## Supplemental_Data1_Codes for "Expanding the synthetic biology toolbox with a library of constitutive and repressible promoters": SRR3581708.tabular

```
AT1G01010	65
AT1G01020	206
AT1G01030	18
AT1G01040	865
AT1G01046	14
AT1G01050	1677
AT1G01060	67
AT1G01070	38
AT1G01080	1301
AT1G01090	10226
AT1G01100	6841
AT1G01110	60
AT1G01120	3626
AT1G01130	161
AT1G01140	1957
AT1G01150	7
AT1G01160	724
AT1G01170	615
AT1G01180	126
AT1G01183	0
AT1G01190	0
AT1G01200	10
AT1G01210	154
AT1G01220	436
AT1G01225	324
AT1G01230	854
AT1G01240	960
AT1G01250	93
AT1G01260	593
AT1G01270	0
AT1G01280	1
AT1G01290	360
AT1G01300	1433
AT1G01305	0
AT1G01310	106
AT1G01320	3762
AT1G01335	0
AT1G01340	49
AT1G01350	513
AT1G01355	14
AT1G01360	396
AT1G01370	170
AT1G01380	22
AT1G01390	16
AT1G01400	0
AT1G01410	0
AT1G01420	57
AT1G01430	1966
AT1G01440	375
AT1G01448	153
AT1G01450	0
AT1G01453	1
AT1G01460	42
AT1G01470	600
AT1G01480	193
AT1G01490	593
AT1G01500	410
AT1G01510	1097
AT1G01520	15
AT1G01530	12
AT1G01540	1712
AT1G01550	2458
AT1G01560	12
AT1G01570	25
AT1G01580	1
AT1G01590	162
AT1G01600	136
AT1G01610	1009
AT1G01620	6858
AT1G01630	714
AT1G01640	129
AT1G01650	1250
AT1G01660	27
AT1G01670	84
AT1G01680	2
AT1G01690	211
AT1G01695	17
AT1G01700	44
AT1G01710	956
AT1G01715	56
AT1G01720	778
AT1G01725	393
AT1G01730	661
AT1G01740	180
AT1G01750	12
AT1G01760	93
AT1G01770	503
AT1G01780	162
AT1G01790	1992
AT1G01800	890
AT1G01810	28
AT1G01820	1364
AT1G01830	966
AT1G01840	5
AT1G01860	226
AT1G01870	0
AT1G01880	117
AT1G01890	0
AT1G01900	834
AT1G01910	1487
AT1G01920	308
AT1G01930	325
AT1G01940	388
AT1G01950	618
AT1G01960	2340
AT1G01970	741
AT1G01980	173
AT1G01990	496
AT1G02000	401
AT1G02010	261
AT1G02020	315
AT1G02030	6
AT1G02040	1
AT1G02050	171
AT1G02060	202
AT1G02065	138
AT1G02067	0
AT1G02070	23
AT1G02080	2376
AT1G02090	1102
AT1G02100	775
AT1G02110	739
AT1G02120	2144
AT1G02130	1090
AT1G02136	0
AT1G02140	4667
AT1G02145	498
AT1G02150	1716
AT1G02160	727
AT1G02170	613
AT1G02180	116
AT1G02190	30
AT1G02205	7848
AT1G02210	0
AT1G02220	71
AT1G02228	0
AT1G02230	3
AT1G02250	4
AT1G02260	460
AT1G02270	510
AT1G02280	1501
AT1G02290	266
AT1G02300	723
AT1G02305	4251
AT1G02310	29
AT1G02320	0
AT1G02330	967
AT1G02335	388
AT1G02340	159
AT1G02350	40
AT1G02360	0
AT1G02370	150
AT1G02380	37
AT1G02390	163
AT1G02400	50
AT1G02405	10
AT1G02410	609
AT1G02420	35
AT1G02430	2
AT1G02440	0
AT1G02450	25
AT1G02460	13
AT1G02470	24
AT1G02475	1190
AT1G02480	1
AT1G02490	0
AT1G02500	21983
AT1G02510	1
AT1G02520	37
AT1G02530	134
AT1G02540	0
AT1G02550	0
AT1G02560	5047
AT1G02570	522
AT1G02575	2
AT1G02580	89
AT1G02590	0
AT1G02600	0
AT1G02610	115
AT1G02620	10
AT1G02630	221
AT1G02640	1724
AT1G02650	41
AT1G02660	366
AT1G02670	69
AT1G02680	355
AT1G02681	1
AT1G02690	634
AT1G02700	134
AT1G02705	0
AT1G02710	0
AT1G02720	1106
AT1G02730	1127
AT1G02740	406
AT1G02750	300
AT1G02760	0
AT1G02770	513
AT1G02780	14285
AT1G02790	1155
AT1G02800	216
AT1G02810	87
AT1G02813	4
AT1G02816	652
AT1G02820	3
AT1G02830	0
AT1G02840	3184
AT1G02850	382
AT1G02860	694
AT1G02870	305
AT1G02880	243
AT1G02890	2595
AT1G02900	27
AT1G02910	1120
AT1G02920	17
AT1G02930	1219
AT1G02940	76
AT1G02950	22
AT1G02952	0
AT1G02960	527
AT1G02965	1
AT1G02970	233
AT1G02980	443
AT1G02990	515
AT1G03000	778
AT1G03010	52
AT1G03020	5
AT1G03030	579
AT1G03040	1099
AT1G03050	145
AT1G03055	163
AT1G03060	1407
AT1G03070	57
AT1G03080	1799
AT1G03090	1091
AT1G03100	59
AT1G03103	6
AT1G03106	26
AT1G03110	415
AT1G03120	56
AT1G03130	6852
AT1G03140	1446
AT1G03150	354
AT1G03160	829
AT1G03165	0
AT1G03170	237
AT1G03180	77
AT1G03190	381
AT1G03200	23
AT1G03210	588
AT1G03220	1586
AT1G03230	147
AT1G03240	0
AT1G03250	576
AT1G03260	281
AT1G03270	270
AT1G03280	1027
AT1G03290	1331
AT1G03300	0
AT1G03310	1132
AT1G03320	0
AT1G03325	0
AT1G03330	1213
AT1G03340	29
AT1G03350	1476
AT1G03360	354
AT1G03365	458
AT1G03370	498
AT1G03380	1192
AT1G03390	0
AT1G03395	0
AT1G03400	171
AT1G03410	43
AT1G03420	1
AT1G03430	265
AT1G03440	444
AT1G03445	47
AT1G03457	418
AT1G03470	829
AT1G03475	2457
AT1G03490	0
AT1G03495	47
AT1G03502	0
AT1G03506	4
AT1G03510	55
AT1G03515	0
AT1G03520	392
AT1G03530	442
AT1G03540	61
AT1G03545	8
AT1G03550	25
AT1G03560	248
AT1G03570	0
AT1G03580	86
AT1G03590	570
AT1G03600	3416
AT1G03610	629
AT1G03620	53
AT1G03630	2323
AT1G03640	0
AT1G03650	88
AT1G03660	6
AT1G03670	0
AT1G03680	4611
AT1G03687	347
AT1G03700	1
AT1G03710	480
AT1G03720	0
AT1G03730	173
AT1G03740	434
AT1G03743	0
AT1G03746	0
AT1G03750	218
AT1G03760	178
AT1G03770	361
AT1G03780	499
AT1G03790	1
AT1G03800	1
AT1G03810	0
AT1G03820	31
AT1G03830	530
AT1G03840	34
AT1G03850	35
AT1G03860	1229
AT1G03870	287
AT1G03880	571
AT1G03890	3
AT1G03900	2661
AT1G03905	157
AT1G03910	1519
AT1G03920	1866
AT1G03930	840
AT1G03935	21
AT1G03940	53
AT1G03950	436
AT1G03960	230
AT1G03970	511
AT1G03980	17
AT1G03982	0
AT1G03987	0
AT1G03990	82
AT1G03993	0
AT1G03997	2
AT1G04000	277
AT1G04003	0
AT1G04007	23
AT1G04010	270
AT1G04013	8
AT1G04017	0
AT1G04020	327
AT1G04023	0
AT1G04027	2
AT1G04030	819
AT1G04033	0
AT1G04037	3
AT1G04040	356
AT1G04043	0
AT1G04047	11
AT1G04050	193
AT1G04053	2
AT1G04057	0
AT1G04063	0
AT1G04067	0
AT1G04070	288
AT1G04073	2
AT1G04077	0
AT1G04080	2448
AT1G04083	3
AT1G04087	0
AT1G04090	60
AT1G04093	5
AT1G04097	3
AT1G04100	191
AT1G04103	1
AT1G04105	0
AT1G04110	13
AT1G04117	2
AT1G04120	3558
AT1G04123	0
AT1G04127	1
AT1G04130	355
AT1G04133	2
AT1G04137	0
AT1G04140	2465
AT1G04143	0
AT1G04147	1
AT1G04150	158
AT1G04153	4
AT1G04157	0
AT1G04160	436
AT1G04163	0
AT1G04167	0
AT1G04170	2436
AT1G04173	2
AT1G04177	0
AT1G04180	1
AT1G04183	1
AT1G04187	13
AT1G04190	830
AT1G04193	2
AT1G04197	9
AT1G04200	761
AT1G04203	0
AT1G04207	0
AT1G04210	1262
AT1G04213	0
AT1G04217	45
AT1G04220	1038
AT1G04223	10
AT1G04227	0
AT1G04230	644
AT1G04233	0
AT1G04237	4
AT1G04240	338
AT1G04243	0
AT1G04247	268
AT1G04250	348
AT1G04253	0
AT1G04257	6
AT1G04260	297
AT1G04263	0
AT1G04267	5
AT1G04270	8738
AT1G04273	8
AT1G04277	3
AT1G04280	218
AT1G04283	1
AT1G04287	0
AT1G04290	60
AT1G04293	0
AT1G04295	0
AT1G04297	1
AT1G04300	1954
AT1G04303	0
AT1G04307	0
AT1G04310	937
AT1G04313	0
AT1G04320	0
AT1G04323	0
AT1G04327	0
AT1G04330	8
AT1G04333	0
AT1G04337	0
AT1G04340	750
AT1G04343	0
AT1G04347	9
AT1G04350	596
AT1G04353	3
AT1G04357	4
AT1G04360	30
AT1G04363	0
AT1G04367	3
AT1G04370	0
AT1G04373	0
AT1G04377	0
AT1G04380	2205
AT1G04383	0
AT1G04387	0
AT1G04390	274
AT1G04393	0
AT1G04397	0
AT1G04400	2331
AT1G04403	0
AT1G04407	0
AT1G04410	16812
AT1G04413	1
AT1G04417	0
AT1G04420	1854
AT1G04423	0
AT1G04425	499
AT1G04427	6
AT1G04430	2574
AT1G04433	0
AT1G04437	1
AT1G04440	1130
AT1G04443	0
AT1G04445	2
AT1G04447	0
AT1G04450	1
AT1G04453	0
AT1G04455	3
AT1G04457	0
AT1G04463	0
AT1G04467	4
AT1G04470	134
AT1G04473	6
AT1G04477	14
AT1G04480	3928
AT1G04483	0
AT1G04487	0
AT1G04490	19
AT1G04493	0
AT1G04497	0
AT1G04500	122
AT1G04503	0
AT1G04507	0
AT1G04510	1430
AT1G04513	0
AT1G04517	0
AT1G04520	738
AT1G04523	0
AT1G04527	0
AT1G04530	1219
AT1G04533	0
AT1G04537	0
AT1G04540	336
AT1G04547	0
AT1G04550	638
AT1G04555	250
AT1G04557	0
AT1G04560	25
AT1G04563	0
AT1G04567	1
AT1G04570	207
AT1G04573	0
AT1G04577	3
AT1G04580	7204
AT1G04583	0
AT1G04587	5
AT1G04590	535
AT1G04593	0
AT1G04597	0
AT1G04600	69
AT1G04603	0
AT1G04607	0
AT1G04610	56
AT1G04620	1446
AT1G04623	0
AT1G04625	0
AT1G04630	742
AT1G04635	76
AT1G04640	393
AT1G04643	0
AT1G04645	1142
AT1G04647	0
AT1G04650	132
AT1G04653	0
AT1G04657	0
AT1G04660	12048
AT1G04667	0
AT1G04670	0
AT1G04673	0
AT1G04677	0
AT1G04680	1261
AT1G04683	0
AT1G04687	0
AT1G04690	2611
AT1G04693	0
AT1G04697	0
AT1G04700	76
AT1G04703	0
AT1G04707	0
AT1G04710	632
AT1G04713	0
AT1G04717	0
AT1G04720	0
AT1G04723	2
AT1G04730	193
AT1G04733	0
AT1G04737	1
AT1G04743	0
AT1G04747	0
AT1G04750	2578
AT1G04753	0
AT1G04760	173
AT1G04763	0
AT1G04767	0
AT1G04770	282
AT1G04773	0
AT1G04778	5
AT1G04780	1595
AT1G04783	2
AT1G04787	0
AT1G04790	832
AT1G04793	0
AT1G04797	1
AT1G04800	19
AT1G04803	0
AT1G04807	0
AT1G04810	1500
AT1G04813	0
AT1G04817	0
AT1G04820	13943
AT1G04823	0
AT1G04827	1
AT1G04830	491
AT1G04833	0
AT1G04837	0
AT1G04840	44
AT1G04847	0
AT1G04850	3084
AT1G04853	0
AT1G04857	0
AT1G04860	777
AT1G04863	0
AT1G04867	0
AT1G04870	671
AT1G04873	0
AT1G04877	4
AT1G04880	38
AT1G04883	0
AT1G04887	0
AT1G04890	1
AT1G04893	1
AT1G04895	0
AT1G04897	0
AT1G04900	198
AT1G04907	0
AT1G04910	855
AT1G04913	3
AT1G04917	0
AT1G04920	195
AT1G04923	0
AT1G04927	4
AT1G04930	71
AT1G04933	0
AT1G04937	0
AT1G04940	59
AT1G04943	0
AT1G04945	229
AT1G04947	0
AT1G04950	632
AT1G04953	0
AT1G04957	0
AT1G04960	550
AT1G04963	0
AT1G04967	0
AT1G04970	753
AT1G04973	17
AT1G04977	0
AT1G04980	331
AT1G04983	0
AT1G04985	690
AT1G04987	0
AT1G04990	1159
AT1G04993	0
AT1G04997	1
AT1G05000	102
AT1G05003	0
AT1G05005	1
AT1G05007	0
AT1G05010	252
AT1G05013	0
AT1G05017	0
AT1G05020	10
AT1G05023	2
AT1G05027	1
AT1G05030	272
AT1G05033	1
AT1G05035	1
AT1G05037	0
AT1G05040	1
AT1G05043	5
AT1G05047	2
AT1G05053	0
AT1G05055	386
AT1G05057	0
AT1G05060	490
AT1G05061	10
AT1G05065	12
AT1G05067	0
AT1G05070	561
AT1G05073	0
AT1G05077	1
AT1G05080	9
AT1G05083	78
AT1G05085	2
AT1G05087	20
AT1G05090	9
AT1G05093	0
AT1G05097	0
AT1G05100	35
AT1G05103	0
AT1G05107	0
AT1G05113	0
AT1G05117	0
AT1G05120	1060
AT1G05123	0
AT1G05127	0
AT1G05133	1
AT1G05135	13
AT1G05136	0
AT1G05137	0
AT1G05140	906
AT1G05143	1
AT1G05147	0
AT1G05150	1315
AT1G05153	5
AT1G05160	1812
AT1G05163	4
AT1G05170	880
AT1G05173	4
AT1G05177	0
AT1G05180	780
AT1G05183	0
AT1G05187	0
AT1G05190	4220
AT1G05193	0
AT1G05197	0
AT1G05200	327
AT1G05203	0
AT1G05205	437
AT1G05207	37
AT1G05210	116
AT1G05213	30
AT1G05217	12
AT1G05220	39
AT1G05223	0
AT1G05227	1
AT1G05230	906
AT1G05233	0
AT1G05237	0
AT1G05240	4
AT1G05243	0
AT1G05247	0
AT1G05250	0
AT1G05253	0
AT1G05257	0
AT1G05260	2670
AT1G05263	0
AT1G05267	0
AT1G05270	1188
AT1G05273	0
AT1G05277	22
AT1G05280	767
AT1G05283	0
AT1G05287	0
AT1G05290	0
AT1G05291	4
AT1G05293	0
AT1G05297	17
AT1G05300	86
AT1G05303	0
AT1G05307	0
AT1G05310	68
AT1G05313	1
AT1G05317	5
AT1G05320	625
AT1G05323	0
AT1G05327	0
AT1G05330	1
AT1G05333	0
AT1G05337	0
AT1G05340	716
AT1G05343	0
AT1G05347	0
AT1G05350	1327
AT1G05353	0
AT1G05357	0
AT1G05360	394
AT1G05363	2
AT1G05367	0
AT1G05370	118
AT1G05373	0
AT1G05377	0
AT1G05380	1438
AT1G05383	3
AT1G05385	347
AT1G05387	0
AT1G05390	0
AT1G05397	8
AT1G05400	30
AT1G05407	0
AT1G05410	787
AT1G05413	0
AT1G05417	0
AT1G05420	105
AT1G05423	0
AT1G05427	0
AT1G05430	735
AT1G05433	0
AT1G05440	228
AT1G05443	2
AT1G05447	0
AT1G05450	2
AT1G05453	0
AT1G05460	641
AT1G05463	1
AT1G05467	41
AT1G05470	206
AT1G05473	0
AT1G05477	0
AT1G05483	0
AT1G05487	1
AT1G05490	1841
AT1G05493	0
AT1G05497	0
AT1G05500	1547
AT1G05507	0
AT1G05510	7
AT1G05517	2
AT1G05520	1424
AT1G05523	0
AT1G05527	0
AT1G05530	3
AT1G05533	0
AT1G05537	0
AT1G05540	95
AT1G05543	1
AT1G05547	0
AT1G05550	8
AT1G05553	0
AT1G05557	4
AT1G05560	0
AT1G05562	0
AT1G05563	0
AT1G05567	0
AT1G05570	1399
AT1G05575	15
AT1G05577	6
AT1G05580	228
AT1G05583	0
AT1G05587	0
AT1G05590	359
AT1G05593	0
AT1G05597	0
AT1G05600	135
AT1G05603	0
AT1G05607	0
AT1G05610	5
AT1G05613	0
AT1G05615	0
AT1G05617	0
AT1G05620	706
AT1G05623	0
AT1G05627	0
AT1G05630	337
AT1G05633	0
AT1G05637	0
AT1G05640	153
AT1G05643	0
AT1G05647	0
AT1G05650	0
AT1G05653	0
AT1G05657	0
AT1G05660	11
AT1G05663	0
AT1G05667	0
AT1G05670	192
AT1G05673	0
AT1G05675	0
AT1G05680	133
AT1G05683	0
AT1G05687	10
AT1G05690	97
AT1G05693	0
AT1G05697	0
AT1G05700	0
AT1G05703	3
AT1G05707	0
AT1G05710	278
AT1G05713	0
AT1G05717	0
AT1G05720	460
AT1G05723	0
AT1G05727	0
AT1G05730	94
AT1G05733	0
AT1G05737	0
AT1G05740	1
AT1G05747	0
AT1G05750	150
AT1G05753	0
AT1G05757	0
AT1G05760	0
AT1G05763	1
AT1G05767	0
AT1G05770	3
AT1G05773	10
AT1G05777	0
AT1G05780	185
AT1G05783	18
AT1G05785	287
AT1G05787	0
AT1G05790	553
AT1G05793	0
AT1G05797	0
AT1G05800	0
AT1G05803	0
AT1G05805	623
AT1G05807	0
AT1G05810	174
AT1G05813	0
AT1G05817	0
AT1G05820	69
AT1G05823	0
AT1G05827	0
AT1G05830	887
AT1G05833	12
AT1G05835	24
AT1G05837	0
AT1G05840	1064
AT1G05843	1
AT1G05847	0
AT1G05850	31048
AT1G05853	0
AT1G05857	0
AT1G05860	401
AT1G05863	0
AT1G05867	0
AT1G05870	622
AT1G05873	0
AT1G05880	0
AT1G05887	0
AT1G05890	1584
AT1G05893	0
AT1G05894	3
AT1G05897	0
AT1G05900	275
AT1G05903	0
AT1G05907	0
AT1G05910	1251
AT1G05913	1
AT1G05917	0
AT1G05920	0
AT1G05927	0
AT1G05930	1
AT1G05933	0
AT1G05937	2
AT1G05940	1030
AT1G05943	0
AT1G05947	0
AT1G05950	355
AT1G05953	0
AT1G05957	0
AT1G05960	908
AT1G05963	0
AT1G05967	0
AT1G05970	221
AT1G05973	0
AT1G05977	5
AT1G05980	0
AT1G05983	0
AT1G05987	1
AT1G05990	0
AT1G05993	2
AT1G05997	1
AT1G06000	0
AT1G06002	0
AT1G06003	0
AT1G06007	0
AT1G06010	534
AT1G06013	0
AT1G06017	3
AT1G06020	8
AT1G06023	0
AT1G06027	2
AT1G06030	2
AT1G06033	5
AT1G06037	0
AT1G06040	1470
AT1G06043	0
AT1G06045	0
AT1G06047	0
AT1G06050	119
AT1G06053	0
AT1G06057	0
AT1G06060	596
AT1G06063	0
AT1G06067	0
AT1G06070	511
AT1G06073	0
AT1G06080	760
AT1G06083	16
AT1G06087	4
AT1G06090	53
AT1G06093	0
AT1G06097	0
AT1G06100	0
AT1G06103	0
AT1G06110	584
AT1G06113	6
AT1G06117	0
AT1G06120	0
AT1G06123	1
AT1G06127	0
AT1G06130	710
AT1G06133	0
AT1G06135	0
AT1G06137	0
AT1G06140	41
AT1G06143	85
AT1G06147	0
AT1G06148	6
AT1G06150	514
AT1G06153	0
AT1G06157	0
AT1G06160	2
AT1G06163	1
AT1G06170	24
AT1G06173	6
AT1G06177	0
AT1G06180	49
AT1G06187	0
AT1G06190	1499
AT1G06197	0
AT1G06200	1293
AT1G06203	0
AT1G06207	4
AT1G06210	897
AT1G06213	0
AT1G06217	10
AT1G06220	1514
AT1G06225	0
AT1G06227	29
AT1G06230	1672
AT1G06233	0
AT1G06237	0
AT1G06240	306
AT1G06243	0
AT1G06247	0
AT1G06250	27
AT1G06253	0
AT1G06257	0
AT1G06260	0
AT1G06263	1
AT1G06265	41
AT1G06267	16
AT1G06270	118
AT1G06273	22
AT1G06277	7
AT1G06280	3
AT1G06283	6
AT1G06287	1
AT1G06290	973
AT1G06293	0
AT1G06297	0
AT1G06303	0
AT1G06307	0
AT1G06310	73
AT1G06313	0
AT1G06317	0
AT1G06320	8
AT1G06323	1
AT1G06327	0
AT1G06330	1
AT1G06333	0
AT1G06337	0
AT1G06340	15
AT1G06343	0
AT1G06347	0
AT1G06350	21
AT1G06353	0
AT1G06357	0
AT1G06360	18
AT1G06363	0
AT1G06370	71
AT1G06373	0
AT1G06377	0
AT1G06380	174
AT1G06383	1
AT1G06387	3
AT1G06390	1801
AT1G06393	0
AT1G06397	0
AT1G06400	1154
AT1G06403	0
AT1G06407	4
AT1G06410	3526
AT1G06413	0
AT1G06417	1
AT1G06420	177
AT1G06423	0
AT1G06427	0
AT1G06430	2035
AT1G06433	0
AT1G06437	0
AT1G06440	53
AT1G06443	0
AT1G06447	0
AT1G06450	23
AT1G06453	0
AT1G06457	3
AT1G06460	1837
AT1G06463	1
AT1G06467	0
AT1G06470	1254
AT1G06473	81
AT1G06475	0
AT1G06480	0
AT1G06483	0
AT1G06487	5
AT1G06490	63
AT1G06493	0
AT1G06497	0
AT1G06500	253
AT1G06507	0
AT1G06510	445
AT1G06513	0
AT1G06515	426
AT1G06517	0
AT1G06520	1361
AT1G06523	0
AT1G06527	0
AT1G06530	0
AT1G06533	0
AT1G06537	1
AT1G06540	10
AT1G06543	0
AT1G06547	8
AT1G06550	2702
AT1G06553	1
AT1G06557	0
AT1G06560	275
AT1G06567	16
AT1G06570	656
AT1G06573	37
AT1G06577	9
AT1G06580	91
AT1G06583	4
AT1G06587	0
AT1G06590	293
AT1G06593	0
AT1G06597	0
AT1G06603	0
AT1G06607	0
AT1G06610	0
AT1G06613	0
AT1G06617	0
AT1G06620	3
AT1G06623	0
AT1G06627	0
AT1G06630	553
AT1G06633	0
AT1G06637	0
AT1G06640	1303
AT1G06643	0
AT1G06645	251
AT1G06647	0
AT1G06650	372
AT1G06653	0
AT1G06657	0
AT1G06660	392
AT1G06663	0
AT1G06667	0
AT1G06670	1371
AT1G06673	0
AT1G06677	0
AT1G06680	28098
AT1G06683	0
AT1G06687	0
AT1G06690	754
AT1G06693	0
AT1G06697	0
AT1G06700	1873
AT1G06703	0
AT1G06707	0
AT1G06710	103
AT1G06713	2
AT1G06717	3
AT1G06720	999
AT1G06723	0
AT1G06727	1
AT1G06730	389
AT1G06733	0
AT1G06737	3
AT1G06740	162
AT1G06743	1
AT1G06747	0
AT1G06750	9
AT1G06753	13
AT1G06757	1
AT1G06760	2578
AT1G06770	219
AT1G06773	2
AT1G06777	0
AT1G06780	518
AT1G06783	0
AT1G06787	0
AT1G06790	280
AT1G06797	0
AT1G06800	148
AT1G06810	1
AT1G06817	2
AT1G06820	886
AT1G06823	0
AT1G06827	0
AT1G06830	3
AT1G06837	2
AT1G06840	342
AT1G06850	159
AT1G06853	0
AT1G06857	0
AT1G06860	0
AT1G06863	0
AT1G06867	0
AT1G06870	516
AT1G06873	0
AT1G06877	3
AT1G06880	0
AT1G06883	1
AT1G06890	1882
AT1G06897	0
AT1G06900	1119
AT1G06903	0
AT1G06907	0
AT1G06910	188
AT1G06913	0
AT1G06917	2
AT1G06920	0
AT1G06923	0
AT1G06925	0
AT1G06927	0
AT1G06930	0
AT1G06933	0
AT1G06937	0
AT1G06943	0
AT1G06947	0
AT1G06950	3107
AT1G06953	1
AT1G06957	1
AT1G06960	631
AT1G06963	0
AT1G06967	0
AT1G06970	8
AT1G06973	0
AT1G06977	11
AT1G06980	6
AT1G06983	0
AT1G06987	0
AT1G06990	0
AT1G06993	2
AT1G06997	0
AT1G07000	84
AT1G07003	0
AT1G07007	7
AT1G07010	606
AT1G07013	0
AT1G07017	4
AT1G07020	183
AT1G07023	0
AT1G07025	0
AT1G07027	1
AT1G07030	569
AT1G07040	2862
AT1G07050	213
AT1G07051	0
AT1G07060	2
AT1G07070	664
AT1G07080	3650
AT1G07090	1796
AT1G07100	0
AT1G07110	3006
AT1G07117	0
AT1G07119	34
AT1G07120	45
AT1G07123	0
AT1G07127	0
AT1G07128	4
AT1G07130	0
AT1G07133	0
AT1G07135	791
AT1G07137	0
AT1G07140	3910
AT1G07143	8
AT1G07147	0
AT1G07150	32
AT1G07157	0
AT1G07160	1
AT1G07163	0
AT1G07167	2
AT1G07170	430
AT1G07173	0
AT1G07175	4
AT1G07177	0
AT1G07180	67
AT1G07183	2
AT1G07187	43
AT1G07190	0
AT1G07193	0
AT1G07197	0
AT1G07200	634
AT1G07210	876
AT1G07220	316
AT1G07230	1347
AT1G07233	0
AT1G07237	0
AT1G07240	315
AT1G07243	5
AT1G07247	0
AT1G07250	1177
AT1G07253	0
AT1G07257	0
AT1G07260	81
AT1G07263	0
AT1G07267	0
AT1G07270	47
AT1G07273	0
AT1G07277	0
AT1G07280	2214
AT1G07283	0
AT1G07287	0
AT1G07290	104
AT1G07293	0
AT1G07297	0
AT1G07300	35
AT1G07303	4
AT1G07310	880
AT1G07313	7
AT1G07317	0
AT1G07320	4162
AT1G07323	661
AT1G07327	4
AT1G07330	4
AT1G07333	2
AT1G07337	0
AT1G07340	0
AT1G07343	0
AT1G07347	0
AT1G07350	902
AT1G07353	0
AT1G07357	0
AT1G07360	890
AT1G07367	0
AT1G07370	636
AT1G07373	0
AT1G07380	529
AT1G07383	0
AT1G07390	46
AT1G07393	3
AT1G07397	0
AT1G07400	53
AT1G07407	0
AT1G07410	185
AT1G07413	0
AT1G07417	0
AT1G07420	1069
AT1G07423	0
AT1G07430	1037
AT1G07433	0
AT1G07437	0
AT1G07440	1345
AT1G07447	0
AT1G07450	65
AT1G07453	0
AT1G07457	0
AT1G07460	0
AT1G07463	0
AT1G07467	0
AT1G07470	319
AT1G07473	18
AT1G07476	6
AT1G07477	0
AT1G07480	310
AT1G07483	1
AT1G07485	1
AT1G07487	0
AT1G07490	11
AT1G07493	0
AT1G07497	0
AT1G07500	0
AT1G07503	0
AT1G07507	0
AT1G07510	1058
AT1G07513	2
AT1G07517	3
AT1G07520	0
AT1G07523	0
AT1G07527	0
AT1G07530	1162
AT1G07533	0
AT1G07537	0
AT1G07540	9
AT1G07543	1
AT1G07547	1
AT1G07550	0
AT1G07553	0
AT1G07557	0
AT1G07560	0
AT1G07563	0
AT1G07567	0
AT1G07570	319
AT1G07573	0
AT1G07580	0
AT1G07583	0
AT1G07587	23
AT1G07590	1448
AT1G07593	0
AT1G07597	5
AT1G07600	0
AT1G07603	5
AT1G07607	2
AT1G07610	17
AT1G07613	0
AT1G07615	176
AT1G07617	0
AT1G07620	8
AT1G07623	0
AT1G07627	0
AT1G07630	348
AT1G07633	0
AT1G07637	2
AT1G07640	468
AT1G07645	4
AT1G07647	0
AT1G07650	679
AT1G07653	3
AT1G07657	0
AT1G07660	695
AT1G07663	0
AT1G07667	0
AT1G07670	1869
AT1G07673	0
AT1G07680	18
AT1G07683	3
AT1G07690	25
AT1G07693	4
AT1G07697	1
AT1G07700	837
AT1G07702	0
AT1G07703	2
AT1G07705	718
AT1G07707	0
AT1G07710	56
AT1G07717	0
AT1G07720	2379
AT1G07723	0
AT1G07725	0
AT1G07727	0
AT1G07728	2
AT1G07730	0
AT1G07733	0
AT1G07737	0
AT1G07740	91
AT1G07743	32
AT1G07745	120
AT1G07747	0
AT1G07750	4159
AT1G07753	0
AT1G07757	0
AT1G07760	0
AT1G07763	0
AT1G07767	0
AT1G07770	4799
AT1G07773	0
AT1G07777	0
AT1G07780	129
AT1G07783	0
AT1G07787	0
AT1G07790	1972
AT1G07793	0
AT1G07795	8
AT1G07800	0
AT1G07803	0
AT1G07807	1
AT1G07810	1115
AT1G07813	0
AT1G07820	1470
AT1G07823	0
AT1G07827	0
AT1G07830	367
AT1G07833	0
AT1G07837	0
AT1G07840	600
AT1G07843	0
AT1G07847	0
AT1G07850	3
AT1G07853	0
AT1G07857	0
AT1G07860	0
AT1G07863	0
AT1G07867	0
AT1G07870	782
AT1G07873	0
AT1G07877	1
AT1G07880	13
AT1G07883	0
AT1G07885	4
AT1G07887	0
AT1G07890	11805
AT1G07893	0
AT1G07897	8
AT1G07900	16
AT1G07901	23
AT1G07902	58
AT1G07903	0
AT1G07907	0
AT1G07910	433
AT1G07913	0
AT1G07917	0
AT1G07920	2962
AT1G07923	0
AT1G07927	0
AT1G07930	4816
AT1G07933	1
AT1G07937	0
AT1G07940	3961
AT1G07943	0
AT1G07947	0
AT1G07950	529
AT1G07957	0
AT1G07960	700
AT1G07963	1
AT1G07967	0
AT1G07970	468
AT1G07973	0
AT1G07977	0
AT1G07980	729
AT1G07983	0
AT1G07985	38
AT1G07987	0
AT1G07990	1270
AT1G07993	2
AT1G07997	0
AT1G08000	255
AT1G08003	0
AT1G08005	0
AT1G08007	0
AT1G08010	621
AT1G08013	12
AT1G08017	0
AT1G08023	0
AT1G08027	0
AT1G08030	545
AT1G08033	0
AT1G08035	16
AT1G08037	0
AT1G08040	1044
AT1G08043	0
AT1G08047	5
AT1G08050	112
AT1G08053	0
AT1G08057	0
AT1G08060	730
AT1G08063	0
AT1G08065	3
AT1G08070	40
AT1G08073	0
AT1G08077	0
AT1G08080	0
AT1G08087	0
AT1G08090	5
AT1G08093	0
AT1G08097	0
AT1G08100	0
AT1G08103	0
AT1G08105	0
AT1G08107	0
AT1G08110	2797
AT1G08113	0
AT1G08115	1
AT1G08117	0
AT1G08120	0
AT1G08123	0
AT1G08125	437
AT1G08127	0
AT1G08130	1049
AT1G08133	0
AT1G08135	3
AT1G08137	0
AT1G08140	67
AT1G08143	0
AT1G08147	0
AT1G08150	33
AT1G08153	3
AT1G08157	0
AT1G08160	52
AT1G08163	0
AT1G08165	8
AT1G08170	1
AT1G08173	0
AT1G08177	0
AT1G08180	111
AT1G08183	0
AT1G08190	2251
AT1G08193	0
AT1G08200	5024
AT1G08207	0
AT1G08210	365
AT1G08213	5
AT1G08217	0
AT1G08220	173
AT1G08223	0
AT1G08227	0
AT1G08230	33
AT1G08237	2
AT1G08240	0
AT1G08247	0
AT1G08250	0
AT1G08253	0
AT1G08257	0
AT1G08260	483
AT1G08263	0
AT1G08267	1
AT1G08270	45
AT1G08273	0
AT1G08277	0
AT1G08280	542
AT1G08283	725
AT1G08287	0
AT1G08290	26
AT1G08293	21
AT1G08297	0
AT1G08300	57
AT1G08303	0
AT1G08307	0
AT1G08310	6
AT1G08313	0
AT1G08315	0
AT1G08317	0
AT1G08320	57
AT1G08323	0
AT1G08327	0
AT1G08333	0
AT1G08337	0
AT1G08340	2263
AT1G08343	0
AT1G08347	0
AT1G08350	348
AT1G08353	0
AT1G08357	0
AT1G08360	6190
AT1G08363	0
AT1G08367	0
AT1G08370	843
AT1G08377	0
AT1G08380	20486
AT1G08383	0
AT1G08387	0
AT1G08390	117
AT1G08393	3
AT1G08397	38
AT1G08400	118
AT1G08403	1
AT1G08410	365
AT1G08413	3
AT1G08417	8
AT1G08420	1461
AT1G08427	0
AT1G08430	2
AT1G08433	0
AT1G08437	0
AT1G08440	39
AT1G08443	6
AT1G08447	0
AT1G08450	827
AT1G08453	0
AT1G08457	0
AT1G08460	789
AT1G08463	0
AT1G08465	511
AT1G08470	922
AT1G08473	0
AT1G08477	0
AT1G08480	1470
AT1G08483	7
AT1G08487	0
AT1G08490	568
AT1G08493	0
AT1G08497	0
AT1G08500	39
AT1G08503	0
AT1G08507	35
AT1G08510	6645
AT1G08513	0
AT1G08517	0
AT1G08520	4226
AT1G08523	0
AT1G08530	409
AT1G08533	0
AT1G08537	0
AT1G08540	1506
AT1G08543	0
AT1G08547	0
AT1G08550	1786
AT1G08553	0
AT1G08557	0
AT1G08560	4406
AT1G08563	9
AT1G08567	0
AT1G08570	2612
AT1G08573	0
AT1G08577	0
AT1G08580	844
AT1G08583	0
AT1G08587	0
AT1G08590	1
AT1G08592	0
AT1G08597	0
AT1G08600	1257
AT1G08603	0
AT1G08607	0
AT1G08610	141
AT1G08613	0
AT1G08620	749
AT1G08623	0
AT1G08627	0
AT1G08630	1991
AT1G08633	1
AT1G08637	0
AT1G08640	1599
AT1G08643	1
AT1G08645	0
AT1G08647	0
AT1G08650	610
AT1G08653	0
AT1G08657	0
AT1G08660	873
AT1G08663	0
AT1G08667	0
AT1G08670	1
AT1G08673	0
AT1G08677	0
AT1G08680	813
AT1G08683	0
AT1G08695	0
AT1G08697	0
AT1G08700	1100
AT1G08703	0
AT1G08707	0
AT1G08710	296
AT1G08713	0
AT1G08717	0
AT1G08720	698
AT1G08723	0
AT1G08727	0
AT1G08730	21
AT1G08733	6
AT1G08735	0
AT1G08737	0
AT1G08740	0
AT1G08743	0
AT1G08747	6
AT1G08750	422
AT1G08753	0
AT1G08757	1
AT1G08760	964
AT1G08763	0
AT1G08767	0
AT1G08770	379
AT1G08773	0
AT1G08777	0
AT1G08780	737
AT1G08783	0
AT1G08787	0
AT1G08790	0
AT1G08793	0
AT1G08797	0
AT1G08800	1011
AT1G08803	0
AT1G08807	0
AT1G08810	638
AT1G08813	0
AT1G08817	0
AT1G08820	1718
AT1G08823	0
AT1G08827	0
AT1G08830	4513
AT1G08833	6
AT1G08840	187
AT1G08843	0
AT1G08845	163
AT1G08847	0
AT1G08853	0
AT1G08857	5
AT1G08860	196
AT1G08863	0
AT1G08867	0
AT1G08870	0
AT1G08877	0
AT1G08880	1972
AT1G08883	0
AT1G08887	0
AT1G08890	399
AT1G08893	0
AT1G08897	0
AT1G08900	477
AT1G08903	0
AT1G08907	0
AT1G08910	1258
AT1G08913	0
AT1G08920	1131
AT1G08923	0
AT1G08927	0
AT1G08930	279
AT1G08933	0
AT1G08937	3
AT1G08940	119
AT1G08947	0
AT1G08950	0
AT1G08953	0
AT1G08960	249
AT1G08963	0
AT1G08967	0
AT1G08970	1844
AT1G08973	12
AT1G08977	0
AT1G08980	2214
AT1G08983	0
AT1G08985	398
AT1G08987	0
AT1G08990	29
AT1G08993	2
AT1G08997	0
AT1G09000	140
AT1G09003	0
AT1G09007	0
AT1G09010	1934
AT1G09013	0
AT1G09017	0
AT1G09020	1397
AT1G09023	2
AT1G09027	0
AT1G09030	0
AT1G09033	0
AT1G09037	0
AT1G09040	102
AT1G09043	0
AT1G09047	0
AT1G09050	92
AT1G09053	0
AT1G09057	0
AT1G09060	1090
AT1G09063	0
AT1G09067	0
AT1G09070	2775
AT1G09073	0
AT1G09077	1
AT1G09080	11
AT1G09083	22
AT1G09087	6
AT1G09090	1
AT1G09097	0
AT1G09100	1073
AT1G09103	0
AT1G09107	0
AT1G09110	0
AT1G09113	0
AT1G09117	0
AT1G09123	0
AT1G09127	0
AT1G09130	3631
AT1G09133	0
AT1G09137	0
AT1G09140	1225
AT1G09143	0
AT1G09147	0
AT1G09150	956
AT1G09153	0
AT1G09155	134
AT1G09157	1
AT1G09160	558
AT1G09163	3
AT1G09167	0
AT1G09170	0
AT1G09173	0
AT1G09176	0
AT1G09177	0
AT1G09180	48
AT1G09183	3
AT1G09187	0
AT1G09190	73
AT1G09193	1
AT1G09195	248
AT1G09197	0
AT1G09200	2858
AT1G09207	0
AT1G09210	4102
AT1G09213	0
AT1G09217	6
AT1G09220	41
AT1G09223	0
AT1G09227	0
AT1G09230	229
AT1G09233	0
AT1G09237	0
AT1G09240	0
AT1G09243	0
AT1G09245	0
AT1G09247	0
AT1G09250	127
AT1G09253	1
AT1G09257	0
AT1G09260	0
AT1G09263	0
AT1G09267	3
AT1G09270	1909
AT1G09273	0
AT1G09277	0
AT1G09280	488
AT1G09283	0
AT1G09287	18
AT1G09290	222
AT1G09293	0
AT1G09297	3
AT1G09300	198
AT1G09303	0
AT1G09307	1
AT1G09310	22103
AT1G09313	0
AT1G09317	0
AT1G09320	267
AT1G09323	0
AT1G09327	0
AT1G09330	1345
AT1G09333	0
AT1G09337	0
AT1G09340	6929
AT1G09343	2
AT1G09350	3
AT1G09353	0
AT1G09357	0
AT1G09360	0
AT1G09363	2
AT1G09367	8
AT1G09370	391
AT1G09373	0
AT1G09377	0
AT1G09380	1547
AT1G09383	0
AT1G09387	0
AT1G09390	471
AT1G09393	0
AT1G09397	0
AT1G09400	5
AT1G09407	0
AT1G09410	34
AT1G09415	282
AT1G09417	0
AT1G09420	547
AT1G09421	0
AT1G09423	0
AT1G09427	8
AT1G09430	3123
AT1G09433	0
AT1G09437	0
AT1G09440	1651
AT1G09443	0
AT1G09447	7
AT1G09450	198
AT1G09453	0
AT1G09457	1
AT1G09460	267
AT1G09463	2
AT1G09467	34
AT1G09470	555
AT1G09473	0
AT1G09477	0
AT1G09480	40
AT1G09483	1
AT1G09486	40
AT1G09487	0
AT1G09490	550
AT1G09493	1
AT1G09497	1
AT1G09500	183
AT1G09503	0
AT1G09507	0
AT1G09510	191
AT1G09513	2
AT1G09517	2
AT1G09520	287
AT1G09523	0
AT1G09527	4
AT1G09530	163
AT1G09533	35
AT1G09537	52
AT1G09540	1404
AT1G09543	21
AT1G09547	0
AT1G09550	1575
AT1G09553	0
AT1G09557	0
AT1G09560	1331
AT1G09563	0
AT1G09567	0
AT1G09570	2159
AT1G09573	1
AT1G09575	119
AT1G09577	0
AT1G09580	444
AT1G09583	0
AT1G09587	0
AT1G09590	5883
AT1G09593	0
AT1G09597	0
AT1G09600	82
AT1G09603	0
AT1G09607	0
AT1G09610	87
AT1G09613	0
AT1G09617	0
AT1G09620	2971
AT1G09623	0
AT1G09625	1
AT1G09627	0
AT1G09630	933
AT1G09633	0
AT1G09637	0
AT1G09640	5104
AT1G09645	796
AT1G09647	7
AT1G09650	8
AT1G09653	0
AT1G09657	0
AT1G09660	840
AT1G09663	2
AT1G09665	0
AT1G09667	0
AT1G09673	0
AT1G09677	3
AT1G09680	49
AT1G09683	0
AT1G09687	18
AT1G09690	9712
AT1G09693	0
AT1G09697	1
AT1G09700	327
AT1G09703	0
AT1G09710	163
AT1G09713	0
AT1G09717	0
AT1G09720	1
AT1G09723	0
AT1G09730	812
AT1G09733	0
AT1G09737	0
AT1G09740	26
AT1G09743	2
AT1G09747	0
AT1G09750	757
AT1G09753	20
AT1G09757	0
AT1G09760	1305
AT1G09763	0
AT1G09767	0
AT1G09770	3709
AT1G09773	0
AT1G09777	0
AT1G09780	2713
AT1G09783	6
AT1G09787	3
AT1G09790	460
AT1G09793	0
AT1G09794	140
AT1G09795	2541
AT1G09797	6
AT1G09800	129
AT1G09803	0
AT1G09807	0
AT1G09810	265
AT1G09812	7
AT1G09813	0
AT1G09815	799
AT1G09817	0
AT1G09820	180
AT1G09823	1
AT1G09827	0
AT1G09830	788
AT1G09833	0
AT1G09837	0
AT1G09840	772
AT1G09843	0
AT1G09847	0
AT1G09850	377
AT1G09853	1
AT1G09857	0
AT1G09860	0
AT1G09863	31
AT1G09867	9
AT1G09870	953
AT1G09873	0
AT1G09877	0
AT1G09880	6
AT1G09883	0
AT1G09887	0
AT1G09890	37
AT1G09893	0
AT1G09897	0
AT1G09900	392
AT1G09903	0
AT1G09907	0
AT1G09910	642
AT1G09913	0
AT1G09917	2
AT1G09920	891
AT1G09923	1
AT1G09927	0
AT1G09930	30
AT1G09932	5
AT1G09935	0
AT1G09937	1
AT1G09940	453
AT1G09947	1
AT1G09950	10
AT1G09953	0
AT1G09957	0
AT1G09960	655
AT1G09963	0
AT1G09967	0
AT1G09970	953
AT1G09973	0
AT1G09977	0
AT1G09980	797
AT1G09983	0
AT1G09987	1
AT1G09993	8
AT1G09995	141
AT1G09997	0
AT1G10000	32
AT1G10010	7
AT1G10020	651
AT1G10030	843
AT1G10040	46
AT1G10050	185
AT1G10060	855
AT1G10070	1034
AT1G10090	527
AT1G10095	144
AT1G10100	6
AT1G10110	1
AT1G10120	595
AT1G10130	949
AT1G10140	472
AT1G10150	0
AT1G10155	2
AT1G10160	189
AT1G10170	1181
AT1G10180	869
AT1G10190	22
AT1G10200	1524
AT1G10210	202
AT1G10220	4
AT1G10225	0
AT1G10230	309
AT1G10240	215
AT1G10250	0
AT1G10260	0
AT1G10270	304
AT1G10280	142
AT1G10290	1882
AT1G10300	31
AT1G10310	563
AT1G10320	527
AT1G10330	64
AT1G10340	3
AT1G10350	472
AT1G10360	773
AT1G10370	164
AT1G10380	105
AT1G10385	4
AT1G10390	1999
AT1G10395	0
AT1G10400	1
AT1G10410	1033
AT1G10417	51
AT1G10419	0
AT1G10430	595
AT1G10440	0
AT1G10450	738
AT1G10455	0
AT1G10460	20
AT1G10470	1377
AT1G10480	8
AT1G10490	473
AT1G10500	1455
AT1G10510	798
AT1G10520	100
AT1G10522	289
AT1G10530	6
AT1G10538	0
AT1G10540	2130
AT1G10550	43
AT1G10560	144
AT1G10570	685
AT1G10580	1063
AT1G10585	1
AT1G10586	0
AT1G10588	0
AT1G10590	2928
AT1G10600	512
AT1G10610	182
AT1G10620	11
AT1G10630	2358
AT1G10640	508
AT1G10650	566
AT1G10657	86
AT1G10660	972
AT1G10670	11329
AT1G10680	108
AT1G10682	476
AT1G10690	37
AT1G10700	200
AT1G10705	1
AT1G10710	15
AT1G10715	6
AT1G10717	49
AT1G10720	672
AT1G10730	327
AT1G10740	668
AT1G10745	34
AT1G10747	0
AT1G10750	36
AT1G10760	7991
AT1G10770	290
AT1G10780	166
AT1G10790	32
AT1G10800	9
AT1G10810	26
AT1G10820	567
AT1G10830	492
AT1G10840	3063
AT1G10850	293
AT1G10865	232
AT1G10870	965
AT1G10875	6
AT1G10880	764
AT1G10890	854
AT1G10900	331
AT1G10910	664
AT1G10920	226
AT1G10930	453
AT1G10940	1903
AT1G10950	4355
AT1G10960	3265
AT1G10970	585
AT1G10980	8
AT1G10990	22
AT1G11000	187
AT1G11010	0
AT1G11020	449
AT1G11030	0
AT1G11040	2
AT1G11050	2
AT1G11055	0
AT1G11060	504
AT1G11070	1249
AT1G11080	1297
AT1G11090	0
AT1G11100	67
AT1G11110	0
AT1G11112	40
AT1G11120	84
AT1G11125	12
AT1G11130	348
AT1G11145	1
AT1G11150	143
AT1G11160	86
AT1G11170	740
AT1G11175	342
AT1G11180	322
AT1G11185	33
AT1G11190	199
AT1G11200	466
AT1G11210	761
AT1G11220	78
AT1G11230	0
AT1G11240	891
AT1G11250	0
AT1G11260	3681
AT1G11265	0
AT1G11270	108
AT1G11280	490
AT1G11290	113
AT1G11300	27
AT1G11303	2
AT1G11310	1678
AT1G11320	104
AT1G11330	407
AT1G11340	7
AT1G11350	351
AT1G11360	1140
AT1G11362	10
AT1G11370	1
AT1G11380	276
AT1G11390	290
AT1G11400	406
AT1G11410	754
AT1G11420	512
AT1G11430	1842
AT1G11440	203
AT1G11450	66
AT1G11460	0
AT1G11470	0
AT1G11475	1230
AT1G11480	1756
AT1G11482	0
AT1G11490	2
AT1G11500	0
AT1G11510	10
AT1G11520	0
AT1G11530	490
AT1G11540	50
AT1G11545	83
AT1G11550	0
AT1G11560	0
AT1G11570	2
AT1G11572	0
AT1G11580	382
AT1G11590	388
AT1G11591	1
AT1G11592	174
AT1G11593	91
AT1G11595	1
AT1G11600	2
AT1G11608	0
AT1G11610	0
AT1G11620	7
AT1G11630	237
AT1G11640	0
AT1G11650	3950
AT1G11655	0
AT1G11660	912
AT1G11670	481
AT1G11680	2276
AT1G11684	0
AT1G11690	0
AT1G11700	381
AT1G11710	87
AT1G11720	1401
AT1G11730	17
AT1G11735	1
AT1G11740	237
AT1G11750	1544
AT1G11755	257
AT1G11760	372
AT1G11765	70
AT1G11770	2
AT1G11780	242
AT1G11785	7
AT1G11790	591
AT1G11800	315
AT1G11803	0
AT1G11806	0
AT1G11810	12
AT1G11820	671
AT1G11840	15968
AT1G11850	223
AT1G11860	13612
AT1G11870	441
AT1G11880	181
AT1G11890	847
AT1G11900	39
AT1G11905	527
AT1G11910	11785
AT1G11915	2
AT1G11920	0
AT1G11925	1
AT1G11930	1841
AT1G11940	424
AT1G11950	371
AT1G11960	375
AT1G11970	0
AT1G11980	0
AT1G11990	155
AT1G12000	4374
AT1G12010	600
AT1G12013	3
AT1G12015	0
AT1G12020	30
AT1G12030	6
AT1G12040	0
AT1G12050	2529
AT1G12060	72
AT1G12064	49
AT1G12070	20
AT1G12080	10830
AT1G12090	3809
AT1G12100	0
AT1G12110	283
AT1G12120	1506
AT1G12130	9
AT1G12140	714
AT1G12150	22
AT1G12160	81
AT1G12170	80
AT1G12180	27
AT1G12190	56
AT1G12200	1223
AT1G12210	5
AT1G12211	0
AT1G12220	109
AT1G12230	2979
AT1G12240	3716
AT1G12244	153
AT1G12250	781
AT1G12260	50
AT1G12270	1302
AT1G12280	158
AT1G12290	65
AT1G12294	0
AT1G12300	110
AT1G12310	0
AT1G12320	220
AT1G12330	1526
AT1G12340	1
AT1G12350	644
AT1G12360	1574
AT1G12370	143
AT1G12380	1011
AT1G12390	373
AT1G12400	327
AT1G12410	2596
AT1G12411	0
AT1G12420	625
AT1G12430	2034
AT1G12440	2163
AT1G12450	377
AT1G12460	382
AT1G12470	1180
AT1G12480	34
AT1G12490	1
AT1G12500	602
AT1G12510	0
AT1G12520	822
AT1G12530	476
AT1G12540	0
AT1G12550	623
AT1G12560	1
AT1G12570	72
AT1G12580	676
AT1G12590	0
AT1G12600	137
AT1G12610	14
AT1G12615	1
AT1G12620	170
AT1G12630	1
AT1G12640	1014
AT1G12650	612
AT1G12660	0
AT1G12663	0
AT1G12665	2
AT1G12667	0
AT1G12669	0
AT1G12670	96
AT1G12672	16
AT1G12680	873
AT1G12700	111
AT1G12710	376
AT1G12720	0
AT1G12725	0
AT1G12730	338
AT1G12740	4
AT1G12750	307
AT1G12760	1173
AT1G12770	1009
AT1G12775	82
AT1G12780	9592
AT1G12790	165
AT1G12800	2544
AT1G12805	166
AT1G12810	703
AT1G12820	611
AT1G12830	0
AT1G12840	3583
AT1G12845	38
AT1G12850	740
AT1G12855	4
AT1G12860	725
AT1G12870	0
AT1G12880	107
AT1G12890	43
AT1G12900	16543
AT1G12910	929
AT1G12920	2131
AT1G12930	777
AT1G12935	0
AT1G12940	5
AT1G12950	8
AT1G12960	0
AT1G12970	281
AT1G12980	1
AT1G12990	575
AT1G13000	333
AT1G13010	0
AT1G13020	1374
AT1G13030	336
AT1G13040	84
AT1G13050	50
AT1G13060	2894
AT1G13070	0
AT1G13080	65
AT1G13090	1245
AT1G13100	33
AT1G13110	39
AT1G13120	646
AT1G13130	132
AT1G13140	42
AT1G13143	0
AT1G13145	104
AT1G13150	28
AT1G13160	596
AT1G13170	1545
AT1G13180	464
AT1G13190	1347
AT1G13195	214
AT1G13200	1
AT1G13210	352
AT1G13220	613
AT1G13230	9
AT1G13240	0
AT1G13245	394
AT1G13250	430
AT1G13260	286
AT1G13270	815
AT1G13280	1109
AT1G13290	0
AT1G13300	0
AT1G13310	0
AT1G13320	1690
AT1G13330	156
AT1G13340	257
AT1G13350	853
AT1G13360	995
AT1G13370	2
AT1G13380	594
AT1G13390	734
AT1G13400	4
AT1G13410	68
AT1G13420	42
AT1G13430	4
AT1G13440	18457
AT1G13448	80
AT1G13450	795
AT1G13460	485
AT1G13470	0
AT1G13480	1
AT1G13485	0
AT1G13490	0
AT1G13500	0
AT1G13510	0
AT1G13520	0
AT1G13530	9
AT1G13540	4
AT1G13550	0
AT1G13560	1814
AT1G13570	825
AT1G13580	285
AT1G13590	870
AT1G13600	12
AT1G13605	234
AT1G13607	2092
AT1G13608	38
AT1G13609	221
AT1G13610	0
AT1G13620	11
AT1G13630	56
AT1G13635	4296
AT1G13640	1359
AT1G13650	207
AT1G13660	0
AT1G13670	95
AT1G13680	8
AT1G13690	567
AT1G13700	234
AT1G13710	230
AT1G13720	0
AT1G13730	1016
AT1G13740	491
AT1G13750	109
AT1G13755	294
AT1G13760	0
AT1G13770	335
AT1G13780	221
AT1G13790	199
AT1G13800	47
AT1G13805	0
AT1G13810	145
AT1G13820	602
AT1G13825	16
AT1G13830	324
AT1G13840	0
AT1G13850	0
AT1G13860	395
AT1G13870	334
AT1G13880	672
AT1G13890	6
AT1G13900	1160
AT1G13910	176
AT1G13920	27
AT1G13930	10185
AT1G13940	347
AT1G13950	130
AT1G13960	347
AT1G13970	309
AT1G13980	1205
AT1G13990	1064
AT1G14000	1097
AT1G14010	880
AT1G14020	461
AT1G14030	528
AT1G14040	147
AT1G14048	0
AT1G14060	371
AT1G14071	10
AT1G14080	6
AT1G14090	179
AT1G14100	0
AT1G14110	0
AT1G14120	6
AT1G14130	447
AT1G14140	247
AT1G14150	831
AT1G14160	0
AT1G14170	972
AT1G14180	219
AT1G14182	0
AT1G14185	1
AT1G14190	3
AT1G14200	952
AT1G14205	47
AT1G14210	490
AT1G14220	1
AT1G14230	638
AT1G14240	5
AT1G14250	19
AT1G14260	103
AT1G14270	886
AT1G14280	671
AT1G14290	601
AT1G14300	312
AT1G14310	311
AT1G14315	0
AT1G14320	16865
AT1G14330	471
AT1G14340	543
AT1G14345	1071
AT1G14350	475
AT1G14360	548
AT1G14370	39
AT1G14380	5478
AT1G14390	329
AT1G14400	3225
AT1G14410	821
AT1G14420	207
AT1G14430	103
AT1G14440	170
AT1G14450	160
AT1G14453	1
AT1G14455	48
AT1G14460	666
AT1G14470	39
AT1G14480	57
AT1G14490	29
AT1G14500	0
AT1G14510	1316
AT1G14518	7
AT1G14520	12656
AT1G14530	352
AT1G14540	1
AT1G14550	0
AT1G14560	412
AT1G14570	1544
AT1G14580	779
AT1G14590	382
AT1G14600	51
AT1G14610	2502
AT1G14620	436
AT1G14630	15
AT1G14640	91
AT1G14642	5
AT1G14650	1551
AT1G14660	135
AT1G14670	2809
AT1G14680	35
AT1G14685	1098
AT1G14686	5
AT1G14687	206
AT1G14688	0
AT1G14690	1599
AT1G14700	62
AT1G14710	1725
AT1G14720	715
AT1G14730	24
AT1G14740	1534
AT1G14750	34
AT1G14755	61
AT1G14760	100
AT1G14770	272
AT1G14780	13
AT1G14790	771
AT1G14800	0
AT1G14810	998
AT1G14820	461
AT1G14830	2614
AT1G14840	544
AT1G14850	859
AT1G14860	33
AT1G14870	42
AT1G14880	102
AT1G14890	1128
AT1G14900	1011
AT1G14910	919
AT1G14920	407
AT1G14930	3
AT1G14940	1
AT1G14950	2
AT1G14960	0
AT1G14970	1216
AT1G14980	2138
AT1G14990	345
AT1G15000	0
AT1G15002	7
AT1G15010	220
AT1G15015	0
AT1G15020	531
AT1G15030	493
AT1G15040	16
AT1G15050	2
AT1G15060	467
AT1G15080	126
AT1G15085	12
AT1G15090	0
AT1G15100	600
AT1G15110	268
AT1G15120	2332
AT1G15125	4
AT1G15130	1630
AT1G15140	1257
AT1G15150	1139
AT1G15160	188
AT1G15165	114
AT1G15170	174
AT1G15175	40
AT1G15180	217
AT1G15190	22
AT1G15200	1576
AT1G15210	91
AT1G15215	279
AT1G15220	197
AT1G15230	693
AT1G15240	1254
AT1G15250	357
AT1G15260	955
AT1G15270	4184
AT1G15280	1789
AT1G15290	3637
AT1G15300	170
AT1G15310	743
AT1G15320	18
AT1G15330	31
AT1G15340	3723
AT1G15350	371
AT1G15360	1
AT1G15370	902
AT1G15380	89
AT1G15385	0
AT1G15390	298
AT1G15400	526
AT1G15405	0
AT1G15410	567
AT1G15415	3
AT1G15420	601
AT1G15430	303
AT1G15440	594
AT1G15450	0
AT1G15460	107
AT1G15470	496
AT1G15480	421
AT1G15490	322
AT1G15500	4102
AT1G15510	235
AT1G15520	55
AT1G15530	252
AT1G15540	4
AT1G15550	206
AT1G15560	2
AT1G15570	156
AT1G15580	68
AT1G15590	0
AT1G15600	0
AT1G15610	0
AT1G15620	0
AT1G15625	0
AT1G15630	0
AT1G15640	1
AT1G15650	0
AT1G15660	661
AT1G15670	252
AT1G15680	0
AT1G15690	23940
AT1G15700	0
AT1G15710	509
AT1G15720	8
AT1G15730	598
AT1G15740	2023
AT1G15750	2944
AT1G15757	213
AT1G15760	54
AT1G15770	1
AT1G15772	13
AT1G15780	1022
AT1G15790	89
AT1G15800	176
AT1G15810	550
AT1G15820	16576
AT1G15825	17
AT1G15830	175
AT1G15840	3
AT1G15850	0
AT1G15860	866
AT1G15870	40
AT1G15880	1001
AT1G15885	100
AT1G15890	19
AT1G15900	9
AT1G15910	1859
AT1G15920	480
AT1G15930	3395
AT1G15940	1797
AT1G15950	1011
AT1G15960	803
AT1G15970	424
AT1G15980	2236
AT1G15990	0
AT1G16000	275
AT1G16010	1038
AT1G16020	610
AT1G16022	0
AT1G16025	0
AT1G16030	218
AT1G16040	414
AT1G16060	11
AT1G16070	101
AT1G16080	1191
AT1G16090	57
AT1G16100	0
AT1G16110	47
AT1G16120	0
AT1G16130	12
AT1G16140	0
AT1G16150	3
AT1G16160	0
AT1G16170	278
AT1G16180	3417
AT1G16190	682
AT1G16210	1557
AT1G16220	84
AT1G16225	0
AT1G16230	0
AT1G16240	1556
AT1G16250	337
AT1G16260	132
AT1G16270	692
AT1G16280	303
AT1G16290	39
AT1G16300	189
AT1G16310	62
AT1G16320	1011
AT1G16330	126
AT1G16340	509
AT1G16350	1257
AT1G16360	9
AT1G16370	2
AT1G16380	5
AT1G16390	470
AT1G16400	184
AT1G16410	332
AT1G16420	6
AT1G16430	232
AT1G16440	11
AT1G16445	98
AT1G16450	0
AT1G16460	3383
AT1G16470	2347
AT1G16480	148
AT1G16489	10
AT1G16490	0
AT1G16500	567
AT1G16510	317
AT1G16515	63
AT1G16520	1055
AT1G16530	9
AT1G16540	576
AT1G16550	165
AT1G16560	733
AT1G16570	609
AT1G16590	253
AT1G16600	0
AT1G16610	1052
AT1G16620	0
AT1G16630	430
AT1G16635	2
AT1G16640	26
AT1G16650	146
AT1G16660	0
AT1G16670	268
AT1G16680	848
AT1G16690	268
AT1G16700	1367
AT1G16705	442
AT1G16710	1014
AT1G16720	2494
AT1G16730	17
AT1G16740	1026
AT1G16750	322
AT1G16760	3
AT1G16770	30
AT1G16780	714
AT1G16790	1
AT1G16800	228
AT1G16810	1955
AT1G16820	42
AT1G16825	199
AT1G16830	41
AT1G16840	966
AT1G16850	47
AT1G16860	1898
AT1G16870	657
AT1G16880	7834
AT1G16890	1852
AT1G16900	757
AT1G16905	0
AT1G16910	3
AT1G16916	268
AT1G16920	686
AT1G16930	97
AT1G16940	1
AT1G16945	0
AT1G16950	1
AT1G16960	441
AT1G16970	436
AT1G16980	295
AT1G17000	0
AT1G17010	6
AT1G17020	240
AT1G17030	26
AT1G17040	206
AT1G17050	473
AT1G17060	156
AT1G17065	1
AT1G17070	441
AT1G17080	1338
AT1G17090	102
AT1G17100	2121
AT1G17110	1372
AT1G17120	794
AT1G17130	1059
AT1G17140	873
AT1G17145	490
AT1G17147	3
AT1G17150	0
AT1G17160	696
AT1G17170	77
AT1G17180	8
AT1G17190	963
AT1G17200	3713
AT1G17210	2033
AT1G17220	5337
AT1G17230	0
AT1G17232	0
AT1G17235	9
AT1G17240	10
AT1G17250	0
AT1G17255	58
AT1G17260	258
AT1G17270	141
AT1G17275	0
AT1G17277	0
AT1G17280	1045
AT1G17285	46
AT1G17290	3194
AT1G17300	0
AT1G17310	1
AT1G17330	326
AT1G17340	396
AT1G17345	0
AT1G17350	243
AT1G17360	275
AT1G17370	1431
AT1G17380	100
AT1G17390	0
AT1G17400	3
AT1G17410	138
AT1G17420	659
AT1G17430	404
AT1G17440	1034
AT1G17450	509
AT1G17455	271
AT1G17460	168
AT1G17470	1707
AT1G17480	103
AT1G17490	467
AT1G17495	0
AT1G17500	680
AT1G17510	466
AT1G17520	330
AT1G17530	759
AT1G17540	55
AT1G17545	0
AT1G17550	1725
AT1G17560	185
AT1G17570	0
AT1G17580	916
AT1G17590	290
AT1G17600	14
AT1G17610	0
AT1G17615	0
AT1G17620	3764
AT1G17630	83
AT1G17640	161
AT1G17650	617
AT1G17660	0
AT1G17665	209
AT1G17670	0
AT1G17680	749
AT1G17690	499
AT1G17700	1
AT1G17710	70
AT1G17720	2073
AT1G17730	1050
AT1G17744	3
AT1G17745	3227
AT1G17750	134
AT1G17760	534
AT1G17770	24
AT1G17780	274
AT1G17790	279
AT1G17800	3
AT1G17810	122
AT1G17820	0
AT1G17830	80
AT1G17840	4915
AT1G17850	298
AT1G17860	8
AT1G17870	58
AT1G17880	3209
AT1G17890	878
AT1G17900	0
AT1G17910	2
AT1G17920	373
AT1G17930	353
AT1G17940	1023
AT1G17950	177
AT1G17960	64
AT1G17970	191
AT1G17980	599
AT1G17990	9
AT1G18000	3
AT1G18010	4
AT1G18020	2
AT1G18030	184
AT1G18040	308
AT1G18050	0
AT1G18060	767
AT1G18070	3546
AT1G18075	11
AT1G18080	10218
AT1G18090	128
AT1G18100	201
AT1G18120	6
AT1G18130	1
AT1G18140	3
AT1G18150	861
AT1G18160	1289
AT1G18170	496
AT1G18180	490
AT1G18190	990
AT1G18191	0
AT1G18193	0
AT1G18197	8
AT1G18200	13
AT1G18210	1093
AT1G18220	0
AT1G18230	0
AT1G18240	0
AT1G18250	584
AT1G18260	1724
AT1G18265	169
AT1G18270	2236
AT1G18280	26
AT1G18290	1
AT1G18300	379
AT1G18310	0
AT1G18320	16
AT1G18330	231
AT1G18335	263
AT1G18340	240
AT1G18350	15
AT1G18360	511
AT1G18370	1071
AT1G18382	0
AT1G18390	10
AT1G18400	13
AT1G18410	15
AT1G18415	31
AT1G18420	0
AT1G18430	0
AT1G18440	288
AT1G18450	1174
AT1G18460	605
AT1G18470	895
AT1G18480	461
AT1G18485	281
AT1G18486	0
AT1G18490	500
AT1G18500	1519
AT1G18510	0
AT1G18520	62
AT1G18530	0
AT1G18540	7095
AT1G18550	404
AT1G18560	151
AT1G18570	107
AT1G18580	595
AT1G18590	139
AT1G18600	490
AT1G18610	561
AT1G18620	1060
AT1G18630	266
AT1G18640	826
AT1G18650	383
AT1G18660	982
AT1G18670	160
AT1G18680	160
AT1G18690	157
AT1G18700	961
AT1G18710	42
AT1G18720	3542
AT1G18730	1715
AT1G18735	1
AT1G18740	837
AT1G18745	20
AT1G18750	62
AT1G18760	0
AT1G18770	16
AT1G18773	67
AT1G18780	1
AT1G18790	0
AT1G18800	1035
AT1G18810	5
AT1G18820	0
AT1G18830	25
AT1G18835	0
AT1G18840	1675
AT1G18850	415
AT1G18860	1
AT1G18870	126
AT1G18871	0
AT1G18879	0
AT1G18880	976
AT1G18890	419
AT1G18900	351
AT1G18910	100
AT1G18930	0
AT1G18940	36
AT1G18950	1244
AT1G18960	3
AT1G18970	0
AT1G18975	0
AT1G18980	0
AT1G18990	49
AT1G19000	2805
AT1G19010	196
AT1G19020	24
AT1G19025	65
AT1G19030	2
AT1G19040	0
AT1G19050	381
AT1G19060	0
AT1G19070	20
AT1G19080	93
AT1G19086	0
AT1G19090	1
AT1G19100	722
AT1G19110	1682
AT1G19115	3
AT1G19120	763
AT1G19130	632
AT1G19140	583
AT1G19150	1244
AT1G19160	31
AT1G19170	969
AT1G19180	1181
AT1G19190	209
AT1G19200	33
AT1G19210	49
AT1G19220	348
AT1G19230	255
AT1G19240	179
AT1G19250	0
AT1G19260	0
AT1G19270	452
AT1G19290	237
AT1G19300	2308
AT1G19310	352
AT1G19320	1798
AT1G19330	906
AT1G19340	129
AT1G19350	3168
AT1G19360	611
AT1G19370	545
AT1G19371	0
AT1G19373	1
AT1G19376	2
AT1G19380	327
AT1G19390	2
AT1G19392	0
AT1G19394	21
AT1G19396	80
AT1G19397	62
AT1G19400	1282
AT1G19410	2
AT1G19415	0
AT1G19420	0
AT1G19430	1212
AT1G19440	1003
AT1G19450	5364
AT1G19460	89
AT1G19464	0
AT1G19470	1
AT1G19480	273
AT1G19485	474
AT1G19490	171
AT1G19500	31
AT1G19510	18
AT1G19520	834
AT1G19530	215
AT1G19540	77
AT1G19550	0
AT1G19560	1
AT1G19565	2
AT1G19570	6313
AT1G19580	758
AT1G19600	811
AT1G19610	8
AT1G19620	0
AT1G19630	58
AT1G19640	5151
AT1G19650	376
AT1G19660	5426
AT1G19670	1093
AT1G19680	798
AT1G19690	289
AT1G19700	1388
AT1G19710	459
AT1G19715	1039
AT1G19720	1064
AT1G19730	520
AT1G19740	1325
AT1G19750	24
AT1G19770	1865
AT1G19780	6
AT1G19790	10
AT1G19800	787
AT1G19810	0
AT1G19830	369
AT1G19835	3572
AT1G19840	127
AT1G19850	1279
AT1G19860	408
AT1G19870	3215
AT1G19880	1840
AT1G19890	0
AT1G19900	142
AT1G19910	5088
AT1G19920	2393
AT1G19930	0
AT1G19940	1398
AT1G19950	482
AT1G19960	534
AT1G19968	9
AT1G19970	1068
AT1G19980	205
AT1G19990	470
AT1G20000	0
AT1G20010	2624
AT1G20015	1
AT1G20020	12401
AT1G20030	586
AT1G20040	1
AT1G20050	1213
AT1G20060	218
AT1G20065	9
AT1G20070	0
AT1G20080	49
AT1G20090	2192
AT1G20100	602
AT1G20110	1889
AT1G20120	59
AT1G20130	12
AT1G20132	2
AT1G20135	1
AT1G20140	441
AT1G20150	10
AT1G20160	779
AT1G20170	0
AT1G20180	10
AT1G20190	281
AT1G20200	1728
AT1G20210	0
AT1G20220	1751
AT1G20225	909
AT1G20230	67
AT1G20240	116
AT1G20250	0
AT1G20260	4003
AT1G20270	535
AT1G20280	0
AT1G20290	1
AT1G20300	200
AT1G20310	7
AT1G20320	1
AT1G20330	3260
AT1G20340	24141
AT1G20350	180
AT1G20360	55
AT1G20370	419
AT1G20375	1
AT1G20380	259
AT1G20390	27
AT1G20400	1
AT1G20405	0
AT1G20410	443
AT1G20420	0
AT1G20430	870
AT1G20440	4438
AT1G20450	2574
AT1G20460	184
AT1G20470	12
AT1G20480	269
AT1G20490	145
AT1G20500	1597
AT1G20510	629
AT1G20515	13
AT1G20520	0
AT1G20530	35
AT1G20540	517
AT1G20550	755
AT1G20560	849
AT1G20570	22
AT1G20575	666
AT1G20580	1488
AT1G20590	0
AT1G20600	0
AT1G20610	438
AT1G20620	64825
AT1G20630	3095
AT1G20640	284
AT1G20650	350
AT1G20657	2
AT1G20670	614
AT1G20680	363
AT1G20683	3
AT1G20687	1
AT1G20690	0
AT1G20691	0
AT1G20693	7597
AT1G20696	5878
AT1G20700	3
AT1G20710	0
AT1G20720	153
AT1G20730	237
AT1G20735	91
AT1G20740	14
AT1G20750	4
AT1G20760	1677
AT1G20770	1050
AT1G20780	349
AT1G20790	1
AT1G20795	26
AT1G20800	0
AT1G20803	1
AT1G20810	724
AT1G20816	137
AT1G20820	0
AT1G20823	637
AT1G20830	298
AT1G20840	1652
AT1G20850	1097
AT1G20860	0
AT1G20870	107
AT1G20875	0
AT1G20880	434
AT1G20890	206
AT1G20900	240
AT1G20910	310
AT1G20920	1335
AT1G20923	0
AT1G20925	2
AT1G20930	493
AT1G20940	74
AT1G20950	1885
AT1G20960	3991
AT1G20970	4572
AT1G20980	2749
AT1G20990	8
AT1G21000	713
AT1G21010	136
AT1G21020	0
AT1G21040	0
AT1G21050	106
AT1G21060	298
AT1G21065	1311
AT1G21070	818
AT1G21080	911
AT1G21090	385
AT1G21100	4
AT1G21110	0
AT1G21120	0
AT1G21130	16
AT1G21140	638
AT1G21150	144
AT1G21160	1022
AT1G21170	711
AT1G21190	641
AT1G21200	376
AT1G21202	0
AT1G21210	5
AT1G21220	32
AT1G21230	0
AT1G21240	1
AT1G21245	0
AT1G21250	585
AT1G21260	116
AT1G21270	208
AT1G21280	0
AT1G21286	0
AT1G21290	2
AT1G21300	0
AT1G21310	977
AT1G21313	0
AT1G21320	0
AT1G21323	0
AT1G21326	3
AT1G21330	0
AT1G21340	0
AT1G21350	460
AT1G21360	5
AT1G21370	517
AT1G21380	1089
AT1G21390	116
AT1G21395	945
AT1G21400	1637
AT1G21410	1080
AT1G21420	0
AT1G21430	0
AT1G21440	1690
AT1G21450	628
AT1G21460	2986
AT1G21470	14
AT1G21475	58
AT1G21480	779
AT1G21490	23
AT1G21500	1370
AT1G21510	3
AT1G21520	67
AT1G21525	1
AT1G21528	0
AT1G21529	0
AT1G21530	4
AT1G21540	6
AT1G21550	2
AT1G21560	1674
AT1G21580	999
AT1G21590	645
AT1G21600	2097
AT1G21610	690
AT1G21620	0
AT1G21630	2752
AT1G21640	1224
AT1G21650	573
AT1G21651	12
AT1G21660	1165
AT1G21670	555
AT1G21680	3476
AT1G21690	605
AT1G21695	52
AT1G21700	1085
AT1G21710	335
AT1G21720	1880
AT1G21722	0
AT1G21730	564
AT1G21738	0
AT1G21740	523
AT1G21750	4289
AT1G21760	575
AT1G21770	38
AT1G21780	679
AT1G21790	797
AT1G21800	0
AT1G21810	63
AT1G21830	404
AT1G21835	0
AT1G21840	90
AT1G21850	3
AT1G21860	0
AT1G21864	0
AT1G21866	0
AT1G21870	1
AT1G21880	468
AT1G21890	99
AT1G21900	730
AT1G21910	49
AT1G21920	1579
AT1G21925	0
AT1G21928	0
AT1G21930	333
AT1G21940	0
AT1G21945	0
AT1G21950	17
AT1G21960	0
AT1G21970	1363
AT1G21973	0
AT1G21980	2297
AT1G21990	4
AT1G22000	0
AT1G22010	0
AT1G22015	9
AT1G22020	724
AT1G22030	180
AT1G22040	558
AT1G22050	146
AT1G22060	2332
AT1G22065	216
AT1G22070	556
AT1G22080	3
AT1G22090	23
AT1G22100	14
AT1G22110	255
AT1G22120	69
AT1G22130	7
AT1G22140	554
AT1G22150	0
AT1G22160	2244
AT1G22170	767
AT1G22180	963
AT1G22190	954
AT1G22200	1008
AT1G22210	5
AT1G22220	7
AT1G22230	29
AT1G22240	18
AT1G22250	11
AT1G22260	49
AT1G22270	532
AT1G22275	93
AT1G22280	806
AT1G22290	0
AT1G22300	6531
AT1G22310	248
AT1G22320	0
AT1G22330	252
AT1G22340	3
AT1G22350	91
AT1G22360	143
AT1G22370	344
AT1G22380	6
AT1G22400	89
AT1G22403	86
AT1G22410	3816
AT1G22420	0
AT1G22430	501
AT1G22440	195
AT1G22450	2279
AT1G22460	137
AT1G22470	30
AT1G22480	1948
AT1G22490	71
AT1G22500	55
AT1G22510	235
AT1G22520	527
AT1G22530	965
AT1G22540	142
AT1G22550	6
AT1G22560	0
AT1G22570	10
AT1G22580	0
AT1G22590	1632
AT1G22600	8
AT1G22610	0
AT1G22620	832
AT1G22630	581
AT1G22640	413
AT1G22650	337
AT1G22660	312
AT1G22670	23
AT1G22680	0
AT1G22690	94
AT1G22700	990
AT1G22710	5137
AT1G22720	0
AT1G22730	1000
AT1G22740	378
AT1G22750	565
AT1G22760	2
AT1G22770	2035
AT1G22780	5092
AT1G22790	458
AT1G22800	0
AT1G22810	0
AT1G22830	114
AT1G22840	2731
AT1G22850	1226
AT1G22860	552
AT1G22870	402
AT1G22880	337
AT1G22882	907
AT1G22885	212
AT1G22890	198
AT1G22900	1
AT1G22910	471
AT1G22920	989
AT1G22930	3642
AT1G22940	482
AT1G22950	508
AT1G22960	179
AT1G22970	453
AT1G22980	32
AT1G22985	107
AT1G22990	150
AT1G23000	947
AT1G23010	608
AT1G23020	149
AT1G23030	451
AT1G23037	0
AT1G23040	1574
AT1G23050	0
AT1G23052	0
AT1G23060	725
AT1G23070	183
AT1G23080	849
AT1G23090	71
AT1G23100	168
AT1G23110	1
AT1G23120	44
AT1G23130	755
AT1G23140	22
AT1G23145	4
AT1G23147	227
AT1G23150	129
AT1G23160	0
AT1G23170	234
AT1G23180	684
AT1G23190	3696
AT1G23200	8400
AT1G23201	3
AT1G23205	1050
AT1G23210	6
AT1G23220	496
AT1G23230	1077
AT1G23240	0
AT1G23250	1
AT1G23260	843
AT1G23270	0
AT1G23280	628
AT1G23290	0
AT1G23300	0
AT1G23310	16890
AT1G23320	1
AT1G23330	568
AT1G23340	34
AT1G23350	102
AT1G23360	516
AT1G23380	130
AT1G23390	2292
AT1G23400	818
AT1G23410	0
AT1G23420	16
AT1G23440	1023
AT1G23450	23
AT1G23460	252
AT1G23465	22
AT1G23470	37
AT1G23480	70
AT1G23490	7276
AT1G23500	0
AT1G23510	81
AT1G23520	48
AT1G23530	22
AT1G23540	10
AT1G23550	130
AT1G23560	95
AT1G23570	6
AT1G23580	3
AT1G23590	33
AT1G23600	0
AT1G23610	0
AT1G23620	2
AT1G23640	1
AT1G23645	0
AT1G23650	0
AT1G23660	0
AT1G23670	5
AT1G23680	0
AT1G23690	0
AT1G23700	0
AT1G23710	867
AT1G23720	0
AT1G23730	315
AT1G23740	1649
AT1G23750	433
AT1G23760	297
AT1G23770	18
AT1G23780	1051
AT1G23790	131
AT1G23800	18
AT1G23810	1
AT1G23820	2899
AT1G23830	0
AT1G23840	4
AT1G23850	12
AT1G23860	725
AT1G23870	496
AT1G23880	127
AT1G23890	273
AT1G23900	1128
AT1G23910	0
AT1G23915	0
AT1G23920	0
AT1G23930	0
AT1G23935	106
AT1G23950	1066
AT1G23960	1122
AT1G23965	2
AT1G23970	334
AT1G23980	98
AT1G23985	0
AT1G23990	0
AT1G23995	0
AT1G24000	6
AT1G24010	162
AT1G24020	309
AT1G24030	369
AT1G24040	512
AT1G24050	1669
AT1G24060	0
AT1G24062	10
AT1G24068	0
AT1G24070	160
AT1G24080	0
AT1G24090	51
AT1G24095	152
AT1G24100	533
AT1G24110	6
AT1G24120	912
AT1G24130	15
AT1G24140	4
AT1G24145	8
AT1G24147	0
AT1G24148	128
AT1G24150	285
AT1G24159	0
AT1G24160	1761
AT1G24170	731
AT1G24180	1601
AT1G24190	1217
AT1G24200	0
AT1G24210	99
AT1G24212	196
AT1G24220	0
AT1G24230	0
AT1G24240	469
AT1G24250	1
AT1G24256	0
AT1G24260	5097
AT1G24265	117
AT1G24267	905
AT1G24270	2
AT1G24280	296
AT1G24290	32
AT1G24300	1059
AT1G24310	615
AT1G24320	7
AT1G24330	85
AT1G24340	350
AT1G24350	578
AT1G24360	6311
AT1G24370	0
AT1G24380	0
AT1G24388	0
AT1G24390	0
AT1G24400	51
AT1G24405	19
AT1G24420	0
AT1G24430	5
AT1G24440	215
AT1G24450	624
AT1G24460	1483
AT1G24470	220
AT1G24475	0
AT1G24480	5
AT1G24485	0
AT1G24490	529
AT1G24510	4647
AT1G24520	211
AT1G24530	143
AT1G24540	444
AT1G24545	0
AT1G24560	927
AT1G24570	13
AT1G24575	172
AT1G24577	22
AT1G24580	14
AT1G24590	11
AT1G24600	102
AT1G24610	591
AT1G24620	6
AT1G24625	17
AT1G24640	0
AT1G24650	62
AT1G24657	1
AT1G24660	0
AT1G24686	0
AT1G24706	1310
AT1G24733	0
AT1G24735	56
AT1G24764	674
AT1G24792	0
AT1G24793	0
AT1G24800	1
AT1G24807	0
AT1G24822	0
AT1G24851	0
AT1G24879	0
AT1G24880	0
AT1G24881	0
AT1G24909	0
AT1G24938	0
AT1G24967	0
AT1G24996	0
AT1G25025	0
AT1G25053	0
AT1G25054	0
AT1G25055	0
AT1G25083	0
AT1G25097	0
AT1G25098	0
AT1G25112	0
AT1G25141	0
AT1G25145	0
AT1G25150	0
AT1G25155	0
AT1G25175	0
AT1G25180	0
AT1G25209	1
AT1G25210	0
AT1G25211	0
AT1G25220	226
AT1G25230	163
AT1G25240	45
AT1G25250	195
AT1G25260	1316
AT1G25270	28
AT1G25275	1560
AT1G25277	19
AT1G25280	677
AT1G25290	416
AT1G25300	0
AT1G25310	0
AT1G25320	253
AT1G25330	6
AT1G25340	0
AT1G25350	2456
AT1G25360	70
AT1G25370	172
AT1G25375	536
AT1G25380	776
AT1G25390	378
AT1G25400	282
AT1G25410	202
AT1G25420	846
AT1G25422	0
AT1G25425	38
AT1G25430	70
AT1G25440	4769
AT1G25450	1199
AT1G25460	50
AT1G25470	500
AT1G25480	837
AT1G25490	2740
AT1G25500	272
AT1G25510	503
AT1G25520	482
AT1G25530	1194
AT1G25540	1001
AT1G25550	269
AT1G25560	130
AT1G25570	690
AT1G25580	301
AT1G25682	507
AT1G25784	0
AT1G25886	0
AT1G25988	1
AT1G26090	231
AT1G26100	195
AT1G26110	4170
AT1G26120	549
AT1G26130	264
AT1G26140	0
AT1G26150	1938
AT1G26160	496
AT1G26170	685
AT1G26180	493
AT1G26190	176
AT1G26200	0
AT1G26208	90
AT1G26210	0
AT1G26218	39
AT1G26220	0
AT1G26225	0
AT1G26230	336
AT1G26233	1
AT1G26235	0
AT1G26240	0
AT1G26250	0
AT1G26255	0
AT1G26260	323
AT1G26270	1039
AT1G26290	0
AT1G26300	1099
AT1G26310	0
AT1G26320	0
AT1G26330	140
AT1G26340	349
AT1G26350	1
AT1G26355	0
AT1G26360	0
AT1G26370	618
AT1G26380	2
AT1G26390	2
AT1G26400	0
AT1G26410	0
AT1G26420	5
AT1G26430	0
AT1G26440	430
AT1G26450	371
AT1G26460	919
AT1G26470	535
AT1G26480	15
AT1G26490	0
AT1G26500	32
AT1G26510	0
AT1G26515	34
AT1G26520	194
AT1G26530	13
AT1G26540	201
AT1G26550	2810
AT1G26558	3
AT1G26560	1551
AT1G26570	421
AT1G26580	2003
AT1G26590	69
AT1G26600	2
AT1G26610	92
AT1G26620	360
AT1G26630	10842
AT1G26640	836
AT1G26650	692
AT1G26660	165
AT1G26665	1368
AT1G26670	2529
AT1G26680	794
AT1G26690	824
AT1G26700	1
AT1G26710	0
AT1G26720	6
AT1G26730	64
AT1G26740	380
AT1G26750	310
AT1G26760	237
AT1G26761	525
AT1G26762	51
AT1G26770	5130
AT1G26773	0
AT1G26780	15
AT1G26790	2
AT1G26795	1
AT1G26796	317
AT1G26797	684
AT1G26798	42
AT1G26799	108
AT1G26800	758
AT1G26810	709
AT1G26815	3
AT1G26820	268
AT1G26830	1680
AT1G26840	185
AT1G26850	3889
AT1G26860	0
AT1G26870	16
AT1G26880	3655
AT1G26890	4
AT1G26900	196
AT1G26910	613
AT1G26911	10
AT1G26920	751
AT1G26921	0
AT1G26930	744
AT1G26940	351
AT1G26945	16
AT1G26950	0
AT1G26960	171
AT1G26970	0
AT1G26973	0
AT1G26975	0
AT1G26976	0
AT1G26985	0
AT1G26990	0
AT1G27000	2303
AT1G27008	0
AT1G27020	10
AT1G27030	42
AT1G27040	438
AT1G27045	952
AT1G27050	219
AT1G27060	50
AT1G27070	485
AT1G27080	562
AT1G27090	2699
AT1G27100	1965
AT1G27110	15
AT1G27120	744
AT1G27130	786
AT1G27135	0
AT1G27140	0
AT1G27150	949
AT1G27160	2
AT1G27170	85
AT1G27180	144
AT1G27190	1272
AT1G27200	795
AT1G27210	492
AT1G27220	221
AT1G27240	16
AT1G27250	326
AT1G27260	0
AT1G27270	1
AT1G27280	0
AT1G27285	23
AT1G27290	1536
AT1G27300	770
AT1G27310	1614
AT1G27320	2528
AT1G27330	1441
AT1G27340	756
AT1G27350	1664
AT1G27360	1005
AT1G27370	424
AT1G27380	2312
AT1G27385	546
AT1G27390	1263
AT1G27400	3452
AT1G27410	124
AT1G27420	29
AT1G27430	1073
AT1G27435	886
AT1G27440	4192
AT1G27450	3380
AT1G27460	832
AT1G27461	40
AT1G27470	560
AT1G27480	736
AT1G27490	0
AT1G27500	181
AT1G27510	1047
AT1G27520	742
AT1G27530	1168
AT1G27535	0
AT1G27540	350
AT1G27550	0
AT1G27555	0
AT1G27560	10
AT1G27565	1
AT1G27570	0
AT1G27580	26
AT1G27595	836
AT1G27600	794
AT1G27610	0
AT1G27620	3
AT1G27630	878
AT1G27640	4
AT1G27650	1223
AT1G27660	215
AT1G27670	4
AT1G27671	0
AT1G27680	698
AT1G27690	306
AT1G27695	163
AT1G27700	329
AT1G27710	0
AT1G27720	32
AT1G27730	367
AT1G27740	0
AT1G27750	622
AT1G27752	676
AT1G27760	2073
AT1G27770	643
AT1G27780	0
AT1G27790	0
AT1G27800	0
AT1G27810	0
AT1G27815	0
AT1G27820	0
AT1G27840	620
AT1G27850	1298
AT1G27860	23
AT1G27870	0
AT1G27880	119
AT1G27890	0
AT1G27900	712
AT1G27910	294
AT1G27920	26
AT1G27921	59
AT1G27930	318
AT1G27940	247
AT1G27950	5320
AT1G27960	432
AT1G27970	2061
AT1G27980	751
AT1G27990	2
AT1G28000	1
AT1G28002	0
AT1G28005	0
AT1G28010	0
AT1G28020	0
AT1G28030	108
AT1G28040	4
AT1G28050	882
AT1G28060	1087
AT1G28070	91
AT1G28080	37
AT1G28090	364
AT1G28100	260
AT1G28110	618
AT1G28120	1039
AT1G28130	229
AT1G28135	0
AT1G28140	1502
AT1G28150	775
AT1G28160	0
AT1G28170	434
AT1G28180	1
AT1G28190	32
AT1G28200	1218
AT1G28210	180
AT1G28220	4
AT1G28230	753
AT1G28240	1347
AT1G28250	773
AT1G28260	485
AT1G28265	0
AT1G28270	119
AT1G28280	844
AT1G28290	2199
AT1G28300	234
AT1G28305	0
AT1G28306	8
AT1G28310	123
AT1G28320	743
AT1G28323	0
AT1G28327	3
AT1G28330	4971
AT1G28335	5
AT1G28340	1152
AT1G28350	853
AT1G28360	69
AT1G28370	223
AT1G28375	1
AT1G28380	474
AT1G28390	60
AT1G28395	304
AT1G28400	621
AT1G28410	396
AT1G28420	1321
AT1G28430	22
AT1G28440	2062
AT1G28447	3
AT1G28450	0
AT1G28455	0
AT1G28460	0
AT1G28465	0
AT1G28470	357
AT1G28480	16
AT1G28490	922
AT1G28500	41
AT1G28510	399
AT1G28520	2010
AT1G28530	189
AT1G28540	321
AT1G28550	0
AT1G28560	102
AT1G28570	328
AT1G28580	1479
AT1G28590	884
AT1G28591	0
AT1G28600	926
AT1G28610	240
AT1G28620	0
AT1G28630	23
AT1G28640	17
AT1G28650	179
AT1G28660	138
AT1G28670	231
AT1G28680	110
AT1G28685	7
AT1G28690	74
AT1G28695	14
AT1G28700	1073
AT1G28710	207
AT1G28715	87
AT1G28720	0
AT1G28730	2
AT1G28740	0
AT1G28750	0
AT1G28760	161
AT1G28765	71
AT1G28770	0
AT1G28780	0
AT1G28790	0
AT1G28800	0
AT1G28810	1
AT1G28815	0
AT1G28820	0
AT1G28830	0
AT1G28840	1
AT1G28850	0
AT1G28860	0
AT1G28870	0
AT1G28880	0
AT1G28890	0
AT1G28900	0
AT1G28910	0
AT1G28920	1
AT1G28930	6
AT1G28940	3
AT1G28950	0
AT1G28960	691
AT1G28970	0
AT1G28980	0
AT1G28990	1
AT1G29000	0
AT1G29005	0
AT1G29010	2
AT1G29020	0
AT1G29025	0
AT1G29030	273
AT1G29040	831
AT1G29041	9
AT1G29050	13705
AT1G29060	308
AT1G29070	2135
AT1G29071	2
AT1G29075	0
AT1G29080	0
AT1G29090	0
AT1G29100	0
AT1G29110	3
AT1G29120	474
AT1G29140	68
AT1G29150	2549
AT1G29160	89
AT1G29170	777
AT1G29179	0
AT1G29180	0
AT1G29190	0
AT1G29195	2
AT1G29200	286
AT1G29210	0
AT1G29220	708
AT1G29230	38
AT1G29240	862
AT1G29250	1403
AT1G29260	574
AT1G29265	0
AT1G29270	93
AT1G29280	130
AT1G29290	24
AT1G29300	82
AT1G29310	933
AT1G29320	431
AT1G29330	339
AT1G29340	1056
AT1G29350	263
AT1G29355	0
AT1G29357	70
AT1G29360	0
AT1G29370	182
AT1G29380	37
AT1G29390	1391
AT1G29395	4188
AT1G29400	3367
AT1G29410	182
AT1G29418	190
AT1G29420	5
AT1G29430	120
AT1G29435	0
AT1G29440	108
AT1G29450	371
AT1G29460	506
AT1G29465	293
AT1G29470	6872
AT1G29475	0
AT1G29480	0
AT1G29490	31
AT1G29500	704
AT1G29510	206
AT1G29520	80
AT1G29530	664
AT1G29535	93
AT1G29540	0
AT1G29550	350
AT1G29560	108
AT1G29570	0
AT1G29580	0
AT1G29590	102
AT1G29600	10
AT1G29620	0
AT1G29630	254
AT1G29640	13
AT1G29650	0
AT1G29660	437
AT1G29670	2209
AT1G29680	13
AT1G29690	307
AT1G29700	894
AT1G29710	132
AT1G29715	1
AT1G29720	451
AT1G29730	70
AT1G29740	18
AT1G29750	607
AT1G29760	432
AT1G29770	29
AT1G29775	1
AT1G29780	0
AT1G29785	217
AT1G29790	748
AT1G29800	553
AT1G29810	371
AT1G29820	755
AT1G29830	16
AT1G29840	153
AT1G29850	1847
AT1G29860	5
AT1G29870	0
AT1G29880	2066
AT1G29890	1558
AT1G29900	2190
AT1G29910	14111
AT1G29920	10258
AT1G29930	128320
AT1G29940	719
AT1G29950	1491
AT1G29960	135
AT1G29962	1
AT1G29965	84
AT1G29970	747
AT1G29980	272
AT1G29990	1268
AT1G30000	780
AT1G30010	203
AT1G30020	0
AT1G30030	0
AT1G30040	224
AT1G30050	6
AT1G30060	0
AT1G30070	479
AT1G30080	12
AT1G30090	649
AT1G30100	8
AT1G30110	77
AT1G30120	8401
AT1G30130	603
AT1G30135	27
AT1G30140	0
AT1G30150	0
AT1G30160	72
AT1G30170	8
AT1G30180	0
AT1G30190	5
AT1G30200	891
AT1G30210	407
AT1G30220	536
AT1G30230	7981
AT1G30240	213
AT1G30250	246
AT1G30260	342
AT1G30270	1121
AT1G30280	13
AT1G30282	0
AT1G30290	243
AT1G30300	417
AT1G30310	0
AT1G30320	476
AT1G30330	2305
AT1G30340	0
AT1G30350	0
AT1G30360	4056
AT1G30370	0
AT1G30380	11423
AT1G30390	0
AT1G30400	1215
AT1G30410	455
AT1G30420	129
AT1G30430	0
AT1G30440	1758
AT1G30450	926
AT1G30455	2
AT1G30460	512
AT1G30470	1328
AT1G30473	0
AT1G30475	149
AT1G30480	589
AT1G30490	3326
AT1G30500	319
AT1G30510	1141
AT1G30515	51
AT1G30520	296
AT1G30530	2911
AT1G30540	437
AT1G30545	105
AT1G30550	1
AT1G30560	0
AT1G30570	295
AT1G30580	4433
AT1G30590	758
AT1G30600	340
AT1G30610	581
AT1G30620	565
AT1G30630	2929
AT1G30640	464
AT1G30650	3
AT1G30660	68
AT1G30670	1
AT1G30680	768
AT1G30690	4691
AT1G30700	0
AT1G30710	134
AT1G30720	2
AT1G30730	0
AT1G30740	39
AT1G30750	0
AT1G30755	133
AT1G30757	0
AT1G30760	113
AT1G30780	1
AT1G30784	0
AT1G30790	0
AT1G30795	3
AT1G30800	0
AT1G30810	706
AT1G30814	1
AT1G30820	3455
AT1G30825	366
AT1G30830	0
AT1G30835	702
AT1G30840	413
AT1G30845	199
AT1G30850	0
AT1G30860	113
AT1G30870	0
AT1G30880	1298
AT1G30890	547
AT1G30900	1088
AT1G30910	470
AT1G30920	115
AT1G30921	0
AT1G30925	0
AT1G30930	15
AT1G30935	84
AT1G30940	28
AT1G30945	0
AT1G30950	14
AT1G30960	170
AT1G30970	961
AT1G30972	4
AT1G30974	3
AT1G30975	0
AT1G30980	0
AT1G30990	0
AT1G31000	0
AT1G31010	233
AT1G31020	315
AT1G31030	0
AT1G31040	19
AT1G31050	2
AT1G31070	1073
AT1G31072	5
AT1G31080	0
AT1G31090	16
AT1G31093	0
AT1G31095	2
AT1G31100	0
AT1G31110	0
AT1G31120	286
AT1G31130	1805
AT1G31140	0
AT1G31150	534
AT1G31160	601
AT1G31163	0
AT1G31166	0
AT1G31170	798
AT1G31173	113
AT1G31175	260
AT1G31180	1162
AT1G31190	824
AT1G31200	6
AT1G31210	0
AT1G31220	262
AT1G31230	1324
AT1G31240	8
AT1G31243	1
AT1G31245	0
AT1G31250	214
AT1G31255	103
AT1G31258	54
AT1G31260	0
AT1G31270	1
AT1G31274	0
AT1G31280	860
AT1G31290	328
AT1G31300	1069
AT1G31310	67
AT1G31320	65
AT1G31330	24211
AT1G31335	88
AT1G31340	1817
AT1G31350	245
AT1G31355	46
AT1G31358	0
AT1G31360	302
AT1G31370	1
AT1G31380	1
AT1G31390	0
AT1G31400	0
AT1G31410	495
AT1G31420	2855
AT1G31430	38
AT1G31440	1020
AT1G31450	2
AT1G31460	409
AT1G31470	263
AT1G31480	496
AT1G31485	0
AT1G31490	1
AT1G31500	454
AT1G31510	0
AT1G31520	0
AT1G31530	59
AT1G31540	185
AT1G31550	482
AT1G31555	0
AT1G31570	3
AT1G31580	1740
AT1G31600	513
AT1G31620	1
AT1G31630	11
AT1G31640	10
AT1G31650	387
AT1G31660	816
AT1G31670	8
AT1G31690	0
AT1G31710	44
AT1G31720	224
AT1G31730	2137
AT1G31740	0
AT1G31750	24
AT1G31760	283
AT1G31770	527
AT1G31772	1
AT1G31780	1216
AT1G31790	47
AT1G31800	1694
AT1G31810	672
AT1G31812	7580
AT1G31814	86
AT1G31817	690
AT1G31820	640
AT1G31830	885
AT1G31835	26
AT1G31840	41
AT1G31850	2633
AT1G31860	647
AT1G31870	694
AT1G31880	26
AT1G31885	0
AT1G31900	28
AT1G31910	4374
AT1G31920	0
AT1G31930	1206
AT1G31935	132
AT1G31940	343
AT1G31950	86
AT1G31960	0
AT1G31970	2303
AT1G31983	0
AT1G31990	9
AT1G31993	0
AT1G32000	0
AT1G32010	2
AT1G32020	0
AT1G32030	0
AT1G32040	0
AT1G32045	0
AT1G32049	0
AT1G32050	4427
AT1G32060	16599
AT1G32070	994
AT1G32080	3674
AT1G32090	709
AT1G32100	1697
AT1G32110	0
AT1G32120	216
AT1G32127	181
AT1G32130	2058
AT1G32140	0
AT1G32150	391
AT1G32160	1015
AT1G32170	2320
AT1G32172	6
AT1G32180	2
AT1G32190	388
AT1G32200	896
AT1G32210	1694
AT1G32220	1171
AT1G32225	0
AT1G32230	5500
AT1G32240	192
AT1G32250	0
AT1G32260	426
AT1G32270	0
AT1G32280	483
AT1G32300	1
AT1G32310	198
AT1G32320	4
AT1G32330	338
AT1G32337	0
AT1G32340	507
AT1G32350	12
AT1G32360	785
AT1G32361	0
AT1G32370	254
AT1G32375	7
AT1G32380	358
AT1G32385	1
AT1G32390	0
AT1G32400	2517
AT1G32410	786
AT1G32415	93
AT1G32420	0
AT1G32430	0
AT1G32440	732
AT1G32450	597
AT1G32460	35
AT1G32470	4667
AT1G32480	0
AT1G32490	1382
AT1G32500	1409
AT1G32505	0
AT1G32510	22
AT1G32520	212
AT1G32530	842
AT1G32540	946
AT1G32550	666
AT1G32560	96
AT1G32570	9
AT1G32575	0
AT1G32580	956
AT1G32582	0
AT1G32583	350
AT1G32585	0
AT1G32590	0
AT1G32600	0
AT1G32610	79
AT1G32620	0
AT1G32630	78
AT1G32640	0
AT1G32650	0
AT1G32660	0
AT1G32680	0
AT1G32690	40
AT1G32700	1035
AT1G32710	0
AT1G32713	0
AT1G32720	0
AT1G32730	114
AT1G32740	170
AT1G32750	1476
AT1G32760	119
AT1G32763	0
AT1G32770	481
AT1G32780	15
AT1G32790	2497
AT1G32810	808
AT1G32820	0
AT1G32830	1
AT1G32840	0
AT1G32850	43
AT1G32860	303
AT1G32870	305
AT1G32880	1
AT1G32890	0
AT1G32900	974
AT1G32910	3
AT1G32920	1054
AT1G32928	291
AT1G32930	576
AT1G32940	163
AT1G32950	19
AT1G32960	8
AT1G32970	0
AT1G32975	0
AT1G32980	0
AT1G32990	2888
AT1G32992	0
AT1G33000	0
AT1G33010	0
AT1G33020	14
AT1G33030	0
AT1G33040	1976
AT1G33050	1736
AT1G33055	461
AT1G33060	321
AT1G33070	0
AT1G33080	25
AT1G33090	0
AT1G33100	0
AT1G33102	16
AT1G33110	103
AT1G33120	1171
AT1G33130	0
AT1G33135	0
AT1G33140	1593
AT1G33160	0
AT1G33170	331
AT1G33180	0
AT1G33190	0
AT1G33200	0
AT1G33220	0
AT1G33230	576
AT1G33240	1121
AT1G33250	506
AT1G33260	323
AT1G33265	734
AT1G33270	555
AT1G33280	2
AT1G33290	798
AT1G33300	0
AT1G33320	0
AT1G33330	285
AT1G33340	8
AT1G33350	52
AT1G33355	0
AT1G33360	725
AT1G33370	0
AT1G33380	0
AT1G33390	459
AT1G33400	344
AT1G33410	1023
AT1G33415	105
AT1G33420	0
AT1G33430	0
AT1G33440	35
AT1G33450	0
AT1G33460	0
AT1G33470	1594
AT1G33475	47
AT1G33480	271
AT1G33490	897
AT1G33500	17
AT1G33510	0
AT1G33520	1479
AT1G33530	0
AT1G33540	0
AT1G33550	0
AT1G33560	210
AT1G33570	0
AT1G33580	0
AT1G33590	2813
AT1G33600	694
AT1G33607	0
AT1G33610	24
AT1G33612	6
AT1G33615	17
AT1G33640	0
AT1G33660	5
AT1G33670	0
AT1G33680	1673
AT1G33700	552
AT1G33710	0
AT1G33720	69
AT1G33730	2
AT1G33740	7
AT1G33743	0
AT1G33750	75
AT1G33760	26
AT1G33770	396
AT1G33780	567
AT1G33785	0
AT1G33790	41
AT1G33800	1524
AT1G33810	1384
AT1G33811	32
AT1G33813	3
AT1G33817	2
AT1G33820	0
AT1G33830	0
AT1G33835	0
AT1G33840	1
AT1G33850	1
AT1G33855	0
AT1G33860	2
AT1G33870	0
AT1G33880	0
AT1G33890	0
AT1G33900	0
AT1G33910	0
AT1G33920	0
AT1G33930	0
AT1G33940	0
AT1G33945	0
AT1G33950	1
AT1G33960	0
AT1G33970	1449
AT1G33980	1312
AT1G33990	1794
AT1G34000	1156
AT1G34010	405
AT1G34015	0
AT1G34020	515
AT1G34030	3821
AT1G34040	295
AT1G34042	0
AT1G34044	14
AT1G34046	1
AT1G34047	0
AT1G34049	0
AT1G34050	0
AT1G34060	700
AT1G34065	169
AT1G34070	0
AT1G34080	0
AT1G34090	0
AT1G34095	18
AT1G34097	0
AT1G34100	8
AT1G34110	565
AT1G34120	324
AT1G34130	1239
AT1G34140	0
AT1G34150	181
AT1G34160	120
AT1G34170	0
AT1G34180	43
AT1G34190	1661
AT1G34200	178
AT1G34210	762
AT1G34220	717
AT1G34230	1
AT1G34240	0
AT1G34245	127
AT1G34250	194
AT1G34260	641
AT1G34270	252
AT1G34281	0
AT1G34290	0
AT1G34300	398
AT1G34310	2
AT1G34315	14
AT1G34317	0
AT1G34320	1347
AT1G34330	0
AT1G34340	702
AT1G34350	355
AT1G34355	395
AT1G34360	282
AT1G34370	974
AT1G34380	144
AT1G34390	3
AT1G34392	0
AT1G34400	0
AT1G34403	1
AT1G34405	0
AT1G34410	1
AT1G34418	1616
AT1G34420	20
AT1G34430	5499
AT1G34440	0
AT1G34460	29
AT1G34470	601
AT1G34480	2
AT1G34490	0
AT1G34500	0
AT1G34510	0
AT1G34520	3
AT1G34530	0
AT1G34540	0
AT1G34545	0
AT1G34550	1351
AT1G34560	0
AT1G34570	376
AT1G34575	2
AT1G34580	3716
AT1G34590	0
AT1G34600	0
AT1G34610	0
AT1G34620	0
AT1G34630	270
AT1G34640	362
AT1G34650	15
AT1G34660	0
AT1G34670	0
AT1G34680	0
AT1G34690	0
AT1G34700	0
AT1G34710	0
AT1G34720	0
AT1G34730	0
AT1G34740	0
AT1G34750	154
AT1G34760	40
AT1G34770	300
AT1G34780	445
AT1G34790	66
AT1G34792	0
AT1G34795	0
AT1G34797	0
AT1G34800	0
AT1G34803	0
AT1G34805	0
AT1G34807	0
AT1G34808	0
AT1G34810	0
AT1G34812	0
AT1G34813	0
AT1G34815	0
AT1G34817	0
AT1G34818	0
AT1G34820	0
AT1G34822	0
AT1G34823	0
AT1G34825	0
AT1G34827	0
AT1G34828	0
AT1G34830	0
AT1G34836	0
AT1G34840	0
AT1G34842	1
AT1G34844	21
AT1G34850	0
AT1G34855	0
AT1G34860	0
AT1G34904	0
AT1G34910	0
AT1G34930	0
AT1G34967	0
AT1G35030	0
AT1G35035	0
AT1G35040	0
AT1G35050	0
AT1G35060	0
AT1G35080	0
AT1G35090	0
AT1G35100	0
AT1G35110	0
AT1G35112	53
AT1G35115	598
AT1G35120	1
AT1G35130	2
AT1G35140	51
AT1G35143	0
AT1G35146	0
AT1G35150	0
AT1G35160	2806
AT1G35170	2
AT1G35180	273
AT1G35181	0
AT1G35183	4
AT1G35186	23
AT1G35190	452
AT1G35200	4
AT1G35210	35
AT1G35215	0
AT1G35220	816
AT1G35230	70
AT1G35240	14
AT1G35242	1
AT1G35250	47
AT1G35255	12
AT1G35260	84
AT1G35270	6
AT1G35280	0
AT1G35290	97
AT1G35300	1
AT1G35310	1211
AT1G35320	210
AT1G35330	0
AT1G35340	826
AT1G35350	52
AT1G35353	0
AT1G35360	0
AT1G35365	0
AT1G35370	0
AT1G35375	0
AT1G35380	0
AT1G35390	0
AT1G35400	0
AT1G35405	0
AT1G35410	0
AT1G35420	1071
AT1G35430	71
AT1G35435	0
AT1G35440	0
AT1G35450	0
AT1G35460	325
AT1G35465	0
AT1G35467	0
AT1G35470	618
AT1G35480	0
AT1G35490	139
AT1G35500	0
AT1G35501	0
AT1G35510	502
AT1G35513	43
AT1G35515	4
AT1G35516	427
AT1G35520	1
AT1G35530	121
AT1G35535	0
AT1G35537	0
AT1G35540	1
AT1G35545	0
AT1G35550	0
AT1G35560	59
AT1G35570	0
AT1G35580	1632
AT1G35590	0
AT1G35600	0
AT1G35610	5
AT1G35612	1074
AT1G35614	0
AT1G35617	0
AT1G35620	1639
AT1G35625	25
AT1G35630	306
AT1G35640	0
AT1G35645	0
AT1G35647	0
AT1G35650	0
AT1G35660	267
AT1G35663	0
AT1G35670	487
AT1G35680	3307
AT1G35690	0
AT1G35700	0
AT1G35710	136
AT1G35720	6407
AT1G35730	32
AT1G35735	0
AT1G35740	0
AT1G35745	0
AT1G35750	1
AT1G35760	0
AT1G35770	0
AT1G35780	796
AT1G35790	0
AT1G35820	0
AT1G35830	7
AT1G35840	0
AT1G35850	0
AT1G35860	0
AT1G35870	0
AT1G35880	0
AT1G35890	0
AT1G35895	3
AT1G35910	26
AT1G35920	0
AT1G35930	0
AT1G35940	0
AT1G35950	0
AT1G35960	0
AT1G35970	0
AT1G35980	0
AT1G35990	0
AT1G35995	0
AT1G36000	1
AT1G36005	0
AT1G36010	0
AT1G36020	0
AT1G36030	0
AT1G36035	0
AT1G36040	0
AT1G36050	1172
AT1G36060	191
AT1G36070	465
AT1G36078	0
AT1G36080	0
AT1G36085	0
AT1G36090	0
AT1G36095	0
AT1G36100	0
AT1G36105	0
AT1G36110	0
AT1G36120	0
AT1G36130	0
AT1G36140	0
AT1G36150	0
AT1G36160	4020
AT1G36180	339
AT1G36185	0
AT1G36190	0
AT1G36200	0
AT1G36210	0
AT1G36220	0
AT1G36225	0
AT1G36230	0
AT1G36240	0
AT1G36250	0
AT1G36260	0
AT1G36270	0
AT1G36272	0
AT1G36280	381
AT1G36290	0
AT1G36300	0
AT1G36305	0
AT1G36310	935
AT1G36320	1360
AT1G36325	0
AT1G36330	0
AT1G36340	500
AT1G36350	0
AT1G36360	0
AT1G36370	1003
AT1G36380	244
AT1G36390	698
AT1G36395	0
AT1G36400	0
AT1G36403	0
AT1G36406	1
AT1G36420	0
AT1G36430	0
AT1G36440	0
AT1G36441	0
AT1G36445	0
AT1G36450	0
AT1G36460	0
AT1G36470	0
AT1G36480	0
AT1G36485	0
AT1G36490	0
AT1G36495	0
AT1G36500	0
AT1G36510	0
AT1G36520	0
AT1G36530	0
AT1G36540	0
AT1G36550	0
AT1G36560	0
AT1G36570	0
AT1G36580	0
AT1G36590	0
AT1G36595	0
AT1G36600	0
AT1G36605	0
AT1G36610	0
AT1G36620	0
AT1G36622	0
AT1G36623	0
AT1G36627	0
AT1G36630	0
AT1G36640	0
AT1G36650	0
AT1G36660	0
AT1G36670	0
AT1G36675	9
AT1G36680	3
AT1G36690	0
AT1G36700	0
AT1G36710	0
AT1G36720	0
AT1G36730	3300
AT1G36740	0
AT1G36745	0
AT1G36750	0
AT1G36756	0
AT1G36763	0
AT1G36770	0
AT1G36775	0
AT1G36790	0
AT1G36795	0
AT1G36800	0
AT1G36810	0
AT1G36830	0
AT1G36840	0
AT1G36850	0
AT1G36880	0
AT1G36890	0
AT1G36910	0
AT1G36915	0
AT1G36920	1
AT1G36922	1
AT1G36925	0
AT1G36927	0
AT1G36933	0
AT1G36936	0
AT1G36940	23
AT1G36942	0
AT1G36950	0
AT1G36960	0
AT1G36970	0
AT1G36975	0
AT1G36980	1941
AT1G36990	677
AT1G36992	0
AT1G37000	0
AT1G37010	0
AT1G37012	0
AT1G37015	0
AT1G37020	0
AT1G37030	0
AT1G37035	0
AT1G37036	0
AT1G37037	0
AT1G37038	0
AT1G37040	0
AT1G37045	0
AT1G37050	0
AT1G37057	0
AT1G37060	0
AT1G37063	0
AT1G37070	3
AT1G37080	10
AT1G37090	0
AT1G37095	0
AT1G37100	0
AT1G37110	0
AT1G37113	0
AT1G37120	0
AT1G37130	324
AT1G37140	8
AT1G37150	70
AT1G37160	0
AT1G37170	0
AT1G37180	0
AT1G37190	0
AT1G37200	0
AT1G37210	0
AT1G37275	0
AT1G37340	0
AT1G37405	0
AT1G37471	0
AT1G37537	0
AT1G37603	0
AT1G37669	0
AT1G37735	0
AT1G37801	0
AT1G37867	0
AT1G37933	0
AT1G37999	1
AT1G38065	0
AT1G38131	57
AT1G38140	0
AT1G38149	0
AT1G38158	0
AT1G38167	0
AT1G38176	0
AT1G38185	0
AT1G38194	0
AT1G38203	0
AT1G38212	0
AT1G38221	0
AT1G38230	0
AT1G38240	0
AT1G38250	0
AT1G38260	0
AT1G38270	0
AT1G38280	0
AT1G38290	0
AT1G38300	0
AT1G38310	0
AT1G38320	0
AT1G38330	0
AT1G38340	0
AT1G38350	0
AT1G38360	0
AT1G38380	0
AT1G38390	0
AT1G38400	0
AT1G38410	0
AT1G38416	0
AT1G38423	0
AT1G38430	0
AT1G38440	0
AT1G38450	0
AT1G38460	0
AT1G38550	0
AT1G38710	0
AT1G38790	0
AT1G38870	0
AT1G39030	0
AT1G39060	0
AT1G39070	0
AT1G39110	0
AT1G39190	0
AT1G39270	0
AT1G39350	0
AT1G39430	0
AT1G39510	0
AT1G39511	0
AT1G39513	0
AT1G39515	0
AT1G39590	0
AT1G39670	0
AT1G39750	0
AT1G39830	0
AT1G39910	0
AT1G39990	0
AT1G40069	0
AT1G40070	0
AT1G40071	0
AT1G40072	0
AT1G40073	0
AT1G40074	0
AT1G40075	0
AT1G40076	0
AT1G40077	0
AT1G40078	0
AT1G40079	0
AT1G40080	0
AT1G40081	0
AT1G40083	0
AT1G40084	0
AT1G40085	0
AT1G40086	0
AT1G40087	0
AT1G40089	1
AT1G40090	0
AT1G40091	0
AT1G40093	0
AT1G40095	0
AT1G40097	0
AT1G40099	0
AT1G40100	0
AT1G40101	0
AT1G40103	0
AT1G40104	0
AT1G40105	0
AT1G40106	0
AT1G40107	0
AT1G40109	0
AT1G40112	0
AT1G40113	0
AT1G40115	0
AT1G40117	0
AT1G40118	0
AT1G40119	0
AT1G40121	0
AT1G40123	0
AT1G40124	0
AT1G40125	0
AT1G40127	0
AT1G40129	0
AT1G40130	0
AT1G40131	0
AT1G40133	0
AT1G40135	0
AT1G40136	0
AT1G40137	0
AT1G40139	0
AT1G40141	0
AT1G40143	0
AT1G40150	0
AT1G40230	0
AT1G40310	0
AT1G40390	0
AT1G40470	0
AT1G40630	0
AT1G41115	0
AT1G41600	0
AT1G41630	0
AT1G41650	0
AT1G41660	0
AT1G41680	0
AT1G41690	0
AT1G41700	0
AT1G41710	0
AT1G41720	0
AT1G41723	0
AT1G41726	0
AT1G41730	0
AT1G41740	0
AT1G41743	0
AT1G41746	0
AT1G41750	0
AT1G41755	0
AT1G41760	0
AT1G41770	0
AT1G41775	0
AT1G41790	0
AT1G41795	0
AT1G41797	0
AT1G41798	0
AT1G41803	0
AT1G41810	0
AT1G41820	0
AT1G41825	0
AT1G41827	0
AT1G41830	563
AT1G41835	0
AT1G41840	0
AT1G41850	0
AT1G41855	0
AT1G41860	0
AT1G41870	0
AT1G41880	4117
AT1G41890	0
AT1G41893	0
AT1G41896	0
AT1G41900	0
AT1G41910	0
AT1G41920	0
AT1G41930	1
AT1G42003	0
AT1G42040	0
AT1G42045	0
AT1G42050	0
AT1G42060	0
AT1G42070	0
AT1G42080	0
AT1G42090	0
AT1G42100	0
AT1G42110	1
AT1G42120	0
AT1G42130	0
AT1G42140	0
AT1G42150	0
AT1G42160	0
AT1G42170	0
AT1G42180	0
AT1G42190	1
AT1G42200	0
AT1G42210	0
AT1G42220	0
AT1G42230	0
AT1G42240	0
AT1G42250	0
AT1G42260	0
AT1G42270	0
AT1G42280	0
AT1G42290	0
AT1G42300	0
AT1G42310	0
AT1G42320	0
AT1G42350	0
AT1G42360	0
AT1G42365	0
AT1G42367	0
AT1G42370	0
AT1G42375	0
AT1G42377	0
AT1G42380	0
AT1G42385	0
AT1G42390	0
AT1G42393	0
AT1G42396	0
AT1G42400	0
AT1G42410	0
AT1G42420	0
AT1G42430	913
AT1G42440	1079
AT1G42450	0
AT1G42460	0
AT1G42470	673
AT1G42480	734
AT1G42490	0
AT1G42500	0
AT1G42510	0
AT1G42515	0
AT1G42520	0
AT1G42525	0
AT1G42530	0
AT1G42540	407
AT1G42550	1244
AT1G42560	0
AT1G42570	0
AT1G42580	2
AT1G42590	0
AT1G42595	0
AT1G42600	0
AT1G42602	0
AT1G42605	0
AT1G42610	0
AT1G42615	0
AT1G42620	0
AT1G42630	0
AT1G42635	0
AT1G42650	0
AT1G42655	0
AT1G42680	0
AT1G42690	0
AT1G42695	0
AT1G42697	0
AT1G42698	0
AT1G42700	12
AT1G42703	0
AT1G42705	5
AT1G42710	0
AT1G42718	0
AT1G42727	0
AT1G42736	0
AT1G42740	0
AT1G42745	0
AT1G42780	0
AT1G42816	0
AT1G42852	0
AT1G42888	0
AT1G42924	0
AT1G42960	4953
AT1G42970	21262
AT1G42980	25
AT1G42990	1239
AT1G43000	24
AT1G43005	6
AT1G43010	0
AT1G43020	1
AT1G43030	0
AT1G43040	0
AT1G43050	0
AT1G43060	0
AT1G43070	0
AT1G43080	0
AT1G43090	0
AT1G43100	0
AT1G43110	0
AT1G43120	0
AT1G43130	814
AT1G43140	0
AT1G43145	0
AT1G43150	0
AT1G43160	16
AT1G43170	17147
AT1G43171	0
AT1G43180	0
AT1G43190	1267
AT1G43195	0
AT1G43200	0
AT1G43205	0
AT1G43210	0
AT1G43220	0
AT1G43230	0
AT1G43240	0
AT1G43245	171
AT1G43250	1
AT1G43260	0
AT1G43270	0
AT1G43280	0
AT1G43290	0
AT1G43300	0
AT1G43310	2
AT1G43320	0
AT1G43330	0
AT1G43387	0
AT1G43415	0
AT1G43444	0
AT1G43502	0
AT1G43560	814
AT1G43570	1
AT1G43575	0
AT1G43580	758
AT1G43590	9
AT1G43600	0
AT1G43605	11
AT1G43610	0
AT1G43620	741
AT1G43630	3
AT1G43640	3421
AT1G43650	151
AT1G43660	0
AT1G43665	119
AT1G43666	997
AT1G43667	815
AT1G43670	4123
AT1G43675	16
AT1G43680	2
AT1G43690	1235
AT1G43700	1394
AT1G43710	2041
AT1G43715	0
AT1G43720	0
AT1G43722	0
AT1G43723	0
AT1G43724	0
AT1G43725	0
AT1G43730	0
AT1G43740	0
AT1G43745	0
AT1G43750	0
AT1G43755	0
AT1G43760	0
AT1G43763	0
AT1G43765	28
AT1G43766	0
AT1G43770	202
AT1G43775	0
AT1G43777	0
AT1G43780	0
AT1G43781	0
AT1G43785	0
AT1G43790	394
AT1G43800	664
AT1G43810	0
AT1G43815	0
AT1G43820	0
AT1G43825	0
AT1G43830	0
AT1G43835	0
AT1G43840	0
AT1G43845	0
AT1G43850	1033
AT1G43860	608
AT1G43870	0
AT1G43880	0
AT1G43883	0
AT1G43886	133
AT1G43890	1869
AT1G43895	0
AT1G43897	0
AT1G43900	688
AT1G43910	140
AT1G43920	0
AT1G43930	0
AT1G43940	0
AT1G43950	0
AT1G43960	0
AT1G43970	0
AT1G43980	49
AT1G43990	0
AT1G43995	0
AT1G43997	1
AT1G44000	1120
AT1G44010	0
AT1G44020	0
AT1G44030	0
AT1G44040	0
AT1G44045	0
AT1G44050	0
AT1G44060	0
AT1G44070	0
AT1G44075	0
AT1G44080	0
AT1G44085	0
AT1G44090	10
AT1G44100	1042
AT1G44110	503
AT1G44120	1
AT1G44125	0
AT1G44130	5
AT1G44140	0
AT1G44150	3
AT1G44160	38
AT1G44170	968
AT1G44180	1
AT1G44191	0
AT1G44224	5
AT1G44286	0
AT1G44318	0
AT1G44350	448
AT1G44370	0
AT1G44382	0
AT1G44414	22
AT1G44446	1926
AT1G44478	0
AT1G44500	0
AT1G44510	0
AT1G44542	0
AT1G44570	0
AT1G44575	15960
AT1G44580	0
AT1G44608	0
AT1G44641	0
AT1G44707	0
AT1G44740	41
AT1G44750	1014
AT1G44760	1340
AT1G44770	976
AT1G44780	391
AT1G44790	545
AT1G44800	785
AT1G44810	1164
AT1G44820	820
AT1G44830	41
AT1G44835	586
AT1G44840	1
AT1G44850	0
AT1G44860	0
AT1G44870	0
AT1G44875	0
AT1G44880	0
AT1G44890	129
AT1G44895	0
AT1G44900	775
AT1G44910	959
AT1G44920	1127
AT1G44935	0
AT1G44940	1
AT1G44941	0
AT1G44960	407
AT1G44970	25
AT1G44980	0
AT1G44990	1
AT1G45000	3254
AT1G45010	610
AT1G45015	0
AT1G45020	0
AT1G45030	0
AT1G45035	0
AT1G45040	0
AT1G45050	466
AT1G45063	0
AT1G45070	0
AT1G45080	0
AT1G45090	0
AT1G45100	2
AT1G45110	108
AT1G45120	145
AT1G45130	1776
AT1G45140	2
AT1G45145	630
AT1G45150	568
AT1G45160	1338
AT1G45163	2
AT1G45165	0
AT1G45170	378
AT1G45180	394
AT1G45190	0
AT1G45191	31
AT1G45201	4
AT1G45207	287
AT1G45211	1
AT1G45215	0
AT1G45221	0
AT1G45223	3
AT1G45225	7
AT1G45227	0
AT1G45229	35
AT1G45230	760
AT1G45231	250
AT1G45233	324
AT1G45234	1
AT1G45236	1
AT1G45238	0
AT1G45240	1
AT1G45242	0
AT1G45243	0
AT1G45244	0
AT1G45246	0
AT1G45248	119
AT1G45249	796
AT1G45256	0
AT1G45332	441
AT1G45403	0
AT1G45474	1332
AT1G45545	4
AT1G45616	4
AT1G45688	3008
AT1G45760	0
AT1G45832	0
AT1G45904	0
AT1G45976	619
AT1G46048	0
AT1G46120	0
AT1G46192	0
AT1G46264	103
AT1G46336	0
AT1G46408	0
AT1G46480	22
AT1G46552	66
AT1G46554	191
AT1G46624	1
AT1G46696	0
AT1G46768	86
AT1G46840	0
AT1G46912	0
AT1G46984	1
AT1G47056	360
AT1G47128	15053
AT1G47130	1
AT1G47200	1575
AT1G47210	278
AT1G47220	0
AT1G47230	577
AT1G47240	517
AT1G47250	364
AT1G47260	2230
AT1G47265	0
AT1G47270	409
AT1G47271	4
AT1G47278	591
AT1G47280	10
AT1G47290	494
AT1G47300	1
AT1G47310	629
AT1G47317	218
AT1G47320	0
AT1G47330	442
AT1G47340	169
AT1G47350	0
AT1G47360	0
AT1G47370	8
AT1G47380	518
AT1G47389	1
AT1G47390	0
AT1G47395	0
AT1G47400	12
AT1G47405	0
AT1G47410	154
AT1G47420	2747
AT1G47430	0
AT1G47435	0
AT1G47440	7
AT1G47450	0
AT1G47460	0
AT1G47465	0
AT1G47470	1
AT1G47480	13
AT1G47485	5
AT1G47490	640
AT1G47495	0
AT1G47497	0
AT1G47500	494
AT1G47510	12
AT1G47520	110
AT1G47530	2114
AT1G47540	2356
AT1G47550	1652
AT1G47560	62
AT1G47565	194
AT1G47570	605
AT1G47578	102
AT1G47580	211
AT1G47590	0
AT1G47595	0
AT1G47600	0
AT1G47603	0
AT1G47606	0
AT1G47610	312
AT1G47620	14
AT1G47625	1
AT1G47630	0
AT1G47640	705
AT1G47650	0
AT1G47655	85
AT1G47657	0
AT1G47660	0
AT1G47670	403
AT1G47680	0
AT1G47690	0
AT1G47695	10
AT1G47700	0
AT1G47705	1
AT1G47710	974
AT1G47720	166
AT1G47730	0
AT1G47740	936
AT1G47750	387
AT1G47760	109
AT1G47765	7
AT1G47770	1
AT1G47780	0
AT1G47783	0
AT1G47786	0
AT1G47790	0
AT1G47800	2
AT1G47810	32
AT1G47813	1
AT1G47816	0
AT1G47820	160
AT1G47830	978
AT1G47840	384
AT1G47845	0
AT1G47860	14
AT1G47870	426
AT1G47880	0
AT1G47885	0
AT1G47890	1
AT1G47900	1145
AT1G47910	0
AT1G47915	0
AT1G47920	0
AT1G47930	15
AT1G47940	0
AT1G47950	10
AT1G47960	1990
AT1G47970	3238
AT1G47980	16
AT1G47990	41
AT1G48000	34
AT1G48010	4
AT1G48020	200
AT1G48030	4413
AT1G48040	195
AT1G48050	778
AT1G48060	2
AT1G48070	0
AT1G48080	0
AT1G48090	2423
AT1G48095	0
AT1G48100	36
AT1G48110	1128
AT1G48120	322
AT1G48130	66
AT1G48140	448
AT1G48145	0
AT1G48150	0
AT1G48160	874
AT1G48170	217
AT1G48175	273
AT1G48180	6
AT1G48190	1
AT1G48195	437
AT1G48200	303
AT1G48210	1102
AT1G48220	0
AT1G48230	1179
AT1G48240	740
AT1G48250	0
AT1G48260	139
AT1G48267	0
AT1G48268	1
AT1G48270	158
AT1G48280	437
AT1G48285	0
AT1G48290	0
AT1G48300	3901
AT1G48310	402
AT1G48315	28
AT1G48320	0
AT1G48325	3
AT1G48330	70
AT1G48340	0
AT1G48350	3805
AT1G48355	0
AT1G48360	238
AT1G48370	203
AT1G48380	371
AT1G48390	44
AT1G48400	26
AT1G48405	8
AT1G48410	6146
AT1G48420	2084
AT1G48422	0
AT1G48430	941
AT1G48440	1497
AT1G48450	2957
AT1G48460	326
AT1G48470	178
AT1G48480	534
AT1G48490	1029
AT1G48500	87
AT1G48510	28
AT1G48520	938
AT1G48530	1
AT1G48540	786
AT1G48550	290
AT1G48560	54
AT1G48570	322
AT1G48580	85
AT1G48590	4
AT1G48600	2986
AT1G48605	52
AT1G48610	422
AT1G48620	1465
AT1G48625	32
AT1G48630	2590
AT1G48635	421
AT1G48640	0
AT1G48650	1002
AT1G48660	1
AT1G48670	22
AT1G48680	0
AT1G48690	9
AT1G48698	1
AT1G48700	0
AT1G48710	0
AT1G48720	0
AT1G48725	0
AT1G48730	0
AT1G48740	18
AT1G48742	0
AT1G48745	91
AT1G48750	0
AT1G48760	661
AT1G48770	175
AT1G48780	63
AT1G48790	1001
AT1G48800	2
AT1G48810	0
AT1G48820	0
AT1G48830	3771
AT1G48840	416
AT1G48850	2431
AT1G48860	1591
AT1G48870	20
AT1G48880	188
AT1G48890	0
AT1G48900	1789
AT1G48910	68
AT1G48912	0
AT1G48920	7884
AT1G48930	1838
AT1G48940	8
AT1G48950	469
AT1G48953	5
AT1G48960	106
AT1G48970	434
AT1G48980	0
AT1G48990	110
AT1G49000	4
AT1G49005	60
AT1G49010	611
AT1G49015	0
AT1G49020	0
AT1G49030	0
AT1G49032	218
AT1G49040	1643
AT1G49050	532
AT1G49060	0
AT1G49070	0
AT1G49080	0
AT1G49090	0
AT1G49100	0
AT1G49110	16
AT1G49120	0
AT1G49130	489
AT1G49140	2042
AT1G49150	0
AT1G49160	251
AT1G49170	179
AT1G49180	236
AT1G49190	125
AT1G49200	37
AT1G49205	0
AT1G49210	81
AT1G49220	5
AT1G49225	3
AT1G49230	10
AT1G49240	5438
AT1G49245	289
AT1G49250	6
AT1G49260	0
AT1G49270	44
AT1G49280	0
AT1G49290	8
AT1G49300	1414
AT1G49310	15
AT1G49320	21
AT1G49330	0
AT1G49340	2112
AT1G49350	206
AT1G49360	314
AT1G49370	10
AT1G49380	935
AT1G49390	7
AT1G49400	473
AT1G49405	29
AT1G49410	1260
AT1G49420	1
AT1G49430	1521
AT1G49435	306
AT1G49440	0
AT1G49450	724
AT1G49460	0
AT1G49470	67
AT1G49475	765
AT1G49480	1648
AT1G49490	392
AT1G49500	236
AT1G49510	487
AT1G49520	138
AT1G49530	20
AT1G49540	284
AT1G49550	0
AT1G49560	427
AT1G49570	69
AT1G49580	3312
AT1G49590	455
AT1G49600	1492
AT1G49610	3
AT1G49620	34
AT1G49630	404
AT1G49640	566
AT1G49650	595
AT1G49660	686
AT1G49670	1846
AT1G49680	0
AT1G49690	0
AT1G49700	111
AT1G49710	545
AT1G49715	1
AT1G49720	593
AT1G49730	710
AT1G49740	2008
AT1G49750	554
AT1G49760	2851
AT1G49770	576
AT1G49780	331
AT1G49790	3
AT1G49800	164
AT1G49810	21
AT1G49820	876
AT1G49830	13
AT1G49832	49
AT1G49840	529
AT1G49850	340
AT1G49860	96
AT1G49870	430
AT1G49880	125
AT1G49890	885
AT1G49900	10
AT1G49910	190
AT1G49920	99
AT1G49930	0
AT1G49938	0
AT1G49940	28
AT1G49950	1277
AT1G49952	1
AT1G49960	8
AT1G49970	4185
AT1G49975	639
AT1G49980	358
AT1G49990	75
AT1G50000	137
AT1G50010	15139
AT1G50020	648
AT1G50030	1449
AT1G50040	50
AT1G50050	0
AT1G50055	92
AT1G50060	0
AT1G50070	0
AT1G50080	0
AT1G50090	0
AT1G50100	0
AT1G50110	722
AT1G50120	778
AT1G50130	28
AT1G50140	778
AT1G50160	0
AT1G50170	572
AT1G50180	22
AT1G50190	4
AT1G50200	3716
AT1G50210	0
AT1G50220	0
AT1G50240	404
AT1G50250	3379
AT1G50260	297
AT1G50270	90
AT1G50280	6
AT1G50290	45
AT1G50300	431
AT1G50310	4
AT1G50320	1562
AT1G50325	25
AT1G50330	0
AT1G50340	0
AT1G50350	0
AT1G50360	535
AT1G50370	1466
AT1G50380	654
AT1G50390	0
AT1G50400	15
AT1G50410	695
AT1G50420	292
AT1G50430	2296
AT1G50440	467
AT1G50450	678
AT1G50460	748
AT1G50470	0
AT1G50480	4244
AT1G50490	671
AT1G50500	1163
AT1G50510	656
AT1G50520	23
AT1G50530	0
AT1G50550	1
AT1G50560	3
AT1G50570	800
AT1G50575	436
AT1G50580	1
AT1G50590	118
AT1G50600	1049
AT1G50610	15
AT1G50620	386
AT1G50630	198
AT1G50640	1316
AT1G50650	1479
AT1G50659	1
AT1G50660	1239
AT1G50670	1110
AT1G50680	0
AT1G50690	0
AT1G50700	171
AT1G50710	733
AT1G50720	0
AT1G50730	648
AT1G50732	147
AT1G50735	0
AT1G50740	353
AT1G50745	19
AT1G50750	3
AT1G50760	3
AT1G50770	5
AT1G50780	2
AT1G50790	74
AT1G50810	5
AT1G50820	19
AT1G50830	47
AT1G50840	490
AT1G50850	0
AT1G50860	0
AT1G50870	0
AT1G50880	0
AT1G50890	237
AT1G50900	667
AT1G50910	47
AT1G50920	2907
AT1G50930	0
AT1G50940	559
AT1G50950	71
AT1G50960	0
AT1G50970	322
AT1G50980	6
AT1G50990	4
AT1G51000	46
AT1G51010	19
AT1G51020	28
AT1G51030	154
AT1G51035	692
AT1G51040	1
AT1G51050	0
AT1G51055	4
AT1G51060	2515
AT1G51070	1817
AT1G51080	135
AT1G51085	0
AT1G51090	43
AT1G51100	347
AT1G51110	1176
AT1G51120	0
AT1G51130	176
AT1G51140	711
AT1G51150	0
AT1G51160	1110
AT1G51170	713
AT1G51172	0
AT1G51175	0
AT1G51190	33
AT1G51200	5278
AT1G51210	6
AT1G51220	2
AT1G51230	0
AT1G51240	1
AT1G51250	70
AT1G51260	9
AT1G51270	40
AT1G51290	10
AT1G51300	6
AT1G51310	261
AT1G51320	7
AT1G51330	1
AT1G51340	558
AT1G51350	438
AT1G51355	266
AT1G51360	196
AT1G51370	94
AT1G51380	33
AT1G51390	397
AT1G51400	70
AT1G51402	0
AT1G51405	147
AT1G51410	6
AT1G51420	5
AT1G51430	438
AT1G51440	204
AT1G51450	246
AT1G51460	105
AT1G51470	0
AT1G51480	0
AT1G51490	7
AT1G51500	14266
AT1G51510	2117
AT1G51520	119
AT1G51530	9
AT1G51538	14
AT1G51540	366
AT1G51550	166
AT1G51560	502
AT1G51570	2906
AT1G51580	536
AT1G51590	850
AT1G51600	501
AT1G51610	669
AT1G51620	0
AT1G51630	1539
AT1G51640	0
AT1G51645	16
AT1G51650	3359
AT1G51660	493
AT1G51670	2
AT1G51680	6049
AT1G51690	1758
AT1G51700	499
AT1G51710	1984
AT1G51720	1078
AT1G51730	1167
AT1G51740	340
AT1G51745	429
AT1G51750	0
AT1G51760	1831
AT1G51770	5
AT1G51780	1
AT1G51790	0
AT1G51800	3
AT1G51802	0
AT1G51805	679
AT1G51810	0
AT1G51820	0
AT1G51823	0
AT1G51830	0
AT1G51840	0
AT1G51850	3
AT1G51860	3
AT1G51870	0
AT1G51880	0
AT1G51890	0
AT1G51900	0
AT1G51910	4
AT1G51913	0
AT1G51915	1
AT1G51920	0
AT1G51930	4
AT1G51940	308
AT1G51950	219
AT1G51960	25
AT1G51965	253
AT1G51970	0
AT1G51980	3469
AT1G51990	0
AT1G52000	57
AT1G52010	0
AT1G52020	0
AT1G52030	223
AT1G52040	675
AT1G52050	0
AT1G52060	0
AT1G52070	18
AT1G52080	266
AT1G52085	0
AT1G52087	0
AT1G52090	0
AT1G52100	0
AT1G52110	0
AT1G52120	1
AT1G52130	0
AT1G52140	95
AT1G52150	805
AT1G52155	172
AT1G52160	211
AT1G52170	0
AT1G52180	0
AT1G52185	0
AT1G52190	4269
AT1G52191	0
AT1G52200	19
AT1G52210	0
AT1G52211	0
AT1G52220	3513
AT1G52230	7019
AT1G52240	32
AT1G52245	78
AT1G52260	319
AT1G52270	10
AT1G52280	674
AT1G52290	71
AT1G52300	6176
AT1G52310	911
AT1G52315	14
AT1G52320	836
AT1G52325	0
AT1G52330	11
AT1G52340	427
AT1G52342	143
AT1G52343	4
AT1G52347	265
AT1G52350	0
AT1G52360	3451
AT1G52370	505
AT1G52380	1024
AT1G52390	0
AT1G52400	481
AT1G52410	399
AT1G52415	0
AT1G52420	923
AT1G52430	4
AT1G52440	25
AT1G52450	46
AT1G52460	0
AT1G52470	18
AT1G52490	3
AT1G52495	0
AT1G52500	407
AT1G52510	705
AT1G52520	257
AT1G52530	22
AT1G52540	727
AT1G52550	112
AT1G52560	32
AT1G52565	54
AT1G52570	138
AT1G52580	7
AT1G52590	723
AT1G52600	1084
AT1G52603	0
AT1G52610	0
AT1G52615	2
AT1G52618	41
AT1G52620	128
AT1G52630	316
AT1G52640	33
AT1G52650	42
AT1G52660	1
AT1G52670	1932
AT1G52680	4
AT1G52690	115
AT1G52695	448
AT1G52696	177
AT1G52700	50
AT1G52710	229
AT1G52720	675
AT1G52730	981
AT1G52740	3553
AT1G52750	574
AT1G52760	4597
AT1G52770	1
AT1G52780	553
AT1G52790	0
AT1G52800	2
AT1G52810	97
AT1G52820	24
AT1G52825	215
AT1G52827	592
AT1G52830	6
AT1G52840	0
AT1G52850	0
AT1G52855	609
AT1G52857	0
AT1G52860	0
AT1G52870	3106
AT1G52880	1770
AT1G52890	330
AT1G52900	0
AT1G52905	107
AT1G52910	120
AT1G52920	46
AT1G52930	949
AT1G52940	0
AT1G52942	0
AT1G52950	0
AT1G52960	0
AT1G52970	13
AT1G52980	1690
AT1G52990	1
AT1G53000	748
AT1G53010	0
AT1G53020	1
AT1G53023	0
AT1G53025	252
AT1G53030	363
AT1G53035	122
AT1G53040	975
AT1G53050	1645
AT1G53060	17
AT1G53070	786
AT1G53080	0
AT1G53090	317
AT1G53100	186
AT1G53110	240
AT1G53120	374
AT1G53130	1
AT1G53140	418
AT1G53160	535
AT1G53163	40
AT1G53165	745
AT1G53170	706
AT1G53180	42
AT1G53190	694
AT1G53200	156
AT1G53210	4750
AT1G53220	0
AT1G53230	26
AT1G53233	18
AT1G53240	5335
AT1G53250	116
AT1G53260	10
AT1G53265	0
AT1G53270	13
AT1G53280	2517
AT1G53282	1362
AT1G53285	1239
AT1G53290	997
AT1G53300	1666
AT1G53310	2612
AT1G53320	819
AT1G53325	0
AT1G53330	35
AT1G53340	40
AT1G53345	67
AT1G53350	186
AT1G53360	0
AT1G53366	0
AT1G53370	0
AT1G53380	567
AT1G53390	886
AT1G53400	358
AT1G53410	1
AT1G53420	8
AT1G53430	213
AT1G53440	405
AT1G53450	317
AT1G53460	346
AT1G53470	32
AT1G53480	0
AT1G53490	106
AT1G53500	3078
AT1G53510	1093
AT1G53520	2230
AT1G53530	202
AT1G53540	3
AT1G53541	0
AT1G53542	3
AT1G53550	0
AT1G53560	1329
AT1G53570	1395
AT1G53580	3193
AT1G53590	756
AT1G53600	59
AT1G53610	0
AT1G53620	0
AT1G53625	0
AT1G53630	0
AT1G53633	2
AT1G53635	0
AT1G53640	22
AT1G53645	731
AT1G53650	402
AT1G53655	1
AT1G53660	56
AT1G53670	713
AT1G53680	5
AT1G53683	0
AT1G53687	0
AT1G53690	279
AT1G53700	86
AT1G53705	0
AT1G53708	0
AT1G53710	346
AT1G53720	473
AT1G53730	567
AT1G53750	4758
AT1G53760	409
AT1G53770	506
AT1G53780	1666
AT1G53790	183
AT1G53800	577
AT1G53801	0
AT1G53810	0
AT1G53815	0
AT1G53820	0
AT1G53830	2
AT1G53840	1868
AT1G53850	1652
AT1G53860	62
AT1G53870	0
AT1G53875	0
AT1G53880	0
AT1G53885	0
AT1G53887	5
AT1G53890	0
AT1G53900	0
AT1G53903	0
AT1G53910	3446
AT1G53920	9
AT1G53930	0
AT1G53935	0
AT1G53940	0
AT1G53945	1
AT1G53950	10
AT1G53970	0
AT1G53980	0
AT1G53990	0
AT1G54000	5
AT1G54010	105
AT1G54020	39
AT1G54030	840
AT1G54035	0
AT1G54040	2003
AT1G54050	155
AT1G54060	744
AT1G54070	66
AT1G54080	3960
AT1G54090	759
AT1G54095	126
AT1G54100	6462
AT1G54110	157
AT1G54115	905
AT1G54120	4
AT1G54130	1519
AT1G54140	304
AT1G54150	424
AT1G54160	258
AT1G54170	797
AT1G54180	154
AT1G54200	178
AT1G54210	334
AT1G54215	0
AT1G54217	121
AT1G54220	718
AT1G54230	0
AT1G54240	3
AT1G54250	291
AT1G54260	365
AT1G54270	3188
AT1G54280	159
AT1G54290	935
AT1G54300	0
AT1G54310	342
AT1G54320	1272
AT1G54330	0
AT1G54340	1026
AT1G54350	999
AT1G54355	1
AT1G54360	957
AT1G54370	865
AT1G54380	330
AT1G54385	346
AT1G54390	524
AT1G54400	1
AT1G54410	33025
AT1G54420	0
AT1G54430	0
AT1G54440	1008
AT1G54445	46
AT1G54450	220
AT1G54460	1191
AT1G54470	1
AT1G54475	0
AT1G54490	1415
AT1G54500	2291
AT1G54510	303
AT1G54520	2081
AT1G54530	38
AT1G54540	0
AT1G54550	0
AT1G54560	11
AT1G54570	1291
AT1G54575	1105
AT1G54580	8001
AT1G54590	2
AT1G54600	0
AT1G54610	2453
AT1G54620	0
AT1G54630	4689
AT1G54640	17
AT1G54650	212
AT1G54660	28
AT1G54670	0
AT1G54680	106
AT1G54690	337
AT1G54700	0
AT1G54710	697
AT1G54720	0
AT1G54730	400
AT1G54740	35
AT1G54750	0
AT1G54760	0
AT1G54770	400
AT1G54773	16
AT1G54775	1
AT1G54780	4352
AT1G54790	240
AT1G54820	134
AT1G54830	1049
AT1G54840	145
AT1G54850	315
AT1G54860	131
AT1G54870	9
AT1G54890	0
AT1G54905	0
AT1G54920	1923
AT1G54923	0
AT1G54926	0
AT1G54930	19
AT1G54940	19
AT1G54950	0
AT1G54953	0
AT1G54955	52
AT1G54957	0
AT1G54960	189
AT1G54970	0
AT1G54980	0
AT1G54985	0
AT1G54990	1128
AT1G55000	959
AT1G55010	1
AT1G55020	2652
AT1G55030	6
AT1G55035	0
AT1G55040	147
AT1G55050	74
AT1G55060	0
AT1G55070	0
AT1G55080	512
AT1G55090	1128
AT1G55100	0
AT1G55110	346
AT1G55120	810
AT1G55130	754
AT1G55140	505
AT1G55150	511
AT1G55152	0
AT1G55160	593
AT1G55170	287
AT1G55175	8
AT1G55180	142
AT1G55190	0
AT1G55200	202
AT1G55205	118
AT1G55207	4
AT1G55210	580
AT1G55220	0
AT1G55221	0
AT1G55230	0
AT1G55240	0
AT1G55250	726
AT1G55260	6809
AT1G55265	0
AT1G55270	481
AT1G55280	255
AT1G55290	8
AT1G55300	188
AT1G55310	901
AT1G55320	377
AT1G55325	1018
AT1G55330	4
AT1G55335	0
AT1G55340	736
AT1G55350	1866
AT1G55360	1335
AT1G55365	0
AT1G55370	332
AT1G55380	4
AT1G55390	0
AT1G55400	0
AT1G55410	3
AT1G55420	1
AT1G55430	0
AT1G55440	0
AT1G55450	200
AT1G55460	752
AT1G55470	0
AT1G55475	141
AT1G55480	3165
AT1G55490	6928
AT1G55500	637
AT1G55510	355
AT1G55520	739
AT1G55525	3
AT1G55530	1029
AT1G55535	324
AT1G55540	591
AT1G55546	0
AT1G55550	245
AT1G55560	324
AT1G55570	80
AT1G55580	12
AT1G55590	399
AT1G55591	0
AT1G55600	2
AT1G55604	0
AT1G55610	148
AT1G55620	582
AT1G55625	0
AT1G55630	184
AT1G55640	0
AT1G55650	45
AT1G55660	8
AT1G55670	3213
AT1G55673	0
AT1G55675	612
AT1G55680	3716
AT1G55690	1283
AT1G55700	1
AT1G55710	0
AT1G55720	0
AT1G55730	736
AT1G55740	674
AT1G55750	493
AT1G55755	1
AT1G55760	556
AT1G55770	2
AT1G55775	0
AT1G55790	2
AT1G55800	2
AT1G55803	1
AT1G55805	706
AT1G55810	1962
AT1G55820	302
AT1G55830	271
AT1G55840	2046
AT1G55850	2701
AT1G55860	2811
AT1G55865	54
AT1G55870	313
AT1G55880	369
AT1G55890	580
AT1G55900	479
AT1G55910	206
AT1G55915	91
AT1G55917	0
AT1G55920	151
AT1G55928	0
AT1G55930	256
AT1G55940	1
AT1G55945	0
AT1G55947	0
AT1G55950	0
AT1G55960	783
AT1G55964	3
AT1G55970	562
AT1G55980	10
AT1G55990	7
AT1G56000	95
AT1G56010	445
AT1G56020	78
AT1G56030	0
AT1G56040	2
AT1G56045	2559
AT1G56050	520
AT1G56060	0
AT1G56070	24232
AT1G56080	209
AT1G56085	1
AT1G56090	200
AT1G56100	5813
AT1G56105	2
AT1G56110	3076
AT1G56120	64
AT1G56130	54
AT1G56140	377
AT1G56145	250
AT1G56150	65
AT1G56160	0
AT1G56165	25
AT1G56170	0
AT1G56180	526
AT1G56190	7133
AT1G56200	2512
AT1G56210	344
AT1G56220	8278
AT1G56225	0
AT1G56230	404
AT1G56233	23
AT1G56240	0
AT1G56242	0
AT1G56250	0
AT1G56260	107
AT1G56270	0
AT1G56280	18490
AT1G56290	373
AT1G56300	1097
AT1G56310	243
AT1G56320	8
AT1G56330	2996
AT1G56340	5841
AT1G56345	121
AT1G56350	196
AT1G56360	2
AT1G56380	0
AT1G56385	0
AT1G56390	11
AT1G56400	6
AT1G56410	1
AT1G56415	15
AT1G56418	2
AT1G56420	222
AT1G56423	261
AT1G56430	5
AT1G56440	274
AT1G56450	2438
AT1G56460	807
AT1G56470	0
AT1G56480	1
AT1G56490	0
AT1G56500	1742
AT1G56510	246
AT1G56520	144
AT1G56530	0
AT1G56540	23
AT1G56550	0
AT1G56553	9
AT1G56555	7
AT1G56560	746
AT1G56570	83
AT1G56580	0
AT1G56590	553
AT1G56600	329
AT1G56605	0
AT1G56610	228
AT1G56612	111
AT1G56620	4
AT1G56630	0
AT1G56640	0
AT1G56650	24
AT1G56660	278
AT1G56670	49
AT1G56675	0
AT1G56680	10
AT1G56690	96
AT1G56700	1662
AT1G56710	17
AT1G56720	1927
AT1G56730	0
AT1G56740	0
AT1G56750	0
AT1G56760	0
AT1G56770	0
AT1G56780	0
AT1G56790	0
AT1G56800	0
AT1G56810	0
AT1G56820	0
AT1G56830	0
AT1G56840	0
AT1G56850	0
AT1G56860	0
AT1G56870	0
AT1G56880	0
AT1G56890	0
AT1G56900	0
AT1G56910	0
AT1G56920	0
AT1G56930	0
AT1G56940	0
AT1G56950	0
AT1G56960	0
AT1G56970	0
AT1G56980	0
AT1G56990	0
AT1G57000	0
AT1G57010	0
AT1G57020	0
AT1G57030	0
AT1G57040	0
AT1G57050	0
AT1G57060	0
AT1G57070	0
AT1G57080	0
AT1G57090	0
AT1G57100	0
AT1G57110	0
AT1G57120	0
AT1G57130	0
AT1G57140	0
AT1G57150	0
AT1G57160	0
AT1G57170	0
AT1G57180	0
AT1G57190	0
AT1G57200	0
AT1G57210	0
AT1G57220	0
AT1G57230	0
AT1G57240	0
AT1G57250	0
AT1G57260	0
AT1G57270	0
AT1G57280	0
AT1G57290	0
AT1G57300	0
AT1G57310	0
AT1G57320	0
AT1G57330	0
AT1G57340	0
AT1G57350	0
AT1G57360	0
AT1G57370	0
AT1G57380	0
AT1G57390	0
AT1G57400	0
AT1G57410	0
AT1G57420	0
AT1G57430	0
AT1G57440	0
AT1G57450	0
AT1G57460	0
AT1G57470	0
AT1G57480	0
AT1G57490	0
AT1G57500	0
AT1G57510	0
AT1G57520	0
AT1G57530	0
AT1G57540	394
AT1G57550	1
AT1G57560	11
AT1G57565	4
AT1G57570	13
AT1G57580	15
AT1G57590	195
AT1G57600	282
AT1G57610	370
AT1G57613	0
AT1G57620	923
AT1G57630	0
AT1G57640	0
AT1G57650	0
AT1G57660	1903
AT1G57670	0
AT1G57680	2033
AT1G57690	0
AT1G57700	321
AT1G57710	0
AT1G57720	6265
AT1G57730	0
AT1G57740	0
AT1G57750	740
AT1G57760	1
AT1G57765	651
AT1G57770	238
AT1G57775	0
AT1G57777	13
AT1G57780	88
AT1G57790	208
AT1G57800	378
AT1G57810	0
AT1G57820	989
AT1G57830	0
AT1G57835	0
AT1G57840	1
AT1G57850	1
AT1G57860	1063
AT1G57870	1163
AT1G57900	0
AT1G57906	0
AT1G57943	5
AT1G57980	107
AT1G57990	78
AT1G58007	6
AT1G58010	0
AT1G58020	0
AT1G58025	649
AT1G58030	1516
AT1G58037	0
AT1G58040	0
AT1G58050	0
AT1G58055	94
AT1G58060	838
AT1G58070	102
AT1G58080	1040
AT1G58090	0
AT1G58100	766
AT1G58110	1071
AT1G58120	162
AT1G58130	1
AT1G58140	0
AT1G58150	140
AT1G58160	127
AT1G58170	74
AT1G58180	711
AT1G58190	12
AT1G58200	1030
AT1G58210	200
AT1G58215	6
AT1G58220	188
AT1G58223	0
AT1G58225	9
AT1G58230	1107
AT1G58235	304
AT1G58242	0
AT1G58245	0
AT1G58248	0
AT1G58250	1342
AT1G58260	0
AT1G58265	0
AT1G58270	107
AT1G58280	93
AT1G58290	4918
AT1G58300	0
AT1G58310	0
AT1G58320	2
AT1G58330	0
AT1G58340	320
AT1G58350	674
AT1G58360	2025
AT1G58370	194
AT1G58380	1066
AT1G58390	2
AT1G58400	27
AT1G58410	5
AT1G58420	7
AT1G58430	4
AT1G58440	1060
AT1G58450	0
AT1G58460	7
AT1G58470	183
AT1G58520	490
AT1G58525	0
AT1G58561	13
AT1G58590	236
AT1G58602	1027
AT1G58643	0
AT1G58684	0
AT1G58725	0
AT1G58766	0
AT1G58807	0
AT1G58808	0
AT1G58848	25
AT1G58889	0
AT1G58936	0
AT1G58983	0
AT1G59030	0
AT1G59077	0
AT1G59124	0
AT1G59171	0
AT1G59218	0
AT1G59265	0
AT1G59312	0
AT1G59359	0
AT1G59406	0
AT1G59453	1
AT1G59460	0
AT1G59470	0
AT1G59500	8
AT1G59510	59
AT1G59520	587
AT1G59530	0
AT1G59540	503
AT1G59550	0
AT1G59560	250
AT1G59570	0
AT1G59580	551
AT1G59590	203
AT1G59600	396
AT1G59610	2846
AT1G59620	309
AT1G59630	1
AT1G59640	113
AT1G59650	696
AT1G59660	500
AT1G59670	651
AT1G59675	0
AT1G59680	0
AT1G59690	1
AT1G59700	1002
AT1G59710	427
AT1G59720	99
AT1G59722	0
AT1G59723	5
AT1G59724	12
AT1G59725	0
AT1G59730	345
AT1G59740	236
AT1G59750	1325
AT1G59760	872
AT1G59770	0
AT1G59780	0
AT1G59790	6
AT1G59800	186
AT1G59810	0
AT1G59820	953
AT1G59830	956
AT1G59833	4
AT1G59835	0
AT1G59840	295
AT1G59850	9
AT1G59860	156
AT1G59865	12
AT1G59870	3128
AT1G59880	0
AT1G59885	0
AT1G59890	1041
AT1G59900	3635
AT1G59910	719
AT1G59920	123
AT1G59930	285
AT1G59940	1
AT1G59950	0
AT1G59960	68
AT1G59970	96
AT1G59980	184
AT1G59990	496
AT1G60000	1783
AT1G60010	1986
AT1G60020	0
AT1G60025	0
AT1G60030	213
AT1G60040	1
AT1G60050	0
AT1G60060	636
AT1G60070	2145
AT1G60072	0
AT1G60073	0
AT1G60075	0
AT1G60080	222
AT1G60090	0
AT1G60095	4
AT1G60110	1
AT1G60120	0
AT1G60130	0
AT1G60140	932
AT1G60150	0
AT1G60160	1023
AT1G60170	1335
AT1G60180	0
AT1G60190	305
AT1G60200	1687
AT1G60220	969
AT1G60230	336
AT1G60240	2
AT1G60250	0
AT1G60260	847
AT1G60270	0
AT1G60280	0
AT1G60290	0
AT1G60300	0
AT1G60310	0
AT1G60320	0
AT1G60330	0
AT1G60340	0
AT1G60350	0
AT1G60360	1
AT1G60370	0
AT1G60380	0
AT1G60390	32
AT1G60400	12
AT1G60410	25
AT1G60420	1338
AT1G60430	271
AT1G60440	417
AT1G60450	0
AT1G60460	28
AT1G60470	1
AT1G60480	0
AT1G60490	1241
AT1G60500	0
AT1G60505	0
AT1G60510	0
AT1G60520	0
AT1G60525	72
AT1G60530	0
AT1G60540	0
AT1G60545	6
AT1G60550	804
AT1G60560	229
AT1G60570	25
AT1G60580	0
AT1G60590	79
AT1G60600	511
AT1G60610	361
AT1G60620	233
AT1G60625	0
AT1G60630	108
AT1G60640	662
AT1G60650	559
AT1G60660	331
AT1G60670	258
AT1G60680	108
AT1G60690	274
AT1G60700	183
AT1G60710	3713
AT1G60720	0
AT1G60730	173
AT1G60740	283
AT1G60750	0
AT1G60760	4
AT1G60770	774
AT1G60780	2456
AT1G60783	2
AT1G60787	0
AT1G60790	483
AT1G60800	1881
AT1G60810	2870
AT1G60815	0
AT1G60820	0
AT1G60830	2
AT1G60835	0
AT1G60840	0
AT1G60850	319
AT1G60860	410
AT1G60870	1005
AT1G60880	1
AT1G60890	700
AT1G60900	1440
AT1G60910	0
AT1G60913	0
AT1G60920	0
AT1G60930	132
AT1G60940	2636
AT1G60950	16704
AT1G60960	1169
AT1G60970	707
AT1G60980	0
AT1G60983	17
AT1G60985	1
AT1G60986	88
AT1G60987	43
AT1G60989	13
AT1G60990	603
AT1G60995	854
AT1G61000	271
AT1G61010	1042
AT1G61020	0
AT1G61030	530
AT1G61040	646
AT1G61050	0
AT1G61060	23
AT1G61065	211
AT1G61070	1
AT1G61080	6
AT1G61090	120
AT1G61093	95
AT1G61095	228
AT1G61097	58
AT1G61100	1132
AT1G61105	0
AT1G61110	0
AT1G61120	4
AT1G61130	0
AT1G61140	661
AT1G61150	1026
AT1G61160	0
AT1G61165	1
AT1G61170	109
AT1G61180	273
AT1G61190	737
AT1G61200	0
AT1G61210	549
AT1G61215	62
AT1G61224	0
AT1G61226	0
AT1G61230	6
AT1G61240	481
AT1G61250	1678
AT1G61255	513
AT1G61260	212
AT1G61270	0
AT1G61275	5
AT1G61280	41
AT1G61290	10
AT1G61300	285
AT1G61310	166
AT1G61320	55
AT1G61330	78
AT1G61340	85
AT1G61350	711
AT1G61360	86
AT1G61370	43
AT1G61380	408
AT1G61390	25
AT1G61400	39
AT1G61410	12
AT1G61415	6
AT1G61420	20
AT1G61430	139
AT1G61440	109
AT1G61450	196
AT1G61460	40
AT1G61470	68
AT1G61475	0
AT1G61480	2
AT1G61490	108
AT1G61500	85
AT1G61510	0
AT1G61520	33100
AT1G61540	0
AT1G61542	0
AT1G61550	26
AT1G61560	3
AT1G61562	0
AT1G61563	398
AT1G61565	0
AT1G61566	185
AT1G61570	854
AT1G61575	1
AT1G61580	531
AT1G61590	0
AT1G61600	49
AT1G61610	9
AT1G61620	977
AT1G61630	52
AT1G61640	191
AT1G61650	0
AT1G61660	437
AT1G61665	0
AT1G61667	173
AT1G61670	806
AT1G61680	28
AT1G61685	0
AT1G61688	6
AT1G61690	880
AT1G61700	1
AT1G61710	0
AT1G61720	5163
AT1G61730	899
AT1G61732	1
AT1G61740	1118
AT1G61750	0
AT1G61760	5
AT1G61770	1256
AT1G61780	676
AT1G61790	1780
AT1G61795	8
AT1G61800	943
AT1G61810	4192
AT1G61820	708
AT1G61830	2
AT1G61840	0
AT1G61850	978
AT1G61860	127
AT1G61870	846
AT1G61880	0
AT1G61890	1949
AT1G61900	712
AT1G61910	0
AT1G61920	5
AT1G61930	60
AT1G61940	0
AT1G61950	0
AT1G61960	139
AT1G61970	129
AT1G61980	233
AT1G61990	423
AT1G62000	1036
AT1G62010	103
AT1G62020	2595
AT1G62030	94
AT1G62035	0
AT1G62040	1416
AT1G62045	19
AT1G62050	511
AT1G62055	0
AT1G62060	21962
AT1G62070	2433
AT1G62075	0
AT1G62080	2250
AT1G62085	209
AT1G62090	1
AT1G62095	0
AT1G62110	127
AT1G62120	104
AT1G62130	318
AT1G62150	123
AT1G62160	0
AT1G62170	0
AT1G62180	663
AT1G62190	0
AT1G62200	263
AT1G62210	0
AT1G62214	1
AT1G62220	407
AT1G62225	245
AT1G62230	0
AT1G62240	0
AT1G62250	450
AT1G62260	111
AT1G62262	0
AT1G62270	0
AT1G62280	287
AT1G62290	1170
AT1G62300	99
AT1G62305	127
AT1G62310	594
AT1G62320	0
AT1G62330	818
AT1G62333	1717
AT1G62340	1088
AT1G62350	63
AT1G62355	5
AT1G62360	259
AT1G62370	106
AT1G62380	5281
AT1G62390	2933
AT1G62400	19
AT1G62410	7
AT1G62420	2
AT1G62421	0
AT1G62422	61
AT1G62430	1195
AT1G62440	83
AT1G62450	6
AT1G62460	0
AT1G62480	6168
AT1G62490	1
AT1G62500	1208
AT1G62510	225
AT1G62515	0
AT1G62520	68
AT1G62530	13
AT1G62540	97
AT1G62550	0
AT1G62560	112
AT1G62570	1240
AT1G62580	13
AT1G62590	74
AT1G62600	349
AT1G62610	217
AT1G62620	32
AT1G62630	233
AT1G62640	1791
AT1G62650	0
AT1G62660	339
AT1G62670	156
AT1G62680	137
AT1G62690	0
AT1G62695	0
AT1G62700	15
AT1G62710	543
AT1G62720	8
AT1G62730	103
AT1G62740	1483
AT1G62750	4168
AT1G62760	37
AT1G62766	0
AT1G62770	9
AT1G62780	1466
AT1G62790	1407
AT1G62800	605
AT1G62810	196
AT1G62820	722
AT1G62830	435
AT1G62835	23
AT1G62840	10
AT1G62850	340
AT1G62860	154
AT1G62870	312
AT1G62880	369
AT1G62886	0
AT1G62890	0
AT1G62895	0
AT1G62900	4
AT1G62910	17
AT1G62914	115
AT1G62915	32
AT1G62920	26
AT1G62930	114
AT1G62935	3
AT1G62940	3
AT1G62950	178
AT1G62960	463
AT1G62970	475
AT1G62975	7
AT1G62978	0
AT1G62980	0
AT1G62981	27
AT1G62990	3083
AT1G63000	6339
AT1G63005	0
AT1G63010	1218
AT1G63020	350
AT1G63030	0
AT1G63040	5
AT1G63050	629
AT1G63055	135
AT1G63057	40
AT1G63060	3
AT1G63070	3
AT1G63080	76
AT1G63090	518
AT1G63100	1012
AT1G63105	3
AT1G63110	943
AT1G63120	1944
AT1G63130	129
AT1G63140	271
AT1G63150	68
AT1G63160	320
AT1G63170	1128
AT1G63180	206
AT1G63190	38
AT1G63200	21
AT1G63205	2
AT1G63206	12
AT1G63210	77
AT1G63220	845
AT1G63230	109
AT1G63240	786
AT1G63245	1
AT1G63250	123
AT1G63260	349
AT1G63270	242
AT1G63280	0
AT1G63290	1274
AT1G63295	140
AT1G63300	3089
AT1G63310	29
AT1G63320	1
AT1G63330	0
AT1G63340	1
AT1G63350	5
AT1G63360	343
AT1G63370	13
AT1G63380	26
AT1G63390	9
AT1G63400	49
AT1G63410	1
AT1G63420	1071
AT1G63430	823
AT1G63440	155
AT1G63450	0
AT1G63460	550
AT1G63470	737
AT1G63480	335
AT1G63490	567
AT1G63500	820
AT1G63510	0
AT1G63520	17
AT1G63522	3
AT1G63530	15
AT1G63535	0
AT1G63540	0
AT1G63550	0
AT1G63570	0
AT1G63580	0
AT1G63590	0
AT1G63600	0
AT1G63610	904
AT1G63615	2
AT1G63630	12
AT1G63640	829
AT1G63650	370
AT1G63660	775
AT1G63670	775
AT1G63680	1161
AT1G63690	8486
AT1G63700	1207
AT1G63710	100
AT1G63720	61
AT1G63730	49
AT1G63740	168
AT1G63750	10
AT1G63760	40
AT1G63770	5208
AT1G63780	361
AT1G63790	0
AT1G63800	823
AT1G63810	571
AT1G63820	253
AT1G63830	775
AT1G63835	0
AT1G63840	264
AT1G63850	335
AT1G63855	122
AT1G63860	27
AT1G63870	8
AT1G63880	555
AT1G63900	555
AT1G63910	1379
AT1G63920	0
AT1G63930	10
AT1G63940	1167
AT1G63950	2
AT1G63960	2
AT1G63970	1110
AT1G63980	2778
AT1G63990	11
AT1G64000	1
AT1G64010	4
AT1G64020	3
AT1G64030	31
AT1G64035	55
AT1G64040	1317
AT1G64050	740
AT1G64060	617
AT1G64065	29
AT1G64070	0
AT1G64080	246
AT1G64090	3181
AT1G64100	33
AT1G64105	1
AT1G64107	7
AT1G64110	77
AT1G64120	0
AT1G64130	58
AT1G64140	3228
AT1G64150	502
AT1G64160	0
AT1G64170	8
AT1G64180	170
AT1G64185	69
AT1G64190	719
AT1G64195	0
AT1G64200	1019
AT1G64210	2
AT1G64220	21
AT1G64230	7042
AT1G64235	0
AT1G64240	41
AT1G64250	22
AT1G64253	1
AT1G64255	4
AT1G64260	55
AT1G64270	258
AT1G64280	328
AT1G64290	92
AT1G64295	3
AT1G64300	151
AT1G64310	13
AT1G64320	36
AT1G64330	1457
AT1G64340	0
AT1G64350	562
AT1G64355	985
AT1G64360	20
AT1G64370	915
AT1G64380	291
AT1G64385	643
AT1G64390	2756
AT1G64400	655
AT1G64405	2
AT1G64410	0
AT1G64420	0
AT1G64430	657
AT1G64440	451
AT1G64450	61
AT1G64455	0
AT1G64460	433
AT1G64480	0
AT1G64490	275
AT1G64500	103
AT1G64510	2760
AT1G64520	3239
AT1G64530	297
AT1G64540	42
AT1G64550	1625
AT1G64560	7
AT1G64561	7
AT1G64563	35
AT1G64570	676
AT1G64572	110
AT1G64580	156
AT1G64583	54
AT1G64584	48
AT1G64585	65
AT1G64590	0
AT1G64600	176
AT1G64610	166
AT1G64618	10
AT1G64620	388
AT1G64625	86
AT1G64630	464
AT1G64633	0
AT1G64640	275
AT1G64650	2062
AT1G64660	3948
AT1G64670	363
AT1G64680	1729
AT1G64690	98
AT1G64700	11
AT1G64710	237
AT1G64720	13343
AT1G64730	0
AT1G64740	955
AT1G64750	2405
AT1G64760	313
AT1G64770	1828
AT1G64780	33
AT1G64790	1758
AT1G64795	0
AT1G64800	530
AT1G64810	946
AT1G64820	1
AT1G64830	7
AT1G64840	333
AT1G64850	1017
AT1G64860	1836
AT1G64870	8
AT1G64880	1429
AT1G64890	238
AT1G64900	708
AT1G64910	0
AT1G64920	0
AT1G64930	0
AT1G64940	6
AT1G64950	434
AT1G64960	277
AT1G64970	605
AT1G64980	1152
AT1G64990	1036
AT1G65000	150
AT1G65010	2301
AT1G65020	506
AT1G65030	400
AT1G65032	111
AT1G65040	732
AT1G65050	3
AT1G65060	419
AT1G65070	414
AT1G65080	68
AT1G65090	1694
AT1G65110	11
AT1G65113	1
AT1G65120	27
AT1G65130	17
AT1G65140	0
AT1G65150	638
AT1G65160	0
AT1G65165	0
AT1G65170	0
AT1G65180	27
AT1G65190	298
AT1G65200	0
AT1G65210	0
AT1G65220	1611
AT1G65230	728
AT1G65240	362
AT1G65250	98
AT1G65260	2646
AT1G65270	1759
AT1G65280	1242
AT1G65290	3018
AT1G65295	1270
AT1G65300	68
AT1G65310	0
AT1G65320	559
AT1G65330	105
AT1G65340	0
AT1G65342	2
AT1G65346	0
AT1G65347	0
AT1G65349	0
AT1G65350	0
AT1G65352	0
AT1G65360	3
AT1G65365	0
AT1G65370	888
AT1G65380	224
AT1G65385	6
AT1G65390	1
AT1G65410	828
AT1G65420	27
AT1G65425	2
AT1G65430	691
AT1G65440	3218
AT1G65450	653
AT1G65470	420
AT1G65480	6320
AT1G65481	2
AT1G65483	0
AT1G65484	0
AT1G65485	0
AT1G65486	24
AT1G65490	159
AT1G65500	46
AT1G65510	11
AT1G65520	164
AT1G65540	1060
AT1G65541	0
AT1G65550	0
AT1G65560	321
AT1G65570	0
AT1G65580	1525
AT1G65585	0
AT1G65590	772
AT1G65610	5
AT1G65620	333
AT1G65630	13
AT1G65640	1
AT1G65642	2
AT1G65650	967
AT1G65660	1456
AT1G65670	1
AT1G65680	0
AT1G65681	0
AT1G65690	25
AT1G65700	510
AT1G65710	290
AT1G65720	3442
AT1G65730	151
AT1G65735	0
AT1G65740	0
AT1G65750	1
AT1G65760	6
AT1G65770	6
AT1G65780	6
AT1G65790	18
AT1G65800	427
AT1G65810	9
AT1G65820	1056
AT1G65830	0
AT1G65840	1389
AT1G65845	12
AT1G65850	0
AT1G65860	24
AT1G65870	6
AT1G65875	0
AT1G65880	56
AT1G65890	32
AT1G65900	265
AT1G65910	13
AT1G65920	135
AT1G65930	10693
AT1G65940	0
AT1G65950	295
AT1G65960	2561
AT1G65970	112
AT1G65980	7310
AT1G65985	202
AT1G65990	40
AT1G66000	3
AT1G66010	0
AT1G66020	1
AT1G66030	0
AT1G66040	26
AT1G66045	0
AT1G66050	83
AT1G66060	1
AT1G66070	1015
AT1G66080	291
AT1G66090	37
AT1G66100	0
AT1G66110	0
AT1G66120	0
AT1G66130	412
AT1G66140	35
AT1G66145	0
AT1G66150	2126
AT1G66160	7
AT1G66170	20
AT1G66173	13
AT1G66180	224
AT1G66190	10
AT1G66200	11741
AT1G66210	97
AT1G66220	2
AT1G66230	420
AT1G66235	1
AT1G66240	2116
AT1G66245	0
AT1G66250	1155
AT1G66260	2347
AT1G66270	2
AT1G66280	2
AT1G66290	5
AT1G66300	20
AT1G66310	2
AT1G66320	10
AT1G66330	1216
AT1G66340	705
AT1G66345	147
AT1G66350	1395
AT1G66360	102
AT1G66370	0
AT1G66380	0
AT1G66390	0
AT1G66400	312
AT1G66410	6340
AT1G66420	18
AT1G66430	3938
AT1G66440	0
AT1G66450	0
AT1G66460	43
AT1G66465	26
AT1G66470	2
AT1G66480	39
AT1G66490	1
AT1G66500	206
AT1G66510	206
AT1G66520	144
AT1G66530	765
AT1G66534	0
AT1G66540	67
AT1G66550	0
AT1G66560	0
AT1G66570	0
AT1G66580	4075
AT1G66590	66
AT1G66600	4
AT1G66610	3
AT1G66620	204
AT1G66630	3
AT1G66640	0
AT1G66650	38
AT1G66660	176
AT1G66670	2851
AT1G66680	902
AT1G66690	35
AT1G66700	5
AT1G66710	0
AT1G66720	0
AT1G66725	49
AT1G66730	488
AT1G66740	367
AT1G66750	358
AT1G66760	186
AT1G66770	0
AT1G66780	15
AT1G66783	0
AT1G66795	0
AT1G66800	0
AT1G66810	552
AT1G66820	0
AT1G66830	1
AT1G66840	254
AT1G66850	48
AT1G66852	2
AT1G66855	11
AT1G66860	3
AT1G66870	0
AT1G66880	145
AT1G66890	227
AT1G66900	440
AT1G66910	131
AT1G66920	9
AT1G66930	0
AT1G66940	45
AT1G66950	10
AT1G66960	17
AT1G66970	2040
AT1G66980	617
AT1G66990	1
AT1G67000	7
AT1G67010	0
AT1G67020	3
AT1G67025	1
AT1G67030	11
AT1G67035	91
AT1G67040	605
AT1G67050	381
AT1G67060	605
AT1G67070	66
AT1G67080	797
AT1G67090	101310
AT1G67100	743
AT1G67105	56
AT1G67110	3
AT1G67120	736
AT1G67130	2
AT1G67140	1353
AT1G67148	0
AT1G67150	0
AT1G67160	6
AT1G67170	300
AT1G67180	76
AT1G67190	219
AT1G67195	7
AT1G67200	1
AT1G67210	108
AT1G67220	27
AT1G67230	2293
AT1G67235	0
AT1G67238	0
AT1G67240	0
AT1G67250	1081
AT1G67260	1
AT1G67265	443
AT1G67270	2
AT1G67280	4634
AT1G67290	40
AT1G67300	1479
AT1G67310	881
AT1G67320	370
AT1G67325	659
AT1G67328	0
AT1G67330	0
AT1G67340	309
AT1G67350	1764
AT1G67360	1951
AT1G67365	159
AT1G67370	45
AT1G67390	1
AT1G67400	25
AT1G67410	233
AT1G67420	237
AT1G67430	10198
AT1G67440	416
AT1G67450	4
AT1G67455	3
AT1G67460	7
AT1G67470	122
AT1G67480	571
AT1G67481	0
AT1G67490	612
AT1G67500	423
AT1G67510	529
AT1G67520	9
AT1G67530	442
AT1G67540	4
AT1G67550	422
AT1G67560	597
AT1G67570	130
AT1G67580	1406
AT1G67590	286
AT1G67600	46
AT1G67610	0
AT1G67620	263
AT1G67623	2
AT1G67626	0
AT1G67630	351
AT1G67635	0
AT1G67640	1
AT1G67645	0
AT1G67650	137
AT1G67660	518
AT1G67670	0
AT1G67680	1948
AT1G67690	273
AT1G67700	3405
AT1G67710	74
AT1G67720	540
AT1G67730	2726
AT1G67740	6432
AT1G67750	452
AT1G67760	7
AT1G67770	7
AT1G67775	43
AT1G67780	92
AT1G67785	2378
AT1G67790	0
AT1G67792	31
AT1G67800	251
AT1G67810	459
AT1G67820	522
AT1G67830	430
AT1G67840	1038
AT1G67850	745
AT1G67855	6
AT1G67856	16
AT1G67860	362
AT1G67865	3078
AT1G67870	2779
AT1G67880	278
AT1G67890	546
AT1G67900	979
AT1G67910	42
AT1G67920	66
AT1G67930	991
AT1G67940	219
AT1G67950	502
AT1G67960	415
AT1G67970	352
AT1G67980	9
AT1G67990	1
AT1G68000	770
AT1G68010	6854
AT1G68020	1244
AT1G68030	40
AT1G68040	0
AT1G68050	1022
AT1G68060	2341
AT1G68070	534
AT1G68080	183
AT1G68090	0
AT1G68100	575
AT1G68110	149
AT1G68120	88
AT1G68130	224
AT1G68140	1223
AT1G68150	1
AT1G68160	450
AT1G68170	605
AT1G68180	0
AT1G68185	411
AT1G68190	583
AT1G68200	643
AT1G68210	0
AT1G68220	1058
AT1G68230	65
AT1G68238	0
AT1G68240	0
AT1G68250	12
AT1G68260	554
AT1G68270	0
AT1G68280	0
AT1G68285	0
AT1G68290	1
AT1G68300	1483
AT1G68310	536
AT1G68320	2
AT1G68325	0
AT1G68330	68
AT1G68340	190
AT1G68350	8
AT1G68360	62
AT1G68370	1053
AT1G68380	238
AT1G68390	0
AT1G68400	495
AT1G68410	417
AT1G68420	0
AT1G68430	12
AT1G68440	1170
AT1G68450	0
AT1G68460	12
AT1G68470	427
AT1G68480	54
AT1G68490	1347
AT1G68500	15
AT1G68510	1046
AT1G68520	5051
AT1G68526	0
AT1G68530	17010
AT1G68540	248
AT1G68550	658
AT1G68560	4933
AT1G68568	8
AT1G68570	2196
AT1G68580	976
AT1G68585	183
AT1G68590	3461
AT1G68600	389
AT1G68610	6
AT1G68620	13
AT1G68630	0
AT1G68640	127
AT1G68650	302
AT1G68660	1394
AT1G68670	527
AT1G68680	630
AT1G68690	290
AT1G68700	4
AT1G68710	534
AT1G68720	1534
AT1G68723	2
AT1G68725	352
AT1G68730	236
AT1G68735	186
AT1G68740	570
AT1G68750	2
AT1G68760	172
AT1G68765	0
AT1G68770	0
AT1G68780	209
AT1G68790	1948
AT1G68795	17
AT1G68800	49
AT1G68810	226
AT1G68820	548
AT1G68825	187
AT1G68830	1503
AT1G68840	24
AT1G68845	0
AT1G68850	10
AT1G68860	0
AT1G68862	48
AT1G68870	23
AT1G68872	79
AT1G68875	4
AT1G68877	0
AT1G68880	0
AT1G68890	999
AT1G68905	9
AT1G68907	10
AT1G68910	641
AT1G68920	1028
AT1G68930	59
AT1G68935	0
AT1G68937	0
AT1G68940	0
AT1G68945	178
AT1G68950	0
AT1G68960	2
AT1G68970	0
AT1G68980	284
AT1G68990	385
AT1G69000	0
AT1G69010	468
AT1G69020	190
AT1G69030	904
AT1G69040	245
AT1G69050	34
AT1G69060	448
AT1G69070	753
AT1G69080	75
AT1G69085	0
AT1G69090	1
AT1G69100	0
AT1G69110	0
AT1G69120	3
AT1G69130	0
AT1G69140	0
AT1G69150	0
AT1G69160	125
AT1G69170	256
AT1G69180	8
AT1G69190	3
AT1G69200	672
AT1G69210	110
AT1G69220	1377
AT1G69230	116
AT1G69240	0
AT1G69250	928
AT1G69252	1379
AT1G69260	224
AT1G69270	43
AT1G69280	35
AT1G69290	66
AT1G69295	3765
AT1G69300	0
AT1G69310	55
AT1G69320	3
AT1G69325	5
AT1G69330	302
AT1G69340	1213
AT1G69350	39
AT1G69360	437
AT1G69370	289
AT1G69380	168
AT1G69390	1155
AT1G69400	86
AT1G69410	2224
AT1G69420	1570
AT1G69430	189
AT1G69440	239
AT1G69450	501
AT1G69460	2091
AT1G69470	0
AT1G69480	38
AT1G69485	9
AT1G69490	44
AT1G69500	1
AT1G69510	2199
AT1G69520	497
AT1G69523	321
AT1G69526	71
AT1G69530	11061
AT1G69540	41
AT1G69543	0
AT1G69550	213
AT1G69560	0
AT1G69570	81
AT1G69572	0
AT1G69580	132
AT1G69587	115
AT1G69588	0
AT1G69590	0
AT1G69600	53
AT1G69610	847
AT1G69620	9075
AT1G69630	33
AT1G69640	555
AT1G69650	0
AT1G69660	0
AT1G69670	469
AT1G69680	280
AT1G69690	638
AT1G69700	500
AT1G69710	25
AT1G69720	25
AT1G69730	107
AT1G69740	2849
AT1G69750	169
AT1G69760	883
AT1G69770	839
AT1G69780	481
AT1G69790	263
AT1G69792	0
AT1G69795	0
AT1G69797	0
AT1G69800	657
AT1G69810	20
AT1G69818	1
AT1G69820	17
AT1G69825	1
AT1G69828	8
AT1G69830	3649
AT1G69840	1137
AT1G69850	903
AT1G69860	190
AT1G69870	1445
AT1G69880	3
AT1G69890	353
AT1G69900	218
AT1G69910	245
AT1G69920	3
AT1G69930	0
AT1G69935	583
AT1G69940	49
AT1G69950	206
AT1G69960	745
AT1G69970	144
AT1G69980	752
AT1G69981	0
AT1G69990	0
AT1G70000	342
AT1G70010	0
AT1G70020	21
AT1G70030	13
AT1G70040	37
AT1G70050	0
AT1G70060	767
AT1G70070	994
AT1G70080	1
AT1G70090	485
AT1G70100	549
AT1G70110	0
AT1G70120	0
AT1G70130	3
AT1G70140	364
AT1G70150	220
AT1G70160	3222
AT1G70170	4
AT1G70175	0
AT1G70180	540
AT1G70185	0
AT1G70190	623
AT1G70200	1083
AT1G70209	0
AT1G70210	395
AT1G70220	6
AT1G70230	365
AT1G70250	167
AT1G70260	2
AT1G70270	196
AT1G70280	1358
AT1G70290	2545
AT1G70300	298
AT1G70310	1774
AT1G70320	4381
AT1G70330	533
AT1G70335	0
AT1G70340	59
AT1G70350	184
AT1G70360	150
AT1G70370	1711
AT1G70380	45
AT1G70390	75
AT1G70400	2
AT1G70410	1147
AT1G70420	743
AT1G70430	113
AT1G70440	62
AT1G70450	0
AT1G70460	14
AT1G70470	7
AT1G70475	0
AT1G70480	841
AT1G70490	7005
AT1G70500	111
AT1G70505	116
AT1G70510	36
AT1G70518	100
AT1G70520	868
AT1G70530	652
AT1G70540	19
AT1G70550	104
AT1G70560	165
AT1G70570	1394
AT1G70580	2200
AT1G70581	3
AT1G70590	462
AT1G70600	10407
AT1G70610	600
AT1G70620	1553
AT1G70630	208
AT1G70640	73
AT1G70645	0
AT1G70650	62
AT1G70660	313
AT1G70670	949
AT1G70680	1393
AT1G70690	846
AT1G70700	4150
AT1G70710	1000
AT1G70720	1
AT1G70730	2915
AT1G70740	283
AT1G70750	397
AT1G70760	0
AT1G70770	3909
AT1G70780	2677
AT1G70790	486
AT1G70800	86
AT1G70810	334
AT1G70820	1052
AT1G70830	30825
AT1G70840	0
AT1G70850	131
AT1G70860	1
AT1G70870	0
AT1G70880	14
AT1G70885	357
AT1G70890	2309
AT1G70895	94
AT1G70900	883
AT1G70910	0
AT1G70920	56
AT1G70940	1533
AT1G70944	0
AT1G70949	0
AT1G70950	64
AT1G70960	9
AT1G70970	80
AT1G70980	969
AT1G70985	49
AT1G70990	40
AT1G71000	6
AT1G71002	1
AT1G71010	2204
AT1G71015	62
AT1G71020	465
AT1G71030	651
AT1G71040	515
AT1G71050	116
AT1G71060	92
AT1G71070	643
AT1G71080	1069
AT1G71090	595
AT1G71100	346
AT1G71110	447
AT1G71120	983
AT1G71130	443
AT1G71140	344
AT1G71150	13
AT1G71160	51
AT1G71170	697
AT1G71180	268
AT1G71190	355
AT1G71200	4
AT1G71210	283
AT1G71220	2072
AT1G71230	284
AT1G71235	0
AT1G71240	507
AT1G71250	1817
AT1G71260	711
AT1G71270	1285
AT1G71280	1
AT1G71290	2
AT1G71300	1
AT1G71310	413
AT1G71320	25
AT1G71330	34
AT1G71340	542
AT1G71350	741
AT1G71360	435
AT1G71370	4
AT1G71380	31
AT1G71390	0
AT1G71400	9
AT1G71410	1286
AT1G71420	42
AT1G71430	100
AT1G71440	625
AT1G71450	0
AT1G71460	151
AT1G71470	1
AT1G71480	113
AT1G71490	54
AT1G71500	3975
AT1G71520	1
AT1G71528	3
AT1G71530	0
AT1G71680	1
AT1G71690	798
AT1G71691	1776
AT1G71692	20
AT1G71695	893
AT1G71696	293
AT1G71697	485
AT1G71700	0
AT1G71710	635
AT1G71720	1178
AT1G71730	922
AT1G71740	0
AT1G71750	189
AT1G71760	64
AT1G71770	406
AT1G71780	357
AT1G71790	428
AT1G71800	354
AT1G71810	528
AT1G71820	2055
AT1G71828	0
AT1G71830	485
AT1G71840	1119
AT1G71850	220
AT1G71860	1111
AT1G71865	265
AT1G71866	0
AT1G71870	160
AT1G71880	943
AT1G71890	1256
AT1G71900	563
AT1G71910	282
AT1G71920	11
AT1G71930	23
AT1G71940	347
AT1G71950	1211
AT1G71960	831
AT1G71970	969
AT1G71980	1469
AT1G71990	143
AT1G72000	11
AT1G72010	988
AT1G72020	3483
AT1G72030	893
AT1G72040	1386
AT1G72050	1171
AT1G72060	12
AT1G72070	2
AT1G72080	7
AT1G72090	1144
AT1G72100	9
AT1G72110	53
AT1G72120	111
AT1G72125	5
AT1G72130	155
AT1G72131	0
AT1G72140	11
AT1G72141	0
AT1G72150	22446
AT1G72160	10825
AT1G72170	568
AT1G72175	484
AT1G72180	3506
AT1G72190	227
AT1G72200	789
AT1G72210	111
AT1G72220	671
AT1G72230	2078
AT1G72240	54
AT1G72250	539
AT1G72260	1665
AT1G72270	23
AT1G72275	118
AT1G72280	97
AT1G72290	14
AT1G72300	112
AT1G72310	273
AT1G72320	692
AT1G72330	433
AT1G72340	643
AT1G72350	0
AT1G72360	80
AT1G72370	10490
AT1G72390	1189
AT1G72410	1149
AT1G72416	182
AT1G72420	176
AT1G72430	714
AT1G72440	1004
AT1G72450	1291
AT1G72460	1
AT1G72470	349
AT1G72480	960
AT1G72490	1
AT1G72500	397
AT1G72510	2343
AT1G72520	146
AT1G72530	60
AT1G72540	14
AT1G72545	1
AT1G72550	1733
AT1G72560	662
AT1G72570	5
AT1G72580	405
AT1G72590	8
AT1G72600	0
AT1G72610	38
AT1G72620	5
AT1G72630	199
AT1G72640	545
AT1G72645	213
AT1G72650	889
AT1G72660	3
AT1G72670	263
AT1G72680	631
AT1G72690	309
AT1G72700	1289
AT1G72710	2556
AT1G72720	12
AT1G72730	464
AT1G72740	540
AT1G72750	762
AT1G72755	0
AT1G72760	5
AT1G72770	1554
AT1G72780	0
AT1G72790	400
AT1G72800	347
AT1G72810	626
AT1G72820	890
AT1G72830	996
AT1G72840	190
AT1G72850	18
AT1G72852	19
AT1G72855	1
AT1G72860	3
AT1G72870	31
AT1G72880	558
AT1G72890	50
AT1G72900	370
AT1G72910	537
AT1G72920	152
AT1G72930	518
AT1G72940	163
AT1G72950	6
AT1G72960	19
AT1G72970	649
AT1G72980	0
AT1G72990	820
AT1G73000	19
AT1G73010	87
AT1G73020	572
AT1G73030	900
AT1G73040	278
AT1G73050	26
AT1G73060	1855
AT1G73065	0
AT1G73066	12
AT1G73080	3624
AT1G73090	241
AT1G73100	681
AT1G73110	470
AT1G73120	21
AT1G73130	460
AT1G73140	111
AT1G73150	231
AT1G73160	0
AT1G73165	0
AT1G73170	1110
AT1G73175	0
AT1G73177	188
AT1G73180	672
AT1G73190	12
AT1G73200	745
AT1G73210	467
AT1G73220	810
AT1G73230	3340
AT1G73240	326
AT1G73250	268
AT1G73260	8
AT1G73270	0
AT1G73280	0
AT1G73290	11
AT1G73300	0
AT1G73310	98
AT1G73320	143
AT1G73325	1
AT1G73330	16
AT1G73340	6
AT1G73350	482
AT1G73360	113
AT1G73370	89
AT1G73380	252
AT1G73390	950
AT1G73400	122
AT1G73410	60
AT1G73430	1352
AT1G73440	104
AT1G73445	18
AT1G73450	263
AT1G73460	1047
AT1G73470	928
AT1G73480	172
AT1G73490	877
AT1G73500	952
AT1G73510	1
AT1G73530	330
AT1G73540	1599
AT1G73550	51
AT1G73560	26
AT1G73570	240
AT1G73580	2
AT1G73590	650
AT1G73600	7616
AT1G73603	2
AT1G73607	15
AT1G73610	13
AT1G73620	437
AT1G73630	427
AT1G73640	502
AT1G73650	538
AT1G73655	2075
AT1G73660	852
AT1G73670	273
AT1G73680	2700
AT1G73687	1
AT1G73690	76
AT1G73700	24
AT1G73710	374
AT1G73720	845
AT1G73730	501
AT1G73740	284
AT1G73750	588
AT1G73760	936
AT1G73770	97
AT1G73780	0
AT1G73790	54
AT1G73805	8
AT1G73810	1
AT1G73820	419
AT1G73830	1
AT1G73840	672
AT1G73850	91
AT1G73860	423
AT1G73870	305
AT1G73875	196
AT1G73880	287
AT1G73885	3142
AT1G73890	18
AT1G73900	0
AT1G73910	16
AT1G73920	1281
AT1G73930	742
AT1G73940	732
AT1G73950	537
AT1G73960	991
AT1G73965	13
AT1G73970	464
AT1G73980	1256
AT1G73990	949
AT1G74000	23
AT1G74010	101
AT1G74020	3383
AT1G74030	2696
AT1G74035	0
AT1G74040	968
AT1G74045	0
AT1G74050	4349
AT1G74055	0
AT1G74060	5343
AT1G74070	728
AT1G74080	0
AT1G74088	58
AT1G74090	734
AT1G74100	475
AT1G74110	0
AT1G74120	167
AT1G74130	1
AT1G74140	0
AT1G74150	89
AT1G74160	1239
AT1G74170	257
AT1G74180	109
AT1G74190	4
AT1G74200	46
AT1G74205	0
AT1G74210	1079
AT1G74220	1
AT1G74230	1992
AT1G74240	186
AT1G74250	1059
AT1G74260	1527
AT1G74270	1978
AT1G74280	92
AT1G74290	8
AT1G74300	48
AT1G74310	685
AT1G74320	654
AT1G74330	204
AT1G74340	522
AT1G74350	39
AT1G74360	70
AT1G74370	233
AT1G74380	1171
AT1G74385	0
AT1G74390	284
AT1G74400	28
AT1G74410	472
AT1G74420	63
AT1G74430	116
AT1G74440	82
AT1G74450	615
AT1G74453	62
AT1G74456	42
AT1G74457	0
AT1G74458	31
AT1G74460	23
AT1G74470	12242
AT1G74480	0
AT1G74490	37
AT1G74500	7
AT1G74510	1122
AT1G74520	1173
AT1G74530	366
AT1G74540	1
AT1G74545	3
AT1G74550	36
AT1G74560	1640
AT1G74570	0
AT1G74580	194
AT1G74590	66
AT1G74600	105
AT1G74610	0
AT1G74620	0
AT1G74630	59
AT1G74640	556
AT1G74650	304
AT1G74660	819
AT1G74670	13583
AT1G74675	102
AT1G74680	280
AT1G74690	2517
AT1G74700	117
AT1G74710	130
AT1G74720	1347
AT1G74730	1844
AT1G74740	462
AT1G74750	186
AT1G74770	24
AT1G74780	301
AT1G74790	399
AT1G74800	373
AT1G74810	169
AT1G74820	0
AT1G74830	2
AT1G74840	1868
AT1G74850	1133
AT1G74860	261
AT1G74870	28
AT1G74875	13
AT1G74880	1289
AT1G74890	160
AT1G74900	60
AT1G74910	1778
AT1G74920	4395
AT1G74929	0
AT1G74930	636
AT1G74940	1065
AT1G74950	999
AT1G74960	5180
AT1G74970	2136
AT1G74990	2
AT1G75000	99
AT1G75010	346
AT1G75020	229
AT1G75030	34
AT1G75040	101
AT1G75050	27
AT1G75060	316
AT1G75070	0
AT1G75080	1097
AT1G75090	240
AT1G75100	242
AT1G75110	238
AT1G75120	2537
AT1G75125	26
AT1G75130	222
AT1G75140	434
AT1G75150	184
AT1G75160	1
AT1G75163	17
AT1G75166	12
AT1G75170	991
AT1G75180	595
AT1G75190	330
AT1G75200	674
AT1G75210	1158
AT1G75220	2363
AT1G75230	390
AT1G75240	799
AT1G75250	226
AT1G75260	10
AT1G75261	0
AT1G75270	979
AT1G75280	10741
AT1G75290	17
AT1G75295	15
AT1G75300	1
AT1G75310	774
AT1G75330	1849
AT1G75335	106
AT1G75340	557
AT1G75350	4140
AT1G75360	25
AT1G75370	1484
AT1G75380	10408
AT1G75390	3184
AT1G75394	8
AT1G75400	779
AT1G75410	1630
AT1G75420	561
AT1G75430	44
AT1G75440	356
AT1G75450	104
AT1G75460	2185
AT1G75470	1
AT1G75480	1
AT1G75490	10
AT1G75500	2735
AT1G75510	738
AT1G75520	11
AT1G75530	0
AT1G75540	80
AT1G75550	2
AT1G75560	1080
AT1G75570	0
AT1G75580	609
AT1G75590	82
AT1G75600	89
AT1G75610	3
AT1G75620	37
AT1G75630	2375
AT1G75640	527
AT1G75650	0
AT1G75660	1875
AT1G75670	307
AT1G75680	4290
AT1G75690	1575
AT1G75700	10
AT1G75710	755
AT1G75717	0
AT1G75720	4
AT1G75730	860
AT1G75740	0
AT1G75750	5671
AT1G75760	690
AT1G75770	75
AT1G75780	180
AT1G75785	0
AT1G75790	2
AT1G75800	3918
AT1G75810	272
AT1G75820	782
AT1G75830	21
AT1G75840	2316
AT1G75850	939
AT1G75860	288
AT1G75870	12
AT1G75880	396
AT1G75890	2
AT1G75891	8
AT1G75900	9329
AT1G75910	40
AT1G75920	3
AT1G75930	3
AT1G75940	23
AT1G75945	353
AT1G75950	6088
AT1G75960	98
AT1G75970	0
AT1G75980	230
AT1G75990	737
AT1G76000	0
AT1G76010	5095
AT1G76020	2124
AT1G76030	4696
AT1G76040	320
AT1G76050	414
AT1G76060	263
AT1G76062	0
AT1G76065	79
AT1G76070	120
AT1G76080	1773
AT1G76090	223
AT1G76100	3431
AT1G76110	622
AT1G76120	239
AT1G76130	149
AT1G76135	3
AT1G76140	1343
AT1G76150	944
AT1G76160	2410
AT1G76170	133
AT1G76180	16411
AT1G76185	191
AT1G76190	2
AT1G76200	2691
AT1G76210	1
AT1G76220	0
AT1G76230	2
AT1G76240	4
AT1G76250	281
AT1G76260	470
AT1G76270	404
AT1G76280	301
AT1G76290	81
AT1G76300	688
AT1G76310	449
AT1G76320	568
AT1G76330	0
AT1G76340	532
AT1G76350	491
AT1G76360	36
AT1G76370	58
AT1G76380	418
AT1G76390	49
AT1G76400	1297
AT1G76405	372
AT1G76410	152
AT1G76420	24
AT1G76430	8
AT1G76440	192
AT1G76450	1416
AT1G76460	971
AT1G76465	0
AT1G76470	469
AT1G76480	0
AT1G76490	7162
AT1G76500	895
AT1G76510	685
AT1G76520	630
AT1G76530	17
AT1G76540	844
AT1G76550	3366
AT1G76560	113
AT1G76570	142
AT1G76580	612
AT1G76590	197
AT1G76600	76
AT1G76610	80
AT1G76620	393
AT1G76630	716
AT1G76640	0
AT1G76650	178
AT1G76660	641
AT1G76670	2361
AT1G76680	168
AT1G76690	534
AT1G76700	394
AT1G76705	34
AT1G76710	565
AT1G76720	180
AT1G76728	0
AT1G76730	1032
AT1G76740	163
AT1G76750	0
AT1G76760	107
AT1G76770	3
AT1G76780	58
AT1G76790	127
AT1G76800	26
AT1G76810	3004
AT1G76820	209
AT1G76830	8
AT1G76840	0
AT1G76850	1913
AT1G76860	756
AT1G76870	221
AT1G76878	43
AT1G76880	0
AT1G76890	1831
AT1G76892	3
AT1G76900	700
AT1G76910	0
AT1G76911	1
AT1G76920	728
AT1G76930	30
AT1G76940	498
AT1G76950	771
AT1G76952	0
AT1G76954	0
AT1G76955	70
AT1G76960	30
AT1G76965	16
AT1G76970	257
AT1G76980	92
AT1G76990	1070
AT1G76994	0
AT1G77000	323
AT1G77010	26
AT1G77020	126
AT1G77030	712
AT1G77040	0
AT1G77060	272
AT1G77080	1374
AT1G77090	602
AT1G77093	2
AT1G77095	0
AT1G77100	27
AT1G77110	164
AT1G77120	704
AT1G77122	198
AT1G77130	688
AT1G77131	48
AT1G77138	0
AT1G77140	751
AT1G77145	7
AT1G77150	1
AT1G77160	0
AT1G77170	153
AT1G77180	2834
AT1G77190	1
AT1G77200	5
AT1G77210	526
AT1G77220	713
AT1G77230	170
AT1G77235	0
AT1G77240	0
AT1G77250	229
AT1G77260	1113
AT1G77270	461
AT1G77280	1152
AT1G77290	104
AT1G77300	1128
AT1G77310	207
AT1G77320	239
AT1G77330	42
AT1G77340	0
AT1G77350	870
AT1G77360	36
AT1G77370	1176
AT1G77380	76
AT1G77390	35
AT1G77400	29
AT1G77405	27
AT1G77410	70
AT1G77420	381
AT1G77440	1165
AT1G77450	117
AT1G77460	291
AT1G77470	582
AT1G77480	494
AT1G77490	1589
AT1G77500	206
AT1G77510	1466
AT1G77520	1119
AT1G77525	3325
AT1G77530	46
AT1G77540	640
AT1G77550	567
AT1G77560	0
AT1G77570	50
AT1G77580	1570
AT1G77590	3952
AT1G77600	545
AT1G77610	2305
AT1G77620	449
AT1G77630	278
AT1G77640	16
AT1G77650	15
AT1G77655	11
AT1G77660	297
AT1G77670	679
AT1G77680	868
AT1G77682	0
AT1G77690	821
AT1G77700	51
AT1G77710	2486
AT1G77720	348
AT1G77730	0
AT1G77740	1245
AT1G77750	405
AT1G77760	362
AT1G77765	47
AT1G77770	497
AT1G77780	28
AT1G77790	0
AT1G77800	2047
AT1G77810	362
AT1G77815	0
AT1G77820	0
AT1G77830	8
AT1G77840	1532
AT1G77850	570
AT1G77855	36
AT1G77860	10
AT1G77870	163
AT1G77880	23
AT1G77885	56
AT1G77890	171
AT1G77910	0
AT1G77920	210
AT1G77930	702
AT1G77932	0
AT1G77940	5348
AT1G77950	1
AT1G77960	91
AT1G77980	2
AT1G77990	105
AT1G77992	0
AT1G78000	57
AT1G78010	474
AT1G78020	5349
AT1G78030	9
AT1G78040	14024
AT1G78050	415
AT1G78060	614
AT1G78070	807
AT1G78080	4558
AT1G78090	116
AT1G78095	0
AT1G78100	395
AT1G78110	357
AT1G78120	71
AT1G78130	2
AT1G78140	995
AT1G78150	1554
AT1G78160	0
AT1G78170	362
AT1G78172	77
AT1G78180	329
AT1G78190	58
AT1G78200	736
AT1G78206	0
AT1G78210	1477
AT1G78220	77
AT1G78230	281
AT1G78240	3580
AT1G78250	0
AT1G78260	21
AT1G78265	3
AT1G78270	1
AT1G78280	995
AT1G78290	401
AT1G78300	3412
AT1G78310	86
AT1G78320	41
AT1G78330	14
AT1G78340	4
AT1G78350	0
AT1G78355	0
AT1G78360	1
AT1G78370	3865
AT1G78380	5281
AT1G78390	156
AT1G78400	0
AT1G78410	7
AT1G78420	901
AT1G78430	186
AT1G78440	43
AT1G78450	1264
AT1G78460	1655
AT1G78470	0
AT1G78476	52
AT1G78478	4
AT1G78480	18
AT1G78490	1521
AT1G78500	58
AT1G78510	855
AT1G78520	2508
AT1G78530	5
AT1G78540	166
AT1G78550	124
AT1G78560	667
AT1G78570	5499
AT1G78580	1183
AT1G78590	296
AT1G78600	374
AT1G78610	1239
AT1G78620	915
AT1G78630	5263
AT1G78635	3
AT1G78640	0
AT1G78650	326
AT1G78660	630
AT1G78670	1619
AT1G78680	4228
AT1G78690	273
AT1G78700	757
AT1G78710	15
AT1G78720	2
AT1G78730	100
AT1G78740	0
AT1G78750	62
AT1G78760	881
AT1G78770	255
AT1G78780	428
AT1G78790	201
AT1G78800	589
AT1G78810	255
AT1G78815	475
AT1G78820	1213
AT1G78830	2479
AT1G78840	1
AT1G78850	1027
AT1G78860	71
AT1G78865	196
AT1G78870	1352
AT1G78880	2144
AT1G78890	943
AT1G78895	337
AT1G78900	11170
AT1G78910	136
AT1G78915	430
AT1G78920	2853
AT1G78922	1
AT1G78930	68
AT1G78940	84
AT1G78950	1046
AT1G78955	41
AT1G78960	229
AT1G78970	6360
AT1G78980	0
AT1G78990	22
AT1G78995	593
AT1G79000	1626
AT1G79010	2744
AT1G79020	180
AT1G79030	655
AT1G79040	37097
AT1G79050	686
AT1G79060	165
AT1G79070	146
AT1G79075	196
AT1G79080	442
AT1G79090	1414
AT1G79100	3
AT1G79103	6
AT1G79110	535
AT1G79120	29
AT1G79130	46
AT1G79150	486
AT1G79160	388
AT1G79170	13
AT1G79180	466
AT1G79190	325
AT1G79200	404
AT1G79210	1429
AT1G79220	122
AT1G79230	2035
AT1G79240	0
AT1G79245	1511
AT1G79250	4
AT1G79260	201
AT1G79270	139
AT1G79280	1940
AT1G79290	0
AT1G79300	0
AT1G79310	2
AT1G79320	1
AT1G79330	42
AT1G79340	2425
AT1G79350	1209
AT1G79360	66
AT1G79370	0
AT1G79380	811
AT1G79390	397
AT1G79400	4
AT1G79410	165
AT1G79420	422
AT1G79430	118
AT1G79440	2414
AT1G79450	287
AT1G79460	1332
AT1G79470	365
AT1G79480	6
AT1G79485	0
AT1G79490	208
AT1G79500	603
AT1G79510	0
AT1G79520	282
AT1G79529	9
AT1G79530	1136
AT1G79540	197
AT1G79550	8924
AT1G79560	1283
AT1G79570	973
AT1G79580	19
AT1G79590	648
AT1G79600	1471
AT1G79610	1119
AT1G79620	633
AT1G79630	456
AT1G79640	442
AT1G79650	1217
AT1G79660	374
AT1G79670	347
AT1G79680	1
AT1G79690	2588
AT1G79700	418
AT1G79710	134
AT1G79720	208
AT1G79730	892
AT1G79740	645
AT1G79750	5427
AT1G79760	53
AT1G79770	3
AT1G79780	12
AT1G79790	548
AT1G79800	2
AT1G79810	464
AT1G79820	674
AT1G79830	4020
AT1G79840	2995
AT1G79850	0
AT1G79860	12
AT1G79870	1035
AT1G79880	381
AT1G79890	103
AT1G79900	111
AT1G79910	62
AT1G79915	12
AT1G79920	2518
AT1G79930	2645
AT1G79940	1862
AT1G79950	631
AT1G79960	0
AT1G79970	821
AT1G79980	0
AT1G79985	775
AT1G79990	3579
AT1G80000	835
AT1G80010	562
AT1G80020	1259
AT1G80030	1335
AT1G80040	1395
AT1G80050	1957
AT1G80060	91
AT1G80070	4607
AT1G80080	50
AT1G80090	150
AT1G80100	43
AT1G80110	167
AT1G80120	350
AT1G80130	615
AT1G80133	6
AT1G80140	0
AT1G80150	131
AT1G80160	972
AT1G80165	0
AT1G80170	214
AT1G80180	965
AT1G80190	240
AT1G80200	52
AT1G80210	330
AT1G80220	7
AT1G80230	987
AT1G80240	1
AT1G80245	117
AT1G80250	0
AT1G80260	865
AT1G80270	496
AT1G80280	1072
AT1G80290	339
AT1G80300	2818
AT1G80310	0
AT1G80315	0
AT1G80320	0
AT1G80325	25
AT1G80330	63
AT1G80340	7
AT1G80350	769
AT1G80360	2298
AT1G80370	275
AT1G80380	2698
AT1G80390	0
AT1G80400	739
AT1G80410	1737
AT1G80420	494
AT1G80430	0
AT1G80440	1480
AT1G80450	90
AT1G80460	1618
AT1G80470	8
AT1G80480	1429
AT1G80490	2079
AT1G80500	1427
AT1G80510	426
AT1G80520	46
AT1G80525	0
AT1G80530	1527
AT1G80540	191
AT1G80550	446
AT1G80555	13
AT1G80560	809
AT1G80570	158
AT1G80580	3
AT1G80590	0
AT1G80600	2171
AT1G80610	321
AT1G80620	708
AT1G80625	5
AT1G80630	160
AT1G80640	644
AT1G80650	288
AT1G80660	1
AT1G80670	713
AT1G80680	960
AT1G80690	220
AT1G80700	75
AT1G80710	65
AT1G80720	126
AT1G80730	2
AT1G80740	0
AT1G80745	11
AT1G80750	1113
AT1G80760	289
AT1G80770	422
AT1G80780	819
AT1G80790	1410
AT1G80800	288
AT1G80810	395
AT1G80820	92
AT1G80830	1646
AT1G80840	264
AT1G80850	86
AT1G80860	802
AT1G80865	0
AT1G80870	541
AT1G80880	88
AT1G80890	178
AT1G80900	213
AT1G80910	678
AT1G80920	3180
AT1G80930	1984
AT1G80940	1040
AT1G80950	1083
AT1G80960	115
AT1G80970	73
AT1G80980	162
AT1G80990	0
AT1G81001	0
AT1G81020	0
AT2G01008	13
AT2G01010	42
AT2G01020	98
AT2G01021	2
AT2G01022	2
AT2G01023	2
AT2G01024	0
AT2G01026	0
AT2G01028	0
AT2G01029	0
AT2G01031	0
AT2G01034	0
AT2G01035	0
AT2G01037	0
AT2G01040	0
AT2G01045	0
AT2G01050	0
AT2G01060	955
AT2G01070	1109
AT2G01080	275
AT2G01090	428
AT2G01100	1172
AT2G01110	1222
AT2G01120	281
AT2G01130	680
AT2G01140	6460
AT2G01150	196
AT2G01160	0
AT2G01170	606
AT2G01175	50
AT2G01180	185
AT2G01190	2487
AT2G01200	24
AT2G01210	193
AT2G01220	833
AT2G01240	3
AT2G01250	10769
AT2G01260	342
AT2G01270	1256
AT2G01275	6
AT2G01280	0
AT2G01290	520
AT2G01300	76
AT2G01310	1
AT2G01320	1944
AT2G01330	194
AT2G01340	59
AT2G01350	1531
AT2G01360	0
AT2G01370	0
AT2G01372	0
AT2G01379	0
AT2G01390	73
AT2G01400	284
AT2G01410	11
AT2G01420	1734
AT2G01422	7
AT2G01430	30
AT2G01440	848
AT2G01450	2115
AT2G01460	622
AT2G01470	1693
AT2G01480	290
AT2G01490	1137
AT2G01500	0
AT2G01505	60
AT2G01510	61
AT2G01520	3205
AT2G01530	5
AT2G01540	192
AT2G01550	0
AT2G01554	0
AT2G01560	0
AT2G01570	1364
AT2G01580	187
AT2G01590	467
AT2G01600	1923
AT2G01610	301
AT2G01620	536
AT2G01630	451
AT2G01640	339
AT2G01650	371
AT2G01660	1734
AT2G01667	791
AT2G01670	886
AT2G01680	1162
AT2G01690	1274
AT2G01700	2
AT2G01710	783
AT2G01720	2453
AT2G01730	51
AT2G01735	405
AT2G01740	69
AT2G01750	301
AT2G01755	0
AT2G01760	247
AT2G01770	211
AT2G01780	0
AT2G01790	0
AT2G01800	0
AT2G01810	24
AT2G01818	19
AT2G01820	2256
AT2G01830	577
AT2G01840	0
AT2G01850	4846
AT2G01860	94
AT2G01870	93
AT2G01880	6
AT2G01890	475
AT2G01900	0
AT2G01905	14
AT2G01910	3049
AT2G01913	93
AT2G01918	65
AT2G01920	0
AT2G01930	344
AT2G01940	75
AT2G01950	86
AT2G01960	0
AT2G01970	2090
AT2G01973	0
AT2G01980	266
AT2G01990	29
AT2G02000	237
AT2G02010	7
AT2G02020	31
AT2G02023	0
AT2G02026	0
AT2G02030	1
AT2G02040	1132
AT2G02050	2354
AT2G02060	31
AT2G02061	3
AT2G02070	997
AT2G02080	1176
AT2G02090	1058
AT2G02100	24539
AT2G02103	1
AT2G02110	0
AT2G02120	1232
AT2G02130	1813
AT2G02135	0
AT2G02140	72
AT2G02147	1389
AT2G02148	216
AT2G02150	102
AT2G02160	2526
AT2G02170	415
AT2G02180	914
AT2G02190	0
AT2G02200	0
AT2G02205	0
AT2G02210	0
AT2G02220	342
AT2G02230	338
AT2G02240	16
AT2G02250	2
AT2G02260	0
AT2G02270	1
AT2G02280	0
AT2G02290	0
AT2G02300	2
AT2G02310	0
AT2G02320	0
AT2G02330	0
AT2G02340	0
AT2G02350	54
AT2G02360	416
AT2G02370	441
AT2G02380	33
AT2G02390	1011
AT2G02400	514
AT2G02410	298
AT2G02430	8
AT2G02440	0
AT2G02450	148
AT2G02455	0
AT2G02470	748
AT2G02480	405
AT2G02490	28
AT2G02493	0
AT2G02497	1
AT2G02498	20
AT2G02500	673
AT2G02510	1569
AT2G02515	265
AT2G02520	1
AT2G02525	0
AT2G02540	50
AT2G02550	0
AT2G02560	2003
AT2G02570	1634
AT2G02580	62
AT2G02590	123
AT2G02600	0
AT2G02610	0
AT2G02620	0
AT2G02630	0
AT2G02635	0
AT2G02640	0
AT2G02650	0
AT2G02660	16
AT2G02670	2
AT2G02680	1
AT2G02690	0
AT2G02695	0
AT2G02700	0
AT2G02710	1234
AT2G02720	49
AT2G02730	383
AT2G02740	443
AT2G02741	0
AT2G02750	42
AT2G02760	3397
AT2G02765	132
AT2G02770	1
AT2G02780	2253
AT2G02790	1309
AT2G02795	0
AT2G02800	743
AT2G02810	377
AT2G02820	184
AT2G02830	0
AT2G02835	0
AT2G02840	0
AT2G02850	97
AT2G02860	607
AT2G02870	1626
AT2G02880	169
AT2G02890	1
AT2G02900	0
AT2G02910	404
AT2G02930	219
AT2G02950	3
AT2G02955	121
AT2G02960	891
AT2G02970	1395
AT2G02980	83
AT2G02990	1433
AT2G03000	1
AT2G03010	53
AT2G03020	5
AT2G03030	0
AT2G03040	62
AT2G03050	165
AT2G03060	216
AT2G03070	559
AT2G03080	0
AT2G03090	554
AT2G03100	0
AT2G03110	31
AT2G03120	2271
AT2G03130	0
AT2G03140	1059
AT2G03150	1600
AT2G03160	0
AT2G03170	1
AT2G03180	0
AT2G03190	140
AT2G03200	1750
AT2G03210	77
AT2G03220	517
AT2G03230	0
AT2G03240	1027
AT2G03250	1
AT2G03260	18
AT2G03270	449
AT2G03280	223
AT2G03290	79
AT2G03291	0
AT2G03300	0
AT2G03310	273
AT2G03320	0
AT2G03330	176
AT2G03340	796
AT2G03350	1335
AT2G03360	3
AT2G03370	77
AT2G03380	56
AT2G03390	1353
AT2G03410	1
AT2G03420	0
AT2G03430	403
AT2G03440	1168
AT2G03445	0
AT2G03450	317
AT2G03460	0
AT2G03470	1148
AT2G03480	316
AT2G03490	0
AT2G03500	72
AT2G03505	1364
AT2G03510	1406
AT2G03520	1
AT2G03530	211
AT2G03540	4
AT2G03550	1061
AT2G03560	125
AT2G03565	0
AT2G03567	0
AT2G03570	0
AT2G03580	3
AT2G03590	101
AT2G03600	0
AT2G03610	0
AT2G03620	301
AT2G03630	2
AT2G03640	1025
AT2G03650	0
AT2G03660	0
AT2G03667	391
AT2G03670	152
AT2G03680	3538
AT2G03690	308
AT2G03700	0
AT2G03710	251
AT2G03720	1
AT2G03730	675
AT2G03740	0
AT2G03750	677
AT2G03760	167
AT2G03770	92
AT2G03780	728
AT2G03790	0
AT2G03800	403
AT2G03810	1571
AT2G03820	1685
AT2G03821	4
AT2G03822	0
AT2G03823	0
AT2G03830	22
AT2G03840	1
AT2G03850	20
AT2G03855	0
AT2G03860	0
AT2G03870	1224
AT2G03880	22
AT2G03885	0
AT2G03890	3634
AT2G03895	0
AT2G03900	2
AT2G03905	0
AT2G03910	0
AT2G03913	0
AT2G03915	0
AT2G03920	0
AT2G03925	0
AT2G03930	0
AT2G03931	12
AT2G03932	0
AT2G03933	13
AT2G03934	2
AT2G03935	2
AT2G03936	0
AT2G03937	0
AT2G03940	1
AT2G03945	0
AT2G03950	1
AT2G03955	18
AT2G03958	0
AT2G03960	66
AT2G03965	0
AT2G03970	0
AT2G03972	2
AT2G03975	0
AT2G03980	239
AT2G03985	0
AT2G03990	0
AT2G03995	0
AT2G04000	8
AT2G04005	0
AT2G04010	0
AT2G04015	0
AT2G04020	0
AT2G04025	183
AT2G04030	4003
AT2G04031	0
AT2G04032	54
AT2G04033	19
AT2G04034	113
AT2G04035	0
AT2G04036	0
AT2G04037	1
AT2G04038	3
AT2G04039	398
AT2G04040	17
AT2G04041	0
AT2G04042	0
AT2G04043	1
AT2G04045	3
AT2G04046	6
AT2G04047	0
AT2G04050	3
AT2G04060	0
AT2G04062	0
AT2G04063	0
AT2G04065	3
AT2G04066	0
AT2G04070	0
AT2G04075	0
AT2G04080	103
AT2G04085	0
AT2G04090	0
AT2G04095	4
AT2G04100	10
AT2G04110	1416
AT2G04115	2
AT2G04120	0
AT2G04125	0
AT2G04130	0
AT2G04135	2
AT2G04137	1
AT2G04140	0
AT2G04145	0
AT2G04150	0
AT2G04155	0
AT2G04160	162
AT2G04170	24
AT2G04175	1
AT2G04180	0
AT2G04185	0
AT2G04190	4
AT2G04195	0
AT2G04200	0
AT2G04205	86
AT2G04210	0
AT2G04215	0
AT2G04220	4
AT2G04225	0
AT2G04230	473
AT2G04235	241
AT2G04240	905
AT2G04250	0
AT2G04255	0
AT2G04260	0
AT2G04265	0
AT2G04270	375
AT2G04280	84
AT2G04285	0
AT2G04290	0
AT2G04295	0
AT2G04300	0
AT2G04305	443
AT2G04310	0
AT2G04315	0
AT2G04320	14
AT2G04325	0
AT2G04330	0
AT2G04335	0
AT2G04340	366
AT2G04345	0
AT2G04350	1905
AT2G04355	0
AT2G04360	591
AT2G04365	0
AT2G04375	0
AT2G04378	323
AT2G04380	0
AT2G04390	1377
AT2G04395	10
AT2G04400	639
AT2G04405	2
AT2G04410	2110
AT2G04420	0
AT2G04425	19
AT2G04430	62
AT2G04435	0
AT2G04440	3
AT2G04450	27
AT2G04455	0
AT2G04460	4
AT2G04465	0
AT2G04470	0
AT2G04480	3
AT2G04485	0
AT2G04490	0
AT2G04495	0
AT2G04500	10
AT2G04505	0
AT2G04510	0
AT2G04515	1
AT2G04520	3113
AT2G04525	0
AT2G04530	234
AT2G04535	3
AT2G04540	239
AT2G04545	0
AT2G04550	584
AT2G04555	3
AT2G04560	101
AT2G04565	0
AT2G04570	179
AT2G04575	0
AT2G04580	0
AT2G04590	0
AT2G04595	0
AT2G04600	0
AT2G04605	0
AT2G04610	0
AT2G04615	0
AT2G04620	238
AT2G04621	0
AT2G04622	0
AT2G04625	0
AT2G04630	1019
AT2G04635	0
AT2G04645	41
AT2G04650	247
AT2G04655	0
AT2G04660	384
AT2G04665	0
AT2G04670	0
AT2G04675	0
AT2G04680	1
AT2G04685	0
AT2G04690	788
AT2G04695	4
AT2G04700	2710
AT2G04705	0
AT2G04710	0
AT2G04715	0
AT2G04720	0
AT2G04725	0
AT2G04730	1
AT2G04735	0
AT2G04740	287
AT2G04745	0
AT2G04750	375
AT2G04755	0
AT2G04760	0
AT2G04765	0
AT2G04770	0
AT2G04775	0
AT2G04780	3253
AT2G04785	0
AT2G04790	284
AT2G04795	76
AT2G04800	3
AT2G04805	45
AT2G04810	0
AT2G04815	0
AT2G04820	3
AT2G04825	0
AT2G04830	2
AT2G04835	0
AT2G04840	0
AT2G04842	1250
AT2G04845	238
AT2G04850	143
AT2G04852	0
AT2G04855	0
AT2G04860	47
AT2G04865	824
AT2G04870	2
AT2G04875	0
AT2G04880	1237
AT2G04885	6
AT2G04890	262
AT2G04895	0
AT2G04900	639
AT2G04905	0
AT2G04910	0
AT2G04915	0
AT2G04920	8
AT2G04925	74
AT2G04930	0
AT2G04935	0
AT2G04940	499
AT2G04945	2
AT2G04950	0
AT2G04955	34
AT2G04965	23
AT2G04970	1
AT2G04975	0
AT2G04980	0
AT2G04985	0
AT2G04990	1
AT2G04995	0
AT2G05000	0
AT2G05005	0
AT2G05010	0
AT2G05015	0
AT2G05020	0
AT2G05025	1
AT2G05030	0
AT2G05035	3
AT2G05040	0
AT2G05045	8
AT2G05050	0
AT2G05060	17
AT2G05065	0
AT2G05070	6651
AT2G05075	110
AT2G05080	0
AT2G05082	0
AT2G05084	0
AT2G05085	0
AT2G05087	0
AT2G05090	0
AT2G05095	0
AT2G05100	5769
AT2G05105	0
AT2G05110	0
AT2G05115	0
AT2G05117	4
AT2G05120	478
AT2G05125	3
AT2G05130	0
AT2G05133	0
AT2G05140	0
AT2G05145	0
AT2G05150	0
AT2G05155	0
AT2G05160	170
AT2G05170	1482
AT2G05171	1
AT2G05180	2
AT2G05185	2
AT2G05190	0
AT2G05200	0
AT2G05205	1
AT2G05210	400
AT2G05215	3
AT2G05220	1950
AT2G05230	6
AT2G05240	0
AT2G05245	0
AT2G05250	15
AT2G05255	0
AT2G05260	283
AT2G05270	1
AT2G05280	8
AT2G05290	3
AT2G05294	0
AT2G05300	190
AT2G05310	2241
AT2G05315	0
AT2G05320	522
AT2G05330	113
AT2G05335	33
AT2G05340	0
AT2G05350	57
AT2G05355	0
AT2G05360	1
AT2G05365	0
AT2G05370	4
AT2G05380	473
AT2G05390	3
AT2G05395	0
AT2G05400	0
AT2G05405	0
AT2G05410	0
AT2G05415	0
AT2G05420	0
AT2G05425	0
AT2G05430	0
AT2G05435	0
AT2G05440	16
AT2G05441	0
AT2G05445	0
AT2G05450	0
AT2G05455	0
AT2G05460	0
AT2G05465	1
AT2G05470	0
AT2G05475	0
AT2G05480	0
AT2G05485	4
AT2G05490	0
AT2G05495	0
AT2G05505	0
AT2G05510	0
AT2G05515	3
AT2G05518	33
AT2G05520	5578
AT2G05525	0
AT2G05530	0
AT2G05535	0
AT2G05540	4928
AT2G05545	0
AT2G05550	0
AT2G05555	2
AT2G05560	0
AT2G05562	0
AT2G05564	0
AT2G05565	0
AT2G05567	0
AT2G05570	0
AT2G05575	0
AT2G05580	21
AT2G05585	0
AT2G05590	449
AT2G05600	0
AT2G05605	0
AT2G05610	0
AT2G05615	0
AT2G05620	1775
AT2G05625	0
AT2G05630	983
AT2G05632	44
AT2G05635	4
AT2G05640	0
AT2G05642	0
AT2G05645	0
AT2G05647	0
AT2G05655	40
AT2G05660	18
AT2G05665	5
AT2G05670	0
AT2G05675	1
AT2G05680	0
AT2G05685	0
AT2G05690	0
AT2G05695	15
AT2G05700	0
AT2G05705	2
AT2G05710	5453
AT2G05715	0
AT2G05720	0
AT2G05725	0
AT2G05730	0
AT2G05740	0
AT2G05750	0
AT2G05752	0
AT2G05753	2
AT2G05755	206
AT2G05760	157
AT2G05765	21
AT2G05770	0
AT2G05780	0
AT2G05785	0
AT2G05786	0
AT2G05790	1729
AT2G05800	0
AT2G05801	0
AT2G05810	18
AT2G05812	10
AT2G05815	1
AT2G05820	0
AT2G05825	1
AT2G05830	901
AT2G05835	0
AT2G05840	1969
AT2G05845	0
AT2G05850	68
AT2G05855	0
AT2G05860	0
AT2G05865	0
AT2G05870	0
AT2G05875	3
AT2G05880	0
AT2G05885	0
AT2G05890	1
AT2G05895	0
AT2G05900	3
AT2G05905	0
AT2G05910	79
AT2G05914	61
AT2G05915	0
AT2G05920	5599
AT2G05925	0
AT2G05930	0
AT2G05935	0
AT2G05940	425
AT2G05945	0
AT2G05950	0
AT2G05960	0
AT2G05965	0
AT2G05970	13
AT2G05975	0
AT2G05980	0
AT2G05985	0
AT2G05990	6696
AT2G05995	68
AT2G06000	367
AT2G06002	14
AT2G06005	190
AT2G06010	664
AT2G06020	2
AT2G06025	766
AT2G06035	0
AT2G06040	281
AT2G06045	1
AT2G06050	328
AT2G06060	0
AT2G06065	0
AT2G06070	0
AT2G06075	0
AT2G06080	0
AT2G06085	0
AT2G06090	0
AT2G06095	0
AT2G06100	0
AT2G06105	0
AT2G06110	0
AT2G06115	0
AT2G06120	0
AT2G06125	0
AT2G06130	0
AT2G06135	0
AT2G06140	0
AT2G06145	0
AT2G06150	0
AT2G06160	0
AT2G06165	0
AT2G06166	0
AT2G06170	0
AT2G06175	0
AT2G06180	0
AT2G06185	1
AT2G06190	0
AT2G06200	138
AT2G06210	1328
AT2G06215	2
AT2G06220	0
AT2G06225	0
AT2G06230	0
AT2G06235	0
AT2G06240	0
AT2G06245	0
AT2G06250	0
AT2G06255	304
AT2G06260	0
AT2G06265	0
AT2G06270	0
AT2G06275	0
AT2G06280	0
AT2G06285	0
AT2G06290	0
AT2G06296	0
AT2G06303	0
AT2G06305	3
AT2G06310	0
AT2G06315	0
AT2G06330	0
AT2G06335	0
AT2G06340	0
AT2G06345	0
AT2G06350	0
AT2G06355	0
AT2G06365	0
AT2G06370	1
AT2G06375	0
AT2G06380	0
AT2G06385	0
AT2G06390	0
AT2G06395	0
AT2G06400	0
AT2G06405	0
AT2G06410	0
AT2G06415	0
AT2G06420	0
AT2G06425	0
AT2G06430	0
AT2G06435	0
AT2G06440	0
AT2G06445	0
AT2G06450	0
AT2G06455	0
AT2G06460	0
AT2G06465	0
AT2G06470	0
AT2G06475	0
AT2G06480	0
AT2G06485	0
AT2G06490	0
AT2G06495	0
AT2G06500	0
AT2G06505	0
AT2G06510	421
AT2G06515	0
AT2G06520	11572
AT2G06525	0
AT2G06530	1700
AT2G06535	2
AT2G06540	0
AT2G06541	0
AT2G06550	0
AT2G06555	0
AT2G06560	1
AT2G06562	0
AT2G06565	0
AT2G06570	0
AT2G06575	0
AT2G06580	0
AT2G06585	0
AT2G06590	2
AT2G06595	0
AT2G06600	0
AT2G06605	2
AT2G06610	0
AT2G06615	0
AT2G06620	0
AT2G06625	0
AT2G06630	0
AT2G06635	0
AT2G06640	0
AT2G06645	0
AT2G06650	0
AT2G06655	0
AT2G06660	0
AT2G06665	0
AT2G06667	0
AT2G06670	2
AT2G06675	0
AT2G06680	0
AT2G06685	0
AT2G06690	0
AT2G06695	0
AT2G06700	0
AT2G06705	0
AT2G06710	0
AT2G06715	0
AT2G06720	0
AT2G06725	0
AT2G06740	0
AT2G06745	0
AT2G06750	0
AT2G06755	0
AT2G06760	0
AT2G06765	1
AT2G06770	0
AT2G06775	0
AT2G06780	0
AT2G06785	0
AT2G06790	0
AT2G06795	0
AT2G06800	0
AT2G06805	5
AT2G06810	0
AT2G06815	0
AT2G06820	0
AT2G06822	0
AT2G06830	0
AT2G06835	2
AT2G06840	0
AT2G06845	0
AT2G06850	1162
AT2G06855	0
AT2G06860	0
AT2G06865	0
AT2G06870	0
AT2G06875	0
AT2G06880	0
AT2G06885	0
AT2G06890	0
AT2G06900	0
AT2G06902	0
AT2G06904	0
AT2G06905	0
AT2G06906	0
AT2G06908	0
AT2G06910	0
AT2G06912	0
AT2G06914	0
AT2G06917	0
AT2G06920	0
AT2G06922	0
AT2G06925	362
AT2G06930	0
AT2G06935	0
AT2G06940	0
AT2G06945	0
AT2G06950	1036
AT2G06955	1
AT2G06960	0
AT2G06965	0
AT2G06967	0
AT2G06973	0
AT2G06975	0
AT2G06980	0
AT2G06983	0
AT2G06985	0
AT2G06990	1177
AT2G06995	9
AT2G07000	0
AT2G07005	0
AT2G07010	0
AT2G07015	0
AT2G07020	0
AT2G07025	0
AT2G07030	0
AT2G07035	0
AT2G07040	169
AT2G07042	23
AT2G07045	0
AT2G07050	2302
AT2G07055	3
AT2G07070	0
AT2G07080	0
AT2G07085	0
AT2G07090	0
AT2G07095	0
AT2G07100	0
AT2G07110	0
AT2G07115	0
AT2G07120	0
AT2G07130	0
AT2G07135	0
AT2G07140	13
AT2G07150	0
AT2G07155	0
AT2G07160	0
AT2G07165	0
AT2G07170	543
AT2G07175	0
AT2G07180	830
AT2G07185	0
AT2G07190	0
AT2G07195	0
AT2G07200	0
AT2G07205	0
AT2G07210	0
AT2G07212	0
AT2G07213	0
AT2G07215	0
AT2G07220	0
AT2G07225	0
AT2G07230	0
AT2G07235	0
AT2G07240	0
AT2G07245	3
AT2G07250	0
AT2G07255	0
AT2G07260	0
AT2G07265	0
AT2G07270	0
AT2G07275	0
AT2G07280	0
AT2G07285	0
AT2G07290	0
AT2G07295	0
AT2G07300	0
AT2G07305	0
AT2G07310	0
AT2G07315	0
AT2G07320	0
AT2G07325	0
AT2G07330	0
AT2G07335	0
AT2G07340	848
AT2G07345	2
AT2G07355	3
AT2G07360	2733
AT2G07365	0
AT2G07375	1
AT2G07380	0
AT2G07385	1
AT2G07390	0
AT2G07395	0
AT2G07400	0
AT2G07405	1
AT2G07410	0
AT2G07415	0
AT2G07420	0
AT2G07425	1
AT2G07430	0
AT2G07435	5
AT2G07440	0
AT2G07445	0
AT2G07450	0
AT2G07455	0
AT2G07460	0
AT2G07470	0
AT2G07475	0
AT2G07480	0
AT2G07483	0
AT2G07485	0
AT2G07486	0
AT2G07490	0
AT2G07495	0
AT2G07500	0
AT2G07505	0
AT2G07510	0
AT2G07515	0
AT2G07520	0
AT2G07525	0
AT2G07530	0
AT2G07535	0
AT2G07540	0
AT2G07545	0
AT2G07550	0
AT2G07555	0
AT2G07560	3
AT2G07565	0
AT2G07570	0
AT2G07575	3
AT2G07580	0
AT2G07585	8
AT2G07590	0
AT2G07595	0
AT2G07599	0
AT2G07600	0
AT2G07605	2
AT2G07613	0
AT2G07615	0
AT2G07617	0
AT2G07620	0
AT2G07621	0
AT2G07623	0
AT2G07625	0
AT2G07626	0
AT2G07627	0
AT2G07628	0
AT2G07629	2
AT2G07630	0
AT2G07631	0
AT2G07632	0
AT2G07633	0
AT2G07634	0
AT2G07635	0
AT2G07636	0
AT2G07637	1
AT2G07638	11
AT2G07640	4
AT2G07641	0
AT2G07642	0
AT2G07643	0
AT2G07644	0
AT2G07645	0
AT2G07646	0
AT2G07648	0
AT2G07650	0
AT2G07652	0
AT2G07654	0
AT2G07655	0
AT2G07656	0
AT2G07658	0
AT2G07659	0
AT2G07660	0
AT2G07661	0
AT2G07662	2
AT2G07663	0
AT2G07664	0
AT2G07665	1
AT2G07666	0
AT2G07667	0
AT2G07669	0
AT2G07670	0
AT2G07671	11
AT2G07672	0
AT2G07673	0
AT2G07674	0
AT2G07675	1
AT2G07676	3
AT2G07677	1
AT2G07678	0
AT2G07680	218
AT2G07681	0
AT2G07682	0
AT2G07683	0
AT2G07684	0
AT2G07685	0
AT2G07686	0
AT2G07687	6
AT2G07688	1
AT2G07689	1
AT2G07690	849
AT2G07691	0
AT2G07692	0
AT2G07693	0
AT2G07694	1
AT2G07695	4
AT2G07696	0
AT2G07697	0
AT2G07698	31
AT2G07699	0
AT2G07700	0
AT2G07701	0
AT2G07702	0
AT2G07703	0
AT2G07704	0
AT2G07705	0
AT2G07706	0
AT2G07707	0
AT2G07708	0
AT2G07709	0
AT2G07710	0
AT2G07711	6
AT2G07712	2
AT2G07713	0
AT2G07714	0
AT2G07715	10
AT2G07716	0
AT2G07717	0
AT2G07718	0
AT2G07719	0
AT2G07720	0
AT2G07721	0
AT2G07722	0
AT2G07723	0
AT2G07724	0
AT2G07725	4
AT2G07726	0
AT2G07727	3
AT2G07728	0
AT2G07729	0
AT2G07730	0
AT2G07731	0
AT2G07732	1
AT2G07733	0
AT2G07734	0
AT2G07735	0
AT2G07736	0
AT2G07737	0
AT2G07738	0
AT2G07739	0
AT2G07740	0
AT2G07741	0
AT2G07742	0
AT2G07743	0
AT2G07744	0
AT2G07745	0
AT2G07746	0
AT2G07747	3
AT2G07748	0
AT2G07749	0
AT2G07750	1
AT2G07751	6
AT2G07752	0
AT2G07753	0
AT2G07754	0
AT2G07755	0
AT2G07756	0
AT2G07757	0
AT2G07758	0
AT2G07759	0
AT2G07760	0
AT2G07761	0
AT2G07762	0
AT2G07763	0
AT2G07764	0
AT2G07765	0
AT2G07766	0
AT2G07767	0
AT2G07768	0
AT2G07769	0
AT2G07770	0
AT2G07771	0
AT2G07772	0
AT2G07773	0
AT2G07774	6
AT2G07775	1
AT2G07776	0
AT2G07777	0
AT2G07778	0
AT2G07779	0
AT2G07780	0
AT2G07783	0
AT2G07784	0
AT2G07785	0
AT2G07786	0
AT2G07787	0
AT2G07788	0
AT2G07789	0
AT2G07790	0
AT2G07791	0
AT2G07792	0
AT2G07793	0
AT2G07794	0
AT2G07795	0
AT2G07798	0
AT2G07799	0
AT2G07800	0
AT2G07805	0
AT2G07806	0
AT2G07807	0
AT2G07808	0
AT2G07809	0
AT2G07810	0
AT2G07811	2
AT2G07812	0
AT2G07813	0
AT2G07815	0
AT2G07820	0
AT2G07825	0
AT2G07826	0
AT2G07827	0
AT2G07830	0
AT2G07835	2
AT2G07840	0
AT2G07845	1
AT2G07850	0
AT2G07855	0
AT2G07860	0
AT2G07865	0
AT2G07870	0
AT2G07875	17
AT2G07880	0
AT2G07885	0
AT2G07890	0
AT2G07895	0
AT2G07900	0
AT2G07905	0
AT2G07910	0
AT2G07915	0
AT2G07925	0
AT2G07935	0
AT2G07940	0
AT2G07945	8
AT2G07950	4
AT2G07960	0
AT2G07965	0
AT2G07970	0
AT2G07975	0
AT2G07981	0
AT2G07985	0
AT2G07990	0
AT2G07995	0
AT2G08000	0
AT2G08005	0
AT2G08010	0
AT2G08015	0
AT2G08020	0
AT2G08025	1
AT2G08030	0
AT2G08035	0
AT2G08040	0
AT2G08045	1
AT2G08050	0
AT2G08055	3
AT2G08060	0
AT2G08070	0
AT2G08075	0
AT2G08085	4
AT2G08090	2
AT2G08095	0
AT2G08100	6
AT2G08105	0
AT2G08110	0
AT2G08115	0
AT2G08120	2
AT2G08125	2
AT2G08130	0
AT2G08135	1
AT2G08150	0
AT2G08155	0
AT2G08160	0
AT2G08165	0
AT2G08175	0
AT2G08180	0
AT2G08190	0
AT2G08195	0
AT2G08200	0
AT2G08205	0
AT2G08210	0
AT2G08215	0
AT2G08220	2
AT2G08230	0
AT2G08235	0
AT2G08240	0
AT2G08245	0
AT2G08250	0
AT2G08255	0
AT2G08260	0
AT2G08265	0
AT2G08270	0
AT2G08275	0
AT2G08280	0
AT2G08285	0
AT2G08290	0
AT2G08295	0
AT2G08300	1
AT2G08305	0
AT2G08310	0
AT2G08315	0
AT2G08320	0
AT2G08330	0
AT2G08335	0
AT2G08340	5
AT2G08345	0
AT2G08350	5
AT2G08355	0
AT2G08360	0
AT2G08365	0
AT2G08370	0
AT2G08375	0
AT2G08380	0
AT2G08385	0
AT2G08390	0
AT2G08395	0
AT2G08400	0
AT2G08405	0
AT2G08410	0
AT2G08415	0
AT2G08420	0
AT2G08425	0
AT2G08430	0
AT2G08435	31
AT2G08440	4
AT2G08445	0
AT2G08450	0
AT2G08455	0
AT2G08460	0
AT2G08465	0
AT2G08470	0
AT2G08475	0
AT2G08480	0
AT2G08485	1
AT2G08490	0
AT2G08495	0
AT2G08500	0
AT2G08505	0
AT2G08510	0
AT2G08515	0
AT2G08520	0
AT2G08525	0
AT2G08530	1
AT2G08535	0
AT2G08540	0
AT2G08545	6
AT2G08550	0
AT2G08555	0
AT2G08560	0
AT2G08565	0
AT2G08570	0
AT2G08575	24
AT2G08580	0
AT2G08585	3
AT2G08590	0
AT2G08595	0
AT2G08610	8
AT2G08620	0
AT2G08625	0
AT2G08630	0
AT2G08635	3
AT2G08640	0
AT2G08645	0
AT2G08650	1
AT2G08655	0
AT2G08660	0
AT2G08665	0
AT2G08670	4
AT2G08675	0
AT2G08680	2
AT2G08685	0
AT2G08690	0
AT2G08695	0
AT2G08700	0
AT2G08705	0
AT2G08710	1
AT2G08715	0
AT2G08720	0
AT2G08725	1
AT2G08730	0
AT2G08735	60
AT2G08740	0
AT2G08745	0
AT2G08750	0
AT2G08755	2
AT2G08760	1
AT2G08765	53
AT2G08770	0
AT2G08775	4
AT2G08780	0
AT2G08790	0
AT2G08795	1
AT2G08800	0
AT2G08805	0
AT2G08815	0
AT2G08820	21
AT2G08825	19
AT2G08830	0
AT2G08835	0
AT2G08845	0
AT2G08850	0
AT2G08855	0
AT2G08860	0
AT2G08865	23
AT2G08870	0
AT2G08875	0
AT2G08880	0
AT2G08885	0
AT2G08890	0
AT2G08895	0
AT2G08900	1
AT2G08905	0
AT2G08910	0
AT2G08915	0
AT2G08920	0
AT2G08925	0
AT2G08930	0
AT2G08935	0
AT2G08940	0
AT2G08945	0
AT2G08950	0
AT2G08955	0
AT2G08960	0
AT2G08965	0
AT2G08970	0
AT2G08975	0
AT2G08980	2
AT2G08985	0
AT2G08986	0
AT2G08990	0
AT2G08995	0
AT2G09000	0
AT2G09005	0
AT2G09010	0
AT2G09015	0
AT2G09020	0
AT2G09025	11
AT2G09035	2
AT2G09040	0
AT2G09045	0
AT2G09050	0
AT2G09055	0
AT2G09060	0
AT2G09065	0
AT2G09070	0
AT2G09075	0
AT2G09080	0
AT2G09085	1
AT2G09090	4
AT2G09095	0
AT2G09100	0
AT2G09105	0
AT2G09110	0
AT2G09115	0
AT2G09120	0
AT2G09125	0
AT2G09130	0
AT2G09135	0
AT2G09140	0
AT2G09150	0
AT2G09155	0
AT2G09160	0
AT2G09165	8
AT2G09170	11
AT2G09175	0
AT2G09180	0
AT2G09185	0
AT2G09187	0
AT2G09190	14
AT2G09195	2
AT2G09200	1
AT2G09205	9
AT2G09210	0
AT2G09215	0
AT2G09220	0
AT2G09225	30
AT2G09230	0
AT2G09235	0
AT2G09240	0
AT2G09245	0
AT2G09250	0
AT2G09255	0
AT2G09260	0
AT2G09265	0
AT2G09270	0
AT2G09280	0
AT2G09285	3
AT2G09290	0
AT2G09295	0
AT2G09300	0
AT2G09305	12
AT2G09310	0
AT2G09315	0
AT2G09320	0
AT2G09325	0
AT2G09330	3
AT2G09335	0
AT2G09340	0
AT2G09345	0
AT2G09350	0
AT2G09355	0
AT2G09360	0
AT2G09365	1
AT2G09370	0
AT2G09375	0
AT2G09380	0
AT2G09385	0
AT2G09388	0
AT2G09390	0
AT2G09395	0
AT2G09400	2
AT2G09405	0
AT2G09410	0
AT2G09415	0
AT2G09420	0
AT2G09425	0
AT2G09430	0
AT2G09435	0
AT2G09440	3
AT2G09445	0
AT2G09450	3
AT2G09455	2
AT2G09460	0
AT2G09465	0
AT2G09470	0
AT2G09475	0
AT2G09480	0
AT2G09490	0
AT2G09495	3
AT2G09500	1
AT2G09505	0
AT2G09510	1
AT2G09515	0
AT2G09525	40
AT2G09530	0
AT2G09535	0
AT2G09540	0
AT2G09545	0
AT2G09550	0
AT2G09555	0
AT2G09560	0
AT2G09565	0
AT2G09570	0
AT2G09575	0
AT2G09585	0
AT2G09589	0
AT2G09590	0
AT2G09605	0
AT2G09610	0
AT2G09615	0
AT2G09620	0
AT2G09625	0
AT2G09630	0
AT2G09635	0
AT2G09640	0
AT2G09645	0
AT2G09650	0
AT2G09655	0
AT2G09660	0
AT2G09665	0
AT2G09670	0
AT2G09675	0
AT2G09680	0
AT2G09685	0
AT2G09690	0
AT2G09695	0
AT2G09700	0
AT2G09705	0
AT2G09710	21
AT2G09715	0
AT2G09720	0
AT2G09725	0
AT2G09730	0
AT2G09735	0
AT2G09740	0
AT2G09745	4
AT2G09750	0
AT2G09755	0
AT2G09760	0
AT2G09765	0
AT2G09770	0
AT2G09775	0
AT2G09780	0
AT2G09785	0
AT2G09790	0
AT2G09795	265
AT2G09800	0
AT2G09805	0
AT2G09810	0
AT2G09815	1
AT2G09820	0
AT2G09825	0
AT2G09830	0
AT2G09835	1
AT2G09838	0
AT2G09840	0
AT2G09845	0
AT2G09850	0
AT2G09860	0
AT2G09862	0
AT2G09865	0
AT2G09870	0
AT2G09875	0
AT2G09880	0
AT2G09885	0
AT2G09890	0
AT2G09895	0
AT2G09900	0
AT2G09905	0
AT2G09910	0
AT2G09915	0
AT2G09920	0
AT2G09925	0
AT2G09930	0
AT2G09935	0
AT2G09945	0
AT2G09950	0
AT2G09953	0
AT2G09955	0
AT2G09956	0
AT2G09960	0
AT2G09965	0
AT2G09970	1
AT2G09975	0
AT2G09990	1820
AT2G09992	0
AT2G09994	0
AT2G09995	0
AT2G10000	0
AT2G10010	0
AT2G10020	0
AT2G10025	0
AT2G10030	0
AT2G10040	0
AT2G10045	2
AT2G10050	0
AT2G10070	0
AT2G10080	0
AT2G10090	0
AT2G10100	0
AT2G10105	0
AT2G10110	0
AT2G10120	0
AT2G10130	0
AT2G10140	0
AT2G10150	0
AT2G10160	0
AT2G10165	0
AT2G10170	0
AT2G10175	0
AT2G10180	0
AT2G10190	0
AT2G10200	0
AT2G10205	0
AT2G10210	0
AT2G10220	0
AT2G10223	0
AT2G10226	0
AT2G10230	0
AT2G10232	0
AT2G10234	0
AT2G10237	0
AT2G10240	0
AT2G10250	0
AT2G10253	0
AT2G10256	0
AT2G10260	22
AT2G10265	0
AT2G10270	0
AT2G10280	0
AT2G10285	0
AT2G10290	0
AT2G10300	0
AT2G10310	0
AT2G10320	0
AT2G10330	0
AT2G10350	0
AT2G10360	0
AT2G10370	0
AT2G10380	0
AT2G10390	0
AT2G10400	0
AT2G10405	1
AT2G10410	3999
AT2G10420	0
AT2G10430	1
AT2G10440	0
AT2G10450	0
AT2G10455	0
AT2G10460	0
AT2G10465	0
AT2G10470	0
AT2G10480	0
AT2G10490	0
AT2G10500	0
AT2G10510	0
AT2G10520	0
AT2G10530	0
AT2G10535	46
AT2G10537	3
AT2G10540	0
AT2G10545	0
AT2G10550	0
AT2G10553	0
AT2G10555	0
AT2G10556	0
AT2G10557	0
AT2G10560	0
AT2G10570	0
AT2G10589	0
AT2G10590	0
AT2G10600	0
AT2G10602	0
AT2G10605	0
AT2G10606	2
AT2G10608	0
AT2G10610	0
AT2G10611	0
AT2G10614	0
AT2G10615	0
AT2G10617	0
AT2G10620	0
AT2G10625	0
AT2G10630	0
AT2G10640	0
AT2G10650	0
AT2G10660	0
AT2G10670	0
AT2G10680	0
AT2G10690	0
AT2G10710	0
AT2G10720	0
AT2G10730	0
AT2G10735	1
AT2G10740	0
AT2G10760	0
AT2G10770	0
AT2G10780	0
AT2G10790	0
AT2G10800	0
AT2G10802	0
AT2G10810	0
AT2G10820	0
AT2G10830	0
AT2G10833	0
AT2G10836	0
AT2G10840	0
AT2G10850	0
AT2G10860	0
AT2G10870	0
AT2G10880	0
AT2G10890	0
AT2G10895	0
AT2G10900	0
AT2G10910	0
AT2G10920	0
AT2G10921	0
AT2G10930	7
AT2G10931	62
AT2G10940	1718
AT2G10950	564
AT2G10955	0
AT2G10960	0
AT2G10965	0
AT2G10970	1
AT2G10975	2
AT2G10980	11
AT2G10990	0
AT2G11000	606
AT2G11005	0
AT2G11010	0
AT2G11015	0
AT2G11020	0
AT2G11025	0
AT2G11030	0
AT2G11035	0
AT2G11040	0
AT2G11045	0
AT2G11050	0
AT2G11060	0
AT2G11070	0
AT2G11080	0
AT2G11090	0
AT2G11100	0
AT2G11110	0
AT2G11115	0
AT2G11120	0
AT2G11130	0
AT2G11135	0
AT2G11140	82
AT2G11150	0
AT2G11165	0
AT2G11166	0
AT2G11168	0
AT2G11170	0
AT2G11180	0
AT2G11190	0
AT2G11200	0
AT2G11205	0
AT2G11210	0
AT2G11215	0
AT2G11220	0
AT2G11225	0
AT2G11230	0
AT2G11235	0
AT2G11240	2517
AT2G11270	0
AT2G11271	0
AT2G11280	0
AT2G11290	0
AT2G11300	2
AT2G11310	0
AT2G11320	0
AT2G11330	0
AT2G11340	0
AT2G11345	1
AT2G11350	0
AT2G11360	0
AT2G11370	0
AT2G11380	0
AT2G11390	0
AT2G11400	0
AT2G11405	0
AT2G11410	2
AT2G11420	0
AT2G11430	0
AT2G11440	0
AT2G11450	0
AT2G11460	0
AT2G11462	0
AT2G11465	0
AT2G11480	0
AT2G11485	0
AT2G11490	0
AT2G11500	0
AT2G11502	0
AT2G11504	0
AT2G11507	0
AT2G11510	0
AT2G11520	428
AT2G11522	0
AT2G11530	0
AT2G11550	0
AT2G11570	0
AT2G11590	0
AT2G11600	0
AT2G11610	0
AT2G11620	2
AT2G11623	0
AT2G11626	0
AT2G11630	0
AT2G11640	0
AT2G11650	0
AT2G11660	0
AT2G11670	0
AT2G11680	0
AT2G11690	0
AT2G11700	0
AT2G11720	0
AT2G11730	0
AT2G11740	0
AT2G11750	0
AT2G11770	0
AT2G11773	0
AT2G11775	0
AT2G11778	0
AT2G11780	0
AT2G11790	0
AT2G11800	0
AT2G11810	71
AT2G11815	0
AT2G11820	0
AT2G11830	0
AT2G11840	0
AT2G11850	0
AT2G11851	0
AT2G11852	0
AT2G11870	0
AT2G11880	97
AT2G11890	1626
AT2G11891	13
AT2G11910	2077
AT2G11930	0
AT2G11940	0
AT2G11950	0
AT2G11970	0
AT2G11980	0
AT2G11983	0
AT2G11990	0
AT2G12000	0
AT2G12010	0
AT2G12020	0
AT2G12025	0
AT2G12040	0
AT2G12050	0
AT2G12060	0
AT2G12066	3
AT2G12083	0
AT2G12100	0
AT2G12110	0
AT2G12120	0
AT2G12130	0
AT2G12140	0
AT2G12150	0
AT2G12160	0
AT2G12170	20
AT2G12190	42
AT2G12195	0
AT2G12200	0
AT2G12205	0
AT2G12210	0
AT2G12230	0
AT2G12240	0
AT2G12250	0
AT2G12260	0
AT2G12270	0
AT2G12280	0
AT2G12290	0
AT2G12300	0
AT2G12305	0
AT2G12320	0
AT2G12325	0
AT2G12330	0
AT2G12340	0
AT2G12345	0
AT2G12360	0
AT2G12370	0
AT2G12380	0
AT2G12385	0
AT2G12390	0
AT2G12400	1019
AT2G12405	0
AT2G12407	0
AT2G12408	0
AT2G12410	0
AT2G12420	1
AT2G12430	5
AT2G12440	17
AT2G12450	6
AT2G12460	24
AT2G12461	61
AT2G12462	94
AT2G12465	96
AT2G12470	0
AT2G12475	1011
AT2G12480	402
AT2G12490	68
AT2G12500	2
AT2G12505	0
AT2G12510	0
AT2G12520	0
AT2G12530	0
AT2G12540	0
AT2G12550	362
AT2G12560	0
AT2G12570	0
AT2G12580	0
AT2G12590	0
AT2G12600	0
AT2G12610	0
AT2G12620	0
AT2G12630	0
AT2G12640	0
AT2G12646	0
AT2G12650	0
AT2G12660	0
AT2G12670	0
AT2G12680	0
AT2G12685	0
AT2G12690	0
AT2G12695	0
AT2G12700	0
AT2G12710	0
AT2G12720	0
AT2G12730	0
AT2G12740	0
AT2G12750	0
AT2G12760	0
AT2G12770	0
AT2G12780	0
AT2G12800	0
AT2G12810	0
AT2G12815	0
AT2G12820	0
AT2G12830	0
AT2G12832	0
AT2G12835	0
AT2G12840	0
AT2G12845	0
AT2G12850	0
AT2G12855	0
AT2G12860	0
AT2G12870	0
AT2G12875	0
AT2G12880	0
AT2G12890	0
AT2G12900	0
AT2G12905	0
AT2G12910	0
AT2G12920	0
AT2G12930	0
AT2G12935	0
AT2G12940	1
AT2G12945	0
AT2G12950	0
AT2G12960	0
AT2G12970	0
AT2G12980	0
AT2G12990	0
AT2G13000	0
AT2G13010	0
AT2G13020	0
AT2G13040	0
AT2G13050	0
AT2G13060	0
AT2G13070	0
AT2G13080	0
AT2G13090	0
AT2G13100	2032
AT2G13105	0
AT2G13110	0
AT2G13115	0
AT2G13116	0
AT2G13118	0
AT2G13120	0
AT2G13125	0
AT2G13126	2
AT2G13128	2
AT2G13130	112
AT2G13140	0
AT2G13142	0
AT2G13143	0
AT2G13145	0
AT2G13146	0
AT2G13150	0
AT2G13160	0
AT2G13170	0
AT2G13175	2
AT2G13180	0
AT2G13190	0
AT2G13200	0
AT2G13230	0
AT2G13240	0
AT2G13250	0
AT2G13260	0
AT2G13270	0
AT2G13274	0
AT2G13275	0
AT2G13280	0
AT2G13290	964
AT2G13295	1
AT2G13300	0
AT2G13310	0
AT2G13320	0
AT2G13330	0
AT2G13335	0
AT2G13350	61
AT2G13360	13895
AT2G13370	1765
AT2G13380	0
AT2G13390	0
AT2G13400	0
AT2G13410	5
AT2G13420	66
AT2G13422	0
AT2G13430	0
AT2G13431	1
AT2G13440	621
AT2G13450	0
AT2G13460	0
AT2G13463	14
AT2G13469	0
AT2G13470	0
AT2G13480	0
AT2G13490	0
AT2G13500	0
AT2G13510	0
AT2G13520	0
AT2G13530	0
AT2G13540	1324
AT2G13542	0
AT2G13547	2
AT2G13550	132
AT2G13555	0
AT2G13560	4461
AT2G13570	195
AT2G13580	0
AT2G13590	0
AT2G13600	117
AT2G13610	252
AT2G13620	1
AT2G13630	0
AT2G13640	0
AT2G13650	542
AT2G13660	0
AT2G13665	3
AT2G13680	21
AT2G13690	576
AT2G13700	0
AT2G13705	0
AT2G13706	0
AT2G13710	0
AT2G13720	0
AT2G13730	0
AT2G13740	0
AT2G13750	1
AT2G13760	1
AT2G13770	0
AT2G13790	281
AT2G13800	124
AT2G13810	624
AT2G13820	46
AT2G13830	0
AT2G13840	310
AT2G13845	0
AT2G13850	0
AT2G13851	0
AT2G13860	0
AT2G13865	0
AT2G13870	0
AT2G13890	0
AT2G13895	0
AT2G13900	1
AT2G13905	0
AT2G13910	1
AT2G13920	0
AT2G13930	0
AT2G13940	0
AT2G13950	0
AT2G13960	13
AT2G13965	0
AT2G13970	481
AT2G13975	268
AT2G13980	0
AT2G13985	0
AT2G13990	0
AT2G14000	0
AT2G14010	0
AT2G14020	2
AT2G14030	0
AT2G14040	0
AT2G14045	649
AT2G14050	125
AT2G14060	0
AT2G14070	2
AT2G14080	396
AT2G14090	100
AT2G14095	12
AT2G14100	1
AT2G14110	382
AT2G14115	73
AT2G14120	1574
AT2G14130	0
AT2G14140	0
AT2G14150	0
AT2G14160	4
AT2G14170	2500
AT2G14180	0
AT2G14190	0
AT2G14200	0
AT2G14210	39
AT2G14220	160
AT2G14230	1
AT2G14240	0
AT2G14245	0
AT2G14247	3
AT2G14255	447
AT2G14260	959
AT2G14265	4
AT2G14270	0
AT2G14280	0
AT2G14282	0
AT2G14285	350
AT2G14288	0
AT2G14289	0
AT2G14290	14
AT2G14300	0
AT2G14310	0
AT2G14320	0
AT2G14330	0
AT2G14335	0
AT2G14340	0
AT2G14350	0
AT2G14365	1300
AT2G14370	0
AT2G14378	10
AT2G14380	0
AT2G14390	0
AT2G14395	0
AT2G14400	0
AT2G14405	0
AT2G14410	0
AT2G14415	0
AT2G14420	0
AT2G14430	0
AT2G14440	0
AT2G14450	0
AT2G14455	0
AT2G14460	300
AT2G14470	0
AT2G14475	5
AT2G14490	3
AT2G14500	0
AT2G14510	0
AT2G14520	344
AT2G14530	352
AT2G14535	0
AT2G14540	11
AT2G14550	0
AT2G14560	62
AT2G14570	1
AT2G14580	0
AT2G14590	0
AT2G14595	0
AT2G14600	0
AT2G14605	0
AT2G14610	1
AT2G14620	5
AT2G14630	0
AT2G14635	0
AT2G14640	0
AT2G14650	0
AT2G14660	179
AT2G14661	0
AT2G14670	0
AT2G14680	609
AT2G14690	888
AT2G14692	3
AT2G14695	3
AT2G14700	0
AT2G14710	0
AT2G14720	1869
AT2G14730	0
AT2G14740	596
AT2G14750	684
AT2G14755	0
AT2G14760	0
AT2G14765	0
AT2G14770	0
AT2G14772	0
AT2G14774	0
AT2G14775	25
AT2G14777	0
AT2G14780	0
AT2G14790	0
AT2G14793	0
AT2G14796	0
AT2G14800	13
AT2G14810	0
AT2G14820	2
AT2G14825	112
AT2G14830	0
AT2G14835	1304
AT2G14840	0
AT2G14843	0
AT2G14846	1
AT2G14850	242
AT2G14860	135
AT2G14870	0
AT2G14878	896
AT2G14880	1162
AT2G14890	10709
AT2G14900	1390
AT2G14910	3925
AT2G14920	0
AT2G14930	1
AT2G14935	40
AT2G14940	0
AT2G14945	0
AT2G14950	0
AT2G14960	1
AT2G14970	0
AT2G14980	0
AT2G14990	0
AT2G15000	284
AT2G15010	18
AT2G15012	0
AT2G15013	5
AT2G15014	0
AT2G15015	0
AT2G15016	0
AT2G15017	0
AT2G15020	25
AT2G15025	0
AT2G15029	0
AT2G15030	6
AT2G15040	6
AT2G15042	206
AT2G15045	0
AT2G15050	751
AT2G15060	0
AT2G15070	0
AT2G15080	20
AT2G15090	351
AT2G15100	0
AT2G15110	0
AT2G15120	29
AT2G15128	23
AT2G15130	2
AT2G15140	0
AT2G15145	0
AT2G15150	0
AT2G15160	0
AT2G15170	0
AT2G15180	0
AT2G15185	0
AT2G15190	0
AT2G15200	0
AT2G15210	0
AT2G15220	1
AT2G15230	382
AT2G15240	968
AT2G15250	0
AT2G15260	3
AT2G15270	433
AT2G15271	0
AT2G15280	475
AT2G15290	1878
AT2G15292	954
AT2G15300	110
AT2G15310	216
AT2G15318	5
AT2G15320	917
AT2G15325	1373
AT2G15327	2
AT2G15330	0
AT2G15340	14
AT2G15345	3
AT2G15350	0
AT2G15360	0
AT2G15370	0
AT2G15380	0
AT2G15390	11
AT2G15400	266
AT2G15410	0
AT2G15420	0
AT2G15430	632
AT2G15440	485
AT2G15450	0
AT2G15460	0
AT2G15470	0
AT2G15480	6
AT2G15490	3
AT2G15500	0
AT2G15510	0
AT2G15520	0
AT2G15530	625
AT2G15535	0
AT2G15540	0
AT2G15550	0
AT2G15555	0
AT2G15560	575
AT2G15570	595
AT2G15580	810
AT2G15590	60
AT2G15600	0
AT2G15610	28
AT2G15620	987
AT2G15630	50
AT2G15640	1
AT2G15650	2
AT2G15660	0
AT2G15670	0
AT2G15680	0
AT2G15690	152
AT2G15695	828
AT2G15700	1
AT2G15710	0
AT2G15720	0
AT2G15730	161
AT2G15740	64
AT2G15750	0
AT2G15760	2
AT2G15765	0
AT2G15770	0
AT2G15780	0
AT2G15790	478
AT2G15800	1
AT2G15810	1
AT2G15815	0
AT2G15820	391
AT2G15830	198
AT2G15840	20
AT2G15850	0
AT2G15860	1349
AT2G15870	0
AT2G15880	342
AT2G15890	3970
AT2G15900	904
AT2G15910	651
AT2G15920	0
AT2G15940	7
AT2G15950	0
AT2G15960	2970
AT2G15970	2662
AT2G15980	190
AT2G15990	0
AT2G16000	0
AT2G16005	0
AT2G16010	0
AT2G16015	0
AT2G16016	0
AT2G16018	0
AT2G16019	0
AT2G16020	0
AT2G16030	0
AT2G16040	1
AT2G16050	105
AT2G16060	14
AT2G16070	763
AT2G16080	0
AT2G16090	589
AT2G16100	0
AT2G16110	0
AT2G16120	1
AT2G16130	2
AT2G16140	6
AT2G16145	0
AT2G16150	0
AT2G16160	0
AT2G16170	0
AT2G16180	0
AT2G16190	0
AT2G16200	0
AT2G16210	2
AT2G16220	119
AT2G16225	7
AT2G16230	20
AT2G16240	0
AT2G16245	0
AT2G16250	221
AT2G16260	0
AT2G16270	323
AT2G16280	1320
AT2G16290	5
AT2G16300	13
AT2G16310	0
AT2G16320	0
AT2G16330	0
AT2G16340	2
AT2G16360	8
AT2G16365	708
AT2G16367	1
AT2G16370	781
AT2G16380	34
AT2G16385	0
AT2G16390	651
AT2G16400	914
AT2G16405	586
AT2G16410	0
AT2G16420	0
AT2G16430	847
AT2G16440	812
AT2G16450	21
AT2G16460	304
AT2G16485	1388
AT2G16490	1
AT2G16500	3791
AT2G16505	0
AT2G16510	2398
AT2G16520	1
AT2G16530	494
AT2G16535	0
AT2G16540	0
AT2G16550	1
AT2G16560	0
AT2G16570	223
AT2G16575	2
AT2G16580	224
AT2G16586	13
AT2G16592	0
AT2G16594	0
AT2G16595	208
AT2G16600	20092
AT2G16610	0
AT2G16620	0
AT2G16630	241
AT2G16640	2667
AT2G16650	259
AT2G16660	3144
AT2G16670	1
AT2G16676	0
AT2G16680	0
AT2G16690	0
AT2G16700	1983
AT2G16710	704
AT2G16720	215
AT2G16730	91
AT2G16740	531
AT2G16750	432
AT2G16760	208
AT2G16770	311
AT2G16780	837
AT2G16790	279
AT2G16800	567
AT2G16810	0
AT2G16820	0
AT2G16830	0
AT2G16832	0
AT2G16835	0
AT2G16840	0
AT2G16850	616
AT2G16860	1358
AT2G16870	35
AT2G16880	487
AT2G16890	196
AT2G16895	10
AT2G16900	515
AT2G16905	0
AT2G16910	24
AT2G16920	729
AT2G16930	825
AT2G16940	2459
AT2G16950	1462
AT2G16953	0
AT2G16960	36
AT2G16970	4
AT2G16980	75
AT2G16990	811
AT2G17000	0
AT2G17010	3
AT2G17020	527
AT2G17030	367
AT2G17033	503
AT2G17036	15
AT2G17040	37
AT2G17043	0
AT2G17050	0
AT2G17055	0
AT2G17060	1
AT2G17064	0
AT2G17070	0
AT2G17080	1
AT2G17090	0
AT2G17110	339
AT2G17115	0
AT2G17120	554
AT2G17130	627
AT2G17140	114
AT2G17150	268
AT2G17160	0
AT2G17170	0
AT2G17180	1
AT2G17190	1601
AT2G17200	2730
AT2G17210	42
AT2G17220	199
AT2G17230	494
AT2G17240	775
AT2G17250	579
AT2G17260	78
AT2G17265	665
AT2G17270	232
AT2G17280	675
AT2G17290	523
AT2G17295	1
AT2G17300	298
AT2G17305	42
AT2G17310	104
AT2G17320	449
AT2G17330	0
AT2G17340	921
AT2G17350	592
AT2G17360	4494
AT2G17370	521
AT2G17380	996
AT2G17390	3130
AT2G17410	1487
AT2G17420	1635
AT2G17430	31
AT2G17440	552
AT2G17442	176
AT2G17450	388
AT2G17460	0
AT2G17470	0
AT2G17477	1
AT2G17480	1091
AT2G17490	19
AT2G17500	171
AT2G17510	801
AT2G17520	1212
AT2G17525	149
AT2G17530	584
AT2G17540	374
AT2G17550	607
AT2G17560	3471
AT2G17570	160
AT2G17580	387
AT2G17590	0
AT2G17600	0
AT2G17610	0
AT2G17620	108
AT2G17630	416
AT2G17640	600
AT2G17650	391
AT2G17660	2
AT2G17670	217
AT2G17680	0
AT2G17690	53
AT2G17695	968
AT2G17700	694
AT2G17705	168
AT2G17710	4098
AT2G17720	588
AT2G17723	422
AT2G17730	395
AT2G17740	0
AT2G17750	291
AT2G17760	970
AT2G17770	22
AT2G17780	73
AT2G17785	0
AT2G17787	330
AT2G17790	1594
AT2G17800	1406
AT2G17810	0
AT2G17820	353
AT2G17830	90
AT2G17840	1528
AT2G17845	0
AT2G17850	12
AT2G17860	1
AT2G17870	1471
AT2G17880	230
AT2G17890	20
AT2G17900	100
AT2G17905	0
AT2G17910	0
AT2G17920	0
AT2G17930	2029
AT2G17940	31
AT2G17950	1
AT2G17960	0
AT2G17970	331
AT2G17972	0
AT2G17975	173
AT2G17980	1554
AT2G17990	1831
AT2G18000	67
AT2G18010	0
AT2G18020	10522
AT2G18025	0
AT2G18030	422
AT2G18040	2948
AT2G18042	1
AT2G18050	1122
AT2G18060	14
AT2G18070	0
AT2G18080	0
AT2G18090	1273
AT2G18100	343
AT2G18110	2046
AT2G18115	0
AT2G18120	14
AT2G18130	0
AT2G18140	0
AT2G18150	6
AT2G18160	2153
AT2G18170	1137
AT2G18180	47
AT2G18190	0
AT2G18193	58
AT2G18196	106
AT2G18200	0
AT2G18210	0
AT2G18220	592
AT2G18230	1945
AT2G18240	487
AT2G18245	299
AT2G18250	323
AT2G18260	286
AT2G18270	0
AT2G18280	1517
AT2G18290	616
AT2G18300	213
AT2G18310	0
AT2G18320	2
AT2G18323	0
AT2G18328	154
AT2G18330	523
AT2G18340	28
AT2G18350	101
AT2G18360	10
AT2G18370	6
AT2G18380	9
AT2G18390	730
AT2G18400	528
AT2G18410	228
AT2G18420	2
AT2G18440	4977
AT2G18450	22
AT2G18460	0
AT2G18465	276
AT2G18470	84
AT2G18480	1
AT2G18490	45
AT2G18500	19
AT2G18510	747
AT2G18520	185
AT2G18530	0
AT2G18540	113
AT2G18550	164
AT2G18560	155
AT2G18570	189
AT2G18580	0
AT2G18590	24
AT2G18600	165
AT2G18620	153
AT2G18630	1290
AT2G18640	6
AT2G18650	53
AT2G18660	1
AT2G18670	72
AT2G18680	1
AT2G18685	0
AT2G18690	5
AT2G18700	1166
AT2G18710	1619
AT2G18720	35
AT2G18721	0
AT2G18730	1427
AT2G18735	106
AT2G18740	1647
AT2G18750	1556
AT2G18760	350
AT2G18770	404
AT2G18780	207
AT2G18790	1603
AT2G18800	1
AT2G18810	0
AT2G18820	3
AT2G18830	7
AT2G18840	524
AT2G18850	302
AT2G18860	313
AT2G18870	2
AT2G18876	322
AT2G18880	16
AT2G18890	443
AT2G18900	532
AT2G18910	512
AT2G18915	412
AT2G18917	4
AT2G18920	0
AT2G18938	4
AT2G18940	591
AT2G18950	821
AT2G18960	11436
AT2G18969	3
AT2G18970	0
AT2G18980	0
AT2G18990	458
AT2G19000	12
AT2G19010	3
AT2G19020	0
AT2G19030	7
AT2G19040	2
AT2G19045	2
AT2G19050	19
AT2G19060	0
AT2G19070	88
AT2G19080	713
AT2G19090	230
AT2G19100	3
AT2G19110	1373
AT2G19120	92
AT2G19130	95
AT2G19140	0
AT2G19146	0
AT2G19150	1
AT2G19160	444
AT2G19170	562
AT2G19180	696
AT2G19190	0
AT2G19200	7
AT2G19210	1
AT2G19220	4
AT2G19230	0
AT2G19240	39
AT2G19250	250
AT2G19260	334
AT2G19270	677
AT2G19280	198
AT2G19290	0
AT2G19300	0
AT2G19310	912
AT2G19320	0
AT2G19330	2
AT2G19340	3
AT2G19350	290
AT2G19360	35
AT2G19365	0
AT2G19380	76
AT2G19385	339
AT2G19390	529
AT2G19400	155
AT2G19410	0
AT2G19420	0
AT2G19425	0
AT2G19430	570
AT2G19440	36
AT2G19450	1253
AT2G19460	119
AT2G19470	1411
AT2G19480	4861
AT2G19490	187
AT2G19500	40
AT2G19510	5
AT2G19520	1976
AT2G19530	61
AT2G19540	1780
AT2G19550	8
AT2G19560	393
AT2G19570	0
AT2G19572	3
AT2G19580	130
AT2G19582	4
AT2G19590	110
AT2G19600	900
AT2G19610	13
AT2G19620	303
AT2G19630	0
AT2G19640	262
AT2G19650	31
AT2G19660	8
AT2G19670	164
AT2G19680	961
AT2G19690	118
AT2G19700	0
AT2G19710	286
AT2G19720	378
AT2G19730	6384
AT2G19740	1782
AT2G19750	1700
AT2G19755	0
AT2G19760	1953
AT2G19770	8
AT2G19780	47
AT2G19790	1046
AT2G19796	986
AT2G19800	304
AT2G19802	2257
AT2G19803	1
AT2G19806	0
AT2G19810	210
AT2G19820	15
AT2G19825	0
AT2G19830	2505
AT2G19840	0
AT2G19850	2
AT2G19860	715
AT2G19870	575
AT2G19880	680
AT2G19890	0
AT2G19893	0
AT2G19900	21
AT2G19910	167
AT2G19920	75
AT2G19930	117
AT2G19940	733
AT2G19950	1400
AT2G19960	4
AT2G19970	345
AT2G19980	4
AT2G19990	0
AT2G20000	572
AT2G20010	742
AT2G20020	652
AT2G20030	4
AT2G20050	2147
AT2G20060	767
AT2G20070	4
AT2G20080	5
AT2G20100	122
AT2G20110	185
AT2G20120	804
AT2G20130	470
AT2G20140	1292
AT2G20142	10
AT2G20150	0
AT2G20160	216
AT2G20170	152
AT2G20180	130
AT2G20190	2350
AT2G20208	17
AT2G20210	174
AT2G20230	2436
AT2G20240	237
AT2G20250	52
AT2G20260	7626
AT2G20270	803
AT2G20280	1244
AT2G20290	1069
AT2G20298	0
AT2G20300	840
AT2G20310	304
AT2G20320	674
AT2G20330	867
AT2G20340	905
AT2G20350	0
AT2G20360	3554
AT2G20362	7
AT2G20370	988
AT2G20380	0
AT2G20390	379
AT2G20400	304
AT2G20410	308
AT2G20420	3472
AT2G20430	2
AT2G20440	555
AT2G20450	2966
AT2G20460	0
AT2G20463	34
AT2G20465	29
AT2G20470	6
AT2G20480	76
AT2G20490	705
AT2G20495	280
AT2G20500	0
AT2G20510	1
AT2G20515	146
AT2G20520	0
AT2G20530	1167
AT2G20540	38
AT2G20550	209
AT2G20555	0
AT2G20560	394
AT2G20562	58
AT2G20570	590
AT2G20580	2995
AT2G20585	295
AT2G20590	263
AT2G20595	2
AT2G20597	13
AT2G20600	1
AT2G20605	37
AT2G20610	594
AT2G20613	0
AT2G20616	0
AT2G20618	0
AT2G20619	1
AT2G20620	42
AT2G20625	1
AT2G20630	1776
AT2G20635	173
AT2G20650	698
AT2G20660	1
AT2G20670	413
AT2G20680	517
AT2G20690	1137
AT2G20700	867
AT2G20710	41
AT2G20720	1
AT2G20721	12
AT2G20722	7
AT2G20723	15
AT2G20724	892
AT2G20725	627
AT2G20740	1033
AT2G20750	149
AT2G20760	1975
AT2G20770	84
AT2G20780	732
AT2G20784	0
AT2G20790	659
AT2G20800	2
AT2G20805	0
AT2G20810	565
AT2G20815	88
AT2G20816	0
AT2G20818	0
AT2G20820	1940
AT2G20825	873
AT2G20830	858
AT2G20835	62
AT2G20840	516
AT2G20850	229
AT2G20860	3047
AT2G20870	6
AT2G20873	0
AT2G20875	6
AT2G20880	12
AT2G20890	6082
AT2G20900	907
AT2G20910	0
AT2G20920	902
AT2G20921	0
AT2G20930	581
AT2G20940	185
AT2G20950	669
AT2G20960	420
AT2G20970	0
AT2G20980	157
AT2G20990	3947
AT2G20993	0
AT2G21000	0
AT2G21010	0
AT2G21020	0
AT2G21030	0
AT2G21040	1
AT2G21045	1
AT2G21050	368
AT2G21060	2143
AT2G21070	204
AT2G21080	24
AT2G21090	192
AT2G21100	4
AT2G21105	0
AT2G21110	0
AT2G21120	797
AT2G21130	952
AT2G21140	3650
AT2G21150	553
AT2G21160	5196
AT2G21170	6804
AT2G21172	0
AT2G21180	462
AT2G21185	0
AT2G21187	51
AT2G21188	214
AT2G21190	785
AT2G21195	831
AT2G21200	229
AT2G21210	307
AT2G21220	1490
AT2G21230	470
AT2G21235	5
AT2G21237	2
AT2G21240	901
AT2G21250	2892
AT2G21260	696
AT2G21270	1342
AT2G21280	844
AT2G21290	897
AT2G21300	3427
AT2G21310	0
AT2G21320	146
AT2G21330	6670
AT2G21340	925
AT2G21350	23
AT2G21360	0
AT2G21370	442
AT2G21380	1743
AT2G21385	1203
AT2G21390	5307
AT2G21400	5
AT2G21410	1844
AT2G21420	228
AT2G21430	356
AT2G21440	919
AT2G21450	181
AT2G21455	0
AT2G21460	0
AT2G21465	140
AT2G21470	985
AT2G21480	16
AT2G21490	29
AT2G21500	244
AT2G21510	329
AT2G21520	2864
AT2G21530	951
AT2G21540	343
AT2G21550	1
AT2G21560	162
AT2G21570	0
AT2G21580	4525
AT2G21590	458
AT2G21595	0
AT2G21600	952
AT2G21610	0
AT2G21620	2343
AT2G21630	227
AT2G21640	29
AT2G21650	148
AT2G21655	0
AT2G21660	91947
AT2G21670	0
AT2G21680	0
AT2G21690	0
AT2G21700	0
AT2G21710	159
AT2G21720	0
AT2G21725	0
AT2G21727	0
AT2G21730	6
AT2G21740	2
AT2G21750	36
AT2G21760	0
AT2G21770	263
AT2G21780	12
AT2G21790	1301
AT2G21800	107
AT2G21810	1
AT2G21820	26
AT2G21830	151
AT2G21840	5
AT2G21850	57
AT2G21860	614
AT2G21870	6949
AT2G21880	98
AT2G21890	4
AT2G21895	0
AT2G21900	0
AT2G21905	0
AT2G21910	0
AT2G21920	1
AT2G21930	21
AT2G21940	431
AT2G21950	24
AT2G21960	1035
AT2G21970	2412
AT2G21980	0
AT2G21990	12
AT2G22000	72
AT2G22010	715
AT2G22030	88
AT2G22040	122
AT2G22050	9
AT2G22055	161
AT2G22060	1
AT2G22070	48
AT2G22080	1208
AT2G22088	4
AT2G22090	125
AT2G22100	300
AT2G22110	0
AT2G22120	519
AT2G22121	38
AT2G22122	140
AT2G22125	4738
AT2G22140	102
AT2G22145	1
AT2G22150	0
AT2G22155	0
AT2G22160	0
AT2G22170	53
AT2G22180	13
AT2G22190	163
AT2G22200	8
AT2G22210	0
AT2G22220	0
AT2G22230	1846
AT2G22240	1091
AT2G22241	0
AT2G22250	687
AT2G22260	128
AT2G22270	444
AT2G22280	0
AT2G22290	1
AT2G22300	1141
AT2G22310	265
AT2G22320	0
AT2G22330	61
AT2G22335	0
AT2G22340	11
AT2G22345	0
AT2G22350	0
AT2G22360	460
AT2G22370	280
AT2G22380	0
AT2G22390	100
AT2G22400	1495
AT2G22410	80
AT2G22420	460
AT2G22425	2024
AT2G22426	1
AT2G22430	4253
AT2G22440	0
AT2G22450	1096
AT2G22460	0
AT2G22465	0
AT2G22470	30
AT2G22475	657
AT2G22480	962
AT2G22482	0
AT2G22490	392
AT2G22496	1
AT2G22500	669
AT2G22510	11
AT2G22520	0
AT2G22530	252
AT2G22540	90
AT2G22560	482
AT2G22570	404
AT2G22580	0
AT2G22590	1
AT2G22600	154
AT2G22610	535
AT2G22620	2602
AT2G22630	1
AT2G22640	563
AT2G22650	148
AT2G22660	7531
AT2G22668	0
AT2G22670	8939
AT2G22680	233
AT2G22690	234
AT2G22710	3
AT2G22720	1383
AT2G22730	66
AT2G22740	232
AT2G22750	0
AT2G22760	21
AT2G22770	4
AT2G22780	2042
AT2G22790	50
AT2G22795	3187
AT2G22800	48
AT2G22805	1
AT2G22807	0
AT2G22810	1
AT2G22820	0
AT2G22821	27
AT2G22830	104
AT2G22840	773
AT2G22850	5
AT2G22860	10
AT2G22870	222
AT2G22880	0
AT2G22890	22
AT2G22900	1151
AT2G22905	18
AT2G22910	488
AT2G22920	36
AT2G22930	15
AT2G22940	0
AT2G22941	0
AT2G22942	114
AT2G22950	13
AT2G22955	0
AT2G22960	0
AT2G22970	2094
AT2G22980	2940
AT2G22990	9211
AT2G23000	176
AT2G23010	46
AT2G23020	0
AT2G23030	0
AT2G23040	89
AT2G23050	41
AT2G23060	133
AT2G23067	0
AT2G23070	2226
AT2G23080	688
AT2G23090	5610
AT2G23093	114
AT2G23096	1
AT2G23100	59
AT2G23110	4
AT2G23118	0
AT2G23120	1206
AT2G23130	613
AT2G23140	627
AT2G23142	0
AT2G23148	2
AT2G23150	798
AT2G23160	0
AT2G23170	1079
AT2G23180	832
AT2G23190	149
AT2G23200	145
AT2G23210	0
AT2G23220	3
AT2G23230	4
AT2G23240	23
AT2G23250	0
AT2G23260	415
AT2G23270	0
AT2G23290	216
AT2G23300	112
AT2G23310	767
AT2G23320	308
AT2G23321	1
AT2G23330	201
AT2G23340	405
AT2G23347	0
AT2G23348	23
AT2G23350	4251
AT2G23360	2568
AT2G23370	296
AT2G23380	719
AT2G23390	1197
AT2G23400	7
AT2G23410	246
AT2G23420	448
AT2G23430	401
AT2G23440	0
AT2G23445	1
AT2G23450	408
AT2G23460	1344
AT2G23470	114
AT2G23480	0
AT2G23490	6
AT2G23500	0
AT2G23510	125
AT2G23520	470
AT2G23530	123
AT2G23540	132
AT2G23550	4339
AT2G23560	236
AT2G23570	171
AT2G23580	1945
AT2G23590	109
AT2G23600	882
AT2G23610	498
AT2G23620	7
AT2G23630	0
AT2G23640	10
AT2G23650	0
AT2G23660	5
AT2G23670	0
AT2G23672	7
AT2G23673	0
AT2G23680	0
AT2G23690	281
AT2G23700	210
AT2G23710	0
AT2G23720	0
AT2G23740	945
AT2G23755	40
AT2G23760	1063
AT2G23770	7
AT2G23780	819
AT2G23790	1763
AT2G23800	5
AT2G23808	0
AT2G23810	2629
AT2G23820	733
AT2G23830	0
AT2G23834	0
AT2G23840	350
AT2G23850	0
AT2G23860	0
AT2G23870	1
AT2G23880	0
AT2G23890	233
AT2G23900	208
AT2G23910	1856
AT2G23930	2058
AT2G23940	579
AT2G23945	0
AT2G23950	434
AT2G23960	0
AT2G23970	46
AT2G23980	1228
AT2G23985	44
AT2G23987	0
AT2G23990	50
AT2G24000	0
AT2G24010	4
AT2G24020	1703
AT2G24030	49
AT2G24040	323
AT2G24050	1032
AT2G24060	1085
AT2G24070	65
AT2G24080	1
AT2G24090	2747
AT2G24100	382
AT2G24103	0
AT2G24110	46
AT2G24120	586
AT2G24130	0
AT2G24140	28
AT2G24150	663
AT2G24160	54
AT2G24165	0
AT2G24170	773
AT2G24180	594
AT2G24190	218
AT2G24195	0
AT2G24200	5036
AT2G24205	0
AT2G24210	2
AT2G24220	174
AT2G24230	333
AT2G24240	193
AT2G24250	65
AT2G24255	6
AT2G24260	444
AT2G24270	7191
AT2G24280	2225
AT2G24285	1
AT2G24290	542
AT2G24300	51
AT2G24310	0
AT2G24320	4
AT2G24330	409
AT2G24340	3
AT2G24350	69
AT2G24360	3372
AT2G24370	28
AT2G24380	0
AT2G24390	325
AT2G24395	186
AT2G24400	2
AT2G24410	0
AT2G24420	1821
AT2G24430	7
AT2G24440	572
AT2G24450	0
AT2G24460	0
AT2G24470	0
AT2G24480	0
AT2G24490	330
AT2G24500	1038
AT2G24510	0
AT2G24520	485
AT2G24530	175
AT2G24535	4
AT2G24540	0
AT2G24545	0
AT2G24550	1062
AT2G24560	0
AT2G24570	220
AT2G24580	2633
AT2G24590	1219
AT2G24592	234
AT2G24600	34
AT2G24610	4
AT2G24615	0
AT2G24617	0
AT2G24620	0
AT2G24625	0
AT2G24630	374
AT2G24640	437
AT2G24645	179
AT2G24650	390
AT2G24660	33
AT2G24670	0
AT2G24680	37
AT2G24681	4
AT2G24683	1
AT2G24690	432
AT2G24692	4
AT2G24693	43
AT2G24696	3
AT2G24700	220
AT2G24710	0
AT2G24720	0
AT2G24730	0
AT2G24735	20
AT2G24740	34
AT2G24748	0
AT2G24750	20
AT2G24755	9
AT2G24760	0
AT2G24761	5
AT2G24762	1193
AT2G24765	2184
AT2G24780	0
AT2G24790	3867
AT2G24791	0
AT2G24800	69
AT2G24810	26
AT2G24820	1408
AT2G24830	370
AT2G24840	3
AT2G24850	6
AT2G24860	536
AT2G24870	2
AT2G24880	19
AT2G24890	0
AT2G24900	0
AT2G24910	0
AT2G24915	0
AT2G24920	0
AT2G24930	0
AT2G24940	2720
AT2G24945	79
AT2G24950	79
AT2G24960	187
AT2G24970	91
AT2G24980	0
AT2G24990	544
AT2G25000	83
AT2G25010	391
AT2G25011	0
AT2G25015	9
AT2G25020	30
AT2G25025	3
AT2G25030	4
AT2G25040	0
AT2G25050	518
AT2G25055	4
AT2G25060	3234
AT2G25070	2058
AT2G25080	4445
AT2G25090	24
AT2G25095	0
AT2G25100	368
AT2G25110	1511
AT2G25120	2
AT2G25125	0
AT2G25130	32
AT2G25140	612
AT2G25150	2
AT2G25160	0
AT2G25169	1
AT2G25170	2486
AT2G25171	0
AT2G25180	297
AT2G25185	36
AT2G25190	999
AT2G25200	47
AT2G25210	2266
AT2G25215	0
AT2G25220	356
AT2G25230	10
AT2G25240	0
AT2G25250	837
AT2G25255	0
AT2G25260	11
AT2G25270	311
AT2G25280	1035
AT2G25290	433
AT2G25295	0
AT2G25297	0
AT2G25300	316
AT2G25305	4
AT2G25310	1642
AT2G25312	0
AT2G25320	805
AT2G25330	42
AT2G25340	0
AT2G25344	0
AT2G25350	330
AT2G25355	194
AT2G25360	0
AT2G25370	0
AT2G25380	0
AT2G25390	0
AT2G25400	0
AT2G25409	0
AT2G25410	0
AT2G25420	403
AT2G25430	2678
AT2G25440	0
AT2G25450	31529
AT2G25460	22
AT2G25470	1
AT2G25480	299
AT2G25482	6
AT2G25490	2728
AT2G25500	1
AT2G25510	512
AT2G25520	2952
AT2G25530	314
AT2G25540	6419
AT2G25550	0
AT2G25560	390
AT2G25565	0
AT2G25570	383
AT2G25580	290
AT2G25590	531
AT2G25600	46
AT2G25605	319
AT2G25610	1193
AT2G25620	415
AT2G25625	212
AT2G25630	3
AT2G25640	318
AT2G25650	263
AT2G25660	1250
AT2G25670	2797
AT2G25680	295
AT2G25685	39
AT2G25687	8
AT2G25690	335
AT2G25700	179
AT2G25710	533
AT2G25720	359
AT2G25730	2204
AT2G25735	23
AT2G25737	421
AT2G25740	382
AT2G25760	1608
AT2G25770	20
AT2G25780	1
AT2G25790	227
AT2G25800	1007
AT2G25810	0
AT2G25820	0
AT2G25830	555
AT2G25840	683
AT2G25850	781
AT2G25870	1301
AT2G25880	375
AT2G25890	0
AT2G25900	1718
AT2G25905	0
AT2G25910	1306
AT2G25920	354
AT2G25930	1250
AT2G25940	521
AT2G25950	891
AT2G25964	213
AT2G25970	2358
AT2G25975	0
AT2G25980	105
AT2G25990	0
AT2G26000	217
AT2G26010	0
AT2G26020	0
AT2G26030	335
AT2G26040	51
AT2G26050	14
AT2G26060	775
AT2G26070	1229
AT2G26080	6651
AT2G26090	0
AT2G26100	608
AT2G26110	523
AT2G26120	0
AT2G26130	0
AT2G26135	0
AT2G26140	2699
AT2G26150	119
AT2G26160	0
AT2G26170	81
AT2G26180	401
AT2G26190	382
AT2G26200	456
AT2G26210	707
AT2G26211	0
AT2G26215	0
AT2G26220	9
AT2G26230	1065
AT2G26240	336
AT2G26250	7000
AT2G26260	447
AT2G26270	270
AT2G26280	1446
AT2G26290	6
AT2G26300	1283
AT2G26310	170
AT2G26320	153
AT2G26330	1725
AT2G26340	1350
AT2G26350	331
AT2G26355	1127
AT2G26360	171
AT2G26370	0
AT2G26380	0
AT2G26390	1
AT2G26400	63
AT2G26410	76
AT2G26420	1
AT2G26430	1198
AT2G26440	1532
AT2G26450	217
AT2G26455	0
AT2G26460	569
AT2G26470	262
AT2G26480	0
AT2G26490	37
AT2G26500	17213
AT2G26510	702
AT2G26515	19
AT2G26520	23
AT2G26530	594
AT2G26540	591
AT2G26550	541
AT2G26560	1
AT2G26570	861
AT2G26580	58
AT2G26590	902
AT2G26600	602
AT2G26610	2
AT2G26620	0
AT2G26630	0
AT2G26640	694
AT2G26650	83
AT2G26660	490
AT2G26670	1355
AT2G26680	547
AT2G26690	1253
AT2G26692	8
AT2G26695	94
AT2G26700	37
AT2G26710	278
AT2G26720	0
AT2G26730	1295
AT2G26740	1083
AT2G26750	2
AT2G26760	418
AT2G26770	1111
AT2G26780	1175
AT2G26790	66
AT2G26800	2102
AT2G26810	208
AT2G26820	16
AT2G26830	307
AT2G26840	267
AT2G26850	134
AT2G26860	219
AT2G26865	0
AT2G26870	249
AT2G26880	0
AT2G26882	0
AT2G26890	2128
AT2G26900	3450
AT2G26910	4270
AT2G26920	757
AT2G26930	770
AT2G26940	2
AT2G26950	9
AT2G26960	0
AT2G26970	205
AT2G26975	331
AT2G26980	998
AT2G26990	1290
AT2G27000	9
AT2G27010	0
AT2G27020	2765
AT2G27030	2351
AT2G27035	5
AT2G27040	2898
AT2G27050	409
AT2G27060	360
AT2G27070	60
AT2G27080	123
AT2G27090	859
AT2G27100	1397
AT2G27110	774
AT2G27120	57
AT2G27130	986
AT2G27140	16
AT2G27145	0
AT2G27150	581
AT2G27160	0
AT2G27170	1527
AT2G27180	120
AT2G27190	1222
AT2G27200	373
AT2G27210	1034
AT2G27220	99
AT2G27229	1
AT2G27230	1210
AT2G27240	56
AT2G27250	7
AT2G27260	524
AT2G27270	0
AT2G27280	0
AT2G27285	734
AT2G27290	1339
AT2G27300	8
AT2G27310	1066
AT2G27313	5
AT2G27315	7
AT2G27320	2
AT2G27330	315
AT2G27340	158
AT2G27350	1282
AT2G27360	33
AT2G27370	0
AT2G27375	0
AT2G27380	6815
AT2G27385	880
AT2G27389	14
AT2G27390	0
AT2G27395	0
AT2G27400	158
AT2G27402	152
AT2G27410	0
AT2G27420	8
AT2G27430	9
AT2G27440	0
AT2G27450	821
AT2G27460	582
AT2G27470	752
AT2G27480	80
AT2G27490	268
AT2G27500	753
AT2G27505	9
AT2G27507	0
AT2G27510	2475
AT2G27520	2
AT2G27530	7896
AT2G27535	19
AT2G27540	0
AT2G27550	0
AT2G27560	0
AT2G27570	0
AT2G27580	515
AT2G27590	222
AT2G27600	2381
AT2G27610	57
AT2G27630	5
AT2G27650	7
AT2G27660	2
AT2G27670	5
AT2G27680	2408
AT2G27690	547
AT2G27700	415
AT2G27710	8593
AT2G27720	6570
AT2G27730	3080
AT2G27740	91
AT2G27750	0
AT2G27760	267
AT2G27770	221
AT2G27775	226
AT2G27780	0
AT2G27790	91
AT2G27800	57
AT2G27810	912
AT2G27820	913
AT2G27830	912
AT2G27840	758
AT2G27850	0
AT2G27860	5869
AT2G27870	0
AT2G27880	694
AT2G27900	1701
AT2G27920	1665
AT2G27930	62
AT2G27935	0
AT2G27936	4
AT2G27940	4
AT2G27950	1513
AT2G27960	1114
AT2G27970	883
AT2G27980	985
AT2G27990	119
AT2G28000	5272
AT2G28010	0
AT2G28020	0
AT2G28030	0
AT2G28040	30
AT2G28050	80
AT2G28053	0
AT2G28056	0
AT2G28060	320
AT2G28070	418
AT2G28080	813
AT2G28085	0
AT2G28090	0
AT2G28100	379
AT2G28105	46
AT2G28110	1329
AT2G28120	1036
AT2G28130	1256
AT2G28140	6
AT2G28150	456
AT2G28160	5
AT2G28170	0
AT2G28180	46
AT2G28190	1951
AT2G28200	268
AT2G28210	0
AT2G28220	0
AT2G28225	0
AT2G28230	685
AT2G28240	343
AT2G28250	594
AT2G28260	93
AT2G28270	0
AT2G28280	0
AT2G28290	2619
AT2G28305	4404
AT2G28310	834
AT2G28315	2614
AT2G28320	1058
AT2G28330	143
AT2G28340	3
AT2G28350	800
AT2G28355	0
AT2G28360	498
AT2G28370	805
AT2G28380	1432
AT2G28390	1084
AT2G28400	195
AT2G28405	1
AT2G28410	166
AT2G28420	10
AT2G28426	1
AT2G28430	822
AT2G28440	16
AT2G28450	499
AT2G28460	11
AT2G28470	1396
AT2G28480	305
AT2G28490	757
AT2G28500	40
AT2G28510	56
AT2G28520	1875
AT2G28540	848
AT2G28550	60
AT2G28560	47
AT2G28570	48
AT2G28580	4
AT2G28590	158
AT2G28600	770
AT2G28605	513
AT2G28610	11
AT2G28620	701
AT2G28625	67
AT2G28630	2137
AT2G28640	2
AT2G28650	1880
AT2G28660	54
AT2G28670	36
AT2G28671	2
AT2G28680	18
AT2G28690	24
AT2G28700	1
AT2G28710	16
AT2G28720	1148
AT2G28725	0
AT2G28730	0
AT2G28740	1398
AT2G28750	0
AT2G28755	0
AT2G28760	1776
AT2G28770	0
AT2G28780	16
AT2G28790	1057
AT2G28800	5557
AT2G28810	222
AT2G28815	13
AT2G28830	101
AT2G28840	5284
AT2G28850	13
AT2G28860	2
AT2G28870	349
AT2G28880	234
AT2G28890	378
AT2G28900	4325
AT2G28910	6866
AT2G28920	0
AT2G28930	348
AT2G28940	132
AT2G28950	493
AT2G28960	0
AT2G28970	0
AT2G28980	0
AT2G28990	0
AT2G29000	0
AT2G29010	0
AT2G29020	856
AT2G29030	0
AT2G29040	12
AT2G29045	240
AT2G29050	1304
AT2G29060	3
AT2G29065	164
AT2G29070	238
AT2G29080	2223
AT2G29090	121
AT2G29100	0
AT2G29110	0
AT2G29120	1
AT2G29125	13
AT2G29130	5239
AT2G29140	943
AT2G29150	20
AT2G29160	2
AT2G29165	0
AT2G29170	23
AT2G29180	783
AT2G29190	1248
AT2G29200	548
AT2G29210	1550
AT2G29220	0
AT2G29230	0
AT2G29240	0
AT2G29250	0
AT2G29260	47
AT2G29263	0
AT2G29270	1
AT2G29280	0
AT2G29290	15
AT2G29300	4
AT2G29310	313
AT2G29320	376
AT2G29330	22
AT2G29340	1065
AT2G29350	977
AT2G29360	1220
AT2G29370	1035
AT2G29380	5
AT2G29390	832
AT2G29400	2321
AT2G29410	14
AT2G29420	48
AT2G29430	0
AT2G29440	8
AT2G29450	2272
AT2G29452	0
AT2G29460	52
AT2G29470	2
AT2G29480	0
AT2G29485	0
AT2G29490	27
AT2G29500	41
AT2G29510	1005
AT2G29520	0
AT2G29525	150
AT2G29530	563
AT2G29540	240
AT2G29550	4747
AT2G29560	758
AT2G29570	629
AT2G29580	337
AT2G29590	227
AT2G29600	0
AT2G29605	0
AT2G29610	0
AT2G29620	2
AT2G29628	0
AT2G29630	11699
AT2G29640	125
AT2G29650	1193
AT2G29654	0
AT2G29660	337
AT2G29670	1088
AT2G29679	0
AT2G29680	86
AT2G29690	721
AT2G29700	1048
AT2G29710	16
AT2G29720	89
AT2G29730	441
AT2G29735	0
AT2G29740	4
AT2G29750	30
AT2G29760	169
AT2G29770	0
AT2G29780	0
AT2G29790	0
AT2G29800	0
AT2G29810	0
AT2G29820	0
AT2G29830	0
AT2G29840	0
AT2G29850	0
AT2G29860	0
AT2G29870	0
AT2G29880	1
AT2G29890	722
AT2G29900	340
AT2G29910	198
AT2G29920	0
AT2G29925	0
AT2G29930	0
AT2G29940	255
AT2G29950	0
AT2G29960	1803
AT2G29970	644
AT2G29980	3070
AT2G29990	451
AT2G29995	77
AT2G30000	196
AT2G30010	894
AT2G30020	601
AT2G30040	129
AT2G30050	1511
AT2G30060	2385
AT2G30070	636
AT2G30080	207
AT2G30090	5
AT2G30100	343
AT2G30105	683
AT2G30110	4106
AT2G30115	34
AT2G30120	394
AT2G30130	34
AT2G30140	68
AT2G30150	77
AT2G30160	275
AT2G30170	449
AT2G30180	0
AT2G30190	0
AT2G30200	3202
AT2G30210	1
AT2G30220	0
AT2G30230	118
AT2G30240	0
AT2G30250	25
AT2G30260	652
AT2G30270	309
AT2G30280	333
AT2G30290	0
AT2G30300	195
AT2G30310	10
AT2G30320	239
AT2G30330	369
AT2G30340	1
AT2G30350	327
AT2G30360	0
AT2G30362	2
AT2G30370	39
AT2G30380	34
AT2G30385	0
AT2G30390	1759
AT2G30395	8
AT2G30400	14
AT2G30410	1439
AT2G30420	14
AT2G30424	16
AT2G30430	0
AT2G30432	6
AT2G30440	2024
AT2G30450	0
AT2G30460	317
AT2G30470	1420
AT2G30480	76
AT2G30490	5716
AT2G30500	395
AT2G30505	97
AT2G30520	391
AT2G30530	502
AT2G30540	85
AT2G30550	1302
AT2G30560	2
AT2G30570	20079
AT2G30575	359
AT2G30580	387
AT2G30590	1703
AT2G30600	1309
AT2G30615	0
AT2G30620	4937
AT2G30630	4
AT2G30640	46
AT2G30650	1
AT2G30660	3
AT2G30670	0
AT2G30680	58
AT2G30690	19
AT2G30695	537
AT2G30700	1173
AT2G30710	852
AT2G30720	468
AT2G30730	40
AT2G30740	480
AT2G30750	11
AT2G30760	0
AT2G30766	4
AT2G30770	0
AT2G30780	280
AT2G30790	186
AT2G30800	757
AT2G30810	574
AT2G30820	59
AT2G30830	1
AT2G30840	4
AT2G30850	0
AT2G30860	7571
AT2G30870	3146
AT2G30880	848
AT2G30890	12
AT2G30900	0
AT2G30910	214
AT2G30920	363
AT2G30925	0
AT2G30930	243
AT2G30933	24
AT2G30940	2
AT2G30942	69
AT2G30945	10
AT2G30950	8779
AT2G30960	98
AT2G30970	2054
AT2G30980	1916
AT2G30984	1
AT2G30985	0
AT2G30990	206
AT2G31005	0
AT2G31010	593
AT2G31018	0
AT2G31020	16
AT2G31030	0
AT2G31035	0
AT2G31040	2126
AT2G31050	0
AT2G31060	779
AT2G31070	258
AT2G31080	0
AT2G31081	0
AT2G31082	0
AT2G31083	3
AT2G31085	8
AT2G31090	886
AT2G31100	4
AT2G31110	470
AT2G31130	355
AT2G31140	583
AT2G31141	164
AT2G31150	160
AT2G31160	25
AT2G31170	452
AT2G31180	8
AT2G31190	394
AT2G31200	2067
AT2G31210	1
AT2G31215	0
AT2G31220	25
AT2G31230	3
AT2G31240	505
AT2G31250	16
AT2G31260	640
AT2G31265	0
AT2G31270	381
AT2G31280	1576
AT2G31290	220
AT2G31300	147
AT2G31305	293
AT2G31310	0
AT2G31320	517
AT2G31335	0
AT2G31340	148
AT2G31345	0
AT2G31350	1356
AT2G31360	1897
AT2G31370	999
AT2G31380	80
AT2G31390	1884
AT2G31400	4540
AT2G31410	1126
AT2G31420	0
AT2G31425	2
AT2G31430	4
AT2G31432	0
AT2G31440	619
AT2G31450	305
AT2G31460	0
AT2G31470	1
AT2G31480	7
AT2G31490	2325
AT2G31500	153
AT2G31510	2070
AT2G31520	1
AT2G31530	538
AT2G31540	0
AT2G31550	1
AT2G31560	883
AT2G31570	2942
AT2G31580	254
AT2G31585	132
AT2G31590	0
AT2G31600	106
AT2G31610	6826
AT2G31620	0
AT2G31625	0
AT2G31650	531
AT2G31660	1554
AT2G31670	2250
AT2G31680	198
AT2G31690	0
AT2G31700	0
AT2G31710	351
AT2G31720	0
AT2G31725	393
AT2G31730	69
AT2G31740	573
AT2G31750	0
AT2G31751	13
AT2G31760	26
AT2G31770	21
AT2G31780	39
AT2G31790	368
AT2G31800	2054
AT2G31810	2640
AT2G31820	1153
AT2G31830	38
AT2G31840	717
AT2G31850	0
AT2G31860	0
AT2G31862	0
AT2G31865	29
AT2G31870	102
AT2G31880	434
AT2G31890	239
AT2G31900	236
AT2G31902	9
AT2G31910	12
AT2G31920	50
AT2G31930	817
AT2G31940	64
AT2G31945	40
AT2G31953	3
AT2G31955	548
AT2G31957	1
AT2G31960	6031
AT2G31970	675
AT2G31980	190
AT2G31981	0
AT2G31985	1
AT2G31990	43
AT2G32000	460
AT2G32010	1322
AT2G32020	6
AT2G32030	118
AT2G32040	744
AT2G32050	2
AT2G32060	3983
AT2G32070	962
AT2G32080	2126
AT2G32090	1116
AT2G32100	28
AT2G32110	0
AT2G32120	86
AT2G32130	0
AT2G32140	28
AT2G32150	581
AT2G32160	144
AT2G32170	948
AT2G32179	11
AT2G32180	0
AT2G32190	133
AT2G32200	0
AT2G32210	15
AT2G32220	278
AT2G32230	1059
AT2G32235	55
AT2G32240	3063
AT2G32250	351
AT2G32260	1163
AT2G32270	5
AT2G32273	0
AT2G32275	14
AT2G32280	138
AT2G32290	321
AT2G32291	0
AT2G32295	229
AT2G32300	0
AT2G32310	0
AT2G32315	0
AT2G32320	497
AT2G32340	536
AT2G32350	3
AT2G32360	5
AT2G32370	1762
AT2G32380	165
AT2G32390	71
AT2G32400	294
AT2G32410	310
AT2G32415	325
AT2G32430	393
AT2G32440	1196
AT2G32450	587
AT2G32460	184
AT2G32470	0
AT2G32480	948
AT2G32487	750
AT2G32490	14
AT2G32500	581
AT2G32510	380
AT2G32520	1602
AT2G32530	721
AT2G32540	186
AT2G32550	86
AT2G32560	1386
AT2G32580	1003
AT2G32590	316
AT2G32600	580
AT2G32610	0
AT2G32620	1
AT2G32630	102
AT2G32640	314
AT2G32645	0
AT2G32650	211
AT2G32660	1
AT2G32670	47
AT2G32680	2
AT2G32690	24206
AT2G32698	0
AT2G32700	2407
AT2G32710	663
AT2G32720	2060
AT2G32730	3314
AT2G32740	1
AT2G32750	203
AT2G32760	442
AT2G32765	399
AT2G32770	43
AT2G32780	5
AT2G32785	0
AT2G32788	0
AT2G32790	20
AT2G32795	153
AT2G32800	343
AT2G32810	1492
AT2G32820	0
AT2G32830	14
AT2G32835	1
AT2G32840	281
AT2G32850	1398
AT2G32860	575
AT2G32870	187
AT2G32880	14
AT2G32885	1
AT2G32890	0
AT2G32900	674
AT2G32905	2
AT2G32910	825
AT2G32920	1996
AT2G32930	152
AT2G32940	293
AT2G32950	849
AT2G32960	168
AT2G32970	805
AT2G32980	584
AT2G32990	1023
AT2G33000	8
AT2G33010	1
AT2G33020	0
AT2G33030	2
AT2G33040	5073
AT2G33050	0
AT2G33051	9
AT2G33060	220
AT2G33070	10
AT2G33080	1
AT2G33090	0
AT2G33100	92
AT2G33110	143
AT2G33120	2214
AT2G33130	1
AT2G33140	0
AT2G33150	8638
AT2G33160	1
AT2G33170	346
AT2G33175	0
AT2G33180	167
AT2G33190	0
AT2G33200	0
AT2G33205	29
AT2G33210	1314
AT2G33220	2155
AT2G33230	0
AT2G33233	585
AT2G33240	122
AT2G33250	413
AT2G33255	510
AT2G33260	30
AT2G33270	35
AT2G33280	81
AT2G33290	370
AT2G33300	0
AT2G33310	1475
AT2G33320	504
AT2G33330	563
AT2G33340	2409
AT2G33350	198
AT2G33360	638
AT2G33370	2137
AT2G33380	5320
AT2G33385	588
AT2G33390	667
AT2G33400	498
AT2G33410	2423
AT2G33420	115
AT2G33435	677
AT2G33450	1104
AT2G33460	46
AT2G33470	2501
AT2G33480	1539
AT2G33490	660
AT2G33500	272
AT2G33510	218
AT2G33520	2
AT2G33530	172
AT2G33540	581
AT2G33550	559
AT2G33560	209
AT2G33570	463
AT2G33580	170
AT2G33585	154
AT2G33590	423
AT2G33600	482
AT2G33610	724
AT2G33620	1363
AT2G33630	438
AT2G33640	77
AT2G33650	0
AT2G33655	0
AT2G33660	0
AT2G33670	3
AT2G33680	104
AT2G33685	0
AT2G33690	0
AT2G33700	676
AT2G33705	0
AT2G33707	0
AT2G33710	0
AT2G33720	1
AT2G33730	2404
AT2G33735	123
AT2G33740	856
AT2G33750	27
AT2G33760	45
AT2G33770	3436
AT2G33775	96
AT2G33780	38
AT2G33790	1
AT2G33793	102
AT2G33796	0
AT2G33800	6659
AT2G33810	0
AT2G33815	0
AT2G33820	237
AT2G33830	8085
AT2G33835	307
AT2G33840	756
AT2G33845	140
AT2G33847	13
AT2G33850	1
AT2G33855	547
AT2G33860	809
AT2G33870	1
AT2G33880	353
AT2G33890	0
AT2G33900	1
AT2G33910	0
AT2G33920	0
AT2G33930	0
AT2G33940	0
AT2G33950	0
AT2G33960	0
AT2G33970	0
AT2G33980	189
AT2G33990	1578
AT2G34000	78
AT2G34010	45
AT2G34020	171
AT2G34030	20
AT2G34040	1307
AT2G34050	314
AT2G34060	29
AT2G34070	751
AT2G34080	1
AT2G34090	306
AT2G34100	2
AT2G34110	0
AT2G34120	0
AT2G34123	36
AT2G34130	4
AT2G34135	1
AT2G34140	87
AT2G34150	825
AT2G34160	792
AT2G34170	610
AT2G34180	23
AT2G34185	29
AT2G34186	0
AT2G34190	905
AT2G34200	221
AT2G34202	0
AT2G34204	0
AT2G34208	0
AT2G34210	52
AT2G34220	7
AT2G34224	3
AT2G34230	2
AT2G34238	2
AT2G34240	20
AT2G34250	7263
AT2G34260	226
AT2G34270	0
AT2G34280	0
AT2G34290	0
AT2G34300	703
AT2G34310	944
AT2G34315	141
AT2G34317	1
AT2G34320	2
AT2G34325	8
AT2G34330	0
AT2G34340	71
AT2G34350	0
AT2G34355	200
AT2G34357	1055
AT2G34360	45
AT2G34370	2
AT2G34380	220
AT2G34390	3
AT2G34400	78
AT2G34410	1739
AT2G34420	0
AT2G34430	9497
AT2G34440	0
AT2G34450	112
AT2G34460	763
AT2G34470	1175
AT2G34480	9531
AT2G34490	157
AT2G34500	4
AT2G34510	539
AT2G34520	897
AT2G34530	6
AT2G34540	2
AT2G34555	4
AT2G34560	1776
AT2G34570	204
AT2G34580	17
AT2G34585	937
AT2G34590	4346
AT2G34600	26
AT2G34610	0
AT2G34620	843
AT2G34630	472
AT2G34640	1278
AT2G34650	229
AT2G34655	109
AT2G34660	1705
AT2G34670	248
AT2G34680	3426
AT2G34690	1119
AT2G34700	3280
AT2G34710	1961
AT2G34720	491
AT2G34730	585
AT2G34740	0
AT2G34750	1580
AT2G34760	3
AT2G34770	437
AT2G34780	481
AT2G34790	487
AT2G34810	256
AT2G34820	0
AT2G34825	0
AT2G34830	1
AT2G34835	0
AT2G34840	296
AT2G34850	25
AT2G34860	1458
AT2G34870	888
AT2G34880	24
AT2G34890	293
AT2G34900	563
AT2G34910	0
AT2G34920	19
AT2G34925	6
AT2G34930	97
AT2G34940	0
AT2G34950	0
AT2G34960	80
AT2G34970	695
AT2G34980	54
AT2G34985	0
AT2G34990	1
AT2G35000	7
AT2G35010	567
AT2G35020	547
AT2G35030	172
AT2G35035	43
AT2G35040	1484
AT2G35050	5536
AT2G35060	2651
AT2G35070	48
AT2G35075	18
AT2G35080	1
AT2G35090	0
AT2G35100	395
AT2G35110	1108
AT2G35120	1410
AT2G35130	346
AT2G35140	90
AT2G35150	9
AT2G35155	446
AT2G35160	274
AT2G35170	275
AT2G35180	1
AT2G35190	1235
AT2G35200	1
AT2G35210	183
AT2G35215	6
AT2G35220	0
AT2G35230	428
AT2G35240	743
AT2G35250	16
AT2G35260	5883
AT2G35270	7
AT2G35280	0
AT2G35290	609
AT2G35300	138
AT2G35310	205
AT2G35320	468
AT2G35330	1307
AT2G35340	641
AT2G35343	9
AT2G35345	25
AT2G35350	996
AT2G35360	261
AT2G35370	5729
AT2G35380	0
AT2G35382	0
AT2G35384	0
AT2G35387	3
AT2G35390	565
AT2G35410	1337
AT2G35420	2
AT2G35430	171
AT2G35450	746
AT2G35460	0
AT2G35470	1040
AT2G35480	125
AT2G35490	2148
AT2G35500	641
AT2G35510	1154
AT2G35520	600
AT2G35530	460
AT2G35540	282
AT2G35550	65
AT2G35555	0
AT2G35570	1
AT2G35580	0
AT2G35585	156
AT2G35590	0
AT2G35600	32
AT2G35605	419
AT2G35610	2304
AT2G35612	0
AT2G35613	0
AT2G35615	1
AT2G35620	1641
AT2G35630	2712
AT2G35635	3420
AT2G35637	1
AT2G35640	0
AT2G35650	147
AT2G35658	30
AT2G35660	134
AT2G35670	85
AT2G35680	3568
AT2G35690	631
AT2G35700	147
AT2G35710	149
AT2G35720	276
AT2G35730	1
AT2G35733	2
AT2G35736	90
AT2G35738	12
AT2G35740	0
AT2G35742	5
AT2G35743	1
AT2G35744	17
AT2G35747	0
AT2G35750	29
AT2G35760	508
AT2G35765	94
AT2G35770	0
AT2G35780	1337
AT2G35790	492
AT2G35795	486
AT2G35800	1113
AT2G35810	345
AT2G35820	837
AT2G35830	1118
AT2G35840	2683
AT2G35850	0
AT2G35859	0
AT2G35860	513
AT2G35880	2285
AT2G35890	7
AT2G35900	381
AT2G35910	12
AT2G35920	852
AT2G35930	4
AT2G35935	0
AT2G35940	3205
AT2G35945	19
AT2G35950	85
AT2G35960	558
AT2G35965	0
AT2G35970	0
AT2G35980	2
AT2G35990	0
AT2G36000	686
AT2G36010	193
AT2G36020	153
AT2G36026	35
AT2G36030	0
AT2G36040	10
AT2G36050	391
AT2G36060	1692
AT2G36070	1190
AT2G36080	326
AT2G36090	144
AT2G36100	0
AT2G36110	0
AT2G36120	330
AT2G36130	875
AT2G36140	0
AT2G36145	894
AT2G36150	0
AT2G36160	5275
AT2G36170	2682
AT2G36180	0
AT2G36190	110
AT2G36200	613
AT2G36210	0
AT2G36220	89
AT2G36230	510
AT2G36240	778
AT2G36250	1952
AT2G36255	0
AT2G36260	2
AT2G36270	216
AT2G36280	0
AT2G36290	522
AT2G36295	6
AT2G36300	579
AT2G36305	150
AT2G36307	673
AT2G36310	1032
AT2G36320	1935
AT2G36325	6
AT2G36330	316
AT2G36340	147
AT2G36350	363
AT2G36355	22
AT2G36360	501
AT2G36370	190
AT2G36380	1357
AT2G36390	3854
AT2G36400	731
AT2G36402	0
AT2G36410	904
AT2G36420	1546
AT2G36430	574
AT2G36440	0
AT2G36450	0
AT2G36460	3517
AT2G36470	137
AT2G36480	599
AT2G36490	3012
AT2G36500	172
AT2G36510	0
AT2G36520	0
AT2G36530	18561
AT2G36540	19
AT2G36550	2
AT2G36560	42
AT2G36570	267
AT2G36580	1632
AT2G36590	66
AT2G36600	0
AT2G36610	3
AT2G36620	4804
AT2G36630	299
AT2G36640	104
AT2G36650	2
AT2G36660	223
AT2G36670	365
AT2G36680	581
AT2G36690	0
AT2G36695	28
AT2G36700	0
AT2G36710	1860
AT2G36720	1151
AT2G36724	184
AT2G36730	101
AT2G36740	352
AT2G36750	9
AT2G36760	630
AT2G36770	10
AT2G36780	10
AT2G36790	0
AT2G36792	3
AT2G36800	17
AT2G36810	938
AT2G36815	0
AT2G36830	3254
AT2G36835	952
AT2G36840	241
AT2G36850	2850
AT2G36854	0
AT2G36860	0
AT2G36870	42
AT2G36880	19418
AT2G36885	405
AT2G36890	53
AT2G36895	776
AT2G36900	709
AT2G36910	5595
AT2G36920	0
AT2G36930	1015
AT2G36950	1169
AT2G36960	448
AT2G36970	23
AT2G36980	59
AT2G36985	0
AT2G36990	1519
AT2G37000	7
AT2G37010	1
AT2G37020	400
AT2G37025	343
AT2G37030	2
AT2G37035	513
AT2G37040	9409
AT2G37050	1317
AT2G37060	218
AT2G37070	91
AT2G37080	2052
AT2G37090	1927
AT2G37100	50
AT2G37110	1651
AT2G37120	1616
AT2G37125	0
AT2G37130	4216
AT2G37140	0
AT2G37150	410
AT2G37160	667
AT2G37170	1887
AT2G37180	1895
AT2G37190	4994
AT2G37195	117
AT2G37200	750
AT2G37210	32
AT2G37220	11065
AT2G37230	702
AT2G37240	562
AT2G37250	1194
AT2G37260	260
AT2G37270	3628
AT2G37280	50
AT2G37290	71
AT2G37300	565
AT2G37310	100
AT2G37320	39
AT2G37330	50
AT2G37340	1167
AT2G37360	0
AT2G37362	1
AT2G37370	12
AT2G37380	74
AT2G37390	113
AT2G37400	692
AT2G37410	2230
AT2G37420	449
AT2G37430	1
AT2G37435	5
AT2G37440	30
AT2G37450	213
AT2G37460	469
AT2G37470	1755
AT2G37480	2317
AT2G37500	713
AT2G37510	67
AT2G37520	830
AT2G37530	15
AT2G37540	246
AT2G37550	912
AT2G37555	5
AT2G37560	91
AT2G37570	1005
AT2G37580	250
AT2G37585	588
AT2G37590	32
AT2G37600	1788
AT2G37610	1
AT2G37620	792
AT2G37630	1124
AT2G37640	106
AT2G37650	500
AT2G37660	4876
AT2G37670	22
AT2G37678	154
AT2G37680	350
AT2G37690	317
AT2G37700	1
AT2G37710	695
AT2G37720	10
AT2G37730	0
AT2G37740	22
AT2G37750	798
AT2G37760	1064
AT2G37770	606
AT2G37780	0
AT2G37790	444
AT2G37800	0
AT2G37805	0
AT2G37810	6
AT2G37820	0
AT2G37830	0
AT2G37840	690
AT2G37860	1445
AT2G37870	112
AT2G37880	41
AT2G37890	85
AT2G37900	48
AT2G37910	0
AT2G37920	505
AT2G37925	0
AT2G37930	175
AT2G37940	972
AT2G37950	155
AT2G37960	55
AT2G37970	165
AT2G37975	383
AT2G37980	32
AT2G37990	1288
AT2G38000	418
AT2G38010	220
AT2G38020	1361
AT2G38025	565
AT2G38030	0
AT2G38040	9302
AT2G38050	226
AT2G38060	101
AT2G38070	82
AT2G38080	11385
AT2G38090	486
AT2G38100	0
AT2G38110	117
AT2G38120	2204
AT2G38130	664
AT2G38140	2596
AT2G38150	0
AT2G38152	0
AT2G38160	310
AT2G38170	6347
AT2G38180	397
AT2G38185	142
AT2G38195	7
AT2G38210	24
AT2G38220	71
AT2G38230	1899
AT2G38240	0
AT2G38250	83
AT2G38255	20
AT2G38260	631
AT2G38270	791
AT2G38280	1018
AT2G38290	225
AT2G38300	16
AT2G38310	228
AT2G38320	84
AT2G38325	1
AT2G38330	523
AT2G38340	4
AT2G38350	0
AT2G38360	676
AT2G38365	0
AT2G38370	378
AT2G38380	2
AT2G38390	0
AT2G38400	1707
AT2G38410	773
AT2G38420	183
AT2G38430	119
AT2G38440	1709
AT2G38450	361
AT2G38460	123
AT2G38465	116
AT2G38470	210
AT2G38480	82
AT2G38490	10
AT2G38500	26
AT2G38510	0
AT2G38520	2
AT2G38530	305
AT2G38540	5070
AT2G38550	1678
AT2G38560	637
AT2G38570	160
AT2G38580	528
AT2G38590	0
AT2G38600	2
AT2G38610	743
AT2G38620	241
AT2G38630	313
AT2G38640	630
AT2G38646	0
AT2G38650	1593
AT2G38660	431
AT2G38670	1913
AT2G38680	334
AT2G38690	1
AT2G38695	121
AT2G38700	1676
AT2G38710	1753
AT2G38720	136
AT2G38730	517
AT2G38740	1043
AT2G38750	1306
AT2G38760	530
AT2G38770	951
AT2G38780	358
AT2G38790	0
AT2G38800	3127
AT2G38810	672
AT2G38820	507
AT2G38823	24
AT2G38830	73
AT2G38840	458
AT2G38860	184
AT2G38870	2930
AT2G38880	543
AT2G38890	41
AT2G38900	3904
AT2G38905	15
AT2G38910	4
AT2G38920	51
AT2G38940	4
AT2G38950	780
AT2G38960	385
AT2G38970	328
AT2G38980	212
AT2G38990	0
AT2G38995	63
AT2G39000	590
AT2G39010	3805
AT2G39020	1075
AT2G39030	3
AT2G39040	0
AT2G39050	713
AT2G39060	28
AT2G39080	1026
AT2G39090	597
AT2G39100	193
AT2G39110	29
AT2G39120	81
AT2G39130	527
AT2G39140	840
AT2G39160	0
AT2G39170	601
AT2G39175	0
AT2G39180	38
AT2G39190	1689
AT2G39200	7
AT2G39210	64
AT2G39220	1337
AT2G39230	36
AT2G39240	5
AT2G39250	1
AT2G39260	1266
AT2G39270	535
AT2G39280	1001
AT2G39290	741
AT2G39300	210
AT2G39310	0
AT2G39320	0
AT2G39330	17
AT2G39340	1239
AT2G39350	383
AT2G39355	0
AT2G39360	253
AT2G39370	19
AT2G39375	3
AT2G39380	0
AT2G39390	3324
AT2G39400	2571
AT2G39410	3
AT2G39415	0
AT2G39420	840
AT2G39430	2
AT2G39435	87
AT2G39440	243
AT2G39445	117
AT2G39450	963
AT2G39460	6789
AT2G39470	1634
AT2G39480	674
AT2G39490	0
AT2G39500	350
AT2G39510	1714
AT2G39518	0
AT2G39520	0
AT2G39530	0
AT2G39540	0
AT2G39550	318
AT2G39560	48
AT2G39570	1778
AT2G39580	794
AT2G39590	6
AT2G39600	0
AT2G39610	0
AT2G39620	16
AT2G39630	573
AT2G39640	20
AT2G39650	254
AT2G39660	196
AT2G39670	1035
AT2G39675	214
AT2G39681	338
AT2G39690	18
AT2G39700	1353
AT2G39705	182
AT2G39710	246
AT2G39720	840
AT2G39725	247
AT2G39730	41801
AT2G39740	208
AT2G39750	1352
AT2G39760	1005
AT2G39770	4299
AT2G39780	1170
AT2G39782	0
AT2G39790	0
AT2G39795	361
AT2G39800	12454
AT2G39805	551
AT2G39810	845
AT2G39820	11
AT2G39830	217
AT2G39840	607
AT2G39850	1571
AT2G39851	5
AT2G39855	28
AT2G39860	0
AT2G39865	0
AT2G39870	1025
AT2G39880	94
AT2G39885	0
AT2G39890	667
AT2G39900	882
AT2G39910	238
AT2G39920	667
AT2G39930	788
AT2G39940	674
AT2G39950	448
AT2G39960	1729
AT2G39970	1281
AT2G39975	0
AT2G39980	211
AT2G39990	2038
AT2G40000	3580
AT2G40004	0
AT2G40008	0
AT2G40010	188
AT2G40020	543
AT2G40030	991
AT2G40050	1
AT2G40060	3789
AT2G40070	926
AT2G40080	792
AT2G40085	93
AT2G40090	352
AT2G40095	37
AT2G40100	1581
AT2G40110	933
AT2G40113	1
AT2G40116	37
AT2G40120	1160
AT2G40130	406
AT2G40140	1455
AT2G40150	133
AT2G40160	30
AT2G40165	0
AT2G40170	11
AT2G40180	0
AT2G40190	307
AT2G40200	5
AT2G40205	539
AT2G40210	2
AT2G40220	69
AT2G40230	119
AT2G40240	54
AT2G40250	0
AT2G40260	30
AT2G40270	983
AT2G40280	554
AT2G40290	2015
AT2G40300	943
AT2G40310	0
AT2G40316	525
AT2G40320	1876
AT2G40330	475
AT2G40340	132
AT2G40350	21
AT2G40360	1961
AT2G40370	632
AT2G40380	1029
AT2G40390	6
AT2G40400	714
AT2G40410	718
AT2G40420	451
AT2G40430	1533
AT2G40435	17
AT2G40440	0
AT2G40450	0
AT2G40460	749
AT2G40470	58
AT2G40475	274
AT2G40480	657
AT2G40490	2556
AT2G40500	0
AT2G40510	2339
AT2G40520	464
AT2G40530	17
AT2G40540	1103
AT2G40550	370
AT2G40560	1
AT2G40570	266
AT2G40580	43
AT2G40590	1492
AT2G40600	633
AT2G40610	978
AT2G40620	345
AT2G40630	267
AT2G40640	228
AT2G40650	667
AT2G40660	1031
AT2G40670	94
AT2G40680	0
AT2G40690	270
AT2G40700	346
AT2G40710	7
AT2G40711	20
AT2G40715	3
AT2G40720	77
AT2G40730	1444
AT2G40740	5
AT2G40745	0
AT2G40750	47
AT2G40760	403
AT2G40765	1070
AT2G40770	473
AT2G40780	226
AT2G40790	13
AT2G40800	692
AT2G40805	0
AT2G40810	195
AT2G40815	160
AT2G40820	1423
AT2G40830	723
AT2G40840	3000
AT2G40850	183
AT2G40860	388
AT2G40880	1929
AT2G40890	2653
AT2G40900	342
AT2G40910	0
AT2G40920	372
AT2G40925	0
AT2G40930	927
AT2G40935	268
AT2G40940	1878
AT2G40950	817
AT2G40955	0
AT2G40960	180
AT2G40970	126
AT2G40980	440
AT2G40990	21
AT2G40995	0
AT2G41000	222
AT2G41010	305
AT2G41020	358
AT2G41040	870
AT2G41050	112
AT2G41060	614
AT2G41070	618
AT2G41080	149
AT2G41082	9
AT2G41090	1395
AT2G41100	418
AT2G41105	5
AT2G41110	346
AT2G41120	64
AT2G41130	65
AT2G41140	1152
AT2G41150	62
AT2G41160	463
AT2G41170	166
AT2G41178	0
AT2G41180	0
AT2G41190	713
AT2G41200	68
AT2G41210	111
AT2G41220	2631
AT2G41225	668
AT2G41230	220
AT2G41231	0
AT2G41240	0
AT2G41250	510
AT2G41260	30
AT2G41270	2
AT2G41280	12
AT2G41290	175
AT2G41300	15
AT2G41310	444
AT2G41312	269
AT2G41330	175
AT2G41340	175
AT2G41342	0
AT2G41350	506
AT2G41355	0
AT2G41360	1
AT2G41370	63
AT2G41375	0
AT2G41380	282
AT2G41390	0
AT2G41391	0
AT2G41400	0
AT2G41410	2231
AT2G41415	1
AT2G41417	0
AT2G41420	2345
AT2G41430	11097
AT2G41440	333
AT2G41445	24
AT2G41450	74
AT2G41451	3
AT2G41460	292
AT2G41470	22
AT2G41473	0
AT2G41475	1567
AT2G41480	20
AT2G41490	370
AT2G41500	431
AT2G41505	13
AT2G41510	8
AT2G41515	0
AT2G41520	548
AT2G41530	2283
AT2G41540	960
AT2G41550	572
AT2G41560	1120
AT2G41570	0
AT2G41580	3
AT2G41590	2
AT2G41600	578
AT2G41610	74
AT2G41616	0
AT2G41620	1272
AT2G41630	1588
AT2G41640	355
AT2G41650	1405
AT2G41660	83
AT2G41670	117
AT2G41680	1960
AT2G41690	115
AT2G41700	1745
AT2G41705	451
AT2G41710	806
AT2G41720	498
AT2G41730	2
AT2G41740	2934
AT2G41745	2
AT2G41750	0
AT2G41760	192
AT2G41770	747
AT2G41780	92
AT2G41790	1434
AT2G41800	4
AT2G41810	1
AT2G41820	1031
AT2G41830	615
AT2G41835	127
AT2G41840	11500
AT2G41850	1
AT2G41860	53
AT2G41870	866
AT2G41880	319
AT2G41890	311
AT2G41900	2392
AT2G41905	320
AT2G41910	0
AT2G41920	0
AT2G41930	0
AT2G41940	190
AT2G41945	445
AT2G41950	383
AT2G41960	1129
AT2G41970	4
AT2G41980	500
AT2G41990	465
AT2G41997	1
AT2G42000	0
AT2G42005	79
AT2G42010	1218
AT2G42020	0
AT2G42030	858
AT2G42040	238
AT2G42050	0
AT2G42060	0
AT2G42065	0
AT2G42070	550
AT2G42080	257
AT2G42090	75
AT2G42100	23
AT2G42110	719
AT2G42120	393
AT2G42130	1022
AT2G42140	0
AT2G42150	26
AT2G42160	477
AT2G42170	100
AT2G42180	0
AT2G42190	1013
AT2G42200	83
AT2G42210	2712
AT2G42220	2036
AT2G42230	773
AT2G42240	276
AT2G42247	7
AT2G42250	0
AT2G42260	92
AT2G42270	687
AT2G42280	57
AT2G42290	206
AT2G42300	366
AT2G42310	1300
AT2G42320	899
AT2G42330	261
AT2G42340	30
AT2G42350	0
AT2G42360	0
AT2G42365	79
AT2G42370	0
AT2G42380	270
AT2G42388	1
AT2G42390	444
AT2G42395	68
AT2G42400	562
AT2G42410	15
AT2G42420	0
AT2G42425	0
AT2G42430	74
AT2G42440	0
AT2G42450	159
AT2G42455	0
AT2G42460	24
AT2G42465	12
AT2G42470	2
AT2G42475	0
AT2G42480	1
AT2G42485	76
AT2G42490	1966
AT2G42500	2364
AT2G42510	71
AT2G42520	1284
AT2G42530	697
AT2G42540	840
AT2G42550	0
AT2G42560	7
AT2G42570	142
AT2G42580	643
AT2G42590	4325
AT2G42600	4187
AT2G42610	56
AT2G42620	745
AT2G42640	116
AT2G42650	106
AT2G42660	12
AT2G42670	726
AT2G42680	3643
AT2G42690	1475
AT2G42700	621
AT2G42710	560
AT2G42720	78
AT2G42725	1
AT2G42730	41
AT2G42740	386
AT2G42750	1136
AT2G42760	484
AT2G42770	657
AT2G42780	991
AT2G42790	2160
AT2G42800	197
AT2G42810	1039
AT2G42820	48
AT2G42830	1297
AT2G42835	6
AT2G42840	3249
AT2G42850	48
AT2G42860	331
AT2G42865	40
AT2G42870	58
AT2G42880	2963
AT2G42885	107
AT2G42890	983
AT2G42900	121
AT2G42910	1218
AT2G42920	137
AT2G42930	0
AT2G42940	0
AT2G42950	146
AT2G42955	5
AT2G42960	92
AT2G42970	0
AT2G42975	206
AT2G42980	17
AT2G42990	5
AT2G43000	0
AT2G43010	447
AT2G43020	3598
AT2G43030	4009
AT2G43040	450
AT2G43050	11781
AT2G43060	3928
AT2G43070	1174
AT2G43080	781
AT2G43090	2548
AT2G43100	494
AT2G43110	483
AT2G43120	240
AT2G43130	822
AT2G43137	2
AT2G43138	0
AT2G43139	0
AT2G43140	0
AT2G43141	0
AT2G43150	2488
AT2G43160	4542
AT2G43180	246
AT2G43190	199
AT2G43200	156
AT2G43210	749
AT2G43220	2
AT2G43230	106
AT2G43235	264
AT2G43240	680
AT2G43250	266
AT2G43255	0
AT2G43260	305
AT2G43261	6
AT2G43270	4
AT2G43280	283
AT2G43290	1555
AT2G43300	0
AT2G43310	24
AT2G43320	242
AT2G43330	437
AT2G43340	527
AT2G43350	649
AT2G43360	2780
AT2G43370	289
AT2G43375	58
AT2G43386	3
AT2G43390	2
AT2G43400	608
AT2G43410	874
AT2G43420	934
AT2G43430	699
AT2G43440	24
AT2G43445	18
AT2G43450	0
AT2G43460	7476
AT2G43465	71
AT2G43470	2
AT2G43480	0
AT2G43490	577
AT2G43500	288
AT2G43510	85
AT2G43520	190
AT2G43530	2237
AT2G43535	343
AT2G43540	227
AT2G43550	490
AT2G43560	1418
AT2G43570	18
AT2G43580	2
AT2G43590	12
AT2G43600	0
AT2G43610	3
AT2G43620	16
AT2G43630	875
AT2G43640	729
AT2G43650	927
AT2G43660	243
AT2G43670	38
AT2G43680	7586
AT2G43690	70
AT2G43700	109
AT2G43710	4207
AT2G43720	125
AT2G43730	0
AT2G43740	0
AT2G43745	10
AT2G43750	2241
AT2G43760	589
AT2G43770	747
AT2G43780	289
AT2G43790	1163
AT2G43795	0
AT2G43800	601
AT2G43810	868
AT2G43820	286
AT2G43830	25
AT2G43840	24
AT2G43850	258
AT2G43860	0
AT2G43865	0
AT2G43870	235
AT2G43880	1
AT2G43890	0
AT2G43900	467
AT2G43910	668
AT2G43920	68
AT2G43930	25
AT2G43932	0
AT2G43940	405
AT2G43945	1186
AT2G43950	1531
AT2G43960	2
AT2G43970	9103
AT2G43980	789
AT2G43990	93
AT2G44000	15
AT2G44010	3
AT2G44020	199
AT2G44030	1
AT2G44040	503
AT2G44050	1226
AT2G44060	5332
AT2G44065	581
AT2G44070	0
AT2G44080	1593
AT2G44090	958
AT2G44100	3656
AT2G44110	0
AT2G44120	5103
AT2G44130	0
AT2G44140	1039
AT2G44150	735
AT2G44160	4975
AT2G44170	7
AT2G44175	0
AT2G44180	606
AT2G44190	118
AT2G44195	7
AT2G44198	0
AT2G44200	577
AT2G44210	1141
AT2G44220	0
AT2G44230	382
AT2G44240	295
AT2G44250	558
AT2G44255	1
AT2G44260	0
AT2G44270	467
AT2G44280	201
AT2G44290	305
AT2G44300	208
AT2G44310	1609
AT2G44320	1
AT2G44330	0
AT2G44340	0
AT2G44350	2066
AT2G44360	463
AT2G44370	0
AT2G44380	1
AT2G44383	0
AT2G44390	0
AT2G44400	4
AT2G44410	930
AT2G44420	237
AT2G44430	710
AT2G44440	376
AT2G44450	1158
AT2G44460	8
AT2G44470	2232
AT2G44480	141
AT2G44490	1346
AT2G44500	1145
AT2G44510	174
AT2G44520	786
AT2G44525	681
AT2G44530	1224
AT2G44540	25
AT2G44550	7
AT2G44560	32
AT2G44570	0
AT2G44578	8
AT2G44580	98
AT2G44581	0
AT2G44590	142
AT2G44600	115
AT2G44610	2297
AT2G44620	1580
AT2G44630	50
AT2G44640	546
AT2G44650	1915
AT2G44660	409
AT2G44670	1528
AT2G44680	1202
AT2G44690	598
AT2G44700	57
AT2G44710	979
AT2G44730	1024
AT2G44735	105
AT2G44740	754
AT2G44745	264
AT2G44750	199
AT2G44760	974
AT2G44770	692
AT2G44780	0
AT2G44790	197
AT2G44798	18
AT2G44800	0
AT2G44810	9
AT2G44820	613
AT2G44830	711
AT2G44840	45
AT2G44850	149
AT2G44860	1806
AT2G44870	1015
AT2G44880	27
AT2G44890	0
AT2G44900	593
AT2G44910	181
AT2G44920	1016
AT2G44925	4
AT2G44930	2
AT2G44940	676
AT2G44950	842
AT2G44970	1081
AT2G44980	127
AT2G44990	0
AT2G44993	0
AT2G44995	5
AT2G45000	342
AT2G45010	557
AT2G45020	0
AT2G45023	84
AT2G45030	464
AT2G45040	147
AT2G45050	24
AT2G45060	507
AT2G45070	3486
AT2G45080	54
AT2G45090	0
AT2G45100	437
AT2G45110	10
AT2G45120	43
AT2G45130	6
AT2G45135	46
AT2G45140	1154
AT2G45150	207
AT2G45160	617
AT2G45170	804
AT2G45180	3278
AT2G45190	709
AT2G45200	1180
AT2G45210	392
AT2G45220	7375
AT2G45230	0
AT2G45240	748
AT2G45243	0
AT2G45245	161
AT2G45250	494
AT2G45260	516
AT2G45270	339
AT2G45280	164
AT2G45290	2509
AT2G45300	1851
AT2G45310	0
AT2G45315	0
AT2G45320	114
AT2G45330	444
AT2G45340	657
AT2G45350	34
AT2G45360	18
AT2G45380	876
AT2G45390	0
AT2G45400	455
AT2G45403	8
AT2G45405	2
AT2G45406	0
AT2G45410	2
AT2G45420	420
AT2G45430	341
AT2G45440	766
AT2G45450	107
AT2G45460	293
AT2G45470	2069
AT2G45480	226
AT2G45490	122
AT2G45500	369
AT2G45510	221
AT2G45520	1065
AT2G45530	76
AT2G45540	2399
AT2G45550	0
AT2G45560	381
AT2G45570	115
AT2G45580	0
AT2G45590	679
AT2G45600	195
AT2G45610	27
AT2G45620	1693
AT2G45630	189
AT2G45640	1554
AT2G45650	69
AT2G45660	130
AT2G45670	1403
AT2G45680	0
AT2G45685	3
AT2G45690	313
AT2G45695	515
AT2G45700	651
AT2G45710	669
AT2G45720	483
AT2G45730	395
AT2G45740	2528
AT2G45750	389
AT2G45760	4
AT2G45770	909
AT2G45780	18
AT2G45790	1758
AT2G45800	9
AT2G45810	2211
AT2G45820	3733
AT2G45830	1273
AT2G45840	224
AT2G45850	529
AT2G45860	806
AT2G45870	265
AT2G45880	577
AT2G45890	52
AT2G45900	471
AT2G45910	776
AT2G45920	148
AT2G45930	8
AT2G45940	7
AT2G45950	259
AT2G45960	10555
AT2G45970	598
AT2G45980	1250
AT2G45990	1176
AT2G46000	429
AT2G46020	2491
AT2G46030	758
AT2G46040	267
AT2G46050	9
AT2G46060	405
AT2G46070	110
AT2G46080	722
AT2G46090	657
AT2G46100	453
AT2G46110	282
AT2G46120	0
AT2G46130	3
AT2G46140	295
AT2G46150	134
AT2G46160	247
AT2G46170	729
AT2G46180	844
AT2G46190	0
AT2G46192	15
AT2G46200	260
AT2G46210	0
AT2G46220	1630
AT2G46225	728
AT2G46230	1017
AT2G46240	332
AT2G46250	291
AT2G46255	0
AT2G46260	935
AT2G46270	588
AT2G46280	2495
AT2G46290	203
AT2G46300	16
AT2G46308	0
AT2G46310	257
AT2G46320	290
AT2G46330	1171
AT2G46340	1071
AT2G46360	29
AT2G46370	1251
AT2G46375	0
AT2G46380	36
AT2G46390	1483
AT2G46400	172
AT2G46410	57
AT2G46420	670
AT2G46430	177
AT2G46440	29
AT2G46450	211
AT2G46455	19
AT2G46460	0
AT2G46470	609
AT2G46480	12
AT2G46490	1331
AT2G46493	0
AT2G46494	0
AT2G46495	0
AT2G46500	1820
AT2G46505	1180
AT2G46510	817
AT2G46520	941
AT2G46530	844
AT2G46535	152
AT2G46540	1163
AT2G46550	1416
AT2G46560	1737
AT2G46567	0
AT2G46570	2
AT2G46572	0
AT2G46580	403
AT2G46590	129
AT2G46600	966
AT2G46610	218
AT2G46620	502
AT2G46630	130
AT2G46640	12
AT2G46650	181
AT2G46660	34
AT2G46670	0
AT2G46680	1058
AT2G46685	4
AT2G46690	576
AT2G46700	519
AT2G46710	606
AT2G46720	126
AT2G46730	55
AT2G46735	119
AT2G46740	0
AT2G46750	0
AT2G46760	35
AT2G46765	6
AT2G46770	802
AT2G46780	266
AT2G46790	49
AT2G46800	1847
AT2G46810	139
AT2G46820	6985
AT2G46830	109
AT2G46840	3
AT2G46850	26
AT2G46860	37
AT2G46870	330
AT2G46880	0
AT2G46890	160
AT2G46900	953
AT2G46910	551
AT2G46915	715
AT2G46920	846
AT2G46930	783
AT2G46940	18
AT2G46950	322
AT2G46960	12388
AT2G46970	116
AT2G46980	335
AT2G46990	36
AT2G46995	0
AT2G47000	144
AT2G47010	141
AT2G47015	0
AT2G47020	189
AT2G47030	553
AT2G47040	1132
AT2G47050	450
AT2G47060	977
AT2G47070	3335
AT2G47090	315
AT2G47100	0
AT2G47110	5949
AT2G47115	204
AT2G47120	16
AT2G47130	13
AT2G47140	4
AT2G47150	0
AT2G47160	782
AT2G47170	5577
AT2G47180	128
AT2G47190	3
AT2G47200	0
AT2G47210	927
AT2G47220	152
AT2G47230	603
AT2G47240	5307
AT2G47245	3
AT2G47250	1163
AT2G47260	151
AT2G47270	948
AT2G47275	1
AT2G47280	0
AT2G47300	84
AT2G47310	207
AT2G47320	2329
AT2G47330	986
AT2G47340	7
AT2G47350	478
AT2G47360	257
AT2G47370	89
AT2G47380	847
AT2G47390	2456
AT2G47400	13285
AT2G47410	946
AT2G47420	715
AT2G47430	11
AT2G47440	900
AT2G47450	3064
AT2G47460	161
AT2G47470	4980
AT2G47480	24
AT2G47485	99
AT2G47490	465
AT2G47500	1623
AT2G47510	2191
AT2G47520	0
AT2G47530	0
AT2G47540	0
AT2G47550	0
AT2G47560	5
AT2G47570	0
AT2G47580	669
AT2G47585	0
AT2G47590	2291
AT2G47600	1922
AT2G47610	7358
AT2G47620	339
AT2G47630	421
AT2G47640	968
AT2G47650	4410
AT2G47670	448
AT2G47680	230
AT2G47690	1483
AT2G47700	995
AT2G47710	2852
AT2G47720	0
AT2G47730	2966
AT2G47740	0
AT2G47750	2409
AT2G47760	672
AT2G47770	9
AT2G47780	41
AT2G47790	514
AT2G47800	1072
AT2G47810	77
AT2G47820	158
AT2G47830	384
AT2G47840	838
AT2G47844	5
AT2G47850	1101
AT2G47860	93
AT2G47870	5
AT2G47880	16
AT2G47885	0
AT2G47890	290
AT2G47895	902
AT2G47900	933
AT2G47910	633
AT2G47920	83
AT2G47930	34
AT2G47935	1
AT2G47940	2638
AT2G47950	2
AT2G47960	1159
AT2G47970	1189
AT2G47980	1886
AT2G47990	246
AT2G48000	281
AT2G48010	279
AT2G48020	627
AT2G48030	452
AT2G48060	1053
AT2G48070	706
AT2G48075	2
AT2G48080	5
AT2G48090	8
AT2G48100	745
AT2G48110	728
AT2G48120	687
AT2G48121	4
AT2G48130	3
AT2G48140	2
AT2G48150	1
AT2G48160	1523
AT3G00970	4
AT3G00975	1
AT3G00980	0
AT3G00985	0
AT3G00995	0
AT3G01005	0
AT3G01010	0
AT3G01015	87
AT3G01020	8
AT3G01025	0
AT3G01030	0
AT3G01035	2
AT3G01040	471
AT3G01045	0
AT3G01050	891
AT3G01055	0
AT3G01060	297
AT3G01065	0
AT3G01070	467
AT3G01075	0
AT3G01080	10
AT3G01085	96
AT3G01090	2161
AT3G01095	0
AT3G01100	894
AT3G01105	0
AT3G01115	0
AT3G01120	4531
AT3G01125	2
AT3G01130	1152
AT3G01135	0
AT3G01140	1
AT3G01142	5
AT3G01145	0
AT3G01150	562
AT3G01155	0
AT3G01160	728
AT3G01165	0
AT3G01170	362
AT3G01175	41
AT3G01180	1136
AT3G01185	3
AT3G01190	0
AT3G01195	0
AT3G01200	63
AT3G01202	2
AT3G01205	0
AT3G01210	115
AT3G01215	0
AT3G01220	1
AT3G01225	0
AT3G01230	182
AT3G01235	3
AT3G01240	380
AT3G01250	11
AT3G01255	0
AT3G01260	1
AT3G01270	1161
AT3G01275	0
AT3G01280	3492
AT3G01285	2
AT3G01290	12
AT3G01295	683
AT3G01300	597
AT3G01305	0
AT3G01310	2069
AT3G01311	0
AT3G01313	0
AT3G01315	0
AT3G01316	0
AT3G01319	0
AT3G01320	1313
AT3G01322	2
AT3G01323	135
AT3G01324	22
AT3G01325	50
AT3G01326	59
AT3G01327	60
AT3G01328	14
AT3G01329	31
AT3G01330	208
AT3G01331	1
AT3G01340	1559
AT3G01345	12
AT3G01350	43
AT3G01360	267
AT3G01365	0
AT3G01370	1394
AT3G01375	3
AT3G01380	593
AT3G01385	0
AT3G01390	3477
AT3G01395	0
AT3G01400	249
AT3G01410	385
AT3G01415	177
AT3G01420	2391
AT3G01425	8
AT3G01430	289
AT3G01435	276
AT3G01440	793
AT3G01445	0
AT3G01450	394
AT3G01460	1046
AT3G01470	128
AT3G01475	1
AT3G01480	3206
AT3G01485	0
AT3G01490	58
AT3G01495	0
AT3G01500	16057
AT3G01505	0
AT3G01510	475
AT3G01513	0
AT3G01515	0
AT3G01516	41
AT3G01520	2201
AT3G01525	0
AT3G01530	1
AT3G01535	0
AT3G01540	4444
AT3G01545	0
AT3G01550	84
AT3G01555	0
AT3G01560	813
AT3G01565	0
AT3G01570	2525
AT3G01572	4
AT3G01575	0
AT3G01580	27
AT3G01585	0
AT3G01590	829
AT3G01595	0
AT3G01600	42
AT3G01605	0
AT3G01610	558
AT3G01615	1
AT3G01620	1
AT3G01625	0
AT3G01630	19
AT3G01635	0
AT3G01640	561
AT3G01645	0
AT3G01650	810
AT3G01655	0
AT3G01660	189
AT3G01665	0
AT3G01670	180
AT3G01675	0
AT3G01680	196
AT3G01690	5723
AT3G01695	0
AT3G01700	235
AT3G01705	0
AT3G01710	134
AT3G01715	0
AT3G01720	940
AT3G01730	0
AT3G01735	0
AT3G01740	1178
AT3G01745	0
AT3G01750	549
AT3G01755	0
AT3G01760	0
AT3G01765	0
AT3G01770	1966
AT3G01775	0
AT3G01780	1584
AT3G01785	0
AT3G01790	627
AT3G01795	47
AT3G01800	213
AT3G01805	0
AT3G01810	1171
AT3G01815	0
AT3G01820	464
AT3G01830	5
AT3G01835	0
AT3G01840	15
AT3G01845	0
AT3G01850	666
AT3G01855	0
AT3G01860	383
AT3G01865	0
AT3G01870	23
AT3G01880	3
AT3G01885	0
AT3G01890	263
AT3G01895	0
AT3G01900	0
AT3G01905	0
AT3G01910	3883
AT3G01915	0
AT3G01920	387
AT3G01925	0
AT3G01930	286
AT3G01935	0
AT3G01940	9
AT3G01945	0
AT3G01950	0
AT3G01960	15
AT3G01961	0
AT3G01965	2
AT3G01970	69
AT3G01975	0
AT3G01980	611
AT3G01985	0
AT3G01990	9
AT3G01995	0
AT3G02000	0
AT3G02010	0
AT3G02015	2
AT3G02020	212
AT3G02025	0
AT3G02030	134
AT3G02035	0
AT3G02040	203
AT3G02045	0
AT3G02050	1750
AT3G02055	0
AT3G02060	758
AT3G02065	518
AT3G02070	420
AT3G02075	0
AT3G02080	5551
AT3G02085	0
AT3G02090	4614
AT3G02095	0
AT3G02100	0
AT3G02105	0
AT3G02110	1139
AT3G02115	0
AT3G02120	295
AT3G02125	2
AT3G02130	1016
AT3G02135	0
AT3G02140	266
AT3G02145	0
AT3G02150	61
AT3G02155	0
AT3G02160	103
AT3G02165	0
AT3G02170	341
AT3G02180	1348
AT3G02190	439
AT3G02195	0
AT3G02200	1712
AT3G02205	2
AT3G02210	344
AT3G02215	0
AT3G02220	942
AT3G02225	0
AT3G02230	3806
AT3G02235	0
AT3G02240	0
AT3G02242	0
AT3G02245	6
AT3G02250	846
AT3G02255	0
AT3G02260	2858
AT3G02265	0
AT3G02270	6
AT3G02275	0
AT3G02280	320
AT3G02285	8
AT3G02290	276
AT3G02295	0
AT3G02300	890
AT3G02305	4
AT3G02310	4783
AT3G02315	0
AT3G02320	635
AT3G02325	0
AT3G02330	59
AT3G02335	0
AT3G02340	537
AT3G02345	167
AT3G02350	2037
AT3G02360	5533
AT3G02365	0
AT3G02370	73
AT3G02380	75
AT3G02385	0
AT3G02390	0
AT3G02395	0
AT3G02400	0
AT3G02405	0
AT3G02410	94
AT3G02415	0
AT3G02420	886
AT3G02425	0
AT3G02430	0
AT3G02435	1
AT3G02440	2
AT3G02445	4
AT3G02450	1133
AT3G02455	2
AT3G02460	574
AT3G02465	0
AT3G02470	54985
AT3G02475	0
AT3G02480	39
AT3G02485	0
AT3G02490	271
AT3G02493	3
AT3G02495	0
AT3G02500	2050
AT3G02505	0
AT3G02510	438
AT3G02515	0
AT3G02520	2089
AT3G02525	9
AT3G02530	1923
AT3G02535	0
AT3G02540	2116
AT3G02545	0
AT3G02550	622
AT3G02555	224
AT3G02560	3192
AT3G02565	0
AT3G02570	2061
AT3G02575	0
AT3G02580	669
AT3G02585	0
AT3G02590	191
AT3G02595	0
AT3G02600	1273
AT3G02605	0
AT3G02610	224
AT3G02615	0
AT3G02620	14
AT3G02625	0
AT3G02630	3331
AT3G02635	0
AT3G02640	914
AT3G02645	0
AT3G02650	481
AT3G02655	0
AT3G02660	502
AT3G02665	1
AT3G02670	15
AT3G02673	0
AT3G02677	9
AT3G02680	168
AT3G02685	0
AT3G02690	1159
AT3G02695	0
AT3G02700	664
AT3G02705	0
AT3G02710	835
AT3G02715	0
AT3G02720	861
AT3G02725	0
AT3G02730	3144
AT3G02735	0
AT3G02740	625
AT3G02745	0
AT3G02750	990
AT3G02755	0
AT3G02760	2073
AT3G02765	0
AT3G02770	377
AT3G02775	0
AT3G02780	1707
AT3G02785	0
AT3G02790	0
AT3G02795	0
AT3G02800	188
AT3G02805	0
AT3G02810	182
AT3G02815	0
AT3G02820	174
AT3G02825	0
AT3G02830	1998
AT3G02832	21
AT3G02835	0
AT3G02840	13
AT3G02845	0
AT3G02850	6
AT3G02855	0
AT3G02860	573
AT3G02870	965
AT3G02875	1046
AT3G02880	688
AT3G02885	1
AT3G02890	610
AT3G02895	1
AT3G02900	743
AT3G02905	0
AT3G02910	0
AT3G02915	0
AT3G02920	304
AT3G02925	0
AT3G02930	602
AT3G02935	0
AT3G02940	16
AT3G02945	0
AT3G02950	636
AT3G02955	0
AT3G02960	0
AT3G02970	64
AT3G02975	0
AT3G02980	138
AT3G02985	0
AT3G02990	154
AT3G02995	0
AT3G03000	41
AT3G03005	1
AT3G03010	325
AT3G03020	201
AT3G03025	2
AT3G03030	97
AT3G03035	0
AT3G03040	289
AT3G03045	0
AT3G03050	744
AT3G03055	0
AT3G03060	329
AT3G03065	0
AT3G03070	2071
AT3G03075	0
AT3G03080	0
AT3G03085	7
AT3G03090	270
AT3G03095	0
AT3G03100	3158
AT3G03105	10
AT3G03110	773
AT3G03115	0
AT3G03120	377
AT3G03125	0
AT3G03130	581
AT3G03135	8
AT3G03140	443
AT3G03145	0
AT3G03150	3504
AT3G03155	0
AT3G03160	969
AT3G03165	16
AT3G03170	44
AT3G03175	0
AT3G03180	176
AT3G03190	0
AT3G03195	0
AT3G03200	2
AT3G03205	0
AT3G03210	558
AT3G03215	0
AT3G03220	392
AT3G03225	8
AT3G03230	179
AT3G03235	0
AT3G03240	265
AT3G03245	0
AT3G03250	4057
AT3G03255	0
AT3G03260	123
AT3G03265	39
AT3G03270	1830
AT3G03272	0
AT3G03275	1
AT3G03280	2
AT3G03285	0
AT3G03290	5
AT3G03295	0
AT3G03300	501
AT3G03305	517
AT3G03310	514
AT3G03320	403
AT3G03325	13
AT3G03330	644
AT3G03335	0
AT3G03340	845
AT3G03341	8
AT3G03345	0
AT3G03350	122
AT3G03355	0
AT3G03360	263
AT3G03365	0
AT3G03370	40
AT3G03375	0
AT3G03380	2212
AT3G03385	0
AT3G03400	1
AT3G03405	0
AT3G03410	13
AT3G03415	1
AT3G03420	345
AT3G03425	0
AT3G03430	26
AT3G03435	0
AT3G03440	452
AT3G03445	0
AT3G03450	1186
AT3G03455	0
AT3G03460	196
AT3G03465	0
AT3G03470	4949
AT3G03475	8
AT3G03480	45
AT3G03490	446
AT3G03495	0
AT3G03500	0
AT3G03505	0
AT3G03510	0
AT3G03515	0
AT3G03520	148
AT3G03525	0
AT3G03530	89
AT3G03535	0
AT3G03540	1
AT3G03550	307
AT3G03555	0
AT3G03560	872
AT3G03570	465
AT3G03580	138
AT3G03585	0
AT3G03590	437
AT3G03595	0
AT3G03600	569
AT3G03605	5
AT3G03610	331
AT3G03615	0
AT3G03620	42
AT3G03625	0
AT3G03630	319
AT3G03635	0
AT3G03640	456
AT3G03645	1
AT3G03650	160
AT3G03655	0
AT3G03660	42
AT3G03665	0
AT3G03670	1
AT3G03675	0
AT3G03680	256
AT3G03685	0
AT3G03690	221
AT3G03695	0
AT3G03700	0
AT3G03702	2
AT3G03705	0
AT3G03710	1063
AT3G03715	0
AT3G03720	804
AT3G03725	0
AT3G03726	6
AT3G03730	4
AT3G03735	0
AT3G03740	1156
AT3G03745	0
AT3G03750	0
AT3G03755	0
AT3G03760	119
AT3G03765	1
AT3G03770	1242
AT3G03773	563
AT3G03775	0
AT3G03776	19
AT3G03780	9767
AT3G03785	0
AT3G03790	915
AT3G03795	0
AT3G03800	29
AT3G03805	2
AT3G03810	511
AT3G03815	1
AT3G03820	105
AT3G03825	0
AT3G03826	0
AT3G03828	13
AT3G03830	5
AT3G03835	0
AT3G03840	46
AT3G03845	0
AT3G03847	1
AT3G03850	73
AT3G03852	0
AT3G03855	72
AT3G03860	841
AT3G03865	0
AT3G03870	857
AT3G03875	0
AT3G03880	396
AT3G03890	780
AT3G03895	0
AT3G03900	168
AT3G03905	0
AT3G03910	5
AT3G03915	0
AT3G03920	1606
AT3G03925	1
AT3G03930	1
AT3G03935	0
AT3G03940	2149
AT3G03945	0
AT3G03950	715
AT3G03955	0
AT3G03960	3002
AT3G03965	36
AT3G03970	235
AT3G03975	0
AT3G03980	336
AT3G03985	0
AT3G03990	1872
AT3G03995	0
AT3G04000	161
AT3G04005	0
AT3G04010	31
AT3G04015	0
AT3G04020	147
AT3G04025	0
AT3G04030	23
AT3G04035	0
AT3G04040	156
AT3G04045	0
AT3G04050	6
AT3G04055	3
AT3G04060	44
AT3G04065	0
AT3G04070	34
AT3G04080	1151
AT3G04085	6
AT3G04090	2832
AT3G04095	0
AT3G04100	0
AT3G04110	8
AT3G04115	0
AT3G04120	11438
AT3G04125	0
AT3G04130	146
AT3G04135	0
AT3G04140	111
AT3G04145	0
AT3G04150	0
AT3G04155	2
AT3G04160	183
AT3G04165	4
AT3G04170	0
AT3G04175	15
AT3G04180	0
AT3G04181	16
AT3G04184	8
AT3G04185	0
AT3G04190	0
AT3G04195	0
AT3G04200	78
AT3G04205	0
AT3G04210	173
AT3G04215	0
AT3G04220	1
AT3G04225	0
AT3G04230	257
AT3G04235	0
AT3G04240	1912
AT3G04245	0
AT3G04250	1
AT3G04255	2
AT3G04260	1232
AT3G04265	0
AT3G04270	0
AT3G04275	1
AT3G04280	1380
AT3G04285	12
AT3G04290	26
AT3G04295	0
AT3G04300	208
AT3G04305	0
AT3G04310	230
AT3G04315	1
AT3G04320	0
AT3G04325	0
AT3G04330	1
AT3G04335	0
AT3G04340	2168
AT3G04345	0
AT3G04350	793
AT3G04355	2
AT3G04360	39
AT3G04365	0
AT3G04370	0
AT3G04375	0
AT3G04380	281
AT3G04385	0
AT3G04390	0
AT3G04395	0
AT3G04400	12835
AT3G04405	0
AT3G04410	1
AT3G04415	0
AT3G04420	67
AT3G04425	0
AT3G04430	0
AT3G04435	0
AT3G04440	0
AT3G04443	4
AT3G04445	3
AT3G04450	86
AT3G04455	0
AT3G04460	346
AT3G04470	1624
AT3G04475	0
AT3G04480	435
AT3G04485	87
AT3G04490	744
AT3G04495	0
AT3G04500	629
AT3G04505	0
AT3G04510	2
AT3G04515	0
AT3G04520	587
AT3G04525	0
AT3G04530	20
AT3G04535	0
AT3G04540	1
AT3G04545	0
AT3G04550	1261
AT3G04555	0
AT3G04560	400
AT3G04565	0
AT3G04570	24
AT3G04575	0
AT3G04580	303
AT3G04585	0
AT3G04590	764
AT3G04595	0
AT3G04600	1168
AT3G04605	746
AT3G04610	1196
AT3G04615	0
AT3G04620	121
AT3G04625	0
AT3G04630	516
AT3G04635	0
AT3G04640	353
AT3G04645	0
AT3G04650	466
AT3G04655	0
AT3G04660	36
AT3G04665	0
AT3G04670	782
AT3G04675	0
AT3G04680	563
AT3G04685	0
AT3G04690	130
AT3G04695	0
AT3G04700	23
AT3G04705	0
AT3G04710	431
AT3G04715	0
AT3G04717	0
AT3G04720	529
AT3G04725	0
AT3G04730	5935
AT3G04735	0
AT3G04740	942
AT3G04745	0
AT3G04750	292
AT3G04755	16
AT3G04760	1077
AT3G04765	0
AT3G04770	305
AT3G04775	0
AT3G04780	1307
AT3G04785	0
AT3G04790	2063
AT3G04795	0
AT3G04800	6
AT3G04805	0
AT3G04810	427
AT3G04815	0
AT3G04820	268
AT3G04825	0
AT3G04830	1543
AT3G04835	0
AT3G04840	8907
AT3G04845	0
AT3G04850	355
AT3G04854	31
AT3G04855	0
AT3G04860	141
AT3G04870	1885
AT3G04875	0
AT3G04880	595
AT3G04890	513
AT3G04895	5
AT3G04900	0
AT3G04903	0
AT3G04905	0
AT3G04910	2645
AT3G04915	0
AT3G04920	6199
AT3G04925	0
AT3G04930	1592
AT3G04935	0
AT3G04940	797
AT3G04943	354
AT3G04945	44
AT3G04950	71
AT3G04955	0
AT3G04960	512
AT3G04965	3
AT3G04970	284
AT3G04975	1
AT3G04980	583
AT3G04985	0
AT3G04990	3
AT3G04995	0
AT3G05000	916
AT3G05005	0
AT3G05010	294
AT3G05015	0
AT3G05020	4654
AT3G05025	0
AT3G05030	929
AT3G05035	2
AT3G05040	782
AT3G05045	0
AT3G05050	801
AT3G05055	0
AT3G05060	1684
AT3G05070	767
AT3G05075	0
AT3G05080	0
AT3G05085	8
AT3G05090	1247
AT3G05095	0
AT3G05100	609
AT3G05105	0
AT3G05110	2
AT3G05115	0
AT3G05120	796
AT3G05125	0
AT3G05130	639
AT3G05135	0
AT3G05140	12
AT3G05145	0
AT3G05150	33
AT3G05152	15
AT3G05155	8
AT3G05160	890
AT3G05165	656
AT3G05170	115
AT3G05175	1
AT3G05180	203
AT3G05185	0
AT3G05190	395
AT3G05195	0
AT3G05200	351
AT3G05205	0
AT3G05210	418
AT3G05215	0
AT3G05220	5599
AT3G05225	30
AT3G05230	712
AT3G05235	0
AT3G05240	0
AT3G05245	0
AT3G05250	256
AT3G05260	7
AT3G05265	0
AT3G05270	1218
AT3G05275	0
AT3G05280	1278
AT3G05285	0
AT3G05290	1121
AT3G05295	0
AT3G05300	3
AT3G05305	0
AT3G05310	42
AT3G05315	0
AT3G05320	163
AT3G05325	5
AT3G05327	11
AT3G05330	384
AT3G05335	7
AT3G05340	117
AT3G05345	260
AT3G05350	841
AT3G05355	16
AT3G05360	23
AT3G05365	2
AT3G05370	31
AT3G05375	0
AT3G05380	626
AT3G05385	0
AT3G05390	62
AT3G05395	0
AT3G05400	907
AT3G05410	404
AT3G05415	12
AT3G05420	2271
AT3G05425	0
AT3G05430	209
AT3G05440	0
AT3G05445	5
AT3G05450	13
AT3G05455	0
AT3G05460	196
AT3G05465	0
AT3G05470	121
AT3G05475	0
AT3G05480	91
AT3G05485	0
AT3G05490	539
AT3G05495	0
AT3G05500	2990
AT3G05505	0
AT3G05510	256
AT3G05515	0
AT3G05520	1184
AT3G05525	0
AT3G05530	3436
AT3G05535	0
AT3G05540	1
AT3G05545	1328
AT3G05550	68
AT3G05555	0
AT3G05560	5355
AT3G05570	355
AT3G05575	0
AT3G05580	254
AT3G05585	0
AT3G05590	12354
AT3G05595	0
AT3G05600	1572
AT3G05605	0
AT3G05610	482
AT3G05620	8
AT3G05625	436
AT3G05630	58
AT3G05635	1
AT3G05640	414
AT3G05645	0
AT3G05650	48
AT3G05655	3
AT3G05660	9
AT3G05665	0
AT3G05670	897
AT3G05675	189
AT3G05680	1063
AT3G05685	30
AT3G05690	200
AT3G05695	0
AT3G05700	350
AT3G05705	0
AT3G05710	548
AT3G05715	7
AT3G05720	57
AT3G05725	71
AT3G05727	13
AT3G05730	2
AT3G05735	0
AT3G05740	101
AT3G05741	38
AT3G05745	0
AT3G05746	1
AT3G05750	342
AT3G05755	0
AT3G05760	703
AT3G05765	0
AT3G05770	0
AT3G05775	0
AT3G05780	7
AT3G05785	0
AT3G05790	71
AT3G05795	0
AT3G05800	88
AT3G05805	0
AT3G05810	400
AT3G05815	0
AT3G05820	7
AT3G05825	0
AT3G05830	436
AT3G05835	0
AT3G05840	1953
AT3G05845	0
AT3G05850	557
AT3G05855	0
AT3G05858	1
AT3G05860	8
AT3G05870	208
AT3G05880	5035
AT3G05885	0
AT3G05890	971
AT3G05895	0
AT3G05900	2
AT3G05905	1
AT3G05910	2169
AT3G05915	0
AT3G05920	3
AT3G05925	0
AT3G05930	10
AT3G05932	12
AT3G05935	0
AT3G05936	32
AT3G05937	30
AT3G05940	401
AT3G05945	154
AT3G05950	0
AT3G05955	11
AT3G05960	1
AT3G05965	0
AT3G05970	2110
AT3G05975	3
AT3G05980	238
AT3G05985	0
AT3G05990	657
AT3G05995	4
AT3G06000	0
AT3G06010	860
AT3G06015	0
AT3G06019	0
AT3G06020	10
AT3G06025	0
AT3G06030	561
AT3G06035	1661
AT3G06040	781
AT3G06045	0
AT3G06050	1336
AT3G06055	0
AT3G06060	451
AT3G06065	0
AT3G06070	47
AT3G06075	0
AT3G06080	679
AT3G06085	0
AT3G06090	0
AT3G06095	30
AT3G06100	11
AT3G06105	0
AT3G06110	426
AT3G06115	0
AT3G06120	0
AT3G06125	455
AT3G06130	2983
AT3G06135	0
AT3G06140	129
AT3G06145	43
AT3G06150	482
AT3G06155	0
AT3G06160	171
AT3G06165	0
AT3G06170	1378
AT3G06180	174
AT3G06185	0
AT3G06190	979
AT3G06200	454
AT3G06205	6
AT3G06210	402
AT3G06215	0
AT3G06220	21
AT3G06225	0
AT3G06230	0
AT3G06235	0
AT3G06240	680
AT3G06245	0
AT3G06250	450
AT3G06255	0
AT3G06260	72
AT3G06265	0
AT3G06270	258
AT3G06275	0
AT3G06280	0
AT3G06285	1
AT3G06290	900
AT3G06295	1
AT3G06300	965
AT3G06310	653
AT3G06315	0
AT3G06320	294
AT3G06325	0
AT3G06330	427
AT3G06335	0
AT3G06340	678
AT3G06345	3
AT3G06350	2369
AT3G06355	387
AT3G06360	15
AT3G06370	56
AT3G06375	0
AT3G06380	681
AT3G06385	0
AT3G06390	0
AT3G06395	0
AT3G06400	3695
AT3G06405	0
AT3G06410	1151
AT3G06415	0
AT3G06420	1105
AT3G06425	1
AT3G06430	836
AT3G06433	63
AT3G06435	4
AT3G06436	0
AT3G06437	2
AT3G06440	482
AT3G06445	0
AT3G06450	645
AT3G06455	105
AT3G06460	0
AT3G06465	0
AT3G06470	206
AT3G06475	0
AT3G06480	1028
AT3G06483	1396
AT3G06485	0
AT3G06490	2
AT3G06495	0
AT3G06500	1773
AT3G06510	3281
AT3G06515	2
AT3G06520	74
AT3G06525	0
AT3G06530	748
AT3G06535	0
AT3G06540	509
AT3G06545	2
AT3G06550	2433
AT3G06555	0
AT3G06560	4
AT3G06565	0
AT3G06570	257
AT3G06575	1
AT3G06580	1573
AT3G06585	0
AT3G06590	1055
AT3G06595	1
AT3G06600	125
AT3G06605	1
AT3G06610	776
AT3G06615	0
AT3G06620	545
AT3G06625	0
AT3G06630	180
AT3G06635	0
AT3G06640	10
AT3G06645	0
AT3G06650	3772
AT3G06655	0
AT3G06660	215
AT3G06665	0
AT3G06670	1896
AT3G06675	0
AT3G06680	960
AT3G06685	0
AT3G06690	33
AT3G06695	0
AT3G06700	4746
AT3G06710	18
AT3G06715	0
AT3G06720	1891
AT3G06725	0
AT3G06730	413
AT3G06735	0
AT3G06740	190
AT3G06745	0
AT3G06750	464
AT3G06755	9
AT3G06760	588
AT3G06765	0
AT3G06770	163
AT3G06775	0
AT3G06778	70
AT3G06780	201
AT3G06785	0
AT3G06790	528
AT3G06795	0
AT3G06805	1
AT3G06810	1761
AT3G06815	0
AT3G06820	457
AT3G06830	5
AT3G06835	0
AT3G06840	573
AT3G06845	0
AT3G06850	1520
AT3G06855	0
AT3G06860	3322
AT3G06868	26
AT3G06870	0
AT3G06880	155
AT3G06890	160
AT3G06895	0
AT3G06900	0
AT3G06905	0
AT3G06910	306
AT3G06915	0
AT3G06920	201
AT3G06925	0
AT3G06930	623
AT3G06935	0
AT3G06940	471
AT3G06950	163
AT3G06955	1
AT3G06960	645
AT3G06962	0
AT3G06970	0
AT3G06975	0
AT3G06980	1277
AT3G06985	1
AT3G06990	1
AT3G06995	0
AT3G07000	0
AT3G07005	1
AT3G07010	413
AT3G07020	1088
AT3G07025	0
AT3G07030	650
AT3G07040	145
AT3G07045	0
AT3G07050	1474
AT3G07055	0
AT3G07060	254
AT3G07065	0
AT3G07070	2
AT3G07075	0
AT3G07080	499
AT3G07085	0
AT3G07090	1038
AT3G07095	0
AT3G07100	3425
AT3G07105	0
AT3G07110	3860
AT3G07115	0
AT3G07120	20
AT3G07125	0
AT3G07130	262
AT3G07135	0
AT3G07140	787
AT3G07150	6
AT3G07155	0
AT3G07160	3388
AT3G07165	0
AT3G07170	1126
AT3G07175	1
AT3G07180	1604
AT3G07185	0
AT3G07190	278
AT3G07195	9
AT3G07200	522
AT3G07205	16
AT3G07210	197
AT3G07215	204
AT3G07220	817
AT3G07225	0
AT3G07230	2466
AT3G07235	1
AT3G07245	0
AT3G07250	3
AT3G07255	198
AT3G07260	14
AT3G07265	0
AT3G07270	745
AT3G07273	0
AT3G07275	0
AT3G07280	563
AT3G07290	83
AT3G07295	0
AT3G07300	719
AT3G07305	0
AT3G07310	1162
AT3G07315	0
AT3G07320	684
AT3G07325	0
AT3G07330	1295
AT3G07335	0
AT3G07340	1226
AT3G07345	0
AT3G07350	269
AT3G07355	0
AT3G07360	1443
AT3G07365	0
AT3G07370	468
AT3G07375	0
AT3G07380	0
AT3G07385	0
AT3G07390	2299
AT3G07395	0
AT3G07400	536
AT3G07405	0
AT3G07410	566
AT3G07415	0
AT3G07420	84
AT3G07425	1
AT3G07430	1228
AT3G07435	0
AT3G07440	266
AT3G07450	2
AT3G07460	1401
AT3G07465	1
AT3G07470	649
AT3G07475	0
AT3G07480	2299
AT3G07485	0
AT3G07490	0
AT3G07495	1
AT3G07500	160
AT3G07505	0
AT3G07510	20
AT3G07515	0
AT3G07520	159
AT3G07522	0
AT3G07525	150
AT3G07530	116
AT3G07540	288
AT3G07545	0
AT3G07550	287
AT3G07555	321
AT3G07560	2288
AT3G07565	461
AT3G07568	436
AT3G07570	701
AT3G07580	301
AT3G07585	0
AT3G07590	267
AT3G07600	3
AT3G07605	0
AT3G07610	685
AT3G07615	0
AT3G07620	2
AT3G07625	0
AT3G07630	584
AT3G07635	0
AT3G07640	548
AT3G07645	0
AT3G07650	2117
AT3G07655	0
AT3G07660	1634
AT3G07665	0
AT3G07670	618
AT3G07675	57
AT3G07680	2153
AT3G07685	0
AT3G07690	369
AT3G07695	0
AT3G07700	3685
AT3G07705	0
AT3G07710	32
AT3G07715	9
AT3G07720	1268
AT3G07725	13
AT3G07730	169
AT3G07735	18
AT3G07740	423
AT3G07745	0
AT3G07750	283
AT3G07755	0
AT3G07760	1016
AT3G07765	0
AT3G07770	1774
AT3G07775	0
AT3G07780	1577
AT3G07785	0
AT3G07790	1172
AT3G07795	0
AT3G07800	296
AT3G07805	0
AT3G07810	1497
AT3G07815	0
AT3G07820	703
AT3G07825	3
AT3G07830	36
AT3G07835	0
AT3G07840	0
AT3G07845	0
AT3G07850	240
AT3G07855	0
AT3G07860	206
AT3G07865	0
AT3G07870	530
AT3G07875	8
AT3G07880	2269
AT3G07885	0
AT3G07890	844
AT3G07895	0
AT3G07900	0
AT3G07905	0
AT3G07910	1116
AT3G07915	0
AT3G07920	3
AT3G07925	0
AT3G07930	285
AT3G07935	0
AT3G07940	879
AT3G07945	0
AT3G07950	1025
AT3G07955	5
AT3G07960	120
AT3G07965	23
AT3G07970	3
AT3G07975	0
AT3G07980	482
AT3G07985	0
AT3G07990	497
AT3G07995	0
AT3G08000	75
AT3G08005	1
AT3G08010	942
AT3G08020	742
AT3G08025	2
AT3G08030	1912
AT3G08035	2
AT3G08040	112
AT3G08045	0
AT3G08050	0
AT3G08055	0
AT3G08065	35
AT3G08070	0
AT3G08075	1
AT3G08080	0
AT3G08085	0
AT3G08090	0
AT3G08100	0
AT3G08105	0
AT3G08110	0
AT3G08115	3
AT3G08120	0
AT3G08125	0
AT3G08130	0
AT3G08135	0
AT3G08140	0
AT3G08150	0
AT3G08155	0
AT3G08160	0
AT3G08165	41
AT3G08170	1
AT3G08175	0
AT3G08185	2
AT3G08190	0
AT3G08200	0
AT3G08205	0
AT3G08210	0
AT3G08215	0
AT3G08220	11
AT3G08225	1
AT3G08230	0
AT3G08235	0
AT3G08240	11
AT3G08245	0
AT3G08250	0
AT3G08255	0
AT3G08260	0
AT3G08265	0
AT3G08270	0
AT3G08275	2
AT3G08280	0
AT3G08285	0
AT3G08290	0
AT3G08295	0
AT3G08300	0
AT3G08310	0
AT3G08315	1
AT3G08325	0
AT3G08330	0
AT3G08335	0
AT3G08340	0
AT3G08345	0
AT3G08350	0
AT3G08355	0
AT3G08360	4
AT3G08365	0
AT3G08370	0
AT3G08380	0
AT3G08390	0
AT3G08395	0
AT3G08400	0
AT3G08405	0
AT3G08410	0
AT3G08415	0
AT3G08420	0
AT3G08425	0
AT3G08430	0
AT3G08435	6
AT3G08450	0
AT3G08455	0
AT3G08460	0
AT3G08465	0
AT3G08470	0
AT3G08475	0
AT3G08480	0
AT3G08485	0
AT3G08490	3
AT3G08495	0
AT3G08500	70
AT3G08505	297
AT3G08510	5718
AT3G08515	0
AT3G08520	2100
AT3G08525	2
AT3G08530	6697
AT3G08535	0
AT3G08545	0
AT3G08550	1094
AT3G08560	1
AT3G08570	38
AT3G08575	0
AT3G08580	20295
AT3G08585	7
AT3G08590	4482
AT3G08595	3
AT3G08600	232
AT3G08605	0
AT3G08610	2767
AT3G08615	0
AT3G08620	339
AT3G08630	598
AT3G08635	2
AT3G08636	0
AT3G08640	1333
AT3G08645	3
AT3G08650	2109
AT3G08655	3
AT3G08660	59
AT3G08665	0
AT3G08670	731
AT3G08675	0
AT3G08680	1731
AT3G08685	14
AT3G08690	1367
AT3G08695	0
AT3G08700	1
AT3G08705	0
AT3G08710	531
AT3G08715	0
AT3G08720	309
AT3G08725	0
AT3G08730	1618
AT3G08735	0
AT3G08740	2126
AT3G08745	0
AT3G08750	0
AT3G08755	0
AT3G08760	570
AT3G08765	0
AT3G08770	28665
AT3G08775	0
AT3G08780	355
AT3G08785	0
AT3G08790	3
AT3G08795	1
AT3G08800	116
AT3G08805	1
AT3G08810	19
AT3G08815	0
AT3G08820	47
AT3G08825	0
AT3G08835	0
AT3G08840	858
AT3G08845	0
AT3G08850	1832
AT3G08855	0
AT3G08860	71
AT3G08870	15
AT3G08875	0
AT3G08880	268
AT3G08885	54
AT3G08890	722
AT3G08895	0
AT3G08900	3874
AT3G08905	0
AT3G08910	470
AT3G08915	0
AT3G08920	427
AT3G08925	0
AT3G08930	1972
AT3G08935	0
AT3G08940	19351
AT3G08943	644
AT3G08945	0
AT3G08947	186
AT3G08950	177
AT3G08960	643
AT3G08965	0
AT3G08970	160
AT3G08975	0
AT3G08980	74
AT3G08985	0
AT3G08990	183
AT3G09000	195
AT3G09005	7
AT3G09010	53
AT3G09015	0
AT3G09020	19
AT3G09025	0
AT3G09030	576
AT3G09032	65
AT3G09035	712
AT3G09040	56
AT3G09045	0
AT3G09050	462
AT3G09055	0
AT3G09060	98
AT3G09065	0
AT3G09070	260
AT3G09075	2
AT3G09080	61
AT3G09085	175
AT3G09090	1349
AT3G09095	0
AT3G09100	1657
AT3G09105	1
AT3G09110	18
AT3G09115	0
AT3G09120	2
AT3G09125	0
AT3G09130	0
AT3G09135	0
AT3G09140	128
AT3G09145	3
AT3G09150	563
AT3G09155	5
AT3G09160	39
AT3G09162	30
AT3G09165	0
AT3G09170	0
AT3G09175	0
AT3G09180	586
AT3G09185	0
AT3G09190	628
AT3G09195	1
AT3G09200	11148
AT3G09205	0
AT3G09210	1152
AT3G09220	39
AT3G09225	0
AT3G09230	278
AT3G09240	10
AT3G09245	0
AT3G09250	346
AT3G09255	0
AT3G09260	15
AT3G09265	0
AT3G09270	8
AT3G09275	0
AT3G09280	0
AT3G09285	0
AT3G09290	0
AT3G09295	0
AT3G09300	1226
AT3G09305	2
AT3G09310	72
AT3G09315	0
AT3G09320	561
AT3G09325	0
AT3G09330	6
AT3G09335	0
AT3G09340	1
AT3G09345	7
AT3G09350	355
AT3G09355	0
AT3G09360	469
AT3G09365	0
AT3G09370	284
AT3G09375	39
AT3G09380	0
AT3G09385	1
AT3G09390	27539
AT3G09395	0
AT3G09400	4
AT3G09405	35
AT3G09410	831
AT3G09415	6
AT3G09425	0
AT3G09430	50
AT3G09435	0
AT3G09440	6082
AT3G09445	0
AT3G09450	0
AT3G09455	622
AT3G09465	0
AT3G09470	651
AT3G09475	0
AT3G09480	246
AT3G09485	0
AT3G09490	6
AT3G09495	4
AT3G09500	8532
AT3G09505	0
AT3G09510	0
AT3G09515	0
AT3G09520	16
AT3G09525	5
AT3G09530	141
AT3G09540	44
AT3G09545	17
AT3G09550	12
AT3G09555	2
AT3G09560	922
AT3G09565	0
AT3G09570	1075
AT3G09575	0
AT3G09580	357
AT3G09585	0
AT3G09590	1
AT3G09595	0
AT3G09600	20
AT3G09605	0
AT3G09615	0
AT3G09620	54
AT3G09625	0
AT3G09630	6364
AT3G09635	0
AT3G09640	0
AT3G09645	0
AT3G09650	505
AT3G09655	0
AT3G09660	111
AT3G09665	0
AT3G09670	328
AT3G09675	0
AT3G09680	24
AT3G09685	0
AT3G09690	488
AT3G09695	0
AT3G09700	261
AT3G09705	0
AT3G09710	914
AT3G09720	273
AT3G09725	2
AT3G09730	248
AT3G09735	1257
AT3G09740	1978
AT3G09745	1
AT3G09750	0
AT3G09755	0
AT3G09760	521
AT3G09765	0
AT3G09770	1198
AT3G09775	10
AT3G09780	23
AT3G09785	0
AT3G09790	5
AT3G09795	0
AT3G09800	428
AT3G09810	692
AT3G09815	0
AT3G09820	6129
AT3G09825	0
AT3G09830	124
AT3G09835	0
AT3G09840	12841
AT3G09845	0
AT3G09850	1996
AT3G09855	4
AT3G09860	2731
AT3G09863	2
AT3G09865	0
AT3G09870	46
AT3G09875	0
AT3G09880	640
AT3G09890	381
AT3G09895	0
AT3G09900	974
AT3G09905	0
AT3G09910	237
AT3G09915	0
AT3G09920	722
AT3G09922	20
AT3G09925	0
AT3G09930	21
AT3G09935	0
AT3G09940	8
AT3G09945	0
AT3G09950	2222
AT3G09955	2
AT3G09960	7
AT3G09965	0
AT3G09970	623
AT3G09980	2501
AT3G09985	1
AT3G09990	0
AT3G09995	0
AT3G10000	2
AT3G10010	1053
AT3G10015	0
AT3G10020	3870
AT3G10030	721
AT3G10035	0
AT3G10040	218
AT3G10050	578
AT3G10060	1005
AT3G10070	375
AT3G10080	94
AT3G10090	724
AT3G10100	50
AT3G10110	58
AT3G10113	0
AT3G10114	0
AT3G10116	5
AT3G10120	0
AT3G10130	646
AT3G10140	322
AT3G10150	162
AT3G10160	944
AT3G10180	186
AT3G10185	16
AT3G10190	505
AT3G10195	5
AT3G10200	503
AT3G10210	308
AT3G10220	584
AT3G10230	1066
AT3G10240	1
AT3G10250	832
AT3G10260	1175
AT3G10270	869
AT3G10280	2
AT3G10282	1
AT3G10290	154
AT3G10300	944
AT3G10310	377
AT3G10320	299
AT3G10330	691
AT3G10340	4394
AT3G10350	851
AT3G10360	891
AT3G10370	982
AT3G10380	1841
AT3G10390	772
AT3G10400	0
AT3G10405	620
AT3G10410	4982
AT3G10415	0
AT3G10420	1435
AT3G10430	0
AT3G10439	0
AT3G10440	289
AT3G10450	719
AT3G10455	0
AT3G10460	2
AT3G10470	3
AT3G10480	729
AT3G10490	931
AT3G10500	402
AT3G10510	27
AT3G10520	316
AT3G10525	190
AT3G10527	0
AT3G10530	383
AT3G10540	548
AT3G10550	445
AT3G10560	15
AT3G10570	427
AT3G10572	344
AT3G10575	0
AT3G10580	4
AT3G10585	0
AT3G10590	237
AT3G10595	11
AT3G10600	1
AT3G10605	1
AT3G10610	1239
AT3G10620	460
AT3G10630	317
AT3G10640	429
AT3G10650	1282
AT3G10660	105
AT3G10670	1159
AT3G10680	18
AT3G10690	1231
AT3G10700	563
AT3G10710	0
AT3G10720	47
AT3G10730	608
AT3G10740	7427
AT3G10745	0
AT3G10750	6
AT3G10760	571
AT3G10770	1424
AT3G10780	96
AT3G10790	7
AT3G10800	1126
AT3G10810	923
AT3G10815	16
AT3G10820	203
AT3G10840	322
AT3G10845	1
AT3G10850	2586
AT3G10860	3855
AT3G10870	93
AT3G10880	43
AT3G10890	8
AT3G10900	0
AT3G10910	652
AT3G10915	866
AT3G10920	3503
AT3G10930	79
AT3G10940	1480
AT3G10950	0
AT3G10960	429
AT3G10970	1726
AT3G10974	0
AT3G10980	570
AT3G10985	5132
AT3G10986	7
AT3G10990	0
AT3G11000	316
AT3G11010	75
AT3G11020	57
AT3G11030	353
AT3G11040	90
AT3G11050	106
AT3G11060	0
AT3G11070	605
AT3G11080	17
AT3G11090	120
AT3G11100	1028
AT3G11110	143
AT3G11120	2452
AT3G11130	5385
AT3G11150	18
AT3G11160	112
AT3G11165	29
AT3G11170	3174
AT3G11180	1297
AT3G11200	1747
AT3G11210	113
AT3G11220	238
AT3G11230	404
AT3G11240	250
AT3G11250	1082
AT3G11260	34
AT3G11270	463
AT3G11280	257
AT3G11285	0
AT3G11290	602
AT3G11300	0
AT3G11310	104
AT3G11320	422
AT3G11325	1
AT3G11330	1138
AT3G11340	17
AT3G11350	0
AT3G11370	0
AT3G11380	0
AT3G11385	1
AT3G11390	0
AT3G11395	1
AT3G11397	645
AT3G11400	2923
AT3G11402	23
AT3G11405	0
AT3G11410	4128
AT3G11415	4
AT3G11420	390
AT3G11430	7
AT3G11435	0
AT3G11440	139
AT3G11450	1637
AT3G11460	59
AT3G11470	163
AT3G11480	4
AT3G11490	493
AT3G11500	962
AT3G11505	0
AT3G11510	6588
AT3G11520	490
AT3G11530	573
AT3G11540	1019
AT3G11550	6
AT3G11560	2154
AT3G11570	2
AT3G11580	94
AT3G11590	900
AT3G11591	0
AT3G11600	261
AT3G11620	613
AT3G11630	5293
AT3G11640	51
AT3G11650	368
AT3G11660	4382
AT3G11670	855
AT3G11673	0
AT3G11680	371
AT3G11690	1685
AT3G11700	3057
AT3G11710	2898
AT3G11720	532
AT3G11730	1195
AT3G11740	102
AT3G11745	118
AT3G11750	64
AT3G11760	346
AT3G11770	613
AT3G11773	5
AT3G11780	881
AT3G11800	1755
AT3G11810	921
AT3G11820	578
AT3G11825	0
AT3G11830	3330
AT3G11840	28
AT3G11850	499
AT3G11860	10
AT3G11870	24
AT3G11880	629
AT3G11890	352
AT3G11900	378
AT3G11910	3284
AT3G11920	22
AT3G11930	2520
AT3G11940	6686
AT3G11945	783
AT3G11950	319
AT3G11960	961
AT3G11964	1135
AT3G11970	0
AT3G11980	2
AT3G11990	0
AT3G12000	0
AT3G12010	1183
AT3G12020	2299
AT3G12030	0
AT3G12040	52
AT3G12050	1911
AT3G12060	128
AT3G12070	85
AT3G12080	1163
AT3G12090	93
AT3G12100	223
AT3G12110	1566
AT3G12120	25826
AT3G12130	985
AT3G12140	1086
AT3G12143	30
AT3G12145	329
AT3G12150	481
AT3G12160	2
AT3G12170	168
AT3G12180	229
AT3G12190	0
AT3G12200	886
AT3G12203	365
AT3G12210	455
AT3G12220	1
AT3G12230	0
AT3G12240	0
AT3G12250	180
AT3G12260	1707
AT3G12270	474
AT3G12280	1111
AT3G12290	2525
AT3G12300	344
AT3G12320	278
AT3G12340	162
AT3G12345	1316
AT3G12350	568
AT3G12360	1094
AT3G12370	513
AT3G12380	431
AT3G12385	0
AT3G12390	2852
AT3G12400	662
AT3G12410	2
AT3G12420	2
AT3G12430	0
AT3G12440	2
AT3G12450	0
AT3G12460	40
AT3G12470	2
AT3G12480	774
AT3G12490	4031
AT3G12500	60
AT3G12502	1
AT3G12510	0
AT3G12520	365
AT3G12530	145
AT3G12540	0
AT3G12545	2
AT3G12550	670
AT3G12560	1380
AT3G12570	1185
AT3G12580	1195
AT3G12585	2
AT3G12587	476
AT3G12590	730
AT3G12600	1076
AT3G12610	1021
AT3G12620	1008
AT3G12630	2038
AT3G12640	652
AT3G12650	130
AT3G12660	0
AT3G12670	1452
AT3G12680	422
AT3G12685	128
AT3G12690	170
AT3G12700	80
AT3G12710	169
AT3G12720	0
AT3G12730	94
AT3G12740	1648
AT3G12750	70
AT3G12760	1798
AT3G12770	8
AT3G12775	5
AT3G12780	14018
AT3G12800	4729
AT3G12810	1100
AT3G12820	95
AT3G12830	90
AT3G12833	5
AT3G12835	0
AT3G12840	4
AT3G12850	0
AT3G12860	246
AT3G12870	415
AT3G12880	1349
AT3G12890	31
AT3G12900	5
AT3G12910	3
AT3G12915	193
AT3G12920	536
AT3G12930	688
AT3G12940	270
AT3G12950	802
AT3G12955	144
AT3G12960	6
AT3G12965	787
AT3G12970	74
AT3G12977	26
AT3G12980	627
AT3G12981	6
AT3G12990	314
AT3G13000	963
AT3G13010	121
AT3G13020	43
AT3G13030	358
AT3G13040	673
AT3G13050	316
AT3G13060	1120
AT3G13061	0
AT3G13062	856
AT3G13065	64
AT3G13070	1157
AT3G13075	0
AT3G13080	425
AT3G13090	6
AT3G13100	54
AT3G13110	1150
AT3G13120	3588
AT3G13130	1
AT3G13140	2
AT3G13150	162
AT3G13160	370
AT3G13170	23
AT3G13175	124
AT3G13180	575
AT3G13190	376
AT3G13200	2136
AT3G13205	0
AT3G13210	33
AT3G13220	2
AT3G13222	723
AT3G13223	0
AT3G13224	686
AT3G13225	812
AT3G13226	642
AT3G13227	27
AT3G13228	1
AT3G13229	11
AT3G13230	498
AT3G13235	1231
AT3G13240	73
AT3G13250	1
AT3G13260	0
AT3G13270	20
AT3G13275	176
AT3G13276	1
AT3G13277	84
AT3G13280	13
AT3G13290	759
AT3G13300	2566
AT3G13310	476
AT3G13320	703
AT3G13330	1462
AT3G13335	0
AT3G13340	1648
AT3G13350	484
AT3G13360	1052
AT3G13370	188
AT3G13380	511
AT3G13390	137
AT3G13400	1532
AT3G13403	0
AT3G13404	0
AT3G13405	0
AT3G13410	3067
AT3G13420	55
AT3G13430	321
AT3G13432	0
AT3G13433	0
AT3G13435	2
AT3G13437	4
AT3G13438	8
AT3G13440	239
AT3G13445	549
AT3G13450	1305
AT3G13460	6262
AT3G13470	1912
AT3G13480	532
AT3G13490	1038
AT3G13500	0
AT3G13510	1337
AT3G13520	2198
AT3G13525	1
AT3G13530	1402
AT3G13540	0
AT3G13550	363
AT3G13560	544
AT3G13570	963
AT3G13580	2086
AT3G13590	4
AT3G13600	168
AT3G13610	0
AT3G13620	108
AT3G13624	0
AT3G13630	12
AT3G13640	1061
AT3G13650	286
AT3G13660	3
AT3G13662	1
AT3G13670	3580
AT3G13672	54
AT3G13674	128
AT3G13677	199
AT3G13680	18
AT3G13682	86
AT3G13690	1138
AT3G13700	0
AT3G13710	0
AT3G13720	502
AT3G13724	0
AT3G13730	497
AT3G13740	569
AT3G13750	14646
AT3G13760	8
AT3G13770	31
AT3G13772	1393
AT3G13780	242
AT3G13782	48
AT3G13784	0
AT3G13790	143
AT3G13800	250
AT3G13810	452
AT3G13820	1
AT3G13825	0
AT3G13830	1
AT3G13840	0
AT3G13845	260
AT3G13850	3
AT3G13855	0
AT3G13857	1
AT3G13860	955
AT3G13870	3530
AT3G13880	69
AT3G13882	1134
AT3G13890	24
AT3G13898	29
AT3G13900	236
AT3G13910	84
AT3G13920	8817
AT3G13930	1914
AT3G13940	458
AT3G13950	12
AT3G13960	676
AT3G13965	117
AT3G13970	114
AT3G13980	115
AT3G13990	1198
AT3G14000	288
AT3G14010	1237
AT3G14020	282
AT3G14025	1
AT3G14030	2
AT3G14040	205
AT3G14050	612
AT3G14060	12
AT3G14067	4395
AT3G14070	164
AT3G14075	425
AT3G14080	425
AT3G14090	286
AT3G14100	1655
AT3G14110	1717
AT3G14120	567
AT3G14130	278
AT3G14140	58
AT3G14150	466
AT3G14160	313
AT3G14170	192
AT3G14172	1140
AT3G14180	1087
AT3G14185	2
AT3G14190	612
AT3G14200	554
AT3G14205	1857
AT3G14210	335
AT3G14220	682
AT3G14225	1
AT3G14230	3061
AT3G14240	1694
AT3G14250	0
AT3G14260	0
AT3G14270	2344
AT3G14280	1314
AT3G14290	1802
AT3G14300	0
AT3G14310	1126
AT3G14320	1
AT3G14330	349
AT3G14340	0
AT3G14350	1152
AT3G14360	269
AT3G14362	1
AT3G14370	17
AT3G14380	226
AT3G14385	0
AT3G14390	989
AT3G14395	57
AT3G14400	1545
AT3G14410	457
AT3G14415	7108
AT3G14420	11098
AT3G14430	681
AT3G14440	133
AT3G14450	81
AT3G14452	1
AT3G14460	22
AT3G14463	0
AT3G14467	0
AT3G14470	87
AT3G14475	0
AT3G14480	7
AT3G14490	0
AT3G14500	0
AT3G14510	0
AT3G14515	0
AT3G14517	0
AT3G14520	2444
AT3G14530	138
AT3G14540	130
AT3G14550	146
AT3G14560	3200
AT3G14570	359
AT3G14580	78
AT3G14590	265
AT3G14595	2393
AT3G14600	4087
AT3G14610	458
AT3G14620	2475
AT3G14630	74
AT3G14640	14
AT3G14650	1218
AT3G14660	1591
AT3G14670	1
AT3G14680	7
AT3G14690	888
AT3G14700	35
AT3G14710	7
AT3G14720	3043
AT3G14730	55
AT3G14735	0
AT3G14740	228
AT3G14750	132
AT3G14760	1658
AT3G14770	151
AT3G14780	127
AT3G14790	902
AT3G14800	529
AT3G14810	764
AT3G14820	0
AT3G14830	797
AT3G14840	1528
AT3G14850	102
AT3G14855	0
AT3G14860	832
AT3G14870	353
AT3G14880	0
AT3G14890	638
AT3G14900	340
AT3G14910	400
AT3G14920	461
AT3G14930	1723
AT3G14940	195
AT3G14950	67
AT3G14960	515
AT3G14970	0
AT3G14980	755
AT3G14981	0
AT3G14990	4359
AT3G15000	2338
AT3G15010	1216
AT3G15020	999
AT3G15030	321
AT3G15040	528
AT3G15050	1416
AT3G15055	0
AT3G15060	249
AT3G15070	633
AT3G15080	323
AT3G15090	537
AT3G15095	2715
AT3G15110	501
AT3G15111	0
AT3G15115	16
AT3G15120	655
AT3G15130	65
AT3G15140	304
AT3G15150	129
AT3G15160	707
AT3G15170	131
AT3G15180	638
AT3G15190	2615
AT3G15200	15
AT3G15210	832
AT3G15220	1080
AT3G15240	34
AT3G15250	0
AT3G15251	0
AT3G15260	1123
AT3G15270	4
AT3G15280	17
AT3G15290	495
AT3G15300	165
AT3G15310	0
AT3G15320	1
AT3G15330	0
AT3G15340	479
AT3G15350	631
AT3G15351	236
AT3G15352	119
AT3G15353	11340
AT3G15354	540
AT3G15355	608
AT3G15356	166
AT3G15357	14
AT3G15358	76
AT3G15359	0
AT3G15360	4388
AT3G15370	1
AT3G15380	847
AT3G15390	234
AT3G15395	464
AT3G15400	61
AT3G15410	1123
AT3G15420	106
AT3G15430	770
AT3G15440	12
AT3G15450	9665
AT3G15460	246
AT3G15470	678
AT3G15480	1019
AT3G15490	10
AT3G15500	52
AT3G15510	4344
AT3G15518	2
AT3G15520	589
AT3G15530	743
AT3G15534	6
AT3G15536	0
AT3G15540	116
AT3G15548	0
AT3G15550	450
AT3G15570	24
AT3G15578	0
AT3G15580	1212
AT3G15585	0
AT3G15590	856
AT3G15600	1
AT3G15602	0
AT3G15604	0
AT3G15605	8
AT3G15610	992
AT3G15620	285
AT3G15630	1139
AT3G15635	0
AT3G15640	1166
AT3G15650	155
AT3G15660	1224
AT3G15670	20
AT3G15680	178
AT3G15690	2088
AT3G15700	0
AT3G15710	850
AT3G15720	167
AT3G15730	10532
AT3G15740	0
AT3G15750	52
AT3G15760	109
AT3G15770	210
AT3G15780	258
AT3G15790	996
AT3G15800	14
AT3G15810	625
AT3G15820	1003
AT3G15830	0
AT3G15840	4014
AT3G15850	815
AT3G15860	0
AT3G15870	0
AT3G15880	2751
AT3G15890	295
AT3G15900	419
AT3G15909	0
AT3G15910	0
AT3G15920	888
AT3G15930	0
AT3G15935	0
AT3G15940	1086
AT3G15950	19
AT3G15960	117
AT3G15970	1107
AT3G15980	2777
AT3G15990	675
AT3G16000	1867
AT3G16010	160
AT3G16020	17
AT3G16030	66
AT3G16040	33
AT3G16050	462
AT3G16060	1075
AT3G16070	9
AT3G16080	3293
AT3G16090	451
AT3G16100	700
AT3G16110	615
AT3G16117	0
AT3G16120	4
AT3G16130	0
AT3G16140	7295
AT3G16150	164
AT3G16160	10
AT3G16170	427
AT3G16175	4
AT3G16180	1596
AT3G16190	1395
AT3G16200	480
AT3G16210	4
AT3G16220	262
AT3G16230	798
AT3G16240	2174
AT3G16250	752
AT3G16260	610
AT3G16270	1175
AT3G16280	65
AT3G16290	1945
AT3G16300	478
AT3G16310	967
AT3G16320	120
AT3G16330	19
AT3G16340	1183
AT3G16350	89
AT3G16360	91
AT3G16370	6917
AT3G16380	10
AT3G16390	26
AT3G16400	496
AT3G16410	1
AT3G16415	0
AT3G16420	57
AT3G16430	0
AT3G16432	0
AT3G16440	0
AT3G16450	0
AT3G16460	6
AT3G16470	562
AT3G16480	991
AT3G16490	71
AT3G16500	380
AT3G16510	249
AT3G16520	1996
AT3G16525	0
AT3G16530	1
AT3G16540	1
AT3G16550	0
AT3G16552	0
AT3G16555	2
AT3G16560	200
AT3G16565	261
AT3G16570	3133
AT3G16580	0
AT3G16590	22
AT3G16600	0
AT3G16610	59
AT3G16620	700
AT3G16630	3094
AT3G16640	43691
AT3G16650	244
AT3G16660	21
AT3G16670	0
AT3G16680	2
AT3G16690	40
AT3G16700	118
AT3G16710	91
AT3G16712	7
AT3G16720	404
AT3G16730	246
AT3G16740	460
AT3G16750	140
AT3G16760	1314
AT3G16770	11204
AT3G16780	2457
AT3G16785	881
AT3G16800	208
AT3G16810	676
AT3G16820	0
AT3G16830	2128
AT3G16840	1014
AT3G16850	2518
AT3G16857	807
AT3G16860	51
AT3G16870	167
AT3G16880	0
AT3G16890	125
AT3G16895	2066
AT3G16900	69
AT3G16910	1086
AT3G16920	12947
AT3G16930	1
AT3G16940	1143
AT3G16950	2917
AT3G16960	0
AT3G16970	2
AT3G16980	66
AT3G16990	378
AT3G17000	1804
AT3G17010	1
AT3G17020	5548
AT3G17030	94
AT3G17040	1524
AT3G17050	321
AT3G17060	91
AT3G17070	104
AT3G17080	0
AT3G17090	2141
AT3G17100	629
AT3G17110	39
AT3G17120	507
AT3G17130	84
AT3G17140	1
AT3G17150	17
AT3G17152	4
AT3G17155	883
AT3G17160	2017
AT3G17170	723
AT3G17180	1
AT3G17185	249
AT3G17190	0
AT3G17200	21
AT3G17203	0
AT3G17205	1437
AT3G17210	2304
AT3G17220	15
AT3G17225	23
AT3G17227	0
AT3G17230	14
AT3G17240	1786
AT3G17250	353
AT3G17260	7
AT3G17261	1
AT3G17265	16
AT3G17270	0
AT3G17280	95
AT3G17290	5
AT3G17300	534
AT3G17310	541
AT3G17320	5
AT3G17330	384
AT3G17340	696
AT3G17350	93
AT3G17360	320
AT3G17365	216
AT3G17370	0
AT3G17380	16
AT3G17390	5568
AT3G17400	0
AT3G17410	1116
AT3G17420	766
AT3G17430	891
AT3G17440	1031
AT3G17450	631
AT3G17460	68
AT3G17465	805
AT3G17470	708
AT3G17480	12
AT3G17490	0
AT3G17500	0
AT3G17510	447
AT3G17520	125
AT3G17530	11
AT3G17540	5
AT3G17550	3
AT3G17560	6
AT3G17570	2
AT3G17580	11
AT3G17590	353
AT3G17600	1234
AT3G17609	61
AT3G17611	250
AT3G17620	0
AT3G17626	73
AT3G17630	76
AT3G17640	131
AT3G17650	428
AT3G17655	0
AT3G17660	85
AT3G17668	213
AT3G17670	240
AT3G17675	0
AT3G17680	248
AT3G17690	25
AT3G17700	188
AT3G17710	73
AT3G17712	43
AT3G17715	45
AT3G17717	0
AT3G17720	0
AT3G17730	8
AT3G17740	329
AT3G17750	1048
AT3G17760	14
AT3G17765	0
AT3G17770	999
AT3G17780	698
AT3G17790	503
AT3G17800	714
AT3G17810	1499
AT3G17820	1579
AT3G17830	162
AT3G17840	1512
AT3G17850	1801
AT3G17860	494
AT3G17880	743
AT3G17890	58
AT3G17900	1206
AT3G17910	261
AT3G17920	425
AT3G17930	1785
AT3G17940	2293
AT3G17950	224
AT3G17970	560
AT3G17980	95
AT3G18000	822
AT3G18010	24
AT3G18020	65
AT3G18030	431
AT3G18035	2582
AT3G18040	591
AT3G18050	190
AT3G18060	1430
AT3G18070	49
AT3G18080	4074
AT3G18090	295
AT3G18100	196
AT3G18110	705
AT3G18120	0
AT3G18130	1813
AT3G18140	1467
AT3G18145	35
AT3G18150	0
AT3G18160	366
AT3G18165	1121
AT3G18170	149
AT3G18180	364
AT3G18190	2712
AT3G18200	0
AT3G18210	787
AT3G18215	479
AT3G18217	0
AT3G18220	19
AT3G18230	1401
AT3G18235	0
AT3G18240	439
AT3G18250	18
AT3G18260	15
AT3G18270	912
AT3G18280	228
AT3G18282	0
AT3G18290	2156
AT3G18291	0
AT3G18295	183
AT3G18300	25
AT3G18310	224
AT3G18320	65
AT3G18330	5
AT3G18340	1
AT3G18350	453
AT3G18360	2
AT3G18362	35
AT3G18370	1397
AT3G18380	496
AT3G18390	2528
AT3G18400	3
AT3G18410	2071
AT3G18420	725
AT3G18430	698
AT3G18440	798
AT3G18450	0
AT3G18460	0
AT3G18470	177
AT3G18480	1164
AT3G18485	41
AT3G18490	17870
AT3G18500	290
AT3G18510	105
AT3G18518	0
AT3G18520	1185
AT3G18524	343
AT3G18530	88
AT3G18535	379
AT3G18550	127
AT3G18560	131
AT3G18570	63
AT3G18580	196
AT3G18590	0
AT3G18600	723
AT3G18610	102
AT3G18620	149
AT3G18630	110
AT3G18640	777
AT3G18650	0
AT3G18660	2877
AT3G18670	28
AT3G18680	1391
AT3G18690	57
AT3G18700	0
AT3G18710	588
AT3G18715	4
AT3G18720	2
AT3G18730	177
AT3G18740	5570
AT3G18750	857
AT3G18760	359
AT3G18770	234
AT3G18773	66
AT3G18775	5
AT3G18777	18
AT3G18780	5838
AT3G18790	905
AT3G18800	143
AT3G18810	41
AT3G18815	0
AT3G18820	2217
AT3G18827	0
AT3G18830	978
AT3G18840	19
AT3G18845	2
AT3G18850	498
AT3G18860	1603
AT3G18870	25
AT3G18880	56
AT3G18890	1656
AT3G18895	0
AT3G18900	15
AT3G18905	0
AT3G18910	273
AT3G18915	0
AT3G18930	186
AT3G18940	538
AT3G18950	65
AT3G18952	0
AT3G18955	0
AT3G18957	0
AT3G18960	448
AT3G18970	72
AT3G18980	878
AT3G18990	959
AT3G19000	474
AT3G19002	0
AT3G19010	544
AT3G19020	380
AT3G19025	0
AT3G19030	145
AT3G19035	0
AT3G19040	21
AT3G19045	0
AT3G19050	838
AT3G19055	0
AT3G19070	0
AT3G19080	204
AT3G19085	0
AT3G19090	2
AT3G19100	1511
AT3G19120	509
AT3G19130	1128
AT3G19140	0
AT3G19150	480
AT3G19160	0
AT3G19170	2513
AT3G19180	628
AT3G19184	11
AT3G19190	1135
AT3G19200	8
AT3G19210	176
AT3G19220	288
AT3G19230	10
AT3G19235	0
AT3G19240	1527
AT3G19250	29
AT3G19260	385
AT3G19270	30
AT3G19274	0
AT3G19280	145
AT3G19290	353
AT3G19300	84
AT3G19310	54
AT3G19320	2
AT3G19323	0
AT3G19330	89
AT3G19340	1089
AT3G19350	5
AT3G19360	157
AT3G19370	1905
AT3G19380	212
AT3G19390	54
AT3G19400	348
AT3G19410	0
AT3G19420	2305
AT3G19430	2
AT3G19440	127
AT3G19450	2528
AT3G19460	823
AT3G19470	169
AT3G19480	691
AT3G19490	1319
AT3G19500	98
AT3G19508	142
AT3G19510	594
AT3G19515	961
AT3G19520	958
AT3G19530	0
AT3G19540	609
AT3G19550	1015
AT3G19552	1
AT3G19553	807
AT3G19560	0
AT3G19565	0
AT3G19570	463
AT3G19580	453
AT3G19590	473
AT3G19595	0
AT3G19600	2
AT3G19610	1
AT3G19613	0
AT3G19615	0
AT3G19620	83
AT3G19630	520
AT3G19640	1263
AT3G19650	524
AT3G19660	93
AT3G19663	3
AT3G19670	796
AT3G19680	464
AT3G19690	4
AT3G19700	0
AT3G19710	284
AT3G19720	1233
AT3G19740	953
AT3G19760	3313
AT3G19770	546
AT3G19780	355
AT3G19790	418
AT3G19800	898
AT3G19810	588
AT3G19820	8893
AT3G19830	446
AT3G19840	575
AT3G19850	160
AT3G19860	1058
AT3G19870	685
AT3G19880	0
AT3G19890	0
AT3G19895	631
AT3G19900	1326
AT3G19910	1407
AT3G19920	4
AT3G19930	799
AT3G19940	2
AT3G19950	652
AT3G19960	3617
AT3G19970	126
AT3G19980	820
AT3G19990	743
AT3G20000	1696
AT3G20010	545
AT3G20015	318
AT3G20020	358
AT3G20030	120
AT3G20040	162
AT3G20050	3855
AT3G20060	1518
AT3G20070	303
AT3G20075	1
AT3G20080	315
AT3G20083	262
AT3G20085	0
AT3G20087	3
AT3G20090	158
AT3G20100	4132
AT3G20110	3
AT3G20120	315
AT3G20130	77
AT3G20140	9
AT3G20150	482
AT3G20155	0
AT3G20160	0
AT3G20170	284
AT3G20180	4
AT3G20190	59
AT3G20200	246
AT3G20210	19570
AT3G20220	75
AT3G20230	882
AT3G20240	232
AT3G20250	1177
AT3G20260	846
AT3G20270	424
AT3G20280	132
AT3G20290	1484
AT3G20300	443
AT3G20310	715
AT3G20320	818
AT3G20330	1145
AT3G20340	392
AT3G20350	426
AT3G20360	0
AT3G20362	0
AT3G20365	0
AT3G20370	36
AT3G20380	0
AT3G20390	3396
AT3G20395	76
AT3G20400	0
AT3G20410	912
AT3G20420	32
AT3G20430	345
AT3G20440	256
AT3G20450	48
AT3G20460	127
AT3G20470	16133
AT3G20475	114
AT3G20480	96
AT3G20490	226
AT3G20500	1260
AT3G20510	587
AT3G20520	1533
AT3G20530	51
AT3G20540	593
AT3G20541	1
AT3G20550	737
AT3G20555	0
AT3G20557	0
AT3G20560	553
AT3G20570	38
AT3G20580	204
AT3G20590	6
AT3G20600	47
AT3G20610	0
AT3G20620	586
AT3G20630	1510
AT3G20640	101
AT3G20650	438
AT3G20655	0
AT3G20660	185
AT3G20670	1154
AT3G20680	324
AT3G20690	2
AT3G20700	0
AT3G20705	0
AT3G20710	38
AT3G20720	760
AT3G20730	30
AT3G20740	990
AT3G20750	434
AT3G20760	9
AT3G20770	2902
AT3G20780	323
AT3G20790	1059
AT3G20800	987
AT3G20810	2359
AT3G20820	2074
AT3G20830	133
AT3G20840	64
AT3G20850	6
AT3G20860	221
AT3G20865	271
AT3G20870	700
AT3G20880	15
AT3G20885	0
AT3G20890	400
AT3G20898	68
AT3G20900	0
AT3G20910	663
AT3G20920	1311
AT3G20930	494
AT3G20935	4
AT3G20940	1
AT3G20950	0
AT3G20960	13
AT3G20970	553
AT3G20975	18
AT3G20978	0
AT3G20980	12
AT3G20990	12
AT3G20993	0
AT3G20997	0
AT3G21000	30
AT3G21010	162
AT3G21020	82
AT3G21030	57
AT3G21040	104
AT3G21050	26
AT3G21055	11130
AT3G21060	477
AT3G21070	881
AT3G21080	1
AT3G21090	1125
AT3G21100	500
AT3G21110	467
AT3G21120	0
AT3G21130	0
AT3G21140	436
AT3G21150	11
AT3G21160	870
AT3G21165	0
AT3G21170	19
AT3G21175	448
AT3G21180	122
AT3G21190	4158
AT3G21200	952
AT3G21210	0
AT3G21215	687
AT3G21220	381
AT3G21230	829
AT3G21240	868
AT3G21250	1499
AT3G21260	265
AT3G21270	864
AT3G21280	438
AT3G21290	640
AT3G21295	338
AT3G21300	239
AT3G21305	0
AT3G21310	274
AT3G21320	1
AT3G21330	8
AT3G21340	0
AT3G21350	563
AT3G21351	2
AT3G21352	0
AT3G21360	252
AT3G21370	11
AT3G21371	0
AT3G21380	1
AT3G21390	321
AT3G21400	190
AT3G21405	0
AT3G21410	37
AT3G21420	319
AT3G21430	743
AT3G21450	0
AT3G21460	69
AT3G21465	372
AT3G21470	37
AT3G21473	1
AT3G21475	0
AT3G21480	345
AT3G21481	1
AT3G21490	0
AT3G21500	274
AT3G21510	120
AT3G21520	44
AT3G21530	22
AT3G21540	523
AT3G21550	430
AT3G21560	637
AT3G21570	40
AT3G21580	349
AT3G21590	0
AT3G21600	390
AT3G21610	591
AT3G21620	125
AT3G21630	536
AT3G21640	493
AT3G21650	366
AT3G21660	5
AT3G21670	1369
AT3G21680	58
AT3G21690	772
AT3G21700	314
AT3G21710	1331
AT3G21720	155
AT3G21730	54
AT3G21740	289
AT3G21750	1291
AT3G21755	65
AT3G21760	0
AT3G21770	31
AT3G21780	0
AT3G21781	0
AT3G21790	487
AT3G21791	0
AT3G21800	116
AT3G21805	0
AT3G21810	302
AT3G21820	269
AT3G21825	6
AT3G21830	127
AT3G21840	207
AT3G21850	379
AT3G21860	67
AT3G21865	1298
AT3G21870	53
AT3G21880	0
AT3G21890	17
AT3G21900	0
AT3G21910	3
AT3G21920	0
AT3G21930	0
AT3G21933	0
AT3G21937	0
AT3G21940	0
AT3G21945	0
AT3G21950	0
AT3G21960	0
AT3G21965	0
AT3G21970	0
AT3G21980	0
AT3G21985	0
AT3G21990	1
AT3G22000	0
AT3G22010	1
AT3G22020	0
AT3G22022	0
AT3G22030	0
AT3G22040	0
AT3G22050	0
AT3G22053	0
AT3G22057	0
AT3G22060	62
AT3G22070	0
AT3G22072	2
AT3G22080	0
AT3G22085	1
AT3G22090	2
AT3G22100	39
AT3G22104	128
AT3G22110	2829
AT3G22120	0
AT3G22121	0
AT3G22125	0
AT3G22133	0
AT3G22136	0
AT3G22142	0
AT3G22150	520
AT3G22160	95
AT3G22170	1384
AT3G22180	209
AT3G22183	0
AT3G22190	899
AT3G22200	3201
AT3G22210	359
AT3G22220	600
AT3G22230	4318
AT3G22231	334
AT3G22232	0
AT3G22234	0
AT3G22235	78
AT3G22237	0
AT3G22238	0
AT3G22240	325
AT3G22250	0
AT3G22260	239
AT3G22270	1189
AT3G22275	2
AT3G22290	1109
AT3G22300	454
AT3G22310	725
AT3G22320	1760
AT3G22330	1044
AT3G22333	0
AT3G22337	0
AT3G22340	0
AT3G22345	1
AT3G22350	0
AT3G22360	0
AT3G22370	205
AT3G22380	5360
AT3G22400	54
AT3G22410	264
AT3G22415	594
AT3G22420	340
AT3G22421	26
AT3G22425	648
AT3G22430	170
AT3G22436	0
AT3G22440	10675
AT3G22450	42
AT3G22460	234
AT3G22470	118
AT3G22480	805
AT3G22490	1
AT3G22492	0
AT3G22500	3
AT3G22510	47
AT3G22520	1075
AT3G22530	0
AT3G22540	83
AT3G22550	1487
AT3G22555	0
AT3G22560	256
AT3G22565	3
AT3G22570	0
AT3G22580	0
AT3G22590	624
AT3G22600	29
AT3G22620	11
AT3G22630	1043
AT3G22640	317
AT3G22650	0
AT3G22660	918
AT3G22670	0
AT3G22680	398
AT3G22690	64
AT3G22700	4
AT3G22710	0
AT3G22720	1
AT3G22723	0
AT3G22730	0
AT3G22740	10
AT3G22750	418
AT3G22760	120
AT3G22770	0
AT3G22780	1349
AT3G22790	859
AT3G22800	46
AT3G22810	232
AT3G22820	15
AT3G22830	33
AT3G22840	95
AT3G22845	2297
AT3G22850	557
AT3G22860	29
AT3G22870	0
AT3G22880	399
AT3G22886	0
AT3G22890	3571
AT3G22900	134
AT3G22910	162
AT3G22920	0
AT3G22930	30
AT3G22935	0
AT3G22937	0
AT3G22940	0
AT3G22942	102
AT3G22945	0
AT3G22950	619
AT3G22955	0
AT3G22960	9535
AT3G22961	8
AT3G22970	4461
AT3G22980	340
AT3G22990	750
AT3G23000	2550
AT3G23010	10
AT3G23020	150
AT3G23030	2653
AT3G23050	6925
AT3G23060	54
AT3G23070	1299
AT3G23080	1253
AT3G23085	0
AT3G23090	2704
AT3G23100	305
AT3G23109	0
AT3G23110	4
AT3G23120	11
AT3G23122	0
AT3G23123	0
AT3G23125	0
AT3G23130	23
AT3G23140	0
AT3G23145	0
AT3G23150	378
AT3G23160	276
AT3G23165	70
AT3G23167	1185
AT3G23170	814
AT3G23172	0
AT3G23175	0
AT3G23180	1
AT3G23190	7
AT3G23200	60
AT3G23210	131
AT3G23220	0
AT3G23230	0
AT3G23240	15
AT3G23245	0
AT3G23250	10
AT3G23255	141
AT3G23260	22
AT3G23270	3
AT3G23280	2390
AT3G23290	58
AT3G23300	1217
AT3G23310	1019
AT3G23320	1
AT3G23325	566
AT3G23326	2
AT3G23330	158
AT3G23340	128
AT3G23350	5
AT3G23360	319
AT3G23370	116
AT3G23380	8
AT3G23390	3909
AT3G23400	3102
AT3G23410	810
AT3G23420	0
AT3G23430	364
AT3G23440	38
AT3G23450	10767
AT3G23460	72
AT3G23470	17
AT3G23480	29
AT3G23490	1527
AT3G23510	2
AT3G23530	257
AT3G23540	716
AT3G23550	11
AT3G23560	262
AT3G23570	304
AT3G23580	667
AT3G23590	1378
AT3G23600	4256
AT3G23605	181
AT3G23610	126
AT3G23620	1097
AT3G23630	14
AT3G23633	0
AT3G23635	0
AT3G23637	0
AT3G23640	3041
AT3G23645	0
AT3G23650	0
AT3G23660	1481
AT3G23670	515
AT3G23680	0
AT3G23685	0
AT3G23690	1100
AT3G23700	1898
AT3G23710	343
AT3G23715	0
AT3G23720	0
AT3G23725	0
AT3G23727	0
AT3G23730	80
AT3G23740	103
AT3G23750	1592
AT3G23760	500
AT3G23770	1
AT3G23780	829
AT3G23790	208
AT3G23800	0
AT3G23805	782
AT3G23810	14374
AT3G23820	4885
AT3G23830	842
AT3G23840	78
AT3G23860	5
AT3G23870	49
AT3G23880	43
AT3G23890	2068
AT3G23900	1367
AT3G23910	240
AT3G23920	2936
AT3G23930	166
AT3G23940	2221
AT3G23950	14
AT3G23955	2
AT3G23960	0
AT3G23970	33
AT3G23980	1511
AT3G23990	2432
AT3G24000	109
AT3G24005	3
AT3G24010	598
AT3G24020	3
AT3G24030	309
AT3G24040	876
AT3G24050	1423
AT3G24060	6
AT3G24065	8
AT3G24068	377
AT3G24070	799
AT3G24080	2052
AT3G24090	88
AT3G24093	0
AT3G24100	895
AT3G24110	31
AT3G24120	487
AT3G24130	0
AT3G24140	355
AT3G24150	545
AT3G24160	4086
AT3G24170	1957
AT3G24180	1352
AT3G24190	1075
AT3G24200	703
AT3G24210	62
AT3G24220	167
AT3G24225	23
AT3G24230	12
AT3G24240	78
AT3G24250	2529
AT3G24255	97
AT3G24260	0
AT3G24270	0
AT3G24280	66
AT3G24290	0
AT3G24300	58
AT3G24310	0
AT3G24315	447
AT3G24320	277
AT3G24330	0
AT3G24332	0
AT3G24340	609
AT3G24350	1075
AT3G24360	164
AT3G24365	0
AT3G24370	0
AT3G24380	0
AT3G24385	0
AT3G24390	0
AT3G24400	1
AT3G24420	772
AT3G24430	1642
AT3G24440	648
AT3G24450	54
AT3G24460	120
AT3G24463	2
AT3G24465	1
AT3G24480	1342
AT3G24490	1008
AT3G24495	344
AT3G24500	1071
AT3G24503	1143
AT3G24506	559
AT3G24508	0
AT3G24510	129
AT3G24513	9
AT3G24514	0
AT3G24515	112
AT3G24516	0
AT3G24517	0
AT3G24518	2
AT3G24520	2
AT3G24530	536
AT3G24535	45
AT3G24540	4
AT3G24542	0
AT3G24550	2196
AT3G24560	111
AT3G24570	289
AT3G24575	0
AT3G24580	0
AT3G24590	788
AT3G24600	0
AT3G24605	277
AT3G24610	4
AT3G24612	0
AT3G24614	0
AT3G24615	0
AT3G24620	2
AT3G24630	155
AT3G24640	1
AT3G24650	1134
AT3G24660	373
AT3G24670	161
AT3G24675	0
AT3G24680	0
AT3G24690	172
AT3G24700	1
AT3G24710	0
AT3G24715	49
AT3G24730	180
AT3G24740	766
AT3G24750	0
AT3G24760	305
AT3G24770	248
AT3G24780	9
AT3G24790	10
AT3G24800	615
AT3G24810	151
AT3G24820	219
AT3G24830	9999
AT3G24840	810
AT3G24850	0
AT3G24860	121
AT3G24870	177
AT3G24880	149
AT3G24890	102
AT3G24900	5
AT3G24927	251
AT3G24929	63
AT3G24982	8
AT3G25010	20
AT3G25011	5
AT3G25012	0
AT3G25013	70
AT3G25014	2
AT3G25020	34
AT3G25030	208
AT3G25040	1434
AT3G25050	88
AT3G25060	23
AT3G25070	589
AT3G25080	2
AT3G25090	0
AT3G25100	152
AT3G25110	1565
AT3G25120	541
AT3G25130	330
AT3G25140	2511
AT3G25150	2033
AT3G25160	139
AT3G25165	47
AT3G25170	86
AT3G25180	5
AT3G25182	0
AT3G25190	4
AT3G25200	0
AT3G25210	219
AT3G25220	2358
AT3G25221	2
AT3G25225	0
AT3G25230	2856
AT3G25240	0
AT3G25250	15
AT3G25260	2196
AT3G25265	0
AT3G25270	0
AT3G25280	71
AT3G25290	3068
AT3G25400	335
AT3G25410	1036
AT3G25420	11
AT3G25430	166
AT3G25440	143
AT3G25450	0
AT3G25460	0
AT3G25470	1397
AT3G25480	792
AT3G25485	0
AT3G25490	0
AT3G25493	0
AT3G25495	197
AT3G25500	1167
AT3G25505	1
AT3G25510	11
AT3G25520	12131
AT3G25530	2797
AT3G25540	352
AT3G25545	319
AT3G25550	0
AT3G25560	165
AT3G25570	119
AT3G25573	0
AT3G25577	0
AT3G25580	449
AT3G25585	856
AT3G25590	149
AT3G25597	120
AT3G25600	125
AT3G25610	28
AT3G25620	141
AT3G25630	0
AT3G25640	77
AT3G25650	0
AT3G25655	0
AT3G25660	1679
AT3G25670	58
AT3G25680	376
AT3G25690	6005
AT3G25700	56
AT3G25710	207
AT3G25715	0
AT3G25716	0
AT3G25717	340
AT3G25719	0
AT3G25720	0
AT3G25725	0
AT3G25727	0
AT3G25730	24
AT3G25740	140
AT3G25750	98
AT3G25760	3
AT3G25770	7
AT3G25780	710
AT3G25790	0
AT3G25795	0
AT3G25800	1929
AT3G25805	372
AT3G25810	0
AT3G25815	0
AT3G25820	0
AT3G25826	0
AT3G25830	0
AT3G25840	1891
AT3G25850	0
AT3G25855	6
AT3G25860	4377
AT3G25870	243
AT3G25880	51
AT3G25882	36
AT3G25890	402
AT3G25900	68
AT3G25905	15
AT3G25910	1649
AT3G25920	5910
AT3G25930	235
AT3G25940	190
AT3G25950	2
AT3G25960	0
AT3G25970	64
AT3G25980	1326
AT3G25990	90
AT3G26000	797
AT3G26010	53
AT3G26020	664
AT3G26030	1409
AT3G26040	15
AT3G26050	136
AT3G26060	4443
AT3G26070	6128
AT3G26080	432
AT3G26085	484
AT3G26090	495
AT3G26100	1652
AT3G26110	87
AT3G26115	145
AT3G26120	23
AT3G26125	0
AT3G26130	15
AT3G26134	14
AT3G26135	31
AT3G26140	49
AT3G26147	0
AT3G26150	0
AT3G26160	0
AT3G26165	385
AT3G26170	135
AT3G26180	414
AT3G26190	0
AT3G26200	7
AT3G26210	7
AT3G26220	37
AT3G26230	21
AT3G26235	0
AT3G26237	0
AT3G26240	130
AT3G26250	40
AT3G26260	0
AT3G26265	0
AT3G26270	7
AT3G26280	460
AT3G26290	1026
AT3G26295	0
AT3G26300	460
AT3G26310	158
AT3G26320	2
AT3G26330	2
AT3G26340	564
AT3G26350	16
AT3G26355	0
AT3G26360	591
AT3G26370	1275
AT3G26380	906
AT3G26390	0
AT3G26395	222
AT3G26400	1205
AT3G26410	203
AT3G26420	1
AT3G26430	16
AT3G26440	241
AT3G26445	0
AT3G26450	0
AT3G26460	22
AT3G26470	9
AT3G26480	57
AT3G26483	0
AT3G26486	0
AT3G26490	83
AT3G26500	8
AT3G26510	635
AT3G26512	0
AT3G26520	3836
AT3G26525	0
AT3G26530	0
AT3G26539	4
AT3G26540	120
AT3G26550	0
AT3G26560	1707
AT3G26570	2378
AT3G26580	4379
AT3G26590	51
AT3G26600	467
AT3G26605	0
AT3G26610	0
AT3G26612	129
AT3G26614	2
AT3G26616	0
AT3G26618	800
AT3G26620	0
AT3G26630	421
AT3G26640	312
AT3G26650	29835
AT3G26660	0
AT3G26670	1120
AT3G26680	163
AT3G26690	75
AT3G26700	269
AT3G26710	1526
AT3G26720	3099
AT3G26730	1925
AT3G26740	11793
AT3G26742	38
AT3G26744	6747
AT3G26747	0
AT3G26750	163
AT3G26760	36
AT3G26770	28
AT3G26775	0
AT3G26780	861
AT3G26782	157
AT3G26790	640
AT3G26800	0
AT3G26805	0
AT3G26810	788
AT3G26812	0
AT3G26813	0
AT3G26815	0
AT3G26816	0
AT3G26818	0
AT3G26819	0
AT3G26820	9
AT3G26830	4
AT3G26840	154
AT3G26850	364
AT3G26855	1
AT3G26860	76
AT3G26870	1
AT3G26872	0
AT3G26880	1
AT3G26890	1041
AT3G26900	1002
AT3G26910	262
AT3G26920	235
AT3G26922	128
AT3G26930	1
AT3G26932	306
AT3G26934	79
AT3G26935	1004
AT3G26940	8
AT3G26950	1162
AT3G26960	423
AT3G26980	378
AT3G26990	324
AT3G27000	300
AT3G27010	187
AT3G27020	1606
AT3G27025	22
AT3G27027	29
AT3G27030	712
AT3G27040	2
AT3G27050	444
AT3G27060	1022
AT3G27070	3
AT3G27080	989
AT3G27090	2898
AT3G27095	0
AT3G27100	427
AT3G27110	544
AT3G27120	115
AT3G27140	0
AT3G27150	25
AT3G27160	2250
AT3G27170	63
AT3G27180	318
AT3G27185	1
AT3G27190	389
AT3G27200	503
AT3G27210	181
AT3G27220	286
AT3G27230	1353
AT3G27240	1548
AT3G27250	127
AT3G27260	1526
AT3G27270	24
AT3G27280	709
AT3G27283	0
AT3G27290	96
AT3G27300	1397
AT3G27310	928
AT3G27320	672
AT3G27321	413
AT3G27325	725
AT3G27327	0
AT3G27329	0
AT3G27330	468
AT3G27331	0
AT3G27340	751
AT3G27350	956
AT3G27355	0
AT3G27360	290
AT3G27380	1958
AT3G27390	488
AT3G27400	9
AT3G27410	36
AT3G27415	0
AT3G27416	0
AT3G27420	432
AT3G27425	33
AT3G27430	2460
AT3G27440	38
AT3G27450	1
AT3G27460	379
AT3G27470	361
AT3G27473	3
AT3G27475	0
AT3G27480	0
AT3G27490	2
AT3G27495	0
AT3G27500	27
AT3G27503	0
AT3G27510	4
AT3G27520	137
AT3G27530	1550
AT3G27540	191
AT3G27550	174
AT3G27555	0
AT3G27560	397
AT3G27570	1430
AT3G27580	214
AT3G27590	0
AT3G27600	0
AT3G27610	335
AT3G27620	34
AT3G27630	83
AT3G27640	113
AT3G27650	9
AT3G27660	868
AT3G27670	775
AT3G27680	2
AT3G27690	1069
AT3G27700	605
AT3G27710	87
AT3G27720	9
AT3G27730	46
AT3G27740	1127
AT3G27750	135
AT3G27770	456
AT3G27785	1162
AT3G27809	0
AT3G27810	4
AT3G27820	2458
AT3G27825	0
AT3G27830	2968
AT3G27831	38
AT3G27835	790
AT3G27840	4
AT3G27845	0
AT3G27850	2929
AT3G27860	28
AT3G27865	3
AT3G27870	470
AT3G27880	231
AT3G27883	0
AT3G27884	0
AT3G27886	0
AT3G27890	872
AT3G27895	3
AT3G27900	11
AT3G27906	423
AT3G27910	0
AT3G27920	0
AT3G27925	1657
AT3G27930	274
AT3G27940	2
AT3G27950	0
AT3G27960	2640
AT3G27965	0
AT3G27970	0
AT3G27980	0
AT3G27990	297
AT3G27997	174
AT3G27999	19
AT3G28005	0
AT3G28007	1372
AT3G28010	0
AT3G28020	0
AT3G28030	513
AT3G28040	337
AT3G28050	3802
AT3G28060	1
AT3G28070	586
AT3G28080	193
AT3G28100	486
AT3G28110	3
AT3G28120	0
AT3G28130	523
AT3G28140	243
AT3G28150	188
AT3G28153	15
AT3G28155	13
AT3G28157	0
AT3G28160	201
AT3G28170	1
AT3G28180	932
AT3G28190	0
AT3G28193	0
AT3G28200	446
AT3G28210	42
AT3G28216	0
AT3G28220	12
AT3G28223	0
AT3G28230	8
AT3G28240	0
AT3G28243	0
AT3G28250	5
AT3G28270	4288
AT3G28280	0
AT3G28290	0
AT3G28291	0
AT3G28295	0
AT3G28300	0
AT3G28310	0
AT3G28315	3
AT3G28320	0
AT3G28330	0
AT3G28335	0
AT3G28340	132
AT3G28345	623
AT3G28350	8
AT3G28360	180
AT3G28370	215
AT3G28380	0
AT3G28390	0
AT3G28400	0
AT3G28410	0
AT3G28412	0
AT3G28415	6
AT3G28420	48
AT3G28430	631
AT3G28450	419
AT3G28455	63
AT3G28460	497
AT3G28470	2
AT3G28480	585
AT3G28490	23
AT3G28500	2340
AT3G28510	2
AT3G28520	2
AT3G28530	0
AT3G28540	76
AT3G28550	0
AT3G28560	6
AT3G28570	1
AT3G28580	1
AT3G28590	0
AT3G28600	0
AT3G28610	6
AT3G28611	9
AT3G28620	11
AT3G28630	11
AT3G28635	19
AT3G28640	67
AT3G28650	45
AT3G28660	69
AT3G28670	652
AT3G28674	0
AT3G28680	4
AT3G28685	0
AT3G28690	1167
AT3G28695	0
AT3G28700	218
AT3G28705	0
AT3G28710	2530
AT3G28715	1728
AT3G28720	1382
AT3G28730	2059
AT3G28740	29
AT3G28750	827
AT3G28760	395
AT3G28770	16
AT3G28780	27
AT3G28785	0
AT3G28790	92
AT3G28800	0
AT3G28810	66
AT3G28820	1
AT3G28830	308
AT3G28840	3
AT3G28850	64
AT3G28853	554
AT3G28855	0
AT3G28857	12
AT3G28860	2378
AT3G28865	0
AT3G28870	0
AT3G28875	6
AT3G28880	36
AT3G28890	130
AT3G28899	0
AT3G28900	1796
AT3G28910	942
AT3G28915	5
AT3G28917	2333
AT3G28918	0
AT3G28920	203
AT3G28922	0
AT3G28923	0
AT3G28925	2
AT3G28930	239
AT3G28940	2689
AT3G28945	24
AT3G28950	461
AT3G28955	0
AT3G28956	80
AT3G28958	0
AT3G28960	164
AT3G28970	640
AT3G28980	86
AT3G28985	0
AT3G28990	40
AT3G29000	32
AT3G29010	90
AT3G29020	0
AT3G29030	436
AT3G29032	0
AT3G29033	0
AT3G29034	1
AT3G29035	117
AT3G29037	1
AT3G29040	0
AT3G29050	0
AT3G29060	8
AT3G29070	1
AT3G29075	856
AT3G29076	0
AT3G29077	0
AT3G29078	2
AT3G29080	0
AT3G29090	443
AT3G29095	0
AT3G29100	139
AT3G29105	15
AT3G29110	8
AT3G29120	44
AT3G29130	358
AT3G29140	67
AT3G29150	4
AT3G29152	225
AT3G29153	0
AT3G29156	0
AT3G29160	1767
AT3G29170	557
AT3G29173	5
AT3G29175	0
AT3G29180	2544
AT3G29185	1028
AT3G29187	0
AT3G29190	1
AT3G29200	1503
AT3G29205	0
AT3G29210	0
AT3G29220	0
AT3G29225	0
AT3G29230	386
AT3G29240	2842
AT3G29250	0
AT3G29252	0
AT3G29255	7
AT3G29260	1
AT3G29265	0
AT3G29270	775
AT3G29280	229
AT3G29290	549
AT3G29300	114
AT3G29305	5
AT3G29310	728
AT3G29320	5137
AT3G29330	94
AT3G29340	0
AT3G29350	1066
AT3G29360	6552
AT3G29365	0
AT3G29370	115
AT3G29375	444
AT3G29380	3
AT3G29385	42
AT3G29390	698
AT3G29400	379
AT3G29410	17
AT3G29420	0
AT3G29430	0
AT3G29440	0
AT3G29450	0
AT3G29455	0
AT3G29460	0
AT3G29470	0
AT3G29480	0
AT3G29510	0
AT3G29515	0
AT3G29520	0
AT3G29525	0
AT3G29540	0
AT3G29545	0
AT3G29550	0
AT3G29560	0
AT3G29570	2
AT3G29572	0
AT3G29575	1239
AT3G29577	0
AT3G29578	0
AT3G29580	6
AT3G29590	2
AT3G29595	0
AT3G29600	0
AT3G29610	0
AT3G29612	0
AT3G29615	0
AT3G29618	0
AT3G29620	0
AT3G29630	69
AT3G29631	0
AT3G29632	0
AT3G29633	39
AT3G29634	0
AT3G29635	8
AT3G29636	0
AT3G29637	0
AT3G29638	0
AT3G29639	5
AT3G29640	0
AT3G29641	0
AT3G29642	0
AT3G29643	0
AT3G29644	122
AT3G29645	0
AT3G29647	0
AT3G29648	0
AT3G29650	0
AT3G29660	0
AT3G29670	133
AT3G29680	26
AT3G29690	0
AT3G29695	0
AT3G29700	3
AT3G29710	0
AT3G29720	0
AT3G29725	0
AT3G29727	0
AT3G29730	1
AT3G29732	0
AT3G29734	0
AT3G29736	0
AT3G29738	0
AT3G29739	0
AT3G29740	0
AT3G29750	0
AT3G29755	0
AT3G29760	385
AT3G29762	0
AT3G29763	0
AT3G29764	0
AT3G29765	0
AT3G29766	0
AT3G29767	0
AT3G29768	0
AT3G29769	0
AT3G29770	497
AT3G29771	0
AT3G29772	2
AT3G29773	0
AT3G29774	0
AT3G29775	0
AT3G29776	53
AT3G29777	0
AT3G29778	0
AT3G29779	0
AT3G29780	0
AT3G29781	0
AT3G29782	0
AT3G29783	0
AT3G29784	0
AT3G29785	0
AT3G29786	1
AT3G29787	0
AT3G29788	7
AT3G29789	0
AT3G29790	0
AT3G29791	14
AT3G29792	0
AT3G29794	0
AT3G29796	0
AT3G29797	0
AT3G29798	10
AT3G29800	0
AT3G29805	0
AT3G29810	1524
AT3G29820	0
AT3G29830	1
AT3G29970	0
AT3G30110	1
AT3G30120	117
AT3G30122	35
AT3G30145	0
AT3G30147	0
AT3G30150	0
AT3G30160	0
AT3G30165	0
AT3G30170	0
AT3G30180	437
AT3G30183	0
AT3G30187	0
AT3G30190	0
AT3G30200	0
AT3G30210	0
AT3G30211	0
AT3G30212	0
AT3G30213	1
AT3G30214	62
AT3G30216	0
AT3G30218	0
AT3G30219	0
AT3G30220	0
AT3G30222	0
AT3G30230	0
AT3G30235	0
AT3G30240	0
AT3G30245	0
AT3G30247	0
AT3G30250	0
AT3G30260	0
AT3G30280	55
AT3G30281	0
AT3G30290	0
AT3G30300	1374
AT3G30305	4
AT3G30310	0
AT3G30320	0
AT3G30330	0
AT3G30335	0
AT3G30340	0
AT3G30345	0
AT3G30350	9
AT3G30360	0
AT3G30370	0
AT3G30380	505
AT3G30383	0
AT3G30384	0
AT3G30385	0
AT3G30386	0
AT3G30387	0
AT3G30388	0
AT3G30390	4844
AT3G30393	0
AT3G30396	0
AT3G30400	0
AT3G30405	0
AT3G30410	0
AT3G30411	0
AT3G30413	0
AT3G30415	0
AT3G30416	0
AT3G30418	0
AT3G30420	0
AT3G30430	0
AT3G30433	0
AT3G30436	0
AT3G30440	0
AT3G30450	0
AT3G30455	0
AT3G30460	27
AT3G30465	0
AT3G30470	0
AT3G30480	0
AT3G30490	0
AT3G30500	0
AT3G30505	0
AT3G30510	0
AT3G30520	0
AT3G30525	0
AT3G30530	0
AT3G30540	0
AT3G30550	0
AT3G30560	0
AT3G30570	0
AT3G30580	15
AT3G30582	0
AT3G30585	0
AT3G30587	0
AT3G30590	0
AT3G30600	0
AT3G30610	0
AT3G30620	0
AT3G30630	0
AT3G30640	0
AT3G30645	0
AT3G30650	0
AT3G30655	0
AT3G30660	0
AT3G30663	0
AT3G30665	0
AT3G30668	0
AT3G30670	0
AT3G30680	0
AT3G30685	0
AT3G30690	0
AT3G30695	0
AT3G30700	0
AT3G30703	0
AT3G30705	0
AT3G30708	0
AT3G30709	0
AT3G30710	0
AT3G30711	0
AT3G30712	0
AT3G30713	0
AT3G30714	0
AT3G30715	0
AT3G30716	0
AT3G30717	0
AT3G30718	0
AT3G30719	0
AT3G30720	94
AT3G30721	0
AT3G30722	0
AT3G30724	0
AT3G30725	1
AT3G30727	0
AT3G30730	0
AT3G30733	0
AT3G30737	5
AT3G30739	0
AT3G30740	0
AT3G30742	0
AT3G30743	0
AT3G30744	0
AT3G30745	0
AT3G30746	0
AT3G30747	0
AT3G30748	0
AT3G30749	0
AT3G30750	0
AT3G30751	0
AT3G30755	0
AT3G30760	0
AT3G30763	0
AT3G30764	0
AT3G30765	0
AT3G30766	0
AT3G30767	0
AT3G30770	0
AT3G30775	11369
AT3G30780	0
AT3G30790	0
AT3G30800	0
AT3G30802	0
AT3G30803	0
AT3G30805	0
AT3G30810	0
AT3G30811	0
AT3G30812	0
AT3G30813	0
AT3G30814	0
AT3G30815	0
AT3G30816	0
AT3G30817	0
AT3G30818	0
AT3G30819	0
AT3G30820	0
AT3G30821	0
AT3G30823	40
AT3G30825	0
AT3G30827	0
AT3G30830	0
AT3G30831	0
AT3G30832	0
AT3G30833	9
AT3G30834	0
AT3G30835	0
AT3G30836	0
AT3G30837	0
AT3G30838	1
AT3G30839	0
AT3G30840	0
AT3G30841	445
AT3G30842	116
AT3G30843	2
AT3G30844	0
AT3G30845	0
AT3G30846	0
AT3G30847	0
AT3G30848	0
AT3G30852	0
AT3G30859	0
AT3G30867	0
AT3G30875	0
AT3G30885	0
AT3G31005	0
AT3G31023	0
AT3G31161	0
AT3G31300	0
AT3G31310	0
AT3G31312	0
AT3G31314	0
AT3G31317	0
AT3G31320	0
AT3G31330	0
AT3G31340	0
AT3G31350	0
AT3G31355	0
AT3G31356	0
AT3G31357	0
AT3G31358	0
AT3G31359	0
AT3G31360	0
AT3G31365	0
AT3G31367	0
AT3G31370	0
AT3G31373	0
AT3G31374	0
AT3G31375	0
AT3G31377	0
AT3G31380	0
AT3G31390	0
AT3G31395	0
AT3G31402	0
AT3G31403	0
AT3G31406	0
AT3G31410	0
AT3G31420	0
AT3G31422	0
AT3G31425	0
AT3G31430	0
AT3G31440	0
AT3G31442	0
AT3G31450	0
AT3G31460	0
AT3G31470	0
AT3G31475	0
AT3G31490	0
AT3G31500	0
AT3G31510	0
AT3G31530	0
AT3G31540	0
AT3G31550	0
AT3G31560	0
AT3G31630	0
AT3G31720	0
AT3G31810	1
AT3G31900	30
AT3G31902	4
AT3G31903	0
AT3G31904	0
AT3G31905	0
AT3G31906	0
AT3G31908	0
AT3G31909	0
AT3G31910	0
AT3G31915	0
AT3G31920	0
AT3G31925	0
AT3G31930	0
AT3G31935	0
AT3G31940	0
AT3G31945	0
AT3G31950	0
AT3G31955	0
AT3G31960	1
AT3G31970	0
AT3G31980	0
AT3G31990	0
AT3G31993	0
AT3G31996	0
AT3G32000	0
AT3G32010	0
AT3G32020	0
AT3G32021	0
AT3G32022	0
AT3G32023	0
AT3G32024	0
AT3G32026	0
AT3G32027	0
AT3G32028	0
AT3G32029	0
AT3G32030	0
AT3G32031	0
AT3G32032	0
AT3G32033	0
AT3G32035	0
AT3G32040	0
AT3G32043	0
AT3G32047	0
AT3G32050	0
AT3G32060	0
AT3G32070	7
AT3G32080	0
AT3G32090	0
AT3G32091	0
AT3G32092	0
AT3G32093	0
AT3G32095	0
AT3G32110	0
AT3G32112	0
AT3G32115	0
AT3G32116	0
AT3G32118	0
AT3G32130	0
AT3G32135	0
AT3G32140	0
AT3G32150	0
AT3G32160	0
AT3G32164	0
AT3G32168	0
AT3G32172	0
AT3G32176	0
AT3G32180	0
AT3G32190	0
AT3G32195	0
AT3G32200	0
AT3G32205	0
AT3G32210	0
AT3G32220	0
AT3G32223	0
AT3G32226	0
AT3G32230	0
AT3G32240	0
AT3G32250	0
AT3G32260	0
AT3G32270	0
AT3G32275	0
AT3G32280	25
AT3G32290	0
AT3G32295	0
AT3G32300	0
AT3G32305	0
AT3G32310	0
AT3G32313	10
AT3G32316	4
AT3G32320	0
AT3G32330	0
AT3G32340	0
AT3G32360	0
AT3G32370	0
AT3G32371	4
AT3G32373	0
AT3G32375	0
AT3G32377	32
AT3G32380	0
AT3G32383	0
AT3G32385	0
AT3G32387	0
AT3G32389	0
AT3G32391	0
AT3G32393	0
AT3G32394	0
AT3G32395	0
AT3G32397	0
AT3G32400	2
AT3G32405	0
AT3G32410	0
AT3G32415	0
AT3G32420	0
AT3G32425	0
AT3G32435	0
AT3G32445	0
AT3G32455	0
AT3G32465	0
AT3G32475	0
AT3G32677	0
AT3G32880	0
AT3G32890	0
AT3G32893	0
AT3G32894	0
AT3G32895	0
AT3G32896	0
AT3G32897	0
AT3G32898	0
AT3G32899	0
AT3G32900	0
AT3G32901	0
AT3G32902	0
AT3G32903	0
AT3G32904	0
AT3G32910	0
AT3G32912	0
AT3G32914	0
AT3G32917	0
AT3G32920	13
AT3G32925	33
AT3G32930	1554
AT3G32940	482
AT3G32950	0
AT3G32960	0
AT3G32962	0
AT3G32964	0
AT3G32966	0
AT3G32968	0
AT3G32970	0
AT3G32975	0
AT3G32980	25
AT3G32990	0
AT3G33000	0
AT3G33002	0
AT3G33004	0
AT3G33005	0
AT3G33006	0
AT3G33008	0
AT3G33009	0
AT3G33010	0
AT3G33011	0
AT3G33025	0
AT3G33030	0
AT3G33035	0
AT3G33045	0
AT3G33055	0
AT3G33058	0
AT3G33064	0
AT3G33065	0
AT3G33066	0
AT3G33067	0
AT3G33069	0
AT3G33070	0
AT3G33071	0
AT3G33072	0
AT3G33073	0
AT3G33074	0
AT3G33075	0
AT3G33076	0
AT3G33077	0
AT3G33079	0
AT3G33080	0
AT3G33081	0
AT3G33082	0
AT3G33083	0
AT3G33084	0
AT3G33085	0
AT3G33091	0
AT3G33094	0
AT3G33097	0
AT3G33100	0
AT3G33103	0
AT3G33106	0
AT3G33109	0
AT3G33112	0
AT3G33115	0
AT3G33118	0
AT3G33121	0
AT3G33124	0
AT3G33127	0
AT3G33130	0
AT3G33131	0
AT3G33133	0
AT3G33136	0
AT3G33139	0
AT3G33142	0
AT3G33145	0
AT3G33148	0
AT3G33151	0
AT3G33154	0
AT3G33157	0
AT3G33160	0
AT3G33163	0
AT3G33166	0
AT3G33169	0
AT3G33172	0
AT3G33175	0
AT3G33178	0
AT3G33181	0
AT3G33185	0
AT3G33187	0
AT3G33189	0
AT3G33193	0
AT3G33197	0
AT3G33201	0
AT3G33205	0
AT3G33215	0
AT3G33225	0
AT3G33230	0
AT3G33235	0
AT3G33293	0
AT3G33377	1
AT3G33393	0
AT3G33448	3
AT3G33494	0
AT3G33520	588
AT3G33528	45
AT3G33530	1662
AT3G33537	0
AT3G33545	0
AT3G33555	0
AT3G33565	0
AT3G33570	0
AT3G33572	0
AT3G33575	0
AT3G33585	0
AT3G33595	0
AT3G34299	0
AT3G35003	0
AT3G35707	0
AT3G36411	0
AT3G36659	22
AT3G37820	0
AT3G38525	0
AT3G39230	0
AT3G39935	0
AT3G40640	0
AT3G41345	0
AT3G41761	0
AT3G41762	2
AT3G41768	74273
AT3G41979	0
AT3G42047	0
AT3G42050	4951
AT3G42052	458
AT3G42054	0
AT3G42057	0
AT3G42060	0
AT3G42065	0
AT3G42070	0
AT3G42075	1
AT3G42080	0
AT3G42083	0
AT3G42086	0
AT3G42090	1
AT3G42100	0
AT3G42110	0
AT3G42115	0
AT3G42120	0
AT3G42130	0
AT3G42140	0
AT3G42148	0
AT3G42150	302
AT3G42153	0
AT3G42155	0
AT3G42160	0
AT3G42170	1527
AT3G42174	0
AT3G42178	0
AT3G42179	0
AT3G42180	8
AT3G42181	0
AT3G42182	0
AT3G42186	0
AT3G42190	7
AT3G42200	0
AT3G42203	0
AT3G42206	0
AT3G42220	0
AT3G42230	0
AT3G42233	0
AT3G42236	0
AT3G42240	0
AT3G42245	0
AT3G42250	0
AT3G42251	0
AT3G42252	0
AT3G42253	0
AT3G42254	0
AT3G42255	0
AT3G42256	0
AT3G42257	0
AT3G42258	0
AT3G42260	0
AT3G42270	0
AT3G42280	0
AT3G42290	0
AT3G42300	0
AT3G42305	0
AT3G42310	0
AT3G42313	0
AT3G42316	0
AT3G42320	0
AT3G42330	0
AT3G42340	0
AT3G42350	0
AT3G42353	0
AT3G42356	0
AT3G42360	0
AT3G42383	0
AT3G42386	0
AT3G42390	0
AT3G42400	0
AT3G42410	0
AT3G42420	0
AT3G42430	0
AT3G42431	0
AT3G42432	0
AT3G42433	0
AT3G42434	0
AT3G42436	0
AT3G42438	0
AT3G42440	0
AT3G42445	0
AT3G42450	3
AT3G42460	0
AT3G42466	0
AT3G42470	0
AT3G42471	0
AT3G42472	0
AT3G42473	216
AT3G42474	0
AT3G42476	0
AT3G42478	0
AT3G42480	0
AT3G42490	0
AT3G42500	0
AT3G42510	0
AT3G42520	1
AT3G42530	0
AT3G42535	0
AT3G42540	0
AT3G42542	0
AT3G42545	0
AT3G42550	0
AT3G42553	0
AT3G42556	0
AT3G42557	0
AT3G42560	0
AT3G42565	0
AT3G42570	0
AT3G42580	0
AT3G42590	0
AT3G42600	0
AT3G42610	0
AT3G42620	0
AT3G42621	0
AT3G42622	0
AT3G42624	0
AT3G42626	0
AT3G42628	0
AT3G42630	385
AT3G42640	723
AT3G42645	0
AT3G42646	0
AT3G42650	0
AT3G42653	0
AT3G42656	0
AT3G42658	8
AT3G42660	531
AT3G42670	909
AT3G42680	0
AT3G42690	0
AT3G42700	0
AT3G42710	0
AT3G42711	0
AT3G42712	0
AT3G42713	0
AT3G42714	0
AT3G42715	0
AT3G42716	0
AT3G42717	0
AT3G42718	0
AT3G42719	0
AT3G42720	0
AT3G42721	0
AT3G42722	0
AT3G42723	0
AT3G42724	0
AT3G42725	136
AT3G42726	0
AT3G42727	0
AT3G42730	0
AT3G42740	0
AT3G42750	0
AT3G42760	0
AT3G42763	0
AT3G42766	0
AT3G42770	0
AT3G42780	0
AT3G42783	0
AT3G42786	0
AT3G42790	1551
AT3G42791	0
AT3G42792	0
AT3G42794	0
AT3G42796	0
AT3G42798	0
AT3G42800	8
AT3G42803	0
AT3G42806	255
AT3G42810	0
AT3G42820	0
AT3G42830	133
AT3G42835	0
AT3G42836	0
AT3G42837	0
AT3G42850	243
AT3G42860	89
AT3G42870	0
AT3G42875	0
AT3G42880	8
AT3G42883	0
AT3G42886	0
AT3G42890	0
AT3G42900	0
AT3G42910	0
AT3G42913	0
AT3G42916	0
AT3G42920	0
AT3G42922	0
AT3G42924	0
AT3G42927	0
AT3G42930	0
AT3G42935	0
AT3G42940	0
AT3G42945	0
AT3G42950	1191
AT3G42960	1
AT3G42980	0
AT3G42990	0
AT3G42993	0
AT3G42995	0
AT3G42996	0
AT3G43000	0
AT3G43005	0
AT3G43020	0
AT3G43025	0
AT3G43040	0
AT3G43050	0
AT3G43060	0
AT3G43070	0
AT3G43080	0
AT3G43083	0
AT3G43090	0
AT3G43095	0
AT3G43100	0
AT3G43110	19
AT3G43120	53
AT3G43123	0
AT3G43126	0
AT3G43128	0
AT3G43130	0
AT3G43140	0
AT3G43141	0
AT3G43142	0
AT3G43144	0
AT3G43146	0
AT3G43147	0
AT3G43148	0
AT3G43150	0
AT3G43151	0
AT3G43152	0
AT3G43153	0
AT3G43154	0
AT3G43156	0
AT3G43157	0
AT3G43158	0
AT3G43160	0
AT3G43170	0
AT3G43175	0
AT3G43180	0
AT3G43190	988
AT3G43200	0
AT3G43205	0
AT3G43210	549
AT3G43220	1062
AT3G43230	945
AT3G43240	891
AT3G43250	0
AT3G43251	0
AT3G43260	0
AT3G43270	287
AT3G43280	2
AT3G43290	4
AT3G43291	0
AT3G43300	3185
AT3G43302	0
AT3G43303	0
AT3G43304	0
AT3G43307	0
AT3G43310	0
AT3G43315	1
AT3G43320	1
AT3G43330	0
AT3G43340	1
AT3G43350	0
AT3G43352	0
AT3G43355	0
AT3G43356	0
AT3G43357	0
AT3G43358	0
AT3G43359	0
AT3G43360	0
AT3G43370	0
AT3G43380	0
AT3G43390	0
AT3G43400	0
AT3G43410	0
AT3G43415	0
AT3G43420	0
AT3G43425	0
AT3G43430	18
AT3G43432	0
AT3G43433	0
AT3G43436	0
AT3G43440	296
AT3G43442	0
AT3G43444	0
AT3G43447	0
AT3G43450	0
AT3G43460	0
AT3G43470	0
AT3G43480	0
AT3G43485	0
AT3G43490	0
AT3G43500	0
AT3G43503	0
AT3G43505	1172
AT3G43510	265
AT3G43520	1391
AT3G43521	0
AT3G43522	0
AT3G43523	1
AT3G43524	0
AT3G43526	0
AT3G43528	0
AT3G43530	5
AT3G43540	658
AT3G43546	0
AT3G43550	0
AT3G43563	1
AT3G43566	0
AT3G43570	0
AT3G43571	0
AT3G43572	0
AT3G43573	0
AT3G43574	0
AT3G43575	0
AT3G43580	15
AT3G43583	0
AT3G43586	0
AT3G43590	576
AT3G43600	124
AT3G43610	1026
AT3G43620	0
AT3G43622	0
AT3G43625	0
AT3G43630	0
AT3G43635	0
AT3G43640	0
AT3G43645	0
AT3G43650	0
AT3G43652	0
AT3G43654	0
AT3G43657	0
AT3G43660	3
AT3G43670	310
AT3G43675	0
AT3G43680	0
AT3G43681	0
AT3G43682	0
AT3G43684	0
AT3G43686	0
AT3G43688	0
AT3G43690	436
AT3G43700	252
AT3G43710	2
AT3G43715	0
AT3G43720	2346
AT3G43723	0
AT3G43726	0
AT3G43730	1
AT3G43740	656
AT3G43750	0
AT3G43760	0
AT3G43770	0
AT3G43780	0
AT3G43790	41
AT3G43800	385
AT3G43810	2434
AT3G43820	0
AT3G43825	0
AT3G43826	0
AT3G43828	0
AT3G43830	1
AT3G43832	0
AT3G43833	0
AT3G43835	0
AT3G43837	0
AT3G43840	14
AT3G43850	15
AT3G43860	224
AT3G43862	0
AT3G43863	0
AT3G43864	0
AT3G43867	0
AT3G43870	0
AT3G43880	0
AT3G43890	0
AT3G43910	0
AT3G43920	352
AT3G43930	3
AT3G43940	0
AT3G43950	0
AT3G43955	367
AT3G43960	836
AT3G43970	0
AT3G43980	1115
AT3G43990	0
AT3G44000	0
AT3G44005	0
AT3G44006	0
AT3G44010	4789
AT3G44020	321
AT3G44030	0
AT3G44035	0
AT3G44042	4
AT3G44045	0
AT3G44050	581
AT3G44060	39
AT3G44070	3
AT3G44080	11
AT3G44090	12
AT3G44093	0
AT3G44096	0
AT3G44100	1216
AT3G44110	9608
AT3G44115	0
AT3G44117	0
AT3G44120	27
AT3G44130	0
AT3G44140	0
AT3G44150	300
AT3G44160	386
AT3G44170	0
AT3G44175	0
AT3G44180	0
AT3G44190	550
AT3G44200	650
AT3G44205	171
AT3G44210	0
AT3G44212	0
AT3G44215	0
AT3G44220	132
AT3G44230	0
AT3G44235	0
AT3G44240	2
AT3G44245	0
AT3G44250	0
AT3G44260	1521
AT3G44261	0
AT3G44262	0
AT3G44264	0
AT3G44265	0
AT3G44267	0
AT3G44270	0
AT3G44274	0
AT3G44280	386
AT3G44290	7
AT3G44300	3581
AT3G44310	12938
AT3G44320	17
AT3G44325	0
AT3G44326	1
AT3G44330	1645
AT3G44340	2441
AT3G44350	0
AT3G44370	283
AT3G44380	215
AT3G44390	0
AT3G44400	45
AT3G44405	0
AT3G44410	12
AT3G44420	59
AT3G44425	0
AT3G44428	0
AT3G44430	469
AT3G44435	0
AT3G44440	2
AT3G44444	1
AT3G44450	251
AT3G44460	201
AT3G44470	0
AT3G44480	692
AT3G44485	0
AT3G44490	0
AT3G44500	0
AT3G44510	1
AT3G44516	0
AT3G44530	451
AT3G44540	1
AT3G44550	5
AT3G44555	0
AT3G44560	0
AT3G44570	0
AT3G44580	1
AT3G44590	810
AT3G44600	853
AT3G44605	0
AT3G44610	245
AT3G44620	939
AT3G44630	426
AT3G44635	0
AT3G44640	3
AT3G44650	1
AT3G44660	0
AT3G44665	0
AT3G44670	549
AT3G44680	576
AT3G44690	180
AT3G44695	0
AT3G44700	0
AT3G44703	2
AT3G44704	0
AT3G44705	0
AT3G44710	0
AT3G44713	41
AT3G44716	116
AT3G44717	0
AT3G44718	0
AT3G44720	1038
AT3G44730	90
AT3G44735	397
AT3G44740	103
AT3G44750	1295
AT3G44753	15
AT3G44755	0
AT3G44757	0
AT3G44760	0
AT3G44763	1
AT3G44765	18
AT3G44766	2
AT3G44769	7
AT3G44770	102
AT3G44780	0
AT3G44785	0
AT3G44790	10
AT3G44793	0
AT3G44796	0
AT3G44798	216
AT3G44800	12
AT3G44805	1
AT3G44810	12
AT3G44820	327
AT3G44830	86
AT3G44840	0
AT3G44850	418
AT3G44860	6
AT3G44870	0
AT3G44880	1676
AT3G44890	2892
AT3G44900	8
AT3G44910	0
AT3G44920	3
AT3G44930	0
AT3G44935	0
AT3G44940	54
AT3G44950	1
AT3G44955	0
AT3G44960	16
AT3G44970	0
AT3G44980	0
AT3G44990	31
AT3G45000	5
AT3G45010	3790
AT3G45020	113
AT3G45030	2280
AT3G45040	449
AT3G45050	481
AT3G45060	12
AT3G45070	23
AT3G45080	49
AT3G45090	609
AT3G45093	261
AT3G45095	7
AT3G45100	470
AT3G45110	1
AT3G45120	4
AT3G45130	428
AT3G45140	21994
AT3G45150	1
AT3G45160	293
AT3G45170	0
AT3G45180	1
AT3G45190	2010
AT3G45200	0
AT3G45210	288
AT3G45220	0
AT3G45230	250
AT3G45240	949
AT3G45243	0
AT3G45245	0
AT3G45248	224
AT3G45250	1
AT3G45252	73
AT3G45253	0
AT3G45256	0
AT3G45260	106
AT3G45270	0
AT3G45275	0
AT3G45280	20
AT3G45285	0
AT3G45290	62
AT3G45300	1315
AT3G45310	749
AT3G45320	0
AT3G45330	0
AT3G45340	0
AT3G45350	0
AT3G45360	0
AT3G45370	0
AT3G45380	0
AT3G45390	20
AT3G45400	269
AT3G45410	7
AT3G45420	53
AT3G45430	14
AT3G45440	11
AT3G45443	237
AT3G45446	0
AT3G45450	0
AT3G45460	0
AT3G45470	0
AT3G45480	0
AT3G45490	52
AT3G45500	0
AT3G45510	0
AT3G45520	0
AT3G45525	0
AT3G45530	0
AT3G45540	0
AT3G45550	0
AT3G45555	12
AT3G45560	0
AT3G45570	0
AT3G45577	0
AT3G45580	0
AT3G45590	88
AT3G45600	1925
AT3G45610	421
AT3G45620	804
AT3G45630	917
AT3G45638	10
AT3G45640	789
AT3G45645	0
AT3G45650	12
AT3G45660	0
AT3G45670	0
AT3G45673	0
AT3G45680	145
AT3G45690	6
AT3G45700	2
AT3G45710	87
AT3G45720	0
AT3G45730	578
AT3G45740	281
AT3G45750	175
AT3G45755	0
AT3G45760	0
AT3G45770	966
AT3G45775	0
AT3G45780	954
AT3G45790	2
AT3G45800	1
AT3G45810	0
AT3G45820	0
AT3G45830	990
AT3G45840	0
AT3G45850	1108
AT3G45851	0
AT3G45860	0
AT3G45870	535
AT3G45880	56
AT3G45890	245
AT3G45900	385
AT3G45910	0
AT3G45920	0
AT3G45930	591
AT3G45935	0
AT3G45940	22
AT3G45950	4
AT3G45955	0
AT3G45960	12
AT3G45965	0
AT3G45970	2493
AT3G45980	1643
AT3G45990	3
AT3G46000	2675
AT3G46010	3113
AT3G46020	181
AT3G46030	2911
AT3G46040	2483
AT3G46050	0
AT3G46060	2785
AT3G46070	1
AT3G46080	26
AT3G46086	0
AT3G46090	6
AT3G46100	787
AT3G46110	20
AT3G46120	0
AT3G46130	85
AT3G46140	0
AT3G46150	22
AT3G46160	2
AT3G46170	2
AT3G46180	318
AT3G46183	0
AT3G46186	0
AT3G46190	0
AT3G46200	233
AT3G46210	342
AT3G46220	854
AT3G46230	4
AT3G46240	118
AT3G46250	0
AT3G46260	0
AT3G46270	0
AT3G46280	1
AT3G46290	585
AT3G46300	0
AT3G46310	0
AT3G46320	542
AT3G46330	0
AT3G46340	0
AT3G46345	0
AT3G46350	0
AT3G46355	0
AT3G46360	0
AT3G46370	1
AT3G46375	0
AT3G46380	0
AT3G46382	0
AT3G46384	0
AT3G46385	346
AT3G46387	0
AT3G46390	0
AT3G46400	0
AT3G46410	0
AT3G46420	0
AT3G46430	1603
AT3G46440	2823
AT3G46450	1448
AT3G46460	638
AT3G46470	0
AT3G46480	9
AT3G46482	0
AT3G46484	0
AT3G46487	0
AT3G46490	0
AT3G46500	0
AT3G46510	739
AT3G46520	48
AT3G46530	758
AT3G46540	405
AT3G46550	741
AT3G46560	949
AT3G46565	0
AT3G46570	0
AT3G46580	253
AT3G46585	0
AT3G46590	1967
AT3G46600	1430
AT3G46610	384
AT3G46613	0
AT3G46614	6
AT3G46616	0
AT3G46617	0
AT3G46620	1044
AT3G46630	568
AT3G46640	1478
AT3G46650	0
AT3G46658	11
AT3G46660	0
AT3G46666	0
AT3G46668	36
AT3G46670	0
AT3G46680	48
AT3G46690	2
AT3G46700	12
AT3G46710	0
AT3G46720	8
AT3G46730	6
AT3G46735	0
AT3G46740	2723
AT3G46750	1
AT3G46760	1
AT3G46770	120
AT3G46780	9523
AT3G46790	446
AT3G46800	0
AT3G46810	65
AT3G46820	665
AT3G46830	1264
AT3G46840	4
AT3G46845	124
AT3G46850	3
AT3G46860	7
AT3G46870	160
AT3G46875	0
AT3G46880	0
AT3G46890	162
AT3G46900	10
AT3G46910	5
AT3G46911	1
AT3G46920	627
AT3G46930	200
AT3G46940	499
AT3G46950	99
AT3G46960	725
AT3G46970	6044
AT3G46980	615
AT3G46990	99
AT3G47000	962
AT3G47010	85
AT3G47020	0
AT3G47021	0
AT3G47030	43
AT3G47040	7
AT3G47050	0
AT3G47060	702
AT3G47070	3302
AT3G47080	551
AT3G47090	9
AT3G47100	3
AT3G47110	24
AT3G47120	398
AT3G47130	3
AT3G47140	6
AT3G47150	1
AT3G47160	1147
AT3G47165	0
AT3G47170	2
AT3G47180	3
AT3G47190	800
AT3G47200	36
AT3G47210	23
AT3G47220	130
AT3G47230	6
AT3G47240	0
AT3G47250	965
AT3G47260	0
AT3G47270	0
AT3G47280	0
AT3G47290	650
AT3G47295	87
AT3G47300	225
AT3G47310	0
AT3G47320	0
AT3G47330	0
AT3G47340	676
AT3G47341	0
AT3G47342	7
AT3G47347	24
AT3G47348	103
AT3G47350	5275
AT3G47360	119
AT3G47370	2617
AT3G47380	2
AT3G47390	506
AT3G47400	17
AT3G47410	77
AT3G47420	245
AT3G47430	193
AT3G47440	6
AT3G47450	612
AT3G47460	377
AT3G47470	60403
AT3G47480	1
AT3G47490	383
AT3G47500	431
AT3G47510	91
AT3G47520	3050
AT3G47530	59
AT3G47540	70
AT3G47550	571
AT3G47560	435
AT3G47570	75
AT3G47580	15
AT3G47590	690
AT3G47600	1269
AT3G47610	558
AT3G47620	631
AT3G47630	279
AT3G47640	221
AT3G47650	2920
AT3G47660	10
AT3G47670	309
AT3G47675	108
AT3G47680	461
AT3G47690	520
AT3G47700	281
AT3G47710	0
AT3G47720	1
AT3G47730	573
AT3G47740	0
AT3G47750	13
AT3G47760	0
AT3G47770	0
AT3G47780	39
AT3G47790	0
AT3G47800	901
AT3G47810	2169
AT3G47820	165
AT3G47830	44
AT3G47833	732
AT3G47836	465
AT3G47840	32
AT3G47850	672
AT3G47860	1710
AT3G47870	1
AT3G47875	5
AT3G47890	1400
AT3G47910	1487
AT3G47920	0
AT3G47930	586
AT3G47940	338
AT3G47950	1050
AT3G47960	997
AT3G47965	257
AT3G47980	1
AT3G47990	667
AT3G48000	5520
AT3G48010	51
AT3G48020	20
AT3G48030	553
AT3G48040	260
AT3G48050	1318
AT3G48057	1
AT3G48058	0
AT3G48060	528
AT3G48070	608
AT3G48080	2
AT3G48090	168
AT3G48100	132
AT3G48110	973
AT3G48115	912
AT3G48120	359
AT3G48130	8
AT3G48131	0
AT3G48140	5978
AT3G48150	206
AT3G48160	188
AT3G48170	2071
AT3G48180	79
AT3G48185	249
AT3G48187	160
AT3G48190	557
AT3G48195	559
AT3G48200	1530
AT3G48201	0
AT3G48205	4
AT3G48208	0
AT3G48209	29
AT3G48210	417
AT3G48220	0
AT3G48230	174
AT3G48231	1955
AT3G48235	3
AT3G48240	204
AT3G48250	185
AT3G48260	51
AT3G48270	1
AT3G48275	0
AT3G48280	764
AT3G48290	436
AT3G48298	0
AT3G48300	848
AT3G48310	104
AT3G48320	33
AT3G48330	917
AT3G48340	16
AT3G48343	0
AT3G48344	0
AT3G48346	0
AT3G48350	60
AT3G48360	33
AT3G48370	0
AT3G48380	813
AT3G48390	132
AT3G48400	0
AT3G48410	1157
AT3G48420	1528
AT3G48425	315
AT3G48430	872
AT3G48440	621
AT3G48450	16
AT3G48460	1080
AT3G48470	178
AT3G48475	0
AT3G48480	51
AT3G48490	95
AT3G48500	1046
AT3G48510	38
AT3G48515	0
AT3G48520	3
AT3G48523	0
AT3G48526	0
AT3G48530	1821
AT3G48540	77
AT3G48550	257
AT3G48560	5940
AT3G48570	401
AT3G48580	1873
AT3G48590	462
AT3G48600	77
AT3G48610	387
AT3G48620	3
AT3G48630	0
AT3G48640	2
AT3G48650	2
AT3G48660	86
AT3G48670	2245
AT3G48675	0
AT3G48680	1065
AT3G48690	1275
AT3G48700	57
AT3G48710	1030
AT3G48720	461
AT3G48730	2072
AT3G48740	4105
AT3G48745	0
AT3G48750	1304
AT3G48760	715
AT3G48770	65
AT3G48780	1356
AT3G48790	0
AT3G48800	264
AT3G48810	162
AT3G48820	447
AT3G48830	69
AT3G48835	7
AT3G48840	2
AT3G48850	7
AT3G48860	977
AT3G48870	2390
AT3G48880	756
AT3G48890	1868
AT3G48900	66
AT3G48920	1
AT3G48930	8943
AT3G48940	0
AT3G48950	68
AT3G48960	1
AT3G48970	98
AT3G48980	271
AT3G48990	2073
AT3G49000	421
AT3G49010	8472
AT3G49020	1
AT3G49030	0
AT3G49040	27
AT3G49045	10
AT3G49050	1499
AT3G49055	76
AT3G49060	649
AT3G49070	33
AT3G49080	768
AT3G49100	631
AT3G49110	5
AT3G49115	0
AT3G49120	1357
AT3G49130	1
AT3G49140	1481
AT3G49142	45
AT3G49150	0
AT3G49155	4
AT3G49160	427
AT3G49162	0
AT3G49170	168
AT3G49180	291
AT3G49190	4
AT3G49200	0
AT3G49210	121
AT3G49220	1924
AT3G49230	0
AT3G49240	0
AT3G49250	503
AT3G49260	589
AT3G49270	358
AT3G49280	0
AT3G49290	236
AT3G49300	717
AT3G49305	0
AT3G49307	1987
AT3G49310	878
AT3G49320	71
AT3G49330	204
AT3G49340	1
AT3G49350	601
AT3G49360	615
AT3G49370	62
AT3G49380	127
AT3G49390	1090
AT3G49400	107
AT3G49410	43
AT3G49420	74
AT3G49430	1596
AT3G49440	0
AT3G49450	17
AT3G49460	0
AT3G49470	1434
AT3G49480	4
AT3G49490	2025
AT3G49500	649
AT3G49510	35
AT3G49520	11
AT3G49530	784
AT3G49540	533
AT3G49550	226
AT3G49551	9
AT3G49560	1380
AT3G49570	27
AT3G49580	32
AT3G49590	713
AT3G49600	959
AT3G49601	1850
AT3G49610	0
AT3G49620	0
AT3G49630	0
AT3G49640	283
AT3G49645	208
AT3G49650	287
AT3G49660	148
AT3G49668	0
AT3G49670	331
AT3G49680	1294
AT3G49690	17
AT3G49700	0
AT3G49710	71
AT3G49720	2350
AT3G49725	239
AT3G49730	249
AT3G49740	0
AT3G49744	0
AT3G49750	303
AT3G49760	25
AT3G49765	0
AT3G49770	7
AT3G49780	2602
AT3G49790	521
AT3G49796	0
AT3G49800	1088
AT3G49810	964
AT3G49820	24
AT3G49830	1
AT3G49832	3
AT3G49840	192
AT3G49845	0
AT3G49850	492
AT3G49860	1
AT3G49870	1664
AT3G49880	654
AT3G49890	208
AT3G49900	107
AT3G49910	14507
AT3G49920	68
AT3G49925	0
AT3G49930	141
AT3G49940	249
AT3G49950	31
AT3G49960	0
AT3G49970	0
AT3G49980	0
AT3G49990	1057
AT3G50000	2028
AT3G50010	104
AT3G50020	47
AT3G50030	0
AT3G50040	57
AT3G50050	273
AT3G50060	1264
AT3G50070	893
AT3G50080	428
AT3G50090	1
AT3G50100	131
AT3G50110	212
AT3G50120	101
AT3G50123	0
AT3G50130	2
AT3G50140	0
AT3G50150	1
AT3G50160	0
AT3G50170	0
AT3G50180	0
AT3G50190	0
AT3G50200	5
AT3G50210	859
AT3G50220	2272
AT3G50230	61
AT3G50240	467
AT3G50250	0
AT3G50260	1
AT3G50270	139
AT3G50280	57
AT3G50290	0
AT3G50295	0
AT3G50300	0
AT3G50301	0
AT3G50310	5
AT3G50320	0
AT3G50330	0
AT3G50340	335
AT3G50350	87
AT3G50360	2394
AT3G50370	3481
AT3G50373	0
AT3G50376	0
AT3G50380	795
AT3G50390	5
AT3G50400	4
AT3G50410	66
AT3G50420	38
AT3G50430	243
AT3G50440	1226
AT3G50450	1
AT3G50460	0
AT3G50470	5
AT3G50480	175
AT3G50490	0
AT3G50500	4531
AT3G50505	0
AT3G50510	0
AT3G50520	712
AT3G50530	1794
AT3G50540	1
AT3G50550	776
AT3G50560	38
AT3G50570	29
AT3G50580	0
AT3G50590	2524
AT3G50610	0
AT3G50620	1566
AT3G50625	0
AT3G50630	707
AT3G50640	1
AT3G50650	547
AT3G50660	328
AT3G50665	0
AT3G50670	1509
AT3G50680	0
AT3G50685	978
AT3G50690	1055
AT3G50700	220
AT3G50710	11
AT3G50720	3
AT3G50730	13
AT3G50740	2
AT3G50750	115
AT3G50755	0
AT3G50760	53
AT3G50770	105
AT3G50780	393
AT3G50790	567
AT3G50800	52
AT3G50808	0
AT3G50810	125
AT3G50820	10889
AT3G50825	17
AT3G50830	875
AT3G50835	0
AT3G50840	325
AT3G50845	86
AT3G50850	33
AT3G50860	376
AT3G50870	67
AT3G50880	418
AT3G50890	60
AT3G50895	0
AT3G50900	42
AT3G50910	775
AT3G50920	229
AT3G50925	0
AT3G50930	106
AT3G50940	28
AT3G50950	1043
AT3G50960	269
AT3G50970	571
AT3G50980	190
AT3G50990	3377
AT3G51000	4682
AT3G51010	935
AT3G51020	0
AT3G51030	121
AT3G51040	458
AT3G51050	1388
AT3G51060	32
AT3G51070	0
AT3G51075	7
AT3G51080	524
AT3G51090	183
AT3G51100	532
AT3G51110	515
AT3G51120	606
AT3G51130	1391
AT3G51135	0
AT3G51140	941
AT3G51150	491
AT3G51160	1427
AT3G51171	76
AT3G51180	109
AT3G51190	2
AT3G51200	0
AT3G51210	0
AT3G51220	41
AT3G51230	131
AT3G51238	0
AT3G51240	10
AT3G51250	1196
AT3G51260	2743
AT3G51265	0
AT3G51270	858
AT3G51280	501
AT3G51290	879
AT3G51300	440
AT3G51310	1618
AT3G51320	221
AT3G51325	1022
AT3G51330	89
AT3G51340	34
AT3G51350	24
AT3G51360	0
AT3G51370	3209
AT3G51375	0
AT3G51380	13
AT3G51390	467
AT3G51400	9
AT3G51410	3
AT3G51420	1235
AT3G51430	526
AT3G51440	37
AT3G51450	49
AT3G51460	958
AT3G51470	157
AT3G51478	7
AT3G51480	344
AT3G51490	14
AT3G51500	488
AT3G51510	1465
AT3G51520	653
AT3G51530	192
AT3G51540	0
AT3G51550	4751
AT3G51560	25
AT3G51570	34
AT3G51580	541
AT3G51590	5
AT3G51600	2360
AT3G51610	813
AT3G51620	806
AT3G51630	1144
AT3G51640	577
AT3G51642	1
AT3G51644	1
AT3G51650	407
AT3G51660	8
AT3G51670	1131
AT3G51680	5
AT3G51690	12
AT3G51700	0
AT3G51710	71
AT3G51720	565
AT3G51730	4250
AT3G51740	1179
AT3G51750	53
AT3G51760	21
AT3G51770	725
AT3G51780	774
AT3G51790	202
AT3G51800	3785
AT3G51810	22
AT3G51820	2006
AT3G51830	560
AT3G51840	4672
AT3G51850	2561
AT3G51860	4248
AT3G51870	284
AT3G51880	2720
AT3G51890	468
AT3G51895	1261
AT3G51910	47
AT3G51920	108
AT3G51930	130
AT3G51940	155
AT3G51950	2921
AT3G51960	4
AT3G51970	4
AT3G51980	786
AT3G51990	193
AT3G52000	5
AT3G52003	1
AT3G52010	69
AT3G52020	0
AT3G52030	473
AT3G52040	91
AT3G52050	464
AT3G52055	0
AT3G52060	863
AT3G52070	0
AT3G52072	46
AT3G52075	0
AT3G52080	2
AT3G52090	1514
AT3G52100	322
AT3G52105	67
AT3G52110	438
AT3G52115	83
AT3G52120	1113
AT3G52130	1
AT3G52140	1646
AT3G52150	4178
AT3G52155	540
AT3G52160	3
AT3G52170	551
AT3G52180	3568
AT3G52190	441
AT3G52200	1346
AT3G52210	212
AT3G52220	1105
AT3G52230	1756
AT3G52240	835
AT3G52250	1076
AT3G52260	180
AT3G52270	12
AT3G52280	523
AT3G52285	0
AT3G52290	597
AT3G52300	5996
AT3G52310	21
AT3G52320	0
AT3G52330	0
AT3G52340	448
AT3G52345	0
AT3G52350	0
AT3G52360	152
AT3G52370	1606
AT3G52380	2626
AT3G52390	162
AT3G52400	370
AT3G52410	0
AT3G52420	118
AT3G52430	29
AT3G52440	0
AT3G52450	3
AT3G52460	23
AT3G52470	707
AT3G52480	206
AT3G52490	175
AT3G52500	2050
AT3G52510	0
AT3G52520	50
AT3G52525	25
AT3G52526	16
AT3G52527	0
AT3G52530	2
AT3G52535	66
AT3G52540	227
AT3G52550	659
AT3G52560	2884
AT3G52561	42
AT3G52565	1
AT3G52570	313
AT3G52580	2560
AT3G52590	9643
AT3G52600	54
AT3G52605	1
AT3G52610	316
AT3G52620	4
AT3G52630	361
AT3G52640	913
AT3G52660	720
AT3G52670	44
AT3G52680	172
AT3G52690	5
AT3G52700	3
AT3G52705	0
AT3G52710	393
AT3G52720	307
AT3G52730	2454
AT3G52740	153
AT3G52742	0
AT3G52748	1
AT3G52750	1439
AT3G52760	354
AT3G52765	0
AT3G52770	225
AT3G52780	265
AT3G52790	5
AT3G52800	1837
AT3G52810	2
AT3G52820	22
AT3G52830	0
AT3G52840	2141
AT3G52850	5974
AT3G52860	186
AT3G52870	2637
AT3G52880	7440
AT3G52890	702
AT3G52900	183
AT3G52905	235
AT3G52910	617
AT3G52920	1714
AT3G52930	12314
AT3G52940	501
AT3G52941	0
AT3G52950	417
AT3G52955	0
AT3G52957	0
AT3G52960	5729
AT3G52970	789
AT3G52980	0
AT3G52990	4090
AT3G53000	279
AT3G53010	59
AT3G53015	0
AT3G53016	0
AT3G53020	10594
AT3G53030	503
AT3G53040	7
AT3G53050	0
AT3G53060	0
AT3G53065	0
AT3G53070	0
AT3G53075	0
AT3G53080	0
AT3G53090	420
AT3G53100	69
AT3G53110	2276
AT3G53120	696
AT3G53130	573
AT3G53140	0
AT3G53150	0
AT3G53160	15
AT3G53170	32
AT3G53180	382
AT3G53190	852
AT3G53200	0
AT3G53210	132
AT3G53220	57
AT3G53230	209
AT3G53232	3
AT3G53235	3
AT3G53240	338
AT3G53250	2
AT3G53260	3662
AT3G53270	407
AT3G53280	304
AT3G53290	0
AT3G53294	0
AT3G53300	0
AT3G53305	0
AT3G53310	210
AT3G53320	196
AT3G53330	0
AT3G53340	421
AT3G53342	0
AT3G53350	474
AT3G53360	71
AT3G53365	10
AT3G53370	526
AT3G53380	496
AT3G53390	723
AT3G53400	1262
AT3G53403	6
AT3G53410	342
AT3G53420	12395
AT3G53430	5921
AT3G53440	185
AT3G53450	26
AT3G53460	11031
AT3G53470	790
AT3G53480	96
AT3G53490	180
AT3G53500	2073
AT3G53510	278
AT3G53520	2586
AT3G53530	258
AT3G53540	727
AT3G53550	0
AT3G53560	1062
AT3G53570	469
AT3G53580	1665
AT3G53590	0
AT3G53600	1
AT3G53610	1725
AT3G53611	0
AT3G53620	1285
AT3G53630	543
AT3G53640	8
AT3G53650	411
AT3G53670	1006
AT3G53680	222
AT3G53690	50
AT3G53700	421
AT3G53710	1604
AT3G53720	131
AT3G53730	2461
AT3G53740	5914
AT3G53750	1092
AT3G53760	420
AT3G53770	0
AT3G53775	0
AT3G53780	241
AT3G53790	0
AT3G53800	405
AT3G53810	172
AT3G53820	0
AT3G53830	64
AT3G53840	8
AT3G53850	420
AT3G53860	112
AT3G53870	7307
AT3G53880	285
AT3G53890	5135
AT3G53900	898
AT3G53910	0
AT3G53920	984
AT3G53930	489
AT3G53940	154
AT3G53950	800
AT3G53960	329
AT3G53965	0
AT3G53970	945
AT3G53980	365
AT3G53990	4903
AT3G54000	451
AT3G54010	1444
AT3G54020	387
AT3G54030	1124
AT3G54040	679
AT3G54050	9378
AT3G54060	47
AT3G54065	1
AT3G54070	0
AT3G54080	534
AT3G54085	44
AT3G54090	654
AT3G54100	360
AT3G54110	1854
AT3G54120	97
AT3G54130	224
AT3G54140	3477
AT3G54150	42
AT3G54160	68
AT3G54170	649
AT3G54180	507
AT3G54190	1329
AT3G54200	708
AT3G54210	4425
AT3G54220	714
AT3G54230	1264
AT3G54240	13
AT3G54250	789
AT3G54260	113
AT3G54270	116
AT3G54280	1231
AT3G54290	916
AT3G54300	965
AT3G54310	1
AT3G54320	2272
AT3G54340	1339
AT3G54350	832
AT3G54360	2090
AT3G54363	49
AT3G54366	817
AT3G54380	384
AT3G54390	286
AT3G54400	347
AT3G54410	16
AT3G54420	20
AT3G54430	0
AT3G54440	2185
AT3G54450	2
AT3G54460	815
AT3G54470	1749
AT3G54480	751
AT3G54490	22
AT3G54500	458
AT3G54510	7
AT3G54520	0
AT3G54530	0
AT3G54540	2238
AT3G54550	436
AT3G54560	1679
AT3G54570	10
AT3G54580	15
AT3G54590	3
AT3G54600	1211
AT3G54610	409
AT3G54620	1520
AT3G54625	3
AT3G54630	0
AT3G54640	807
AT3G54650	996
AT3G54660	2040
AT3G54670	1384
AT3G54680	405
AT3G54690	1048
AT3G54700	0
AT3G54710	204
AT3G54720	373
AT3G54730	1
AT3G54740	306
AT3G54750	510
AT3G54760	2271
AT3G54770	11
AT3G54780	82
AT3G54790	575
AT3G54800	254
AT3G54810	1355
AT3G54820	1071
AT3G54823	1
AT3G54826	690
AT3G54830	15
AT3G54840	1377
AT3G54850	501
AT3G54860	1105
AT3G54870	32
AT3G54880	717
AT3G54890	41978
AT3G54900	1065
AT3G54910	170
AT3G54920	1198
AT3G54925	3
AT3G54930	185
AT3G54940	444
AT3G54950	89
AT3G54960	624
AT3G54970	182
AT3G54980	239
AT3G54990	0
AT3G55000	663
AT3G55005	719
AT3G55010	899
AT3G55020	1903
AT3G55030	454
AT3G55040	865
AT3G55050	713
AT3G55060	703
AT3G55070	728
AT3G55080	290
AT3G55090	77
AT3G55100	1
AT3G55110	727
AT3G55120	1092
AT3G55130	220
AT3G55140	656
AT3G55150	0
AT3G55160	353
AT3G55170	832
AT3G55180	5
AT3G55190	5
AT3G55200	98
AT3G55210	0
AT3G55220	128
AT3G55230	0
AT3G55240	169
AT3G55250	1161
AT3G55252	1
AT3G55254	0
AT3G55258	0
AT3G55260	823
AT3G55270	1199
AT3G55280	3219
AT3G55290	430
AT3G55300	7
AT3G55310	2
AT3G55320	511
AT3G55330	2340
AT3G55340	414
AT3G55350	331
AT3G55360	2206
AT3G55370	72
AT3G55380	874
AT3G55390	264
AT3G55400	1294
AT3G55410	2558
AT3G55420	471
AT3G55430	1410
AT3G55440	11614
AT3G55450	676
AT3G55460	1897
AT3G55470	212
AT3G55480	1004
AT3G55485	0
AT3G55490	147
AT3G55500	125
AT3G55510	382
AT3G55512	0
AT3G55513	0
AT3G55515	0
AT3G55520	643
AT3G55530	407
AT3G55540	1
AT3G55550	2
AT3G55560	343
AT3G55566	12
AT3G55570	0
AT3G55580	37
AT3G55590	7
AT3G55600	252
AT3G55605	386
AT3G55610	1632
AT3G55620	1645
AT3G55630	873
AT3G55640	282
AT3G55646	33
AT3G55650	0
AT3G55660	318
AT3G55665	1
AT3G55670	0
AT3G55672	0
AT3G55677	5
AT3G55680	4
AT3G55690	99
AT3G55700	45
AT3G55710	1269
AT3G55720	7
AT3G55730	452
AT3G55734	2
AT3G55735	2
AT3G55740	576
AT3G55750	3843
AT3G55760	770
AT3G55770	4006
AT3G55780	3
AT3G55790	0
AT3G55795	0
AT3G55800	8579
AT3G55810	0
AT3G55820	49
AT3G55830	720
AT3G55840	21
AT3G55850	475
AT3G55860	1
AT3G55870	0
AT3G55880	77
AT3G55890	38
AT3G55900	1
AT3G55910	4
AT3G55920	339
AT3G55930	0
AT3G55935	0
AT3G55940	68
AT3G55950	145
AT3G55960	558
AT3G55970	11
AT3G55980	1942
AT3G55990	2059
AT3G56000	37
AT3G56010	1145
AT3G56020	1331
AT3G56030	25
AT3G56040	1415
AT3G56050	2116
AT3G56060	327
AT3G56070	1276
AT3G56080	223
AT3G56085	0
AT3G56090	2568
AT3G56100	345
AT3G56110	761
AT3G56120	528
AT3G56130	2742
AT3G56140	931
AT3G56150	4791
AT3G56160	587
AT3G56170	1529
AT3G56180	39
AT3G56190	3489
AT3G56200	498
AT3G56210	502
AT3G56220	32
AT3G56230	430
AT3G56240	6043
AT3G56250	40
AT3G56260	745
AT3G56270	386
AT3G56275	300
AT3G56277	0
AT3G56280	2
AT3G56290	127
AT3G56300	90
AT3G56310	2527
AT3G56320	974
AT3G56330	177
AT3G56340	4087
AT3G56350	6
AT3G56360	2191
AT3G56370	2267
AT3G56380	0
AT3G56390	0
AT3G56400	332
AT3G56408	30
AT3G56410	0
AT3G56420	3
AT3G56430	375
AT3G56440	150
AT3G56450	147
AT3G56460	1530
AT3G56470	52
AT3G56480	3148
AT3G56490	1360
AT3G56500	1
AT3G56510	617
AT3G56520	61
AT3G56530	0
AT3G56540	0
AT3G56550	29
AT3G56560	0
AT3G56570	63
AT3G56580	1033
AT3G56590	1355
AT3G56600	74
AT3G56610	0
AT3G56620	190
AT3G56630	325
AT3G56640	388
AT3G56650	716
AT3G56660	1
AT3G56670	0
AT3G56680	2264
AT3G56690	304
AT3G56700	0
AT3G56705	1
AT3G56710	333
AT3G56720	1092
AT3G56730	85
AT3G56740	353
AT3G56750	766
AT3G56760	469
AT3G56770	22
AT3G56780	28
AT3G56790	1
AT3G56800	3689
AT3G56810	54
AT3G56820	241
AT3G56825	5
AT3G56830	92
AT3G56840	208
AT3G56850	941
AT3G56860	2147
AT3G56870	212
AT3G56880	1605
AT3G56890	2
AT3G56891	2
AT3G56900	213
AT3G56910	1957
AT3G56920	14
AT3G56930	373
AT3G56940	10964
AT3G56950	781
AT3G56960	165
AT3G56970	0
AT3G56980	0
AT3G56990	553
AT3G57000	969
AT3G57010	149
AT3G57020	30
AT3G57030	262
AT3G57040	527
AT3G57050	1205
AT3G57060	424
AT3G57062	534
AT3G57070	793
AT3G57072	0
AT3G57080	520
AT3G57090	903
AT3G57100	1
AT3G57110	7
AT3G57120	305
AT3G57130	1
AT3G57140	130
AT3G57150	2892
AT3G57157	0
AT3G57160	152
AT3G57170	611
AT3G57180	382
AT3G57190	355
AT3G57200	130
AT3G57210	0
AT3G57220	379
AT3G57230	283
AT3G57240	1298
AT3G57250	4
AT3G57260	28
AT3G57270	13
AT3G57280	700
AT3G57290	3399
AT3G57300	1818
AT3G57310	3
AT3G57320	396
AT3G57330	501
AT3G57340	1011
AT3G57350	466
AT3G57360	64
AT3G57370	0
AT3G57380	76
AT3G57390	753
AT3G57400	913
AT3G57410	1858
AT3G57420	1489
AT3G57430	138
AT3G57440	3
AT3G57450	1022
AT3G57460	5
AT3G57465	2
AT3G57470	847
AT3G57480	161
AT3G57490	442
AT3G57500	37
AT3G57510	486
AT3G57520	3911
AT3G57530	944
AT3G57540	47
AT3G57550	744
AT3G57560	759
AT3G57570	561
AT3G57580	136
AT3G57586	3
AT3G57587	0
AT3G57590	205
AT3G57600	91
AT3G57610	1809
AT3G57620	0
AT3G57630	772
AT3G57640	60
AT3G57645	0
AT3G57650	1424
AT3G57660	815
AT3G57670	102
AT3G57680	73
AT3G57690	386
AT3G57700	0
AT3G57710	360
AT3G57720	83
AT3G57730	0
AT3G57740	15
AT3G57750	207
AT3G57760	51
AT3G57765	1
AT3G57770	38
AT3G57780	321
AT3G57785	165
AT3G57787	3
AT3G57790	587
AT3G57800	1277
AT3G57810	335
AT3G57820	1
AT3G57830	196
AT3G57840	0
AT3G57850	0
AT3G57854	0
AT3G57860	134
AT3G57870	2149
AT3G57880	2105
AT3G57890	1664
AT3G57900	0
AT3G57910	255
AT3G57920	0
AT3G57930	1077
AT3G57940	338
AT3G57950	0
AT3G57960	0
AT3G57965	101
AT3G57970	0
AT3G57980	253
AT3G57990	1336
AT3G58000	33
AT3G58010	634
AT3G58020	338
AT3G58030	1463
AT3G58035	0
AT3G58040	701
AT3G58050	774
AT3G58060	27
AT3G58070	58
AT3G58090	215
AT3G58100	174
AT3G58110	1203
AT3G58120	129
AT3G58130	203
AT3G58140	1635
AT3G58150	25
AT3G58160	222
AT3G58165	1
AT3G58170	1411
AT3G58180	305
AT3G58190	0
AT3G58193	0
AT3G58196	0
AT3G58200	290
AT3G58210	10
AT3G58220	776
AT3G58230	0
AT3G58240	1
AT3G58250	2
AT3G58260	0
AT3G58270	172
AT3G58280	0
AT3G58290	0
AT3G58300	0
AT3G58310	0
AT3G58320	0
AT3G58330	3
AT3G58340	0
AT3G58347	0
AT3G58350	8
AT3G58360	4
AT3G58370	0
AT3G58380	8
AT3G58390	0
AT3G58400	0
AT3G58410	1
AT3G58415	1
AT3G58420	1
AT3G58430	71
AT3G58440	3
AT3G58450	4
AT3G58460	806
AT3G58470	323
AT3G58480	9
AT3G58490	561
AT3G58500	3267
AT3G58510	1560
AT3G58520	140
AT3G58530	453
AT3G58540	22
AT3G58550	5
AT3G58560	1763
AT3G58570	1679
AT3G58580	797
AT3G58585	0
AT3G58590	69
AT3G58600	1498
AT3G58610	5059
AT3G58620	327
AT3G58630	268
AT3G58640	1252
AT3G58650	559
AT3G58660	1267
AT3G58670	555
AT3G58680	4061
AT3G58690	384
AT3G58700	1464
AT3G58710	28
AT3G58720	119
AT3G58730	3616
AT3G58740	2498
AT3G58750	1880
AT3G58760	772
AT3G58770	40
AT3G58780	1237
AT3G58790	344
AT3G58795	2
AT3G58800	202
AT3G58810	58
AT3G58820	138
AT3G58830	316
AT3G58840	633
AT3G58850	79
AT3G58860	0
AT3G58865	61
AT3G58875	0
AT3G58877	0
AT3G58880	1
AT3G58890	0
AT3G58900	239
AT3G58910	0
AT3G58920	0
AT3G58930	278
AT3G58940	153
AT3G58950	6
AT3G58960	5
AT3G58970	1092
AT3G58975	155
AT3G58980	154
AT3G58990	344
AT3G59000	129
AT3G59010	2437
AT3G59020	1903
AT3G59030	103
AT3G59040	629
AT3G59050	1149
AT3G59060	554
AT3G59068	3
AT3G59070	0
AT3G59080	134
AT3G59090	570
AT3G59100	308
AT3G59110	687
AT3G59120	0
AT3G59130	0
AT3G59140	191
AT3G59150	258
AT3G59160	2
AT3G59170	2
AT3G59180	0
AT3G59190	31
AT3G59200	110
AT3G59210	140
AT3G59220	20
AT3G59230	2
AT3G59240	0
AT3G59245	0
AT3G59250	13
AT3G59260	0
AT3G59270	13
AT3G59280	936
AT3G59290	457
AT3G59295	0
AT3G59300	777
AT3G59310	159
AT3G59320	238
AT3G59330	230
AT3G59340	4
AT3G59350	1958
AT3G59360	1023
AT3G59370	1
AT3G59380	928
AT3G59390	224
AT3G59400	22
AT3G59410	554
AT3G59415	0
AT3G59420	477
AT3G59430	215
AT3G59435	1
AT3G59440	0
AT3G59450	7
AT3G59455	0
AT3G59460	2
AT3G59470	281
AT3G59480	134
AT3G59490	238
AT3G59500	707
AT3G59510	7
AT3G59520	140
AT3G59530	83
AT3G59540	5415
AT3G59550	105
AT3G59570	140
AT3G59580	83
AT3G59590	24
AT3G59600	1057
AT3G59610	93
AT3G59620	20
AT3G59630	367
AT3G59640	288
AT3G59650	404
AT3G59660	1178
AT3G59670	545
AT3G59680	178
AT3G59690	451
AT3G59695	0
AT3G59700	23
AT3G59710	1
AT3G59720	0
AT3G59730	7
AT3G59740	2
AT3G59750	1
AT3G59760	830
AT3G59765	193
AT3G59770	1657
AT3G59780	2638
AT3G59790	64
AT3G59800	344
AT3G59810	627
AT3G59820	823
AT3G59830	24
AT3G59840	345
AT3G59845	910
AT3G59850	76
AT3G59860	0
AT3G59870	377
AT3G59880	4
AT3G59884	0
AT3G59890	371
AT3G59900	432
AT3G59910	1480
AT3G59920	5051
AT3G59923	0
AT3G59926	0
AT3G59930	1
AT3G59940	3
AT3G59950	904
AT3G59960	1
AT3G59970	4944
AT3G59980	679
AT3G59990	1972
AT3G60000	246
AT3G60010	13
AT3G60020	0
AT3G60030	2315
AT3G60040	82
AT3G60050	246
AT3G60060	0
AT3G60070	467
AT3G60075	0
AT3G60080	489
AT3G60090	1
AT3G60100	0
AT3G60110	142
AT3G60120	1
AT3G60130	641
AT3G60140	27
AT3G60150	154
AT3G60160	1427
AT3G60164	8
AT3G60170	2
AT3G60176	1
AT3G60180	372
AT3G60190	1367
AT3G60200	204
AT3G60210	927
AT3G60220	51
AT3G60238	0
AT3G60240	3599
AT3G60245	12000
AT3G60250	1342
AT3G60260	382
AT3G60270	0
AT3G60280	0
AT3G60286	5
AT3G60290	112
AT3G60300	1860
AT3G60310	165
AT3G60320	1542
AT3G60328	0
AT3G60330	14
AT3G60340	1176
AT3G60350	892
AT3G60360	279
AT3G60370	497
AT3G60380	725
AT3G60390	290
AT3G60400	198
AT3G60410	584
AT3G60415	264
AT3G60420	0
AT3G60440	470
AT3G60450	720
AT3G60460	1
AT3G60470	0
AT3G60480	256
AT3G60490	23
AT3G60500	633
AT3G60510	320
AT3G60520	194
AT3G60530	462
AT3G60540	64
AT3G60550	14
AT3G60560	0
AT3G60565	0
AT3G60570	7
AT3G60580	42
AT3G60590	392
AT3G60600	2870
AT3G60610	0
AT3G60613	0
AT3G60620	431
AT3G60630	529
AT3G60640	417
AT3G60650	4
AT3G60660	88
AT3G60670	36
AT3G60680	192
AT3G60690	712
AT3G60700	562
AT3G60710	0
AT3G60720	79
AT3G60730	5
AT3G60740	853
AT3G60750	27740
AT3G60760	1
AT3G60770	6278
AT3G60780	3
AT3G60790	5
AT3G60800	598
AT3G60805	0
AT3G60810	586
AT3G60820	3229
AT3G60830	839
AT3G60840	627
AT3G60850	449
AT3G60860	1302
AT3G60870	4
AT3G60880	536
AT3G60890	89
AT3G60900	2035
AT3G60910	239
AT3G60920	3
AT3G60930	39
AT3G60935	0
AT3G60940	6
AT3G60950	0
AT3G60955	0
AT3G60957	0
AT3G60960	150
AT3G60961	0
AT3G60965	193
AT3G60966	1
AT3G60970	38
AT3G60972	2
AT3G60975	0
AT3G60980	65
AT3G60990	0
AT3G61010	506
AT3G61020	327
AT3G61028	0
AT3G61030	0
AT3G61035	0
AT3G61040	9
AT3G61050	2202
AT3G61060	145
AT3G61070	1620
AT3G61080	745
AT3G61090	58
AT3G61100	167
AT3G61105	0
AT3G61110	5242
AT3G61111	0
AT3G61113	49
AT3G61117	1
AT3G61118	22
AT3G61120	7
AT3G61130	2312
AT3G61140	1454
AT3G61150	658
AT3G61160	505
AT3G61170	53
AT3G61172	14
AT3G61175	17
AT3G61177	12
AT3G61180	972
AT3G61182	2
AT3G61185	0
AT3G61190	285
AT3G61198	125
AT3G61200	879
AT3G61210	296
AT3G61220	721
AT3G61230	1
AT3G61240	1930
AT3G61250	102
AT3G61260	2392
AT3G61270	0
AT3G61280	19
AT3G61290	0
AT3G61300	0
AT3G61310	1099
AT3G61320	389
AT3G61330	0
AT3G61340	17
AT3G61350	198
AT3G61360	88
AT3G61370	236
AT3G61380	677
AT3G61390	0
AT3G61400	0
AT3G61410	9
AT3G61415	241
AT3G61420	407
AT3G61430	4338
AT3G61440	7507
AT3G61450	15
AT3G61460	2395
AT3G61470	29971
AT3G61480	542
AT3G61490	278
AT3G61500	146
AT3G61510	1
AT3G61520	78
AT3G61530	204
AT3G61540	406
AT3G61545	0
AT3G61550	240
AT3G61560	209
AT3G61570	508
AT3G61571	0
AT3G61580	4012
AT3G61590	421
AT3G61600	1671
AT3G61610	308
AT3G61620	393
AT3G61630	210
AT3G61640	553
AT3G61650	435
AT3G61660	55
AT3G61670	898
AT3G61680	233
AT3G61690	1176
AT3G61700	921
AT3G61710	606
AT3G61715	0
AT3G61720	0
AT3G61721	0
AT3G61723	0
AT3G61730	0
AT3G61740	401
AT3G61750	407
AT3G61755	0
AT3G61760	99
AT3G61770	502
AT3G61780	519
AT3G61790	512
AT3G61800	330
AT3G61810	0
AT3G61820	263
AT3G61825	0
AT3G61826	0
AT3G61829	0
AT3G61830	638
AT3G61840	3
AT3G61850	125
AT3G61860	933
AT3G61870	3192
AT3G61880	38
AT3G61890	1468
AT3G61897	0
AT3G61898	66
AT3G61900	155
AT3G61910	202
AT3G61920	27
AT3G61930	355
AT3G61940	7
AT3G61950	97
AT3G61960	1049
AT3G61962	0
AT3G61970	75
AT3G61980	354
AT3G61990	113
AT3G62000	170
AT3G62010	1531
AT3G62020	1950
AT3G62030	5459
AT3G62040	48
AT3G62050	92
AT3G62060	263
AT3G62070	379
AT3G62080	304
AT3G62090	9
AT3G62100	187
AT3G62110	1285
AT3G62120	2918
AT3G62130	1083
AT3G62140	615
AT3G62150	90
AT3G62160	39
AT3G62170	357
AT3G62180	107
AT3G62190	499
AT3G62200	362
AT3G62210	3
AT3G62220	410
AT3G62230	183
AT3G62240	794
AT3G62245	1
AT3G62250	7626
AT3G62260	299
AT3G62270	70
AT3G62280	1
AT3G62285	0
AT3G62290	16252
AT3G62300	1065
AT3G62310	1174
AT3G62320	18
AT3G62330	562
AT3G62340	9
AT3G62350	3
AT3G62360	2009
AT3G62370	545
AT3G62380	3
AT3G62390	163
AT3G62400	1286
AT3G62410	6686
AT3G62420	1636
AT3G62430	67
AT3G62440	4
AT3G62450	560
AT3G62455	70
AT3G62460	333
AT3G62470	114
AT3G62475	0
AT3G62480	0
AT3G62490	0
AT3G62499	11
AT3G62500	79
AT3G62510	10
AT3G62520	1
AT3G62528	0
AT3G62529	0
AT3G62530	3580
AT3G62540	0
AT3G62550	1339
AT3G62560	1325
AT3G62570	113
AT3G62580	1966
AT3G62590	238
AT3G62600	1808
AT3G62610	490
AT3G62615	0
AT3G62620	212
AT3G62630	649
AT3G62640	34
AT3G62650	1605
AT3G62660	1371
AT3G62670	0
AT3G62680	0
AT3G62690	128
AT3G62695	0
AT3G62700	2505
AT3G62710	322
AT3G62720	528
AT3G62725	1
AT3G62730	723
AT3G62735	0
AT3G62740	5
AT3G62750	417
AT3G62760	16
AT3G62770	787
AT3G62780	6
AT3G62790	1255
AT3G62800	344
AT3G62810	843
AT3G62820	924
AT3G62830	1959
AT3G62840	2429
AT3G62850	25
AT3G62860	352
AT3G62870	9440
AT3G62880	224
AT3G62890	80
AT3G62900	1352
AT3G62910	593
AT3G62920	159
AT3G62930	14
AT3G62940	742
AT3G62950	199
AT3G62960	5
AT3G62970	457
AT3G62980	1371
AT3G62990	1
AT3G63000	949
AT3G63003	0
AT3G63006	0
AT3G63010	35
AT3G63020	2
AT3G63030	525
AT3G63040	647
AT3G63050	9
AT3G63052	11
AT3G63060	28
AT3G63070	1249
AT3G63080	627
AT3G63088	8
AT3G63090	234
AT3G63093	1
AT3G63095	0
AT3G63110	6
AT3G63120	684
AT3G63130	898
AT3G63140	2842
AT3G63150	1096
AT3G63160	6334
AT3G63170	1195
AT3G63180	868
AT3G63190	1263
AT3G63200	357
AT3G63210	2130
AT3G63215	0
AT3G63220	260
AT3G63230	0
AT3G63240	234
AT3G63250	1630
AT3G63255	0
AT3G63260	783
AT3G63270	302
AT3G63280	199
AT3G63290	178
AT3G63300	274
AT3G63310	942
AT3G63320	2
AT3G63340	1375
AT3G63350	0
AT3G63360	5
AT3G63370	133
AT3G63375	2
AT3G63380	13
AT3G63390	356
AT3G63400	924
AT3G63410	6549
AT3G63420	482
AT3G63430	378
AT3G63440	2
AT3G63445	58
AT3G63450	295
AT3G63460	4079
AT3G63470	10
AT3G63480	91
AT3G63490	4792
AT3G63500	1681
AT3G63510	180
AT3G63520	4589
AT3G63530	234
AT3G63540	1977
AT3G66652	208
AT3G66654	802
AT3G66656	37
AT3G66658	776
AT4G00005	0
AT4G00020	205
AT4G00026	593
AT4G00030	435
AT4G00040	327
AT4G00050	152
AT4G00060	793
AT4G00070	1
AT4G00080	1
AT4G00085	0
AT4G00090	635
AT4G00100	4367
AT4G00110	226
AT4G00114	0
AT4G00120	299
AT4G00130	1
AT4G00140	5
AT4G00150	232
AT4G00155	0
AT4G00160	41
AT4G00163	0
AT4G00165	14
AT4G00170	673
AT4G00180	355
AT4G00190	0
AT4G00200	367
AT4G00210	17
AT4G00220	495
AT4G00225	0
AT4G00230	322
AT4G00231	329
AT4G00232	0
AT4G00234	0
AT4G00236	0
AT4G00238	995
AT4G00240	94
AT4G00250	129
AT4G00260	16
AT4G00270	1242
AT4G00280	1
AT4G00290	314
AT4G00295	174
AT4G00300	1013
AT4G00305	9
AT4G00310	181
AT4G00315	0
AT4G00320	3
AT4G00330	1239
AT4G00335	248
AT4G00340	712
AT4G00342	0
AT4G00350	50
AT4G00355	1103
AT4G00356	0
AT4G00360	1362
AT4G00370	2566
AT4G00380	1112
AT4G00390	21
AT4G00400	132
AT4G00413	0
AT4G00416	0
AT4G00420	337
AT4G00430	4446
AT4G00440	1556
AT4G00450	1265
AT4G00460	85
AT4G00467	0
AT4G00480	141
AT4G00490	1067
AT4G00500	372
AT4G00520	254
AT4G00525	88
AT4G00530	89
AT4G00540	80
AT4G00550	299
AT4G00560	516
AT4G00570	1786
AT4G00580	0
AT4G00585	1282
AT4G00590	225
AT4G00600	0
AT4G00610	2
AT4G00620	335
AT4G00630	1328
AT4G00650	169
AT4G00651	0
AT4G00660	1187
AT4G00670	60
AT4G00680	2
AT4G00690	51
AT4G00695	3
AT4G00700	48
AT4G00710	731
AT4G00720	2285
AT4G00730	1887
AT4G00740	1482
AT4G00750	676
AT4G00752	489
AT4G00753	1
AT4G00755	549
AT4G00760	200
AT4G00770	0
AT4G00780	1662
AT4G00800	1278
AT4G00810	3353
AT4G00820	1248
AT4G00830	1843
AT4G00840	369
AT4G00850	136
AT4G00860	1556
AT4G00870	306
AT4G00872	379
AT4G00880	27
AT4G00883	0
AT4G00885	0
AT4G00889	0
AT4G00890	4
AT4G00891	0
AT4G00893	31
AT4G00895	2251
AT4G00900	476
AT4G00905	0
AT4G00910	4
AT4G00920	0
AT4G00925	0
AT4G00930	349
AT4G00940	7
AT4G00950	65
AT4G00953	0
AT4G00955	22
AT4G00960	5
AT4G00970	27
AT4G00975	6
AT4G00980	57
AT4G00985	0
AT4G00990	823
AT4G01000	2212
AT4G01010	61
AT4G01020	458
AT4G01023	2
AT4G01026	394
AT4G01030	76
AT4G01037	629
AT4G01040	785
AT4G01050	6446
AT4G01060	442
AT4G01070	2305
AT4G01080	878
AT4G01090	632
AT4G01100	3563
AT4G01110	7
AT4G01120	796
AT4G01130	136
AT4G01140	983
AT4G01150	11424
AT4G01160	148
AT4G01170	4
AT4G01180	3
AT4G01190	18
AT4G01200	83
AT4G01210	954
AT4G01220	343
AT4G01230	36
AT4G01240	0
AT4G01245	0
AT4G01250	46
AT4G01260	2
AT4G01265	1
AT4G01270	112
AT4G01280	363
AT4G01290	2649
AT4G01310	2944
AT4G01320	1369
AT4G01330	1512
AT4G01335	4
AT4G01340	0
AT4G01350	6
AT4G01355	0
AT4G01360	130
AT4G01370	1352
AT4G01380	0
AT4G01390	4
AT4G01395	1590
AT4G01400	63
AT4G01410	123
AT4G01420	250
AT4G01430	480
AT4G01435	1
AT4G01440	615
AT4G01450	207
AT4G01455	0
AT4G01460	107
AT4G01470	0
AT4G01480	1192
AT4G01490	5
AT4G01500	209
AT4G01505	0
AT4G01510	263
AT4G01515	0
AT4G01516	0
AT4G01520	0
AT4G01525	5
AT4G01530	0
AT4G01533	0
AT4G01535	0
AT4G01540	173
AT4G01550	205
AT4G01560	966
AT4G01570	409
AT4G01575	0
AT4G01580	282
AT4G01590	771
AT4G01593	79
AT4G01595	1
AT4G01600	238
AT4G01610	3918
AT4G01630	22
AT4G01640	6
AT4G01650	260
AT4G01660	638
AT4G01670	112
AT4G01671	0
AT4G01680	408
AT4G01690	1716
AT4G01700	67
AT4G01703	0
AT4G01710	326
AT4G01720	24
AT4G01730	354
AT4G01735	0
AT4G01740	55
AT4G01750	2
AT4G01760	2
AT4G01770	0
AT4G01780	10
AT4G01790	90
AT4G01800	3800
AT4G01810	1391
AT4G01820	4
AT4G01830	3
AT4G01840	277
AT4G01850	6458
AT4G01860	471
AT4G01865	0
AT4G01870	635
AT4G01880	509
AT4G01883	403
AT4G01890	0
AT4G01895	78
AT4G01897	545
AT4G01900	3816
AT4G01910	29
AT4G01915	169
AT4G01920	91
AT4G01925	0
AT4G01930	23
AT4G01935	154
AT4G01940	1082
AT4G01950	203
AT4G01960	615
AT4G01970	154
AT4G01975	5
AT4G01980	7
AT4G01985	16
AT4G01990	170
AT4G01995	418
AT4G02000	8
AT4G02005	150
AT4G02010	762
AT4G02020	2263
AT4G02030	851
AT4G02040	1
AT4G02050	1960
AT4G02055	0
AT4G02060	925
AT4G02070	505
AT4G02075	303
AT4G02080	2076
AT4G02090	8
AT4G02100	190
AT4G02110	270
AT4G02120	839
AT4G02130	345
AT4G02140	5
AT4G02150	1048
AT4G02160	8
AT4G02170	5
AT4G02180	21
AT4G02190	0
AT4G02195	193
AT4G02200	174
AT4G02210	234
AT4G02220	427
AT4G02230	4641
AT4G02235	0
AT4G02250	222
AT4G02260	1212
AT4G02270	0
AT4G02280	177
AT4G02290	227
AT4G02300	3
AT4G02310	0
AT4G02312	0
AT4G02314	0
AT4G02317	0
AT4G02320	1
AT4G02330	9
AT4G02340	1154
AT4G02350	1103
AT4G02360	31
AT4G02370	1299
AT4G02380	233
AT4G02390	147
AT4G02400	911
AT4G02405	189
AT4G02410	234
AT4G02420	63
AT4G02425	152
AT4G02430	256
AT4G02440	554
AT4G02450	4388
AT4G02460	217
AT4G02465	0
AT4G02480	5932
AT4G02482	35
AT4G02485	84
AT4G02487	0
AT4G02489	0
AT4G02490	0
AT4G02500	1985
AT4G02510	4949
AT4G02520	24
AT4G02530	2808
AT4G02540	411
AT4G02541	0
AT4G02550	267
AT4G02555	1
AT4G02560	714
AT4G02570	5929
AT4G02580	2651
AT4G02590	821
AT4G02600	1167
AT4G02610	388
AT4G02620	1731
AT4G02630	1159
AT4G02640	1235
AT4G02650	104
AT4G02655	7
AT4G02660	156
AT4G02670	10
AT4G02680	1627
AT4G02690	2
AT4G02700	28
AT4G02710	476
AT4G02715	1911
AT4G02720	0
AT4G02725	724
AT4G02730	175
AT4G02733	14
AT4G02735	0
AT4G02740	531
AT4G02750	97
AT4G02760	251
AT4G02770	17389
AT4G02780	25
AT4G02790	623
AT4G02800	448
AT4G02810	65
AT4G02820	455
AT4G02830	315
AT4G02840	1213
AT4G02850	2
AT4G02860	555
AT4G02870	0
AT4G02880	782
AT4G02890	5324
AT4G02900	142
AT4G02910	8
AT4G02920	2336
AT4G02930	2058
AT4G02940	1109
AT4G02950	0
AT4G02960	0
AT4G02970	690
AT4G02980	775
AT4G02990	916
AT4G03000	715
AT4G03010	236
AT4G03020	1990
AT4G03030	1563
AT4G03038	69
AT4G03039	0
AT4G03040	5
AT4G03050	1313
AT4G03060	9
AT4G03063	3
AT4G03070	238
AT4G03080	1414
AT4G03090	620
AT4G03100	390
AT4G03110	876
AT4G03113	0
AT4G03115	129
AT4G03120	502
AT4G03130	43
AT4G03135	0
AT4G03140	8
AT4G03150	281
AT4G03153	4
AT4G03156	1
AT4G03157	0
AT4G03160	0
AT4G03165	0
AT4G03170	0
AT4G03175	11
AT4G03180	722
AT4G03190	574
AT4G03200	976
AT4G03205	210
AT4G03210	2396
AT4G03220	1
AT4G03230	184
AT4G03240	505
AT4G03250	222
AT4G03260	2140
AT4G03270	104
AT4G03280	13931
AT4G03285	0
AT4G03290	188
AT4G03292	2
AT4G03295	1
AT4G03298	2
AT4G03300	4
AT4G03305	0
AT4G03310	2
AT4G03320	292
AT4G03330	3
AT4G03340	157
AT4G03350	0
AT4G03360	0
AT4G03364	0
AT4G03370	0
AT4G03376	0
AT4G03380	3
AT4G03390	962
AT4G03400	358
AT4G03405	0
AT4G03410	322
AT4G03415	961
AT4G03420	721
AT4G03430	1763
AT4G03435	0
AT4G03437	0
AT4G03438	0
AT4G03440	57
AT4G03443	11
AT4G03445	9
AT4G03450	7
AT4G03455	4
AT4G03460	0
AT4G03470	0
AT4G03480	6
AT4G03490	14
AT4G03495	0
AT4G03500	3
AT4G03505	1
AT4G03510	368
AT4G03520	5314
AT4G03525	0
AT4G03530	0
AT4G03535	0
AT4G03540	2
AT4G03545	0
AT4G03550	1266
AT4G03555	0
AT4G03560	3027
AT4G03565	1
AT4G03566	0
AT4G03570	0
AT4G03575	0
AT4G03580	2
AT4G03585	0
AT4G03590	0
AT4G03595	3
AT4G03600	54
AT4G03605	0
AT4G03610	9
AT4G03620	9
AT4G03625	0
AT4G03630	0
AT4G03635	78
AT4G03640	0
AT4G03645	0
AT4G03650	0
AT4G03655	0
AT4G03660	0
AT4G03665	0
AT4G03670	0
AT4G03675	0
AT4G03680	0
AT4G03685	0
AT4G03690	0
AT4G03695	0
AT4G03700	0
AT4G03705	0
AT4G03710	0
AT4G03715	0
AT4G03720	0
AT4G03725	3
AT4G03726	0
AT4G03728	0
AT4G03730	0
AT4G03732	0
AT4G03740	0
AT4G03745	0
AT4G03750	0
AT4G03755	7
AT4G03760	0
AT4G03765	0
AT4G03770	0
AT4G03775	0
AT4G03780	0
AT4G03785	0
AT4G03790	0
AT4G03795	0
AT4G03800	0
AT4G03805	0
AT4G03810	0
AT4G03811	2
AT4G03813	0
AT4G03815	0
AT4G03816	1
AT4G03820	258
AT4G03823	18
AT4G03824	0
AT4G03825	0
AT4G03826	0
AT4G03830	0
AT4G03835	0
AT4G03837	0
AT4G03840	0
AT4G03845	4
AT4G03850	0
AT4G03855	0
AT4G03860	0
AT4G03865	0
AT4G03870	0
AT4G03873	0
AT4G03875	0
AT4G03876	0
AT4G03880	0
AT4G03885	0
AT4G03890	0
AT4G03895	1
AT4G03900	0
AT4G03905	1
AT4G03910	0
AT4G03911	0
AT4G03912	0
AT4G03913	0
AT4G03914	0
AT4G03915	0
AT4G03916	0
AT4G03920	0
AT4G03923	0
AT4G03925	2
AT4G03926	0
AT4G03930	394
AT4G03935	25
AT4G03940	76
AT4G03945	37
AT4G03950	0
AT4G03955	0
AT4G03960	247
AT4G03965	60
AT4G03970	0
AT4G03975	0
AT4G03976	0
AT4G03977	0
AT4G03978	0
AT4G03979	0
AT4G03980	0
AT4G03981	0
AT4G03985	0
AT4G03990	0
AT4G03995	0
AT4G04000	0
AT4G04005	8
AT4G04010	0
AT4G04015	13
AT4G04020	1160
AT4G04025	0
AT4G04030	0
AT4G04035	4
AT4G04040	613
AT4G04050	0
AT4G04055	0
AT4G04065	0
AT4G04070	0
AT4G04075	16
AT4G04077	27
AT4G04078	0
AT4G04080	0
AT4G04085	0
AT4G04090	16
AT4G04095	0
AT4G04100	0
AT4G04105	0
AT4G04110	0
AT4G04115	0
AT4G04120	3
AT4G04125	0
AT4G04130	2
AT4G04135	1
AT4G04140	0
AT4G04145	0
AT4G04150	0
AT4G04155	0
AT4G04157	0
AT4G04165	0
AT4G04167	0
AT4G04170	0
AT4G04175	0
AT4G04180	169
AT4G04185	0
AT4G04190	179
AT4G04195	0
AT4G04200	546
AT4G04205	0
AT4G04210	902
AT4G04215	0
AT4G04220	1
AT4G04221	9
AT4G04223	36
AT4G04225	5
AT4G04230	0
AT4G04235	0
AT4G04245	0
AT4G04250	0
AT4G04255	0
AT4G04260	2
AT4G04265	0
AT4G04270	0
AT4G04273	0
AT4G04275	0
AT4G04276	0
AT4G04280	0
AT4G04285	0
AT4G04290	0
AT4G04293	4
AT4G04295	0
AT4G04296	0
AT4G04300	0
AT4G04305	0
AT4G04310	0
AT4G04313	2
AT4G04315	0
AT4G04316	0
AT4G04320	682
AT4G04325	0
AT4G04330	471
AT4G04335	0
AT4G04340	2372
AT4G04345	0
AT4G04350	833
AT4G04355	0
AT4G04360	40
AT4G04365	0
AT4G04370	218
AT4G04375	0
AT4G04380	0
AT4G04385	0
AT4G04390	0
AT4G04392	0
AT4G04393	0
AT4G04394	0
AT4G04395	0
AT4G04396	0
AT4G04398	0
AT4G04400	0
AT4G04402	0
AT4G04404	0
AT4G04405	0
AT4G04407	0
AT4G04408	1
AT4G04409	2
AT4G04410	1110
AT4G04415	2
AT4G04420	1
AT4G04423	1
AT4G04425	1
AT4G04426	1
AT4G04430	1
AT4G04435	12
AT4G04440	1
AT4G04445	8
AT4G04450	9
AT4G04455	0
AT4G04460	3832
AT4G04465	1
AT4G04470	661
AT4G04475	2
AT4G04480	0
AT4G04485	6
AT4G04490	6
AT4G04495	0
AT4G04500	0
AT4G04505	0
AT4G04510	0
AT4G04515	0
AT4G04520	0
AT4G04525	1
AT4G04530	0
AT4G04535	0
AT4G04540	0
AT4G04545	0
AT4G04547	0
AT4G04550	0
AT4G04555	17
AT4G04560	0
AT4G04565	66
AT4G04570	204
AT4G04580	231
AT4G04585	0
AT4G04590	1
AT4G04600	0
AT4G04601	0
AT4G04605	43
AT4G04610	938
AT4G04614	524
AT4G04615	1
AT4G04620	988
AT4G04625	0
AT4G04630	138
AT4G04632	0
AT4G04635	0
AT4G04640	12956
AT4G04645	0
AT4G04650	0
AT4G04653	0
AT4G04655	0
AT4G04660	0
AT4G04665	0
AT4G04670	225
AT4G04675	0
AT4G04680	3
AT4G04690	0
AT4G04692	1181
AT4G04693	0
AT4G04695	37
AT4G04700	49
AT4G04710	14
AT4G04720	1106
AT4G04730	0
AT4G04740	490
AT4G04745	1
AT4G04750	46
AT4G04755	0
AT4G04760	2
AT4G04765	0
AT4G04770	3582
AT4G04775	0
AT4G04780	312
AT4G04785	0
AT4G04790	172
AT4G04795	0
AT4G04800	439
AT4G04805	0
AT4G04810	159
AT4G04815	0
AT4G04820	0
AT4G04825	0
AT4G04830	351
AT4G04835	0
AT4G04840	0
AT4G04850	1133
AT4G04855	6
AT4G04860	531
AT4G04865	5
AT4G04870	308
AT4G04875	0
AT4G04880	384
AT4G04885	786
AT4G04890	2616
AT4G04895	0
AT4G04900	1
AT4G04905	0
AT4G04910	2123
AT4G04920	899
AT4G04925	339
AT4G04930	101
AT4G04940	364
AT4G04945	0
AT4G04950	1383
AT4G04955	984
AT4G04957	0
AT4G04960	373
AT4G04965	0
AT4G04970	893
AT4G04972	0
AT4G04975	0
AT4G04980	10
AT4G04985	5
AT4G04990	0
AT4G04995	0
AT4G05000	373
AT4G05005	1
AT4G05010	152
AT4G05015	0
AT4G05018	3
AT4G05020	522
AT4G05025	0
AT4G05030	0
AT4G05040	242
AT4G05045	0
AT4G05048	0
AT4G05049	0
AT4G05050	14194
AT4G05053	1
AT4G05055	0
AT4G05060	421
AT4G05065	0
AT4G05070	1528
AT4G05071	2
AT4G05073	0
AT4G05075	1
AT4G05076	0
AT4G05080	0
AT4G05085	2
AT4G05087	0
AT4G05090	390
AT4G05091	2
AT4G05095	0
AT4G05097	0
AT4G05100	15
AT4G05105	0
AT4G05110	151
AT4G05115	0
AT4G05120	2043
AT4G05125	0
AT4G05130	18
AT4G05133	0
AT4G05135	0
AT4G05140	0
AT4G05145	0
AT4G05150	2274
AT4G05155	3
AT4G05160	1198
AT4G05170	0
AT4G05180	23855
AT4G05190	598
AT4G05200	1
AT4G05205	0
AT4G05210	21
AT4G05215	0
AT4G05220	0
AT4G05225	0
AT4G05230	1
AT4G05235	2
AT4G05240	0
AT4G05245	0
AT4G05250	0
AT4G05255	7
AT4G05260	0
AT4G05270	0
AT4G05275	1
AT4G05280	0
AT4G05285	0
AT4G05290	0
AT4G05295	1
AT4G05300	0
AT4G05303	0
AT4G05305	0
AT4G05306	0
AT4G05310	1
AT4G05315	1
AT4G05320	30265
AT4G05330	450
AT4G05335	1
AT4G05340	2
AT4G05350	0
AT4G05355	0
AT4G05360	0
AT4G05365	0
AT4G05375	0
AT4G05380	13
AT4G05385	0
AT4G05390	796
AT4G05395	0
AT4G05400	498
AT4G05405	5
AT4G05410	566
AT4G05415	0
AT4G05420	1998
AT4G05425	1
AT4G05430	5
AT4G05435	0
AT4G05440	255
AT4G05445	0
AT4G05450	252
AT4G05455	0
AT4G05460	581
AT4G05465	0
AT4G05470	3
AT4G05475	11
AT4G05485	0
AT4G05490	0
AT4G05495	0
AT4G05497	0
AT4G05500	3
AT4G05502	0
AT4G05505	0
AT4G05508	0
AT4G05510	0
AT4G05520	631
AT4G05523	0
AT4G05525	2
AT4G05526	0
AT4G05530	1354
AT4G05535	1
AT4G05540	1
AT4G05545	0
AT4G05550	0
AT4G05553	0
AT4G05555	0
AT4G05556	0
AT4G05560	0
AT4G05565	0
AT4G05570	0
AT4G05575	0
AT4G05580	0
AT4G05581	0
AT4G05582	0
AT4G05583	0
AT4G05584	0
AT4G05585	0
AT4G05586	0
AT4G05587	0
AT4G05588	0
AT4G05589	0
AT4G05590	205
AT4G05591	0
AT4G05592	0
AT4G05593	0
AT4G05594	0
AT4G05595	0
AT4G05597	0
AT4G05600	0
AT4G05605	0
AT4G05610	0
AT4G05612	0
AT4G05613	0
AT4G05615	0
AT4G05616	0
AT4G05620	0
AT4G05625	0
AT4G05630	21
AT4G05631	62
AT4G05632	0
AT4G05633	0
AT4G05634	0
AT4G05635	0
AT4G05636	0
AT4G05638	0
AT4G05640	0
AT4G05645	0
AT4G05650	3
AT4G05655	0
AT4G05660	5
AT4G05665	0
AT4G05670	0
AT4G05675	0
AT4G05680	0
AT4G05685	3
AT4G05690	1
AT4G05695	0
AT4G05700	0
AT4G05705	0
AT4G05710	0
AT4G05715	6
AT4G05720	0
AT4G05730	0
AT4G05735	0
AT4G05740	0
AT4G05745	0
AT4G05750	0
AT4G05755	1
AT4G05760	0
AT4G05765	0
AT4G05770	0
AT4G05775	3
AT4G05780	0
AT4G05785	1
AT4G05790	0
AT4G05795	0
AT4G05800	0
AT4G05805	1
AT4G05810	0
AT4G05815	0
AT4G05840	0
AT4G05845	0
AT4G05850	0
AT4G05855	0
AT4G05860	0
AT4G05865	0
AT4G05870	0
AT4G05875	0
AT4G05880	0
AT4G05885	0
AT4G05890	0
AT4G05895	0
AT4G05900	1
AT4G05905	0
AT4G05910	0
AT4G05915	0
AT4G05918	0
AT4G05920	0
AT4G05925	0
AT4G05930	0
AT4G05935	0
AT4G05940	0
AT4G05945	0
AT4G05950	0
AT4G05965	0
AT4G05970	0
AT4G05975	0
AT4G05980	38
AT4G05985	0
AT4G05990	0
AT4G05995	0
AT4G06000	0
AT4G06005	0
AT4G06010	0
AT4G06015	0
AT4G06045	0
AT4G06050	0
AT4G06055	0
AT4G06060	8
AT4G06065	2
AT4G06070	0
AT4G06075	11
AT4G06080	0
AT4G06085	0
AT4G06090	0
AT4G06095	0
AT4G06105	0
AT4G06110	0
AT4G06115	0
AT4G06130	0
AT4G06135	0
AT4G06140	0
AT4G06145	0
AT4G06155	0
AT4G06160	0
AT4G06165	0
AT4G06170	0
AT4G06175	0
AT4G06185	0
AT4G06195	12
AT4G06196	0
AT4G06200	0
AT4G06205	0
AT4G06210	0
AT4G06215	1
AT4G06225	3
AT4G06235	6
AT4G06240	0
AT4G06245	0
AT4G06250	0
AT4G06255	1
AT4G06260	0
AT4G06265	2
AT4G06280	0
AT4G06285	0
AT4G06290	0
AT4G06295	0
AT4G06300	0
AT4G06305	1
AT4G06310	0
AT4G06315	1
AT4G06320	1
AT4G06330	0
AT4G06335	0
AT4G06340	7
AT4G06345	0
AT4G06365	0
AT4G06370	0
AT4G06375	3
AT4G06380	0
AT4G06385	0
AT4G06390	0
AT4G06395	0
AT4G06400	0
AT4G06405	0
AT4G06410	2
AT4G06415	0
AT4G06425	0
AT4G06440	0
AT4G06445	0
AT4G06450	0
AT4G06455	0
AT4G06460	0
AT4G06474	0
AT4G06477	0
AT4G06479	0
AT4G06480	0
AT4G06481	0
AT4G06482	0
AT4G06483	0
AT4G06484	0
AT4G06485	0
AT4G06486	0
AT4G06487	0
AT4G06488	0
AT4G06489	0
AT4G06490	0
AT4G06491	0
AT4G06492	0
AT4G06493	0
AT4G06494	0
AT4G06495	0
AT4G06496	0
AT4G06497	0
AT4G06498	1
AT4G06499	0
AT4G06500	0
AT4G06501	0
AT4G06502	0
AT4G06503	0
AT4G06504	0
AT4G06505	0
AT4G06506	0
AT4G06507	0
AT4G06508	0
AT4G06509	0
AT4G06510	0
AT4G06511	0
AT4G06512	0
AT4G06513	0
AT4G06514	0
AT4G06515	0
AT4G06516	0
AT4G06517	0
AT4G06518	0
AT4G06519	0
AT4G06520	0
AT4G06521	0
AT4G06522	0
AT4G06523	0
AT4G06524	0
AT4G06525	0
AT4G06526	0
AT4G06527	0
AT4G06528	0
AT4G06529	0
AT4G06530	0
AT4G06531	0
AT4G06532	0
AT4G06533	0
AT4G06534	59
AT4G06535	0
AT4G06536	40
AT4G06537	0
AT4G06538	1
AT4G06539	0
AT4G06540	0
AT4G06541	0
AT4G06542	0
AT4G06543	0
AT4G06544	0
AT4G06545	0
AT4G06546	0
AT4G06547	0
AT4G06548	0
AT4G06549	0
AT4G06550	0
AT4G06551	1
AT4G06552	0
AT4G06553	0
AT4G06554	0
AT4G06555	0
AT4G06556	0
AT4G06557	0
AT4G06558	0
AT4G06559	0
AT4G06560	0
AT4G06561	0
AT4G06562	0
AT4G06563	0
AT4G06564	0
AT4G06565	0
AT4G06566	0
AT4G06567	0
AT4G06568	0
AT4G06569	0
AT4G06570	0
AT4G06571	0
AT4G06572	0
AT4G06573	0
AT4G06574	0
AT4G06575	0
AT4G06576	0
AT4G06577	0
AT4G06578	0
AT4G06579	0
AT4G06580	0
AT4G06581	0
AT4G06582	0
AT4G06583	0
AT4G06584	0
AT4G06585	0
AT4G06586	0
AT4G06587	0
AT4G06588	0
AT4G06589	0
AT4G06590	0
AT4G06591	0
AT4G06592	0
AT4G06593	0
AT4G06594	0
AT4G06595	0
AT4G06596	0
AT4G06597	0
AT4G06598	170
AT4G06599	608
AT4G06600	0
AT4G06601	0
AT4G06602	0
AT4G06603	0
AT4G06604	0
AT4G06605	0
AT4G06606	0
AT4G06607	0
AT4G06608	0
AT4G06609	0
AT4G06610	0
AT4G06611	0
AT4G06612	0
AT4G06613	0
AT4G06614	0
AT4G06615	0
AT4G06616	0
AT4G06617	0
AT4G06618	0
AT4G06619	0
AT4G06620	0
AT4G06621	0
AT4G06622	0
AT4G06623	0
AT4G06624	0
AT4G06625	0
AT4G06626	0
AT4G06627	0
AT4G06628	0
AT4G06629	0
AT4G06630	0
AT4G06631	0
AT4G06632	0
AT4G06633	0
AT4G06634	435
AT4G06635	0
AT4G06636	0
AT4G06637	0
AT4G06638	0
AT4G06639	0
AT4G06640	0
AT4G06641	1
AT4G06642	0
AT4G06643	0
AT4G06644	0
AT4G06646	0
AT4G06648	0
AT4G06650	0
AT4G06652	0
AT4G06654	0
AT4G06655	0
AT4G06656	0
AT4G06658	0
AT4G06660	0
AT4G06664	0
AT4G06665	0
AT4G06666	0
AT4G06668	0
AT4G06670	0
AT4G06672	0
AT4G06674	0
AT4G06675	9
AT4G06676	299
AT4G06678	0
AT4G06680	0
AT4G06682	0
AT4G06684	0
AT4G06685	0
AT4G06686	0
AT4G06688	0
AT4G06692	0
AT4G06694	0
AT4G06695	3
AT4G06696	0
AT4G06697	0
AT4G06698	0
AT4G06699	0
AT4G06700	0
AT4G06701	220
AT4G06702	0
AT4G06704	0
AT4G06705	0
AT4G06708	0
AT4G06710	0
AT4G06712	0
AT4G06714	0
AT4G06715	0
AT4G06716	0
AT4G06718	0
AT4G06720	0
AT4G06722	0
AT4G06724	0
AT4G06725	0
AT4G06726	0
AT4G06728	0
AT4G06730	0
AT4G06732	0
AT4G06734	0
AT4G06735	0
AT4G06736	0
AT4G06738	0
AT4G06742	0
AT4G06744	131
AT4G06745	0
AT4G06746	2
AT4G06748	16
AT4G06750	0
AT4G06752	0
AT4G06755	0
AT4G06760	4
AT4G06765	0
AT4G06770	5
AT4G06775	23
AT4G06780	0
AT4G06785	0
AT4G06795	0
AT4G06800	0
AT4G06805	0
AT4G06810	0
AT4G06815	0
AT4G06820	0
AT4G06825	0
AT4G06830	0
AT4G06835	3
AT4G06845	0
AT4G06850	0
AT4G06855	9
AT4G06860	0
AT4G06865	0
AT4G06870	0
AT4G06875	0
AT4G06880	21
AT4G06885	0
AT4G06890	0
AT4G06895	0
AT4G06900	0
AT4G06905	0
AT4G06910	0
AT4G06915	0
AT4G06920	0
AT4G06925	0
AT4G06930	0
AT4G06935	0
AT4G06945	0
AT4G06950	0
AT4G06955	0
AT4G06960	0
AT4G06965	0
AT4G06970	0
AT4G06975	0
AT4G06980	27
AT4G06985	0
AT4G06990	0
AT4G06995	0
AT4G07000	0
AT4G07005	0
AT4G07010	0
AT4G07015	1
AT4G07020	0
AT4G07025	0
AT4G07030	0
AT4G07031	0
AT4G07040	11
AT4G07045	0
AT4G07050	0
AT4G07055	0
AT4G07060	0
AT4G07065	0
AT4G07070	2
AT4G07075	0
AT4G07080	0
AT4G07085	0
AT4G07090	0
AT4G07095	0
AT4G07100	0
AT4G07105	0
AT4G07110	0
AT4G07115	0
AT4G07120	0
AT4G07125	0
AT4G07130	0
AT4G07135	0
AT4G07145	0
AT4G07150	0
AT4G07160	0
AT4G07165	0
AT4G07170	3
AT4G07175	0
AT4G07180	0
AT4G07185	0
AT4G07190	0
AT4G07195	24
AT4G07200	0
AT4G07205	1
AT4G07210	0
AT4G07215	0
AT4G07220	0
AT4G07225	0
AT4G07230	0
AT4G07235	0
AT4G07240	0
AT4G07245	0
AT4G07250	2
AT4G07255	0
AT4G07260	0
AT4G07265	0
AT4G07270	0
AT4G07275	0
AT4G07280	0
AT4G07285	0
AT4G07290	11
AT4G07295	0
AT4G07300	0
AT4G07305	0
AT4G07310	0
AT4G07315	0
AT4G07320	0
AT4G07324	0
AT4G07325	0
AT4G07327	0
AT4G07330	0
AT4G07331	0
AT4G07332	0
AT4G07334	0
AT4G07335	0
AT4G07336	0
AT4G07338	0
AT4G07339	0
AT4G07340	0
AT4G07345	0
AT4G07350	0
AT4G07355	0
AT4G07360	0
AT4G07365	13
AT4G07370	0
AT4G07375	0
AT4G07380	0
AT4G07385	0
AT4G07390	903
AT4G07395	0
AT4G07400	142
AT4G07405	0
AT4G07408	0
AT4G07410	1254
AT4G07415	0
AT4G07420	0
AT4G07425	0
AT4G07430	0
AT4G07435	0
AT4G07440	1
AT4G07445	0
AT4G07450	0
AT4G07452	0
AT4G07454	0
AT4G07455	88
AT4G07456	0
AT4G07458	0
AT4G07460	0
AT4G07465	0
AT4G07470	0
AT4G07475	0
AT4G07480	0
AT4G07485	0
AT4G07490	0
AT4G07491	0
AT4G07492	0
AT4G07493	0
AT4G07494	0
AT4G07495	0
AT4G07496	0
AT4G07498	0
AT4G07500	0
AT4G07502	0
AT4G07504	0
AT4G07505	0
AT4G07507	189
AT4G07510	0
AT4G07515	0
AT4G07516	0
AT4G07517	0
AT4G07518	0
AT4G07519	0
AT4G07520	0
AT4G07521	0
AT4G07522	0
AT4G07523	0
AT4G07524	0
AT4G07525	0
AT4G07526	0
AT4G07528	0
AT4G07530	0
AT4G07535	2
AT4G07540	0
AT4G07545	0
AT4G07550	0
AT4G07560	0
AT4G07563	0
AT4G07565	0
AT4G07566	0
AT4G07570	0
AT4G07575	0
AT4G07580	0
AT4G07583	0
AT4G07586	0
AT4G07590	0
AT4G07595	0
AT4G07600	0
AT4G07605	0
AT4G07620	0
AT4G07625	2
AT4G07630	0
AT4G07635	1
AT4G07640	0
AT4G07645	1
AT4G07650	0
AT4G07655	0
AT4G07660	0
AT4G07662	0
AT4G07664	0
AT4G07665	1
AT4G07666	0
AT4G07668	0
AT4G07670	0
AT4G07675	0
AT4G07680	0
AT4G07685	0
AT4G07686	0
AT4G07688	0
AT4G07690	0
AT4G07693	0
AT4G07696	0
AT4G07699	0
AT4G07700	0
AT4G07703	0
AT4G07706	0
AT4G07713	0
AT4G07715	0
AT4G07720	0
AT4G07725	0
AT4G07730	0
AT4G07733	0
AT4G07735	1
AT4G07736	0
AT4G07738	0
AT4G07740	0
AT4G07742	0
AT4G07744	0
AT4G07745	0
AT4G07747	0
AT4G07750	0
AT4G07755	0
AT4G07760	0
AT4G07765	0
AT4G07770	0
AT4G07775	0
AT4G07780	0
AT4G07785	0
AT4G07790	0
AT4G07795	0
AT4G07800	0
AT4G07803	0
AT4G07805	0
AT4G07806	0
AT4G07810	0
AT4G07812	0
AT4G07815	39
AT4G07820	0
AT4G07825	894
AT4G07830	2
AT4G07835	0
AT4G07840	1
AT4G07841	0
AT4G07843	0
AT4G07845	0
AT4G07846	0
AT4G07850	0
AT4G07855	49
AT4G07856	0
AT4G07862	0
AT4G07865	0
AT4G07868	0
AT4G07869	0
AT4G07874	0
AT4G07875	0
AT4G07890	0
AT4G07893	0
AT4G07895	0
AT4G07896	0
AT4G07905	0
AT4G07915	0
AT4G07917	0
AT4G07920	0
AT4G07925	0
AT4G07931	0
AT4G07932	0
AT4G07933	0
AT4G07934	0
AT4G07935	0
AT4G07936	0
AT4G07937	0
AT4G07938	0
AT4G07939	0
AT4G07940	14
AT4G07941	0
AT4G07942	0
AT4G07943	0
AT4G07944	0
AT4G07945	0
AT4G07946	0
AT4G07947	0
AT4G07950	201
AT4G07955	0
AT4G07960	81
AT4G07965	0
AT4G07967	0
AT4G07970	0
AT4G07975	4
AT4G07985	0
AT4G07990	702
AT4G07995	4
AT4G08000	0
AT4G08005	0
AT4G08010	0
AT4G08013	0
AT4G08015	0
AT4G08016	0
AT4G08020	0
AT4G08022	0
AT4G08025	2
AT4G08028	0
AT4G08030	0
AT4G08032	0
AT4G08033	0
AT4G08034	0
AT4G08035	571
AT4G08036	0
AT4G08038	0
AT4G08039	0
AT4G08040	82
AT4G08045	0
AT4G08050	0
AT4G08053	0
AT4G08054	0
AT4G08055	0
AT4G08056	0
AT4G08060	0
AT4G08065	0
AT4G08070	0
AT4G08071	0
AT4G08072	0
AT4G08074	0
AT4G08075	0
AT4G08076	0
AT4G08078	0
AT4G08080	0
AT4G08085	0
AT4G08090	0
AT4G08091	0
AT4G08092	0
AT4G08093	4
AT4G08094	0
AT4G08095	0
AT4G08096	0
AT4G08097	0
AT4G08098	0
AT4G08099	0
AT4G08100	8
AT4G08101	0
AT4G08102	0
AT4G08103	0
AT4G08104	0
AT4G08105	0
AT4G08106	0
AT4G08107	0
AT4G08108	0
AT4G08109	2
AT4G08110	593
AT4G08111	0
AT4G08112	1
AT4G08113	0
AT4G08114	1
AT4G08115	14
AT4G08116	0
AT4G08120	0
AT4G08125	0
AT4G08130	0
AT4G08131	0
AT4G08132	0
AT4G08134	0
AT4G08135	0
AT4G08136	0
AT4G08138	1
AT4G08140	1
AT4G08145	0
AT4G08150	820
AT4G08155	0
AT4G08160	199
AT4G08165	1
AT4G08170	421
AT4G08175	0
AT4G08180	1062
AT4G08185	0
AT4G08190	0
AT4G08195	0
AT4G08200	0
AT4G08205	0
AT4G08210	41
AT4G08215	1
AT4G08220	280
AT4G08225	1
AT4G08230	741
AT4G08235	0
AT4G08240	402
AT4G08245	0
AT4G08250	10
AT4G08255	0
AT4G08260	0
AT4G08262	0
AT4G08263	2
AT4G08264	0
AT4G08265	0
AT4G08267	0
AT4G08270	0
AT4G08275	0
AT4G08280	532
AT4G08285	0
AT4G08290	83
AT4G08295	1
AT4G08300	26
AT4G08305	2
AT4G08310	1301
AT4G08315	0
AT4G08320	321
AT4G08325	0
AT4G08330	148
AT4G08333	0
AT4G08335	0
AT4G08336	0
AT4G08340	0
AT4G08345	0
AT4G08347	0
AT4G08350	2680
AT4G08355	0
AT4G08360	0
AT4G08365	0
AT4G08370	0
AT4G08375	0
AT4G08380	0
AT4G08385	0
AT4G08390	2353
AT4G08395	0
AT4G08400	0
AT4G08405	0
AT4G08406	0
AT4G08410	0
AT4G08415	0
AT4G08420	0
AT4G08425	0
AT4G08430	0
AT4G08435	0
AT4G08445	3
AT4G08450	0
AT4G08455	185
AT4G08460	1188
AT4G08465	2
AT4G08470	316
AT4G08475	0
AT4G08480	450
AT4G08485	0
AT4G08490	0
AT4G08495	0
AT4G08500	770
AT4G08505	2
AT4G08510	442
AT4G08515	0
AT4G08520	2330
AT4G08525	0
AT4G08530	141
AT4G08535	9
AT4G08540	453
AT4G08545	0
AT4G08550	38
AT4G08555	664
AT4G08560	2
AT4G08565	0
AT4G08570	31
AT4G08575	0
AT4G08580	468
AT4G08585	0
AT4G08590	234
AT4G08593	0
AT4G08595	0
AT4G08596	0
AT4G08598	0
AT4G08599	0
AT4G08600	0
AT4G08602	0
AT4G08610	0
AT4G08615	3
AT4G08620	0
AT4G08625	2
AT4G08630	0
AT4G08635	0
AT4G08640	0
AT4G08645	0
AT4G08650	0
AT4G08652	0
AT4G08655	0
AT4G08657	0
AT4G08660	0
AT4G08665	0
AT4G08670	4
AT4G08680	0
AT4G08685	960
AT4G08690	293
AT4G08691	0
AT4G08692	0
AT4G08695	0
AT4G08700	316
AT4G08705	6
AT4G08710	0
AT4G08715	0
AT4G08720	2
AT4G08725	0
AT4G08730	0
AT4G08740	0
AT4G08750	0
AT4G08755	0
AT4G08760	0
AT4G08765	0
AT4G08770	1
AT4G08775	0
AT4G08780	2
AT4G08785	4
AT4G08790	274
AT4G08795	0
AT4G08800	0
AT4G08805	1
AT4G08810	1890
AT4G08815	0
AT4G08820	0
AT4G08825	2
AT4G08830	0
AT4G08835	7
AT4G08840	0
AT4G08845	0
AT4G08850	696
AT4G08855	1
AT4G08860	0
AT4G08865	1
AT4G08867	0
AT4G08868	0
AT4G08869	1
AT4G08870	997
AT4G08871	0
AT4G08872	0
AT4G08873	0
AT4G08874	4
AT4G08875	0
AT4G08876	0
AT4G08878	0
AT4G08880	0
AT4G08885	0
AT4G08890	0
AT4G08895	0
AT4G08900	542
AT4G08910	134
AT4G08915	11
AT4G08920	3242
AT4G08925	0
AT4G08930	538
AT4G08935	0
AT4G08940	132
AT4G08945	0
AT4G08950	504
AT4G08953	0
AT4G08955	0
AT4G08956	0
AT4G08960	708
AT4G08965	0
AT4G08970	0
AT4G08975	6
AT4G08980	1725
AT4G08985	0
AT4G08990	202
AT4G08991	41
AT4G08995	0
AT4G09000	4218
AT4G09005	3
AT4G09010	3089
AT4G09012	31
AT4G09015	0
AT4G09020	4183
AT4G09025	0
AT4G09030	227
AT4G09035	0
AT4G09040	1074
AT4G09045	0
AT4G09055	0
AT4G09060	255
AT4G09065	0
AT4G09070	12
AT4G09075	0
AT4G09080	49
AT4G09085	0
AT4G09090	55
AT4G09100	0
AT4G09105	5
AT4G09110	0
AT4G09115	0
AT4G09120	0
AT4G09125	0
AT4G09130	1
AT4G09135	0
AT4G09140	400
AT4G09143	0
AT4G09145	0
AT4G09146	0
AT4G09150	1841
AT4G09153	25
AT4G09155	0
AT4G09160	1097
AT4G09165	0
AT4G09170	6
AT4G09175	1
AT4G09180	423
AT4G09185	0
AT4G09190	0
AT4G09195	0
AT4G09200	1
AT4G09205	0
AT4G09210	0
AT4G09225	0
AT4G09230	0
AT4G09235	0
AT4G09240	10
AT4G09250	0
AT4G09255	0
AT4G09260	0
AT4G09265	2
AT4G09275	0
AT4G09280	0
AT4G09285	0
AT4G09290	0
AT4G09295	0
AT4G09300	5
AT4G09305	0
AT4G09310	0
AT4G09313	0
AT4G09315	0
AT4G09316	0
AT4G09320	7780
AT4G09325	0
AT4G09335	0
AT4G09340	690
AT4G09350	366
AT4G09355	0
AT4G09360	0
AT4G09365	5
AT4G09370	0
AT4G09375	31
AT4G09380	0
AT4G09385	0
AT4G09390	0
AT4G09395	0
AT4G09400	0
AT4G09405	1
AT4G09410	0
AT4G09415	0
AT4G09420	15
AT4G09425	0
AT4G09430	0
AT4G09432	11
AT4G09435	0
AT4G09440	0
AT4G09445	0
AT4G09450	0
AT4G09452	0
AT4G09455	0
AT4G09460	185
AT4G09462	2
AT4G09464	0
AT4G09465	0
AT4G09466	1
AT4G09467	0
AT4G09468	0
AT4G09470	0
AT4G09475	0
AT4G09480	21
AT4G09485	0
AT4G09490	42
AT4G09495	0
AT4G09500	549
AT4G09510	375
AT4G09515	0
AT4G09520	435
AT4G09525	0
AT4G09530	0
AT4G09535	0
AT4G09540	0
AT4G09545	0
AT4G09550	349
AT4G09555	0
AT4G09560	226
AT4G09565	0
AT4G09570	410
AT4G09575	0
AT4G09580	623
AT4G09584	0
AT4G09585	0
AT4G09589	0
AT4G09590	0
AT4G09595	0
AT4G09600	2
AT4G09605	4
AT4G09610	0
AT4G09620	659
AT4G09625	0
AT4G09630	865
AT4G09635	0
AT4G09640	377
AT4G09644	0
AT4G09645	0
AT4G09647	0
AT4G09649	1
AT4G09650	9611
AT4G09655	0
AT4G09660	0
AT4G09665	0
AT4G09670	1611
AT4G09675	0
AT4G09680	798
AT4G09685	0
AT4G09690	0
AT4G09695	0
AT4G09700	0
AT4G09705	0
AT4G09710	0
AT4G09715	0
AT4G09720	1216
AT4G09725	0
AT4G09730	967
AT4G09731	0
AT4G09735	0
AT4G09740	0
AT4G09745	0
AT4G09750	160
AT4G09755	0
AT4G09760	625
AT4G09765	3
AT4G09770	5
AT4G09775	0
AT4G09780	0
AT4G09784	0
AT4G09785	21
AT4G09790	0
AT4G09795	1
AT4G09800	5124
AT4G09810	178
AT4G09815	0
AT4G09820	1155
AT4G09825	0
AT4G09830	1780
AT4G09840	31
AT4G09845	11
AT4G09850	2
AT4G09855	0
AT4G09860	0
AT4G09865	0
AT4G09870	3
AT4G09875	3
AT4G09880	0
AT4G09885	7
AT4G09890	3394
AT4G09895	0
AT4G09900	352
AT4G09905	0
AT4G09915	0
AT4G09920	64
AT4G09925	0
AT4G09930	10
AT4G09935	0
AT4G09940	28
AT4G09945	0
AT4G09950	27
AT4G09955	0
AT4G09960	1547
AT4G09965	27
AT4G09970	377
AT4G09975	0
AT4G09980	769
AT4G09984	0
AT4G09985	0
AT4G09987	0
AT4G09990	63
AT4G09995	0
AT4G10000	242
AT4G10010	23
AT4G10020	48
AT4G10030	908
AT4G10040	422
AT4G10050	475
AT4G10060	2603
AT4G10070	388
AT4G10080	3270
AT4G10090	229
AT4G10100	248
AT4G10110	292
AT4G10115	0
AT4G10120	1197
AT4G10130	254
AT4G10140	406
AT4G10150	43
AT4G10160	6
AT4G10170	231
AT4G10180	981
AT4G10190	12
AT4G10200	6
AT4G10201	0
AT4G10210	0
AT4G10220	45
AT4G10230	0
AT4G10240	0
AT4G10250	26
AT4G10260	4
AT4G10265	50
AT4G10270	0
AT4G10280	365
AT4G10290	39
AT4G10300	2014
AT4G10305	0
AT4G10310	81
AT4G10320	3237
AT4G10330	530
AT4G10340	49875
AT4G10345	0
AT4G10350	0
AT4G10360	679
AT4G10370	0
AT4G10380	317
AT4G10390	210
AT4G10400	164
AT4G10410	0
AT4G10414	1
AT4G10420	74
AT4G10430	702
AT4G10440	2
AT4G10450	1140
AT4G10457	0
AT4G10460	0
AT4G10465	0
AT4G10470	301
AT4G10480	3251
AT4G10490	365
AT4G10500	9
AT4G10507	4
AT4G10510	0
AT4G10520	0
AT4G10530	0
AT4G10540	0
AT4G10550	153
AT4G10560	4
AT4G10570	564
AT4G10580	3
AT4G10590	740
AT4G10595	0
AT4G10600	22
AT4G10603	0
AT4G10610	1305
AT4G10613	1
AT4G10620	291
AT4G10630	346
AT4G10640	262
AT4G10650	40
AT4G10655	13
AT4G10660	14
AT4G10670	34
AT4G10680	0
AT4G10690	237
AT4G10695	5
AT4G10700	0
AT4G10710	1893
AT4G10720	1
AT4G10730	974
AT4G10740	0
AT4G10750	591
AT4G10760	647
AT4G10767	0
AT4G10770	1416
AT4G10780	1
AT4G10790	1729
AT4G10800	201
AT4G10810	688
AT4G10815	0
AT4G10820	1
AT4G10830	0
AT4G10840	4344
AT4G10843	13
AT4G10850	298
AT4G10860	0
AT4G10865	0
AT4G10870	0
AT4G10880	0
AT4G10890	265
AT4G10895	13
AT4G10910	0
AT4G10920	1564
AT4G10925	382
AT4G10930	709
AT4G10950	25
AT4G10955	1071
AT4G10960	192
AT4G10970	536
AT4G10980	0
AT4G10990	0
AT4G11000	8
AT4G11010	4399
AT4G11020	22
AT4G11030	1
AT4G11040	23
AT4G11050	5
AT4G11060	256
AT4G11070	0
AT4G11080	855
AT4G11090	413
AT4G11100	1299
AT4G11110	1054
AT4G11120	786
AT4G11130	365
AT4G11140	75
AT4G11150	6058
AT4G11160	1044
AT4G11170	1
AT4G11175	716
AT4G11177	0
AT4G11180	5195
AT4G11190	1
AT4G11200	63
AT4G11210	0
AT4G11211	399
AT4G11213	0
AT4G11216	0
AT4G11220	2129
AT4G11230	13
AT4G11240	858
AT4G11250	0
AT4G11260	2005
AT4G11270	1102
AT4G11280	747
AT4G11290	0
AT4G11300	156
AT4G11310	13
AT4G11320	617
AT4G11330	199
AT4G11340	5
AT4G11350	48
AT4G11355	0
AT4G11360	231
AT4G11370	62
AT4G11373	0
AT4G11375	0
AT4G11380	2250
AT4G11385	0
AT4G11390	0
AT4G11393	0
AT4G11400	120
AT4G11402	26
AT4G11405	0
AT4G11410	607
AT4G11420	3746
AT4G11430	0
AT4G11440	134
AT4G11450	289
AT4G11460	1
AT4G11470	1
AT4G11480	0
AT4G11485	6
AT4G11490	0
AT4G11500	0
AT4G11510	15
AT4G11521	11
AT4G11530	76
AT4G11540	0
AT4G11543	6
AT4G11547	5
AT4G11550	41
AT4G11560	1452
AT4G11570	2281
AT4G11580	0
AT4G11590	1
AT4G11600	3548
AT4G11610	0
AT4G11630	404
AT4G11640	97
AT4G11642	0
AT4G11650	9
AT4G11653	1
AT4G11655	18
AT4G11660	314
AT4G11670	387
AT4G11680	750
AT4G11690	52
AT4G11700	1
AT4G11710	0
AT4G11720	27
AT4G11730	0
AT4G11740	728
AT4G11745	0
AT4G11750	0
AT4G11760	5
AT4G11770	0
AT4G11780	56
AT4G11790	915
AT4G11800	826
AT4G11810	419
AT4G11820	2996
AT4G11830	835
AT4G11840	201
AT4G11845	67
AT4G11850	428
AT4G11860	957
AT4G11870	0
AT4G11880	0
AT4G11890	3
AT4G11900	224
AT4G11910	65
AT4G11911	0
AT4G11920	285
AT4G11930	0
AT4G11940	11
AT4G11945	0
AT4G11950	5
AT4G11960	1178
AT4G11970	187
AT4G11980	423
AT4G11985	0
AT4G11990	192
AT4G12000	228
AT4G12005	6
AT4G12010	164
AT4G12020	469
AT4G12030	128
AT4G12040	1269
AT4G12050	15
AT4G12060	1256
AT4G12065	1
AT4G12070	379
AT4G12080	607
AT4G12090	2
AT4G12100	25
AT4G12110	479
AT4G12115	0
AT4G12120	391
AT4G12130	410
AT4G12135	0
AT4G12140	25
AT4G12150	0
AT4G12160	1
AT4G12170	0
AT4G12180	0
AT4G12190	0
AT4G12200	7
AT4G12210	1
AT4G12220	1
AT4G12230	1224
AT4G12240	77
AT4G12250	801
AT4G12260	9
AT4G12270	0
AT4G12275	0
AT4G12280	0
AT4G12290	4652
AT4G12300	129
AT4G12310	51
AT4G12320	20
AT4G12330	0
AT4G12334	0
AT4G12340	887
AT4G12350	13
AT4G12360	0
AT4G12370	1
AT4G12380	0
AT4G12382	3
AT4G12390	177
AT4G12400	278
AT4G12405	0
AT4G12410	27
AT4G12420	2173
AT4G12423	0
AT4G12426	0
AT4G12430	97
AT4G12440	0
AT4G12450	85
AT4G12460	1218
AT4G12470	7
AT4G12480	6
AT4G12485	0
AT4G12490	2
AT4G12495	0
AT4G12500	0
AT4G12510	0
AT4G12520	0
AT4G12530	0
AT4G12540	155
AT4G12543	0
AT4G12545	0
AT4G12550	0
AT4G12555	0
AT4G12560	1550
AT4G12570	1055
AT4G12580	18
AT4G12590	1737
AT4G12600	1505
AT4G12610	1261
AT4G12617	32
AT4G12620	200
AT4G12640	682
AT4G12650	5112
AT4G12670	436
AT4G12680	161
AT4G12690	76
AT4G12700	1111
AT4G12710	170
AT4G12720	769
AT4G12730	1315
AT4G12731	0
AT4G12735	1
AT4G12740	70
AT4G12750	419
AT4G12760	237
AT4G12770	1064
AT4G12780	1487
AT4G12790	1191
AT4G12800	30309
AT4G12810	0
AT4G12820	1
AT4G12825	1307
AT4G12830	855
AT4G12840	129
AT4G12850	87
AT4G12860	0
AT4G12870	15759
AT4G12880	822
AT4G12890	2916
AT4G12900	242
AT4G12910	7522
AT4G12915	0
AT4G12917	273
AT4G12920	0
AT4G12930	0
AT4G12940	6
AT4G12950	6
AT4G12960	103134
AT4G12970	39
AT4G12980	1037
AT4G12990	148
AT4G13000	18
AT4G13010	1487
AT4G13020	2050
AT4G13030	261
AT4G13040	106
AT4G13050	1153
AT4G13060	14
AT4G13070	120
AT4G13075	7
AT4G13080	17
AT4G13090	0
AT4G13095	20
AT4G13100	362
AT4G13110	233
AT4G13120	244
AT4G13130	0
AT4G13150	667
AT4G13160	0
AT4G13170	1076
AT4G13180	75
AT4G13190	4
AT4G13195	34
AT4G13200	1113
AT4G13210	36
AT4G13215	0
AT4G13220	624
AT4G13230	1
AT4G13235	0
AT4G13240	3
AT4G13245	0
AT4G13250	5198
AT4G13251	0
AT4G13252	0
AT4G13253	0
AT4G13254	0
AT4G13255	0
AT4G13256	0
AT4G13257	0
AT4G13258	0
AT4G13259	0
AT4G13260	1
AT4G13261	1
AT4G13262	0
AT4G13263	1
AT4G13264	0
AT4G13265	0
AT4G13266	0
AT4G13270	1162
AT4G13280	0
AT4G13285	0
AT4G13290	1
AT4G13300	0
AT4G13310	0
AT4G13320	0
AT4G13330	62
AT4G13340	1601
AT4G13345	433
AT4G13350	1490
AT4G13360	1406
AT4G13370	424
AT4G13380	101
AT4G13390	0
AT4G13395	133
AT4G13400	112
AT4G13410	0
AT4G13420	20
AT4G13430	4651
AT4G13440	0
AT4G13442	0
AT4G13445	0
AT4G13450	13
AT4G13455	0
AT4G13460	1113
AT4G13470	0
AT4G13480	0
AT4G13490	6
AT4G13493	5
AT4G13494	2
AT4G13495	741
AT4G13500	545
AT4G13505	0
AT4G13510	1
AT4G13520	1765
AT4G13530	2386
AT4G13540	140
AT4G13550	590
AT4G13554	0
AT4G13555	0
AT4G13560	22
AT4G13564	0
AT4G13570	0
AT4G13572	4
AT4G13575	25
AT4G13577	18
AT4G13580	1
AT4G13590	1245
AT4G13600	1
AT4G13610	47
AT4G13611	1
AT4G13615	1734
AT4G13620	1
AT4G13630	593
AT4G13640	710
AT4G13650	121
AT4G13660	3
AT4G13670	1381
AT4G13680	3
AT4G13690	138
AT4G13700	4
AT4G13710	293
AT4G13720	484
AT4G13730	579
AT4G13750	223
AT4G13760	0
AT4G13770	617
AT4G13780	2010
AT4G13790	5
AT4G13800	40
AT4G13810	296
AT4G13820	6
AT4G13830	1257
AT4G13840	3611
AT4G13850	3089
AT4G13860	4
AT4G13870	101
AT4G13880	24
AT4G13885	23
AT4G13890	0
AT4G13900	23
AT4G13918	25
AT4G13920	0
AT4G13930	9150
AT4G13940	23685
AT4G13950	359
AT4G13955	3
AT4G13960	30
AT4G13965	6
AT4G13968	27
AT4G13970	424
AT4G13980	454
AT4G13985	7
AT4G13990	130
AT4G13992	11
AT4G13996	3
AT4G14000	640
AT4G14010	0
AT4G14020	580
AT4G14030	3447
AT4G14040	374
AT4G14050	78
AT4G14060	4
AT4G14070	1877
AT4G14080	10
AT4G14090	29
AT4G14096	207
AT4G14100	241
AT4G14103	54
AT4G14104	1
AT4G14105	0
AT4G14110	1039
AT4G14120	70
AT4G14130	47
AT4G14135	0
AT4G14140	423
AT4G14145	244
AT4G14147	325
AT4G14149	0
AT4G14150	236
AT4G14160	2871
AT4G14165	7
AT4G14170	69
AT4G14180	24
AT4G14190	115
AT4G14200	462
AT4G14210	2812
AT4G14220	408
AT4G14225	0
AT4G14226	0
AT4G14230	950
AT4G14240	405
AT4G14245	94
AT4G14250	2
AT4G14260	0
AT4G14270	3339
AT4G14272	0
AT4G14276	3
AT4G14280	0
AT4G14290	416
AT4G14300	1326
AT4G14301	0
AT4G14305	79
AT4G14310	588
AT4G14315	5
AT4G14320	4719
AT4G14330	852
AT4G14340	738
AT4G14342	1018
AT4G14345	0
AT4G14350	975
AT4G14358	0
AT4G14360	962
AT4G14365	21
AT4G14368	41
AT4G14370	6
AT4G14380	94
AT4G14385	477
AT4G14390	1
AT4G14400	15
AT4G14410	1014
AT4G14415	0
AT4G14420	1634
AT4G14430	1197
AT4G14440	931
AT4G14450	0
AT4G14455	750
AT4G14460	0
AT4G14465	49
AT4G14470	0
AT4G14480	44
AT4G14490	160
AT4G14500	858
AT4G14504	11
AT4G14510	547
AT4G14520	263
AT4G14530	1
AT4G14540	841
AT4G14548	115
AT4G14550	78
AT4G14560	220
AT4G14570	890
AT4G14580	613
AT4G14590	50
AT4G14600	299
AT4G14605	374
AT4G14610	5
AT4G14615	832
AT4G14620	508
AT4G14630	0
AT4G14640	0
AT4G14650	1
AT4G14660	191
AT4G14661	1
AT4G14670	1
AT4G14675	2
AT4G14680	414
AT4G14690	1511
AT4G14695	465
AT4G14700	32
AT4G14710	1750
AT4G14713	200
AT4G14716	2428
AT4G14720	734
AT4G14723	16
AT4G14730	517
AT4G14740	418
AT4G14743	0
AT4G14746	227
AT4G14750	73
AT4G14760	1985
AT4G14770	401
AT4G14780	464
AT4G14785	0
AT4G14790	241
AT4G14800	1605
AT4G14805	0
AT4G14810	4
AT4G14811	1
AT4G14815	6
AT4G14819	0
AT4G14820	36
AT4G14830	120
AT4G14840	170
AT4G14850	162
AT4G14860	8
AT4G14870	874
AT4G14880	5828
AT4G14890	0
AT4G14900	1038
AT4G14905	336
AT4G14910	594
AT4G14920	1091
AT4G14930	2211
AT4G14940	27
AT4G14950	594
AT4G14960	19598
AT4G14965	1052
AT4G14970	95
AT4G14980	12
AT4G14990	1164
AT4G15000	10207
AT4G15010	515
AT4G15020	1156
AT4G15025	0
AT4G15030	509
AT4G15040	4
AT4G15050	59
AT4G15053	18
AT4G15056	0
AT4G15060	0
AT4G15070	17
AT4G15075	0
AT4G15080	917
AT4G15090	645
AT4G15093	195
AT4G15096	0
AT4G15100	0
AT4G15110	1362
AT4G15120	28
AT4G15130	468
AT4G15140	390
AT4G15150	3
AT4G15160	1431
AT4G15165	40
AT4G15180	1820
AT4G15200	95
AT4G15210	20322
AT4G15215	125
AT4G15230	17
AT4G15233	27
AT4G15236	5
AT4G15240	262
AT4G15242	0
AT4G15245	0
AT4G15248	1
AT4G15250	0
AT4G15258	2
AT4G15260	393
AT4G15270	1
AT4G15280	1
AT4G15290	0
AT4G15300	0
AT4G15310	0
AT4G15320	0
AT4G15330	0
AT4G15340	4
AT4G15345	0
AT4G15350	0
AT4G15360	0
AT4G15370	0
AT4G15380	280
AT4G15390	1954
AT4G15393	6
AT4G15396	3
AT4G15398	0
AT4G15400	59
AT4G15410	816
AT4G15415	933
AT4G15417	196
AT4G15420	459
AT4G15430	97
AT4G15440	1125
AT4G15450	860
AT4G15460	22
AT4G15470	4612
AT4G15475	562
AT4G15480	153
AT4G15490	1315
AT4G15500	13
AT4G15510	398
AT4G15520	256
AT4G15530	2328
AT4G15540	1087
AT4G15545	1956
AT4G15550	1963
AT4G15560	8125
AT4G15562	19
AT4G15563	41
AT4G15570	384
AT4G15590	0
AT4G15610	397
AT4G15620	1812
AT4G15630	3369
AT4G15640	351
AT4G15650	1
AT4G15660	2
AT4G15670	39
AT4G15680	2
AT4G15690	34
AT4G15700	104
AT4G15710	42
AT4G15715	0
AT4G15720	12
AT4G15730	164
AT4G15733	2
AT4G15735	151
AT4G15740	0
AT4G15750	6700
AT4G15755	33
AT4G15760	176
AT4G15765	465
AT4G15770	778
AT4G15775	0
AT4G15780	1836
AT4G15790	749
AT4G15800	620
AT4G15802	1867
AT4G15810	195
AT4G15820	105
AT4G15830	393
AT4G15840	1043
AT4G15850	129
AT4G15860	0
AT4G15870	2
AT4G15880	833
AT4G15885	0
AT4G15890	181
AT4G15900	1952
AT4G15910	726
AT4G15920	703
AT4G15930	1286
AT4G15940	1072
AT4G15950	440
AT4G15953	8
AT4G15955	199
AT4G15960	21
AT4G15970	31
AT4G15975	28
AT4G15980	11
AT4G15990	3
AT4G16000	36
AT4G16008	121
AT4G16010	0
AT4G16015	2
AT4G16020	0
AT4G16024	0
AT4G16030	1
AT4G16040	4
AT4G16045	0
AT4G16050	13
AT4G16060	790
AT4G16070	360
AT4G16080	0
AT4G16090	0
AT4G16095	0
AT4G16100	211
AT4G16105	0
AT4G16110	236
AT4G16120	468
AT4G16130	4284
AT4G16140	115
AT4G16141	533
AT4G16143	2511
AT4G16144	486
AT4G16146	326
AT4G16150	1470
AT4G16155	2814
AT4G16160	222
AT4G16162	0
AT4G16165	9
AT4G16180	1588
AT4G16190	13237
AT4G16195	0
AT4G16200	0
AT4G16210	734
AT4G16215	0
AT4G16220	5
AT4G16230	7
AT4G16233	1
AT4G16235	0
AT4G16240	5
AT4G16250	195
AT4G16260	3
AT4G16265	155
AT4G16267	0
AT4G16270	6
AT4G16280	570
AT4G16295	1
AT4G16310	787
AT4G16330	577
AT4G16340	2178
AT4G16350	0
AT4G16355	0
AT4G16360	1127
AT4G16370	3481
AT4G16380	1708
AT4G16390	1044
AT4G16400	51
AT4G16410	72
AT4G16420	1122
AT4G16430	940
AT4G16440	331
AT4G16442	398
AT4G16444	442
AT4G16447	220
AT4G16450	2109
AT4G16451	0
AT4G16460	8
AT4G16465	0
AT4G16470	153
AT4G16475	0
AT4G16480	308
AT4G16490	2242
AT4G16500	1295
AT4G16510	218
AT4G16515	0
AT4G16520	4156
AT4G16530	0
AT4G16535	8
AT4G16540	36
AT4G16545	9
AT4G16550	0
AT4G16555	0
AT4G16560	0
AT4G16563	1957
AT4G16566	305
AT4G16570	191
AT4G16580	639
AT4G16590	4675
AT4G16600	15
AT4G16610	364
AT4G16620	614
AT4G16630	805
AT4G16640	8
AT4G16650	887
AT4G16660	2460
AT4G16670	154
AT4G16680	111
AT4G16690	551
AT4G16695	618
AT4G16700	61
AT4G16710	680
AT4G16720	9655
AT4G16730	25
AT4G16740	45
AT4G16745	384
AT4G16748	0
AT4G16750	332
AT4G16760	3052
AT4G16765	240
AT4G16770	241
AT4G16780	254
AT4G16790	316
AT4G16800	538
AT4G16807	67
AT4G16810	3
AT4G16820	1
AT4G16830	2713
AT4G16835	66
AT4G16840	61
AT4G16845	725
AT4G16850	192
AT4G16855	0
AT4G16857	51
AT4G16860	227
AT4G16870	249
AT4G16880	176
AT4G16890	1589
AT4G16892	13
AT4G16900	287
AT4G16910	22
AT4G16915	0
AT4G16920	98
AT4G16930	0
AT4G16935	0
AT4G16940	50
AT4G16950	646
AT4G16955	0
AT4G16957	44
AT4G16960	37
AT4G16970	221
AT4G16980	0
AT4G16983	0
AT4G16990	689
AT4G17000	287
AT4G17005	0
AT4G17010	349
AT4G17020	428
AT4G17030	1175
AT4G17040	3437
AT4G17050	1049
AT4G17060	576
AT4G17070	435
AT4G17080	474
AT4G17085	286
AT4G17090	2426
AT4G17098	4
AT4G17100	419
AT4G17140	2504
AT4G17150	799
AT4G17160	129
AT4G17170	2213
AT4G17180	295
AT4G17190	1288
AT4G17200	1
AT4G17210	5
AT4G17215	79
AT4G17220	446
AT4G17230	723
AT4G17240	217
AT4G17243	2
AT4G17245	47
AT4G17250	90
AT4G17260	344
AT4G17270	1286
AT4G17280	16
AT4G17300	868
AT4G17310	152
AT4G17330	3446
AT4G17340	569
AT4G17350	119
AT4G17360	104
AT4G17370	240
AT4G17380	27
AT4G17390	6529
AT4G17410	517
AT4G17420	429
AT4G17430	443
AT4G17440	143
AT4G17450	0
AT4G17460	447
AT4G17470	55
AT4G17480	482
AT4G17483	49
AT4G17486	758
AT4G17490	198
AT4G17500	601
AT4G17505	1
AT4G17510	823
AT4G17512	0
AT4G17520	4740
AT4G17530	2861
AT4G17540	205
AT4G17550	1267
AT4G17560	2528
AT4G17565	2
AT4G17570	493
AT4G17580	0
AT4G17585	0
AT4G17587	0
AT4G17590	0
AT4G17600	1609
AT4G17610	214
AT4G17612	0
AT4G17615	368
AT4G17616	439
AT4G17620	1143
AT4G17640	1339
AT4G17650	809
AT4G17660	311
AT4G17670	239
AT4G17680	74
AT4G17690	0
AT4G17695	517
AT4G17700	0
AT4G17710	0
AT4G17713	0
AT4G17718	109
AT4G17720	1078
AT4G17730	2195
AT4G17740	682
AT4G17750	189
AT4G17760	69
AT4G17765	0
AT4G17770	861
AT4G17780	0
AT4G17785	0
AT4G17788	0
AT4G17790	683
AT4G17800	5
AT4G17810	36
AT4G17820	0
AT4G17830	1073
AT4G17840	1596
AT4G17850	0
AT4G17860	0
AT4G17870	741
AT4G17880	1777
AT4G17890	1709
AT4G17895	358
AT4G17900	789
AT4G17905	10
AT4G17908	2
AT4G17910	265
AT4G17914	3
AT4G17915	49
AT4G17920	21
AT4G17940	3287
AT4G17950	916
AT4G17960	225
AT4G17970	60
AT4G17975	0
AT4G17980	1
AT4G17990	0
AT4G18010	350
AT4G18020	2084
AT4G18030	2574
AT4G18040	1934
AT4G18050	120
AT4G18060	834
AT4G18070	1233
AT4G18080	8
AT4G18090	8
AT4G18100	7854
AT4G18110	0
AT4G18120	1302
AT4G18130	696
AT4G18140	402
AT4G18150	61
AT4G18160	277
AT4G18170	10
AT4G18180	2
AT4G18190	8
AT4G18195	3
AT4G18197	52
AT4G18203	0
AT4G18205	62
AT4G18210	150
AT4G18215	0
AT4G18220	275
AT4G18230	432
AT4G18240	2365
AT4G18250	19
AT4G18253	0
AT4G18255	0
AT4G18260	41
AT4G18270	461
AT4G18280	286
AT4G18290	148
AT4G18300	484
AT4G18310	46
AT4G18320	113
AT4G18330	12
AT4G18335	0
AT4G18340	55
AT4G18350	1
AT4G18360	116
AT4G18370	591
AT4G18372	130
AT4G18375	113
AT4G18380	475
AT4G18390	452
AT4G18395	2
AT4G18400	69
AT4G18410	0
AT4G18420	0
AT4G18422	1
AT4G18425	145
AT4G18430	20
AT4G18440	1729
AT4G18450	0
AT4G18460	128
AT4G18465	547
AT4G18470	71
AT4G18480	4570
AT4G18490	86
AT4G18500	0
AT4G18501	6
AT4G18510	0
AT4G18520	375
AT4G18530	367
AT4G18540	0
AT4G18550	61
AT4G18570	2761
AT4G18580	753
AT4G18590	511
AT4G18593	408
AT4G18596	149
AT4G18600	223
AT4G18610	4
AT4G18620	0
AT4G18630	6
AT4G18640	1086
AT4G18650	2
AT4G18660	0
AT4G18670	547
AT4G18680	0
AT4G18690	0
AT4G18692	0
AT4G18700	1519
AT4G18710	2623
AT4G18720	0
AT4G18725	0
AT4G18730	4302
AT4G18740	214
AT4G18750	94
AT4G18760	455
AT4G18770	0
AT4G18780	5644
AT4G18790	5
AT4G18800	479
AT4G18810	1537
AT4G18815	0
AT4G18820	886
AT4G18823	0
AT4G18830	61
AT4G18840	98
AT4G18860	43
AT4G18870	71
AT4G18880	122
AT4G18890	175
AT4G18900	36
AT4G18905	766
AT4G18910	220
AT4G18920	0
AT4G18930	807
AT4G18940	0
AT4G18950	566
AT4G18960	624
AT4G18970	999
AT4G18975	577
AT4G18980	75
AT4G18990	94
AT4G19000	2
AT4G19003	438
AT4G19006	1004
AT4G19010	155
AT4G19020	1167
AT4G19030	0
AT4G19035	62
AT4G19038	11
AT4G19040	1161
AT4G19045	214
AT4G19050	24
AT4G19060	187
AT4G19070	270
AT4G19080	15
AT4G19090	35
AT4G19095	14
AT4G19100	205
AT4G19110	5457
AT4G19120	1144
AT4G19130	71
AT4G19140	364
AT4G19150	701
AT4G19160	2035
AT4G19170	3549
AT4G19180	482
AT4G19185	385
AT4G19190	765
AT4G19191	34
AT4G19200	4891
AT4G19210	2779
AT4G19220	36
AT4G19230	208
AT4G19239	0
AT4G19240	0
AT4G19250	0
AT4G19260	0
AT4G19270	0
AT4G19275	0
AT4G19280	0
AT4G19290	0
AT4G19300	0
AT4G19305	0
AT4G19310	0
AT4G19320	0
AT4G19330	0
AT4G19340	0
AT4G19350	707
AT4G19360	0
AT4G19370	13
AT4G19380	508
AT4G19390	311
AT4G19395	3
AT4G19400	12
AT4G19410	3291
AT4G19420	16897
AT4G19430	486
AT4G19440	185
AT4G19450	658
AT4G19452	1
AT4G19460	574
AT4G19470	4
AT4G19480	0
AT4G19485	0
AT4G19490	1562
AT4G19500	1311
AT4G19510	854
AT4G19520	204
AT4G19530	417
AT4G19540	320
AT4G19550	126
AT4G19560	56
AT4G19570	4
AT4G19580	1
AT4G19590	49
AT4G19600	924
AT4G19610	714
AT4G19620	0
AT4G19630	39
AT4G19633	0
AT4G19640	2830
AT4G19645	680
AT4G19650	159
AT4G19660	594
AT4G19670	859
AT4G19680	0
AT4G19690	3
AT4G19700	547
AT4G19710	1075
AT4G19720	1
AT4G19730	0
AT4G19740	2
AT4G19750	0
AT4G19760	0
AT4G19770	0
AT4G19780	0
AT4G19790	0
AT4G19800	0
AT4G19810	6
AT4G19820	1
AT4G19830	185
AT4G19840	2895
AT4G19850	22
AT4G19860	2023
AT4G19865	83
AT4G19870	336
AT4G19880	668
AT4G19890	189
AT4G19900	439
AT4G19902	1
AT4G19905	101
AT4G19910	0
AT4G19920	7
AT4G19925	0
AT4G19930	0
AT4G19940	24
AT4G19950	106
AT4G19960	281
AT4G19970	0
AT4G19975	164
AT4G19980	136
AT4G19985	382
AT4G19990	312
AT4G20000	0
AT4G20010	391
AT4G20020	693
AT4G20030	245
AT4G20040	94
AT4G20050	173
AT4G20060	139
AT4G20070	489
AT4G20080	0
AT4G20090	146
AT4G20095	0
AT4G20100	0
AT4G20110	48
AT4G20115	0
AT4G20130	696
AT4G20140	275
AT4G20150	3031
AT4G20160	34
AT4G20170	663
AT4G20180	0
AT4G20190	0
AT4G20200	1
AT4G20210	28
AT4G20220	0
AT4G20230	3
AT4G20235	3
AT4G20240	0
AT4G20250	0
AT4G20260	6334
AT4G20270	359
AT4G20280	594
AT4G20290	0
AT4G20300	1111
AT4G20310	130
AT4G20320	2919
AT4G20325	185
AT4G20330	889
AT4G20340	381
AT4G20350	63
AT4G20360	0
AT4G20362	7
AT4G20365	1
AT4G20370	0
AT4G20380	641
AT4G20390	6
AT4G20400	1522
AT4G20410	1709
AT4G20420	0
AT4G20430	419
AT4G20440	1102
AT4G20450	0
AT4G20460	75
AT4G20470	0
AT4G20480	1193
AT4G20490	0
AT4G20500	0
AT4G20510	0
AT4G20520	0
AT4G20530	0
AT4G20535	0
AT4G20540	0
AT4G20545	0
AT4G20550	0
AT4G20555	0
AT4G20560	0
AT4G20565	0
AT4G20570	0
AT4G20575	0
AT4G20580	0
AT4G20590	0
AT4G20600	0
AT4G20610	0
AT4G20620	0
AT4G20630	0
AT4G20640	0
AT4G20645	0
AT4G20650	0
AT4G20670	0
AT4G20680	0
AT4G20690	1
AT4G20700	5
AT4G20703	0
AT4G20707	1
AT4G20710	0
AT4G20715	0
AT4G20720	37
AT4G20725	0
AT4G20730	15
AT4G20735	1
AT4G20740	163
AT4G20760	593
AT4G20770	40
AT4G20780	107
AT4G20790	0
AT4G20800	20
AT4G20810	1
AT4G20820	10
AT4G20830	393
AT4G20835	0
AT4G20840	393
AT4G20850	4920
AT4G20860	241
AT4G20870	960
AT4G20880	770
AT4G20890	5958
AT4G20900	0
AT4G20910	379
AT4G20920	28
AT4G20930	500
AT4G20935	32
AT4G20940	537
AT4G20947	0
AT4G20953	0
AT4G20960	697
AT4G20970	1
AT4G20980	1929
AT4G20990	3
AT4G21000	0
AT4G21010	27
AT4G21020	66
AT4G21030	0
AT4G21040	286
AT4G21050	31
AT4G21060	252
AT4G21063	4
AT4G21065	44
AT4G21070	201
AT4G21080	165
AT4G21090	306
AT4G21100	604
AT4G21105	3496
AT4G21110	1461
AT4G21120	16
AT4G21130	1
AT4G21140	187
AT4G21150	2432
AT4G21160	829
AT4G21170	99
AT4G21180	400
AT4G21190	408
AT4G21192	402
AT4G21200	0
AT4G21210	2068
AT4G21213	0
AT4G21215	479
AT4G21220	98
AT4G21230	4
AT4G21240	0
AT4G21250	6
AT4G21260	0
AT4G21270	358
AT4G21280	14347
AT4G21300	60
AT4G21310	4
AT4G21320	157
AT4G21323	43
AT4G21326	202
AT4G21330	0
AT4G21340	0
AT4G21350	231
AT4G21360	0
AT4G21362	0
AT4G21363	0
AT4G21366	0
AT4G21370	0
AT4G21380	471
AT4G21390	16
AT4G21400	84
AT4G21410	196
AT4G21420	30
AT4G21430	874
AT4G21437	0
AT4G21440	29
AT4G21445	350
AT4G21450	1745
AT4G21460	392
AT4G21470	615
AT4G21480	480
AT4G21490	5
AT4G21500	160
AT4G21510	205
AT4G21515	0
AT4G21520	137
AT4G21530	165
AT4G21534	273
AT4G21540	856
AT4G21550	347
AT4G21560	682
AT4G21570	1053
AT4G21580	1551
AT4G21585	219
AT4G21590	394
AT4G21595	0
AT4G21600	67
AT4G21605	1
AT4G21610	142
AT4G21620	6018
AT4G21630	79
AT4G21640	62
AT4G21650	2562
AT4G21660	2441
AT4G21670	703
AT4G21680	234
AT4G21690	72
AT4G21700	232
AT4G21705	203
AT4G21710	1756
AT4G21720	197
AT4G21730	27
AT4G21740	149
AT4G21745	3
AT4G21750	2916
AT4G21760	21
AT4G21770	431
AT4G21780	3
AT4G21790	1522
AT4G21800	676
AT4G21810	931
AT4G21820	231
AT4G21830	0
AT4G21840	0
AT4G21850	53
AT4G21860	1966
AT4G21865	32
AT4G21870	81
AT4G21880	153
AT4G21890	235
AT4G21895	41
AT4G21900	512
AT4G21902	0
AT4G21903	11
AT4G21910	2045
AT4G21920	11
AT4G21926	2
AT4G21930	76
AT4G21940	170
AT4G21950	0
AT4G21960	69701
AT4G21970	37
AT4G21980	1884
AT4G21990	1003
AT4G22000	932
AT4G22010	550
AT4G22020	1
AT4G22030	0
AT4G22035	1
AT4G22040	0
AT4G22050	98
AT4G22060	79
AT4G22065	0
AT4G22066	1
AT4G22070	1
AT4G22080	1
AT4G22090	0
AT4G22100	3
AT4G22105	139
AT4G22110	577
AT4G22115	483
AT4G22120	1215
AT4G22130	1654
AT4G22140	1101
AT4G22150	924
AT4G22160	709
AT4G22165	0
AT4G22170	11
AT4G22180	0
AT4G22185	0
AT4G22190	861
AT4G22200	831
AT4G22210	0
AT4G22212	0
AT4G22214	0
AT4G22217	0
AT4G22220	3453
AT4G22230	3
AT4G22233	4
AT4G22235	0
AT4G22240	5824
AT4G22250	203
AT4G22260	1210
AT4G22265	0
AT4G22270	300
AT4G22280	82
AT4G22285	648
AT4G22290	792
AT4G22300	267
AT4G22305	48
AT4G22310	1252
AT4G22320	275
AT4G22330	1396
AT4G22340	257
AT4G22350	288
AT4G22360	671
AT4G22370	3
AT4G22380	782
AT4G22390	226
AT4G22400	121
AT4G22410	1
AT4G22415	0
AT4G22430	222
AT4G22440	1
AT4G22450	0
AT4G22460	0
AT4G22463	0
AT4G22467	0
AT4G22470	1
AT4G22475	0
AT4G22485	1
AT4G22490	0
AT4G22495	0
AT4G22505	0
AT4G22510	0
AT4G22513	0
AT4G22517	17
AT4G22520	0
AT4G22530	81
AT4G22540	1639
AT4G22545	88
AT4G22550	134
AT4G22560	74
AT4G22570	4508
AT4G22580	417
AT4G22590	882
AT4G22600	1
AT4G22610	0
AT4G22620	1
AT4G22630	37
AT4G22635	0
AT4G22640	0
AT4G22650	0
AT4G22660	0
AT4G22666	0
AT4G22670	2512
AT4G22680	235
AT4G22690	889
AT4G22700	2
AT4G22710	95
AT4G22720	458
AT4G22730	50
AT4G22740	1486
AT4G22745	566
AT4G22750	1165
AT4G22754	0
AT4G22755	62
AT4G22756	476
AT4G22758	88
AT4G22760	62
AT4G22770	394
AT4G22780	423
AT4G22785	0
AT4G22790	130
AT4G22810	32
AT4G22820	1634
AT4G22830	206
AT4G22840	374
AT4G22850	553
AT4G22860	466
AT4G22870	0
AT4G22880	3567
AT4G22890	4865
AT4G22900	4
AT4G22910	409
AT4G22920	723
AT4G22930	585
AT4G22940	43
AT4G22950	0
AT4G22960	13
AT4G22970	156
AT4G22980	74
AT4G22990	705
AT4G23000	187
AT4G23010	951
AT4G23015	0
AT4G23020	430
AT4G23030	86
AT4G23040	446
AT4G23050	499
AT4G23060	184
AT4G23070	44
AT4G23080	2
AT4G23090	0
AT4G23100	7947
AT4G23110	94
AT4G23120	12
AT4G23130	16
AT4G23140	6
AT4G23150	1
AT4G23160	0
AT4G23170	128
AT4G23180	313
AT4G23190	76
AT4G23200	0
AT4G23205	8
AT4G23210	0
AT4G23215	0
AT4G23220	14
AT4G23230	6
AT4G23240	14
AT4G23250	206
AT4G23260	57
AT4G23270	20
AT4G23271	0
AT4G23280	2
AT4G23290	5
AT4G23300	72
AT4G23310	18
AT4G23320	0
AT4G23330	382
AT4G23340	54
AT4G23350	3
AT4G23355	1
AT4G23360	1
AT4G23364	0
AT4G23365	0
AT4G23370	47
AT4G23373	15
AT4G23375	0
AT4G23380	117
AT4G23387	0
AT4G23390	66
AT4G23400	15725
AT4G23410	46
AT4G23420	112
AT4G23430	1060
AT4G23440	277
AT4G23450	31
AT4G23460	1386
AT4G23470	1514
AT4G23490	300
AT4G23493	65
AT4G23496	65
AT4G23500	399
AT4G23510	0
AT4G23515	0
AT4G23520	1
AT4G23530	102
AT4G23540	285
AT4G23550	1
AT4G23560	21
AT4G23570	536
AT4G23580	0
AT4G23590	1
AT4G23600	189
AT4G23610	1
AT4G23620	349
AT4G23630	6640
AT4G23635	0
AT4G23640	1050
AT4G23650	2640
AT4G23660	225
AT4G23670	21131
AT4G23680	456
AT4G23690	2342
AT4G23700	4
AT4G23710	1342
AT4G23713	0
AT4G23720	1
AT4G23730	412
AT4G23740	785
AT4G23750	326
AT4G23760	212
AT4G23770	74
AT4G23780	2
AT4G23790	290
AT4G23800	2666
AT4G23810	39
AT4G23820	1330
AT4G23840	274
AT4G23850	4678
AT4G23860	780
AT4G23870	93
AT4G23880	183
AT4G23882	0
AT4G23885	509
AT4G23890	925
AT4G23895	314
AT4G23900	9
AT4G23910	341
AT4G23915	0
AT4G23920	120
AT4G23930	98
AT4G23940	914
AT4G23950	223
AT4G23960	2
AT4G23970	0
AT4G23980	554
AT4G23990	59
AT4G24000	1032
AT4G24010	197
AT4G24015	302
AT4G24020	553
AT4G24025	0
AT4G24026	51
AT4G24030	0
AT4G24040	2290
AT4G24050	280
AT4G24060	657
AT4G24070	0
AT4G24080	88
AT4G24090	681
AT4G24100	310
AT4G24110	95
AT4G24120	263
AT4G24130	1599
AT4G24140	7
AT4G24150	244
AT4G24160	551
AT4G24170	8
AT4G24175	130
AT4G24180	20
AT4G24190	9920
AT4G24200	589
AT4G24204	0
AT4G24210	405
AT4G24220	3555
AT4G24230	1051
AT4G24231	2
AT4G24240	468
AT4G24250	37
AT4G24260	573
AT4G24265	13
AT4G24270	658
AT4G24275	216
AT4G24280	4533
AT4G24290	1879
AT4G24300	0
AT4G24310	0
AT4G24320	68
AT4G24330	1601
AT4G24340	1
AT4G24350	152
AT4G24370	276
AT4G24380	333
AT4G24390	321
AT4G24400	920
AT4G24410	4
AT4G24413	1
AT4G24415	3
AT4G24420	31
AT4G24430	131
AT4G24440	883
AT4G24450	912
AT4G24460	328
AT4G24470	733
AT4G24480	364
AT4G24490	783
AT4G24500	259
AT4G24510	1106
AT4G24520	3748
AT4G24530	336
AT4G24540	3
AT4G24550	1785
AT4G24560	1084
AT4G24565	0
AT4G24570	772
AT4G24580	214
AT4G24590	484
AT4G24600	1
AT4G24610	710
AT4G24615	0
AT4G24620	2900
AT4G24630	503
AT4G24640	148
AT4G24644	0
AT4G24650	0
AT4G24652	0
AT4G24660	161
AT4G24670	175
AT4G24680	1505
AT4G24690	7101
AT4G24700	46
AT4G24710	166
AT4G24715	0
AT4G24730	251
AT4G24740	1205
AT4G24750	1491
AT4G24760	381
AT4G24770	6457
AT4G24780	5430
AT4G24790	755
AT4G24800	2477
AT4G24805	409
AT4G24810	902
AT4G24820	4040
AT4G24830	1232
AT4G24840	1170
AT4G24860	42
AT4G24880	230
AT4G24890	0
AT4G24900	172
AT4G24910	190
AT4G24920	1699
AT4G24930	1156
AT4G24940	727
AT4G24950	0
AT4G24960	563
AT4G24970	172
AT4G24972	310
AT4G24973	2
AT4G24974	0
AT4G24975	0
AT4G24977	0
AT4G24980	10
AT4G24990	1255
AT4G25000	1084
AT4G25010	1
AT4G25020	326
AT4G25030	1901
AT4G25040	0
AT4G25050	2359
AT4G25070	113
AT4G25080	4546
AT4G25090	0
AT4G25100	10196
AT4G25110	0
AT4G25120	122
AT4G25130	2286
AT4G25140	2386
AT4G25150	114
AT4G25160	79
AT4G25170	951
AT4G25180	383
AT4G25190	4
AT4G25200	1
AT4G25210	1758
AT4G25220	0
AT4G25225	155
AT4G25230	1471
AT4G25235	0
AT4G25240	423
AT4G25250	0
AT4G25260	82
AT4G25270	171
AT4G25280	252
AT4G25290	560
AT4G25300	149
AT4G25310	5
AT4G25315	74
AT4G25320	733
AT4G25330	1
AT4G25340	1059
AT4G25350	2
AT4G25360	488
AT4G25370	2533
AT4G25380	4
AT4G25390	292
AT4G25400	0
AT4G25410	0
AT4G25420	16
AT4G25430	1
AT4G25433	78
AT4G25434	14
AT4G25435	0
AT4G25440	401
AT4G25450	1062
AT4G25470	11
AT4G25480	13
AT4G25490	18
AT4G25500	1898
AT4G25510	0
AT4G25515	188
AT4G25520	540
AT4G25530	169
AT4G25540	84
AT4G25550	1050
AT4G25560	0
AT4G25570	2871
AT4G25580	12
AT4G25585	0
AT4G25590	14
AT4G25600	334
AT4G25610	319
AT4G25620	1155
AT4G25630	1709
AT4G25631	1
AT4G25635	0
AT4G25640	4014
AT4G25650	2309
AT4G25660	814
AT4G25670	1080
AT4G25680	1102
AT4G25690	504
AT4G25700	825
AT4G25707	18
AT4G25710	258
AT4G25719	2
AT4G25720	401
AT4G25730	1183
AT4G25740	2606
AT4G25750	214
AT4G25760	77
AT4G25770	562
AT4G25780	99
AT4G25790	4
AT4G25800	107
AT4G25810	17
AT4G25820	4
AT4G25830	2302
AT4G25835	132
AT4G25840	381
AT4G25845	21
AT4G25850	193
AT4G25860	29
AT4G25870	578
AT4G25880	1099
AT4G25885	8
AT4G25890	861
AT4G25900	403
AT4G25910	764
AT4G25920	0
AT4G25930	0
AT4G25940	106
AT4G25950	2
AT4G25960	2352
AT4G25970	2078
AT4G25980	50
AT4G25990	11
AT4G26000	824
AT4G26010	2
AT4G26020	6
AT4G26030	2
AT4G26040	0
AT4G26050	64
AT4G26055	49
AT4G26060	286
AT4G26070	261
AT4G26080	1848
AT4G26090	0
AT4G26095	0
AT4G26100	1051
AT4G26110	1878
AT4G26120	6
AT4G26130	1826
AT4G26140	199
AT4G26145	0
AT4G26150	53
AT4G26160	395
AT4G26170	16
AT4G26180	159
AT4G26190	1087
AT4G26200	205
AT4G26210	611
AT4G26220	2508
AT4G26225	0
AT4G26230	2750
AT4G26240	277
AT4G26250	9
AT4G26255	222
AT4G26260	254
AT4G26270	447
AT4G26280	0
AT4G26288	2
AT4G26290	0
AT4G26300	1336
AT4G26310	554
AT4G26320	106
AT4G26330	1
AT4G26340	2
AT4G26350	0
AT4G26360	0
AT4G26365	1
AT4G26370	634
AT4G26375	0
AT4G26380	1
AT4G26385	0
AT4G26390	40
AT4G26400	1062
AT4G26410	1009
AT4G26415	5
AT4G26420	3123
AT4G26430	476
AT4G26440	4
AT4G26450	1840
AT4G26455	910
AT4G26460	2
AT4G26466	1
AT4G26470	166
AT4G26480	1127
AT4G26483	0
AT4G26485	0
AT4G26488	1
AT4G26490	0
AT4G26500	0
AT4G26510	1258
AT4G26520	456
AT4G26530	3071
AT4G26540	476
AT4G26542	0
AT4G26550	283
AT4G26555	678
AT4G26560	0
AT4G26570	1725
AT4G26580	1583
AT4G26582	4
AT4G26590	574
AT4G26600	362
AT4G26610	823
AT4G26620	829
AT4G26630	5505
AT4G26640	1019
AT4G26650	951
AT4G26660	588
AT4G26670	1000
AT4G26675	0
AT4G26680	62
AT4G26690	1125
AT4G26700	2127
AT4G26701	0
AT4G26710	2284
AT4G26720	707
AT4G26730	0
AT4G26740	121
AT4G26750	631
AT4G26760	1548
AT4G26770	70
AT4G26780	446
AT4G26790	252
AT4G26795	23
AT4G26800	39
AT4G26810	151
AT4G26820	0
AT4G26830	12
AT4G26840	2992
AT4G26850	4527
AT4G26860	1282
AT4G26870	1956
AT4G26880	0
AT4G26890	23
AT4G26900	1054
AT4G26910	888
AT4G26920	0
AT4G26930	6
AT4G26940	1199
AT4G26950	15
AT4G26960	110
AT4G26965	231
AT4G26970	1966
AT4G26980	272
AT4G26990	175
AT4G27000	2798
AT4G27010	207
AT4G27020	494
AT4G27030	128
AT4G27040	774
AT4G27050	459
AT4G27052	0
AT4G27060	1243
AT4G27070	285
AT4G27080	1144
AT4G27090	17395
AT4G27100	412
AT4G27110	3
AT4G27120	921
AT4G27130	3803
AT4G27140	729
AT4G27150	1677
AT4G27160	2140
AT4G27170	505
AT4G27180	2326
AT4G27190	0
AT4G27200	0
AT4G27210	0
AT4G27220	4
AT4G27230	1583
AT4G27240	395
AT4G27250	287
AT4G27260	1089
AT4G27270	123
AT4G27280	1012
AT4G27290	0
AT4G27300	3
AT4G27310	206
AT4G27320	1271
AT4G27330	1
AT4G27340	370
AT4G27350	252
AT4G27360	0
AT4G27370	167
AT4G27380	672
AT4G27390	624
AT4G27395	0
AT4G27400	0
AT4G27410	150
AT4G27415	0
AT4G27420	133
AT4G27430	4142
AT4G27435	4506
AT4G27440	9059
AT4G27450	1661
AT4G27460	79
AT4G27470	372
AT4G27480	178
AT4G27490	287
AT4G27500	4931
AT4G27510	81
AT4G27520	2388
AT4G27530	6
AT4G27540	313
AT4G27550	343
AT4G27560	205
AT4G27565	0
AT4G27570	1
AT4G27580	65
AT4G27585	633
AT4G27590	0
AT4G27595	325
AT4G27597	0
AT4G27600	1753
AT4G27610	469
AT4G27620	363
AT4G27630	276
AT4G27640	1204
AT4G27650	554
AT4G27652	631
AT4G27654	187
AT4G27657	85
AT4G27660	56
AT4G27670	0
AT4G27680	598
AT4G27690	621
AT4G27700	1390
AT4G27710	584
AT4G27720	1117
AT4G27730	69
AT4G27740	216
AT4G27745	423
AT4G27750	666
AT4G27760	891
AT4G27765	0
AT4G27780	385
AT4G27790	55
AT4G27800	4026
AT4G27810	142
AT4G27820	145
AT4G27830	323
AT4G27840	278
AT4G27845	0
AT4G27850	4
AT4G27852	3
AT4G27860	86
AT4G27870	881
AT4G27875	0
AT4G27880	683
AT4G27885	0
AT4G27890	165
AT4G27900	2173
AT4G27910	484
AT4G27920	2
AT4G27940	195
AT4G27950	24
AT4G27960	2332
AT4G27970	14
AT4G27980	185
AT4G27990	1261
AT4G28000	16
AT4G28005	5
AT4G28010	157
AT4G28020	65
AT4G28025	1200
AT4G28030	679
AT4G28040	247
AT4G28050	535
AT4G28060	1372
AT4G28068	0
AT4G28070	221
AT4G28080	4751
AT4G28085	189
AT4G28088	3
AT4G28090	0
AT4G28100	560
AT4G28110	0
AT4G28130	36
AT4G28140	119
AT4G28150	69
AT4G28160	0
AT4G28162	37
AT4G28170	5
AT4G28180	67
AT4G28190	1831
AT4G28200	955
AT4G28210	543
AT4G28220	322
AT4G28230	253
AT4G28240	669
AT4G28250	2479
AT4G28260	1972
AT4G28270	1456
AT4G28280	7
AT4G28290	0
AT4G28300	1955
AT4G28310	263
AT4G28320	221
AT4G28330	77
AT4G28340	12
AT4G28350	32
AT4G28360	1167
AT4G28362	0
AT4G28365	13275
AT4G28370	2146
AT4G28380	206
AT4G28390	489
AT4G28395	0
AT4G28397	0
AT4G28400	1101
AT4G28405	42
AT4G28410	75
AT4G28420	2
AT4G28430	43
AT4G28440	1375
AT4G28450	464
AT4G28460	0
AT4G28470	1352
AT4G28480	1201
AT4G28485	0
AT4G28490	472
AT4G28500	1101
AT4G28510	616
AT4G28520	1550
AT4G28530	119
AT4G28540	692
AT4G28550	311
AT4G28556	58
AT4G28560	41
AT4G28570	768
AT4G28580	1
AT4G28590	236
AT4G28600	1062
AT4G28610	1097
AT4G28620	0
AT4G28630	344
AT4G28640	314
AT4G28650	39
AT4G28652	0
AT4G28660	1827
AT4G28670	1
AT4G28680	38
AT4G28690	118
AT4G28700	11
AT4G28703	58
AT4G28706	504
AT4G28710	666
AT4G28720	0
AT4G28730	630
AT4G28740	653
AT4G28750	3296
AT4G28755	0
AT4G28760	2167
AT4G28770	907
AT4G28775	198
AT4G28780	600
AT4G28790	8
AT4G28800	0
AT4G28811	2
AT4G28815	0
AT4G28820	127
AT4G28830	350
AT4G28840	73
AT4G28850	0
AT4G28860	948
AT4G28870	0
AT4G28880	1781
AT4G28890	0
AT4G28900	157
AT4G28910	1701
AT4G28915	0
AT4G28920	5
AT4G28930	2
AT4G28940	0
AT4G28950	441
AT4G28960	0
AT4G28970	0
AT4G28980	867
AT4G28990	225
AT4G29000	419
AT4G29010	5310
AT4G29020	75
AT4G29030	323
AT4G29033	0
AT4G29035	0
AT4G29037	0
AT4G29040	4122
AT4G29050	33
AT4G29060	6747
AT4G29070	1346
AT4G29080	1941
AT4G29090	0
AT4G29100	514
AT4G29103	0
AT4G29110	331
AT4G29120	810
AT4G29130	1476
AT4G29140	407
AT4G29150	459
AT4G29160	2619
AT4G29170	128
AT4G29180	6
AT4G29190	243
AT4G29200	8
AT4G29210	662
AT4G29220	1013
AT4G29230	809
AT4G29240	363
AT4G29250	0
AT4G29260	1139
AT4G29270	174
AT4G29273	2
AT4G29276	0
AT4G29280	14
AT4G29281	0
AT4G29283	28
AT4G29285	50
AT4G29290	0
AT4G29300	405
AT4G29305	2
AT4G29310	893
AT4G29330	623
AT4G29340	5
AT4G29350	11281
AT4G29360	637
AT4G29370	0
AT4G29380	782
AT4G29390	1022
AT4G29400	263
AT4G29410	3908
AT4G29415	0
AT4G29420	213
AT4G29430	632
AT4G29440	290
AT4G29450	0
AT4G29460	13
AT4G29470	2
AT4G29480	2351
AT4G29490	1098
AT4G29510	860
AT4G29520	543
AT4G29530	94
AT4G29540	133
AT4G29548	4
AT4G29550	20
AT4G29560	57
AT4G29570	114
AT4G29580	74
AT4G29590	661
AT4G29600	23
AT4G29610	38
AT4G29620	49
AT4G29630	11
AT4G29640	117
AT4G29650	63
AT4G29654	0
AT4G29658	3
AT4G29660	347
AT4G29670	1329
AT4G29680	1012
AT4G29690	3
AT4G29700	230
AT4G29710	1
AT4G29720	432
AT4G29730	242
AT4G29735	1295
AT4G29740	0
AT4G29750	926
AT4G29760	30
AT4G29770	71
AT4G29780	1790
AT4G29790	715
AT4G29800	1
AT4G29810	673
AT4G29820	395
AT4G29830	333
AT4G29840	1191
AT4G29850	23
AT4G29860	165
AT4G29870	1144
AT4G29880	15
AT4G29890	470
AT4G29900	1212
AT4G29905	40
AT4G29910	246
AT4G29920	15
AT4G29930	1
AT4G29940	411
AT4G29950	693
AT4G29960	691
AT4G29970	0
AT4G29980	0
AT4G29990	71
AT4G30000	174
AT4G30010	2804
AT4G30020	1211
AT4G30030	1
AT4G30040	0
AT4G30050	0
AT4G30060	144
AT4G30064	4
AT4G30067	10
AT4G30070	0
AT4G30072	0
AT4G30074	0
AT4G30080	1181
AT4G30090	272
AT4G30097	0
AT4G30100	1820
AT4G30110	1396
AT4G30120	4
AT4G30130	689
AT4G30140	41
AT4G30150	394
AT4G30160	1488
AT4G30170	5
AT4G30180	29
AT4G30190	2377
AT4G30200	2561
AT4G30210	3042
AT4G30220	1617
AT4G30230	1
AT4G30240	791
AT4G30250	66
AT4G30260	1415
AT4G30270	11313
AT4G30280	43
AT4G30290	108
AT4G30300	0
AT4G30310	1540
AT4G30320	0
AT4G30330	384
AT4G30340	507
AT4G30350	1061
AT4G30360	370
AT4G30370	41
AT4G30380	3
AT4G30390	327
AT4G30400	628
AT4G30410	78
AT4G30420	0
AT4G30430	2
AT4G30440	6643
AT4G30450	167
AT4G30460	215
AT4G30470	5780
AT4G30480	716
AT4G30490	296
AT4G30500	820
AT4G30510	183
AT4G30520	252
AT4G30530	1657
AT4G30540	0
AT4G30550	1364
AT4G30560	218
AT4G30570	90
AT4G30580	778
AT4G30590	158
AT4G30600	4531
AT4G30610	6
AT4G30620	717
AT4G30630	562
AT4G30640	4
AT4G30650	952
AT4G30660	366
AT4G30662	0
AT4G30670	54
AT4G30680	86
AT4G30690	1597
AT4G30700	87
AT4G30710	331
AT4G30720	1237
AT4G30730	0
AT4G30740	0
AT4G30750	780
AT4G30760	1014
AT4G30770	0
AT4G30780	505
AT4G30790	1104
AT4G30800	367
AT4G30810	730
AT4G30820	304
AT4G30825	371
AT4G30830	25
AT4G30840	227
AT4G30845	54
AT4G30850	327
AT4G30860	184
AT4G30870	169
AT4G30872	0
AT4G30880	5653
AT4G30890	1354
AT4G30900	308
AT4G30910	678
AT4G30920	2169
AT4G30930	678
AT4G30935	480
AT4G30940	128
AT4G30950	3526
AT4G30960	15777
AT4G30970	1
AT4G30972	0
AT4G30975	10
AT4G30980	44
AT4G30990	706
AT4G30993	1357
AT4G30996	932
AT4G31000	175
AT4G31010	197
AT4G31020	97
AT4G31030	0
AT4G31040	1638
AT4G31050	207
AT4G31060	236
AT4G31070	38
AT4G31073	1
AT4G31075	0
AT4G31080	1162
AT4G31100	7
AT4G31110	6
AT4G31115	703
AT4G31120	800
AT4G31130	971
AT4G31140	379
AT4G31150	228
AT4G31160	1000
AT4G31170	1567
AT4G31180	2561
AT4G31190	0
AT4G31196	1
AT4G31200	328
AT4G31210	618
AT4G31230	4
AT4G31240	196
AT4G31248	6
AT4G31250	8
AT4G31260	0
AT4G31265	2
AT4G31270	241
AT4G31280	0
AT4G31290	1369
AT4G31300	2275
AT4G31310	606
AT4G31320	7
AT4G31330	323
AT4G31340	3795
AT4G31350	723
AT4G31351	1
AT4G31354	1
AT4G31355	5
AT4G31360	547
AT4G31370	1304
AT4G31380	0
AT4G31390	1479
AT4G31398	1
AT4G31400	74
AT4G31405	2
AT4G31408	21
AT4G31410	558
AT4G31420	1756
AT4G31430	850
AT4G31440	121
AT4G31441	16
AT4G31450	463
AT4G31460	646
AT4G31470	0
AT4G31480	3259
AT4G31490	2261
AT4G31500	629
AT4G31510	314
AT4G31520	13
AT4G31530	1250
AT4G31540	0
AT4G31550	678
AT4G31560	540
AT4G31570	1336
AT4G31580	1649
AT4G31590	1048
AT4G31600	316
AT4G31610	188
AT4G31615	197
AT4G31620	61
AT4G31630	1
AT4G31640	7
AT4G31650	178
AT4G31660	8
AT4G31670	506
AT4G31680	154
AT4G31685	0
AT4G31690	0
AT4G31695	0
AT4G31700	9028
AT4G31710	129
AT4G31715	0
AT4G31720	1080
AT4G31730	208
AT4G31740	0
AT4G31750	757
AT4G31760	160
AT4G31770	419
AT4G31780	1138
AT4G31790	466
AT4G31800	425
AT4G31805	22
AT4G31810	443
AT4G31820	476
AT4G31830	4
AT4G31840	3037
AT4G31850	510
AT4G31860	1240
AT4G31870	38
AT4G31875	0
AT4G31877	0
AT4G31880	1939
AT4G31890	60
AT4G31895	0
AT4G31900	176
AT4G31910	42
AT4G31920	314
AT4G31930	139
AT4G31940	0
AT4G31950	0
AT4G31960	0
AT4G31970	0
AT4G31980	335
AT4G31985	2728
AT4G31990	7793
AT4G32000	2216
AT4G32010	1647
AT4G32020	6279
AT4G32030	621
AT4G32040	564
AT4G32050	354
AT4G32060	2907
AT4G32070	858
AT4G32080	1
AT4G32090	1
AT4G32100	299
AT4G32105	8
AT4G32110	14
AT4G32120	591
AT4G32130	1250
AT4G32140	773
AT4G32150	2475
AT4G32160	739
AT4G32170	65
AT4G32175	178
AT4G32180	1442
AT4G32190	861
AT4G32200	113
AT4G32205	10
AT4G32208	13
AT4G32210	162
AT4G32212	14
AT4G32215	0
AT4G32220	1
AT4G32230	0
AT4G32240	1066
AT4G32250	842
AT4G32260	9807
AT4G32265	0
AT4G32270	335
AT4G32272	354
AT4G32280	14
AT4G32285	2387
AT4G32290	640
AT4G32295	299
AT4G32300	640
AT4G32320	515
AT4G32330	4486
AT4G32340	2696
AT4G32342	0
AT4G32350	748
AT4G32360	323
AT4G32370	12
AT4G32375	0
AT4G32380	5
AT4G32390	2287
AT4G32400	749
AT4G32410	10742
AT4G32420	1112
AT4G32430	37
AT4G32440	536
AT4G32445	0
AT4G32450	110
AT4G32460	117
AT4G32470	2872
AT4G32475	0
AT4G32480	1237
AT4G32490	6476
AT4G32500	731
AT4G32510	80
AT4G32520	1226
AT4G32530	2141
AT4G32535	7
AT4G32540	26
AT4G32551	1615
AT4G32560	463
AT4G32570	775
AT4G32580	1
AT4G32590	868
AT4G32600	693
AT4G32605	418
AT4G32610	974
AT4G32620	1528
AT4G32630	11
AT4G32640	1824
AT4G32650	35
AT4G32660	738
AT4G32670	454
AT4G32680	532
AT4G32690	291
AT4G32700	281
AT4G32710	565
AT4G32714	2
AT4G32717	0
AT4G32720	1754
AT4G32730	529
AT4G32750	272
AT4G32760	3100
AT4G32765	0
AT4G32770	1280
AT4G32780	16
AT4G32790	192
AT4G32800	162
AT4G32810	33
AT4G32820	763
AT4G32830	507
AT4G32840	438
AT4G32850	2303
AT4G32860	0
AT4G32870	1062
AT4G32880	425
AT4G32890	17
AT4G32900	356
AT4G32910	748
AT4G32915	388
AT4G32920	974
AT4G32930	859
AT4G32940	5773
AT4G32950	2
AT4G32960	456
AT4G32970	378
AT4G32980	161
AT4G32990	7
AT4G33000	410
AT4G33010	18295
AT4G33020	3
AT4G33030	1206
AT4G33040	341
AT4G33050	227
AT4G33060	538
AT4G33070	347
AT4G33080	3236
AT4G33090	3402
AT4G33100	166
AT4G33110	357
AT4G33120	195
AT4G33130	303
AT4G33140	986
AT4G33145	316
AT4G33150	3585
AT4G33160	67
AT4G33170	60
AT4G33180	349
AT4G33200	1007
AT4G33210	2043
AT4G33220	3556
AT4G33230	32
AT4G33240	1064
AT4G33250	2413
AT4G33260	363
AT4G33270	623
AT4G33280	236
AT4G33290	1
AT4G33300	855
AT4G33310	0
AT4G33320	0
AT4G33330	1280
AT4G33350	874
AT4G33355	6
AT4G33360	906
AT4G33370	7
AT4G33380	1449
AT4G33390	4
AT4G33400	649
AT4G33410	622
AT4G33420	6
AT4G33430	892
AT4G33440	270
AT4G33450	50
AT4G33460	316
AT4G33465	0
AT4G33467	1
AT4G33470	672
AT4G33480	871
AT4G33490	296
AT4G33495	232
AT4G33500	1248
AT4G33510	3023
AT4G33520	1106
AT4G33530	1908
AT4G33540	891
AT4G33550	226
AT4G33560	166
AT4G33565	173
AT4G33580	1178
AT4G33585	0
AT4G33590	0
AT4G33600	663
AT4G33610	2
AT4G33620	151
AT4G33625	1132
AT4G33630	1314
AT4G33640	1014
AT4G33650	690
AT4G33660	161
AT4G33666	60
AT4G33670	981
AT4G33680	2402
AT4G33690	271
AT4G33700	2029
AT4G33710	0
AT4G33720	0
AT4G33730	0
AT4G33735	0
AT4G33740	1000
AT4G33760	572
AT4G33770	92
AT4G33780	817
AT4G33790	2835
AT4G33800	28
AT4G33810	52
AT4G33820	1717
AT4G33830	9
AT4G33840	11
AT4G33850	0
AT4G33860	50
AT4G33865	4362
AT4G33870	26
AT4G33880	0
AT4G33885	0
AT4G33890	769
AT4G33900	0
AT4G33905	48
AT4G33910	801
AT4G33920	747
AT4G33925	88
AT4G33930	4
AT4G33940	646
AT4G33945	640
AT4G33950	741
AT4G33960	41
AT4G33970	141
AT4G33980	863
AT4G33985	184
AT4G33990	121
AT4G34000	449
AT4G34020	638
AT4G34030	1679
AT4G34035	0
AT4G34040	1698
AT4G34050	19656
AT4G34060	42
AT4G34065	5
AT4G34070	535
AT4G34071	3
AT4G34080	0
AT4G34090	861
AT4G34100	2566
AT4G34103	0
AT4G34110	13717
AT4G34120	1064
AT4G34131	5
AT4G34135	30
AT4G34138	1448
AT4G34139	1
AT4G34140	450
AT4G34150	1144
AT4G34160	278
AT4G34170	14
AT4G34180	2428
AT4G34190	2413
AT4G34200	3530
AT4G34210	2
AT4G34215	1491
AT4G34220	395
AT4G34230	5485
AT4G34240	1103
AT4G34250	12
AT4G34260	1198
AT4G34265	908
AT4G34270	862
AT4G34280	447
AT4G34290	773
AT4G34300	0
AT4G34310	450
AT4G34320	25
AT4G34330	4
AT4G34332	0
AT4G34340	90
AT4G34345	0
AT4G34350	3707
AT4G34360	79
AT4G34370	575
AT4G34380	2
AT4G34390	346
AT4G34400	30
AT4G34410	23
AT4G34412	145
AT4G34415	0
AT4G34419	0
AT4G34420	48
AT4G34430	1018
AT4G34440	20
AT4G34450	7680
AT4G34460	1623
AT4G34470	1
AT4G34480	1690
AT4G34490	2348
AT4G34500	989
AT4G34510	20
AT4G34520	418
AT4G34530	0
AT4G34540	336
AT4G34550	0
AT4G34555	662
AT4G34560	452
AT4G34570	264
AT4G34580	13
AT4G34590	3357
AT4G34600	41
AT4G34610	842
AT4G34620	6146
AT4G34630	1382
AT4G34640	1847
AT4G34650	2
AT4G34660	729
AT4G34670	6635
AT4G34680	284
AT4G34690	0
AT4G34695	0
AT4G34700	3542
AT4G34710	5526
AT4G34720	3651
AT4G34730	398
AT4G34740	572
AT4G34750	221
AT4G34760	415
AT4G34770	14
AT4G34780	7
AT4G34790	29
AT4G34800	54
AT4G34810	10
AT4G34830	1427
AT4G34840	209
AT4G34850	4
AT4G34860	974
AT4G34870	9276
AT4G34880	6
AT4G34881	99
AT4G34890	1754
AT4G34900	110
AT4G34910	508
AT4G34920	741
AT4G34930	115
AT4G34940	35
AT4G34950	1128
AT4G34960	671
AT4G34970	224
AT4G34975	0
AT4G34980	3041
AT4G34990	374
AT4G35000	2890
AT4G35010	571
AT4G35020	636
AT4G35025	0
AT4G35030	87
AT4G35040	754
AT4G35050	349
AT4G35060	611
AT4G35070	441
AT4G35080	615
AT4G35090	3278
AT4G35100	8469
AT4G35110	654
AT4G35120	0
AT4G35130	80
AT4G35140	346
AT4G35150	0
AT4G35160	2
AT4G35165	9
AT4G35170	24
AT4G35180	70
AT4G35190	38
AT4G35200	0
AT4G35210	0
AT4G35220	1233
AT4G35230	1233
AT4G35240	796
AT4G35250	937
AT4G35260	1613
AT4G35270	219
AT4G35280	0
AT4G35290	278
AT4G35295	2
AT4G35300	2070
AT4G35310	1758
AT4G35320	771
AT4G35335	895
AT4G35350	171
AT4G35360	999
AT4G35370	1
AT4G35375	0
AT4G35380	16
AT4G35390	19
AT4G35400	0
AT4G35410	413
AT4G35420	76
AT4G35430	0
AT4G35440	511
AT4G35450	5135
AT4G35460	497
AT4G35470	680
AT4G35480	42
AT4G35485	0
AT4G35490	1016
AT4G35500	373
AT4G35510	273
AT4G35519	0
AT4G35520	52
AT4G35530	197
AT4G35540	174
AT4G35550	326
AT4G35560	1024
AT4G35570	1560
AT4G35580	927
AT4G35590	43
AT4G35600	99
AT4G35610	6
AT4G35620	195
AT4G35630	1192
AT4G35640	85
AT4G35650	87
AT4G35655	0
AT4G35660	0
AT4G35670	0
AT4G35680	8
AT4G35685	17
AT4G35690	7
AT4G35700	3
AT4G35710	0
AT4G35720	11
AT4G35725	560
AT4G35730	677
AT4G35731	2
AT4G35733	39
AT4G35740	295
AT4G35750	5397
AT4G35760	1336
AT4G35770	462
AT4G35780	821
AT4G35783	7
AT4G35785	972
AT4G35790	2524
AT4G35800	3829
AT4G35810	1
AT4G35820	0
AT4G35830	9039
AT4G35840	619
AT4G35850	1085
AT4G35860	1086
AT4G35870	317
AT4G35880	794
AT4G35890	1623
AT4G35900	23
AT4G35905	362
AT4G35910	282
AT4G35920	1109
AT4G35930	142
AT4G35940	274
AT4G35950	850
AT4G35970	33
AT4G35980	438
AT4G35985	170
AT4G35987	177
AT4G36000	2
AT4G36010	557
AT4G36020	657
AT4G36030	1
AT4G36032	0
AT4G36040	1286
AT4G36050	169
AT4G36052	0
AT4G36060	9
AT4G36070	4
AT4G36080	999
AT4G36090	89
AT4G36100	0
AT4G36105	7
AT4G36110	3
AT4G36120	807
AT4G36130	3388
AT4G36140	376
AT4G36150	139
AT4G36160	16
AT4G36170	0
AT4G36180	1294
AT4G36190	899
AT4G36195	2599
AT4G36197	1
AT4G36210	2147
AT4G36220	985
AT4G36230	0
AT4G36240	129
AT4G36245	0
AT4G36250	2145
AT4G36260	55
AT4G36270	167
AT4G36280	194
AT4G36290	610
AT4G36350	1
AT4G36360	1893
AT4G36370	0
AT4G36380	1462
AT4G36390	981
AT4G36400	1075
AT4G36410	277
AT4G36420	694
AT4G36430	2
AT4G36440	868
AT4G36450	40
AT4G36460	0
AT4G36470	45
AT4G36480	876
AT4G36490	104
AT4G36500	386
AT4G36510	1
AT4G36515	279
AT4G36520	1438
AT4G36530	1084
AT4G36540	1070
AT4G36550	312
AT4G36560	0
AT4G36570	20
AT4G36580	140
AT4G36590	77
AT4G36600	11
AT4G36610	53
AT4G36620	8
AT4G36630	921
AT4G36635	0
AT4G36640	1276
AT4G36648	2432
AT4G36650	311
AT4G36660	634
AT4G36670	18
AT4G36680	318
AT4G36690	2883
AT4G36700	3933
AT4G36710	381
AT4G36720	260
AT4G36730	1078
AT4G36740	80
AT4G36750	818
AT4G36760	2193
AT4G36770	6
AT4G36780	1311
AT4G36790	809
AT4G36791	0
AT4G36795	1
AT4G36800	3133
AT4G36808	12
AT4G36810	0
AT4G36820	109
AT4G36830	85
AT4G36840	255
AT4G36850	1856
AT4G36860	555
AT4G36870	1495
AT4G36880	21
AT4G36890	2766
AT4G36900	531
AT4G36910	853
AT4G36920	1031
AT4G36925	1
AT4G36930	597
AT4G36940	776
AT4G36945	610
AT4G36950	597
AT4G36960	1141
AT4G36970	423
AT4G36980	1822
AT4G36990	1330
AT4G37000	1100
AT4G37010	7
AT4G37020	300
AT4G37022	16
AT4G37030	17
AT4G37040	1378
AT4G37050	2139
AT4G37060	0
AT4G37070	0
AT4G37080	545
AT4G37090	526
AT4G37095	22
AT4G37100	414
AT4G37110	256
AT4G37120	1910
AT4G37130	427
AT4G37140	23
AT4G37150	104
AT4G37160	0
AT4G37170	75
AT4G37175	0
AT4G37180	1335
AT4G37190	212
AT4G37200	1129
AT4G37210	916
AT4G37220	34
AT4G37225	10
AT4G37230	6
AT4G37235	4
AT4G37240	446
AT4G37250	364
AT4G37260	1286
AT4G37270	1523
AT4G37280	768
AT4G37290	3
AT4G37295	10
AT4G37300	4840
AT4G37310	2031
AT4G37320	404
AT4G37330	707
AT4G37340	0
AT4G37360	170
AT4G37370	82
AT4G37380	121
AT4G37390	401
AT4G37400	10
AT4G37409	0
AT4G37410	0
AT4G37420	5
AT4G37430	0
AT4G37432	0
AT4G37435	21
AT4G37440	1120
AT4G37445	12
AT4G37450	492
AT4G37460	1669
AT4G37470	1961
AT4G37480	246
AT4G37483	32
AT4G37490	337
AT4G37500	0
AT4G37510	1559
AT4G37520	7253
AT4G37530	391
AT4G37540	111
AT4G37550	1528
AT4G37553	16
AT4G37560	184
AT4G37570	0
AT4G37580	24
AT4G37590	1223
AT4G37608	178
AT4G37610	567
AT4G37620	3
AT4G37630	101
AT4G37640	969
AT4G37650	133
AT4G37660	157
AT4G37670	95
AT4G37680	557
AT4G37682	20
AT4G37685	18
AT4G37690	147
AT4G37700	7
AT4G37705	0
AT4G37710	0
AT4G37720	0
AT4G37730	9
AT4G37740	336
AT4G37750	543
AT4G37760	792
AT4G37770	16
AT4G37780	0
AT4G37790	706
AT4G37800	2705
AT4G37810	36
AT4G37820	1537
AT4G37830	2659
AT4G37840	0
AT4G37850	0
AT4G37860	0
AT4G37870	8298
AT4G37880	606
AT4G37890	40
AT4G37895	1
AT4G37900	26
AT4G37910	2362
AT4G37920	522
AT4G37925	1428
AT4G37930	22791
AT4G37940	0
AT4G37950	82
AT4G37970	39
AT4G37980	413
AT4G37990	65
AT4G38000	218
AT4G38005	0
AT4G38010	72
AT4G38020	211
AT4G38030	19
AT4G38040	655
AT4G38050	562
AT4G38060	787
AT4G38062	278
AT4G38065	0
AT4G38070	0
AT4G38080	17
AT4G38090	719
AT4G38092	3
AT4G38100	759
AT4G38120	718
AT4G38130	3325
AT4G38140	0
AT4G38150	208
AT4G38160	535
AT4G38170	297
AT4G38180	71
AT4G38190	70
AT4G38200	1187
AT4G38210	1
AT4G38213	2
AT4G38215	1
AT4G38220	1231
AT4G38225	759
AT4G38230	312
AT4G38240	948
AT4G38250	0
AT4G38260	430
AT4G38270	556
AT4G38280	278
AT4G38290	3
AT4G38300	23
AT4G38310	1
AT4G38320	120
AT4G38330	56
AT4G38340	7
AT4G38350	1996
AT4G38360	927
AT4G38370	1016
AT4G38380	155
AT4G38390	0
AT4G38400	95
AT4G38401	0
AT4G38405	0
AT4G38410	65
AT4G38420	69
AT4G38430	1727
AT4G38440	553
AT4G38460	2218
AT4G38470	1608
AT4G38480	224
AT4G38490	558
AT4G38495	116
AT4G38500	987
AT4G38510	3133
AT4G38520	1553
AT4G38530	38
AT4G38540	13
AT4G38545	31
AT4G38550	0
AT4G38552	49
AT4G38560	0
AT4G38570	427
AT4G38580	875
AT4G38590	0
AT4G38600	3956
AT4G38620	1874
AT4G38630	2967
AT4G38640	1084
AT4G38650	168
AT4G38660	715
AT4G38670	202
AT4G38680	5383
AT4G38690	734
AT4G38700	135
AT4G38710	1269
AT4G38730	247
AT4G38740	5549
AT4G38760	1361
AT4G38770	1299
AT4G38775	0
AT4G38780	204
AT4G38781	0
AT4G38790	924
AT4G38800	2609
AT4G38810	995
AT4G38820	0
AT4G38825	0
AT4G38830	0
AT4G38840	749
AT4G38850	59
AT4G38860	1150
AT4G38870	8
AT4G38880	4
AT4G38890	893
AT4G38900	607
AT4G38905	0
AT4G38910	173
AT4G38920	4656
AT4G38930	576
AT4G38932	1651
AT4G38940	249
AT4G38950	553
AT4G38960	71
AT4G38970	16587
AT4G38980	207
AT4G38990	0
AT4G39000	5
AT4G39010	227
AT4G39020	0
AT4G39030	4
AT4G39040	1083
AT4G39050	1323
AT4G39060	0
AT4G39070	0
AT4G39080	4622
AT4G39090	25159
AT4G39100	880
AT4G39110	177
AT4G39120	305
AT4G39130	0
AT4G39140	930
AT4G39150	1227
AT4G39160	394
AT4G39170	1321
AT4G39180	360
AT4G39190	85
AT4G39195	0
AT4G39200	7411
AT4G39210	2753
AT4G39220	787
AT4G39230	347
AT4G39235	170
AT4G39240	870
AT4G39250	0
AT4G39260	11026
AT4G39270	337
AT4G39280	1467
AT4G39290	4
AT4G39300	389
AT4G39320	38
AT4G39330	5729
AT4G39340	7
AT4G39345	0
AT4G39350	5511
AT4G39360	0
AT4G39361	27
AT4G39363	10
AT4G39364	19
AT4G39366	41
AT4G39370	237
AT4G39380	90
AT4G39390	1125
AT4G39400	4078
AT4G39403	27
AT4G39404	4
AT4G39410	37
AT4G39420	1060
AT4G39460	1123
AT4G39470	176
AT4G39480	104
AT4G39490	1
AT4G39500	148
AT4G39510	1180
AT4G39520	1454
AT4G39530	67
AT4G39540	977
AT4G39550	107
AT4G39560	195
AT4G39570	205
AT4G39580	5
AT4G39590	6
AT4G39600	67
AT4G39610	96
AT4G39615	0
AT4G39620	436
AT4G39630	170
AT4G39640	170
AT4G39650	345
AT4G39660	1487
AT4G39670	119
AT4G39672	0
AT4G39675	4
AT4G39680	2341
AT4G39690	1044
AT4G39700	7
AT4G39710	965
AT4G39720	46
AT4G39730	1272
AT4G39740	151
AT4G39745	0
AT4G39750	2
AT4G39753	26
AT4G39756	1
AT4G39760	89
AT4G39770	4
AT4G39780	131
AT4G39790	134
AT4G39795	31
AT4G39800	9547
AT4G39810	3
AT4G39820	510
AT4G39830	20
AT4G39838	0
AT4G39840	0
AT4G39850	1514
AT4G39860	1265
AT4G39865	0
AT4G39870	1059
AT4G39880	1000
AT4G39890	39
AT4G39900	612
AT4G39910	1042
AT4G39917	207
AT4G39920	257
AT4G39925	32
AT4G39930	33
AT4G39940	241
AT4G39950	120
AT4G39952	44
AT4G39955	427
AT4G39960	1487
AT4G39970	654
AT4G39980	1872
AT4G39985	0
AT4G39990	956
AT4G40000	141
AT4G40010	302
AT4G40011	0
AT4G40020	7
AT4G40030	8003
AT4G40040	11497
AT4G40042	751
AT4G40045	458
AT4G40050	1097
AT4G40060	1368
AT4G40063	0
AT4G40065	35
AT4G40070	64
AT4G40080	0
AT4G40085	0
AT4G40090	19
AT4G40100	0
AT5G00730	0
AT5G00735	0
AT5G00740	0
AT5G00745	0
AT5G00750	0
AT5G00755	1
AT5G00760	8
AT5G00765	4
AT5G00770	0
AT5G00775	0
AT5G00780	2
AT5G00785	0
AT5G00790	3
AT5G00795	0
AT5G00800	0
AT5G00805	1
AT5G00810	0
AT5G00815	0
AT5G00820	0
AT5G00825	7
AT5G00835	0
AT5G00840	0
AT5G00845	0
AT5G00850	0
AT5G00855	0
AT5G00860	0
AT5G00865	2
AT5G00870	0
AT5G00875	3
AT5G00880	0
AT5G00885	0
AT5G00895	0
AT5G00900	0
AT5G00905	0
AT5G00910	0
AT5G00920	0
AT5G00925	0
AT5G00930	0
AT5G00935	0
AT5G00940	0
AT5G00950	0
AT5G00955	0
AT5G00960	0
AT5G00965	4
AT5G00970	0
AT5G00975	2
AT5G00980	45
AT5G00985	21
AT5G00990	2
AT5G00995	0
AT5G01005	0
AT5G01010	2193
AT5G01015	41
AT5G01017	0
AT5G01020	1672
AT5G01030	405
AT5G01040	35
AT5G01045	1
AT5G01050	0
AT5G01055	0
AT5G01060	1
AT5G01065	0
AT5G01070	3
AT5G01075	557
AT5G01080	0
AT5G01090	413
AT5G01095	0
AT5G01100	1539
AT5G01105	5
AT5G01110	65
AT5G01115	27
AT5G01120	95
AT5G01125	0
AT5G01130	1
AT5G01135	0
AT5G01140	0
AT5G01145	0
AT5G01150	5
AT5G01155	0
AT5G01160	418
AT5G01165	0
AT5G01170	283
AT5G01175	61
AT5G01180	164
AT5G01185	0
AT5G01190	527
AT5G01195	0
AT5G01200	1504
AT5G01205	1
AT5G01210	0
AT5G01215	0
AT5G01220	917
AT5G01225	0
AT5G01230	298
AT5G01235	1
AT5G01240	410
AT5G01245	0
AT5G01250	0
AT5G01255	0
AT5G01260	444
AT5G01265	0
AT5G01270	792
AT5G01275	0
AT5G01280	29
AT5G01285	0
AT5G01290	833
AT5G01295	0
AT5G01300	186
AT5G01305	0
AT5G01310	310
AT5G01315	0
AT5G01320	16
AT5G01325	2
AT5G01330	1
AT5G01335	20
AT5G01340	491
AT5G01345	0
AT5G01350	2896
AT5G01360	1026
AT5G01365	0
AT5G01370	450
AT5G01375	0
AT5G01380	63
AT5G01385	0
AT5G01390	385
AT5G01395	0
AT5G01400	848
AT5G01405	0
AT5G01410	2904
AT5G01415	0
AT5G01420	40
AT5G01425	0
AT5G01430	335
AT5G01435	0
AT5G01440	0
AT5G01445	53
AT5G01450	403
AT5G01455	0
AT5G01460	1001
AT5G01465	0
AT5G01470	257
AT5G01475	0
AT5G01480	12
AT5G01485	0
AT5G01490	5
AT5G01495	1
AT5G01500	315
AT5G01505	0
AT5G01510	263
AT5G01515	1
AT5G01520	1124
AT5G01530	38586
AT5G01535	0
AT5G01540	0
AT5G01542	0
AT5G01545	8
AT5G01550	1
AT5G01555	0
AT5G01560	438
AT5G01565	0
AT5G01570	40
AT5G01575	0
AT5G01580	0
AT5G01585	0
AT5G01590	2085
AT5G01595	56
AT5G01600	6162
AT5G01605	0
AT5G01610	166
AT5G01615	0
AT5G01620	300
AT5G01630	167
AT5G01635	0
AT5G01640	270
AT5G01645	0
AT5G01650	1316
AT5G01655	0
AT5G01660	185
AT5G01665	0
AT5G01670	206
AT5G01675	7
AT5G01680	0
AT5G01685	0
AT5G01690	3
AT5G01695	0
AT5G01700	23
AT5G01705	0
AT5G01710	1815
AT5G01715	9
AT5G01720	246
AT5G01725	0
AT5G01730	25
AT5G01732	1
AT5G01735	0
AT5G01740	8
AT5G01745	0
AT5G01747	5
AT5G01750	4194
AT5G01755	0
AT5G01760	36
AT5G01765	0
AT5G01770	393
AT5G01775	11
AT5G01780	670
AT5G01785	0
AT5G01790	1157
AT5G01795	1
AT5G01800	2303
AT5G01805	0
AT5G01810	2122
AT5G01815	0
AT5G01820	724
AT5G01825	0
AT5G01830	138
AT5G01835	0
AT5G01840	128
AT5G01845	0
AT5G01850	300
AT5G01855	0
AT5G01860	0
AT5G01865	0
AT5G01870	602
AT5G01875	0
AT5G01880	377
AT5G01881	0
AT5G01885	0
AT5G01890	553
AT5G01895	0
AT5G01900	1
AT5G01910	182
AT5G01915	0
AT5G01920	2003
AT5G01925	0
AT5G01930	325
AT5G01935	1
AT5G01940	89
AT5G01945	0
AT5G01950	558
AT5G01955	0
AT5G01960	988
AT5G01965	0
AT5G01970	599
AT5G01975	0
AT5G01980	399
AT5G01985	0
AT5G01990	373
AT5G01995	0
AT5G02000	0
AT5G02010	274
AT5G02015	0
AT5G02020	913
AT5G02025	0
AT5G02030	643
AT5G02035	0
AT5G02040	437
AT5G02045	0
AT5G02050	797
AT5G02055	1
AT5G02060	106
AT5G02065	1
AT5G02070	0
AT5G02075	0
AT5G02080	111
AT5G02085	0
AT5G02090	190
AT5G02095	0
AT5G02100	1130
AT5G02105	0
AT5G02110	9
AT5G02115	1
AT5G02120	1057
AT5G02125	1
AT5G02130	290
AT5G02135	0
AT5G02140	0
AT5G02145	0
AT5G02150	227
AT5G02155	10
AT5G02160	5863
AT5G02170	66
AT5G02175	0
AT5G02180	74
AT5G02185	0
AT5G02190	203
AT5G02195	0
AT5G02200	22
AT5G02205	0
AT5G02210	1
AT5G02215	0
AT5G02220	89
AT5G02225	5
AT5G02230	612
AT5G02240	7223
AT5G02244	1
AT5G02245	0
AT5G02250	790
AT5G02255	0
AT5G02260	304
AT5G02265	0
AT5G02270	467
AT5G02275	0
AT5G02280	345
AT5G02290	434
AT5G02295	0
AT5G02305	0
AT5G02310	1722
AT5G02315	0
AT5G02320	104
AT5G02325	0
AT5G02330	0
AT5G02335	0
AT5G02340	0
AT5G02345	0
AT5G02350	7
AT5G02355	0
AT5G02360	0
AT5G02365	0
AT5G02370	348
AT5G02375	1
AT5G02380	31698
AT5G02385	0
AT5G02390	6
AT5G02395	0
AT5G02400	62
AT5G02405	0
AT5G02410	410
AT5G02415	9
AT5G02420	453
AT5G02425	7
AT5G02430	133
AT5G02435	0
AT5G02440	285
AT5G02445	0
AT5G02450	6590
AT5G02455	0
AT5G02460	56
AT5G02465	0
AT5G02470	364
AT5G02480	1648
AT5G02485	1
AT5G02490	8111
AT5G02495	0
AT5G02500	43817
AT5G02502	464
AT5G02505	0
AT5G02510	55
AT5G02515	29
AT5G02520	96
AT5G02525	3
AT5G02530	1681
AT5G02535	3
AT5G02540	1856
AT5G02550	133
AT5G02555	0
AT5G02560	531
AT5G02565	67
AT5G02570	0
AT5G02575	54
AT5G02580	281
AT5G02590	300
AT5G02595	2
AT5G02600	334
AT5G02605	11
AT5G02610	2690
AT5G02615	0
AT5G02620	573
AT5G02630	162
AT5G02635	0
AT5G02640	124
AT5G02645	4
AT5G02650	170
AT5G02655	0
AT5G02660	0
AT5G02665	0
AT5G02670	123
AT5G02675	1
AT5G02680	86
AT5G02685	0
AT5G02690	40
AT5G02695	0
AT5G02700	0
AT5G02705	1
AT5G02710	415
AT5G02715	2
AT5G02720	0
AT5G02725	0
AT5G02730	0
AT5G02735	0
AT5G02740	719
AT5G02745	2
AT5G02750	60
AT5G02755	0
AT5G02760	50
AT5G02765	1
AT5G02770	3233
AT5G02775	0
AT5G02780	0
AT5G02785	0
AT5G02790	4470
AT5G02795	0
AT5G02800	848
AT5G02805	0
AT5G02810	1532
AT5G02815	0
AT5G02820	438
AT5G02825	0
AT5G02830	850
AT5G02835	0
AT5G02840	1263
AT5G02850	365
AT5G02855	0
AT5G02860	498
AT5G02865	14
AT5G02870	10096
AT5G02875	5
AT5G02880	1698
AT5G02885	0
AT5G02890	2109
AT5G02895	0
AT5G02900	0
AT5G02905	0
AT5G02910	149
AT5G02915	0
AT5G02920	1
AT5G02925	0
AT5G02930	19
AT5G02935	0
AT5G02940	2122
AT5G02945	0
AT5G02950	154
AT5G02955	0
AT5G02960	10297
AT5G02965	0
AT5G02970	1352
AT5G02975	0
AT5G02980	0
AT5G02985	0
AT5G02990	0
AT5G02995	0
AT5G03000	1
AT5G03005	0
AT5G03010	24
AT5G03015	0
AT5G03020	24
AT5G03025	0
AT5G03030	322
AT5G03035	0
AT5G03040	1857
AT5G03045	4
AT5G03050	328
AT5G03055	0
AT5G03060	22
AT5G03065	1
AT5G03070	351
AT5G03075	0
AT5G03080	785
AT5G03085	22
AT5G03090	0
AT5G03095	0
AT5G03100	91
AT5G03105	0
AT5G03110	60
AT5G03115	0
AT5G03120	188
AT5G03125	0
AT5G03130	1
AT5G03135	0
AT5G03140	843
AT5G03145	0
AT5G03150	179
AT5G03155	0
AT5G03160	694
AT5G03165	10
AT5G03170	8059
AT5G03175	5
AT5G03180	906
AT5G03185	0
AT5G03190	3399
AT5G03195	0
AT5G03200	741
AT5G03204	3
AT5G03205	0
AT5G03210	249
AT5G03215	0
AT5G03220	178
AT5G03225	0
AT5G03230	490
AT5G03235	3
AT5G03240	17939
AT5G03245	0
AT5G03250	85
AT5G03255	0
AT5G03260	331
AT5G03265	0
AT5G03270	0
AT5G03275	2
AT5G03280	2385
AT5G03285	97
AT5G03290	1306
AT5G03295	0
AT5G03300	2504
AT5G03305	0
AT5G03310	0
AT5G03315	5
AT5G03320	313
AT5G03325	0
AT5G03330	507
AT5G03335	0
AT5G03340	749
AT5G03345	673
AT5G03350	76
AT5G03355	3
AT5G03360	0
AT5G03370	305
AT5G03375	0
AT5G03377	0
AT5G03380	2427
AT5G03385	0
AT5G03390	129
AT5G03395	1
AT5G03400	0
AT5G03405	0
AT5G03406	148
AT5G03415	341
AT5G03420	1052
AT5G03425	0
AT5G03430	1135
AT5G03435	10
AT5G03440	296
AT5G03445	0
AT5G03450	382
AT5G03452	0
AT5G03455	751
AT5G03460	1618
AT5G03465	0
AT5G03470	401
AT5G03475	3
AT5G03480	36
AT5G03485	8
AT5G03490	331
AT5G03495	28
AT5G03500	274
AT5G03510	23
AT5G03515	0
AT5G03520	1443
AT5G03525	0
AT5G03530	1203
AT5G03535	0
AT5G03540	2149
AT5G03545	12
AT5G03550	1
AT5G03552	5
AT5G03553	8
AT5G03555	134
AT5G03560	328
AT5G03565	0
AT5G03570	6
AT5G03575	2
AT5G03580	0
AT5G03585	2
AT5G03590	1
AT5G03595	0
AT5G03600	2
AT5G03605	0
AT5G03610	201
AT5G03615	542
AT5G03620	6
AT5G03625	0
AT5G03630	1115
AT5G03635	0
AT5G03640	2
AT5G03645	0
AT5G03650	2978
AT5G03660	1868
AT5G03668	1
AT5G03670	46
AT5G03680	41
AT5G03685	0
AT5G03690	257
AT5G03695	0
AT5G03700	56
AT5G03705	0
AT5G03710	5
AT5G03715	0
AT5G03720	151
AT5G03730	1741
AT5G03735	0
AT5G03740	1586
AT5G03745	0
AT5G03750	0
AT5G03755	0
AT5G03760	1848
AT5G03765	0
AT5G03770	75
AT5G03775	0
AT5G03780	218
AT5G03785	0
AT5G03790	41
AT5G03795	527
AT5G03800	187
AT5G03805	0
AT5G03810	12
AT5G03815	1
AT5G03820	966
AT5G03825	1
AT5G03830	161
AT5G03835	0
AT5G03840	51
AT5G03845	0
AT5G03850	3715
AT5G03858	0
AT5G03860	114
AT5G03870	211
AT5G03875	8
AT5G03880	3059
AT5G03885	93
AT5G03890	33
AT5G03900	1323
AT5G03905	624
AT5G03910	800
AT5G03915	0
AT5G03920	13
AT5G03925	0
AT5G03930	33
AT5G03935	0
AT5G03940	3377
AT5G03944	0
AT5G03945	0
AT5G03950	0
AT5G03955	1
AT5G03960	22
AT5G03965	0
AT5G03970	490
AT5G03975	0
AT5G03980	0
AT5G03985	1
AT5G03990	177
AT5G03995	3
AT5G04000	11
AT5G04005	0
AT5G04010	2
AT5G04015	0
AT5G04020	387
AT5G04025	0
AT5G04030	0
AT5G04035	0
AT5G04040	883
AT5G04045	124
AT5G04047	36
AT5G04050	163
AT5G04055	1
AT5G04060	447
AT5G04065	6
AT5G04070	154
AT5G04075	7
AT5G04080	493
AT5G04085	0
AT5G04090	567
AT5G04105	0
AT5G04110	549
AT5G04115	1
AT5G04120	0
AT5G04125	0
AT5G04130	424
AT5G04135	0
AT5G04140	7357
AT5G04145	1
AT5G04150	2
AT5G04160	1414
AT5G04165	0
AT5G04170	1157
AT5G04175	0
AT5G04180	365
AT5G04185	1
AT5G04190	4
AT5G04195	0
AT5G04200	167
AT5G04205	29
AT5G04210	4
AT5G04215	0
AT5G04220	298
AT5G04225	0
AT5G04230	213
AT5G04235	220
AT5G04238	0
AT5G04240	743
AT5G04245	4
AT5G04250	141
AT5G04255	0
AT5G04260	316
AT5G04267	1
AT5G04270	250
AT5G04275	0
AT5G04280	1839
AT5G04290	2002
AT5G04305	0
AT5G04310	54
AT5G04315	0
AT5G04320	300
AT5G04325	0
AT5G04330	36
AT5G04335	0
AT5G04340	312
AT5G04345	1
AT5G04347	4
AT5G04350	2
AT5G04355	0
AT5G04360	1069
AT5G04365	0
AT5G04370	5
AT5G04375	0
AT5G04380	0
AT5G04385	2
AT5G04390	3
AT5G04395	0
AT5G04400	0
AT5G04405	1
AT5G04410	1835
AT5G04415	0
AT5G04420	1035
AT5G04425	6
AT5G04430	4207
AT5G04435	1
AT5G04440	754
AT5G04445	0
AT5G04455	0
AT5G04460	1417
AT5G04465	2
AT5G04470	302
AT5G04475	0
AT5G04480	1270
AT5G04490	761
AT5G04495	0
AT5G04500	132
AT5G04505	0
AT5G04510	988
AT5G04515	0
AT5G04520	143
AT5G04525	0
AT5G04530	4313
AT5G04540	855
AT5G04545	0
AT5G04550	1269
AT5G04560	1247
AT5G04575	0
AT5G04585	0
AT5G04590	3326
AT5G04595	0
AT5G04600	1355
AT5G04605	0
AT5G04610	0
AT5G04615	0
AT5G04620	907
AT5G04625	0
AT5G04630	6
AT5G04635	0
AT5G04640	0
AT5G04650	1
AT5G04660	0
AT5G04665	0
AT5G04670	644
AT5G04675	0
AT5G04680	15
AT5G04685	0
AT5G04690	6
AT5G04695	0
AT5G04700	35
AT5G04705	0
AT5G04710	811
AT5G04715	0
AT5G04720	767
AT5G04725	0
AT5G04730	0
AT5G04740	1165
AT5G04745	0
AT5G04750	1892
AT5G04755	0
AT5G04760	440
AT5G04765	0
AT5G04770	600
AT5G04775	0
AT5G04780	71
AT5G04781	1
AT5G04785	0
AT5G04790	0
AT5G04795	0
AT5G04800	2605
AT5G04810	2441
AT5G04815	0
AT5G04820	368
AT5G04825	0
AT5G04830	1060
AT5G04840	172
AT5G04845	0
AT5G04850	1088
AT5G04853	0
AT5G04855	0
AT5G04860	179
AT5G04865	0
AT5G04870	0
AT5G04880	77
AT5G04885	1207
AT5G04890	39
AT5G04895	134
AT5G04900	888
AT5G04905	0
AT5G04910	419
AT5G04915	0
AT5G04920	1189
AT5G04925	0
AT5G04930	1266
AT5G04933	0
AT5G04935	0
AT5G04937	1
AT5G04940	702
AT5G04945	0
AT5G04950	15
AT5G04955	0
AT5G04960	0
AT5G04965	0
AT5G04970	0
AT5G04975	0
AT5G04980	40
AT5G04985	0
AT5G04990	873
AT5G04995	0
AT5G05000	680
AT5G05005	0
AT5G05010	4951
AT5G05015	0
AT5G05020	82
AT5G05025	2
AT5G05030	572
AT5G05035	0
AT5G05040	46
AT5G05045	0
AT5G05050	0
AT5G05055	0
AT5G05060	1189
AT5G05065	0
AT5G05070	4
AT5G05075	0
AT5G05080	2677
AT5G05085	0
AT5G05090	2
AT5G05095	0
AT5G05100	769
AT5G05105	0
AT5G05110	1391
AT5G05113	0
AT5G05120	4
AT5G05125	0
AT5G05130	147
AT5G05135	0
AT5G05140	518
AT5G05150	0
AT5G05155	0
AT5G05160	50
AT5G05170	11286
AT5G05175	0
AT5G05180	960
AT5G05185	0
AT5G05190	88
AT5G05195	0
AT5G05200	2878
AT5G05205	0
AT5G05210	930
AT5G05215	0
AT5G05220	7
AT5G05230	747
AT5G05235	0
AT5G05240	198
AT5G05250	226
AT5G05255	0
AT5G05260	26
AT5G05265	0
AT5G05270	3316
AT5G05275	0
AT5G05280	0
AT5G05285	0
AT5G05290	0
AT5G05295	0
AT5G05300	0
AT5G05310	178
AT5G05315	0
AT5G05320	1
AT5G05325	0
AT5G05330	120
AT5G05335	0
AT5G05340	51
AT5G05350	46
AT5G05360	618
AT5G05365	47
AT5G05370	687
AT5G05375	0
AT5G05380	112
AT5G05385	0
AT5G05390	394
AT5G05395	1
AT5G05400	34
AT5G05410	1013
AT5G05415	0
AT5G05420	3
AT5G05425	1
AT5G05430	7
AT5G05435	68
AT5G05440	301
AT5G05445	1
AT5G05450	633
AT5G05455	0
AT5G05460	74
AT5G05465	1
AT5G05470	545
AT5G05475	0
AT5G05480	411
AT5G05485	0
AT5G05490	4
AT5G05495	1
AT5G05500	1
AT5G05505	0
AT5G05510	136
AT5G05515	0
AT5G05520	827
AT5G05525	1
AT5G05530	2
AT5G05535	0
AT5G05540	451
AT5G05545	2
AT5G05550	156
AT5G05555	0
AT5G05560	435
AT5G05565	0
AT5G05570	486
AT5G05580	299
AT5G05585	0
AT5G05590	104
AT5G05598	0
AT5G05600	264
AT5G05605	0
AT5G05610	1366
AT5G05620	643
AT5G05625	0
AT5G05630	38
AT5G05635	0
AT5G05640	196
AT5G05645	0
AT5G05650	0
AT5G05653	0
AT5G05657	0
AT5G05660	829
AT5G05665	0
AT5G05670	482
AT5G05675	0
AT5G05680	350
AT5G05685	2
AT5G05690	1578
AT5G05695	0
AT5G05700	595
AT5G05705	0
AT5G05710	190
AT5G05720	0
AT5G05725	5
AT5G05730	253
AT5G05735	0
AT5G05740	1534
AT5G05745	0
AT5G05750	457
AT5G05755	0
AT5G05760	647
AT5G05765	1
AT5G05770	1
AT5G05780	1823
AT5G05785	0
AT5G05790	32
AT5G05795	0
AT5G05800	829
AT5G05805	2
AT5G05810	228
AT5G05815	0
AT5G05820	697
AT5G05825	0
AT5G05830	406
AT5G05835	0
AT5G05840	13
AT5G05845	0
AT5G05850	73
AT5G05855	0
AT5G05860	102
AT5G05865	3
AT5G05870	59
AT5G05875	0
AT5G05880	1
AT5G05885	0
AT5G05890	12
AT5G05895	5
AT5G05900	0
AT5G05905	3
AT5G05910	0
AT5G05915	0
AT5G05920	251
AT5G05925	1
AT5G05930	537
AT5G05935	0
AT5G05940	232
AT5G05945	7
AT5G05950	783
AT5G05955	0
AT5G05960	237
AT5G05965	11
AT5G05970	336
AT5G05975	0
AT5G05980	989
AT5G05985	0
AT5G05987	295
AT5G05990	253
AT5G05995	0
AT5G06000	88
AT5G06005	0
AT5G06010	0
AT5G06015	0
AT5G06020	48
AT5G06025	0
AT5G06030	31
AT5G06035	0
AT5G06040	0
AT5G06043	0
AT5G06045	0
AT5G06050	621
AT5G06055	0
AT5G06060	1269
AT5G06065	0
AT5G06070	0
AT5G06075	0
AT5G06080	0
AT5G06085	0
AT5G06090	0
AT5G06095	0
AT5G06100	521
AT5G06105	0
AT5G06110	1079
AT5G06115	2
AT5G06120	987
AT5G06125	0
AT5G06130	1267
AT5G06140	1862
AT5G06145	0
AT5G06150	794
AT5G06155	0
AT5G06160	918
AT5G06165	16
AT5G06170	1
AT5G06175	0
AT5G06180	224
AT5G06185	0
AT5G06190	165
AT5G06200	0
AT5G06205	0
AT5G06210	314
AT5G06220	1325
AT5G06230	9
AT5G06235	0
AT5G06240	276
AT5G06245	0
AT5G06250	77
AT5G06255	0
AT5G06260	690
AT5G06265	303
AT5G06270	240
AT5G06275	0
AT5G06278	21
AT5G06280	117
AT5G06285	0
AT5G06290	1636
AT5G06295	1
AT5G06300	24
AT5G06305	0
AT5G06310	105
AT5G06320	1317
AT5G06325	0
AT5G06330	49
AT5G06335	0
AT5G06340	1090
AT5G06345	0
AT5G06350	517
AT5G06360	1803
AT5G06365	0
AT5G06370	754
AT5G06380	29
AT5G06385	0
AT5G06390	1473
AT5G06395	0
AT5G06400	27
AT5G06405	0
AT5G06410	161
AT5G06415	0
AT5G06420	55
AT5G06425	0
AT5G06430	219
AT5G06435	0
AT5G06440	865
AT5G06445	0
AT5G06450	288
AT5G06455	0
AT5G06460	1379
AT5G06465	0
AT5G06470	70
AT5G06475	27
AT5G06480	117
AT5G06490	0
AT5G06495	0
AT5G06500	6
AT5G06505	0
AT5G06510	45
AT5G06515	0
AT5G06520	5
AT5G06525	0
AT5G06530	1863
AT5G06535	0
AT5G06540	42
AT5G06545	0
AT5G06550	301
AT5G06560	704
AT5G06565	1
AT5G06570	11
AT5G06575	0
AT5G06580	389
AT5G06585	0
AT5G06590	96
AT5G06595	0
AT5G06600	2710
AT5G06605	0
AT5G06610	546
AT5G06615	0
AT5G06620	69
AT5G06630	0
AT5G06634	0
AT5G06635	0
AT5G06640	0
AT5G06645	0
AT5G06650	0
AT5G06655	0
AT5G06660	679
AT5G06665	0
AT5G06670	578
AT5G06675	0
AT5G06680	446
AT5G06685	0
AT5G06690	881
AT5G06695	0
AT5G06700	1898
AT5G06705	0
AT5G06710	162
AT5G06715	0
AT5G06720	27
AT5G06730	3
AT5G06735	0
AT5G06740	3
AT5G06745	0
AT5G06750	285
AT5G06755	1
AT5G06760	37
AT5G06765	0
AT5G06770	280
AT5G06775	0
AT5G06780	681
AT5G06785	0
AT5G06790	32
AT5G06795	2
AT5G06800	6
AT5G06805	0
AT5G06810	172
AT5G06811	106
AT5G06815	0
AT5G06820	7
AT5G06825	4
AT5G06830	750
AT5G06835	3
AT5G06839	79
AT5G06845	4
AT5G06850	179
AT5G06855	0
AT5G06860	4
AT5G06865	25
AT5G06870	616
AT5G06875	0
AT5G06880	0
AT5G06885	0
AT5G06890	0
AT5G06900	0
AT5G06905	0
AT5G06910	817
AT5G06915	0
AT5G06920	8
AT5G06925	0
AT5G06930	2190
AT5G06935	0
AT5G06940	109
AT5G06945	0
AT5G06950	487
AT5G06955	0
AT5G06960	210
AT5G06965	0
AT5G06970	1492
AT5G06975	0
AT5G06980	162
AT5G06985	0
AT5G06990	2
AT5G06995	0
AT5G07000	12
AT5G07005	1
AT5G07010	16
AT5G07015	0
AT5G07020	2057
AT5G07025	0
AT5G07030	470
AT5G07035	0
AT5G07040	13
AT5G07050	0
AT5G07055	0
AT5G07060	24
AT5G07065	0
AT5G07070	63
AT5G07075	0
AT5G07080	61
AT5G07090	7777
AT5G07095	1
AT5G07100	44
AT5G07105	2
AT5G07110	23
AT5G07115	0
AT5G07120	419
AT5G07125	0
AT5G07130	40
AT5G07135	0
AT5G07140	298
AT5G07145	0
AT5G07150	0
AT5G07152	6
AT5G07155	0
AT5G07160	158
AT5G07165	0
AT5G07170	1
AT5G07175	2
AT5G07180	531
AT5G07185	0
AT5G07190	216
AT5G07195	0
AT5G07200	4238
AT5G07205	0
AT5G07210	266
AT5G07215	0
AT5G07220	2523
AT5G07225	0
AT5G07230	2
AT5G07240	198
AT5G07250	486
AT5G07255	0
AT5G07260	1154
AT5G07265	0
AT5G07270	691
AT5G07275	0
AT5G07280	538
AT5G07285	81
AT5G07290	1429
AT5G07295	0
AT5G07300	666
AT5G07310	0
AT5G07315	0
AT5G07320	392
AT5G07322	6
AT5G07325	1
AT5G07330	15
AT5G07335	1
AT5G07340	1009
AT5G07345	0
AT5G07350	3639
AT5G07355	0
AT5G07360	593
AT5G07365	1
AT5G07370	931
AT5G07380	64
AT5G07385	0
AT5G07390	0
AT5G07395	2
AT5G07400	105
AT5G07405	0
AT5G07410	187
AT5G07415	0
AT5G07420	14
AT5G07425	0
AT5G07430	469
AT5G07435	0
AT5G07440	3028
AT5G07445	0
AT5G07450	3
AT5G07455	5
AT5G07460	538
AT5G07465	0
AT5G07470	1629
AT5G07475	6
AT5G07480	0
AT5G07485	0
AT5G07490	0
AT5G07495	0
AT5G07500	487
AT5G07505	0
AT5G07510	99
AT5G07515	0
AT5G07520	32
AT5G07525	1
AT5G07530	38
AT5G07535	0
AT5G07540	6
AT5G07545	0
AT5G07550	10
AT5G07555	7
AT5G07560	8
AT5G07565	1
AT5G07570	3
AT5G07571	1
AT5G07572	0
AT5G07575	0
AT5G07580	991
AT5G07585	0
AT5G07590	401
AT5G07595	0
AT5G07600	0
AT5G07605	0
AT5G07610	296
AT5G07615	0
AT5G07620	198
AT5G07625	0
AT5G07630	558
AT5G07635	0
AT5G07640	17
AT5G07650	0
AT5G07655	0
AT5G07660	115
AT5G07665	0
AT5G07670	301
AT5G07675	0
AT5G07680	125
AT5G07685	0
AT5G07690	5
AT5G07695	0
AT5G07700	0
AT5G07705	0
AT5G07710	80
AT5G07715	0
AT5G07720	32
AT5G07725	7
AT5G07730	84
AT5G07735	1
AT5G07740	1812
AT5G07745	0
AT5G07760	10
AT5G07770	223
AT5G07775	0
AT5G07780	1
AT5G07785	0
AT5G07790	242
AT5G07795	0
AT5G07800	158
AT5G07805	0
AT5G07810	212
AT5G07815	0
AT5G07820	150
AT5G07825	0
AT5G07830	547
AT5G07835	0
AT5G07840	262
AT5G07845	3
AT5G07850	16
AT5G07855	0
AT5G07860	197
AT5G07865	0
AT5G07870	140
AT5G07875	0
AT5G07880	130
AT5G07885	2
AT5G07890	473
AT5G07895	1
AT5G07900	145
AT5G07905	0
AT5G07910	556
AT5G07915	0
AT5G07920	950
AT5G07925	0
AT5G07930	0
AT5G07935	0
AT5G07940	855
AT5G07945	0
AT5G07950	158
AT5G07955	0
AT5G07960	882
AT5G07965	0
AT5G07970	960
AT5G07975	0
AT5G07980	601
AT5G07985	0
AT5G07990	3654
AT5G07995	0
AT5G08000	421
AT5G08005	0
AT5G08010	296
AT5G08015	0
AT5G08020	366
AT5G08025	0
AT5G08030	80
AT5G08035	1
AT5G08040	1212
AT5G08045	0
AT5G08050	1427
AT5G08055	0
AT5G08060	1575
AT5G08065	0
AT5G08070	28
AT5G08075	0
AT5G08080	1153
AT5G08085	0
AT5G08090	0
AT5G08095	0
AT5G08100	1362
AT5G08105	0
AT5G08110	239
AT5G08115	0
AT5G08120	832
AT5G08125	0
AT5G08130	1358
AT5G08135	11
AT5G08139	493
AT5G08141	34
AT5G08150	6
AT5G08160	1493
AT5G08165	37
AT5G08170	1679
AT5G08175	0
AT5G08180	2163
AT5G08185	18
AT5G08190	570
AT5G08195	0
AT5G08200	540
AT5G08205	0
AT5G08210	0
AT5G08215	0
AT5G08225	0
AT5G08230	443
AT5G08235	5
AT5G08240	28
AT5G08250	25
AT5G08255	0
AT5G08260	4930
AT5G08265	0
AT5G08270	167
AT5G08275	0
AT5G08280	2491
AT5G08285	0
AT5G08290	3623
AT5G08300	1854
AT5G08305	61
AT5G08310	78
AT5G08315	1
AT5G08320	205
AT5G08330	554
AT5G08335	161
AT5G08340	192
AT5G08350	0
AT5G08360	79
AT5G08370	824
AT5G08375	0
AT5G08380	1078
AT5G08385	0
AT5G08390	699
AT5G08391	2
AT5G08395	0
AT5G08400	323
AT5G08410	1815
AT5G08415	1768
AT5G08420	1453
AT5G08425	0
AT5G08430	732
AT5G08435	0
AT5G08440	483
AT5G08445	0
AT5G08450	3131
AT5G08455	0
AT5G08460	814
AT5G08465	0
AT5G08470	759
AT5G08475	0
AT5G08480	0
AT5G08485	0
AT5G08490	44
AT5G08495	4
AT5G08500	711
AT5G08505	4
AT5G08510	159
AT5G08515	4
AT5G08520	842
AT5G08525	1
AT5G08530	5920
AT5G08535	444
AT5G08540	1261
AT5G08550	547
AT5G08560	1512
AT5G08565	224
AT5G08570	1882
AT5G08575	1
AT5G08580	585
AT5G08585	2
AT5G08590	1454
AT5G08595	0
AT5G08600	69
AT5G08605	2
AT5G08610	857
AT5G08615	0
AT5G08620	580
AT5G08630	727
AT5G08635	0
AT5G08640	1179
AT5G08645	0
AT5G08650	1800
AT5G08655	0
AT5G08660	570
AT5G08665	0
AT5G08670	4617
AT5G08675	0
AT5G08680	3216
AT5G08685	0
AT5G08690	5764
AT5G08695	0
AT5G08705	0
AT5G08710	412
AT5G08712	0
AT5G08715	0
AT5G08717	0
AT5G08720	507
AT5G08725	0
AT5G08730	121
AT5G08735	0
AT5G08740	654
AT5G08745	0
AT5G08750	783
AT5G08755	0
AT5G08760	107
AT5G08765	0
AT5G08770	212
AT5G08775	12
AT5G08780	231
AT5G08785	0
AT5G08790	1052
AT5G08800	0
AT5G08805	1
AT5G08810	0
AT5G08815	0
AT5G08820	0
AT5G08825	0
AT5G08830	0
AT5G08835	0
AT5G08840	0
AT5G08845	0
AT5G08850	0
AT5G08855	8
AT5G08860	0
AT5G08865	0
AT5G08870	0
AT5G08875	1
AT5G08880	0
AT5G08885	0
AT5G08890	0
AT5G08895	1
AT5G08900	0
AT5G08905	0
AT5G08910	0
AT5G08915	0
AT5G08920	0
AT5G08925	0
AT5G08930	2
AT5G08935	0
AT5G08940	0
AT5G08945	0
AT5G08950	0
AT5G08955	0
AT5G08960	0
AT5G08965	0
AT5G08970	0
AT5G08975	54
AT5G08980	0
AT5G08985	0
AT5G08990	8
AT5G08995	0
AT5G09000	0
AT5G09005	0
AT5G09010	0
AT5G09015	0
AT5G09020	0
AT5G09025	0
AT5G09030	0
AT5G09035	1
AT5G09040	1
AT5G09045	0
AT5G09050	0
AT5G09055	0
AT5G09060	0
AT5G09065	2
AT5G09070	0
AT5G09080	0
AT5G09085	0
AT5G09090	0
AT5G09095	0
AT5G09100	0
AT5G09105	0
AT5G09110	0
AT5G09120	0
AT5G09125	4
AT5G09130	0
AT5G09135	0
AT5G09140	0
AT5G09145	0
AT5G09150	0
AT5G09155	0
AT5G09160	0
AT5G09165	0
AT5G09170	0
AT5G09175	1
AT5G09185	0
AT5G09190	2
AT5G09195	3
AT5G09200	0
AT5G09205	0
AT5G09210	46
AT5G09215	0
AT5G09220	8431
AT5G09225	368
AT5G09230	326
AT5G09235	0
AT5G09240	134
AT5G09245	0
AT5G09250	339
AT5G09255	0
AT5G09260	377
AT5G09265	0
AT5G09270	184
AT5G09275	3
AT5G09280	0
AT5G09285	0
AT5G09290	3
AT5G09295	1
AT5G09300	708
AT5G09305	0
AT5G09310	366
AT5G09315	90
AT5G09320	4
AT5G09325	2
AT5G09330	1718
AT5G09335	0
AT5G09340	0
AT5G09345	0
AT5G09350	241
AT5G09360	4
AT5G09365	0
AT5G09370	1645
AT5G09375	0
AT5G09380	169
AT5G09385	20
AT5G09390	715
AT5G09395	0
AT5G09400	1048
AT5G09405	0
AT5G09410	1452
AT5G09415	0
AT5G09420	184
AT5G09425	0
AT5G09430	24
AT5G09435	0
AT5G09440	2858
AT5G09443	4
AT5G09445	0
AT5G09450	433
AT5G09455	2
AT5G09460	1460
AT5G09465	1
AT5G09470	1
AT5G09475	1
AT5G09480	7
AT5G09490	46
AT5G09495	0
AT5G09500	8
AT5G09505	3
AT5G09510	3736
AT5G09513	0
AT5G09515	0
AT5G09520	7
AT5G09530	101
AT5G09535	1
AT5G09540	322
AT5G09545	0
AT5G09550	11
AT5G09555	0
AT5G09560	2
AT5G09565	0
AT5G09570	150
AT5G09580	79
AT5G09585	4
AT5G09590	1229
AT5G09595	0
AT5G09600	141
AT5G09605	0
AT5G09610	0
AT5G09615	0
AT5G09620	2132
AT5G09630	32
AT5G09635	0
AT5G09640	224
AT5G09645	0
AT5G09650	2403
AT5G09655	0
AT5G09660	9509
AT5G09665	0
AT5G09670	1498
AT5G09675	1
AT5G09680	645
AT5G09685	0
AT5G09690	117
AT5G09695	0
AT5G09700	5
AT5G09705	0
AT5G09710	5
AT5G09711	0
AT5G09715	0
AT5G09720	0
AT5G09730	338
AT5G09735	0
AT5G09740	588
AT5G09750	8
AT5G09755	0
AT5G09760	527
AT5G09765	0
AT5G09770	539
AT5G09775	0
AT5G09780	0
AT5G09785	8
AT5G09790	118
AT5G09795	0
AT5G09800	79
AT5G09805	68
AT5G09810	14626
AT5G09815	1
AT5G09820	234
AT5G09825	0
AT5G09830	763
AT5G09835	0
AT5G09840	117
AT5G09845	0
AT5G09850	1895
AT5G09855	0
AT5G09860	624
AT5G09865	0
AT5G09870	3559
AT5G09875	7
AT5G09876	5
AT5G09880	1683
AT5G09885	0
AT5G09890	1010
AT5G09895	0
AT5G09900	2521
AT5G09910	8
AT5G09915	0
AT5G09920	1281
AT5G09925	0
AT5G09930	0
AT5G09940	0
AT5G09945	0
AT5G09950	57
AT5G09955	0
AT5G09960	323
AT5G09965	3
AT5G09970	192
AT5G09975	0
AT5G09976	2
AT5G09978	34
AT5G09980	56
AT5G09990	147
AT5G09995	225
AT5G10000	0
AT5G10010	1434
AT5G10020	846
AT5G10030	129
AT5G10040	0
AT5G10050	564
AT5G10060	897
AT5G10070	670
AT5G10080	172
AT5G10090	10
AT5G10100	142
AT5G10110	462
AT5G10120	5
AT5G10130	7
AT5G10140	54
AT5G10150	146
AT5G10160	2760
AT5G10170	186
AT5G10180	725
AT5G10190	360
AT5G10200	603
AT5G10210	2
AT5G10220	1361
AT5G10230	1237
AT5G10235	0
AT5G10240	571
AT5G10250	51
AT5G10260	164
AT5G10270	779
AT5G10278	15
AT5G10280	28
AT5G10290	412
AT5G10300	297
AT5G10310	106
AT5G10320	111
AT5G10330	199
AT5G10336	2
AT5G10340	14
AT5G10350	1065
AT5G10360	8712
AT5G10370	363
AT5G10380	1346
AT5G10390	1002
AT5G10400	1292
AT5G10410	26
AT5G10420	1
AT5G10430	233
AT5G10435	0
AT5G10440	57
AT5G10450	9983
AT5G10455	0
AT5G10460	715
AT5G10470	1036
AT5G10480	2470
AT5G10490	1039
AT5G10500	1
AT5G10510	758
AT5G10520	20
AT5G10525	0
AT5G10530	0
AT5G10540	2078
AT5G10550	2733
AT5G10560	1045
AT5G10570	7
AT5G10572	3
AT5G10580	47
AT5G10590	0
AT5G10600	0
AT5G10605	9
AT5G10610	212
AT5G10620	145
AT5G10625	13
AT5G10630	657
AT5G10650	804
AT5G10660	58
AT5G10670	0
AT5G10680	2
AT5G10690	630
AT5G10695	19
AT5G10700	126
AT5G10710	391
AT5G10720	28
AT5G10730	646
AT5G10740	423
AT5G10745	559
AT5G10750	311
AT5G10760	8
AT5G10770	2917
AT5G10780	1855
AT5G10790	359
AT5G10800	143
AT5G10810	837
AT5G10820	264
AT5G10830	355
AT5G10840	2286
AT5G10850	35
AT5G10860	7361
AT5G10870	253
AT5G10880	2
AT5G10890	42
AT5G10900	141
AT5G10910	581
AT5G10920	1104
AT5G10930	1794
AT5G10940	1156
AT5G10945	20
AT5G10946	377
AT5G10950	509
AT5G10960	3831
AT5G10965	31
AT5G10970	0
AT5G10980	3994
AT5G10990	20
AT5G11000	585
AT5G11010	287
AT5G11020	289
AT5G11030	408
AT5G11040	1108
AT5G11050	1
AT5G11060	1709
AT5G11070	2342
AT5G11080	21
AT5G11090	791
AT5G11100	57
AT5G11110	336
AT5G11130	1
AT5G11140	4
AT5G11150	872
AT5G11160	347
AT5G11170	2599
AT5G11180	0
AT5G11190	2
AT5G11200	2042
AT5G11210	1
AT5G11220	162
AT5G11225	0
AT5G11230	2678
AT5G11240	554
AT5G11242	6
AT5G11250	210
AT5G11260	213
AT5G11270	745
AT5G11280	851
AT5G11290	0
AT5G11300	136
AT5G11310	107
AT5G11320	60
AT5G11325	0
AT5G11330	1535
AT5G11340	556
AT5G11350	394
AT5G11360	195
AT5G11370	0
AT5G11380	523
AT5G11390	1114
AT5G11400	0
AT5G11410	19
AT5G11412	1
AT5G11416	3
AT5G11420	311
AT5G11425	0
AT5G11430	382
AT5G11440	2
AT5G11450	1471
AT5G11460	370
AT5G11470	152
AT5G11475	0
AT5G11480	1232
AT5G11490	1754
AT5G11500	4528
AT5G11510	518
AT5G11520	1925
AT5G11530	852
AT5G11540	52
AT5G11550	551
AT5G11560	3289
AT5G11565	0
AT5G11570	17
AT5G11580	1333
AT5G11590	11
AT5G11600	319
AT5G11610	17
AT5G11620	5
AT5G11630	243
AT5G11640	434
AT5G11650	448
AT5G11660	21
AT5G11670	3815
AT5G11680	826
AT5G11690	350
AT5G11700	2331
AT5G11710	1937
AT5G11720	1538
AT5G11730	435
AT5G11740	17241
AT5G11750	347
AT5G11760	560
AT5G11770	2019
AT5G11780	202
AT5G11790	2764
AT5G11800	609
AT5G11810	1071
AT5G11820	0
AT5G11830	0
AT5G11840	1014
AT5G11850	671
AT5G11860	652
AT5G11870	43
AT5G11880	1596
AT5G11890	605
AT5G11900	902
AT5G11910	553
AT5G11920	7
AT5G11930	31
AT5G11940	1
AT5G11950	500
AT5G11960	998
AT5G11970	60
AT5G11975	0
AT5G11977	0
AT5G11980	923
AT5G11990	28
AT5G12000	144
AT5G12010	535
AT5G12020	14
AT5G12030	41
AT5G12040	1639
AT5G12043	0
AT5G12050	33
AT5G12060	7
AT5G12070	0
AT5G12080	566
AT5G12085	0
AT5G12090	0
AT5G12100	267
AT5G12110	88
AT5G12120	708
AT5G12130	619
AT5G12140	2625
AT5G12150	2812
AT5G12170	1059
AT5G12180	92
AT5G12190	558
AT5G12200	927
AT5G12210	1044
AT5G12220	308
AT5G12230	745
AT5G12235	2
AT5G12236	0
AT5G12240	599
AT5G12250	12469
AT5G12260	375
AT5G12270	10
AT5G12280	14
AT5G12290	572
AT5G12300	82
AT5G12310	827
AT5G12320	454
AT5G12330	52
AT5G12340	1
AT5G12350	1064
AT5G12360	154
AT5G12370	2563
AT5G12380	0
AT5G12390	427
AT5G12400	1092
AT5G12410	889
AT5G12420	457
AT5G12430	952
AT5G12440	848
AT5G12450	4
AT5G12460	1572
AT5G12470	1568
AT5G12480	1278
AT5G12840	626
AT5G12850	938
AT5G12860	3486
AT5G12870	443
AT5G12880	32
AT5G12890	170
AT5G12900	324
AT5G12910	0
AT5G12920	86
AT5G12930	342
AT5G12940	20
AT5G12950	3261
AT5G12960	232
AT5G12970	365
AT5G12980	548
AT5G12990	0
AT5G13000	4667
AT5G13010	1877
AT5G13020	1864
AT5G13030	1652
AT5G13050	398
AT5G13060	201
AT5G13070	535
AT5G13080	20
AT5G13090	389
AT5G13100	1045
AT5G13110	538
AT5G13120	2121
AT5G13130	6
AT5G13140	430
AT5G13150	11
AT5G13160	498
AT5G13170	1239
AT5G13180	404
AT5G13181	0
AT5G13190	537
AT5G13200	135
AT5G13205	3
AT5G13210	96
AT5G13220	75
AT5G13225	0
AT5G13230	29
AT5G13240	701
AT5G13250	40
AT5G13260	721
AT5G13270	169
AT5G13280	1149
AT5G13290	146
AT5G13295	0
AT5G13300	2029
AT5G13310	335
AT5G13320	340
AT5G13330	16
AT5G13340	192
AT5G13350	0
AT5G13360	216
AT5G13370	221
AT5G13380	2
AT5G13390	1172
AT5G13400	1512
AT5G13410	584
AT5G13420	3881
AT5G13430	1106
AT5G13440	1564
AT5G13450	4409
AT5G13460	290
AT5G13470	233
AT5G13475	0
AT5G13480	511
AT5G13485	9
AT5G13490	921
AT5G13500	533
AT5G13510	453
AT5G13520	901
AT5G13530	1490
AT5G13548	0
AT5G13550	680
AT5G13560	1831
AT5G13565	0
AT5G13570	764
AT5G13580	4
AT5G13590	871
AT5G13600	467
AT5G13610	337
AT5G13620	0
AT5G13630	14530
AT5G13640	1278
AT5G13650	9710
AT5G13655	0
AT5G13660	437
AT5G13670	969
AT5G13680	839
AT5G13690	1167
AT5G13700	40
AT5G13710	2984
AT5G13720	388
AT5G13730	622
AT5G13740	1006
AT5G13750	245
AT5G13760	399
AT5G13770	816
AT5G13780	1379
AT5G13790	647
AT5G13800	1390
AT5G13810	1334
AT5G13820	520
AT5G13825	14
AT5G13830	36
AT5G13840	304
AT5G13845	0
AT5G13850	2042
AT5G13860	192
AT5G13870	132
AT5G13880	12
AT5G13887	1
AT5G13890	327
AT5G13900	1
AT5G13910	1
AT5G13920	92
AT5G13930	9621
AT5G13940	0
AT5G13950	1048
AT5G13960	460
AT5G13970	531
AT5G13980	3118
AT5G13990	17
AT5G14000	199
AT5G14010	1
AT5G14020	0
AT5G14030	2697
AT5G14035	0
AT5G14040	7240
AT5G14050	1008
AT5G14060	2089
AT5G14070	107
AT5G14080	360
AT5G14090	23
AT5G14100	192
AT5G14105	397
AT5G14110	3
AT5G14120	2635
AT5G14130	120
AT5G14140	190
AT5G14150	14
AT5G14160	0
AT5G14170	1377
AT5G14180	274
AT5G14200	496
AT5G14210	290
AT5G14220	747
AT5G14230	357
AT5G14240	1063
AT5G14250	1428
AT5G14260	2213
AT5G14270	1459
AT5G14275	0
AT5G14280	88
AT5G14285	302
AT5G14290	2
AT5G14300	0
AT5G14310	381
AT5G14320	4778
AT5G14330	1
AT5G14340	0
AT5G14345	0
AT5G14350	61
AT5G14360	35
AT5G14370	3041
AT5G14380	253
AT5G14390	973
AT5G14400	1
AT5G14410	815
AT5G14420	987
AT5G14430	1373
AT5G14440	881
AT5G14450	806
AT5G14460	858
AT5G14470	60
AT5G14480	236
AT5G14490	0
AT5G14495	0
AT5G14500	2114
AT5G14510	59
AT5G14515	0
AT5G14520	1332
AT5G14530	367
AT5G14540	1444
AT5G14545	0
AT5G14550	1324
AT5G14560	1
AT5G14565	3
AT5G14570	458
AT5G14580	225
AT5G14590	1320
AT5G14600	177
AT5G14602	1
AT5G14610	1132
AT5G14620	617
AT5G14640	2121
AT5G14650	10
AT5G14660	567
AT5G14670	2
AT5G14680	708
AT5G14690	92
AT5G14700	664
AT5G14710	335
AT5G14720	1610
AT5G14730	1
AT5G14740	2983
AT5G14750	74
AT5G14760	173
AT5G14770	145
AT5G14780	3905
AT5G14790	469
AT5G14800	1835
AT5G14810	5
AT5G14820	2
AT5G14830	56
AT5G14840	101
AT5G14850	387
AT5G14860	23
AT5G14870	36
AT5G14880	1264
AT5G14890	16
AT5G14895	22
AT5G14900	0
AT5G14910	2242
AT5G14920	256
AT5G14930	56
AT5G14940	459
AT5G14950	854
AT5G14960	111
AT5G14970	1563
AT5G14980	73
AT5G14990	1
AT5G14995	103
AT5G15000	20
AT5G15008	0
AT5G15010	119
AT5G15020	1814
AT5G15022	20
AT5G15025	159
AT5G15030	2
AT5G15040	1
AT5G15050	516
AT5G15060	0
AT5G15070	484
AT5G15080	594
AT5G15090	2925
AT5G15100	7
AT5G15110	95
AT5G15120	272
AT5G15130	0
AT5G15140	107
AT5G15150	40
AT5G15160	45
AT5G15170	549
AT5G15175	0
AT5G15180	1335
AT5G15190	180
AT5G15200	11212
AT5G15210	308
AT5G15220	269
AT5G15230	432
AT5G15240	67
AT5G15250	1
AT5G15260	439
AT5G15265	0
AT5G15270	692
AT5G15280	254
AT5G15290	0
AT5G15300	38
AT5G15310	501
AT5G15320	1101
AT5G15330	202
AT5G15340	44
AT5G15350	776
AT5G15360	0
AT5G15380	11
AT5G15390	406
AT5G15400	1696
AT5G15410	1797
AT5G15420	0
AT5G15430	12
AT5G15440	391
AT5G15450	1766
AT5G15460	428
AT5G15470	1243
AT5G15480	0
AT5G15490	5096
AT5G15500	670
AT5G15510	426
AT5G15520	558
AT5G15530	3004
AT5G15533	0
AT5G15537	17
AT5G15540	1019
AT5G15546	0
AT5G15550	582
AT5G15560	0
AT5G15570	482
AT5G15580	822
AT5G15581	0
AT5G15600	50
AT5G15610	1355
AT5G15620	15
AT5G15630	5127
AT5G15640	535
AT5G15650	6804
AT5G15660	1
AT5G15670	4
AT5G15680	1203
AT5G15685	0
AT5G15690	0
AT5G15700	263
AT5G15710	216
AT5G15720	2
AT5G15725	0
AT5G15730	509
AT5G15740	5563
AT5G15745	0
AT5G15750	555
AT5G15760	158
AT5G15770	0
AT5G15780	487
AT5G15790	342
AT5G15800	2863
AT5G15802	178
AT5G15805	0
AT5G15810	809
AT5G15815	0
AT5G15820	149
AT5G15830	6
AT5G15833	0
AT5G15840	39
AT5G15843	0
AT5G15845	8
AT5G15850	0
AT5G15853	0
AT5G15860	517
AT5G15870	333
AT5G15880	520
AT5G15890	0
AT5G15900	19
AT5G15910	492
AT5G15920	469
AT5G15930	760
AT5G15940	30
AT5G15950	833
AT5G15960	274
AT5G15970	4287
AT5G15980	586
AT5G15990	0
AT5G15995	0
AT5G16000	335
AT5G16010	275
AT5G16020	0
AT5G16023	6
AT5G16030	759
AT5G16040	723
AT5G16050	4194
AT5G16060	561
AT5G16070	1357
AT5G16080	15
AT5G16090	0
AT5G16100	3
AT5G16110	3019
AT5G16120	1184
AT5G16130	5816
AT5G16140	185
AT5G16150	4857
AT5G16160	75
AT5G16170	10
AT5G16180	729
AT5G16190	46
AT5G16200	85
AT5G16210	1158
AT5G16220	765
AT5G16230	129
AT5G16235	1
AT5G16240	1164
AT5G16250	1956
AT5G16260	975
AT5G16270	1910
AT5G16280	996
AT5G16285	0
AT5G16290	901
AT5G16300	1559
AT5G16310	339
AT5G16320	167
AT5G16330	0
AT5G16336	0
AT5G16340	116
AT5G16350	146
AT5G16360	61
AT5G16370	909
AT5G16375	0
AT5G16380	388
AT5G16390	2043
AT5G16400	1275
AT5G16410	247
AT5G16420	177
AT5G16430	0
AT5G16440	1048
AT5G16450	546
AT5G16453	17
AT5G16460	0
AT5G16470	2426
AT5G16480	105
AT5G16486	5
AT5G16490	70
AT5G16500	51
AT5G16505	923
AT5G16510	1325
AT5G16520	277
AT5G16530	41
AT5G16540	750
AT5G16550	929
AT5G16560	675
AT5G16570	466
AT5G16580	0
AT5G16590	920
AT5G16600	500
AT5G16610	324
AT5G16620	1444
AT5G16630	465
AT5G16640	51
AT5G16650	489
AT5G16660	1738
AT5G16680	1188
AT5G16690	159
AT5G16700	0
AT5G16710	1753
AT5G16715	936
AT5G16720	217
AT5G16730	2343
AT5G16740	0
AT5G16750	558
AT5G16760	1292
AT5G16770	1
AT5G16780	1827
AT5G16790	87
AT5G16800	417
AT5G16810	617
AT5G16820	366
AT5G16830	800
AT5G16840	1661
AT5G16850	34
AT5G16860	40
AT5G16870	237
AT5G16880	2774
AT5G16890	289
AT5G16900	2
AT5G16910	749
AT5G16920	1
AT5G16930	221
AT5G16940	95
AT5G16950	251
AT5G16960	1
AT5G16970	1310
AT5G16980	41
AT5G16990	941
AT5G17000	198
AT5G17010	882
AT5G17020	2509
AT5G17030	0
AT5G17040	8
AT5G17050	292
AT5G17060	410
AT5G17070	586
AT5G17080	0
AT5G17090	636
AT5G17100	17
AT5G17110	27
AT5G17120	0
AT5G17125	0
AT5G17130	0
AT5G17140	0
AT5G17150	34
AT5G17160	1142
AT5G17165	45
AT5G17167	0
AT5G17170	3451
AT5G17180	2
AT5G17190	2016
AT5G17200	0
AT5G17210	233
AT5G17220	1334
AT5G17230	5203
AT5G17240	136
AT5G17250	244
AT5G17260	4
AT5G17270	414
AT5G17280	0
AT5G17290	472
AT5G17300	273
AT5G17305	0
AT5G17310	701
AT5G17320	186
AT5G17330	85
AT5G17340	1
AT5G17345	0
AT5G17350	22
AT5G17360	38
AT5G17370	147
AT5G17380	1632
AT5G17390	2
AT5G17400	268
AT5G17410	546
AT5G17420	11325
AT5G17430	248
AT5G17440	489
AT5G17450	32
AT5G17460	332
AT5G17470	151
AT5G17480	2
AT5G17490	146
AT5G17500	0
AT5G17510	751
AT5G17520	364
AT5G17522	0
AT5G17523	0
AT5G17530	954
AT5G17540	38
AT5G17550	577
AT5G17560	1019
AT5G17570	109
AT5G17580	63
AT5G17590	0
AT5G17600	223
AT5G17610	574
AT5G17620	381
AT5G17630	729
AT5G17640	203
AT5G17650	77
AT5G17660	274
AT5G17670	610
AT5G17680	56
AT5G17690	568
AT5G17700	929
AT5G17710	1690
AT5G17720	0
AT5G17725	0
AT5G17730	24
AT5G17740	0
AT5G17750	0
AT5G17760	1578
AT5G17770	4946
AT5G17780	26
AT5G17790	325
AT5G17800	1220
AT5G17810	31
AT5G17820	0
AT5G17830	5
AT5G17840	852
AT5G17847	0
AT5G17850	282
AT5G17860	409
AT5G17870	2590
AT5G17880	202
AT5G17890	505
AT5G17900	1041
AT5G17910	1060
AT5G17920	32543
AT5G17930	688
AT5G17950	0
AT5G17960	28
AT5G17970	3
AT5G17980	217
AT5G17990	590
AT5G18000	82
AT5G18005	0
AT5G18010	31
AT5G18015	1
AT5G18020	202
AT5G18030	332
AT5G18037	0
AT5G18040	831
AT5G18050	73
AT5G18060	134
AT5G18065	151
AT5G18070	360
AT5G18080	215
AT5G18085	0
AT5G18090	73
AT5G18100	325
AT5G18110	1200
AT5G18120	503
AT5G18130	674
AT5G18140	511
AT5G18150	0
AT5G18160	0
AT5G18170	873
AT5G18180	6
AT5G18190	2200
AT5G18200	492
AT5G18202	0
AT5G18210	162
AT5G18220	7
AT5G18230	2919
AT5G18240	33
AT5G18245	65
AT5G18250	163
AT5G18255	76
AT5G18260	43
AT5G18270	129
AT5G18280	2050
AT5G18290	782
AT5G18300	4
AT5G18310	1005
AT5G18320	28
AT5G18330	0
AT5G18340	48
AT5G18350	1
AT5G18360	38
AT5G18370	137
AT5G18380	12572
AT5G18390	222
AT5G18400	1047
AT5G18403	1
AT5G18404	2
AT5G18407	0
AT5G18410	1293
AT5G18420	875
AT5G18430	7
AT5G18440	349
AT5G18450	1
AT5G18460	603
AT5G18470	13
AT5G18475	97
AT5G18480	620
AT5G18490	235
AT5G18500	1619
AT5G18510	3
AT5G18520	2222
AT5G18525	1034
AT5G18540	228
AT5G18550	903
AT5G18560	0
AT5G18570	871
AT5G18580	1991
AT5G18590	767
AT5G18600	555
AT5G18610	687
AT5G18620	1802
AT5G18630	654
AT5G18633	1
AT5G18636	0
AT5G18640	771
AT5G18650	1404
AT5G18660	1396
AT5G18661	9
AT5G18670	2101
AT5G18680	505
AT5G18690	82
AT5G18700	416
AT5G18705	0
AT5G18710	25
AT5G18720	11
AT5G18730	19
AT5G18735	0
AT5G18740	12
AT5G18748	0
AT5G18750	298
AT5G18755	0
AT5G18760	293
AT5G18770	170
AT5G18780	113
AT5G18790	239
AT5G18800	1301
AT5G18810	61
AT5G18820	197
AT5G18830	1244
AT5G18840	153
AT5G18850	565
AT5G18860	187
AT5G18870	0
AT5G18880	0
AT5G18890	0
AT5G18900	1152
AT5G18910	89
AT5G18920	102
AT5G18930	30
AT5G18933	0
AT5G18937	0
AT5G18940	732
AT5G18950	189
AT5G18960	901
AT5G18970	56
AT5G18980	400
AT5G18990	1
AT5G19000	964
AT5G19010	1540
AT5G19015	0
AT5G19020	108
AT5G19025	102
AT5G19030	198
AT5G19040	50
AT5G19050	557
AT5G19060	12
AT5G19070	333
AT5G19080	169
AT5G19090	2818
AT5G19095	0
AT5G19097	0
AT5G19100	6
AT5G19110	0
AT5G19120	2163
AT5G19130	702
AT5G19140	10404
AT5G19150	565
AT5G19151	91
AT5G19160	133
AT5G19165	0
AT5G19170	14
AT5G19172	708
AT5G19175	2460
AT5G19180	1224
AT5G19190	106
AT5G19200	107
AT5G19210	187
AT5G19220	1100
AT5G19221	10
AT5G19230	27
AT5G19240	209
AT5G19250	562
AT5G19260	37
AT5G19270	3
AT5G19280	764
AT5G19290	1989
AT5G19300	296
AT5G19310	348
AT5G19315	5
AT5G19320	587
AT5G19330	2267
AT5G19340	27
AT5G19350	1085
AT5G19360	20
AT5G19370	1272
AT5G19380	348
AT5G19390	2059
AT5G19400	2385
AT5G19410	10
AT5G19420	562
AT5G19430	542
AT5G19440	1766
AT5G19450	1918
AT5G19460	528
AT5G19470	0
AT5G19473	23
AT5G19480	448
AT5G19485	646
AT5G19490	17
AT5G19500	584
AT5G19510	5385
AT5G19520	69
AT5G19530	708
AT5G19540	2234
AT5G19550	1081
AT5G19560	25
AT5G19570	243
AT5G19580	917
AT5G19590	1739
AT5G19595	0
AT5G19600	31
AT5G19610	1
AT5G19620	951
AT5G19630	255
AT5G19633	0
AT5G19640	0
AT5G19650	124
AT5G19660	718
AT5G19670	231
AT5G19675	0
AT5G19680	779
AT5G19690	2615
AT5G19700	224
AT5G19710	1
AT5G19720	6
AT5G19730	161
AT5G19740	618
AT5G19750	591
AT5G19760	5526
AT5G19770	3034
AT5G19780	3990
AT5G19790	0
AT5G19800	0
AT5G19810	5
AT5G19820	2068
AT5G19830	65
AT5G19840	186
AT5G19850	190
AT5G19855	786
AT5G19860	1143
AT5G19870	13
AT5G19875	96
AT5G19880	10
AT5G19890	5
AT5G19900	1655
AT5G19910	280
AT5G19920	346
AT5G19930	252
AT5G19940	3937
AT5G19950	384
AT5G19960	441
AT5G19970	12
AT5G19980	457
AT5G19990	1701
AT5G20000	1114
AT5G20010	8206
AT5G20020	6245
AT5G20030	151
AT5G20040	391
AT5G20045	0
AT5G20050	255
AT5G20060	1433
AT5G20070	1305
AT5G20080	1623
AT5G20090	1450
AT5G20100	7
AT5G20110	6
AT5G20120	447
AT5G20130	912
AT5G20140	823
AT5G20150	142
AT5G20160	2328
AT5G20165	869
AT5G20170	436
AT5G20180	552
AT5G20190	2967
AT5G20200	739
AT5G20220	96
AT5G20225	1
AT5G20230	178
AT5G20240	36
AT5G20250	12471
AT5G20260	0
AT5G20270	1350
AT5G20280	3776
AT5G20290	15270
AT5G20300	923
AT5G20310	0
AT5G20320	697
AT5G20330	1
AT5G20340	0
AT5G20350	1588
AT5G20360	616
AT5G20370	0
AT5G20380	715
AT5G20390	130
AT5G20400	8
AT5G20410	440
AT5G20420	149
AT5G20430	16
AT5G20440	3
AT5G20447	0
AT5G20450	113
AT5G20460	0
AT5G20470	0
AT5G20480	96
AT5G20490	1611
AT5G20500	2031
AT5G20510	324
AT5G20520	1247
AT5G20540	285
AT5G20550	2
AT5G20560	1
AT5G20570	1381
AT5G20580	454
AT5G20590	534
AT5G20600	658
AT5G20610	839
AT5G20620	3061
AT5G20630	525
AT5G20635	244
AT5G20640	12
AT5G20650	668
AT5G20660	1618
AT5G20670	363
AT5G20680	273
AT5G20690	7
AT5G20700	9482
AT5G20710	252
AT5G20720	5211
AT5G20730	935
AT5G20740	47
AT5G20750	0
AT5G20760	0
AT5G20770	0
AT5G20780	0
AT5G20790	73
AT5G20800	0
AT5G20810	403
AT5G20820	2
AT5G20830	2282
AT5G20840	844
AT5G20850	109
AT5G20852	0
AT5G20854	0
AT5G20856	0
AT5G20858	0
AT5G20860	15
AT5G20870	23
AT5G20880	132
AT5G20885	415
AT5G20890	4174
AT5G20900	1780
AT5G20910	237
AT5G20920	2588
AT5G20930	502
AT5G20935	122
AT5G20940	3
AT5G20950	2061
AT5G20960	76
AT5G20970	39
AT5G20980	210
AT5G20990	782
AT5G20995	10
AT5G21010	587
AT5G21020	9284
AT5G21030	3
AT5G21040	560
AT5G21050	12
AT5G21060	954
AT5G21070	567
AT5G21080	29
AT5G21090	5398
AT5G21100	1018
AT5G21105	1590
AT5G21120	1
AT5G21125	0
AT5G21130	0
AT5G21140	139
AT5G21150	1033
AT5G21160	1918
AT5G21170	949
AT5G21222	884
AT5G21274	1861
AT5G21280	37
AT5G21326	1100
AT5G21378	0
AT5G21430	667
AT5G21482	133
AT5G21535	0
AT5G21900	164
AT5G21910	9
AT5G21920	776
AT5G21930	1363
AT5G21940	2409
AT5G21950	56
AT5G21960	31
AT5G21970	303
AT5G21990	1417
AT5G22000	2161
AT5G22010	1177
AT5G22020	2019
AT5G22030	1019
AT5G22040	286
AT5G22044	0
AT5G22050	555
AT5G22060	1839
AT5G22070	649
AT5G22080	1208
AT5G22090	2139
AT5G22100	309
AT5G22110	133
AT5G22120	755
AT5G22130	305
AT5G22140	170
AT5G22145	0
AT5G22150	48
AT5G22160	0
AT5G22170	0
AT5G22180	0
AT5G22190	0
AT5G22200	427
AT5G22210	354
AT5G22220	278
AT5G22240	10
AT5G22250	167
AT5G22260	0
AT5G22270	173
AT5G22280	826
AT5G22290	403
AT5G22300	573
AT5G22310	204
AT5G22315	0
AT5G22320	485
AT5G22330	1065
AT5G22340	770
AT5G22350	486
AT5G22355	0
AT5G22360	865
AT5G22370	465
AT5G22380	0
AT5G22390	19
AT5G22400	330
AT5G22410	0
AT5G22420	0
AT5G22430	8
AT5G22440	2334
AT5G22450	1572
AT5G22460	1606
AT5G22470	81
AT5G22480	494
AT5G22490	5
AT5G22500	79
AT5G22505	0
AT5G22510	1507
AT5G22520	9
AT5G22530	1
AT5G22540	0
AT5G22545	4
AT5G22550	0
AT5G22555	0
AT5G22560	0
AT5G22570	4
AT5G22580	1259
AT5G22590	0
AT5G22600	16
AT5G22608	10
AT5G22610	0
AT5G22620	747
AT5G22630	2165
AT5G22640	3065
AT5G22650	5464
AT5G22660	0
AT5G22670	0
AT5G22680	0
AT5G22690	136
AT5G22700	608
AT5G22720	1
AT5G22730	341
AT5G22740	1489
AT5G22750	211
AT5G22760	1025
AT5G22765	0
AT5G22770	929
AT5G22780	1139
AT5G22785	0
AT5G22788	30
AT5G22790	654
AT5G22791	19
AT5G22792	0
AT5G22794	18
AT5G22796	12
AT5G22799	3
AT5G22800	1771
AT5G22810	1107
AT5G22820	314
AT5G22830	1019
AT5G22840	244
AT5G22850	588
AT5G22860	140
AT5G22870	0
AT5G22875	456
AT5G22880	3996
AT5G22890	1
AT5G22900	0
AT5G22910	0
AT5G22920	4331
AT5G22930	6
AT5G22940	533
AT5G22950	971
AT5G22960	0
AT5G22970	1
AT5G22980	132
AT5G22990	10
AT5G23000	0
AT5G23010	631
AT5G23020	243
AT5G23030	0
AT5G23035	0
AT5G23040	2233
AT5G23050	1751
AT5G23060	3394
AT5G23065	1
AT5G23070	560
AT5G23080	717
AT5G23090	387
AT5G23100	109
AT5G23110	750
AT5G23115	2
AT5G23120	3811
AT5G23130	253
AT5G23140	885
AT5G23150	1211
AT5G23155	26
AT5G23160	0
AT5G23170	48
AT5G23180	8
AT5G23190	191
AT5G23200	355
AT5G23210	4014
AT5G23212	19
AT5G23220	1
AT5G23230	0
AT5G23235	9
AT5G23240	85
AT5G23250	1102
AT5G23260	104
AT5G23270	143
AT5G23280	551
AT5G23290	657
AT5G23300	390
AT5G23310	839
AT5G23320	42
AT5G23330	224
AT5G23340	658
AT5G23350	24
AT5G23360	53
AT5G23370	48
AT5G23380	156
AT5G23390	809
AT5G23395	312
AT5G23400	781
AT5G23405	290
AT5G23410	106
AT5G23411	0
AT5G23413	0
AT5G23420	763
AT5G23430	1075
AT5G23440	643
AT5G23450	2145
AT5G23460	207
AT5G23470	0
AT5G23480	63
AT5G23490	351
AT5G23510	65
AT5G23520	382
AT5G23530	509
AT5G23535	423
AT5G23540	2195
AT5G23550	720
AT5G23570	1100
AT5G23575	2030
AT5G23580	720
AT5G23590	748
AT5G23600	0
AT5G23610	1194
AT5G23630	1914
AT5G23650	33
AT5G23660	2058
AT5G23665	0
AT5G23670	1246
AT5G23680	332
AT5G23690	215
AT5G23700	58
AT5G23710	0
AT5G23720	924
AT5G23730	190
AT5G23740	3371
AT5G23750	845
AT5G23760	249
AT5G23770	38
AT5G23780	88
AT5G23790	4
AT5G23800	119
AT5G23810	163
AT5G23820	3
AT5G23830	0
AT5G23840	0
AT5G23850	128
AT5G23860	7334
AT5G23870	729
AT5G23880	577
AT5G23890	2370
AT5G23900	2462
AT5G23903	0
AT5G23908	0
AT5G23910	630
AT5G23920	176
AT5G23930	24
AT5G23940	5190
AT5G23950	10
AT5G23955	102
AT5G23960	9
AT5G23970	0
AT5G23980	21
AT5G23990	2
AT5G24000	177
AT5G24010	183
AT5G24020	483
AT5G24030	125
AT5G24040	0
AT5G24050	0
AT5G24060	1085
AT5G24065	1
AT5G24070	0
AT5G24080	8
AT5G24090	40
AT5G24100	0
AT5G24105	141
AT5G24110	1
AT5G24120	490
AT5G24130	279
AT5G24140	0
AT5G24150	477
AT5G24155	69
AT5G24160	51
AT5G24165	1203
AT5G24170	173
AT5G24180	0
AT5G24190	0
AT5G24200	5
AT5G24205	12
AT5G24206	14
AT5G24210	35
AT5G24215	0
AT5G24220	0
AT5G24230	0
AT5G24240	203
AT5G24260	745
AT5G24270	5
AT5G24275	48
AT5G24280	578
AT5G24290	17
AT5G24300	2554
AT5G24310	117
AT5G24313	0
AT5G24314	1415
AT5G24316	221
AT5G24318	128
AT5G24320	416
AT5G24330	131
AT5G24340	318
AT5G24350	1080
AT5G24352	49
AT5G24355	156
AT5G24360	548
AT5G24370	0
AT5G24380	184
AT5G24390	126
AT5G24400	1432
AT5G24410	177
AT5G24420	467
AT5G24430	751
AT5G24440	62
AT5G24450	1160
AT5G24460	489
AT5G24470	403
AT5G24480	0
AT5G24490	5691
AT5G24500	556
AT5G24510	97
AT5G24520	993
AT5G24530	102
AT5G24540	0
AT5G24550	0
AT5G24557	0
AT5G24560	0
AT5G24570	93
AT5G24575	1
AT5G24580	292
AT5G24590	1010
AT5G24600	72
AT5G24610	872
AT5G24620	583
AT5G24630	272
AT5G24640	1
AT5G24650	1587
AT5G24655	141
AT5G24660	95
AT5G24670	625
AT5G24680	219
AT5G24690	3956
AT5G24710	2629
AT5G24735	1336
AT5G24740	710
AT5G24750	221
AT5G24760	820
AT5G24770	26979
AT5G24775	0
AT5G24780	5726
AT5G24790	97
AT5G24800	783
AT5G24810	1621
AT5G24820	3
AT5G24825	0
AT5G24830	226
AT5G24840	317
AT5G24850	320
AT5G24860	210
AT5G24870	207
AT5G24879	0
AT5G24880	5
AT5G24890	1216
AT5G24900	266
AT5G24910	1421
AT5G24915	17
AT5G24920	47
AT5G24930	4041
AT5G24940	60
AT5G24950	2
AT5G24960	3
AT5G24970	352
AT5G24980	248
AT5G24990	98
AT5G25000	0
AT5G25010	20
AT5G25020	8
AT5G25030	0
AT5G25040	388
AT5G25045	1
AT5G25050	87
AT5G25060	1463
AT5G25070	765
AT5G25080	862
AT5G25090	487
AT5G25100	3659
AT5G25110	551
AT5G25120	193
AT5G25130	882
AT5G25140	237
AT5G25150	638
AT5G25160	0
AT5G25170	162
AT5G25180	13
AT5G25190	141
AT5G25195	0
AT5G25200	0
AT5G25205	0
AT5G25210	352
AT5G25220	3151
AT5G25230	59
AT5G25240	666
AT5G25250	14
AT5G25260	3
AT5G25265	3724
AT5G25270	1599
AT5G25280	4262
AT5G25290	9
AT5G25300	0
AT5G25305	0
AT5G25310	45
AT5G25320	2
AT5G25330	881
AT5G25340	44
AT5G25350	1728
AT5G25360	1992
AT5G25370	18
AT5G25380	58
AT5G25390	1092
AT5G25400	15
AT5G25410	50
AT5G25415	0
AT5G25420	0
AT5G25425	0
AT5G25430	16
AT5G25440	40
AT5G25450	10
AT5G25451	0
AT5G25460	2291
AT5G25470	315
AT5G25475	273
AT5G25480	193
AT5G25490	48
AT5G25500	52
AT5G25510	1164
AT5G25520	883
AT5G25530	2
AT5G25540	1159
AT5G25550	0
AT5G25560	1550
AT5G25570	187
AT5G25580	379
AT5G25585	0
AT5G25590	1104
AT5G25600	0
AT5G25610	20521
AT5G25615	0
AT5G25620	203
AT5G25625	0
AT5G25630	2064
AT5G25640	2
AT5G25750	0
AT5G25754	504
AT5G25755	12
AT5G25756	4
AT5G25757	403
AT5G25760	711
AT5G25770	797
AT5G25780	832
AT5G25790	38
AT5G25800	244
AT5G25810	7
AT5G25820	130
AT5G25830	316
AT5G25840	257
AT5G25850	0
AT5G25860	0
AT5G25870	0
AT5G25880	272
AT5G25890	119
AT5G25900	1994
AT5G25910	5
AT5G25920	1
AT5G25930	43
AT5G25940	391
AT5G25950	63
AT5G25955	0
AT5G25960	0
AT5G25970	0
AT5G25980	28218
AT5G25990	12
AT5G25995	31
AT5G26000	5351
AT5G26010	0
AT5G26015	0
AT5G26020	0
AT5G26030	1568
AT5G26038	0
AT5G26040	261
AT5G26050	0
AT5G26060	22
AT5G26070	0
AT5G26080	0
AT5G26090	0
AT5G26100	1
AT5G26110	259
AT5G26120	972
AT5G26130	1
AT5G26140	0
AT5G26146	0
AT5G26147	0
AT5G26150	3
AT5G26160	243
AT5G26170	25
AT5G26180	450
AT5G26190	0
AT5G26200	39
AT5G26210	1330
AT5G26220	11
AT5G26230	160
AT5G26233	0
AT5G26236	0
AT5G26240	1151
AT5G26250	80
AT5G26260	4
AT5G26262	0
AT5G26270	0
AT5G26280	11
AT5G26283	0
AT5G26286	0
AT5G26290	1
AT5G26300	0
AT5G26310	82
AT5G26320	0
AT5G26330	62
AT5G26340	152
AT5G26345	0
AT5G26350	0
AT5G26360	5141
AT5G26570	5080
AT5G26580	0
AT5G26582	9
AT5G26590	0
AT5G26594	7
AT5G26600	751
AT5G26610	848
AT5G26617	0
AT5G26618	0
AT5G26620	11
AT5G26622	223
AT5G26630	21
AT5G26640	0
AT5G26642	0
AT5G26650	3
AT5G26660	110
AT5G26667	4635
AT5G26670	149
AT5G26673	1
AT5G26680	493
AT5G26690	11
AT5G26692	81
AT5G26700	279
AT5G26710	1787
AT5G26717	0
AT5G26720	75
AT5G26730	34
AT5G26731	197
AT5G26740	860
AT5G26742	7376
AT5G26749	74
AT5G26751	2027
AT5G26760	937
AT5G26770	415
AT5G26775	0
AT5G26780	1361
AT5G26790	51
AT5G26800	361
AT5G26805	26
AT5G26810	124
AT5G26820	971
AT5G26830	2481
AT5G26840	1
AT5G26850	1913
AT5G26860	592
AT5G26865	5
AT5G26880	1350
AT5G26890	0
AT5G26900	3
AT5G26910	604
AT5G26920	15
AT5G26930	0
AT5G26940	539
AT5G26950	0
AT5G26955	0
AT5G26960	521
AT5G26970	9
AT5G26980	272
AT5G26990	373
AT5G27000	239
AT5G27010	4
AT5G27020	0
AT5G27030	1326
AT5G27035	0
AT5G27037	0
AT5G27043	1
AT5G27050	0
AT5G27060	4
AT5G27065	0
AT5G27070	0
AT5G27080	0
AT5G27090	0
AT5G27093	5
AT5G27095	0
AT5G27100	124
AT5G27110	56
AT5G27120	1378
AT5G27130	0
AT5G27140	0
AT5G27150	1286
AT5G27160	0
AT5G27170	0
AT5G27180	0
AT5G27190	5
AT5G27200	1002
AT5G27210	91
AT5G27220	107
AT5G27230	44
AT5G27238	6
AT5G27240	197
AT5G27247	1
AT5G27250	13
AT5G27260	0
AT5G27270	595
AT5G27280	721
AT5G27290	737
AT5G27300	224
AT5G27310	0
AT5G27320	226
AT5G27330	1402
AT5G27340	2
AT5G27345	1
AT5G27350	711
AT5G27360	720
AT5G27370	0
AT5G27380	2454
AT5G27390	454
AT5G27395	500
AT5G27400	30
AT5G27410	1070
AT5G27420	49
AT5G27430	995
AT5G27440	0
AT5G27450	477
AT5G27460	249
AT5G27470	2058
AT5G27480	0
AT5G27490	219
AT5G27493	0
AT5G27495	0
AT5G27500	0
AT5G27505	0
AT5G27510	0
AT5G27520	552
AT5G27530	0
AT5G27540	1498
AT5G27550	406
AT5G27560	716
AT5G27570	0
AT5G27580	3
AT5G27590	0
AT5G27600	1069
AT5G27603	0
AT5G27606	0
AT5G27607	0
AT5G27610	217
AT5G27620	248
AT5G27630	106
AT5G27640	2722
AT5G27650	822
AT5G27660	110
AT5G27670	1982
AT5G27680	217
AT5G27690	61
AT5G27700	4568
AT5G27705	0
AT5G27710	577
AT5G27715	0
AT5G27720	1445
AT5G27730	754
AT5G27740	900
AT5G27750	338
AT5G27760	1563
AT5G27765	0
AT5G27770	4085
AT5G27771	0
AT5G27780	0
AT5G27790	0
AT5G27800	0
AT5G27807	0
AT5G27810	1
AT5G27820	347
AT5G27830	364
AT5G27840	762
AT5G27845	2
AT5G27850	11762
AT5G27860	815
AT5G27870	80
AT5G27880	1
AT5G27882	0
AT5G27885	0
AT5G27889	1
AT5G27890	2
AT5G27893	3
AT5G27895	1
AT5G27900	0
AT5G27902	0
AT5G27905	0
AT5G27910	9
AT5G27920	422
AT5G27925	0
AT5G27927	0
AT5G27930	482
AT5G27940	12
AT5G27944	0
AT5G27945	0
AT5G27947	0
AT5G27950	952
AT5G27960	3
AT5G27965	0
AT5G27970	1037
AT5G27980	13
AT5G27990	581
AT5G28000	316
AT5G28010	28
AT5G28020	1100
AT5G28030	23
AT5G28040	906
AT5G28050	1558
AT5G28053	0
AT5G28056	0
AT5G28060	6186
AT5G28065	0
AT5G28067	0
AT5G28073	0
AT5G28076	0
AT5G28080	2
AT5G28085	0
AT5G28090	0
AT5G28100	0
AT5G28110	0
AT5G28120	0
AT5G28130	0
AT5G28140	0
AT5G28141	0
AT5G28143	0
AT5G28145	11
AT5G28150	315
AT5G28160	0
AT5G28165	0
AT5G28170	0
AT5G28173	0
AT5G28176	0
AT5G28180	0
AT5G28190	0
AT5G28200	0
AT5G28210	0
AT5G28220	367
AT5G28225	0
AT5G28230	2
AT5G28232	0
AT5G28235	0
AT5G28237	15
AT5G28240	0
AT5G28250	0
AT5G28253	0
AT5G28260	0
AT5G28262	55
AT5G28263	4
AT5G28266	0
AT5G28270	0
AT5G28280	8
AT5G28285	0
AT5G28287	0
AT5G28288	0
AT5G28290	205
AT5G28295	0
AT5G28300	527
AT5G28310	1
AT5G28320	48
AT5G28330	75
AT5G28335	1
AT5G28340	19
AT5G28345	0
AT5G28350	577
AT5G28360	1
AT5G28370	2
AT5G28380	8
AT5G28390	36
AT5G28400	50
AT5G28405	0
AT5G28410	1
AT5G28415	19
AT5G28420	5
AT5G28430	13
AT5G28440	6
AT5G28442	29
AT5G28450	103
AT5G28460	2
AT5G28462	0
AT5G28463	0
AT5G28464	0
AT5G28466	0
AT5G28468	0
AT5G28469	0
AT5G28470	0
AT5G28480	0
AT5G28482	0
AT5G28484	0
AT5G28487	0
AT5G28490	23
AT5G28491	0
AT5G28495	0
AT5G28497	0
AT5G28500	2604
AT5G28510	1
AT5G28515	0
AT5G28520	0
AT5G28523	0
AT5G28524	0
AT5G28525	0
AT5G28526	0
AT5G28527	0
AT5G28530	277
AT5G28535	0
AT5G28540	5456
AT5G28545	0
AT5G28550	0
AT5G28560	0
AT5G28570	0
AT5G28580	0
AT5G28590	0
AT5G28593	0
AT5G28596	0
AT5G28600	1
AT5G28605	0
AT5G28610	1
AT5G28615	0
AT5G28620	0
AT5G28622	80
AT5G28623	0
AT5G28624	0
AT5G28625	0
AT5G28626	196
AT5G28627	1
AT5G28630	93
AT5G28635	0
AT5G28637	0
AT5G28640	2102
AT5G28641	1
AT5G28643	0
AT5G28644	0
AT5G28646	40
AT5G28650	5
AT5G28655	0
AT5G28660	0
AT5G28662	0
AT5G28664	1
AT5G28667	0
AT5G28670	0
AT5G28671	0
AT5G28672	0
AT5G28673	0
AT5G28675	0
AT5G28680	67
AT5G28690	111
AT5G28692	0
AT5G28696	0
AT5G28698	0
AT5G28700	0
AT5G28710	0
AT5G28712	0
AT5G28715	0
AT5G28720	0
AT5G28730	0
AT5G28740	1534
AT5G28750	1315
AT5G28760	0
AT5G28765	0
AT5G28770	439
AT5G28773	0
AT5G28776	0
AT5G28780	0
AT5G28785	0
AT5G28790	0
AT5G28810	0
AT5G28820	0
AT5G28823	0
AT5G28824	0
AT5G28826	0
AT5G28830	483
AT5G28840	4536
AT5G28845	0
AT5G28850	400
AT5G28860	0
AT5G28865	0
AT5G28870	0
AT5G28880	0
AT5G28885	0
AT5G28886	0
AT5G28888	2
AT5G28890	0
AT5G28892	1
AT5G28894	0
AT5G28897	0
AT5G28900	394
AT5G28910	349
AT5G28913	376
AT5G28916	0
AT5G28917	1
AT5G28919	0
AT5G28920	0
AT5G28923	0
AT5G28926	0
AT5G28927	0
AT5G28928	0
AT5G28929	0
AT5G28930	0
AT5G28935	0
AT5G28937	0
AT5G28940	0
AT5G28950	0
AT5G28960	0
AT5G28970	3
AT5G28980	0
AT5G28990	0
AT5G28993	0
AT5G28996	0
AT5G29000	479
AT5G29015	0
AT5G29020	0
AT5G29022	0
AT5G29024	0
AT5G29026	0
AT5G29028	0
AT5G29029	0
AT5G29030	0
AT5G29031	0
AT5G29032	0
AT5G29033	0
AT5G29034	0
AT5G29035	0
AT5G29036	0
AT5G29037	0
AT5G29040	0
AT5G29041	0
AT5G29043	0
AT5G29046	0
AT5G29050	0
AT5G29053	0
AT5G29054	0
AT5G29056	0
AT5G29058	0
AT5G29060	0
AT5G29070	0
AT5G29075	0
AT5G29090	0
AT5G29100	0
AT5G29210	0
AT5G29295	0
AT5G29337	0
AT5G29380	0
AT5G29408	0
AT5G29436	0
AT5G29465	0
AT5G29550	0
AT5G29560	0
AT5G29562	0
AT5G29565	0
AT5G29568	0
AT5G29571	0
AT5G29574	0
AT5G29577	0
AT5G29580	0
AT5G29591	0
AT5G29602	0
AT5G29613	0
AT5G29624	0
AT5G29629	0
AT5G29635	0
AT5G29646	0
AT5G29708	0
AT5G29720	0
AT5G29762	0
AT5G29805	0
AT5G29890	0
AT5G29975	0
AT5G30060	0
AT5G30102	0
AT5G30123	0
AT5G30189	0
AT5G30207	0
AT5G30218	0
AT5G30247	0
AT5G30269	0
AT5G30276	0
AT5G30341	0
AT5G30360	0
AT5G30380	0
AT5G30390	0
AT5G30400	0
AT5G30406	0
AT5G30410	0
AT5G30420	0
AT5G30428	0
AT5G30440	1
AT5G30450	0
AT5G30460	0
AT5G30470	0
AT5G30480	0
AT5G30490	479
AT5G30495	493
AT5G30500	0
AT5G30510	6573
AT5G30520	0
AT5G30532	0
AT5G30545	0
AT5G30584	0
AT5G30628	0
AT5G30648	0
AT5G30673	0
AT5G30721	0
AT5G30762	0
AT5G30852	0
AT5G30870	0
AT5G30942	0
AT5G31032	0
AT5G31087	0
AT5G31092	0
AT5G31122	0
AT5G31212	0
AT5G31302	0
AT5G31314	0
AT5G31355	0
AT5G31412	0
AT5G31496	0
AT5G31511	0
AT5G31536	0
AT5G31572	0
AT5G31637	0
AT5G31651	0
AT5G31662	0
AT5G31668	0
AT5G31685	0
AT5G31702	0
AT5G31719	0
AT5G31736	0
AT5G31752	0
AT5G31753	0
AT5G31758	0
AT5G31770	0
AT5G31778	0
AT5G31787	0
AT5G31804	0
AT5G31807	0
AT5G31821	0
AT5G31838	0
AT5G31842	0
AT5G31845	0
AT5G31855	0
AT5G31873	0
AT5G31884	0
AT5G31891	0
AT5G31905	0
AT5G31909	0
AT5G31919	0
AT5G31923	0
AT5G31927	0
AT5G31932	0
AT5G31945	0
AT5G31962	0
AT5G31963	0
AT5G31980	0
AT5G31981	0
AT5G31989	0
AT5G31999	0
AT5G32002	0
AT5G32017	0
AT5G32022	0
AT5G32035	0
AT5G32037	0
AT5G32042	0
AT5G32053	0
AT5G32060	0
AT5G32070	0
AT5G32071	0
AT5G32072	1
AT5G32082	0
AT5G32089	0
AT5G32103	0
AT5G32107	0
AT5G32112	0
AT5G32122	0
AT5G32125	0
AT5G32136	0
AT5G32143	0
AT5G32161	0
AT5G32162	0
AT5G32169	0
AT5G32179	0
AT5G32197	0
AT5G32215	0
AT5G32228	0
AT5G32241	0
AT5G32254	0
AT5G32267	0
AT5G32280	0
AT5G32293	0
AT5G32306	0
AT5G32312	0
AT5G32345	0
AT5G32358	0
AT5G32386	0
AT5G32400	0
AT5G32402	0
AT5G32404	0
AT5G32405	0
AT5G32406	0
AT5G32408	0
AT5G32410	0
AT5G32420	0
AT5G32423	0
AT5G32426	0
AT5G32430	0
AT5G32431	0
AT5G32433	0
AT5G32434	0
AT5G32436	0
AT5G32440	1379
AT5G32450	1073
AT5G32460	4
AT5G32470	410
AT5G32471	0
AT5G32473	0
AT5G32475	0
AT5G32481	0
AT5G32482	0
AT5G32483	0
AT5G32484	0
AT5G32485	0
AT5G32486	0
AT5G32487	0
AT5G32488	0
AT5G32489	0
AT5G32490	0
AT5G32495	0
AT5G32505	0
AT5G32510	0
AT5G32511	0
AT5G32512	0
AT5G32513	0
AT5G32514	0
AT5G32515	0
AT5G32516	0
AT5G32517	0
AT5G32518	0
AT5G32519	0
AT5G32520	0
AT5G32521	0
AT5G32522	0
AT5G32525	0
AT5G32540	0
AT5G32563	0
AT5G32566	0
AT5G32569	0
AT5G32572	0
AT5G32576	0
AT5G32580	0
AT5G32590	0
AT5G32591	0
AT5G32592	0
AT5G32593	0
AT5G32594	0
AT5G32595	0
AT5G32596	0
AT5G32598	0
AT5G32600	0
AT5G32605	0
AT5G32610	0
AT5G32613	0
AT5G32616	0
AT5G32619	15
AT5G32620	0
AT5G32621	0
AT5G32622	0
AT5G32623	0
AT5G32624	0
AT5G32625	0
AT5G32626	0
AT5G32627	0
AT5G32628	0
AT5G32630	0
AT5G32654	0
AT5G32670	0
AT5G32678	0
AT5G32690	0
AT5G32702	0
AT5G32726	0
AT5G32750	0
AT5G32775	0
AT5G32800	0
AT5G32825	0
AT5G32850	0
AT5G32875	0
AT5G32900	0
AT5G32925	0
AT5G32950	0
AT5G32975	0
AT5G33000	0
AT5G33025	0
AT5G33050	0
AT5G33070	0
AT5G33075	0
AT5G33100	0
AT5G33125	0
AT5G33150	0
AT5G33175	0
AT5G33200	0
AT5G33202	0
AT5G33204	0
AT5G33207	0
AT5G33210	0
AT5G33220	0
AT5G33223	0
AT5G33226	0
AT5G33230	0
AT5G33232	0
AT5G33234	0
AT5G33237	0
AT5G33240	0
AT5G33250	0
AT5G33251	0
AT5G33252	0
AT5G33253	0
AT5G33254	0
AT5G33255	0
AT5G33256	0
AT5G33257	0
AT5G33258	0
AT5G33259	0
AT5G33260	0
AT5G33270	0
AT5G33280	523
AT5G33285	0
AT5G33290	588
AT5G33300	345
AT5G33303	0
AT5G33306	0
AT5G33310	0
AT5G33315	0
AT5G33320	4076
AT5G33330	2
AT5G33340	37
AT5G33350	0
AT5G33355	0
AT5G33360	0
AT5G33365	0
AT5G33370	43
AT5G33380	0
AT5G33381	0
AT5G33382	45
AT5G33383	0
AT5G33384	0
AT5G33385	0
AT5G33386	0
AT5G33387	0
AT5G33388	0
AT5G33389	0
AT5G33390	2
AT5G33391	0
AT5G33392	0
AT5G33393	0
AT5G33395	1
AT5G33398	0
AT5G33399	3
AT5G33400	1
AT5G33402	2
AT5G33404	0
AT5G33405	0
AT5G33406	0
AT5G33410	0
AT5G33415	0
AT5G33420	0
AT5G33422	0
AT5G33424	0
AT5G33427	0
AT5G33428	0
AT5G33431	0
AT5G33432	0
AT5G33433	0
AT5G33434	1
AT5G33436	0
AT5G33438	0
AT5G33439	0
AT5G33441	0
AT5G33442	0
AT5G33533	0
AT5G33624	0
AT5G33715	0
AT5G33806	0
AT5G33898	0
AT5G33990	0
AT5G34082	0
AT5G34174	0
AT5G34266	0
AT5G34358	0
AT5G34376	0
AT5G34394	0
AT5G34412	0
AT5G34431	0
AT5G34450	0
AT5G34460	0
AT5G34480	0
AT5G34500	0
AT5G34520	0
AT5G34540	0
AT5G34560	0
AT5G34581	0
AT5G34602	0
AT5G34623	0
AT5G34644	0
AT5G34665	0
AT5G34686	0
AT5G34696	0
AT5G34707	0
AT5G34728	0
AT5G34749	0
AT5G34770	0
AT5G34780	2
AT5G34790	34
AT5G34795	20
AT5G34800	27
AT5G34810	3
AT5G34820	0
AT5G34825	3
AT5G34828	0
AT5G34829	0
AT5G34830	3
AT5G34831	0
AT5G34832	0
AT5G34833	0
AT5G34834	0
AT5G34835	0
AT5G34836	0
AT5G34837	0
AT5G34838	0
AT5G34839	0
AT5G34840	0
AT5G34841	0
AT5G34842	0
AT5G34843	0
AT5G34844	0
AT5G34845	0
AT5G34846	0
AT5G34847	0
AT5G34848	0
AT5G34849	0
AT5G34850	5514
AT5G34851	0
AT5G34852	1
AT5G34853	733
AT5G34854	0
AT5G34855	0
AT5G34856	0
AT5G34857	0
AT5G34858	0
AT5G34859	0
AT5G34860	0
AT5G34861	0
AT5G34862	0
AT5G34863	0
AT5G34864	1
AT5G34865	0
AT5G34866	0
AT5G34867	0
AT5G34868	0
AT5G34869	0
AT5G34870	0
AT5G34871	2
AT5G34880	0
AT5G34881	0
AT5G34882	0
AT5G34883	0
AT5G34885	0
AT5G34887	0
AT5G34890	0
AT5G34895	0
AT5G34900	1
AT5G34903	0
AT5G34905	0
AT5G34908	0
AT5G34910	0
AT5G34920	0
AT5G34925	0
AT5G34930	322
AT5G34940	670
AT5G34945	0
AT5G34950	0
AT5G34960	0
AT5G34965	0
AT5G34970	0
AT5G34980	0
AT5G34985	0
AT5G34990	0
AT5G35000	0
AT5G35010	0
AT5G35020	0
AT5G35021	0
AT5G35023	0
AT5G35025	0
AT5G35030	0
AT5G35035	0
AT5G35040	0
AT5G35045	0
AT5G35046	0
AT5G35048	0
AT5G35050	0
AT5G35052	0
AT5G35057	0
AT5G35061	0
AT5G35065	0
AT5G35067	0
AT5G35069	0
AT5G35070	0
AT5G35073	0
AT5G35076	0
AT5G35080	624
AT5G35090	2
AT5G35100	1238
AT5G35110	30
AT5G35111	0
AT5G35113	0
AT5G35116	0
AT5G35118	0
AT5G35120	66
AT5G35130	0
AT5G35140	0
AT5G35142	0
AT5G35145	0
AT5G35146	0
AT5G35148	0
AT5G35150	0
AT5G35160	2117
AT5G35170	2755
AT5G35180	1576
AT5G35190	0
AT5G35195	0
AT5G35200	1557
AT5G35205	1
AT5G35207	1
AT5G35210	2308
AT5G35220	877
AT5G35230	0
AT5G35240	0
AT5G35250	0
AT5G35260	0
AT5G35270	0
AT5G35280	0
AT5G35300	0
AT5G35310	0
AT5G35320	362
AT5G35330	592
AT5G35331	0
AT5G35332	0
AT5G35334	0
AT5G35336	0
AT5G35337	0
AT5G35338	0
AT5G35339	0
AT5G35340	0
AT5G35341	0
AT5G35344	0
AT5G35348	0
AT5G35353	0
AT5G35354	0
AT5G35356	0
AT5G35360	9939
AT5G35370	54
AT5G35375	8
AT5G35380	2
AT5G35390	3
AT5G35400	220
AT5G35405	0
AT5G35407	0
AT5G35410	182
AT5G35413	0
AT5G35416	0
AT5G35420	8
AT5G35425	1
AT5G35430	706
AT5G35450	267
AT5G35460	508
AT5G35475	0
AT5G35480	133
AT5G35490	62
AT5G35495	1
AT5G35510	1
AT5G35520	431
AT5G35525	0
AT5G35530	4730
AT5G35535	0
AT5G35540	0
AT5G35550	188
AT5G35555	0
AT5G35560	657
AT5G35570	557
AT5G35575	1
AT5G35580	1
AT5G35590	2552
AT5G35600	1
AT5G35601	0
AT5G35602	0
AT5G35603	0
AT5G35604	0
AT5G35605	0
AT5G35606	0
AT5G35607	0
AT5G35608	1
AT5G35610	22
AT5G35615	2
AT5G35620	1890
AT5G35630	13162
AT5G35640	0
AT5G35643	0
AT5G35646	0
AT5G35650	0
AT5G35655	0
AT5G35657	0
AT5G35660	22
AT5G35670	230
AT5G35680	1964
AT5G35688	0
AT5G35690	989
AT5G35695	0
AT5G35698	0
AT5G35700	742
AT5G35710	0
AT5G35715	0
AT5G35720	0
AT5G35725	0
AT5G35730	1236
AT5G35732	67
AT5G35735	263
AT5G35736	1
AT5G35737	0
AT5G35738	38
AT5G35740	51
AT5G35750	719
AT5G35753	322
AT5G35756	0
AT5G35760	23
AT5G35770	68
AT5G35775	0
AT5G35777	1
AT5G35780	0
AT5G35790	2356
AT5G35791	0
AT5G35792	7
AT5G35794	0
AT5G35796	0
AT5G35798	2
AT5G35800	0
AT5G35802	0
AT5G35805	0
AT5G35810	0
AT5G35820	0
AT5G35830	0
AT5G35840	1159
AT5G35860	0
AT5G35870	0
AT5G35880	0
AT5G35890	0
AT5G35900	1
AT5G35910	1466
AT5G35912	0
AT5G35913	0
AT5G35914	2
AT5G35915	0
AT5G35917	0
AT5G35918	0
AT5G35920	2
AT5G35923	0
AT5G35926	154
AT5G35927	0
AT5G35930	394
AT5G35932	0
AT5G35935	59
AT5G35940	21
AT5G35945	0
AT5G35950	0
AT5G35960	38
AT5G35965	0
AT5G35970	1060
AT5G35980	2332
AT5G35995	358
AT5G36000	21
AT5G36001	0
AT5G36002	0
AT5G36005	0
AT5G36010	0
AT5G36015	0
AT5G36020	0
AT5G36030	0
AT5G36035	0
AT5G36040	0
AT5G36050	0
AT5G36060	0
AT5G36070	0
AT5G36075	0
AT5G36080	0
AT5G36090	0
AT5G36100	123
AT5G36110	8
AT5G36120	472
AT5G36125	0
AT5G36130	0
AT5G36140	0
AT5G36150	12
AT5G36160	2849
AT5G36170	1329
AT5G36180	1
AT5G36185	2
AT5G36190	3
AT5G36200	16
AT5G36210	1845
AT5G36220	287
AT5G36223	0
AT5G36225	0
AT5G36226	0
AT5G36228	0
AT5G36230	4296
AT5G36240	2
AT5G36250	1021
AT5G36260	64
AT5G36270	1
AT5G36275	0
AT5G36280	0
AT5G36290	1641
AT5G36293	0
AT5G36296	0
AT5G36297	0
AT5G36300	0
AT5G36310	0
AT5G36320	0
AT5G36330	0
AT5G36340	0
AT5G36350	0
AT5G36360	0
AT5G36370	0
AT5G36380	0
AT5G36390	0
AT5G36400	0
AT5G36410	0
AT5G36420	0
AT5G36430	0
AT5G36440	0
AT5G36450	0
AT5G36460	0
AT5G36470	0
AT5G36480	0
AT5G36490	0
AT5G36500	0
AT5G36510	0
AT5G36520	0
AT5G36530	0
AT5G36540	0
AT5G36550	0
AT5G36650	0
AT5G36655	0
AT5G36657	0
AT5G36658	0
AT5G36659	0
AT5G36660	0
AT5G36661	0
AT5G36662	0
AT5G36670	1
AT5G36680	0
AT5G36685	0
AT5G36690	0
AT5G36700	2
AT5G36710	0
AT5G36720	0
AT5G36722	0
AT5G36730	0
AT5G36732	0
AT5G36734	0
AT5G36736	0
AT5G36737	0
AT5G36738	0
AT5G36739	0
AT5G36740	9
AT5G36770	0
AT5G36775	0
AT5G36780	0
AT5G36790	9
AT5G36800	0
AT5G36805	0
AT5G36810	0
AT5G36820	0
AT5G36825	0
AT5G36830	0
AT5G36840	0
AT5G36850	0
AT5G36860	0
AT5G36870	4
AT5G36880	1931
AT5G36890	529
AT5G36900	0
AT5G36903	0
AT5G36904	0
AT5G36905	2
AT5G36907	1
AT5G36910	53
AT5G36920	19
AT5G36925	7
AT5G36930	221
AT5G36935	0
AT5G36937	1
AT5G36940	632
AT5G36950	301
AT5G36960	10
AT5G36970	0
AT5G36980	0
AT5G36990	0
AT5G37000	196
AT5G37010	570
AT5G37017	0
AT5G37020	1335
AT5G37030	0
AT5G37040	1
AT5G37050	3
AT5G37055	168
AT5G37060	3
AT5G37070	340
AT5G37072	30
AT5G37080	0
AT5G37090	0
AT5G37100	0
AT5G37110	0
AT5G37120	0
AT5G37125	0
AT5G37130	1053
AT5G37140	1
AT5G37145	0
AT5G37150	0
AT5G37160	2
AT5G37165	1
AT5G37170	0
AT5G37175	0
AT5G37180	9
AT5G37190	566
AT5G37200	0
AT5G37210	0
AT5G37220	0
AT5G37230	1
AT5G37240	16
AT5G37247	4
AT5G37250	2
AT5G37260	3283
AT5G37270	0
AT5G37280	0
AT5G37290	218
AT5G37300	1049
AT5G37310	2090
AT5G37320	0
AT5G37330	0
AT5G37340	119
AT5G37350	735
AT5G37352	1
AT5G37360	1176
AT5G37370	1286
AT5G37380	467
AT5G37381	0
AT5G37383	0
AT5G37385	0
AT5G37390	0
AT5G37400	65
AT5G37410	72
AT5G37415	0
AT5G37420	30
AT5G37430	0
AT5G37440	99
AT5G37442	0
AT5G37445	0
AT5G37450	0
AT5G37460	0
AT5G37470	4
AT5G37473	190
AT5G37474	0
AT5G37475	1193
AT5G37476	0
AT5G37478	2259
AT5G37480	275
AT5G37485	6
AT5G37490	0
AT5G37500	245
AT5G37510	3049
AT5G37520	61
AT5G37530	98
AT5G37540	567
AT5G37550	2
AT5G37560	74
AT5G37570	83
AT5G37590	206
AT5G37600	3704
AT5G37610	1
AT5G37620	0
AT5G37630	435
AT5G37640	0
AT5G37650	0
AT5G37660	42
AT5G37665	0
AT5G37670	36
AT5G37680	283
AT5G37690	3
AT5G37710	315
AT5G37715	0
AT5G37720	1147
AT5G37730	204
AT5G37732	0
AT5G37740	155
AT5G37750	10
AT5G37760	0
AT5G37770	1467
AT5G37780	7153
AT5G37790	477
AT5G37793	1
AT5G37795	0
AT5G37800	1
AT5G37810	1
AT5G37820	0
AT5G37830	1503
AT5G37840	0
AT5G37850	850
AT5G37860	0
AT5G37870	0
AT5G37872	0
AT5G37875	0
AT5G37880	0
AT5G37890	240
AT5G37900	0
AT5G37910	0
AT5G37920	0
AT5G37930	356
AT5G37940	0
AT5G37950	0
AT5G37960	0
AT5G37970	0
AT5G37980	0
AT5G37990	0
AT5G38000	5
AT5G38005	86
AT5G38010	27
AT5G38020	0
AT5G38030	0
AT5G38035	0
AT5G38037	0
AT5G38040	105
AT5G38050	138
AT5G38060	158
AT5G38070	15
AT5G38080	9
AT5G38090	2
AT5G38096	1
AT5G38100	3
AT5G38110	436
AT5G38120	17
AT5G38130	8
AT5G38140	432
AT5G38150	555
AT5G38155	0
AT5G38160	45734
AT5G38170	55700
AT5G38180	5133
AT5G38190	0
AT5G38192	0
AT5G38195	1500
AT5G38197	170
AT5G38200	111
AT5G38210	0
AT5G38212	21
AT5G38220	392
AT5G38230	12
AT5G38240	10
AT5G38250	0
AT5G38260	0
AT5G38270	24
AT5G38275	0
AT5G38280	120
AT5G38285	0
AT5G38290	556
AT5G38300	63
AT5G38310	1
AT5G38317	0
AT5G38320	23
AT5G38330	0
AT5G38340	7
AT5G38344	0
AT5G38350	0
AT5G38360	405
AT5G38365	0
AT5G38378	0
AT5G38380	502
AT5G38383	0
AT5G38386	1
AT5G38390	1
AT5G38391	0
AT5G38392	0
AT5G38393	0
AT5G38396	1
AT5G38397	0
AT5G38400	1
AT5G38410	30699
AT5G38420	11629
AT5G38430	7004
AT5G38435	21
AT5G38437	0
AT5G38440	2
AT5G38450	11
AT5G38460	386
AT5G38470	3775
AT5G38480	6835
AT5G38490	0
AT5G38500	0
AT5G38510	880
AT5G38520	1846
AT5G38530	83
AT5G38540	0
AT5G38550	0
AT5G38560	1033
AT5G38565	34
AT5G38570	0
AT5G38580	0
AT5G38590	254
AT5G38595	0
AT5G38600	395
AT5G38610	67
AT5G38620	1
AT5G38630	696
AT5G38640	505
AT5G38650	4
AT5G38660	1308
AT5G38670	0
AT5G38680	0
AT5G38690	535
AT5G38700	6
AT5G38705	0
AT5G38710	40
AT5G38720	537
AT5G38730	66
AT5G38740	1
AT5G38743	0
AT5G38747	1
AT5G38750	0
AT5G38760	31
AT5G38770	2
AT5G38780	1
AT5G38790	1
AT5G38800	80
AT5G38810	0
AT5G38820	11
AT5G38830	1777
AT5G38840	833
AT5G38850	175
AT5G38860	258
AT5G38865	56
AT5G38870	73
AT5G38880	899
AT5G38890	370
AT5G38895	546
AT5G38900	129
AT5G38905	1
AT5G38910	0
AT5G38920	0
AT5G38930	0
AT5G38940	1
AT5G38950	0
AT5G38960	176
AT5G38970	149
AT5G38975	0
AT5G38980	1394
AT5G38990	488
AT5G39000	0
AT5G39010	0
AT5G39020	3
AT5G39024	0
AT5G39030	19
AT5G39040	916
AT5G39050	265
AT5G39060	0
AT5G39070	0
AT5G39080	153
AT5G39090	479
AT5G39095	0
AT5G39100	45
AT5G39110	2
AT5G39120	8
AT5G39130	3711
AT5G39140	0
AT5G39150	9
AT5G39155	0
AT5G39160	431
AT5G39170	0
AT5G39180	5
AT5G39185	0
AT5G39190	374
AT5G39200	0
AT5G39205	0
AT5G39210	350
AT5G39220	2798
AT5G39230	8
AT5G39240	54
AT5G39245	0
AT5G39250	231
AT5G39260	76
AT5G39270	0
AT5G39280	69
AT5G39290	0
AT5G39300	69
AT5G39310	0
AT5G39320	1547
AT5G39330	4
AT5G39340	548
AT5G39350	210
AT5G39360	486
AT5G39365	2
AT5G39370	3
AT5G39380	453
AT5G39390	1
AT5G39400	65
AT5G39410	1361
AT5G39420	308
AT5G39430	0
AT5G39440	68
AT5G39450	216
AT5G39460	0
AT5G39470	0
AT5G39471	5
AT5G39473	0
AT5G39480	0
AT5G39490	0
AT5G39493	0
AT5G39500	1221
AT5G39510	1834
AT5G39520	102
AT5G39530	970
AT5G39532	0
AT5G39533	0
AT5G39535	0
AT5G39540	0
AT5G39550	282
AT5G39560	57
AT5G39570	13718
AT5G39580	0
AT5G39590	1769
AT5G39600	425
AT5G39610	131
AT5G39620	0
AT5G39630	0
AT5G39635	0
AT5G39640	0
AT5G39645	0
AT5G39650	0
AT5G39660	406
AT5G39670	6
AT5G39680	31
AT5G39690	2
AT5G39693	6
AT5G39700	2
AT5G39710	275
AT5G39715	1
AT5G39720	23
AT5G39730	2115
AT5G39740	9325
AT5G39750	0
AT5G39760	32
AT5G39770	1
AT5G39775	0
AT5G39785	302
AT5G39790	220
AT5G39800	346
AT5G39810	2
AT5G39820	8
AT5G39830	1131
AT5G39840	210
AT5G39850	704
AT5G39860	412
AT5G39861	0
AT5G39862	0
AT5G39863	0
AT5G39865	35
AT5G39870	3
AT5G39880	356
AT5G39890	456
AT5G39895	0
AT5G39900	157
AT5G39910	0
AT5G39920	0
AT5G39930	0
AT5G39940	346
AT5G39950	1907
AT5G39955	0
AT5G39960	311
AT5G39970	5
AT5G39980	166
AT5G39990	693
AT5G39995	0
AT5G40000	0
AT5G40010	25
AT5G40020	301
AT5G40030	228
AT5G40040	50
AT5G40050	0
AT5G40060	247
AT5G40070	0
AT5G40080	254
AT5G40090	8
AT5G40100	4
AT5G40110	0
AT5G40120	0
AT5G40130	0
AT5G40140	158
AT5G40150	143
AT5G40153	0
AT5G40155	589
AT5G40160	551
AT5G40170	371
AT5G40180	31
AT5G40190	605
AT5G40200	1036
AT5G40210	14
AT5G40212	0
AT5G40220	1
AT5G40230	318
AT5G40240	317
AT5G40250	948
AT5G40260	84
AT5G40270	353
AT5G40275	0
AT5G40280	629
AT5G40290	0
AT5G40300	350
AT5G40310	0
AT5G40315	0
AT5G40316	3
AT5G40320	13
AT5G40330	1
AT5G40340	1831
AT5G40348	0
AT5G40350	1
AT5G40360	158
AT5G40370	2434
AT5G40380	354
AT5G40382	2
AT5G40384	0
AT5G40390	144
AT5G40395	0
AT5G40400	127
AT5G40405	59
AT5G40410	35
AT5G40420	1579
AT5G40430	45
AT5G40440	277
AT5G40450	3526
AT5G40460	47
AT5G40470	140
AT5G40480	966
AT5G40490	523
AT5G40500	167
AT5G40510	6
AT5G40520	281
AT5G40530	305
AT5G40540	22
AT5G40545	0
AT5G40550	313
AT5G40560	0
AT5G40570	88
AT5G40580	1473
AT5G40590	0
AT5G40595	0
AT5G40600	187
AT5G40605	0
AT5G40610	1260
AT5G40620	2
AT5G40630	25
AT5G40640	1061
AT5G40645	6
AT5G40650	679
AT5G40660	615
AT5G40670	1226
AT5G40680	14
AT5G40690	60
AT5G40700	940
AT5G40710	468
AT5G40720	184
AT5G40730	1423
AT5G40740	706
AT5G40750	0
AT5G40760	3124
AT5G40770	1602
AT5G40780	193
AT5G40790	9
AT5G40800	6
AT5G40810	2089
AT5G40820	134
AT5G40830	1215
AT5G40840	145
AT5G40850	910
AT5G40855	0
AT5G40860	0
AT5G40870	767
AT5G40880	290
AT5G40890	2572
AT5G40900	0
AT5G40910	841
AT5G40920	222
AT5G40930	1209
AT5G40940	1
AT5G40942	65
AT5G40945	1
AT5G40950	4037
AT5G40960	534
AT5G40970	328
AT5G40980	0
AT5G40981	0
AT5G40990	0
AT5G41000	167
AT5G41010	649
AT5G41020	524
AT5G41025	0
AT5G41030	2
AT5G41040	56
AT5G41050	238
AT5G41060	468
AT5G41070	357
AT5G41071	0
AT5G41080	545
AT5G41090	0
AT5G41100	218
AT5G41109	0
AT5G41110	219
AT5G41120	154
AT5G41130	313
AT5G41140	1420
AT5G41150	375
AT5G41160	46
AT5G41170	20
AT5G41180	252
AT5G41190	814
AT5G41200	1
AT5G41210	1748
AT5G41220	367
AT5G41240	346
AT5G41250	10
AT5G41260	1160
AT5G41265	0
AT5G41270	102
AT5G41280	0
AT5G41290	0
AT5G41300	1
AT5G41310	3
AT5G41315	56
AT5G41320	0
AT5G41330	390
AT5G41340	1884
AT5G41350	646
AT5G41360	584
AT5G41370	1179
AT5G41380	6
AT5G41390	1
AT5G41400	529
AT5G41401	0
AT5G41410	1352
AT5G41420	1
AT5G41430	0
AT5G41440	1
AT5G41450	37
AT5G41460	365
AT5G41470	0
AT5G41471	1
AT5G41480	389
AT5G41490	0
AT5G41491	0
AT5G41494	0
AT5G41500	0
AT5G41505	0
AT5G41510	6
AT5G41520	5550
AT5G41530	0
AT5G41540	2
AT5G41550	48
AT5G41560	620
AT5G41570	2
AT5G41580	383
AT5G41590	0
AT5G41600	2300
AT5G41605	0
AT5G41610	6
AT5G41612	0
AT5G41620	201
AT5G41630	3
AT5G41640	0
AT5G41650	52
AT5G41660	0
AT5G41663	3
AT5G41670	2022
AT5G41675	0
AT5G41680	1
AT5G41685	696
AT5G41690	54
AT5G41700	8266
AT5G41710	67
AT5G41720	36
AT5G41730	3
AT5G41740	26
AT5G41750	40
AT5G41755	1
AT5G41760	764
AT5G41761	187
AT5G41763	3
AT5G41765	0
AT5G41770	1648
AT5G41780	12
AT5G41790	2731
AT5G41800	419
AT5G41810	495
AT5G41820	7
AT5G41830	111
AT5G41835	15
AT5G41840	0
AT5G41850	74
AT5G41860	11
AT5G41870	621
AT5G41880	271
AT5G41890	1
AT5G41900	148
AT5G41905	0
AT5G41908	0
AT5G41910	226
AT5G41920	292
AT5G41940	728
AT5G41950	2207
AT5G41960	673
AT5G41970	993
AT5G41980	103
AT5G41990	1747
AT5G42000	611
AT5G42010	26
AT5G42020	3686
AT5G42030	1060
AT5G42040	10
AT5G42050	3731
AT5G42053	0
AT5G42060	506
AT5G42070	293
AT5G42080	5122
AT5G42090	53
AT5G42092	0
AT5G42100	1834
AT5G42110	335
AT5G42120	22
AT5G42130	800
AT5G42140	466
AT5G42146	82
AT5G42150	317
AT5G42170	0
AT5G42180	10277
AT5G42190	2402
AT5G42200	399
AT5G42210	238
AT5G42220	1596
AT5G42223	50
AT5G42230	488
AT5G42232	10
AT5G42235	2982
AT5G42240	1164
AT5G42242	513
AT5G42250	282
AT5G42260	1
AT5G42265	0
AT5G42270	6154
AT5G42280	169
AT5G42290	0
AT5G42300	4299
AT5G42310	917
AT5G42320	785
AT5G42323	0
AT5G42325	12
AT5G42330	295
AT5G42340	6
AT5G42350	270
AT5G42360	442
AT5G42370	150
AT5G42380	37
AT5G42390	3633
AT5G42400	603
AT5G42410	0
AT5G42420	711
AT5G42430	0
AT5G42440	101
AT5G42445	8
AT5G42450	39
AT5G42460	135
AT5G42470	547
AT5G42480	871
AT5G42490	28
AT5G42500	0
AT5G42504	0
AT5G42505	0
AT5G42510	2
AT5G42520	1287
AT5G42530	522
AT5G42540	1330
AT5G42560	1043
AT5G42565	0
AT5G42567	0
AT5G42568	0
AT5G42570	1065
AT5G42580	0
AT5G42590	0
AT5G42600	0
AT5G42610	0
AT5G42620	1104
AT5G42630	60
AT5G42635	0
AT5G42640	3
AT5G42645	0
AT5G42650	327
AT5G42655	0
AT5G42660	541
AT5G42670	245
AT5G42677	0
AT5G42680	130
AT5G42690	856
AT5G42700	161
AT5G42710	476
AT5G42720	389
AT5G42730	91
AT5G42740	1564
AT5G42750	250
AT5G42760	100
AT5G42765	586
AT5G42770	234
AT5G42780	377
AT5G42785	2
AT5G42790	2583
AT5G42797	16
AT5G42800	3290
AT5G42810	511
AT5G42820	251
AT5G42825	0
AT5G42830	13
AT5G42840	0
AT5G42850	1464
AT5G42860	316
AT5G42870	1311
AT5G42880	91
AT5G42890	2473
AT5G42895	1
AT5G42900	1302
AT5G42905	0
AT5G42910	75
AT5G42920	755
AT5G42930	414
AT5G42940	1091
AT5G42950	1774
AT5G42955	0
AT5G42957	0
AT5G42960	539
AT5G42965	4
AT5G42970	1146
AT5G42980	10429
AT5G42990	545
AT5G43000	3
AT5G43010	1148
AT5G43015	0
AT5G43020	493
AT5G43030	0
AT5G43035	0
AT5G43040	13
AT5G43050	289
AT5G43060	2103
AT5G43064	0
AT5G43065	0
AT5G43066	0
AT5G43068	0
AT5G43070	895
AT5G43080	147
AT5G43090	64
AT5G43100	821
AT5G43105	0
AT5G43110	2
AT5G43120	1
AT5G43130	1048
AT5G43140	258
AT5G43150	1525
AT5G43155	68
AT5G43160	61
AT5G43170	43
AT5G43175	0
AT5G43180	216
AT5G43185	19
AT5G43190	562
AT5G43196	0
AT5G43200	0
AT5G43210	116
AT5G43211	0
AT5G43230	0
AT5G43240	15
AT5G43250	76
AT5G43260	553
AT5G43270	832
AT5G43280	688
AT5G43285	0
AT5G43290	2
AT5G43300	54
AT5G43310	1394
AT5G43320	5697
AT5G43330	1283
AT5G43340	0
AT5G43350	0
AT5G43360	0
AT5G43370	0
AT5G43380	99
AT5G43390	0
AT5G43400	330
AT5G43401	0
AT5G43403	90
AT5G43405	0
AT5G43410	1
AT5G43415	0
AT5G43420	130
AT5G43430	743
AT5G43440	235
AT5G43450	191
AT5G43455	0
AT5G43460	2288
AT5G43470	943
AT5G43480	0
AT5G43490	4
AT5G43500	451
AT5G43510	0
AT5G43513	0
AT5G43516	0
AT5G43518	0
AT5G43520	0
AT5G43525	5
AT5G43530	73
AT5G43535	0
AT5G43540	0
AT5G43550	0
AT5G43560	1324
AT5G43570	0
AT5G43580	0
AT5G43590	0
AT5G43600	1194
AT5G43603	0
AT5G43610	0
AT5G43620	77
AT5G43630	104
AT5G43640	1
AT5G43650	0
AT5G43660	17
AT5G43670	483
AT5G43680	259
AT5G43690	0
AT5G43695	0
AT5G43700	2124
AT5G43710	507
AT5G43720	489
AT5G43725	40
AT5G43730	111
AT5G43740	211
AT5G43745	724
AT5G43750	1464
AT5G43755	0
AT5G43760	1429
AT5G43770	3
AT5G43780	7460
AT5G43790	124
AT5G43800	0
AT5G43810	1709
AT5G43820	59
AT5G43822	142
AT5G43830	3829
AT5G43840	5
AT5G43850	1781
AT5G43860	28
AT5G43870	725
AT5G43880	797
AT5G43890	0
AT5G43900	2133
AT5G43910	58
AT5G43920	429
AT5G43930	1072
AT5G43935	0
AT5G43940	4696
AT5G43950	154
AT5G43960	1521
AT5G43970	1103
AT5G43980	333
AT5G43990	429
AT5G44000	601
AT5G44005	571
AT5G44010	205
AT5G44020	1055
AT5G44030	16638
AT5G44040	592
AT5G44050	31
AT5G44060	426
AT5G44063	22
AT5G44065	0
AT5G44070	496
AT5G44080	759
AT5G44090	866
AT5G44100	1658
AT5G44110	223
AT5G44120	5321
AT5G44130	3416
AT5G44140	0
AT5G44150	175
AT5G44160	43
AT5G44170	230
AT5G44180	1436
AT5G44190	1131
AT5G44200	1141
AT5G44210	136
AT5G44220	18
AT5G44230	168
AT5G44240	1047
AT5G44250	597
AT5G44255	0
AT5G44260	27
AT5G44265	1
AT5G44270	3
AT5G44280	410
AT5G44283	0
AT5G44286	1
AT5G44290	1418
AT5G44300	0
AT5G44306	5
AT5G44310	53
AT5G44313	0
AT5G44316	2
AT5G44320	1553
AT5G44330	0
AT5G44340	10446
AT5G44345	0
AT5G44350	97
AT5G44360	1001
AT5G44370	315
AT5G44375	0
AT5G44380	583
AT5G44390	7
AT5G44400	3
AT5G44410	355
AT5G44415	0
AT5G44416	0
AT5G44417	0
AT5G44418	0
AT5G44420	0
AT5G44430	0
AT5G44440	159
AT5G44450	548
AT5G44460	15
AT5G44470	0
AT5G44480	860
AT5G44490	57
AT5G44495	0
AT5G44500	222
AT5G44510	214
AT5G44520	469
AT5G44530	235
AT5G44540	4
AT5G44550	5
AT5G44555	0
AT5G44560	435
AT5G44562	0
AT5G44563	0
AT5G44565	66
AT5G44566	0
AT5G44567	4
AT5G44568	3
AT5G44569	48
AT5G44570	3
AT5G44572	10
AT5G44574	1
AT5G44575	0
AT5G44578	0
AT5G44580	279
AT5G44582	2
AT5G44585	0
AT5G44590	10
AT5G44600	245
AT5G44610	116
AT5G44620	13
AT5G44630	21
AT5G44635	471
AT5G44640	6
AT5G44650	1380
AT5G44660	191
AT5G44670	544
AT5G44680	1117
AT5G44690	0
AT5G44700	361
AT5G44705	0
AT5G44710	421
AT5G44720	1135
AT5G44730	739
AT5G44740	173
AT5G44750	820
AT5G44760	0
AT5G44770	0
AT5G44780	91
AT5G44785	548
AT5G44790	3383
AT5G44800	1609
AT5G44820	43
AT5G44830	0
AT5G44840	0
AT5G44850	0
AT5G44860	516
AT5G44870	283
AT5G44875	0
AT5G44880	0
AT5G44890	0
AT5G44900	19
AT5G44910	11
AT5G44920	12
AT5G44925	8
AT5G44930	333
AT5G44940	0
AT5G44950	11
AT5G44960	0
AT5G44970	3
AT5G44973	1008
AT5G44980	58
AT5G44990	0
AT5G45000	0
AT5G45010	82
AT5G45020	431
AT5G45030	0
AT5G45040	59
AT5G45050	649
AT5G45060	511
AT5G45070	29
AT5G45080	1
AT5G45082	0
AT5G45085	0
AT5G45090	0
AT5G45095	99
AT5G45100	518
AT5G45105	0
AT5G45110	764
AT5G45113	1
AT5G45115	69
AT5G45116	0
AT5G45120	0
AT5G45130	2109
AT5G45140	478
AT5G45150	20
AT5G45160	812
AT5G45170	927
AT5G45180	0
AT5G45190	825
AT5G45200	0
AT5G45210	3
AT5G45220	3
AT5G45230	0
AT5G45240	4
AT5G45250	337
AT5G45260	437
AT5G45275	317
AT5G45276	35
AT5G45277	1
AT5G45280	573
AT5G45290	1318
AT5G45300	490
AT5G45307	0
AT5G45310	82
AT5G45320	39
AT5G45330	263
AT5G45340	115
AT5G45350	3435
AT5G45360	1223
AT5G45370	240
AT5G45380	224
AT5G45390	4849
AT5G45400	226
AT5G45410	1446
AT5G45420	1009
AT5G45430	3626
AT5G45440	11
AT5G45450	0
AT5G45455	21
AT5G45460	99
AT5G45469	0
AT5G45470	0
AT5G45472	1
AT5G45475	0
AT5G45480	0
AT5G45490	153
AT5G45500	353
AT5G45510	1375
AT5G45520	16
AT5G45530	8
AT5G45540	8
AT5G45550	1301
AT5G45560	315
AT5G45570	0
AT5G45573	0
AT5G45576	0
AT5G45580	10
AT5G45590	414
AT5G45595	0
AT5G45600	612
AT5G45605	0
AT5G45610	267
AT5G45620	1422
AT5G45630	4
AT5G45640	0
AT5G45650	1014
AT5G45660	292
AT5G45670	1892
AT5G45680	1052
AT5G45690	6
AT5G45700	240
AT5G45710	321
AT5G45715	0
AT5G45720	221
AT5G45730	12
AT5G45740	26
AT5G45745	4
AT5G45750	878
AT5G45760	286
AT5G45770	890
AT5G45775	4513
AT5G45780	192
AT5G45790	128
AT5G45800	582
AT5G45810	11
AT5G45820	6
AT5G45830	10
AT5G45840	71
AT5G45850	18
AT5G45860	0
AT5G45870	0
AT5G45875	0
AT5G45880	507
AT5G45890	9
AT5G45900	444
AT5G45905	0
AT5G45910	0
AT5G45920	77
AT5G45930	1001
AT5G45940	337
AT5G45950	11
AT5G45960	4
AT5G45970	164
AT5G45980	323
AT5G45990	142
AT5G46000	0
AT5G46010	11
AT5G46020	3863
AT5G46025	16
AT5G46030	1887
AT5G46040	46
AT5G46050	8
AT5G46060	7
AT5G46070	1697
AT5G46080	43
AT5G46085	2
AT5G46090	36
AT5G46100	65
AT5G46105	2
AT5G46110	17844
AT5G46115	111
AT5G46120	0
AT5G46130	0
AT5G46140	1
AT5G46150	975
AT5G46160	426
AT5G46170	611
AT5G46180	1460
AT5G46190	575
AT5G46195	0
AT5G46200	3
AT5G46210	2310
AT5G46220	96
AT5G46230	257
AT5G46240	168
AT5G46250	2537
AT5G46260	56
AT5G46270	514
AT5G46280	735
AT5G46290	8343
AT5G46295	2
AT5G46297	80
AT5G46300	86
AT5G46310	0
AT5G46315	0
AT5G46320	2
AT5G46325	0
AT5G46330	253
AT5G46340	3343
AT5G46350	27
AT5G46360	0
AT5G46370	0
AT5G46380	1
AT5G46390	600
AT5G46395	8
AT5G46400	363
AT5G46410	618
AT5G46420	1888
AT5G46430	7547
AT5G46440	25
AT5G46450	381
AT5G46460	76
AT5G46470	462
AT5G46490	131
AT5G46500	13
AT5G46510	458
AT5G46520	44
AT5G46530	18
AT5G46540	104
AT5G46550	588
AT5G46560	493
AT5G46570	474
AT5G46580	1362
AT5G46590	16
AT5G46595	0
AT5G46600	41
AT5G46610	1
AT5G46620	646
AT5G46630	2395
AT5G46640	200
AT5G46645	0
AT5G46650	0
AT5G46660	0
AT5G46665	0
AT5G46670	0
AT5G46680	54
AT5G46690	89
AT5G46700	265
AT5G46710	197
AT5G46720	42
AT5G46730	166
AT5G46740	323
AT5G46750	1427
AT5G46760	2102
AT5G46770	21
AT5G46780	161
AT5G46790	206
AT5G46795	0
AT5G46800	1187
AT5G46810	5
AT5G46820	2
AT5G46825	1
AT5G46830	146
AT5G46840	958
AT5G46845	0
AT5G46850	234
AT5G46860	1378
AT5G46870	132
AT5G46871	179
AT5G46873	1
AT5G46874	1
AT5G46875	0
AT5G46877	91
AT5G46880	419
AT5G46890	0
AT5G46900	0
AT5G46910	361
AT5G46915	2
AT5G46920	212
AT5G46930	0
AT5G46940	2
AT5G46950	156
AT5G46960	181
AT5G46970	1
AT5G46980	0
AT5G46990	0
AT5G47000	158
AT5G47010	3030
AT5G47020	3725
AT5G47030	4272
AT5G47040	1760
AT5G47050	333
AT5G47060	1463
AT5G47070	420
AT5G47075	1
AT5G47077	0
AT5G47080	651
AT5G47090	441
AT5G47100	383
AT5G47110	4700
AT5G47120	2194
AT5G47130	4
AT5G47140	568
AT5G47150	1056
AT5G47160	43
AT5G47170	3
AT5G47175	10
AT5G47180	831
AT5G47190	3202
AT5G47200	4798
AT5G47210	9549
AT5G47220	56
AT5G47225	0
AT5G47229	0
AT5G47230	164
AT5G47240	227
AT5G47250	110
AT5G47260	0
AT5G47280	0
AT5G47290	0
AT5G47300	0
AT5G47310	1350
AT5G47320	1136
AT5G47330	1272
AT5G47340	2
AT5G47350	947
AT5G47360	161
AT5G47370	1136
AT5G47380	91
AT5G47390	882
AT5G47400	273
AT5G47420	457
AT5G47430	1233
AT5G47435	979
AT5G47440	40
AT5G47445	170
AT5G47450	2
AT5G47455	229
AT5G47460	25
AT5G47470	10
AT5G47480	2166
AT5G47490	767
AT5G47500	481
AT5G47510	61
AT5G47520	515
AT5G47530	1821
AT5G47540	1209
AT5G47550	3805
AT5G47560	3231
AT5G47570	2310
AT5G47580	341
AT5G47590	40
AT5G47600	19
AT5G47610	97
AT5G47620	1175
AT5G47630	418
AT5G47635	190
AT5G47640	1854
AT5G47650	537
AT5G47660	247
AT5G47670	1298
AT5G47680	1032
AT5G47690	4001
AT5G47700	7213
AT5G47710	459
AT5G47720	1078
AT5G47730	1055
AT5G47740	5
AT5G47750	1780
AT5G47760	498
AT5G47770	1463
AT5G47780	2574
AT5G47790	407
AT5G47800	583
AT5G47810	202
AT5G47815	0
AT5G47818	0
AT5G47820	1954
AT5G47830	185
AT5G47840	1788
AT5G47850	0
AT5G47860	732
AT5G47870	1270
AT5G47880	1940
AT5G47890	2034
AT5G47900	147
AT5G47910	466
AT5G47920	103
AT5G47930	5719
AT5G47940	228
AT5G47950	0
AT5G47960	58
AT5G47970	344
AT5G47980	0
AT5G47990	0
AT5G48000	0
AT5G48010	1
AT5G48020	1798
AT5G48030	711
AT5G48040	121
AT5G48050	0
AT5G48060	14
AT5G48070	0
AT5G48090	82
AT5G48100	6794
AT5G48110	0
AT5G48120	643
AT5G48130	5
AT5G48140	220
AT5G48150	1422
AT5G48160	2178
AT5G48170	20
AT5G48175	0
AT5G48180	7466
AT5G48190	0
AT5G48200	0
AT5G48205	0
AT5G48210	0
AT5G48220	632
AT5G48230	3399
AT5G48240	638
AT5G48250	587
AT5G48270	1
AT5G48280	0
AT5G48290	309
AT5G48300	5873
AT5G48310	500
AT5G48320	1
AT5G48330	294
AT5G48335	629
AT5G48340	313
AT5G48350	16
AT5G48360	1618
AT5G48370	489
AT5G48375	1
AT5G48380	1023
AT5G48385	3419
AT5G48390	18
AT5G48400	13
AT5G48410	9
AT5G48412	899
AT5G48420	0
AT5G48430	0
AT5G48440	386
AT5G48450	177
AT5G48460	1940
AT5G48465	0
AT5G48470	444
AT5G48480	4644
AT5G48485	0
AT5G48490	202
AT5G48500	625
AT5G48510	0
AT5G48515	0
AT5G48520	582
AT5G48530	151
AT5G48540	4
AT5G48543	0
AT5G48545	400
AT5G48550	2
AT5G48560	2720
AT5G48570	176
AT5G48575	0
AT5G48580	2139
AT5G48590	467
AT5G48595	0
AT5G48600	711
AT5G48605	0
AT5G48610	291
AT5G48620	1410
AT5G48630	456
AT5G48640	389
AT5G48650	709
AT5G48655	872
AT5G48657	4
AT5G48660	221
AT5G48670	83
AT5G48675	0
AT5G48680	556
AT5G48690	0
AT5G48700	0
AT5G48710	0
AT5G48720	820
AT5G48730	261
AT5G48740	31
AT5G48750	0
AT5G48760	1687
AT5G48770	0
AT5G48775	14
AT5G48780	19
AT5G48790	1141
AT5G48800	49
AT5G48810	6675
AT5G48820	143
AT5G48830	656
AT5G48835	0
AT5G48840	393
AT5G48850	65
AT5G48860	0
AT5G48870	840
AT5G48880	3224
AT5G48890	13
AT5G48900	164
AT5G48905	1
AT5G48910	474
AT5G48920	51
AT5G48930	5517
AT5G48940	109
AT5G48945	104
AT5G48950	269
AT5G48953	10
AT5G48960	1007
AT5G48965	213
AT5G48970	437
AT5G48980	86
AT5G48990	171
AT5G49000	142
AT5G49010	201
AT5G49015	324
AT5G49020	622
AT5G49030	1647
AT5G49040	21
AT5G49050	31
AT5G49060	404
AT5G49070	14
AT5G49080	0
AT5G49090	0
AT5G49100	392
AT5G49110	73
AT5G49120	71
AT5G49130	0
AT5G49138	0
AT5G49140	5
AT5G49150	0
AT5G49152	2
AT5G49160	1010
AT5G49170	11
AT5G49180	5601
AT5G49190	646
AT5G49200	2
AT5G49210	492
AT5G49215	272
AT5G49220	530
AT5G49230	346
AT5G49240	0
AT5G49250	0
AT5G49260	0
AT5G49270	0
AT5G49280	384
AT5G49290	52
AT5G49300	64
AT5G49301	3
AT5G49305	9
AT5G49310	9
AT5G49320	151
AT5G49330	43
AT5G49340	1
AT5G49350	3
AT5G49360	19248
AT5G49390	96
AT5G49400	668
AT5G49410	154
AT5G49420	8
AT5G49430	658
AT5G49435	0
AT5G49440	3435
AT5G49450	240
AT5G49460	5503
AT5G49465	0
AT5G49470	325
AT5G49480	366
AT5G49490	0
AT5G49500	340
AT5G49510	1018
AT5G49520	224
AT5G49525	24
AT5G49530	594
AT5G49540	1158
AT5G49550	243
AT5G49555	959
AT5G49560	37
AT5G49570	452
AT5G49580	658
AT5G49590	0
AT5G49600	0
AT5G49610	158
AT5G49615	1
AT5G49620	3
AT5G49630	185
AT5G49640	0
AT5G49645	39
AT5G49650	3192
AT5G49660	454
AT5G49665	72
AT5G49680	67
AT5G49690	6
AT5G49700	113
AT5G49710	413
AT5G49720	17938
AT5G49730	3325
AT5G49740	2854
AT5G49743	0
AT5G49746	0
AT5G49750	0
AT5G49760	411
AT5G49770	0
AT5G49780	2
AT5G49790	0
AT5G49800	74
AT5G49810	1235
AT5G49820	1592
AT5G49830	1682
AT5G49840	687
AT5G49850	24
AT5G49860	0
AT5G49870	0
AT5G49880	815
AT5G49890	983
AT5G49900	823
AT5G49910	5342
AT5G49920	37
AT5G49930	827
AT5G49940	1711
AT5G49945	495
AT5G49950	386
AT5G49960	91
AT5G49970	1764
AT5G49980	2340
AT5G49990	1632
AT5G50000	1031
AT5G50010	156
AT5G50020	992
AT5G50030	262
AT5G50040	21
AT5G50050	11
AT5G50060	2
AT5G50070	25
AT5G50080	16
AT5G50090	1174
AT5G50100	558
AT5G50110	233
AT5G50111	0
AT5G50115	0
AT5G50120	2
AT5G50130	244
AT5G50140	0
AT5G50150	668
AT5G50160	1216
AT5G50170	415
AT5G50175	10
AT5G50180	847
AT5G50190	0
AT5G50200	12
AT5G50210	205
AT5G50220	0
AT5G50230	547
AT5G50240	104
AT5G50250	2022
AT5G50260	2545
AT5G50270	2
AT5G50280	495
AT5G50290	2
AT5G50300	45
AT5G50310	1283
AT5G50315	180
AT5G50320	766
AT5G50330	257
AT5G50335	1657
AT5G50340	587
AT5G50345	38
AT5G50350	387
AT5G50360	486
AT5G50361	16
AT5G50365	0
AT5G50370	1854
AT5G50375	624
AT5G50380	1296
AT5G50390	415
AT5G50400	1595
AT5G50410	485
AT5G50420	514
AT5G50423	0
AT5G50430	668
AT5G50440	114
AT5G50443	2
AT5G50450	294
AT5G50460	2351
AT5G50470	14
AT5G50480	130
AT5G50490	43
AT5G50500	0
AT5G50510	0
AT5G50520	0
AT5G50530	0
AT5G50540	0
AT5G50550	0
AT5G50560	0
AT5G50562	0
AT5G50565	0
AT5G50570	0
AT5G50580	0
AT5G50590	0
AT5G50600	0
AT5G50610	0
AT5G50620	0
AT5G50630	0
AT5G50640	8
AT5G50650	0
AT5G50660	0
AT5G50665	0
AT5G50670	0
AT5G50680	0
AT5G50690	0
AT5G50700	0
AT5G50710	0
AT5G50715	0
AT5G50717	0
AT5G50720	138
AT5G50740	979
AT5G50750	13362
AT5G50760	1
AT5G50770	331
AT5G50780	210
AT5G50790	1220
AT5G50800	219
AT5G50805	0
AT5G50810	786
AT5G50820	68
AT5G50830	140
AT5G50840	514
AT5G50850	2797
AT5G50860	516
AT5G50870	1006
AT5G50890	207
AT5G50900	1080
AT5G50910	0
AT5G50915	2588
AT5G50920	23226
AT5G50930	70
AT5G50940	45
AT5G50950	1893
AT5G50960	1113
AT5G50970	239
AT5G50990	117
AT5G50995	0
AT5G51000	0
AT5G51010	1307
AT5G51020	691
AT5G51030	8
AT5G51040	1229
AT5G51050	501
AT5G51055	0
AT5G51060	3
AT5G51070	3833
AT5G51080	123
AT5G51090	0
AT5G51100	475
AT5G51105	0
AT5G51110	1844
AT5G51120	1112
AT5G51130	169
AT5G51140	902
AT5G51150	618
AT5G51160	4
AT5G51170	118
AT5G51174	8
AT5G51180	553
AT5G51190	0
AT5G51195	0
AT5G51200	1193
AT5G51210	5937
AT5G51220	312
AT5G51230	1114
AT5G51250	0
AT5G51260	372
AT5G51270	98
AT5G51280	660
AT5G51290	459
AT5G51300	1782
AT5G51310	17
AT5G51320	0
AT5G51330	3
AT5G51340	899
AT5G51350	236
AT5G51360	0
AT5G51370	166
AT5G51380	219
AT5G51390	7
AT5G51400	1467
AT5G51410	909
AT5G51420	0
AT5G51430	1577
AT5G51440	17
AT5G51450	424
AT5G51451	8
AT5G51460	225
AT5G51465	0
AT5G51470	0
AT5G51480	1146
AT5G51490	579
AT5G51500	2
AT5G51510	571
AT5G51520	0
AT5G51530	4
AT5G51540	121
AT5G51545	741
AT5G51550	1158
AT5G51560	374
AT5G51570	1448
AT5G51580	4
AT5G51585	0
AT5G51590	414
AT5G51600	1037
AT5G51610	1
AT5G51620	385
AT5G51630	157
AT5G51640	186
AT5G51650	0
AT5G51660	895
AT5G51670	55
AT5G51680	2
AT5G51690	335
AT5G51700	491
AT5G51710	632
AT5G51720	536
AT5G51730	316
AT5G51740	410
AT5G51750	2087
AT5G51760	1
AT5G51770	523
AT5G51780	3
AT5G51790	48
AT5G51795	67
AT5G51800	20
AT5G51810	491
AT5G51820	1929
AT5G51830	805
AT5G51840	634
AT5G51845	17
AT5G51850	143
AT5G51860	23
AT5G51870	3
AT5G51880	775
AT5G51890	1207
AT5G51900	0
AT5G51910	84
AT5G51915	0
AT5G51920	14
AT5G51930	0
AT5G51940	946
AT5G51950	3030
AT5G51960	503
AT5G51970	4393
AT5G51980	710
AT5G51990	4
AT5G52000	0
AT5G52010	611
AT5G52020	5
AT5G52030	359
AT5G52040	1998
AT5G52045	0
AT5G52050	18
AT5G52055	0
AT5G52060	1893
AT5G52065	0
AT5G52067	0
AT5G52070	165
AT5G52080	0
AT5G52090	0
AT5G52100	215
AT5G52110	287
AT5G52115	0
AT5G52120	79
AT5G52130	2
AT5G52140	30
AT5G52145	0
AT5G52150	94
AT5G52155	33
AT5G52160	11
AT5G52170	34
AT5G52180	0
AT5G52190	0
AT5G52200	1090
AT5G52210	500
AT5G52220	51
AT5G52230	390
AT5G52240	2740
AT5G52250	37
AT5G52260	0
AT5G52270	2
AT5G52272	0
AT5G52280	1081
AT5G52290	66
AT5G52300	37
AT5G52310	1170
AT5G52320	475
AT5G52330	617
AT5G52340	124
AT5G52350	0
AT5G52355	0
AT5G52360	20
AT5G52370	537
AT5G52380	155
AT5G52390	14
AT5G52400	0
AT5G52410	565
AT5G52415	0
AT5G52420	753
AT5G52430	320
AT5G52440	1763
AT5G52450	472
AT5G52460	0
AT5G52470	4157
AT5G52471	7
AT5G52480	6
AT5G52490	0
AT5G52495	0
AT5G52500	515
AT5G52510	1216
AT5G52520	718
AT5G52530	1903
AT5G52540	1193
AT5G52545	83
AT5G52547	64
AT5G52550	841
AT5G52560	1548
AT5G52570	16
AT5G52580	1284
AT5G52600	1
AT5G52605	0
AT5G52610	2
AT5G52620	8
AT5G52630	91
AT5G52640	370
AT5G52650	4370
AT5G52655	370
AT5G52660	293
AT5G52670	0
AT5G52680	0
AT5G52690	0
AT5G52700	0
AT5G52710	0
AT5G52720	0
AT5G52730	0
AT5G52740	0
AT5G52750	7
AT5G52760	9
AT5G52770	0
AT5G52780	338
AT5G52790	18
AT5G52797	0
AT5G52800	19
AT5G52810	442
AT5G52815	0
AT5G52820	890
AT5G52830	75
AT5G52840	3722
AT5G52850	98
AT5G52860	99
AT5G52870	110
AT5G52880	352
AT5G52882	995
AT5G52890	78
AT5G52900	132
AT5G52910	195
AT5G52920	11099
AT5G52930	5
AT5G52940	3
AT5G52950	228
AT5G52960	697
AT5G52965	0
AT5G52970	929
AT5G52975	0
AT5G52980	447
AT5G52990	195
AT5G53000	831
AT5G53010	280
AT5G53020	728
AT5G53030	107
AT5G53040	0
AT5G53045	228
AT5G53048	6
AT5G53050	505
AT5G53060	481
AT5G53070	419
AT5G53080	187
AT5G53090	431
AT5G53100	588
AT5G53110	23
AT5G53120	4710
AT5G53130	696
AT5G53135	0
AT5G53140	3583
AT5G53150	624
AT5G53160	885
AT5G53170	2417
AT5G53180	857
AT5G53190	7
AT5G53200	146
AT5G53210	25
AT5G53220	173
AT5G53230	0
AT5G53240	0
AT5G53250	117
AT5G53260	0
AT5G53270	0
AT5G53280	529
AT5G53290	97
AT5G53300	9339
AT5G53310	1092
AT5G53320	10
AT5G53330	744
AT5G53340	699
AT5G53350	2719
AT5G53360	147
AT5G53370	3640
AT5G53380	0
AT5G53390	12
AT5G53400	1327
AT5G53410	0
AT5G53420	1168
AT5G53430	343
AT5G53440	1088
AT5G53450	922
AT5G53460	9816
AT5G53470	655
AT5G53480	2934
AT5G53486	25
AT5G53487	0
AT5G53490	1977
AT5G53500	531
AT5G53510	6
AT5G53520	4
AT5G53530	682
AT5G53540	784
AT5G53550	430
AT5G53560	4042
AT5G53570	824
AT5G53580	1168
AT5G53590	299
AT5G53592	10
AT5G53600	0
AT5G53610	4
AT5G53620	1321
AT5G53635	0
AT5G53637	4
AT5G53640	1
AT5G53650	671
AT5G53660	13
AT5G53670	0
AT5G53680	0
AT5G53700	60
AT5G53710	25
AT5G53720	0
AT5G53730	385
AT5G53740	9
AT5G53742	1
AT5G53750	360
AT5G53760	638
AT5G53770	440
AT5G53775	0
AT5G53780	12
AT5G53790	0
AT5G53800	761
AT5G53810	18
AT5G53815	48
AT5G53820	8
AT5G53830	105
AT5G53840	18
AT5G53850	1603
AT5G53860	1699
AT5G53870	1986
AT5G53880	1462
AT5G53890	384
AT5G53895	4
AT5G53900	260
AT5G53902	4
AT5G53905	0
AT5G53910	0
AT5G53920	146
AT5G53930	427
AT5G53940	554
AT5G53950	11
AT5G53960	0
AT5G53970	358
AT5G53980	0
AT5G53990	0
AT5G54000	0
AT5G54010	1
AT5G54020	1
AT5G54030	0
AT5G54035	0
AT5G54040	0
AT5G54043	0
AT5G54045	0
AT5G54050	0
AT5G54060	38
AT5G54062	2
AT5G54064	63
AT5G54067	87
AT5G54070	0
AT5G54075	0
AT5G54080	1355
AT5G54090	183
AT5G54095	244
AT5G54100	146
AT5G54110	433
AT5G54130	312
AT5G54140	185
AT5G54145	73
AT5G54148	2
AT5G54150	0
AT5G54160	7186
AT5G54165	14
AT5G54170	1078
AT5G54180	354
AT5G54190	46
AT5G54200	655
AT5G54203	0
AT5G54206	0
AT5G54210	1
AT5G54215	2
AT5G54220	99
AT5G54225	20
AT5G54230	0
AT5G54240	482
AT5G54250	710
AT5G54260	190
AT5G54270	28712
AT5G54280	882
AT5G54290	1223
AT5G54300	76
AT5G54310	2055
AT5G54320	0
AT5G54330	0
AT5G54340	17
AT5G54350	5
AT5G54360	7
AT5G54365	0
AT5G54370	0
AT5G54375	0
AT5G54380	1443
AT5G54390	1906
AT5G54400	872
AT5G54410	11
AT5G54420	1
AT5G54430	2486
AT5G54440	1603
AT5G54450	1
AT5G54460	0
AT5G54470	113
AT5G54480	0
AT5G54490	132
AT5G54500	2694
AT5G54510	475
AT5G54520	147
AT5G54530	2074
AT5G54540	2357
AT5G54550	0
AT5G54560	17
AT5G54569	41
AT5G54570	58
AT5G54580	454
AT5G54585	345
AT5G54590	300
AT5G54600	4595
AT5G54610	4
AT5G54620	1
AT5G54630	699
AT5G54640	1227
AT5G54650	315
AT5G54660	114
AT5G54661	0
AT5G54670	2037
AT5G54680	2177
AT5G54690	1562
AT5G54700	0
AT5G54710	76
AT5G54720	15
AT5G54730	657
AT5G54740	218
AT5G54745	0
AT5G54750	1158
AT5G54760	3856
AT5G54770	35630
AT5G54780	369
AT5G54790	0
AT5G54800	1351
AT5G54810	1311
AT5G54820	0
AT5G54830	665
AT5G54840	268
AT5G54850	141
AT5G54855	854
AT5G54860	242
AT5G54865	0
AT5G54870	1125
AT5G54880	137
AT5G54890	193
AT5G54900	1969
AT5G54910	377
AT5G54920	324
AT5G54930	606
AT5G54940	6682
AT5G54950	0
AT5G54960	1409
AT5G54970	394
AT5G54980	351
AT5G54990	10
AT5G55000	436
AT5G55010	13
AT5G55020	1
AT5G55040	1143
AT5G55045	1
AT5G55050	117
AT5G55055	0
AT5G55060	557
AT5G55070	1740
AT5G55080	6
AT5G55090	144
AT5G55100	729
AT5G55110	0
AT5G55120	688
AT5G55125	520
AT5G55130	449
AT5G55131	1
AT5G55132	339
AT5G55135	0
AT5G55140	526
AT5G55150	0
AT5G55160	2539
AT5G55170	3
AT5G55180	3244
AT5G55190	3623
AT5G55200	187
AT5G55210	754
AT5G55220	1712
AT5G55230	2695
AT5G55240	16
AT5G55250	1094
AT5G55260	502
AT5G55270	0
AT5G55280	1384
AT5G55290	874
AT5G55300	2034
AT5G55310	1290
AT5G55320	109
AT5G55330	0
AT5G55340	10
AT5G55350	2
AT5G55360	48
AT5G55370	34
AT5G55380	22
AT5G55390	985
AT5G55400	330
AT5G55410	2272
AT5G55420	0
AT5G55430	0
AT5G55440	0
AT5G55450	2
AT5G55460	10
AT5G55470	73
AT5G55480	1365
AT5G55490	56
AT5G55500	814
AT5G55505	0
AT5G55507	2
AT5G55508	1
AT5G55510	369
AT5G55520	458
AT5G55530	1088
AT5G55540	570
AT5G55550	359
AT5G55560	102
AT5G55565	0
AT5G55570	4
AT5G55580	211
AT5G55590	59
AT5G55600	1162
AT5G55610	528
AT5G55620	279
AT5G55630	528
AT5G55640	426
AT5G55650	22
AT5G55660	3597
AT5G55670	1253
AT5G55680	65
AT5G55690	15
AT5G55700	547
AT5G55710	701
AT5G55720	3
AT5G55730	872
AT5G55740	517
AT5G55750	0
AT5G55760	265
AT5G55770	0
AT5G55780	4
AT5G55790	291
AT5G55800	0
AT5G55810	158
AT5G55820	457
AT5G55830	105
AT5G55835	1
AT5G55840	171
AT5G55850	1668
AT5G55855	2
AT5G55856	0
AT5G55860	313
AT5G55870	0
AT5G55875	0
AT5G55880	0
AT5G55890	0
AT5G55893	1
AT5G55896	904
AT5G55900	153
AT5G55910	1817
AT5G55920	1118
AT5G55930	1205
AT5G55940	1044
AT5G55950	975
AT5G55960	866
AT5G55970	1284
AT5G55980	6
AT5G55990	959
AT5G56000	1002
AT5G56010	6607
AT5G56020	393
AT5G56030	7045
AT5G56040	667
AT5G56050	35
AT5G56060	0
AT5G56061	0
AT5G56070	0
AT5G56075	5
AT5G56080	0
AT5G56090	251
AT5G56100	303
AT5G56110	0
AT5G56120	585
AT5G56130	503
AT5G56140	1543
AT5G56150	1801
AT5G56160	109
AT5G56170	868
AT5G56180	488
AT5G56190	927
AT5G56200	77
AT5G56210	409
AT5G56220	583
AT5G56230	20
AT5G56240	1171
AT5G56250	674
AT5G56260	869
AT5G56270	265
AT5G56280	806
AT5G56290	1868
AT5G56300	971
AT5G56310	76
AT5G56320	28
AT5G56325	0
AT5G56330	0
AT5G56340	522
AT5G56350	1426
AT5G56360	1735
AT5G56365	0
AT5G56367	0
AT5G56368	12
AT5G56369	576
AT5G56370	240
AT5G56380	212
AT5G56390	0
AT5G56400	0
AT5G56410	100
AT5G56420	312
AT5G56430	41
AT5G56440	3
AT5G56450	127
AT5G56452	0
AT5G56460	268
AT5G56470	0
AT5G56480	0
AT5G56490	4
AT5G56500	1525
AT5G56510	231
AT5G56520	193
AT5G56530	1022
AT5G56540	144
AT5G56544	1
AT5G56550	240
AT5G56555	1
AT5G56560	0
AT5G56570	0
AT5G56580	582
AT5G56590	358
AT5G56600	822
AT5G56605	0
AT5G56610	130
AT5G56620	29
AT5G56630	832
AT5G56640	83
AT5G56650	1109
AT5G56660	561
AT5G56670	4248
AT5G56680	1765
AT5G56690	0
AT5G56700	27
AT5G56710	7041
AT5G56720	22
AT5G56730	412
AT5G56740	804
AT5G56745	0
AT5G56747	184
AT5G56750	802
AT5G56760	1728
AT5G56770	0
AT5G56780	162
AT5G56790	670
AT5G56795	15
AT5G56800	0
AT5G56810	44
AT5G56820	0
AT5G56830	0
AT5G56840	40
AT5G56850	541
AT5G56860	235
AT5G56870	10760
AT5G56880	0
AT5G56890	1770
AT5G56900	845
AT5G56910	607
AT5G56920	0
AT5G56930	256
AT5G56940	772
AT5G56950	1021
AT5G56960	0
AT5G56970	42
AT5G56975	0
AT5G56980	41
AT5G56985	0
AT5G56990	162
AT5G57000	360
AT5G57010	4
AT5G57015	1247
AT5G57020	1592
AT5G57030	1195
AT5G57035	393
AT5G57040	1393
AT5G57050	1133
AT5G57060	406
AT5G57070	423
AT5G57080	38
AT5G57090	4
AT5G57100	358
AT5G57110	4060
AT5G57120	1522
AT5G57123	614
AT5G57126	0
AT5G57130	208
AT5G57140	134
AT5G57150	267
AT5G57160	331
AT5G57170	199
AT5G57180	667
AT5G57190	16
AT5G57200	0
AT5G57210	316
AT5G57220	6
AT5G57230	164
AT5G57240	39
AT5G57250	362
AT5G57260	115
AT5G57270	787
AT5G57280	392
AT5G57290	8403
AT5G57300	659
AT5G57320	151
AT5G57330	1969
AT5G57340	351
AT5G57345	1030
AT5G57350	3182
AT5G57360	1065
AT5G57370	344
AT5G57380	35
AT5G57390	364
AT5G57400	33
AT5G57410	487
AT5G57420	17
AT5G57440	728
AT5G57450	30
AT5G57460	1410
AT5G57480	219
AT5G57490	838
AT5G57500	57
AT5G57510	5
AT5G57520	1955
AT5G57530	11
AT5G57535	0
AT5G57540	0
AT5G57550	137
AT5G57560	1295
AT5G57565	173
AT5G57567	4
AT5G57569	0
AT5G57570	16
AT5G57580	1232
AT5G57590	534
AT5G57610	935
AT5G57620	4
AT5G57625	0
AT5G57630	461
AT5G57640	11
AT5G57650	1
AT5G57655	13283
AT5G57660	443
AT5G57670	42
AT5G57685	1589
AT5G57690	32
AT5G57700	435
AT5G57710	3466
AT5G57720	2
AT5G57735	38
AT5G57740	368
AT5G57750	0
AT5G57760	1
AT5G57770	0
AT5G57780	218
AT5G57785	2321
AT5G57790	746
AT5G57800	22136
AT5G57810	29
AT5G57815	1058
AT5G57820	3
AT5G57830	516
AT5G57840	238
AT5G57850	917
AT5G57860	604
AT5G57870	3688
AT5G57880	97
AT5G57885	0
AT5G57887	144
AT5G57890	105
AT5G57900	864
AT5G57910	840
AT5G57920	3587
AT5G57930	2092
AT5G57940	1105
AT5G57950	474
AT5G57960	546
AT5G57970	199
AT5G57980	4
AT5G57990	1648
AT5G58000	886
AT5G58003	408
AT5G58005	533
AT5G58010	0
AT5G58020	1141
AT5G58030	1252
AT5G58040	2007
AT5G58050	110
AT5G58060	1545
AT5G58070	3374
AT5G58080	8
AT5G58090	800
AT5G58100	1586
AT5G58110	1159
AT5G58120	137
AT5G58130	385
AT5G58140	1817
AT5G58150	0
AT5G58160	268
AT5G58170	65
AT5G58180	1
AT5G58190	795
AT5G58200	965
AT5G58210	306
AT5G58220	758
AT5G58230	1442
AT5G58240	606
AT5G58250	2139
AT5G58260	1046
AT5G58270	981
AT5G58280	54
AT5G58290	3457
AT5G58300	292
AT5G58310	587
AT5G58320	283
AT5G58330	5995
AT5G58340	264
AT5G58350	481
AT5G58360	13
AT5G58370	371
AT5G58375	620
AT5G58380	745
AT5G58390	0
AT5G58400	1
AT5G58410	871
AT5G58412	0
AT5G58420	4294
AT5G58430	1422
AT5G58440	1132
AT5G58450	927
AT5G58460	0
AT5G58465	0
AT5G58470	1517
AT5G58480	239
AT5G58490	2040
AT5G58495	0
AT5G58500	1091
AT5G58510	758
AT5G58520	1208
AT5G58530	215
AT5G58540	507
AT5G58550	207
AT5G58560	909
AT5G58570	189
AT5G58575	423
AT5G58580	47
AT5G58590	813
AT5G58595	4
AT5G58600	294
AT5G58610	16
AT5G58620	655
AT5G58630	20
AT5G58640	581
AT5G58650	304
AT5G58660	116
AT5G58670	153
AT5G58680	57
AT5G58690	56
AT5G58700	252
AT5G58710	3564
AT5G58720	1222
AT5G58730	719
AT5G58740	1546
AT5G58750	3
AT5G58760	148
AT5G58770	339
AT5G58780	0
AT5G58782	3
AT5G58784	0
AT5G58787	272
AT5G58790	87
AT5G58800	742
AT5G58810	0
AT5G58820	1
AT5G58830	21
AT5G58840	38
AT5G58850	0
AT5G58860	15
AT5G58870	1502
AT5G58880	3
AT5G58890	0
AT5G58900	89
AT5G58910	2
AT5G58920	687
AT5G58930	6366
AT5G58940	177
AT5G58950	3716
AT5G58960	476
AT5G58970	937
AT5G58980	974
AT5G58990	431
AT5G59000	230
AT5G59010	391
AT5G59020	251
AT5G59030	461
AT5G59040	0
AT5G59050	536
AT5G59055	0
AT5G59060	0
AT5G59070	0
AT5G59080	23
AT5G59090	0
AT5G59100	21
AT5G59105	16
AT5G59110	1
AT5G59120	570
AT5G59130	986
AT5G59140	1324
AT5G59150	836
AT5G59160	1484
AT5G59170	984
AT5G59180	590
AT5G59190	2
AT5G59200	26
AT5G59210	965
AT5G59220	6538
AT5G59230	14
AT5G59240	39
AT5G59250	1333
AT5G59260	6
AT5G59270	1
AT5G59280	0
AT5G59290	13444
AT5G59300	631
AT5G59305	10
AT5G59310	95697
AT5G59320	44234
AT5G59330	31
AT5G59340	5
AT5G59350	236
AT5G59360	16
AT5G59370	20
AT5G59380	248
AT5G59385	1
AT5G59390	130
AT5G59395	0
AT5G59400	289
AT5G59410	363
AT5G59420	1718
AT5G59430	1369
AT5G59440	330
AT5G59450	160
AT5G59460	328
AT5G59470	225
AT5G59480	1018
AT5G59490	4
AT5G59500	654
AT5G59505	0
AT5G59510	105
AT5G59520	0
AT5G59530	5
AT5G59540	17
AT5G59550	1001
AT5G59560	386
AT5G59570	666
AT5G59580	2
AT5G59590	677
AT5G59600	0
AT5G59610	370
AT5G59613	3971
AT5G59616	0
AT5G59620	6
AT5G59630	1
AT5G59640	3
AT5G59650	83
AT5G59660	40
AT5G59662	16
AT5G59670	87
AT5G59680	0
AT5G59690	2692
AT5G59700	387
AT5G59710	753
AT5G59720	13
AT5G59730	0
AT5G59732	0
AT5G59740	148
AT5G59750	347
AT5G59760	3
AT5G59770	738
AT5G59780	167
AT5G59790	483
AT5G59800	487
AT5G59810	191
AT5G59820	383
AT5G59830	499
AT5G59840	2427
AT5G59845	11574
AT5G59850	3577
AT5G59860	2
AT5G59865	67
AT5G59870	3268
AT5G59880	4595
AT5G59890	2729
AT5G59895	1
AT5G59900	169
AT5G59910	8475
AT5G59920	395
AT5G59930	0
AT5G59940	1
AT5G59945	0
AT5G59950	1628
AT5G59960	1572
AT5G59970	1339
AT5G59980	149
AT5G59990	18
AT5G60000	0
AT5G60010	7
AT5G60020	3613
AT5G60022	4
AT5G60030	514
AT5G60040	350
AT5G60050	196
AT5G60060	1
AT5G60070	0
AT5G60080	0
AT5G60090	1
AT5G60100	1349
AT5G60110	0
AT5G60120	363
AT5G60130	213
AT5G60140	1617
AT5G60142	55
AT5G60150	271
AT5G60160	1149
AT5G60170	1246
AT5G60180	5
AT5G60190	247
AT5G60200	329
AT5G60210	729
AT5G60215	0
AT5G60220	60
AT5G60230	71
AT5G60240	0
AT5G60250	104
AT5G60260	0
AT5G60265	0
AT5G60270	57
AT5G60280	143
AT5G60285	0
AT5G60290	38
AT5G60300	297
AT5G60310	3
AT5G60320	1
AT5G60335	41
AT5G60340	1235
AT5G60350	0
AT5G60360	14805
AT5G60370	216
AT5G60380	5
AT5G60390	35243
AT5G60400	472
AT5G60408	0
AT5G60410	1691
AT5G60430	70
AT5G60440	23
AT5G60450	1306
AT5G60460	889
AT5G60470	0
AT5G60480	1
AT5G60490	3352
AT5G60500	0
AT5G60510	0
AT5G60520	4
AT5G60530	1
AT5G60540	767
AT5G60550	1256
AT5G60553	46
AT5G60560	1
AT5G60570	1674
AT5G60580	771
AT5G60590	203
AT5G60600	5969
AT5G60610	76
AT5G60615	146
AT5G60620	1087
AT5G60630	960
AT5G60640	3835
AT5G60650	33
AT5G60660	233
AT5G60670	1966
AT5G60680	1148
AT5G60690	2259
AT5G60700	733
AT5G60710	1582
AT5G60720	636
AT5G60730	51
AT5G60740	4
AT5G60750	477
AT5G60760	273
AT5G60770	0
AT5G60780	0
AT5G60790	3871
AT5G60800	240
AT5G60805	0
AT5G60810	3
AT5G60820	558
AT5G60830	27
AT5G60840	324
AT5G60850	1010
AT5G60860	238
AT5G60870	108
AT5G60880	4
AT5G60890	23
AT5G60900	15
AT5G60910	1847
AT5G60920	3208
AT5G60930	699
AT5G60940	389
AT5G60945	3
AT5G60950	9
AT5G60960	1136
AT5G60963	0
AT5G60964	0
AT5G60966	0
AT5G60970	27
AT5G60978	0
AT5G60980	1901
AT5G60990	534
AT5G61000	577
AT5G61010	151
AT5G61020	2805
AT5G61030	1180
AT5G61040	232
AT5G61050	0
AT5G61060	862
AT5G61070	43
AT5G61090	12
AT5G61100	21
AT5G61110	0
AT5G61120	199
AT5G61130	819
AT5G61140	1285
AT5G61150	2008
AT5G61160	0
AT5G61170	4933
AT5G61180	1
AT5G61190	875
AT5G61200	115
AT5G61210	1307
AT5G61220	489
AT5G61230	1323
AT5G61240	1714
AT5G61250	121
AT5G61260	73
AT5G61270	74
AT5G61280	4
AT5G61290	108
AT5G61300	128
AT5G61310	418
AT5G61320	0
AT5G61330	820
AT5G61340	1656
AT5G61345	0
AT5G61350	5
AT5G61360	73
AT5G61370	288
AT5G61380	2949
AT5G61390	92
AT5G61400	56
AT5G61410	8152
AT5G61412	89
AT5G61420	979
AT5G61430	110
AT5G61440	725
AT5G61445	0
AT5G61450	619
AT5G61455	1
AT5G61460	511
AT5G61470	0
AT5G61480	525
AT5G61490	13
AT5G61495	0
AT5G61500	1538
AT5G61510	985
AT5G61520	18
AT5G61530	1350
AT5G61540	150
AT5G61550	4
AT5G61560	135
AT5G61570	153
AT5G61580	762
AT5G61590	978
AT5G61600	1279
AT5G61605	2
AT5G61610	8
AT5G61620	1
AT5G61630	0
AT5G61640	248
AT5G61650	1
AT5G61660	0
AT5G61670	937
AT5G61680	29
AT5G61690	2
AT5G61700	1
AT5G61710	17
AT5G61720	138
AT5G61730	133
AT5G61740	160
AT5G61750	1
AT5G61760	520
AT5G61770	604
AT5G61780	4666
AT5G61790	6049
AT5G61800	24
AT5G61810	579
AT5G61820	3662
AT5G61830	311
AT5G61835	0
AT5G61840	1340
AT5G61850	1
AT5G61865	104
AT5G61880	260
AT5G61890	4
AT5G61900	0
AT5G61910	427
AT5G61920	57
AT5G61930	139
AT5G61940	49
AT5G61950	81
AT5G61960	2600
AT5G61970	1412
AT5G61980	122
AT5G61990	125
AT5G61997	0
AT5G62000	6793
AT5G62020	492
AT5G62030	347
AT5G62040	12
AT5G62050	632
AT5G62060	0
AT5G62065	0
AT5G62070	249
AT5G62080	3
AT5G62090	954
AT5G62100	233
AT5G62110	24
AT5G62120	2
AT5G62130	331
AT5G62140	626
AT5G62150	2222
AT5G62160	8
AT5G62162	0
AT5G62165	118
AT5G62170	136
AT5G62180	210
AT5G62190	5110
AT5G62200	887
AT5G62210	1118
AT5G62220	1104
AT5G62230	455
AT5G62240	43
AT5G62250	1
AT5G62260	331
AT5G62270	669
AT5G62280	92
AT5G62290	356
AT5G62300	4554
AT5G62310	7
AT5G62320	3
AT5G62330	0
AT5G62340	2
AT5G62350	4372
AT5G62360	3248
AT5G62370	77
AT5G62380	11
AT5G62390	2976
AT5G62400	27
AT5G62410	918
AT5G62420	5
AT5G62430	491
AT5G62440	959
AT5G62460	495
AT5G62470	610
AT5G62480	4
AT5G62490	64
AT5G62500	1261
AT5G62510	0
AT5G62520	22
AT5G62530	2005
AT5G62540	828
AT5G62550	749
AT5G62560	553
AT5G62570	653
AT5G62573	0
AT5G62575	535
AT5G62580	1905
AT5G62600	592
AT5G62610	794
AT5G62620	708
AT5G62623	4
AT5G62627	1
AT5G62630	269
AT5G62640	1045
AT5G62650	415
AT5G62660	3
AT5G62670	3363
AT5G62680	689
AT5G62690	5739
AT5G62700	6080
AT5G62710	365
AT5G62720	1569
AT5G62730	131
AT5G62740	5860
AT5G62750	139
AT5G62760	409
AT5G62770	230
AT5G62780	1
AT5G62790	3148
AT5G62800	413
AT5G62810	1818
AT5G62820	100
AT5G62830	5
AT5G62840	218
AT5G62848	0
AT5G62850	659
AT5G62860	0
AT5G62865	92
AT5G62880	778
AT5G62890	3488
AT5G62900	214
AT5G62910	433
AT5G62920	141
AT5G62930	950
AT5G62940	11
AT5G62950	482
AT5G62960	389
AT5G62970	21
AT5G62980	354
AT5G62990	136
AT5G62998	0
AT5G63000	693
AT5G63010	245
AT5G63020	234
AT5G63030	1134
AT5G63040	242
AT5G63050	674
AT5G63060	268
AT5G63063	0
AT5G63070	83
AT5G63080	345
AT5G63085	142
AT5G63087	389
AT5G63090	3
AT5G63100	122
AT5G63110	910
AT5G63120	614
AT5G63130	32
AT5G63135	229
AT5G63140	654
AT5G63145	0
AT5G63150	563
AT5G63160	207
AT5G63170	1
AT5G63180	811
AT5G63190	1020
AT5G63195	0
AT5G63200	621
AT5G63220	531
AT5G63225	2062
AT5G63230	340
AT5G63240	4542
AT5G63250	1690
AT5G63260	906
AT5G63270	1
AT5G63280	469
AT5G63290	61
AT5G63300	42
AT5G63310	1902
AT5G63320	540
AT5G63340	0
AT5G63350	21
AT5G63370	1958
AT5G63375	0
AT5G63380	521
AT5G63390	19
AT5G63400	3922
AT5G63410	704
AT5G63420	1233
AT5G63440	516
AT5G63450	2
AT5G63460	573
AT5G63470	467
AT5G63480	130
AT5G63490	456
AT5G63500	309
AT5G63510	1142
AT5G63520	469
AT5G63530	3777
AT5G63540	136
AT5G63550	994
AT5G63560	7
AT5G63570	2848
AT5G63580	1256
AT5G63590	12
AT5G63595	0
AT5G63600	0
AT5G63610	560
AT5G63620	1176
AT5G63625	20
AT5G63630	325
AT5G63640	980
AT5G63650	476
AT5G63660	1
AT5G63670	624
AT5G63680	1142
AT5G63690	23
AT5G63700	733
AT5G63710	225
AT5G63715	0
AT5G63720	1
AT5G63730	4
AT5G63740	25
AT5G63750	60
AT5G63760	1155
AT5G63770	549
AT5G63780	883
AT5G63790	709
AT5G63800	2565
AT5G63810	507
AT5G63820	16
AT5G63830	232
AT5G63840	2953
AT5G63850	418
AT5G63860	2597
AT5G63870	833
AT5G63880	452
AT5G63890	1362
AT5G63900	0
AT5G63905	165
AT5G63910	667
AT5G63920	295
AT5G63930	138
AT5G63940	917
AT5G63941	0
AT5G63950	786
AT5G63960	343
AT5G63970	243
AT5G63980	700
AT5G63990	285
AT5G64000	0
AT5G64010	105
AT5G64020	555
AT5G64030	3683
AT5G64040	13668
AT5G64050	1368
AT5G64060	18
AT5G64070	2113
AT5G64080	1921
AT5G64090	835
AT5G64100	5
AT5G64110	7
AT5G64120	220
AT5G64130	2962
AT5G64140	2910
AT5G64150	202
AT5G64160	265
AT5G64170	939
AT5G64180	938
AT5G64190	92
AT5G64200	1121
AT5G64210	2
AT5G64220	787
AT5G64230	263
AT5G64240	513
AT5G64250	1220
AT5G64260	948
AT5G64270	2695
AT5G64280	1162
AT5G64290	2656
AT5G64300	1568
AT5G64310	1072
AT5G64320	114
AT5G64330	262
AT5G64340	2402
AT5G64350	3872
AT5G64360	521
AT5G64370	1726
AT5G64380	334
AT5G64390	545
AT5G64395	0
AT5G64400	3172
AT5G64401	0
AT5G64410	1593
AT5G64420	707
AT5G64430	1228
AT5G64440	1549
AT5G64450	16
AT5G64460	1845
AT5G64470	305
AT5G64480	240
AT5G64490	12
AT5G64500	1614
AT5G64501	0
AT5G64505	0
AT5G64510	73
AT5G64520	166
AT5G64530	274
AT5G64540	11
AT5G64550	2527
AT5G64560	906
AT5G64570	2901
AT5G64572	0
AT5G64580	1256
AT5G64590	1
AT5G64600	439
AT5G64610	763
AT5G64620	343
AT5G64630	174
AT5G64640	179
AT5G64650	353
AT5G64660	190
AT5G64667	0
AT5G64670	1035
AT5G64680	328
AT5G64685	6
AT5G64687	4
AT5G64690	13
AT5G64700	68
AT5G64710	89
AT5G64720	2
AT5G64730	397
AT5G64735	0
AT5G64740	5277
AT5G64750	2
AT5G64760	471
AT5G64770	2232
AT5G64780	387
AT5G64790	31
AT5G64800	47
AT5G64810	0
AT5G64813	1266
AT5G64816	50
AT5G64820	0
AT5G64830	410
AT5G64840	3135
AT5G64850	319
AT5G64855	0
AT5G64860	1560
AT5G64870	290
AT5G64880	549
AT5G64890	1
AT5G64900	528
AT5G64905	18
AT5G64910	68
AT5G64920	491
AT5G64930	424
AT5G64940	2948
AT5G64950	94
AT5G64960	1408
AT5G64970	279
AT5G64980	98
AT5G64990	175
AT5G65000	988
AT5G65005	0
AT5G65010	1155
AT5G65015	0
AT5G65020	1758
AT5G65030	2
AT5G65040	696
AT5G65050	1078
AT5G65060	404
AT5G65070	27
AT5G65080	10
AT5G65090	11
AT5G65100	0
AT5G65110	1648
AT5G65120	256
AT5G65130	8
AT5G65140	215
AT5G65158	0
AT5G65160	184
AT5G65165	22
AT5G65170	146
AT5G65180	346
AT5G65200	208
AT5G65205	127
AT5G65207	726
AT5G65210	262
AT5G65220	4282
AT5G65225	6
AT5G65230	9
AT5G65240	339
AT5G65250	501
AT5G65260	1740
AT5G65270	1433
AT5G65274	0
AT5G65280	158
AT5G65290	631
AT5G65300	121
AT5G65305	0
AT5G65310	784
AT5G65320	1
AT5G65330	1
AT5G65340	0
AT5G65350	28
AT5G65360	2757
AT5G65370	157
AT5G65380	121
AT5G65390	23
AT5G65400	238
AT5G65410	622
AT5G65420	87
AT5G65430	2921
AT5G65440	1126
AT5G65445	0
AT5G65450	254
AT5G65460	611
AT5G65470	1152
AT5G65480	1940
AT5G65490	545
AT5G65495	207
AT5G65500	0
AT5G65510	246
AT5G65520	275
AT5G65530	1130
AT5G65535	0
AT5G65540	546
AT5G65550	0
AT5G65560	229
AT5G65570	71
AT5G65575	94
AT5G65580	0
AT5G65590	310
AT5G65600	5
AT5G65609	32
AT5G65610	17
AT5G65613	14
AT5G65615	0
AT5G65620	3347
AT5G65630	3166
AT5G65640	177
AT5G65650	255
AT5G65660	438
AT5G65670	14353
AT5G65676	0
AT5G65683	729
AT5G65685	902
AT5G65687	317
AT5G65690	0
AT5G65700	2676
AT5G65710	2061
AT5G65720	2661
AT5G65730	2308
AT5G65740	327
AT5G65750	2088
AT5G65760	887
AT5G65770	0
AT5G65780	880
AT5G65790	1
AT5G65800	0
AT5G65810	753
AT5G65820	123
AT5G65830	104
AT5G65840	713
AT5G65850	93
AT5G65860	268
AT5G65870	361
AT5G65880	231
AT5G65890	154
AT5G65900	731
AT5G65910	1385
AT5G65920	322
AT5G65925	175
AT5G65930	1006
AT5G65940	1743
AT5G65950	1858
AT5G65960	862
AT5G65970	17
AT5G65980	2
AT5G65990	863
AT5G66000	88
AT5G66005	169
AT5G66010	480
AT5G66020	19
AT5G66030	1660
AT5G66040	3145
AT5G66045	0
AT5G66050	1008
AT5G66052	1109
AT5G66053	0
AT5G66055	1613
AT5G66060	1147
AT5G66070	187
AT5G66080	150
AT5G66090	482
AT5G66100	827
AT5G66110	8
AT5G66120	2725
AT5G66130	150
AT5G66140	912
AT5G66150	70
AT5G66160	667
AT5G66170	1892
AT5G66180	381
AT5G66190	14205
AT5G66200	786
AT5G66210	684
AT5G66220	0
AT5G66230	848
AT5G66240	1609
AT5G66250	622
AT5G66260	0
AT5G66270	47
AT5G66280	0
AT5G66290	313
AT5G66300	17
AT5G66310	795
AT5G66320	675
AT5G66330	357
AT5G66335	0
AT5G66340	0
AT5G66350	41
AT5G66360	205
AT5G66370	0
AT5G66380	176
AT5G66390	0
AT5G66400	551
AT5G66410	625
AT5G66420	2149
AT5G66430	0
AT5G66440	464
AT5G66450	373
AT5G66455	23
AT5G66460	1181
AT5G66470	702
AT5G66480	88
AT5G66490	445
AT5G66500	38
AT5G66510	1343
AT5G66520	0
AT5G66530	1690
AT5G66535	0
AT5G66540	729
AT5G66550	360
AT5G66558	8
AT5G66560	0
AT5G66562	3
AT5G66564	0
AT5G66567	0
AT5G66568	0
AT5G66570	41732
AT5G66580	114
AT5G66590	577
AT5G66595	0
AT5G66600	225
AT5G66607	5
AT5G66610	97
AT5G66620	138
AT5G66630	363
AT5G66631	47
AT5G66640	4
AT5G66650	92
AT5G66658	31
AT5G66660	40
AT5G66670	5
AT5G66675	296
AT5G66680	2468
AT5G66690	3
AT5G66700	1
AT5G66710	43
AT5G66720	953
AT5G66730	900
AT5G66740	3
AT5G66750	486
AT5G66755	0
AT5G66760	3951
AT5G66770	838
AT5G66780	14
AT5G66790	50
AT5G66800	127
AT5G66810	644
AT5G66815	0
AT5G66816	0
AT5G66817	0
AT5G66820	460
AT5G66830	22
AT5G66840	72
AT5G66850	773
AT5G66860	805
AT5G66870	39
AT5G66880	689
AT5G66890	0
AT5G66900	298
AT5G66910	226
AT5G66920	492
AT5G66930	583
AT5G66940	62
AT5G66950	782
AT5G66960	62
AT5G66970	0
AT5G66980	1
AT5G66985	4
AT5G66990	2
AT5G67000	0
AT5G67010	0
AT5G67020	13
AT5G67030	1715
AT5G67040	1
AT5G67050	0
AT5G67060	1
AT5G67070	971
AT5G67080	5
AT5G67090	39
AT5G67100	406
AT5G67110	102
AT5G67120	96
AT5G67130	1051
AT5G67140	158
AT5G67150	211
AT5G67160	309
AT5G67170	287
AT5G67180	290
AT5G67190	85
AT5G67200	336
AT5G67210	2156
AT5G67220	1109
AT5G67230	298
AT5G67240	965
AT5G67245	127
AT5G67250	1992
AT5G67260	1640
AT5G67265	1
AT5G67270	1104
AT5G67280	525
AT5G67290	407
AT5G67300	942
AT5G67310	0
AT5G67320	1937
AT5G67330	860
AT5G67340	138
AT5G67350	210
AT5G67360	18905
AT5G67370	876
AT5G67380	1562
AT5G67385	1108
AT5G67390	116
AT5G67400	1
AT5G67410	26
AT5G67411	32
AT5G67420	726
AT5G67430	0
AT5G67440	252
AT5G67450	6
AT5G67455	0
AT5G67460	72
AT5G67470	822
AT5G67480	1134
AT5G67488	0
AT5G67490	1
AT5G67500	2563
AT5G67510	1468
AT5G67520	141
AT5G67530	800
AT5G67540	570
AT5G67550	67
AT5G67560	939
AT5G67570	545
AT5G67580	594
AT5G67590	1831
AT5G67600	2534
AT5G67610	491
AT5G67620	1321
AT5G67630	673
AT5G67640	183
ATCG00010	9
ATCG00020	14787
ATCG00030	23
ATCG00040	184
ATCG00050	1
ATCG00060	1
ATCG00065	25
ATCG00070	121
ATCG00080	81
ATCG00090	25
ATCG00100	41
ATCG00110	14
ATCG00120	800
ATCG00130	480
ATCG00140	333
ATCG00150	127
ATCG00160	24
ATCG00170	53
ATCG00180	64
ATCG00190	109
ATCG00200	4
ATCG00210	58
ATCG00220	65
ATCG00230	0
ATCG00240	0
ATCG00250	1
ATCG00260	0
ATCG00270	857
ATCG00280	2107
ATCG00290	57
ATCG00300	96
ATCG00310	2
ATCG00320	1
ATCG00330	497
ATCG00340	2830
ATCG00350	2557
ATCG00360	39
ATCG00370	4
ATCG00380	58
ATCG00390	1
ATCG00400	44
ATCG00410	5
ATCG00420	49
ATCG00430	81
ATCG00440	51
ATCG00450	62
ATCG00460	0
ATCG00470	139
ATCG00480	586
ATCG00490	6283
ATCG00500	121
ATCG00510	30
ATCG00520	158
ATCG00530	177
ATCG00540	359
ATCG00550	185
ATCG00560	130
ATCG00570	59
ATCG00580	214
ATCG00590	42
ATCG00600	26
ATCG00610	13
ATCG00620	14
ATCG00630	117
ATCG00640	31
ATCG00650	31
ATCG00660	22
ATCG00670	209
ATCG00680	2183
ATCG00690	154
ATCG00700	73
ATCG00710	210
ATCG00720	580
ATCG00730	445
ATCG00740	51
ATCG00750	47
ATCG00760	17
ATCG00770	31
ATCG00780	79
ATCG00790	77
ATCG00800	86
ATCG00810	30
ATCG00820	15
ATCG00830	8
ATCG00840	0
ATCG00850	0
ATCG00860	1
ATCG00870	0
ATCG00880	0
ATCG00890	6
ATCG00900	1
ATCG00905	3
ATCG00910	0
ATCG00920	983
ATCG00930	0
ATCG00940	0
ATCG00950	1103
ATCG00960	2
ATCG00970	0
ATCG00980	0
ATCG00990	0
ATCG01000	1
ATCG01010	117
ATCG01020	194
ATCG01030	0
ATCG01040	23
ATCG01050	394
ATCG01060	76
ATCG01070	57
ATCG01080	86
ATCG01090	51
ATCG01100	152
ATCG01110	54
ATCG01120	8
ATCG01130	112
ATCG01140	0
ATCG01150	0
ATCG01160	0
ATCG01170	6
ATCG01180	4470
ATCG01190	0
ATCG01200	0
ATCG01210	3077
ATCG01220	0
ATCG01230	4
ATCG01240	3
ATCG01250	8
ATCG01260	0
ATCG01270	0
ATCG01280	1
ATCG01290	0
ATCG01300	0
ATCG01310	0
ATCG09900	3
ATMG00010	1
ATMG00020	22562
ATMG00030	4574
ATMG00040	0
ATMG00050	0
ATMG00060	85
ATMG00070	72
ATMG00080	51
ATMG00090	177
ATMG00100	0
ATMG00110	4
ATMG00120	1
ATMG00130	3
ATMG00140	2
ATMG00150	0
ATMG00160	67
ATMG00170	0
ATMG00180	0
ATMG00190	0
ATMG00200	0
ATMG00210	0
ATMG00220	0
ATMG00230	0
ATMG00240	0
ATMG00250	0
ATMG00260	0
ATMG00270	0
ATMG00280	3
ATMG00285	0
ATMG00290	0
ATMG00300	0
ATMG00310	0
ATMG00320	0
ATMG00330	0
ATMG00340	0
ATMG00350	0
ATMG00360	0
ATMG00370	0
ATMG00380	0
ATMG00390	0
ATMG00400	0
ATMG00410	0
ATMG00420	0
ATMG00430	0
ATMG00440	0
ATMG00450	0
ATMG00460	0
ATMG00470	0
ATMG00480	0
ATMG00490	0
ATMG00500	0
ATMG00510	6
ATMG00513	2
ATMG00516	7
ATMG00520	2
ATMG00530	0
ATMG00540	0
ATMG00550	0
ATMG00560	5
ATMG00570	1
ATMG00580	0
ATMG00590	0
ATMG00600	0
ATMG00610	0
ATMG00620	0
ATMG00630	4
ATMG00640	58
ATMG00650	27
ATMG00660	17
ATMG00665	0
ATMG00670	9
ATMG00680	0
ATMG00690	8
ATMG00700	0
ATMG00710	0
ATMG00720	0
ATMG00730	4
ATMG00740	0
ATMG00750	0
ATMG00760	0
ATMG00770	0
ATMG00780	0
ATMG00790	0
ATMG00800	0
ATMG00810	0
ATMG00820	0
ATMG00830	0
ATMG00840	0
ATMG00850	0
ATMG00860	0
ATMG00870	0
ATMG00880	0
ATMG00890	0
ATMG00900	0
ATMG00910	0
ATMG00920	0
ATMG00930	0
ATMG00940	0
ATMG00950	0
ATMG00960	1
ATMG00970	2
ATMG00980	22
ATMG00990	5
ATMG01000	0
ATMG01010	0
ATMG01020	0
ATMG01030	0
ATMG01040	0
ATMG01050	0
ATMG01060	0
ATMG01070	0
ATMG01080	9
ATMG01090	0
ATMG01100	0
ATMG01110	1
ATMG01120	13
ATMG01130	13
ATMG01140	0
ATMG01150	0
ATMG01160	0
ATMG01170	16
ATMG01180	0
ATMG01190	7
ATMG01200	1
ATMG01210	0
ATMG01220	1
ATMG01230	0
ATMG01240	0
ATMG01250	0
ATMG01260	0
ATMG01270	0
ATMG01275	0
ATMG01280	1
ATMG01290	0
ATMG01300	0
ATMG01310	0
ATMG01320	0
ATMG01330	2
ATMG01340	0
ATMG01350	7
ATMG01360	187
ATMG01370	20
ATMG01380	14
ATMG01390	14342
ATMG01400	0
ATMG01410	0
ATMG09390	0
ATMG09440	0
ATMG09450	0
ATMG09510	0
ATMG09520	0
ATMG09560	0
ATMG09720	0
ATMG09730	0
ATMG09740	1
ATMG09750	0
ATMG09790	0
ATMG09800	0
ATMG09830	0
ATMG09950	0
ATMG09960	1
ATMG09980	0
ath-miR156a-3p	0
ath-miR156a-5p	0
ath-miR156b-3p	0
ath-miR156b-5p	0
ath-miR156c-3p	0
ath-miR156c-5p	0
ath-miR156d-3p	0
ath-miR156d-5p	0
ath-miR156e	0
ath-miR156f-3p	0
ath-miR156f-5p	0
ath-miR156g	0
ath-miR156h	0
ath-miR156i	0
ath-miR156j	0
ath-miR157a-3p	0
ath-miR157a-5p	0
ath-miR157b-3p	0
ath-miR157b-5p	0
ath-miR157c-3p	0
ath-miR157c-5p	0
ath-miR157d	0
ath-miR158a-3p	0
ath-miR158a-5p	0
ath-miR158b	0
ath-miR159a	0
ath-miR159b-3p	0
ath-miR159b-5p	0
ath-miR159c	0
ath-miR160a-3p	0
ath-miR160a-5p	0
ath-miR160b	0
ath-miR160c-3p	0
ath-miR160c-5p	0
ath-miR161.1	0
ath-miR161.2	0
ath-miR162a-3p	0
ath-miR162a-5p	0
ath-miR162b-3p	0
ath-miR162b-5p	0
ath-miR163	0
ath-miR164a	0
ath-miR164b-3p	0
ath-miR164b-5p	0
ath-miR164c-3p	0
ath-miR164c-5p	0
ath-miR165a-3p	0
ath-miR165a-5p	0
ath-miR165b	0
ath-miR166a-3p	0
ath-miR166a-5p	0
ath-miR166b-3p	0
ath-miR166b-5p	0
ath-miR166c	0
ath-miR166d	0
ath-miR166e-3p	0
ath-miR166e-5p	0
ath-miR166f	0
ath-miR166g	0
ath-miR167a-3p	0
ath-miR167a-5p	0
ath-miR167b	0
ath-miR167c-3p	0
ath-miR167c-5p	0
ath-miR167d	0
ath-miR168a-3p	0
ath-miR168a-5p	0
ath-miR168b-3p	0
ath-miR168b-5p	0
ath-miR169a-3p	0
ath-miR169a-5p	0
ath-miR169b-3p	0
ath-miR169b-5p	0
ath-miR169c	0
ath-miR169d	0
ath-miR169e	0
ath-miR169f-3p	0
ath-miR169f-5p	0
ath-miR169g-3p	0
ath-miR169g-5p	0
ath-miR169h	0
ath-miR169i	0
ath-miR169j	0
ath-miR169k	0
ath-miR169l	0
ath-miR169m	0
ath-miR169n	0
ath-miR170-3p	0
ath-miR170-5p	0
ath-miR171a-3p	0
ath-miR171a-5p	0
ath-miR171b-3p	0
ath-miR171b-5p	0
ath-miR171c-3p	0
ath-miR171c-5p	0
ath-miR172a	0
ath-miR172b-3p	0
ath-miR172b-5p	0
ath-miR172c	0
ath-miR172d-3p	0
ath-miR172d-5p	0
ath-miR172e-3p	0
ath-miR172e-5p	0
ath-miR173-3p	0
ath-miR173-5p	0
ath-miR1886.1	0
ath-miR1886.2	0
ath-miR1886.3	0
ath-miR1887	0
ath-miR1888a	0
ath-miR1888b	0
ath-miR2111a-3p	0
ath-miR2111a-5p	0
ath-miR2111b-3p	0
ath-miR2111b-5p	0
ath-miR2112-3p	0
ath-miR2112-5p	0
ath-miR2933a	0
ath-miR2933b	0
ath-miR2934-3p	0
ath-miR2934-5p	0
ath-miR2936	0
ath-miR2937	0
ath-miR2938	0
ath-miR2939	0
ath-miR319a	0
ath-miR319b	0
ath-miR319c	0
ath-miR3434-3p	0
ath-miR3434-5p	0
ath-miR3440b-3p	0
ath-miR3440b-5p	0
ath-miR390a-3p	0
ath-miR390a-5p	0
ath-miR390b-3p	0
ath-miR390b-5p	0
ath-miR391-3p	0
ath-miR391-5p	0
ath-miR3932a	0
ath-miR3932b-3p	0
ath-miR3932b-5p	0
ath-miR3933	0
ath-miR393a-3p	0
ath-miR393a-5p	0
ath-miR393b-3p	0
ath-miR393b-5p	0
ath-miR394a	0
ath-miR394b-3p	0
ath-miR394b-5p	0
ath-miR395a	0
ath-miR395b	0
ath-miR395c	0
ath-miR395d	0
ath-miR395e	0
ath-miR395f	0
ath-miR396a-3p	0
ath-miR396a-5p	0
ath-miR396b-3p	0
ath-miR396b-5p	0
ath-miR397a	0
ath-miR397b	0
ath-miR398a-3p	0
ath-miR398a-5p	0
ath-miR398b-3p	0
ath-miR398b-5p	0
ath-miR398c-3p	0
ath-miR398c-5p	0
ath-miR399a	0
ath-miR399b	0
ath-miR399c-3p	0
ath-miR399c-5p	0
ath-miR399d	0
ath-miR399e	0
ath-miR399f	0
ath-miR400	0
ath-miR401	0
ath-miR402	0
ath-miR403-3p	0
ath-miR403-5p	0
ath-miR404	0
ath-miR405a	0
ath-miR405b	0
ath-miR405d	0
ath-miR406	0
ath-miR407	0
ath-miR408-3p	0
ath-miR408-5p	0
ath-miR413	0
ath-miR414	0
ath-miR415	0
ath-miR416	0
ath-miR417	0
ath-miR418	0
ath-miR419	0
ath-miR420	0
ath-miR4221	0
ath-miR4227	0
ath-miR4228-3p	0
ath-miR4228-5p	0
ath-miR4239	0
ath-miR4240	0
ath-miR4243	0
ath-miR4245	0
ath-miR426	0
ath-miR447a-3p	0
ath-miR447a.2-3p	0
ath-miR447b	0
ath-miR447c-3p	0
ath-miR447c-5p	0
ath-miR472-3p	0
ath-miR472-5p	0
ath-miR5012	0
ath-miR5013	0
ath-miR5014a-3p	0
ath-miR5014a-5p	0
ath-miR5014b	0
ath-miR5015	0
ath-miR5016	0
ath-miR5017-3p	0
ath-miR5017-5p	0
ath-miR5018	0
ath-miR5019	0
ath-miR5020a	0
ath-miR5020b	0
ath-miR5020c	0
ath-miR5021	0
ath-miR5022	0
ath-miR5023	0
ath-miR5024-3p	0
ath-miR5024-5p	0
ath-miR5025	0
ath-miR5026	0
ath-miR5027	0
ath-miR5028	0
ath-miR5029	0
ath-miR5595a	0
ath-miR5628	0
ath-miR5629	0
ath-miR5630a	0
ath-miR5630b	0
ath-miR5631	0
ath-miR5632-3p	0
ath-miR5632-5p	0
ath-miR5633	0
ath-miR5634	0
ath-miR5635a	0
ath-miR5635b	0
ath-miR5635c	0
ath-miR5635d	0
ath-miR5636	0
ath-miR5637	0
ath-miR5638a	0
ath-miR5638b	0
ath-miR5639-3p	0
ath-miR5639-5p	0
ath-miR5640	0
ath-miR5641	0
ath-miR5642a	0
ath-miR5642b	0
ath-miR5643a	0
ath-miR5643b	0
ath-miR5644	0
ath-miR5645a	0
ath-miR5645b	0
ath-miR5645c	0
ath-miR5645d	0
ath-miR5645e	0
ath-miR5645f	0
ath-miR5646	0
ath-miR5647	0
ath-miR5648-3p	0
ath-miR5648-5p	0
ath-miR5649a	0
ath-miR5649b	0
ath-miR5650	0
ath-miR5651	0
ath-miR5652	0
ath-miR5653	0
ath-miR5654-3p	0
ath-miR5654-5p	0
ath-miR5655	0
ath-miR5656	0
ath-miR5657	0
ath-miR5658	0
ath-miR5659	0
ath-miR5660	0
ath-miR5661	0
ath-miR5662	0
ath-miR5663-3p	0
ath-miR5663-5p	0
ath-miR5664	0
ath-miR5665	0
ath-miR5666	0
ath-miR5995b	0
ath-miR5996	0
ath-miR5997	0
ath-miR5998a	0
ath-miR5998b	0
ath-miR5999	0
ath-miR771	0
ath-miR773a	0
ath-miR773b-3p	0
ath-miR773b-5p	0
ath-miR774a	0
ath-miR774b-3p	0
ath-miR774b-5p	0
ath-miR775	0
ath-miR776	0
ath-miR777	0
ath-miR778	0
ath-miR779.1	0
ath-miR779.2	0
ath-miR780.1	0
ath-miR780.2	0
ath-miR781a	0
ath-miR781b	0
ath-miR782	0
ath-miR8121	0
ath-miR8165	0
ath-miR8166	0
ath-miR8167a	0
ath-miR8167b	0
ath-miR8167c	0
ath-miR8167d	0
ath-miR8167e	0
ath-miR8167f	0
ath-miR8168	0
ath-miR8169	0
ath-miR8170-3p	0
ath-miR8170-5p	0
ath-miR8171	0
ath-miR8172	0
ath-miR8173	0
ath-miR8174	0
ath-miR8175	0
ath-miR8176	0
ath-miR8177	0
ath-miR8178	0
ath-miR8179	0
ath-miR8180	0
ath-miR8181	0
ath-miR8182	0
ath-miR8183	0
ath-miR8184	0
ath-miR822-3p	0
ath-miR822-5p	0
ath-miR823	0
ath-miR824-3p	0
ath-miR824-5p	0
ath-miR825	0
ath-miR826a	0
ath-miR826b	0
ath-miR827	0
ath-miR828	0
ath-miR829-3p.1	0
ath-miR829-3p.2	0
ath-miR829-5p	0
ath-miR830-3p	0
ath-miR830-5p	0
ath-miR831-3p	0
ath-miR831-5p	0
ath-miR832-3p	0
ath-miR832-5p	0
ath-miR833a-3p	0
ath-miR833a-5p	0
ath-miR833b	0
ath-miR834	0
ath-miR835-3p	0
ath-miR835-5p	0
ath-miR836	0
ath-miR837-3p	0
ath-miR837-5p	0
ath-miR838	0
ath-miR839-5p	0
ath-miR840-3p	0
ath-miR840-5p	0
ath-miR841a-3p	0
ath-miR841a-5p	0
ath-miR841b-3p	0
ath-miR841b-5p	0
ath-miR842	0
ath-miR843	0
ath-miR844-3p	0
ath-miR844-5p	0
ath-miR845a	0
ath-miR845b	0
ath-miR846-3p	0
ath-miR846-5p	0
ath-miR847	0
ath-miR848	0
ath-miR849	0
ath-miR850	0
ath-miR851-3p	0
ath-miR851-5p	0
ath-miR852	0
ath-miR853	0
ath-miR854a	0
ath-miR854b	0
ath-miR854c	0
ath-miR854d	0
ath-miR854e	0
ath-miR855	0
ath-miR856	0
ath-miR857	0
ath-miR858a	0
ath-miR858b	0
ath-miR859	0
ath-miR860	0
ath-miR861-3p	0
ath-miR861-5p	0
ath-miR862-3p	0
ath-miR862-5p	0
ath-miR863-3p	0
ath-miR863-5p	0
ath-miR864-3p	0
ath-miR864-5p	0
ath-miR865-3p	0
ath-miR865-5p	0
ath-miR866-3p	0
ath-miR866-5p	0
ath-miR867	0
ath-miR868-3p	0
ath-miR868-5p	0
ath-miR869.1	0
ath-miR869.2	0
ath-miR870-3p	0
ath-miR870-5p	0
```
