## Supplemental_Data1_Codes for "Expanding the synthetic biology toolbox with a library of constitutive and repressible promoters": SRR3581709.tabular

```
AT1G01010	80
AT1G01020	148
AT1G01030	10
AT1G01040	719
AT1G01046	9
AT1G01050	1680
AT1G01060	94
AT1G01070	11
AT1G01080	893
AT1G01090	13637
AT1G01100	9980
AT1G01110	125
AT1G01120	1014
AT1G01130	312
AT1G01140	1307
AT1G01150	16
AT1G01160	843
AT1G01170	264
AT1G01180	84
AT1G01183	0
AT1G01190	0
AT1G01200	3
AT1G01210	185
AT1G01220	302
AT1G01225	456
AT1G01230	1002
AT1G01240	559
AT1G01250	11
AT1G01260	656
AT1G01270	0
AT1G01280	0
AT1G01290	408
AT1G01300	1042
AT1G01305	0
AT1G01310	67
AT1G01320	1881
AT1G01335	0
AT1G01340	42
AT1G01350	564
AT1G01355	15
AT1G01360	197
AT1G01370	297
AT1G01380	15
AT1G01390	4
AT1G01400	0
AT1G01410	0
AT1G01420	24
AT1G01430	979
AT1G01440	258
AT1G01448	131
AT1G01450	0
AT1G01453	0
AT1G01460	23
AT1G01470	127
AT1G01480	45
AT1G01490	250
AT1G01500	393
AT1G01510	1210
AT1G01520	2
AT1G01530	17
AT1G01540	961
AT1G01550	2535
AT1G01560	0
AT1G01570	8
AT1G01580	2
AT1G01590	25
AT1G01600	248
AT1G01610	2198
AT1G01620	2890
AT1G01630	995
AT1G01640	146
AT1G01650	1031
AT1G01660	40
AT1G01670	116
AT1G01680	1
AT1G01690	384
AT1G01695	27
AT1G01700	13
AT1G01710	1045
AT1G01715	83
AT1G01720	241
AT1G01725	424
AT1G01730	907
AT1G01740	93
AT1G01750	9
AT1G01760	77
AT1G01770	328
AT1G01780	108
AT1G01790	671
AT1G01800	341
AT1G01810	53
AT1G01820	1095
AT1G01830	951
AT1G01840	6
AT1G01860	174
AT1G01870	0
AT1G01880	159
AT1G01890	0
AT1G01900	769
AT1G01910	1456
AT1G01920	500
AT1G01930	375
AT1G01940	559
AT1G01950	625
AT1G01960	2289
AT1G01970	454
AT1G01980	91
AT1G01990	477
AT1G02000	363
AT1G02010	132
AT1G02020	284
AT1G02030	2
AT1G02040	0
AT1G02050	128
AT1G02060	167
AT1G02065	20
AT1G02067	0
AT1G02070	42
AT1G02080	2849
AT1G02090	1478
AT1G02100	691
AT1G02110	978
AT1G02120	1691
AT1G02130	1219
AT1G02136	1
AT1G02140	5314
AT1G02145	693
AT1G02150	1242
AT1G02160	922
AT1G02170	683
AT1G02180	373
AT1G02190	184
AT1G02205	708
AT1G02210	0
AT1G02220	3
AT1G02228	0
AT1G02230	4
AT1G02250	11
AT1G02260	642
AT1G02270	664
AT1G02280	1890
AT1G02290	198
AT1G02300	412
AT1G02305	2893
AT1G02310	24
AT1G02320	0
AT1G02330	1050
AT1G02335	32
AT1G02340	49
AT1G02350	41
AT1G02360	0
AT1G02370	227
AT1G02380	52
AT1G02390	156
AT1G02400	7
AT1G02405	9
AT1G02410	815
AT1G02420	35
AT1G02430	11
AT1G02440	0
AT1G02450	10
AT1G02460	23
AT1G02470	38
AT1G02475	461
AT1G02480	0
AT1G02490	0
AT1G02500	4545
AT1G02510	0
AT1G02520	62
AT1G02530	1147
AT1G02540	0
AT1G02550	3
AT1G02560	3068
AT1G02570	451
AT1G02575	14
AT1G02580	97
AT1G02590	0
AT1G02600	0
AT1G02610	73
AT1G02620	1
AT1G02630	28
AT1G02640	329
AT1G02650	63
AT1G02660	122
AT1G02670	96
AT1G02680	464
AT1G02681	0
AT1G02690	1287
AT1G02700	89
AT1G02705	4
AT1G02710	0
AT1G02720	1008
AT1G02730	2069
AT1G02740	392
AT1G02750	257
AT1G02760	0
AT1G02770	873
AT1G02780	18155
AT1G02790	523
AT1G02800	534
AT1G02810	153
AT1G02813	4
AT1G02816	837
AT1G02820	5
AT1G02830	0
AT1G02840	2760
AT1G02850	105
AT1G02860	503
AT1G02870	462
AT1G02880	201
AT1G02890	2703
AT1G02900	6
AT1G02910	494
AT1G02920	27
AT1G02930	14447
AT1G02940	471
AT1G02950	9
AT1G02952	0
AT1G02960	475
AT1G02965	3
AT1G02970	393
AT1G02980	914
AT1G02990	407
AT1G03000	549
AT1G03010	12
AT1G03020	1
AT1G03030	660
AT1G03040	1302
AT1G03050	69
AT1G03055	134
AT1G03060	1474
AT1G03070	135
AT1G03080	983
AT1G03090	811
AT1G03100	69
AT1G03103	0
AT1G03106	11
AT1G03110	514
AT1G03120	61
AT1G03130	1533
AT1G03140	1333
AT1G03150	451
AT1G03160	373
AT1G03165	1
AT1G03170	65
AT1G03180	101
AT1G03190	427
AT1G03200	23
AT1G03210	861
AT1G03220	304
AT1G03230	183
AT1G03240	1
AT1G03250	785
AT1G03260	343
AT1G03270	403
AT1G03280	1064
AT1G03290	1825
AT1G03300	0
AT1G03310	935
AT1G03320	0
AT1G03325	0
AT1G03330	1644
AT1G03340	20
AT1G03350	1632
AT1G03360	450
AT1G03365	628
AT1G03370	411
AT1G03380	607
AT1G03390	1
AT1G03395	0
AT1G03400	42
AT1G03410	31
AT1G03420	4
AT1G03430	390
AT1G03440	912
AT1G03445	63
AT1G03457	522
AT1G03470	1384
AT1G03475	1648
AT1G03490	0
AT1G03495	34
AT1G03502	0
AT1G03506	1
AT1G03510	77
AT1G03515	0
AT1G03520	249
AT1G03530	597
AT1G03540	46
AT1G03545	12
AT1G03550	18
AT1G03560	291
AT1G03570	0
AT1G03580	16
AT1G03590	872
AT1G03600	959
AT1G03610	216
AT1G03620	47
AT1G03630	866
AT1G03640	0
AT1G03650	81
AT1G03660	8
AT1G03670	0
AT1G03680	2034
AT1G03687	432
AT1G03700	0
AT1G03710	944
AT1G03720	0
AT1G03730	205
AT1G03740	464
AT1G03743	0
AT1G03746	0
AT1G03750	280
AT1G03760	328
AT1G03770	326
AT1G03780	810
AT1G03790	0
AT1G03800	4
AT1G03810	0
AT1G03820	3
AT1G03830	670
AT1G03840	37
AT1G03850	10
AT1G03860	1704
AT1G03870	87
AT1G03880	13
AT1G03890	1
AT1G03900	1843
AT1G03905	223
AT1G03910	1465
AT1G03920	1658
AT1G03930	491
AT1G03935	8
AT1G03940	66
AT1G03950	511
AT1G03960	313
AT1G03970	604
AT1G03980	35
AT1G03982	0
AT1G03987	0
AT1G03990	126
AT1G03993	0
AT1G03997	0
AT1G04000	807
AT1G04003	0
AT1G04007	21
AT1G04010	300
AT1G04013	7
AT1G04017	0
AT1G04020	615
AT1G04023	0
AT1G04027	2
AT1G04030	1841
AT1G04033	0
AT1G04037	6
AT1G04040	75
AT1G04043	0
AT1G04047	1
AT1G04050	232
AT1G04053	1
AT1G04057	0
AT1G04063	0
AT1G04067	0
AT1G04070	445
AT1G04073	3
AT1G04077	0
AT1G04080	2488
AT1G04083	1
AT1G04087	0
AT1G04090	87
AT1G04093	12
AT1G04097	0
AT1G04100	112
AT1G04103	0
AT1G04105	0
AT1G04110	14
AT1G04117	4
AT1G04120	4129
AT1G04123	0
AT1G04127	0
AT1G04130	369
AT1G04133	0
AT1G04137	0
AT1G04140	2178
AT1G04143	0
AT1G04147	2
AT1G04150	232
AT1G04153	0
AT1G04157	0
AT1G04160	327
AT1G04163	0
AT1G04167	0
AT1G04170	3149
AT1G04173	1
AT1G04177	0
AT1G04180	1
AT1G04183	0
AT1G04187	7
AT1G04190	1117
AT1G04193	1
AT1G04197	3
AT1G04200	1070
AT1G04203	0
AT1G04207	0
AT1G04210	1395
AT1G04213	0
AT1G04217	13
AT1G04220	481
AT1G04223	2
AT1G04227	0
AT1G04230	673
AT1G04233	0
AT1G04237	0
AT1G04240	43
AT1G04243	0
AT1G04247	58
AT1G04250	106
AT1G04253	0
AT1G04257	19
AT1G04260	568
AT1G04263	0
AT1G04267	7
AT1G04270	13422
AT1G04273	9
AT1G04277	7
AT1G04280	41
AT1G04283	0
AT1G04287	0
AT1G04290	57
AT1G04293	1
AT1G04295	0
AT1G04297	7
AT1G04300	1964
AT1G04303	6
AT1G04307	0
AT1G04310	1052
AT1G04313	0
AT1G04320	0
AT1G04323	0
AT1G04327	0
AT1G04330	1
AT1G04333	0
AT1G04337	0
AT1G04340	1083
AT1G04343	0
AT1G04347	8
AT1G04350	115
AT1G04353	2
AT1G04357	6
AT1G04360	33
AT1G04363	0
AT1G04367	1
AT1G04370	0
AT1G04373	0
AT1G04377	0
AT1G04380	3799
AT1G04383	0
AT1G04387	4
AT1G04390	255
AT1G04393	6
AT1G04397	0
AT1G04400	1070
AT1G04403	0
AT1G04407	0
AT1G04410	16973
AT1G04413	0
AT1G04417	0
AT1G04420	611
AT1G04423	3
AT1G04425	784
AT1G04427	8
AT1G04430	1336
AT1G04433	0
AT1G04437	2
AT1G04440	951
AT1G04443	0
AT1G04445	3
AT1G04447	0
AT1G04450	5
AT1G04453	0
AT1G04455	0
AT1G04457	0
AT1G04463	0
AT1G04467	0
AT1G04470	52
AT1G04473	7
AT1G04477	12
AT1G04480	5046
AT1G04483	0
AT1G04487	0
AT1G04490	20
AT1G04493	0
AT1G04497	0
AT1G04500	17
AT1G04503	0
AT1G04507	0
AT1G04510	1882
AT1G04513	0
AT1G04517	0
AT1G04520	1386
AT1G04523	0
AT1G04527	0
AT1G04530	902
AT1G04533	0
AT1G04537	0
AT1G04540	118
AT1G04547	1
AT1G04550	567
AT1G04555	312
AT1G04557	0
AT1G04560	0
AT1G04563	1
AT1G04567	0
AT1G04570	236
AT1G04573	0
AT1G04577	0
AT1G04580	4999
AT1G04583	0
AT1G04587	3
AT1G04590	808
AT1G04593	0
AT1G04597	0
AT1G04600	99
AT1G04603	0
AT1G04607	0
AT1G04610	47
AT1G04620	879
AT1G04623	0
AT1G04625	1
AT1G04630	976
AT1G04635	103
AT1G04640	167
AT1G04643	0
AT1G04645	4745
AT1G04647	0
AT1G04650	267
AT1G04653	0
AT1G04657	0
AT1G04660	11466
AT1G04667	1
AT1G04670	0
AT1G04673	0
AT1G04677	0
AT1G04680	518
AT1G04683	0
AT1G04687	0
AT1G04690	3028
AT1G04693	0
AT1G04697	2
AT1G04700	123
AT1G04703	1
AT1G04707	0
AT1G04710	740
AT1G04713	0
AT1G04717	0
AT1G04720	0
AT1G04723	8
AT1G04730	308
AT1G04733	0
AT1G04737	0
AT1G04743	0
AT1G04747	0
AT1G04750	2919
AT1G04753	0
AT1G04760	321
AT1G04763	0
AT1G04767	0
AT1G04770	241
AT1G04773	0
AT1G04778	10
AT1G04780	1334
AT1G04783	0
AT1G04787	0
AT1G04790	751
AT1G04793	0
AT1G04797	1
AT1G04800	8
AT1G04803	0
AT1G04807	0
AT1G04810	1665
AT1G04813	0
AT1G04817	0
AT1G04820	17332
AT1G04823	0
AT1G04827	10
AT1G04830	432
AT1G04833	0
AT1G04837	0
AT1G04840	50
AT1G04847	0
AT1G04850	3388
AT1G04853	0
AT1G04857	0
AT1G04860	733
AT1G04863	0
AT1G04867	0
AT1G04870	726
AT1G04873	0
AT1G04877	1
AT1G04880	45
AT1G04883	0
AT1G04887	0
AT1G04890	0
AT1G04893	2
AT1G04895	0
AT1G04897	0
AT1G04900	327
AT1G04907	0
AT1G04910	752
AT1G04913	0
AT1G04917	0
AT1G04920	261
AT1G04923	0
AT1G04927	1
AT1G04930	104
AT1G04933	0
AT1G04937	0
AT1G04940	69
AT1G04943	0
AT1G04945	322
AT1G04947	0
AT1G04950	712
AT1G04953	0
AT1G04957	0
AT1G04960	524
AT1G04963	0
AT1G04967	0
AT1G04970	718
AT1G04973	7
AT1G04977	0
AT1G04980	838
AT1G04983	0
AT1G04985	596
AT1G04987	0
AT1G04990	1292
AT1G04993	0
AT1G04997	0
AT1G05000	211
AT1G05003	0
AT1G05005	0
AT1G05007	0
AT1G05010	37
AT1G05013	0
AT1G05017	0
AT1G05020	4
AT1G05023	0
AT1G05027	0
AT1G05030	282
AT1G05033	0
AT1G05035	0
AT1G05037	0
AT1G05040	0
AT1G05043	10
AT1G05047	0
AT1G05053	0
AT1G05055	435
AT1G05057	0
AT1G05060	584
AT1G05061	14
AT1G05065	0
AT1G05067	0
AT1G05070	592
AT1G05073	0
AT1G05077	0
AT1G05080	23
AT1G05083	63
AT1G05085	2
AT1G05087	21
AT1G05090	3
AT1G05093	0
AT1G05097	0
AT1G05100	14
AT1G05103	0
AT1G05107	0
AT1G05113	0
AT1G05117	0
AT1G05120	1160
AT1G05123	0
AT1G05127	0
AT1G05133	0
AT1G05135	16
AT1G05136	0
AT1G05137	0
AT1G05140	519
AT1G05143	7
AT1G05147	0
AT1G05150	1432
AT1G05153	0
AT1G05160	3592
AT1G05163	2
AT1G05170	365
AT1G05173	0
AT1G05177	0
AT1G05180	859
AT1G05183	0
AT1G05187	0
AT1G05190	2640
AT1G05193	0
AT1G05197	0
AT1G05200	415
AT1G05203	2
AT1G05205	572
AT1G05207	11
AT1G05210	210
AT1G05213	10
AT1G05217	11
AT1G05220	86
AT1G05223	0
AT1G05227	0
AT1G05230	1142
AT1G05233	0
AT1G05237	0
AT1G05240	0
AT1G05243	0
AT1G05247	0
AT1G05250	0
AT1G05253	0
AT1G05257	0
AT1G05260	8147
AT1G05263	0
AT1G05267	0
AT1G05270	1330
AT1G05273	0
AT1G05277	19
AT1G05280	2087
AT1G05283	0
AT1G05287	0
AT1G05290	0
AT1G05291	27
AT1G05293	0
AT1G05297	33
AT1G05300	173
AT1G05303	0
AT1G05307	0
AT1G05310	2
AT1G05313	1
AT1G05317	1
AT1G05320	367
AT1G05323	0
AT1G05327	0
AT1G05330	3
AT1G05333	0
AT1G05337	0
AT1G05340	384
AT1G05343	0
AT1G05347	0
AT1G05350	1804
AT1G05353	0
AT1G05357	0
AT1G05360	583
AT1G05363	0
AT1G05367	0
AT1G05370	216
AT1G05373	0
AT1G05377	1
AT1G05380	1315
AT1G05383	7
AT1G05385	271
AT1G05387	0
AT1G05390	0
AT1G05397	19
AT1G05400	38
AT1G05407	0
AT1G05410	942
AT1G05413	0
AT1G05417	0
AT1G05420	88
AT1G05423	0
AT1G05427	0
AT1G05430	773
AT1G05433	0
AT1G05440	492
AT1G05443	3
AT1G05447	0
AT1G05450	11
AT1G05453	0
AT1G05460	819
AT1G05463	4
AT1G05467	23
AT1G05470	172
AT1G05473	0
AT1G05477	0
AT1G05483	0
AT1G05487	0
AT1G05490	4654
AT1G05493	0
AT1G05497	0
AT1G05500	1961
AT1G05507	0
AT1G05510	4
AT1G05517	4
AT1G05520	1237
AT1G05523	0
AT1G05527	0
AT1G05530	1
AT1G05533	0
AT1G05537	1
AT1G05540	100
AT1G05543	2
AT1G05547	0
AT1G05550	8
AT1G05553	0
AT1G05557	10
AT1G05560	0
AT1G05562	0
AT1G05563	0
AT1G05567	0
AT1G05570	1753
AT1G05575	1
AT1G05577	18
AT1G05580	74
AT1G05583	0
AT1G05587	0
AT1G05590	490
AT1G05593	0
AT1G05597	0
AT1G05600	142
AT1G05603	0
AT1G05607	0
AT1G05610	1
AT1G05613	0
AT1G05615	0
AT1G05617	0
AT1G05620	930
AT1G05623	0
AT1G05627	0
AT1G05630	343
AT1G05633	0
AT1G05637	0
AT1G05640	143
AT1G05643	0
AT1G05647	0
AT1G05650	0
AT1G05653	0
AT1G05657	0
AT1G05660	5
AT1G05663	0
AT1G05667	0
AT1G05670	234
AT1G05673	0
AT1G05675	0
AT1G05680	9
AT1G05683	0
AT1G05687	7
AT1G05690	74
AT1G05693	0
AT1G05697	0
AT1G05700	0
AT1G05703	0
AT1G05707	0
AT1G05710	370
AT1G05713	0
AT1G05717	0
AT1G05720	828
AT1G05723	0
AT1G05727	0
AT1G05730	153
AT1G05733	0
AT1G05737	0
AT1G05740	1
AT1G05747	0
AT1G05750	146
AT1G05753	0
AT1G05757	1
AT1G05760	0
AT1G05763	1
AT1G05767	0
AT1G05770	3
AT1G05773	23
AT1G05777	0
AT1G05780	252
AT1G05783	8
AT1G05785	332
AT1G05787	0
AT1G05790	440
AT1G05793	0
AT1G05797	0
AT1G05800	0
AT1G05803	0
AT1G05805	196
AT1G05807	0
AT1G05810	38
AT1G05813	0
AT1G05817	0
AT1G05820	77
AT1G05823	0
AT1G05827	0
AT1G05830	701
AT1G05833	4
AT1G05835	11
AT1G05837	0
AT1G05840	1235
AT1G05843	0
AT1G05847	0
AT1G05850	24597
AT1G05853	0
AT1G05857	0
AT1G05860	338
AT1G05863	0
AT1G05867	1
AT1G05870	384
AT1G05873	0
AT1G05880	0
AT1G05887	0
AT1G05890	994
AT1G05893	0
AT1G05894	2
AT1G05897	0
AT1G05900	203
AT1G05903	0
AT1G05907	0
AT1G05910	1602
AT1G05913	1
AT1G05917	0
AT1G05920	0
AT1G05927	0
AT1G05930	0
AT1G05933	0
AT1G05937	6
AT1G05940	1145
AT1G05943	0
AT1G05947	0
AT1G05950	531
AT1G05953	0
AT1G05957	0
AT1G05960	743
AT1G05963	0
AT1G05967	2
AT1G05970	258
AT1G05973	0
AT1G05977	4
AT1G05980	0
AT1G05983	0
AT1G05987	0
AT1G05990	0
AT1G05993	3
AT1G05997	0
AT1G06000	0
AT1G06002	0
AT1G06003	0
AT1G06007	0
AT1G06010	695
AT1G06013	0
AT1G06017	2
AT1G06020	5
AT1G06023	0
AT1G06027	2
AT1G06030	0
AT1G06033	2
AT1G06037	0
AT1G06040	1445
AT1G06043	0
AT1G06045	0
AT1G06047	0
AT1G06050	213
AT1G06053	0
AT1G06057	1
AT1G06060	603
AT1G06063	0
AT1G06067	0
AT1G06070	625
AT1G06073	0
AT1G06080	828
AT1G06083	7
AT1G06087	2
AT1G06090	0
AT1G06093	0
AT1G06097	0
AT1G06100	0
AT1G06103	0
AT1G06110	819
AT1G06113	0
AT1G06117	0
AT1G06120	0
AT1G06123	0
AT1G06127	0
AT1G06130	592
AT1G06133	0
AT1G06135	0
AT1G06137	0
AT1G06140	53
AT1G06143	137
AT1G06147	0
AT1G06148	0
AT1G06150	378
AT1G06153	0
AT1G06157	0
AT1G06160	1
AT1G06163	0
AT1G06170	26
AT1G06173	4
AT1G06177	0
AT1G06180	39
AT1G06187	0
AT1G06190	1128
AT1G06197	0
AT1G06200	1136
AT1G06203	0
AT1G06207	2
AT1G06210	1373
AT1G06213	0
AT1G06217	8
AT1G06220	1759
AT1G06225	0
AT1G06227	46
AT1G06230	1684
AT1G06233	0
AT1G06237	0
AT1G06240	214
AT1G06243	0
AT1G06247	0
AT1G06250	26
AT1G06253	0
AT1G06257	0
AT1G06260	0
AT1G06263	0
AT1G06265	30
AT1G06267	3
AT1G06270	215
AT1G06273	1
AT1G06277	1
AT1G06280	4
AT1G06283	7
AT1G06287	3
AT1G06290	649
AT1G06293	0
AT1G06297	0
AT1G06303	0
AT1G06307	0
AT1G06310	111
AT1G06313	0
AT1G06317	0
AT1G06320	4
AT1G06323	0
AT1G06327	0
AT1G06330	0
AT1G06333	0
AT1G06337	0
AT1G06340	1
AT1G06343	0
AT1G06347	0
AT1G06350	21
AT1G06353	4
AT1G06357	1
AT1G06360	21
AT1G06363	0
AT1G06370	76
AT1G06373	0
AT1G06377	0
AT1G06380	228
AT1G06383	0
AT1G06387	0
AT1G06390	1507
AT1G06393	0
AT1G06397	0
AT1G06400	919
AT1G06403	0
AT1G06407	3
AT1G06410	3244
AT1G06413	0
AT1G06417	0
AT1G06420	218
AT1G06423	0
AT1G06427	0
AT1G06430	1092
AT1G06433	0
AT1G06437	0
AT1G06440	60
AT1G06443	0
AT1G06447	0
AT1G06450	44
AT1G06453	0
AT1G06457	1
AT1G06460	587
AT1G06463	4
AT1G06467	0
AT1G06470	977
AT1G06473	50
AT1G06475	0
AT1G06480	0
AT1G06483	0
AT1G06487	7
AT1G06490	56
AT1G06493	0
AT1G06497	0
AT1G06500	275
AT1G06507	0
AT1G06510	290
AT1G06513	0
AT1G06515	617
AT1G06517	0
AT1G06520	1110
AT1G06523	0
AT1G06527	0
AT1G06530	0
AT1G06533	0
AT1G06537	0
AT1G06540	19
AT1G06543	0
AT1G06547	6
AT1G06550	6487
AT1G06553	3
AT1G06557	0
AT1G06560	366
AT1G06567	20
AT1G06570	764
AT1G06573	42
AT1G06577	12
AT1G06580	111
AT1G06583	1
AT1G06587	0
AT1G06590	440
AT1G06593	4
AT1G06597	0
AT1G06603	0
AT1G06607	0
AT1G06610	0
AT1G06613	0
AT1G06617	0
AT1G06620	3
AT1G06623	0
AT1G06627	0
AT1G06630	623
AT1G06633	0
AT1G06637	0
AT1G06640	240
AT1G06643	0
AT1G06645	7
AT1G06647	0
AT1G06650	93
AT1G06653	0
AT1G06657	0
AT1G06660	1017
AT1G06663	0
AT1G06667	0
AT1G06670	1687
AT1G06673	0
AT1G06677	0
AT1G06680	9115
AT1G06683	0
AT1G06687	0
AT1G06690	535
AT1G06693	0
AT1G06697	0
AT1G06700	1164
AT1G06703	0
AT1G06707	0
AT1G06710	149
AT1G06713	0
AT1G06717	1
AT1G06720	998
AT1G06723	0
AT1G06727	1
AT1G06730	424
AT1G06733	1
AT1G06737	0
AT1G06740	155
AT1G06743	1
AT1G06747	0
AT1G06750	6
AT1G06753	2
AT1G06757	0
AT1G06760	3224
AT1G06770	198
AT1G06773	0
AT1G06777	0
AT1G06780	529
AT1G06783	0
AT1G06787	0
AT1G06790	400
AT1G06797	0
AT1G06800	57
AT1G06810	2
AT1G06817	10
AT1G06820	675
AT1G06823	0
AT1G06827	3
AT1G06830	0
AT1G06837	1
AT1G06840	399
AT1G06850	117
AT1G06853	0
AT1G06857	0
AT1G06860	0
AT1G06863	0
AT1G06867	0
AT1G06870	622
AT1G06873	0
AT1G06877	0
AT1G06880	0
AT1G06883	5
AT1G06890	1866
AT1G06897	0
AT1G06900	1233
AT1G06903	0
AT1G06907	0
AT1G06910	209
AT1G06913	0
AT1G06917	0
AT1G06920	2
AT1G06923	0
AT1G06925	0
AT1G06927	0
AT1G06930	3
AT1G06933	0
AT1G06937	0
AT1G06943	0
AT1G06947	0
AT1G06950	2636
AT1G06953	0
AT1G06957	0
AT1G06960	777
AT1G06963	0
AT1G06967	0
AT1G06970	0
AT1G06973	0
AT1G06977	8
AT1G06980	4
AT1G06983	0
AT1G06987	0
AT1G06990	0
AT1G06993	1
AT1G06997	0
AT1G07000	68
AT1G07003	0
AT1G07007	19
AT1G07010	369
AT1G07013	0
AT1G07017	1
AT1G07020	282
AT1G07023	1
AT1G07025	0
AT1G07027	1
AT1G07030	553
AT1G07040	1820
AT1G07050	27
AT1G07051	0
AT1G07060	5
AT1G07070	861
AT1G07080	5898
AT1G07090	3897
AT1G07100	0
AT1G07110	1291
AT1G07117	0
AT1G07119	15
AT1G07120	5
AT1G07123	0
AT1G07127	0
AT1G07128	3
AT1G07130	0
AT1G07133	0
AT1G07135	122
AT1G07137	0
AT1G07140	3700
AT1G07143	15
AT1G07147	0
AT1G07150	27
AT1G07157	0
AT1G07160	9
AT1G07163	0
AT1G07167	4
AT1G07170	562
AT1G07173	0
AT1G07175	1
AT1G07177	0
AT1G07180	36
AT1G07183	2
AT1G07187	14
AT1G07190	0
AT1G07193	0
AT1G07197	0
AT1G07200	538
AT1G07210	1227
AT1G07220	138
AT1G07230	1665
AT1G07233	0
AT1G07237	0
AT1G07240	60
AT1G07243	0
AT1G07247	0
AT1G07250	1320
AT1G07253	0
AT1G07257	0
AT1G07260	182
AT1G07263	1
AT1G07267	0
AT1G07270	107
AT1G07273	2
AT1G07277	0
AT1G07280	2134
AT1G07283	0
AT1G07287	0
AT1G07290	176
AT1G07293	0
AT1G07297	0
AT1G07300	41
AT1G07303	22
AT1G07310	921
AT1G07313	8
AT1G07317	0
AT1G07320	2637
AT1G07323	583
AT1G07327	5
AT1G07330	3
AT1G07333	4
AT1G07337	5
AT1G07340	0
AT1G07343	0
AT1G07347	0
AT1G07350	641
AT1G07353	0
AT1G07357	0
AT1G07360	1078
AT1G07367	0
AT1G07370	1341
AT1G07373	0
AT1G07380	433
AT1G07383	0
AT1G07390	28
AT1G07393	2
AT1G07397	0
AT1G07400	50
AT1G07407	0
AT1G07410	187
AT1G07413	0
AT1G07417	0
AT1G07420	1516
AT1G07423	1
AT1G07430	57
AT1G07433	0
AT1G07437	2
AT1G07440	111
AT1G07447	1
AT1G07450	18
AT1G07453	0
AT1G07457	0
AT1G07460	0
AT1G07463	0
AT1G07467	0
AT1G07470	326
AT1G07473	44
AT1G07476	19
AT1G07477	0
AT1G07480	307
AT1G07483	0
AT1G07485	2
AT1G07487	0
AT1G07490	2
AT1G07493	1
AT1G07497	0
AT1G07500	0
AT1G07503	0
AT1G07507	0
AT1G07510	1292
AT1G07513	0
AT1G07517	1
AT1G07520	0
AT1G07523	0
AT1G07527	0
AT1G07530	689
AT1G07533	3
AT1G07537	0
AT1G07540	2
AT1G07543	4
AT1G07547	0
AT1G07550	0
AT1G07553	0
AT1G07557	0
AT1G07560	2
AT1G07563	0
AT1G07567	0
AT1G07570	320
AT1G07573	0
AT1G07580	0
AT1G07583	0
AT1G07587	31
AT1G07590	581
AT1G07593	0
AT1G07597	2
AT1G07600	0
AT1G07603	2
AT1G07607	4
AT1G07610	64
AT1G07613	0
AT1G07615	217
AT1G07617	0
AT1G07620	31
AT1G07623	0
AT1G07627	0
AT1G07630	360
AT1G07633	0
AT1G07637	1
AT1G07640	347
AT1G07645	11
AT1G07647	0
AT1G07650	485
AT1G07653	4
AT1G07657	4
AT1G07660	1276
AT1G07663	4
AT1G07667	0
AT1G07670	3428
AT1G07673	0
AT1G07680	39
AT1G07683	5
AT1G07690	95
AT1G07693	0
AT1G07697	0
AT1G07700	270
AT1G07702	0
AT1G07703	1
AT1G07705	634
AT1G07707	0
AT1G07710	279
AT1G07717	0
AT1G07720	5153
AT1G07723	0
AT1G07725	0
AT1G07727	0
AT1G07728	3
AT1G07730	0
AT1G07733	0
AT1G07737	0
AT1G07740	121
AT1G07743	20
AT1G07745	96
AT1G07747	4
AT1G07750	7465
AT1G07753	0
AT1G07757	0
AT1G07760	0
AT1G07763	0
AT1G07767	0
AT1G07770	6193
AT1G07773	0
AT1G07777	0
AT1G07780	115
AT1G07783	0
AT1G07787	0
AT1G07790	3449
AT1G07793	0
AT1G07795	50
AT1G07800	0
AT1G07803	0
AT1G07807	1
AT1G07810	1102
AT1G07813	0
AT1G07820	2722
AT1G07823	0
AT1G07827	0
AT1G07830	537
AT1G07833	0
AT1G07837	0
AT1G07840	738
AT1G07843	0
AT1G07847	0
AT1G07850	0
AT1G07853	0
AT1G07857	0
AT1G07860	0
AT1G07863	0
AT1G07867	0
AT1G07870	1128
AT1G07873	0
AT1G07877	1
AT1G07880	14
AT1G07883	0
AT1G07885	1
AT1G07887	0
AT1G07890	15363
AT1G07893	0
AT1G07897	2
AT1G07900	0
AT1G07901	17
AT1G07902	51
AT1G07903	0
AT1G07907	0
AT1G07910	421
AT1G07913	0
AT1G07917	0
AT1G07920	4854
AT1G07923	0
AT1G07927	0
AT1G07930	6600
AT1G07933	1
AT1G07937	1
AT1G07940	6319
AT1G07943	0
AT1G07947	0
AT1G07950	541
AT1G07957	1
AT1G07960	937
AT1G07963	3
AT1G07967	0
AT1G07970	665
AT1G07973	0
AT1G07977	2
AT1G07980	866
AT1G07983	0
AT1G07985	1
AT1G07987	0
AT1G07990	1363
AT1G07993	0
AT1G07997	0
AT1G08000	326
AT1G08003	0
AT1G08005	0
AT1G08007	0
AT1G08010	592
AT1G08013	7
AT1G08017	0
AT1G08023	0
AT1G08027	0
AT1G08030	503
AT1G08033	0
AT1G08035	25
AT1G08037	0
AT1G08040	855
AT1G08043	0
AT1G08047	4
AT1G08050	164
AT1G08053	0
AT1G08057	0
AT1G08060	734
AT1G08063	0
AT1G08065	7
AT1G08070	44
AT1G08073	0
AT1G08077	0
AT1G08080	0
AT1G08087	0
AT1G08090	0
AT1G08093	0
AT1G08097	0
AT1G08100	0
AT1G08103	3
AT1G08105	0
AT1G08107	0
AT1G08110	2186
AT1G08113	0
AT1G08115	0
AT1G08117	0
AT1G08120	0
AT1G08123	0
AT1G08125	499
AT1G08127	0
AT1G08130	1170
AT1G08133	0
AT1G08135	0
AT1G08137	0
AT1G08140	22
AT1G08143	0
AT1G08147	0
AT1G08150	23
AT1G08153	17
AT1G08157	0
AT1G08160	12
AT1G08163	0
AT1G08165	10
AT1G08170	2
AT1G08173	4
AT1G08177	2
AT1G08180	157
AT1G08183	0
AT1G08190	2183
AT1G08193	0
AT1G08200	3045
AT1G08207	0
AT1G08210	384
AT1G08213	4
AT1G08217	0
AT1G08220	232
AT1G08223	0
AT1G08227	0
AT1G08230	78
AT1G08237	0
AT1G08240	0
AT1G08247	0
AT1G08250	0
AT1G08253	0
AT1G08257	0
AT1G08260	620
AT1G08263	0
AT1G08267	0
AT1G08270	52
AT1G08273	0
AT1G08277	0
AT1G08280	596
AT1G08283	62
AT1G08287	0
AT1G08290	10
AT1G08293	14
AT1G08297	0
AT1G08300	46
AT1G08303	0
AT1G08307	0
AT1G08310	2
AT1G08313	0
AT1G08315	0
AT1G08317	0
AT1G08320	94
AT1G08323	0
AT1G08327	0
AT1G08333	1
AT1G08337	0
AT1G08340	71
AT1G08343	0
AT1G08347	0
AT1G08350	652
AT1G08353	0
AT1G08357	0
AT1G08360	9455
AT1G08363	0
AT1G08367	0
AT1G08370	1108
AT1G08377	0
AT1G08380	5316
AT1G08383	0
AT1G08387	0
AT1G08390	135
AT1G08393	8
AT1G08397	127
AT1G08400	122
AT1G08403	2
AT1G08410	435
AT1G08413	2
AT1G08417	4
AT1G08420	1253
AT1G08427	0
AT1G08430	7
AT1G08433	0
AT1G08437	0
AT1G08440	5
AT1G08443	8
AT1G08447	0
AT1G08450	360
AT1G08453	0
AT1G08457	1
AT1G08460	505
AT1G08463	0
AT1G08465	116
AT1G08470	943
AT1G08473	0
AT1G08477	0
AT1G08480	1785
AT1G08483	0
AT1G08487	0
AT1G08490	525
AT1G08493	0
AT1G08497	0
AT1G08500	11
AT1G08503	0
AT1G08507	34
AT1G08510	2473
AT1G08513	0
AT1G08517	0
AT1G08520	1275
AT1G08523	0
AT1G08530	454
AT1G08533	0
AT1G08537	0
AT1G08540	901
AT1G08543	0
AT1G08547	0
AT1G08550	420
AT1G08553	0
AT1G08557	0
AT1G08560	7780
AT1G08563	22
AT1G08567	0
AT1G08570	1347
AT1G08573	0
AT1G08577	0
AT1G08580	1295
AT1G08583	0
AT1G08587	0
AT1G08590	2
AT1G08592	0
AT1G08597	0
AT1G08600	1680
AT1G08603	0
AT1G08607	0
AT1G08610	96
AT1G08613	0
AT1G08620	809
AT1G08623	0
AT1G08627	0
AT1G08630	3042
AT1G08633	0
AT1G08637	0
AT1G08640	1347
AT1G08643	1
AT1G08645	0
AT1G08647	0
AT1G08650	500
AT1G08653	0
AT1G08657	0
AT1G08660	889
AT1G08663	0
AT1G08667	0
AT1G08670	0
AT1G08673	0
AT1G08677	0
AT1G08680	799
AT1G08683	0
AT1G08695	0
AT1G08697	0
AT1G08700	1694
AT1G08703	0
AT1G08707	0
AT1G08710	274
AT1G08713	0
AT1G08717	0
AT1G08720	523
AT1G08723	0
AT1G08727	0
AT1G08730	46
AT1G08733	2
AT1G08735	0
AT1G08737	0
AT1G08740	0
AT1G08743	0
AT1G08747	1
AT1G08750	541
AT1G08753	0
AT1G08757	0
AT1G08760	1431
AT1G08763	0
AT1G08767	0
AT1G08770	519
AT1G08773	0
AT1G08777	0
AT1G08780	1042
AT1G08783	0
AT1G08787	0
AT1G08790	0
AT1G08793	0
AT1G08797	0
AT1G08800	1260
AT1G08803	0
AT1G08807	1
AT1G08810	1289
AT1G08813	0
AT1G08817	0
AT1G08820	2560
AT1G08823	0
AT1G08827	0
AT1G08830	9774
AT1G08833	0
AT1G08840	210
AT1G08843	0
AT1G08845	166
AT1G08847	0
AT1G08853	0
AT1G08857	14
AT1G08860	421
AT1G08863	0
AT1G08867	0
AT1G08870	0
AT1G08877	0
AT1G08880	2971
AT1G08883	0
AT1G08887	0
AT1G08890	56
AT1G08893	0
AT1G08897	0
AT1G08900	49
AT1G08903	0
AT1G08907	0
AT1G08910	500
AT1G08913	1
AT1G08920	445
AT1G08923	0
AT1G08927	0
AT1G08930	34
AT1G08933	0
AT1G08937	11
AT1G08940	19
AT1G08947	0
AT1G08950	0
AT1G08953	0
AT1G08960	333
AT1G08963	0
AT1G08967	0
AT1G08970	2178
AT1G08973	9
AT1G08977	0
AT1G08980	1859
AT1G08983	0
AT1G08985	1028
AT1G08987	0
AT1G08990	105
AT1G08993	0
AT1G08997	0
AT1G09000	233
AT1G09003	0
AT1G09007	0
AT1G09010	1356
AT1G09013	0
AT1G09017	0
AT1G09020	1626
AT1G09023	2
AT1G09027	0
AT1G09030	0
AT1G09033	0
AT1G09037	0
AT1G09040	133
AT1G09043	0
AT1G09047	0
AT1G09050	76
AT1G09053	0
AT1G09057	0
AT1G09060	1008
AT1G09063	0
AT1G09067	0
AT1G09070	1404
AT1G09073	0
AT1G09077	0
AT1G09080	14
AT1G09083	38
AT1G09087	9
AT1G09090	0
AT1G09097	0
AT1G09100	1534
AT1G09103	0
AT1G09107	0
AT1G09110	0
AT1G09113	0
AT1G09117	0
AT1G09123	0
AT1G09127	0
AT1G09130	2518
AT1G09133	0
AT1G09137	0
AT1G09140	1374
AT1G09143	0
AT1G09147	0
AT1G09150	1517
AT1G09153	0
AT1G09155	382
AT1G09157	0
AT1G09160	660
AT1G09163	4
AT1G09167	0
AT1G09170	0
AT1G09173	0
AT1G09176	0
AT1G09177	0
AT1G09180	49
AT1G09183	4
AT1G09187	0
AT1G09190	85
AT1G09193	0
AT1G09195	210
AT1G09197	0
AT1G09200	6139
AT1G09207	0
AT1G09210	8851
AT1G09213	0
AT1G09217	4
AT1G09220	72
AT1G09223	1
AT1G09227	0
AT1G09230	301
AT1G09233	0
AT1G09237	0
AT1G09240	6
AT1G09243	0
AT1G09245	0
AT1G09247	0
AT1G09250	49
AT1G09253	0
AT1G09257	0
AT1G09260	0
AT1G09263	0
AT1G09267	0
AT1G09270	1862
AT1G09273	0
AT1G09277	0
AT1G09280	406
AT1G09283	0
AT1G09287	9
AT1G09290	365
AT1G09293	1
AT1G09297	0
AT1G09300	281
AT1G09303	0
AT1G09307	0
AT1G09310	2591
AT1G09313	0
AT1G09317	0
AT1G09320	316
AT1G09323	0
AT1G09327	0
AT1G09330	1685
AT1G09333	0
AT1G09337	0
AT1G09340	964
AT1G09343	0
AT1G09350	1
AT1G09353	0
AT1G09357	0
AT1G09360	0
AT1G09363	5
AT1G09367	22
AT1G09370	2002
AT1G09373	0
AT1G09377	0
AT1G09380	2521
AT1G09383	0
AT1G09387	0
AT1G09390	382
AT1G09393	0
AT1G09397	0
AT1G09400	16
AT1G09407	0
AT1G09410	66
AT1G09415	44
AT1G09417	0
AT1G09420	552
AT1G09421	0
AT1G09423	0
AT1G09427	4
AT1G09430	2461
AT1G09433	0
AT1G09437	0
AT1G09440	632
AT1G09443	0
AT1G09447	48
AT1G09450	438
AT1G09453	0
AT1G09457	0
AT1G09460	283
AT1G09463	0
AT1G09467	22
AT1G09470	800
AT1G09473	0
AT1G09477	0
AT1G09480	47
AT1G09483	8
AT1G09486	32
AT1G09487	0
AT1G09490	551
AT1G09493	0
AT1G09497	0
AT1G09500	398
AT1G09503	0
AT1G09507	1
AT1G09510	483
AT1G09513	2
AT1G09517	6
AT1G09520	370
AT1G09523	0
AT1G09527	7
AT1G09530	93
AT1G09533	38
AT1G09537	34
AT1G09540	3972
AT1G09543	6
AT1G09547	0
AT1G09550	1693
AT1G09553	2
AT1G09557	0
AT1G09560	1548
AT1G09563	0
AT1G09567	0
AT1G09570	1671
AT1G09573	5
AT1G09575	107
AT1G09577	0
AT1G09580	625
AT1G09583	0
AT1G09587	0
AT1G09590	8879
AT1G09593	0
AT1G09597	0
AT1G09600	143
AT1G09603	0
AT1G09607	0
AT1G09610	10
AT1G09613	0
AT1G09617	0
AT1G09620	3325
AT1G09623	0
AT1G09625	0
AT1G09627	0
AT1G09630	1249
AT1G09633	0
AT1G09637	0
AT1G09640	6224
AT1G09645	911
AT1G09647	10
AT1G09650	32
AT1G09653	10
AT1G09657	0
AT1G09660	1088
AT1G09663	0
AT1G09665	0
AT1G09667	0
AT1G09673	0
AT1G09677	0
AT1G09680	69
AT1G09683	2
AT1G09687	3
AT1G09690	13498
AT1G09693	0
AT1G09697	0
AT1G09700	489
AT1G09703	0
AT1G09710	223
AT1G09713	0
AT1G09717	0
AT1G09720	0
AT1G09723	0
AT1G09730	921
AT1G09733	0
AT1G09737	0
AT1G09740	30
AT1G09743	0
AT1G09747	0
AT1G09750	314
AT1G09753	61
AT1G09757	0
AT1G09760	1746
AT1G09763	0
AT1G09767	0
AT1G09770	3832
AT1G09773	0
AT1G09777	1
AT1G09780	3146
AT1G09783	3
AT1G09787	0
AT1G09790	1995
AT1G09793	0
AT1G09794	185
AT1G09795	1765
AT1G09797	4
AT1G09800	147
AT1G09803	0
AT1G09807	0
AT1G09810	298
AT1G09812	1
AT1G09813	0
AT1G09815	1113
AT1G09817	0
AT1G09820	229
AT1G09823	6
AT1G09827	0
AT1G09830	884
AT1G09833	0
AT1G09837	3
AT1G09840	815
AT1G09843	0
AT1G09847	0
AT1G09850	143
AT1G09853	0
AT1G09857	0
AT1G09860	0
AT1G09863	6
AT1G09867	10
AT1G09870	1550
AT1G09873	0
AT1G09877	0
AT1G09880	2
AT1G09883	0
AT1G09887	0
AT1G09890	4
AT1G09893	0
AT1G09897	0
AT1G09900	325
AT1G09903	0
AT1G09907	0
AT1G09910	580
AT1G09913	0
AT1G09917	5
AT1G09920	890
AT1G09923	0
AT1G09927	0
AT1G09930	33
AT1G09932	0
AT1G09935	0
AT1G09937	0
AT1G09940	249
AT1G09947	0
AT1G09950	6
AT1G09953	0
AT1G09957	0
AT1G09960	1075
AT1G09963	0
AT1G09967	0
AT1G09970	208
AT1G09973	0
AT1G09977	0
AT1G09980	906
AT1G09983	0
AT1G09987	1
AT1G09993	4
AT1G09995	142
AT1G09997	0
AT1G10000	26
AT1G10010	23
AT1G10020	866
AT1G10030	1573
AT1G10040	35
AT1G10050	221
AT1G10060	614
AT1G10070	119
AT1G10090	179
AT1G10095	158
AT1G10100	6
AT1G10110	0
AT1G10120	596
AT1G10130	1119
AT1G10140	57
AT1G10150	0
AT1G10155	0
AT1G10160	131
AT1G10170	978
AT1G10180	1139
AT1G10190	6
AT1G10200	2085
AT1G10210	304
AT1G10220	5
AT1G10225	0
AT1G10230	583
AT1G10240	261
AT1G10250	0
AT1G10260	0
AT1G10270	456
AT1G10280	209
AT1G10290	1723
AT1G10300	32
AT1G10310	543
AT1G10320	485
AT1G10330	98
AT1G10340	0
AT1G10350	470
AT1G10360	495
AT1G10370	234
AT1G10380	23
AT1G10385	11
AT1G10390	2345
AT1G10395	0
AT1G10400	0
AT1G10410	1117
AT1G10417	57
AT1G10419	0
AT1G10430	650
AT1G10440	0
AT1G10450	869
AT1G10455	0
AT1G10460	0
AT1G10470	144
AT1G10480	0
AT1G10490	530
AT1G10500	1026
AT1G10510	690
AT1G10520	124
AT1G10522	390
AT1G10530	24
AT1G10538	2
AT1G10540	8762
AT1G10550	80
AT1G10560	60
AT1G10570	768
AT1G10580	1327
AT1G10585	0
AT1G10586	0
AT1G10588	0
AT1G10590	3652
AT1G10600	345
AT1G10610	138
AT1G10620	8
AT1G10630	3284
AT1G10640	1220
AT1G10650	815
AT1G10657	35
AT1G10660	778
AT1G10670	11881
AT1G10680	126
AT1G10682	138
AT1G10690	12
AT1G10700	208
AT1G10705	0
AT1G10710	25
AT1G10715	3
AT1G10717	95
AT1G10720	697
AT1G10730	445
AT1G10740	550
AT1G10745	43
AT1G10747	0
AT1G10750	54
AT1G10760	7188
AT1G10770	104
AT1G10780	328
AT1G10790	97
AT1G10800	4
AT1G10810	25
AT1G10820	550
AT1G10830	524
AT1G10840	3540
AT1G10850	493
AT1G10865	363
AT1G10870	989
AT1G10875	0
AT1G10880	764
AT1G10890	682
AT1G10900	333
AT1G10910	491
AT1G10920	41
AT1G10930	653
AT1G10940	1625
AT1G10950	5071
AT1G10960	2307
AT1G10970	2084
AT1G10980	22
AT1G10990	20
AT1G11000	158
AT1G11010	0
AT1G11020	604
AT1G11030	0
AT1G11040	0
AT1G11050	1
AT1G11055	0
AT1G11060	469
AT1G11070	2434
AT1G11080	132
AT1G11090	0
AT1G11100	146
AT1G11110	0
AT1G11112	26
AT1G11120	92
AT1G11125	7
AT1G11130	468
AT1G11145	1
AT1G11150	66
AT1G11160	76
AT1G11170	1485
AT1G11175	121
AT1G11180	217
AT1G11185	0
AT1G11190	63
AT1G11200	590
AT1G11210	314
AT1G11220	103
AT1G11230	0
AT1G11240	1109
AT1G11250	0
AT1G11260	1529
AT1G11265	0
AT1G11270	107
AT1G11280	411
AT1G11290	105
AT1G11300	85
AT1G11303	4
AT1G11310	635
AT1G11320	147
AT1G11330	307
AT1G11340	0
AT1G11350	51
AT1G11360	1071
AT1G11362	1
AT1G11370	2
AT1G11380	275
AT1G11390	296
AT1G11400	376
AT1G11410	239
AT1G11420	774
AT1G11430	1505
AT1G11440	98
AT1G11450	43
AT1G11460	0
AT1G11470	0
AT1G11475	2040
AT1G11480	2064
AT1G11482	0
AT1G11490	0
AT1G11500	0
AT1G11510	12
AT1G11520	0
AT1G11530	129
AT1G11540	123
AT1G11545	40
AT1G11550	0
AT1G11560	0
AT1G11570	0
AT1G11572	1
AT1G11580	1736
AT1G11590	1823
AT1G11591	4
AT1G11592	371
AT1G11593	106
AT1G11595	10
AT1G11600	13
AT1G11608	0
AT1G11610	0
AT1G11620	11
AT1G11630	236
AT1G11640	0
AT1G11650	3083
AT1G11655	0
AT1G11660	844
AT1G11670	936
AT1G11680	3204
AT1G11684	1
AT1G11690	28
AT1G11700	562
AT1G11710	88
AT1G11720	1260
AT1G11730	48
AT1G11735	0
AT1G11740	431
AT1G11750	1365
AT1G11755	357
AT1G11760	408
AT1G11765	49
AT1G11770	1
AT1G11780	358
AT1G11785	14
AT1G11790	531
AT1G11800	396
AT1G11803	0
AT1G11806	3
AT1G11810	16
AT1G11820	675
AT1G11840	23333
AT1G11850	160
AT1G11860	3059
AT1G11870	358
AT1G11880	224
AT1G11890	1050
AT1G11900	60
AT1G11905	703
AT1G11910	14060
AT1G11915	0
AT1G11920	0
AT1G11925	2
AT1G11930	1352
AT1G11940	515
AT1G11950	602
AT1G11960	359
AT1G11970	0
AT1G11980	0
AT1G11990	239
AT1G12000	7364
AT1G12010	1672
AT1G12013	6
AT1G12015	0
AT1G12020	32
AT1G12030	4
AT1G12040	0
AT1G12050	3401
AT1G12060	65
AT1G12064	50
AT1G12070	11
AT1G12080	17747
AT1G12090	4812
AT1G12100	0
AT1G12110	421
AT1G12120	1273
AT1G12130	4
AT1G12140	405
AT1G12150	19
AT1G12160	141
AT1G12170	173
AT1G12180	54
AT1G12190	101
AT1G12200	2655
AT1G12210	9
AT1G12211	1
AT1G12220	51
AT1G12230	2810
AT1G12240	667
AT1G12244	188
AT1G12250	206
AT1G12260	0
AT1G12270	1670
AT1G12280	50
AT1G12290	41
AT1G12294	0
AT1G12300	121
AT1G12310	0
AT1G12320	25
AT1G12330	2196
AT1G12340	7
AT1G12350	611
AT1G12360	1436
AT1G12370	225
AT1G12380	807
AT1G12390	496
AT1G12400	392
AT1G12410	1751
AT1G12411	0
AT1G12420	192
AT1G12430	685
AT1G12440	1266
AT1G12450	442
AT1G12460	904
AT1G12470	1108
AT1G12480	7
AT1G12490	1
AT1G12500	359
AT1G12510	0
AT1G12520	1084
AT1G12530	352
AT1G12540	0
AT1G12550	970
AT1G12560	0
AT1G12570	18
AT1G12580	636
AT1G12590	0
AT1G12600	215
AT1G12610	0
AT1G12615	0
AT1G12620	142
AT1G12630	0
AT1G12640	800
AT1G12650	754
AT1G12660	0
AT1G12663	0
AT1G12665	0
AT1G12667	0
AT1G12669	0
AT1G12670	90
AT1G12672	0
AT1G12680	683
AT1G12700	116
AT1G12710	549
AT1G12720	0
AT1G12725	0
AT1G12730	279
AT1G12740	5
AT1G12750	135
AT1G12760	899
AT1G12770	772
AT1G12775	119
AT1G12780	5406
AT1G12790	84
AT1G12800	1438
AT1G12805	90
AT1G12810	753
AT1G12820	523
AT1G12830	0
AT1G12840	3608
AT1G12845	64
AT1G12850	956
AT1G12855	8
AT1G12860	1064
AT1G12870	0
AT1G12880	362
AT1G12890	140
AT1G12900	4176
AT1G12910	1141
AT1G12920	2559
AT1G12930	897
AT1G12935	0
AT1G12940	10
AT1G12950	5
AT1G12960	0
AT1G12970	234
AT1G12980	0
AT1G12990	488
AT1G13000	320
AT1G13010	0
AT1G13020	1681
AT1G13030	530
AT1G13040	147
AT1G13050	116
AT1G13060	3725
AT1G13070	0
AT1G13080	60
AT1G13090	1485
AT1G13100	81
AT1G13110	11
AT1G13120	799
AT1G13130	524
AT1G13140	39
AT1G13143	0
AT1G13145	106
AT1G13150	23
AT1G13160	746
AT1G13170	1605
AT1G13180	553
AT1G13190	1113
AT1G13195	329
AT1G13200	0
AT1G13210	94
AT1G13220	778
AT1G13230	56
AT1G13240	0
AT1G13245	232
AT1G13250	777
AT1G13260	73
AT1G13270	620
AT1G13280	461
AT1G13290	0
AT1G13300	0
AT1G13310	1
AT1G13320	1572
AT1G13330	229
AT1G13340	74
AT1G13350	570
AT1G13360	910
AT1G13370	24
AT1G13380	696
AT1G13390	517
AT1G13400	7
AT1G13410	86
AT1G13420	39
AT1G13430	0
AT1G13440	17188
AT1G13448	14
AT1G13450	517
AT1G13460	449
AT1G13470	1
AT1G13480	0
AT1G13485	0
AT1G13490	0
AT1G13500	0
AT1G13510	0
AT1G13520	0
AT1G13530	9
AT1G13540	3
AT1G13550	1
AT1G13560	1676
AT1G13570	863
AT1G13580	313
AT1G13590	1549
AT1G13600	1
AT1G13605	583
AT1G13607	3108
AT1G13608	45
AT1G13609	283
AT1G13610	0
AT1G13620	9
AT1G13630	58
AT1G13635	1223
AT1G13640	804
AT1G13650	18
AT1G13660	0
AT1G13670	10
AT1G13680	10
AT1G13690	711
AT1G13700	52
AT1G13710	392
AT1G13720	0
AT1G13730	1522
AT1G13740	556
AT1G13750	107
AT1G13755	723
AT1G13760	0
AT1G13770	468
AT1G13780	259
AT1G13790	413
AT1G13800	61
AT1G13805	0
AT1G13810	204
AT1G13820	383
AT1G13825	0
AT1G13830	484
AT1G13840	0
AT1G13850	0
AT1G13860	236
AT1G13870	401
AT1G13880	831
AT1G13890	0
AT1G13900	1404
AT1G13910	236
AT1G13920	15
AT1G13930	1741
AT1G13940	385
AT1G13950	146
AT1G13960	48
AT1G13970	278
AT1G13980	1409
AT1G13990	287
AT1G14000	965
AT1G14010	1482
AT1G14020	567
AT1G14030	255
AT1G14040	170
AT1G14048	0
AT1G14060	511
AT1G14071	2
AT1G14080	24
AT1G14090	133
AT1G14100	0
AT1G14110	0
AT1G14120	1
AT1G14130	637
AT1G14140	224
AT1G14150	56
AT1G14160	0
AT1G14170	984
AT1G14180	322
AT1G14182	0
AT1G14185	0
AT1G14190	1
AT1G14200	212
AT1G14205	59
AT1G14210	835
AT1G14220	2
AT1G14230	625
AT1G14240	0
AT1G14250	1
AT1G14260	139
AT1G14270	373
AT1G14280	57
AT1G14290	411
AT1G14300	420
AT1G14310	287
AT1G14315	0
AT1G14320	21725
AT1G14330	619
AT1G14340	418
AT1G14345	593
AT1G14350	330
AT1G14360	1241
AT1G14370	2
AT1G14380	5422
AT1G14390	140
AT1G14400	3155
AT1G14410	1005
AT1G14420	126
AT1G14430	234
AT1G14440	166
AT1G14450	202
AT1G14453	1
AT1G14455	26
AT1G14460	606
AT1G14470	30
AT1G14480	48
AT1G14490	69
AT1G14500	0
AT1G14510	1798
AT1G14518	31
AT1G14520	39345
AT1G14530	601
AT1G14540	0
AT1G14550	0
AT1G14560	433
AT1G14570	1881
AT1G14580	1758
AT1G14590	359
AT1G14600	42
AT1G14610	3225
AT1G14620	613
AT1G14630	29
AT1G14640	45
AT1G14642	0
AT1G14650	1701
AT1G14660	136
AT1G14670	2712
AT1G14680	92
AT1G14685	1308
AT1G14686	1
AT1G14687	326
AT1G14688	0
AT1G14690	1412
AT1G14700	49
AT1G14710	2055
AT1G14720	309
AT1G14730	4
AT1G14740	1633
AT1G14750	70
AT1G14755	108
AT1G14760	138
AT1G14770	549
AT1G14780	1
AT1G14790	285
AT1G14800	0
AT1G14810	1354
AT1G14820	618
AT1G14830	2153
AT1G14840	631
AT1G14850	1103
AT1G14860	87
AT1G14870	13
AT1G14880	1
AT1G14890	308
AT1G14900	1670
AT1G14910	1135
AT1G14920	324
AT1G14930	0
AT1G14940	0
AT1G14950	0
AT1G14960	0
AT1G14970	1769
AT1G14980	3591
AT1G14990	423
AT1G15000	0
AT1G15002	7
AT1G15010	43
AT1G15015	0
AT1G15020	486
AT1G15030	453
AT1G15040	73
AT1G15050	1
AT1G15060	423
AT1G15080	96
AT1G15085	19
AT1G15090	1
AT1G15100	287
AT1G15110	421
AT1G15120	3548
AT1G15125	6
AT1G15130	1715
AT1G15140	966
AT1G15150	2743
AT1G15160	316
AT1G15165	54
AT1G15170	147
AT1G15175	91
AT1G15180	119
AT1G15190	17
AT1G15200	1581
AT1G15210	90
AT1G15215	329
AT1G15220	185
AT1G15230	659
AT1G15240	1162
AT1G15250	413
AT1G15260	194
AT1G15270	6484
AT1G15280	1628
AT1G15290	3386
AT1G15300	287
AT1G15310	1127
AT1G15320	18
AT1G15330	18
AT1G15340	2874
AT1G15350	240
AT1G15360	3
AT1G15370	1147
AT1G15380	88
AT1G15385	0
AT1G15390	435
AT1G15400	296
AT1G15405	0
AT1G15410	620
AT1G15415	3
AT1G15420	913
AT1G15430	353
AT1G15440	797
AT1G15450	0
AT1G15460	358
AT1G15470	679
AT1G15480	569
AT1G15490	354
AT1G15500	3492
AT1G15510	203
AT1G15520	40
AT1G15530	198
AT1G15540	4
AT1G15550	35
AT1G15560	3
AT1G15570	154
AT1G15580	12
AT1G15590	0
AT1G15600	0
AT1G15610	0
AT1G15620	0
AT1G15625	0
AT1G15630	1
AT1G15640	1
AT1G15650	0
AT1G15660	1030
AT1G15670	99
AT1G15680	0
AT1G15690	15905
AT1G15700	0
AT1G15710	562
AT1G15720	6
AT1G15730	380
AT1G15740	1412
AT1G15750	2775
AT1G15757	212
AT1G15760	85
AT1G15770	4
AT1G15772	41
AT1G15780	1139
AT1G15790	162
AT1G15800	77
AT1G15810	857
AT1G15820	6369
AT1G15825	12
AT1G15830	81
AT1G15840	7
AT1G15850	0
AT1G15860	1121
AT1G15870	100
AT1G15880	923
AT1G15885	88
AT1G15890	15
AT1G15900	15
AT1G15910	2320
AT1G15920	508
AT1G15930	4917
AT1G15940	2229
AT1G15950	358
AT1G15960	150
AT1G15970	462
AT1G15980	213
AT1G15990	0
AT1G16000	326
AT1G16010	1007
AT1G16020	561
AT1G16022	0
AT1G16025	0
AT1G16030	206
AT1G16040	549
AT1G16060	39
AT1G16070	196
AT1G16080	606
AT1G16090	28
AT1G16100	0
AT1G16110	6
AT1G16120	2
AT1G16130	1
AT1G16140	0
AT1G16150	6
AT1G16160	1
AT1G16170	308
AT1G16180	4362
AT1G16190	776
AT1G16210	1637
AT1G16220	155
AT1G16225	0
AT1G16230	0
AT1G16240	1597
AT1G16250	285
AT1G16260	22
AT1G16270	506
AT1G16280	396
AT1G16290	120
AT1G16300	263
AT1G16310	29
AT1G16320	293
AT1G16330	313
AT1G16340	543
AT1G16350	1542
AT1G16360	7
AT1G16370	2
AT1G16380	17
AT1G16390	2348
AT1G16400	89
AT1G16410	90
AT1G16420	0
AT1G16430	319
AT1G16440	3
AT1G16445	101
AT1G16450	0
AT1G16460	2592
AT1G16470	2961
AT1G16480	148
AT1G16489	1
AT1G16490	0
AT1G16500	1338
AT1G16510	136
AT1G16515	75
AT1G16520	1306
AT1G16530	14
AT1G16540	488
AT1G16550	197
AT1G16560	773
AT1G16570	698
AT1G16590	346
AT1G16600	0
AT1G16610	1667
AT1G16620	0
AT1G16630	736
AT1G16635	1
AT1G16640	49
AT1G16650	191
AT1G16660	0
AT1G16670	237
AT1G16680	694
AT1G16690	344
AT1G16700	1516
AT1G16705	1213
AT1G16710	932
AT1G16720	844
AT1G16730	26
AT1G16740	1233
AT1G16750	730
AT1G16760	2
AT1G16770	41
AT1G16780	1157
AT1G16790	2
AT1G16800	377
AT1G16810	1948
AT1G16820	45
AT1G16825	237
AT1G16830	67
AT1G16840	832
AT1G16850	10
AT1G16860	1557
AT1G16870	735
AT1G16880	1860
AT1G16890	2335
AT1G16900	1070
AT1G16905	1
AT1G16910	0
AT1G16916	324
AT1G16920	895
AT1G16930	108
AT1G16940	0
AT1G16945	0
AT1G16950	6
AT1G16960	254
AT1G16970	562
AT1G16980	320
AT1G17000	0
AT1G17010	3
AT1G17020	277
AT1G17030	65
AT1G17040	219
AT1G17050	422
AT1G17060	401
AT1G17065	3
AT1G17070	534
AT1G17080	1630
AT1G17090	285
AT1G17100	1908
AT1G17110	1333
AT1G17120	619
AT1G17130	1243
AT1G17140	975
AT1G17145	439
AT1G17147	1
AT1G17150	1
AT1G17160	672
AT1G17170	18
AT1G17180	1
AT1G17190	1564
AT1G17200	6895
AT1G17210	2126
AT1G17220	2077
AT1G17230	0
AT1G17232	0
AT1G17235	9
AT1G17240	7
AT1G17250	0
AT1G17255	35
AT1G17260	1753
AT1G17270	211
AT1G17275	0
AT1G17277	0
AT1G17280	1152
AT1G17285	114
AT1G17290	2798
AT1G17300	0
AT1G17310	0
AT1G17330	375
AT1G17340	90
AT1G17345	0
AT1G17350	340
AT1G17360	169
AT1G17370	1079
AT1G17380	21
AT1G17390	0
AT1G17400	1
AT1G17410	151
AT1G17420	1131
AT1G17430	1164
AT1G17440	1193
AT1G17450	602
AT1G17455	287
AT1G17460	265
AT1G17470	1591
AT1G17480	137
AT1G17490	515
AT1G17495	0
AT1G17500	599
AT1G17510	716
AT1G17520	373
AT1G17530	905
AT1G17540	24
AT1G17545	0
AT1G17550	1000
AT1G17560	408
AT1G17570	0
AT1G17580	1016
AT1G17590	83
AT1G17600	8
AT1G17610	0
AT1G17615	0
AT1G17620	1575
AT1G17630	96
AT1G17640	279
AT1G17650	642
AT1G17660	0
AT1G17665	128
AT1G17670	0
AT1G17680	727
AT1G17690	661
AT1G17700	1
AT1G17710	17
AT1G17720	1992
AT1G17730	1309
AT1G17744	5
AT1G17745	3069
AT1G17750	108
AT1G17760	681
AT1G17770	32
AT1G17780	132
AT1G17790	244
AT1G17800	0
AT1G17810	58
AT1G17820	0
AT1G17830	51
AT1G17840	7649
AT1G17850	201
AT1G17860	27
AT1G17870	40
AT1G17880	5330
AT1G17890	1092
AT1G17900	0
AT1G17910	0
AT1G17920	583
AT1G17930	467
AT1G17940	1096
AT1G17950	3
AT1G17960	77
AT1G17970	153
AT1G17980	663
AT1G17990	0
AT1G18000	1
AT1G18010	0
AT1G18020	0
AT1G18030	134
AT1G18040	492
AT1G18050	0
AT1G18060	357
AT1G18070	4169
AT1G18075	9
AT1G18080	13806
AT1G18090	148
AT1G18100	111
AT1G18120	14
AT1G18130	2
AT1G18140	18
AT1G18150	939
AT1G18160	1600
AT1G18170	112
AT1G18180	691
AT1G18190	990
AT1G18191	0
AT1G18193	0
AT1G18197	1
AT1G18200	0
AT1G18210	850
AT1G18220	0
AT1G18230	0
AT1G18240	1
AT1G18250	844
AT1G18260	1745
AT1G18265	90
AT1G18270	1622
AT1G18280	29
AT1G18290	2
AT1G18300	130
AT1G18310	0
AT1G18320	13
AT1G18330	50
AT1G18335	255
AT1G18340	314
AT1G18350	56
AT1G18360	540
AT1G18370	1782
AT1G18382	0
AT1G18390	6
AT1G18400	4
AT1G18410	21
AT1G18415	39
AT1G18420	0
AT1G18430	0
AT1G18440	253
AT1G18450	1538
AT1G18460	536
AT1G18470	496
AT1G18480	487
AT1G18485	107
AT1G18486	0
AT1G18490	412
AT1G18500	1230
AT1G18510	0
AT1G18520	219
AT1G18530	0
AT1G18540	9988
AT1G18550	697
AT1G18560	213
AT1G18570	3
AT1G18580	818
AT1G18590	31
AT1G18600	672
AT1G18610	646
AT1G18620	1106
AT1G18630	478
AT1G18640	900
AT1G18650	486
AT1G18660	771
AT1G18670	229
AT1G18680	152
AT1G18690	116
AT1G18700	993
AT1G18710	99
AT1G18720	4880
AT1G18730	285
AT1G18735	0
AT1G18740	655
AT1G18745	22
AT1G18750	54
AT1G18760	0
AT1G18770	32
AT1G18773	73
AT1G18780	3
AT1G18790	0
AT1G18800	1339
AT1G18810	16
AT1G18820	0
AT1G18830	16
AT1G18835	0
AT1G18840	2228
AT1G18850	634
AT1G18860	1
AT1G18870	14
AT1G18871	0
AT1G18879	0
AT1G18880	169
AT1G18890	726
AT1G18900	459
AT1G18910	80
AT1G18930	0
AT1G18940	42
AT1G18950	1363
AT1G18960	0
AT1G18970	0
AT1G18975	0
AT1G18980	0
AT1G18990	25
AT1G19000	1157
AT1G19010	225
AT1G19020	5
AT1G19025	90
AT1G19030	3
AT1G19040	0
AT1G19050	84
AT1G19060	5
AT1G19070	11
AT1G19080	107
AT1G19086	0
AT1G19090	2
AT1G19100	962
AT1G19110	2204
AT1G19115	9
AT1G19120	974
AT1G19130	808
AT1G19140	880
AT1G19150	193
AT1G19160	20
AT1G19170	416
AT1G19180	929
AT1G19190	1044
AT1G19200	88
AT1G19210	12
AT1G19220	142
AT1G19230	62
AT1G19240	238
AT1G19250	0
AT1G19260	0
AT1G19270	488
AT1G19290	324
AT1G19300	91
AT1G19310	387
AT1G19320	2275
AT1G19330	1146
AT1G19340	111
AT1G19350	1843
AT1G19360	887
AT1G19370	643
AT1G19371	0
AT1G19373	1
AT1G19376	0
AT1G19380	306
AT1G19390	0
AT1G19392	0
AT1G19394	5
AT1G19396	40
AT1G19397	43
AT1G19400	730
AT1G19410	7
AT1G19415	1
AT1G19420	0
AT1G19430	1466
AT1G19440	2203
AT1G19450	10082
AT1G19460	85
AT1G19464	0
AT1G19470	2
AT1G19480	340
AT1G19485	477
AT1G19490	233
AT1G19500	7
AT1G19510	2
AT1G19520	965
AT1G19530	24
AT1G19540	11
AT1G19550	0
AT1G19560	0
AT1G19565	2
AT1G19570	7272
AT1G19580	1006
AT1G19600	612
AT1G19610	0
AT1G19620	0
AT1G19630	20
AT1G19640	6290
AT1G19650	404
AT1G19660	2106
AT1G19670	116
AT1G19680	546
AT1G19690	247
AT1G19700	1996
AT1G19710	723
AT1G19715	349
AT1G19720	465
AT1G19730	599
AT1G19740	826
AT1G19750	18
AT1G19770	980
AT1G19780	5
AT1G19790	10
AT1G19800	907
AT1G19810	0
AT1G19830	599
AT1G19835	3326
AT1G19840	53
AT1G19850	1735
AT1G19860	534
AT1G19870	2980
AT1G19880	1678
AT1G19890	0
AT1G19900	38
AT1G19910	3790
AT1G19920	2140
AT1G19930	0
AT1G19940	1946
AT1G19950	883
AT1G19960	200
AT1G19968	16
AT1G19970	1487
AT1G19980	282
AT1G19990	766
AT1G20000	0
AT1G20010	1450
AT1G20015	5
AT1G20020	2028
AT1G20030	454
AT1G20040	0
AT1G20050	2030
AT1G20060	481
AT1G20065	11
AT1G20070	0
AT1G20080	44
AT1G20090	2351
AT1G20100	598
AT1G20110	1792
AT1G20120	7
AT1G20130	1
AT1G20132	1
AT1G20135	0
AT1G20140	784
AT1G20150	0
AT1G20160	63
AT1G20170	0
AT1G20180	11
AT1G20190	15
AT1G20200	2399
AT1G20210	0
AT1G20220	2272
AT1G20225	1379
AT1G20230	119
AT1G20240	269
AT1G20250	0
AT1G20260	2967
AT1G20270	746
AT1G20280	1
AT1G20290	14
AT1G20300	224
AT1G20310	2
AT1G20320	1
AT1G20330	3130
AT1G20340	5889
AT1G20350	283
AT1G20360	81
AT1G20370	452
AT1G20375	0
AT1G20380	356
AT1G20390	11
AT1G20400	0
AT1G20405	0
AT1G20410	543
AT1G20420	1
AT1G20430	1368
AT1G20440	1104
AT1G20450	1554
AT1G20460	180
AT1G20470	12
AT1G20480	410
AT1G20490	146
AT1G20500	2980
AT1G20510	168
AT1G20515	10
AT1G20520	0
AT1G20530	95
AT1G20540	440
AT1G20550	1633
AT1G20560	1061
AT1G20570	62
AT1G20575	605
AT1G20580	1761
AT1G20590	0
AT1G20600	2
AT1G20610	606
AT1G20620	5980
AT1G20630	3240
AT1G20640	236
AT1G20650	253
AT1G20657	0
AT1G20670	643
AT1G20680	586
AT1G20683	8
AT1G20687	8
AT1G20690	0
AT1G20691	0
AT1G20693	8998
AT1G20696	6934
AT1G20700	4
AT1G20710	0
AT1G20720	300
AT1G20730	314
AT1G20735	193
AT1G20740	15
AT1G20750	7
AT1G20760	1614
AT1G20770	928
AT1G20780	313
AT1G20790	0
AT1G20795	73
AT1G20800	0
AT1G20803	0
AT1G20810	339
AT1G20816	203
AT1G20820	0
AT1G20823	1132
AT1G20830	267
AT1G20840	1297
AT1G20850	66
AT1G20860	0
AT1G20870	143
AT1G20875	0
AT1G20880	411
AT1G20890	262
AT1G20900	244
AT1G20910	335
AT1G20920	1178
AT1G20923	0
AT1G20925	2
AT1G20930	1009
AT1G20940	202
AT1G20950	2312
AT1G20960	4435
AT1G20970	3093
AT1G20980	1621
AT1G20990	0
AT1G21000	86
AT1G21010	231
AT1G21020	0
AT1G21040	0
AT1G21050	50
AT1G21060	839
AT1G21065	793
AT1G21070	737
AT1G21080	894
AT1G21090	649
AT1G21100	0
AT1G21110	0
AT1G21120	0
AT1G21130	11
AT1G21140	1170
AT1G21150	252
AT1G21160	764
AT1G21170	806
AT1G21190	837
AT1G21200	308
AT1G21202	0
AT1G21210	6
AT1G21220	47
AT1G21230	0
AT1G21240	0
AT1G21245	1
AT1G21250	21
AT1G21260	128
AT1G21270	12
AT1G21280	0
AT1G21286	0
AT1G21290	2
AT1G21300	1
AT1G21310	1391
AT1G21313	0
AT1G21320	3
AT1G21323	0
AT1G21326	0
AT1G21330	0
AT1G21340	6
AT1G21350	296
AT1G21360	1
AT1G21370	734
AT1G21380	1058
AT1G21390	76
AT1G21395	1784
AT1G21400	1734
AT1G21410	823
AT1G21420	0
AT1G21430	0
AT1G21440	2949
AT1G21450	515
AT1G21460	2790
AT1G21470	6
AT1G21475	104
AT1G21480	653
AT1G21490	79
AT1G21500	553
AT1G21510	2
AT1G21520	49
AT1G21525	0
AT1G21528	1
AT1G21529	1
AT1G21530	3
AT1G21540	4
AT1G21550	1
AT1G21560	1828
AT1G21580	800
AT1G21590	316
AT1G21600	1187
AT1G21610	598
AT1G21620	1
AT1G21630	2442
AT1G21640	1244
AT1G21650	489
AT1G21651	5
AT1G21660	932
AT1G21670	1471
AT1G21680	1246
AT1G21690	886
AT1G21695	77
AT1G21700	1392
AT1G21710	341
AT1G21720	2807
AT1G21722	0
AT1G21730	508
AT1G21738	0
AT1G21740	827
AT1G21750	5941
AT1G21760	416
AT1G21770	25
AT1G21780	484
AT1G21790	1239
AT1G21800	0
AT1G21810	66
AT1G21830	202
AT1G21835	0
AT1G21840	78
AT1G21850	0
AT1G21860	1
AT1G21864	0
AT1G21866	0
AT1G21870	0
AT1G21880	980
AT1G21890	7
AT1G21900	981
AT1G21910	34
AT1G21920	687
AT1G21925	0
AT1G21928	0
AT1G21930	404
AT1G21940	3
AT1G21945	0
AT1G21950	22
AT1G21960	2
AT1G21970	2718
AT1G21973	0
AT1G21980	1542
AT1G21990	0
AT1G22000	0
AT1G22010	0
AT1G22015	32
AT1G22020	711
AT1G22030	138
AT1G22040	425
AT1G22050	47
AT1G22060	1935
AT1G22065	57
AT1G22070	257
AT1G22080	0
AT1G22090	47
AT1G22100	23
AT1G22110	359
AT1G22120	135
AT1G22130	6
AT1G22140	538
AT1G22150	0
AT1G22160	843
AT1G22170	733
AT1G22180	1298
AT1G22190	186
AT1G22200	1133
AT1G22210	2
AT1G22220	3
AT1G22230	1
AT1G22240	130
AT1G22250	21
AT1G22260	107
AT1G22270	799
AT1G22275	83
AT1G22280	716
AT1G22290	0
AT1G22300	8128
AT1G22310	206
AT1G22320	0
AT1G22330	443
AT1G22340	1
AT1G22350	5
AT1G22360	6
AT1G22370	18
AT1G22380	4
AT1G22400	3
AT1G22403	90
AT1G22410	4454
AT1G22420	0
AT1G22430	134
AT1G22440	465
AT1G22450	2753
AT1G22460	241
AT1G22470	52
AT1G22480	84
AT1G22490	31
AT1G22500	4
AT1G22510	268
AT1G22520	609
AT1G22530	707
AT1G22540	163
AT1G22550	7
AT1G22560	0
AT1G22570	1
AT1G22580	0
AT1G22590	2732
AT1G22600	6
AT1G22610	0
AT1G22620	537
AT1G22630	94
AT1G22640	326
AT1G22650	336
AT1G22660	448
AT1G22670	73
AT1G22680	0
AT1G22690	10
AT1G22700	585
AT1G22710	697
AT1G22720	0
AT1G22730	920
AT1G22740	108
AT1G22750	348
AT1G22760	3
AT1G22770	1743
AT1G22780	7276
AT1G22790	547
AT1G22800	0
AT1G22810	0
AT1G22830	140
AT1G22840	3093
AT1G22850	656
AT1G22860	537
AT1G22870	390
AT1G22880	230
AT1G22882	1586
AT1G22885	60
AT1G22890	38
AT1G22900	0
AT1G22910	100
AT1G22920	1322
AT1G22930	2807
AT1G22940	373
AT1G22950	687
AT1G22960	217
AT1G22970	594
AT1G22980	77
AT1G22985	139
AT1G22990	716
AT1G23000	970
AT1G23010	3819
AT1G23020	60
AT1G23030	188
AT1G23037	3
AT1G23040	1560
AT1G23050	0
AT1G23052	0
AT1G23060	75
AT1G23070	25
AT1G23080	88
AT1G23090	19
AT1G23100	298
AT1G23110	1
AT1G23120	62
AT1G23130	38
AT1G23140	68
AT1G23145	14
AT1G23147	340
AT1G23150	142
AT1G23160	0
AT1G23170	296
AT1G23180	592
AT1G23190	3313
AT1G23200	18185
AT1G23201	5
AT1G23205	4985
AT1G23210	1
AT1G23220	531
AT1G23230	1329
AT1G23240	0
AT1G23250	0
AT1G23260	1068
AT1G23270	0
AT1G23280	747
AT1G23290	0
AT1G23300	0
AT1G23310	2520
AT1G23320	7
AT1G23330	734
AT1G23340	21
AT1G23350	41
AT1G23360	356
AT1G23380	144
AT1G23390	249
AT1G23400	379
AT1G23410	0
AT1G23420	97
AT1G23440	1002
AT1G23450	24
AT1G23460	41
AT1G23465	19
AT1G23470	55
AT1G23480	12
AT1G23490	6477
AT1G23500	0
AT1G23510	42
AT1G23520	28
AT1G23530	1
AT1G23540	10
AT1G23550	393
AT1G23560	156
AT1G23570	0
AT1G23580	0
AT1G23590	20
AT1G23600	0
AT1G23610	0
AT1G23620	0
AT1G23640	0
AT1G23645	0
AT1G23650	0
AT1G23660	1
AT1G23670	3
AT1G23680	0
AT1G23690	0
AT1G23700	3
AT1G23710	185
AT1G23720	0
AT1G23730	53
AT1G23740	498
AT1G23750	557
AT1G23760	34
AT1G23770	56
AT1G23780	1320
AT1G23790	148
AT1G23800	2
AT1G23810	0
AT1G23820	3468
AT1G23830	0
AT1G23840	0
AT1G23850	3
AT1G23860	910
AT1G23870	301
AT1G23880	205
AT1G23890	428
AT1G23900	1040
AT1G23910	1
AT1G23915	0
AT1G23920	0
AT1G23930	0
AT1G23935	115
AT1G23950	1596
AT1G23960	1192
AT1G23965	5
AT1G23970	352
AT1G23980	207
AT1G23985	0
AT1G23990	0
AT1G23995	0
AT1G24000	34
AT1G24010	807
AT1G24020	732
AT1G24030	390
AT1G24040	266
AT1G24050	2063
AT1G24060	0
AT1G24062	7
AT1G24068	0
AT1G24070	286
AT1G24080	0
AT1G24090	115
AT1G24095	192
AT1G24100	311
AT1G24110	1
AT1G24120	811
AT1G24130	38
AT1G24140	0
AT1G24145	0
AT1G24147	0
AT1G24148	7
AT1G24150	512
AT1G24159	0
AT1G24160	1686
AT1G24170	921
AT1G24180	1782
AT1G24190	1042
AT1G24200	0
AT1G24210	155
AT1G24212	555
AT1G24220	0
AT1G24230	0
AT1G24240	590
AT1G24250	0
AT1G24256	0
AT1G24260	1976
AT1G24265	203
AT1G24267	1107
AT1G24270	0
AT1G24280	353
AT1G24290	60
AT1G24300	891
AT1G24310	1001
AT1G24320	3
AT1G24330	69
AT1G24340	270
AT1G24350	831
AT1G24360	7263
AT1G24370	0
AT1G24380	0
AT1G24388	0
AT1G24390	0
AT1G24400	36
AT1G24405	9
AT1G24420	0
AT1G24430	0
AT1G24440	169
AT1G24450	1155
AT1G24460	1339
AT1G24470	66
AT1G24475	0
AT1G24480	0
AT1G24485	0
AT1G24490	713
AT1G24510	5673
AT1G24520	94
AT1G24530	68
AT1G24540	4218
AT1G24545	0
AT1G24560	754
AT1G24570	14
AT1G24575	35
AT1G24577	0
AT1G24580	3
AT1G24590	16
AT1G24600	38
AT1G24610	467
AT1G24620	2
AT1G24625	2
AT1G24640	0
AT1G24650	151
AT1G24657	0
AT1G24660	0
AT1G24686	0
AT1G24706	1338
AT1G24733	0
AT1G24735	75
AT1G24764	516
AT1G24792	0
AT1G24793	6
AT1G24800	51
AT1G24807	0
AT1G24822	0
AT1G24851	1
AT1G24879	0
AT1G24880	1
AT1G24881	0
AT1G24909	0
AT1G24938	0
AT1G24967	1
AT1G24996	30
AT1G25025	0
AT1G25053	0
AT1G25054	0
AT1G25055	2
AT1G25083	0
AT1G25097	0
AT1G25098	3
AT1G25112	0
AT1G25141	0
AT1G25145	0
AT1G25150	0
AT1G25155	0
AT1G25175	0
AT1G25180	0
AT1G25209	1
AT1G25210	0
AT1G25211	0
AT1G25220	202
AT1G25230	18
AT1G25240	19
AT1G25250	9
AT1G25260	1970
AT1G25270	63
AT1G25275	472
AT1G25277	1
AT1G25280	747
AT1G25290	327
AT1G25300	0
AT1G25310	0
AT1G25320	348
AT1G25330	6
AT1G25340	0
AT1G25350	3074
AT1G25360	106
AT1G25370	280
AT1G25375	710
AT1G25380	644
AT1G25390	338
AT1G25400	219
AT1G25410	134
AT1G25420	845
AT1G25422	1
AT1G25425	2
AT1G25430	1
AT1G25440	481
AT1G25450	1158
AT1G25460	484
AT1G25470	684
AT1G25480	881
AT1G25490	2992
AT1G25500	352
AT1G25510	2106
AT1G25520	709
AT1G25530	481
AT1G25540	1214
AT1G25550	424
AT1G25560	20
AT1G25570	944
AT1G25580	263
AT1G25682	527
AT1G25784	0
AT1G25886	0
AT1G25988	2
AT1G26090	137
AT1G26100	231
AT1G26110	4378
AT1G26120	456
AT1G26130	390
AT1G26140	0
AT1G26150	1199
AT1G26160	528
AT1G26170	785
AT1G26180	340
AT1G26190	226
AT1G26200	8
AT1G26208	171
AT1G26210	0
AT1G26218	59
AT1G26220	0
AT1G26225	0
AT1G26230	88
AT1G26233	2
AT1G26235	0
AT1G26240	0
AT1G26250	0
AT1G26255	0
AT1G26260	568
AT1G26270	738
AT1G26290	0
AT1G26300	1139
AT1G26310	0
AT1G26320	0
AT1G26330	224
AT1G26340	447
AT1G26350	1
AT1G26355	0
AT1G26360	0
AT1G26370	806
AT1G26380	0
AT1G26390	0
AT1G26400	0
AT1G26410	0
AT1G26420	1
AT1G26430	0
AT1G26440	207
AT1G26450	676
AT1G26460	1122
AT1G26470	803
AT1G26480	0
AT1G26490	0
AT1G26500	47
AT1G26510	0
AT1G26515	56
AT1G26520	220
AT1G26530	22
AT1G26540	494
AT1G26550	2784
AT1G26558	5
AT1G26560	957
AT1G26570	267
AT1G26580	1373
AT1G26590	66
AT1G26600	19
AT1G26610	161
AT1G26620	466
AT1G26630	15915
AT1G26640	921
AT1G26650	597
AT1G26660	268
AT1G26665	1127
AT1G26670	1543
AT1G26680	601
AT1G26690	1157
AT1G26700	0
AT1G26710	0
AT1G26720	47
AT1G26730	3
AT1G26740	669
AT1G26750	495
AT1G26760	333
AT1G26761	165
AT1G26762	2
AT1G26770	889
AT1G26773	0
AT1G26780	12
AT1G26790	4
AT1G26795	2
AT1G26796	551
AT1G26797	1117
AT1G26798	83
AT1G26799	341
AT1G26800	45
AT1G26810	260
AT1G26815	0
AT1G26820	101
AT1G26830	1887
AT1G26840	367
AT1G26850	2925
AT1G26860	0
AT1G26870	20
AT1G26880	5875
AT1G26890	7
AT1G26900	220
AT1G26910	875
AT1G26911	1
AT1G26920	458
AT1G26921	0
AT1G26930	1860
AT1G26940	491
AT1G26945	0
AT1G26950	0
AT1G26960	82
AT1G26970	0
AT1G26973	0
AT1G26975	0
AT1G26976	0
AT1G26985	0
AT1G26990	0
AT1G27000	2093
AT1G27008	0
AT1G27020	3
AT1G27030	2
AT1G27040	140
AT1G27045	130
AT1G27050	252
AT1G27060	68
AT1G27070	307
AT1G27080	1656
AT1G27090	2572
AT1G27100	1931
AT1G27110	22
AT1G27120	1083
AT1G27130	474
AT1G27135	0
AT1G27140	0
AT1G27150	916
AT1G27160	0
AT1G27170	76
AT1G27180	133
AT1G27190	1181
AT1G27200	182
AT1G27210	132
AT1G27220	478
AT1G27240	25
AT1G27250	710
AT1G27260	0
AT1G27270	0
AT1G27280	0
AT1G27285	27
AT1G27290	744
AT1G27300	649
AT1G27310	1971
AT1G27320	1252
AT1G27330	2895
AT1G27340	421
AT1G27350	2544
AT1G27360	133
AT1G27370	177
AT1G27380	99
AT1G27385	399
AT1G27390	1842
AT1G27400	4949
AT1G27410	176
AT1G27420	31
AT1G27430	939
AT1G27435	1205
AT1G27440	425
AT1G27450	3667
AT1G27460	1122
AT1G27461	8
AT1G27470	541
AT1G27480	52
AT1G27490	0
AT1G27500	189
AT1G27510	733
AT1G27520	649
AT1G27530	1151
AT1G27535	0
AT1G27540	411
AT1G27550	0
AT1G27555	0
AT1G27560	13
AT1G27565	2
AT1G27570	0
AT1G27580	19
AT1G27595	977
AT1G27600	822
AT1G27610	0
AT1G27620	0
AT1G27630	798
AT1G27640	6
AT1G27650	1219
AT1G27660	46
AT1G27670	2
AT1G27671	0
AT1G27680	845
AT1G27690	313
AT1G27695	78
AT1G27700	222
AT1G27710	0
AT1G27720	30
AT1G27730	95
AT1G27740	0
AT1G27750	644
AT1G27752	594
AT1G27760	2816
AT1G27770	507
AT1G27780	0
AT1G27790	0
AT1G27800	0
AT1G27810	0
AT1G27815	0
AT1G27820	2
AT1G27840	517
AT1G27850	1100
AT1G27860	28
AT1G27870	0
AT1G27880	194
AT1G27890	2
AT1G27900	650
AT1G27910	215
AT1G27920	0
AT1G27921	36
AT1G27930	53
AT1G27940	64
AT1G27950	6837
AT1G27960	477
AT1G27970	2457
AT1G27980	1131
AT1G27990	1
AT1G28000	1
AT1G28002	0
AT1G28005	0
AT1G28010	0
AT1G28020	0
AT1G28030	204
AT1G28040	0
AT1G28050	802
AT1G28060	1234
AT1G28070	70
AT1G28080	16
AT1G28090	378
AT1G28100	134
AT1G28110	937
AT1G28120	916
AT1G28130	43
AT1G28135	0
AT1G28140	711
AT1G28150	870
AT1G28160	0
AT1G28170	582
AT1G28180	0
AT1G28190	26
AT1G28200	1397
AT1G28210	285
AT1G28220	0
AT1G28230	759
AT1G28240	1191
AT1G28250	899
AT1G28260	154
AT1G28265	0
AT1G28270	99
AT1G28280	804
AT1G28290	2954
AT1G28300	359
AT1G28305	0
AT1G28306	1
AT1G28310	82
AT1G28320	704
AT1G28323	0
AT1G28327	10
AT1G28330	736
AT1G28335	1
AT1G28340	1457
AT1G28350	768
AT1G28360	72
AT1G28370	119
AT1G28375	0
AT1G28380	161
AT1G28390	51
AT1G28395	454
AT1G28400	208
AT1G28410	405
AT1G28420	1398
AT1G28430	8
AT1G28440	899
AT1G28447	0
AT1G28450	0
AT1G28455	0
AT1G28460	0
AT1G28465	0
AT1G28470	8
AT1G28480	0
AT1G28490	992
AT1G28500	94
AT1G28510	380
AT1G28520	1997
AT1G28530	246
AT1G28540	267
AT1G28550	1
AT1G28560	127
AT1G28570	95
AT1G28580	1109
AT1G28590	1651
AT1G28591	3
AT1G28600	1725
AT1G28610	235
AT1G28620	2
AT1G28630	44
AT1G28640	32
AT1G28650	1115
AT1G28660	287
AT1G28670	102
AT1G28680	231
AT1G28685	4
AT1G28690	47
AT1G28695	9
AT1G28700	1106
AT1G28710	191
AT1G28715	100
AT1G28720	0
AT1G28730	0
AT1G28740	0
AT1G28750	0
AT1G28760	242
AT1G28765	41
AT1G28770	0
AT1G28780	0
AT1G28790	0
AT1G28800	0
AT1G28810	0
AT1G28815	0
AT1G28820	2
AT1G28830	0
AT1G28840	0
AT1G28850	0
AT1G28860	0
AT1G28870	0
AT1G28880	0
AT1G28890	0
AT1G28900	0
AT1G28910	0
AT1G28920	1
AT1G28930	0
AT1G28940	1
AT1G28950	0
AT1G28960	438
AT1G28970	2
AT1G28980	0
AT1G28990	0
AT1G29000	0
AT1G29005	0
AT1G29010	1
AT1G29020	0
AT1G29025	0
AT1G29030	430
AT1G29040	1140
AT1G29041	4
AT1G29050	10879
AT1G29060	338
AT1G29070	1606
AT1G29071	5
AT1G29075	0
AT1G29080	11
AT1G29090	2
AT1G29100	0
AT1G29110	5
AT1G29120	195
AT1G29140	46
AT1G29150	3664
AT1G29160	65
AT1G29170	645
AT1G29179	1
AT1G29180	0
AT1G29190	0
AT1G29195	8
AT1G29200	9
AT1G29210	0
AT1G29220	789
AT1G29230	111
AT1G29240	250
AT1G29250	2082
AT1G29260	559
AT1G29265	0
AT1G29270	108
AT1G29280	30
AT1G29290	11
AT1G29300	23
AT1G29310	1790
AT1G29320	615
AT1G29330	526
AT1G29340	952
AT1G29350	256
AT1G29355	0
AT1G29357	66
AT1G29360	0
AT1G29370	289
AT1G29380	11
AT1G29390	862
AT1G29395	1785
AT1G29400	1948
AT1G29410	166
AT1G29418	230
AT1G29420	0
AT1G29430	3
AT1G29435	0
AT1G29440	10
AT1G29450	20
AT1G29460	37
AT1G29465	62
AT1G29470	4887
AT1G29475	0
AT1G29480	0
AT1G29490	2
AT1G29500	52
AT1G29510	17
AT1G29520	15
AT1G29530	661
AT1G29535	216
AT1G29540	0
AT1G29550	476
AT1G29560	82
AT1G29570	0
AT1G29580	0
AT1G29590	137
AT1G29600	2
AT1G29620	0
AT1G29630	477
AT1G29640	11
AT1G29650	0
AT1G29660	3715
AT1G29670	278
AT1G29680	1
AT1G29690	231
AT1G29700	772
AT1G29710	184
AT1G29715	1
AT1G29720	17
AT1G29730	79
AT1G29740	23
AT1G29750	451
AT1G29760	353
AT1G29770	11
AT1G29775	1
AT1G29780	0
AT1G29785	278
AT1G29790	1110
AT1G29800	474
AT1G29810	394
AT1G29820	716
AT1G29830	11
AT1G29840	164
AT1G29850	2064
AT1G29860	0
AT1G29870	0
AT1G29880	2290
AT1G29890	1191
AT1G29900	2056
AT1G29910	4669
AT1G29920	6107
AT1G29930	35046
AT1G29940	898
AT1G29950	1192
AT1G29960	204
AT1G29962	0
AT1G29965	122
AT1G29970	721
AT1G29980	273
AT1G29990	1615
AT1G30000	812
AT1G30010	185
AT1G30020	0
AT1G30030	0
AT1G30040	103
AT1G30050	5
AT1G30060	0
AT1G30070	713
AT1G30080	8
AT1G30090	478
AT1G30100	0
AT1G30110	73
AT1G30120	8614
AT1G30130	480
AT1G30135	63
AT1G30140	0
AT1G30150	0
AT1G30160	82
AT1G30170	1
AT1G30180	0
AT1G30190	0
AT1G30200	768
AT1G30210	511
AT1G30220	3778
AT1G30230	9185
AT1G30240	275
AT1G30250	18
AT1G30260	11
AT1G30270	1204
AT1G30280	0
AT1G30282	0
AT1G30290	248
AT1G30300	483
AT1G30310	0
AT1G30320	722
AT1G30330	764
AT1G30340	0
AT1G30350	0
AT1G30360	2930
AT1G30370	0
AT1G30380	3916
AT1G30390	0
AT1G30400	803
AT1G30410	432
AT1G30420	147
AT1G30430	0
AT1G30440	1374
AT1G30450	1065
AT1G30455	2
AT1G30460	616
AT1G30470	1380
AT1G30473	0
AT1G30475	230
AT1G30480	667
AT1G30490	1239
AT1G30500	470
AT1G30510	1552
AT1G30515	47
AT1G30520	240
AT1G30530	6475
AT1G30540	329
AT1G30545	72
AT1G30550	0
AT1G30560	0
AT1G30570	231
AT1G30580	4917
AT1G30590	784
AT1G30600	346
AT1G30610	477
AT1G30620	940
AT1G30630	3192
AT1G30640	376
AT1G30650	0
AT1G30660	131
AT1G30670	0
AT1G30680	753
AT1G30690	7877
AT1G30700	0
AT1G30710	93
AT1G30720	0
AT1G30730	0
AT1G30740	49
AT1G30750	0
AT1G30755	112
AT1G30757	0
AT1G30760	13
AT1G30780	0
AT1G30784	0
AT1G30790	0
AT1G30795	3
AT1G30800	0
AT1G30810	447
AT1G30814	0
AT1G30820	1395
AT1G30825	413
AT1G30830	0
AT1G30835	622
AT1G30840	1102
AT1G30845	245
AT1G30850	0
AT1G30860	177
AT1G30870	0
AT1G30880	1267
AT1G30890	619
AT1G30900	511
AT1G30910	395
AT1G30920	257
AT1G30921	0
AT1G30925	0
AT1G30930	34
AT1G30935	143
AT1G30940	17
AT1G30945	0
AT1G30950	25
AT1G30960	271
AT1G30970	1040
AT1G30972	1
AT1G30974	0
AT1G30975	0
AT1G30980	0
AT1G30990	0
AT1G31000	0
AT1G31010	373
AT1G31020	334
AT1G31030	0
AT1G31040	32
AT1G31050	6
AT1G31070	324
AT1G31072	11
AT1G31080	0
AT1G31090	18
AT1G31093	0
AT1G31095	0
AT1G31100	0
AT1G31110	0
AT1G31120	389
AT1G31130	1549
AT1G31140	4
AT1G31150	624
AT1G31160	583
AT1G31163	0
AT1G31166	0
AT1G31170	447
AT1G31173	3
AT1G31175	271
AT1G31180	1107
AT1G31190	483
AT1G31200	0
AT1G31210	0
AT1G31220	331
AT1G31230	1265
AT1G31240	16
AT1G31243	0
AT1G31245	0
AT1G31250	470
AT1G31255	153
AT1G31258	140
AT1G31260	0
AT1G31270	1
AT1G31274	0
AT1G31280	1349
AT1G31290	629
AT1G31300	1003
AT1G31310	65
AT1G31320	72
AT1G31330	7665
AT1G31335	75
AT1G31340	2979
AT1G31350	69
AT1G31355	20
AT1G31358	0
AT1G31360	350
AT1G31370	0
AT1G31380	0
AT1G31390	2
AT1G31400	7
AT1G31410	433
AT1G31420	2020
AT1G31430	41
AT1G31440	625
AT1G31450	0
AT1G31460	662
AT1G31470	281
AT1G31480	626
AT1G31485	0
AT1G31490	3
AT1G31500	327
AT1G31510	0
AT1G31520	0
AT1G31530	104
AT1G31540	41
AT1G31550	412
AT1G31555	0
AT1G31570	0
AT1G31580	69
AT1G31600	511
AT1G31620	1
AT1G31630	48
AT1G31640	26
AT1G31650	354
AT1G31660	1311
AT1G31670	0
AT1G31690	0
AT1G31710	57
AT1G31720	10
AT1G31730	2216
AT1G31740	0
AT1G31750	3
AT1G31760	378
AT1G31770	195
AT1G31772	0
AT1G31780	1638
AT1G31790	33
AT1G31800	806
AT1G31810	1010
AT1G31812	8046
AT1G31814	104
AT1G31817	1171
AT1G31820	181
AT1G31830	853
AT1G31835	24
AT1G31840	64
AT1G31850	2126
AT1G31860	952
AT1G31870	774
AT1G31880	41
AT1G31885	0
AT1G31900	22
AT1G31910	4650
AT1G31920	0
AT1G31930	1123
AT1G31935	97
AT1G31940	170
AT1G31950	46
AT1G31960	0
AT1G31970	2075
AT1G31983	0
AT1G31990	3
AT1G31993	0
AT1G32000	1
AT1G32010	0
AT1G32020	0
AT1G32030	0
AT1G32040	0
AT1G32045	0
AT1G32049	0
AT1G32050	4724
AT1G32060	3787
AT1G32070	623
AT1G32080	289
AT1G32090	972
AT1G32100	31
AT1G32110	0
AT1G32120	189
AT1G32127	261
AT1G32130	2272
AT1G32140	0
AT1G32150	388
AT1G32160	477
AT1G32170	2318
AT1G32172	7
AT1G32180	8
AT1G32190	669
AT1G32200	506
AT1G32210	2620
AT1G32220	1091
AT1G32225	0
AT1G32230	3259
AT1G32240	109
AT1G32250	0
AT1G32260	449
AT1G32270	1
AT1G32280	1105
AT1G32300	2
AT1G32310	315
AT1G32320	2
AT1G32330	277
AT1G32337	0
AT1G32340	376
AT1G32350	0
AT1G32360	545
AT1G32361	0
AT1G32370	287
AT1G32375	24
AT1G32380	563
AT1G32385	0
AT1G32390	1
AT1G32400	3657
AT1G32410	950
AT1G32415	137
AT1G32420	0
AT1G32430	0
AT1G32440	994
AT1G32450	1054
AT1G32460	38
AT1G32470	946
AT1G32480	0
AT1G32490	1411
AT1G32500	1240
AT1G32505	0
AT1G32510	51
AT1G32520	65
AT1G32530	728
AT1G32540	978
AT1G32550	322
AT1G32560	22
AT1G32570	12
AT1G32575	4
AT1G32580	1503
AT1G32582	1
AT1G32583	681
AT1G32585	0
AT1G32590	0
AT1G32600	0
AT1G32610	105
AT1G32620	0
AT1G32630	111
AT1G32640	0
AT1G32650	0
AT1G32660	0
AT1G32680	0
AT1G32690	74
AT1G32700	1298
AT1G32710	0
AT1G32713	0
AT1G32720	0
AT1G32730	250
AT1G32740	392
AT1G32750	1658
AT1G32760	202
AT1G32763	0
AT1G32770	22
AT1G32780	12
AT1G32790	2174
AT1G32810	839
AT1G32820	0
AT1G32830	0
AT1G32840	0
AT1G32850	82
AT1G32860	206
AT1G32870	391
AT1G32880	0
AT1G32890	0
AT1G32900	1748
AT1G32910	2
AT1G32920	245
AT1G32928	61
AT1G32930	1217
AT1G32940	127
AT1G32950	9
AT1G32960	0
AT1G32970	0
AT1G32975	0
AT1G32980	0
AT1G32990	2156
AT1G32992	0
AT1G33000	0
AT1G33010	0
AT1G33020	35
AT1G33030	0
AT1G33040	2874
AT1G33050	911
AT1G33055	582
AT1G33060	303
AT1G33070	0
AT1G33080	4
AT1G33090	0
AT1G33100	4
AT1G33102	2
AT1G33110	125
AT1G33120	1838
AT1G33130	0
AT1G33135	0
AT1G33140	2729
AT1G33160	0
AT1G33170	26
AT1G33180	0
AT1G33190	0
AT1G33200	0
AT1G33220	0
AT1G33230	683
AT1G33240	131
AT1G33250	545
AT1G33260	206
AT1G33265	806
AT1G33270	605
AT1G33280	0
AT1G33290	570
AT1G33300	0
AT1G33320	0
AT1G33330	277
AT1G33340	5
AT1G33350	91
AT1G33355	0
AT1G33360	759
AT1G33370	0
AT1G33380	0
AT1G33390	553
AT1G33400	309
AT1G33410	1419
AT1G33415	105
AT1G33420	0
AT1G33430	0
AT1G33440	2
AT1G33450	0
AT1G33460	0
AT1G33470	539
AT1G33475	2
AT1G33480	242
AT1G33490	771
AT1G33500	51
AT1G33510	0
AT1G33520	1368
AT1G33530	0
AT1G33540	0
AT1G33550	0
AT1G33560	131
AT1G33570	2
AT1G33580	1
AT1G33590	381
AT1G33600	92
AT1G33607	0
AT1G33610	2
AT1G33612	7
AT1G33615	32
AT1G33640	0
AT1G33660	1
AT1G33670	0
AT1G33680	1560
AT1G33700	196
AT1G33710	0
AT1G33720	1
AT1G33730	0
AT1G33740	0
AT1G33743	0
AT1G33750	45
AT1G33760	7
AT1G33770	102
AT1G33780	579
AT1G33785	0
AT1G33790	32
AT1G33800	443
AT1G33810	1248
AT1G33811	3
AT1G33813	0
AT1G33817	0
AT1G33820	0
AT1G33830	0
AT1G33835	0
AT1G33840	1
AT1G33850	1
AT1G33855	0
AT1G33860	0
AT1G33870	0
AT1G33880	0
AT1G33890	0
AT1G33900	0
AT1G33910	0
AT1G33920	0
AT1G33930	0
AT1G33940	0
AT1G33945	0
AT1G33950	0
AT1G33960	0
AT1G33970	1753
AT1G33980	1447
AT1G33990	1859
AT1G34000	541
AT1G34010	502
AT1G34015	0
AT1G34020	585
AT1G34030	4993
AT1G34040	508
AT1G34042	0
AT1G34044	7
AT1G34046	14
AT1G34047	0
AT1G34049	0
AT1G34050	0
AT1G34060	517
AT1G34065	228
AT1G34070	0
AT1G34080	0
AT1G34090	0
AT1G34095	17
AT1G34097	0
AT1G34100	6
AT1G34110	677
AT1G34120	224
AT1G34130	2060
AT1G34140	0
AT1G34150	193
AT1G34160	185
AT1G34170	0
AT1G34180	91
AT1G34190	1674
AT1G34200	132
AT1G34210	696
AT1G34220	870
AT1G34230	0
AT1G34240	0
AT1G34245	451
AT1G34250	436
AT1G34260	974
AT1G34270	378
AT1G34281	0
AT1G34290	0
AT1G34300	308
AT1G34310	1
AT1G34315	5
AT1G34317	1
AT1G34320	1697
AT1G34330	0
AT1G34340	768
AT1G34350	540
AT1G34355	851
AT1G34360	383
AT1G34370	902
AT1G34380	177
AT1G34390	0
AT1G34392	0
AT1G34400	0
AT1G34403	0
AT1G34405	0
AT1G34410	0
AT1G34418	1656
AT1G34420	33
AT1G34430	6443
AT1G34440	2
AT1G34460	65
AT1G34470	579
AT1G34480	0
AT1G34490	0
AT1G34500	0
AT1G34510	0
AT1G34520	15
AT1G34530	0
AT1G34540	2
AT1G34545	0
AT1G34550	1352
AT1G34560	1
AT1G34570	252
AT1G34575	17
AT1G34580	8407
AT1G34590	0
AT1G34600	0
AT1G34610	0
AT1G34620	0
AT1G34630	404
AT1G34640	645
AT1G34650	5
AT1G34660	0
AT1G34670	0
AT1G34680	0
AT1G34690	0
AT1G34700	0
AT1G34710	0
AT1G34720	0
AT1G34730	0
AT1G34740	0
AT1G34750	109
AT1G34760	25
AT1G34770	532
AT1G34780	452
AT1G34790	518
AT1G34792	0
AT1G34795	0
AT1G34797	0
AT1G34800	0
AT1G34803	0
AT1G34805	0
AT1G34807	0
AT1G34808	0
AT1G34810	0
AT1G34812	0
AT1G34813	0
AT1G34815	0
AT1G34817	0
AT1G34818	0
AT1G34820	0
AT1G34822	0
AT1G34823	0
AT1G34825	0
AT1G34827	0
AT1G34828	0
AT1G34830	0
AT1G34836	0
AT1G34840	0
AT1G34842	0
AT1G34844	34
AT1G34850	0
AT1G34855	0
AT1G34860	0
AT1G34904	0
AT1G34910	0
AT1G34930	0
AT1G34967	0
AT1G35030	0
AT1G35035	0
AT1G35040	0
AT1G35050	0
AT1G35060	0
AT1G35080	0
AT1G35090	0
AT1G35100	0
AT1G35110	0
AT1G35112	32
AT1G35115	427
AT1G35120	0
AT1G35130	11
AT1G35140	43
AT1G35143	0
AT1G35146	0
AT1G35150	0
AT1G35160	3116
AT1G35170	2
AT1G35180	160
AT1G35181	0
AT1G35183	9
AT1G35186	134
AT1G35190	366
AT1G35200	2
AT1G35210	4
AT1G35215	0
AT1G35220	864
AT1G35230	15
AT1G35240	3
AT1G35242	0
AT1G35250	35
AT1G35255	2
AT1G35260	6
AT1G35270	15
AT1G35280	0
AT1G35290	29
AT1G35300	7
AT1G35310	254
AT1G35320	201
AT1G35330	0
AT1G35340	463
AT1G35350	113
AT1G35353	0
AT1G35360	0
AT1G35365	0
AT1G35370	0
AT1G35375	0
AT1G35380	0
AT1G35390	0
AT1G35400	0
AT1G35405	0
AT1G35410	0
AT1G35420	218
AT1G35430	19
AT1G35435	0
AT1G35440	0
AT1G35450	0
AT1G35460	299
AT1G35465	0
AT1G35467	0
AT1G35470	769
AT1G35480	0
AT1G35490	64
AT1G35500	0
AT1G35501	0
AT1G35510	500
AT1G35513	61
AT1G35515	9
AT1G35516	237
AT1G35520	1
AT1G35530	228
AT1G35535	0
AT1G35537	1
AT1G35540	0
AT1G35545	0
AT1G35550	0
AT1G35560	28
AT1G35570	0
AT1G35580	1530
AT1G35590	0
AT1G35600	0
AT1G35610	1
AT1G35612	1096
AT1G35614	0
AT1G35617	0
AT1G35620	2331
AT1G35625	32
AT1G35630	464
AT1G35640	0
AT1G35645	0
AT1G35647	0
AT1G35650	0
AT1G35660	330
AT1G35663	0
AT1G35670	499
AT1G35680	2156
AT1G35690	0
AT1G35700	0
AT1G35710	104
AT1G35720	935
AT1G35730	6
AT1G35735	0
AT1G35740	0
AT1G35745	0
AT1G35750	3
AT1G35760	0
AT1G35770	0
AT1G35780	1370
AT1G35790	0
AT1G35820	0
AT1G35830	24
AT1G35840	0
AT1G35850	0
AT1G35860	0
AT1G35870	0
AT1G35880	0
AT1G35890	0
AT1G35895	0
AT1G35910	59
AT1G35920	0
AT1G35930	0
AT1G35940	0
AT1G35950	0
AT1G35960	0
AT1G35970	0
AT1G35980	0
AT1G35990	0
AT1G35995	0
AT1G36000	0
AT1G36005	0
AT1G36010	0
AT1G36020	0
AT1G36030	0
AT1G36035	0
AT1G36040	0
AT1G36050	1212
AT1G36060	428
AT1G36070	365
AT1G36078	0
AT1G36080	0
AT1G36085	0
AT1G36090	0
AT1G36095	0
AT1G36100	0
AT1G36105	0
AT1G36110	0
AT1G36120	0
AT1G36130	0
AT1G36140	0
AT1G36150	0
AT1G36160	7735
AT1G36180	254
AT1G36185	0
AT1G36190	0
AT1G36200	2
AT1G36210	0
AT1G36220	0
AT1G36225	0
AT1G36230	0
AT1G36240	1
AT1G36250	0
AT1G36260	0
AT1G36270	0
AT1G36272	0
AT1G36280	584
AT1G36290	0
AT1G36300	0
AT1G36305	0
AT1G36310	1118
AT1G36320	1232
AT1G36325	0
AT1G36330	0
AT1G36340	1062
AT1G36350	4
AT1G36360	0
AT1G36370	1047
AT1G36380	339
AT1G36390	566
AT1G36395	0
AT1G36400	0
AT1G36403	0
AT1G36406	0
AT1G36420	0
AT1G36430	0
AT1G36440	0
AT1G36441	0
AT1G36445	0
AT1G36450	0
AT1G36460	0
AT1G36470	0
AT1G36480	0
AT1G36485	0
AT1G36490	0
AT1G36495	0
AT1G36500	0
AT1G36510	0
AT1G36520	0
AT1G36530	0
AT1G36540	0
AT1G36550	0
AT1G36560	0
AT1G36570	0
AT1G36580	1
AT1G36590	0
AT1G36595	0
AT1G36600	0
AT1G36605	0
AT1G36610	0
AT1G36620	0
AT1G36622	0
AT1G36623	0
AT1G36627	0
AT1G36630	0
AT1G36640	0
AT1G36650	0
AT1G36660	0
AT1G36670	0
AT1G36675	4
AT1G36680	0
AT1G36690	0
AT1G36700	0
AT1G36710	0
AT1G36720	0
AT1G36730	3124
AT1G36740	0
AT1G36745	0
AT1G36750	0
AT1G36756	0
AT1G36763	0
AT1G36770	0
AT1G36775	0
AT1G36790	0
AT1G36795	0
AT1G36800	0
AT1G36810	0
AT1G36830	0
AT1G36840	0
AT1G36850	0
AT1G36880	0
AT1G36890	0
AT1G36910	0
AT1G36915	0
AT1G36920	1
AT1G36922	1
AT1G36925	0
AT1G36927	0
AT1G36933	0
AT1G36936	0
AT1G36940	5
AT1G36942	0
AT1G36950	0
AT1G36960	0
AT1G36970	0
AT1G36975	0
AT1G36980	1697
AT1G36990	784
AT1G36992	0
AT1G37000	0
AT1G37010	0
AT1G37012	0
AT1G37015	0
AT1G37020	0
AT1G37030	0
AT1G37035	0
AT1G37036	0
AT1G37037	0
AT1G37038	0
AT1G37040	0
AT1G37045	0
AT1G37050	0
AT1G37057	0
AT1G37060	0
AT1G37063	2
AT1G37070	0
AT1G37080	10
AT1G37090	0
AT1G37095	0
AT1G37100	0
AT1G37110	0
AT1G37113	0
AT1G37120	0
AT1G37130	113
AT1G37140	1
AT1G37150	69
AT1G37160	0
AT1G37170	0
AT1G37180	0
AT1G37190	0
AT1G37200	0
AT1G37210	0
AT1G37275	0
AT1G37340	0
AT1G37405	0
AT1G37471	0
AT1G37537	0
AT1G37603	0
AT1G37669	0
AT1G37735	0
AT1G37801	0
AT1G37867	0
AT1G37933	0
AT1G37999	0
AT1G38065	0
AT1G38131	47
AT1G38140	0
AT1G38149	0
AT1G38158	0
AT1G38167	0
AT1G38176	0
AT1G38185	0
AT1G38194	0
AT1G38203	0
AT1G38212	0
AT1G38221	0
AT1G38230	0
AT1G38240	0
AT1G38250	0
AT1G38260	0
AT1G38270	0
AT1G38280	0
AT1G38290	0
AT1G38300	0
AT1G38310	0
AT1G38320	0
AT1G38330	0
AT1G38340	0
AT1G38350	0
AT1G38360	0
AT1G38380	0
AT1G38390	0
AT1G38400	0
AT1G38410	0
AT1G38416	0
AT1G38423	0
AT1G38430	0
AT1G38440	0
AT1G38450	0
AT1G38460	0
AT1G38550	0
AT1G38710	0
AT1G38790	0
AT1G38870	0
AT1G39030	0
AT1G39060	0
AT1G39070	0
AT1G39110	0
AT1G39190	0
AT1G39270	0
AT1G39350	0
AT1G39430	0
AT1G39510	0
AT1G39511	0
AT1G39513	0
AT1G39515	0
AT1G39590	0
AT1G39670	0
AT1G39750	0
AT1G39830	0
AT1G39910	0
AT1G39990	0
AT1G40069	0
AT1G40070	0
AT1G40071	0
AT1G40072	0
AT1G40073	0
AT1G40074	0
AT1G40075	0
AT1G40076	0
AT1G40077	0
AT1G40078	0
AT1G40079	0
AT1G40080	0
AT1G40081	0
AT1G40083	0
AT1G40084	0
AT1G40085	0
AT1G40086	0
AT1G40087	0
AT1G40089	0
AT1G40090	0
AT1G40091	0
AT1G40093	0
AT1G40095	0
AT1G40097	0
AT1G40099	0
AT1G40100	0
AT1G40101	0
AT1G40103	0
AT1G40104	0
AT1G40105	0
AT1G40106	0
AT1G40107	0
AT1G40109	0
AT1G40112	0
AT1G40113	0
AT1G40115	0
AT1G40117	0
AT1G40118	0
AT1G40119	0
AT1G40121	0
AT1G40123	0
AT1G40124	0
AT1G40125	0
AT1G40127	0
AT1G40129	0
AT1G40130	0
AT1G40131	0
AT1G40133	0
AT1G40135	0
AT1G40136	0
AT1G40137	0
AT1G40139	0
AT1G40141	0
AT1G40143	0
AT1G40150	0
AT1G40230	0
AT1G40310	0
AT1G40390	0
AT1G40470	0
AT1G40630	0
AT1G41115	0
AT1G41600	0
AT1G41630	0
AT1G41650	0
AT1G41660	0
AT1G41680	0
AT1G41690	0
AT1G41700	0
AT1G41710	0
AT1G41720	0
AT1G41723	0
AT1G41726	0
AT1G41730	0
AT1G41740	0
AT1G41743	0
AT1G41746	0
AT1G41750	0
AT1G41755	0
AT1G41760	0
AT1G41770	0
AT1G41775	0
AT1G41790	0
AT1G41795	0
AT1G41797	0
AT1G41798	0
AT1G41803	0
AT1G41810	0
AT1G41820	0
AT1G41825	0
AT1G41827	0
AT1G41830	296
AT1G41835	0
AT1G41840	0
AT1G41850	0
AT1G41855	0
AT1G41860	0
AT1G41870	0
AT1G41880	4576
AT1G41890	0
AT1G41893	0
AT1G41896	0
AT1G41900	0
AT1G41910	0
AT1G41920	0
AT1G41930	0
AT1G42003	0
AT1G42040	0
AT1G42045	0
AT1G42050	0
AT1G42060	0
AT1G42070	0
AT1G42080	0
AT1G42090	0
AT1G42100	0
AT1G42110	0
AT1G42120	0
AT1G42130	0
AT1G42140	0
AT1G42150	0
AT1G42160	0
AT1G42170	0
AT1G42180	0
AT1G42190	0
AT1G42200	0
AT1G42210	0
AT1G42220	0
AT1G42230	0
AT1G42240	0
AT1G42250	0
AT1G42260	0
AT1G42270	0
AT1G42280	0
AT1G42290	0
AT1G42300	0
AT1G42310	0
AT1G42320	0
AT1G42350	0
AT1G42360	0
AT1G42365	0
AT1G42367	0
AT1G42370	0
AT1G42375	0
AT1G42377	0
AT1G42380	0
AT1G42385	0
AT1G42390	0
AT1G42393	0
AT1G42396	0
AT1G42400	0
AT1G42410	0
AT1G42420	0
AT1G42430	1034
AT1G42440	1085
AT1G42450	0
AT1G42460	0
AT1G42470	1718
AT1G42480	1419
AT1G42490	0
AT1G42500	0
AT1G42510	0
AT1G42515	0
AT1G42520	0
AT1G42525	0
AT1G42530	0
AT1G42540	445
AT1G42550	490
AT1G42560	0
AT1G42570	0
AT1G42580	14
AT1G42590	0
AT1G42595	0
AT1G42600	0
AT1G42602	0
AT1G42605	0
AT1G42610	0
AT1G42615	0
AT1G42620	0
AT1G42630	0
AT1G42635	0
AT1G42650	0
AT1G42655	0
AT1G42680	0
AT1G42690	0
AT1G42695	0
AT1G42697	0
AT1G42698	0
AT1G42700	17
AT1G42703	0
AT1G42705	7
AT1G42710	0
AT1G42718	0
AT1G42727	0
AT1G42736	0
AT1G42740	0
AT1G42745	0
AT1G42780	0
AT1G42816	0
AT1G42852	0
AT1G42888	0
AT1G42924	0
AT1G42960	5524
AT1G42970	4568
AT1G42980	43
AT1G42990	1708
AT1G43000	68
AT1G43005	12
AT1G43010	0
AT1G43020	8
AT1G43030	0
AT1G43040	0
AT1G43050	0
AT1G43060	0
AT1G43070	0
AT1G43080	0
AT1G43090	0
AT1G43100	0
AT1G43110	0
AT1G43120	0
AT1G43130	930
AT1G43140	1
AT1G43145	0
AT1G43150	0
AT1G43160	0
AT1G43170	20949
AT1G43171	0
AT1G43180	0
AT1G43190	1864
AT1G43195	0
AT1G43200	0
AT1G43205	0
AT1G43210	0
AT1G43220	0
AT1G43230	0
AT1G43240	0
AT1G43245	146
AT1G43250	4
AT1G43260	0
AT1G43270	0
AT1G43280	0
AT1G43290	0
AT1G43300	0
AT1G43310	5
AT1G43320	0
AT1G43330	0
AT1G43387	0
AT1G43415	0
AT1G43444	0
AT1G43502	0
AT1G43560	409
AT1G43570	0
AT1G43575	0
AT1G43580	997
AT1G43590	25
AT1G43600	0
AT1G43605	25
AT1G43610	0
AT1G43620	904
AT1G43630	0
AT1G43640	8618
AT1G43650	25
AT1G43660	0
AT1G43665	189
AT1G43666	1471
AT1G43667	1537
AT1G43670	1640
AT1G43675	3
AT1G43680	0
AT1G43690	1134
AT1G43700	1402
AT1G43710	2159
AT1G43715	0
AT1G43720	0
AT1G43722	0
AT1G43723	0
AT1G43724	0
AT1G43725	0
AT1G43730	0
AT1G43740	0
AT1G43745	0
AT1G43750	0
AT1G43755	0
AT1G43760	0
AT1G43763	0
AT1G43765	24
AT1G43766	0
AT1G43770	173
AT1G43775	0
AT1G43777	0
AT1G43780	6
AT1G43781	0
AT1G43785	0
AT1G43790	11
AT1G43800	281
AT1G43810	0
AT1G43815	0
AT1G43820	0
AT1G43825	0
AT1G43830	0
AT1G43835	0
AT1G43840	0
AT1G43845	0
AT1G43850	1016
AT1G43860	794
AT1G43870	0
AT1G43880	0
AT1G43883	0
AT1G43886	101
AT1G43890	2151
AT1G43895	0
AT1G43897	0
AT1G43900	784
AT1G43910	375
AT1G43920	0
AT1G43930	0
AT1G43940	0
AT1G43950	0
AT1G43960	0
AT1G43970	0
AT1G43980	71
AT1G43990	0
AT1G43995	0
AT1G43997	1
AT1G44000	747
AT1G44010	0
AT1G44020	0
AT1G44030	0
AT1G44040	0
AT1G44045	0
AT1G44050	0
AT1G44060	0
AT1G44070	0
AT1G44075	0
AT1G44080	0
AT1G44085	0
AT1G44090	9
AT1G44100	340
AT1G44110	592
AT1G44120	6
AT1G44125	0
AT1G44130	4
AT1G44140	0
AT1G44150	1
AT1G44160	16
AT1G44170	1108
AT1G44180	0
AT1G44191	0
AT1G44224	3
AT1G44286	0
AT1G44318	0
AT1G44350	213
AT1G44370	0
AT1G44382	0
AT1G44414	10
AT1G44446	793
AT1G44478	0
AT1G44500	0
AT1G44510	0
AT1G44542	2
AT1G44570	0
AT1G44575	5545
AT1G44580	0
AT1G44608	2
AT1G44641	0
AT1G44707	0
AT1G44740	75
AT1G44750	1762
AT1G44760	1929
AT1G44770	857
AT1G44780	499
AT1G44790	673
AT1G44800	1493
AT1G44810	1685
AT1G44820	952
AT1G44830	84
AT1G44835	890
AT1G44840	0
AT1G44850	0
AT1G44860	0
AT1G44870	0
AT1G44875	0
AT1G44880	0
AT1G44890	262
AT1G44895	0
AT1G44900	1313
AT1G44910	881
AT1G44920	677
AT1G44935	0
AT1G44940	0
AT1G44941	2
AT1G44960	537
AT1G44970	92
AT1G44980	1
AT1G44990	0
AT1G45000	3578
AT1G45010	326
AT1G45015	0
AT1G45020	0
AT1G45030	0
AT1G45035	0
AT1G45040	0
AT1G45050	486
AT1G45063	0
AT1G45070	0
AT1G45080	0
AT1G45090	0
AT1G45100	4
AT1G45110	137
AT1G45120	149
AT1G45130	6299
AT1G45140	0
AT1G45145	385
AT1G45150	647
AT1G45160	1439
AT1G45163	0
AT1G45165	0
AT1G45170	530
AT1G45180	553
AT1G45190	0
AT1G45191	48
AT1G45201	23
AT1G45207	291
AT1G45211	0
AT1G45215	0
AT1G45221	0
AT1G45223	0
AT1G45225	6
AT1G45227	0
AT1G45229	41
AT1G45230	435
AT1G45231	330
AT1G45233	392
AT1G45234	1
AT1G45236	0
AT1G45238	0
AT1G45240	1
AT1G45242	0
AT1G45243	0
AT1G45244	0
AT1G45246	0
AT1G45248	142
AT1G45249	444
AT1G45256	0
AT1G45332	434
AT1G45403	0
AT1G45474	166
AT1G45545	4
AT1G45616	0
AT1G45688	1910
AT1G45760	0
AT1G45832	0
AT1G45904	0
AT1G45976	542
AT1G46048	0
AT1G46120	0
AT1G46192	0
AT1G46264	127
AT1G46336	0
AT1G46408	0
AT1G46480	7
AT1G46552	65
AT1G46554	55
AT1G46624	0
AT1G46696	0
AT1G46768	22
AT1G46840	1
AT1G46912	0
AT1G46984	0
AT1G47056	305
AT1G47128	4173
AT1G47130	0
AT1G47200	2230
AT1G47210	589
AT1G47220	0
AT1G47230	748
AT1G47240	499
AT1G47250	459
AT1G47260	2775
AT1G47265	0
AT1G47270	480
AT1G47271	1
AT1G47278	736
AT1G47280	5
AT1G47290	797
AT1G47300	1
AT1G47310	696
AT1G47317	356
AT1G47320	0
AT1G47330	735
AT1G47340	231
AT1G47350	0
AT1G47360	0
AT1G47370	4
AT1G47380	541
AT1G47389	0
AT1G47390	0
AT1G47395	0
AT1G47400	6
AT1G47405	0
AT1G47410	2
AT1G47420	3033
AT1G47430	0
AT1G47435	0
AT1G47440	0
AT1G47450	0
AT1G47460	0
AT1G47465	0
AT1G47470	0
AT1G47480	26
AT1G47485	0
AT1G47490	548
AT1G47495	0
AT1G47497	0
AT1G47500	548
AT1G47510	1
AT1G47520	12
AT1G47530	1859
AT1G47540	1383
AT1G47550	1614
AT1G47560	49
AT1G47565	122
AT1G47570	722
AT1G47578	170
AT1G47580	125
AT1G47590	0
AT1G47595	0
AT1G47600	0
AT1G47603	0
AT1G47606	0
AT1G47610	516
AT1G47620	13
AT1G47625	1
AT1G47630	0
AT1G47640	1280
AT1G47650	0
AT1G47655	215
AT1G47657	0
AT1G47660	0
AT1G47670	409
AT1G47680	0
AT1G47690	0
AT1G47695	30
AT1G47700	0
AT1G47705	6
AT1G47710	1306
AT1G47720	235
AT1G47730	0
AT1G47740	496
AT1G47750	492
AT1G47760	245
AT1G47765	6
AT1G47770	0
AT1G47780	0
AT1G47783	0
AT1G47786	0
AT1G47790	1
AT1G47800	4
AT1G47810	49
AT1G47813	0
AT1G47816	0
AT1G47820	227
AT1G47830	1134
AT1G47840	400
AT1G47845	0
AT1G47860	11
AT1G47870	493
AT1G47880	0
AT1G47885	0
AT1G47890	0
AT1G47900	1949
AT1G47910	0
AT1G47915	0
AT1G47920	0
AT1G47930	41
AT1G47940	0
AT1G47950	2
AT1G47960	496
AT1G47970	3674
AT1G47980	42
AT1G47990	86
AT1G48000	4
AT1G48010	9
AT1G48020	73
AT1G48030	2282
AT1G48040	237
AT1G48050	983
AT1G48060	5
AT1G48070	0
AT1G48080	0
AT1G48090	2260
AT1G48095	0
AT1G48100	36
AT1G48110	1052
AT1G48120	395
AT1G48130	19
AT1G48140	588
AT1G48145	0
AT1G48150	0
AT1G48160	1265
AT1G48170	265
AT1G48175	324
AT1G48180	6
AT1G48190	0
AT1G48195	1341
AT1G48200	354
AT1G48210	954
AT1G48220	0
AT1G48230	1425
AT1G48240	802
AT1G48250	0
AT1G48260	56
AT1G48267	1
AT1G48268	0
AT1G48270	219
AT1G48280	582
AT1G48285	0
AT1G48290	0
AT1G48300	1174
AT1G48310	460
AT1G48315	39
AT1G48320	0
AT1G48325	0
AT1G48330	31
AT1G48340	0
AT1G48350	1982
AT1G48355	0
AT1G48360	284
AT1G48370	268
AT1G48380	500
AT1G48390	107
AT1G48400	43
AT1G48405	0
AT1G48410	7226
AT1G48420	1860
AT1G48422	0
AT1G48430	835
AT1G48440	1839
AT1G48450	1614
AT1G48460	516
AT1G48470	80
AT1G48480	551
AT1G48490	901
AT1G48500	2
AT1G48510	11
AT1G48520	665
AT1G48530	9
AT1G48540	561
AT1G48550	342
AT1G48560	88
AT1G48570	391
AT1G48580	134
AT1G48590	0
AT1G48600	2245
AT1G48605	119
AT1G48610	585
AT1G48620	1799
AT1G48625	35
AT1G48630	4189
AT1G48635	466
AT1G48640	1
AT1G48650	941
AT1G48660	1
AT1G48670	19
AT1G48680	0
AT1G48690	1
AT1G48698	0
AT1G48700	0
AT1G48710	0
AT1G48720	0
AT1G48725	0
AT1G48730	0
AT1G48740	38
AT1G48742	0
AT1G48745	22
AT1G48750	0
AT1G48760	774
AT1G48770	182
AT1G48780	90
AT1G48790	692
AT1G48800	0
AT1G48810	0
AT1G48820	0
AT1G48830	5364
AT1G48840	275
AT1G48850	2622
AT1G48860	1593
AT1G48870	37
AT1G48880	179
AT1G48890	0
AT1G48900	2032
AT1G48910	149
AT1G48912	0
AT1G48920	10473
AT1G48930	3290
AT1G48940	15
AT1G48950	488
AT1G48953	7
AT1G48960	168
AT1G48970	428
AT1G48980	0
AT1G48990	60
AT1G49000	1
AT1G49005	31
AT1G49010	405
AT1G49015	0
AT1G49020	0
AT1G49030	0
AT1G49032	69
AT1G49040	1693
AT1G49050	366
AT1G49060	0
AT1G49070	0
AT1G49080	0
AT1G49090	0
AT1G49100	0
AT1G49110	34
AT1G49120	0
AT1G49130	36
AT1G49140	2131
AT1G49150	0
AT1G49160	188
AT1G49170	282
AT1G49180	162
AT1G49190	309
AT1G49200	6
AT1G49205	2
AT1G49210	25
AT1G49220	1
AT1G49225	5
AT1G49230	5
AT1G49240	3455
AT1G49245	437
AT1G49250	7
AT1G49260	0
AT1G49270	17
AT1G49280	0
AT1G49290	13
AT1G49300	1614
AT1G49310	0
AT1G49320	2
AT1G49330	0
AT1G49340	2439
AT1G49350	229
AT1G49360	469
AT1G49370	0
AT1G49380	374
AT1G49390	15
AT1G49400	705
AT1G49405	7
AT1G49410	1997
AT1G49420	0
AT1G49430	1321
AT1G49435	151
AT1G49440	0
AT1G49450	1536
AT1G49460	0
AT1G49470	30
AT1G49475	807
AT1G49480	1907
AT1G49490	165
AT1G49500	30
AT1G49510	538
AT1G49520	161
AT1G49530	21
AT1G49540	346
AT1G49550	0
AT1G49560	639
AT1G49570	74
AT1G49580	5538
AT1G49590	558
AT1G49600	976
AT1G49610	0
AT1G49620	19
AT1G49630	388
AT1G49640	470
AT1G49650	245
AT1G49660	640
AT1G49670	2129
AT1G49680	1
AT1G49690	0
AT1G49700	78
AT1G49710	427
AT1G49715	8
AT1G49720	413
AT1G49730	729
AT1G49740	665
AT1G49750	80
AT1G49760	3288
AT1G49770	955
AT1G49780	192
AT1G49790	14
AT1G49800	1078
AT1G49810	62
AT1G49820	1034
AT1G49830	2
AT1G49832	93
AT1G49840	525
AT1G49850	365
AT1G49860	1152
AT1G49870	684
AT1G49880	235
AT1G49890	792
AT1G49900	4
AT1G49910	306
AT1G49920	150
AT1G49930	0
AT1G49938	10
AT1G49940	53
AT1G49950	1822
AT1G49952	9
AT1G49960	7
AT1G49970	2733
AT1G49975	197
AT1G49980	353
AT1G49990	13
AT1G50000	173
AT1G50010	12748
AT1G50020	234
AT1G50030	1716
AT1G50040	46
AT1G50050	0
AT1G50055	35
AT1G50060	0
AT1G50070	0
AT1G50080	0
AT1G50090	0
AT1G50100	0
AT1G50110	1021
AT1G50120	830
AT1G50130	59
AT1G50140	795
AT1G50160	0
AT1G50170	508
AT1G50180	2
AT1G50190	0
AT1G50200	3732
AT1G50210	0
AT1G50220	0
AT1G50240	800
AT1G50250	1123
AT1G50260	199
AT1G50270	86
AT1G50280	0
AT1G50290	5
AT1G50300	444
AT1G50310	3
AT1G50320	677
AT1G50325	37
AT1G50330	0
AT1G50340	0
AT1G50350	0
AT1G50360	355
AT1G50370	1660
AT1G50380	590
AT1G50390	5
AT1G50400	19
AT1G50410	762
AT1G50420	541
AT1G50430	3269
AT1G50440	348
AT1G50450	317
AT1G50460	538
AT1G50470	0
AT1G50480	2067
AT1G50490	900
AT1G50500	1223
AT1G50510	772
AT1G50520	48
AT1G50530	0
AT1G50550	0
AT1G50560	5
AT1G50570	951
AT1G50575	472
AT1G50580	7
AT1G50590	32
AT1G50600	988
AT1G50610	5
AT1G50620	591
AT1G50630	125
AT1G50640	1077
AT1G50650	1363
AT1G50659	5
AT1G50660	1349
AT1G50670	1198
AT1G50680	0
AT1G50690	5
AT1G50700	260
AT1G50710	761
AT1G50720	0
AT1G50730	543
AT1G50732	30
AT1G50735	0
AT1G50740	360
AT1G50745	7
AT1G50750	6
AT1G50760	7
AT1G50770	10
AT1G50780	0
AT1G50790	78
AT1G50810	2
AT1G50820	16
AT1G50830	38
AT1G50840	533
AT1G50850	0
AT1G50860	0
AT1G50870	0
AT1G50880	1
AT1G50890	221
AT1G50900	366
AT1G50910	88
AT1G50920	3411
AT1G50930	1
AT1G50940	621
AT1G50950	79
AT1G50960	0
AT1G50970	313
AT1G50980	15
AT1G50990	7
AT1G51000	122
AT1G51010	74
AT1G51020	83
AT1G51030	258
AT1G51035	1372
AT1G51040	6
AT1G51050	0
AT1G51055	3
AT1G51060	4316
AT1G51070	1807
AT1G51080	87
AT1G51085	0
AT1G51090	4
AT1G51100	183
AT1G51110	308
AT1G51120	0
AT1G51130	267
AT1G51140	127
AT1G51150	0
AT1G51160	1514
AT1G51170	1109
AT1G51172	0
AT1G51175	0
AT1G51190	54
AT1G51200	4466
AT1G51210	18
AT1G51220	2
AT1G51230	0
AT1G51240	0
AT1G51250	29
AT1G51260	2
AT1G51270	11
AT1G51290	49
AT1G51300	18
AT1G51310	271
AT1G51320	11
AT1G51330	1
AT1G51340	1182
AT1G51350	425
AT1G51355	752
AT1G51360	250
AT1G51370	96
AT1G51380	61
AT1G51390	540
AT1G51400	30
AT1G51402	0
AT1G51405	181
AT1G51410	2
AT1G51420	20
AT1G51430	471
AT1G51440	145
AT1G51450	306
AT1G51460	583
AT1G51470	0
AT1G51480	0
AT1G51490	0
AT1G51500	9219
AT1G51510	2712
AT1G51520	145
AT1G51530	12
AT1G51538	7
AT1G51540	443
AT1G51550	108
AT1G51560	405
AT1G51570	2855
AT1G51580	513
AT1G51590	728
AT1G51600	506
AT1G51610	593
AT1G51620	0
AT1G51630	1870
AT1G51640	0
AT1G51645	19
AT1G51650	4577
AT1G51660	609
AT1G51670	0
AT1G51680	882
AT1G51690	1612
AT1G51700	233
AT1G51710	2455
AT1G51720	963
AT1G51730	1255
AT1G51740	420
AT1G51745	442
AT1G51750	0
AT1G51760	2731
AT1G51770	9
AT1G51780	0
AT1G51790	0
AT1G51800	3
AT1G51802	0
AT1G51805	57
AT1G51810	0
AT1G51820	0
AT1G51823	0
AT1G51830	4
AT1G51840	0
AT1G51850	4
AT1G51860	3
AT1G51870	3
AT1G51880	0
AT1G51890	0
AT1G51900	0
AT1G51910	11
AT1G51913	0
AT1G51915	0
AT1G51920	0
AT1G51930	0
AT1G51940	536
AT1G51950	154
AT1G51960	78
AT1G51965	362
AT1G51970	0
AT1G51980	3453
AT1G51990	0
AT1G52000	28
AT1G52010	0
AT1G52020	0
AT1G52030	513
AT1G52040	74
AT1G52050	0
AT1G52060	0
AT1G52070	46
AT1G52080	286
AT1G52085	0
AT1G52087	0
AT1G52090	0
AT1G52100	2
AT1G52110	0
AT1G52120	0
AT1G52130	0
AT1G52140	20
AT1G52150	293
AT1G52155	417
AT1G52160	271
AT1G52170	0
AT1G52180	0
AT1G52185	0
AT1G52190	782
AT1G52191	0
AT1G52200	0
AT1G52210	0
AT1G52211	0
AT1G52220	1359
AT1G52230	3233
AT1G52240	6
AT1G52245	65
AT1G52260	389
AT1G52270	9
AT1G52280	558
AT1G52290	87
AT1G52300	9413
AT1G52310	1032
AT1G52315	15
AT1G52320	818
AT1G52325	0
AT1G52330	19
AT1G52340	286
AT1G52342	29
AT1G52343	2
AT1G52347	201
AT1G52350	0
AT1G52360	3270
AT1G52370	544
AT1G52380	1487
AT1G52390	0
AT1G52400	1197
AT1G52410	1176
AT1G52415	0
AT1G52420	927
AT1G52430	10
AT1G52440	108
AT1G52450	46
AT1G52460	0
AT1G52470	100
AT1G52490	8
AT1G52495	0
AT1G52500	535
AT1G52510	381
AT1G52520	238
AT1G52530	74
AT1G52540	914
AT1G52550	90
AT1G52560	16
AT1G52565	58
AT1G52570	90
AT1G52580	8
AT1G52590	383
AT1G52600	1809
AT1G52603	0
AT1G52610	0
AT1G52615	0
AT1G52618	38
AT1G52620	150
AT1G52630	249
AT1G52640	41
AT1G52650	80
AT1G52660	3
AT1G52670	2524
AT1G52680	1
AT1G52690	23
AT1G52695	1022
AT1G52696	354
AT1G52700	10
AT1G52710	68
AT1G52720	814
AT1G52730	1354
AT1G52740	4027
AT1G52750	1284
AT1G52760	4306
AT1G52770	1
AT1G52780	1047
AT1G52790	0
AT1G52800	0
AT1G52810	19
AT1G52820	28
AT1G52825	239
AT1G52827	342
AT1G52830	0
AT1G52840	0
AT1G52850	0
AT1G52855	371
AT1G52857	0
AT1G52860	0
AT1G52870	780
AT1G52880	1735
AT1G52890	159
AT1G52900	0
AT1G52905	129
AT1G52910	9
AT1G52920	46
AT1G52930	1394
AT1G52940	0
AT1G52942	0
AT1G52950	1
AT1G52960	0
AT1G52970	4
AT1G52980	2051
AT1G52990	0
AT1G53000	561
AT1G53010	0
AT1G53020	0
AT1G53023	2
AT1G53025	382
AT1G53030	360
AT1G53035	278
AT1G53040	868
AT1G53050	2151
AT1G53060	11
AT1G53070	2002
AT1G53080	0
AT1G53090	234
AT1G53100	645
AT1G53110	496
AT1G53120	321
AT1G53130	6
AT1G53140	706
AT1G53160	73
AT1G53163	1
AT1G53165	610
AT1G53170	398
AT1G53180	13
AT1G53190	786
AT1G53200	152
AT1G53210	2338
AT1G53220	0
AT1G53230	5
AT1G53233	15
AT1G53240	6380
AT1G53250	125
AT1G53260	12
AT1G53265	0
AT1G53270	10
AT1G53280	2551
AT1G53282	1381
AT1G53285	1659
AT1G53290	421
AT1G53300	1033
AT1G53310	3244
AT1G53320	669
AT1G53325	0
AT1G53330	33
AT1G53340	12
AT1G53345	131
AT1G53350	62
AT1G53360	1
AT1G53366	0
AT1G53370	1
AT1G53380	683
AT1G53390	779
AT1G53400	288
AT1G53410	6
AT1G53420	26
AT1G53430	21
AT1G53440	42
AT1G53450	202
AT1G53460	446
AT1G53470	29
AT1G53480	0
AT1G53490	157
AT1G53500	3706
AT1G53510	887
AT1G53520	2634
AT1G53530	185
AT1G53540	0
AT1G53541	0
AT1G53542	9
AT1G53550	1
AT1G53560	852
AT1G53570	1065
AT1G53580	1957
AT1G53590	797
AT1G53600	69
AT1G53610	0
AT1G53620	0
AT1G53625	0
AT1G53630	0
AT1G53633	0
AT1G53635	1
AT1G53640	149
AT1G53645	981
AT1G53650	664
AT1G53655	1
AT1G53660	3
AT1G53670	549
AT1G53680	7
AT1G53683	0
AT1G53687	0
AT1G53690	510
AT1G53700	60
AT1G53705	0
AT1G53708	0
AT1G53710	483
AT1G53720	480
AT1G53730	337
AT1G53750	6167
AT1G53760	294
AT1G53770	631
AT1G53780	1179
AT1G53790	221
AT1G53800	327
AT1G53801	0
AT1G53810	3
AT1G53815	0
AT1G53820	0
AT1G53830	0
AT1G53840	579
AT1G53850	2681
AT1G53860	101
AT1G53870	0
AT1G53875	1
AT1G53880	15
AT1G53885	0
AT1G53887	7
AT1G53890	0
AT1G53900	0
AT1G53903	0
AT1G53910	3717
AT1G53920	34
AT1G53930	0
AT1G53935	0
AT1G53940	0
AT1G53945	2
AT1G53950	24
AT1G53970	0
AT1G53980	0
AT1G53990	0
AT1G54000	0
AT1G54010	94
AT1G54020	28
AT1G54030	1482
AT1G54035	0
AT1G54040	110
AT1G54050	144
AT1G54060	733
AT1G54070	45
AT1G54080	4536
AT1G54090	446
AT1G54095	46
AT1G54100	7237
AT1G54110	237
AT1G54115	910
AT1G54120	3
AT1G54130	1202
AT1G54140	507
AT1G54150	551
AT1G54160	205
AT1G54170	865
AT1G54180	167
AT1G54200	91
AT1G54210	333
AT1G54215	0
AT1G54217	262
AT1G54220	657
AT1G54230	0
AT1G54240	4
AT1G54250	403
AT1G54260	461
AT1G54270	4399
AT1G54280	211
AT1G54290	591
AT1G54300	0
AT1G54310	256
AT1G54320	1721
AT1G54330	0
AT1G54340	1387
AT1G54350	278
AT1G54355	6
AT1G54360	1096
AT1G54370	937
AT1G54380	397
AT1G54385	497
AT1G54390	682
AT1G54400	0
AT1G54410	14158
AT1G54420	0
AT1G54430	0
AT1G54440	867
AT1G54445	61
AT1G54450	228
AT1G54460	1161
AT1G54470	0
AT1G54475	0
AT1G54490	1515
AT1G54500	774
AT1G54510	469
AT1G54520	879
AT1G54530	11
AT1G54540	0
AT1G54550	3
AT1G54560	32
AT1G54570	1745
AT1G54575	630
AT1G54580	13725
AT1G54590	0
AT1G54600	0
AT1G54610	3261
AT1G54620	0
AT1G54630	6447
AT1G54640	44
AT1G54650	247
AT1G54660	0
AT1G54670	0
AT1G54680	58
AT1G54690	655
AT1G54700	0
AT1G54710	813
AT1G54720	0
AT1G54730	94
AT1G54740	3
AT1G54750	0
AT1G54760	0
AT1G54770	560
AT1G54773	14
AT1G54775	0
AT1G54780	1168
AT1G54790	16
AT1G54820	23
AT1G54830	1493
AT1G54840	181
AT1G54850	364
AT1G54860	36
AT1G54870	0
AT1G54890	0
AT1G54905	0
AT1G54920	1386
AT1G54923	0
AT1G54926	0
AT1G54930	73
AT1G54940	103
AT1G54950	0
AT1G54953	0
AT1G54955	30
AT1G54957	0
AT1G54960	359
AT1G54970	0
AT1G54980	2
AT1G54985	0
AT1G54990	1537
AT1G55000	488
AT1G55010	0
AT1G55020	933
AT1G55030	17
AT1G55035	0
AT1G55040	218
AT1G55050	73
AT1G55060	0
AT1G55070	1
AT1G55080	757
AT1G55090	1075
AT1G55100	0
AT1G55110	191
AT1G55120	620
AT1G55130	1071
AT1G55140	531
AT1G55150	605
AT1G55152	0
AT1G55160	595
AT1G55170	325
AT1G55175	7
AT1G55180	88
AT1G55190	0
AT1G55200	339
AT1G55205	234
AT1G55207	3
AT1G55210	194
AT1G55220	0
AT1G55221	0
AT1G55230	0
AT1G55240	0
AT1G55250	739
AT1G55260	8418
AT1G55265	0
AT1G55270	714
AT1G55280	161
AT1G55290	0
AT1G55300	224
AT1G55310	859
AT1G55320	924
AT1G55325	1161
AT1G55330	1
AT1G55335	0
AT1G55340	919
AT1G55350	1815
AT1G55360	1212
AT1G55365	0
AT1G55370	50
AT1G55380	11
AT1G55390	2
AT1G55400	0
AT1G55410	1
AT1G55420	0
AT1G55430	0
AT1G55440	0
AT1G55450	19
AT1G55460	750
AT1G55470	0
AT1G55475	69
AT1G55480	1175
AT1G55490	4213
AT1G55500	746
AT1G55510	328
AT1G55520	806
AT1G55525	1
AT1G55530	680
AT1G55535	487
AT1G55540	771
AT1G55546	0
AT1G55550	394
AT1G55560	152
AT1G55570	22
AT1G55580	25
AT1G55590	299
AT1G55591	0
AT1G55600	2
AT1G55604	0
AT1G55610	26
AT1G55620	602
AT1G55625	0
AT1G55630	216
AT1G55640	0
AT1G55650	64
AT1G55660	21
AT1G55670	964
AT1G55673	0
AT1G55675	347
AT1G55680	3468
AT1G55690	1417
AT1G55700	3
AT1G55710	0
AT1G55720	0
AT1G55730	899
AT1G55740	495
AT1G55750	477
AT1G55755	2
AT1G55760	402
AT1G55770	9
AT1G55775	0
AT1G55790	16
AT1G55800	10
AT1G55803	2
AT1G55805	919
AT1G55810	2061
AT1G55820	343
AT1G55830	229
AT1G55840	1571
AT1G55850	102
AT1G55860	3201
AT1G55865	76
AT1G55870	382
AT1G55880	334
AT1G55890	860
AT1G55900	728
AT1G55910	555
AT1G55915	150
AT1G55917	0
AT1G55920	151
AT1G55928	0
AT1G55930	242
AT1G55940	0
AT1G55945	0
AT1G55947	0
AT1G55950	4
AT1G55960	554
AT1G55964	4
AT1G55970	374
AT1G55980	14
AT1G55990	109
AT1G56000	99
AT1G56010	673
AT1G56020	90
AT1G56030	0
AT1G56040	1
AT1G56045	3202
AT1G56050	464
AT1G56060	0
AT1G56070	27539
AT1G56080	456
AT1G56085	4
AT1G56090	180
AT1G56100	88316
AT1G56105	11
AT1G56110	4251
AT1G56120	34
AT1G56130	85
AT1G56140	531
AT1G56145	244
AT1G56150	13
AT1G56160	0
AT1G56165	28
AT1G56170	0
AT1G56180	453
AT1G56190	3358
AT1G56200	1642
AT1G56210	312
AT1G56220	3343
AT1G56225	0
AT1G56230	303
AT1G56233	23
AT1G56240	0
AT1G56242	0
AT1G56250	0
AT1G56260	166
AT1G56270	0
AT1G56280	7758
AT1G56290	436
AT1G56300	1076
AT1G56310	298
AT1G56320	2
AT1G56330	4508
AT1G56340	14262
AT1G56345	120
AT1G56350	219
AT1G56360	0
AT1G56380	0
AT1G56385	0
AT1G56390	11
AT1G56400	36
AT1G56410	2
AT1G56415	32
AT1G56418	3
AT1G56420	317
AT1G56423	223
AT1G56430	4
AT1G56440	365
AT1G56450	3958
AT1G56460	621
AT1G56470	0
AT1G56480	3
AT1G56490	0
AT1G56500	531
AT1G56510	20
AT1G56520	12
AT1G56530	0
AT1G56540	1
AT1G56550	0
AT1G56553	13
AT1G56555	0
AT1G56560	627
AT1G56570	98
AT1G56580	0
AT1G56590	728
AT1G56600	29
AT1G56605	0
AT1G56610	184
AT1G56612	93
AT1G56620	2
AT1G56630	0
AT1G56640	0
AT1G56650	1
AT1G56660	377
AT1G56670	59
AT1G56675	0
AT1G56680	19
AT1G56690	111
AT1G56700	3765
AT1G56710	119
AT1G56720	467
AT1G56730	0
AT1G56740	0
AT1G56750	0
AT1G56760	0
AT1G56770	0
AT1G56780	0
AT1G56790	0
AT1G56800	0
AT1G56810	0
AT1G56820	0
AT1G56830	0
AT1G56840	0
AT1G56850	0
AT1G56860	0
AT1G56870	0
AT1G56880	0
AT1G56890	0
AT1G56900	0
AT1G56910	0
AT1G56920	0
AT1G56930	0
AT1G56940	0
AT1G56950	0
AT1G56960	0
AT1G56970	0
AT1G56980	0
AT1G56990	0
AT1G57000	0
AT1G57010	0
AT1G57020	0
AT1G57030	0
AT1G57040	0
AT1G57050	0
AT1G57060	0
AT1G57070	0
AT1G57080	0
AT1G57090	0
AT1G57100	0
AT1G57110	0
AT1G57120	0
AT1G57130	0
AT1G57140	0
AT1G57150	0
AT1G57160	0
AT1G57170	0
AT1G57180	0
AT1G57190	0
AT1G57200	0
AT1G57210	0
AT1G57220	0
AT1G57230	0
AT1G57240	0
AT1G57250	0
AT1G57260	0
AT1G57270	0
AT1G57280	0
AT1G57290	0
AT1G57300	0
AT1G57310	0
AT1G57320	0
AT1G57330	0
AT1G57340	0
AT1G57350	0
AT1G57360	0
AT1G57370	0
AT1G57380	0
AT1G57390	0
AT1G57400	0
AT1G57410	0
AT1G57420	0
AT1G57430	0
AT1G57440	0
AT1G57450	0
AT1G57460	0
AT1G57470	0
AT1G57480	0
AT1G57490	0
AT1G57500	0
AT1G57510	0
AT1G57520	0
AT1G57530	0
AT1G57540	543
AT1G57550	4
AT1G57560	79
AT1G57565	15
AT1G57570	20
AT1G57580	20
AT1G57590	239
AT1G57600	388
AT1G57610	342
AT1G57613	0
AT1G57620	1252
AT1G57630	0
AT1G57640	0
AT1G57650	0
AT1G57660	2790
AT1G57670	0
AT1G57680	2348
AT1G57690	0
AT1G57700	439
AT1G57710	0
AT1G57720	7447
AT1G57730	0
AT1G57740	0
AT1G57750	87
AT1G57760	3
AT1G57765	937
AT1G57770	116
AT1G57775	0
AT1G57777	9
AT1G57780	227
AT1G57790	149
AT1G57800	685
AT1G57810	0
AT1G57820	1234
AT1G57830	0
AT1G57835	0
AT1G57840	0
AT1G57850	3
AT1G57860	1457
AT1G57870	1104
AT1G57900	0
AT1G57906	0
AT1G57943	9
AT1G57980	249
AT1G57990	17
AT1G58007	1
AT1G58010	4
AT1G58020	0
AT1G58025	856
AT1G58030	848
AT1G58037	0
AT1G58040	0
AT1G58050	8
AT1G58055	64
AT1G58060	931
AT1G58070	28
AT1G58080	1491
AT1G58090	0
AT1G58100	664
AT1G58110	773
AT1G58120	65
AT1G58130	2
AT1G58140	0
AT1G58150	33
AT1G58160	70
AT1G58170	17
AT1G58180	234
AT1G58190	0
AT1G58200	628
AT1G58210	266
AT1G58215	2
AT1G58220	178
AT1G58223	0
AT1G58225	1
AT1G58230	973
AT1G58235	181
AT1G58242	5
AT1G58245	0
AT1G58248	0
AT1G58250	1698
AT1G58260	0
AT1G58265	0
AT1G58270	31
AT1G58280	87
AT1G58290	2195
AT1G58300	0
AT1G58310	1
AT1G58320	0
AT1G58330	0
AT1G58340	64
AT1G58350	572
AT1G58360	3405
AT1G58370	16
AT1G58380	1843
AT1G58390	0
AT1G58400	9
AT1G58410	13
AT1G58420	15
AT1G58430	1
AT1G58440	1748
AT1G58450	0
AT1G58460	3
AT1G58470	224
AT1G58520	151
AT1G58525	0
AT1G58561	1
AT1G58590	117
AT1G58602	80
AT1G58643	0
AT1G58684	3
AT1G58725	0
AT1G58766	0
AT1G58807	0
AT1G58808	0
AT1G58848	11
AT1G58889	1
AT1G58936	0
AT1G58983	156
AT1G59030	0
AT1G59077	0
AT1G59124	7
AT1G59171	0
AT1G59218	1
AT1G59265	0
AT1G59312	0
AT1G59359	0
AT1G59406	0
AT1G59453	1
AT1G59460	1
AT1G59470	6
AT1G59500	10
AT1G59510	78
AT1G59520	570
AT1G59530	0
AT1G59540	910
AT1G59550	0
AT1G59560	258
AT1G59570	0
AT1G59580	609
AT1G59590	30
AT1G59600	377
AT1G59610	2722
AT1G59620	67
AT1G59630	2
AT1G59640	119
AT1G59650	633
AT1G59660	642
AT1G59670	1351
AT1G59675	0
AT1G59680	0
AT1G59690	0
AT1G59700	854
AT1G59710	690
AT1G59720	52
AT1G59722	0
AT1G59723	6
AT1G59724	32
AT1G59725	0
AT1G59730	88
AT1G59740	59
AT1G59750	1076
AT1G59760	1059
AT1G59770	0
AT1G59780	0
AT1G59790	0
AT1G59800	432
AT1G59810	0
AT1G59820	1032
AT1G59830	726
AT1G59833	12
AT1G59835	0
AT1G59840	165
AT1G59850	5
AT1G59860	122
AT1G59865	12
AT1G59870	205
AT1G59880	0
AT1G59885	0
AT1G59890	933
AT1G59900	3175
AT1G59910	786
AT1G59920	288
AT1G59930	852
AT1G59940	2
AT1G59950	0
AT1G59960	25
AT1G59970	78
AT1G59980	225
AT1G59990	525
AT1G60000	1066
AT1G60010	3116
AT1G60020	0
AT1G60025	0
AT1G60030	1390
AT1G60040	38
AT1G60050	0
AT1G60060	204
AT1G60070	2230
AT1G60072	0
AT1G60073	0
AT1G60075	0
AT1G60080	298
AT1G60090	0
AT1G60095	0
AT1G60110	0
AT1G60120	0
AT1G60130	0
AT1G60140	789
AT1G60150	0
AT1G60160	988
AT1G60170	1669
AT1G60180	0
AT1G60190	9
AT1G60200	1519
AT1G60220	1092
AT1G60230	295
AT1G60240	1
AT1G60250	0
AT1G60260	55
AT1G60270	3
AT1G60280	0
AT1G60290	0
AT1G60300	0
AT1G60310	0
AT1G60320	0
AT1G60330	0
AT1G60340	0
AT1G60350	0
AT1G60360	0
AT1G60370	0
AT1G60380	0
AT1G60390	43
AT1G60400	12
AT1G60410	40
AT1G60420	1201
AT1G60430	278
AT1G60440	560
AT1G60450	0
AT1G60460	51
AT1G60470	0
AT1G60480	2
AT1G60490	1279
AT1G60500	1
AT1G60505	0
AT1G60510	0
AT1G60520	0
AT1G60525	57
AT1G60530	0
AT1G60540	0
AT1G60545	12
AT1G60550	456
AT1G60560	272
AT1G60570	27
AT1G60580	0
AT1G60590	8
AT1G60600	373
AT1G60610	466
AT1G60620	330
AT1G60625	0
AT1G60630	124
AT1G60640	797
AT1G60650	599
AT1G60660	406
AT1G60670	378
AT1G60680	192
AT1G60690	212
AT1G60700	192
AT1G60710	1243
AT1G60720	1
AT1G60730	133
AT1G60740	109
AT1G60750	0
AT1G60760	1
AT1G60770	1022
AT1G60780	2289
AT1G60783	0
AT1G60787	0
AT1G60790	348
AT1G60800	767
AT1G60810	3014
AT1G60815	3
AT1G60820	0
AT1G60830	6
AT1G60835	0
AT1G60840	0
AT1G60850	493
AT1G60860	512
AT1G60870	244
AT1G60880	1
AT1G60890	625
AT1G60900	1338
AT1G60910	0
AT1G60913	0
AT1G60920	1
AT1G60930	185
AT1G60940	3487
AT1G60950	8315
AT1G60960	3504
AT1G60970	1077
AT1G60980	0
AT1G60983	73
AT1G60985	12
AT1G60986	249
AT1G60987	152
AT1G60989	7
AT1G60990	324
AT1G60995	886
AT1G61000	420
AT1G61010	1272
AT1G61020	0
AT1G61030	493
AT1G61040	697
AT1G61050	0
AT1G61060	46
AT1G61065	303
AT1G61070	0
AT1G61080	3
AT1G61090	185
AT1G61093	207
AT1G61095	420
AT1G61097	98
AT1G61100	817
AT1G61105	0
AT1G61110	0
AT1G61120	2
AT1G61130	4
AT1G61140	703
AT1G61150	1374
AT1G61160	0
AT1G61165	0
AT1G61170	64
AT1G61180	131
AT1G61190	89
AT1G61200	1
AT1G61210	390
AT1G61215	73
AT1G61224	3
AT1G61226	0
AT1G61230	1
AT1G61240	670
AT1G61250	1855
AT1G61255	3563
AT1G61260	145
AT1G61270	2
AT1G61275	6
AT1G61280	69
AT1G61290	7
AT1G61300	11
AT1G61310	152
AT1G61320	159
AT1G61330	294
AT1G61340	149
AT1G61350	775
AT1G61360	51
AT1G61370	52
AT1G61380	195
AT1G61390	15
AT1G61400	61
AT1G61410	17
AT1G61415	11
AT1G61420	21
AT1G61430	117
AT1G61440	165
AT1G61450	453
AT1G61460	24
AT1G61470	12
AT1G61475	0
AT1G61480	0
AT1G61490	75
AT1G61500	73
AT1G61510	0
AT1G61520	7896
AT1G61540	0
AT1G61542	0
AT1G61550	45
AT1G61560	18
AT1G61562	0
AT1G61563	118
AT1G61565	0
AT1G61566	66
AT1G61570	1200
AT1G61575	0
AT1G61580	551
AT1G61590	0
AT1G61600	40
AT1G61610	0
AT1G61620	1005
AT1G61630	49
AT1G61640	259
AT1G61650	0
AT1G61660	277
AT1G61665	1
AT1G61667	49
AT1G61670	1283
AT1G61680	20
AT1G61685	0
AT1G61688	8
AT1G61690	914
AT1G61700	5
AT1G61710	0
AT1G61720	39235
AT1G61730	1422
AT1G61732	0
AT1G61740	513
AT1G61750	0
AT1G61760	0
AT1G61770	2100
AT1G61780	927
AT1G61790	2690
AT1G61795	5
AT1G61800	1786
AT1G61810	209
AT1G61820	90
AT1G61830	0
AT1G61840	0
AT1G61850	898
AT1G61860	49
AT1G61870	1282
AT1G61880	0
AT1G61890	2726
AT1G61900	1055
AT1G61910	0
AT1G61920	5
AT1G61930	80
AT1G61940	0
AT1G61950	0
AT1G61960	250
AT1G61970	199
AT1G61980	327
AT1G61990	648
AT1G62000	766
AT1G62010	183
AT1G62020	2846
AT1G62030	101
AT1G62035	0
AT1G62040	1886
AT1G62045	9
AT1G62050	791
AT1G62055	0
AT1G62060	22149
AT1G62070	1422
AT1G62075	0
AT1G62080	2493
AT1G62085	319
AT1G62090	0
AT1G62095	0
AT1G62110	229
AT1G62120	172
AT1G62130	256
AT1G62150	190
AT1G62160	0
AT1G62170	0
AT1G62180	541
AT1G62190	0
AT1G62200	149
AT1G62210	0
AT1G62214	0
AT1G62220	54
AT1G62225	1
AT1G62230	0
AT1G62240	0
AT1G62250	357
AT1G62260	110
AT1G62262	0
AT1G62270	0
AT1G62280	35
AT1G62290	776
AT1G62300	5
AT1G62305	187
AT1G62310	647
AT1G62320	0
AT1G62330	1060
AT1G62333	11326
AT1G62340	1049
AT1G62350	118
AT1G62355	11
AT1G62360	58
AT1G62370	226
AT1G62380	5332
AT1G62390	2836
AT1G62400	0
AT1G62410	15
AT1G62420	2
AT1G62421	0
AT1G62422	28
AT1G62430	1319
AT1G62440	3
AT1G62450	3
AT1G62460	0
AT1G62480	14231
AT1G62490	10
AT1G62500	363
AT1G62510	24
AT1G62515	0
AT1G62520	100
AT1G62530	39
AT1G62540	291
AT1G62550	0
AT1G62560	34
AT1G62570	155
AT1G62580	5
AT1G62590	46
AT1G62600	253
AT1G62610	145
AT1G62620	25
AT1G62630	13
AT1G62640	2301
AT1G62650	0
AT1G62660	128
AT1G62670	178
AT1G62680	110
AT1G62690	4
AT1G62695	0
AT1G62700	2
AT1G62710	669
AT1G62720	20
AT1G62730	134
AT1G62740	1722
AT1G62750	1771
AT1G62760	29
AT1G62766	0
AT1G62770	27
AT1G62780	510
AT1G62790	4132
AT1G62800	909
AT1G62810	43
AT1G62820	1052
AT1G62830	490
AT1G62835	0
AT1G62840	0
AT1G62850	347
AT1G62860	157
AT1G62870	383
AT1G62880	471
AT1G62886	0
AT1G62890	0
AT1G62895	0
AT1G62900	6
AT1G62910	44
AT1G62914	115
AT1G62915	21
AT1G62920	36
AT1G62930	222
AT1G62935	0
AT1G62940	0
AT1G62950	216
AT1G62960	558
AT1G62970	681
AT1G62975	2
AT1G62978	0
AT1G62980	0
AT1G62981	7
AT1G62990	4069
AT1G63000	7886
AT1G63005	0
AT1G63010	566
AT1G63020	662
AT1G63030	0
AT1G63040	9
AT1G63050	1047
AT1G63055	363
AT1G63057	101
AT1G63060	1
AT1G63070	4
AT1G63080	115
AT1G63090	721
AT1G63100	1609
AT1G63105	9
AT1G63110	986
AT1G63120	880
AT1G63130	157
AT1G63140	385
AT1G63150	88
AT1G63160	505
AT1G63170	1540
AT1G63180	178
AT1G63190	83
AT1G63200	68
AT1G63205	3
AT1G63206	24
AT1G63210	154
AT1G63220	1409
AT1G63230	112
AT1G63240	697
AT1G63245	0
AT1G63250	146
AT1G63260	522
AT1G63270	350
AT1G63280	0
AT1G63290	1647
AT1G63295	2
AT1G63300	3556
AT1G63310	8
AT1G63320	0
AT1G63330	4
AT1G63340	0
AT1G63350	2
AT1G63360	34
AT1G63370	14
AT1G63380	26
AT1G63390	16
AT1G63400	61
AT1G63410	0
AT1G63420	689
AT1G63430	768
AT1G63440	209
AT1G63450	3
AT1G63460	635
AT1G63470	933
AT1G63480	450
AT1G63490	525
AT1G63500	787
AT1G63510	0
AT1G63520	14
AT1G63522	4
AT1G63530	21
AT1G63535	0
AT1G63540	0
AT1G63550	0
AT1G63570	0
AT1G63580	0
AT1G63590	0
AT1G63600	0
AT1G63610	642
AT1G63615	4
AT1G63630	11
AT1G63640	1107
AT1G63650	421
AT1G63660	1094
AT1G63670	1349
AT1G63680	878
AT1G63690	6401
AT1G63700	1164
AT1G63710	28
AT1G63720	78
AT1G63730	55
AT1G63740	176
AT1G63750	15
AT1G63760	31
AT1G63770	4555
AT1G63780	688
AT1G63790	0
AT1G63800	652
AT1G63810	603
AT1G63820	512
AT1G63830	1045
AT1G63835	0
AT1G63840	104
AT1G63850	414
AT1G63855	141
AT1G63860	12
AT1G63870	21
AT1G63880	39
AT1G63900	670
AT1G63910	45
AT1G63920	0
AT1G63930	11
AT1G63940	1396
AT1G63950	4
AT1G63960	4
AT1G63970	740
AT1G63980	1786
AT1G63990	23
AT1G64000	1
AT1G64010	0
AT1G64020	4
AT1G64030	50
AT1G64035	110
AT1G64040	1284
AT1G64050	748
AT1G64060	716
AT1G64065	14
AT1G64070	0
AT1G64080	259
AT1G64090	4378
AT1G64100	3
AT1G64105	2
AT1G64107	3
AT1G64110	2
AT1G64120	0
AT1G64130	6
AT1G64140	2390
AT1G64150	138
AT1G64160	0
AT1G64170	12
AT1G64180	102
AT1G64185	96
AT1G64190	725
AT1G64195	1
AT1G64200	907
AT1G64210	0
AT1G64220	35
AT1G64230	3786
AT1G64235	0
AT1G64240	80
AT1G64250	22
AT1G64253	0
AT1G64255	3
AT1G64260	120
AT1G64270	291
AT1G64280	141
AT1G64290	213
AT1G64295	3
AT1G64300	150
AT1G64310	23
AT1G64320	40
AT1G64330	1792
AT1G64340	0
AT1G64350	613
AT1G64355	295
AT1G64360	2
AT1G64370	30
AT1G64380	115
AT1G64385	803
AT1G64390	1355
AT1G64400	75
AT1G64405	0
AT1G64410	0
AT1G64420	0
AT1G64430	373
AT1G64440	529
AT1G64450	97
AT1G64455	0
AT1G64460	525
AT1G64480	0
AT1G64490	407
AT1G64500	16
AT1G64510	1669
AT1G64520	4303
AT1G64530	358
AT1G64540	71
AT1G64550	1557
AT1G64560	13
AT1G64561	6
AT1G64563	40
AT1G64570	656
AT1G64572	104
AT1G64580	194
AT1G64583	58
AT1G64584	183
AT1G64585	95
AT1G64590	1
AT1G64600	250
AT1G64610	155
AT1G64618	24
AT1G64620	587
AT1G64625	71
AT1G64630	422
AT1G64633	0
AT1G64640	153
AT1G64650	2200
AT1G64660	7106
AT1G64670	880
AT1G64680	230
AT1G64690	82
AT1G64700	19
AT1G64710	88
AT1G64720	3122
AT1G64730	0
AT1G64740	721
AT1G64750	3285
AT1G64760	495
AT1G64770	154
AT1G64780	5
AT1G64790	1907
AT1G64795	0
AT1G64800	438
AT1G64810	428
AT1G64820	0
AT1G64830	2
AT1G64840	438
AT1G64850	701
AT1G64860	680
AT1G64870	12
AT1G64880	2003
AT1G64890	287
AT1G64900	786
AT1G64910	0
AT1G64920	0
AT1G64930	1
AT1G64940	0
AT1G64950	247
AT1G64960	377
AT1G64970	890
AT1G64980	869
AT1G64990	1092
AT1G65000	219
AT1G65010	1986
AT1G65020	951
AT1G65030	583
AT1G65032	188
AT1G65040	1344
AT1G65050	37
AT1G65060	2405
AT1G65070	307
AT1G65080	89
AT1G65090	1112
AT1G65110	9
AT1G65113	0
AT1G65120	39
AT1G65130	16
AT1G65140	0
AT1G65150	1525
AT1G65160	0
AT1G65165	0
AT1G65170	0
AT1G65180	34
AT1G65190	11
AT1G65200	4
AT1G65210	0
AT1G65220	1510
AT1G65230	159
AT1G65240	963
AT1G65250	105
AT1G65260	1472
AT1G65270	2357
AT1G65280	1076
AT1G65290	4104
AT1G65295	2384
AT1G65300	206
AT1G65310	0
AT1G65320	544
AT1G65330	198
AT1G65340	0
AT1G65342	1
AT1G65346	0
AT1G65347	1
AT1G65349	0
AT1G65350	4
AT1G65352	0
AT1G65360	23
AT1G65365	0
AT1G65370	1362
AT1G65380	425
AT1G65385	0
AT1G65390	2
AT1G65410	716
AT1G65420	30
AT1G65425	1
AT1G65430	638
AT1G65440	3841
AT1G65450	117
AT1G65470	628
AT1G65480	945
AT1G65481	0
AT1G65483	0
AT1G65484	0
AT1G65485	0
AT1G65486	32
AT1G65490	13
AT1G65500	44
AT1G65510	4
AT1G65520	199
AT1G65540	860
AT1G65541	0
AT1G65550	6
AT1G65560	523
AT1G65570	0
AT1G65580	1374
AT1G65585	1
AT1G65590	1038
AT1G65610	12
AT1G65620	61
AT1G65630	0
AT1G65640	7
AT1G65642	0
AT1G65650	1173
AT1G65660	1226
AT1G65670	0
AT1G65680	0
AT1G65681	0
AT1G65690	52
AT1G65700	663
AT1G65710	729
AT1G65720	4406
AT1G65730	271
AT1G65735	0
AT1G65740	0
AT1G65750	3
AT1G65760	4
AT1G65770	1
AT1G65780	3
AT1G65790	1
AT1G65800	12
AT1G65810	10
AT1G65820	1264
AT1G65830	0
AT1G65840	1871
AT1G65845	0
AT1G65850	0
AT1G65860	3
AT1G65870	0
AT1G65875	0
AT1G65880	20
AT1G65890	56
AT1G65900	139
AT1G65910	4
AT1G65920	83
AT1G65930	13600
AT1G65940	0
AT1G65950	211
AT1G65960	376
AT1G65970	47
AT1G65980	12421
AT1G65985	97
AT1G65990	76
AT1G66000	8
AT1G66010	0
AT1G66020	0
AT1G66030	1
AT1G66040	59
AT1G66045	0
AT1G66050	261
AT1G66060	1
AT1G66070	1256
AT1G66080	302
AT1G66090	0
AT1G66100	0
AT1G66110	0
AT1G66120	1
AT1G66130	265
AT1G66140	34
AT1G66145	0
AT1G66150	991
AT1G66160	3
AT1G66170	65
AT1G66173	3
AT1G66180	82
AT1G66190	1
AT1G66200	8015
AT1G66210	38
AT1G66220	7
AT1G66230	33
AT1G66235	0
AT1G66240	2010
AT1G66245	0
AT1G66250	2274
AT1G66260	2088
AT1G66270	0
AT1G66280	1
AT1G66290	14
AT1G66300	25
AT1G66310	4
AT1G66320	10
AT1G66330	1222
AT1G66340	811
AT1G66345	188
AT1G66350	240
AT1G66360	230
AT1G66370	0
AT1G66380	0
AT1G66390	0
AT1G66400	60
AT1G66410	7792
AT1G66420	33
AT1G66430	3647
AT1G66440	0
AT1G66450	0
AT1G66460	65
AT1G66465	126
AT1G66470	1
AT1G66480	31
AT1G66490	2
AT1G66500	162
AT1G66510	267
AT1G66520	177
AT1G66530	1040
AT1G66534	0
AT1G66540	10
AT1G66550	0
AT1G66560	0
AT1G66570	1
AT1G66580	5777
AT1G66590	71
AT1G66600	4
AT1G66610	0
AT1G66620	383
AT1G66630	1
AT1G66640	1
AT1G66650	45
AT1G66660	185
AT1G66670	1992
AT1G66680	1210
AT1G66690	0
AT1G66700	0
AT1G66710	0
AT1G66720	0
AT1G66725	14
AT1G66730	418
AT1G66740	580
AT1G66750	464
AT1G66760	40
AT1G66770	0
AT1G66780	23
AT1G66783	0
AT1G66795	0
AT1G66800	0
AT1G66810	59
AT1G66820	0
AT1G66830	0
AT1G66840	314
AT1G66850	41
AT1G66852	5
AT1G66855	25
AT1G66860	0
AT1G66870	0
AT1G66880	115
AT1G66890	254
AT1G66900	547
AT1G66910	13
AT1G66920	1
AT1G66930	1
AT1G66940	23
AT1G66950	18
AT1G66960	1
AT1G66970	175
AT1G66980	173
AT1G66990	1
AT1G67000	0
AT1G67010	0
AT1G67020	6
AT1G67025	0
AT1G67030	3
AT1G67035	100
AT1G67040	1343
AT1G67050	103
AT1G67060	547
AT1G67070	12
AT1G67080	633
AT1G67090	35088
AT1G67100	632
AT1G67105	12
AT1G67110	0
AT1G67120	765
AT1G67130	2
AT1G67140	1430
AT1G67148	0
AT1G67150	0
AT1G67160	10
AT1G67170	346
AT1G67180	177
AT1G67190	243
AT1G67195	1
AT1G67200	0
AT1G67210	96
AT1G67220	30
AT1G67230	2065
AT1G67235	0
AT1G67238	0
AT1G67240	0
AT1G67250	1614
AT1G67260	0
AT1G67265	1297
AT1G67270	0
AT1G67280	1841
AT1G67290	32
AT1G67300	795
AT1G67310	708
AT1G67320	535
AT1G67325	704
AT1G67328	0
AT1G67330	0
AT1G67340	148
AT1G67350	2266
AT1G67360	2816
AT1G67365	72
AT1G67370	75
AT1G67390	0
AT1G67400	19
AT1G67410	232
AT1G67420	411
AT1G67430	14477
AT1G67440	433
AT1G67450	20
AT1G67455	1
AT1G67460	5
AT1G67470	10
AT1G67480	228
AT1G67481	0
AT1G67490	648
AT1G67500	373
AT1G67510	294
AT1G67520	5
AT1G67530	234
AT1G67540	3
AT1G67550	148
AT1G67560	118
AT1G67570	252
AT1G67580	1162
AT1G67590	363
AT1G67600	141
AT1G67610	4
AT1G67620	460
AT1G67623	3
AT1G67626	1
AT1G67630	509
AT1G67635	0
AT1G67640	2
AT1G67645	0
AT1G67650	210
AT1G67660	466
AT1G67670	0
AT1G67680	2589
AT1G67690	351
AT1G67700	1206
AT1G67710	23
AT1G67720	412
AT1G67730	3454
AT1G67740	3068
AT1G67750	155
AT1G67760	16
AT1G67770	21
AT1G67775	58
AT1G67780	169
AT1G67785	2909
AT1G67790	0
AT1G67792	29
AT1G67800	199
AT1G67810	814
AT1G67820	1988
AT1G67830	223
AT1G67840	570
AT1G67850	924
AT1G67855	0
AT1G67856	4
AT1G67860	37
AT1G67865	323
AT1G67870	195
AT1G67880	250
AT1G67890	482
AT1G67900	295
AT1G67910	2
AT1G67920	28
AT1G67930	1131
AT1G67940	251
AT1G67950	544
AT1G67960	540
AT1G67970	184
AT1G67980	0
AT1G67990	1
AT1G68000	918
AT1G68010	961
AT1G68020	1126
AT1G68030	57
AT1G68040	0
AT1G68050	998
AT1G68060	2149
AT1G68070	1025
AT1G68080	194
AT1G68090	0
AT1G68100	735
AT1G68110	82
AT1G68120	101
AT1G68130	112
AT1G68140	951
AT1G68150	0
AT1G68160	587
AT1G68170	418
AT1G68180	0
AT1G68185	572
AT1G68190	132
AT1G68200	64
AT1G68210	0
AT1G68220	1556
AT1G68230	16
AT1G68238	2
AT1G68240	0
AT1G68250	0
AT1G68260	560
AT1G68270	0
AT1G68280	0
AT1G68285	0
AT1G68290	21
AT1G68300	1634
AT1G68310	683
AT1G68320	16
AT1G68325	0
AT1G68330	2
AT1G68340	160
AT1G68350	0
AT1G68360	11
AT1G68370	1130
AT1G68380	990
AT1G68390	2
AT1G68400	984
AT1G68410	372
AT1G68420	0
AT1G68430	18
AT1G68440	750
AT1G68450	0
AT1G68460	43
AT1G68470	1402
AT1G68480	78
AT1G68490	1121
AT1G68500	1
AT1G68510	2187
AT1G68520	347
AT1G68526	0
AT1G68530	5315
AT1G68540	118
AT1G68550	759
AT1G68560	6973
AT1G68568	1
AT1G68570	89
AT1G68580	919
AT1G68585	23
AT1G68590	1675
AT1G68600	25
AT1G68610	2
AT1G68620	10
AT1G68630	0
AT1G68640	173
AT1G68650	429
AT1G68660	810
AT1G68670	290
AT1G68680	1118
AT1G68690	189
AT1G68700	4
AT1G68710	533
AT1G68720	1560
AT1G68723	0
AT1G68725	120
AT1G68730	277
AT1G68735	215
AT1G68740	256
AT1G68750	1
AT1G68760	135
AT1G68765	0
AT1G68770	0
AT1G68780	303
AT1G68790	2171
AT1G68795	53
AT1G68800	89
AT1G68810	92
AT1G68820	554
AT1G68825	64
AT1G68830	629
AT1G68840	1
AT1G68845	0
AT1G68850	2
AT1G68860	0
AT1G68862	29
AT1G68870	52
AT1G68872	86
AT1G68875	0
AT1G68877	0
AT1G68880	0
AT1G68890	485
AT1G68905	29
AT1G68907	36
AT1G68910	899
AT1G68920	1326
AT1G68930	63
AT1G68935	0
AT1G68937	0
AT1G68940	0
AT1G68945	166
AT1G68950	0
AT1G68960	1
AT1G68970	0
AT1G68980	335
AT1G68990	386
AT1G69000	0
AT1G69010	527
AT1G69020	128
AT1G69030	991
AT1G69040	269
AT1G69050	3
AT1G69060	428
AT1G69070	997
AT1G69080	14
AT1G69085	0
AT1G69090	0
AT1G69100	0
AT1G69110	0
AT1G69120	0
AT1G69130	0
AT1G69140	0
AT1G69150	0
AT1G69160	16
AT1G69170	151
AT1G69180	9
AT1G69190	2
AT1G69200	653
AT1G69210	190
AT1G69220	1112
AT1G69230	42
AT1G69240	0
AT1G69250	1152
AT1G69252	407
AT1G69260	67
AT1G69270	56
AT1G69280	43
AT1G69290	109
AT1G69295	4501
AT1G69300	0
AT1G69310	39
AT1G69320	8
AT1G69325	0
AT1G69330	355
AT1G69340	1212
AT1G69350	68
AT1G69360	307
AT1G69370	319
AT1G69380	240
AT1G69390	992
AT1G69400	131
AT1G69410	1839
AT1G69420	1974
AT1G69430	240
AT1G69440	143
AT1G69450	79
AT1G69460	2936
AT1G69470	0
AT1G69480	19
AT1G69485	12
AT1G69490	11
AT1G69500	0
AT1G69510	1623
AT1G69520	1428
AT1G69523	121
AT1G69526	9
AT1G69530	429
AT1G69540	11
AT1G69543	0
AT1G69550	55
AT1G69560	0
AT1G69570	30
AT1G69572	0
AT1G69580	18
AT1G69587	96
AT1G69588	0
AT1G69590	0
AT1G69600	57
AT1G69610	845
AT1G69620	12798
AT1G69630	52
AT1G69640	411
AT1G69650	0
AT1G69660	0
AT1G69670	501
AT1G69680	275
AT1G69690	77
AT1G69700	557
AT1G69710	38
AT1G69720	63
AT1G69730	43
AT1G69740	2079
AT1G69750	199
AT1G69760	586
AT1G69770	1434
AT1G69780	113
AT1G69790	18
AT1G69792	0
AT1G69795	1
AT1G69797	0
AT1G69800	925
AT1G69810	5
AT1G69818	18
AT1G69820	110
AT1G69825	3
AT1G69828	11
AT1G69830	2048
AT1G69840	1640
AT1G69850	1050
AT1G69860	402
AT1G69870	1709
AT1G69880	0
AT1G69890	101
AT1G69900	357
AT1G69910	265
AT1G69920	5
AT1G69930	0
AT1G69935	322
AT1G69940	11
AT1G69950	225
AT1G69960	763
AT1G69970	22
AT1G69980	934
AT1G69981	0
AT1G69990	0
AT1G70000	143
AT1G70010	0
AT1G70020	0
AT1G70030	9
AT1G70040	94
AT1G70050	0
AT1G70060	492
AT1G70070	695
AT1G70080	4
AT1G70090	582
AT1G70100	328
AT1G70110	0
AT1G70120	0
AT1G70130	0
AT1G70140	756
AT1G70150	222
AT1G70160	2760
AT1G70170	12
AT1G70175	0
AT1G70180	637
AT1G70185	0
AT1G70190	934
AT1G70200	616
AT1G70209	0
AT1G70210	236
AT1G70220	18
AT1G70230	42
AT1G70250	62
AT1G70260	4
AT1G70270	7
AT1G70280	832
AT1G70290	212
AT1G70300	500
AT1G70310	1946
AT1G70320	5402
AT1G70330	705
AT1G70335	0
AT1G70340	126
AT1G70350	293
AT1G70360	218
AT1G70370	1997
AT1G70380	69
AT1G70390	136
AT1G70400	8
AT1G70410	243
AT1G70420	363
AT1G70430	40
AT1G70440	194
AT1G70450	0
AT1G70460	5
AT1G70470	7
AT1G70475	0
AT1G70480	852
AT1G70490	7749
AT1G70500	17
AT1G70505	44
AT1G70510	27
AT1G70518	100
AT1G70520	484
AT1G70530	299
AT1G70540	2
AT1G70550	79
AT1G70560	205
AT1G70570	1024
AT1G70580	2230
AT1G70581	1
AT1G70590	359
AT1G70600	13804
AT1G70610	261
AT1G70620	1390
AT1G70630	201
AT1G70640	4
AT1G70645	0
AT1G70650	82
AT1G70660	290
AT1G70670	588
AT1G70680	384
AT1G70690	47
AT1G70700	683
AT1G70710	1412
AT1G70720	5
AT1G70730	2472
AT1G70740	328
AT1G70750	376
AT1G70760	0
AT1G70770	4130
AT1G70780	2845
AT1G70790	228
AT1G70800	36
AT1G70810	52
AT1G70820	80
AT1G70830	55394
AT1G70840	0
AT1G70850	89
AT1G70860	1
AT1G70870	0
AT1G70880	1
AT1G70885	66
AT1G70890	357
AT1G70895	121
AT1G70900	422
AT1G70910	0
AT1G70920	25
AT1G70940	770
AT1G70944	0
AT1G70949	0
AT1G70950	108
AT1G70960	11
AT1G70970	110
AT1G70980	1357
AT1G70985	290
AT1G70990	310
AT1G71000	2
AT1G71002	10
AT1G71010	1136
AT1G71015	162
AT1G71020	527
AT1G71030	1425
AT1G71040	1169
AT1G71050	126
AT1G71060	108
AT1G71070	566
AT1G71080	969
AT1G71090	535
AT1G71100	407
AT1G71110	514
AT1G71120	657
AT1G71130	468
AT1G71140	19
AT1G71150	22
AT1G71160	68
AT1G71170	804
AT1G71180	320
AT1G71190	490
AT1G71200	0
AT1G71210	401
AT1G71220	3012
AT1G71230	404
AT1G71235	0
AT1G71240	446
AT1G71250	2431
AT1G71260	943
AT1G71270	1432
AT1G71280	7
AT1G71290	3
AT1G71300	1
AT1G71310	469
AT1G71320	76
AT1G71330	72
AT1G71340	490
AT1G71350	882
AT1G71360	717
AT1G71370	9
AT1G71380	189
AT1G71390	0
AT1G71400	0
AT1G71410	887
AT1G71420	31
AT1G71430	121
AT1G71440	791
AT1G71450	0
AT1G71460	124
AT1G71470	1
AT1G71480	64
AT1G71490	51
AT1G71500	1157
AT1G71520	3
AT1G71528	3
AT1G71530	0
AT1G71680	5
AT1G71690	2976
AT1G71691	2114
AT1G71692	29
AT1G71695	294
AT1G71696	225
AT1G71697	392
AT1G71700	0
AT1G71710	236
AT1G71720	739
AT1G71730	991
AT1G71740	3
AT1G71750	213
AT1G71760	103
AT1G71770	1027
AT1G71780	529
AT1G71790	534
AT1G71800	402
AT1G71810	252
AT1G71820	1833
AT1G71828	0
AT1G71830	826
AT1G71840	1177
AT1G71850	304
AT1G71860	1162
AT1G71865	295
AT1G71866	0
AT1G71870	288
AT1G71880	185
AT1G71890	3192
AT1G71900	710
AT1G71910	254
AT1G71920	9
AT1G71930	4
AT1G71940	419
AT1G71950	1544
AT1G71960	872
AT1G71970	334
AT1G71980	1280
AT1G71990	203
AT1G72000	24
AT1G72010	586
AT1G72020	4276
AT1G72030	375
AT1G72040	1033
AT1G72050	1152
AT1G72060	0
AT1G72070	3
AT1G72080	22
AT1G72090	1156
AT1G72100	8
AT1G72110	21
AT1G72120	34
AT1G72125	13
AT1G72130	302
AT1G72131	0
AT1G72140	28
AT1G72141	0
AT1G72150	7267
AT1G72160	5393
AT1G72170	836
AT1G72175	383
AT1G72180	983
AT1G72190	341
AT1G72200	501
AT1G72210	81
AT1G72220	406
AT1G72230	167
AT1G72240	36
AT1G72250	957
AT1G72260	6145
AT1G72270	34
AT1G72275	200
AT1G72280	167
AT1G72290	11
AT1G72300	45
AT1G72310	271
AT1G72320	811
AT1G72330	241
AT1G72340	660
AT1G72350	0
AT1G72360	59
AT1G72370	14039
AT1G72390	1309
AT1G72410	922
AT1G72416	11
AT1G72420	224
AT1G72430	500
AT1G72440	1062
AT1G72450	109
AT1G72460	0
AT1G72470	292
AT1G72480	1441
AT1G72490	7
AT1G72500	111
AT1G72510	791
AT1G72520	76
AT1G72530	68
AT1G72540	7
AT1G72545	0
AT1G72550	2297
AT1G72560	758
AT1G72570	1
AT1G72580	961
AT1G72590	39
AT1G72600	6
AT1G72610	5
AT1G72620	6
AT1G72630	130
AT1G72640	263
AT1G72645	35
AT1G72650	749
AT1G72660	10
AT1G72670	354
AT1G72680	513
AT1G72690	520
AT1G72700	1280
AT1G72710	2460
AT1G72720	8
AT1G72730	753
AT1G72740	732
AT1G72750	845
AT1G72755	0
AT1G72760	14
AT1G72770	1339
AT1G72780	0
AT1G72790	802
AT1G72800	145
AT1G72810	1154
AT1G72820	732
AT1G72830	683
AT1G72840	162
AT1G72850	8
AT1G72852	17
AT1G72855	1
AT1G72860	8
AT1G72870	34
AT1G72880	569
AT1G72890	8
AT1G72900	10
AT1G72910	21
AT1G72920	11
AT1G72930	37
AT1G72940	0
AT1G72950	20
AT1G72960	24
AT1G72970	1787
AT1G72980	1
AT1G72990	594
AT1G73000	48
AT1G73010	97
AT1G73020	970
AT1G73030	913
AT1G73040	47
AT1G73050	28
AT1G73060	1239
AT1G73065	0
AT1G73066	15
AT1G73080	8804
AT1G73090	219
AT1G73100	800
AT1G73110	174
AT1G73120	9
AT1G73130	664
AT1G73140	8
AT1G73150	236
AT1G73160	0
AT1G73165	0
AT1G73170	540
AT1G73175	0
AT1G73177	225
AT1G73180	754
AT1G73190	0
AT1G73200	816
AT1G73210	724
AT1G73220	2528
AT1G73230	4368
AT1G73240	584
AT1G73250	232
AT1G73260	3
AT1G73270	0
AT1G73280	0
AT1G73290	13
AT1G73300	0
AT1G73310	88
AT1G73320	130
AT1G73325	1
AT1G73330	0
AT1G73340	0
AT1G73350	419
AT1G73360	161
AT1G73370	75
AT1G73380	342
AT1G73390	1540
AT1G73400	131
AT1G73410	0
AT1G73430	1763
AT1G73440	113
AT1G73445	10
AT1G73450	269
AT1G73460	1044
AT1G73470	516
AT1G73480	72
AT1G73490	1228
AT1G73500	122
AT1G73510	1
AT1G73530	359
AT1G73540	519
AT1G73550	109
AT1G73560	64
AT1G73570	184
AT1G73580	1
AT1G73590	607
AT1G73600	17723
AT1G73603	7
AT1G73607	52
AT1G73610	7
AT1G73620	1193
AT1G73630	45
AT1G73640	116
AT1G73650	415
AT1G73655	624
AT1G73660	1404
AT1G73670	315
AT1G73680	5995
AT1G73687	2
AT1G73690	161
AT1G73700	51
AT1G73710	287
AT1G73720	1048
AT1G73730	541
AT1G73740	289
AT1G73750	175
AT1G73760	644
AT1G73770	136
AT1G73780	0
AT1G73790	65
AT1G73805	3
AT1G73810	0
AT1G73820	548
AT1G73830	2
AT1G73840	905
AT1G73850	90
AT1G73860	578
AT1G73870	225
AT1G73875	255
AT1G73880	191
AT1G73885	1008
AT1G73890	12
AT1G73900	0
AT1G73910	23
AT1G73920	1037
AT1G73930	852
AT1G73940	1118
AT1G73950	673
AT1G73960	970
AT1G73965	10
AT1G73970	524
AT1G73980	1258
AT1G73990	766
AT1G74000	3
AT1G74010	19
AT1G74020	853
AT1G74030	3213
AT1G74035	0
AT1G74040	713
AT1G74045	0
AT1G74050	5629
AT1G74055	0
AT1G74060	6463
AT1G74070	379
AT1G74080	0
AT1G74088	72
AT1G74090	294
AT1G74100	535
AT1G74110	0
AT1G74120	202
AT1G74130	0
AT1G74140	3
AT1G74150	110
AT1G74160	2067
AT1G74170	210
AT1G74180	137
AT1G74190	6
AT1G74200	96
AT1G74205	2
AT1G74210	2295
AT1G74220	4
AT1G74230	2079
AT1G74240	339
AT1G74250	796
AT1G74260	1471
AT1G74270	2414
AT1G74280	137
AT1G74290	15
AT1G74300	23
AT1G74310	595
AT1G74320	602
AT1G74330	193
AT1G74340	715
AT1G74350	51
AT1G74360	15
AT1G74370	125
AT1G74380	786
AT1G74385	0
AT1G74390	388
AT1G74400	22
AT1G74410	585
AT1G74420	122
AT1G74430	33
AT1G74440	67
AT1G74450	499
AT1G74453	51
AT1G74456	45
AT1G74457	0
AT1G74458	33
AT1G74460	34
AT1G74470	3915
AT1G74480	0
AT1G74490	76
AT1G74500	28
AT1G74510	997
AT1G74520	1448
AT1G74530	337
AT1G74540	0
AT1G74545	2
AT1G74550	41
AT1G74560	2135
AT1G74570	0
AT1G74580	183
AT1G74590	76
AT1G74600	177
AT1G74610	0
AT1G74620	0
AT1G74630	33
AT1G74640	352
AT1G74650	25
AT1G74660	72
AT1G74670	1358
AT1G74675	203
AT1G74680	416
AT1G74690	2628
AT1G74700	164
AT1G74710	128
AT1G74720	1544
AT1G74730	815
AT1G74740	187
AT1G74750	192
AT1G74770	2
AT1G74780	276
AT1G74790	527
AT1G74800	370
AT1G74810	29
AT1G74820	0
AT1G74830	1
AT1G74840	1687
AT1G74850	965
AT1G74860	271
AT1G74870	26
AT1G74875	8
AT1G74880	118
AT1G74890	206
AT1G74900	54
AT1G74910	986
AT1G74920	3614
AT1G74929	0
AT1G74930	45
AT1G74940	458
AT1G74950	994
AT1G74960	5799
AT1G74970	1392
AT1G74990	8
AT1G75000	222
AT1G75010	313
AT1G75020	179
AT1G75030	12
AT1G75040	1
AT1G75050	45
AT1G75060	514
AT1G75070	0
AT1G75080	1636
AT1G75090	375
AT1G75100	145
AT1G75110	360
AT1G75120	2599
AT1G75125	30
AT1G75130	268
AT1G75140	709
AT1G75150	404
AT1G75160	0
AT1G75163	14
AT1G75166	11
AT1G75170	1460
AT1G75180	388
AT1G75190	86
AT1G75200	721
AT1G75210	1317
AT1G75220	1355
AT1G75230	506
AT1G75240	608
AT1G75250	985
AT1G75260	1
AT1G75261	0
AT1G75270	1090
AT1G75280	716
AT1G75290	17
AT1G75295	22
AT1G75300	1
AT1G75310	883
AT1G75330	1692
AT1G75335	191
AT1G75340	708
AT1G75350	2659
AT1G75360	21
AT1G75370	1222
AT1G75380	3755
AT1G75390	8073
AT1G75394	3
AT1G75400	782
AT1G75410	1538
AT1G75420	515
AT1G75430	98
AT1G75440	551
AT1G75450	67
AT1G75460	297
AT1G75470	0
AT1G75480	2
AT1G75490	0
AT1G75500	548
AT1G75510	969
AT1G75520	47
AT1G75530	0
AT1G75540	19
AT1G75550	3
AT1G75560	1174
AT1G75570	0
AT1G75580	1187
AT1G75590	5
AT1G75600	234
AT1G75610	9
AT1G75620	7
AT1G75630	2561
AT1G75640	898
AT1G75650	0
AT1G75660	2127
AT1G75670	449
AT1G75680	4467
AT1G75690	455
AT1G75700	4
AT1G75710	711
AT1G75717	0
AT1G75720	2
AT1G75730	970
AT1G75740	0
AT1G75750	12006
AT1G75760	1143
AT1G75770	17
AT1G75780	205
AT1G75785	0
AT1G75790	0
AT1G75800	1009
AT1G75810	200
AT1G75820	385
AT1G75830	0
AT1G75840	1934
AT1G75850	850
AT1G75860	353
AT1G75870	7
AT1G75880	190
AT1G75890	4
AT1G75891	5
AT1G75900	1977
AT1G75910	16
AT1G75920	9
AT1G75930	0
AT1G75940	13
AT1G75945	486
AT1G75950	7645
AT1G75960	51
AT1G75970	0
AT1G75980	346
AT1G75990	1059
AT1G76000	0
AT1G76010	3856
AT1G76020	1088
AT1G76030	3381
AT1G76040	194
AT1G76050	353
AT1G76060	276
AT1G76062	0
AT1G76065	91
AT1G76070	218
AT1G76080	219
AT1G76090	261
AT1G76100	829
AT1G76110	797
AT1G76120	281
AT1G76130	162
AT1G76135	0
AT1G76140	1527
AT1G76150	885
AT1G76160	2574
AT1G76170	154
AT1G76180	11530
AT1G76185	222
AT1G76190	2
AT1G76200	3110
AT1G76210	0
AT1G76220	0
AT1G76230	0
AT1G76240	0
AT1G76250	790
AT1G76260	586
AT1G76270	561
AT1G76280	298
AT1G76290	64
AT1G76300	881
AT1G76310	665
AT1G76320	681
AT1G76330	0
AT1G76340	758
AT1G76350	388
AT1G76360	1
AT1G76370	22
AT1G76380	349
AT1G76390	12
AT1G76400	1950
AT1G76405	553
AT1G76410	47
AT1G76420	25
AT1G76430	14
AT1G76440	264
AT1G76450	428
AT1G76460	983
AT1G76465	0
AT1G76470	454
AT1G76480	0
AT1G76490	4580
AT1G76500	1917
AT1G76510	829
AT1G76520	138
AT1G76530	0
AT1G76540	1527
AT1G76550	4667
AT1G76560	26
AT1G76570	36
AT1G76580	508
AT1G76590	41
AT1G76600	14
AT1G76610	160
AT1G76620	775
AT1G76630	780
AT1G76640	0
AT1G76650	11
AT1G76660	771
AT1G76670	1584
AT1G76680	26
AT1G76690	315
AT1G76700	391
AT1G76705	39
AT1G76710	641
AT1G76720	281
AT1G76728	0
AT1G76730	456
AT1G76740	375
AT1G76750	1
AT1G76760	190
AT1G76770	0
AT1G76780	71
AT1G76790	182
AT1G76800	3
AT1G76810	2865
AT1G76820	131
AT1G76830	19
AT1G76840	0
AT1G76850	1644
AT1G76860	1035
AT1G76870	382
AT1G76878	33
AT1G76880	0
AT1G76890	2094
AT1G76892	1
AT1G76900	1135
AT1G76910	0
AT1G76911	0
AT1G76920	718
AT1G76930	3
AT1G76940	646
AT1G76950	896
AT1G76952	0
AT1G76954	0
AT1G76955	2
AT1G76960	10
AT1G76965	9
AT1G76970	308
AT1G76980	26
AT1G76990	1468
AT1G76994	0
AT1G77000	509
AT1G77010	32
AT1G77020	19
AT1G77030	907
AT1G77040	0
AT1G77060	112
AT1G77080	1285
AT1G77090	268
AT1G77093	13
AT1G77095	0
AT1G77100	23
AT1G77110	193
AT1G77120	525
AT1G77122	201
AT1G77130	773
AT1G77131	67
AT1G77138	0
AT1G77140	621
AT1G77145	2
AT1G77150	3
AT1G77160	0
AT1G77170	173
AT1G77180	2713
AT1G77190	0
AT1G77200	5
AT1G77210	2269
AT1G77220	619
AT1G77230	153
AT1G77235	1
AT1G77240	0
AT1G77250	259
AT1G77260	1874
AT1G77270	337
AT1G77280	1100
AT1G77290	103
AT1G77300	1137
AT1G77310	259
AT1G77320	319
AT1G77330	111
AT1G77340	1
AT1G77350	1441
AT1G77360	79
AT1G77370	2138
AT1G77380	173
AT1G77390	94
AT1G77400	43
AT1G77405	27
AT1G77410	106
AT1G77420	358
AT1G77440	1772
AT1G77450	27
AT1G77460	320
AT1G77470	660
AT1G77480	667
AT1G77490	585
AT1G77500	110
AT1G77510	3138
AT1G77520	7920
AT1G77525	6231
AT1G77530	73
AT1G77540	996
AT1G77550	782
AT1G77560	0
AT1G77570	107
AT1G77580	2562
AT1G77590	5556
AT1G77600	682
AT1G77610	4150
AT1G77620	592
AT1G77630	504
AT1G77640	9
AT1G77650	50
AT1G77655	0
AT1G77660	845
AT1G77670	990
AT1G77680	750
AT1G77682	0
AT1G77690	68
AT1G77700	8
AT1G77710	2573
AT1G77720	436
AT1G77730	4
AT1G77740	1086
AT1G77750	716
AT1G77760	796
AT1G77765	51
AT1G77770	473
AT1G77780	106
AT1G77790	0
AT1G77800	2043
AT1G77810	430
AT1G77815	0
AT1G77820	0
AT1G77830	25
AT1G77840	1999
AT1G77850	1300
AT1G77855	47
AT1G77860	19
AT1G77870	38
AT1G77880	21
AT1G77885	21
AT1G77890	140
AT1G77910	0
AT1G77920	33
AT1G77930	389
AT1G77932	0
AT1G77940	8554
AT1G77950	0
AT1G77960	193
AT1G77980	2
AT1G77990	22
AT1G77992	0
AT1G78000	83
AT1G78010	268
AT1G78020	1901
AT1G78030	2
AT1G78040	15180
AT1G78050	566
AT1G78060	812
AT1G78070	211
AT1G78080	3071
AT1G78090	209
AT1G78095	0
AT1G78100	298
AT1G78110	82
AT1G78120	55
AT1G78130	0
AT1G78140	609
AT1G78150	1563
AT1G78160	2
AT1G78170	474
AT1G78172	145
AT1G78180	281
AT1G78190	85
AT1G78200	838
AT1G78206	3
AT1G78210	2404
AT1G78220	163
AT1G78230	37
AT1G78240	2145
AT1G78250	0
AT1G78260	27
AT1G78265	1
AT1G78270	0
AT1G78280	786
AT1G78290	73
AT1G78300	4434
AT1G78310	130
AT1G78320	44
AT1G78330	22
AT1G78340	5
AT1G78350	0
AT1G78355	0
AT1G78360	0
AT1G78370	1709
AT1G78380	3769
AT1G78390	209
AT1G78400	0
AT1G78410	0
AT1G78420	747
AT1G78430	206
AT1G78440	5
AT1G78450	110
AT1G78460	306
AT1G78470	0
AT1G78476	2
AT1G78478	5
AT1G78480	0
AT1G78490	80
AT1G78500	82
AT1G78510	555
AT1G78520	7833
AT1G78530	8
AT1G78540	194
AT1G78550	122
AT1G78560	570
AT1G78570	10336
AT1G78580	1255
AT1G78590	337
AT1G78600	306
AT1G78610	1839
AT1G78620	781
AT1G78630	3063
AT1G78635	0
AT1G78640	0
AT1G78650	561
AT1G78660	582
AT1G78670	105
AT1G78680	1737
AT1G78690	254
AT1G78700	977
AT1G78710	17
AT1G78720	1
AT1G78730	118
AT1G78740	0
AT1G78750	13
AT1G78760	2002
AT1G78770	449
AT1G78780	96
AT1G78790	409
AT1G78800	646
AT1G78810	251
AT1G78815	117
AT1G78820	127
AT1G78830	339
AT1G78840	3
AT1G78850	237
AT1G78860	77
AT1G78865	297
AT1G78870	1530
AT1G78880	1977
AT1G78890	795
AT1G78895	394
AT1G78900	8500
AT1G78910	127
AT1G78915	271
AT1G78920	3051
AT1G78922	0
AT1G78930	109
AT1G78940	117
AT1G78950	87
AT1G78955	43
AT1G78960	265
AT1G78970	311
AT1G78980	0
AT1G78990	5
AT1G78995	140
AT1G79000	1136
AT1G79010	2912
AT1G79020	196
AT1G79030	491
AT1G79040	7620
AT1G79050	718
AT1G79060	266
AT1G79070	176
AT1G79075	182
AT1G79080	450
AT1G79090	1639
AT1G79100	11
AT1G79103	14
AT1G79110	632
AT1G79120	30
AT1G79130	5
AT1G79150	646
AT1G79160	103
AT1G79170	20
AT1G79180	138
AT1G79190	427
AT1G79200	573
AT1G79210	1709
AT1G79220	149
AT1G79230	2262
AT1G79240	0
AT1G79245	589
AT1G79250	0
AT1G79260	212
AT1G79270	21
AT1G79280	2059
AT1G79290	0
AT1G79300	0
AT1G79310	0
AT1G79320	0
AT1G79330	92
AT1G79340	1689
AT1G79350	1224
AT1G79360	98
AT1G79370	0
AT1G79380	315
AT1G79390	540
AT1G79400	0
AT1G79410	15
AT1G79420	39
AT1G79430	14
AT1G79440	2262
AT1G79450	380
AT1G79460	1475
AT1G79470	541
AT1G79480	3
AT1G79485	0
AT1G79490	301
AT1G79500	679
AT1G79510	0
AT1G79520	433
AT1G79529	0
AT1G79530	1875
AT1G79540	224
AT1G79550	9953
AT1G79560	1165
AT1G79570	1068
AT1G79580	42
AT1G79590	667
AT1G79600	1309
AT1G79610	1699
AT1G79620	93
AT1G79630	588
AT1G79640	532
AT1G79650	1370
AT1G79660	251
AT1G79670	229
AT1G79680	0
AT1G79690	3165
AT1G79700	197
AT1G79710	137
AT1G79720	390
AT1G79730	1086
AT1G79740	542
AT1G79750	4839
AT1G79760	15
AT1G79770	0
AT1G79780	9
AT1G79790	369
AT1G79800	4
AT1G79810	507
AT1G79820	610
AT1G79830	3887
AT1G79840	5930
AT1G79850	0
AT1G79860	18
AT1G79870	1208
AT1G79880	380
AT1G79890	156
AT1G79900	189
AT1G79910	37
AT1G79915	15
AT1G79920	2485
AT1G79930	2844
AT1G79940	2035
AT1G79950	816
AT1G79960	0
AT1G79970	568
AT1G79980	0
AT1G79985	920
AT1G79990	3082
AT1G80000	702
AT1G80010	635
AT1G80020	1412
AT1G80030	912
AT1G80040	1788
AT1G80050	2006
AT1G80060	153
AT1G80070	5696
AT1G80080	28
AT1G80090	50
AT1G80100	55
AT1G80110	193
AT1G80120	15
AT1G80130	862
AT1G80133	8
AT1G80140	0
AT1G80150	169
AT1G80160	1064
AT1G80165	0
AT1G80170	106
AT1G80180	133
AT1G80190	254
AT1G80200	155
AT1G80210	250
AT1G80220	36
AT1G80230	1168
AT1G80240	0
AT1G80245	163
AT1G80250	0
AT1G80260	860
AT1G80270	734
AT1G80280	1550
AT1G80290	498
AT1G80300	2812
AT1G80310	0
AT1G80315	0
AT1G80320	0
AT1G80325	14
AT1G80330	48
AT1G80340	7
AT1G80350	880
AT1G80360	2301
AT1G80370	441
AT1G80380	862
AT1G80390	0
AT1G80400	887
AT1G80410	1913
AT1G80420	506
AT1G80430	0
AT1G80440	149
AT1G80450	131
AT1G80460	1485
AT1G80470	4
AT1G80480	871
AT1G80490	1789
AT1G80500	1425
AT1G80510	328
AT1G80520	62
AT1G80525	0
AT1G80530	3292
AT1G80540	1084
AT1G80550	437
AT1G80555	4
AT1G80560	1075
AT1G80570	100
AT1G80580	1
AT1G80590	0
AT1G80600	1589
AT1G80610	175
AT1G80620	764
AT1G80625	0
AT1G80630	228
AT1G80640	955
AT1G80650	264
AT1G80660	4
AT1G80670	1005
AT1G80680	1061
AT1G80690	369
AT1G80700	83
AT1G80710	158
AT1G80720	210
AT1G80730	6
AT1G80740	2
AT1G80745	41
AT1G80750	1639
AT1G80760	39
AT1G80770	432
AT1G80780	759
AT1G80790	1596
AT1G80800	231
AT1G80810	353
AT1G80820	5
AT1G80830	1817
AT1G80840	35
AT1G80850	133
AT1G80860	1399
AT1G80865	2
AT1G80870	307
AT1G80880	116
AT1G80890	234
AT1G80900	193
AT1G80910	746
AT1G80920	1046
AT1G80930	1974
AT1G80940	927
AT1G80950	1101
AT1G80960	136
AT1G80970	67
AT1G80980	122
AT1G80990	3
AT1G81001	0
AT1G81020	0
AT2G01008	15
AT2G01010	565
AT2G01020	220
AT2G01021	132
AT2G01022	26
AT2G01023	1
AT2G01024	1
AT2G01026	0
AT2G01028	0
AT2G01029	0
AT2G01031	0
AT2G01034	0
AT2G01035	0
AT2G01037	0
AT2G01040	0
AT2G01045	0
AT2G01050	0
AT2G01060	817
AT2G01070	1400
AT2G01080	300
AT2G01090	606
AT2G01100	1068
AT2G01110	519
AT2G01120	556
AT2G01130	704
AT2G01140	7524
AT2G01150	80
AT2G01160	0
AT2G01170	303
AT2G01175	31
AT2G01180	144
AT2G01190	2899
AT2G01200	7
AT2G01210	255
AT2G01220	858
AT2G01240	10
AT2G01250	14811
AT2G01260	347
AT2G01270	1007
AT2G01275	3
AT2G01280	1
AT2G01290	246
AT2G01300	5
AT2G01310	0
AT2G01320	1212
AT2G01330	193
AT2G01340	5
AT2G01350	1459
AT2G01360	0
AT2G01370	0
AT2G01372	0
AT2G01379	0
AT2G01390	89
AT2G01400	166
AT2G01410	9
AT2G01420	165
AT2G01422	19
AT2G01430	73
AT2G01440	721
AT2G01450	1258
AT2G01460	669
AT2G01470	1542
AT2G01480	246
AT2G01490	801
AT2G01500	0
AT2G01505	37
AT2G01510	108
AT2G01520	9998
AT2G01530	0
AT2G01540	119
AT2G01550	0
AT2G01554	0
AT2G01560	0
AT2G01570	757
AT2G01580	334
AT2G01590	58
AT2G01600	2184
AT2G01610	566
AT2G01620	208
AT2G01630	469
AT2G01640	463
AT2G01650	460
AT2G01660	1088
AT2G01667	1398
AT2G01670	545
AT2G01680	365
AT2G01690	1363
AT2G01700	0
AT2G01710	928
AT2G01720	3394
AT2G01730	51
AT2G01735	486
AT2G01740	109
AT2G01750	362
AT2G01755	0
AT2G01760	214
AT2G01770	129
AT2G01780	0
AT2G01790	1
AT2G01800	1
AT2G01810	39
AT2G01818	65
AT2G01820	5251
AT2G01830	797
AT2G01840	0
AT2G01850	10223
AT2G01860	110
AT2G01870	12
AT2G01880	16
AT2G01890	28
AT2G01900	0
AT2G01905	64
AT2G01910	1038
AT2G01913	132
AT2G01918	17
AT2G01920	0
AT2G01930	363
AT2G01940	73
AT2G01950	35
AT2G01960	0
AT2G01970	2944
AT2G01973	0
AT2G01980	303
AT2G01990	13
AT2G02000	1057
AT2G02010	31
AT2G02020	44
AT2G02023	0
AT2G02026	0
AT2G02030	7
AT2G02040	1379
AT2G02050	2909
AT2G02060	11
AT2G02061	0
AT2G02070	1071
AT2G02080	1053
AT2G02090	1054
AT2G02100	50519
AT2G02103	0
AT2G02110	3
AT2G02120	2551
AT2G02130	921
AT2G02135	0
AT2G02140	51
AT2G02147	3770
AT2G02148	277
AT2G02150	184
AT2G02160	1833
AT2G02170	314
AT2G02180	1132
AT2G02190	0
AT2G02200	0
AT2G02205	1
AT2G02210	0
AT2G02220	275
AT2G02230	329
AT2G02240	4
AT2G02250	0
AT2G02260	0
AT2G02270	0
AT2G02280	0
AT2G02290	0
AT2G02300	0
AT2G02310	0
AT2G02320	0
AT2G02330	0
AT2G02340	0
AT2G02350	102
AT2G02360	355
AT2G02370	694
AT2G02380	28
AT2G02390	778
AT2G02400	498
AT2G02410	137
AT2G02430	0
AT2G02440	0
AT2G02450	4
AT2G02455	0
AT2G02470	882
AT2G02480	312
AT2G02490	12
AT2G02493	0
AT2G02497	0
AT2G02498	28
AT2G02500	781
AT2G02510	2241
AT2G02515	730
AT2G02520	0
AT2G02525	0
AT2G02540	59
AT2G02550	0
AT2G02560	2799
AT2G02570	1587
AT2G02580	257
AT2G02590	111
AT2G02600	0
AT2G02610	0
AT2G02620	0
AT2G02630	0
AT2G02635	0
AT2G02640	0
AT2G02650	0
AT2G02660	23
AT2G02670	0
AT2G02680	0
AT2G02690	0
AT2G02695	0
AT2G02700	0
AT2G02710	854
AT2G02720	13
AT2G02730	378
AT2G02740	496
AT2G02741	0
AT2G02750	39
AT2G02760	3383
AT2G02765	138
AT2G02770	0
AT2G02780	2275
AT2G02790	2017
AT2G02795	0
AT2G02800	777
AT2G02810	809
AT2G02820	347
AT2G02830	0
AT2G02835	0
AT2G02840	0
AT2G02850	196
AT2G02860	608
AT2G02870	2166
AT2G02880	273
AT2G02890	0
AT2G02900	0
AT2G02910	476
AT2G02930	595
AT2G02950	1
AT2G02955	177
AT2G02960	978
AT2G02970	1708
AT2G02980	61
AT2G02990	6115
AT2G03000	0
AT2G03010	58
AT2G03020	4
AT2G03030	0
AT2G03040	233
AT2G03050	178
AT2G03060	195
AT2G03070	687
AT2G03080	0
AT2G03090	753
AT2G03100	0
AT2G03110	50
AT2G03120	3947
AT2G03130	0
AT2G03140	920
AT2G03150	1577
AT2G03160	0
AT2G03170	0
AT2G03180	1
AT2G03190	466
AT2G03200	83
AT2G03210	208
AT2G03220	362
AT2G03230	0
AT2G03240	838
AT2G03250	0
AT2G03260	33
AT2G03270	582
AT2G03280	411
AT2G03290	163
AT2G03291	1
AT2G03300	0
AT2G03310	48
AT2G03320	0
AT2G03330	138
AT2G03340	135
AT2G03350	902
AT2G03360	3
AT2G03370	167
AT2G03380	68
AT2G03390	743
AT2G03410	0
AT2G03420	0
AT2G03430	525
AT2G03440	190
AT2G03445	0
AT2G03450	156
AT2G03460	0
AT2G03470	1229
AT2G03480	168
AT2G03490	0
AT2G03500	18
AT2G03505	4601
AT2G03510	3327
AT2G03520	0
AT2G03530	53
AT2G03540	0
AT2G03550	56
AT2G03560	154
AT2G03565	0
AT2G03567	0
AT2G03570	0
AT2G03580	0
AT2G03590	78
AT2G03600	0
AT2G03610	0
AT2G03620	320
AT2G03630	0
AT2G03640	1273
AT2G03650	0
AT2G03660	0
AT2G03667	433
AT2G03670	225
AT2G03680	5037
AT2G03690	428
AT2G03700	0
AT2G03710	12
AT2G03720	0
AT2G03730	430
AT2G03740	0
AT2G03750	130
AT2G03760	26
AT2G03770	152
AT2G03780	729
AT2G03790	0
AT2G03800	359
AT2G03810	2498
AT2G03820	1491
AT2G03821	0
AT2G03822	0
AT2G03823	0
AT2G03830	35
AT2G03840	1
AT2G03850	18
AT2G03855	1
AT2G03860	0
AT2G03870	1907
AT2G03880	25
AT2G03885	2
AT2G03890	2049
AT2G03895	0
AT2G03900	2
AT2G03905	0
AT2G03910	0
AT2G03913	0
AT2G03915	0
AT2G03920	0
AT2G03925	0
AT2G03930	0
AT2G03931	16
AT2G03932	0
AT2G03933	5
AT2G03934	0
AT2G03935	10
AT2G03936	0
AT2G03937	0
AT2G03940	1
AT2G03945	0
AT2G03950	11
AT2G03955	33
AT2G03958	0
AT2G03960	281
AT2G03965	0
AT2G03970	0
AT2G03972	4
AT2G03975	0
AT2G03980	506
AT2G03985	0
AT2G03990	0
AT2G03995	0
AT2G04000	9
AT2G04005	0
AT2G04010	0
AT2G04015	0
AT2G04020	0
AT2G04025	129
AT2G04030	3749
AT2G04031	0
AT2G04032	75
AT2G04033	2
AT2G04034	373
AT2G04035	0
AT2G04036	0
AT2G04037	0
AT2G04038	0
AT2G04039	45
AT2G04040	40
AT2G04041	0
AT2G04042	0
AT2G04043	2
AT2G04045	6
AT2G04046	3
AT2G04047	0
AT2G04050	0
AT2G04060	0
AT2G04062	0
AT2G04063	0
AT2G04065	0
AT2G04066	0
AT2G04070	0
AT2G04075	0
AT2G04080	14
AT2G04085	0
AT2G04090	0
AT2G04095	7
AT2G04100	4
AT2G04110	249
AT2G04115	0
AT2G04120	0
AT2G04125	0
AT2G04130	0
AT2G04135	0
AT2G04137	0
AT2G04140	0
AT2G04145	0
AT2G04150	0
AT2G04155	0
AT2G04160	4
AT2G04170	2
AT2G04175	0
AT2G04180	0
AT2G04185	0
AT2G04190	35
AT2G04195	0
AT2G04200	0
AT2G04205	101
AT2G04210	0
AT2G04215	0
AT2G04220	2
AT2G04225	0
AT2G04230	452
AT2G04235	407
AT2G04240	460
AT2G04250	0
AT2G04255	0
AT2G04260	0
AT2G04265	0
AT2G04270	269
AT2G04280	74
AT2G04285	0
AT2G04290	0
AT2G04295	0
AT2G04300	0
AT2G04305	354
AT2G04310	0
AT2G04315	0
AT2G04320	40
AT2G04325	0
AT2G04330	0
AT2G04335	0
AT2G04340	375
AT2G04345	0
AT2G04350	2364
AT2G04355	0
AT2G04360	489
AT2G04365	0
AT2G04375	0
AT2G04378	429
AT2G04380	0
AT2G04390	2210
AT2G04395	0
AT2G04400	642
AT2G04405	0
AT2G04410	1686
AT2G04420	0
AT2G04425	37
AT2G04430	79
AT2G04435	0
AT2G04440	1
AT2G04450	47
AT2G04455	0
AT2G04460	4
AT2G04465	0
AT2G04470	0
AT2G04480	3
AT2G04485	0
AT2G04490	5
AT2G04495	0
AT2G04500	7
AT2G04505	0
AT2G04510	0
AT2G04515	0
AT2G04520	3810
AT2G04525	0
AT2G04530	347
AT2G04535	0
AT2G04540	188
AT2G04545	0
AT2G04550	607
AT2G04555	3
AT2G04560	152
AT2G04565	0
AT2G04570	74
AT2G04575	0
AT2G04580	0
AT2G04590	0
AT2G04595	0
AT2G04600	0
AT2G04605	2
AT2G04610	1
AT2G04615	0
AT2G04620	344
AT2G04621	0
AT2G04622	0
AT2G04625	0
AT2G04630	1248
AT2G04635	0
AT2G04645	191
AT2G04650	320
AT2G04655	0
AT2G04660	431
AT2G04665	0
AT2G04670	0
AT2G04675	0
AT2G04680	2
AT2G04685	0
AT2G04690	597
AT2G04695	7
AT2G04700	1235
AT2G04705	0
AT2G04710	0
AT2G04715	0
AT2G04720	0
AT2G04725	0
AT2G04730	8
AT2G04735	0
AT2G04740	295
AT2G04745	0
AT2G04750	643
AT2G04755	0
AT2G04760	0
AT2G04765	0
AT2G04770	0
AT2G04775	0
AT2G04780	3764
AT2G04785	0
AT2G04790	31
AT2G04795	12
AT2G04800	0
AT2G04805	65
AT2G04810	0
AT2G04815	0
AT2G04820	3
AT2G04825	0
AT2G04830	4
AT2G04835	0
AT2G04840	0
AT2G04842	703
AT2G04845	314
AT2G04850	39
AT2G04852	2
AT2G04855	0
AT2G04860	54
AT2G04865	930
AT2G04870	0
AT2G04875	0
AT2G04880	1426
AT2G04885	23
AT2G04890	283
AT2G04895	0
AT2G04900	876
AT2G04905	0
AT2G04910	0
AT2G04915	0
AT2G04920	11
AT2G04925	255
AT2G04930	0
AT2G04935	0
AT2G04940	471
AT2G04945	1
AT2G04950	0
AT2G04955	34
AT2G04965	22
AT2G04970	0
AT2G04975	0
AT2G04980	0
AT2G04985	0
AT2G04990	0
AT2G04995	0
AT2G05000	0
AT2G05005	0
AT2G05010	0
AT2G05015	0
AT2G05020	0
AT2G05025	0
AT2G05030	0
AT2G05035	3
AT2G05040	0
AT2G05045	7
AT2G05050	0
AT2G05060	41
AT2G05065	0
AT2G05070	2302
AT2G05075	96
AT2G05080	0
AT2G05082	0
AT2G05084	0
AT2G05085	0
AT2G05087	0
AT2G05090	0
AT2G05095	1
AT2G05100	2115
AT2G05105	0
AT2G05110	0
AT2G05115	0
AT2G05117	1
AT2G05120	632
AT2G05125	0
AT2G05130	0
AT2G05133	0
AT2G05140	0
AT2G05145	0
AT2G05150	0
AT2G05155	0
AT2G05160	18
AT2G05170	1361
AT2G05171	0
AT2G05180	7
AT2G05185	17
AT2G05190	0
AT2G05200	0
AT2G05205	7
AT2G05210	324
AT2G05215	6
AT2G05220	3177
AT2G05230	8
AT2G05240	0
AT2G05245	0
AT2G05250	30
AT2G05255	0
AT2G05260	245
AT2G05270	0
AT2G05280	10
AT2G05290	8
AT2G05294	0
AT2G05300	308
AT2G05310	858
AT2G05315	0
AT2G05320	443
AT2G05330	303
AT2G05335	52
AT2G05340	0
AT2G05350	37
AT2G05355	0
AT2G05360	0
AT2G05365	0
AT2G05370	3
AT2G05380	28
AT2G05390	0
AT2G05395	0
AT2G05400	0
AT2G05405	0
AT2G05410	0
AT2G05415	0
AT2G05420	0
AT2G05425	0
AT2G05430	0
AT2G05435	0
AT2G05440	4
AT2G05441	0
AT2G05445	0
AT2G05450	0
AT2G05455	0
AT2G05460	0
AT2G05465	1
AT2G05470	0
AT2G05475	0
AT2G05480	0
AT2G05485	6
AT2G05490	0
AT2G05495	0
AT2G05505	0
AT2G05510	0
AT2G05515	0
AT2G05518	5
AT2G05520	329
AT2G05525	0
AT2G05530	0
AT2G05535	0
AT2G05540	250
AT2G05545	0
AT2G05550	0
AT2G05555	0
AT2G05560	0
AT2G05562	0
AT2G05564	0
AT2G05565	0
AT2G05567	0
AT2G05570	0
AT2G05575	0
AT2G05580	0
AT2G05585	0
AT2G05590	424
AT2G05600	0
AT2G05605	0
AT2G05610	0
AT2G05615	0
AT2G05620	775
AT2G05625	0
AT2G05630	1353
AT2G05632	32
AT2G05635	8
AT2G05640	1
AT2G05642	0
AT2G05645	0
AT2G05647	0
AT2G05655	12
AT2G05660	51
AT2G05665	5
AT2G05670	0
AT2G05675	2
AT2G05680	0
AT2G05685	0
AT2G05690	0
AT2G05695	11
AT2G05700	0
AT2G05705	2
AT2G05710	5260
AT2G05715	1
AT2G05720	0
AT2G05725	0
AT2G05730	0
AT2G05740	0
AT2G05750	0
AT2G05752	0
AT2G05753	0
AT2G05755	233
AT2G05760	221
AT2G05765	37
AT2G05770	0
AT2G05780	3
AT2G05785	0
AT2G05786	0
AT2G05790	2134
AT2G05800	0
AT2G05801	0
AT2G05810	43
AT2G05812	8
AT2G05815	0
AT2G05820	0
AT2G05825	1
AT2G05830	760
AT2G05835	0
AT2G05840	2744
AT2G05845	0
AT2G05850	37
AT2G05855	0
AT2G05860	0
AT2G05865	0
AT2G05870	0
AT2G05875	0
AT2G05880	0
AT2G05885	0
AT2G05890	0
AT2G05895	0
AT2G05900	0
AT2G05905	0
AT2G05910	128
AT2G05914	128
AT2G05915	0
AT2G05920	7714
AT2G05925	0
AT2G05930	0
AT2G05935	0
AT2G05940	152
AT2G05945	0
AT2G05950	0
AT2G05960	0
AT2G05965	0
AT2G05970	15
AT2G05975	0
AT2G05980	2
AT2G05985	0
AT2G05990	7968
AT2G05995	0
AT2G06000	413
AT2G06002	3
AT2G06005	272
AT2G06010	622
AT2G06020	0
AT2G06025	493
AT2G06035	0
AT2G06040	331
AT2G06045	0
AT2G06050	220
AT2G06060	0
AT2G06065	0
AT2G06070	0
AT2G06075	0
AT2G06080	0
AT2G06085	0
AT2G06090	1
AT2G06095	0
AT2G06100	0
AT2G06105	0
AT2G06110	0
AT2G06115	0
AT2G06120	0
AT2G06125	0
AT2G06130	0
AT2G06135	0
AT2G06140	0
AT2G06145	0
AT2G06150	0
AT2G06160	0
AT2G06165	0
AT2G06166	0
AT2G06170	0
AT2G06175	0
AT2G06180	0
AT2G06185	0
AT2G06190	0
AT2G06200	155
AT2G06210	1243
AT2G06215	0
AT2G06220	0
AT2G06225	1
AT2G06230	0
AT2G06235	0
AT2G06240	0
AT2G06245	0
AT2G06250	0
AT2G06255	404
AT2G06260	0
AT2G06265	0
AT2G06270	0
AT2G06275	0
AT2G06280	0
AT2G06285	0
AT2G06290	0
AT2G06296	0
AT2G06303	0
AT2G06305	20
AT2G06310	0
AT2G06315	0
AT2G06330	0
AT2G06335	0
AT2G06340	0
AT2G06345	0
AT2G06350	0
AT2G06355	0
AT2G06365	0
AT2G06370	1
AT2G06375	0
AT2G06380	0
AT2G06385	0
AT2G06390	0
AT2G06395	0
AT2G06400	0
AT2G06405	0
AT2G06410	0
AT2G06415	0
AT2G06420	0
AT2G06425	0
AT2G06430	0
AT2G06435	0
AT2G06440	0
AT2G06445	0
AT2G06450	0
AT2G06455	0
AT2G06460	0
AT2G06465	0
AT2G06470	0
AT2G06475	0
AT2G06480	0
AT2G06485	0
AT2G06490	0
AT2G06495	0
AT2G06500	0
AT2G06505	0
AT2G06510	603
AT2G06515	0
AT2G06520	5739
AT2G06525	0
AT2G06530	1458
AT2G06535	5
AT2G06540	0
AT2G06541	0
AT2G06550	0
AT2G06555	0
AT2G06560	0
AT2G06562	0
AT2G06565	0
AT2G06570	0
AT2G06575	0
AT2G06580	0
AT2G06585	0
AT2G06590	2
AT2G06595	0
AT2G06600	0
AT2G06605	3
AT2G06610	0
AT2G06615	0
AT2G06620	0
AT2G06625	0
AT2G06630	0
AT2G06635	0
AT2G06640	0
AT2G06645	0
AT2G06650	0
AT2G06655	0
AT2G06660	0
AT2G06665	0
AT2G06667	0
AT2G06670	0
AT2G06675	0
AT2G06680	0
AT2G06685	0
AT2G06690	0
AT2G06695	0
AT2G06700	0
AT2G06705	1
AT2G06710	0
AT2G06715	0
AT2G06720	0
AT2G06725	0
AT2G06740	0
AT2G06745	0
AT2G06750	0
AT2G06755	0
AT2G06760	0
AT2G06765	0
AT2G06770	0
AT2G06775	0
AT2G06780	0
AT2G06785	0
AT2G06790	0
AT2G06795	0
AT2G06800	0
AT2G06805	5
AT2G06810	0
AT2G06815	0
AT2G06820	0
AT2G06822	0
AT2G06830	0
AT2G06835	3
AT2G06840	0
AT2G06845	0
AT2G06850	307
AT2G06855	0
AT2G06860	0
AT2G06865	0
AT2G06870	0
AT2G06875	0
AT2G06880	0
AT2G06885	0
AT2G06890	0
AT2G06900	0
AT2G06902	0
AT2G06904	0
AT2G06905	0
AT2G06906	0
AT2G06908	0
AT2G06910	0
AT2G06912	0
AT2G06914	0
AT2G06917	0
AT2G06920	0
AT2G06922	0
AT2G06925	946
AT2G06930	0
AT2G06935	0
AT2G06940	0
AT2G06945	0
AT2G06950	2268
AT2G06955	0
AT2G06960	0
AT2G06965	0
AT2G06967	0
AT2G06973	0
AT2G06975	0
AT2G06980	0
AT2G06983	0
AT2G06985	0
AT2G06990	1317
AT2G06995	4
AT2G07000	0
AT2G07005	0
AT2G07010	0
AT2G07015	0
AT2G07020	0
AT2G07025	0
AT2G07030	0
AT2G07035	0
AT2G07040	76
AT2G07042	1
AT2G07045	0
AT2G07050	1770
AT2G07055	0
AT2G07070	0
AT2G07080	0
AT2G07085	0
AT2G07090	0
AT2G07095	0
AT2G07100	0
AT2G07110	0
AT2G07115	0
AT2G07120	0
AT2G07130	2
AT2G07135	0
AT2G07140	29
AT2G07150	0
AT2G07155	0
AT2G07160	0
AT2G07165	0
AT2G07170	750
AT2G07175	0
AT2G07180	1047
AT2G07185	0
AT2G07190	0
AT2G07195	0
AT2G07200	0
AT2G07205	0
AT2G07210	0
AT2G07212	0
AT2G07213	0
AT2G07215	0
AT2G07220	0
AT2G07225	0
AT2G07230	0
AT2G07235	0
AT2G07240	0
AT2G07245	2
AT2G07250	0
AT2G07255	0
AT2G07260	0
AT2G07265	0
AT2G07270	0
AT2G07275	0
AT2G07280	0
AT2G07285	0
AT2G07290	0
AT2G07295	0
AT2G07300	0
AT2G07305	0
AT2G07310	0
AT2G07315	0
AT2G07320	0
AT2G07325	0
AT2G07330	0
AT2G07335	1
AT2G07340	1064
AT2G07345	2
AT2G07355	1
AT2G07360	2379
AT2G07365	0
AT2G07375	0
AT2G07380	0
AT2G07385	0
AT2G07390	0
AT2G07395	0
AT2G07400	0
AT2G07405	0
AT2G07410	0
AT2G07415	0
AT2G07420	0
AT2G07425	3
AT2G07430	0
AT2G07435	7
AT2G07440	0
AT2G07445	0
AT2G07450	0
AT2G07455	0
AT2G07460	0
AT2G07470	0
AT2G07475	0
AT2G07480	0
AT2G07483	0
AT2G07485	0
AT2G07486	0
AT2G07490	0
AT2G07495	0
AT2G07500	0
AT2G07505	0
AT2G07510	0
AT2G07515	0
AT2G07520	0
AT2G07525	0
AT2G07530	0
AT2G07535	0
AT2G07540	0
AT2G07545	0
AT2G07550	0
AT2G07555	0
AT2G07560	0
AT2G07565	0
AT2G07570	0
AT2G07575	3
AT2G07580	0
AT2G07585	6
AT2G07590	0
AT2G07595	2
AT2G07599	0
AT2G07600	1
AT2G07605	0
AT2G07613	0
AT2G07615	0
AT2G07617	0
AT2G07620	0
AT2G07621	0
AT2G07623	0
AT2G07625	0
AT2G07626	0
AT2G07627	0
AT2G07628	0
AT2G07629	13
AT2G07630	0
AT2G07631	0
AT2G07632	0
AT2G07633	0
AT2G07634	0
AT2G07635	0
AT2G07636	0
AT2G07637	0
AT2G07638	9
AT2G07640	5
AT2G07641	0
AT2G07642	0
AT2G07643	0
AT2G07644	0
AT2G07645	0
AT2G07646	0
AT2G07648	0
AT2G07650	0
AT2G07652	0
AT2G07654	0
AT2G07655	0
AT2G07656	0
AT2G07658	0
AT2G07659	0
AT2G07660	0
AT2G07661	0
AT2G07662	4
AT2G07663	0
AT2G07664	0
AT2G07665	0
AT2G07666	0
AT2G07667	1
AT2G07669	0
AT2G07670	0
AT2G07671	7
AT2G07672	0
AT2G07673	0
AT2G07674	2
AT2G07675	5
AT2G07676	6
AT2G07677	4
AT2G07678	3
AT2G07680	200
AT2G07681	5
AT2G07682	1
AT2G07683	0
AT2G07684	0
AT2G07685	0
AT2G07686	0
AT2G07687	21
AT2G07688	1
AT2G07689	8
AT2G07690	1244
AT2G07691	0
AT2G07692	0
AT2G07693	0
AT2G07694	0
AT2G07695	7
AT2G07696	0
AT2G07697	1
AT2G07698	54
AT2G07699	1
AT2G07700	0
AT2G07701	0
AT2G07702	0
AT2G07703	0
AT2G07704	0
AT2G07705	0
AT2G07706	2
AT2G07707	0
AT2G07708	4
AT2G07709	1
AT2G07710	0
AT2G07711	41
AT2G07712	9
AT2G07713	0
AT2G07714	0
AT2G07715	53
AT2G07716	1
AT2G07717	1
AT2G07718	1
AT2G07719	1
AT2G07720	0
AT2G07721	0
AT2G07722	0
AT2G07723	0
AT2G07724	0
AT2G07725	0
AT2G07726	0
AT2G07727	21
AT2G07728	0
AT2G07729	0
AT2G07730	0
AT2G07731	2
AT2G07732	0
AT2G07733	0
AT2G07734	0
AT2G07735	0
AT2G07736	0
AT2G07737	0
AT2G07738	0
AT2G07739	2
AT2G07740	0
AT2G07741	2
AT2G07742	0
AT2G07743	0
AT2G07744	0
AT2G07745	0
AT2G07746	0
AT2G07747	10
AT2G07748	0
AT2G07749	0
AT2G07750	0
AT2G07751	20
AT2G07752	0
AT2G07753	0
AT2G07754	0
AT2G07755	0
AT2G07756	0
AT2G07757	0
AT2G07758	0
AT2G07759	0
AT2G07760	0
AT2G07761	0
AT2G07762	0
AT2G07763	0
AT2G07764	0
AT2G07765	0
AT2G07766	0
AT2G07767	6
AT2G07768	1
AT2G07769	0
AT2G07770	1
AT2G07771	0
AT2G07772	0
AT2G07773	1
AT2G07774	4
AT2G07775	1
AT2G07776	0
AT2G07777	0
AT2G07778	0
AT2G07779	0
AT2G07780	0
AT2G07783	1
AT2G07784	0
AT2G07785	0
AT2G07786	0
AT2G07787	2
AT2G07788	0
AT2G07789	0
AT2G07790	0
AT2G07791	0
AT2G07792	0
AT2G07793	0
AT2G07794	0
AT2G07795	0
AT2G07798	1
AT2G07799	0
AT2G07800	0
AT2G07805	0
AT2G07806	0
AT2G07807	0
AT2G07808	0
AT2G07809	0
AT2G07810	0
AT2G07811	3
AT2G07812	0
AT2G07813	0
AT2G07815	0
AT2G07820	0
AT2G07825	0
AT2G07826	1
AT2G07827	0
AT2G07830	0
AT2G07835	5
AT2G07840	1
AT2G07845	0
AT2G07850	0
AT2G07855	0
AT2G07860	0
AT2G07865	0
AT2G07870	0
AT2G07875	2
AT2G07880	0
AT2G07885	0
AT2G07890	0
AT2G07895	0
AT2G07900	0
AT2G07905	0
AT2G07910	0
AT2G07915	0
AT2G07925	0
AT2G07935	0
AT2G07940	0
AT2G07945	26
AT2G07950	12
AT2G07960	0
AT2G07965	0
AT2G07970	0
AT2G07975	0
AT2G07981	0
AT2G07985	0
AT2G07990	0
AT2G07995	0
AT2G08000	0
AT2G08005	0
AT2G08010	0
AT2G08015	0
AT2G08020	0
AT2G08025	3
AT2G08030	0
AT2G08035	0
AT2G08040	0
AT2G08045	3
AT2G08050	0
AT2G08055	7
AT2G08060	0
AT2G08070	0
AT2G08075	0
AT2G08085	3
AT2G08090	10
AT2G08095	0
AT2G08100	9
AT2G08105	2
AT2G08110	0
AT2G08115	0
AT2G08120	3
AT2G08125	10
AT2G08130	3
AT2G08135	0
AT2G08150	0
AT2G08155	0
AT2G08160	0
AT2G08165	0
AT2G08175	0
AT2G08180	0
AT2G08190	0
AT2G08195	0
AT2G08200	0
AT2G08205	1
AT2G08210	0
AT2G08215	0
AT2G08220	0
AT2G08230	0
AT2G08235	0
AT2G08240	0
AT2G08245	0
AT2G08250	0
AT2G08255	3
AT2G08260	0
AT2G08265	0
AT2G08270	0
AT2G08275	0
AT2G08280	0
AT2G08285	1
AT2G08290	0
AT2G08295	0
AT2G08300	0
AT2G08305	0
AT2G08310	0
AT2G08315	0
AT2G08320	0
AT2G08330	0
AT2G08335	0
AT2G08340	0
AT2G08345	0
AT2G08350	6
AT2G08355	0
AT2G08360	0
AT2G08365	0
AT2G08370	0
AT2G08375	0
AT2G08380	0
AT2G08385	0
AT2G08390	0
AT2G08395	0
AT2G08400	0
AT2G08405	0
AT2G08410	0
AT2G08415	0
AT2G08420	0
AT2G08425	0
AT2G08430	0
AT2G08435	19
AT2G08440	6
AT2G08445	5
AT2G08450	1
AT2G08455	0
AT2G08460	0
AT2G08465	1
AT2G08470	0
AT2G08475	0
AT2G08480	0
AT2G08485	0
AT2G08490	0
AT2G08495	0
AT2G08500	0
AT2G08505	0
AT2G08510	0
AT2G08515	0
AT2G08520	0
AT2G08525	0
AT2G08530	1
AT2G08535	0
AT2G08540	0
AT2G08545	5
AT2G08550	0
AT2G08555	0
AT2G08560	0
AT2G08565	0
AT2G08570	0
AT2G08575	2
AT2G08580	2
AT2G08585	4
AT2G08590	0
AT2G08595	0
AT2G08610	0
AT2G08620	0
AT2G08625	3
AT2G08630	0
AT2G08635	2
AT2G08640	0
AT2G08645	0
AT2G08650	0
AT2G08655	0
AT2G08660	0
AT2G08665	0
AT2G08670	9
AT2G08675	0
AT2G08680	0
AT2G08685	0
AT2G08690	0
AT2G08695	0
AT2G08700	0
AT2G08705	0
AT2G08710	0
AT2G08715	0
AT2G08720	0
AT2G08725	2
AT2G08730	0
AT2G08735	28
AT2G08740	0
AT2G08745	0
AT2G08750	0
AT2G08755	0
AT2G08760	1
AT2G08765	61
AT2G08770	0
AT2G08775	0
AT2G08780	0
AT2G08790	0
AT2G08795	0
AT2G08800	0
AT2G08805	0
AT2G08815	0
AT2G08820	142
AT2G08825	157
AT2G08830	0
AT2G08835	0
AT2G08845	0
AT2G08850	0
AT2G08855	0
AT2G08860	0
AT2G08865	21
AT2G08870	0
AT2G08875	0
AT2G08880	0
AT2G08885	0
AT2G08890	4
AT2G08895	0
AT2G08900	0
AT2G08905	2
AT2G08910	0
AT2G08915	0
AT2G08920	0
AT2G08925	0
AT2G08930	0
AT2G08935	0
AT2G08940	0
AT2G08945	0
AT2G08950	0
AT2G08955	0
AT2G08960	0
AT2G08965	0
AT2G08970	1
AT2G08975	0
AT2G08980	0
AT2G08985	0
AT2G08986	0
AT2G08990	0
AT2G08995	0
AT2G09000	0
AT2G09005	0
AT2G09010	0
AT2G09015	2
AT2G09020	1
AT2G09025	10
AT2G09035	0
AT2G09040	0
AT2G09045	0
AT2G09050	0
AT2G09055	0
AT2G09060	0
AT2G09065	0
AT2G09070	0
AT2G09075	0
AT2G09080	0
AT2G09085	0
AT2G09090	9
AT2G09095	0
AT2G09100	0
AT2G09105	0
AT2G09110	0
AT2G09115	0
AT2G09120	0
AT2G09125	0
AT2G09130	0
AT2G09135	0
AT2G09140	0
AT2G09150	0
AT2G09155	0
AT2G09160	0
AT2G09165	4
AT2G09170	1
AT2G09175	0
AT2G09180	0
AT2G09185	0
AT2G09187	0
AT2G09190	11
AT2G09195	2
AT2G09200	0
AT2G09205	1
AT2G09210	0
AT2G09215	0
AT2G09220	0
AT2G09225	7
AT2G09230	0
AT2G09235	0
AT2G09240	0
AT2G09245	0
AT2G09250	0
AT2G09255	0
AT2G09260	0
AT2G09265	0
AT2G09270	0
AT2G09280	0
AT2G09285	4
AT2G09290	0
AT2G09295	0
AT2G09300	0
AT2G09305	22
AT2G09310	0
AT2G09315	0
AT2G09320	0
AT2G09325	0
AT2G09330	4
AT2G09335	0
AT2G09340	0
AT2G09345	0
AT2G09350	0
AT2G09355	0
AT2G09360	0
AT2G09365	0
AT2G09370	0
AT2G09375	0
AT2G09380	0
AT2G09385	0
AT2G09388	0
AT2G09390	0
AT2G09395	0
AT2G09400	0
AT2G09405	0
AT2G09410	0
AT2G09415	0
AT2G09420	0
AT2G09425	0
AT2G09430	1
AT2G09435	0
AT2G09440	3
AT2G09445	0
AT2G09450	3
AT2G09455	6
AT2G09460	0
AT2G09465	0
AT2G09470	0
AT2G09475	0
AT2G09480	0
AT2G09490	0
AT2G09495	5
AT2G09500	0
AT2G09505	0
AT2G09510	6
AT2G09515	0
AT2G09525	75
AT2G09530	0
AT2G09535	0
AT2G09540	0
AT2G09545	0
AT2G09550	0
AT2G09555	0
AT2G09560	0
AT2G09565	0
AT2G09570	0
AT2G09575	0
AT2G09585	0
AT2G09589	0
AT2G09590	0
AT2G09605	0
AT2G09610	0
AT2G09615	0
AT2G09620	0
AT2G09625	0
AT2G09630	0
AT2G09635	0
AT2G09640	0
AT2G09645	0
AT2G09650	2
AT2G09655	0
AT2G09660	0
AT2G09665	0
AT2G09670	0
AT2G09675	0
AT2G09680	0
AT2G09685	0
AT2G09690	0
AT2G09695	0
AT2G09700	0
AT2G09705	2
AT2G09710	17
AT2G09715	0
AT2G09720	0
AT2G09725	0
AT2G09730	0
AT2G09735	0
AT2G09740	0
AT2G09745	7
AT2G09750	0
AT2G09755	0
AT2G09760	0
AT2G09765	0
AT2G09770	0
AT2G09775	0
AT2G09780	0
AT2G09785	0
AT2G09790	0
AT2G09795	356
AT2G09800	0
AT2G09805	0
AT2G09810	0
AT2G09815	0
AT2G09820	0
AT2G09825	0
AT2G09830	0
AT2G09835	0
AT2G09838	0
AT2G09840	0
AT2G09845	0
AT2G09850	0
AT2G09860	0
AT2G09862	0
AT2G09865	0
AT2G09870	0
AT2G09875	0
AT2G09880	0
AT2G09885	0
AT2G09890	0
AT2G09895	0
AT2G09900	0
AT2G09905	0
AT2G09910	1
AT2G09915	0
AT2G09920	0
AT2G09925	0
AT2G09930	0
AT2G09935	0
AT2G09945	0
AT2G09950	0
AT2G09953	0
AT2G09955	1
AT2G09956	0
AT2G09960	0
AT2G09965	0
AT2G09970	0
AT2G09975	0
AT2G09990	2219
AT2G09992	0
AT2G09994	0
AT2G09995	0
AT2G10000	0
AT2G10010	0
AT2G10020	0
AT2G10025	0
AT2G10030	0
AT2G10040	0
AT2G10045	0
AT2G10050	0
AT2G10070	0
AT2G10080	0
AT2G10090	0
AT2G10100	0
AT2G10105	0
AT2G10110	0
AT2G10120	0
AT2G10130	0
AT2G10140	0
AT2G10150	0
AT2G10160	0
AT2G10165	0
AT2G10170	0
AT2G10175	0
AT2G10180	0
AT2G10190	0
AT2G10200	0
AT2G10205	0
AT2G10210	0
AT2G10220	0
AT2G10223	0
AT2G10226	0
AT2G10230	0
AT2G10232	0
AT2G10234	0
AT2G10237	0
AT2G10240	0
AT2G10250	0
AT2G10253	0
AT2G10256	0
AT2G10260	47
AT2G10265	0
AT2G10270	0
AT2G10280	0
AT2G10285	0
AT2G10290	0
AT2G10300	0
AT2G10310	0
AT2G10320	0
AT2G10330	0
AT2G10350	0
AT2G10360	0
AT2G10370	0
AT2G10380	0
AT2G10390	0
AT2G10400	0
AT2G10405	0
AT2G10410	3434
AT2G10420	0
AT2G10430	0
AT2G10440	0
AT2G10450	0
AT2G10455	0
AT2G10460	0
AT2G10465	0
AT2G10470	0
AT2G10480	0
AT2G10490	0
AT2G10500	0
AT2G10510	0
AT2G10520	0
AT2G10530	0
AT2G10535	57
AT2G10537	8
AT2G10540	0
AT2G10545	0
AT2G10550	0
AT2G10553	2
AT2G10555	0
AT2G10556	0
AT2G10557	0
AT2G10560	1
AT2G10570	0
AT2G10589	0
AT2G10590	0
AT2G10600	0
AT2G10602	0
AT2G10605	0
AT2G10606	0
AT2G10608	0
AT2G10610	0
AT2G10611	0
AT2G10614	0
AT2G10615	0
AT2G10617	0
AT2G10620	0
AT2G10625	0
AT2G10630	0
AT2G10640	0
AT2G10650	0
AT2G10660	0
AT2G10670	0
AT2G10680	0
AT2G10690	0
AT2G10710	0
AT2G10720	0
AT2G10730	0
AT2G10735	0
AT2G10740	0
AT2G10760	0
AT2G10770	0
AT2G10780	0
AT2G10790	0
AT2G10800	0
AT2G10802	0
AT2G10810	0
AT2G10820	0
AT2G10830	0
AT2G10833	0
AT2G10836	0
AT2G10840	0
AT2G10850	0
AT2G10860	0
AT2G10870	0
AT2G10880	0
AT2G10890	0
AT2G10895	0
AT2G10900	0
AT2G10910	0
AT2G10920	0
AT2G10921	0
AT2G10930	7
AT2G10931	73
AT2G10940	394
AT2G10950	794
AT2G10955	0
AT2G10960	0
AT2G10965	0
AT2G10970	4
AT2G10975	0
AT2G10980	0
AT2G10990	0
AT2G11000	514
AT2G11005	0
AT2G11010	0
AT2G11015	0
AT2G11020	0
AT2G11025	0
AT2G11030	0
AT2G11035	1
AT2G11040	0
AT2G11045	0
AT2G11050	0
AT2G11060	0
AT2G11070	0
AT2G11080	0
AT2G11090	0
AT2G11100	0
AT2G11110	0
AT2G11115	0
AT2G11120	0
AT2G11130	0
AT2G11135	0
AT2G11140	77
AT2G11150	0
AT2G11165	5
AT2G11166	0
AT2G11168	0
AT2G11170	0
AT2G11180	0
AT2G11190	0
AT2G11200	0
AT2G11205	0
AT2G11210	0
AT2G11215	0
AT2G11220	0
AT2G11225	0
AT2G11230	0
AT2G11235	0
AT2G11240	1592
AT2G11270	2
AT2G11271	0
AT2G11280	1
AT2G11290	0
AT2G11300	0
AT2G11310	0
AT2G11320	0
AT2G11330	0
AT2G11340	0
AT2G11345	0
AT2G11350	0
AT2G11360	0
AT2G11370	0
AT2G11380	0
AT2G11390	0
AT2G11400	0
AT2G11405	0
AT2G11410	1
AT2G11420	0
AT2G11430	0
AT2G11440	0
AT2G11450	0
AT2G11460	0
AT2G11462	0
AT2G11465	0
AT2G11480	0
AT2G11485	0
AT2G11490	0
AT2G11500	0
AT2G11502	0
AT2G11504	0
AT2G11507	0
AT2G11510	0
AT2G11520	444
AT2G11522	2
AT2G11530	0
AT2G11550	0
AT2G11570	0
AT2G11590	0
AT2G11600	0
AT2G11610	0
AT2G11620	8
AT2G11623	0
AT2G11626	0
AT2G11630	0
AT2G11640	0
AT2G11650	0
AT2G11660	0
AT2G11670	0
AT2G11680	0
AT2G11690	0
AT2G11700	0
AT2G11720	0
AT2G11730	0
AT2G11740	0
AT2G11750	0
AT2G11770	0
AT2G11773	0
AT2G11775	0
AT2G11778	0
AT2G11780	0
AT2G11790	0
AT2G11800	0
AT2G11810	466
AT2G11815	0
AT2G11820	0
AT2G11830	0
AT2G11840	0
AT2G11850	0
AT2G11851	1
AT2G11852	0
AT2G11870	0
AT2G11880	83
AT2G11890	2295
AT2G11891	11
AT2G11910	2088
AT2G11930	0
AT2G11940	0
AT2G11950	0
AT2G11970	0
AT2G11980	0
AT2G11983	3
AT2G11990	0
AT2G12000	0
AT2G12010	0
AT2G12020	0
AT2G12025	0
AT2G12040	0
AT2G12050	0
AT2G12060	0
AT2G12066	2
AT2G12083	0
AT2G12100	0
AT2G12110	0
AT2G12120	0
AT2G12130	0
AT2G12140	0
AT2G12150	0
AT2G12160	0
AT2G12170	53
AT2G12190	24
AT2G12195	0
AT2G12200	0
AT2G12205	0
AT2G12210	0
AT2G12230	0
AT2G12240	0
AT2G12250	0
AT2G12260	0
AT2G12270	0
AT2G12280	0
AT2G12290	0
AT2G12300	2
AT2G12305	0
AT2G12320	0
AT2G12325	0
AT2G12330	0
AT2G12340	0
AT2G12345	0
AT2G12360	0
AT2G12370	0
AT2G12380	0
AT2G12385	0
AT2G12390	0
AT2G12400	575
AT2G12405	0
AT2G12407	0
AT2G12408	0
AT2G12410	0
AT2G12420	0
AT2G12430	1
AT2G12440	3
AT2G12450	1
AT2G12460	1
AT2G12461	62
AT2G12462	308
AT2G12465	150
AT2G12470	0
AT2G12475	1400
AT2G12480	204
AT2G12490	25
AT2G12500	0
AT2G12505	0
AT2G12510	0
AT2G12520	0
AT2G12530	0
AT2G12540	0
AT2G12550	454
AT2G12560	0
AT2G12570	0
AT2G12580	0
AT2G12590	0
AT2G12600	0
AT2G12610	0
AT2G12620	0
AT2G12630	0
AT2G12640	0
AT2G12646	0
AT2G12650	0
AT2G12660	0
AT2G12670	0
AT2G12680	4
AT2G12685	0
AT2G12690	0
AT2G12695	0
AT2G12700	0
AT2G12710	0
AT2G12720	0
AT2G12730	0
AT2G12740	0
AT2G12750	0
AT2G12760	0
AT2G12770	0
AT2G12780	0
AT2G12800	0
AT2G12810	0
AT2G12815	0
AT2G12820	0
AT2G12830	0
AT2G12832	0
AT2G12835	0
AT2G12840	0
AT2G12845	0
AT2G12850	0
AT2G12855	0
AT2G12860	0
AT2G12870	0
AT2G12875	0
AT2G12880	0
AT2G12890	0
AT2G12900	0
AT2G12905	0
AT2G12910	0
AT2G12920	0
AT2G12930	0
AT2G12935	0
AT2G12940	0
AT2G12945	0
AT2G12950	0
AT2G12960	0
AT2G12970	0
AT2G12980	0
AT2G12990	0
AT2G13000	0
AT2G13010	0
AT2G13020	0
AT2G13040	0
AT2G13050	0
AT2G13060	0
AT2G13070	0
AT2G13080	0
AT2G13090	0
AT2G13100	2198
AT2G13105	0
AT2G13110	0
AT2G13115	1
AT2G13116	0
AT2G13118	0
AT2G13120	0
AT2G13125	0
AT2G13126	7
AT2G13128	1
AT2G13130	106
AT2G13140	0
AT2G13142	0
AT2G13143	0
AT2G13145	0
AT2G13146	0
AT2G13150	0
AT2G13160	0
AT2G13170	0
AT2G13175	4
AT2G13180	0
AT2G13190	0
AT2G13200	0
AT2G13230	0
AT2G13240	0
AT2G13250	0
AT2G13260	0
AT2G13270	0
AT2G13274	0
AT2G13275	0
AT2G13280	0
AT2G13290	1430
AT2G13295	3
AT2G13300	0
AT2G13310	0
AT2G13320	0
AT2G13330	0
AT2G13335	0
AT2G13350	23
AT2G13360	2520
AT2G13370	1515
AT2G13380	0
AT2G13390	0
AT2G13400	0
AT2G13410	0
AT2G13420	87
AT2G13422	0
AT2G13430	0
AT2G13431	1
AT2G13440	498
AT2G13450	0
AT2G13460	0
AT2G13463	10
AT2G13469	0
AT2G13470	0
AT2G13480	0
AT2G13490	0
AT2G13500	0
AT2G13510	0
AT2G13520	0
AT2G13530	0
AT2G13540	1548
AT2G13542	0
AT2G13547	1
AT2G13550	178
AT2G13555	0
AT2G13560	4120
AT2G13570	15
AT2G13580	0
AT2G13590	0
AT2G13600	167
AT2G13610	171
AT2G13620	2
AT2G13630	0
AT2G13640	0
AT2G13650	600
AT2G13660	0
AT2G13665	3
AT2G13680	32
AT2G13690	654
AT2G13700	0
AT2G13705	0
AT2G13706	0
AT2G13710	0
AT2G13720	0
AT2G13730	0
AT2G13740	0
AT2G13750	0
AT2G13760	0
AT2G13770	0
AT2G13790	312
AT2G13800	160
AT2G13810	2133
AT2G13820	28
AT2G13830	0
AT2G13840	293
AT2G13845	0
AT2G13850	0
AT2G13851	0
AT2G13860	0
AT2G13865	0
AT2G13870	0
AT2G13890	0
AT2G13895	0
AT2G13900	3
AT2G13905	0
AT2G13910	0
AT2G13920	0
AT2G13930	0
AT2G13940	0
AT2G13950	0
AT2G13960	17
AT2G13965	0
AT2G13970	293
AT2G13975	287
AT2G13980	0
AT2G13985	0
AT2G13990	0
AT2G14000	0
AT2G14010	0
AT2G14020	0
AT2G14030	0
AT2G14040	0
AT2G14045	266
AT2G14050	148
AT2G14060	0
AT2G14070	0
AT2G14080	17
AT2G14090	151
AT2G14095	7
AT2G14100	0
AT2G14110	498
AT2G14115	121
AT2G14120	1637
AT2G14130	0
AT2G14140	0
AT2G14150	0
AT2G14160	17
AT2G14170	2840
AT2G14180	0
AT2G14190	0
AT2G14200	0
AT2G14210	60
AT2G14220	200
AT2G14230	0
AT2G14240	0
AT2G14245	0
AT2G14247	1
AT2G14255	426
AT2G14260	700
AT2G14265	20
AT2G14270	0
AT2G14280	0
AT2G14282	0
AT2G14285	326
AT2G14288	0
AT2G14289	0
AT2G14290	0
AT2G14300	0
AT2G14310	0
AT2G14320	0
AT2G14330	0
AT2G14335	0
AT2G14340	0
AT2G14350	0
AT2G14365	1811
AT2G14370	0
AT2G14378	15
AT2G14380	0
AT2G14390	0
AT2G14395	0
AT2G14400	0
AT2G14405	0
AT2G14410	0
AT2G14415	0
AT2G14420	0
AT2G14430	0
AT2G14440	0
AT2G14450	0
AT2G14455	0
AT2G14460	509
AT2G14470	1
AT2G14475	9
AT2G14490	9
AT2G14500	0
AT2G14510	0
AT2G14520	341
AT2G14530	409
AT2G14535	0
AT2G14540	20
AT2G14550	0
AT2G14560	8
AT2G14570	0
AT2G14580	0
AT2G14590	0
AT2G14595	0
AT2G14600	0
AT2G14605	0
AT2G14610	0
AT2G14620	0
AT2G14630	0
AT2G14635	0
AT2G14640	0
AT2G14650	0
AT2G14660	170
AT2G14661	0
AT2G14670	0
AT2G14680	539
AT2G14690	665
AT2G14692	5
AT2G14695	3
AT2G14700	0
AT2G14710	0
AT2G14720	2020
AT2G14730	0
AT2G14740	581
AT2G14750	951
AT2G14755	0
AT2G14760	0
AT2G14765	0
AT2G14770	0
AT2G14772	0
AT2G14774	0
AT2G14775	20
AT2G14777	0
AT2G14780	0
AT2G14790	0
AT2G14793	0
AT2G14796	0
AT2G14800	18
AT2G14810	0
AT2G14820	2
AT2G14825	156
AT2G14830	0
AT2G14835	1325
AT2G14840	2
AT2G14843	0
AT2G14846	13
AT2G14850	236
AT2G14860	203
AT2G14870	0
AT2G14878	569
AT2G14880	962
AT2G14890	3128
AT2G14900	5939
AT2G14910	1440
AT2G14920	0
AT2G14930	0
AT2G14935	25
AT2G14940	0
AT2G14945	0
AT2G14950	0
AT2G14960	2
AT2G14970	0
AT2G14980	0
AT2G14990	0
AT2G15000	557
AT2G15010	15
AT2G15012	0
AT2G15013	13
AT2G15014	2
AT2G15015	0
AT2G15016	0
AT2G15017	0
AT2G15020	5
AT2G15025	0
AT2G15029	0
AT2G15030	0
AT2G15040	2
AT2G15042	185
AT2G15045	0
AT2G15050	370
AT2G15060	0
AT2G15070	0
AT2G15080	2
AT2G15090	2590
AT2G15100	0
AT2G15110	0
AT2G15120	166
AT2G15128	13
AT2G15130	10
AT2G15140	0
AT2G15145	0
AT2G15150	0
AT2G15160	0
AT2G15170	0
AT2G15180	0
AT2G15185	0
AT2G15190	0
AT2G15200	0
AT2G15210	0
AT2G15220	2
AT2G15230	551
AT2G15240	1095
AT2G15250	0
AT2G15260	6
AT2G15270	469
AT2G15271	0
AT2G15280	535
AT2G15290	1722
AT2G15292	1087
AT2G15300	111
AT2G15310	22
AT2G15318	0
AT2G15320	156
AT2G15325	1804
AT2G15327	5
AT2G15330	0
AT2G15340	44
AT2G15345	5
AT2G15350	0
AT2G15360	0
AT2G15370	0
AT2G15380	0
AT2G15390	0
AT2G15400	517
AT2G15410	0
AT2G15420	0
AT2G15430	852
AT2G15440	918
AT2G15450	0
AT2G15460	0
AT2G15470	0
AT2G15480	2
AT2G15490	2
AT2G15500	0
AT2G15510	0
AT2G15520	0
AT2G15530	697
AT2G15535	0
AT2G15540	0
AT2G15550	0
AT2G15555	0
AT2G15560	559
AT2G15570	516
AT2G15580	58
AT2G15590	104
AT2G15600	0
AT2G15610	126
AT2G15620	414
AT2G15630	63
AT2G15640	1
AT2G15650	1
AT2G15660	0
AT2G15670	0
AT2G15680	0
AT2G15690	227
AT2G15695	735
AT2G15700	0
AT2G15710	0
AT2G15720	1
AT2G15730	179
AT2G15740	157
AT2G15750	0
AT2G15760	0
AT2G15765	0
AT2G15770	0
AT2G15780	0
AT2G15790	613
AT2G15800	1
AT2G15810	0
AT2G15815	0
AT2G15820	357
AT2G15830	6
AT2G15840	9
AT2G15850	0
AT2G15860	1576
AT2G15870	0
AT2G15880	96
AT2G15890	1239
AT2G15900	803
AT2G15910	607
AT2G15920	0
AT2G15940	8
AT2G15950	0
AT2G15960	134
AT2G15970	1535
AT2G15980	231
AT2G15990	0
AT2G16000	0
AT2G16005	0
AT2G16010	0
AT2G16015	0
AT2G16016	1
AT2G16018	0
AT2G16019	0
AT2G16020	0
AT2G16030	3
AT2G16040	0
AT2G16050	11
AT2G16060	1
AT2G16070	842
AT2G16080	0
AT2G16090	651
AT2G16100	0
AT2G16110	0
AT2G16120	1
AT2G16130	0
AT2G16140	3
AT2G16145	0
AT2G16150	0
AT2G16160	0
AT2G16170	0
AT2G16180	0
AT2G16190	0
AT2G16200	2
AT2G16210	4
AT2G16220	194
AT2G16225	5
AT2G16230	11
AT2G16240	0
AT2G16245	1
AT2G16250	256
AT2G16260	5
AT2G16270	596
AT2G16280	1601
AT2G16290	16
AT2G16300	31
AT2G16310	0
AT2G16320	0
AT2G16330	0
AT2G16340	8
AT2G16360	19
AT2G16365	646
AT2G16367	1
AT2G16370	772
AT2G16380	0
AT2G16385	0
AT2G16390	699
AT2G16400	676
AT2G16405	566
AT2G16410	0
AT2G16420	0
AT2G16430	465
AT2G16440	1331
AT2G16450	32
AT2G16460	464
AT2G16485	1869
AT2G16490	0
AT2G16500	4966
AT2G16505	0
AT2G16510	1996
AT2G16520	0
AT2G16530	493
AT2G16535	0
AT2G16540	0
AT2G16550	0
AT2G16560	0
AT2G16570	394
AT2G16575	1
AT2G16580	344
AT2G16586	5
AT2G16592	0
AT2G16594	0
AT2G16595	271
AT2G16600	12031
AT2G16610	0
AT2G16620	0
AT2G16630	237
AT2G16640	2563
AT2G16650	265
AT2G16660	649
AT2G16670	0
AT2G16676	0
AT2G16680	0
AT2G16690	0
AT2G16700	338
AT2G16710	545
AT2G16720	427
AT2G16730	44
AT2G16740	59
AT2G16750	556
AT2G16760	559
AT2G16770	431
AT2G16780	1240
AT2G16790	127
AT2G16800	527
AT2G16810	0
AT2G16820	0
AT2G16830	0
AT2G16832	0
AT2G16835	0
AT2G16840	0
AT2G16850	505
AT2G16860	1441
AT2G16870	30
AT2G16880	633
AT2G16890	288
AT2G16895	6
AT2G16900	351
AT2G16905	0
AT2G16910	12
AT2G16920	802
AT2G16930	955
AT2G16940	2189
AT2G16950	1338
AT2G16953	0
AT2G16960	110
AT2G16970	3
AT2G16980	95
AT2G16990	773
AT2G17000	4
AT2G17010	1
AT2G17020	487
AT2G17030	356
AT2G17033	274
AT2G17036	2
AT2G17040	7
AT2G17043	0
AT2G17050	0
AT2G17055	0
AT2G17060	2
AT2G17064	0
AT2G17070	0
AT2G17080	0
AT2G17090	0
AT2G17110	334
AT2G17115	0
AT2G17120	908
AT2G17130	585
AT2G17140	133
AT2G17150	221
AT2G17160	0
AT2G17170	0
AT2G17180	0
AT2G17190	2040
AT2G17200	3029
AT2G17210	27
AT2G17220	136
AT2G17230	615
AT2G17240	576
AT2G17250	828
AT2G17260	65
AT2G17265	915
AT2G17270	279
AT2G17280	569
AT2G17290	546
AT2G17295	0
AT2G17300	494
AT2G17305	74
AT2G17310	125
AT2G17320	467
AT2G17330	0
AT2G17340	735
AT2G17350	685
AT2G17360	6008
AT2G17370	985
AT2G17380	993
AT2G17390	3391
AT2G17410	1804
AT2G17420	1794
AT2G17430	4
AT2G17440	463
AT2G17442	317
AT2G17450	140
AT2G17460	0
AT2G17470	14
AT2G17477	0
AT2G17480	2373
AT2G17490	29
AT2G17500	36
AT2G17510	706
AT2G17520	1612
AT2G17525	125
AT2G17530	481
AT2G17540	209
AT2G17550	165
AT2G17560	5279
AT2G17570	158
AT2G17580	481
AT2G17590	0
AT2G17600	0
AT2G17610	0
AT2G17620	142
AT2G17630	559
AT2G17640	406
AT2G17650	676
AT2G17660	6
AT2G17670	290
AT2G17680	0
AT2G17690	166
AT2G17695	328
AT2G17700	756
AT2G17705	209
AT2G17710	22934
AT2G17720	985
AT2G17723	630
AT2G17730	449
AT2G17740	0
AT2G17750	322
AT2G17760	1159
AT2G17770	22
AT2G17780	132
AT2G17785	0
AT2G17787	287
AT2G17790	1795
AT2G17800	1915
AT2G17810	0
AT2G17820	363
AT2G17830	163
AT2G17840	955
AT2G17845	0
AT2G17850	1
AT2G17860	0
AT2G17870	1627
AT2G17880	134
AT2G17890	11
AT2G17900	259
AT2G17905	0
AT2G17910	0
AT2G17920	0
AT2G17930	2580
AT2G17940	0
AT2G17950	10
AT2G17960	0
AT2G17970	340
AT2G17972	1
AT2G17975	129
AT2G17980	1964
AT2G17990	1795
AT2G18000	143
AT2G18010	0
AT2G18020	14336
AT2G18025	0
AT2G18030	573
AT2G18040	2839
AT2G18042	0
AT2G18050	163
AT2G18060	0
AT2G18070	2
AT2G18080	0
AT2G18090	1172
AT2G18100	495
AT2G18110	2491
AT2G18115	0
AT2G18120	8
AT2G18130	0
AT2G18140	0
AT2G18150	4
AT2G18160	1567
AT2G18170	1300
AT2G18180	13
AT2G18190	0
AT2G18193	21
AT2G18196	25
AT2G18200	0
AT2G18210	0
AT2G18220	679
AT2G18230	3113
AT2G18240	642
AT2G18245	312
AT2G18250	394
AT2G18260	220
AT2G18270	0
AT2G18280	385
AT2G18290	438
AT2G18300	5
AT2G18310	0
AT2G18320	0
AT2G18323	0
AT2G18328	28
AT2G18330	711
AT2G18340	42
AT2G18350	43
AT2G18360	2
AT2G18370	0
AT2G18380	3
AT2G18390	675
AT2G18400	771
AT2G18410	398
AT2G18420	7
AT2G18440	1820
AT2G18450	83
AT2G18460	5
AT2G18465	375
AT2G18470	36
AT2G18480	15
AT2G18490	103
AT2G18500	15
AT2G18510	1076
AT2G18520	241
AT2G18530	0
AT2G18540	15
AT2G18550	183
AT2G18560	24
AT2G18570	61
AT2G18580	0
AT2G18590	21
AT2G18600	249
AT2G18620	163
AT2G18630	1851
AT2G18640	4
AT2G18650	117
AT2G18660	0
AT2G18670	93
AT2G18680	6
AT2G18685	0
AT2G18690	0
AT2G18700	929
AT2G18710	1023
AT2G18720	52
AT2G18721	0
AT2G18730	1291
AT2G18735	79
AT2G18740	2477
AT2G18750	1256
AT2G18760	331
AT2G18770	604
AT2G18780	253
AT2G18790	1619
AT2G18800	1
AT2G18810	1
AT2G18820	14
AT2G18830	2
AT2G18840	509
AT2G18850	298
AT2G18860	306
AT2G18870	11
AT2G18876	315
AT2G18880	27
AT2G18890	250
AT2G18900	601
AT2G18910	778
AT2G18915	367
AT2G18917	11
AT2G18920	0
AT2G18938	8
AT2G18940	596
AT2G18950	1336
AT2G18960	10588
AT2G18969	0
AT2G18970	0
AT2G18980	0
AT2G18990	589
AT2G19000	3
AT2G19010	0
AT2G19020	0
AT2G19030	0
AT2G19040	0
AT2G19045	0
AT2G19050	4
AT2G19060	0
AT2G19070	96
AT2G19080	938
AT2G19090	366
AT2G19100	0
AT2G19110	3158
AT2G19120	99
AT2G19130	15
AT2G19140	0
AT2G19146	0
AT2G19150	0
AT2G19160	421
AT2G19170	608
AT2G19180	878
AT2G19190	0
AT2G19200	2
AT2G19210	0
AT2G19220	0
AT2G19230	0
AT2G19240	74
AT2G19250	232
AT2G19260	335
AT2G19270	863
AT2G19280	191
AT2G19290	0
AT2G19300	0
AT2G19310	195
AT2G19320	0
AT2G19330	3
AT2G19340	5
AT2G19350	315
AT2G19360	51
AT2G19365	0
AT2G19380	114
AT2G19385	456
AT2G19390	489
AT2G19400	112
AT2G19410	0
AT2G19420	0
AT2G19425	0
AT2G19430	765
AT2G19440	137
AT2G19450	1430
AT2G19460	95
AT2G19470	1570
AT2G19480	5130
AT2G19490	278
AT2G19500	59
AT2G19510	0
AT2G19520	2728
AT2G19530	100
AT2G19540	2244
AT2G19550	15
AT2G19560	492
AT2G19570	0
AT2G19572	3
AT2G19580	267
AT2G19582	4
AT2G19590	297
AT2G19600	1458
AT2G19610	35
AT2G19620	216
AT2G19630	0
AT2G19640	375
AT2G19650	7
AT2G19660	8
AT2G19670	187
AT2G19680	985
AT2G19690	103
AT2G19700	0
AT2G19710	277
AT2G19720	711
AT2G19730	9273
AT2G19740	1769
AT2G19750	2284
AT2G19755	0
AT2G19760	2534
AT2G19770	3
AT2G19780	86
AT2G19790	1228
AT2G19796	2074
AT2G19800	598
AT2G19802	4980
AT2G19803	8
AT2G19806	0
AT2G19810	130
AT2G19820	40
AT2G19825	0
AT2G19830	2625
AT2G19840	0
AT2G19850	2
AT2G19860	509
AT2G19870	593
AT2G19880	905
AT2G19890	0
AT2G19893	0
AT2G19900	31
AT2G19910	248
AT2G19920	117
AT2G19930	149
AT2G19940	838
AT2G19950	1252
AT2G19960	11
AT2G19970	590
AT2G19980	1
AT2G19990	2
AT2G20000	582
AT2G20010	627
AT2G20020	572
AT2G20030	11
AT2G20050	2031
AT2G20060	1091
AT2G20070	2
AT2G20080	13
AT2G20100	132
AT2G20110	298
AT2G20120	1080
AT2G20130	746
AT2G20140	1793
AT2G20142	10
AT2G20150	0
AT2G20160	501
AT2G20170	292
AT2G20180	14
AT2G20190	2207
AT2G20208	9
AT2G20210	154
AT2G20230	1664
AT2G20240	288
AT2G20250	68
AT2G20260	2083
AT2G20270	757
AT2G20280	1522
AT2G20290	1920
AT2G20298	0
AT2G20300	1099
AT2G20310	371
AT2G20320	632
AT2G20330	870
AT2G20340	270
AT2G20350	0
AT2G20360	3870
AT2G20362	1
AT2G20370	1189
AT2G20380	8
AT2G20390	514
AT2G20400	312
AT2G20410	235
AT2G20420	3597
AT2G20430	0
AT2G20440	424
AT2G20450	4109
AT2G20460	0
AT2G20463	80
AT2G20465	14
AT2G20470	15
AT2G20480	62
AT2G20490	1075
AT2G20495	252
AT2G20500	0
AT2G20510	0
AT2G20515	183
AT2G20520	0
AT2G20530	1803
AT2G20540	57
AT2G20550	200
AT2G20555	0
AT2G20560	443
AT2G20562	121
AT2G20570	167
AT2G20580	3241
AT2G20585	512
AT2G20590	475
AT2G20595	0
AT2G20597	33
AT2G20600	0
AT2G20605	103
AT2G20610	434
AT2G20613	0
AT2G20616	0
AT2G20618	3
AT2G20619	8
AT2G20620	66
AT2G20625	0
AT2G20630	165
AT2G20635	279
AT2G20650	268
AT2G20660	2
AT2G20670	182
AT2G20680	468
AT2G20690	773
AT2G20700	2793
AT2G20710	73
AT2G20720	1
AT2G20721	32
AT2G20722	10
AT2G20723	10
AT2G20724	608
AT2G20725	351
AT2G20740	927
AT2G20750	114
AT2G20760	1811
AT2G20770	67
AT2G20780	383
AT2G20784	0
AT2G20790	657
AT2G20800	0
AT2G20805	0
AT2G20810	639
AT2G20815	61
AT2G20816	0
AT2G20818	1
AT2G20820	2571
AT2G20825	1668
AT2G20830	865
AT2G20835	49
AT2G20840	593
AT2G20850	215
AT2G20860	2165
AT2G20870	1
AT2G20873	0
AT2G20875	2
AT2G20880	9
AT2G20890	3914
AT2G20900	764
AT2G20910	0
AT2G20920	464
AT2G20921	0
AT2G20930	730
AT2G20940	275
AT2G20950	167
AT2G20960	134
AT2G20970	0
AT2G20980	269
AT2G20990	3770
AT2G20993	0
AT2G21000	0
AT2G21010	0
AT2G21020	0
AT2G21030	0
AT2G21040	2
AT2G21045	0
AT2G21050	512
AT2G21060	4387
AT2G21070	332
AT2G21080	38
AT2G21090	227
AT2G21100	0
AT2G21105	0
AT2G21110	0
AT2G21120	648
AT2G21130	1556
AT2G21140	1357
AT2G21150	574
AT2G21160	7548
AT2G21170	4554
AT2G21172	0
AT2G21180	754
AT2G21185	0
AT2G21187	7
AT2G21188	107
AT2G21190	791
AT2G21195	486
AT2G21200	21
AT2G21210	33
AT2G21220	329
AT2G21230	414
AT2G21235	30
AT2G21237	8
AT2G21240	813
AT2G21250	2783
AT2G21260	1681
AT2G21270	1780
AT2G21280	266
AT2G21290	1022
AT2G21300	3937
AT2G21310	0
AT2G21320	301
AT2G21330	2709
AT2G21340	702
AT2G21350	54
AT2G21360	0
AT2G21370	292
AT2G21380	1617
AT2G21385	748
AT2G21390	4896
AT2G21400	0
AT2G21410	1990
AT2G21420	380
AT2G21430	4355
AT2G21440	1021
AT2G21450	406
AT2G21455	0
AT2G21460	0
AT2G21465	71
AT2G21470	988
AT2G21480	17
AT2G21490	1
AT2G21500	213
AT2G21510	450
AT2G21520	4170
AT2G21530	239
AT2G21540	208
AT2G21550	0
AT2G21560	161
AT2G21570	0
AT2G21580	6825
AT2G21590	797
AT2G21595	0
AT2G21600	1270
AT2G21610	0
AT2G21620	522
AT2G21630	165
AT2G21640	51
AT2G21650	182
AT2G21655	0
AT2G21660	91969
AT2G21670	0
AT2G21680	0
AT2G21690	0
AT2G21700	0
AT2G21710	194
AT2G21720	1
AT2G21725	0
AT2G21727	0
AT2G21730	0
AT2G21740	3
AT2G21750	48
AT2G21760	0
AT2G21770	174
AT2G21780	15
AT2G21790	1974
AT2G21800	200
AT2G21810	2
AT2G21820	9
AT2G21830	80
AT2G21840	8
AT2G21850	79
AT2G21860	442
AT2G21870	7346
AT2G21880	3
AT2G21890	0
AT2G21895	0
AT2G21900	1
AT2G21905	0
AT2G21910	0
AT2G21920	0
AT2G21930	17
AT2G21940	426
AT2G21950	21
AT2G21960	259
AT2G21970	1455
AT2G21980	0
AT2G21990	4
AT2G22000	107
AT2G22010	698
AT2G22030	33
AT2G22040	207
AT2G22050	27
AT2G22055	64
AT2G22060	3
AT2G22070	36
AT2G22080	2123
AT2G22088	3
AT2G22090	114
AT2G22100	354
AT2G22110	0
AT2G22120	558
AT2G22121	19
AT2G22122	20
AT2G22125	2840
AT2G22140	141
AT2G22145	1
AT2G22150	0
AT2G22155	0
AT2G22160	0
AT2G22170	75
AT2G22180	14
AT2G22190	60
AT2G22200	0
AT2G22210	0
AT2G22220	0
AT2G22230	2530
AT2G22240	1460
AT2G22241	0
AT2G22250	962
AT2G22260	147
AT2G22270	692
AT2G22280	0
AT2G22290	5
AT2G22300	802
AT2G22310	303
AT2G22320	0
AT2G22330	8
AT2G22335	0
AT2G22340	4
AT2G22345	0
AT2G22350	0
AT2G22360	246
AT2G22370	384
AT2G22380	0
AT2G22390	131
AT2G22400	1666
AT2G22410	124
AT2G22420	989
AT2G22425	3235
AT2G22426	0
AT2G22430	1672
AT2G22440	0
AT2G22450	674
AT2G22460	1
AT2G22465	0
AT2G22470	35
AT2G22475	892
AT2G22480	998
AT2G22482	0
AT2G22490	501
AT2G22496	0
AT2G22500	392
AT2G22510	6
AT2G22520	3
AT2G22530	336
AT2G22540	46
AT2G22560	355
AT2G22570	292
AT2G22580	1
AT2G22590	0
AT2G22600	315
AT2G22610	882
AT2G22620	7300
AT2G22630	8
AT2G22640	712
AT2G22650	164
AT2G22660	9464
AT2G22668	0
AT2G22670	10763
AT2G22680	88
AT2G22690	257
AT2G22710	1
AT2G22720	1206
AT2G22730	47
AT2G22740	250
AT2G22750	0
AT2G22760	5
AT2G22770	3
AT2G22780	2043
AT2G22790	21
AT2G22795	3133
AT2G22800	57
AT2G22805	2
AT2G22807	0
AT2G22810	0
AT2G22820	0
AT2G22821	6
AT2G22830	131
AT2G22840	1183
AT2G22850	4
AT2G22860	6
AT2G22870	304
AT2G22880	0
AT2G22890	5
AT2G22900	1382
AT2G22905	7
AT2G22910	370
AT2G22920	9
AT2G22930	12
AT2G22940	0
AT2G22941	0
AT2G22942	233
AT2G22950	141
AT2G22955	0
AT2G22960	0
AT2G22970	828
AT2G22980	236
AT2G22990	2185
AT2G23000	335
AT2G23010	14
AT2G23020	0
AT2G23030	0
AT2G23040	103
AT2G23050	68
AT2G23060	122
AT2G23067	0
AT2G23070	2172
AT2G23080	662
AT2G23090	7377
AT2G23093	203
AT2G23096	1
AT2G23100	28
AT2G23110	0
AT2G23118	0
AT2G23120	393
AT2G23130	1140
AT2G23140	699
AT2G23142	0
AT2G23148	5
AT2G23150	1108
AT2G23160	0
AT2G23170	399
AT2G23180	561
AT2G23190	377
AT2G23200	27
AT2G23210	0
AT2G23220	3
AT2G23230	7
AT2G23240	5
AT2G23250	0
AT2G23260	457
AT2G23270	0
AT2G23290	482
AT2G23300	139
AT2G23310	978
AT2G23320	383
AT2G23321	0
AT2G23330	169
AT2G23340	572
AT2G23347	0
AT2G23348	25
AT2G23350	4665
AT2G23360	642
AT2G23370	250
AT2G23380	589
AT2G23390	526
AT2G23400	10
AT2G23410	213
AT2G23420	289
AT2G23430	322
AT2G23440	0
AT2G23445	0
AT2G23450	453
AT2G23460	1395
AT2G23470	127
AT2G23480	0
AT2G23490	9
AT2G23500	0
AT2G23510	82
AT2G23520	502
AT2G23530	165
AT2G23540	316
AT2G23550	4596
AT2G23560	276
AT2G23570	343
AT2G23580	3589
AT2G23590	30
AT2G23600	69
AT2G23610	33
AT2G23620	0
AT2G23630	0
AT2G23640	5
AT2G23650	0
AT2G23660	4
AT2G23670	0
AT2G23672	0
AT2G23673	0
AT2G23680	0
AT2G23690	548
AT2G23700	434
AT2G23710	0
AT2G23720	0
AT2G23740	1616
AT2G23755	24
AT2G23760	754
AT2G23770	3
AT2G23780	633
AT2G23790	3305
AT2G23800	13
AT2G23808	0
AT2G23810	1768
AT2G23820	769
AT2G23830	0
AT2G23834	0
AT2G23840	76
AT2G23850	1
AT2G23860	0
AT2G23870	0
AT2G23880	1
AT2G23890	340
AT2G23900	75
AT2G23910	9926
AT2G23930	3344
AT2G23940	741
AT2G23945	0
AT2G23950	244
AT2G23960	0
AT2G23970	104
AT2G23980	1159
AT2G23985	31
AT2G23987	0
AT2G23990	145
AT2G24000	0
AT2G24010	2
AT2G24020	1366
AT2G24030	161
AT2G24040	289
AT2G24050	1159
AT2G24060	662
AT2G24070	34
AT2G24080	0
AT2G24090	2208
AT2G24100	370
AT2G24103	0
AT2G24110	63
AT2G24120	414
AT2G24130	0
AT2G24140	23
AT2G24150	319
AT2G24160	34
AT2G24165	0
AT2G24170	1497
AT2G24180	355
AT2G24190	165
AT2G24195	0
AT2G24200	5482
AT2G24205	0
AT2G24210	3
AT2G24220	187
AT2G24230	635
AT2G24240	188
AT2G24250	85
AT2G24255	16
AT2G24260	561
AT2G24270	3630
AT2G24280	2074
AT2G24285	3
AT2G24290	497
AT2G24300	76
AT2G24310	0
AT2G24320	2
AT2G24330	507
AT2G24340	0
AT2G24350	67
AT2G24360	3238
AT2G24370	11
AT2G24380	0
AT2G24390	366
AT2G24395	168
AT2G24400	2
AT2G24410	0
AT2G24420	1568
AT2G24430	0
AT2G24440	716
AT2G24450	0
AT2G24460	0
AT2G24470	0
AT2G24480	0
AT2G24490	660
AT2G24500	1031
AT2G24510	0
AT2G24520	281
AT2G24530	118
AT2G24535	0
AT2G24540	0
AT2G24545	1
AT2G24550	384
AT2G24560	1
AT2G24570	369
AT2G24580	4572
AT2G24590	1606
AT2G24592	222
AT2G24600	64
AT2G24610	4
AT2G24615	0
AT2G24617	0
AT2G24620	0
AT2G24625	0
AT2G24630	493
AT2G24640	534
AT2G24645	149
AT2G24650	397
AT2G24660	20
AT2G24670	0
AT2G24680	60
AT2G24681	7
AT2G24683	3
AT2G24690	340
AT2G24692	0
AT2G24693	31
AT2G24696	10
AT2G24700	243
AT2G24710	0
AT2G24720	0
AT2G24730	0
AT2G24735	54
AT2G24740	65
AT2G24748	0
AT2G24750	11
AT2G24755	3
AT2G24760	0
AT2G24761	10
AT2G24762	268
AT2G24765	2200
AT2G24780	1
AT2G24790	1352
AT2G24791	0
AT2G24800	58
AT2G24810	48
AT2G24820	527
AT2G24830	393
AT2G24840	6
AT2G24850	2
AT2G24860	424
AT2G24870	0
AT2G24880	52
AT2G24890	0
AT2G24900	0
AT2G24910	0
AT2G24915	0
AT2G24920	0
AT2G24930	0
AT2G24940	2327
AT2G24945	152
AT2G24950	88
AT2G24960	258
AT2G24970	155
AT2G24980	0
AT2G24990	564
AT2G25000	85
AT2G25010	395
AT2G25011	0
AT2G25015	6
AT2G25020	59
AT2G25025	0
AT2G25030	2
AT2G25040	1
AT2G25050	380
AT2G25055	7
AT2G25060	10707
AT2G25070	1327
AT2G25080	1647
AT2G25090	33
AT2G25095	2
AT2G25100	487
AT2G25110	2749
AT2G25120	4
AT2G25125	0
AT2G25130	17
AT2G25140	807
AT2G25150	3
AT2G25160	0
AT2G25169	4
AT2G25170	2707
AT2G25171	0
AT2G25180	440
AT2G25185	101
AT2G25190	1619
AT2G25200	6
AT2G25210	3475
AT2G25215	0
AT2G25220	424
AT2G25230	12
AT2G25240	0
AT2G25250	1181
AT2G25255	0
AT2G25260	23
AT2G25270	556
AT2G25280	1351
AT2G25290	221
AT2G25295	0
AT2G25297	0
AT2G25300	400
AT2G25305	0
AT2G25310	1568
AT2G25312	0
AT2G25320	967
AT2G25330	68
AT2G25340	0
AT2G25344	0
AT2G25350	349
AT2G25355	300
AT2G25360	0
AT2G25370	0
AT2G25380	0
AT2G25390	0
AT2G25400	0
AT2G25409	0
AT2G25410	0
AT2G25420	603
AT2G25430	2464
AT2G25440	0
AT2G25450	23832
AT2G25460	14
AT2G25470	4
AT2G25480	260
AT2G25482	6
AT2G25490	2256
AT2G25500	0
AT2G25510	29
AT2G25520	3993
AT2G25530	425
AT2G25540	14388
AT2G25550	1
AT2G25560	416
AT2G25565	0
AT2G25570	560
AT2G25580	282
AT2G25590	364
AT2G25600	39
AT2G25605	184
AT2G25610	1119
AT2G25620	428
AT2G25625	109
AT2G25630	0
AT2G25640	353
AT2G25650	348
AT2G25660	938
AT2G25670	2692
AT2G25680	106
AT2G25685	94
AT2G25687	36
AT2G25690	393
AT2G25700	403
AT2G25710	516
AT2G25720	510
AT2G25730	1696
AT2G25735	55
AT2G25737	568
AT2G25740	477
AT2G25760	1662
AT2G25770	8
AT2G25780	0
AT2G25790	92
AT2G25800	685
AT2G25810	0
AT2G25820	0
AT2G25830	362
AT2G25840	547
AT2G25850	560
AT2G25870	1062
AT2G25880	583
AT2G25890	0
AT2G25900	1279
AT2G25905	0
AT2G25910	1663
AT2G25920	427
AT2G25930	994
AT2G25940	616
AT2G25950	950
AT2G25964	129
AT2G25970	2552
AT2G25975	0
AT2G25980	108
AT2G25990	0
AT2G26000	265
AT2G26010	0
AT2G26020	0
AT2G26030	326
AT2G26040	59
AT2G26050	41
AT2G26060	874
AT2G26070	2133
AT2G26080	4287
AT2G26090	0
AT2G26100	814
AT2G26110	608
AT2G26120	3
AT2G26130	0
AT2G26135	0
AT2G26140	2873
AT2G26150	74
AT2G26160	0
AT2G26170	124
AT2G26180	765
AT2G26190	327
AT2G26200	552
AT2G26210	537
AT2G26211	0
AT2G26215	0
AT2G26220	0
AT2G26230	1001
AT2G26240	351
AT2G26250	12709
AT2G26260	508
AT2G26270	382
AT2G26280	867
AT2G26290	12
AT2G26300	1256
AT2G26310	224
AT2G26320	292
AT2G26330	1839
AT2G26340	642
AT2G26350	265
AT2G26355	351
AT2G26360	152
AT2G26370	0
AT2G26380	1
AT2G26390	0
AT2G26400	28
AT2G26410	46
AT2G26420	1
AT2G26430	986
AT2G26440	1251
AT2G26450	146
AT2G26455	1
AT2G26460	663
AT2G26470	287
AT2G26480	0
AT2G26490	17
AT2G26500	4712
AT2G26510	378
AT2G26515	24
AT2G26520	62
AT2G26530	47
AT2G26540	348
AT2G26550	430
AT2G26560	1
AT2G26570	490
AT2G26580	55
AT2G26590	973
AT2G26600	906
AT2G26610	0
AT2G26620	0
AT2G26630	0
AT2G26640	967
AT2G26650	66
AT2G26660	675
AT2G26670	914
AT2G26680	878
AT2G26690	114
AT2G26692	0
AT2G26695	20
AT2G26700	26
AT2G26710	172
AT2G26720	0
AT2G26730	865
AT2G26740	449
AT2G26750	0
AT2G26760	810
AT2G26770	930
AT2G26780	1182
AT2G26790	95
AT2G26800	786
AT2G26810	213
AT2G26820	5
AT2G26830	318
AT2G26840	338
AT2G26850	69
AT2G26860	233
AT2G26865	0
AT2G26870	1048
AT2G26880	0
AT2G26882	0
AT2G26890	2282
AT2G26900	3771
AT2G26910	4035
AT2G26920	890
AT2G26930	660
AT2G26940	4
AT2G26950	19
AT2G26960	0
AT2G26970	238
AT2G26975	24
AT2G26980	1190
AT2G26990	1762
AT2G27000	1
AT2G27010	0
AT2G27020	3723
AT2G27030	2892
AT2G27035	4
AT2G27040	4248
AT2G27050	124
AT2G27060	159
AT2G27070	65
AT2G27080	95
AT2G27090	1361
AT2G27100	1568
AT2G27110	828
AT2G27120	129
AT2G27130	2058
AT2G27140	2
AT2G27145	0
AT2G27150	440
AT2G27160	0
AT2G27170	1606
AT2G27180	78
AT2G27190	162
AT2G27200	370
AT2G27210	898
AT2G27220	6
AT2G27229	0
AT2G27230	1084
AT2G27240	137
AT2G27250	10
AT2G27260	782
AT2G27270	0
AT2G27280	3
AT2G27285	857
AT2G27290	564
AT2G27300	4
AT2G27310	813
AT2G27313	6
AT2G27315	2
AT2G27320	0
AT2G27330	352
AT2G27340	243
AT2G27350	1347
AT2G27360	10
AT2G27370	0
AT2G27375	0
AT2G27380	7371
AT2G27385	1045
AT2G27389	20
AT2G27390	0
AT2G27395	1
AT2G27400	227
AT2G27402	581
AT2G27410	0
AT2G27420	1
AT2G27430	0
AT2G27440	0
AT2G27450	965
AT2G27460	717
AT2G27470	1037
AT2G27480	96
AT2G27490	402
AT2G27500	693
AT2G27505	24
AT2G27507	0
AT2G27510	4594
AT2G27520	0
AT2G27530	11935
AT2G27535	50
AT2G27540	0
AT2G27550	0
AT2G27560	0
AT2G27570	0
AT2G27580	519
AT2G27590	359
AT2G27600	2818
AT2G27610	59
AT2G27630	13
AT2G27650	8
AT2G27660	1
AT2G27670	2
AT2G27680	1252
AT2G27690	1167
AT2G27700	602
AT2G27710	13306
AT2G27720	10719
AT2G27730	4346
AT2G27740	12
AT2G27750	0
AT2G27760	305
AT2G27770	95
AT2G27775	366
AT2G27780	0
AT2G27790	101
AT2G27800	98
AT2G27810	1434
AT2G27820	821
AT2G27830	62
AT2G27840	1179
AT2G27850	0
AT2G27860	4869
AT2G27870	0
AT2G27880	1977
AT2G27900	1716
AT2G27920	2528
AT2G27930	148
AT2G27935	0
AT2G27936	4
AT2G27940	4
AT2G27950	987
AT2G27960	1322
AT2G27970	1613
AT2G27980	727
AT2G27990	90
AT2G28000	5323
AT2G28010	2
AT2G28020	1
AT2G28030	0
AT2G28040	68
AT2G28050	110
AT2G28053	0
AT2G28056	0
AT2G28060	390
AT2G28070	370
AT2G28080	868
AT2G28085	0
AT2G28090	1
AT2G28100	448
AT2G28105	65
AT2G28110	507
AT2G28120	2088
AT2G28130	2364
AT2G28140	3
AT2G28150	540
AT2G28160	7
AT2G28170	0
AT2G28180	16
AT2G28190	2193
AT2G28200	232
AT2G28210	0
AT2G28220	0
AT2G28225	0
AT2G28230	987
AT2G28240	471
AT2G28250	2825
AT2G28260	2
AT2G28270	0
AT2G28280	0
AT2G28290	3071
AT2G28305	283
AT2G28310	622
AT2G28315	118
AT2G28320	999
AT2G28330	211
AT2G28340	18
AT2G28350	1041
AT2G28355	0
AT2G28360	432
AT2G28370	511
AT2G28380	2417
AT2G28390	1183
AT2G28400	202
AT2G28405	0
AT2G28410	21
AT2G28420	8
AT2G28426	1
AT2G28430	1030
AT2G28440	10
AT2G28450	554
AT2G28460	8
AT2G28470	3967
AT2G28480	322
AT2G28490	106
AT2G28500	0
AT2G28510	53
AT2G28520	2032
AT2G28540	1030
AT2G28550	77
AT2G28560	81
AT2G28570	9
AT2G28580	1
AT2G28590	276
AT2G28600	827
AT2G28605	94
AT2G28610	22
AT2G28620	1262
AT2G28625	567
AT2G28630	1273
AT2G28640	1
AT2G28650	4870
AT2G28660	13
AT2G28670	24
AT2G28671	4
AT2G28680	39
AT2G28690	3
AT2G28700	0
AT2G28710	4
AT2G28720	999
AT2G28725	0
AT2G28730	0
AT2G28740	2747
AT2G28750	0
AT2G28755	0
AT2G28760	171
AT2G28770	0
AT2G28780	5
AT2G28790	1713
AT2G28800	2040
AT2G28810	141
AT2G28815	15
AT2G28830	211
AT2G28840	2547
AT2G28850	0
AT2G28860	0
AT2G28870	504
AT2G28880	145
AT2G28890	355
AT2G28900	5433
AT2G28910	3668
AT2G28920	1
AT2G28930	328
AT2G28940	81
AT2G28950	249
AT2G28960	0
AT2G28970	1
AT2G28980	0
AT2G28990	0
AT2G29000	0
AT2G29010	0
AT2G29020	1044
AT2G29030	0
AT2G29040	96
AT2G29045	125
AT2G29050	2022
AT2G29060	4
AT2G29065	248
AT2G29070	338
AT2G29080	2279
AT2G29090	18
AT2G29100	0
AT2G29110	0
AT2G29120	4
AT2G29125	7
AT2G29130	165
AT2G29140	857
AT2G29150	10
AT2G29160	1
AT2G29165	0
AT2G29170	2
AT2G29180	479
AT2G29190	1176
AT2G29200	699
AT2G29210	1664
AT2G29220	0
AT2G29230	0
AT2G29240	0
AT2G29250	0
AT2G29260	47
AT2G29263	0
AT2G29270	1
AT2G29280	0
AT2G29290	0
AT2G29300	2
AT2G29310	19
AT2G29320	31
AT2G29330	24
AT2G29340	1050
AT2G29350	14
AT2G29360	807
AT2G29370	1839
AT2G29380	0
AT2G29390	1414
AT2G29400	1733
AT2G29410	117
AT2G29420	23
AT2G29430	0
AT2G29440	13
AT2G29450	873
AT2G29452	0
AT2G29460	38
AT2G29470	0
AT2G29480	0
AT2G29485	0
AT2G29490	0
AT2G29500	19
AT2G29510	811
AT2G29520	0
AT2G29525	128
AT2G29530	798
AT2G29540	459
AT2G29550	7791
AT2G29560	802
AT2G29570	1244
AT2G29580	388
AT2G29590	236
AT2G29600	0
AT2G29605	0
AT2G29610	0
AT2G29620	2
AT2G29628	0
AT2G29630	5061
AT2G29640	136
AT2G29650	302
AT2G29654	0
AT2G29660	473
AT2G29670	1903
AT2G29679	0
AT2G29680	177
AT2G29690	916
AT2G29700	1205
AT2G29710	6
AT2G29720	35
AT2G29730	229
AT2G29735	0
AT2G29740	1
AT2G29750	14
AT2G29760	168
AT2G29770	0
AT2G29780	0
AT2G29790	1
AT2G29800	0
AT2G29810	0
AT2G29820	0
AT2G29830	0
AT2G29840	0
AT2G29850	0
AT2G29860	0
AT2G29870	0
AT2G29880	2
AT2G29890	883
AT2G29900	521
AT2G29910	289
AT2G29920	0
AT2G29925	0
AT2G29930	0
AT2G29940	636
AT2G29950	0
AT2G29960	2478
AT2G29970	278
AT2G29980	1872
AT2G29990	455
AT2G29995	65
AT2G30000	276
AT2G30010	2608
AT2G30020	491
AT2G30040	54
AT2G30050	2066
AT2G30060	1487
AT2G30070	1245
AT2G30080	517
AT2G30090	0
AT2G30100	223
AT2G30105	827
AT2G30110	4427
AT2G30115	41
AT2G30120	449
AT2G30130	41
AT2G30140	35
AT2G30150	85
AT2G30160	255
AT2G30170	187
AT2G30180	0
AT2G30190	0
AT2G30200	4556
AT2G30210	0
AT2G30220	0
AT2G30230	25
AT2G30240	0
AT2G30250	8
AT2G30260	821
AT2G30270	235
AT2G30280	437
AT2G30290	0
AT2G30300	17
AT2G30310	4
AT2G30320	245
AT2G30330	386
AT2G30340	4
AT2G30350	337
AT2G30360	0
AT2G30362	0
AT2G30370	46
AT2G30380	46
AT2G30385	0
AT2G30390	786
AT2G30395	2
AT2G30400	75
AT2G30410	1943
AT2G30420	15
AT2G30424	12
AT2G30430	0
AT2G30432	1
AT2G30440	1526
AT2G30450	0
AT2G30460	381
AT2G30470	1484
AT2G30480	122
AT2G30490	8982
AT2G30500	407
AT2G30505	102
AT2G30520	72
AT2G30530	510
AT2G30540	7
AT2G30550	777
AT2G30560	3
AT2G30570	6379
AT2G30575	362
AT2G30580	464
AT2G30590	3465
AT2G30600	1150
AT2G30615	2
AT2G30620	5812
AT2G30630	2
AT2G30640	89
AT2G30650	2
AT2G30660	10
AT2G30670	0
AT2G30680	62
AT2G30690	46
AT2G30695	409
AT2G30700	1176
AT2G30710	831
AT2G30720	482
AT2G30730	61
AT2G30740	504
AT2G30750	0
AT2G30760	0
AT2G30766	14
AT2G30770	1
AT2G30780	363
AT2G30790	64
AT2G30800	709
AT2G30810	959
AT2G30820	146
AT2G30830	2
AT2G30840	1
AT2G30850	0
AT2G30860	684
AT2G30870	1869
AT2G30880	1145
AT2G30890	15
AT2G30900	0
AT2G30910	231
AT2G30920	544
AT2G30925	0
AT2G30930	63
AT2G30933	25
AT2G30940	0
AT2G30942	102
AT2G30945	19
AT2G30950	2511
AT2G30960	115
AT2G30970	2374
AT2G30980	2196
AT2G30984	3
AT2G30985	0
AT2G30990	457
AT2G31005	0
AT2G31010	771
AT2G31018	0
AT2G31020	7
AT2G31030	0
AT2G31035	0
AT2G31040	809
AT2G31050	0
AT2G31060	810
AT2G31070	381
AT2G31080	0
AT2G31081	0
AT2G31082	0
AT2G31083	1
AT2G31085	0
AT2G31090	1878
AT2G31100	1
AT2G31110	90
AT2G31130	395
AT2G31140	835
AT2G31141	118
AT2G31150	84
AT2G31160	67
AT2G31170	333
AT2G31180	3
AT2G31190	339
AT2G31200	1393
AT2G31210	0
AT2G31215	0
AT2G31220	36
AT2G31230	6
AT2G31240	665
AT2G31250	37
AT2G31260	807
AT2G31265	0
AT2G31270	710
AT2G31280	725
AT2G31290	253
AT2G31300	118
AT2G31305	409
AT2G31310	0
AT2G31320	562
AT2G31335	0
AT2G31340	209
AT2G31345	0
AT2G31350	1078
AT2G31360	10969
AT2G31370	1131
AT2G31380	18
AT2G31390	2276
AT2G31400	4041
AT2G31410	1498
AT2G31420	0
AT2G31425	0
AT2G31430	1
AT2G31432	0
AT2G31440	868
AT2G31450	406
AT2G31460	0
AT2G31470	2
AT2G31480	1
AT2G31490	3158
AT2G31500	79
AT2G31510	1570
AT2G31520	0
AT2G31530	475
AT2G31540	1
AT2G31550	0
AT2G31560	68
AT2G31570	4994
AT2G31580	194
AT2G31585	74
AT2G31590	0
AT2G31600	143
AT2G31610	9348
AT2G31620	4
AT2G31625	0
AT2G31650	439
AT2G31660	1706
AT2G31670	3274
AT2G31680	205
AT2G31690	0
AT2G31700	0
AT2G31710	431
AT2G31720	0
AT2G31725	589
AT2G31730	68
AT2G31740	670
AT2G31750	0
AT2G31751	4
AT2G31760	83
AT2G31770	57
AT2G31780	89
AT2G31790	28
AT2G31800	625
AT2G31810	1723
AT2G31820	950
AT2G31830	12
AT2G31840	564
AT2G31850	0
AT2G31860	0
AT2G31862	0
AT2G31865	20
AT2G31870	114
AT2G31880	76
AT2G31890	246
AT2G31900	24
AT2G31902	9
AT2G31910	4
AT2G31920	68
AT2G31930	26
AT2G31940	27
AT2G31945	8
AT2G31953	3
AT2G31955	386
AT2G31957	0
AT2G31960	4046
AT2G31970	787
AT2G31980	32
AT2G31981	0
AT2G31985	0
AT2G31990	6
AT2G32000	381
AT2G32010	643
AT2G32020	4
AT2G32030	324
AT2G32040	602
AT2G32050	8
AT2G32060	6062
AT2G32070	1290
AT2G32080	2121
AT2G32090	1327
AT2G32100	9
AT2G32110	0
AT2G32120	73
AT2G32130	0
AT2G32140	11
AT2G32150	444
AT2G32160	6
AT2G32170	1002
AT2G32179	7
AT2G32180	0
AT2G32190	142
AT2G32200	2
AT2G32210	15
AT2G32220	279
AT2G32230	817
AT2G32235	47
AT2G32240	1443
AT2G32250	354
AT2G32260	1064
AT2G32270	0
AT2G32273	0
AT2G32275	44
AT2G32280	164
AT2G32290	12
AT2G32291	0
AT2G32295	163
AT2G32300	0
AT2G32310	0
AT2G32315	1
AT2G32320	488
AT2G32340	663
AT2G32350	0
AT2G32360	4
AT2G32370	6734
AT2G32380	267
AT2G32390	24
AT2G32400	390
AT2G32410	419
AT2G32415	326
AT2G32430	551
AT2G32440	1719
AT2G32450	401
AT2G32460	351
AT2G32470	0
AT2G32480	489
AT2G32487	223
AT2G32490	2
AT2G32500	158
AT2G32510	54
AT2G32520	1324
AT2G32530	22
AT2G32540	10
AT2G32550	150
AT2G32560	329
AT2G32580	807
AT2G32590	445
AT2G32600	728
AT2G32610	0
AT2G32620	0
AT2G32630	112
AT2G32640	165
AT2G32645	0
AT2G32650	189
AT2G32660	0
AT2G32670	126
AT2G32680	0
AT2G32690	5469
AT2G32698	0
AT2G32700	2322
AT2G32710	758
AT2G32720	2047
AT2G32730	3460
AT2G32740	11
AT2G32750	1038
AT2G32760	436
AT2G32765	657
AT2G32770	97
AT2G32780	41
AT2G32785	1
AT2G32788	0
AT2G32790	68
AT2G32795	99
AT2G32800	26
AT2G32810	1486
AT2G32820	0
AT2G32830	41
AT2G32835	1
AT2G32840	418
AT2G32850	1264
AT2G32860	49
AT2G32870	16
AT2G32880	3
AT2G32885	2
AT2G32890	0
AT2G32900	880
AT2G32905	1
AT2G32910	816
AT2G32920	2892
AT2G32930	214
AT2G32940	388
AT2G32950	718
AT2G32960	70
AT2G32970	294
AT2G32980	730
AT2G32990	1711
AT2G33000	4
AT2G33010	1
AT2G33020	0
AT2G33030	4
AT2G33040	5815
AT2G33050	0
AT2G33051	8
AT2G33060	117
AT2G33070	5
AT2G33080	0
AT2G33090	0
AT2G33100	36
AT2G33110	181
AT2G33120	2214
AT2G33130	8
AT2G33140	0
AT2G33150	5509
AT2G33160	1
AT2G33170	208
AT2G33175	0
AT2G33180	102
AT2G33190	0
AT2G33200	3
AT2G33205	72
AT2G33210	1501
AT2G33220	2227
AT2G33230	0
AT2G33233	511
AT2G33240	229
AT2G33250	215
AT2G33255	406
AT2G33260	72
AT2G33270	19
AT2G33280	237
AT2G33290	353
AT2G33300	0
AT2G33310	1606
AT2G33320	497
AT2G33330	555
AT2G33340	2379
AT2G33350	121
AT2G33360	669
AT2G33370	3307
AT2G33380	986
AT2G33385	28
AT2G33390	263
AT2G33400	1021
AT2G33410	2285
AT2G33420	104
AT2G33435	510
AT2G33450	690
AT2G33460	25
AT2G33470	2131
AT2G33480	926
AT2G33490	699
AT2G33500	313
AT2G33510	223
AT2G33520	0
AT2G33530	111
AT2G33540	702
AT2G33550	520
AT2G33560	295
AT2G33570	169
AT2G33580	103
AT2G33585	219
AT2G33590	410
AT2G33600	416
AT2G33610	934
AT2G33620	1396
AT2G33630	223
AT2G33640	102
AT2G33650	0
AT2G33655	0
AT2G33660	0
AT2G33670	9
AT2G33680	125
AT2G33685	0
AT2G33690	0
AT2G33700	889
AT2G33705	0
AT2G33707	0
AT2G33710	2
AT2G33720	0
AT2G33730	1960
AT2G33735	168
AT2G33740	942
AT2G33750	38
AT2G33760	39
AT2G33770	3144
AT2G33775	44
AT2G33780	81
AT2G33790	1
AT2G33793	200
AT2G33796	0
AT2G33800	3501
AT2G33810	0
AT2G33815	0
AT2G33820	169
AT2G33830	1491
AT2G33835	262
AT2G33840	1013
AT2G33845	195
AT2G33847	23
AT2G33850	55
AT2G33855	106
AT2G33860	742
AT2G33870	3
AT2G33880	734
AT2G33890	0
AT2G33900	0
AT2G33910	0
AT2G33920	0
AT2G33930	0
AT2G33940	0
AT2G33950	0
AT2G33960	0
AT2G33970	0
AT2G33980	200
AT2G33990	2053
AT2G34000	31
AT2G34010	166
AT2G34020	218
AT2G34030	2
AT2G34040	1724
AT2G34050	445
AT2G34060	5
AT2G34070	138
AT2G34080	1
AT2G34090	310
AT2G34100	7
AT2G34110	0
AT2G34120	0
AT2G34123	122
AT2G34130	13
AT2G34135	0
AT2G34140	114
AT2G34150	585
AT2G34160	929
AT2G34170	573
AT2G34180	53
AT2G34185	37
AT2G34186	0
AT2G34190	2013
AT2G34200	790
AT2G34202	0
AT2G34204	0
AT2G34208	0
AT2G34210	94
AT2G34220	20
AT2G34224	2
AT2G34230	7
AT2G34238	1
AT2G34240	15
AT2G34250	10295
AT2G34260	371
AT2G34270	0
AT2G34280	0
AT2G34290	0
AT2G34300	561
AT2G34310	679
AT2G34315	135
AT2G34317	0
AT2G34320	3
AT2G34325	26
AT2G34330	0
AT2G34340	128
AT2G34350	0
AT2G34355	407
AT2G34357	1540
AT2G34360	22
AT2G34370	5
AT2G34380	247
AT2G34390	7
AT2G34400	74
AT2G34410	763
AT2G34420	0
AT2G34430	627
AT2G34440	0
AT2G34450	108
AT2G34460	661
AT2G34470	967
AT2G34480	15232
AT2G34490	553
AT2G34500	0
AT2G34510	215
AT2G34520	1114
AT2G34530	5
AT2G34540	0
AT2G34555	4
AT2G34560	2356
AT2G34570	268
AT2G34580	40
AT2G34585	762
AT2G34590	4713
AT2G34600	5
AT2G34610	0
AT2G34620	574
AT2G34630	462
AT2G34640	1114
AT2G34650	185
AT2G34655	9
AT2G34660	1249
AT2G34670	355
AT2G34680	3114
AT2G34690	926
AT2G34700	4319
AT2G34710	2839
AT2G34720	370
AT2G34730	837
AT2G34740	0
AT2G34750	1687
AT2G34760	1
AT2G34770	216
AT2G34780	607
AT2G34790	189
AT2G34810	21
AT2G34820	1
AT2G34825	0
AT2G34830	0
AT2G34835	0
AT2G34840	395
AT2G34850	11
AT2G34860	570
AT2G34870	743
AT2G34880	30
AT2G34890	472
AT2G34900	762
AT2G34910	0
AT2G34920	13
AT2G34925	7
AT2G34930	75
AT2G34940	0
AT2G34950	0
AT2G34960	179
AT2G34970	689
AT2G34980	137
AT2G34985	0
AT2G34990	11
AT2G35000	24
AT2G35010	899
AT2G35020	318
AT2G35030	226
AT2G35035	59
AT2G35040	1525
AT2G35050	4922
AT2G35060	906
AT2G35070	7
AT2G35075	7
AT2G35080	3
AT2G35090	0
AT2G35100	440
AT2G35110	1480
AT2G35120	1391
AT2G35130	43
AT2G35140	171
AT2G35150	0
AT2G35155	425
AT2G35160	402
AT2G35170	580
AT2G35180	0
AT2G35190	1223
AT2G35200	0
AT2G35210	87
AT2G35215	2
AT2G35220	0
AT2G35230	494
AT2G35240	1047
AT2G35250	0
AT2G35260	1541
AT2G35270	11
AT2G35280	1
AT2G35290	677
AT2G35300	135
AT2G35310	516
AT2G35320	596
AT2G35330	1207
AT2G35340	658
AT2G35343	16
AT2G35345	24
AT2G35350	2411
AT2G35360	230
AT2G35370	982
AT2G35380	1
AT2G35382	0
AT2G35384	0
AT2G35387	5
AT2G35390	366
AT2G35410	794
AT2G35420	7
AT2G35430	184
AT2G35450	584
AT2G35460	0
AT2G35470	881
AT2G35480	125
AT2G35490	1559
AT2G35500	363
AT2G35510	1150
AT2G35520	1158
AT2G35530	590
AT2G35540	304
AT2G35550	143
AT2G35555	0
AT2G35570	3
AT2G35580	0
AT2G35585	448
AT2G35590	0
AT2G35600	9
AT2G35605	719
AT2G35610	5316
AT2G35612	0
AT2G35613	0
AT2G35615	0
AT2G35620	2517
AT2G35630	3070
AT2G35635	3850
AT2G35637	1
AT2G35640	0
AT2G35650	99
AT2G35658	37
AT2G35660	25
AT2G35670	180
AT2G35680	3146
AT2G35690	700
AT2G35700	118
AT2G35710	407
AT2G35720	304
AT2G35730	6
AT2G35733	0
AT2G35736	115
AT2G35738	16
AT2G35740	0
AT2G35742	11
AT2G35743	0
AT2G35744	23
AT2G35747	0
AT2G35750	14
AT2G35760	1132
AT2G35765	61
AT2G35770	1
AT2G35780	2142
AT2G35790	668
AT2G35795	574
AT2G35800	851
AT2G35810	397
AT2G35820	279
AT2G35830	192
AT2G35840	1487
AT2G35850	0
AT2G35859	0
AT2G35860	479
AT2G35880	2689
AT2G35890	14
AT2G35900	542
AT2G35910	27
AT2G35920	748
AT2G35930	3
AT2G35935	0
AT2G35940	342
AT2G35945	0
AT2G35950	94
AT2G35960	70
AT2G35965	0
AT2G35970	0
AT2G35980	0
AT2G35990	0
AT2G36000	515
AT2G36010	285
AT2G36020	85
AT2G36026	26
AT2G36030	0
AT2G36040	1
AT2G36050	268
AT2G36060	2162
AT2G36070	1431
AT2G36080	25
AT2G36090	12
AT2G36100	0
AT2G36110	0
AT2G36120	21
AT2G36130	979
AT2G36140	0
AT2G36145	596
AT2G36150	0
AT2G36160	7373
AT2G36170	3667
AT2G36180	0
AT2G36190	435
AT2G36200	1188
AT2G36210	1
AT2G36220	59
AT2G36230	428
AT2G36240	720
AT2G36250	1973
AT2G36255	0
AT2G36260	1
AT2G36270	173
AT2G36280	0
AT2G36290	1255
AT2G36295	1
AT2G36300	795
AT2G36305	229
AT2G36307	1711
AT2G36310	1238
AT2G36320	442
AT2G36325	3
AT2G36330	300
AT2G36340	163
AT2G36350	580
AT2G36355	4
AT2G36360	387
AT2G36370	179
AT2G36380	526
AT2G36390	3373
AT2G36400	1257
AT2G36402	1
AT2G36410	546
AT2G36420	461
AT2G36430	46
AT2G36440	0
AT2G36450	0
AT2G36460	4473
AT2G36470	35
AT2G36480	627
AT2G36490	3236
AT2G36500	231
AT2G36510	0
AT2G36520	0
AT2G36530	24529
AT2G36540	19
AT2G36550	7
AT2G36560	120
AT2G36570	111
AT2G36580	2215
AT2G36590	6
AT2G36600	0
AT2G36610	0
AT2G36620	7907
AT2G36630	149
AT2G36640	161
AT2G36650	0
AT2G36660	371
AT2G36670	545
AT2G36680	554
AT2G36690	1
AT2G36695	80
AT2G36700	0
AT2G36710	203
AT2G36720	999
AT2G36724	316
AT2G36730	120
AT2G36740	419
AT2G36750	24
AT2G36760	1489
AT2G36770	2
AT2G36780	1
AT2G36790	0
AT2G36792	0
AT2G36800	3
AT2G36810	825
AT2G36815	0
AT2G36830	1940
AT2G36835	634
AT2G36840	390
AT2G36850	3549
AT2G36854	0
AT2G36860	0
AT2G36870	17
AT2G36880	11981
AT2G36885	667
AT2G36890	114
AT2G36895	287
AT2G36900	561
AT2G36910	3259
AT2G36920	0
AT2G36930	1336
AT2G36950	857
AT2G36960	515
AT2G36970	4
AT2G36980	61
AT2G36985	3
AT2G36990	763
AT2G37000	9
AT2G37010	1
AT2G37020	647
AT2G37025	710
AT2G37030	0
AT2G37035	611
AT2G37040	3856
AT2G37050	1257
AT2G37060	408
AT2G37070	222
AT2G37080	3030
AT2G37090	195
AT2G37100	92
AT2G37110	1560
AT2G37120	2654
AT2G37125	0
AT2G37130	451
AT2G37140	0
AT2G37150	399
AT2G37160	618
AT2G37170	313
AT2G37180	3748
AT2G37190	6870
AT2G37195	178
AT2G37200	1058
AT2G37210	57
AT2G37220	7940
AT2G37230	953
AT2G37240	501
AT2G37250	1285
AT2G37260	867
AT2G37270	5071
AT2G37280	9
AT2G37290	128
AT2G37300	1285
AT2G37310	146
AT2G37320	29
AT2G37330	65
AT2G37340	1148
AT2G37360	0
AT2G37362	0
AT2G37370	38
AT2G37380	67
AT2G37390	147
AT2G37400	945
AT2G37410	2448
AT2G37420	836
AT2G37430	0
AT2G37435	1
AT2G37440	32
AT2G37450	66
AT2G37460	758
AT2G37470	3562
AT2G37480	2443
AT2G37500	806
AT2G37510	144
AT2G37520	675
AT2G37530	43
AT2G37540	208
AT2G37550	875
AT2G37555	5
AT2G37560	155
AT2G37570	994
AT2G37580	158
AT2G37585	827
AT2G37590	11
AT2G37600	3206
AT2G37610	3
AT2G37620	1077
AT2G37630	564
AT2G37640	53
AT2G37650	180
AT2G37660	3377
AT2G37670	20
AT2G37678	168
AT2G37680	390
AT2G37690	303
AT2G37700	0
AT2G37710	585
AT2G37720	12
AT2G37730	0
AT2G37740	54
AT2G37750	34
AT2G37760	1001
AT2G37770	51
AT2G37780	0
AT2G37790	265
AT2G37800	0
AT2G37805	0
AT2G37810	11
AT2G37820	0
AT2G37830	0
AT2G37840	649
AT2G37860	1244
AT2G37870	12
AT2G37880	110
AT2G37890	132
AT2G37900	1
AT2G37910	0
AT2G37920	280
AT2G37925	1
AT2G37930	95
AT2G37940	1153
AT2G37950	72
AT2G37960	89
AT2G37970	140
AT2G37975	535
AT2G37980	43
AT2G37990	1872
AT2G38000	388
AT2G38010	200
AT2G38020	997
AT2G38025	435
AT2G38030	0
AT2G38040	8097
AT2G38050	332
AT2G38060	185
AT2G38070	145
AT2G38080	361
AT2G38090	558
AT2G38100	1
AT2G38110	52
AT2G38120	1177
AT2G38130	803
AT2G38140	2121
AT2G38150	0
AT2G38152	0
AT2G38160	590
AT2G38170	10880
AT2G38180	658
AT2G38185	434
AT2G38195	47
AT2G38210	22
AT2G38220	345
AT2G38230	1082
AT2G38240	1
AT2G38250	104
AT2G38255	8
AT2G38260	451
AT2G38270	588
AT2G38280	1298
AT2G38290	136
AT2G38300	4
AT2G38310	374
AT2G38320	22
AT2G38325	0
AT2G38330	271
AT2G38340	3
AT2G38350	0
AT2G38360	579
AT2G38365	0
AT2G38370	503
AT2G38380	0
AT2G38390	0
AT2G38400	1818
AT2G38410	698
AT2G38420	243
AT2G38430	136
AT2G38440	1782
AT2G38450	649
AT2G38460	108
AT2G38465	60
AT2G38470	29
AT2G38480	150
AT2G38490	31
AT2G38500	14
AT2G38510	3
AT2G38520	3
AT2G38530	209
AT2G38540	29985
AT2G38550	1927
AT2G38560	888
AT2G38570	190
AT2G38580	617
AT2G38590	0
AT2G38600	13
AT2G38610	778
AT2G38620	536
AT2G38630	260
AT2G38640	90
AT2G38646	0
AT2G38650	1325
AT2G38660	388
AT2G38670	2263
AT2G38680	451
AT2G38690	2
AT2G38695	118
AT2G38700	2312
AT2G38710	2146
AT2G38720	269
AT2G38730	814
AT2G38740	1348
AT2G38750	503
AT2G38760	861
AT2G38770	1340
AT2G38780	214
AT2G38790	0
AT2G38800	934
AT2G38810	1324
AT2G38820	267
AT2G38823	16
AT2G38830	35
AT2G38840	481
AT2G38860	221
AT2G38870	4408
AT2G38880	711
AT2G38890	33
AT2G38900	32821
AT2G38905	16
AT2G38910	2
AT2G38920	94
AT2G38940	0
AT2G38950	703
AT2G38960	411
AT2G38970	264
AT2G38980	166
AT2G38990	2
AT2G38995	7
AT2G39000	312
AT2G39010	836
AT2G39020	1285
AT2G39030	1
AT2G39040	0
AT2G39050	588
AT2G39060	61
AT2G39080	923
AT2G39090	658
AT2G39100	208
AT2G39110	6
AT2G39120	124
AT2G39130	291
AT2G39140	469
AT2G39160	0
AT2G39170	544
AT2G39175	0
AT2G39180	26
AT2G39190	1140
AT2G39200	0
AT2G39210	16
AT2G39220	1972
AT2G39230	62
AT2G39240	9
AT2G39250	1
AT2G39260	1402
AT2G39270	513
AT2G39280	864
AT2G39290	694
AT2G39300	250
AT2G39310	4
AT2G39320	1
AT2G39330	13
AT2G39340	977
AT2G39350	105
AT2G39355	0
AT2G39360	269
AT2G39370	36
AT2G39375	0
AT2G39380	0
AT2G39390	4909
AT2G39400	2273
AT2G39410	13
AT2G39415	0
AT2G39420	332
AT2G39430	2
AT2G39435	44
AT2G39440	436
AT2G39445	198
AT2G39450	1062
AT2G39460	10389
AT2G39470	185
AT2G39480	484
AT2G39490	0
AT2G39500	503
AT2G39510	3979
AT2G39518	0
AT2G39520	0
AT2G39530	0
AT2G39540	0
AT2G39550	342
AT2G39560	36
AT2G39570	2245
AT2G39580	524
AT2G39590	6
AT2G39600	0
AT2G39610	0
AT2G39620	25
AT2G39630	529
AT2G39640	61
AT2G39650	168
AT2G39660	58
AT2G39670	770
AT2G39675	209
AT2G39681	298
AT2G39690	71
AT2G39700	901
AT2G39705	200
AT2G39710	120
AT2G39720	856
AT2G39725	384
AT2G39730	4853
AT2G39740	269
AT2G39750	1464
AT2G39760	1350
AT2G39770	2362
AT2G39780	1357
AT2G39782	0
AT2G39790	0
AT2G39795	637
AT2G39800	1271
AT2G39805	638
AT2G39810	966
AT2G39820	31
AT2G39830	146
AT2G39840	728
AT2G39850	39
AT2G39851	0
AT2G39855	0
AT2G39860	0
AT2G39865	0
AT2G39870	1720
AT2G39880	196
AT2G39885	0
AT2G39890	879
AT2G39900	549
AT2G39910	254
AT2G39920	172
AT2G39930	607
AT2G39940	316
AT2G39950	436
AT2G39960	2768
AT2G39970	1382
AT2G39975	0
AT2G39980	305
AT2G39990	2567
AT2G40000	668
AT2G40004	0
AT2G40008	0
AT2G40010	248
AT2G40020	356
AT2G40030	1637
AT2G40050	0
AT2G40060	4917
AT2G40070	784
AT2G40080	604
AT2G40085	208
AT2G40090	336
AT2G40095	169
AT2G40100	1381
AT2G40110	981
AT2G40113	0
AT2G40116	12
AT2G40120	1580
AT2G40130	15
AT2G40140	647
AT2G40150	60
AT2G40160	150
AT2G40165	1
AT2G40170	0
AT2G40180	17
AT2G40190	344
AT2G40200	0
AT2G40205	603
AT2G40210	10
AT2G40220	72
AT2G40230	112
AT2G40240	110
AT2G40250	4
AT2G40260	13
AT2G40270	292
AT2G40280	377
AT2G40290	2448
AT2G40300	1117
AT2G40310	0
AT2G40316	598
AT2G40320	136
AT2G40330	848
AT2G40340	134
AT2G40350	66
AT2G40360	2273
AT2G40370	59
AT2G40380	2046
AT2G40390	0
AT2G40400	552
AT2G40410	570
AT2G40420	470
AT2G40430	1674
AT2G40435	4
AT2G40440	0
AT2G40450	3
AT2G40460	72
AT2G40470	28
AT2G40475	200
AT2G40480	206
AT2G40490	1705
AT2G40500	0
AT2G40510	3381
AT2G40520	586
AT2G40530	2
AT2G40540	905
AT2G40550	709
AT2G40560	0
AT2G40570	325
AT2G40580	118
AT2G40590	1972
AT2G40600	639
AT2G40610	50
AT2G40620	458
AT2G40630	293
AT2G40640	263
AT2G40650	950
AT2G40660	1519
AT2G40670	91
AT2G40680	0
AT2G40690	293
AT2G40700	474
AT2G40710	10
AT2G40711	14
AT2G40715	4
AT2G40720	113
AT2G40730	1391
AT2G40740	3
AT2G40745	0
AT2G40750	10
AT2G40760	343
AT2G40765	1307
AT2G40770	357
AT2G40780	207
AT2G40790	15
AT2G40800	740
AT2G40805	0
AT2G40810	183
AT2G40815	238
AT2G40820	1454
AT2G40830	795
AT2G40840	2752
AT2G40850	68
AT2G40860	278
AT2G40880	338
AT2G40890	299
AT2G40900	154
AT2G40910	0
AT2G40920	288
AT2G40925	0
AT2G40930	1080
AT2G40935	213
AT2G40940	1608
AT2G40950	1202
AT2G40955	0
AT2G40960	110
AT2G40970	64
AT2G40980	533
AT2G40990	7
AT2G40995	0
AT2G41000	230
AT2G41010	390
AT2G41020	393
AT2G41040	755
AT2G41050	155
AT2G41060	527
AT2G41070	467
AT2G41080	207
AT2G41082	12
AT2G41090	295
AT2G41100	43
AT2G41105	0
AT2G41110	521
AT2G41120	55
AT2G41130	72
AT2G41140	1241
AT2G41150	245
AT2G41160	708
AT2G41170	235
AT2G41178	0
AT2G41180	0
AT2G41190	873
AT2G41200	39
AT2G41210	38
AT2G41220	5511
AT2G41225	1080
AT2G41230	128
AT2G41231	0
AT2G41240	0
AT2G41250	433
AT2G41260	3
AT2G41270	2
AT2G41280	0
AT2G41290	226
AT2G41300	10
AT2G41310	150
AT2G41312	121
AT2G41330	172
AT2G41340	144
AT2G41342	0
AT2G41350	561
AT2G41355	0
AT2G41360	0
AT2G41370	70
AT2G41375	0
AT2G41380	141
AT2G41390	0
AT2G41391	0
AT2G41400	0
AT2G41410	997
AT2G41415	0
AT2G41417	0
AT2G41420	2971
AT2G41430	6107
AT2G41440	378
AT2G41445	75
AT2G41450	100
AT2G41451	1
AT2G41460	436
AT2G41470	27
AT2G41473	0
AT2G41475	1552
AT2G41480	28
AT2G41490	531
AT2G41500	598
AT2G41505	10
AT2G41510	7
AT2G41515	0
AT2G41520	737
AT2G41530	1861
AT2G41540	714
AT2G41550	1040
AT2G41560	636
AT2G41570	5
AT2G41580	10
AT2G41590	7
AT2G41600	621
AT2G41610	2
AT2G41616	0
AT2G41620	1268
AT2G41630	1758
AT2G41640	56
AT2G41650	1984
AT2G41660	16
AT2G41670	142
AT2G41680	1208
AT2G41690	5
AT2G41700	1157
AT2G41705	605
AT2G41710	646
AT2G41720	459
AT2G41730	0
AT2G41740	2113
AT2G41745	2
AT2G41750	2
AT2G41760	294
AT2G41770	517
AT2G41780	141
AT2G41790	1370
AT2G41800	10
AT2G41810	0
AT2G41820	1283
AT2G41830	637
AT2G41835	167
AT2G41840	14511
AT2G41850	0
AT2G41860	18
AT2G41870	55
AT2G41880	363
AT2G41890	494
AT2G41900	1859
AT2G41905	184
AT2G41910	0
AT2G41920	0
AT2G41930	0
AT2G41940	324
AT2G41945	501
AT2G41950	469
AT2G41960	1234
AT2G41970	1
AT2G41980	710
AT2G41990	2444
AT2G41997	0
AT2G42000	0
AT2G42005	108
AT2G42010	1218
AT2G42020	0
AT2G42030	810
AT2G42040	559
AT2G42050	0
AT2G42060	0
AT2G42065	2
AT2G42070	493
AT2G42080	320
AT2G42090	164
AT2G42100	74
AT2G42110	1465
AT2G42120	561
AT2G42130	859
AT2G42140	0
AT2G42150	59
AT2G42160	451
AT2G42170	22
AT2G42180	0
AT2G42190	734
AT2G42200	13
AT2G42210	3086
AT2G42220	789
AT2G42230	905
AT2G42240	320
AT2G42247	15
AT2G42250	0
AT2G42260	207
AT2G42270	375
AT2G42280	43
AT2G42290	342
AT2G42300	518
AT2G42310	1393
AT2G42320	439
AT2G42330	192
AT2G42340	73
AT2G42350	0
AT2G42360	0
AT2G42365	60
AT2G42370	0
AT2G42380	111
AT2G42388	0
AT2G42390	546
AT2G42395	119
AT2G42400	583
AT2G42410	1
AT2G42420	0
AT2G42425	0
AT2G42430	109
AT2G42440	0
AT2G42450	170
AT2G42455	0
AT2G42460	47
AT2G42465	14
AT2G42470	2
AT2G42475	0
AT2G42480	0
AT2G42485	92
AT2G42490	2431
AT2G42500	2208
AT2G42510	76
AT2G42520	1538
AT2G42530	76
AT2G42540	72
AT2G42550	0
AT2G42560	0
AT2G42570	186
AT2G42580	494
AT2G42590	4220
AT2G42600	6506
AT2G42610	12
AT2G42620	665
AT2G42640	187
AT2G42650	184
AT2G42660	27
AT2G42670	1103
AT2G42680	5198
AT2G42690	101
AT2G42700	583
AT2G42710	857
AT2G42720	123
AT2G42725	2
AT2G42730	17
AT2G42740	655
AT2G42750	615
AT2G42760	73
AT2G42770	435
AT2G42780	937
AT2G42790	1346
AT2G42800	294
AT2G42810	1158
AT2G42820	40
AT2G42830	2030
AT2G42835	8
AT2G42840	4463
AT2G42850	98
AT2G42860	1777
AT2G42865	76
AT2G42870	43
AT2G42880	1524
AT2G42885	17
AT2G42890	321
AT2G42900	18
AT2G42910	1221
AT2G42920	88
AT2G42930	0
AT2G42940	1
AT2G42950	173
AT2G42955	5
AT2G42960	54
AT2G42970	0
AT2G42975	167
AT2G42980	8
AT2G42990	0
AT2G43000	0
AT2G43010	33
AT2G43020	1645
AT2G43030	2858
AT2G43040	762
AT2G43050	13576
AT2G43060	6356
AT2G43070	1499
AT2G43080	959
AT2G43090	2796
AT2G43100	133
AT2G43110	791
AT2G43120	18
AT2G43130	987
AT2G43137	0
AT2G43138	0
AT2G43139	0
AT2G43140	0
AT2G43141	0
AT2G43150	7735
AT2G43160	1982
AT2G43180	180
AT2G43190	244
AT2G43200	401
AT2G43210	638
AT2G43220	0
AT2G43230	39
AT2G43235	191
AT2G43240	703
AT2G43250	288
AT2G43255	0
AT2G43260	306
AT2G43261	9
AT2G43270	14
AT2G43280	400
AT2G43290	441
AT2G43300	0
AT2G43310	25
AT2G43320	315
AT2G43330	265
AT2G43340	383
AT2G43350	918
AT2G43360	3888
AT2G43370	289
AT2G43375	57
AT2G43386	0
AT2G43390	0
AT2G43400	650
AT2G43410	982
AT2G43420	1152
AT2G43430	844
AT2G43440	16
AT2G43445	2
AT2G43450	0
AT2G43460	11071
AT2G43465	94
AT2G43470	0
AT2G43480	3
AT2G43490	469
AT2G43500	227
AT2G43510	8
AT2G43520	138
AT2G43530	1686
AT2G43535	1666
AT2G43540	170
AT2G43550	184
AT2G43560	541
AT2G43570	6
AT2G43580	0
AT2G43590	0
AT2G43600	0
AT2G43610	3
AT2G43620	5
AT2G43630	796
AT2G43640	912
AT2G43650	1052
AT2G43660	1045
AT2G43670	61
AT2G43680	7545
AT2G43690	62
AT2G43700	47
AT2G43710	4661
AT2G43720	137
AT2G43730	0
AT2G43740	0
AT2G43745	29
AT2G43750	1551
AT2G43760	986
AT2G43770	1020
AT2G43780	477
AT2G43790	1466
AT2G43795	0
AT2G43800	348
AT2G43810	1365
AT2G43820	23
AT2G43830	17
AT2G43840	20
AT2G43850	52
AT2G43860	0
AT2G43865	0
AT2G43870	294
AT2G43880	2
AT2G43890	0
AT2G43900	349
AT2G43910	95
AT2G43920	0
AT2G43930	9
AT2G43932	1
AT2G43940	554
AT2G43945	661
AT2G43950	1924
AT2G43960	3
AT2G43970	4512
AT2G43980	952
AT2G43990	129
AT2G44000	25
AT2G44010	8
AT2G44020	274
AT2G44030	0
AT2G44040	515
AT2G44050	1421
AT2G44060	5411
AT2G44065	671
AT2G44070	0
AT2G44080	275
AT2G44090	956
AT2G44100	3941
AT2G44110	4
AT2G44120	6933
AT2G44130	0
AT2G44140	773
AT2G44150	582
AT2G44160	1497
AT2G44170	12
AT2G44175	0
AT2G44180	582
AT2G44190	211
AT2G44195	3
AT2G44198	0
AT2G44200	613
AT2G44210	1011
AT2G44220	0
AT2G44230	38
AT2G44240	467
AT2G44250	798
AT2G44255	0
AT2G44260	0
AT2G44270	523
AT2G44280	187
AT2G44290	17
AT2G44300	20
AT2G44310	1153
AT2G44320	0
AT2G44330	0
AT2G44340	0
AT2G44350	1868
AT2G44360	434
AT2G44370	0
AT2G44380	0
AT2G44383	0
AT2G44390	0
AT2G44400	29
AT2G44410	1222
AT2G44420	299
AT2G44430	728
AT2G44440	506
AT2G44450	2465
AT2G44460	13
AT2G44470	5370
AT2G44480	9
AT2G44490	148
AT2G44500	247
AT2G44510	204
AT2G44520	751
AT2G44525	776
AT2G44530	975
AT2G44540	22
AT2G44550	2
AT2G44560	16
AT2G44570	0
AT2G44578	1
AT2G44580	169
AT2G44581	9
AT2G44590	313
AT2G44600	63
AT2G44610	2111
AT2G44620	2167
AT2G44630	64
AT2G44640	719
AT2G44650	1874
AT2G44660	486
AT2G44670	3664
AT2G44680	1545
AT2G44690	1285
AT2G44700	108
AT2G44710	926
AT2G44730	873
AT2G44735	70
AT2G44740	381
AT2G44745	17
AT2G44750	230
AT2G44760	608
AT2G44770	714
AT2G44780	0
AT2G44790	179
AT2G44798	17
AT2G44800	0
AT2G44810	31
AT2G44820	639
AT2G44830	658
AT2G44840	10
AT2G44850	148
AT2G44860	2235
AT2G44870	774
AT2G44880	23
AT2G44890	0
AT2G44900	549
AT2G44910	234
AT2G44920	246
AT2G44925	8
AT2G44930	0
AT2G44940	226
AT2G44950	813
AT2G44970	806
AT2G44980	189
AT2G44990	1
AT2G44993	0
AT2G44995	8
AT2G45000	552
AT2G45010	670
AT2G45020	0
AT2G45023	63
AT2G45030	482
AT2G45040	76
AT2G45050	26
AT2G45060	588
AT2G45070	5265
AT2G45080	40
AT2G45090	0
AT2G45100	534
AT2G45110	5
AT2G45120	30
AT2G45130	0
AT2G45135	90
AT2G45140	1451
AT2G45150	167
AT2G45160	438
AT2G45170	550
AT2G45180	261
AT2G45190	706
AT2G45200	1295
AT2G45210	96
AT2G45220	974
AT2G45230	0
AT2G45240	808
AT2G45243	0
AT2G45245	127
AT2G45250	478
AT2G45260	576
AT2G45270	365
AT2G45280	152
AT2G45290	1812
AT2G45300	1437
AT2G45310	0
AT2G45315	1
AT2G45320	123
AT2G45330	416
AT2G45340	376
AT2G45350	19
AT2G45360	77
AT2G45380	608
AT2G45390	0
AT2G45400	1069
AT2G45403	2
AT2G45405	2
AT2G45406	0
AT2G45410	1
AT2G45420	532
AT2G45430	630
AT2G45440	970
AT2G45450	186
AT2G45460	380
AT2G45470	3623
AT2G45480	324
AT2G45490	299
AT2G45500	450
AT2G45510	431
AT2G45520	1488
AT2G45530	30
AT2G45540	2086
AT2G45550	0
AT2G45560	41
AT2G45570	77
AT2G45580	1
AT2G45590	741
AT2G45600	177
AT2G45610	25
AT2G45620	1621
AT2G45630	103
AT2G45640	1980
AT2G45650	368
AT2G45660	111
AT2G45670	943
AT2G45680	0
AT2G45685	2
AT2G45690	385
AT2G45695	662
AT2G45700	740
AT2G45710	976
AT2G45720	308
AT2G45730	383
AT2G45740	840
AT2G45750	282
AT2G45760	5
AT2G45770	553
AT2G45780	43
AT2G45790	1460
AT2G45800	6
AT2G45810	1948
AT2G45820	1310
AT2G45830	1276
AT2G45840	1774
AT2G45850	277
AT2G45860	979
AT2G45870	532
AT2G45880	548
AT2G45890	30
AT2G45900	68
AT2G45910	597
AT2G45920	99
AT2G45930	24
AT2G45940	6
AT2G45950	200
AT2G45960	2730
AT2G45970	881
AT2G45980	975
AT2G45990	1045
AT2G46000	641
AT2G46020	3274
AT2G46030	782
AT2G46040	432
AT2G46050	8
AT2G46060	292
AT2G46070	65
AT2G46080	716
AT2G46090	477
AT2G46100	120
AT2G46110	409
AT2G46120	0
AT2G46130	6
AT2G46140	646
AT2G46150	456
AT2G46160	571
AT2G46170	1006
AT2G46180	837
AT2G46190	0
AT2G46192	8
AT2G46200	273
AT2G46210	1
AT2G46220	325
AT2G46225	799
AT2G46230	1378
AT2G46240	371
AT2G46250	68
AT2G46255	0
AT2G46260	374
AT2G46270	391
AT2G46280	3043
AT2G46290	498
AT2G46300	3
AT2G46308	0
AT2G46310	223
AT2G46320	295
AT2G46330	2142
AT2G46340	588
AT2G46360	14
AT2G46370	3219
AT2G46375	0
AT2G46380	32
AT2G46390	1506
AT2G46400	25
AT2G46410	274
AT2G46420	929
AT2G46430	56
AT2G46440	2
AT2G46450	148
AT2G46455	23
AT2G46460	0
AT2G46470	904
AT2G46480	14
AT2G46490	1047
AT2G46493	0
AT2G46494	0
AT2G46495	0
AT2G46500	1711
AT2G46505	1943
AT2G46510	265
AT2G46520	1450
AT2G46530	921
AT2G46535	40
AT2G46540	1638
AT2G46550	1158
AT2G46560	1744
AT2G46567	0
AT2G46570	6
AT2G46572	0
AT2G46580	429
AT2G46590	136
AT2G46600	169
AT2G46610	235
AT2G46620	981
AT2G46630	47
AT2G46640	2
AT2G46650	40
AT2G46660	23
AT2G46670	0
AT2G46680	333
AT2G46685	0
AT2G46690	377
AT2G46700	1195
AT2G46710	81
AT2G46720	1476
AT2G46730	47
AT2G46735	64
AT2G46740	1
AT2G46750	0
AT2G46760	7
AT2G46765	0
AT2G46770	55
AT2G46780	265
AT2G46790	30
AT2G46800	2062
AT2G46810	555
AT2G46820	2506
AT2G46830	98
AT2G46840	2
AT2G46850	30
AT2G46860	11
AT2G46870	84
AT2G46880	0
AT2G46890	262
AT2G46900	643
AT2G46910	432
AT2G46915	636
AT2G46920	1394
AT2G46930	847
AT2G46940	4
AT2G46950	1174
AT2G46960	41153
AT2G46970	19
AT2G46980	568
AT2G46990	20
AT2G46995	0
AT2G47000	76
AT2G47010	135
AT2G47015	0
AT2G47020	207
AT2G47030	213
AT2G47040	523
AT2G47050	151
AT2G47060	246
AT2G47070	1710
AT2G47090	404
AT2G47100	0
AT2G47110	8617
AT2G47115	1907
AT2G47120	4
AT2G47130	13
AT2G47140	5
AT2G47150	0
AT2G47160	400
AT2G47170	6242
AT2G47180	10
AT2G47190	1
AT2G47200	0
AT2G47210	903
AT2G47220	115
AT2G47230	797
AT2G47240	7983
AT2G47245	1
AT2G47250	1152
AT2G47260	60
AT2G47270	23
AT2G47275	2
AT2G47280	0
AT2G47300	112
AT2G47310	241
AT2G47320	2890
AT2G47330	1038
AT2G47340	6
AT2G47350	597
AT2G47360	17
AT2G47370	94
AT2G47380	1233
AT2G47390	1538
AT2G47400	4405
AT2G47410	655
AT2G47420	689
AT2G47430	14
AT2G47440	1246
AT2G47450	1092
AT2G47460	369
AT2G47470	9189
AT2G47480	39
AT2G47485	381
AT2G47490	715
AT2G47500	333
AT2G47510	1965
AT2G47520	0
AT2G47530	0
AT2G47540	0
AT2G47550	3
AT2G47560	20
AT2G47570	0
AT2G47580	755
AT2G47585	0
AT2G47590	1868
AT2G47600	1143
AT2G47610	10802
AT2G47620	408
AT2G47630	606
AT2G47640	1262
AT2G47650	5018
AT2G47670	398
AT2G47680	199
AT2G47690	1705
AT2G47700	763
AT2G47710	2123
AT2G47720	0
AT2G47730	1342
AT2G47740	1
AT2G47750	2067
AT2G47760	826
AT2G47770	3
AT2G47780	22
AT2G47790	639
AT2G47800	524
AT2G47810	25
AT2G47820	224
AT2G47830	334
AT2G47840	729
AT2G47844	4
AT2G47850	1201
AT2G47860	81
AT2G47870	0
AT2G47880	2
AT2G47885	0
AT2G47890	23
AT2G47895	10839
AT2G47900	998
AT2G47910	124
AT2G47920	168
AT2G47930	24
AT2G47935	1
AT2G47940	1765
AT2G47950	1
AT2G47960	1187
AT2G47970	1365
AT2G47980	2335
AT2G47990	379
AT2G48000	308
AT2G48010	191
AT2G48020	101
AT2G48030	1213
AT2G48060	1134
AT2G48070	465
AT2G48075	7
AT2G48080	7
AT2G48090	3
AT2G48100	872
AT2G48110	777
AT2G48120	560
AT2G48121	1
AT2G48130	3
AT2G48140	0
AT2G48150	6
AT2G48160	1379
AT3G00970	11
AT3G00975	0
AT3G00980	0
AT3G00985	0
AT3G00995	0
AT3G01005	0
AT3G01010	0
AT3G01015	161
AT3G01020	11
AT3G01025	0
AT3G01030	0
AT3G01035	0
AT3G01040	416
AT3G01045	0
AT3G01050	584
AT3G01055	0
AT3G01060	193
AT3G01065	0
AT3G01070	1203
AT3G01075	0
AT3G01080	0
AT3G01085	38
AT3G01090	2636
AT3G01095	0
AT3G01100	882
AT3G01105	1
AT3G01115	0
AT3G01120	5287
AT3G01125	1
AT3G01130	1569
AT3G01135	0
AT3G01140	3
AT3G01142	11
AT3G01145	0
AT3G01150	589
AT3G01155	0
AT3G01160	831
AT3G01165	0
AT3G01170	359
AT3G01175	24
AT3G01180	943
AT3G01185	0
AT3G01190	0
AT3G01195	0
AT3G01200	86
AT3G01202	1
AT3G01205	0
AT3G01210	105
AT3G01215	0
AT3G01220	0
AT3G01225	0
AT3G01230	111
AT3G01235	10
AT3G01240	218
AT3G01250	8
AT3G01255	0
AT3G01260	0
AT3G01270	389
AT3G01275	0
AT3G01280	4102
AT3G01285	7
AT3G01290	2
AT3G01295	1003
AT3G01300	749
AT3G01305	0
AT3G01310	1156
AT3G01311	0
AT3G01313	0
AT3G01315	0
AT3G01316	0
AT3G01319	0
AT3G01320	1506
AT3G01322	8
AT3G01323	473
AT3G01324	29
AT3G01325	36
AT3G01326	210
AT3G01327	146
AT3G01328	59
AT3G01329	126
AT3G01330	391
AT3G01331	0
AT3G01340	1572
AT3G01345	33
AT3G01350	30
AT3G01360	373
AT3G01365	0
AT3G01370	730
AT3G01375	8
AT3G01380	763
AT3G01385	0
AT3G01390	3433
AT3G01395	0
AT3G01400	325
AT3G01410	678
AT3G01415	477
AT3G01420	90
AT3G01425	6
AT3G01430	237
AT3G01435	352
AT3G01440	173
AT3G01445	0
AT3G01450	504
AT3G01460	1386
AT3G01470	38
AT3G01475	0
AT3G01480	1079
AT3G01485	0
AT3G01490	13
AT3G01495	0
AT3G01500	1156
AT3G01505	0
AT3G01510	492
AT3G01513	4
AT3G01515	0
AT3G01516	41
AT3G01520	2025
AT3G01525	0
AT3G01530	6
AT3G01535	0
AT3G01540	2582
AT3G01545	0
AT3G01550	13
AT3G01555	0
AT3G01560	916
AT3G01565	0
AT3G01570	1232
AT3G01572	0
AT3G01575	0
AT3G01580	35
AT3G01585	0
AT3G01590	859
AT3G01595	0
AT3G01600	91
AT3G01605	1
AT3G01610	568
AT3G01615	0
AT3G01620	1
AT3G01625	0
AT3G01630	7
AT3G01635	0
AT3G01640	560
AT3G01645	0
AT3G01650	1159
AT3G01655	0
AT3G01660	41
AT3G01665	0
AT3G01670	19
AT3G01675	0
AT3G01680	7
AT3G01690	733
AT3G01695	0
AT3G01700	101
AT3G01705	0
AT3G01710	202
AT3G01715	0
AT3G01720	896
AT3G01730	2
AT3G01735	0
AT3G01740	1406
AT3G01745	0
AT3G01750	80
AT3G01755	0
AT3G01760	0
AT3G01765	0
AT3G01770	1590
AT3G01775	0
AT3G01780	1351
AT3G01785	0
AT3G01790	760
AT3G01795	18
AT3G01800	323
AT3G01805	0
AT3G01810	701
AT3G01815	0
AT3G01820	393
AT3G01830	0
AT3G01835	0
AT3G01840	3
AT3G01845	0
AT3G01850	616
AT3G01855	0
AT3G01860	72
AT3G01865	0
AT3G01870	42
AT3G01880	0
AT3G01885	6
AT3G01890	380
AT3G01895	0
AT3G01900	0
AT3G01905	0
AT3G01910	3635
AT3G01915	0
AT3G01920	238
AT3G01925	0
AT3G01930	130
AT3G01935	0
AT3G01940	0
AT3G01945	0
AT3G01950	0
AT3G01960	0
AT3G01961	0
AT3G01965	1
AT3G01970	6
AT3G01975	0
AT3G01980	349
AT3G01985	0
AT3G01990	5
AT3G01995	0
AT3G02000	0
AT3G02010	0
AT3G02015	2
AT3G02020	263
AT3G02025	0
AT3G02030	150
AT3G02035	7
AT3G02040	371
AT3G02045	0
AT3G02050	2291
AT3G02055	0
AT3G02060	560
AT3G02065	629
AT3G02070	378
AT3G02075	0
AT3G02080	6825
AT3G02085	0
AT3G02090	4328
AT3G02095	0
AT3G02100	1
AT3G02105	0
AT3G02110	1075
AT3G02115	0
AT3G02120	364
AT3G02125	2
AT3G02130	1012
AT3G02135	0
AT3G02140	386
AT3G02145	0
AT3G02150	15
AT3G02155	0
AT3G02160	125
AT3G02165	3
AT3G02170	234
AT3G02180	1157
AT3G02190	772
AT3G02195	0
AT3G02200	2099
AT3G02205	3
AT3G02210	403
AT3G02215	0
AT3G02220	1156
AT3G02225	1
AT3G02230	6231
AT3G02235	0
AT3G02240	0
AT3G02242	0
AT3G02245	7
AT3G02250	504
AT3G02255	0
AT3G02260	3667
AT3G02265	0
AT3G02270	31
AT3G02275	0
AT3G02280	348
AT3G02285	1
AT3G02290	219
AT3G02295	0
AT3G02300	805
AT3G02305	1
AT3G02310	4178
AT3G02315	0
AT3G02320	408
AT3G02325	0
AT3G02330	79
AT3G02335	0
AT3G02340	469
AT3G02345	265
AT3G02350	1588
AT3G02360	6147
AT3G02365	0
AT3G02370	53
AT3G02380	55
AT3G02385	0
AT3G02390	0
AT3G02395	0
AT3G02400	0
AT3G02405	0
AT3G02410	110
AT3G02415	0
AT3G02420	1322
AT3G02425	0
AT3G02430	0
AT3G02435	2
AT3G02440	0
AT3G02445	2
AT3G02450	647
AT3G02455	0
AT3G02460	667
AT3G02465	0
AT3G02470	76468
AT3G02475	0
AT3G02480	9
AT3G02485	0
AT3G02490	330
AT3G02493	0
AT3G02495	9
AT3G02500	116
AT3G02505	0
AT3G02510	184
AT3G02515	0
AT3G02520	3619
AT3G02525	2
AT3G02530	2874
AT3G02535	0
AT3G02540	2144
AT3G02545	0
AT3G02550	697
AT3G02555	252
AT3G02560	5089
AT3G02565	0
AT3G02570	886
AT3G02575	0
AT3G02580	869
AT3G02585	0
AT3G02590	275
AT3G02595	0
AT3G02600	1217
AT3G02605	0
AT3G02610	188
AT3G02615	0
AT3G02620	27
AT3G02625	0
AT3G02630	3751
AT3G02635	0
AT3G02640	2024
AT3G02645	0
AT3G02650	648
AT3G02655	0
AT3G02660	375
AT3G02665	0
AT3G02670	22
AT3G02673	0
AT3G02677	63
AT3G02680	184
AT3G02685	0
AT3G02690	591
AT3G02695	0
AT3G02700	610
AT3G02705	0
AT3G02710	970
AT3G02715	0
AT3G02720	770
AT3G02725	1
AT3G02730	1279
AT3G02735	0
AT3G02740	723
AT3G02745	0
AT3G02750	693
AT3G02755	0
AT3G02760	2493
AT3G02765	0
AT3G02770	296
AT3G02775	0
AT3G02780	1716
AT3G02785	0
AT3G02790	0
AT3G02795	0
AT3G02800	256
AT3G02805	0
AT3G02810	46
AT3G02815	0
AT3G02820	294
AT3G02825	0
AT3G02830	2418
AT3G02832	8
AT3G02835	0
AT3G02840	0
AT3G02845	0
AT3G02850	0
AT3G02855	0
AT3G02860	607
AT3G02870	1201
AT3G02875	2920
AT3G02880	1163
AT3G02885	2
AT3G02890	543
AT3G02895	3
AT3G02900	806
AT3G02905	0
AT3G02910	0
AT3G02915	0
AT3G02920	586
AT3G02925	0
AT3G02930	382
AT3G02935	0
AT3G02940	5
AT3G02945	0
AT3G02950	816
AT3G02955	0
AT3G02960	0
AT3G02970	15
AT3G02975	0
AT3G02980	138
AT3G02985	0
AT3G02990	89
AT3G02995	0
AT3G03000	11
AT3G03005	0
AT3G03010	368
AT3G03020	124
AT3G03025	4
AT3G03030	164
AT3G03035	0
AT3G03040	369
AT3G03045	0
AT3G03050	971
AT3G03055	0
AT3G03060	456
AT3G03065	0
AT3G03070	2702
AT3G03075	0
AT3G03080	0
AT3G03085	3
AT3G03090	350
AT3G03095	0
AT3G03100	3444
AT3G03105	8
AT3G03110	955
AT3G03115	0
AT3G03120	333
AT3G03125	0
AT3G03130	948
AT3G03135	2
AT3G03140	471
AT3G03145	0
AT3G03150	3731
AT3G03155	0
AT3G03160	1416
AT3G03165	16
AT3G03170	35
AT3G03175	0
AT3G03180	186
AT3G03190	0
AT3G03195	0
AT3G03200	1
AT3G03205	0
AT3G03210	565
AT3G03215	0
AT3G03220	499
AT3G03225	3
AT3G03230	282
AT3G03235	0
AT3G03240	183
AT3G03245	0
AT3G03250	4239
AT3G03255	0
AT3G03260	304
AT3G03265	0
AT3G03270	1786
AT3G03272	0
AT3G03275	0
AT3G03280	0
AT3G03285	0
AT3G03290	0
AT3G03295	0
AT3G03300	485
AT3G03305	584
AT3G03310	749
AT3G03320	465
AT3G03325	0
AT3G03330	771
AT3G03335	0
AT3G03340	783
AT3G03341	2
AT3G03345	0
AT3G03350	150
AT3G03355	0
AT3G03360	367
AT3G03365	0
AT3G03370	16
AT3G03375	0
AT3G03380	1628
AT3G03385	0
AT3G03400	7
AT3G03405	0
AT3G03410	51
AT3G03415	1
AT3G03420	379
AT3G03425	2
AT3G03430	11
AT3G03435	0
AT3G03440	299
AT3G03445	0
AT3G03450	825
AT3G03455	0
AT3G03460	330
AT3G03465	0
AT3G03470	1690
AT3G03475	4
AT3G03480	2
AT3G03490	514
AT3G03495	0
AT3G03500	0
AT3G03505	0
AT3G03510	0
AT3G03515	0
AT3G03520	134
AT3G03525	0
AT3G03530	85
AT3G03535	0
AT3G03540	0
AT3G03550	163
AT3G03555	0
AT3G03560	678
AT3G03570	570
AT3G03580	132
AT3G03585	0
AT3G03590	573
AT3G03595	0
AT3G03600	664
AT3G03605	7
AT3G03610	417
AT3G03615	0
AT3G03620	27
AT3G03625	0
AT3G03630	277
AT3G03635	0
AT3G03640	666
AT3G03645	0
AT3G03650	116
AT3G03655	0
AT3G03660	43
AT3G03665	0
AT3G03670	23
AT3G03675	0
AT3G03680	394
AT3G03685	0
AT3G03690	63
AT3G03695	0
AT3G03700	0
AT3G03702	14
AT3G03705	0
AT3G03710	693
AT3G03715	0
AT3G03720	645
AT3G03725	0
AT3G03726	12
AT3G03730	5
AT3G03735	0
AT3G03740	1169
AT3G03745	0
AT3G03750	0
AT3G03755	0
AT3G03760	121
AT3G03765	0
AT3G03770	414
AT3G03773	555
AT3G03775	0
AT3G03776	3
AT3G03780	1275
AT3G03785	0
AT3G03790	1041
AT3G03795	0
AT3G03800	22
AT3G03805	2
AT3G03810	394
AT3G03815	3
AT3G03820	6
AT3G03825	0
AT3G03826	0
AT3G03828	2
AT3G03830	4
AT3G03835	0
AT3G03840	1
AT3G03845	0
AT3G03847	1
AT3G03850	15
AT3G03852	0
AT3G03855	95
AT3G03860	1030
AT3G03865	0
AT3G03870	140
AT3G03875	0
AT3G03880	413
AT3G03890	551
AT3G03895	0
AT3G03900	195
AT3G03905	0
AT3G03910	2
AT3G03915	0
AT3G03920	2177
AT3G03925	0
AT3G03930	14
AT3G03935	0
AT3G03940	1908
AT3G03945	1
AT3G03950	890
AT3G03955	0
AT3G03960	4115
AT3G03965	29
AT3G03970	318
AT3G03975	0
AT3G03980	426
AT3G03985	0
AT3G03990	1431
AT3G03995	0
AT3G04000	59
AT3G04005	0
AT3G04010	20
AT3G04015	0
AT3G04020	183
AT3G04025	0
AT3G04030	0
AT3G04035	0
AT3G04040	152
AT3G04045	0
AT3G04050	6
AT3G04055	4
AT3G04060	25
AT3G04065	2
AT3G04070	43
AT3G04080	1139
AT3G04085	0
AT3G04090	3490
AT3G04095	0
AT3G04100	1
AT3G04110	0
AT3G04115	0
AT3G04120	18282
AT3G04125	0
AT3G04130	190
AT3G04135	0
AT3G04140	22
AT3G04145	0
AT3G04150	0
AT3G04155	4
AT3G04160	173
AT3G04165	5
AT3G04170	0
AT3G04175	18
AT3G04180	0
AT3G04181	26
AT3G04184	5
AT3G04185	0
AT3G04190	0
AT3G04195	0
AT3G04200	59
AT3G04205	2
AT3G04210	12
AT3G04215	0
AT3G04220	0
AT3G04225	0
AT3G04230	480
AT3G04235	0
AT3G04240	1679
AT3G04245	0
AT3G04250	0
AT3G04255	0
AT3G04260	1447
AT3G04265	0
AT3G04270	3
AT3G04275	0
AT3G04280	4024
AT3G04285	4
AT3G04290	40
AT3G04295	3
AT3G04300	470
AT3G04305	0
AT3G04310	241
AT3G04315	0
AT3G04320	0
AT3G04325	0
AT3G04330	11
AT3G04335	0
AT3G04340	1533
AT3G04345	0
AT3G04350	552
AT3G04355	1
AT3G04360	22
AT3G04365	0
AT3G04370	0
AT3G04375	0
AT3G04380	384
AT3G04385	0
AT3G04390	0
AT3G04395	0
AT3G04400	17818
AT3G04405	0
AT3G04410	0
AT3G04415	0
AT3G04420	39
AT3G04425	0
AT3G04430	0
AT3G04435	0
AT3G04440	0
AT3G04443	5
AT3G04445	1
AT3G04450	66
AT3G04455	0
AT3G04460	325
AT3G04470	1749
AT3G04475	0
AT3G04480	352
AT3G04485	64
AT3G04490	737
AT3G04495	0
AT3G04500	791
AT3G04505	0
AT3G04510	0
AT3G04515	0
AT3G04520	177
AT3G04525	0
AT3G04530	13
AT3G04535	0
AT3G04540	4
AT3G04545	0
AT3G04550	430
AT3G04555	0
AT3G04560	529
AT3G04565	0
AT3G04570	33
AT3G04575	0
AT3G04580	286
AT3G04585	0
AT3G04590	652
AT3G04595	0
AT3G04600	1290
AT3G04605	808
AT3G04610	1444
AT3G04615	0
AT3G04620	168
AT3G04625	0
AT3G04630	471
AT3G04635	0
AT3G04640	91
AT3G04645	0
AT3G04650	354
AT3G04655	0
AT3G04660	62
AT3G04665	0
AT3G04670	840
AT3G04675	0
AT3G04680	684
AT3G04685	0
AT3G04690	100
AT3G04695	0
AT3G04700	23
AT3G04705	0
AT3G04710	720
AT3G04715	0
AT3G04717	0
AT3G04720	48
AT3G04725	0
AT3G04730	691
AT3G04735	0
AT3G04740	1017
AT3G04745	0
AT3G04750	313
AT3G04755	9
AT3G04760	588
AT3G04765	0
AT3G04770	429
AT3G04775	5
AT3G04780	1892
AT3G04785	0
AT3G04790	1321
AT3G04795	0
AT3G04800	6
AT3G04805	0
AT3G04810	483
AT3G04815	0
AT3G04820	396
AT3G04825	0
AT3G04830	1650
AT3G04835	0
AT3G04840	11779
AT3G04845	0
AT3G04850	596
AT3G04854	63
AT3G04855	0
AT3G04860	201
AT3G04870	1102
AT3G04875	0
AT3G04880	467
AT3G04890	345
AT3G04895	4
AT3G04900	0
AT3G04903	0
AT3G04905	0
AT3G04910	264
AT3G04915	0
AT3G04920	8918
AT3G04925	0
AT3G04930	1750
AT3G04935	0
AT3G04940	628
AT3G04943	883
AT3G04945	73
AT3G04950	108
AT3G04955	0
AT3G04960	492
AT3G04965	3
AT3G04970	227
AT3G04975	4
AT3G04980	988
AT3G04985	0
AT3G04990	14
AT3G04995	0
AT3G05000	957
AT3G05005	0
AT3G05010	307
AT3G05015	0
AT3G05020	7231
AT3G05025	0
AT3G05030	1127
AT3G05035	0
AT3G05040	765
AT3G05045	0
AT3G05050	1292
AT3G05055	0
AT3G05060	2215
AT3G05070	1167
AT3G05075	0
AT3G05080	0
AT3G05085	11
AT3G05090	1226
AT3G05095	0
AT3G05100	543
AT3G05105	0
AT3G05110	6
AT3G05115	0
AT3G05120	1162
AT3G05125	0
AT3G05130	905
AT3G05135	0
AT3G05140	10
AT3G05145	0
AT3G05150	17
AT3G05152	23
AT3G05155	11
AT3G05160	106
AT3G05165	561
AT3G05170	112
AT3G05175	5
AT3G05180	172
AT3G05185	0
AT3G05190	602
AT3G05195	1
AT3G05200	172
AT3G05205	5
AT3G05210	375
AT3G05215	0
AT3G05220	3546
AT3G05225	62
AT3G05230	1224
AT3G05235	0
AT3G05240	0
AT3G05245	0
AT3G05250	226
AT3G05260	3
AT3G05265	0
AT3G05270	1792
AT3G05275	0
AT3G05280	1621
AT3G05285	0
AT3G05290	1198
AT3G05295	0
AT3G05300	10
AT3G05305	0
AT3G05310	182
AT3G05315	0
AT3G05320	220
AT3G05325	10
AT3G05327	9
AT3G05330	708
AT3G05335	5
AT3G05340	102
AT3G05345	144
AT3G05350	425
AT3G05355	10
AT3G05360	34
AT3G05365	2
AT3G05370	5
AT3G05375	0
AT3G05380	592
AT3G05385	0
AT3G05390	63
AT3G05395	0
AT3G05400	556
AT3G05410	263
AT3G05415	5
AT3G05420	2174
AT3G05425	0
AT3G05430	271
AT3G05440	2
AT3G05445	1
AT3G05450	9
AT3G05455	0
AT3G05460	513
AT3G05465	0
AT3G05470	333
AT3G05475	0
AT3G05480	167
AT3G05485	0
AT3G05490	440
AT3G05495	0
AT3G05500	4530
AT3G05505	0
AT3G05510	249
AT3G05515	0
AT3G05520	1080
AT3G05525	0
AT3G05530	3890
AT3G05535	0
AT3G05540	0
AT3G05545	1546
AT3G05550	179
AT3G05555	3
AT3G05560	8274
AT3G05570	518
AT3G05575	0
AT3G05580	203
AT3G05585	0
AT3G05590	17745
AT3G05595	0
AT3G05600	2859
AT3G05605	3
AT3G05610	147
AT3G05620	0
AT3G05625	328
AT3G05630	59
AT3G05635	1
AT3G05640	16
AT3G05645	0
AT3G05650	6
AT3G05655	5
AT3G05660	3
AT3G05665	0
AT3G05670	771
AT3G05675	241
AT3G05680	1362
AT3G05685	37
AT3G05690	135
AT3G05695	0
AT3G05700	188
AT3G05705	1
AT3G05710	384
AT3G05715	1
AT3G05720	47
AT3G05725	35
AT3G05727	27
AT3G05730	18
AT3G05735	0
AT3G05740	247
AT3G05741	109
AT3G05745	0
AT3G05746	7
AT3G05750	474
AT3G05755	0
AT3G05760	753
AT3G05765	0
AT3G05770	0
AT3G05775	0
AT3G05780	27
AT3G05785	0
AT3G05790	61
AT3G05795	0
AT3G05800	8
AT3G05805	0
AT3G05810	657
AT3G05815	0
AT3G05820	6
AT3G05825	0
AT3G05830	502
AT3G05835	0
AT3G05840	2053
AT3G05845	0
AT3G05850	566
AT3G05855	0
AT3G05858	1
AT3G05860	39
AT3G05870	235
AT3G05880	3040
AT3G05885	0
AT3G05890	2691
AT3G05895	0
AT3G05900	0
AT3G05905	3
AT3G05910	1292
AT3G05915	0
AT3G05920	0
AT3G05925	0
AT3G05930	4
AT3G05932	2
AT3G05935	0
AT3G05936	99
AT3G05937	65
AT3G05940	547
AT3G05945	51
AT3G05950	0
AT3G05955	0
AT3G05960	0
AT3G05965	0
AT3G05970	1613
AT3G05975	15
AT3G05980	176
AT3G05985	0
AT3G05990	796
AT3G05995	1
AT3G06000	0
AT3G06010	1006
AT3G06015	0
AT3G06019	0
AT3G06020	4
AT3G06025	1
AT3G06030	936
AT3G06035	1503
AT3G06040	1115
AT3G06045	0
AT3G06050	1438
AT3G06055	0
AT3G06060	533
AT3G06065	0
AT3G06070	12
AT3G06075	0
AT3G06080	778
AT3G06085	0
AT3G06090	0
AT3G06095	60
AT3G06100	14
AT3G06105	0
AT3G06110	562
AT3G06115	0
AT3G06120	0
AT3G06125	318
AT3G06130	2799
AT3G06135	0
AT3G06140	218
AT3G06145	2
AT3G06150	134
AT3G06155	0
AT3G06160	173
AT3G06165	0
AT3G06170	1726
AT3G06180	173
AT3G06185	0
AT3G06190	1009
AT3G06200	508
AT3G06205	1
AT3G06210	276
AT3G06215	0
AT3G06220	37
AT3G06225	0
AT3G06230	0
AT3G06235	0
AT3G06240	764
AT3G06245	0
AT3G06250	376
AT3G06255	0
AT3G06260	46
AT3G06265	0
AT3G06270	340
AT3G06275	0
AT3G06280	0
AT3G06285	1
AT3G06290	710
AT3G06295	0
AT3G06300	1043
AT3G06310	798
AT3G06315	0
AT3G06320	444
AT3G06325	0
AT3G06330	218
AT3G06335	0
AT3G06340	733
AT3G06345	3
AT3G06350	2194
AT3G06355	499
AT3G06360	37
AT3G06370	1
AT3G06375	0
AT3G06380	345
AT3G06385	0
AT3G06390	2
AT3G06395	0
AT3G06400	4036
AT3G06405	0
AT3G06410	1276
AT3G06415	0
AT3G06420	516
AT3G06425	4
AT3G06430	704
AT3G06433	45
AT3G06435	0
AT3G06436	0
AT3G06437	6
AT3G06440	501
AT3G06445	0
AT3G06450	1182
AT3G06455	113
AT3G06460	0
AT3G06465	0
AT3G06470	358
AT3G06475	0
AT3G06480	1073
AT3G06483	790
AT3G06485	0
AT3G06490	2
AT3G06495	2
AT3G06500	661
AT3G06510	1442
AT3G06515	3
AT3G06520	62
AT3G06525	0
AT3G06530	1213
AT3G06535	0
AT3G06540	598
AT3G06545	4
AT3G06550	2057
AT3G06555	0
AT3G06560	2
AT3G06565	2
AT3G06570	357
AT3G06575	0
AT3G06580	1382
AT3G06585	0
AT3G06590	875
AT3G06595	2
AT3G06600	50
AT3G06605	1
AT3G06610	1075
AT3G06615	0
AT3G06620	555
AT3G06625	0
AT3G06630	189
AT3G06635	0
AT3G06640	13
AT3G06645	0
AT3G06650	5098
AT3G06655	0
AT3G06660	204
AT3G06665	0
AT3G06670	1851
AT3G06675	0
AT3G06680	1382
AT3G06685	0
AT3G06690	24
AT3G06695	0
AT3G06700	7513
AT3G06710	22
AT3G06715	0
AT3G06720	1843
AT3G06725	0
AT3G06730	450
AT3G06735	0
AT3G06740	260
AT3G06745	0
AT3G06750	541
AT3G06755	10
AT3G06760	744
AT3G06765	0
AT3G06770	49
AT3G06775	0
AT3G06778	74
AT3G06780	242
AT3G06785	0
AT3G06790	700
AT3G06795	0
AT3G06805	0
AT3G06810	1482
AT3G06815	5
AT3G06820	487
AT3G06830	5
AT3G06835	0
AT3G06840	484
AT3G06845	0
AT3G06850	1599
AT3G06855	0
AT3G06860	3183
AT3G06868	34
AT3G06870	0
AT3G06880	113
AT3G06890	227
AT3G06895	0
AT3G06900	0
AT3G06905	0
AT3G06910	261
AT3G06915	0
AT3G06920	222
AT3G06925	2
AT3G06930	866
AT3G06935	0
AT3G06940	546
AT3G06950	78
AT3G06955	0
AT3G06960	572
AT3G06962	0
AT3G06970	0
AT3G06975	0
AT3G06980	795
AT3G06985	0
AT3G06990	0
AT3G06995	0
AT3G07000	0
AT3G07005	0
AT3G07010	161
AT3G07020	1115
AT3G07025	0
AT3G07030	724
AT3G07040	45
AT3G07045	4
AT3G07050	1696
AT3G07055	0
AT3G07060	292
AT3G07065	0
AT3G07070	0
AT3G07075	0
AT3G07080	478
AT3G07085	3
AT3G07090	1074
AT3G07095	0
AT3G07100	3419
AT3G07105	0
AT3G07110	4848
AT3G07115	0
AT3G07120	25
AT3G07125	0
AT3G07130	235
AT3G07135	0
AT3G07140	690
AT3G07150	8
AT3G07155	0
AT3G07160	3849
AT3G07165	0
AT3G07170	1369
AT3G07175	0
AT3G07180	2040
AT3G07185	0
AT3G07190	401
AT3G07195	56
AT3G07200	982
AT3G07205	8
AT3G07210	164
AT3G07215	100
AT3G07220	754
AT3G07225	0
AT3G07230	4919
AT3G07235	0
AT3G07245	0
AT3G07250	0
AT3G07255	237
AT3G07260	18
AT3G07265	0
AT3G07270	273
AT3G07273	0
AT3G07275	1
AT3G07280	366
AT3G07290	110
AT3G07295	0
AT3G07300	840
AT3G07305	0
AT3G07310	469
AT3G07315	0
AT3G07320	1376
AT3G07325	0
AT3G07330	840
AT3G07335	0
AT3G07340	331
AT3G07345	1
AT3G07350	71
AT3G07355	0
AT3G07360	879
AT3G07365	0
AT3G07370	501
AT3G07375	0
AT3G07380	0
AT3G07385	0
AT3G07390	3984
AT3G07395	0
AT3G07400	536
AT3G07405	0
AT3G07410	1011
AT3G07415	0
AT3G07420	51
AT3G07425	0
AT3G07430	1382
AT3G07435	0
AT3G07440	327
AT3G07450	0
AT3G07460	825
AT3G07465	3
AT3G07470	560
AT3G07475	0
AT3G07480	2669
AT3G07485	1
AT3G07490	0
AT3G07495	1
AT3G07500	167
AT3G07505	0
AT3G07510	25
AT3G07515	0
AT3G07520	140
AT3G07522	0
AT3G07525	186
AT3G07530	146
AT3G07540	154
AT3G07545	0
AT3G07550	246
AT3G07555	451
AT3G07560	1605
AT3G07565	422
AT3G07568	648
AT3G07570	817
AT3G07580	282
AT3G07585	0
AT3G07590	460
AT3G07600	4
AT3G07605	0
AT3G07610	678
AT3G07615	0
AT3G07620	0
AT3G07625	0
AT3G07630	674
AT3G07635	2
AT3G07640	752
AT3G07645	0
AT3G07650	455
AT3G07655	0
AT3G07660	1855
AT3G07665	0
AT3G07670	347
AT3G07675	31
AT3G07680	4325
AT3G07685	0
AT3G07690	525
AT3G07695	0
AT3G07700	1604
AT3G07705	0
AT3G07710	76
AT3G07715	2
AT3G07720	1529
AT3G07725	14
AT3G07730	104
AT3G07735	12
AT3G07740	422
AT3G07745	0
AT3G07750	397
AT3G07755	0
AT3G07760	1131
AT3G07765	0
AT3G07770	1804
AT3G07775	1
AT3G07780	1398
AT3G07785	0
AT3G07790	906
AT3G07795	0
AT3G07800	470
AT3G07805	0
AT3G07810	1306
AT3G07815	0
AT3G07820	323
AT3G07825	10
AT3G07830	28
AT3G07835	0
AT3G07840	0
AT3G07845	0
AT3G07850	93
AT3G07855	0
AT3G07860	296
AT3G07865	0
AT3G07870	166
AT3G07875	12
AT3G07880	1446
AT3G07885	0
AT3G07890	872
AT3G07895	2
AT3G07900	0
AT3G07905	0
AT3G07910	1422
AT3G07915	0
AT3G07920	5
AT3G07925	0
AT3G07930	274
AT3G07935	0
AT3G07940	722
AT3G07945	0
AT3G07950	1378
AT3G07955	17
AT3G07960	78
AT3G07965	57
AT3G07970	1
AT3G07975	0
AT3G07980	398
AT3G07985	0
AT3G07990	534
AT3G07995	0
AT3G08000	45
AT3G08005	0
AT3G08010	448
AT3G08020	673
AT3G08025	0
AT3G08030	1947
AT3G08035	5
AT3G08040	43
AT3G08045	0
AT3G08050	0
AT3G08055	0
AT3G08065	52
AT3G08070	0
AT3G08075	0
AT3G08080	0
AT3G08085	0
AT3G08090	0
AT3G08100	0
AT3G08105	0
AT3G08110	0
AT3G08115	2
AT3G08120	0
AT3G08125	0
AT3G08130	0
AT3G08135	0
AT3G08140	0
AT3G08150	0
AT3G08155	0
AT3G08160	0
AT3G08165	41
AT3G08170	0
AT3G08175	0
AT3G08185	1
AT3G08190	0
AT3G08200	0
AT3G08205	0
AT3G08210	0
AT3G08215	0
AT3G08220	5
AT3G08225	0
AT3G08230	0
AT3G08235	0
AT3G08240	9
AT3G08245	0
AT3G08250	0
AT3G08255	0
AT3G08260	0
AT3G08265	0
AT3G08270	0
AT3G08275	5
AT3G08280	0
AT3G08285	0
AT3G08290	0
AT3G08295	1
AT3G08300	1
AT3G08310	0
AT3G08315	0
AT3G08325	0
AT3G08330	0
AT3G08335	0
AT3G08340	0
AT3G08345	0
AT3G08350	0
AT3G08355	0
AT3G08360	1
AT3G08365	0
AT3G08370	0
AT3G08380	0
AT3G08390	0
AT3G08395	0
AT3G08400	0
AT3G08405	2
AT3G08410	0
AT3G08415	0
AT3G08420	0
AT3G08425	1
AT3G08430	0
AT3G08435	0
AT3G08450	0
AT3G08455	0
AT3G08460	0
AT3G08465	0
AT3G08470	0
AT3G08475	0
AT3G08480	0
AT3G08485	0
AT3G08490	3
AT3G08495	2
AT3G08500	0
AT3G08505	235
AT3G08510	2136
AT3G08515	0
AT3G08520	2539
AT3G08525	2
AT3G08530	7306
AT3G08535	0
AT3G08545	2
AT3G08550	1181
AT3G08560	3
AT3G08570	29
AT3G08575	0
AT3G08580	20908
AT3G08585	2
AT3G08590	5341
AT3G08595	0
AT3G08600	324
AT3G08605	0
AT3G08610	3523
AT3G08615	0
AT3G08620	257
AT3G08630	727
AT3G08635	2
AT3G08636	0
AT3G08640	1738
AT3G08645	5
AT3G08650	1811
AT3G08655	4
AT3G08660	12
AT3G08665	0
AT3G08670	316
AT3G08675	0
AT3G08680	2761
AT3G08685	1
AT3G08690	2111
AT3G08695	0
AT3G08700	0
AT3G08705	0
AT3G08710	720
AT3G08715	0
AT3G08720	237
AT3G08725	0
AT3G08730	1891
AT3G08735	0
AT3G08740	1536
AT3G08745	0
AT3G08750	0
AT3G08755	0
AT3G08760	588
AT3G08765	0
AT3G08770	201848
AT3G08775	0
AT3G08780	509
AT3G08785	0
AT3G08790	1
AT3G08795	2
AT3G08800	187
AT3G08805	2
AT3G08810	22
AT3G08815	0
AT3G08820	87
AT3G08825	0
AT3G08835	0
AT3G08840	653
AT3G08845	1
AT3G08850	1968
AT3G08855	1
AT3G08860	43
AT3G08870	1
AT3G08875	0
AT3G08880	305
AT3G08885	57
AT3G08890	640
AT3G08895	0
AT3G08900	4080
AT3G08905	0
AT3G08910	642
AT3G08915	0
AT3G08920	184
AT3G08925	0
AT3G08930	2096
AT3G08935	0
AT3G08940	3482
AT3G08943	871
AT3G08945	0
AT3G08947	357
AT3G08950	258
AT3G08960	686
AT3G08965	0
AT3G08970	373
AT3G08975	0
AT3G08980	128
AT3G08985	0
AT3G08990	189
AT3G09000	201
AT3G09005	1
AT3G09010	33
AT3G09015	0
AT3G09020	0
AT3G09025	0
AT3G09030	476
AT3G09032	137
AT3G09035	1126
AT3G09040	74
AT3G09045	0
AT3G09050	192
AT3G09055	5
AT3G09060	64
AT3G09065	0
AT3G09070	181
AT3G09075	0
AT3G09080	107
AT3G09085	252
AT3G09090	1561
AT3G09095	0
AT3G09100	1798
AT3G09105	0
AT3G09110	75
AT3G09115	0
AT3G09120	7
AT3G09125	0
AT3G09130	0
AT3G09135	0
AT3G09140	326
AT3G09145	0
AT3G09150	234
AT3G09155	5
AT3G09160	8
AT3G09162	10
AT3G09165	0
AT3G09170	0
AT3G09175	0
AT3G09180	678
AT3G09185	0
AT3G09190	1053
AT3G09195	1
AT3G09200	15114
AT3G09205	0
AT3G09210	670
AT3G09220	67
AT3G09225	0
AT3G09230	262
AT3G09240	24
AT3G09245	0
AT3G09250	216
AT3G09255	0
AT3G09260	53
AT3G09265	0
AT3G09270	9
AT3G09275	0
AT3G09280	1
AT3G09285	0
AT3G09290	0
AT3G09295	0
AT3G09300	1452
AT3G09305	0
AT3G09310	108
AT3G09315	0
AT3G09320	607
AT3G09325	0
AT3G09330	1
AT3G09335	0
AT3G09340	0
AT3G09345	1
AT3G09350	459
AT3G09355	0
AT3G09360	437
AT3G09365	0
AT3G09370	324
AT3G09375	13
AT3G09380	0
AT3G09385	0
AT3G09390	9966
AT3G09395	0
AT3G09400	1
AT3G09405	32
AT3G09410	636
AT3G09415	3
AT3G09425	0
AT3G09430	73
AT3G09435	0
AT3G09440	6083
AT3G09445	0
AT3G09450	0
AT3G09455	848
AT3G09465	1
AT3G09470	566
AT3G09475	0
AT3G09480	596
AT3G09485	0
AT3G09490	9
AT3G09495	7
AT3G09500	11843
AT3G09505	0
AT3G09510	0
AT3G09515	0
AT3G09520	5
AT3G09525	4
AT3G09530	29
AT3G09540	27
AT3G09545	6
AT3G09550	14
AT3G09555	1
AT3G09560	994
AT3G09565	0
AT3G09570	1815
AT3G09575	1
AT3G09580	160
AT3G09585	0
AT3G09590	0
AT3G09595	0
AT3G09600	20
AT3G09605	0
AT3G09615	0
AT3G09620	121
AT3G09625	0
AT3G09630	9390
AT3G09635	0
AT3G09640	0
AT3G09645	0
AT3G09650	555
AT3G09655	0
AT3G09660	181
AT3G09665	0
AT3G09670	458
AT3G09675	0
AT3G09680	34
AT3G09685	0
AT3G09690	719
AT3G09695	0
AT3G09700	352
AT3G09705	0
AT3G09710	1067
AT3G09720	342
AT3G09725	7
AT3G09730	413
AT3G09735	1767
AT3G09740	2068
AT3G09745	0
AT3G09750	0
AT3G09755	0
AT3G09760	443
AT3G09765	0
AT3G09770	964
AT3G09775	8
AT3G09780	25
AT3G09785	0
AT3G09790	1
AT3G09795	0
AT3G09800	563
AT3G09810	700
AT3G09815	0
AT3G09820	4926
AT3G09825	0
AT3G09830	53
AT3G09835	0
AT3G09840	12628
AT3G09845	0
AT3G09850	1832
AT3G09855	6
AT3G09860	3377
AT3G09863	10
AT3G09865	0
AT3G09870	18
AT3G09875	0
AT3G09880	668
AT3G09890	422
AT3G09895	0
AT3G09900	1168
AT3G09905	0
AT3G09910	207
AT3G09915	0
AT3G09920	123
AT3G09922	46
AT3G09925	0
AT3G09930	30
AT3G09935	0
AT3G09940	29
AT3G09945	0
AT3G09950	3467
AT3G09955	1
AT3G09960	4
AT3G09965	0
AT3G09970	577
AT3G09980	1845
AT3G09985	1
AT3G09990	2
AT3G09995	0
AT3G10000	1
AT3G10010	1421
AT3G10015	0
AT3G10020	763
AT3G10030	611
AT3G10035	0
AT3G10040	199
AT3G10050	718
AT3G10060	211
AT3G10070	467
AT3G10080	19
AT3G10090	1284
AT3G10100	52
AT3G10110	75
AT3G10113	1
AT3G10114	0
AT3G10116	3
AT3G10120	0
AT3G10130	249
AT3G10140	388
AT3G10150	32
AT3G10160	733
AT3G10180	291
AT3G10185	6
AT3G10190	613
AT3G10195	37
AT3G10200	517
AT3G10210	391
AT3G10220	672
AT3G10230	686
AT3G10240	0
AT3G10250	894
AT3G10260	1110
AT3G10270	627
AT3G10280	11
AT3G10282	1
AT3G10290	294
AT3G10300	888
AT3G10310	579
AT3G10320	407
AT3G10330	569
AT3G10340	109
AT3G10350	610
AT3G10360	871
AT3G10370	873
AT3G10380	1745
AT3G10390	841
AT3G10400	0
AT3G10405	215
AT3G10410	6366
AT3G10415	0
AT3G10420	1304
AT3G10430	0
AT3G10439	0
AT3G10440	282
AT3G10450	65
AT3G10455	5
AT3G10460	1
AT3G10470	4
AT3G10480	761
AT3G10490	1046
AT3G10500	297
AT3G10510	44
AT3G10520	76
AT3G10525	107
AT3G10527	0
AT3G10530	597
AT3G10540	778
AT3G10550	430
AT3G10560	5
AT3G10570	241
AT3G10572	361
AT3G10575	1
AT3G10580	5
AT3G10585	0
AT3G10590	452
AT3G10595	8
AT3G10600	6
AT3G10605	6
AT3G10610	1835
AT3G10620	502
AT3G10630	544
AT3G10640	568
AT3G10650	1860
AT3G10660	193
AT3G10670	690
AT3G10680	2
AT3G10690	1357
AT3G10700	337
AT3G10710	0
AT3G10720	3
AT3G10730	816
AT3G10740	4931
AT3G10745	0
AT3G10750	0
AT3G10760	654
AT3G10770	1340
AT3G10780	257
AT3G10790	2
AT3G10800	1252
AT3G10810	985
AT3G10815	3
AT3G10820	231
AT3G10840	281
AT3G10845	0
AT3G10850	2529
AT3G10860	4522
AT3G10870	23
AT3G10880	112
AT3G10890	43
AT3G10900	0
AT3G10910	2515
AT3G10915	1188
AT3G10920	3302
AT3G10930	19
AT3G10940	1420
AT3G10950	0
AT3G10960	358
AT3G10970	1054
AT3G10974	2
AT3G10980	707
AT3G10985	10543
AT3G10986	2
AT3G10990	0
AT3G11000	837
AT3G11010	128
AT3G11020	47
AT3G11030	535
AT3G11040	109
AT3G11050	161
AT3G11060	0
AT3G11070	649
AT3G11080	66
AT3G11090	21
AT3G11100	926
AT3G11110	4
AT3G11120	3050
AT3G11130	5123
AT3G11150	7
AT3G11160	169
AT3G11165	49
AT3G11170	1125
AT3G11180	1546
AT3G11200	2452
AT3G11210	65
AT3G11220	312
AT3G11230	366
AT3G11240	306
AT3G11250	1522
AT3G11260	31
AT3G11270	724
AT3G11280	74
AT3G11285	0
AT3G11290	752
AT3G11300	0
AT3G11310	177
AT3G11320	516
AT3G11325	3
AT3G11330	1079
AT3G11340	0
AT3G11350	0
AT3G11370	0
AT3G11380	0
AT3G11385	0
AT3G11390	0
AT3G11395	0
AT3G11397	815
AT3G11400	3557
AT3G11402	63
AT3G11405	1
AT3G11410	1685
AT3G11415	0
AT3G11420	179
AT3G11430	0
AT3G11435	0
AT3G11440	157
AT3G11450	1352
AT3G11460	41
AT3G11470	177
AT3G11480	0
AT3G11490	247
AT3G11500	1421
AT3G11505	0
AT3G11510	9747
AT3G11520	953
AT3G11530	719
AT3G11540	1207
AT3G11550	40
AT3G11560	1626
AT3G11570	3
AT3G11580	8
AT3G11590	898
AT3G11591	3
AT3G11600	561
AT3G11620	735
AT3G11630	4066
AT3G11640	43
AT3G11650	628
AT3G11660	5878
AT3G11670	951
AT3G11673	0
AT3G11680	81
AT3G11690	3373
AT3G11700	3676
AT3G11710	3578
AT3G11720	677
AT3G11730	1663
AT3G11740	146
AT3G11745	176
AT3G11750	53
AT3G11760	462
AT3G11770	643
AT3G11773	2
AT3G11780	845
AT3G11800	2248
AT3G11810	1168
AT3G11820	553
AT3G11825	0
AT3G11830	4701
AT3G11840	13
AT3G11850	911
AT3G11860	13
AT3G11870	46
AT3G11880	783
AT3G11890	353
AT3G11900	262
AT3G11910	4671
AT3G11920	41
AT3G11930	593
AT3G11940	10427
AT3G11945	575
AT3G11950	386
AT3G11960	898
AT3G11964	1255
AT3G11970	0
AT3G11980	0
AT3G11990	0
AT3G12000	39
AT3G12010	1448
AT3G12020	2467
AT3G12030	0
AT3G12040	27
AT3G12050	2072
AT3G12060	166
AT3G12070	81
AT3G12080	749
AT3G12090	12
AT3G12100	224
AT3G12110	3240
AT3G12120	21939
AT3G12130	1200
AT3G12140	1152
AT3G12143	52
AT3G12145	303
AT3G12150	459
AT3G12160	7
AT3G12170	316
AT3G12180	315
AT3G12190	0
AT3G12200	891
AT3G12203	127
AT3G12210	630
AT3G12220	3
AT3G12230	0
AT3G12240	1
AT3G12250	159
AT3G12260	2325
AT3G12270	713
AT3G12280	1381
AT3G12290	2212
AT3G12300	380
AT3G12320	251
AT3G12340	205
AT3G12345	368
AT3G12350	570
AT3G12360	948
AT3G12370	797
AT3G12380	528
AT3G12385	0
AT3G12390	3352
AT3G12400	691
AT3G12410	2
AT3G12420	2
AT3G12430	0
AT3G12440	0
AT3G12450	0
AT3G12460	10
AT3G12470	1
AT3G12480	1006
AT3G12490	4260
AT3G12500	20
AT3G12502	0
AT3G12510	0
AT3G12520	160
AT3G12530	168
AT3G12540	0
AT3G12545	7
AT3G12550	735
AT3G12560	1303
AT3G12570	1158
AT3G12580	902
AT3G12585	2
AT3G12587	558
AT3G12590	620
AT3G12600	1174
AT3G12610	611
AT3G12620	754
AT3G12630	1295
AT3G12640	719
AT3G12650	170
AT3G12660	0
AT3G12670	1544
AT3G12680	458
AT3G12685	153
AT3G12690	154
AT3G12700	55
AT3G12710	38
AT3G12720	0
AT3G12730	7
AT3G12740	2129
AT3G12750	20
AT3G12760	1775
AT3G12770	8
AT3G12775	11
AT3G12780	7117
AT3G12800	5720
AT3G12810	1132
AT3G12820	72
AT3G12830	124
AT3G12833	2
AT3G12835	0
AT3G12840	4
AT3G12850	0
AT3G12860	443
AT3G12870	960
AT3G12880	3997
AT3G12890	10
AT3G12900	5
AT3G12910	0
AT3G12915	248
AT3G12920	783
AT3G12930	631
AT3G12940	257
AT3G12950	488
AT3G12955	2
AT3G12960	6
AT3G12965	1050
AT3G12970	116
AT3G12977	4
AT3G12980	456
AT3G12981	5
AT3G12990	337
AT3G13000	1046
AT3G13010	267
AT3G13020	70
AT3G13030	357
AT3G13040	492
AT3G13050	328
AT3G13060	871
AT3G13061	0
AT3G13062	440
AT3G13065	43
AT3G13070	979
AT3G13075	0
AT3G13080	603
AT3G13090	15
AT3G13100	41
AT3G13110	872
AT3G13120	2595
AT3G13130	0
AT3G13140	0
AT3G13150	238
AT3G13160	595
AT3G13170	43
AT3G13175	126
AT3G13180	402
AT3G13190	332
AT3G13200	2447
AT3G13205	0
AT3G13210	13
AT3G13220	0
AT3G13222	764
AT3G13223	0
AT3G13224	667
AT3G13225	522
AT3G13226	700
AT3G13227	19
AT3G13228	3
AT3G13229	2
AT3G13230	836
AT3G13235	1667
AT3G13240	53
AT3G13250	0
AT3G13260	0
AT3G13270	28
AT3G13275	184
AT3G13276	1
AT3G13277	9
AT3G13280	19
AT3G13290	944
AT3G13300	2710
AT3G13310	347
AT3G13320	765
AT3G13330	1487
AT3G13335	0
AT3G13340	1420
AT3G13350	443
AT3G13360	644
AT3G13370	607
AT3G13380	419
AT3G13390	91
AT3G13400	550
AT3G13403	0
AT3G13404	0
AT3G13405	0
AT3G13410	3214
AT3G13420	141
AT3G13430	371
AT3G13432	0
AT3G13433	0
AT3G13435	0
AT3G13437	4
AT3G13438	3
AT3G13440	304
AT3G13445	707
AT3G13450	1341
AT3G13460	5290
AT3G13470	1955
AT3G13480	322
AT3G13490	925
AT3G13500	0
AT3G13510	1954
AT3G13520	4683
AT3G13525	2
AT3G13530	4274
AT3G13540	0
AT3G13550	273
AT3G13560	644
AT3G13570	1356
AT3G13580	2276
AT3G13590	0
AT3G13600	413
AT3G13610	1
AT3G13620	286
AT3G13624	0
AT3G13630	22
AT3G13640	1957
AT3G13650	612
AT3G13660	6
AT3G13662	1
AT3G13670	3109
AT3G13672	148
AT3G13674	178
AT3G13677	253
AT3G13680	35
AT3G13682	99
AT3G13690	1062
AT3G13700	0
AT3G13710	0
AT3G13720	391
AT3G13724	0
AT3G13730	151
AT3G13740	452
AT3G13750	4716
AT3G13760	3
AT3G13770	31
AT3G13772	1849
AT3G13780	211
AT3G13782	24
AT3G13784	0
AT3G13790	109
AT3G13800	207
AT3G13810	118
AT3G13820	0
AT3G13825	0
AT3G13830	7
AT3G13840	0
AT3G13845	321
AT3G13850	0
AT3G13855	0
AT3G13857	2
AT3G13860	1048
AT3G13870	2821
AT3G13880	85
AT3G13882	1599
AT3G13890	130
AT3G13898	52
AT3G13900	502
AT3G13910	100
AT3G13920	9969
AT3G13930	2091
AT3G13940	564
AT3G13950	15
AT3G13960	724
AT3G13965	159
AT3G13970	125
AT3G13980	12
AT3G13990	1347
AT3G14000	387
AT3G14010	1121
AT3G14020	295
AT3G14025	0
AT3G14030	0
AT3G14040	95
AT3G14050	466
AT3G14060	6
AT3G14067	3516
AT3G14070	230
AT3G14075	422
AT3G14080	451
AT3G14090	245
AT3G14100	1354
AT3G14110	1325
AT3G14120	789
AT3G14130	198
AT3G14140	83
AT3G14150	238
AT3G14160	456
AT3G14170	9
AT3G14172	973
AT3G14180	997
AT3G14185	0
AT3G14190	1117
AT3G14200	559
AT3G14205	2493
AT3G14210	133
AT3G14220	705
AT3G14225	1
AT3G14230	2936
AT3G14240	1949
AT3G14250	0
AT3G14260	0
AT3G14270	2291
AT3G14280	1457
AT3G14290	2432
AT3G14300	0
AT3G14310	634
AT3G14320	0
AT3G14330	280
AT3G14340	0
AT3G14350	471
AT3G14360	218
AT3G14362	0
AT3G14370	4
AT3G14380	42
AT3G14385	0
AT3G14390	1319
AT3G14395	111
AT3G14400	1362
AT3G14410	484
AT3G14415	596
AT3G14420	1004
AT3G14430	628
AT3G14440	12
AT3G14450	98
AT3G14452	5
AT3G14460	22
AT3G14463	0
AT3G14467	0
AT3G14470	92
AT3G14475	0
AT3G14480	45
AT3G14490	1
AT3G14500	0
AT3G14510	0
AT3G14515	0
AT3G14517	0
AT3G14520	637
AT3G14530	40
AT3G14540	141
AT3G14550	82
AT3G14560	1590
AT3G14570	790
AT3G14580	100
AT3G14590	224
AT3G14595	1799
AT3G14600	5230
AT3G14610	1090
AT3G14620	64
AT3G14630	87
AT3G14640	31
AT3G14650	455
AT3G14660	337
AT3G14670	3
AT3G14680	2
AT3G14690	308
AT3G14700	50
AT3G14710	13
AT3G14720	3302
AT3G14730	93
AT3G14735	0
AT3G14740	400
AT3G14750	161
AT3G14760	2454
AT3G14770	37
AT3G14780	298
AT3G14790	804
AT3G14800	635
AT3G14810	58
AT3G14820	0
AT3G14830	774
AT3G14840	1144
AT3G14850	107
AT3G14855	0
AT3G14860	965
AT3G14870	484
AT3G14880	0
AT3G14890	997
AT3G14900	330
AT3G14910	359
AT3G14920	546
AT3G14930	1024
AT3G14940	94
AT3G14950	46
AT3G14960	333
AT3G14970	0
AT3G14980	568
AT3G14981	0
AT3G14990	2166
AT3G15000	3553
AT3G15010	1104
AT3G15020	1254
AT3G15030	174
AT3G15040	317
AT3G15050	48
AT3G15055	0
AT3G15060	447
AT3G15070	549
AT3G15080	444
AT3G15090	660
AT3G15095	1478
AT3G15110	435
AT3G15111	0
AT3G15115	1
AT3G15120	687
AT3G15130	94
AT3G15140	341
AT3G15150	158
AT3G15160	836
AT3G15170	167
AT3G15180	897
AT3G15190	1594
AT3G15200	22
AT3G15210	379
AT3G15220	684
AT3G15240	34
AT3G15250	1
AT3G15251	0
AT3G15260	1136
AT3G15270	11
AT3G15280	4
AT3G15290	574
AT3G15300	76
AT3G15310	0
AT3G15320	0
AT3G15330	0
AT3G15340	976
AT3G15350	710
AT3G15351	235
AT3G15352	205
AT3G15353	2323
AT3G15354	378
AT3G15355	723
AT3G15356	45
AT3G15357	50
AT3G15358	57
AT3G15359	0
AT3G15360	1419
AT3G15370	1
AT3G15380	1209
AT3G15390	230
AT3G15395	462
AT3G15400	50
AT3G15410	1201
AT3G15420	131
AT3G15430	741
AT3G15440	6
AT3G15450	6138
AT3G15460	427
AT3G15470	598
AT3G15480	1178
AT3G15490	37
AT3G15500	5
AT3G15510	4675
AT3G15518	4
AT3G15520	276
AT3G15530	831
AT3G15534	0
AT3G15536	0
AT3G15540	22
AT3G15548	0
AT3G15550	804
AT3G15570	23
AT3G15578	0
AT3G15580	1204
AT3G15585	0
AT3G15590	929
AT3G15600	4
AT3G15602	0
AT3G15604	0
AT3G15605	13
AT3G15610	1097
AT3G15620	178
AT3G15630	693
AT3G15635	0
AT3G15640	1535
AT3G15650	28
AT3G15660	1424
AT3G15670	1
AT3G15680	137
AT3G15690	2582
AT3G15700	1
AT3G15710	1179
AT3G15720	128
AT3G15730	7211
AT3G15740	3
AT3G15750	51
AT3G15760	11
AT3G15770	121
AT3G15780	160
AT3G15790	954
AT3G15800	3
AT3G15810	131
AT3G15820	632
AT3G15830	0
AT3G15840	255
AT3G15850	444
AT3G15860	0
AT3G15870	0
AT3G15880	3430
AT3G15890	459
AT3G15900	261
AT3G15909	0
AT3G15910	0
AT3G15920	1131
AT3G15930	0
AT3G15935	0
AT3G15940	1209
AT3G15950	84
AT3G15960	238
AT3G15970	1398
AT3G15980	2244
AT3G15990	1338
AT3G16000	969
AT3G16010	160
AT3G16020	20
AT3G16030	51
AT3G16040	32
AT3G16050	620
AT3G16060	1016
AT3G16070	42
AT3G16080	5548
AT3G16090	658
AT3G16100	720
AT3G16110	707
AT3G16117	0
AT3G16120	0
AT3G16130	0
AT3G16140	2998
AT3G16150	294
AT3G16160	13
AT3G16170	419
AT3G16175	2
AT3G16180	827
AT3G16190	1166
AT3G16200	676
AT3G16210	8
AT3G16220	14
AT3G16230	595
AT3G16240	263
AT3G16250	67
AT3G16260	484
AT3G16270	1196
AT3G16280	59
AT3G16290	1427
AT3G16300	1275
AT3G16310	1095
AT3G16320	199
AT3G16330	37
AT3G16340	172
AT3G16350	32
AT3G16360	10
AT3G16370	10722
AT3G16380	6
AT3G16390	181
AT3G16400	1280
AT3G16410	2
AT3G16415	0
AT3G16420	39
AT3G16430	0
AT3G16432	0
AT3G16440	0
AT3G16450	1
AT3G16460	46
AT3G16470	1870
AT3G16480	1251
AT3G16490	146
AT3G16500	260
AT3G16510	114
AT3G16520	1203
AT3G16525	0
AT3G16530	1
AT3G16540	0
AT3G16550	0
AT3G16552	0
AT3G16555	2
AT3G16560	130
AT3G16565	280
AT3G16570	3959
AT3G16580	0
AT3G16590	39
AT3G16600	0
AT3G16610	97
AT3G16620	929
AT3G16630	2837
AT3G16640	22151
AT3G16650	620
AT3G16660	0
AT3G16670	0
AT3G16680	0
AT3G16690	2
AT3G16700	153
AT3G16710	83
AT3G16712	19
AT3G16720	237
AT3G16730	404
AT3G16740	610
AT3G16750	96
AT3G16760	1354
AT3G16770	7407
AT3G16780	3484
AT3G16785	721
AT3G16800	10
AT3G16810	871
AT3G16820	0
AT3G16830	2267
AT3G16840	1046
AT3G16850	513
AT3G16857	529
AT3G16860	34
AT3G16870	211
AT3G16880	0
AT3G16890	158
AT3G16895	3151
AT3G16900	143
AT3G16910	832
AT3G16920	407
AT3G16930	0
AT3G16940	454
AT3G16950	3421
AT3G16960	0
AT3G16970	0
AT3G16980	88
AT3G16990	384
AT3G17000	1868
AT3G17010	0
AT3G17020	4491
AT3G17030	180
AT3G17040	693
AT3G17050	44
AT3G17060	40
AT3G17070	3
AT3G17080	0
AT3G17090	1535
AT3G17100	509
AT3G17110	0
AT3G17120	134
AT3G17130	130
AT3G17140	1
AT3G17150	2
AT3G17152	11
AT3G17155	1597
AT3G17160	2484
AT3G17170	515
AT3G17180	0
AT3G17185	74
AT3G17190	0
AT3G17200	16
AT3G17203	0
AT3G17205	1341
AT3G17210	1699
AT3G17220	9
AT3G17225	29
AT3G17227	1
AT3G17230	20
AT3G17240	1633
AT3G17250	470
AT3G17260	7
AT3G17261	0
AT3G17265	26
AT3G17270	0
AT3G17280	120
AT3G17290	12
AT3G17300	634
AT3G17310	484
AT3G17320	16
AT3G17330	640
AT3G17340	908
AT3G17350	107
AT3G17360	539
AT3G17365	223
AT3G17370	0
AT3G17380	4
AT3G17390	5156
AT3G17400	0
AT3G17410	1045
AT3G17420	330
AT3G17430	983
AT3G17440	1027
AT3G17450	572
AT3G17460	77
AT3G17465	836
AT3G17470	341
AT3G17480	41
AT3G17490	0
AT3G17500	0
AT3G17510	381
AT3G17520	3
AT3G17530	44
AT3G17540	4
AT3G17550	0
AT3G17560	4
AT3G17570	0
AT3G17580	22
AT3G17590	483
AT3G17600	1771
AT3G17609	38
AT3G17611	251
AT3G17620	0
AT3G17626	45
AT3G17630	51
AT3G17640	162
AT3G17650	299
AT3G17655	0
AT3G17660	51
AT3G17668	172
AT3G17670	124
AT3G17675	1
AT3G17680	245
AT3G17690	29
AT3G17700	122
AT3G17710	42
AT3G17712	38
AT3G17715	51
AT3G17717	0
AT3G17720	0
AT3G17730	3
AT3G17740	326
AT3G17750	778
AT3G17760	14
AT3G17765	0
AT3G17770	900
AT3G17780	787
AT3G17790	449
AT3G17800	501
AT3G17810	1231
AT3G17820	3780
AT3G17830	175
AT3G17840	2145
AT3G17850	2042
AT3G17860	86
AT3G17880	758
AT3G17890	55
AT3G17900	1136
AT3G17910	267
AT3G17920	319
AT3G17930	701
AT3G17940	2129
AT3G17950	42
AT3G17970	616
AT3G17980	41
AT3G18000	865
AT3G18010	14
AT3G18020	69
AT3G18030	646
AT3G18035	3866
AT3G18040	500
AT3G18050	62
AT3G18060	1140
AT3G18070	57
AT3G18080	4806
AT3G18090	300
AT3G18100	213
AT3G18110	528
AT3G18120	0
AT3G18130	2650
AT3G18140	1217
AT3G18145	54
AT3G18150	0
AT3G18160	429
AT3G18165	1385
AT3G18170	412
AT3G18180	421
AT3G18190	3758
AT3G18200	0
AT3G18210	946
AT3G18215	627
AT3G18217	0
AT3G18220	15
AT3G18230	1587
AT3G18235	2
AT3G18240	624
AT3G18250	30
AT3G18260	4
AT3G18270	788
AT3G18280	47
AT3G18282	0
AT3G18290	886
AT3G18291	0
AT3G18295	176
AT3G18300	19
AT3G18310	201
AT3G18320	41
AT3G18330	15
AT3G18340	8
AT3G18350	520
AT3G18360	2
AT3G18362	7
AT3G18370	769
AT3G18380	670
AT3G18390	1624
AT3G18400	1
AT3G18410	2480
AT3G18420	658
AT3G18430	811
AT3G18440	880
AT3G18450	0
AT3G18460	0
AT3G18470	305
AT3G18480	1369
AT3G18485	49
AT3G18490	39526
AT3G18500	189
AT3G18510	186
AT3G18518	0
AT3G18520	1386
AT3G18524	448
AT3G18530	12
AT3G18535	369
AT3G18550	287
AT3G18560	436
AT3G18570	40
AT3G18580	340
AT3G18590	0
AT3G18600	1003
AT3G18610	129
AT3G18620	136
AT3G18630	226
AT3G18640	847
AT3G18650	0
AT3G18660	67
AT3G18670	0
AT3G18680	851
AT3G18690	4
AT3G18700	0
AT3G18710	229
AT3G18715	6
AT3G18720	6
AT3G18730	309
AT3G18740	8472
AT3G18750	1162
AT3G18760	582
AT3G18770	243
AT3G18773	7
AT3G18775	0
AT3G18777	0
AT3G18780	2815
AT3G18790	1090
AT3G18800	136
AT3G18810	23
AT3G18815	0
AT3G18820	2718
AT3G18827	0
AT3G18830	222
AT3G18840	9
AT3G18845	3
AT3G18850	413
AT3G18860	1872
AT3G18870	27
AT3G18880	105
AT3G18890	632
AT3G18895	0
AT3G18900	17
AT3G18905	0
AT3G18910	337
AT3G18915	0
AT3G18930	292
AT3G18940	800
AT3G18950	16
AT3G18952	0
AT3G18955	0
AT3G18957	0
AT3G18960	640
AT3G18970	63
AT3G18980	837
AT3G18990	1473
AT3G19000	551
AT3G19002	3
AT3G19010	61
AT3G19020	215
AT3G19025	0
AT3G19030	21
AT3G19035	0
AT3G19040	29
AT3G19045	0
AT3G19050	1428
AT3G19055	0
AT3G19070	0
AT3G19080	151
AT3G19085	0
AT3G19090	3
AT3G19100	1940
AT3G19120	748
AT3G19130	1526
AT3G19140	0
AT3G19150	333
AT3G19160	0
AT3G19170	1607
AT3G19180	669
AT3G19184	28
AT3G19190	747
AT3G19200	6
AT3G19210	335
AT3G19220	236
AT3G19230	14
AT3G19235	0
AT3G19240	1375
AT3G19250	72
AT3G19260	386
AT3G19270	1
AT3G19274	1
AT3G19280	138
AT3G19290	264
AT3G19300	131
AT3G19310	19
AT3G19320	0
AT3G19323	0
AT3G19330	97
AT3G19340	1005
AT3G19350	6
AT3G19360	230
AT3G19370	424
AT3G19380	68
AT3G19390	9
AT3G19400	425
AT3G19410	0
AT3G19420	1854
AT3G19430	1
AT3G19440	181
AT3G19450	1779
AT3G19460	1096
AT3G19470	118
AT3G19480	111
AT3G19490	1176
AT3G19500	134
AT3G19508	196
AT3G19510	625
AT3G19515	1099
AT3G19520	987
AT3G19530	0
AT3G19540	848
AT3G19550	289
AT3G19552	0
AT3G19553	498
AT3G19560	0
AT3G19565	0
AT3G19570	269
AT3G19580	59
AT3G19590	770
AT3G19595	0
AT3G19600	0
AT3G19610	0
AT3G19613	0
AT3G19615	0
AT3G19620	1
AT3G19630	693
AT3G19640	1328
AT3G19650	649
AT3G19660	147
AT3G19663	6
AT3G19670	785
AT3G19680	429
AT3G19690	2
AT3G19700	5
AT3G19710	47
AT3G19720	1158
AT3G19740	976
AT3G19760	3686
AT3G19770	536
AT3G19780	324
AT3G19790	530
AT3G19800	222
AT3G19810	357
AT3G19820	14645
AT3G19830	330
AT3G19840	598
AT3G19850	22
AT3G19860	810
AT3G19870	609
AT3G19880	0
AT3G19890	3
AT3G19895	520
AT3G19900	530
AT3G19910	1070
AT3G19920	0
AT3G19930	206
AT3G19940	0
AT3G19950	794
AT3G19960	1549
AT3G19970	195
AT3G19980	877
AT3G19990	836
AT3G20000	2207
AT3G20010	836
AT3G20015	469
AT3G20020	579
AT3G20030	392
AT3G20040	231
AT3G20050	5171
AT3G20060	1432
AT3G20070	473
AT3G20075	1
AT3G20080	241
AT3G20083	54
AT3G20085	0
AT3G20087	0
AT3G20090	156
AT3G20100	2569
AT3G20110	3
AT3G20120	347
AT3G20130	133
AT3G20140	29
AT3G20150	923
AT3G20155	0
AT3G20160	0
AT3G20170	281
AT3G20180	3
AT3G20190	35
AT3G20200	405
AT3G20210	129865
AT3G20220	34
AT3G20230	637
AT3G20240	408
AT3G20250	797
AT3G20260	1264
AT3G20270	580
AT3G20280	191
AT3G20290	1694
AT3G20300	117
AT3G20310	724
AT3G20320	676
AT3G20330	1644
AT3G20340	1466
AT3G20350	502
AT3G20360	0
AT3G20362	0
AT3G20365	0
AT3G20370	9
AT3G20380	0
AT3G20390	3846
AT3G20395	223
AT3G20400	0
AT3G20410	767
AT3G20420	45
AT3G20430	315
AT3G20440	324
AT3G20450	33
AT3G20460	85
AT3G20470	30399
AT3G20475	210
AT3G20480	96
AT3G20490	287
AT3G20500	1217
AT3G20510	793
AT3G20520	8372
AT3G20530	17
AT3G20540	655
AT3G20541	2
AT3G20550	766
AT3G20555	0
AT3G20557	5
AT3G20560	762
AT3G20570	3
AT3G20580	66
AT3G20590	7
AT3G20600	10
AT3G20610	0
AT3G20620	746
AT3G20630	1789
AT3G20640	121
AT3G20650	524
AT3G20655	0
AT3G20660	199
AT3G20670	2153
AT3G20680	233
AT3G20690	4
AT3G20700	0
AT3G20705	0
AT3G20710	61
AT3G20720	539
AT3G20730	16
AT3G20740	1447
AT3G20750	1150
AT3G20760	8
AT3G20770	2186
AT3G20780	348
AT3G20790	958
AT3G20800	1603
AT3G20810	2005
AT3G20820	2004
AT3G20830	183
AT3G20840	89
AT3G20850	26
AT3G20860	149
AT3G20865	120
AT3G20870	817
AT3G20880	13
AT3G20885	0
AT3G20890	433
AT3G20898	15
AT3G20900	1
AT3G20910	691
AT3G20920	1770
AT3G20930	209
AT3G20935	0
AT3G20940	1
AT3G20950	4
AT3G20960	1
AT3G20970	484
AT3G20975	26
AT3G20978	1
AT3G20980	34
AT3G20990	12
AT3G20993	0
AT3G20997	0
AT3G21000	46
AT3G21010	253
AT3G21020	81
AT3G21030	74
AT3G21040	213
AT3G21050	115
AT3G21055	5216
AT3G21060	557
AT3G21070	903
AT3G21080	4
AT3G21090	1199
AT3G21100	647
AT3G21110	569
AT3G21120	0
AT3G21130	0
AT3G21140	534
AT3G21150	2
AT3G21160	984
AT3G21165	3
AT3G21170	22
AT3G21175	497
AT3G21180	45
AT3G21190	2670
AT3G21200	869
AT3G21210	3
AT3G21215	785
AT3G21220	300
AT3G21230	493
AT3G21240	780
AT3G21250	203
AT3G21260	9
AT3G21270	372
AT3G21280	434
AT3G21290	623
AT3G21295	338
AT3G21300	224
AT3G21305	0
AT3G21310	857
AT3G21320	3
AT3G21330	9
AT3G21340	0
AT3G21350	642
AT3G21351	4
AT3G21352	0
AT3G21360	230
AT3G21370	1
AT3G21371	0
AT3G21380	0
AT3G21390	224
AT3G21400	306
AT3G21405	0
AT3G21410	108
AT3G21420	624
AT3G21430	751
AT3G21450	1
AT3G21460	3
AT3G21465	366
AT3G21470	54
AT3G21473	0
AT3G21475	0
AT3G21480	459
AT3G21481	0
AT3G21490	0
AT3G21500	964
AT3G21510	71
AT3G21520	8
AT3G21530	5
AT3G21540	668
AT3G21550	198
AT3G21560	1002
AT3G21570	15
AT3G21580	469
AT3G21590	0
AT3G21600	40
AT3G21610	838
AT3G21620	337
AT3G21630	481
AT3G21640	548
AT3G21650	460
AT3G21660	0
AT3G21670	1858
AT3G21680	1
AT3G21690	813
AT3G21700	219
AT3G21710	318
AT3G21720	24
AT3G21730	85
AT3G21740	438
AT3G21750	682
AT3G21755	3
AT3G21760	0
AT3G21770	32
AT3G21780	0
AT3G21781	0
AT3G21790	197
AT3G21791	0
AT3G21800	141
AT3G21805	3
AT3G21810	273
AT3G21820	331
AT3G21825	20
AT3G21830	219
AT3G21840	295
AT3G21850	627
AT3G21860	155
AT3G21865	1371
AT3G21870	7
AT3G21880	0
AT3G21890	11
AT3G21900	0
AT3G21910	15
AT3G21920	0
AT3G21930	0
AT3G21933	0
AT3G21937	2
AT3G21940	0
AT3G21945	0
AT3G21950	2
AT3G21960	0
AT3G21965	0
AT3G21970	0
AT3G21980	0
AT3G21985	0
AT3G21990	0
AT3G22000	0
AT3G22010	0
AT3G22020	0
AT3G22022	0
AT3G22030	0
AT3G22040	0
AT3G22050	0
AT3G22053	0
AT3G22057	0
AT3G22060	86
AT3G22070	0
AT3G22072	4
AT3G22080	0
AT3G22085	0
AT3G22090	2
AT3G22100	4
AT3G22104	82
AT3G22110	3733
AT3G22120	0
AT3G22121	0
AT3G22125	0
AT3G22133	0
AT3G22136	0
AT3G22142	0
AT3G22150	161
AT3G22160	42
AT3G22170	1331
AT3G22180	257
AT3G22183	0
AT3G22190	596
AT3G22200	2741
AT3G22210	78
AT3G22220	794
AT3G22230	4886
AT3G22231	45
AT3G22232	0
AT3G22234	0
AT3G22235	9
AT3G22237	0
AT3G22238	0
AT3G22240	177
AT3G22250	0
AT3G22260	188
AT3G22270	1382
AT3G22275	0
AT3G22290	1282
AT3G22300	675
AT3G22310	916
AT3G22320	2365
AT3G22330	1110
AT3G22333	0
AT3G22337	0
AT3G22340	0
AT3G22345	0
AT3G22350	0
AT3G22360	0
AT3G22370	22
AT3G22380	4405
AT3G22400	27
AT3G22410	53
AT3G22415	7
AT3G22420	167
AT3G22421	78
AT3G22425	932
AT3G22430	184
AT3G22436	0
AT3G22440	8179
AT3G22450	42
AT3G22460	60
AT3G22470	152
AT3G22480	1169
AT3G22490	0
AT3G22492	0
AT3G22500	1
AT3G22510	26
AT3G22520	1342
AT3G22530	0
AT3G22540	87
AT3G22550	1645
AT3G22555	0
AT3G22560	169
AT3G22565	0
AT3G22570	0
AT3G22580	0
AT3G22590	726
AT3G22600	3
AT3G22620	1
AT3G22630	1337
AT3G22640	17
AT3G22650	1
AT3G22660	1123
AT3G22670	0
AT3G22680	623
AT3G22690	87
AT3G22700	3
AT3G22710	2
AT3G22720	7
AT3G22723	0
AT3G22730	0
AT3G22740	9
AT3G22750	549
AT3G22760	153
AT3G22770	1
AT3G22780	1634
AT3G22790	1091
AT3G22800	58
AT3G22810	232
AT3G22820	7
AT3G22830	9
AT3G22840	203
AT3G22845	4507
AT3G22850	986
AT3G22860	49
AT3G22870	0
AT3G22880	896
AT3G22886	4
AT3G22890	1714
AT3G22900	210
AT3G22910	365
AT3G22920	0
AT3G22930	19
AT3G22935	0
AT3G22937	0
AT3G22940	0
AT3G22942	129
AT3G22945	0
AT3G22950	607
AT3G22955	0
AT3G22960	8043
AT3G22961	1
AT3G22970	2250
AT3G22980	310
AT3G22990	878
AT3G23000	1537
AT3G23010	0
AT3G23020	99
AT3G23030	306
AT3G23050	568
AT3G23060	99
AT3G23070	1012
AT3G23080	356
AT3G23085	0
AT3G23090	1820
AT3G23100	343
AT3G23109	0
AT3G23110	8
AT3G23120	0
AT3G23122	0
AT3G23123	0
AT3G23125	0
AT3G23130	30
AT3G23140	0
AT3G23145	0
AT3G23150	289
AT3G23160	310
AT3G23165	64
AT3G23167	1706
AT3G23170	374
AT3G23172	0
AT3G23175	0
AT3G23180	4
AT3G23190	1
AT3G23200	83
AT3G23210	181
AT3G23220	0
AT3G23230	0
AT3G23240	2
AT3G23245	0
AT3G23250	0
AT3G23255	153
AT3G23260	29
AT3G23270	0
AT3G23280	2644
AT3G23290	95
AT3G23300	883
AT3G23310	981
AT3G23320	4
AT3G23325	689
AT3G23326	0
AT3G23330	191
AT3G23340	48
AT3G23350	3
AT3G23360	737
AT3G23370	174
AT3G23380	1
AT3G23390	6357
AT3G23400	1155
AT3G23410	1300
AT3G23420	0
AT3G23430	1195
AT3G23440	54
AT3G23450	16286
AT3G23460	253
AT3G23470	16
AT3G23480	5
AT3G23490	1662
AT3G23510	0
AT3G23530	31
AT3G23540	632
AT3G23550	17
AT3G23560	1077
AT3G23570	813
AT3G23580	628
AT3G23590	676
AT3G23600	5326
AT3G23605	234
AT3G23610	111
AT3G23620	1540
AT3G23630	3
AT3G23633	0
AT3G23635	0
AT3G23637	0
AT3G23640	1543
AT3G23645	0
AT3G23650	0
AT3G23660	1429
AT3G23670	908
AT3G23680	0
AT3G23685	0
AT3G23690	653
AT3G23700	606
AT3G23710	500
AT3G23715	0
AT3G23720	0
AT3G23725	0
AT3G23727	0
AT3G23730	74
AT3G23740	175
AT3G23750	1742
AT3G23760	792
AT3G23770	0
AT3G23780	1028
AT3G23790	425
AT3G23800	0
AT3G23805	553
AT3G23810	5063
AT3G23820	4668
AT3G23830	1367
AT3G23840	84
AT3G23860	10
AT3G23870	117
AT3G23880	0
AT3G23890	4183
AT3G23900	1340
AT3G23910	260
AT3G23920	2025
AT3G23930	11
AT3G23940	2747
AT3G23950	26
AT3G23955	1
AT3G23960	1
AT3G23970	20
AT3G23980	1323
AT3G23990	2520
AT3G24000	76
AT3G24005	0
AT3G24010	432
AT3G24020	0
AT3G24030	230
AT3G24040	1145
AT3G24050	1453
AT3G24060	3
AT3G24065	2
AT3G24068	1654
AT3G24070	511
AT3G24080	2437
AT3G24090	164
AT3G24093	0
AT3G24100	1436
AT3G24110	12
AT3G24120	481
AT3G24130	4
AT3G24140	10
AT3G24150	600
AT3G24160	3387
AT3G24170	1445
AT3G24180	1269
AT3G24190	889
AT3G24200	628
AT3G24210	146
AT3G24220	142
AT3G24225	35
AT3G24230	65
AT3G24240	108
AT3G24250	4742
AT3G24255	80
AT3G24260	0
AT3G24270	0
AT3G24280	211
AT3G24290	0
AT3G24300	13
AT3G24310	0
AT3G24315	455
AT3G24320	346
AT3G24330	0
AT3G24332	0
AT3G24340	980
AT3G24350	1000
AT3G24360	203
AT3G24365	0
AT3G24370	0
AT3G24380	0
AT3G24385	0
AT3G24390	0
AT3G24400	0
AT3G24420	79
AT3G24430	737
AT3G24440	826
AT3G24450	80
AT3G24460	65
AT3G24463	4
AT3G24465	1
AT3G24480	3129
AT3G24490	1152
AT3G24495	619
AT3G24500	578
AT3G24503	1051
AT3G24506	673
AT3G24508	0
AT3G24510	175
AT3G24513	1
AT3G24514	0
AT3G24515	182
AT3G24516	0
AT3G24517	0
AT3G24518	1
AT3G24520	0
AT3G24530	587
AT3G24535	176
AT3G24540	10
AT3G24542	2
AT3G24550	2092
AT3G24560	109
AT3G24570	313
AT3G24575	0
AT3G24580	0
AT3G24590	609
AT3G24600	2
AT3G24605	785
AT3G24610	7
AT3G24612	0
AT3G24614	0
AT3G24615	0
AT3G24620	0
AT3G24630	62
AT3G24640	0
AT3G24650	971
AT3G24660	593
AT3G24670	122
AT3G24675	0
AT3G24680	0
AT3G24690	447
AT3G24700	0
AT3G24710	0
AT3G24715	49
AT3G24730	210
AT3G24740	551
AT3G24750	0
AT3G24760	242
AT3G24770	67
AT3G24780	11
AT3G24790	14
AT3G24800	616
AT3G24810	160
AT3G24820	252
AT3G24830	12176
AT3G24840	732
AT3G24850	0
AT3G24860	196
AT3G24870	216
AT3G24880	194
AT3G24890	81
AT3G24900	5
AT3G24927	120
AT3G24929	76
AT3G24982	0
AT3G25010	18
AT3G25011	2
AT3G25012	0
AT3G25013	73
AT3G25014	0
AT3G25020	19
AT3G25030	308
AT3G25040	2013
AT3G25050	3
AT3G25060	23
AT3G25070	430
AT3G25080	6
AT3G25090	0
AT3G25100	272
AT3G25110	2268
AT3G25120	638
AT3G25130	63
AT3G25140	2515
AT3G25150	1948
AT3G25160	181
AT3G25165	24
AT3G25170	32
AT3G25180	0
AT3G25182	0
AT3G25190	1
AT3G25200	0
AT3G25210	244
AT3G25220	4137
AT3G25221	0
AT3G25225	0
AT3G25230	3357
AT3G25240	0
AT3G25250	5
AT3G25260	6600
AT3G25265	0
AT3G25270	4
AT3G25280	153
AT3G25290	4391
AT3G25400	688
AT3G25410	1072
AT3G25420	20
AT3G25430	242
AT3G25440	145
AT3G25450	0
AT3G25460	0
AT3G25470	1006
AT3G25480	427
AT3G25485	1
AT3G25490	0
AT3G25493	0
AT3G25495	136
AT3G25500	1350
AT3G25505	0
AT3G25510	29
AT3G25520	16115
AT3G25530	2229
AT3G25540	323
AT3G25545	480
AT3G25550	0
AT3G25560	37
AT3G25570	16
AT3G25573	0
AT3G25577	0
AT3G25580	682
AT3G25585	1687
AT3G25590	53
AT3G25597	20
AT3G25600	27
AT3G25610	3
AT3G25620	14
AT3G25630	0
AT3G25640	128
AT3G25650	0
AT3G25655	0
AT3G25660	1241
AT3G25670	78
AT3G25680	369
AT3G25690	378
AT3G25700	132
AT3G25710	82
AT3G25715	0
AT3G25716	0
AT3G25717	282
AT3G25719	0
AT3G25720	0
AT3G25725	0
AT3G25727	0
AT3G25730	17
AT3G25740	121
AT3G25750	243
AT3G25760	3
AT3G25770	0
AT3G25780	980
AT3G25790	1
AT3G25795	0
AT3G25800	1939
AT3G25805	171
AT3G25810	2
AT3G25815	0
AT3G25820	0
AT3G25826	0
AT3G25830	0
AT3G25840	1433
AT3G25850	0
AT3G25855	0
AT3G25860	5463
AT3G25870	342
AT3G25880	42
AT3G25882	52
AT3G25890	291
AT3G25900	82
AT3G25905	29
AT3G25910	1608
AT3G25920	3433
AT3G25930	561
AT3G25940	280
AT3G25950	0
AT3G25960	0
AT3G25970	119
AT3G25980	2630
AT3G25990	132
AT3G26000	668
AT3G26010	100
AT3G26020	687
AT3G26030	901
AT3G26040	21
AT3G26050	255
AT3G26060	2777
AT3G26070	1556
AT3G26080	118
AT3G26085	360
AT3G26090	419
AT3G26100	1035
AT3G26110	56
AT3G26115	174
AT3G26120	51
AT3G26125	0
AT3G26130	32
AT3G26134	24
AT3G26135	39
AT3G26140	77
AT3G26147	0
AT3G26150	0
AT3G26160	0
AT3G26165	31
AT3G26170	48
AT3G26180	35
AT3G26190	0
AT3G26200	0
AT3G26210	2
AT3G26220	0
AT3G26230	0
AT3G26235	0
AT3G26237	0
AT3G26240	39
AT3G26250	16
AT3G26260	0
AT3G26265	0
AT3G26270	40
AT3G26280	52
AT3G26290	1690
AT3G26295	0
AT3G26300	558
AT3G26310	106
AT3G26320	0
AT3G26330	9
AT3G26340	820
AT3G26350	4
AT3G26355	0
AT3G26360	763
AT3G26370	1570
AT3G26380	1228
AT3G26390	0
AT3G26395	143
AT3G26400	1204
AT3G26410	319
AT3G26420	11
AT3G26430	12
AT3G26440	862
AT3G26445	0
AT3G26450	0
AT3G26460	1
AT3G26470	9
AT3G26480	120
AT3G26483	3
AT3G26486	0
AT3G26490	36
AT3G26500	0
AT3G26510	210
AT3G26512	0
AT3G26520	393
AT3G26525	0
AT3G26530	0
AT3G26539	16
AT3G26540	119
AT3G26550	0
AT3G26560	2115
AT3G26570	2070
AT3G26580	1572
AT3G26590	124
AT3G26600	394
AT3G26605	0
AT3G26610	3
AT3G26612	77
AT3G26614	1
AT3G26616	0
AT3G26618	875
AT3G26620	0
AT3G26630	296
AT3G26640	384
AT3G26650	6353
AT3G26660	0
AT3G26670	921
AT3G26680	211
AT3G26690	77
AT3G26700	222
AT3G26710	618
AT3G26720	2090
AT3G26730	1960
AT3G26740	926
AT3G26742	69
AT3G26744	9465
AT3G26747	0
AT3G26750	287
AT3G26760	31
AT3G26770	143
AT3G26775	0
AT3G26780	952
AT3G26782	212
AT3G26790	723
AT3G26800	6
AT3G26805	0
AT3G26810	813
AT3G26812	0
AT3G26813	0
AT3G26815	0
AT3G26816	0
AT3G26818	0
AT3G26819	0
AT3G26820	5
AT3G26830	0
AT3G26840	230
AT3G26850	481
AT3G26855	0
AT3G26860	38
AT3G26870	0
AT3G26872	0
AT3G26880	0
AT3G26890	549
AT3G26900	414
AT3G26910	216
AT3G26920	251
AT3G26922	159
AT3G26930	3
AT3G26932	432
AT3G26934	36
AT3G26935	1129
AT3G26940	14
AT3G26950	855
AT3G26960	13
AT3G26980	388
AT3G26990	411
AT3G27000	367
AT3G27010	384
AT3G27020	2569
AT3G27025	17
AT3G27027	23
AT3G27030	796
AT3G27040	8
AT3G27050	239
AT3G27060	1893
AT3G27070	0
AT3G27080	1172
AT3G27090	2797
AT3G27095	0
AT3G27100	477
AT3G27110	284
AT3G27120	153
AT3G27140	0
AT3G27150	49
AT3G27160	1476
AT3G27170	144
AT3G27180	255
AT3G27185	3
AT3G27190	705
AT3G27200	1328
AT3G27210	264
AT3G27220	327
AT3G27230	1637
AT3G27240	1930
AT3G27250	5
AT3G27260	1459
AT3G27270	13
AT3G27280	1035
AT3G27283	1
AT3G27290	144
AT3G27300	1641
AT3G27310	1039
AT3G27320	696
AT3G27321	994
AT3G27325	694
AT3G27327	0
AT3G27329	0
AT3G27330	2365
AT3G27331	0
AT3G27340	940
AT3G27350	2408
AT3G27355	0
AT3G27360	615
AT3G27380	2181
AT3G27390	183
AT3G27400	5
AT3G27410	9
AT3G27415	6
AT3G27416	0
AT3G27420	455
AT3G27425	16
AT3G27430	3406
AT3G27440	47
AT3G27450	0
AT3G27460	324
AT3G27470	296
AT3G27473	0
AT3G27475	0
AT3G27480	0
AT3G27490	0
AT3G27495	0
AT3G27500	0
AT3G27503	0
AT3G27510	9
AT3G27520	245
AT3G27530	1656
AT3G27540	168
AT3G27550	246
AT3G27555	0
AT3G27560	366
AT3G27570	1326
AT3G27580	126
AT3G27590	0
AT3G27600	0
AT3G27610	310
AT3G27620	70
AT3G27630	14
AT3G27640	201
AT3G27650	3
AT3G27660	426
AT3G27670	814
AT3G27680	8
AT3G27690	592
AT3G27700	580
AT3G27710	138
AT3G27720	22
AT3G27730	74
AT3G27740	1761
AT3G27750	111
AT3G27770	366
AT3G27785	2155
AT3G27809	0
AT3G27810	16
AT3G27820	989
AT3G27825	0
AT3G27830	2298
AT3G27831	101
AT3G27835	1156
AT3G27840	6
AT3G27845	0
AT3G27850	1773
AT3G27860	46
AT3G27865	8
AT3G27870	574
AT3G27880	173
AT3G27883	0
AT3G27884	0
AT3G27886	0
AT3G27890	623
AT3G27895	1
AT3G27900	3
AT3G27906	463
AT3G27910	0
AT3G27920	1
AT3G27925	735
AT3G27930	352
AT3G27940	2
AT3G27950	0
AT3G27960	723
AT3G27965	0
AT3G27970	0
AT3G27980	0
AT3G27990	340
AT3G27997	44
AT3G27999	32
AT3G28005	0
AT3G28007	542
AT3G28010	0
AT3G28020	0
AT3G28030	552
AT3G28040	125
AT3G28050	2639
AT3G28060	0
AT3G28070	46
AT3G28080	29
AT3G28100	103
AT3G28110	0
AT3G28120	0
AT3G28130	130
AT3G28140	203
AT3G28150	319
AT3G28153	23
AT3G28155	14
AT3G28157	0
AT3G28160	244
AT3G28170	6
AT3G28180	522
AT3G28190	0
AT3G28193	0
AT3G28200	881
AT3G28210	60
AT3G28216	0
AT3G28220	2
AT3G28223	0
AT3G28230	18
AT3G28240	0
AT3G28243	0
AT3G28250	7
AT3G28270	108
AT3G28280	0
AT3G28290	0
AT3G28291	0
AT3G28295	0
AT3G28300	0
AT3G28310	0
AT3G28315	7
AT3G28320	0
AT3G28330	0
AT3G28335	0
AT3G28340	147
AT3G28345	601
AT3G28350	16
AT3G28360	560
AT3G28370	233
AT3G28380	0
AT3G28390	0
AT3G28400	0
AT3G28410	0
AT3G28412	0
AT3G28415	11
AT3G28420	10
AT3G28430	651
AT3G28450	310
AT3G28455	39
AT3G28460	419
AT3G28470	3
AT3G28480	922
AT3G28490	28
AT3G28500	3892
AT3G28510	0
AT3G28520	2
AT3G28530	0
AT3G28540	36
AT3G28550	0
AT3G28560	4
AT3G28570	2
AT3G28580	1
AT3G28590	0
AT3G28600	0
AT3G28610	10
AT3G28611	9
AT3G28620	13
AT3G28630	9
AT3G28635	17
AT3G28640	75
AT3G28650	39
AT3G28660	43
AT3G28670	801
AT3G28674	1
AT3G28680	10
AT3G28685	0
AT3G28690	1067
AT3G28695	0
AT3G28700	299
AT3G28705	1
AT3G28710	2188
AT3G28715	1594
AT3G28720	2098
AT3G28730	2266
AT3G28740	0
AT3G28750	382
AT3G28760	290
AT3G28770	7
AT3G28780	5
AT3G28785	0
AT3G28790	34
AT3G28800	0
AT3G28810	33
AT3G28820	0
AT3G28830	188
AT3G28840	1
AT3G28850	32
AT3G28853	1206
AT3G28855	0
AT3G28857	3
AT3G28860	3621
AT3G28865	1
AT3G28870	0
AT3G28875	11
AT3G28880	45
AT3G28890	121
AT3G28899	0
AT3G28900	2653
AT3G28910	1237
AT3G28915	3
AT3G28917	3489
AT3G28918	0
AT3G28920	154
AT3G28922	0
AT3G28923	0
AT3G28925	7
AT3G28930	148
AT3G28940	1562
AT3G28945	8
AT3G28950	426
AT3G28955	1
AT3G28956	168
AT3G28958	2
AT3G28960	665
AT3G28970	618
AT3G28980	42
AT3G28985	0
AT3G28990	99
AT3G29000	3
AT3G29010	85
AT3G29020	0
AT3G29030	357
AT3G29032	0
AT3G29033	0
AT3G29034	0
AT3G29035	3
AT3G29037	0
AT3G29040	0
AT3G29050	0
AT3G29060	1
AT3G29070	0
AT3G29075	752
AT3G29076	0
AT3G29077	0
AT3G29078	0
AT3G29080	0
AT3G29090	542
AT3G29095	0
AT3G29100	121
AT3G29105	8
AT3G29110	10
AT3G29120	43
AT3G29130	422
AT3G29140	109
AT3G29150	5
AT3G29152	364
AT3G29153	0
AT3G29156	0
AT3G29160	2182
AT3G29170	761
AT3G29173	3
AT3G29175	0
AT3G29180	2097
AT3G29185	501
AT3G29187	0
AT3G29190	0
AT3G29200	1554
AT3G29205	0
AT3G29210	0
AT3G29220	1
AT3G29225	0
AT3G29230	300
AT3G29240	810
AT3G29250	0
AT3G29252	0
AT3G29255	4
AT3G29260	0
AT3G29265	0
AT3G29270	805
AT3G29280	353
AT3G29290	318
AT3G29300	147
AT3G29305	3
AT3G29310	840
AT3G29320	5318
AT3G29330	93
AT3G29340	4
AT3G29350	1265
AT3G29360	2561
AT3G29365	0
AT3G29370	17
AT3G29375	478
AT3G29380	1
AT3G29385	29
AT3G29390	710
AT3G29400	263
AT3G29410	0
AT3G29420	0
AT3G29430	0
AT3G29440	0
AT3G29450	0
AT3G29455	0
AT3G29460	0
AT3G29470	0
AT3G29480	0
AT3G29510	0
AT3G29515	0
AT3G29520	0
AT3G29525	0
AT3G29540	0
AT3G29545	0
AT3G29550	0
AT3G29560	0
AT3G29570	5
AT3G29572	0
AT3G29575	449
AT3G29577	1
AT3G29578	0
AT3G29580	7
AT3G29590	0
AT3G29595	0
AT3G29600	0
AT3G29610	0
AT3G29612	0
AT3G29615	0
AT3G29618	0
AT3G29620	0
AT3G29630	92
AT3G29631	0
AT3G29632	0
AT3G29633	26
AT3G29634	0
AT3G29635	0
AT3G29636	0
AT3G29637	0
AT3G29638	0
AT3G29639	1
AT3G29640	0
AT3G29641	0
AT3G29642	0
AT3G29643	0
AT3G29644	172
AT3G29645	0
AT3G29647	0
AT3G29648	0
AT3G29650	0
AT3G29660	0
AT3G29670	0
AT3G29680	3
AT3G29690	0
AT3G29695	0
AT3G29700	11
AT3G29710	0
AT3G29720	0
AT3G29725	0
AT3G29727	0
AT3G29730	0
AT3G29732	0
AT3G29734	0
AT3G29736	0
AT3G29738	0
AT3G29739	0
AT3G29740	0
AT3G29750	0
AT3G29755	0
AT3G29760	328
AT3G29762	0
AT3G29763	0
AT3G29764	0
AT3G29765	0
AT3G29766	0
AT3G29767	2
AT3G29768	0
AT3G29769	0
AT3G29770	768
AT3G29771	0
AT3G29772	0
AT3G29773	0
AT3G29774	0
AT3G29775	0
AT3G29776	26
AT3G29777	0
AT3G29778	0
AT3G29779	0
AT3G29780	0
AT3G29781	0
AT3G29782	0
AT3G29783	0
AT3G29784	0
AT3G29785	0
AT3G29786	0
AT3G29787	0
AT3G29788	4
AT3G29789	0
AT3G29790	0
AT3G29791	29
AT3G29792	0
AT3G29794	0
AT3G29796	0
AT3G29797	1
AT3G29798	12
AT3G29800	0
AT3G29805	0
AT3G29810	5375
AT3G29820	0
AT3G29830	5
AT3G29970	1
AT3G30110	7
AT3G30120	213
AT3G30122	33
AT3G30145	0
AT3G30147	0
AT3G30150	0
AT3G30160	0
AT3G30165	0
AT3G30170	0
AT3G30180	389
AT3G30183	0
AT3G30187	0
AT3G30190	0
AT3G30200	0
AT3G30210	0
AT3G30211	0
AT3G30212	0
AT3G30213	0
AT3G30214	94
AT3G30216	0
AT3G30218	0
AT3G30219	0
AT3G30220	0
AT3G30222	0
AT3G30230	0
AT3G30235	0
AT3G30240	0
AT3G30245	0
AT3G30247	0
AT3G30250	0
AT3G30260	0
AT3G30280	27
AT3G30281	0
AT3G30290	0
AT3G30300	1347
AT3G30305	0
AT3G30310	0
AT3G30320	0
AT3G30330	0
AT3G30335	0
AT3G30340	0
AT3G30345	0
AT3G30350	33
AT3G30360	0
AT3G30370	0
AT3G30380	496
AT3G30383	0
AT3G30384	0
AT3G30385	0
AT3G30386	0
AT3G30387	0
AT3G30388	0
AT3G30390	3401
AT3G30393	1
AT3G30396	0
AT3G30400	0
AT3G30405	0
AT3G30410	0
AT3G30411	0
AT3G30413	0
AT3G30415	0
AT3G30416	0
AT3G30418	0
AT3G30420	0
AT3G30430	0
AT3G30433	0
AT3G30436	0
AT3G30440	0
AT3G30450	0
AT3G30455	0
AT3G30460	1
AT3G30465	0
AT3G30470	0
AT3G30480	0
AT3G30490	0
AT3G30500	0
AT3G30505	0
AT3G30510	0
AT3G30520	0
AT3G30525	0
AT3G30530	0
AT3G30540	0
AT3G30550	0
AT3G30560	0
AT3G30570	0
AT3G30580	1
AT3G30582	0
AT3G30585	0
AT3G30587	0
AT3G30590	0
AT3G30600	0
AT3G30610	0
AT3G30620	0
AT3G30630	0
AT3G30640	0
AT3G30645	0
AT3G30650	0
AT3G30655	0
AT3G30660	0
AT3G30663	0
AT3G30665	0
AT3G30668	0
AT3G30670	0
AT3G30680	0
AT3G30685	0
AT3G30690	0
AT3G30695	0
AT3G30700	0
AT3G30703	0
AT3G30705	0
AT3G30708	0
AT3G30709	0
AT3G30710	0
AT3G30711	0
AT3G30712	0
AT3G30713	0
AT3G30714	0
AT3G30715	0
AT3G30716	0
AT3G30717	0
AT3G30718	0
AT3G30719	0
AT3G30720	69
AT3G30721	0
AT3G30722	0
AT3G30724	0
AT3G30725	1
AT3G30727	0
AT3G30730	0
AT3G30733	0
AT3G30737	13
AT3G30739	0
AT3G30740	0
AT3G30742	0
AT3G30743	0
AT3G30744	0
AT3G30745	0
AT3G30746	0
AT3G30747	0
AT3G30748	0
AT3G30749	0
AT3G30750	0
AT3G30751	0
AT3G30755	0
AT3G30760	0
AT3G30763	0
AT3G30764	0
AT3G30765	0
AT3G30766	0
AT3G30767	0
AT3G30770	1
AT3G30775	22882
AT3G30780	0
AT3G30790	0
AT3G30800	0
AT3G30802	0
AT3G30803	0
AT3G30805	5
AT3G30810	0
AT3G30811	0
AT3G30812	0
AT3G30813	0
AT3G30814	0
AT3G30815	0
AT3G30816	0
AT3G30817	0
AT3G30818	0
AT3G30819	0
AT3G30820	0
AT3G30821	0
AT3G30823	118
AT3G30825	0
AT3G30827	0
AT3G30830	0
AT3G30831	0
AT3G30832	0
AT3G30833	74
AT3G30834	0
AT3G30835	0
AT3G30836	1
AT3G30837	0
AT3G30838	0
AT3G30839	0
AT3G30840	0
AT3G30841	463
AT3G30842	125
AT3G30843	12
AT3G30844	3
AT3G30845	0
AT3G30846	0
AT3G30847	0
AT3G30848	0
AT3G30852	0
AT3G30859	0
AT3G30867	0
AT3G30875	0
AT3G30885	0
AT3G31005	0
AT3G31023	4
AT3G31161	0
AT3G31300	0
AT3G31310	0
AT3G31312	0
AT3G31314	0
AT3G31317	0
AT3G31320	0
AT3G31330	0
AT3G31340	0
AT3G31350	0
AT3G31355	0
AT3G31356	0
AT3G31357	0
AT3G31358	0
AT3G31359	0
AT3G31360	0
AT3G31365	0
AT3G31367	0
AT3G31370	0
AT3G31373	0
AT3G31374	0
AT3G31375	0
AT3G31377	0
AT3G31380	0
AT3G31390	0
AT3G31395	0
AT3G31402	0
AT3G31403	0
AT3G31406	0
AT3G31410	0
AT3G31420	0
AT3G31422	0
AT3G31425	0
AT3G31430	0
AT3G31440	0
AT3G31442	0
AT3G31450	0
AT3G31460	0
AT3G31470	0
AT3G31475	0
AT3G31490	1
AT3G31500	0
AT3G31510	0
AT3G31530	0
AT3G31540	2
AT3G31550	0
AT3G31560	0
AT3G31630	0
AT3G31720	0
AT3G31810	4
AT3G31900	56
AT3G31902	2
AT3G31903	1
AT3G31904	0
AT3G31905	0
AT3G31906	0
AT3G31908	0
AT3G31909	0
AT3G31910	0
AT3G31915	0
AT3G31920	0
AT3G31925	0
AT3G31930	0
AT3G31935	0
AT3G31940	0
AT3G31945	0
AT3G31950	0
AT3G31955	0
AT3G31960	0
AT3G31970	0
AT3G31980	0
AT3G31990	0
AT3G31993	0
AT3G31996	0
AT3G32000	0
AT3G32010	0
AT3G32020	0
AT3G32021	0
AT3G32022	0
AT3G32023	0
AT3G32024	0
AT3G32026	0
AT3G32027	0
AT3G32028	0
AT3G32029	0
AT3G32030	2
AT3G32031	0
AT3G32032	0
AT3G32033	0
AT3G32035	0
AT3G32040	0
AT3G32043	0
AT3G32047	0
AT3G32050	0
AT3G32060	0
AT3G32070	6
AT3G32080	0
AT3G32090	0
AT3G32091	0
AT3G32092	0
AT3G32093	0
AT3G32095	0
AT3G32110	0
AT3G32112	0
AT3G32115	0
AT3G32116	0
AT3G32118	0
AT3G32130	0
AT3G32135	0
AT3G32140	0
AT3G32150	0
AT3G32160	0
AT3G32164	0
AT3G32168	0
AT3G32172	0
AT3G32176	0
AT3G32180	0
AT3G32190	0
AT3G32195	0
AT3G32200	0
AT3G32205	0
AT3G32210	0
AT3G32220	0
AT3G32223	0
AT3G32226	0
AT3G32230	0
AT3G32240	0
AT3G32250	0
AT3G32260	0
AT3G32270	0
AT3G32275	0
AT3G32280	34
AT3G32290	0
AT3G32295	0
AT3G32300	0
AT3G32305	1
AT3G32310	0
AT3G32313	0
AT3G32316	2
AT3G32320	0
AT3G32330	0
AT3G32340	0
AT3G32360	0
AT3G32370	0
AT3G32371	3
AT3G32373	2
AT3G32375	0
AT3G32377	35
AT3G32380	0
AT3G32383	0
AT3G32385	0
AT3G32387	0
AT3G32389	0
AT3G32391	1
AT3G32393	0
AT3G32394	0
AT3G32395	0
AT3G32397	0
AT3G32400	1
AT3G32405	0
AT3G32410	0
AT3G32415	0
AT3G32420	0
AT3G32425	0
AT3G32435	0
AT3G32445	0
AT3G32455	0
AT3G32465	0
AT3G32475	0
AT3G32677	0
AT3G32880	0
AT3G32890	0
AT3G32893	0
AT3G32894	0
AT3G32895	0
AT3G32896	0
AT3G32897	0
AT3G32898	0
AT3G32899	0
AT3G32900	0
AT3G32901	0
AT3G32902	0
AT3G32903	0
AT3G32904	0
AT3G32910	0
AT3G32912	0
AT3G32914	0
AT3G32917	0
AT3G32920	26
AT3G32925	37
AT3G32930	951
AT3G32940	655
AT3G32950	0
AT3G32960	0
AT3G32962	0
AT3G32964	0
AT3G32966	0
AT3G32968	0
AT3G32970	0
AT3G32975	0
AT3G32980	2
AT3G32990	0
AT3G33000	0
AT3G33002	0
AT3G33004	0
AT3G33005	0
AT3G33006	0
AT3G33008	0
AT3G33009	0
AT3G33010	0
AT3G33011	0
AT3G33025	0
AT3G33030	0
AT3G33035	0
AT3G33045	0
AT3G33055	0
AT3G33058	0
AT3G33064	0
AT3G33065	0
AT3G33066	0
AT3G33067	0
AT3G33069	0
AT3G33070	0
AT3G33071	0
AT3G33072	0
AT3G33073	0
AT3G33074	0
AT3G33075	0
AT3G33076	0
AT3G33077	0
AT3G33079	0
AT3G33080	0
AT3G33081	0
AT3G33082	0
AT3G33083	0
AT3G33084	0
AT3G33085	0
AT3G33091	0
AT3G33094	0
AT3G33097	0
AT3G33100	0
AT3G33103	2
AT3G33106	0
AT3G33109	0
AT3G33112	0
AT3G33115	0
AT3G33118	0
AT3G33121	0
AT3G33124	0
AT3G33127	0
AT3G33130	0
AT3G33131	0
AT3G33133	0
AT3G33136	0
AT3G33139	0
AT3G33142	0
AT3G33145	0
AT3G33148	0
AT3G33151	0
AT3G33154	0
AT3G33157	0
AT3G33160	0
AT3G33163	0
AT3G33166	0
AT3G33169	0
AT3G33172	0
AT3G33175	0
AT3G33178	0
AT3G33181	0
AT3G33185	0
AT3G33187	0
AT3G33189	0
AT3G33193	0
AT3G33197	0
AT3G33201	0
AT3G33205	0
AT3G33215	0
AT3G33225	0
AT3G33230	0
AT3G33235	1
AT3G33293	0
AT3G33377	5
AT3G33393	0
AT3G33448	0
AT3G33494	0
AT3G33520	700
AT3G33528	66
AT3G33530	1836
AT3G33537	0
AT3G33545	0
AT3G33555	0
AT3G33565	0
AT3G33570	0
AT3G33572	0
AT3G33575	0
AT3G33585	0
AT3G33595	0
AT3G34299	0
AT3G35003	0
AT3G35707	0
AT3G36411	0
AT3G36659	10
AT3G37820	0
AT3G38525	0
AT3G39230	0
AT3G39935	0
AT3G40640	0
AT3G41345	0
AT3G41761	0
AT3G41762	6
AT3G41768	90746
AT3G41979	0
AT3G42047	0
AT3G42050	4535
AT3G42052	416
AT3G42054	0
AT3G42057	0
AT3G42060	0
AT3G42065	0
AT3G42070	0
AT3G42075	2
AT3G42080	0
AT3G42083	0
AT3G42086	0
AT3G42090	0
AT3G42100	0
AT3G42110	0
AT3G42115	0
AT3G42120	0
AT3G42130	0
AT3G42140	0
AT3G42148	0
AT3G42150	492
AT3G42153	0
AT3G42155	0
AT3G42160	0
AT3G42170	1859
AT3G42174	0
AT3G42178	0
AT3G42179	0
AT3G42180	11
AT3G42181	0
AT3G42182	0
AT3G42186	0
AT3G42190	2
AT3G42200	0
AT3G42203	0
AT3G42206	0
AT3G42220	0
AT3G42230	0
AT3G42233	0
AT3G42236	0
AT3G42240	0
AT3G42245	0
AT3G42250	0
AT3G42251	0
AT3G42252	0
AT3G42253	0
AT3G42254	0
AT3G42255	0
AT3G42256	0
AT3G42257	0
AT3G42258	0
AT3G42260	0
AT3G42270	0
AT3G42280	0
AT3G42290	0
AT3G42300	0
AT3G42305	0
AT3G42310	0
AT3G42313	0
AT3G42316	0
AT3G42320	0
AT3G42330	0
AT3G42340	0
AT3G42350	0
AT3G42353	0
AT3G42356	0
AT3G42360	0
AT3G42383	0
AT3G42386	0
AT3G42390	0
AT3G42400	0
AT3G42410	0
AT3G42420	0
AT3G42430	0
AT3G42431	0
AT3G42432	0
AT3G42433	0
AT3G42434	0
AT3G42436	0
AT3G42438	0
AT3G42440	0
AT3G42445	0
AT3G42450	2
AT3G42460	0
AT3G42466	0
AT3G42470	0
AT3G42471	0
AT3G42472	0
AT3G42473	269
AT3G42474	0
AT3G42476	0
AT3G42478	0
AT3G42480	0
AT3G42490	0
AT3G42500	0
AT3G42510	0
AT3G42520	0
AT3G42530	0
AT3G42535	0
AT3G42540	0
AT3G42542	0
AT3G42545	0
AT3G42550	0
AT3G42553	0
AT3G42556	0
AT3G42557	0
AT3G42560	0
AT3G42565	0
AT3G42570	0
AT3G42580	0
AT3G42590	0
AT3G42600	0
AT3G42610	0
AT3G42620	0
AT3G42621	0
AT3G42622	0
AT3G42624	0
AT3G42626	0
AT3G42628	0
AT3G42630	450
AT3G42640	373
AT3G42645	0
AT3G42646	0
AT3G42650	0
AT3G42653	0
AT3G42656	0
AT3G42658	6
AT3G42660	846
AT3G42670	859
AT3G42680	0
AT3G42690	0
AT3G42700	0
AT3G42710	0
AT3G42711	0
AT3G42712	0
AT3G42713	0
AT3G42714	0
AT3G42715	0
AT3G42716	0
AT3G42717	0
AT3G42718	0
AT3G42719	0
AT3G42720	0
AT3G42721	0
AT3G42722	0
AT3G42723	0
AT3G42724	0
AT3G42725	438
AT3G42726	0
AT3G42727	0
AT3G42730	0
AT3G42740	0
AT3G42750	0
AT3G42760	0
AT3G42763	0
AT3G42766	0
AT3G42770	0
AT3G42780	0
AT3G42783	0
AT3G42786	0
AT3G42790	1889
AT3G42791	0
AT3G42792	1
AT3G42794	0
AT3G42796	0
AT3G42798	0
AT3G42800	10
AT3G42803	0
AT3G42806	106
AT3G42810	0
AT3G42820	0
AT3G42830	336
AT3G42835	1
AT3G42836	3
AT3G42837	0
AT3G42850	443
AT3G42860	122
AT3G42870	0
AT3G42875	0
AT3G42880	2
AT3G42883	0
AT3G42886	0
AT3G42890	0
AT3G42900	0
AT3G42910	0
AT3G42913	0
AT3G42916	0
AT3G42920	0
AT3G42922	0
AT3G42924	0
AT3G42927	0
AT3G42930	0
AT3G42935	0
AT3G42940	0
AT3G42945	0
AT3G42950	802
AT3G42960	0
AT3G42980	0
AT3G42990	0
AT3G42993	0
AT3G42995	0
AT3G42996	0
AT3G43000	0
AT3G43005	0
AT3G43020	0
AT3G43025	0
AT3G43040	0
AT3G43050	0
AT3G43060	0
AT3G43070	0
AT3G43080	0
AT3G43083	0
AT3G43090	0
AT3G43095	0
AT3G43100	0
AT3G43110	41
AT3G43120	30
AT3G43123	0
AT3G43126	0
AT3G43128	0
AT3G43130	0
AT3G43140	0
AT3G43141	0
AT3G43142	0
AT3G43144	0
AT3G43146	0
AT3G43147	0
AT3G43148	0
AT3G43150	0
AT3G43151	0
AT3G43152	0
AT3G43153	0
AT3G43154	0
AT3G43156	0
AT3G43157	0
AT3G43158	0
AT3G43160	0
AT3G43170	0
AT3G43175	0
AT3G43180	0
AT3G43190	218
AT3G43200	1
AT3G43205	0
AT3G43210	660
AT3G43220	842
AT3G43230	675
AT3G43240	922
AT3G43250	1
AT3G43251	0
AT3G43260	0
AT3G43270	94
AT3G43280	5
AT3G43290	9
AT3G43291	1
AT3G43300	2963
AT3G43302	0
AT3G43303	0
AT3G43304	0
AT3G43307	0
AT3G43310	0
AT3G43315	0
AT3G43320	0
AT3G43330	0
AT3G43340	1
AT3G43350	0
AT3G43352	0
AT3G43355	0
AT3G43356	0
AT3G43357	0
AT3G43358	0
AT3G43359	0
AT3G43360	0
AT3G43370	0
AT3G43380	0
AT3G43390	0
AT3G43400	0
AT3G43410	0
AT3G43415	0
AT3G43420	0
AT3G43425	0
AT3G43430	24
AT3G43432	0
AT3G43433	0
AT3G43436	0
AT3G43440	326
AT3G43442	0
AT3G43444	0
AT3G43447	0
AT3G43450	0
AT3G43460	0
AT3G43470	0
AT3G43480	0
AT3G43485	0
AT3G43490	1
AT3G43500	0
AT3G43503	0
AT3G43505	993
AT3G43510	378
AT3G43520	1227
AT3G43521	0
AT3G43522	0
AT3G43523	0
AT3G43524	0
AT3G43526	0
AT3G43528	0
AT3G43530	4
AT3G43540	557
AT3G43546	0
AT3G43550	0
AT3G43563	0
AT3G43566	0
AT3G43570	0
AT3G43571	0
AT3G43572	0
AT3G43573	0
AT3G43574	0
AT3G43575	0
AT3G43580	25
AT3G43583	0
AT3G43586	0
AT3G43590	587
AT3G43600	214
AT3G43610	1062
AT3G43620	0
AT3G43622	0
AT3G43625	0
AT3G43630	0
AT3G43635	0
AT3G43640	1
AT3G43645	0
AT3G43650	0
AT3G43652	0
AT3G43654	1
AT3G43657	0
AT3G43660	2
AT3G43670	208
AT3G43675	0
AT3G43680	0
AT3G43681	0
AT3G43682	0
AT3G43684	0
AT3G43686	0
AT3G43688	0
AT3G43690	438
AT3G43700	240
AT3G43710	0
AT3G43715	0
AT3G43720	1768
AT3G43723	0
AT3G43726	0
AT3G43730	0
AT3G43740	976
AT3G43750	0
AT3G43760	0
AT3G43770	0
AT3G43780	0
AT3G43790	16
AT3G43800	143
AT3G43810	2749
AT3G43820	0
AT3G43825	2
AT3G43826	0
AT3G43828	3
AT3G43830	0
AT3G43832	0
AT3G43833	0
AT3G43835	0
AT3G43837	0
AT3G43840	14
AT3G43850	21
AT3G43860	61
AT3G43862	0
AT3G43863	0
AT3G43864	0
AT3G43867	0
AT3G43870	0
AT3G43880	0
AT3G43890	1
AT3G43910	0
AT3G43920	493
AT3G43930	1
AT3G43940	0
AT3G43950	0
AT3G43955	332
AT3G43960	2893
AT3G43970	0
AT3G43980	1748
AT3G43990	0
AT3G44000	0
AT3G44005	0
AT3G44006	0
AT3G44010	6846
AT3G44020	100
AT3G44030	0
AT3G44035	0
AT3G44042	6
AT3G44045	0
AT3G44050	1240
AT3G44060	54
AT3G44070	7
AT3G44080	20
AT3G44090	29
AT3G44093	0
AT3G44096	0
AT3G44100	2220
AT3G44110	10217
AT3G44115	0
AT3G44117	0
AT3G44120	28
AT3G44130	0
AT3G44140	0
AT3G44150	541
AT3G44160	523
AT3G44170	0
AT3G44175	0
AT3G44180	0
AT3G44190	557
AT3G44200	361
AT3G44205	92
AT3G44210	0
AT3G44212	0
AT3G44215	0
AT3G44220	18
AT3G44230	0
AT3G44235	0
AT3G44240	0
AT3G44245	0
AT3G44250	0
AT3G44260	215
AT3G44261	0
AT3G44262	0
AT3G44264	0
AT3G44265	0
AT3G44267	0
AT3G44270	0
AT3G44274	0
AT3G44280	380
AT3G44290	1
AT3G44300	4248
AT3G44310	1393
AT3G44320	11
AT3G44325	0
AT3G44326	0
AT3G44330	1843
AT3G44340	2874
AT3G44350	0
AT3G44370	334
AT3G44380	357
AT3G44390	0
AT3G44400	59
AT3G44405	0
AT3G44410	12
AT3G44420	54
AT3G44425	0
AT3G44428	0
AT3G44430	622
AT3G44435	0
AT3G44440	0
AT3G44444	0
AT3G44450	22
AT3G44460	225
AT3G44470	0
AT3G44480	587
AT3G44485	0
AT3G44490	1
AT3G44500	0
AT3G44510	2
AT3G44516	0
AT3G44530	512
AT3G44540	0
AT3G44550	5
AT3G44555	0
AT3G44560	0
AT3G44570	1
AT3G44580	0
AT3G44590	883
AT3G44600	1029
AT3G44605	0
AT3G44610	456
AT3G44620	668
AT3G44630	116
AT3G44635	0
AT3G44640	9
AT3G44650	0
AT3G44660	1
AT3G44665	2
AT3G44670	463
AT3G44680	664
AT3G44690	242
AT3G44695	1
AT3G44700	1
AT3G44703	0
AT3G44704	0
AT3G44705	0
AT3G44710	0
AT3G44713	50
AT3G44716	166
AT3G44717	0
AT3G44718	0
AT3G44720	1924
AT3G44730	92
AT3G44735	366
AT3G44740	111
AT3G44750	2154
AT3G44753	16
AT3G44755	0
AT3G44757	0
AT3G44760	0
AT3G44763	1
AT3G44765	29
AT3G44766	0
AT3G44769	16
AT3G44770	225
AT3G44780	0
AT3G44785	0
AT3G44790	24
AT3G44793	0
AT3G44796	0
AT3G44798	116
AT3G44800	11
AT3G44805	4
AT3G44810	0
AT3G44820	411
AT3G44830	142
AT3G44840	2
AT3G44850	408
AT3G44860	2
AT3G44870	0
AT3G44880	982
AT3G44890	2252
AT3G44900	17
AT3G44910	0
AT3G44920	2
AT3G44930	0
AT3G44935	0
AT3G44940	95
AT3G44950	2
AT3G44955	0
AT3G44960	26
AT3G44970	0
AT3G44980	0
AT3G44990	8
AT3G45000	11
AT3G45010	4719
AT3G45020	197
AT3G45030	3448
AT3G45040	466
AT3G45050	292
AT3G45060	14
AT3G45070	15
AT3G45080	44
AT3G45090	673
AT3G45093	136
AT3G45095	0
AT3G45100	540
AT3G45110	0
AT3G45120	1
AT3G45130	228
AT3G45140	769
AT3G45150	1
AT3G45160	13
AT3G45170	0
AT3G45180	0
AT3G45190	1967
AT3G45200	0
AT3G45210	283
AT3G45220	0
AT3G45230	505
AT3G45240	1033
AT3G45243	0
AT3G45245	0
AT3G45248	370
AT3G45250	5
AT3G45252	229
AT3G45253	0
AT3G45256	0
AT3G45260	273
AT3G45270	0
AT3G45275	0
AT3G45280	3
AT3G45285	0
AT3G45290	8
AT3G45300	771
AT3G45310	790
AT3G45320	0
AT3G45330	0
AT3G45340	0
AT3G45350	0
AT3G45360	0
AT3G45370	0
AT3G45380	0
AT3G45390	8
AT3G45400	263
AT3G45410	9
AT3G45420	43
AT3G45430	12
AT3G45440	10
AT3G45443	173
AT3G45446	0
AT3G45450	1
AT3G45460	0
AT3G45470	0
AT3G45480	0
AT3G45490	1
AT3G45500	0
AT3G45510	0
AT3G45520	0
AT3G45525	0
AT3G45530	0
AT3G45540	0
AT3G45550	2
AT3G45555	13
AT3G45560	0
AT3G45570	0
AT3G45577	0
AT3G45580	0
AT3G45590	142
AT3G45600	1809
AT3G45610	441
AT3G45620	897
AT3G45630	849
AT3G45638	0
AT3G45640	337
AT3G45645	0
AT3G45650	2
AT3G45660	1
AT3G45670	0
AT3G45673	0
AT3G45680	30
AT3G45690	12
AT3G45700	1
AT3G45710	3
AT3G45720	0
AT3G45730	18
AT3G45740	270
AT3G45750	175
AT3G45755	0
AT3G45760	0
AT3G45770	619
AT3G45775	0
AT3G45780	135
AT3G45790	0
AT3G45800	3
AT3G45810	0
AT3G45820	5
AT3G45830	1017
AT3G45840	0
AT3G45850	852
AT3G45851	0
AT3G45860	4
AT3G45870	57
AT3G45880	76
AT3G45890	341
AT3G45900	420
AT3G45910	0
AT3G45920	0
AT3G45930	1072
AT3G45935	0
AT3G45940	0
AT3G45950	0
AT3G45955	0
AT3G45960	17
AT3G45965	0
AT3G45970	8681
AT3G45980	3420
AT3G45990	8
AT3G46000	2057
AT3G46010	3061
AT3G46020	239
AT3G46030	4470
AT3G46040	3077
AT3G46050	0
AT3G46060	3052
AT3G46070	0
AT3G46080	10
AT3G46086	0
AT3G46090	1
AT3G46100	609
AT3G46110	5
AT3G46120	0
AT3G46130	8
AT3G46140	0
AT3G46150	27
AT3G46160	0
AT3G46170	0
AT3G46180	340
AT3G46183	0
AT3G46186	0
AT3G46190	0
AT3G46200	316
AT3G46210	425
AT3G46220	1115
AT3G46230	3
AT3G46240	68
AT3G46250	0
AT3G46260	0
AT3G46270	0
AT3G46280	0
AT3G46290	536
AT3G46300	0
AT3G46310	0
AT3G46320	1120
AT3G46330	0
AT3G46340	0
AT3G46345	0
AT3G46350	0
AT3G46355	0
AT3G46360	0
AT3G46370	0
AT3G46375	0
AT3G46380	0
AT3G46382	0
AT3G46384	0
AT3G46385	405
AT3G46387	0
AT3G46390	0
AT3G46400	0
AT3G46410	0
AT3G46420	0
AT3G46430	1878
AT3G46440	2035
AT3G46450	2223
AT3G46460	717
AT3G46470	0
AT3G46480	0
AT3G46482	0
AT3G46484	0
AT3G46487	0
AT3G46490	1
AT3G46500	0
AT3G46510	443
AT3G46520	23
AT3G46530	53
AT3G46540	472
AT3G46550	911
AT3G46560	1192
AT3G46565	0
AT3G46570	0
AT3G46580	287
AT3G46585	0
AT3G46590	1224
AT3G46600	225
AT3G46610	210
AT3G46613	0
AT3G46614	8
AT3G46616	1
AT3G46617	2
AT3G46620	590
AT3G46630	408
AT3G46640	1197
AT3G46650	0
AT3G46658	16
AT3G46660	0
AT3G46666	0
AT3G46668	46
AT3G46670	0
AT3G46680	110
AT3G46690	0
AT3G46700	11
AT3G46710	0
AT3G46720	6
AT3G46730	3
AT3G46735	0
AT3G46740	3199
AT3G46750	1
AT3G46760	0
AT3G46770	280
AT3G46780	1462
AT3G46790	471
AT3G46800	0
AT3G46810	43
AT3G46820	506
AT3G46830	1221
AT3G46840	3
AT3G46845	232
AT3G46850	2
AT3G46860	0
AT3G46870	217
AT3G46875	0
AT3G46880	0
AT3G46890	191
AT3G46900	26
AT3G46910	0
AT3G46911	0
AT3G46920	842
AT3G46930	107
AT3G46940	965
AT3G46950	164
AT3G46960	817
AT3G46970	4824
AT3G46980	625
AT3G46990	100
AT3G47000	619
AT3G47010	95
AT3G47020	0
AT3G47021	0
AT3G47030	84
AT3G47040	8
AT3G47050	0
AT3G47060	569
AT3G47070	1040
AT3G47080	561
AT3G47090	0
AT3G47100	4
AT3G47110	35
AT3G47120	356
AT3G47130	3
AT3G47140	6
AT3G47150	0
AT3G47160	749
AT3G47165	0
AT3G47170	0
AT3G47180	0
AT3G47190	1333
AT3G47200	9
AT3G47210	2
AT3G47220	27
AT3G47230	1
AT3G47240	0
AT3G47250	84
AT3G47260	0
AT3G47270	0
AT3G47280	0
AT3G47290	450
AT3G47295	100
AT3G47300	408
AT3G47310	0
AT3G47320	0
AT3G47330	0
AT3G47340	38
AT3G47341	0
AT3G47342	8
AT3G47347	24
AT3G47348	155
AT3G47350	5624
AT3G47360	108
AT3G47370	3536
AT3G47380	8
AT3G47390	529
AT3G47400	1
AT3G47410	140
AT3G47420	890
AT3G47430	10
AT3G47440	6
AT3G47450	497
AT3G47460	575
AT3G47470	13149
AT3G47480	4
AT3G47490	283
AT3G47500	191
AT3G47510	39
AT3G47520	3787
AT3G47530	101
AT3G47540	148
AT3G47550	669
AT3G47560	53
AT3G47570	4
AT3G47580	8
AT3G47590	586
AT3G47600	884
AT3G47610	521
AT3G47620	107
AT3G47630	304
AT3G47640	254
AT3G47650	1243
AT3G47660	3
AT3G47670	483
AT3G47675	65
AT3G47680	363
AT3G47690	845
AT3G47700	328
AT3G47710	0
AT3G47720	0
AT3G47730	629
AT3G47740	0
AT3G47750	8
AT3G47760	0
AT3G47770	0
AT3G47780	59
AT3G47790	0
AT3G47800	352
AT3G47810	1784
AT3G47820	116
AT3G47830	62
AT3G47833	1046
AT3G47836	438
AT3G47840	30
AT3G47850	685
AT3G47860	577
AT3G47870	3
AT3G47875	9
AT3G47890	1194
AT3G47910	2023
AT3G47920	0
AT3G47930	701
AT3G47940	373
AT3G47950	1339
AT3G47960	613
AT3G47965	416
AT3G47980	0
AT3G47990	869
AT3G48000	3512
AT3G48010	8
AT3G48020	10
AT3G48030	611
AT3G48040	320
AT3G48050	1451
AT3G48057	0
AT3G48058	0
AT3G48060	589
AT3G48070	438
AT3G48080	0
AT3G48090	30
AT3G48100	29
AT3G48110	711
AT3G48115	564
AT3G48120	309
AT3G48130	18
AT3G48131	0
AT3G48140	8623
AT3G48150	323
AT3G48160	403
AT3G48170	2221
AT3G48180	41
AT3G48185	56
AT3G48187	145
AT3G48190	642
AT3G48195	546
AT3G48200	467
AT3G48201	0
AT3G48205	7
AT3G48208	0
AT3G48209	56
AT3G48210	596
AT3G48220	0
AT3G48230	633
AT3G48231	3936
AT3G48235	0
AT3G48240	295
AT3G48250	263
AT3G48260	17
AT3G48270	2
AT3G48275	0
AT3G48280	629
AT3G48290	20
AT3G48298	0
AT3G48300	1927
AT3G48310	5
AT3G48320	6
AT3G48330	854
AT3G48340	0
AT3G48343	3
AT3G48344	4
AT3G48346	1
AT3G48350	202
AT3G48360	42
AT3G48370	0
AT3G48380	799
AT3G48390	101
AT3G48400	0
AT3G48410	3841
AT3G48420	270
AT3G48425	506
AT3G48430	1215
AT3G48440	1013
AT3G48450	15
AT3G48460	1402
AT3G48470	250
AT3G48475	0
AT3G48480	65
AT3G48490	227
AT3G48500	1085
AT3G48510	97
AT3G48515	0
AT3G48520	3
AT3G48523	0
AT3G48526	0
AT3G48530	1281
AT3G48540	172
AT3G48550	31
AT3G48560	4479
AT3G48570	581
AT3G48580	5234
AT3G48590	387
AT3G48600	176
AT3G48610	571
AT3G48620	1
AT3G48630	1
AT3G48640	1
AT3G48650	0
AT3G48660	206
AT3G48670	2578
AT3G48675	0
AT3G48680	1180
AT3G48690	1201
AT3G48700	86
AT3G48710	1359
AT3G48720	31
AT3G48730	1509
AT3G48740	1197
AT3G48745	0
AT3G48750	1209
AT3G48760	505
AT3G48770	147
AT3G48780	1134
AT3G48790	0
AT3G48800	324
AT3G48810	125
AT3G48820	543
AT3G48830	91
AT3G48835	3
AT3G48840	0
AT3G48850	0
AT3G48860	909
AT3G48870	2448
AT3G48880	760
AT3G48890	2990
AT3G48900	138
AT3G48920	1
AT3G48930	13184
AT3G48940	0
AT3G48950	104
AT3G48960	0
AT3G48970	7
AT3G48980	297
AT3G48990	1701
AT3G49000	482
AT3G49010	12623
AT3G49020	6
AT3G49030	0
AT3G49040	28
AT3G49045	24
AT3G49050	2694
AT3G49055	526
AT3G49060	620
AT3G49070	2
AT3G49080	996
AT3G49100	895
AT3G49110	2
AT3G49115	0
AT3G49120	30
AT3G49130	0
AT3G49140	907
AT3G49142	77
AT3G49150	0
AT3G49155	12
AT3G49160	455
AT3G49162	0
AT3G49170	228
AT3G49180	416
AT3G49190	1
AT3G49200	0
AT3G49210	24
AT3G49220	345
AT3G49230	1
AT3G49240	0
AT3G49250	736
AT3G49260	159
AT3G49270	3562
AT3G49280	0
AT3G49290	254
AT3G49300	1325
AT3G49305	5
AT3G49307	3215
AT3G49310	1071
AT3G49320	101
AT3G49330	11
AT3G49340	0
AT3G49350	553
AT3G49360	712
AT3G49370	72
AT3G49380	136
AT3G49390	1463
AT3G49400	121
AT3G49410	85
AT3G49420	111
AT3G49430	2156
AT3G49440	0
AT3G49450	32
AT3G49460	0
AT3G49470	1302
AT3G49480	7
AT3G49490	2275
AT3G49500	647
AT3G49510	83
AT3G49520	12
AT3G49530	726
AT3G49540	181
AT3G49550	223
AT3G49551	7
AT3G49560	1176
AT3G49570	26
AT3G49580	22
AT3G49590	594
AT3G49600	815
AT3G49601	1771
AT3G49610	0
AT3G49620	0
AT3G49630	0
AT3G49640	263
AT3G49645	256
AT3G49650	432
AT3G49660	271
AT3G49668	0
AT3G49670	234
AT3G49680	1301
AT3G49690	5
AT3G49700	0
AT3G49710	77
AT3G49720	2435
AT3G49725	253
AT3G49730	282
AT3G49740	0
AT3G49744	0
AT3G49750	294
AT3G49760	2
AT3G49765	0
AT3G49770	19
AT3G49780	6522
AT3G49790	188
AT3G49796	0
AT3G49800	1010
AT3G49810	809
AT3G49820	18
AT3G49830	0
AT3G49832	0
AT3G49840	330
AT3G49845	0
AT3G49850	512
AT3G49860	4
AT3G49870	1371
AT3G49880	246
AT3G49890	216
AT3G49900	123
AT3G49910	17932
AT3G49920	68
AT3G49925	0
AT3G49930	192
AT3G49940	217
AT3G49950	33
AT3G49960	0
AT3G49970	0
AT3G49980	0
AT3G49990	1281
AT3G50000	2023
AT3G50010	5
AT3G50020	52
AT3G50030	0
AT3G50040	81
AT3G50050	359
AT3G50060	1124
AT3G50070	1471
AT3G50080	536
AT3G50090	0
AT3G50100	183
AT3G50110	275
AT3G50120	11
AT3G50123	0
AT3G50130	5
AT3G50140	0
AT3G50150	0
AT3G50160	0
AT3G50170	0
AT3G50180	0
AT3G50190	3
AT3G50200	7
AT3G50210	1103
AT3G50220	59
AT3G50230	102
AT3G50240	400
AT3G50250	1
AT3G50260	3
AT3G50270	11
AT3G50280	4
AT3G50290	0
AT3G50295	0
AT3G50300	0
AT3G50301	0
AT3G50310	7
AT3G50320	0
AT3G50330	0
AT3G50340	166
AT3G50350	49
AT3G50360	2976
AT3G50370	2994
AT3G50373	0
AT3G50376	0
AT3G50380	891
AT3G50390	0
AT3G50400	4
AT3G50410	44
AT3G50420	58
AT3G50430	224
AT3G50440	1733
AT3G50450	0
AT3G50460	0
AT3G50470	0
AT3G50480	7
AT3G50490	0
AT3G50500	2691
AT3G50505	0
AT3G50510	0
AT3G50520	853
AT3G50530	2644
AT3G50540	0
AT3G50550	900
AT3G50560	4
AT3G50570	29
AT3G50580	0
AT3G50590	2149
AT3G50610	0
AT3G50620	4644
AT3G50625	1
AT3G50630	223
AT3G50640	0
AT3G50650	1069
AT3G50660	718
AT3G50665	0
AT3G50670	1544
AT3G50680	0
AT3G50685	274
AT3G50690	961
AT3G50700	365
AT3G50710	77
AT3G50720	0
AT3G50730	20
AT3G50740	0
AT3G50750	48
AT3G50755	0
AT3G50760	3
AT3G50770	17
AT3G50780	236
AT3G50790	352
AT3G50800	18
AT3G50808	0
AT3G50810	140
AT3G50820	2451
AT3G50825	14
AT3G50830	670
AT3G50835	0
AT3G50840	41
AT3G50845	67
AT3G50850	60
AT3G50860	412
AT3G50870	87
AT3G50880	454
AT3G50890	35
AT3G50895	0
AT3G50900	7
AT3G50910	775
AT3G50920	317
AT3G50925	0
AT3G50930	4
AT3G50940	35
AT3G50950	138
AT3G50960	401
AT3G50970	31
AT3G50980	375
AT3G50990	4727
AT3G51000	8736
AT3G51010	1182
AT3G51020	0
AT3G51030	736
AT3G51040	469
AT3G51050	1930
AT3G51060	24
AT3G51070	0
AT3G51075	4
AT3G51080	567
AT3G51090	256
AT3G51100	637
AT3G51110	434
AT3G51120	402
AT3G51130	1205
AT3G51135	0
AT3G51140	902
AT3G51150	225
AT3G51160	1735
AT3G51171	99
AT3G51180	143
AT3G51190	1
AT3G51200	0
AT3G51210	0
AT3G51220	20
AT3G51230	299
AT3G51238	3
AT3G51240	73
AT3G51250	1308
AT3G51260	3187
AT3G51265	0
AT3G51270	847
AT3G51280	1010
AT3G51290	2025
AT3G51300	509
AT3G51310	1527
AT3G51320	221
AT3G51325	50
AT3G51330	31
AT3G51340	27
AT3G51350	23
AT3G51360	0
AT3G51370	2895
AT3G51375	0
AT3G51380	22
AT3G51390	614
AT3G51400	0
AT3G51410	4
AT3G51420	1070
AT3G51430	569
AT3G51440	96
AT3G51450	60
AT3G51460	980
AT3G51470	152
AT3G51478	17
AT3G51480	528
AT3G51490	8
AT3G51500	520
AT3G51510	499
AT3G51520	867
AT3G51530	199
AT3G51540	0
AT3G51550	5469
AT3G51560	32
AT3G51570	68
AT3G51580	502
AT3G51590	0
AT3G51600	208
AT3G51610	1024
AT3G51620	1036
AT3G51630	1001
AT3G51640	627
AT3G51642	1
AT3G51644	0
AT3G51650	483
AT3G51660	1
AT3G51670	842
AT3G51680	15
AT3G51690	2
AT3G51700	0
AT3G51710	9
AT3G51720	778
AT3G51730	3172
AT3G51740	2463
AT3G51750	40
AT3G51760	1
AT3G51770	711
AT3G51780	843
AT3G51790	292
AT3G51800	5080
AT3G51810	0
AT3G51820	1176
AT3G51830	393
AT3G51840	3696
AT3G51850	2801
AT3G51860	5619
AT3G51870	262
AT3G51880	2683
AT3G51890	510
AT3G51895	1731
AT3G51910	21
AT3G51920	21
AT3G51930	183
AT3G51940	175
AT3G51950	1625
AT3G51960	1
AT3G51970	9
AT3G51980	831
AT3G51990	251
AT3G52000	1
AT3G52003	0
AT3G52010	28
AT3G52020	0
AT3G52030	595
AT3G52040	136
AT3G52050	431
AT3G52055	0
AT3G52060	794
AT3G52070	0
AT3G52072	44
AT3G52075	0
AT3G52080	0
AT3G52090	2086
AT3G52100	409
AT3G52105	141
AT3G52110	813
AT3G52115	173
AT3G52120	1077
AT3G52130	0
AT3G52140	2140
AT3G52150	2545
AT3G52155	424
AT3G52160	0
AT3G52170	687
AT3G52180	3593
AT3G52190	609
AT3G52200	1214
AT3G52210	267
AT3G52220	1291
AT3G52230	1491
AT3G52240	751
AT3G52250	1233
AT3G52260	156
AT3G52270	12
AT3G52280	739
AT3G52285	0
AT3G52290	677
AT3G52300	7556
AT3G52310	4
AT3G52320	0
AT3G52330	0
AT3G52340	656
AT3G52345	0
AT3G52350	0
AT3G52360	97
AT3G52370	2286
AT3G52380	1296
AT3G52390	152
AT3G52400	62
AT3G52410	0
AT3G52420	201
AT3G52430	1
AT3G52440	1
AT3G52450	2
AT3G52460	8
AT3G52470	116
AT3G52480	89
AT3G52490	113
AT3G52500	351
AT3G52510	0
AT3G52520	1
AT3G52525	29
AT3G52526	11
AT3G52527	6
AT3G52530	3
AT3G52535	40
AT3G52540	304
AT3G52550	611
AT3G52560	3232
AT3G52561	38
AT3G52565	2
AT3G52570	357
AT3G52580	4168
AT3G52590	13701
AT3G52600	41
AT3G52605	1
AT3G52610	401
AT3G52620	6
AT3G52630	765
AT3G52640	1252
AT3G52660	792
AT3G52670	53
AT3G52680	203
AT3G52690	0
AT3G52700	3
AT3G52705	0
AT3G52710	357
AT3G52720	19
AT3G52730	3705
AT3G52740	219
AT3G52742	0
AT3G52748	0
AT3G52750	1324
AT3G52760	503
AT3G52765	0
AT3G52770	183
AT3G52780	945
AT3G52790	2
AT3G52800	738
AT3G52810	0
AT3G52820	11
AT3G52830	0
AT3G52840	2937
AT3G52850	6170
AT3G52860	273
AT3G52870	5290
AT3G52880	5818
AT3G52890	822
AT3G52900	18
AT3G52905	282
AT3G52910	1090
AT3G52920	1656
AT3G52930	15241
AT3G52940	908
AT3G52941	0
AT3G52950	469
AT3G52955	0
AT3G52957	0
AT3G52960	6372
AT3G52970	568
AT3G52980	0
AT3G52990	4624
AT3G53000	330
AT3G53010	10
AT3G53015	0
AT3G53016	0
AT3G53020	13838
AT3G53030	449
AT3G53040	2
AT3G53050	0
AT3G53060	0
AT3G53065	0
AT3G53070	0
AT3G53075	0
AT3G53080	0
AT3G53090	299
AT3G53100	36
AT3G53110	2344
AT3G53120	789
AT3G53130	348
AT3G53140	0
AT3G53150	0
AT3G53160	5
AT3G53170	31
AT3G53180	180
AT3G53190	1263
AT3G53200	0
AT3G53210	96
AT3G53220	124
AT3G53230	342
AT3G53232	20
AT3G53235	4
AT3G53240	375
AT3G53250	2
AT3G53260	3839
AT3G53270	375
AT3G53280	304
AT3G53290	0
AT3G53294	0
AT3G53300	0
AT3G53305	0
AT3G53310	211
AT3G53320	328
AT3G53330	0
AT3G53340	504
AT3G53342	0
AT3G53350	196
AT3G53360	74
AT3G53365	6
AT3G53370	563
AT3G53380	1008
AT3G53390	738
AT3G53400	1290
AT3G53403	10
AT3G53410	352
AT3G53420	2691
AT3G53430	9801
AT3G53440	218
AT3G53450	47
AT3G53460	8033
AT3G53470	349
AT3G53480	105
AT3G53490	178
AT3G53500	2732
AT3G53510	273
AT3G53520	3143
AT3G53530	631
AT3G53540	1218
AT3G53550	0
AT3G53560	1178
AT3G53570	461
AT3G53580	1786
AT3G53590	0
AT3G53600	0
AT3G53610	2125
AT3G53611	0
AT3G53620	308
AT3G53630	553
AT3G53640	11
AT3G53650	1180
AT3G53670	1557
AT3G53680	329
AT3G53690	64
AT3G53700	401
AT3G53710	1504
AT3G53720	1
AT3G53730	4594
AT3G53740	9246
AT3G53750	1400
AT3G53760	546
AT3G53770	0
AT3G53775	0
AT3G53780	235
AT3G53790	0
AT3G53800	165
AT3G53810	125
AT3G53820	0
AT3G53830	51
AT3G53840	22
AT3G53850	492
AT3G53860	171
AT3G53870	9774
AT3G53880	330
AT3G53890	9265
AT3G53900	1390
AT3G53910	0
AT3G53920	301
AT3G53930	441
AT3G53940	210
AT3G53950	219
AT3G53960	10
AT3G53965	0
AT3G53970	1274
AT3G53980	20
AT3G53990	5326
AT3G54000	496
AT3G54010	1957
AT3G54020	393
AT3G54030	795
AT3G54040	86
AT3G54050	2350
AT3G54060	98
AT3G54065	0
AT3G54070	0
AT3G54080	623
AT3G54085	73
AT3G54090	626
AT3G54100	311
AT3G54110	2352
AT3G54120	64
AT3G54130	250
AT3G54140	7951
AT3G54150	54
AT3G54160	67
AT3G54170	798
AT3G54180	850
AT3G54190	1408
AT3G54200	603
AT3G54210	2707
AT3G54220	623
AT3G54230	1107
AT3G54240	5
AT3G54250	1151
AT3G54260	64
AT3G54270	121
AT3G54280	1333
AT3G54290	916
AT3G54300	1105
AT3G54310	0
AT3G54320	3993
AT3G54340	3830
AT3G54350	837
AT3G54360	1258
AT3G54363	36
AT3G54366	717
AT3G54380	354
AT3G54390	457
AT3G54400	463
AT3G54410	10
AT3G54420	58
AT3G54430	0
AT3G54440	2215
AT3G54450	1
AT3G54460	704
AT3G54470	2238
AT3G54480	888
AT3G54490	73
AT3G54500	613
AT3G54510	2
AT3G54520	0
AT3G54530	0
AT3G54540	2127
AT3G54550	902
AT3G54560	3225
AT3G54570	15
AT3G54580	2
AT3G54590	0
AT3G54600	133
AT3G54610	535
AT3G54620	1502
AT3G54625	3
AT3G54630	0
AT3G54640	1315
AT3G54650	1051
AT3G54660	1520
AT3G54670	1594
AT3G54680	288
AT3G54690	978
AT3G54700	2
AT3G54710	366
AT3G54720	433
AT3G54730	1
AT3G54740	272
AT3G54750	799
AT3G54760	2445
AT3G54770	15
AT3G54780	36
AT3G54790	483
AT3G54800	87
AT3G54810	964
AT3G54820	3629
AT3G54823	1
AT3G54826	804
AT3G54830	8
AT3G54840	1634
AT3G54850	535
AT3G54860	999
AT3G54870	88
AT3G54880	565
AT3G54890	8879
AT3G54900	689
AT3G54910	150
AT3G54920	637
AT3G54925	0
AT3G54930	229
AT3G54940	303
AT3G54950	102
AT3G54960	1062
AT3G54970	313
AT3G54980	280
AT3G54990	0
AT3G55000	820
AT3G55005	813
AT3G55010	1028
AT3G55020	1346
AT3G55030	495
AT3G55040	336
AT3G55050	664
AT3G55060	1644
AT3G55070	735
AT3G55080	153
AT3G55090	85
AT3G55100	0
AT3G55110	478
AT3G55120	4231
AT3G55130	15
AT3G55140	578
AT3G55150	2
AT3G55160	591
AT3G55170	1073
AT3G55180	2
AT3G55190	1
AT3G55200	133
AT3G55210	2
AT3G55220	167
AT3G55230	0
AT3G55240	18
AT3G55250	508
AT3G55252	0
AT3G55254	0
AT3G55258	0
AT3G55260	1059
AT3G55270	1147
AT3G55280	5643
AT3G55290	62
AT3G55300	0
AT3G55310	1
AT3G55320	582
AT3G55330	692
AT3G55340	580
AT3G55350	451
AT3G55360	3403
AT3G55370	23
AT3G55380	1082
AT3G55390	420
AT3G55400	820
AT3G55410	2109
AT3G55420	263
AT3G55430	1100
AT3G55440	11583
AT3G55450	775
AT3G55460	1940
AT3G55470	300
AT3G55480	1053
AT3G55485	1
AT3G55490	190
AT3G55500	2
AT3G55510	535
AT3G55512	0
AT3G55513	0
AT3G55515	0
AT3G55520	701
AT3G55530	462
AT3G55540	0
AT3G55550	1
AT3G55560	477
AT3G55566	15
AT3G55570	0
AT3G55580	71
AT3G55590	13
AT3G55600	301
AT3G55605	612
AT3G55610	1362
AT3G55620	2451
AT3G55630	78
AT3G55640	179
AT3G55646	65
AT3G55650	0
AT3G55660	450
AT3G55665	0
AT3G55670	1
AT3G55672	0
AT3G55677	0
AT3G55680	7
AT3G55690	63
AT3G55700	0
AT3G55710	71
AT3G55720	3
AT3G55730	664
AT3G55734	0
AT3G55735	0
AT3G55740	98
AT3G55750	4426
AT3G55760	423
AT3G55770	3338
AT3G55780	10
AT3G55790	0
AT3G55795	0
AT3G55800	3159
AT3G55810	0
AT3G55820	78
AT3G55830	642
AT3G55840	7
AT3G55850	629
AT3G55860	0
AT3G55870	0
AT3G55880	42
AT3G55890	6
AT3G55900	2
AT3G55910	0
AT3G55920	457
AT3G55930	0
AT3G55935	0
AT3G55940	27
AT3G55950	162
AT3G55960	372
AT3G55970	1
AT3G55980	304
AT3G55990	139
AT3G56000	10
AT3G56010	351
AT3G56020	1343
AT3G56030	43
AT3G56040	680
AT3G56050	1675
AT3G56060	62
AT3G56070	1766
AT3G56080	158
AT3G56085	0
AT3G56090	3736
AT3G56100	542
AT3G56110	1017
AT3G56120	657
AT3G56130	2898
AT3G56140	566
AT3G56150	5341
AT3G56160	530
AT3G56170	226
AT3G56180	23
AT3G56190	3104
AT3G56200	708
AT3G56210	688
AT3G56220	21
AT3G56230	19
AT3G56240	2556
AT3G56250	80
AT3G56260	685
AT3G56270	434
AT3G56275	15
AT3G56277	0
AT3G56280	1
AT3G56290	43
AT3G56300	100
AT3G56310	2036
AT3G56320	1698
AT3G56330	278
AT3G56340	6144
AT3G56350	0
AT3G56360	466
AT3G56370	3423
AT3G56380	0
AT3G56390	0
AT3G56400	23
AT3G56408	18
AT3G56410	0
AT3G56420	0
AT3G56430	601
AT3G56440	171
AT3G56450	139
AT3G56460	1640
AT3G56470	71
AT3G56480	720
AT3G56490	1748
AT3G56500	0
AT3G56510	812
AT3G56520	169
AT3G56530	2
AT3G56540	0
AT3G56550	36
AT3G56560	0
AT3G56570	88
AT3G56580	1351
AT3G56590	1316
AT3G56600	34
AT3G56610	0
AT3G56620	74
AT3G56630	175
AT3G56640	439
AT3G56650	265
AT3G56660	5
AT3G56670	0
AT3G56680	1619
AT3G56690	390
AT3G56700	6
AT3G56705	1
AT3G56710	33
AT3G56720	1018
AT3G56730	56
AT3G56740	457
AT3G56750	820
AT3G56760	498
AT3G56770	10
AT3G56780	33
AT3G56790	0
AT3G56800	2923
AT3G56810	29
AT3G56820	355
AT3G56825	3
AT3G56830	103
AT3G56840	143
AT3G56850	1076
AT3G56860	1807
AT3G56870	324
AT3G56880	760
AT3G56890	1
AT3G56891	0
AT3G56900	369
AT3G56910	1467
AT3G56920	23
AT3G56930	258
AT3G56940	4001
AT3G56950	1297
AT3G56960	206
AT3G56970	0
AT3G56980	0
AT3G56990	694
AT3G57000	1346
AT3G57010	96
AT3G57020	2
AT3G57030	280
AT3G57040	167
AT3G57050	1069
AT3G57060	800
AT3G57062	424
AT3G57070	964
AT3G57072	0
AT3G57080	695
AT3G57090	1054
AT3G57100	1
AT3G57110	12
AT3G57120	403
AT3G57130	1
AT3G57140	174
AT3G57150	3331
AT3G57157	6
AT3G57160	346
AT3G57170	566
AT3G57180	269
AT3G57190	108
AT3G57200	176
AT3G57210	1
AT3G57220	511
AT3G57230	291
AT3G57240	10966
AT3G57250	0
AT3G57260	4
AT3G57270	16
AT3G57280	590
AT3G57290	3965
AT3G57300	1378
AT3G57310	15
AT3G57320	360
AT3G57330	316
AT3G57340	1153
AT3G57350	617
AT3G57360	136
AT3G57370	1
AT3G57380	57
AT3G57390	1353
AT3G57400	191
AT3G57410	1239
AT3G57420	687
AT3G57430	57
AT3G57440	13
AT3G57450	792
AT3G57460	8
AT3G57465	0
AT3G57470	479
AT3G57480	114
AT3G57490	533
AT3G57500	49
AT3G57510	65
AT3G57520	2986
AT3G57530	552
AT3G57540	2
AT3G57550	1024
AT3G57560	892
AT3G57570	639
AT3G57580	174
AT3G57586	1
AT3G57587	0
AT3G57590	280
AT3G57600	23
AT3G57610	2046
AT3G57620	0
AT3G57630	938
AT3G57640	6
AT3G57645	4
AT3G57650	1836
AT3G57660	1093
AT3G57670	47
AT3G57680	66
AT3G57690	179
AT3G57700	0
AT3G57710	565
AT3G57720	54
AT3G57730	0
AT3G57740	2
AT3G57750	165
AT3G57760	33
AT3G57765	0
AT3G57770	28
AT3G57780	714
AT3G57785	171
AT3G57787	5
AT3G57790	329
AT3G57800	401
AT3G57810	286
AT3G57820	2
AT3G57830	206
AT3G57840	0
AT3G57850	1
AT3G57854	0
AT3G57860	243
AT3G57870	2535
AT3G57880	2510
AT3G57890	1789
AT3G57900	2
AT3G57910	303
AT3G57920	0
AT3G57930	924
AT3G57940	406
AT3G57950	3
AT3G57960	0
AT3G57965	125
AT3G57970	3
AT3G57980	316
AT3G57990	1287
AT3G58000	9
AT3G58010	457
AT3G58020	352
AT3G58030	1557
AT3G58035	0
AT3G58040	805
AT3G58050	697
AT3G58060	15
AT3G58070	326
AT3G58090	192
AT3G58100	402
AT3G58110	1336
AT3G58120	43
AT3G58130	262
AT3G58140	1250
AT3G58150	32
AT3G58160	149
AT3G58165	0
AT3G58170	1489
AT3G58180	297
AT3G58190	0
AT3G58193	1
AT3G58196	0
AT3G58200	511
AT3G58210	45
AT3G58220	865
AT3G58230	0
AT3G58240	0
AT3G58250	0
AT3G58260	0
AT3G58270	194
AT3G58280	0
AT3G58290	0
AT3G58300	0
AT3G58310	0
AT3G58320	0
AT3G58330	3
AT3G58340	0
AT3G58347	0
AT3G58350	3
AT3G58360	7
AT3G58370	0
AT3G58380	7
AT3G58390	1
AT3G58400	0
AT3G58410	5
AT3G58415	2
AT3G58420	0
AT3G58430	88
AT3G58440	1
AT3G58450	5
AT3G58460	1001
AT3G58470	444
AT3G58480	5
AT3G58490	353
AT3G58500	3070
AT3G58510	1637
AT3G58520	189
AT3G58530	407
AT3G58540	31
AT3G58550	2
AT3G58560	1687
AT3G58570	1881
AT3G58580	1016
AT3G58585	2
AT3G58590	68
AT3G58600	1254
AT3G58610	5278
AT3G58620	78
AT3G58630	222
AT3G58640	933
AT3G58650	1096
AT3G58660	1629
AT3G58670	509
AT3G58680	4061
AT3G58690	514
AT3G58700	1986
AT3G58710	11
AT3G58720	9
AT3G58730	3096
AT3G58740	2018
AT3G58750	1999
AT3G58760	821
AT3G58770	70
AT3G58780	2218
AT3G58790	227
AT3G58795	0
AT3G58800	330
AT3G58810	52
AT3G58820	138
AT3G58830	332
AT3G58840	578
AT3G58850	98
AT3G58860	2
AT3G58865	73
AT3G58875	0
AT3G58877	0
AT3G58880	0
AT3G58890	0
AT3G58900	234
AT3G58910	0
AT3G58920	0
AT3G58930	332
AT3G58940	151
AT3G58950	4
AT3G58960	6
AT3G58970	879
AT3G58975	169
AT3G58980	207
AT3G58990	133
AT3G59000	166
AT3G59010	1501
AT3G59020	1874
AT3G59030	896
AT3G59040	489
AT3G59050	497
AT3G59060	34
AT3G59068	4
AT3G59070	0
AT3G59080	58
AT3G59090	606
AT3G59100	469
AT3G59110	674
AT3G59120	16
AT3G59130	0
AT3G59140	157
AT3G59150	309
AT3G59160	2
AT3G59170	0
AT3G59180	0
AT3G59190	40
AT3G59200	181
AT3G59210	127
AT3G59220	16
AT3G59230	0
AT3G59240	0
AT3G59245	0
AT3G59250	0
AT3G59260	0
AT3G59270	16
AT3G59280	955
AT3G59290	292
AT3G59295	0
AT3G59300	538
AT3G59310	117
AT3G59320	239
AT3G59330	248
AT3G59340	0
AT3G59350	1005
AT3G59360	826
AT3G59370	0
AT3G59380	1113
AT3G59390	335
AT3G59400	9
AT3G59410	417
AT3G59415	0
AT3G59420	658
AT3G59430	237
AT3G59435	0
AT3G59440	0
AT3G59450	8
AT3G59455	0
AT3G59460	0
AT3G59470	263
AT3G59480	177
AT3G59490	236
AT3G59500	892
AT3G59510	9
AT3G59520	171
AT3G59530	310
AT3G59540	7935
AT3G59550	209
AT3G59570	150
AT3G59580	37
AT3G59590	33
AT3G59600	1528
AT3G59610	226
AT3G59620	41
AT3G59630	504
AT3G59640	348
AT3G59650	590
AT3G59660	1382
AT3G59670	546
AT3G59680	30
AT3G59690	21
AT3G59695	0
AT3G59700	4
AT3G59710	0
AT3G59720	0
AT3G59730	3
AT3G59740	0
AT3G59750	9
AT3G59760	1131
AT3G59765	372
AT3G59770	1449
AT3G59780	922
AT3G59790	109
AT3G59800	327
AT3G59810	643
AT3G59820	839
AT3G59830	27
AT3G59840	455
AT3G59845	140
AT3G59850	60
AT3G59860	0
AT3G59870	262
AT3G59880	6
AT3G59884	0
AT3G59890	414
AT3G59900	36
AT3G59910	1305
AT3G59920	4922
AT3G59923	0
AT3G59926	0
AT3G59930	0
AT3G59940	1
AT3G59950	793
AT3G59960	4
AT3G59970	3806
AT3G59980	647
AT3G59990	2013
AT3G60000	593
AT3G60010	20
AT3G60020	0
AT3G60030	1458
AT3G60040	102
AT3G60050	289
AT3G60060	0
AT3G60070	456
AT3G60075	0
AT3G60080	431
AT3G60090	0
AT3G60100	0
AT3G60110	66
AT3G60120	0
AT3G60130	415
AT3G60140	9
AT3G60150	139
AT3G60160	1636
AT3G60164	0
AT3G60170	0
AT3G60176	0
AT3G60180	217
AT3G60190	1243
AT3G60200	244
AT3G60210	1235
AT3G60220	87
AT3G60238	0
AT3G60240	4629
AT3G60245	17893
AT3G60250	1588
AT3G60260	385
AT3G60270	0
AT3G60280	0
AT3G60286	15
AT3G60290	48
AT3G60300	1159
AT3G60310	225
AT3G60320	1491
AT3G60328	0
AT3G60330	27
AT3G60340	1327
AT3G60350	1045
AT3G60360	335
AT3G60370	320
AT3G60380	921
AT3G60390	315
AT3G60400	205
AT3G60410	508
AT3G60415	19
AT3G60420	0
AT3G60440	528
AT3G60450	802
AT3G60460	0
AT3G60470	0
AT3G60480	385
AT3G60490	2
AT3G60500	861
AT3G60510	391
AT3G60520	224
AT3G60530	569
AT3G60540	112
AT3G60550	5
AT3G60560	0
AT3G60565	0
AT3G60570	2
AT3G60580	23
AT3G60590	325
AT3G60600	3041
AT3G60610	1
AT3G60613	0
AT3G60620	271
AT3G60630	563
AT3G60640	556
AT3G60650	5
AT3G60660	260
AT3G60670	21
AT3G60680	353
AT3G60690	189
AT3G60700	1013
AT3G60710	2
AT3G60720	6
AT3G60730	2
AT3G60740	983
AT3G60750	13528
AT3G60760	0
AT3G60770	9561
AT3G60780	8
AT3G60790	0
AT3G60800	732
AT3G60805	0
AT3G60810	458
AT3G60820	4873
AT3G60830	1093
AT3G60840	1193
AT3G60850	439
AT3G60860	1595
AT3G60870	19
AT3G60880	763
AT3G60890	463
AT3G60900	9302
AT3G60910	316
AT3G60920	1
AT3G60930	59
AT3G60935	0
AT3G60940	5
AT3G60950	1
AT3G60955	0
AT3G60957	0
AT3G60960	234
AT3G60961	2
AT3G60965	189
AT3G60966	0
AT3G60970	19
AT3G60972	2
AT3G60975	0
AT3G60980	41
AT3G60990	1
AT3G61010	433
AT3G61020	271
AT3G61028	0
AT3G61030	0
AT3G61035	0
AT3G61040	2
AT3G61050	3176
AT3G61060	132
AT3G61070	1849
AT3G61080	116
AT3G61090	83
AT3G61100	207
AT3G61105	0
AT3G61110	8553
AT3G61111	0
AT3G61113	37
AT3G61117	0
AT3G61118	68
AT3G61120	42
AT3G61130	1938
AT3G61140	1942
AT3G61150	432
AT3G61160	275
AT3G61170	35
AT3G61172	47
AT3G61175	66
AT3G61177	41
AT3G61180	747
AT3G61182	0
AT3G61185	0
AT3G61190	65
AT3G61198	18
AT3G61200	635
AT3G61210	8
AT3G61220	297
AT3G61230	11
AT3G61240	2106
AT3G61250	166
AT3G61260	1416
AT3G61270	5
AT3G61280	4
AT3G61290	0
AT3G61300	0
AT3G61310	1263
AT3G61320	445
AT3G61330	0
AT3G61340	15
AT3G61350	167
AT3G61360	158
AT3G61370	251
AT3G61380	1458
AT3G61390	0
AT3G61400	0
AT3G61410	16
AT3G61415	243
AT3G61420	316
AT3G61430	1773
AT3G61440	6332
AT3G61450	20
AT3G61460	1359
AT3G61470	5343
AT3G61480	507
AT3G61490	544
AT3G61500	286
AT3G61510	6
AT3G61520	87
AT3G61530	261
AT3G61540	446
AT3G61545	0
AT3G61550	197
AT3G61560	297
AT3G61570	407
AT3G61571	0
AT3G61580	2392
AT3G61590	485
AT3G61600	1531
AT3G61610	417
AT3G61620	514
AT3G61630	69
AT3G61640	846
AT3G61650	569
AT3G61660	161
AT3G61670	1379
AT3G61680	198
AT3G61690	1273
AT3G61700	666
AT3G61710	697
AT3G61715	0
AT3G61720	0
AT3G61721	0
AT3G61723	0
AT3G61730	0
AT3G61740	452
AT3G61750	48
AT3G61755	0
AT3G61760	154
AT3G61770	555
AT3G61780	552
AT3G61790	496
AT3G61800	351
AT3G61810	0
AT3G61820	336
AT3G61825	0
AT3G61826	0
AT3G61829	0
AT3G61830	444
AT3G61840	0
AT3G61850	21
AT3G61860	916
AT3G61870	991
AT3G61880	24
AT3G61890	78
AT3G61897	1
AT3G61898	59
AT3G61900	413
AT3G61910	13
AT3G61920	2
AT3G61930	241
AT3G61940	4
AT3G61950	181
AT3G61960	1010
AT3G61962	0
AT3G61970	135
AT3G61980	407
AT3G61990	129
AT3G62000	119
AT3G62010	1195
AT3G62020	115
AT3G62030	3199
AT3G62040	89
AT3G62050	129
AT3G62060	307
AT3G62070	405
AT3G62080	293
AT3G62090	11
AT3G62100	89
AT3G62110	1586
AT3G62120	3568
AT3G62130	986
AT3G62140	649
AT3G62150	16
AT3G62160	2
AT3G62170	122
AT3G62180	41
AT3G62190	595
AT3G62200	442
AT3G62210	5
AT3G62220	543
AT3G62230	154
AT3G62240	873
AT3G62245	0
AT3G62250	12004
AT3G62260	137
AT3G62270	60
AT3G62280	3
AT3G62285	0
AT3G62290	9588
AT3G62300	1239
AT3G62310	1479
AT3G62320	29
AT3G62330	609
AT3G62340	41
AT3G62350	4
AT3G62360	3095
AT3G62370	618
AT3G62380	3
AT3G62390	335
AT3G62400	1752
AT3G62410	400
AT3G62420	1759
AT3G62430	108
AT3G62440	12
AT3G62450	698
AT3G62455	66
AT3G62460	495
AT3G62470	114
AT3G62475	0
AT3G62480	0
AT3G62490	1
AT3G62499	7
AT3G62500	39
AT3G62510	7
AT3G62520	0
AT3G62528	0
AT3G62529	0
AT3G62530	4214
AT3G62540	1
AT3G62550	68
AT3G62560	1543
AT3G62570	190
AT3G62580	2704
AT3G62590	382
AT3G62600	3306
AT3G62610	1250
AT3G62615	0
AT3G62620	392
AT3G62630	518
AT3G62640	23
AT3G62650	1184
AT3G62660	507
AT3G62670	0
AT3G62680	0
AT3G62690	152
AT3G62695	0
AT3G62700	386
AT3G62710	147
AT3G62720	471
AT3G62725	1
AT3G62730	2868
AT3G62735	0
AT3G62740	0
AT3G62750	48
AT3G62760	22
AT3G62770	851
AT3G62780	2
AT3G62790	1751
AT3G62800	519
AT3G62810	765
AT3G62820	184
AT3G62830	3121
AT3G62840	3564
AT3G62850	15
AT3G62860	352
AT3G62870	12239
AT3G62880	278
AT3G62890	61
AT3G62900	1274
AT3G62910	259
AT3G62920	247
AT3G62930	25
AT3G62940	966
AT3G62950	33
AT3G62960	1
AT3G62970	571
AT3G62980	945
AT3G62990	0
AT3G63000	952
AT3G63003	0
AT3G63006	0
AT3G63010	55
AT3G63020	4
AT3G63030	913
AT3G63040	162
AT3G63050	1
AT3G63052	4
AT3G63060	37
AT3G63070	1330
AT3G63080	652
AT3G63088	0
AT3G63090	285
AT3G63093	0
AT3G63095	0
AT3G63110	2
AT3G63120	443
AT3G63130	1569
AT3G63140	290
AT3G63150	949
AT3G63160	434
AT3G63170	1427
AT3G63180	743
AT3G63190	932
AT3G63200	389
AT3G63210	1097
AT3G63215	0
AT3G63220	306
AT3G63230	0
AT3G63240	143
AT3G63250	1846
AT3G63255	0
AT3G63260	599
AT3G63270	330
AT3G63280	42
AT3G63290	289
AT3G63300	303
AT3G63310	1125
AT3G63320	0
AT3G63340	967
AT3G63350	0
AT3G63360	28
AT3G63370	69
AT3G63375	0
AT3G63380	12
AT3G63390	398
AT3G63400	890
AT3G63410	4364
AT3G63420	556
AT3G63430	731
AT3G63440	1
AT3G63445	79
AT3G63450	694
AT3G63460	4650
AT3G63470	19
AT3G63480	183
AT3G63490	2513
AT3G63500	1342
AT3G63510	170
AT3G63520	2713
AT3G63530	254
AT3G63540	630
AT3G66652	224
AT3G66654	1088
AT3G66656	110
AT3G66658	1173
AT4G00005	0
AT4G00020	351
AT4G00026	843
AT4G00030	373
AT4G00040	297
AT4G00050	12
AT4G00060	781
AT4G00070	0
AT4G00080	2
AT4G00085	0
AT4G00090	811
AT4G00100	7579
AT4G00110	328
AT4G00114	0
AT4G00120	59
AT4G00130	3
AT4G00140	3
AT4G00150	117
AT4G00155	0
AT4G00160	82
AT4G00163	0
AT4G00165	1
AT4G00170	945
AT4G00180	287
AT4G00190	0
AT4G00200	539
AT4G00210	67
AT4G00220	1014
AT4G00225	0
AT4G00230	167
AT4G00231	584
AT4G00232	0
AT4G00234	0
AT4G00236	0
AT4G00238	1321
AT4G00240	166
AT4G00250	157
AT4G00260	17
AT4G00270	1142
AT4G00280	0
AT4G00290	405
AT4G00295	402
AT4G00300	848
AT4G00305	8
AT4G00310	214
AT4G00315	0
AT4G00320	10
AT4G00330	427
AT4G00335	214
AT4G00340	580
AT4G00342	0
AT4G00350	24
AT4G00355	861
AT4G00356	0
AT4G00360	5166
AT4G00370	2849
AT4G00380	1245
AT4G00390	64
AT4G00400	85
AT4G00413	0
AT4G00416	0
AT4G00420	384
AT4G00430	2496
AT4G00440	1589
AT4G00450	1350
AT4G00460	140
AT4G00467	0
AT4G00480	118
AT4G00490	638
AT4G00500	441
AT4G00520	188
AT4G00525	147
AT4G00530	109
AT4G00540	118
AT4G00550	358
AT4G00560	457
AT4G00570	1855
AT4G00580	4
AT4G00585	1952
AT4G00590	152
AT4G00600	0
AT4G00610	4
AT4G00620	496
AT4G00630	1161
AT4G00650	125
AT4G00651	5
AT4G00660	1438
AT4G00670	7
AT4G00680	0
AT4G00690	75
AT4G00695	12
AT4G00700	132
AT4G00710	1109
AT4G00720	1615
AT4G00730	2300
AT4G00740	1848
AT4G00750	855
AT4G00752	425
AT4G00753	0
AT4G00755	694
AT4G00760	172
AT4G00770	4
AT4G00780	123
AT4G00800	1282
AT4G00810	4779
AT4G00820	2115
AT4G00830	2021
AT4G00840	331
AT4G00850	126
AT4G00860	2267
AT4G00870	417
AT4G00872	717
AT4G00880	6
AT4G00883	0
AT4G00885	0
AT4G00889	0
AT4G00890	0
AT4G00891	0
AT4G00893	22
AT4G00895	1062
AT4G00900	380
AT4G00905	0
AT4G00910	7
AT4G00920	8
AT4G00925	0
AT4G00930	331
AT4G00940	20
AT4G00950	34
AT4G00953	0
AT4G00955	2
AT4G00960	0
AT4G00970	6
AT4G00975	3
AT4G00980	69
AT4G00985	0
AT4G00990	677
AT4G01000	2255
AT4G01010	90
AT4G01020	444
AT4G01023	2
AT4G01026	98
AT4G01030	72
AT4G01037	522
AT4G01040	957
AT4G01050	3403
AT4G01060	314
AT4G01070	710
AT4G01080	368
AT4G01090	809
AT4G01100	3347
AT4G01110	2
AT4G01120	375
AT4G01130	44
AT4G01140	2078
AT4G01150	5955
AT4G01160	257
AT4G01170	2
AT4G01180	3
AT4G01190	15
AT4G01200	59
AT4G01210	868
AT4G01220	457
AT4G01230	78
AT4G01240	0
AT4G01245	0
AT4G01250	52
AT4G01260	2
AT4G01265	4
AT4G01270	210
AT4G01280	297
AT4G01290	2557
AT4G01310	2334
AT4G01320	1742
AT4G01330	585
AT4G01335	0
AT4G01340	1
AT4G01350	2
AT4G01355	0
AT4G01360	73
AT4G01370	1395
AT4G01380	0
AT4G01390	0
AT4G01395	1501
AT4G01400	72
AT4G01410	83
AT4G01420	22
AT4G01430	799
AT4G01435	0
AT4G01440	129
AT4G01450	10
AT4G01455	0
AT4G01460	76
AT4G01470	2
AT4G01480	853
AT4G01490	5
AT4G01500	450
AT4G01505	3
AT4G01510	337
AT4G01515	0
AT4G01516	0
AT4G01520	0
AT4G01525	11
AT4G01530	0
AT4G01533	0
AT4G01535	0
AT4G01540	234
AT4G01550	178
AT4G01560	1457
AT4G01570	380
AT4G01575	0
AT4G01580	349
AT4G01590	1185
AT4G01593	43
AT4G01595	0
AT4G01600	28
AT4G01610	5123
AT4G01630	0
AT4G01640	1
AT4G01650	198
AT4G01660	590
AT4G01670	36
AT4G01671	0
AT4G01680	151
AT4G01690	1070
AT4G01700	14
AT4G01703	0
AT4G01710	379
AT4G01720	4
AT4G01730	768
AT4G01735	0
AT4G01740	64
AT4G01750	2
AT4G01760	1
AT4G01770	0
AT4G01780	19
AT4G01790	215
AT4G01800	1499
AT4G01810	1665
AT4G01820	0
AT4G01830	1
AT4G01840	246
AT4G01850	2580
AT4G01860	499
AT4G01865	0
AT4G01870	222
AT4G01880	493
AT4G01883	255
AT4G01890	0
AT4G01895	99
AT4G01897	553
AT4G01900	3773
AT4G01910	76
AT4G01915	43
AT4G01920	128
AT4G01925	0
AT4G01930	47
AT4G01935	84
AT4G01940	523
AT4G01950	34
AT4G01960	486
AT4G01970	895
AT4G01975	14
AT4G01980	4
AT4G01985	1
AT4G01990	235
AT4G01995	159
AT4G02000	2
AT4G02005	199
AT4G02010	606
AT4G02020	2560
AT4G02030	990
AT4G02040	0
AT4G02050	5185
AT4G02055	0
AT4G02060	1522
AT4G02070	587
AT4G02075	121
AT4G02080	1983
AT4G02090	3
AT4G02100	148
AT4G02110	636
AT4G02120	584
AT4G02130	165
AT4G02140	0
AT4G02150	1279
AT4G02160	6
AT4G02170	9
AT4G02180	22
AT4G02190	0
AT4G02195	181
AT4G02200	163
AT4G02210	237
AT4G02220	550
AT4G02230	5093
AT4G02235	0
AT4G02250	77
AT4G02260	456
AT4G02270	1
AT4G02280	13
AT4G02290	454
AT4G02300	1
AT4G02310	0
AT4G02312	0
AT4G02314	0
AT4G02317	0
AT4G02320	0
AT4G02330	3
AT4G02340	1261
AT4G02350	1341
AT4G02360	39
AT4G02370	1460
AT4G02380	111
AT4G02390	271
AT4G02400	1166
AT4G02405	169
AT4G02410	23
AT4G02420	1
AT4G02425	232
AT4G02430	220
AT4G02440	502
AT4G02450	6857
AT4G02460	309
AT4G02465	0
AT4G02480	5367
AT4G02482	35
AT4G02485	139
AT4G02487	0
AT4G02489	0
AT4G02490	0
AT4G02500	1371
AT4G02510	3374
AT4G02520	7
AT4G02530	1256
AT4G02540	475
AT4G02541	0
AT4G02550	211
AT4G02555	1
AT4G02560	933
AT4G02570	6099
AT4G02580	3083
AT4G02590	905
AT4G02600	580
AT4G02610	612
AT4G02620	1558
AT4G02630	883
AT4G02640	1458
AT4G02650	47
AT4G02655	2
AT4G02660	247
AT4G02670	49
AT4G02680	2171
AT4G02690	10
AT4G02700	45
AT4G02710	629
AT4G02715	1987
AT4G02720	0
AT4G02725	404
AT4G02730	211
AT4G02733	31
AT4G02735	0
AT4G02740	611
AT4G02750	104
AT4G02760	395
AT4G02770	6054
AT4G02780	22
AT4G02790	506
AT4G02800	626
AT4G02810	6
AT4G02820	571
AT4G02830	1191
AT4G02840	1802
AT4G02850	3
AT4G02860	421
AT4G02870	0
AT4G02880	815
AT4G02890	7442
AT4G02900	177
AT4G02910	2
AT4G02920	1220
AT4G02930	2699
AT4G02940	968
AT4G02950	0
AT4G02960	3
AT4G02970	439
AT4G02980	1154
AT4G02990	897
AT4G03000	630
AT4G03010	538
AT4G03020	1444
AT4G03030	802
AT4G03038	5
AT4G03039	0
AT4G03040	0
AT4G03050	295
AT4G03060	9
AT4G03063	6
AT4G03070	170
AT4G03080	1290
AT4G03090	779
AT4G03100	664
AT4G03110	1400
AT4G03113	0
AT4G03115	150
AT4G03120	705
AT4G03130	114
AT4G03135	0
AT4G03140	0
AT4G03150	204
AT4G03153	2
AT4G03156	0
AT4G03157	0
AT4G03160	0
AT4G03165	0
AT4G03170	0
AT4G03175	2
AT4G03180	585
AT4G03190	81
AT4G03200	645
AT4G03205	195
AT4G03210	5569
AT4G03220	2
AT4G03230	164
AT4G03240	566
AT4G03250	248
AT4G03260	1676
AT4G03270	398
AT4G03280	3743
AT4G03285	0
AT4G03290	129
AT4G03292	8
AT4G03295	0
AT4G03298	3
AT4G03300	0
AT4G03305	0
AT4G03310	0
AT4G03320	509
AT4G03330	0
AT4G03340	244
AT4G03350	0
AT4G03360	0
AT4G03364	0
AT4G03370	0
AT4G03376	0
AT4G03380	2
AT4G03390	632
AT4G03400	185
AT4G03405	0
AT4G03410	247
AT4G03415	462
AT4G03420	151
AT4G03430	1811
AT4G03435	0
AT4G03437	0
AT4G03438	0
AT4G03440	46
AT4G03443	9
AT4G03445	0
AT4G03450	12
AT4G03455	5
AT4G03460	3
AT4G03470	0
AT4G03480	88
AT4G03490	23
AT4G03495	3
AT4G03500	3
AT4G03505	0
AT4G03510	363
AT4G03520	5639
AT4G03525	0
AT4G03530	0
AT4G03535	0
AT4G03540	3
AT4G03545	0
AT4G03550	1999
AT4G03555	0
AT4G03560	2694
AT4G03565	0
AT4G03566	0
AT4G03570	0
AT4G03575	0
AT4G03580	0
AT4G03585	0
AT4G03590	0
AT4G03595	0
AT4G03600	31
AT4G03605	0
AT4G03610	34
AT4G03620	1
AT4G03625	0
AT4G03630	0
AT4G03635	104
AT4G03640	0
AT4G03645	0
AT4G03650	0
AT4G03655	0
AT4G03660	0
AT4G03665	0
AT4G03670	0
AT4G03675	0
AT4G03680	0
AT4G03685	0
AT4G03690	0
AT4G03695	0
AT4G03700	0
AT4G03705	0
AT4G03710	0
AT4G03715	0
AT4G03720	0
AT4G03725	1
AT4G03726	0
AT4G03728	0
AT4G03730	0
AT4G03732	0
AT4G03740	0
AT4G03745	0
AT4G03750	0
AT4G03755	0
AT4G03760	0
AT4G03765	0
AT4G03770	0
AT4G03775	0
AT4G03780	0
AT4G03785	0
AT4G03790	0
AT4G03795	0
AT4G03800	0
AT4G03805	0
AT4G03810	1
AT4G03811	1
AT4G03813	0
AT4G03815	0
AT4G03816	0
AT4G03820	121
AT4G03823	8
AT4G03824	0
AT4G03825	0
AT4G03826	0
AT4G03830	0
AT4G03835	0
AT4G03837	0
AT4G03840	0
AT4G03845	0
AT4G03850	0
AT4G03855	0
AT4G03860	0
AT4G03865	0
AT4G03870	0
AT4G03873	0
AT4G03875	2
AT4G03876	0
AT4G03880	0
AT4G03885	0
AT4G03890	0
AT4G03895	0
AT4G03900	0
AT4G03905	2
AT4G03910	0
AT4G03911	0
AT4G03912	0
AT4G03913	0
AT4G03914	0
AT4G03915	0
AT4G03916	0
AT4G03920	0
AT4G03923	0
AT4G03925	1
AT4G03926	3
AT4G03930	2056
AT4G03935	37
AT4G03940	72
AT4G03945	51
AT4G03950	0
AT4G03955	0
AT4G03960	541
AT4G03965	109
AT4G03970	0
AT4G03975	0
AT4G03976	0
AT4G03977	0
AT4G03978	0
AT4G03979	0
AT4G03980	0
AT4G03981	0
AT4G03985	0
AT4G03990	0
AT4G03995	0
AT4G04000	0
AT4G04005	1
AT4G04010	0
AT4G04015	7
AT4G04020	829
AT4G04025	0
AT4G04030	0
AT4G04035	0
AT4G04040	378
AT4G04050	0
AT4G04055	2
AT4G04065	0
AT4G04070	0
AT4G04075	6
AT4G04077	15
AT4G04078	0
AT4G04080	0
AT4G04085	0
AT4G04090	18
AT4G04095	0
AT4G04100	0
AT4G04105	0
AT4G04110	0
AT4G04115	0
AT4G04120	1
AT4G04125	0
AT4G04130	2
AT4G04135	4
AT4G04140	0
AT4G04145	0
AT4G04150	0
AT4G04155	0
AT4G04157	0
AT4G04165	0
AT4G04167	0
AT4G04170	1
AT4G04175	0
AT4G04180	294
AT4G04185	0
AT4G04190	177
AT4G04195	0
AT4G04200	919
AT4G04205	0
AT4G04210	791
AT4G04215	0
AT4G04220	0
AT4G04221	11
AT4G04223	45
AT4G04225	3
AT4G04230	0
AT4G04235	0
AT4G04245	0
AT4G04250	0
AT4G04255	0
AT4G04260	0
AT4G04265	0
AT4G04270	0
AT4G04273	0
AT4G04275	0
AT4G04276	0
AT4G04280	0
AT4G04285	0
AT4G04290	0
AT4G04293	1
AT4G04295	0
AT4G04296	0
AT4G04300	0
AT4G04305	0
AT4G04310	0
AT4G04313	0
AT4G04315	1
AT4G04316	0
AT4G04320	792
AT4G04325	0
AT4G04330	49
AT4G04335	0
AT4G04340	1877
AT4G04345	0
AT4G04350	535
AT4G04355	0
AT4G04360	53
AT4G04365	0
AT4G04370	160
AT4G04375	0
AT4G04380	0
AT4G04385	0
AT4G04390	0
AT4G04392	0
AT4G04393	0
AT4G04394	0
AT4G04395	0
AT4G04396	0
AT4G04398	0
AT4G04400	0
AT4G04402	0
AT4G04404	0
AT4G04405	0
AT4G04407	0
AT4G04408	0
AT4G04409	0
AT4G04410	70
AT4G04415	0
AT4G04420	0
AT4G04423	0
AT4G04425	0
AT4G04426	1
AT4G04430	0
AT4G04435	2
AT4G04440	0
AT4G04445	5
AT4G04450	3
AT4G04455	0
AT4G04460	4237
AT4G04465	0
AT4G04470	912
AT4G04475	2
AT4G04480	0
AT4G04485	1
AT4G04490	0
AT4G04495	0
AT4G04500	0
AT4G04505	0
AT4G04510	0
AT4G04515	0
AT4G04520	0
AT4G04525	0
AT4G04530	2
AT4G04535	0
AT4G04540	0
AT4G04545	0
AT4G04547	0
AT4G04550	0
AT4G04555	80
AT4G04560	0
AT4G04565	150
AT4G04570	18
AT4G04580	499
AT4G04585	0
AT4G04590	4
AT4G04600	0
AT4G04601	0
AT4G04605	83
AT4G04610	891
AT4G04614	649
AT4G04615	0
AT4G04620	1320
AT4G04625	0
AT4G04630	40
AT4G04632	0
AT4G04635	0
AT4G04640	4114
AT4G04645	0
AT4G04650	0
AT4G04653	0
AT4G04655	0
AT4G04660	0
AT4G04665	0
AT4G04670	301
AT4G04675	2
AT4G04680	4
AT4G04690	0
AT4G04692	292
AT4G04693	0
AT4G04695	36
AT4G04700	90
AT4G04710	11
AT4G04720	1450
AT4G04730	0
AT4G04740	252
AT4G04745	0
AT4G04750	46
AT4G04755	0
AT4G04760	3
AT4G04765	0
AT4G04770	2277
AT4G04775	0
AT4G04780	423
AT4G04785	0
AT4G04790	180
AT4G04795	0
AT4G04800	370
AT4G04805	0
AT4G04810	50
AT4G04815	0
AT4G04820	0
AT4G04825	0
AT4G04830	55
AT4G04835	0
AT4G04840	1
AT4G04850	555
AT4G04855	0
AT4G04860	577
AT4G04865	0
AT4G04870	387
AT4G04875	0
AT4G04880	326
AT4G04885	775
AT4G04890	2053
AT4G04895	0
AT4G04900	1
AT4G04905	0
AT4G04910	2167
AT4G04920	1030
AT4G04925	271
AT4G04930	31
AT4G04940	565
AT4G04945	0
AT4G04950	1707
AT4G04955	1800
AT4G04957	2
AT4G04960	124
AT4G04965	0
AT4G04970	794
AT4G04972	0
AT4G04975	7
AT4G04980	5
AT4G04985	11
AT4G04990	0
AT4G04995	0
AT4G05000	422
AT4G05005	0
AT4G05010	91
AT4G05015	0
AT4G05018	0
AT4G05020	293
AT4G05025	0
AT4G05030	0
AT4G05040	241
AT4G05045	0
AT4G05048	0
AT4G05049	0
AT4G05050	14943
AT4G05053	4
AT4G05055	0
AT4G05060	493
AT4G05065	0
AT4G05070	504
AT4G05071	4
AT4G05073	0
AT4G05075	0
AT4G05076	0
AT4G05080	0
AT4G05085	0
AT4G05087	0
AT4G05090	316
AT4G05091	2
AT4G05095	0
AT4G05097	0
AT4G05100	1
AT4G05105	0
AT4G05110	244
AT4G05115	0
AT4G05120	5002
AT4G05125	0
AT4G05130	12
AT4G05133	0
AT4G05135	0
AT4G05140	2
AT4G05145	0
AT4G05150	786
AT4G05155	13
AT4G05160	1166
AT4G05170	4
AT4G05180	6963
AT4G05190	1004
AT4G05200	3
AT4G05205	0
AT4G05210	42
AT4G05215	0
AT4G05220	0
AT4G05225	0
AT4G05230	0
AT4G05235	2
AT4G05240	0
AT4G05245	0
AT4G05250	0
AT4G05255	7
AT4G05260	0
AT4G05270	0
AT4G05275	0
AT4G05280	0
AT4G05285	0
AT4G05290	0
AT4G05295	0
AT4G05300	0
AT4G05303	0
AT4G05305	0
AT4G05306	0
AT4G05310	0
AT4G05315	3
AT4G05320	25184
AT4G05330	362
AT4G05335	0
AT4G05340	0
AT4G05350	0
AT4G05355	0
AT4G05360	0
AT4G05365	0
AT4G05375	0
AT4G05380	13
AT4G05385	0
AT4G05390	1386
AT4G05395	0
AT4G05400	702
AT4G05405	4
AT4G05410	648
AT4G05415	0
AT4G05420	2142
AT4G05425	0
AT4G05430	0
AT4G05435	3
AT4G05440	462
AT4G05445	0
AT4G05450	329
AT4G05455	0
AT4G05460	653
AT4G05465	0
AT4G05470	2
AT4G05475	67
AT4G05485	0
AT4G05490	0
AT4G05495	0
AT4G05497	3
AT4G05500	3
AT4G05502	0
AT4G05505	0
AT4G05508	0
AT4G05510	0
AT4G05520	1151
AT4G05523	0
AT4G05525	0
AT4G05526	0
AT4G05530	1689
AT4G05535	0
AT4G05540	0
AT4G05545	0
AT4G05550	0
AT4G05553	0
AT4G05555	0
AT4G05556	0
AT4G05560	0
AT4G05565	0
AT4G05570	0
AT4G05575	0
AT4G05580	0
AT4G05581	0
AT4G05582	0
AT4G05583	0
AT4G05584	0
AT4G05585	0
AT4G05586	0
AT4G05587	0
AT4G05588	0
AT4G05589	0
AT4G05590	145
AT4G05591	0
AT4G05592	0
AT4G05593	0
AT4G05594	0
AT4G05595	0
AT4G05597	0
AT4G05600	0
AT4G05605	2
AT4G05610	0
AT4G05612	0
AT4G05613	0
AT4G05615	0
AT4G05616	0
AT4G05620	0
AT4G05625	0
AT4G05630	59
AT4G05631	24
AT4G05632	0
AT4G05633	0
AT4G05634	0
AT4G05635	0
AT4G05636	0
AT4G05638	0
AT4G05640	0
AT4G05645	0
AT4G05650	2
AT4G05655	0
AT4G05660	0
AT4G05665	0
AT4G05670	0
AT4G05675	0
AT4G05680	0
AT4G05685	13
AT4G05690	1
AT4G05695	0
AT4G05700	0
AT4G05705	0
AT4G05710	0
AT4G05715	4
AT4G05720	0
AT4G05730	0
AT4G05735	0
AT4G05740	0
AT4G05745	0
AT4G05750	0
AT4G05755	0
AT4G05760	1
AT4G05765	0
AT4G05770	0
AT4G05775	1
AT4G05780	0
AT4G05785	4
AT4G05790	0
AT4G05795	0
AT4G05800	0
AT4G05805	2
AT4G05810	2
AT4G05815	0
AT4G05840	3
AT4G05845	0
AT4G05850	0
AT4G05855	0
AT4G05860	0
AT4G05865	0
AT4G05870	0
AT4G05875	0
AT4G05880	0
AT4G05885	0
AT4G05890	0
AT4G05895	0
AT4G05900	0
AT4G05905	0
AT4G05910	0
AT4G05915	0
AT4G05918	0
AT4G05920	0
AT4G05925	0
AT4G05930	0
AT4G05935	0
AT4G05940	0
AT4G05945	0
AT4G05950	0
AT4G05965	0
AT4G05970	0
AT4G05975	0
AT4G05980	96
AT4G05985	1
AT4G05990	0
AT4G05995	0
AT4G06000	0
AT4G06005	0
AT4G06010	0
AT4G06015	3
AT4G06045	0
AT4G06050	0
AT4G06055	0
AT4G06060	4
AT4G06065	0
AT4G06070	0
AT4G06075	2
AT4G06080	2
AT4G06085	0
AT4G06090	0
AT4G06095	0
AT4G06105	0
AT4G06110	0
AT4G06115	0
AT4G06130	0
AT4G06135	0
AT4G06140	0
AT4G06145	0
AT4G06155	0
AT4G06160	0
AT4G06165	0
AT4G06170	0
AT4G06175	0
AT4G06185	0
AT4G06195	4
AT4G06196	0
AT4G06200	0
AT4G06205	0
AT4G06210	0
AT4G06215	0
AT4G06225	3
AT4G06235	4
AT4G06240	0
AT4G06245	0
AT4G06250	0
AT4G06255	1
AT4G06260	0
AT4G06265	2
AT4G06280	0
AT4G06285	0
AT4G06290	0
AT4G06295	0
AT4G06300	0
AT4G06305	0
AT4G06310	1
AT4G06315	0
AT4G06320	3
AT4G06330	0
AT4G06335	0
AT4G06340	3
AT4G06345	0
AT4G06365	0
AT4G06370	0
AT4G06375	1
AT4G06380	0
AT4G06385	0
AT4G06390	0
AT4G06395	0
AT4G06400	0
AT4G06405	0
AT4G06410	3
AT4G06415	0
AT4G06425	0
AT4G06440	0
AT4G06445	0
AT4G06450	0
AT4G06455	0
AT4G06460	0
AT4G06474	0
AT4G06477	0
AT4G06479	0
AT4G06480	0
AT4G06481	0
AT4G06482	0
AT4G06483	0
AT4G06484	0
AT4G06485	0
AT4G06486	0
AT4G06487	0
AT4G06488	0
AT4G06489	0
AT4G06490	0
AT4G06491	0
AT4G06492	0
AT4G06493	0
AT4G06494	0
AT4G06495	0
AT4G06496	0
AT4G06497	0
AT4G06498	2
AT4G06499	0
AT4G06500	0
AT4G06501	0
AT4G06502	0
AT4G06503	0
AT4G06504	0
AT4G06505	0
AT4G06506	0
AT4G06507	0
AT4G06508	0
AT4G06509	0
AT4G06510	0
AT4G06511	0
AT4G06512	0
AT4G06513	0
AT4G06514	0
AT4G06515	0
AT4G06516	0
AT4G06517	0
AT4G06518	0
AT4G06519	0
AT4G06520	0
AT4G06521	0
AT4G06522	0
AT4G06523	0
AT4G06524	0
AT4G06525	0
AT4G06526	0
AT4G06527	0
AT4G06528	0
AT4G06529	0
AT4G06530	0
AT4G06531	0
AT4G06532	0
AT4G06533	0
AT4G06534	3
AT4G06535	0
AT4G06536	1
AT4G06537	0
AT4G06538	0
AT4G06539	0
AT4G06540	0
AT4G06541	0
AT4G06542	0
AT4G06543	0
AT4G06544	0
AT4G06545	0
AT4G06546	0
AT4G06547	0
AT4G06548	0
AT4G06549	0
AT4G06550	0
AT4G06551	0
AT4G06552	0
AT4G06553	0
AT4G06554	0
AT4G06555	0
AT4G06556	0
AT4G06557	0
AT4G06558	0
AT4G06559	0
AT4G06560	0
AT4G06561	0
AT4G06562	0
AT4G06563	0
AT4G06564	0
AT4G06565	0
AT4G06566	0
AT4G06567	0
AT4G06568	0
AT4G06569	0
AT4G06570	0
AT4G06571	0
AT4G06572	0
AT4G06573	0
AT4G06574	0
AT4G06575	0
AT4G06576	0
AT4G06577	0
AT4G06578	0
AT4G06579	0
AT4G06580	0
AT4G06581	0
AT4G06582	0
AT4G06583	0
AT4G06584	0
AT4G06585	0
AT4G06586	0
AT4G06587	0
AT4G06588	0
AT4G06589	0
AT4G06590	0
AT4G06591	0
AT4G06592	0
AT4G06593	0
AT4G06594	0
AT4G06595	0
AT4G06596	0
AT4G06597	0
AT4G06598	143
AT4G06599	706
AT4G06600	0
AT4G06601	0
AT4G06602	0
AT4G06603	0
AT4G06604	0
AT4G06605	0
AT4G06606	0
AT4G06607	0
AT4G06608	0
AT4G06609	0
AT4G06610	0
AT4G06611	0
AT4G06612	0
AT4G06613	0
AT4G06614	0
AT4G06615	0
AT4G06616	0
AT4G06617	0
AT4G06618	0
AT4G06619	0
AT4G06620	0
AT4G06621	0
AT4G06622	0
AT4G06623	0
AT4G06624	0
AT4G06625	0
AT4G06626	0
AT4G06627	0
AT4G06628	0
AT4G06629	0
AT4G06630	0
AT4G06631	0
AT4G06632	0
AT4G06633	0
AT4G06634	421
AT4G06635	0
AT4G06636	0
AT4G06637	0
AT4G06638	0
AT4G06639	0
AT4G06640	0
AT4G06641	0
AT4G06642	0
AT4G06643	0
AT4G06644	0
AT4G06646	0
AT4G06648	0
AT4G06650	0
AT4G06652	0
AT4G06654	0
AT4G06655	0
AT4G06656	0
AT4G06658	0
AT4G06660	0
AT4G06664	0
AT4G06665	0
AT4G06666	0
AT4G06668	0
AT4G06670	0
AT4G06672	11
AT4G06674	0
AT4G06675	27
AT4G06676	341
AT4G06678	0
AT4G06680	0
AT4G06682	0
AT4G06684	0
AT4G06685	0
AT4G06686	0
AT4G06688	0
AT4G06692	0
AT4G06694	0
AT4G06695	3
AT4G06696	0
AT4G06697	0
AT4G06698	6
AT4G06699	0
AT4G06700	0
AT4G06701	235
AT4G06702	0
AT4G06704	0
AT4G06705	0
AT4G06708	0
AT4G06710	0
AT4G06712	0
AT4G06714	0
AT4G06715	0
AT4G06716	0
AT4G06718	2
AT4G06720	0
AT4G06722	0
AT4G06724	0
AT4G06725	0
AT4G06726	0
AT4G06728	0
AT4G06730	0
AT4G06732	0
AT4G06734	0
AT4G06735	0
AT4G06736	0
AT4G06738	0
AT4G06742	0
AT4G06744	23
AT4G06745	0
AT4G06746	2
AT4G06748	42
AT4G06750	0
AT4G06752	0
AT4G06755	0
AT4G06760	1
AT4G06765	0
AT4G06770	4
AT4G06775	17
AT4G06780	0
AT4G06785	0
AT4G06795	0
AT4G06800	0
AT4G06805	0
AT4G06810	0
AT4G06815	0
AT4G06820	0
AT4G06825	0
AT4G06830	0
AT4G06835	3
AT4G06845	0
AT4G06850	0
AT4G06855	6
AT4G06860	0
AT4G06865	0
AT4G06870	0
AT4G06875	0
AT4G06880	5
AT4G06885	0
AT4G06890	0
AT4G06895	0
AT4G06900	0
AT4G06905	1
AT4G06910	0
AT4G06915	0
AT4G06920	0
AT4G06925	0
AT4G06930	0
AT4G06935	0
AT4G06945	0
AT4G06950	0
AT4G06955	0
AT4G06960	0
AT4G06965	0
AT4G06970	0
AT4G06975	0
AT4G06980	28
AT4G06985	0
AT4G06990	0
AT4G06995	0
AT4G07000	0
AT4G07005	0
AT4G07010	0
AT4G07015	0
AT4G07020	0
AT4G07025	0
AT4G07030	0
AT4G07031	0
AT4G07040	26
AT4G07045	0
AT4G07050	0
AT4G07055	0
AT4G07060	0
AT4G07065	2
AT4G07070	3
AT4G07075	0
AT4G07080	0
AT4G07085	0
AT4G07090	0
AT4G07095	0
AT4G07100	0
AT4G07105	0
AT4G07110	0
AT4G07115	0
AT4G07120	0
AT4G07125	0
AT4G07130	0
AT4G07135	0
AT4G07145	0
AT4G07150	0
AT4G07160	0
AT4G07165	0
AT4G07170	3
AT4G07175	0
AT4G07180	0
AT4G07185	0
AT4G07190	0
AT4G07195	3
AT4G07200	1
AT4G07205	1
AT4G07210	0
AT4G07215	0
AT4G07220	0
AT4G07225	0
AT4G07230	0
AT4G07235	0
AT4G07240	0
AT4G07245	0
AT4G07250	7
AT4G07255	0
AT4G07260	0
AT4G07265	0
AT4G07270	1
AT4G07275	0
AT4G07280	0
AT4G07285	0
AT4G07290	0
AT4G07295	0
AT4G07300	0
AT4G07305	0
AT4G07310	0
AT4G07315	0
AT4G07320	0
AT4G07324	0
AT4G07325	0
AT4G07327	0
AT4G07330	0
AT4G07331	0
AT4G07332	0
AT4G07334	0
AT4G07335	0
AT4G07336	0
AT4G07338	0
AT4G07339	0
AT4G07340	0
AT4G07345	0
AT4G07350	0
AT4G07355	0
AT4G07360	0
AT4G07365	8
AT4G07370	0
AT4G07375	0
AT4G07380	0
AT4G07385	0
AT4G07390	1399
AT4G07395	0
AT4G07400	133
AT4G07405	0
AT4G07408	0
AT4G07410	1412
AT4G07415	0
AT4G07420	0
AT4G07425	0
AT4G07430	0
AT4G07435	0
AT4G07440	0
AT4G07445	0
AT4G07450	0
AT4G07452	0
AT4G07454	0
AT4G07455	123
AT4G07456	0
AT4G07458	0
AT4G07460	0
AT4G07465	0
AT4G07470	0
AT4G07475	0
AT4G07480	0
AT4G07485	0
AT4G07490	0
AT4G07491	0
AT4G07492	0
AT4G07493	0
AT4G07494	0
AT4G07495	0
AT4G07496	0
AT4G07498	0
AT4G07500	0
AT4G07502	0
AT4G07504	0
AT4G07505	0
AT4G07507	246
AT4G07510	0
AT4G07515	0
AT4G07516	0
AT4G07517	0
AT4G07518	0
AT4G07519	0
AT4G07520	0
AT4G07521	0
AT4G07522	0
AT4G07523	2
AT4G07524	0
AT4G07525	0
AT4G07526	0
AT4G07528	0
AT4G07530	0
AT4G07535	0
AT4G07540	0
AT4G07545	0
AT4G07550	0
AT4G07560	0
AT4G07563	0
AT4G07565	0
AT4G07566	0
AT4G07570	0
AT4G07575	0
AT4G07580	0
AT4G07583	0
AT4G07586	0
AT4G07590	0
AT4G07595	0
AT4G07600	0
AT4G07605	0
AT4G07620	0
AT4G07625	0
AT4G07630	0
AT4G07635	1
AT4G07640	0
AT4G07645	2
AT4G07650	0
AT4G07655	0
AT4G07660	0
AT4G07662	0
AT4G07664	0
AT4G07665	0
AT4G07666	0
AT4G07668	0
AT4G07670	0
AT4G07675	0
AT4G07680	0
AT4G07685	0
AT4G07686	0
AT4G07688	0
AT4G07690	0
AT4G07693	0
AT4G07696	0
AT4G07699	0
AT4G07700	0
AT4G07703	0
AT4G07706	0
AT4G07713	0
AT4G07715	0
AT4G07720	0
AT4G07725	0
AT4G07730	0
AT4G07733	0
AT4G07735	0
AT4G07736	0
AT4G07738	0
AT4G07740	0
AT4G07742	0
AT4G07744	0
AT4G07745	2
AT4G07747	0
AT4G07750	0
AT4G07755	0
AT4G07760	0
AT4G07765	0
AT4G07770	0
AT4G07775	0
AT4G07780	0
AT4G07785	0
AT4G07790	0
AT4G07795	0
AT4G07800	0
AT4G07803	0
AT4G07805	0
AT4G07806	0
AT4G07810	0
AT4G07812	0
AT4G07815	266
AT4G07820	0
AT4G07825	765
AT4G07830	5
AT4G07835	0
AT4G07840	0
AT4G07841	0
AT4G07843	0
AT4G07845	0
AT4G07846	0
AT4G07850	0
AT4G07855	22
AT4G07856	0
AT4G07862	0
AT4G07865	0
AT4G07868	1
AT4G07869	0
AT4G07874	0
AT4G07875	0
AT4G07890	0
AT4G07893	0
AT4G07895	0
AT4G07896	0
AT4G07905	0
AT4G07915	0
AT4G07917	0
AT4G07920	0
AT4G07925	0
AT4G07931	0
AT4G07932	0
AT4G07933	0
AT4G07934	0
AT4G07935	0
AT4G07936	0
AT4G07937	0
AT4G07938	0
AT4G07939	0
AT4G07940	33
AT4G07941	0
AT4G07942	0
AT4G07943	0
AT4G07944	0
AT4G07945	0
AT4G07946	0
AT4G07947	0
AT4G07950	260
AT4G07955	0
AT4G07960	71
AT4G07965	0
AT4G07967	0
AT4G07970	0
AT4G07975	2
AT4G07985	0
AT4G07990	681
AT4G07995	4
AT4G08000	0
AT4G08005	0
AT4G08010	0
AT4G08013	0
AT4G08015	0
AT4G08016	0
AT4G08020	0
AT4G08022	0
AT4G08025	0
AT4G08028	1
AT4G08030	0
AT4G08032	0
AT4G08033	0
AT4G08034	0
AT4G08035	591
AT4G08036	0
AT4G08038	0
AT4G08039	0
AT4G08040	6
AT4G08045	2
AT4G08050	0
AT4G08053	0
AT4G08054	0
AT4G08055	0
AT4G08056	0
AT4G08060	0
AT4G08065	0
AT4G08070	0
AT4G08071	0
AT4G08072	0
AT4G08074	0
AT4G08075	0
AT4G08076	0
AT4G08078	0
AT4G08080	0
AT4G08085	0
AT4G08090	0
AT4G08091	0
AT4G08092	0
AT4G08093	7
AT4G08094	0
AT4G08095	0
AT4G08096	0
AT4G08097	0
AT4G08098	0
AT4G08099	0
AT4G08100	0
AT4G08101	0
AT4G08102	0
AT4G08103	0
AT4G08104	0
AT4G08105	0
AT4G08106	0
AT4G08107	0
AT4G08108	0
AT4G08109	0
AT4G08110	501
AT4G08111	0
AT4G08112	0
AT4G08113	0
AT4G08114	0
AT4G08115	13
AT4G08116	0
AT4G08120	0
AT4G08125	2
AT4G08130	0
AT4G08131	0
AT4G08132	0
AT4G08134	0
AT4G08135	0
AT4G08136	0
AT4G08138	0
AT4G08140	0
AT4G08145	0
AT4G08150	135
AT4G08155	3
AT4G08160	11
AT4G08165	2
AT4G08170	444
AT4G08175	0
AT4G08180	1268
AT4G08185	0
AT4G08190	2
AT4G08195	0
AT4G08200	0
AT4G08205	0
AT4G08210	53
AT4G08215	0
AT4G08220	275
AT4G08225	8
AT4G08230	737
AT4G08235	0
AT4G08240	402
AT4G08245	0
AT4G08250	8
AT4G08255	0
AT4G08260	0
AT4G08262	0
AT4G08263	0
AT4G08264	0
AT4G08265	2
AT4G08267	0
AT4G08270	0
AT4G08275	0
AT4G08280	465
AT4G08285	0
AT4G08290	32
AT4G08295	0
AT4G08300	2
AT4G08305	2
AT4G08310	1414
AT4G08315	0
AT4G08320	414
AT4G08325	0
AT4G08330	151
AT4G08333	0
AT4G08335	0
AT4G08336	0
AT4G08340	0
AT4G08345	0
AT4G08347	0
AT4G08350	2906
AT4G08355	0
AT4G08360	0
AT4G08365	0
AT4G08370	0
AT4G08375	0
AT4G08380	0
AT4G08385	0
AT4G08390	2246
AT4G08395	0
AT4G08400	0
AT4G08405	0
AT4G08406	0
AT4G08410	0
AT4G08415	0
AT4G08420	0
AT4G08425	0
AT4G08430	1
AT4G08435	0
AT4G08445	4
AT4G08450	0
AT4G08455	247
AT4G08460	1169
AT4G08465	3
AT4G08470	240
AT4G08475	0
AT4G08480	281
AT4G08485	0
AT4G08490	0
AT4G08495	1
AT4G08500	720
AT4G08505	0
AT4G08510	539
AT4G08515	0
AT4G08520	2854
AT4G08525	0
AT4G08530	115
AT4G08535	21
AT4G08540	398
AT4G08545	0
AT4G08550	52
AT4G08555	38
AT4G08560	1
AT4G08565	0
AT4G08570	85
AT4G08575	0
AT4G08580	445
AT4G08585	0
AT4G08590	350
AT4G08593	0
AT4G08595	0
AT4G08596	0
AT4G08598	0
AT4G08599	0
AT4G08600	0
AT4G08602	0
AT4G08610	0
AT4G08615	1
AT4G08620	0
AT4G08625	1
AT4G08630	1
AT4G08635	0
AT4G08640	0
AT4G08645	0
AT4G08650	0
AT4G08652	0
AT4G08655	0
AT4G08657	0
AT4G08660	0
AT4G08665	0
AT4G08670	0
AT4G08680	0
AT4G08685	1416
AT4G08690	370
AT4G08691	0
AT4G08692	0
AT4G08695	0
AT4G08700	303
AT4G08705	5
AT4G08710	5
AT4G08715	0
AT4G08720	2
AT4G08725	1
AT4G08730	0
AT4G08740	0
AT4G08750	0
AT4G08755	0
AT4G08760	0
AT4G08765	0
AT4G08770	4
AT4G08775	0
AT4G08780	2
AT4G08785	4
AT4G08790	350
AT4G08795	0
AT4G08800	0
AT4G08805	0
AT4G08810	1699
AT4G08815	0
AT4G08820	0
AT4G08825	0
AT4G08830	0
AT4G08835	1
AT4G08840	0
AT4G08845	0
AT4G08850	551
AT4G08855	0
AT4G08860	0
AT4G08865	0
AT4G08867	0
AT4G08868	0
AT4G08869	0
AT4G08870	79
AT4G08871	0
AT4G08872	0
AT4G08873	0
AT4G08874	1
AT4G08875	0
AT4G08876	0
AT4G08878	0
AT4G08880	0
AT4G08885	0
AT4G08890	0
AT4G08895	0
AT4G08900	586
AT4G08910	266
AT4G08915	7
AT4G08920	1401
AT4G08925	2
AT4G08930	765
AT4G08935	0
AT4G08940	218
AT4G08945	0
AT4G08950	630
AT4G08953	0
AT4G08955	0
AT4G08956	0
AT4G08960	892
AT4G08965	0
AT4G08970	0
AT4G08975	15
AT4G08980	1823
AT4G08985	0
AT4G08990	235
AT4G08991	61
AT4G08995	0
AT4G09000	4762
AT4G09005	2
AT4G09010	1055
AT4G09012	60
AT4G09015	0
AT4G09020	4712
AT4G09025	0
AT4G09030	963
AT4G09035	0
AT4G09040	749
AT4G09045	0
AT4G09055	0
AT4G09060	477
AT4G09065	0
AT4G09070	8
AT4G09075	0
AT4G09080	171
AT4G09085	0
AT4G09090	100
AT4G09100	0
AT4G09105	2
AT4G09110	0
AT4G09115	0
AT4G09120	0
AT4G09125	0
AT4G09130	1
AT4G09135	0
AT4G09140	480
AT4G09143	0
AT4G09145	0
AT4G09146	0
AT4G09150	1365
AT4G09153	15
AT4G09155	0
AT4G09160	1946
AT4G09165	0
AT4G09170	18
AT4G09175	0
AT4G09180	379
AT4G09185	0
AT4G09190	0
AT4G09195	0
AT4G09200	31
AT4G09205	0
AT4G09210	0
AT4G09225	0
AT4G09230	0
AT4G09235	0
AT4G09240	8
AT4G09250	0
AT4G09255	0
AT4G09260	0
AT4G09265	0
AT4G09275	0
AT4G09280	0
AT4G09285	0
AT4G09290	0
AT4G09295	0
AT4G09300	7
AT4G09305	1
AT4G09310	0
AT4G09313	0
AT4G09315	0
AT4G09316	0
AT4G09320	12067
AT4G09325	0
AT4G09335	0
AT4G09340	819
AT4G09350	47
AT4G09355	0
AT4G09360	0
AT4G09365	0
AT4G09370	0
AT4G09375	19
AT4G09380	0
AT4G09385	0
AT4G09390	0
AT4G09395	0
AT4G09400	0
AT4G09405	1
AT4G09410	0
AT4G09415	0
AT4G09420	5
AT4G09425	0
AT4G09430	0
AT4G09432	11
AT4G09435	0
AT4G09440	0
AT4G09445	0
AT4G09450	0
AT4G09452	0
AT4G09455	0
AT4G09460	267
AT4G09462	4
AT4G09464	0
AT4G09465	0
AT4G09466	0
AT4G09467	0
AT4G09468	0
AT4G09470	0
AT4G09475	1
AT4G09480	24
AT4G09485	0
AT4G09490	102
AT4G09495	0
AT4G09500	1715
AT4G09510	507
AT4G09515	0
AT4G09520	478
AT4G09525	0
AT4G09530	0
AT4G09535	0
AT4G09540	0
AT4G09545	0
AT4G09550	558
AT4G09555	0
AT4G09560	262
AT4G09565	0
AT4G09570	406
AT4G09575	0
AT4G09580	786
AT4G09584	0
AT4G09585	0
AT4G09589	0
AT4G09590	0
AT4G09595	0
AT4G09600	0
AT4G09605	1
AT4G09610	0
AT4G09620	476
AT4G09625	0
AT4G09630	804
AT4G09635	0
AT4G09640	444
AT4G09644	0
AT4G09645	0
AT4G09647	0
AT4G09649	4
AT4G09650	3529
AT4G09655	0
AT4G09660	0
AT4G09665	0
AT4G09670	1758
AT4G09675	0
AT4G09680	731
AT4G09685	0
AT4G09690	1
AT4G09695	0
AT4G09700	0
AT4G09705	0
AT4G09710	0
AT4G09715	0
AT4G09720	1050
AT4G09725	0
AT4G09730	897
AT4G09731	0
AT4G09735	0
AT4G09740	0
AT4G09745	0
AT4G09750	325
AT4G09755	0
AT4G09760	310
AT4G09765	0
AT4G09770	1
AT4G09775	0
AT4G09780	1
AT4G09784	0
AT4G09785	16
AT4G09790	0
AT4G09795	1
AT4G09800	6831
AT4G09810	227
AT4G09815	0
AT4G09820	3209
AT4G09825	0
AT4G09830	1392
AT4G09840	19
AT4G09845	26
AT4G09850	0
AT4G09855	0
AT4G09860	0
AT4G09865	0
AT4G09870	0
AT4G09875	0
AT4G09880	0
AT4G09885	12
AT4G09890	741
AT4G09895	0
AT4G09900	215
AT4G09905	0
AT4G09915	0
AT4G09920	60
AT4G09925	0
AT4G09930	19
AT4G09935	0
AT4G09940	63
AT4G09945	0
AT4G09950	5
AT4G09955	2
AT4G09960	4698
AT4G09965	9
AT4G09970	141
AT4G09975	0
AT4G09980	817
AT4G09984	0
AT4G09985	0
AT4G09987	0
AT4G09990	30
AT4G09995	0
AT4G10000	171
AT4G10010	7
AT4G10020	51
AT4G10030	677
AT4G10040	431
AT4G10050	569
AT4G10060	1361
AT4G10070	506
AT4G10080	2216
AT4G10090	297
AT4G10100	230
AT4G10110	354
AT4G10115	0
AT4G10120	1301
AT4G10130	334
AT4G10140	406
AT4G10150	149
AT4G10160	15
AT4G10170	215
AT4G10180	1241
AT4G10190	16
AT4G10200	2
AT4G10201	0
AT4G10210	0
AT4G10220	111
AT4G10230	0
AT4G10240	0
AT4G10250	0
AT4G10260	0
AT4G10265	54
AT4G10270	0
AT4G10280	521
AT4G10290	2
AT4G10300	729
AT4G10305	0
AT4G10310	8
AT4G10320	3639
AT4G10330	663
AT4G10340	17309
AT4G10345	0
AT4G10350	0
AT4G10360	1207
AT4G10370	0
AT4G10380	99
AT4G10390	69
AT4G10400	331
AT4G10410	0
AT4G10414	0
AT4G10420	152
AT4G10430	738
AT4G10440	1
AT4G10450	1684
AT4G10457	0
AT4G10460	0
AT4G10465	0
AT4G10470	336
AT4G10480	4823
AT4G10490	646
AT4G10500	1
AT4G10507	16
AT4G10510	0
AT4G10520	0
AT4G10530	0
AT4G10540	0
AT4G10550	155
AT4G10560	5
AT4G10570	709
AT4G10580	2
AT4G10590	778
AT4G10595	0
AT4G10600	7
AT4G10603	0
AT4G10610	1374
AT4G10613	0
AT4G10620	434
AT4G10630	583
AT4G10640	746
AT4G10650	53
AT4G10655	28
AT4G10660	35
AT4G10670	78
AT4G10680	0
AT4G10690	395
AT4G10695	0
AT4G10700	0
AT4G10710	2096
AT4G10720	0
AT4G10730	752
AT4G10740	0
AT4G10750	732
AT4G10760	715
AT4G10767	1
AT4G10770	580
AT4G10780	0
AT4G10790	1753
AT4G10800	243
AT4G10810	1088
AT4G10815	0
AT4G10820	0
AT4G10830	2
AT4G10840	3008
AT4G10843	15
AT4G10850	737
AT4G10860	0
AT4G10865	0
AT4G10870	0
AT4G10880	0
AT4G10890	329
AT4G10895	29
AT4G10910	1
AT4G10920	1363
AT4G10925	387
AT4G10930	693
AT4G10950	23
AT4G10955	464
AT4G10960	19
AT4G10970	647
AT4G10980	0
AT4G10990	0
AT4G11000	3
AT4G11010	4400
AT4G11020	5
AT4G11030	0
AT4G11040	15
AT4G11050	14
AT4G11060	319
AT4G11070	0
AT4G11080	1404
AT4G11090	386
AT4G11100	539
AT4G11110	940
AT4G11120	1085
AT4G11130	470
AT4G11140	99
AT4G11150	4507
AT4G11160	1136
AT4G11170	0
AT4G11175	482
AT4G11177	0
AT4G11180	5886
AT4G11190	3
AT4G11200	97
AT4G11210	0
AT4G11211	124
AT4G11213	0
AT4G11216	0
AT4G11220	2003
AT4G11230	26
AT4G11240	847
AT4G11250	0
AT4G11260	2186
AT4G11270	1004
AT4G11280	187
AT4G11290	17
AT4G11300	252
AT4G11310	0
AT4G11320	247
AT4G11330	135
AT4G11340	1
AT4G11350	69
AT4G11355	0
AT4G11360	138
AT4G11370	16
AT4G11373	0
AT4G11375	0
AT4G11380	2624
AT4G11385	0
AT4G11390	0
AT4G11393	0
AT4G11400	232
AT4G11402	390
AT4G11405	0
AT4G11410	282
AT4G11420	4432
AT4G11430	0
AT4G11440	132
AT4G11450	252
AT4G11460	9
AT4G11470	2
AT4G11480	0
AT4G11485	5
AT4G11490	0
AT4G11500	0
AT4G11510	66
AT4G11521	0
AT4G11530	24
AT4G11540	0
AT4G11543	6
AT4G11547	9
AT4G11550	81
AT4G11560	1647
AT4G11570	883
AT4G11580	2
AT4G11590	2
AT4G11600	4173
AT4G11610	0
AT4G11630	532
AT4G11640	99
AT4G11642	0
AT4G11650	0
AT4G11653	0
AT4G11655	106
AT4G11660	317
AT4G11670	409
AT4G11680	770
AT4G11690	65
AT4G11700	12
AT4G11710	0
AT4G11720	70
AT4G11730	0
AT4G11740	842
AT4G11745	0
AT4G11750	0
AT4G11760	2
AT4G11770	0
AT4G11780	26
AT4G11790	1079
AT4G11800	985
AT4G11810	886
AT4G11820	3623
AT4G11830	744
AT4G11840	195
AT4G11845	54
AT4G11850	427
AT4G11860	1080
AT4G11870	0
AT4G11880	0
AT4G11890	1
AT4G11900	11
AT4G11910	36
AT4G11911	0
AT4G11920	277
AT4G11930	1
AT4G11940	14
AT4G11945	0
AT4G11950	1
AT4G11960	517
AT4G11970	222
AT4G11980	427
AT4G11985	0
AT4G11990	565
AT4G12000	387
AT4G12005	6
AT4G12010	136
AT4G12020	259
AT4G12030	34
AT4G12040	1258
AT4G12050	12
AT4G12060	1006
AT4G12065	0
AT4G12070	315
AT4G12080	975
AT4G12090	2
AT4G12100	46
AT4G12110	787
AT4G12115	0
AT4G12120	403
AT4G12130	536
AT4G12135	0
AT4G12140	73
AT4G12150	0
AT4G12160	7
AT4G12170	0
AT4G12180	0
AT4G12190	0
AT4G12200	11
AT4G12210	18
AT4G12220	7
AT4G12230	1663
AT4G12240	115
AT4G12250	1206
AT4G12260	11
AT4G12270	0
AT4G12275	0
AT4G12280	0
AT4G12290	6659
AT4G12300	116
AT4G12310	3
AT4G12320	3
AT4G12330	0
AT4G12334	0
AT4G12340	1021
AT4G12350	3
AT4G12360	0
AT4G12370	12
AT4G12380	0
AT4G12382	6
AT4G12390	599
AT4G12400	265
AT4G12405	0
AT4G12410	66
AT4G12420	1677
AT4G12423	0
AT4G12426	0
AT4G12430	28
AT4G12440	1
AT4G12450	70
AT4G12460	1598
AT4G12470	0
AT4G12480	1
AT4G12485	0
AT4G12490	0
AT4G12495	0
AT4G12500	0
AT4G12510	0
AT4G12520	0
AT4G12530	2
AT4G12540	270
AT4G12543	0
AT4G12545	0
AT4G12550	3
AT4G12555	0
AT4G12560	1268
AT4G12570	1072
AT4G12580	7
AT4G12590	2387
AT4G12600	2019
AT4G12610	1592
AT4G12617	54
AT4G12620	316
AT4G12640	640
AT4G12650	6140
AT4G12670	426
AT4G12680	107
AT4G12690	17
AT4G12700	1471
AT4G12710	195
AT4G12720	764
AT4G12730	633
AT4G12731	0
AT4G12735	0
AT4G12740	93
AT4G12750	494
AT4G12760	301
AT4G12770	1023
AT4G12780	1546
AT4G12790	1353
AT4G12800	7067
AT4G12810	0
AT4G12820	0
AT4G12825	1799
AT4G12830	179
AT4G12840	110
AT4G12850	62
AT4G12860	0
AT4G12870	108678
AT4G12880	989
AT4G12890	18081
AT4G12900	1381
AT4G12910	45842
AT4G12915	0
AT4G12917	22
AT4G12920	0
AT4G12930	0
AT4G12940	8
AT4G12950	8
AT4G12960	517763
AT4G12970	5
AT4G12980	917
AT4G12990	156
AT4G13000	47
AT4G13010	1085
AT4G13020	1378
AT4G13030	323
AT4G13040	103
AT4G13050	1740
AT4G13060	23
AT4G13070	171
AT4G13075	0
AT4G13080	56
AT4G13090	0
AT4G13095	98
AT4G13100	94
AT4G13110	211
AT4G13120	243
AT4G13130	0
AT4G13150	514
AT4G13160	0
AT4G13170	1332
AT4G13180	7
AT4G13190	1
AT4G13195	2
AT4G13200	1278
AT4G13210	25
AT4G13215	0
AT4G13220	552
AT4G13230	1
AT4G13235	0
AT4G13240	4
AT4G13245	1
AT4G13250	2481
AT4G13251	0
AT4G13252	0
AT4G13253	0
AT4G13254	0
AT4G13255	0
AT4G13256	0
AT4G13257	0
AT4G13258	0
AT4G13259	0
AT4G13260	0
AT4G13261	1
AT4G13262	0
AT4G13263	0
AT4G13264	0
AT4G13265	0
AT4G13266	4
AT4G13270	1279
AT4G13280	0
AT4G13285	0
AT4G13290	0
AT4G13300	0
AT4G13310	0
AT4G13320	0
AT4G13330	44
AT4G13340	753
AT4G13345	1107
AT4G13350	1310
AT4G13360	1830
AT4G13370	835
AT4G13380	312
AT4G13390	0
AT4G13395	39
AT4G13400	171
AT4G13410	0
AT4G13420	172
AT4G13430	3729
AT4G13440	0
AT4G13442	0
AT4G13445	0
AT4G13450	5
AT4G13455	0
AT4G13460	1027
AT4G13470	0
AT4G13480	0
AT4G13490	9
AT4G13493	3
AT4G13494	0
AT4G13495	185
AT4G13500	60
AT4G13505	0
AT4G13510	0
AT4G13520	1896
AT4G13530	1707
AT4G13540	43
AT4G13550	211
AT4G13554	0
AT4G13555	0
AT4G13560	10
AT4G13564	0
AT4G13570	0
AT4G13572	2
AT4G13575	25
AT4G13577	9
AT4G13580	2
AT4G13590	776
AT4G13600	2
AT4G13610	44
AT4G13611	6
AT4G13615	1812
AT4G13620	0
AT4G13630	589
AT4G13640	498
AT4G13650	98
AT4G13660	1
AT4G13670	443
AT4G13680	3
AT4G13690	166
AT4G13700	2
AT4G13710	524
AT4G13720	660
AT4G13730	644
AT4G13750	260
AT4G13760	0
AT4G13770	118
AT4G13780	2296
AT4G13790	1
AT4G13800	35
AT4G13810	8
AT4G13820	2
AT4G13830	872
AT4G13840	5271
AT4G13850	5812
AT4G13860	7
AT4G13870	112
AT4G13880	40
AT4G13885	26
AT4G13890	2
AT4G13900	7
AT4G13918	7
AT4G13920	0
AT4G13930	7835
AT4G13940	18359
AT4G13950	787
AT4G13955	3
AT4G13960	36
AT4G13965	5
AT4G13968	92
AT4G13970	434
AT4G13980	416
AT4G13985	10
AT4G13990	215
AT4G13992	7
AT4G13996	4
AT4G14000	794
AT4G14010	0
AT4G14020	236
AT4G14030	3679
AT4G14040	153
AT4G14050	131
AT4G14060	0
AT4G14070	648
AT4G14080	2
AT4G14090	6
AT4G14096	155
AT4G14100	276
AT4G14103	60
AT4G14104	2
AT4G14105	0
AT4G14110	1497
AT4G14120	89
AT4G14130	26
AT4G14135	0
AT4G14140	493
AT4G14145	369
AT4G14147	351
AT4G14149	0
AT4G14150	497
AT4G14160	2561
AT4G14165	4
AT4G14170	112
AT4G14180	46
AT4G14190	109
AT4G14200	562
AT4G14210	1718
AT4G14220	618
AT4G14225	0
AT4G14226	0
AT4G14230	992
AT4G14240	469
AT4G14245	150
AT4G14250	3
AT4G14260	0
AT4G14270	3319
AT4G14272	0
AT4G14276	0
AT4G14280	0
AT4G14290	603
AT4G14300	1204
AT4G14301	0
AT4G14305	64
AT4G14310	1156
AT4G14315	1
AT4G14320	7141
AT4G14330	1588
AT4G14340	759
AT4G14342	1516
AT4G14345	0
AT4G14350	909
AT4G14358	0
AT4G14360	445
AT4G14365	11
AT4G14368	366
AT4G14370	18
AT4G14380	2
AT4G14385	521
AT4G14390	8
AT4G14400	30
AT4G14410	774
AT4G14415	0
AT4G14420	2650
AT4G14430	922
AT4G14440	1297
AT4G14450	0
AT4G14455	987
AT4G14460	0
AT4G14465	130
AT4G14470	0
AT4G14480	5
AT4G14490	277
AT4G14500	696
AT4G14504	6
AT4G14510	422
AT4G14520	323
AT4G14530	1
AT4G14540	273
AT4G14548	18
AT4G14550	2
AT4G14560	23
AT4G14570	965
AT4G14580	460
AT4G14590	94
AT4G14600	423
AT4G14605	324
AT4G14610	13
AT4G14615	941
AT4G14620	349
AT4G14630	0
AT4G14640	1
AT4G14650	0
AT4G14660	238
AT4G14661	0
AT4G14670	4
AT4G14675	0
AT4G14680	581
AT4G14690	2500
AT4G14695	608
AT4G14700	31
AT4G14710	1295
AT4G14713	272
AT4G14716	1991
AT4G14720	791
AT4G14723	12
AT4G14730	2460
AT4G14740	294
AT4G14743	0
AT4G14746	502
AT4G14750	269
AT4G14760	1029
AT4G14770	326
AT4G14780	1211
AT4G14785	0
AT4G14790	229
AT4G14800	2297
AT4G14805	1
AT4G14810	0
AT4G14811	2
AT4G14815	0
AT4G14819	0
AT4G14820	47
AT4G14830	39
AT4G14840	197
AT4G14850	195
AT4G14860	1
AT4G14870	505
AT4G14880	3318
AT4G14890	0
AT4G14900	1152
AT4G14905	459
AT4G14910	575
AT4G14920	1067
AT4G14930	1677
AT4G14940	20
AT4G14950	801
AT4G14960	16965
AT4G14965	937
AT4G14970	134
AT4G14980	8
AT4G14990	716
AT4G15000	13228
AT4G15010	409
AT4G15020	1376
AT4G15025	0
AT4G15030	461
AT4G15040	22
AT4G15050	20
AT4G15053	1
AT4G15056	0
AT4G15060	0
AT4G15070	25
AT4G15075	0
AT4G15080	1154
AT4G15090	584
AT4G15093	40
AT4G15096	0
AT4G15100	0
AT4G15110	670
AT4G15120	60
AT4G15130	369
AT4G15140	695
AT4G15150	0
AT4G15160	377
AT4G15165	25
AT4G15180	1956
AT4G15200	504
AT4G15210	92436
AT4G15215	82
AT4G15230	19
AT4G15233	17
AT4G15236	8
AT4G15240	186
AT4G15242	0
AT4G15245	0
AT4G15248	5
AT4G15250	1
AT4G15258	2
AT4G15260	237
AT4G15270	2
AT4G15280	2
AT4G15290	0
AT4G15300	0
AT4G15310	0
AT4G15320	0
AT4G15330	0
AT4G15340	20
AT4G15345	0
AT4G15350	1
AT4G15360	0
AT4G15370	0
AT4G15380	445
AT4G15390	5597
AT4G15393	51
AT4G15396	3
AT4G15398	0
AT4G15400	799
AT4G15410	1068
AT4G15415	1037
AT4G15417	245
AT4G15420	559
AT4G15430	41
AT4G15440	40
AT4G15450	113
AT4G15460	2
AT4G15470	5846
AT4G15475	578
AT4G15480	51
AT4G15490	1036
AT4G15500	8
AT4G15510	311
AT4G15520	324
AT4G15530	151
AT4G15540	2349
AT4G15545	933
AT4G15550	238
AT4G15560	3317
AT4G15562	49
AT4G15563	47
AT4G15570	374
AT4G15590	0
AT4G15610	34
AT4G15620	373
AT4G15630	747
AT4G15640	507
AT4G15650	0
AT4G15660	0
AT4G15670	7
AT4G15680	0
AT4G15690	0
AT4G15700	5
AT4G15710	46
AT4G15715	0
AT4G15720	26
AT4G15730	209
AT4G15733	2
AT4G15735	192
AT4G15740	0
AT4G15750	84853
AT4G15755	137
AT4G15760	6
AT4G15765	30
AT4G15770	959
AT4G15775	0
AT4G15780	1249
AT4G15790	1053
AT4G15800	266
AT4G15802	2706
AT4G15810	175
AT4G15820	145
AT4G15830	645
AT4G15840	887
AT4G15850	156
AT4G15860	0
AT4G15870	1
AT4G15880	943
AT4G15885	0
AT4G15890	284
AT4G15900	1608
AT4G15910	867
AT4G15920	101
AT4G15930	1492
AT4G15940	1639
AT4G15950	723
AT4G15953	4
AT4G15955	201
AT4G15960	256
AT4G15970	85
AT4G15975	58
AT4G15980	2
AT4G15990	1
AT4G16000	1
AT4G16008	27
AT4G16010	0
AT4G16015	0
AT4G16020	0
AT4G16024	0
AT4G16030	0
AT4G16040	1
AT4G16045	0
AT4G16050	35
AT4G16060	802
AT4G16070	312
AT4G16080	0
AT4G16090	0
AT4G16095	0
AT4G16100	236
AT4G16105	0
AT4G16110	133
AT4G16120	648
AT4G16130	3481
AT4G16140	27
AT4G16141	671
AT4G16143	3013
AT4G16144	457
AT4G16146	314
AT4G16150	1234
AT4G16155	2750
AT4G16160	43
AT4G16162	0
AT4G16165	9
AT4G16180	1554
AT4G16190	2142
AT4G16195	0
AT4G16200	3
AT4G16210	1002
AT4G16215	0
AT4G16220	1
AT4G16230	4
AT4G16233	1
AT4G16235	0
AT4G16240	3
AT4G16250	166
AT4G16260	0
AT4G16265	225
AT4G16267	0
AT4G16270	2
AT4G16280	557
AT4G16295	0
AT4G16310	760
AT4G16330	628
AT4G16340	2483
AT4G16350	3
AT4G16355	0
AT4G16360	1250
AT4G16370	4769
AT4G16380	2532
AT4G16390	991
AT4G16400	101
AT4G16410	24
AT4G16420	1307
AT4G16430	1140
AT4G16440	275
AT4G16442	475
AT4G16444	543
AT4G16447	516
AT4G16450	2651
AT4G16451	0
AT4G16460	26
AT4G16465	0
AT4G16470	177
AT4G16475	0
AT4G16480	280
AT4G16490	1950
AT4G16500	2163
AT4G16510	286
AT4G16515	0
AT4G16520	3206
AT4G16530	0
AT4G16535	8
AT4G16540	29
AT4G16545	12
AT4G16550	0
AT4G16555	0
AT4G16560	0
AT4G16563	9694
AT4G16566	461
AT4G16570	262
AT4G16580	525
AT4G16590	173
AT4G16600	24
AT4G16610	617
AT4G16620	1659
AT4G16630	1067
AT4G16640	10
AT4G16650	959
AT4G16660	3686
AT4G16670	213
AT4G16680	84
AT4G16690	423
AT4G16695	883
AT4G16700	60
AT4G16710	667
AT4G16720	12687
AT4G16730	0
AT4G16740	5
AT4G16745	578
AT4G16748	0
AT4G16750	13
AT4G16760	2442
AT4G16765	231
AT4G16770	100
AT4G16780	380
AT4G16790	214
AT4G16800	700
AT4G16807	121
AT4G16810	7
AT4G16820	2
AT4G16830	1154
AT4G16835	71
AT4G16840	87
AT4G16845	881
AT4G16850	267
AT4G16855	0
AT4G16857	37
AT4G16860	30
AT4G16870	47
AT4G16880	14
AT4G16890	293
AT4G16892	23
AT4G16900	179
AT4G16910	9
AT4G16915	0
AT4G16920	47
AT4G16930	0
AT4G16935	0
AT4G16940	60
AT4G16950	154
AT4G16955	0
AT4G16957	37
AT4G16960	26
AT4G16970	315
AT4G16980	0
AT4G16983	0
AT4G16990	36
AT4G17000	438
AT4G17005	0
AT4G17010	442
AT4G17020	512
AT4G17030	512
AT4G17040	2467
AT4G17050	1529
AT4G17060	651
AT4G17070	715
AT4G17080	463
AT4G17085	484
AT4G17090	397
AT4G17098	6
AT4G17100	218
AT4G17140	2295
AT4G17150	755
AT4G17160	335
AT4G17170	1731
AT4G17180	398
AT4G17190	2134
AT4G17200	6
AT4G17210	4
AT4G17215	227
AT4G17220	8
AT4G17230	557
AT4G17240	261
AT4G17243	0
AT4G17245	5
AT4G17250	6
AT4G17260	461
AT4G17270	1409
AT4G17280	41
AT4G17300	625
AT4G17310	166
AT4G17330	4379
AT4G17340	1224
AT4G17350	132
AT4G17360	39
AT4G17370	193
AT4G17380	62
AT4G17390	9754
AT4G17410	640
AT4G17420	530
AT4G17430	671
AT4G17440	124
AT4G17450	0
AT4G17460	67
AT4G17470	14
AT4G17480	2855
AT4G17483	172
AT4G17486	709
AT4G17490	28
AT4G17500	78
AT4G17505	3
AT4G17510	1350
AT4G17512	0
AT4G17520	5395
AT4G17530	2642
AT4G17540	217
AT4G17550	1828
AT4G17560	1864
AT4G17565	3
AT4G17570	414
AT4G17580	0
AT4G17585	0
AT4G17587	1
AT4G17590	0
AT4G17600	672
AT4G17610	313
AT4G17612	0
AT4G17615	336
AT4G17616	457
AT4G17620	1105
AT4G17640	1517
AT4G17650	670
AT4G17660	516
AT4G17670	349
AT4G17680	19
AT4G17690	1
AT4G17695	598
AT4G17700	0
AT4G17710	3
AT4G17713	5
AT4G17718	65
AT4G17720	1617
AT4G17730	1718
AT4G17740	348
AT4G17750	227
AT4G17760	114
AT4G17765	0
AT4G17770	871
AT4G17780	0
AT4G17785	0
AT4G17788	0
AT4G17790	1058
AT4G17800	2
AT4G17810	20
AT4G17820	0
AT4G17830	1397
AT4G17840	389
AT4G17850	0
AT4G17860	0
AT4G17870	347
AT4G17880	200
AT4G17890	1034
AT4G17895	495
AT4G17900	343
AT4G17905	5
AT4G17908	0
AT4G17910	312
AT4G17914	3
AT4G17915	67
AT4G17920	15
AT4G17940	2581
AT4G17950	1253
AT4G17960	298
AT4G17970	3
AT4G17975	0
AT4G17980	0
AT4G17990	0
AT4G18010	93
AT4G18020	1488
AT4G18030	1978
AT4G18040	2462
AT4G18050	12
AT4G18060	885
AT4G18070	1075
AT4G18080	0
AT4G18090	11
AT4G18100	10709
AT4G18110	0
AT4G18120	1020
AT4G18130	449
AT4G18140	353
AT4G18150	107
AT4G18160	282
AT4G18170	20
AT4G18180	3
AT4G18190	99
AT4G18195	0
AT4G18197	8
AT4G18203	0
AT4G18205	10
AT4G18210	43
AT4G18215	0
AT4G18220	42
AT4G18230	411
AT4G18240	992
AT4G18250	0
AT4G18253	0
AT4G18255	0
AT4G18260	4
AT4G18270	407
AT4G18280	88
AT4G18290	28
AT4G18300	665
AT4G18310	59
AT4G18320	179
AT4G18330	33
AT4G18335	0
AT4G18340	7
AT4G18350	5
AT4G18360	143
AT4G18370	222
AT4G18372	157
AT4G18375	93
AT4G18380	197
AT4G18390	657
AT4G18395	3
AT4G18400	86
AT4G18410	0
AT4G18420	0
AT4G18422	0
AT4G18425	70
AT4G18430	25
AT4G18440	497
AT4G18450	0
AT4G18460	179
AT4G18465	676
AT4G18470	182
AT4G18480	2932
AT4G18490	98
AT4G18500	0
AT4G18501	31
AT4G18510	2
AT4G18520	268
AT4G18530	318
AT4G18540	2
AT4G18550	6
AT4G18570	2596
AT4G18580	989
AT4G18590	789
AT4G18593	567
AT4G18596	63
AT4G18600	282
AT4G18610	3
AT4G18620	0
AT4G18630	0
AT4G18640	62
AT4G18650	0
AT4G18660	0
AT4G18670	332
AT4G18680	0
AT4G18690	0
AT4G18692	0
AT4G18700	946
AT4G18710	1989
AT4G18720	0
AT4G18725	0
AT4G18730	6100
AT4G18740	29
AT4G18750	128
AT4G18760	882
AT4G18770	0
AT4G18780	248
AT4G18790	4
AT4G18800	651
AT4G18810	791
AT4G18815	0
AT4G18820	690
AT4G18823	0
AT4G18830	9
AT4G18840	124
AT4G18860	103
AT4G18870	210
AT4G18880	66
AT4G18890	251
AT4G18900	75
AT4G18905	1057
AT4G18910	225
AT4G18920	0
AT4G18930	882
AT4G18940	0
AT4G18950	501
AT4G18960	1047
AT4G18970	401
AT4G18975	204
AT4G18980	12
AT4G18990	10
AT4G19000	1
AT4G19003	358
AT4G19006	1495
AT4G19010	127
AT4G19020	1263
AT4G19030	0
AT4G19035	25
AT4G19038	3
AT4G19040	961
AT4G19045	136
AT4G19050	17
AT4G19060	132
AT4G19070	201
AT4G19080	15
AT4G19090	29
AT4G19095	9
AT4G19100	115
AT4G19110	4255
AT4G19120	363
AT4G19130	199
AT4G19140	443
AT4G19150	986
AT4G19160	1851
AT4G19170	195
AT4G19180	393
AT4G19185	595
AT4G19190	725
AT4G19191	41
AT4G19200	3584
AT4G19210	2821
AT4G19220	26
AT4G19230	603
AT4G19239	0
AT4G19240	0
AT4G19250	0
AT4G19260	0
AT4G19270	0
AT4G19275	0
AT4G19280	0
AT4G19290	0
AT4G19300	0
AT4G19305	0
AT4G19310	0
AT4G19320	0
AT4G19330	0
AT4G19340	0
AT4G19350	961
AT4G19360	0
AT4G19370	32
AT4G19380	824
AT4G19390	174
AT4G19395	0
AT4G19400	21
AT4G19410	522
AT4G19420	2186
AT4G19430	31
AT4G19440	225
AT4G19450	1009
AT4G19452	1
AT4G19460	845
AT4G19470	2
AT4G19480	0
AT4G19485	0
AT4G19490	1635
AT4G19500	695
AT4G19510	283
AT4G19520	24
AT4G19530	27
AT4G19540	336
AT4G19550	150
AT4G19560	47
AT4G19570	13
AT4G19580	1
AT4G19590	58
AT4G19600	1040
AT4G19610	688
AT4G19620	0
AT4G19630	110
AT4G19633	0
AT4G19640	3123
AT4G19645	1384
AT4G19650	215
AT4G19660	349
AT4G19670	708
AT4G19680	0
AT4G19690	2
AT4G19700	441
AT4G19710	1209
AT4G19720	0
AT4G19730	0
AT4G19740	0
AT4G19750	0
AT4G19760	0
AT4G19770	0
AT4G19780	0
AT4G19790	0
AT4G19800	0
AT4G19810	2
AT4G19820	0
AT4G19830	114
AT4G19840	311
AT4G19850	11
AT4G19860	1457
AT4G19865	124
AT4G19870	427
AT4G19880	458
AT4G19890	172
AT4G19900	684
AT4G19902	0
AT4G19905	71
AT4G19910	1
AT4G19920	8
AT4G19925	0
AT4G19930	0
AT4G19940	74
AT4G19950	52
AT4G19960	169
AT4G19970	0
AT4G19975	586
AT4G19980	172
AT4G19985	282
AT4G19990	330
AT4G20000	1
AT4G20010	439
AT4G20020	994
AT4G20030	267
AT4G20040	170
AT4G20050	792
AT4G20060	188
AT4G20070	621
AT4G20080	0
AT4G20090	191
AT4G20095	0
AT4G20100	0
AT4G20110	16
AT4G20115	0
AT4G20130	521
AT4G20140	320
AT4G20150	3735
AT4G20160	49
AT4G20170	462
AT4G20180	0
AT4G20190	0
AT4G20200	11
AT4G20210	34
AT4G20220	0
AT4G20230	0
AT4G20235	12
AT4G20240	0
AT4G20250	0
AT4G20260	3887
AT4G20270	196
AT4G20280	778
AT4G20290	0
AT4G20300	835
AT4G20310	179
AT4G20320	4494
AT4G20325	256
AT4G20330	968
AT4G20340	403
AT4G20350	80
AT4G20360	0
AT4G20362	3
AT4G20365	0
AT4G20370	0
AT4G20380	611
AT4G20390	5
AT4G20400	1723
AT4G20410	1470
AT4G20420	0
AT4G20430	438
AT4G20440	1912
AT4G20450	0
AT4G20460	108
AT4G20470	0
AT4G20480	1987
AT4G20490	0
AT4G20500	2
AT4G20510	0
AT4G20520	0
AT4G20530	0
AT4G20535	0
AT4G20540	0
AT4G20545	0
AT4G20550	0
AT4G20555	0
AT4G20560	0
AT4G20565	0
AT4G20570	0
AT4G20575	0
AT4G20580	0
AT4G20590	0
AT4G20600	0
AT4G20610	0
AT4G20620	0
AT4G20630	0
AT4G20640	0
AT4G20645	0
AT4G20650	0
AT4G20670	0
AT4G20680	0
AT4G20690	2
AT4G20700	11
AT4G20703	0
AT4G20707	0
AT4G20710	0
AT4G20715	0
AT4G20720	47
AT4G20725	0
AT4G20730	23
AT4G20735	0
AT4G20740	200
AT4G20760	395
AT4G20770	62
AT4G20780	25
AT4G20790	0
AT4G20800	20
AT4G20810	1
AT4G20820	10
AT4G20830	179
AT4G20835	0
AT4G20840	62
AT4G20850	4235
AT4G20860	371
AT4G20870	1105
AT4G20880	562
AT4G20890	6248
AT4G20900	0
AT4G20910	546
AT4G20920	53
AT4G20930	412
AT4G20935	59
AT4G20940	799
AT4G20947	0
AT4G20953	3
AT4G20960	653
AT4G20970	0
AT4G20980	2847
AT4G20990	0
AT4G21000	0
AT4G21010	69
AT4G21020	26
AT4G21030	0
AT4G21040	604
AT4G21050	17
AT4G21060	199
AT4G21063	12
AT4G21065	58
AT4G21070	302
AT4G21080	455
AT4G21090	399
AT4G21100	883
AT4G21105	5236
AT4G21110	1858
AT4G21120	16
AT4G21130	1
AT4G21140	280
AT4G21150	3947
AT4G21160	860
AT4G21170	189
AT4G21180	499
AT4G21190	270
AT4G21192	608
AT4G21200	0
AT4G21210	590
AT4G21213	0
AT4G21215	981
AT4G21220	112
AT4G21230	4
AT4G21240	2
AT4G21250	0
AT4G21260	0
AT4G21270	726
AT4G21280	4410
AT4G21300	57
AT4G21310	15
AT4G21320	120
AT4G21323	26
AT4G21326	164
AT4G21330	0
AT4G21340	0
AT4G21350	214
AT4G21360	0
AT4G21362	0
AT4G21363	0
AT4G21366	0
AT4G21370	5
AT4G21380	1075
AT4G21390	34
AT4G21400	18
AT4G21410	107
AT4G21420	6
AT4G21430	1051
AT4G21437	0
AT4G21440	0
AT4G21445	14
AT4G21450	2094
AT4G21460	489
AT4G21470	932
AT4G21480	1884
AT4G21490	13
AT4G21500	92
AT4G21510	115
AT4G21515	0
AT4G21520	192
AT4G21530	231
AT4G21534	154
AT4G21540	646
AT4G21550	452
AT4G21560	669
AT4G21570	1218
AT4G21580	1357
AT4G21585	265
AT4G21590	1061
AT4G21595	1
AT4G21600	39
AT4G21605	0
AT4G21610	113
AT4G21620	9360
AT4G21630	281
AT4G21640	289
AT4G21650	108
AT4G21660	2242
AT4G21670	777
AT4G21680	299
AT4G21690	87
AT4G21700	191
AT4G21705	277
AT4G21710	1815
AT4G21720	241
AT4G21730	8
AT4G21740	178
AT4G21745	5
AT4G21750	4407
AT4G21760	28
AT4G21770	475
AT4G21780	1
AT4G21790	1613
AT4G21800	1169
AT4G21810	893
AT4G21820	429
AT4G21830	0
AT4G21840	0
AT4G21850	37
AT4G21860	1388
AT4G21865	56
AT4G21870	99
AT4G21880	201
AT4G21890	208
AT4G21895	115
AT4G21900	531
AT4G21902	0
AT4G21903	2
AT4G21910	1368
AT4G21920	0
AT4G21926	0
AT4G21930	12
AT4G21940	78
AT4G21950	0
AT4G21960	66270
AT4G21970	12
AT4G21980	1996
AT4G21990	682
AT4G22000	1084
AT4G22010	480
AT4G22020	5
AT4G22030	0
AT4G22035	1
AT4G22040	0
AT4G22050	483
AT4G22060	170
AT4G22065	0
AT4G22066	0
AT4G22070	0
AT4G22080	0
AT4G22090	0
AT4G22100	11
AT4G22105	370
AT4G22110	1558
AT4G22115	619
AT4G22120	1681
AT4G22130	2927
AT4G22140	1467
AT4G22150	784
AT4G22160	65
AT4G22165	0
AT4G22170	5
AT4G22180	0
AT4G22185	0
AT4G22190	272
AT4G22200	137
AT4G22210	0
AT4G22212	0
AT4G22214	0
AT4G22217	0
AT4G22220	3380
AT4G22230	6
AT4G22233	2
AT4G22235	0
AT4G22240	1884
AT4G22250	219
AT4G22260	988
AT4G22265	0
AT4G22270	160
AT4G22280	77
AT4G22285	704
AT4G22290	1178
AT4G22300	348
AT4G22305	38
AT4G22310	1384
AT4G22320	356
AT4G22330	1412
AT4G22340	284
AT4G22350	290
AT4G22360	687
AT4G22370	0
AT4G22380	1059
AT4G22390	534
AT4G22400	236
AT4G22410	1
AT4G22415	0
AT4G22430	337
AT4G22440	0
AT4G22450	0
AT4G22460	0
AT4G22463	0
AT4G22467	0
AT4G22470	0
AT4G22475	1
AT4G22485	0
AT4G22490	9
AT4G22495	0
AT4G22505	3
AT4G22510	0
AT4G22513	0
AT4G22517	4
AT4G22520	0
AT4G22530	82
AT4G22540	1854
AT4G22545	12
AT4G22550	206
AT4G22560	32
AT4G22570	707
AT4G22580	305
AT4G22590	827
AT4G22600	1
AT4G22610	1
AT4G22620	0
AT4G22630	36
AT4G22635	0
AT4G22640	0
AT4G22650	0
AT4G22660	0
AT4G22666	1
AT4G22670	2967
AT4G22680	5
AT4G22690	71
AT4G22700	0
AT4G22710	5
AT4G22720	510
AT4G22730	94
AT4G22740	1581
AT4G22745	680
AT4G22750	1446
AT4G22754	0
AT4G22755	4
AT4G22756	999
AT4G22758	27
AT4G22760	75
AT4G22770	775
AT4G22780	536
AT4G22785	0
AT4G22790	132
AT4G22810	39
AT4G22820	1894
AT4G22830	160
AT4G22840	428
AT4G22850	978
AT4G22860	1000
AT4G22870	1
AT4G22880	23743
AT4G22890	1779
AT4G22900	2
AT4G22910	401
AT4G22920	623
AT4G22930	597
AT4G22940	10
AT4G22950	2
AT4G22960	7
AT4G22970	257
AT4G22980	3
AT4G22990	390
AT4G23000	230
AT4G23010	1215
AT4G23015	0
AT4G23020	888
AT4G23030	14
AT4G23040	573
AT4G23050	335
AT4G23060	255
AT4G23070	94
AT4G23080	4
AT4G23090	0
AT4G23100	13616
AT4G23110	289
AT4G23120	13
AT4G23130	4
AT4G23140	1
AT4G23150	0
AT4G23160	2
AT4G23170	13
AT4G23180	29
AT4G23190	71
AT4G23200	1
AT4G23205	8
AT4G23210	0
AT4G23215	0
AT4G23220	0
AT4G23230	2
AT4G23240	13
AT4G23250	18
AT4G23260	4
AT4G23270	10
AT4G23271	0
AT4G23280	1
AT4G23290	0
AT4G23300	4
AT4G23310	7
AT4G23320	0
AT4G23330	381
AT4G23340	13
AT4G23350	0
AT4G23355	0
AT4G23360	0
AT4G23364	0
AT4G23365	1
AT4G23370	87
AT4G23373	33
AT4G23375	1
AT4G23380	155
AT4G23387	0
AT4G23390	150
AT4G23400	7983
AT4G23410	57
AT4G23420	123
AT4G23430	828
AT4G23440	271
AT4G23450	67
AT4G23460	1494
AT4G23470	1221
AT4G23490	334
AT4G23493	11
AT4G23496	18
AT4G23500	474
AT4G23510	0
AT4G23515	0
AT4G23520	10
AT4G23530	77
AT4G23540	330
AT4G23550	0
AT4G23560	26
AT4G23570	485
AT4G23580	0
AT4G23590	0
AT4G23600	32
AT4G23610	2
AT4G23620	491
AT4G23630	9554
AT4G23635	0
AT4G23640	1068
AT4G23650	3080
AT4G23660	276
AT4G23670	1725
AT4G23680	27
AT4G23690	336
AT4G23700	0
AT4G23710	1365
AT4G23713	0
AT4G23720	12
AT4G23730	216
AT4G23740	1071
AT4G23750	621
AT4G23760	411
AT4G23770	158
AT4G23780	4
AT4G23790	70
AT4G23800	3878
AT4G23810	12
AT4G23820	435
AT4G23840	233
AT4G23850	3759
AT4G23860	1014
AT4G23870	12
AT4G23880	26
AT4G23882	0
AT4G23885	1186
AT4G23890	153
AT4G23895	249
AT4G23900	1
AT4G23910	376
AT4G23915	0
AT4G23920	113
AT4G23930	226
AT4G23940	820
AT4G23950	326
AT4G23960	3
AT4G23970	0
AT4G23980	389
AT4G23990	2
AT4G24000	83
AT4G24010	25
AT4G24015	89
AT4G24020	114
AT4G24025	0
AT4G24026	86
AT4G24030	1
AT4G24040	3945
AT4G24050	430
AT4G24060	538
AT4G24070	0
AT4G24080	197
AT4G24090	223
AT4G24100	223
AT4G24110	78
AT4G24120	71
AT4G24130	8618
AT4G24140	2
AT4G24150	657
AT4G24160	558
AT4G24170	4
AT4G24175	143
AT4G24180	9
AT4G24190	17680
AT4G24200	790
AT4G24204	0
AT4G24210	836
AT4G24220	2742
AT4G24230	771
AT4G24231	0
AT4G24240	598
AT4G24250	32
AT4G24260	2431
AT4G24265	52
AT4G24270	820
AT4G24275	132
AT4G24280	3689
AT4G24290	1702
AT4G24300	0
AT4G24310	1
AT4G24320	74
AT4G24330	2505
AT4G24340	0
AT4G24350	118
AT4G24370	270
AT4G24380	119
AT4G24390	306
AT4G24400	880
AT4G24410	12
AT4G24413	1
AT4G24415	8
AT4G24420	48
AT4G24430	177
AT4G24440	1330
AT4G24450	89
AT4G24460	240
AT4G24470	761
AT4G24480	218
AT4G24490	860
AT4G24500	357
AT4G24510	1723
AT4G24520	2976
AT4G24530	457
AT4G24540	6
AT4G24550	1882
AT4G24560	1331
AT4G24565	0
AT4G24570	184
AT4G24580	361
AT4G24590	489
AT4G24600	2
AT4G24610	1120
AT4G24615	0
AT4G24620	3389
AT4G24630	634
AT4G24640	76
AT4G24644	0
AT4G24650	0
AT4G24652	0
AT4G24660	102
AT4G24670	439
AT4G24680	1690
AT4G24690	6226
AT4G24700	3
AT4G24710	251
AT4G24715	0
AT4G24730	337
AT4G24740	1031
AT4G24750	885
AT4G24760	304
AT4G24770	3000
AT4G24780	652
AT4G24790	922
AT4G24800	1665
AT4G24805	245
AT4G24810	422
AT4G24820	5345
AT4G24830	1409
AT4G24840	1037
AT4G24860	23
AT4G24880	311
AT4G24890	1
AT4G24900	161
AT4G24910	35
AT4G24920	2476
AT4G24930	398
AT4G24940	880
AT4G24950	0
AT4G24960	512
AT4G24970	221
AT4G24972	261
AT4G24973	11
AT4G24974	0
AT4G24975	1
AT4G24977	0
AT4G24980	17
AT4G24990	1261
AT4G25000	729
AT4G25010	0
AT4G25020	459
AT4G25030	1241
AT4G25040	2
AT4G25050	1268
AT4G25070	193
AT4G25080	1472
AT4G25090	0
AT4G25100	4503
AT4G25110	2
AT4G25120	204
AT4G25130	1774
AT4G25140	540
AT4G25150	134
AT4G25160	26
AT4G25170	388
AT4G25180	365
AT4G25190	0
AT4G25200	0
AT4G25210	2460
AT4G25220	3
AT4G25225	205
AT4G25230	955
AT4G25235	0
AT4G25240	1153
AT4G25250	0
AT4G25260	128
AT4G25270	72
AT4G25280	249
AT4G25290	351
AT4G25300	102
AT4G25310	2
AT4G25315	97
AT4G25320	967
AT4G25330	5
AT4G25340	1269
AT4G25350	0
AT4G25360	199
AT4G25370	1784
AT4G25380	0
AT4G25390	72
AT4G25400	0
AT4G25410	0
AT4G25420	7
AT4G25430	1
AT4G25433	97
AT4G25434	1
AT4G25435	0
AT4G25440	316
AT4G25450	611
AT4G25470	0
AT4G25480	16
AT4G25490	9
AT4G25500	1646
AT4G25510	0
AT4G25515	190
AT4G25520	481
AT4G25530	461
AT4G25540	161
AT4G25550	1330
AT4G25560	0
AT4G25570	2160
AT4G25580	24
AT4G25585	0
AT4G25590	8
AT4G25600	476
AT4G25610	429
AT4G25620	519
AT4G25630	2550
AT4G25631	0
AT4G25635	0
AT4G25640	6766
AT4G25650	1001
AT4G25660	595
AT4G25670	1019
AT4G25680	1106
AT4G25690	593
AT4G25700	742
AT4G25707	49
AT4G25710	591
AT4G25719	4
AT4G25720	662
AT4G25730	1271
AT4G25740	3563
AT4G25750	467
AT4G25760	46
AT4G25770	427
AT4G25780	46
AT4G25790	0
AT4G25800	163
AT4G25810	17
AT4G25820	11
AT4G25830	10148
AT4G25835	118
AT4G25840	395
AT4G25845	0
AT4G25850	51
AT4G25860	2
AT4G25870	911
AT4G25880	1083
AT4G25885	9
AT4G25890	1308
AT4G25900	140
AT4G25910	385
AT4G25920	0
AT4G25930	0
AT4G25940	0
AT4G25950	1
AT4G25960	4046
AT4G25970	1542
AT4G25980	38
AT4G25990	7
AT4G26000	905
AT4G26010	4
AT4G26020	39
AT4G26030	5
AT4G26040	0
AT4G26050	81
AT4G26055	54
AT4G26060	203
AT4G26070	30
AT4G26080	675
AT4G26090	0
AT4G26095	0
AT4G26100	1066
AT4G26110	2356
AT4G26120	12
AT4G26130	1249
AT4G26140	89
AT4G26145	0
AT4G26150	6
AT4G26160	408
AT4G26170	33
AT4G26180	139
AT4G26190	1187
AT4G26200	296
AT4G26210	911
AT4G26220	3706
AT4G26225	0
AT4G26230	3279
AT4G26240	365
AT4G26250	0
AT4G26255	28
AT4G26260	80
AT4G26270	367
AT4G26280	0
AT4G26288	1
AT4G26290	0
AT4G26300	1582
AT4G26310	741
AT4G26320	11
AT4G26330	2
AT4G26340	6
AT4G26350	0
AT4G26360	0
AT4G26365	0
AT4G26370	483
AT4G26375	0
AT4G26380	1
AT4G26385	0
AT4G26390	47
AT4G26400	820
AT4G26410	1276
AT4G26415	14
AT4G26420	10413
AT4G26430	913
AT4G26440	3
AT4G26450	1959
AT4G26455	766
AT4G26460	3
AT4G26466	3
AT4G26470	311
AT4G26480	1024
AT4G26483	8
AT4G26485	24
AT4G26488	1
AT4G26490	0
AT4G26500	0
AT4G26510	1049
AT4G26520	87
AT4G26530	176
AT4G26540	59
AT4G26542	0
AT4G26550	537
AT4G26555	213
AT4G26560	0
AT4G26570	1541
AT4G26580	84
AT4G26582	2
AT4G26590	1975
AT4G26600	568
AT4G26610	883
AT4G26620	852
AT4G26630	5227
AT4G26640	775
AT4G26650	750
AT4G26660	1093
AT4G26670	1378
AT4G26675	0
AT4G26680	83
AT4G26690	417
AT4G26700	938
AT4G26701	0
AT4G26710	1884
AT4G26720	654
AT4G26730	0
AT4G26740	7
AT4G26750	753
AT4G26760	2292
AT4G26770	159
AT4G26780	732
AT4G26790	397
AT4G26795	11
AT4G26800	72
AT4G26810	251
AT4G26820	0
AT4G26830	5
AT4G26840	3971
AT4G26850	2183
AT4G26860	702
AT4G26870	2424
AT4G26880	0
AT4G26890	35
AT4G26900	1053
AT4G26910	792
AT4G26920	0
AT4G26930	2
AT4G26940	611
AT4G26950	9
AT4G26960	239
AT4G26965	283
AT4G26970	1835
AT4G26980	321
AT4G26990	95
AT4G27000	2858
AT4G27010	321
AT4G27020	510
AT4G27030	42
AT4G27040	700
AT4G27050	600
AT4G27052	0
AT4G27060	1459
AT4G27070	480
AT4G27080	1287
AT4G27090	21516
AT4G27100	204
AT4G27110	9
AT4G27120	1110
AT4G27130	3258
AT4G27140	279
AT4G27150	84
AT4G27160	124
AT4G27170	23
AT4G27180	3792
AT4G27190	1
AT4G27200	0
AT4G27210	0
AT4G27220	10
AT4G27230	2931
AT4G27240	529
AT4G27250	169
AT4G27260	277
AT4G27270	156
AT4G27280	378
AT4G27290	0
AT4G27300	3
AT4G27310	406
AT4G27320	1086
AT4G27330	10
AT4G27340	342
AT4G27350	212
AT4G27360	0
AT4G27370	297
AT4G27380	816
AT4G27390	413
AT4G27395	0
AT4G27400	0
AT4G27410	104
AT4G27415	0
AT4G27420	482
AT4G27430	1884
AT4G27435	731
AT4G27440	2720
AT4G27450	1683
AT4G27460	51
AT4G27470	283
AT4G27480	100
AT4G27490	415
AT4G27500	3898
AT4G27510	202
AT4G27520	279
AT4G27530	6
AT4G27540	472
AT4G27550	622
AT4G27560	174
AT4G27565	0
AT4G27570	0
AT4G27580	54
AT4G27585	886
AT4G27590	0
AT4G27595	279
AT4G27597	0
AT4G27600	748
AT4G27610	308
AT4G27620	263
AT4G27630	361
AT4G27640	1095
AT4G27650	382
AT4G27652	503
AT4G27654	57
AT4G27657	27
AT4G27660	93
AT4G27670	0
AT4G27680	733
AT4G27690	801
AT4G27700	526
AT4G27710	57
AT4G27720	921
AT4G27730	52
AT4G27740	28
AT4G27745	496
AT4G27750	612
AT4G27760	1024
AT4G27765	0
AT4G27780	692
AT4G27790	25
AT4G27800	935
AT4G27810	168
AT4G27820	20
AT4G27830	582
AT4G27840	280
AT4G27845	0
AT4G27850	4
AT4G27852	4
AT4G27860	112
AT4G27870	1347
AT4G27875	0
AT4G27880	818
AT4G27885	0
AT4G27890	303
AT4G27900	4176
AT4G27910	589
AT4G27920	0
AT4G27940	237
AT4G27950	43
AT4G27960	2437
AT4G27970	11
AT4G27980	321
AT4G27990	867
AT4G28000	10
AT4G28005	4
AT4G28010	173
AT4G28020	100
AT4G28025	441
AT4G28030	186
AT4G28040	9
AT4G28050	1059
AT4G28060	1923
AT4G28068	0
AT4G28070	279
AT4G28080	1436
AT4G28085	11
AT4G28088	0
AT4G28090	0
AT4G28100	919
AT4G28110	0
AT4G28130	37
AT4G28140	45
AT4G28150	114
AT4G28160	0
AT4G28162	56
AT4G28170	6
AT4G28180	131
AT4G28190	2063
AT4G28200	1026
AT4G28210	498
AT4G28220	205
AT4G28230	444
AT4G28240	391
AT4G28250	481
AT4G28260	1196
AT4G28270	1426
AT4G28280	3
AT4G28290	0
AT4G28300	1516
AT4G28310	574
AT4G28320	228
AT4G28330	292
AT4G28340	7
AT4G28350	11
AT4G28360	1386
AT4G28362	0
AT4G28365	35150
AT4G28370	2300
AT4G28380	157
AT4G28390	555
AT4G28395	0
AT4G28397	0
AT4G28400	543
AT4G28405	125
AT4G28410	60
AT4G28420	12
AT4G28430	47
AT4G28440	1825
AT4G28450	641
AT4G28460	0
AT4G28470	1655
AT4G28480	1532
AT4G28485	0
AT4G28490	77
AT4G28500	23
AT4G28510	1047
AT4G28520	3
AT4G28530	9
AT4G28540	573
AT4G28550	246
AT4G28556	12
AT4G28560	98
AT4G28570	353
AT4G28580	0
AT4G28590	223
AT4G28600	789
AT4G28610	945
AT4G28620	0
AT4G28630	240
AT4G28640	273
AT4G28650	23
AT4G28652	0
AT4G28660	1629
AT4G28670	0
AT4G28680	14
AT4G28690	166
AT4G28700	8
AT4G28703	79
AT4G28706	423
AT4G28710	635
AT4G28720	2
AT4G28730	311
AT4G28740	165
AT4G28750	1050
AT4G28755	0
AT4G28760	4661
AT4G28770	1000
AT4G28775	500
AT4G28780	167
AT4G28790	12
AT4G28800	0
AT4G28811	1
AT4G28815	1
AT4G28820	195
AT4G28830	403
AT4G28840	56
AT4G28850	0
AT4G28860	754
AT4G28870	1
AT4G28880	1280
AT4G28890	0
AT4G28900	62
AT4G28910	1383
AT4G28915	0
AT4G28920	4
AT4G28930	13
AT4G28940	0
AT4G28950	812
AT4G28960	0
AT4G28970	0
AT4G28980	742
AT4G28990	262
AT4G29000	483
AT4G29010	4212
AT4G29020	64
AT4G29030	417
AT4G29033	1
AT4G29035	0
AT4G29037	0
AT4G29040	5721
AT4G29050	1
AT4G29060	2819
AT4G29070	714
AT4G29080	1824
AT4G29090	0
AT4G29100	157
AT4G29103	0
AT4G29110	40
AT4G29120	1031
AT4G29130	1956
AT4G29140	571
AT4G29150	809
AT4G29160	2310
AT4G29170	217
AT4G29180	11
AT4G29190	70
AT4G29200	7
AT4G29210	506
AT4G29220	429
AT4G29230	563
AT4G29240	722
AT4G29250	0
AT4G29260	1486
AT4G29270	116
AT4G29273	1
AT4G29276	0
AT4G29280	20
AT4G29281	0
AT4G29283	12
AT4G29285	46
AT4G29290	0
AT4G29300	277
AT4G29305	0
AT4G29310	265
AT4G29330	865
AT4G29340	2
AT4G29350	5981
AT4G29360	1375
AT4G29370	0
AT4G29380	919
AT4G29390	1291
AT4G29400	189
AT4G29410	5229
AT4G29415	0
AT4G29420	244
AT4G29430	998
AT4G29440	252
AT4G29450	3
AT4G29460	1
AT4G29470	3
AT4G29480	2478
AT4G29490	1099
AT4G29510	1464
AT4G29520	1006
AT4G29530	135
AT4G29540	155
AT4G29548	0
AT4G29550	25
AT4G29560	77
AT4G29570	244
AT4G29580	120
AT4G29590	651
AT4G29600	45
AT4G29610	55
AT4G29620	66
AT4G29630	32
AT4G29640	191
AT4G29650	139
AT4G29654	0
AT4G29658	0
AT4G29660	481
AT4G29670	641
AT4G29680	1603
AT4G29690	3
AT4G29700	401
AT4G29710	9
AT4G29720	287
AT4G29730	314
AT4G29735	1996
AT4G29740	0
AT4G29750	661
AT4G29760	29
AT4G29770	174
AT4G29780	285
AT4G29790	601
AT4G29800	10
AT4G29810	764
AT4G29820	345
AT4G29830	433
AT4G29840	1313
AT4G29850	32
AT4G29860	186
AT4G29870	2120
AT4G29880	11
AT4G29890	383
AT4G29900	884
AT4G29905	11
AT4G29910	238
AT4G29920	4
AT4G29930	0
AT4G29940	345
AT4G29950	552
AT4G29960	873
AT4G29970	0
AT4G29980	0
AT4G29990	81
AT4G30000	176
AT4G30010	3580
AT4G30020	1712
AT4G30030	0
AT4G30040	0
AT4G30050	0
AT4G30060	243
AT4G30064	5
AT4G30067	23
AT4G30070	1
AT4G30072	0
AT4G30074	0
AT4G30080	1045
AT4G30090	626
AT4G30097	0
AT4G30100	1449
AT4G30110	3804
AT4G30120	0
AT4G30130	1130
AT4G30140	16
AT4G30150	561
AT4G30160	1447
AT4G30170	9
AT4G30180	3
AT4G30190	5110
AT4G30200	3261
AT4G30210	2194
AT4G30220	2599
AT4G30230	0
AT4G30240	482
AT4G30250	183
AT4G30260	1611
AT4G30270	2283
AT4G30280	0
AT4G30290	16
AT4G30300	2
AT4G30310	846
AT4G30320	0
AT4G30330	817
AT4G30340	388
AT4G30350	1119
AT4G30360	392
AT4G30370	62
AT4G30380	2
AT4G30390	358
AT4G30400	803
AT4G30410	8
AT4G30420	4
AT4G30430	8
AT4G30440	3023
AT4G30450	0
AT4G30460	6
AT4G30470	5849
AT4G30480	858
AT4G30490	121
AT4G30500	1328
AT4G30510	145
AT4G30520	189
AT4G30530	558
AT4G30540	0
AT4G30550	1244
AT4G30560	455
AT4G30570	51
AT4G30580	495
AT4G30590	92
AT4G30600	4736
AT4G30610	18
AT4G30620	709
AT4G30630	617
AT4G30640	0
AT4G30650	192
AT4G30660	275
AT4G30662	0
AT4G30670	43
AT4G30680	96
AT4G30690	629
AT4G30700	113
AT4G30710	259
AT4G30720	792
AT4G30730	0
AT4G30740	0
AT4G30750	880
AT4G30760	1237
AT4G30770	1
AT4G30780	539
AT4G30790	922
AT4G30800	633
AT4G30810	730
AT4G30820	371
AT4G30825	351
AT4G30830	13
AT4G30840	401
AT4G30845	39
AT4G30850	664
AT4G30860	226
AT4G30870	301
AT4G30872	0
AT4G30880	5182
AT4G30890	1561
AT4G30900	311
AT4G30910	271
AT4G30920	2063
AT4G30930	985
AT4G30935	550
AT4G30940	112
AT4G30950	1652
AT4G30960	5409
AT4G30970	0
AT4G30972	0
AT4G30975	12
AT4G30980	62
AT4G30990	830
AT4G30993	1327
AT4G30996	1201
AT4G31000	97
AT4G31010	262
AT4G31020	240
AT4G31030	0
AT4G31040	1172
AT4G31050	167
AT4G31060	219
AT4G31070	33
AT4G31073	0
AT4G31075	0
AT4G31080	871
AT4G31100	28
AT4G31110	0
AT4G31115	301
AT4G31120	1004
AT4G31130	842
AT4G31140	208
AT4G31150	238
AT4G31160	1387
AT4G31170	1234
AT4G31180	2785
AT4G31190	2
AT4G31196	0
AT4G31200	481
AT4G31210	535
AT4G31230	5
AT4G31240	246
AT4G31248	1
AT4G31250	7
AT4G31260	0
AT4G31265	0
AT4G31270	294
AT4G31280	0
AT4G31290	1209
AT4G31300	3358
AT4G31310	702
AT4G31320	13
AT4G31330	238
AT4G31340	4493
AT4G31350	1234
AT4G31351	1
AT4G31354	0
AT4G31355	2
AT4G31360	817
AT4G31370	1562
AT4G31380	0
AT4G31390	611
AT4G31398	2
AT4G31400	94
AT4G31405	0
AT4G31408	5
AT4G31410	471
AT4G31420	875
AT4G31430	1082
AT4G31440	82
AT4G31441	23
AT4G31450	339
AT4G31460	810
AT4G31470	0
AT4G31480	3327
AT4G31490	2752
AT4G31500	25
AT4G31510	219
AT4G31520	35
AT4G31530	719
AT4G31540	0
AT4G31550	591
AT4G31560	247
AT4G31570	1225
AT4G31580	2009
AT4G31590	913
AT4G31600	546
AT4G31610	400
AT4G31615	193
AT4G31620	37
AT4G31630	3
AT4G31640	19
AT4G31650	42
AT4G31660	13
AT4G31670	674
AT4G31680	171
AT4G31685	2
AT4G31690	5
AT4G31695	0
AT4G31700	12781
AT4G31710	115
AT4G31715	2
AT4G31720	996
AT4G31730	427
AT4G31740	0
AT4G31750	304
AT4G31760	181
AT4G31770	373
AT4G31780	886
AT4G31790	565
AT4G31800	280
AT4G31805	2
AT4G31810	657
AT4G31820	311
AT4G31830	0
AT4G31840	11040
AT4G31850	215
AT4G31860	1048
AT4G31870	24
AT4G31875	0
AT4G31877	0
AT4G31880	2112
AT4G31890	51
AT4G31895	0
AT4G31900	331
AT4G31910	10
AT4G31920	268
AT4G31930	204
AT4G31940	0
AT4G31950	0
AT4G31960	0
AT4G31970	0
AT4G31980	340
AT4G31985	3925
AT4G31990	5541
AT4G32000	1426
AT4G32010	648
AT4G32020	3453
AT4G32030	576
AT4G32040	535
AT4G32050	391
AT4G32060	1624
AT4G32070	581
AT4G32080	7
AT4G32090	3
AT4G32100	556
AT4G32105	6
AT4G32110	11
AT4G32120	615
AT4G32130	1426
AT4G32140	886
AT4G32150	1391
AT4G32160	603
AT4G32170	558
AT4G32175	219
AT4G32180	1251
AT4G32190	549
AT4G32200	155
AT4G32205	27
AT4G32208	8
AT4G32210	309
AT4G32212	16
AT4G32215	1
AT4G32220	3
AT4G32230	1
AT4G32240	1147
AT4G32250	954
AT4G32260	3615
AT4G32265	0
AT4G32270	309
AT4G32272	371
AT4G32280	27
AT4G32285	2296
AT4G32290	1106
AT4G32295	310
AT4G32300	499
AT4G32320	246
AT4G32330	2285
AT4G32340	236
AT4G32342	0
AT4G32350	924
AT4G32360	304
AT4G32370	56
AT4G32375	0
AT4G32380	8
AT4G32390	3713
AT4G32400	806
AT4G32410	5526
AT4G32420	1093
AT4G32430	99
AT4G32440	420
AT4G32445	0
AT4G32450	129
AT4G32460	192
AT4G32470	3630
AT4G32475	0
AT4G32480	322
AT4G32490	17667
AT4G32500	2592
AT4G32510	46
AT4G32520	1257
AT4G32530	1806
AT4G32535	2
AT4G32540	39
AT4G32551	1451
AT4G32560	438
AT4G32570	893
AT4G32580	0
AT4G32590	637
AT4G32600	637
AT4G32605	656
AT4G32610	1006
AT4G32620	1830
AT4G32630	26
AT4G32640	1627
AT4G32650	38
AT4G32660	606
AT4G32670	715
AT4G32680	713
AT4G32690	282
AT4G32700	370
AT4G32710	1034
AT4G32714	0
AT4G32717	0
AT4G32720	2271
AT4G32730	547
AT4G32750	263
AT4G32760	2204
AT4G32765	0
AT4G32770	1236
AT4G32780	1
AT4G32790	168
AT4G32800	37
AT4G32810	100
AT4G32820	797
AT4G32830	963
AT4G32840	434
AT4G32850	2083
AT4G32860	0
AT4G32870	2459
AT4G32880	82
AT4G32890	11
AT4G32900	344
AT4G32910	868
AT4G32915	417
AT4G32920	1158
AT4G32930	1154
AT4G32940	6644
AT4G32950	0
AT4G32960	575
AT4G32970	391
AT4G32980	202
AT4G32990	6
AT4G33000	371
AT4G33010	2151
AT4G33020	0
AT4G33030	1200
AT4G33040	276
AT4G33050	5
AT4G33060	577
AT4G33070	297
AT4G33080	2598
AT4G33090	3494
AT4G33100	221
AT4G33110	62
AT4G33120	22
AT4G33130	520
AT4G33140	1213
AT4G33145	907
AT4G33150	2451
AT4G33160	106
AT4G33170	82
AT4G33180	463
AT4G33200	1276
AT4G33210	2093
AT4G33220	4260
AT4G33230	4
AT4G33240	729
AT4G33250	3242
AT4G33260	544
AT4G33270	1071
AT4G33280	299
AT4G33290	1
AT4G33300	657
AT4G33310	0
AT4G33320	2
AT4G33330	2970
AT4G33350	815
AT4G33355	19
AT4G33360	1329
AT4G33370	5
AT4G33380	1305
AT4G33390	11
AT4G33400	1357
AT4G33410	997
AT4G33420	3
AT4G33430	1045
AT4G33440	285
AT4G33450	0
AT4G33460	390
AT4G33465	0
AT4G33467	13
AT4G33470	187
AT4G33480	664
AT4G33490	172
AT4G33495	264
AT4G33500	758
AT4G33510	1895
AT4G33520	607
AT4G33530	1528
AT4G33540	413
AT4G33550	304
AT4G33560	111
AT4G33565	201
AT4G33580	1110
AT4G33585	2
AT4G33590	0
AT4G33600	523
AT4G33610	5
AT4G33620	162
AT4G33625	2275
AT4G33630	1071
AT4G33640	1057
AT4G33650	744
AT4G33660	179
AT4G33666	9
AT4G33670	741
AT4G33680	2515
AT4G33690	286
AT4G33700	2758
AT4G33710	0
AT4G33720	0
AT4G33730	0
AT4G33735	0
AT4G33740	1074
AT4G33760	529
AT4G33770	38
AT4G33780	839
AT4G33790	513
AT4G33800	11
AT4G33810	2
AT4G33820	1961
AT4G33830	4
AT4G33840	5
AT4G33850	0
AT4G33860	14
AT4G33865	5203
AT4G33870	76
AT4G33880	0
AT4G33885	6
AT4G33890	640
AT4G33900	0
AT4G33905	89
AT4G33910	1078
AT4G33920	586
AT4G33925	117
AT4G33930	8
AT4G33940	710
AT4G33945	689
AT4G33950	143
AT4G33960	16
AT4G33970	73
AT4G33980	310
AT4G33985	117
AT4G33990	143
AT4G34000	303
AT4G34020	357
AT4G34030	1417
AT4G34035	0
AT4G34040	1931
AT4G34050	6072
AT4G34060	9
AT4G34065	4
AT4G34070	459
AT4G34071	8
AT4G34080	0
AT4G34090	482
AT4G34100	2879
AT4G34103	0
AT4G34110	11556
AT4G34120	930
AT4G34131	14
AT4G34135	59
AT4G34138	1552
AT4G34139	3
AT4G34140	362
AT4G34150	644
AT4G34160	331
AT4G34170	0
AT4G34180	2533
AT4G34190	956
AT4G34200	4350
AT4G34210	4
AT4G34215	1538
AT4G34220	87
AT4G34230	2569
AT4G34240	920
AT4G34250	9
AT4G34260	835
AT4G34265	1272
AT4G34270	987
AT4G34280	418
AT4G34290	1063
AT4G34300	1
AT4G34310	338
AT4G34320	32
AT4G34330	14
AT4G34332	2
AT4G34340	133
AT4G34345	0
AT4G34350	2446
AT4G34360	131
AT4G34370	504
AT4G34380	0
AT4G34390	179
AT4G34400	21
AT4G34410	4
AT4G34412	216
AT4G34415	0
AT4G34419	0
AT4G34420	94
AT4G34430	1223
AT4G34440	13
AT4G34450	7409
AT4G34460	1482
AT4G34470	3
AT4G34480	2623
AT4G34490	1540
AT4G34500	2102
AT4G34510	35
AT4G34520	352
AT4G34530	0
AT4G34540	518
AT4G34550	1
AT4G34555	1282
AT4G34560	102
AT4G34570	410
AT4G34580	4
AT4G34590	6904
AT4G34600	2
AT4G34610	644
AT4G34620	4106
AT4G34630	1331
AT4G34640	2589
AT4G34650	0
AT4G34660	734
AT4G34670	8788
AT4G34680	157
AT4G34690	0
AT4G34695	0
AT4G34700	4270
AT4G34710	1679
AT4G34720	2831
AT4G34730	233
AT4G34740	613
AT4G34750	226
AT4G34760	177
AT4G34770	1
AT4G34780	33
AT4G34790	7
AT4G34800	40
AT4G34810	1
AT4G34830	453
AT4G34840	247
AT4G34850	3
AT4G34860	1404
AT4G34870	11710
AT4G34880	0
AT4G34881	28
AT4G34890	1277
AT4G34900	22
AT4G34910	628
AT4G34920	106
AT4G34930	15
AT4G34940	25
AT4G34950	931
AT4G34960	1107
AT4G34970	617
AT4G34975	0
AT4G34980	2441
AT4G34990	473
AT4G35000	2204
AT4G35010	264
AT4G35020	590
AT4G35025	0
AT4G35030	53
AT4G35040	615
AT4G35050	474
AT4G35060	198
AT4G35070	776
AT4G35080	775
AT4G35090	1349
AT4G35100	4214
AT4G35110	204
AT4G35120	0
AT4G35130	82
AT4G35140	363
AT4G35150	0
AT4G35160	5
AT4G35165	20
AT4G35170	46
AT4G35180	27
AT4G35190	4
AT4G35200	1
AT4G35210	0
AT4G35220	2006
AT4G35230	1057
AT4G35240	813
AT4G35250	479
AT4G35260	1855
AT4G35270	26
AT4G35280	0
AT4G35290	120
AT4G35295	2
AT4G35300	1621
AT4G35310	1277
AT4G35320	356
AT4G35335	920
AT4G35350	15
AT4G35360	1150
AT4G35370	2
AT4G35375	1
AT4G35380	2
AT4G35390	26
AT4G35400	0
AT4G35410	458
AT4G35420	46
AT4G35430	0
AT4G35440	198
AT4G35450	3381
AT4G35460	447
AT4G35470	416
AT4G35480	74
AT4G35485	0
AT4G35490	1258
AT4G35500	374
AT4G35510	164
AT4G35519	0
AT4G35520	62
AT4G35530	230
AT4G35540	115
AT4G35550	283
AT4G35560	850
AT4G35570	2086
AT4G35580	811
AT4G35590	59
AT4G35600	14
AT4G35610	2
AT4G35620	344
AT4G35630	1798
AT4G35640	176
AT4G35650	164
AT4G35655	0
AT4G35660	1
AT4G35670	0
AT4G35680	80
AT4G35685	76
AT4G35690	1
AT4G35700	4
AT4G35710	0
AT4G35720	4
AT4G35725	1970
AT4G35730	1295
AT4G35731	11
AT4G35733	87
AT4G35740	299
AT4G35750	5501
AT4G35760	669
AT4G35770	24
AT4G35780	919
AT4G35783	26
AT4G35785	1030
AT4G35790	1688
AT4G35800	4211
AT4G35810	3
AT4G35820	0
AT4G35830	8256
AT4G35840	1392
AT4G35850	1176
AT4G35860	1275
AT4G35870	474
AT4G35880	1287
AT4G35890	2094
AT4G35900	43
AT4G35905	511
AT4G35910	233
AT4G35920	516
AT4G35930	270
AT4G35940	260
AT4G35950	1010
AT4G35970	3
AT4G35980	674
AT4G35985	106
AT4G35987	241
AT4G36000	0
AT4G36010	149
AT4G36020	834
AT4G36030	0
AT4G36032	0
AT4G36040	289
AT4G36050	118
AT4G36052	0
AT4G36060	14
AT4G36070	1
AT4G36080	1774
AT4G36090	140
AT4G36100	0
AT4G36105	14
AT4G36110	0
AT4G36120	1643
AT4G36130	4649
AT4G36140	358
AT4G36150	184
AT4G36160	6
AT4G36170	0
AT4G36180	2116
AT4G36190	657
AT4G36195	2279
AT4G36197	0
AT4G36210	1729
AT4G36220	1459
AT4G36230	2
AT4G36240	38
AT4G36245	0
AT4G36250	1763
AT4G36260	55
AT4G36270	140
AT4G36280	225
AT4G36290	709
AT4G36350	0
AT4G36360	3226
AT4G36370	0
AT4G36380	1680
AT4G36390	696
AT4G36400	782
AT4G36410	25
AT4G36420	815
AT4G36430	0
AT4G36440	838
AT4G36450	116
AT4G36460	0
AT4G36470	9
AT4G36480	1069
AT4G36490	42
AT4G36500	40
AT4G36510	0
AT4G36515	233
AT4G36520	2105
AT4G36530	357
AT4G36540	117
AT4G36550	262
AT4G36560	0
AT4G36570	2
AT4G36580	213
AT4G36590	93
AT4G36600	2
AT4G36610	112
AT4G36620	13
AT4G36630	847
AT4G36635	0
AT4G36640	2108
AT4G36648	1595
AT4G36650	411
AT4G36660	858
AT4G36670	3
AT4G36680	532
AT4G36690	2491
AT4G36700	4514
AT4G36710	160
AT4G36720	315
AT4G36730	801
AT4G36740	39
AT4G36750	941
AT4G36760	1942
AT4G36770	15
AT4G36780	1130
AT4G36790	1124
AT4G36791	1
AT4G36795	1
AT4G36800	3530
AT4G36808	47
AT4G36810	0
AT4G36820	24
AT4G36830	102
AT4G36840	228
AT4G36850	253
AT4G36860	392
AT4G36870	1142
AT4G36880	31
AT4G36890	1309
AT4G36900	190
AT4G36910	711
AT4G36920	953
AT4G36925	0
AT4G36930	514
AT4G36940	966
AT4G36945	830
AT4G36950	343
AT4G36960	1234
AT4G36970	397
AT4G36980	1363
AT4G36990	607
AT4G37000	846
AT4G37010	1
AT4G37020	333
AT4G37022	16
AT4G37030	26
AT4G37040	1086
AT4G37050	1823
AT4G37060	0
AT4G37070	0
AT4G37080	351
AT4G37090	675
AT4G37095	52
AT4G37100	557
AT4G37110	362
AT4G37120	2210
AT4G37130	622
AT4G37140	4
AT4G37150	23
AT4G37160	0
AT4G37170	90
AT4G37175	0
AT4G37180	749
AT4G37190	268
AT4G37200	889
AT4G37210	1247
AT4G37220	6
AT4G37225	2
AT4G37230	0
AT4G37235	1
AT4G37240	678
AT4G37250	452
AT4G37260	966
AT4G37270	906
AT4G37280	718
AT4G37290	1
AT4G37295	3
AT4G37300	2914
AT4G37310	1993
AT4G37320	1112
AT4G37330	184
AT4G37340	1
AT4G37360	302
AT4G37370	130
AT4G37380	108
AT4G37390	681
AT4G37400	8
AT4G37409	0
AT4G37410	0
AT4G37420	0
AT4G37430	0
AT4G37432	0
AT4G37435	70
AT4G37440	1074
AT4G37445	2
AT4G37450	526
AT4G37460	1559
AT4G37470	1725
AT4G37480	185
AT4G37483	29
AT4G37490	626
AT4G37500	0
AT4G37510	997
AT4G37520	10558
AT4G37530	1251
AT4G37540	161
AT4G37550	1068
AT4G37553	7
AT4G37560	13
AT4G37570	0
AT4G37580	15
AT4G37590	745
AT4G37608	250
AT4G37610	258
AT4G37620	2
AT4G37630	144
AT4G37640	1348
AT4G37650	154
AT4G37660	335
AT4G37670	135
AT4G37680	590
AT4G37682	30
AT4G37685	32
AT4G37690	219
AT4G37700	2
AT4G37705	0
AT4G37710	0
AT4G37720	0
AT4G37730	18
AT4G37740	581
AT4G37750	763
AT4G37760	522
AT4G37770	32
AT4G37780	0
AT4G37790	270
AT4G37800	384
AT4G37810	80
AT4G37820	1389
AT4G37830	3277
AT4G37840	0
AT4G37850	0
AT4G37860	0
AT4G37870	3918
AT4G37880	636
AT4G37890	14
AT4G37895	0
AT4G37900	33
AT4G37910	3239
AT4G37920	363
AT4G37925	69
AT4G37930	2788
AT4G37940	0
AT4G37950	102
AT4G37970	2
AT4G37980	793
AT4G37990	20
AT4G38000	352
AT4G38005	0
AT4G38010	87
AT4G38020	219
AT4G38030	205
AT4G38040	851
AT4G38050	1147
AT4G38060	778
AT4G38062	503
AT4G38065	0
AT4G38070	4
AT4G38080	12
AT4G38090	537
AT4G38092	1
AT4G38100	740
AT4G38120	741
AT4G38130	4575
AT4G38140	2
AT4G38150	332
AT4G38160	336
AT4G38170	309
AT4G38180	93
AT4G38190	10
AT4G38200	1320
AT4G38210	0
AT4G38213	0
AT4G38215	0
AT4G38220	1719
AT4G38225	437
AT4G38230	213
AT4G38240	769
AT4G38250	0
AT4G38260	300
AT4G38270	629
AT4G38280	221
AT4G38290	4
AT4G38300	17
AT4G38310	9
AT4G38320	223
AT4G38330	57
AT4G38340	1
AT4G38350	2132
AT4G38360	967
AT4G38370	1759
AT4G38380	187
AT4G38390	0
AT4G38400	95
AT4G38401	0
AT4G38405	0
AT4G38410	55
AT4G38420	18
AT4G38430	1411
AT4G38440	661
AT4G38460	981
AT4G38470	1609
AT4G38480	369
AT4G38490	550
AT4G38495	239
AT4G38500	1119
AT4G38510	2846
AT4G38520	1312
AT4G38530	0
AT4G38540	1
AT4G38545	37
AT4G38550	0
AT4G38552	33
AT4G38560	2
AT4G38570	712
AT4G38580	747
AT4G38590	0
AT4G38600	4686
AT4G38620	1836
AT4G38630	3771
AT4G38640	1374
AT4G38650	643
AT4G38660	1003
AT4G38670	149
AT4G38680	7431
AT4G38690	307
AT4G38700	295
AT4G38710	1373
AT4G38730	100
AT4G38740	5137
AT4G38760	1609
AT4G38770	2319
AT4G38775	0
AT4G38780	398
AT4G38781	0
AT4G38790	1401
AT4G38800	2365
AT4G38810	369
AT4G38820	0
AT4G38825	0
AT4G38830	0
AT4G38840	117
AT4G38850	7
AT4G38860	130
AT4G38870	2
AT4G38880	2
AT4G38890	918
AT4G38900	669
AT4G38905	1
AT4G38910	107
AT4G38920	4045
AT4G38930	688
AT4G38932	769
AT4G38940	274
AT4G38950	513
AT4G38960	83
AT4G38970	3888
AT4G38980	226
AT4G38990	0
AT4G39000	20
AT4G39010	699
AT4G39020	0
AT4G39030	5
AT4G39040	806
AT4G39050	1397
AT4G39060	2
AT4G39070	0
AT4G39080	3829
AT4G39090	25498
AT4G39100	817
AT4G39110	84
AT4G39120	432
AT4G39130	0
AT4G39140	751
AT4G39150	1359
AT4G39160	370
AT4G39170	1675
AT4G39180	267
AT4G39190	62
AT4G39195	0
AT4G39200	10856
AT4G39210	5840
AT4G39220	1080
AT4G39230	611
AT4G39235	199
AT4G39240	1028
AT4G39250	1
AT4G39260	13199
AT4G39270	337
AT4G39280	1554
AT4G39290	1
AT4G39300	702
AT4G39320	4
AT4G39330	5204
AT4G39340	12
AT4G39345	0
AT4G39350	6959
AT4G39360	0
AT4G39361	22
AT4G39363	11
AT4G39364	19
AT4G39366	30
AT4G39370	244
AT4G39380	156
AT4G39390	1311
AT4G39400	1788
AT4G39403	2
AT4G39404	5
AT4G39410	5
AT4G39420	914
AT4G39460	1143
AT4G39470	275
AT4G39480	51
AT4G39490	10
AT4G39500	364
AT4G39510	4579
AT4G39520	1495
AT4G39530	111
AT4G39540	940
AT4G39550	74
AT4G39560	195
AT4G39570	254
AT4G39580	4
AT4G39590	19
AT4G39600	103
AT4G39610	18
AT4G39615	0
AT4G39620	326
AT4G39630	404
AT4G39640	249
AT4G39650	494
AT4G39660	3347
AT4G39670	223
AT4G39672	0
AT4G39675	0
AT4G39680	2341
AT4G39690	1111
AT4G39700	5
AT4G39710	231
AT4G39720	3
AT4G39730	2476
AT4G39740	211
AT4G39745	0
AT4G39750	6
AT4G39753	57
AT4G39756	0
AT4G39760	127
AT4G39770	2
AT4G39780	236
AT4G39790	232
AT4G39795	36
AT4G39800	12655
AT4G39810	1
AT4G39820	598
AT4G39830	19
AT4G39838	0
AT4G39840	0
AT4G39850	1350
AT4G39860	2460
AT4G39865	0
AT4G39870	982
AT4G39880	1304
AT4G39890	33
AT4G39900	763
AT4G39910	1109
AT4G39917	584
AT4G39920	259
AT4G39925	25
AT4G39930	47
AT4G39940	34
AT4G39950	13
AT4G39952	83
AT4G39955	152
AT4G39960	959
AT4G39970	186
AT4G39980	2999
AT4G39985	0
AT4G39990	880
AT4G40000	275
AT4G40010	590
AT4G40011	0
AT4G40020	9
AT4G40030	9238
AT4G40040	13334
AT4G40042	1426
AT4G40045	505
AT4G40050	988
AT4G40060	240
AT4G40063	0
AT4G40065	25
AT4G40070	63
AT4G40080	0
AT4G40085	0
AT4G40090	0
AT4G40100	2
AT5G00730	0
AT5G00735	0
AT5G00740	0
AT5G00745	0
AT5G00750	4
AT5G00755	3
AT5G00760	3
AT5G00765	5
AT5G00770	0
AT5G00775	0
AT5G00780	4
AT5G00785	0
AT5G00790	0
AT5G00795	0
AT5G00800	0
AT5G00805	0
AT5G00810	0
AT5G00815	0
AT5G00820	0
AT5G00825	20
AT5G00835	0
AT5G00840	0
AT5G00845	0
AT5G00850	0
AT5G00855	0
AT5G00860	0
AT5G00865	1
AT5G00870	0
AT5G00875	2
AT5G00880	0
AT5G00885	0
AT5G00895	0
AT5G00900	0
AT5G00905	0
AT5G00910	0
AT5G00920	0
AT5G00925	1
AT5G00930	1
AT5G00935	0
AT5G00940	0
AT5G00950	0
AT5G00955	0
AT5G00960	0
AT5G00965	0
AT5G00970	0
AT5G00975	0
AT5G00980	53
AT5G00985	22
AT5G00990	0
AT5G00995	0
AT5G01005	0
AT5G01010	2365
AT5G01015	7
AT5G01017	0
AT5G01020	1807
AT5G01030	292
AT5G01040	69
AT5G01045	8
AT5G01050	1
AT5G01055	0
AT5G01060	1
AT5G01065	0
AT5G01070	0
AT5G01075	489
AT5G01080	0
AT5G01090	414
AT5G01095	0
AT5G01100	1779
AT5G01105	5
AT5G01110	91
AT5G01115	14
AT5G01120	138
AT5G01125	0
AT5G01130	2
AT5G01135	0
AT5G01140	0
AT5G01145	1
AT5G01150	8
AT5G01155	0
AT5G01160	623
AT5G01165	0
AT5G01170	222
AT5G01175	101
AT5G01180	754
AT5G01185	0
AT5G01190	112
AT5G01195	0
AT5G01200	1074
AT5G01205	2
AT5G01210	0
AT5G01215	0
AT5G01220	184
AT5G01225	0
AT5G01230	461
AT5G01235	4
AT5G01240	67
AT5G01245	1
AT5G01250	0
AT5G01255	0
AT5G01260	344
AT5G01265	0
AT5G01270	882
AT5G01275	0
AT5G01280	41
AT5G01285	0
AT5G01290	783
AT5G01295	0
AT5G01300	58
AT5G01305	0
AT5G01310	396
AT5G01315	0
AT5G01320	41
AT5G01325	2
AT5G01330	0
AT5G01335	10
AT5G01340	706
AT5G01345	0
AT5G01350	3913
AT5G01360	113
AT5G01365	0
AT5G01370	738
AT5G01375	0
AT5G01380	70
AT5G01385	0
AT5G01390	491
AT5G01395	0
AT5G01400	774
AT5G01405	0
AT5G01410	2236
AT5G01415	0
AT5G01420	51
AT5G01425	0
AT5G01430	527
AT5G01435	0
AT5G01440	0
AT5G01445	133
AT5G01450	1237
AT5G01455	0
AT5G01460	1518
AT5G01465	0
AT5G01470	372
AT5G01475	0
AT5G01480	17
AT5G01485	0
AT5G01490	4
AT5G01495	2
AT5G01500	463
AT5G01505	1
AT5G01510	238
AT5G01515	1
AT5G01520	1247
AT5G01530	9586
AT5G01535	0
AT5G01540	0
AT5G01542	0
AT5G01545	6
AT5G01550	0
AT5G01555	0
AT5G01560	332
AT5G01565	0
AT5G01570	49
AT5G01575	0
AT5G01580	0
AT5G01585	0
AT5G01590	1654
AT5G01595	29
AT5G01600	8314
AT5G01605	0
AT5G01610	48
AT5G01615	0
AT5G01620	376
AT5G01630	331
AT5G01635	0
AT5G01640	229
AT5G01645	0
AT5G01650	1864
AT5G01655	0
AT5G01660	321
AT5G01665	0
AT5G01670	124
AT5G01675	13
AT5G01680	0
AT5G01685	0
AT5G01690	0
AT5G01695	0
AT5G01700	18
AT5G01705	0
AT5G01710	1914
AT5G01715	5
AT5G01720	293
AT5G01725	0
AT5G01730	16
AT5G01732	1
AT5G01735	0
AT5G01740	0
AT5G01745	0
AT5G01747	0
AT5G01750	721
AT5G01755	0
AT5G01760	36
AT5G01765	0
AT5G01770	561
AT5G01775	34
AT5G01780	730
AT5G01785	0
AT5G01790	3275
AT5G01795	5
AT5G01800	2768
AT5G01805	0
AT5G01810	3003
AT5G01815	0
AT5G01820	791
AT5G01825	0
AT5G01830	213
AT5G01835	0
AT5G01840	47
AT5G01845	0
AT5G01850	185
AT5G01855	0
AT5G01860	3
AT5G01865	0
AT5G01870	1144
AT5G01875	0
AT5G01880	410
AT5G01881	0
AT5G01885	0
AT5G01890	762
AT5G01895	0
AT5G01900	21
AT5G01910	405
AT5G01915	0
AT5G01920	638
AT5G01925	0
AT5G01930	257
AT5G01935	2
AT5G01940	130
AT5G01945	0
AT5G01950	572
AT5G01955	0
AT5G01960	1297
AT5G01965	0
AT5G01970	515
AT5G01975	0
AT5G01980	404
AT5G01985	0
AT5G01990	497
AT5G01995	0
AT5G02000	0
AT5G02010	241
AT5G02015	0
AT5G02020	83
AT5G02025	0
AT5G02030	551
AT5G02035	0
AT5G02040	557
AT5G02045	0
AT5G02050	989
AT5G02055	3
AT5G02060	89
AT5G02065	0
AT5G02070	0
AT5G02075	0
AT5G02080	150
AT5G02085	0
AT5G02090	5
AT5G02095	0
AT5G02100	1756
AT5G02105	0
AT5G02110	13
AT5G02115	0
AT5G02120	418
AT5G02125	2
AT5G02130	266
AT5G02135	0
AT5G02140	0
AT5G02145	0
AT5G02150	216
AT5G02155	1
AT5G02160	1342
AT5G02170	21
AT5G02175	0
AT5G02180	37
AT5G02185	0
AT5G02190	471
AT5G02195	0
AT5G02200	12
AT5G02205	0
AT5G02210	2
AT5G02215	0
AT5G02220	242
AT5G02225	4
AT5G02230	966
AT5G02240	9883
AT5G02244	8
AT5G02245	1
AT5G02250	512
AT5G02255	0
AT5G02260	45
AT5G02265	0
AT5G02270	749
AT5G02275	0
AT5G02280	517
AT5G02290	353
AT5G02295	0
AT5G02305	0
AT5G02310	1818
AT5G02315	0
AT5G02320	182
AT5G02325	0
AT5G02330	1
AT5G02335	0
AT5G02340	0
AT5G02345	0
AT5G02350	18
AT5G02355	0
AT5G02360	0
AT5G02365	0
AT5G02370	525
AT5G02375	0
AT5G02380	13955
AT5G02385	0
AT5G02390	12
AT5G02395	0
AT5G02400	63
AT5G02405	1
AT5G02410	535
AT5G02415	14
AT5G02420	450
AT5G02425	0
AT5G02430	67
AT5G02435	0
AT5G02440	118
AT5G02445	0
AT5G02450	9830
AT5G02455	0
AT5G02460	31
AT5G02465	0
AT5G02470	560
AT5G02480	1265
AT5G02485	0
AT5G02490	18441
AT5G02495	0
AT5G02500	19573
AT5G02502	621
AT5G02505	0
AT5G02510	78
AT5G02515	2
AT5G02520	191
AT5G02525	1
AT5G02530	2050
AT5G02535	0
AT5G02540	4720
AT5G02550	284
AT5G02555	0
AT5G02560	661
AT5G02565	71
AT5G02570	0
AT5G02575	53
AT5G02580	1016
AT5G02590	430
AT5G02595	1
AT5G02600	340
AT5G02605	1
AT5G02610	3969
AT5G02615	0
AT5G02620	112
AT5G02630	109
AT5G02635	0
AT5G02640	37
AT5G02645	2
AT5G02650	186
AT5G02655	0
AT5G02660	0
AT5G02665	0
AT5G02670	115
AT5G02675	0
AT5G02680	73
AT5G02685	0
AT5G02690	21
AT5G02695	0
AT5G02700	0
AT5G02705	4
AT5G02710	165
AT5G02715	0
AT5G02720	1
AT5G02725	0
AT5G02730	0
AT5G02735	0
AT5G02740	965
AT5G02745	3
AT5G02750	15
AT5G02755	0
AT5G02760	7
AT5G02765	0
AT5G02770	3757
AT5G02775	0
AT5G02780	0
AT5G02785	0
AT5G02790	3097
AT5G02795	0
AT5G02800	1195
AT5G02805	0
AT5G02810	1131
AT5G02815	0
AT5G02820	570
AT5G02825	0
AT5G02830	315
AT5G02835	0
AT5G02840	568
AT5G02850	517
AT5G02855	0
AT5G02860	468
AT5G02865	1
AT5G02870	13476
AT5G02875	3
AT5G02880	1963
AT5G02885	0
AT5G02890	1738
AT5G02895	0
AT5G02900	0
AT5G02905	0
AT5G02910	259
AT5G02915	0
AT5G02920	1
AT5G02925	0
AT5G02930	56
AT5G02935	0
AT5G02940	212
AT5G02945	0
AT5G02950	174
AT5G02955	0
AT5G02960	15363
AT5G02965	0
AT5G02970	1181
AT5G02975	0
AT5G02980	0
AT5G02985	0
AT5G02990	0
AT5G02995	0
AT5G03000	0
AT5G03005	0
AT5G03010	37
AT5G03015	0
AT5G03020	71
AT5G03025	1
AT5G03030	389
AT5G03035	1
AT5G03040	1885
AT5G03045	8
AT5G03050	302
AT5G03055	0
AT5G03060	21
AT5G03065	0
AT5G03070	380
AT5G03075	0
AT5G03080	916
AT5G03085	57
AT5G03090	0
AT5G03095	0
AT5G03100	154
AT5G03105	0
AT5G03110	68
AT5G03115	0
AT5G03120	34
AT5G03125	0
AT5G03130	0
AT5G03135	0
AT5G03140	1498
AT5G03145	0
AT5G03150	147
AT5G03155	0
AT5G03160	1468
AT5G03165	17
AT5G03170	464
AT5G03175	4
AT5G03180	504
AT5G03185	0
AT5G03190	1917
AT5G03195	0
AT5G03200	1072
AT5G03204	0
AT5G03205	0
AT5G03210	123
AT5G03215	0
AT5G03220	314
AT5G03225	0
AT5G03230	629
AT5G03235	1
AT5G03240	13287
AT5G03245	0
AT5G03250	81
AT5G03255	4
AT5G03260	19
AT5G03265	0
AT5G03270	0
AT5G03275	1
AT5G03280	2978
AT5G03285	56
AT5G03290	1410
AT5G03295	0
AT5G03300	1955
AT5G03305	0
AT5G03310	0
AT5G03315	1
AT5G03320	268
AT5G03325	0
AT5G03330	355
AT5G03335	0
AT5G03340	817
AT5G03345	948
AT5G03350	58
AT5G03355	8
AT5G03360	0
AT5G03370	280
AT5G03375	0
AT5G03377	5
AT5G03380	2814
AT5G03385	0
AT5G03390	173
AT5G03395	0
AT5G03400	0
AT5G03405	0
AT5G03406	125
AT5G03415	530
AT5G03420	904
AT5G03425	0
AT5G03430	682
AT5G03435	6
AT5G03440	427
AT5G03445	0
AT5G03450	436
AT5G03452	0
AT5G03455	725
AT5G03460	1924
AT5G03465	0
AT5G03470	419
AT5G03475	3
AT5G03480	59
AT5G03485	4
AT5G03490	274
AT5G03495	23
AT5G03500	277
AT5G03510	17
AT5G03515	0
AT5G03520	1539
AT5G03525	0
AT5G03530	1034
AT5G03535	0
AT5G03540	1373
AT5G03545	20
AT5G03550	0
AT5G03552	7
AT5G03553	15
AT5G03555	103
AT5G03560	279
AT5G03565	0
AT5G03570	13
AT5G03575	0
AT5G03580	0
AT5G03585	2
AT5G03590	2
AT5G03595	0
AT5G03600	0
AT5G03605	0
AT5G03610	118
AT5G03615	1949
AT5G03620	2
AT5G03625	0
AT5G03630	1093
AT5G03635	0
AT5G03640	3
AT5G03645	0
AT5G03650	3834
AT5G03660	1518
AT5G03668	0
AT5G03670	40
AT5G03680	20
AT5G03685	0
AT5G03690	216
AT5G03695	0
AT5G03700	20
AT5G03705	0
AT5G03710	2
AT5G03715	0
AT5G03720	38
AT5G03730	1643
AT5G03735	0
AT5G03740	2529
AT5G03745	0
AT5G03750	0
AT5G03755	0
AT5G03760	364
AT5G03765	0
AT5G03770	61
AT5G03775	0
AT5G03780	206
AT5G03785	0
AT5G03790	40
AT5G03795	1270
AT5G03800	183
AT5G03805	0
AT5G03810	10
AT5G03815	0
AT5G03820	1995
AT5G03825	6
AT5G03830	123
AT5G03835	0
AT5G03840	32
AT5G03845	1
AT5G03850	6728
AT5G03858	0
AT5G03860	59
AT5G03870	344
AT5G03875	1
AT5G03880	1567
AT5G03885	173
AT5G03890	33
AT5G03900	815
AT5G03905	605
AT5G03910	555
AT5G03915	0
AT5G03920	18
AT5G03925	0
AT5G03930	92
AT5G03935	0
AT5G03940	1961
AT5G03944	0
AT5G03945	0
AT5G03950	0
AT5G03955	0
AT5G03960	3
AT5G03965	0
AT5G03970	581
AT5G03975	0
AT5G03980	0
AT5G03985	0
AT5G03990	115
AT5G03995	1
AT5G04000	12
AT5G04005	0
AT5G04010	0
AT5G04015	0
AT5G04020	251
AT5G04025	0
AT5G04030	0
AT5G04035	0
AT5G04040	683
AT5G04045	296
AT5G04047	98
AT5G04050	152
AT5G04055	1
AT5G04060	450
AT5G04065	9
AT5G04070	204
AT5G04075	8
AT5G04080	220
AT5G04085	0
AT5G04090	656
AT5G04105	0
AT5G04110	586
AT5G04115	0
AT5G04120	0
AT5G04125	0
AT5G04130	465
AT5G04135	0
AT5G04140	291
AT5G04145	0
AT5G04150	0
AT5G04160	2438
AT5G04165	0
AT5G04170	1392
AT5G04175	0
AT5G04180	130
AT5G04185	0
AT5G04190	0
AT5G04195	1
AT5G04200	62
AT5G04205	29
AT5G04210	7
AT5G04215	0
AT5G04220	488
AT5G04225	0
AT5G04230	45
AT5G04235	176
AT5G04238	0
AT5G04240	747
AT5G04245	1
AT5G04250	147
AT5G04255	0
AT5G04260	306
AT5G04267	0
AT5G04270	283
AT5G04275	0
AT5G04280	1939
AT5G04290	2380
AT5G04305	0
AT5G04310	16
AT5G04315	0
AT5G04320	395
AT5G04325	0
AT5G04330	15
AT5G04335	0
AT5G04340	51
AT5G04345	0
AT5G04347	3
AT5G04350	0
AT5G04355	0
AT5G04360	644
AT5G04365	0
AT5G04370	0
AT5G04375	0
AT5G04380	0
AT5G04385	0
AT5G04390	0
AT5G04395	0
AT5G04400	0
AT5G04405	0
AT5G04410	1761
AT5G04415	0
AT5G04420	1078
AT5G04425	11
AT5G04430	3852
AT5G04435	0
AT5G04440	434
AT5G04445	0
AT5G04455	0
AT5G04460	928
AT5G04465	0
AT5G04470	614
AT5G04475	0
AT5G04480	679
AT5G04490	246
AT5G04495	0
AT5G04500	597
AT5G04505	1
AT5G04510	1192
AT5G04515	0
AT5G04520	126
AT5G04525	0
AT5G04530	8245
AT5G04540	714
AT5G04545	0
AT5G04550	1216
AT5G04560	1406
AT5G04575	1
AT5G04585	0
AT5G04590	2799
AT5G04595	0
AT5G04600	1807
AT5G04605	0
AT5G04610	0
AT5G04615	0
AT5G04620	1094
AT5G04625	0
AT5G04630	4
AT5G04635	0
AT5G04640	0
AT5G04650	3
AT5G04660	0
AT5G04665	0
AT5G04670	813
AT5G04675	0
AT5G04680	0
AT5G04685	0
AT5G04690	4
AT5G04695	1
AT5G04700	21
AT5G04705	0
AT5G04710	679
AT5G04715	0
AT5G04720	635
AT5G04725	0
AT5G04730	0
AT5G04740	1293
AT5G04745	0
AT5G04750	1870
AT5G04755	0
AT5G04760	310
AT5G04765	0
AT5G04770	1346
AT5G04775	0
AT5G04780	41
AT5G04781	10
AT5G04785	0
AT5G04790	0
AT5G04795	0
AT5G04800	3263
AT5G04810	952
AT5G04815	0
AT5G04820	390
AT5G04825	0
AT5G04830	840
AT5G04840	203
AT5G04845	0
AT5G04850	1406
AT5G04853	0
AT5G04855	0
AT5G04860	373
AT5G04865	0
AT5G04870	0
AT5G04880	74
AT5G04885	2101
AT5G04890	6
AT5G04895	250
AT5G04900	605
AT5G04905	0
AT5G04910	501
AT5G04915	0
AT5G04920	1132
AT5G04925	0
AT5G04930	891
AT5G04933	0
AT5G04935	0
AT5G04937	10
AT5G04940	830
AT5G04945	0
AT5G04950	1
AT5G04955	0
AT5G04960	0
AT5G04965	0
AT5G04970	0
AT5G04975	0
AT5G04980	5
AT5G04985	0
AT5G04990	1139
AT5G04995	0
AT5G05000	919
AT5G05005	0
AT5G05010	5418
AT5G05015	0
AT5G05020	2
AT5G05025	6
AT5G05030	947
AT5G05035	0
AT5G05040	61
AT5G05045	0
AT5G05050	0
AT5G05055	0
AT5G05060	1617
AT5G05065	0
AT5G05070	8
AT5G05075	0
AT5G05080	3942
AT5G05085	0
AT5G05090	5
AT5G05095	0
AT5G05100	873
AT5G05105	0
AT5G05110	1749
AT5G05113	4
AT5G05120	11
AT5G05125	0
AT5G05130	254
AT5G05135	0
AT5G05140	560
AT5G05150	0
AT5G05155	0
AT5G05160	17
AT5G05170	8479
AT5G05175	0
AT5G05180	1971
AT5G05185	1
AT5G05190	51
AT5G05195	0
AT5G05200	1292
AT5G05205	0
AT5G05210	1236
AT5G05215	0
AT5G05220	15
AT5G05230	694
AT5G05235	1
AT5G05240	371
AT5G05250	197
AT5G05255	0
AT5G05260	34
AT5G05265	0
AT5G05270	18053
AT5G05275	0
AT5G05280	6
AT5G05285	0
AT5G05290	0
AT5G05295	0
AT5G05300	0
AT5G05310	218
AT5G05315	0
AT5G05320	0
AT5G05325	0
AT5G05330	123
AT5G05335	0
AT5G05340	15
AT5G05350	56
AT5G05360	849
AT5G05365	23
AT5G05370	765
AT5G05375	0
AT5G05380	140
AT5G05385	0
AT5G05390	59
AT5G05395	5
AT5G05400	28
AT5G05410	159
AT5G05415	5
AT5G05420	1
AT5G05425	5
AT5G05430	7
AT5G05435	47
AT5G05440	108
AT5G05445	2
AT5G05450	755
AT5G05455	0
AT5G05460	81
AT5G05465	6
AT5G05470	699
AT5G05475	0
AT5G05480	562
AT5G05485	0
AT5G05490	7
AT5G05495	0
AT5G05500	3
AT5G05505	0
AT5G05510	195
AT5G05515	0
AT5G05520	751
AT5G05525	0
AT5G05530	1
AT5G05535	0
AT5G05540	422
AT5G05545	3
AT5G05550	94
AT5G05555	0
AT5G05560	535
AT5G05565	0
AT5G05570	576
AT5G05580	302
AT5G05585	0
AT5G05590	75
AT5G05598	0
AT5G05600	280
AT5G05605	0
AT5G05610	1470
AT5G05620	797
AT5G05625	0
AT5G05630	31
AT5G05635	0
AT5G05640	349
AT5G05645	0
AT5G05650	0
AT5G05653	0
AT5G05657	0
AT5G05660	856
AT5G05665	0
AT5G05670	671
AT5G05675	0
AT5G05680	448
AT5G05685	3
AT5G05690	909
AT5G05695	0
AT5G05700	494
AT5G05705	0
AT5G05710	243
AT5G05720	0
AT5G05725	4
AT5G05730	171
AT5G05735	0
AT5G05740	592
AT5G05745	0
AT5G05750	352
AT5G05755	0
AT5G05760	737
AT5G05765	2
AT5G05770	0
AT5G05780	2569
AT5G05785	0
AT5G05790	57
AT5G05795	0
AT5G05800	709
AT5G05805	1
AT5G05810	335
AT5G05815	0
AT5G05820	835
AT5G05825	0
AT5G05830	387
AT5G05835	0
AT5G05840	1
AT5G05845	0
AT5G05850	31
AT5G05855	0
AT5G05860	153
AT5G05865	0
AT5G05870	41
AT5G05875	0
AT5G05880	0
AT5G05885	0
AT5G05890	12
AT5G05895	22
AT5G05900	0
AT5G05905	0
AT5G05910	0
AT5G05915	0
AT5G05920	390
AT5G05925	2
AT5G05930	441
AT5G05935	0
AT5G05940	1094
AT5G05945	13
AT5G05950	1787
AT5G05955	0
AT5G05960	73
AT5G05965	0
AT5G05970	550
AT5G05975	0
AT5G05980	641
AT5G05985	0
AT5G05987	541
AT5G05990	316
AT5G05995	0
AT5G06000	109
AT5G06005	0
AT5G06010	14
AT5G06015	0
AT5G06020	134
AT5G06025	0
AT5G06030	58
AT5G06035	0
AT5G06040	2
AT5G06043	1
AT5G06045	3
AT5G06050	1035
AT5G06055	0
AT5G06060	1098
AT5G06065	0
AT5G06070	16
AT5G06075	0
AT5G06080	0
AT5G06085	0
AT5G06090	0
AT5G06095	1
AT5G06100	446
AT5G06105	0
AT5G06110	1311
AT5G06115	0
AT5G06120	1070
AT5G06125	0
AT5G06130	801
AT5G06140	1678
AT5G06145	0
AT5G06150	1406
AT5G06155	0
AT5G06160	1133
AT5G06165	8
AT5G06170	0
AT5G06175	0
AT5G06180	184
AT5G06185	0
AT5G06190	236
AT5G06200	0
AT5G06205	0
AT5G06210	233
AT5G06220	935
AT5G06230	2
AT5G06235	0
AT5G06240	379
AT5G06245	0
AT5G06250	8
AT5G06255	0
AT5G06260	707
AT5G06265	190
AT5G06270	264
AT5G06275	0
AT5G06278	16
AT5G06280	58
AT5G06285	0
AT5G06290	910
AT5G06295	8
AT5G06300	51
AT5G06305	0
AT5G06310	222
AT5G06320	826
AT5G06325	0
AT5G06330	129
AT5G06335	0
AT5G06340	575
AT5G06345	0
AT5G06350	550
AT5G06360	2446
AT5G06365	0
AT5G06370	806
AT5G06380	103
AT5G06385	0
AT5G06390	1006
AT5G06395	0
AT5G06400	40
AT5G06405	0
AT5G06410	211
AT5G06415	0
AT5G06420	76
AT5G06425	2
AT5G06430	277
AT5G06435	0
AT5G06440	597
AT5G06445	0
AT5G06450	301
AT5G06455	0
AT5G06460	1718
AT5G06465	0
AT5G06470	9
AT5G06475	1
AT5G06480	132
AT5G06490	0
AT5G06495	0
AT5G06500	8
AT5G06505	0
AT5G06510	7
AT5G06515	0
AT5G06520	1
AT5G06525	0
AT5G06530	2210
AT5G06535	0
AT5G06540	58
AT5G06545	0
AT5G06550	524
AT5G06560	733
AT5G06565	2
AT5G06570	0
AT5G06575	0
AT5G06580	331
AT5G06585	0
AT5G06590	232
AT5G06595	0
AT5G06600	2916
AT5G06605	0
AT5G06610	105
AT5G06615	0
AT5G06620	83
AT5G06630	0
AT5G06634	0
AT5G06635	0
AT5G06640	0
AT5G06645	0
AT5G06650	0
AT5G06655	0
AT5G06660	815
AT5G06665	0
AT5G06670	540
AT5G06675	0
AT5G06680	647
AT5G06685	0
AT5G06690	247
AT5G06695	0
AT5G06700	1261
AT5G06705	0
AT5G06710	14
AT5G06715	0
AT5G06720	10
AT5G06730	0
AT5G06735	0
AT5G06740	0
AT5G06745	0
AT5G06750	312
AT5G06755	0
AT5G06760	3
AT5G06765	0
AT5G06770	187
AT5G06775	0
AT5G06780	870
AT5G06785	0
AT5G06790	17
AT5G06795	0
AT5G06800	5
AT5G06805	0
AT5G06810	194
AT5G06811	146
AT5G06815	0
AT5G06820	2
AT5G06825	3
AT5G06830	891
AT5G06835	1
AT5G06839	51
AT5G06845	2
AT5G06850	37
AT5G06855	0
AT5G06860	1
AT5G06865	5
AT5G06870	51
AT5G06875	0
AT5G06880	0
AT5G06885	0
AT5G06890	0
AT5G06900	0
AT5G06905	0
AT5G06910	968
AT5G06915	0
AT5G06920	2
AT5G06925	0
AT5G06930	1758
AT5G06935	0
AT5G06940	167
AT5G06945	0
AT5G06950	464
AT5G06955	0
AT5G06960	363
AT5G06965	0
AT5G06970	1490
AT5G06975	4
AT5G06980	119
AT5G06985	0
AT5G06990	0
AT5G06995	0
AT5G07000	42
AT5G07005	4
AT5G07010	0
AT5G07015	0
AT5G07020	1028
AT5G07025	0
AT5G07030	522
AT5G07035	0
AT5G07040	13
AT5G07050	0
AT5G07055	0
AT5G07060	27
AT5G07065	0
AT5G07070	73
AT5G07075	0
AT5G07080	6
AT5G07090	11564
AT5G07095	7
AT5G07100	4
AT5G07105	0
AT5G07110	38
AT5G07115	0
AT5G07120	478
AT5G07125	0
AT5G07130	67
AT5G07135	0
AT5G07140	442
AT5G07145	0
AT5G07150	0
AT5G07152	7
AT5G07155	0
AT5G07160	414
AT5G07165	2
AT5G07170	1
AT5G07175	4
AT5G07180	1034
AT5G07185	0
AT5G07190	64
AT5G07195	0
AT5G07200	6095
AT5G07205	0
AT5G07210	311
AT5G07215	0
AT5G07220	2409
AT5G07225	0
AT5G07230	0
AT5G07240	160
AT5G07250	526
AT5G07255	0
AT5G07260	2334
AT5G07265	0
AT5G07270	613
AT5G07275	0
AT5G07280	1020
AT5G07285	54
AT5G07290	1299
AT5G07295	0
AT5G07300	397
AT5G07310	0
AT5G07315	0
AT5G07320	520
AT5G07322	0
AT5G07325	0
AT5G07330	0
AT5G07335	0
AT5G07340	1450
AT5G07345	0
AT5G07350	4081
AT5G07355	0
AT5G07360	309
AT5G07365	0
AT5G07370	458
AT5G07380	123
AT5G07385	0
AT5G07390	0
AT5G07395	0
AT5G07400	139
AT5G07405	0
AT5G07410	108
AT5G07415	0
AT5G07420	5
AT5G07425	2
AT5G07430	167
AT5G07435	0
AT5G07440	2594
AT5G07445	0
AT5G07450	0
AT5G07455	17
AT5G07460	842
AT5G07465	0
AT5G07470	1660
AT5G07475	1
AT5G07480	0
AT5G07485	0
AT5G07490	8
AT5G07495	0
AT5G07500	448
AT5G07505	0
AT5G07510	90
AT5G07515	0
AT5G07520	18
AT5G07525	2
AT5G07530	0
AT5G07535	0
AT5G07540	0
AT5G07545	0
AT5G07550	1
AT5G07555	0
AT5G07560	5
AT5G07565	0
AT5G07570	4
AT5G07571	0
AT5G07572	0
AT5G07575	0
AT5G07580	362
AT5G07585	0
AT5G07590	640
AT5G07595	0
AT5G07600	0
AT5G07605	0
AT5G07610	700
AT5G07615	0
AT5G07620	380
AT5G07625	0
AT5G07630	547
AT5G07635	0
AT5G07640	10
AT5G07650	0
AT5G07655	3
AT5G07660	209
AT5G07665	0
AT5G07670	284
AT5G07675	0
AT5G07680	188
AT5G07685	0
AT5G07690	3
AT5G07695	0
AT5G07700	2
AT5G07705	0
AT5G07710	41
AT5G07715	0
AT5G07720	40
AT5G07725	5
AT5G07730	132
AT5G07735	0
AT5G07740	1440
AT5G07745	0
AT5G07760	12
AT5G07770	41
AT5G07775	0
AT5G07780	4
AT5G07785	0
AT5G07790	293
AT5G07795	0
AT5G07800	77
AT5G07805	0
AT5G07810	368
AT5G07815	0
AT5G07820	201
AT5G07825	0
AT5G07830	365
AT5G07835	3
AT5G07840	248
AT5G07845	0
AT5G07850	11
AT5G07855	0
AT5G07860	36
AT5G07865	0
AT5G07870	48
AT5G07875	0
AT5G07880	247
AT5G07885	0
AT5G07890	511
AT5G07895	3
AT5G07900	209
AT5G07905	0
AT5G07910	508
AT5G07915	0
AT5G07920	784
AT5G07925	1
AT5G07930	5
AT5G07935	0
AT5G07940	1030
AT5G07945	0
AT5G07950	172
AT5G07955	0
AT5G07960	1303
AT5G07965	0
AT5G07970	939
AT5G07975	0
AT5G07980	610
AT5G07985	0
AT5G07990	18431
AT5G07995	0
AT5G08000	662
AT5G08005	0
AT5G08010	270
AT5G08015	0
AT5G08020	616
AT5G08025	0
AT5G08030	29
AT5G08035	0
AT5G08040	2076
AT5G08045	0
AT5G08050	568
AT5G08055	0
AT5G08060	1987
AT5G08065	0
AT5G08070	8
AT5G08075	0
AT5G08080	1098
AT5G08085	0
AT5G08090	0
AT5G08095	0
AT5G08100	1806
AT5G08105	0
AT5G08110	278
AT5G08115	0
AT5G08120	894
AT5G08125	0
AT5G08130	914
AT5G08135	2
AT5G08139	472
AT5G08141	25
AT5G08150	0
AT5G08160	1386
AT5G08165	132
AT5G08170	1940
AT5G08175	0
AT5G08180	3425
AT5G08185	5
AT5G08190	690
AT5G08195	0
AT5G08200	497
AT5G08205	0
AT5G08210	1
AT5G08215	0
AT5G08225	0
AT5G08230	358
AT5G08235	0
AT5G08240	28
AT5G08250	30
AT5G08255	0
AT5G08260	9245
AT5G08265	0
AT5G08270	233
AT5G08275	0
AT5G08280	1849
AT5G08285	0
AT5G08290	4433
AT5G08300	1937
AT5G08305	56
AT5G08310	104
AT5G08315	0
AT5G08320	205
AT5G08330	127
AT5G08335	178
AT5G08340	184
AT5G08350	0
AT5G08360	156
AT5G08370	148
AT5G08375	0
AT5G08380	1219
AT5G08385	0
AT5G08390	620
AT5G08391	0
AT5G08395	0
AT5G08400	256
AT5G08410	617
AT5G08415	2053
AT5G08420	1909
AT5G08425	0
AT5G08430	837
AT5G08435	0
AT5G08440	442
AT5G08445	0
AT5G08450	3858
AT5G08455	0
AT5G08460	763
AT5G08465	0
AT5G08470	703
AT5G08475	0
AT5G08480	0
AT5G08485	0
AT5G08490	52
AT5G08495	11
AT5G08500	836
AT5G08505	8
AT5G08510	151
AT5G08515	5
AT5G08520	620
AT5G08525	0
AT5G08530	5662
AT5G08535	594
AT5G08540	1127
AT5G08550	660
AT5G08560	1647
AT5G08565	386
AT5G08570	2414
AT5G08575	1
AT5G08580	784
AT5G08585	0
AT5G08590	1218
AT5G08595	5
AT5G08600	137
AT5G08605	1
AT5G08610	714
AT5G08615	0
AT5G08620	728
AT5G08630	805
AT5G08635	0
AT5G08640	2557
AT5G08645	0
AT5G08650	709
AT5G08655	0
AT5G08660	603
AT5G08665	0
AT5G08670	4578
AT5G08675	0
AT5G08680	2799
AT5G08685	0
AT5G08690	5560
AT5G08695	0
AT5G08705	0
AT5G08710	321
AT5G08712	0
AT5G08715	0
AT5G08717	0
AT5G08720	371
AT5G08725	0
AT5G08730	89
AT5G08735	0
AT5G08740	428
AT5G08745	0
AT5G08750	350
AT5G08755	0
AT5G08760	51
AT5G08765	0
AT5G08770	224
AT5G08775	12
AT5G08780	263
AT5G08785	0
AT5G08790	234
AT5G08800	0
AT5G08805	2
AT5G08810	0
AT5G08815	0
AT5G08820	0
AT5G08825	0
AT5G08830	0
AT5G08835	0
AT5G08840	0
AT5G08845	0
AT5G08850	0
AT5G08855	9
AT5G08860	0
AT5G08865	0
AT5G08870	0
AT5G08875	2
AT5G08880	0
AT5G08885	0
AT5G08890	0
AT5G08895	1
AT5G08900	0
AT5G08905	0
AT5G08910	0
AT5G08915	0
AT5G08920	0
AT5G08925	0
AT5G08930	0
AT5G08935	0
AT5G08940	0
AT5G08945	0
AT5G08950	0
AT5G08955	0
AT5G08960	0
AT5G08965	0
AT5G08970	0
AT5G08975	37
AT5G08980	0
AT5G08985	0
AT5G08990	0
AT5G08995	0
AT5G09000	0
AT5G09005	0
AT5G09010	0
AT5G09015	0
AT5G09020	0
AT5G09025	0
AT5G09030	0
AT5G09035	0
AT5G09040	0
AT5G09045	0
AT5G09050	0
AT5G09055	0
AT5G09060	0
AT5G09065	4
AT5G09070	0
AT5G09080	0
AT5G09085	3
AT5G09090	0
AT5G09095	0
AT5G09100	0
AT5G09105	0
AT5G09110	0
AT5G09120	0
AT5G09125	0
AT5G09130	0
AT5G09135	0
AT5G09140	0
AT5G09145	2
AT5G09150	0
AT5G09155	0
AT5G09160	0
AT5G09165	0
AT5G09170	0
AT5G09175	6
AT5G09185	0
AT5G09190	1
AT5G09195	5
AT5G09200	0
AT5G09205	0
AT5G09210	48
AT5G09215	0
AT5G09220	757
AT5G09225	480
AT5G09230	305
AT5G09235	0
AT5G09240	183
AT5G09245	0
AT5G09250	465
AT5G09255	0
AT5G09260	529
AT5G09265	0
AT5G09270	281
AT5G09275	0
AT5G09280	1
AT5G09285	0
AT5G09290	0
AT5G09295	3
AT5G09300	1015
AT5G09305	0
AT5G09310	654
AT5G09315	76
AT5G09320	13
AT5G09325	4
AT5G09330	2403
AT5G09335	1
AT5G09340	0
AT5G09345	0
AT5G09350	312
AT5G09360	13
AT5G09365	0
AT5G09370	5628
AT5G09375	0
AT5G09380	236
AT5G09385	4
AT5G09390	807
AT5G09395	0
AT5G09400	1186
AT5G09405	0
AT5G09410	1184
AT5G09415	0
AT5G09420	303
AT5G09425	0
AT5G09430	19
AT5G09435	0
AT5G09440	395
AT5G09443	9
AT5G09445	0
AT5G09450	565
AT5G09455	0
AT5G09460	510
AT5G09465	2
AT5G09470	12
AT5G09475	0
AT5G09480	17
AT5G09490	142
AT5G09495	0
AT5G09500	32
AT5G09505	2
AT5G09510	6201
AT5G09513	0
AT5G09515	0
AT5G09520	8
AT5G09530	42
AT5G09535	3
AT5G09540	432
AT5G09545	0
AT5G09550	3
AT5G09555	0
AT5G09560	0
AT5G09565	0
AT5G09570	246
AT5G09580	113
AT5G09585	4
AT5G09590	1426
AT5G09595	0
AT5G09600	235
AT5G09605	0
AT5G09610	1
AT5G09615	0
AT5G09620	1219
AT5G09630	70
AT5G09635	0
AT5G09640	185
AT5G09645	0
AT5G09650	1700
AT5G09655	0
AT5G09660	699
AT5G09665	0
AT5G09670	1009
AT5G09675	3
AT5G09680	789
AT5G09685	0
AT5G09690	177
AT5G09695	0
AT5G09700	10
AT5G09705	0
AT5G09710	2
AT5G09711	0
AT5G09715	3
AT5G09720	2
AT5G09730	477
AT5G09735	0
AT5G09740	698
AT5G09750	6
AT5G09755	0
AT5G09760	626
AT5G09765	0
AT5G09770	711
AT5G09775	0
AT5G09780	0
AT5G09785	6
AT5G09790	217
AT5G09795	0
AT5G09800	51
AT5G09805	1
AT5G09810	19604
AT5G09815	0
AT5G09820	99
AT5G09825	0
AT5G09830	984
AT5G09835	0
AT5G09840	189
AT5G09845	0
AT5G09850	955
AT5G09855	0
AT5G09860	731
AT5G09865	0
AT5G09870	2385
AT5G09875	2
AT5G09876	0
AT5G09880	1435
AT5G09885	0
AT5G09890	874
AT5G09895	0
AT5G09900	3271
AT5G09910	5
AT5G09915	0
AT5G09920	1790
AT5G09925	0
AT5G09930	2
AT5G09940	0
AT5G09945	0
AT5G09950	49
AT5G09955	0
AT5G09960	352
AT5G09965	0
AT5G09970	203
AT5G09975	0
AT5G09976	0
AT5G09978	166
AT5G09980	164
AT5G09990	102
AT5G09995	319
AT5G10000	0
AT5G10010	1716
AT5G10020	1038
AT5G10030	32
AT5G10040	0
AT5G10050	680
AT5G10060	1034
AT5G10070	776
AT5G10080	351
AT5G10090	2
AT5G10100	35
AT5G10110	767
AT5G10120	0
AT5G10130	7
AT5G10140	36
AT5G10150	104
AT5G10160	3873
AT5G10170	229
AT5G10180	1857
AT5G10190	227
AT5G10200	637
AT5G10210	0
AT5G10220	2115
AT5G10230	2384
AT5G10235	0
AT5G10240	771
AT5G10250	0
AT5G10260	187
AT5G10270	880
AT5G10278	22
AT5G10280	26
AT5G10290	403
AT5G10300	377
AT5G10310	226
AT5G10320	139
AT5G10330	194
AT5G10336	1
AT5G10340	15
AT5G10350	1216
AT5G10360	10481
AT5G10370	493
AT5G10380	2982
AT5G10390	1967
AT5G10400	2690
AT5G10410	0
AT5G10420	0
AT5G10430	114
AT5G10435	0
AT5G10440	78
AT5G10450	10776
AT5G10455	0
AT5G10460	735
AT5G10470	464
AT5G10480	3795
AT5G10490	1024
AT5G10500	0
AT5G10510	1316
AT5G10520	22
AT5G10525	0
AT5G10530	0
AT5G10540	2505
AT5G10550	2212
AT5G10560	1233
AT5G10570	5
AT5G10572	10
AT5G10580	92
AT5G10590	0
AT5G10600	2
AT5G10605	13
AT5G10610	215
AT5G10620	184
AT5G10625	4
AT5G10630	644
AT5G10650	950
AT5G10660	119
AT5G10670	0
AT5G10680	7
AT5G10690	369
AT5G10695	11
AT5G10700	169
AT5G10710	439
AT5G10720	22
AT5G10730	824
AT5G10740	530
AT5G10745	566
AT5G10750	475
AT5G10760	3
AT5G10770	665
AT5G10780	2188
AT5G10790	420
AT5G10800	122
AT5G10810	1196
AT5G10820	489
AT5G10830	617
AT5G10840	2575
AT5G10850	39
AT5G10860	5217
AT5G10870	365
AT5G10880	4
AT5G10890	68
AT5G10900	173
AT5G10910	545
AT5G10920	1204
AT5G10930	374
AT5G10940	903
AT5G10945	1
AT5G10946	21
AT5G10950	528
AT5G10960	4191
AT5G10965	32
AT5G10970	0
AT5G10980	5222
AT5G10990	9
AT5G11000	371
AT5G11010	385
AT5G11020	303
AT5G11030	492
AT5G11040	1112
AT5G11050	0
AT5G11060	401
AT5G11070	407
AT5G11080	1
AT5G11090	726
AT5G11100	69
AT5G11110	256
AT5G11130	1
AT5G11140	0
AT5G11150	922
AT5G11160	433
AT5G11170	3178
AT5G11180	0
AT5G11190	0
AT5G11200	2697
AT5G11210	0
AT5G11220	339
AT5G11225	0
AT5G11230	7534
AT5G11240	812
AT5G11242	5
AT5G11250	95
AT5G11260	321
AT5G11270	656
AT5G11280	1459
AT5G11290	2
AT5G11300	270
AT5G11310	164
AT5G11320	45
AT5G11325	0
AT5G11330	935
AT5G11340	715
AT5G11350	389
AT5G11360	765
AT5G11370	0
AT5G11380	550
AT5G11390	1877
AT5G11400	1
AT5G11410	6
AT5G11412	0
AT5G11416	0
AT5G11420	27
AT5G11425	0
AT5G11430	528
AT5G11440	18
AT5G11450	1077
AT5G11460	688
AT5G11470	256
AT5G11475	0
AT5G11480	887
AT5G11490	1702
AT5G11500	4945
AT5G11510	969
AT5G11520	1758
AT5G11530	1466
AT5G11540	13
AT5G11550	516
AT5G11560	4017
AT5G11565	0
AT5G11570	16
AT5G11580	950
AT5G11590	1
AT5G11600	387
AT5G11610	3
AT5G11620	13
AT5G11630	407
AT5G11640	572
AT5G11650	554
AT5G11660	36
AT5G11670	3272
AT5G11680	885
AT5G11690	390
AT5G11700	2116
AT5G11710	1937
AT5G11720	933
AT5G11730	551
AT5G11740	31382
AT5G11750	702
AT5G11760	605
AT5G11770	2406
AT5G11780	305
AT5G11790	715
AT5G11800	448
AT5G11810	1391
AT5G11820	0
AT5G11830	0
AT5G11840	518
AT5G11850	719
AT5G11860	910
AT5G11870	64
AT5G11880	1976
AT5G11890	941
AT5G11900	1268
AT5G11910	424
AT5G11920	4
AT5G11930	41
AT5G11940	1
AT5G11950	247
AT5G11960	1043
AT5G11970	33
AT5G11975	0
AT5G11977	0
AT5G11980	1109
AT5G11990	0
AT5G12000	51
AT5G12010	646
AT5G12020	33
AT5G12030	34
AT5G12040	1465
AT5G12043	0
AT5G12050	43
AT5G12060	5
AT5G12070	0
AT5G12080	752
AT5G12085	0
AT5G12090	0
AT5G12100	290
AT5G12110	63
AT5G12120	718
AT5G12130	388
AT5G12140	2449
AT5G12150	2624
AT5G12170	1948
AT5G12180	70
AT5G12190	820
AT5G12200	719
AT5G12210	937
AT5G12220	390
AT5G12230	753
AT5G12235	0
AT5G12236	0
AT5G12240	845
AT5G12250	5395
AT5G12260	422
AT5G12270	18
AT5G12280	18
AT5G12290	691
AT5G12300	2
AT5G12310	834
AT5G12320	581
AT5G12330	97
AT5G12340	0
AT5G12350	914
AT5G12360	334
AT5G12370	2451
AT5G12380	0
AT5G12390	386
AT5G12400	1338
AT5G12410	1269
AT5G12420	952
AT5G12430	1204
AT5G12440	1118
AT5G12450	4
AT5G12460	1625
AT5G12470	2297
AT5G12480	1186
AT5G12840	504
AT5G12850	1021
AT5G12860	2009
AT5G12870	38
AT5G12880	0
AT5G12890	113
AT5G12900	187
AT5G12910	0
AT5G12920	117
AT5G12930	926
AT5G12940	13
AT5G12950	7961
AT5G12960	80
AT5G12970	930
AT5G12980	1019
AT5G12990	0
AT5G13000	7047
AT5G13010	1516
AT5G13020	1763
AT5G13030	1412
AT5G13050	412
AT5G13060	364
AT5G13070	652
AT5G13080	3
AT5G13090	268
AT5G13100	937
AT5G13110	716
AT5G13120	2165
AT5G13130	6
AT5G13140	633
AT5G13150	11
AT5G13160	484
AT5G13170	1866
AT5G13180	463
AT5G13181	0
AT5G13190	445
AT5G13200	58
AT5G13205	0
AT5G13210	183
AT5G13220	87
AT5G13225	0
AT5G13230	25
AT5G13240	716
AT5G13250	18
AT5G13260	622
AT5G13270	214
AT5G13280	1735
AT5G13290	128
AT5G13295	0
AT5G13300	1728
AT5G13310	404
AT5G13320	50
AT5G13330	34
AT5G13340	249
AT5G13350	0
AT5G13360	193
AT5G13370	194
AT5G13380	0
AT5G13390	1855
AT5G13400	2492
AT5G13410	379
AT5G13420	3764
AT5G13430	1541
AT5G13440	1618
AT5G13450	5779
AT5G13460	211
AT5G13470	206
AT5G13475	0
AT5G13480	654
AT5G13485	18
AT5G13490	1440
AT5G13500	613
AT5G13510	387
AT5G13520	1277
AT5G13530	1377
AT5G13548	0
AT5G13550	539
AT5G13560	2083
AT5G13565	0
AT5G13570	722
AT5G13580	6
AT5G13590	571
AT5G13600	930
AT5G13610	430
AT5G13620	0
AT5G13630	5510
AT5G13640	851
AT5G13650	2430
AT5G13655	0
AT5G13660	833
AT5G13670	4077
AT5G13680	902
AT5G13690	1135
AT5G13700	73
AT5G13710	3908
AT5G13720	89
AT5G13730	24
AT5G13740	234
AT5G13750	30
AT5G13760	351
AT5G13770	276
AT5G13780	1713
AT5G13790	845
AT5G13800	566
AT5G13810	772
AT5G13820	399
AT5G13825	38
AT5G13830	58
AT5G13840	322
AT5G13845	0
AT5G13850	2571
AT5G13860	179
AT5G13870	114
AT5G13880	25
AT5G13887	7
AT5G13890	529
AT5G13900	0
AT5G13910	0
AT5G13920	143
AT5G13930	58147
AT5G13940	2
AT5G13950	806
AT5G13960	595
AT5G13970	545
AT5G13980	3162
AT5G13990	15
AT5G14000	210
AT5G14010	0
AT5G14020	0
AT5G14030	4296
AT5G14035	0
AT5G14040	8017
AT5G14050	1225
AT5G14060	1767
AT5G14070	71
AT5G14080	282
AT5G14090	26
AT5G14100	239
AT5G14105	524
AT5G14110	0
AT5G14120	246
AT5G14130	530
AT5G14140	290
AT5G14150	13
AT5G14160	0
AT5G14170	1693
AT5G14180	304
AT5G14200	95
AT5G14210	208
AT5G14220	723
AT5G14230	372
AT5G14240	1050
AT5G14250	1636
AT5G14260	1163
AT5G14270	1244
AT5G14275	0
AT5G14280	166
AT5G14285	459
AT5G14290	4
AT5G14300	0
AT5G14310	393
AT5G14320	3081
AT5G14330	0
AT5G14340	0
AT5G14345	0
AT5G14350	32
AT5G14360	6
AT5G14370	1485
AT5G14380	142
AT5G14390	742
AT5G14400	0
AT5G14410	1652
AT5G14420	1335
AT5G14430	1269
AT5G14440	1002
AT5G14450	1123
AT5G14460	553
AT5G14470	31
AT5G14480	398
AT5G14490	0
AT5G14495	0
AT5G14500	3408
AT5G14510	41
AT5G14515	0
AT5G14520	1745
AT5G14530	519
AT5G14540	1477
AT5G14545	0
AT5G14550	923
AT5G14560	1
AT5G14565	1
AT5G14570	160
AT5G14580	304
AT5G14590	1419
AT5G14600	277
AT5G14602	0
AT5G14610	1639
AT5G14620	794
AT5G14640	3309
AT5G14650	0
AT5G14660	396
AT5G14670	2
AT5G14680	578
AT5G14690	72
AT5G14700	1965
AT5G14710	437
AT5G14720	1488
AT5G14730	3
AT5G14740	210
AT5G14750	90
AT5G14760	286
AT5G14770	207
AT5G14780	2921
AT5G14790	498
AT5G14800	2232
AT5G14810	5
AT5G14820	0
AT5G14830	71
AT5G14840	137
AT5G14850	380
AT5G14860	70
AT5G14870	18
AT5G14880	290
AT5G14890	1
AT5G14895	24
AT5G14900	0
AT5G14910	1295
AT5G14920	1525
AT5G14930	156
AT5G14940	759
AT5G14950	996
AT5G14960	192
AT5G14970	1508
AT5G14980	133
AT5G14990	1
AT5G14995	75
AT5G15000	17
AT5G15008	0
AT5G15010	119
AT5G15020	1881
AT5G15022	55
AT5G15025	289
AT5G15030	0
AT5G15040	0
AT5G15050	231
AT5G15060	0
AT5G15070	544
AT5G15080	574
AT5G15090	3871
AT5G15100	14
AT5G15110	26
AT5G15120	260
AT5G15130	0
AT5G15140	34
AT5G15150	53
AT5G15160	51
AT5G15170	581
AT5G15175	0
AT5G15180	1520
AT5G15190	210
AT5G15200	16177
AT5G15210	430
AT5G15220	353
AT5G15230	523
AT5G15240	97
AT5G15250	0
AT5G15260	467
AT5G15265	2
AT5G15270	588
AT5G15280	274
AT5G15290	0
AT5G15300	64
AT5G15310	53
AT5G15320	1879
AT5G15330	256
AT5G15340	37
AT5G15350	992
AT5G15360	0
AT5G15380	30
AT5G15390	283
AT5G15400	1923
AT5G15410	968
AT5G15420	0
AT5G15430	15
AT5G15440	573
AT5G15450	2067
AT5G15460	412
AT5G15470	1194
AT5G15480	0
AT5G15490	5089
AT5G15500	21
AT5G15510	749
AT5G15520	799
AT5G15530	4140
AT5G15533	0
AT5G15537	20
AT5G15540	989
AT5G15546	0
AT5G15550	839
AT5G15560	2
AT5G15570	579
AT5G15580	620
AT5G15581	0
AT5G15600	32
AT5G15610	1614
AT5G15620	4
AT5G15630	215
AT5G15640	472
AT5G15650	6312
AT5G15660	4
AT5G15670	2
AT5G15680	1319
AT5G15685	5
AT5G15690	1
AT5G15700	285
AT5G15710	270
AT5G15720	0
AT5G15725	0
AT5G15730	508
AT5G15740	4717
AT5G15745	1
AT5G15750	688
AT5G15760	275
AT5G15770	0
AT5G15780	116
AT5G15790	152
AT5G15800	2718
AT5G15802	167
AT5G15805	0
AT5G15810	993
AT5G15815	0
AT5G15820	215
AT5G15830	0
AT5G15833	0
AT5G15840	48
AT5G15843	0
AT5G15845	9
AT5G15850	0
AT5G15853	0
AT5G15860	325
AT5G15870	288
AT5G15880	664
AT5G15890	0
AT5G15900	1
AT5G15910	531
AT5G15920	685
AT5G15930	784
AT5G15940	113
AT5G15950	297
AT5G15960	21
AT5G15970	317
AT5G15980	663
AT5G15990	0
AT5G15995	0
AT5G16000	219
AT5G16010	91
AT5G16020	2
AT5G16023	5
AT5G16030	37
AT5G16040	840
AT5G16050	5784
AT5G16060	913
AT5G16070	1648
AT5G16080	15
AT5G16090	0
AT5G16100	5
AT5G16110	2183
AT5G16120	741
AT5G16130	9145
AT5G16140	140
AT5G16150	4016
AT5G16160	53
AT5G16170	1
AT5G16180	281
AT5G16190	11
AT5G16200	71
AT5G16210	1176
AT5G16220	602
AT5G16230	139
AT5G16235	0
AT5G16240	1816
AT5G16250	4082
AT5G16260	1063
AT5G16270	2021
AT5G16280	1028
AT5G16285	0
AT5G16290	911
AT5G16300	1789
AT5G16310	421
AT5G16320	286
AT5G16330	0
AT5G16336	0
AT5G16340	65
AT5G16350	86
AT5G16360	75
AT5G16370	326
AT5G16375	0
AT5G16380	497
AT5G16390	2916
AT5G16400	811
AT5G16410	9
AT5G16420	154
AT5G16430	0
AT5G16440	1257
AT5G16450	521
AT5G16453	22
AT5G16460	0
AT5G16470	2928
AT5G16480	132
AT5G16486	0
AT5G16490	9
AT5G16500	25
AT5G16505	893
AT5G16510	1790
AT5G16520	290
AT5G16530	3
AT5G16540	334
AT5G16550	761
AT5G16560	269
AT5G16570	4
AT5G16580	0
AT5G16590	646
AT5G16600	34
AT5G16610	339
AT5G16620	1553
AT5G16630	469
AT5G16640	43
AT5G16650	470
AT5G16660	913
AT5G16680	1135
AT5G16690	303
AT5G16700	0
AT5G16710	1204
AT5G16715	490
AT5G16720	123
AT5G16730	1556
AT5G16740	1
AT5G16750	836
AT5G16760	1278
AT5G16770	4
AT5G16780	1961
AT5G16790	113
AT5G16800	545
AT5G16810	429
AT5G16820	321
AT5G16830	941
AT5G16840	1314
AT5G16850	85
AT5G16860	61
AT5G16870	355
AT5G16880	2634
AT5G16890	384
AT5G16900	4
AT5G16910	925
AT5G16920	0
AT5G16930	408
AT5G16940	134
AT5G16950	400
AT5G16960	0
AT5G16970	1835
AT5G16980	39
AT5G16990	1101
AT5G17000	339
AT5G17010	1362
AT5G17020	2888
AT5G17030	2
AT5G17040	3
AT5G17050	218
AT5G17060	627
AT5G17070	840
AT5G17080	0
AT5G17090	1059
AT5G17100	21
AT5G17110	60
AT5G17120	3
AT5G17125	0
AT5G17130	0
AT5G17140	0
AT5G17150	78
AT5G17160	2010
AT5G17165	95
AT5G17167	0
AT5G17170	926
AT5G17180	0
AT5G17190	2802
AT5G17200	0
AT5G17210	246
AT5G17220	10065
AT5G17230	1360
AT5G17240	168
AT5G17250	254
AT5G17260	0
AT5G17270	387
AT5G17280	0
AT5G17290	408
AT5G17300	169
AT5G17305	0
AT5G17310	673
AT5G17320	280
AT5G17330	76
AT5G17340	0
AT5G17345	0
AT5G17350	9
AT5G17360	56
AT5G17370	153
AT5G17380	1513
AT5G17390	0
AT5G17400	292
AT5G17410	568
AT5G17420	335
AT5G17430	336
AT5G17440	427
AT5G17450	0
AT5G17460	120
AT5G17470	420
AT5G17480	2
AT5G17490	184
AT5G17500	0
AT5G17510	797
AT5G17520	190
AT5G17522	0
AT5G17523	0
AT5G17530	998
AT5G17540	61
AT5G17550	519
AT5G17560	1057
AT5G17570	124
AT5G17580	65
AT5G17590	0
AT5G17600	70
AT5G17610	716
AT5G17620	427
AT5G17630	821
AT5G17640	198
AT5G17650	55
AT5G17660	294
AT5G17670	441
AT5G17680	67
AT5G17690	655
AT5G17700	179
AT5G17710	1300
AT5G17720	0
AT5G17725	0
AT5G17730	57
AT5G17740	0
AT5G17750	0
AT5G17760	2759
AT5G17770	6461
AT5G17780	54
AT5G17790	355
AT5G17800	2477
AT5G17810	22
AT5G17820	0
AT5G17830	0
AT5G17840	1041
AT5G17847	0
AT5G17850	81
AT5G17860	48
AT5G17870	1985
AT5G17880	55
AT5G17890	552
AT5G17900	1037
AT5G17910	557
AT5G17920	20073
AT5G17930	767
AT5G17950	0
AT5G17960	72
AT5G17970	3
AT5G17980	685
AT5G17990	275
AT5G18000	113
AT5G18005	0
AT5G18010	8
AT5G18015	0
AT5G18020	9
AT5G18030	16
AT5G18037	0
AT5G18040	947
AT5G18050	10
AT5G18060	24
AT5G18065	214
AT5G18070	505
AT5G18080	19
AT5G18085	0
AT5G18090	195
AT5G18100	191
AT5G18110	1168
AT5G18120	577
AT5G18130	312
AT5G18140	305
AT5G18150	0
AT5G18160	0
AT5G18170	665
AT5G18180	13
AT5G18190	2329
AT5G18200	503
AT5G18202	3
AT5G18210	207
AT5G18220	9
AT5G18230	3196
AT5G18240	0
AT5G18245	39
AT5G18250	287
AT5G18255	66
AT5G18260	32
AT5G18270	87
AT5G18280	1682
AT5G18290	3091
AT5G18300	6
AT5G18310	584
AT5G18320	59
AT5G18330	1
AT5G18340	33
AT5G18350	0
AT5G18360	25
AT5G18370	107
AT5G18380	15506
AT5G18390	215
AT5G18400	1361
AT5G18403	0
AT5G18404	1
AT5G18407	0
AT5G18410	1383
AT5G18420	1147
AT5G18430	5
AT5G18440	530
AT5G18450	1
AT5G18460	1086
AT5G18470	40
AT5G18475	112
AT5G18480	770
AT5G18490	63
AT5G18500	1360
AT5G18510	3
AT5G18520	2702
AT5G18525	672
AT5G18540	267
AT5G18550	1134
AT5G18560	0
AT5G18570	668
AT5G18580	2258
AT5G18590	663
AT5G18600	35
AT5G18610	597
AT5G18620	2523
AT5G18630	452
AT5G18633	1
AT5G18636	1
AT5G18640	632
AT5G18650	469
AT5G18660	819
AT5G18661	1
AT5G18670	1068
AT5G18680	464
AT5G18690	37
AT5G18700	699
AT5G18705	0
AT5G18710	62
AT5G18720	22
AT5G18730	14
AT5G18735	0
AT5G18740	15
AT5G18748	0
AT5G18750	416
AT5G18755	0
AT5G18760	304
AT5G18770	270
AT5G18780	44
AT5G18790	526
AT5G18800	1597
AT5G18810	108
AT5G18820	279
AT5G18830	982
AT5G18840	374
AT5G18850	182
AT5G18860	17
AT5G18870	0
AT5G18880	0
AT5G18890	0
AT5G18900	2065
AT5G18910	20
AT5G18920	148
AT5G18930	63
AT5G18933	1
AT5G18937	0
AT5G18940	696
AT5G18950	214
AT5G18960	832
AT5G18970	38
AT5G18980	372
AT5G18990	0
AT5G19000	909
AT5G19010	937
AT5G19015	0
AT5G19020	191
AT5G19025	87
AT5G19030	256
AT5G19040	47
AT5G19050	623
AT5G19060	9
AT5G19070	387
AT5G19080	123
AT5G19090	2350
AT5G19095	0
AT5G19097	1
AT5G19100	1
AT5G19110	2
AT5G19120	1355
AT5G19130	945
AT5G19140	1922
AT5G19150	603
AT5G19151	116
AT5G19160	171
AT5G19165	0
AT5G19170	22
AT5G19172	834
AT5G19175	2753
AT5G19180	1386
AT5G19190	28
AT5G19200	174
AT5G19210	138
AT5G19220	213
AT5G19221	0
AT5G19230	1
AT5G19240	20
AT5G19250	146
AT5G19260	2
AT5G19270	4
AT5G19280	670
AT5G19290	2358
AT5G19300	321
AT5G19310	580
AT5G19315	24
AT5G19320	766
AT5G19330	1557
AT5G19340	11
AT5G19350	1285
AT5G19360	5
AT5G19370	1079
AT5G19380	438
AT5G19390	1651
AT5G19400	2239
AT5G19410	62
AT5G19420	456
AT5G19430	578
AT5G19440	2048
AT5G19450	1722
AT5G19460	337
AT5G19470	0
AT5G19473	17
AT5G19480	429
AT5G19485	824
AT5G19490	28
AT5G19500	214
AT5G19510	6741
AT5G19520	56
AT5G19530	619
AT5G19540	820
AT5G19550	1093
AT5G19560	44
AT5G19570	268
AT5G19580	335
AT5G19590	2062
AT5G19595	0
AT5G19600	188
AT5G19610	14
AT5G19620	960
AT5G19630	219
AT5G19633	0
AT5G19640	1
AT5G19650	392
AT5G19660	633
AT5G19670	290
AT5G19675	0
AT5G19680	964
AT5G19690	3846
AT5G19700	549
AT5G19710	1
AT5G19720	10
AT5G19730	398
AT5G19740	373
AT5G19750	797
AT5G19760	4368
AT5G19770	2867
AT5G19780	4477
AT5G19790	3
AT5G19800	0
AT5G19810	11
AT5G19820	1828
AT5G19830	84
AT5G19840	143
AT5G19850	129
AT5G19855	605
AT5G19860	1272
AT5G19870	0
AT5G19875	273
AT5G19880	36
AT5G19890	10
AT5G19900	2055
AT5G19910	421
AT5G19920	454
AT5G19930	399
AT5G19940	1690
AT5G19950	261
AT5G19960	404
AT5G19970	83
AT5G19980	286
AT5G19990	2040
AT5G20000	1281
AT5G20010	8430
AT5G20020	8019
AT5G20030	180
AT5G20040	383
AT5G20045	0
AT5G20050	64
AT5G20060	1996
AT5G20070	1356
AT5G20080	1860
AT5G20090	1904
AT5G20100	13
AT5G20110	16
AT5G20120	568
AT5G20130	620
AT5G20140	447
AT5G20150	610
AT5G20160	3082
AT5G20165	1189
AT5G20170	515
AT5G20180	842
AT5G20190	4640
AT5G20200	755
AT5G20220	53
AT5G20225	0
AT5G20230	61
AT5G20240	27
AT5G20250	4922
AT5G20260	8
AT5G20270	707
AT5G20280	3579
AT5G20290	18279
AT5G20300	1090
AT5G20310	0
AT5G20320	806
AT5G20330	3
AT5G20340	0
AT5G20350	1337
AT5G20360	337
AT5G20370	1
AT5G20380	450
AT5G20390	64
AT5G20400	12
AT5G20410	582
AT5G20420	105
AT5G20430	38
AT5G20440	1
AT5G20447	0
AT5G20450	192
AT5G20460	0
AT5G20470	1
AT5G20480	82
AT5G20490	1215
AT5G20500	3550
AT5G20510	260
AT5G20520	956
AT5G20540	505
AT5G20550	0
AT5G20560	0
AT5G20570	2120
AT5G20580	813
AT5G20590	463
AT5G20600	921
AT5G20610	955
AT5G20620	5248
AT5G20630	183
AT5G20635	335
AT5G20640	2
AT5G20650	927
AT5G20660	1708
AT5G20670	46
AT5G20680	260
AT5G20690	2
AT5G20700	7232
AT5G20710	348
AT5G20720	4392
AT5G20730	923
AT5G20740	85
AT5G20750	0
AT5G20760	0
AT5G20770	0
AT5G20780	0
AT5G20790	140
AT5G20800	0
AT5G20810	488
AT5G20820	0
AT5G20830	3067
AT5G20840	756
AT5G20850	184
AT5G20852	0
AT5G20854	0
AT5G20856	0
AT5G20858	0
AT5G20860	0
AT5G20870	15
AT5G20880	247
AT5G20885	449
AT5G20890	4781
AT5G20900	1400
AT5G20910	349
AT5G20920	3529
AT5G20930	589
AT5G20935	16
AT5G20940	0
AT5G20950	3241
AT5G20960	38
AT5G20970	7
AT5G20980	306
AT5G20990	547
AT5G20995	1
AT5G21010	674
AT5G21020	3169
AT5G21030	0
AT5G21040	685
AT5G21050	2
AT5G21060	1127
AT5G21070	792
AT5G21080	33
AT5G21090	6525
AT5G21100	316
AT5G21105	3418
AT5G21120	1
AT5G21125	0
AT5G21130	0
AT5G21140	232
AT5G21150	2381
AT5G21160	2141
AT5G21170	470
AT5G21222	383
AT5G21274	1984
AT5G21280	98
AT5G21326	1209
AT5G21378	0
AT5G21430	58
AT5G21482	21
AT5G21535	0
AT5G21900	174
AT5G21910	4
AT5G21920	587
AT5G21930	559
AT5G21940	564
AT5G21950	115
AT5G21960	0
AT5G21970	304
AT5G21990	1406
AT5G22000	1810
AT5G22010	1525
AT5G22020	5349
AT5G22030	766
AT5G22040	294
AT5G22044	0
AT5G22050	226
AT5G22060	1824
AT5G22070	516
AT5G22080	1176
AT5G22090	256
AT5G22100	356
AT5G22110	218
AT5G22120	710
AT5G22130	434
AT5G22140	316
AT5G22145	0
AT5G22150	63
AT5G22160	0
AT5G22170	0
AT5G22180	0
AT5G22190	0
AT5G22200	1514
AT5G22210	347
AT5G22220	317
AT5G22240	0
AT5G22250	73
AT5G22260	0
AT5G22270	69
AT5G22280	966
AT5G22290	387
AT5G22300	96
AT5G22310	11
AT5G22315	0
AT5G22320	629
AT5G22330	1343
AT5G22340	392
AT5G22350	534
AT5G22355	0
AT5G22360	879
AT5G22370	570
AT5G22380	0
AT5G22390	4
AT5G22400	309
AT5G22410	0
AT5G22420	0
AT5G22430	2
AT5G22440	3952
AT5G22450	1473
AT5G22460	1546
AT5G22470	25
AT5G22480	630
AT5G22490	0
AT5G22500	33
AT5G22505	0
AT5G22510	1056
AT5G22520	7
AT5G22530	0
AT5G22540	0
AT5G22545	0
AT5G22550	0
AT5G22555	0
AT5G22560	0
AT5G22570	2
AT5G22580	854
AT5G22590	0
AT5G22600	15
AT5G22608	7
AT5G22610	1
AT5G22620	387
AT5G22630	946
AT5G22640	2040
AT5G22650	8425
AT5G22660	4
AT5G22670	0
AT5G22680	0
AT5G22690	121
AT5G22700	510
AT5G22720	0
AT5G22730	414
AT5G22740	1484
AT5G22750	318
AT5G22760	944
AT5G22765	0
AT5G22770	821
AT5G22780	1014
AT5G22785	0
AT5G22788	30
AT5G22790	963
AT5G22791	30
AT5G22792	0
AT5G22794	42
AT5G22796	14
AT5G22799	11
AT5G22800	763
AT5G22810	1363
AT5G22820	452
AT5G22830	813
AT5G22840	302
AT5G22850	343
AT5G22860	3
AT5G22870	0
AT5G22875	566
AT5G22880	7218
AT5G22890	12
AT5G22900	0
AT5G22910	1
AT5G22920	1296
AT5G22930	1
AT5G22940	1066
AT5G22950	1010
AT5G22960	0
AT5G22970	0
AT5G22980	245
AT5G22990	42
AT5G23000	0
AT5G23010	82
AT5G23020	26
AT5G23030	0
AT5G23035	0
AT5G23040	2030
AT5G23050	1331
AT5G23060	1215
AT5G23065	0
AT5G23070	578
AT5G23080	758
AT5G23090	386
AT5G23100	133
AT5G23110	779
AT5G23115	1
AT5G23120	892
AT5G23130	249
AT5G23140	1080
AT5G23150	1034
AT5G23155	35
AT5G23160	0
AT5G23170	122
AT5G23180	4
AT5G23190	195
AT5G23200	402
AT5G23210	1914
AT5G23212	49
AT5G23220	0
AT5G23230	0
AT5G23235	1
AT5G23240	23
AT5G23250	1243
AT5G23260	561
AT5G23270	58
AT5G23280	282
AT5G23290	966
AT5G23300	425
AT5G23310	724
AT5G23320	111
AT5G23330	266
AT5G23340	936
AT5G23350	23
AT5G23360	24
AT5G23370	57
AT5G23380	105
AT5G23390	684
AT5G23395	386
AT5G23400	1469
AT5G23405	426
AT5G23410	144
AT5G23411	0
AT5G23413	0
AT5G23420	1403
AT5G23430	932
AT5G23440	396
AT5G23450	1749
AT5G23460	116
AT5G23470	0
AT5G23480	69
AT5G23490	417
AT5G23510	37
AT5G23520	355
AT5G23530	1329
AT5G23535	575
AT5G23540	3620
AT5G23550	476
AT5G23570	1222
AT5G23575	3168
AT5G23580	755
AT5G23590	804
AT5G23600	0
AT5G23610	1636
AT5G23630	2327
AT5G23650	90
AT5G23660	2175
AT5G23665	0
AT5G23670	968
AT5G23680	396
AT5G23690	270
AT5G23700	98
AT5G23710	0
AT5G23720	682
AT5G23730	177
AT5G23740	4756
AT5G23750	416
AT5G23760	111
AT5G23770	27
AT5G23780	106
AT5G23790	8
AT5G23800	119
AT5G23810	51
AT5G23820	20
AT5G23830	0
AT5G23840	0
AT5G23850	94
AT5G23860	1768
AT5G23870	187
AT5G23880	819
AT5G23890	2558
AT5G23900	3510
AT5G23903	0
AT5G23908	0
AT5G23910	1089
AT5G23920	316
AT5G23930	70
AT5G23940	3118
AT5G23950	4
AT5G23955	110
AT5G23960	4
AT5G23970	10
AT5G23980	1
AT5G23990	1
AT5G24000	123
AT5G24010	131
AT5G24020	464
AT5G24030	106
AT5G24040	0
AT5G24050	0
AT5G24060	689
AT5G24065	1
AT5G24070	0
AT5G24080	0
AT5G24090	16
AT5G24100	0
AT5G24105	52
AT5G24110	0
AT5G24120	416
AT5G24130	340
AT5G24140	0
AT5G24150	28
AT5G24155	11
AT5G24160	7
AT5G24165	492
AT5G24170	152
AT5G24180	0
AT5G24190	0
AT5G24200	10
AT5G24205	41
AT5G24206	41
AT5G24210	2
AT5G24215	2
AT5G24220	0
AT5G24230	0
AT5G24240	245
AT5G24260	596
AT5G24270	6
AT5G24275	55
AT5G24280	707
AT5G24290	12
AT5G24300	2002
AT5G24310	51
AT5G24313	0
AT5G24314	770
AT5G24316	367
AT5G24318	78
AT5G24320	235
AT5G24330	261
AT5G24340	267
AT5G24350	1226
AT5G24352	67
AT5G24355	457
AT5G24360	504
AT5G24370	0
AT5G24380	303
AT5G24390	128
AT5G24400	1916
AT5G24410	1141
AT5G24420	1083
AT5G24430	905
AT5G24440	137
AT5G24450	1092
AT5G24460	376
AT5G24470	361
AT5G24480	0
AT5G24490	1829
AT5G24500	714
AT5G24510	123
AT5G24520	978
AT5G24530	22
AT5G24540	0
AT5G24550	0
AT5G24557	0
AT5G24560	0
AT5G24570	23
AT5G24575	0
AT5G24580	685
AT5G24590	895
AT5G24600	142
AT5G24610	889
AT5G24620	376
AT5G24630	251
AT5G24640	0
AT5G24650	2096
AT5G24655	167
AT5G24660	210
AT5G24670	525
AT5G24680	202
AT5G24690	2851
AT5G24710	2514
AT5G24735	732
AT5G24740	801
AT5G24750	231
AT5G24760	1044
AT5G24770	1251
AT5G24775	0
AT5G24780	508
AT5G24790	164
AT5G24800	1039
AT5G24810	1648
AT5G24820	0
AT5G24825	0
AT5G24830	249
AT5G24840	503
AT5G24850	466
AT5G24860	22
AT5G24870	253
AT5G24879	0
AT5G24880	9
AT5G24890	1169
AT5G24900	632
AT5G24910	3249
AT5G24915	30
AT5G24920	73
AT5G24930	1561
AT5G24940	47
AT5G24950	0
AT5G24960	2
AT5G24970	439
AT5G24980	292
AT5G24990	88
AT5G25000	0
AT5G25010	40
AT5G25020	10
AT5G25030	0
AT5G25040	96
AT5G25045	0
AT5G25050	51
AT5G25060	1490
AT5G25070	712
AT5G25080	980
AT5G25090	1233
AT5G25100	4115
AT5G25110	131
AT5G25120	9
AT5G25130	40
AT5G25140	1
AT5G25150	817
AT5G25160	8
AT5G25170	106
AT5G25180	0
AT5G25190	9
AT5G25195	0
AT5G25200	0
AT5G25205	0
AT5G25210	272
AT5G25220	2491
AT5G25230	66
AT5G25240	201
AT5G25250	27
AT5G25260	0
AT5G25265	2467
AT5G25270	1475
AT5G25280	1139
AT5G25290	30
AT5G25300	0
AT5G25305	0
AT5G25310	47
AT5G25320	0
AT5G25330	910
AT5G25340	12
AT5G25350	1359
AT5G25360	3353
AT5G25370	3
AT5G25380	112
AT5G25390	226
AT5G25400	19
AT5G25410	143
AT5G25415	0
AT5G25420	0
AT5G25425	0
AT5G25430	4
AT5G25440	3
AT5G25450	61
AT5G25451	0
AT5G25460	185
AT5G25470	617
AT5G25475	297
AT5G25480	169
AT5G25490	19
AT5G25500	69
AT5G25510	1283
AT5G25520	750
AT5G25530	4
AT5G25540	1325
AT5G25550	0
AT5G25560	1119
AT5G25570	392
AT5G25580	783
AT5G25585	0
AT5G25590	1651
AT5G25600	0
AT5G25610	18710
AT5G25615	0
AT5G25620	135
AT5G25625	0
AT5G25630	829
AT5G25640	3
AT5G25750	0
AT5G25754	526
AT5G25755	3
AT5G25756	0
AT5G25757	478
AT5G25760	894
AT5G25770	738
AT5G25780	1226
AT5G25790	63
AT5G25800	214
AT5G25810	1
AT5G25820	375
AT5G25830	164
AT5G25840	21
AT5G25850	0
AT5G25860	0
AT5G25870	0
AT5G25880	25
AT5G25890	124
AT5G25900	2809
AT5G25910	4
AT5G25920	4
AT5G25930	170
AT5G25940	434
AT5G25950	207
AT5G25955	0
AT5G25960	0
AT5G25970	11
AT5G25980	939
AT5G25990	7
AT5G25995	12
AT5G26000	429
AT5G26010	0
AT5G26015	0
AT5G26020	0
AT5G26030	1599
AT5G26038	0
AT5G26040	235
AT5G26050	0
AT5G26060	6
AT5G26070	0
AT5G26080	0
AT5G26090	0
AT5G26100	0
AT5G26110	418
AT5G26120	6282
AT5G26130	0
AT5G26140	0
AT5G26146	0
AT5G26147	0
AT5G26150	0
AT5G26160	449
AT5G26170	28
AT5G26180	445
AT5G26190	1
AT5G26200	1
AT5G26210	1338
AT5G26220	6
AT5G26230	35
AT5G26233	0
AT5G26236	0
AT5G26240	991
AT5G26250	211
AT5G26260	0
AT5G26262	0
AT5G26270	0
AT5G26280	29
AT5G26283	0
AT5G26286	0
AT5G26290	0
AT5G26300	0
AT5G26310	134
AT5G26320	0
AT5G26330	13
AT5G26340	106
AT5G26345	0
AT5G26350	0
AT5G26360	5677
AT5G26570	2322
AT5G26580	0
AT5G26582	1
AT5G26590	0
AT5G26594	6
AT5G26600	1005
AT5G26610	802
AT5G26617	0
AT5G26618	0
AT5G26620	0
AT5G26622	236
AT5G26630	39
AT5G26640	0
AT5G26642	0
AT5G26650	0
AT5G26660	8
AT5G26667	4708
AT5G26670	90
AT5G26673	0
AT5G26680	768
AT5G26690	37
AT5G26692	35
AT5G26700	152
AT5G26710	2170
AT5G26717	0
AT5G26720	43
AT5G26730	26
AT5G26731	251
AT5G26740	1015
AT5G26742	3677
AT5G26749	69
AT5G26751	2386
AT5G26760	957
AT5G26770	361
AT5G26775	0
AT5G26780	1216
AT5G26790	72
AT5G26800	550
AT5G26805	114
AT5G26810	13
AT5G26820	675
AT5G26830	3300
AT5G26840	2
AT5G26850	2380
AT5G26860	820
AT5G26865	1
AT5G26880	1243
AT5G26890	0
AT5G26900	7
AT5G26910	805
AT5G26920	1
AT5G26930	0
AT5G26940	646
AT5G26950	0
AT5G26955	0
AT5G26960	570
AT5G26970	29
AT5G26980	245
AT5G26990	397
AT5G27000	469
AT5G27010	4
AT5G27020	5
AT5G27030	1979
AT5G27035	0
AT5G27037	0
AT5G27043	0
AT5G27050	0
AT5G27060	3
AT5G27065	0
AT5G27070	3
AT5G27080	0
AT5G27090	0
AT5G27093	6
AT5G27095	0
AT5G27100	88
AT5G27110	70
AT5G27120	2042
AT5G27130	0
AT5G27140	0
AT5G27150	595
AT5G27160	0
AT5G27170	0
AT5G27180	0
AT5G27190	6
AT5G27200	933
AT5G27210	142
AT5G27220	164
AT5G27230	82
AT5G27238	7
AT5G27240	288
AT5G27247	0
AT5G27250	4
AT5G27260	0
AT5G27270	407
AT5G27280	463
AT5G27290	212
AT5G27300	189
AT5G27310	0
AT5G27320	51
AT5G27330	1896
AT5G27340	3
AT5G27345	2
AT5G27350	95
AT5G27360	1432
AT5G27370	0
AT5G27380	4052
AT5G27390	373
AT5G27395	683
AT5G27400	21
AT5G27410	623
AT5G27420	48
AT5G27430	1844
AT5G27440	0
AT5G27450	641
AT5G27460	327
AT5G27470	2510
AT5G27480	0
AT5G27490	219
AT5G27493	0
AT5G27495	0
AT5G27500	0
AT5G27505	0
AT5G27510	0
AT5G27520	597
AT5G27530	0
AT5G27540	1702
AT5G27550	902
AT5G27560	474
AT5G27570	0
AT5G27580	8
AT5G27590	0
AT5G27600	845
AT5G27603	0
AT5G27606	0
AT5G27607	12
AT5G27610	225
AT5G27620	435
AT5G27630	139
AT5G27640	3233
AT5G27650	855
AT5G27660	141
AT5G27670	2159
AT5G27680	266
AT5G27690	12
AT5G27700	6421
AT5G27705	0
AT5G27710	478
AT5G27715	0
AT5G27720	1747
AT5G27730	508
AT5G27740	1061
AT5G27750	466
AT5G27760	2017
AT5G27765	0
AT5G27770	5547
AT5G27771	0
AT5G27780	0
AT5G27790	0
AT5G27800	0
AT5G27807	0
AT5G27810	3
AT5G27820	542
AT5G27830	525
AT5G27840	705
AT5G27845	0
AT5G27850	14742
AT5G27860	672
AT5G27870	25
AT5G27880	0
AT5G27882	0
AT5G27885	0
AT5G27889	0
AT5G27890	5
AT5G27893	0
AT5G27895	2
AT5G27900	0
AT5G27902	7
AT5G27905	0
AT5G27910	14
AT5G27920	517
AT5G27925	0
AT5G27927	0
AT5G27930	117
AT5G27940	21
AT5G27944	0
AT5G27945	0
AT5G27947	0
AT5G27950	445
AT5G27960	0
AT5G27965	0
AT5G27970	1037
AT5G27980	12
AT5G27990	769
AT5G28000	497
AT5G28010	82
AT5G28020	373
AT5G28030	6
AT5G28040	1056
AT5G28050	1642
AT5G28053	0
AT5G28056	0
AT5G28060	8056
AT5G28065	0
AT5G28067	0
AT5G28073	0
AT5G28076	0
AT5G28080	0
AT5G28085	0
AT5G28090	0
AT5G28100	0
AT5G28110	0
AT5G28120	0
AT5G28130	0
AT5G28140	0
AT5G28141	2
AT5G28143	0
AT5G28145	7
AT5G28150	372
AT5G28160	0
AT5G28165	0
AT5G28170	0
AT5G28173	0
AT5G28176	0
AT5G28180	0
AT5G28190	0
AT5G28200	4
AT5G28210	0
AT5G28220	479
AT5G28225	0
AT5G28230	0
AT5G28232	0
AT5G28235	0
AT5G28237	1
AT5G28240	0
AT5G28250	0
AT5G28253	0
AT5G28260	0
AT5G28262	71
AT5G28263	0
AT5G28266	0
AT5G28270	0
AT5G28280	1
AT5G28285	0
AT5G28287	0
AT5G28288	0
AT5G28290	254
AT5G28295	0
AT5G28300	329
AT5G28310	1
AT5G28320	17
AT5G28330	48
AT5G28335	0
AT5G28340	12
AT5G28345	0
AT5G28350	567
AT5G28360	1
AT5G28370	11
AT5G28380	10
AT5G28390	39
AT5G28400	48
AT5G28405	0
AT5G28410	0
AT5G28415	24
AT5G28420	2
AT5G28430	18
AT5G28440	0
AT5G28442	41
AT5G28450	26
AT5G28460	7
AT5G28462	0
AT5G28463	0
AT5G28464	0
AT5G28466	0
AT5G28468	0
AT5G28469	0
AT5G28470	0
AT5G28480	0
AT5G28482	0
AT5G28484	0
AT5G28487	0
AT5G28490	5
AT5G28491	0
AT5G28495	0
AT5G28497	0
AT5G28500	912
AT5G28510	3
AT5G28515	0
AT5G28520	0
AT5G28523	0
AT5G28524	0
AT5G28525	0
AT5G28526	0
AT5G28527	0
AT5G28530	220
AT5G28535	0
AT5G28540	9252
AT5G28545	0
AT5G28550	0
AT5G28560	0
AT5G28570	0
AT5G28580	0
AT5G28590	0
AT5G28593	0
AT5G28596	0
AT5G28600	0
AT5G28605	0
AT5G28610	0
AT5G28615	0
AT5G28620	0
AT5G28622	106
AT5G28623	0
AT5G28624	0
AT5G28625	0
AT5G28626	283
AT5G28627	0
AT5G28630	185
AT5G28635	0
AT5G28637	0
AT5G28640	3138
AT5G28641	2
AT5G28643	0
AT5G28644	0
AT5G28646	23
AT5G28650	8
AT5G28655	0
AT5G28660	0
AT5G28662	0
AT5G28664	2
AT5G28667	0
AT5G28670	0
AT5G28671	2
AT5G28672	0
AT5G28673	0
AT5G28675	0
AT5G28680	45
AT5G28690	63
AT5G28692	0
AT5G28696	0
AT5G28698	0
AT5G28700	0
AT5G28710	0
AT5G28712	0
AT5G28715	0
AT5G28720	0
AT5G28730	0
AT5G28740	1881
AT5G28750	1158
AT5G28760	0
AT5G28765	0
AT5G28770	480
AT5G28773	0
AT5G28776	0
AT5G28780	0
AT5G28785	0
AT5G28790	0
AT5G28810	0
AT5G28820	0
AT5G28823	0
AT5G28824	0
AT5G28826	0
AT5G28830	448
AT5G28840	3935
AT5G28845	2
AT5G28850	382
AT5G28860	0
AT5G28865	0
AT5G28870	0
AT5G28880	0
AT5G28885	0
AT5G28886	0
AT5G28888	2
AT5G28890	0
AT5G28892	0
AT5G28894	0
AT5G28897	0
AT5G28900	405
AT5G28910	1121
AT5G28913	613
AT5G28916	0
AT5G28917	3
AT5G28919	0
AT5G28920	1
AT5G28923	0
AT5G28926	0
AT5G28927	0
AT5G28928	0
AT5G28929	0
AT5G28930	0
AT5G28935	0
AT5G28937	0
AT5G28940	0
AT5G28950	0
AT5G28960	0
AT5G28970	0
AT5G28980	0
AT5G28990	0
AT5G28993	0
AT5G28996	0
AT5G29000	378
AT5G29015	0
AT5G29020	0
AT5G29022	0
AT5G29024	0
AT5G29026	0
AT5G29028	0
AT5G29029	0
AT5G29030	0
AT5G29031	0
AT5G29032	0
AT5G29033	0
AT5G29034	0
AT5G29035	0
AT5G29036	0
AT5G29037	0
AT5G29040	0
AT5G29041	0
AT5G29043	0
AT5G29046	0
AT5G29050	0
AT5G29053	0
AT5G29054	0
AT5G29056	0
AT5G29058	0
AT5G29060	0
AT5G29070	0
AT5G29075	0
AT5G29090	0
AT5G29100	0
AT5G29210	0
AT5G29295	0
AT5G29337	0
AT5G29380	0
AT5G29408	1
AT5G29436	0
AT5G29465	0
AT5G29550	0
AT5G29560	0
AT5G29562	0
AT5G29565	0
AT5G29568	0
AT5G29571	0
AT5G29574	0
AT5G29577	0
AT5G29580	0
AT5G29591	0
AT5G29602	0
AT5G29613	0
AT5G29624	0
AT5G29629	0
AT5G29635	0
AT5G29646	0
AT5G29708	0
AT5G29720	0
AT5G29762	0
AT5G29805	0
AT5G29890	0
AT5G29975	0
AT5G30060	0
AT5G30102	0
AT5G30123	0
AT5G30189	0
AT5G30207	0
AT5G30218	0
AT5G30247	0
AT5G30269	0
AT5G30276	0
AT5G30341	0
AT5G30360	2
AT5G30380	0
AT5G30390	0
AT5G30400	0
AT5G30406	0
AT5G30410	0
AT5G30420	0
AT5G30428	0
AT5G30440	0
AT5G30450	0
AT5G30460	0
AT5G30470	0
AT5G30480	0
AT5G30490	511
AT5G30495	532
AT5G30500	0
AT5G30510	3493
AT5G30520	0
AT5G30532	0
AT5G30545	0
AT5G30584	0
AT5G30628	0
AT5G30648	0
AT5G30673	0
AT5G30721	0
AT5G30762	0
AT5G30852	0
AT5G30870	0
AT5G30942	0
AT5G31032	0
AT5G31087	0
AT5G31092	0
AT5G31122	0
AT5G31212	0
AT5G31302	0
AT5G31314	0
AT5G31355	0
AT5G31412	0
AT5G31496	0
AT5G31511	0
AT5G31536	0
AT5G31572	0
AT5G31637	0
AT5G31651	0
AT5G31662	0
AT5G31668	0
AT5G31685	0
AT5G31702	0
AT5G31719	0
AT5G31736	0
AT5G31752	0
AT5G31753	0
AT5G31758	0
AT5G31770	0
AT5G31778	0
AT5G31787	0
AT5G31804	0
AT5G31807	0
AT5G31821	0
AT5G31838	0
AT5G31842	0
AT5G31845	0
AT5G31855	0
AT5G31873	0
AT5G31884	0
AT5G31891	0
AT5G31905	0
AT5G31909	0
AT5G31919	0
AT5G31923	0
AT5G31927	0
AT5G31932	0
AT5G31945	0
AT5G31962	0
AT5G31963	0
AT5G31980	0
AT5G31981	0
AT5G31989	0
AT5G31999	0
AT5G32002	0
AT5G32017	0
AT5G32022	0
AT5G32035	0
AT5G32037	0
AT5G32042	0
AT5G32053	0
AT5G32060	0
AT5G32070	0
AT5G32071	0
AT5G32072	0
AT5G32082	0
AT5G32089	0
AT5G32103	0
AT5G32107	0
AT5G32112	0
AT5G32122	0
AT5G32125	0
AT5G32136	0
AT5G32143	0
AT5G32161	0
AT5G32162	0
AT5G32169	0
AT5G32179	0
AT5G32197	0
AT5G32215	0
AT5G32228	0
AT5G32241	0
AT5G32254	0
AT5G32267	0
AT5G32280	0
AT5G32293	0
AT5G32306	0
AT5G32312	0
AT5G32345	0
AT5G32358	0
AT5G32386	0
AT5G32400	0
AT5G32402	0
AT5G32404	0
AT5G32405	0
AT5G32406	0
AT5G32408	0
AT5G32410	0
AT5G32420	0
AT5G32423	0
AT5G32426	0
AT5G32430	0
AT5G32431	0
AT5G32433	0
AT5G32434	0
AT5G32436	0
AT5G32440	1273
AT5G32450	1067
AT5G32460	10
AT5G32470	438
AT5G32471	0
AT5G32473	0
AT5G32475	0
AT5G32481	0
AT5G32482	0
AT5G32483	0
AT5G32484	0
AT5G32485	0
AT5G32486	0
AT5G32487	0
AT5G32488	0
AT5G32489	0
AT5G32490	0
AT5G32495	0
AT5G32505	0
AT5G32510	0
AT5G32511	0
AT5G32512	0
AT5G32513	0
AT5G32514	0
AT5G32515	0
AT5G32516	0
AT5G32517	0
AT5G32518	0
AT5G32519	0
AT5G32520	0
AT5G32521	0
AT5G32522	0
AT5G32525	0
AT5G32540	0
AT5G32563	0
AT5G32566	0
AT5G32569	0
AT5G32572	0
AT5G32576	0
AT5G32580	0
AT5G32590	0
AT5G32591	0
AT5G32592	0
AT5G32593	0
AT5G32594	0
AT5G32595	0
AT5G32596	0
AT5G32598	0
AT5G32600	0
AT5G32605	0
AT5G32610	0
AT5G32613	0
AT5G32616	0
AT5G32619	9
AT5G32620	0
AT5G32621	0
AT5G32622	0
AT5G32623	0
AT5G32624	0
AT5G32625	0
AT5G32626	0
AT5G32627	0
AT5G32628	0
AT5G32630	0
AT5G32654	0
AT5G32670	0
AT5G32678	0
AT5G32690	0
AT5G32702	0
AT5G32726	0
AT5G32750	0
AT5G32775	0
AT5G32800	0
AT5G32825	0
AT5G32850	0
AT5G32875	0
AT5G32900	0
AT5G32925	0
AT5G32950	0
AT5G32975	0
AT5G33000	0
AT5G33025	0
AT5G33050	0
AT5G33070	0
AT5G33075	0
AT5G33100	0
AT5G33125	0
AT5G33150	0
AT5G33175	0
AT5G33200	0
AT5G33202	0
AT5G33204	0
AT5G33207	3
AT5G33210	0
AT5G33220	0
AT5G33223	0
AT5G33226	0
AT5G33230	0
AT5G33232	0
AT5G33234	0
AT5G33237	0
AT5G33240	0
AT5G33250	0
AT5G33251	0
AT5G33252	0
AT5G33253	0
AT5G33254	0
AT5G33255	0
AT5G33256	0
AT5G33257	0
AT5G33258	0
AT5G33259	0
AT5G33260	0
AT5G33270	0
AT5G33280	383
AT5G33285	0
AT5G33290	1826
AT5G33300	551
AT5G33303	0
AT5G33306	0
AT5G33310	0
AT5G33315	0
AT5G33320	4798
AT5G33330	2
AT5G33340	20
AT5G33350	1
AT5G33355	0
AT5G33360	0
AT5G33365	0
AT5G33370	4
AT5G33380	0
AT5G33381	0
AT5G33382	50
AT5G33383	0
AT5G33384	0
AT5G33385	0
AT5G33386	0
AT5G33387	0
AT5G33388	0
AT5G33389	0
AT5G33390	0
AT5G33391	0
AT5G33392	0
AT5G33393	0
AT5G33395	0
AT5G33398	0
AT5G33399	1
AT5G33400	0
AT5G33402	0
AT5G33404	0
AT5G33405	0
AT5G33406	0
AT5G33410	0
AT5G33415	0
AT5G33420	0
AT5G33422	0
AT5G33424	0
AT5G33427	0
AT5G33428	0
AT5G33431	0
AT5G33432	0
AT5G33433	0
AT5G33434	0
AT5G33436	0
AT5G33438	0
AT5G33439	0
AT5G33441	0
AT5G33442	0
AT5G33533	0
AT5G33624	0
AT5G33715	0
AT5G33806	0
AT5G33898	0
AT5G33990	0
AT5G34082	0
AT5G34174	0
AT5G34266	0
AT5G34358	0
AT5G34376	0
AT5G34394	0
AT5G34412	0
AT5G34431	0
AT5G34450	0
AT5G34460	0
AT5G34480	0
AT5G34500	0
AT5G34520	0
AT5G34540	0
AT5G34560	0
AT5G34581	0
AT5G34602	0
AT5G34623	0
AT5G34644	0
AT5G34665	0
AT5G34686	0
AT5G34696	0
AT5G34707	0
AT5G34728	0
AT5G34749	0
AT5G34770	0
AT5G34780	1
AT5G34790	11
AT5G34795	0
AT5G34800	2
AT5G34810	0
AT5G34820	0
AT5G34825	0
AT5G34828	0
AT5G34829	0
AT5G34830	1
AT5G34831	0
AT5G34832	0
AT5G34833	0
AT5G34834	0
AT5G34835	0
AT5G34836	0
AT5G34837	0
AT5G34838	0
AT5G34839	0
AT5G34840	0
AT5G34841	0
AT5G34842	0
AT5G34843	0
AT5G34844	0
AT5G34845	0
AT5G34846	0
AT5G34847	0
AT5G34848	0
AT5G34849	0
AT5G34850	3459
AT5G34851	0
AT5G34852	0
AT5G34853	663
AT5G34854	0
AT5G34855	0
AT5G34856	0
AT5G34857	0
AT5G34858	0
AT5G34859	0
AT5G34860	0
AT5G34861	1
AT5G34862	0
AT5G34863	1
AT5G34864	0
AT5G34865	0
AT5G34866	0
AT5G34867	0
AT5G34868	0
AT5G34869	0
AT5G34870	0
AT5G34871	2
AT5G34880	0
AT5G34881	0
AT5G34882	0
AT5G34883	0
AT5G34885	0
AT5G34887	0
AT5G34890	0
AT5G34895	0
AT5G34900	0
AT5G34903	0
AT5G34905	0
AT5G34908	0
AT5G34910	0
AT5G34920	0
AT5G34925	0
AT5G34930	333
AT5G34940	834
AT5G34945	0
AT5G34950	0
AT5G34960	0
AT5G34965	0
AT5G34970	0
AT5G34980	0
AT5G34985	0
AT5G34990	0
AT5G35000	0
AT5G35010	0
AT5G35020	0
AT5G35021	0
AT5G35023	0
AT5G35025	0
AT5G35030	0
AT5G35035	0
AT5G35040	0
AT5G35045	0
AT5G35046	0
AT5G35048	0
AT5G35050	0
AT5G35052	0
AT5G35057	0
AT5G35061	0
AT5G35065	0
AT5G35067	0
AT5G35069	0
AT5G35070	0
AT5G35073	0
AT5G35076	0
AT5G35080	847
AT5G35090	2
AT5G35100	871
AT5G35110	10
AT5G35111	0
AT5G35113	0
AT5G35116	0
AT5G35118	0
AT5G35120	119
AT5G35130	0
AT5G35140	0
AT5G35142	0
AT5G35145	0
AT5G35146	0
AT5G35148	0
AT5G35150	0
AT5G35160	2349
AT5G35170	822
AT5G35180	1061
AT5G35190	0
AT5G35195	0
AT5G35200	931
AT5G35205	1
AT5G35207	3
AT5G35210	1781
AT5G35220	493
AT5G35230	0
AT5G35240	0
AT5G35250	0
AT5G35260	0
AT5G35270	0
AT5G35280	0
AT5G35300	0
AT5G35310	0
AT5G35320	395
AT5G35330	566
AT5G35331	0
AT5G35332	0
AT5G35334	0
AT5G35336	0
AT5G35337	0
AT5G35338	0
AT5G35339	0
AT5G35340	0
AT5G35341	0
AT5G35344	0
AT5G35348	0
AT5G35353	0
AT5G35354	0
AT5G35356	0
AT5G35360	10540
AT5G35370	38
AT5G35375	12
AT5G35380	3
AT5G35390	4
AT5G35400	288
AT5G35405	0
AT5G35407	0
AT5G35410	162
AT5G35413	0
AT5G35416	0
AT5G35420	11
AT5G35425	0
AT5G35430	847
AT5G35450	232
AT5G35460	461
AT5G35475	0
AT5G35480	12
AT5G35490	61
AT5G35495	0
AT5G35510	0
AT5G35520	685
AT5G35525	3
AT5G35530	6618
AT5G35535	0
AT5G35540	0
AT5G35550	1024
AT5G35555	0
AT5G35560	720
AT5G35570	473
AT5G35575	5
AT5G35580	1
AT5G35590	3016
AT5G35600	0
AT5G35601	0
AT5G35602	0
AT5G35603	0
AT5G35604	0
AT5G35605	0
AT5G35606	0
AT5G35607	0
AT5G35608	0
AT5G35610	73
AT5G35615	9
AT5G35620	2316
AT5G35630	1348
AT5G35640	0
AT5G35643	0
AT5G35646	0
AT5G35650	0
AT5G35655	0
AT5G35657	0
AT5G35660	0
AT5G35670	44
AT5G35680	2058
AT5G35688	0
AT5G35690	872
AT5G35695	0
AT5G35698	0
AT5G35700	767
AT5G35710	0
AT5G35715	0
AT5G35720	0
AT5G35725	0
AT5G35730	1481
AT5G35732	39
AT5G35735	33
AT5G35736	0
AT5G35737	0
AT5G35738	31
AT5G35740	15
AT5G35750	399
AT5G35753	308
AT5G35756	0
AT5G35760	26
AT5G35770	151
AT5G35775	0
AT5G35777	0
AT5G35780	0
AT5G35790	1291
AT5G35791	0
AT5G35792	8
AT5G35794	0
AT5G35796	0
AT5G35798	0
AT5G35800	0
AT5G35802	0
AT5G35805	0
AT5G35810	0
AT5G35820	0
AT5G35830	0
AT5G35840	978
AT5G35860	0
AT5G35870	0
AT5G35880	0
AT5G35890	0
AT5G35900	1
AT5G35910	1923
AT5G35912	0
AT5G35913	0
AT5G35914	7
AT5G35915	0
AT5G35917	1
AT5G35918	0
AT5G35920	0
AT5G35923	0
AT5G35926	61
AT5G35927	0
AT5G35930	418
AT5G35932	0
AT5G35935	116
AT5G35940	16
AT5G35945	0
AT5G35950	0
AT5G35960	4
AT5G35965	0
AT5G35970	562
AT5G35980	2514
AT5G35995	437
AT5G36000	14
AT5G36001	0
AT5G36002	1
AT5G36005	0
AT5G36010	0
AT5G36015	0
AT5G36020	0
AT5G36030	0
AT5G36035	0
AT5G36040	0
AT5G36050	0
AT5G36060	0
AT5G36070	0
AT5G36075	0
AT5G36080	0
AT5G36090	0
AT5G36100	303
AT5G36110	14
AT5G36120	153
AT5G36125	0
AT5G36130	0
AT5G36140	0
AT5G36150	19
AT5G36160	4643
AT5G36170	668
AT5G36180	0
AT5G36185	4
AT5G36190	0
AT5G36200	46
AT5G36210	1792
AT5G36220	15
AT5G36223	0
AT5G36225	0
AT5G36226	0
AT5G36228	0
AT5G36230	4624
AT5G36240	1
AT5G36250	1031
AT5G36260	11
AT5G36270	0
AT5G36275	0
AT5G36280	0
AT5G36290	2273
AT5G36293	0
AT5G36296	0
AT5G36297	0
AT5G36300	0
AT5G36310	0
AT5G36320	0
AT5G36330	0
AT5G36340	0
AT5G36350	0
AT5G36360	0
AT5G36370	0
AT5G36380	0
AT5G36390	0
AT5G36400	0
AT5G36410	0
AT5G36420	0
AT5G36430	0
AT5G36440	0
AT5G36450	0
AT5G36460	0
AT5G36470	0
AT5G36480	0
AT5G36490	0
AT5G36500	0
AT5G36510	1
AT5G36520	0
AT5G36530	0
AT5G36540	0
AT5G36550	0
AT5G36650	0
AT5G36655	0
AT5G36657	0
AT5G36658	0
AT5G36659	0
AT5G36660	0
AT5G36661	0
AT5G36662	0
AT5G36670	3
AT5G36680	0
AT5G36685	0
AT5G36690	0
AT5G36700	0
AT5G36710	0
AT5G36720	0
AT5G36722	0
AT5G36730	0
AT5G36732	0
AT5G36734	0
AT5G36736	0
AT5G36737	0
AT5G36738	0
AT5G36739	0
AT5G36740	10
AT5G36770	1
AT5G36775	0
AT5G36780	0
AT5G36790	14
AT5G36800	1
AT5G36805	0
AT5G36810	0
AT5G36820	0
AT5G36825	0
AT5G36830	0
AT5G36840	0
AT5G36850	0
AT5G36860	0
AT5G36870	1
AT5G36880	1321
AT5G36890	657
AT5G36900	2
AT5G36903	2
AT5G36904	0
AT5G36905	7
AT5G36907	0
AT5G36910	34
AT5G36920	36
AT5G36925	2
AT5G36930	58
AT5G36935	0
AT5G36937	6
AT5G36940	348
AT5G36950	300
AT5G36960	11
AT5G36970	0
AT5G36980	0
AT5G36990	0
AT5G37000	335
AT5G37010	1067
AT5G37017	0
AT5G37020	900
AT5G37030	0
AT5G37040	0
AT5G37050	6
AT5G37055	169
AT5G37060	0
AT5G37070	342
AT5G37072	83
AT5G37080	0
AT5G37090	0
AT5G37100	0
AT5G37110	0
AT5G37120	0
AT5G37125	0
AT5G37130	1054
AT5G37140	3
AT5G37145	0
AT5G37150	0
AT5G37160	2
AT5G37165	2
AT5G37170	0
AT5G37175	0
AT5G37180	4
AT5G37190	455
AT5G37200	0
AT5G37210	0
AT5G37220	0
AT5G37230	2
AT5G37240	19
AT5G37247	0
AT5G37250	0
AT5G37260	434
AT5G37270	0
AT5G37280	0
AT5G37290	172
AT5G37300	139
AT5G37310	1919
AT5G37320	1
AT5G37330	0
AT5G37340	150
AT5G37350	772
AT5G37352	2
AT5G37360	435
AT5G37370	1138
AT5G37380	532
AT5G37381	0
AT5G37383	0
AT5G37385	0
AT5G37390	0
AT5G37400	149
AT5G37410	84
AT5G37415	1
AT5G37420	45
AT5G37430	0
AT5G37440	161
AT5G37442	0
AT5G37445	0
AT5G37450	1
AT5G37460	1
AT5G37470	2
AT5G37473	396
AT5G37474	0
AT5G37475	1293
AT5G37476	0
AT5G37478	95
AT5G37480	265
AT5G37485	24
AT5G37490	2
AT5G37500	17
AT5G37510	3293
AT5G37520	125
AT5G37530	210
AT5G37540	71
AT5G37550	0
AT5G37560	57
AT5G37570	123
AT5G37590	237
AT5G37600	2553
AT5G37610	0
AT5G37620	0
AT5G37630	695
AT5G37640	0
AT5G37650	0
AT5G37660	53
AT5G37665	2
AT5G37670	10
AT5G37680	406
AT5G37690	0
AT5G37710	319
AT5G37715	0
AT5G37720	1185
AT5G37730	28
AT5G37732	0
AT5G37740	146
AT5G37750	15
AT5G37760	1
AT5G37770	806
AT5G37780	8037
AT5G37790	546
AT5G37793	16
AT5G37795	0
AT5G37800	0
AT5G37810	0
AT5G37820	0
AT5G37830	1573
AT5G37840	2
AT5G37850	682
AT5G37860	0
AT5G37870	0
AT5G37872	0
AT5G37875	0
AT5G37880	0
AT5G37890	414
AT5G37900	0
AT5G37910	0
AT5G37920	3
AT5G37930	384
AT5G37940	0
AT5G37950	0
AT5G37960	0
AT5G37970	0
AT5G37980	0
AT5G37990	0
AT5G38000	26
AT5G38005	82
AT5G38010	45
AT5G38020	0
AT5G38030	0
AT5G38035	0
AT5G38037	0
AT5G38040	117
AT5G38050	203
AT5G38060	121
AT5G38070	34
AT5G38080	23
AT5G38090	8
AT5G38096	3
AT5G38100	0
AT5G38110	641
AT5G38120	2
AT5G38130	1
AT5G38140	497
AT5G38150	428
AT5G38155	0
AT5G38160	79124
AT5G38170	107966
AT5G38180	19373
AT5G38190	0
AT5G38192	0
AT5G38195	2999
AT5G38197	452
AT5G38200	130
AT5G38210	0
AT5G38212	25
AT5G38220	301
AT5G38230	0
AT5G38240	0
AT5G38250	0
AT5G38260	1
AT5G38270	39
AT5G38275	0
AT5G38280	118
AT5G38285	0
AT5G38290	380
AT5G38300	70
AT5G38310	1
AT5G38317	0
AT5G38320	6
AT5G38330	0
AT5G38340	2
AT5G38344	0
AT5G38350	0
AT5G38360	427
AT5G38365	0
AT5G38378	0
AT5G38380	670
AT5G38383	0
AT5G38386	1
AT5G38390	4
AT5G38391	0
AT5G38392	0
AT5G38393	0
AT5G38396	0
AT5G38397	0
AT5G38400	0
AT5G38410	3319
AT5G38420	898
AT5G38430	613
AT5G38435	12
AT5G38437	0
AT5G38440	0
AT5G38450	8
AT5G38460	615
AT5G38470	5401
AT5G38480	9513
AT5G38490	0
AT5G38500	3
AT5G38510	325
AT5G38520	643
AT5G38530	49
AT5G38540	0
AT5G38550	0
AT5G38560	889
AT5G38565	69
AT5G38570	0
AT5G38580	0
AT5G38590	279
AT5G38595	0
AT5G38600	282
AT5G38610	109
AT5G38620	0
AT5G38630	978
AT5G38640	563
AT5G38650	4
AT5G38660	607
AT5G38670	0
AT5G38680	0
AT5G38690	805
AT5G38700	8
AT5G38705	0
AT5G38710	51
AT5G38720	722
AT5G38730	80
AT5G38740	1
AT5G38743	1
AT5G38747	12
AT5G38750	3
AT5G38760	6
AT5G38770	3
AT5G38780	0
AT5G38790	0
AT5G38800	35
AT5G38810	0
AT5G38820	85
AT5G38830	2235
AT5G38840	949
AT5G38850	35
AT5G38860	307
AT5G38865	210
AT5G38870	211
AT5G38880	908
AT5G38890	387
AT5G38895	400
AT5G38900	15
AT5G38905	0
AT5G38910	0
AT5G38920	0
AT5G38930	1
AT5G38940	1
AT5G38950	0
AT5G38960	358
AT5G38970	556
AT5G38975	0
AT5G38980	101
AT5G38990	69
AT5G39000	0
AT5G39010	0
AT5G39020	0
AT5G39024	0
AT5G39030	0
AT5G39040	1043
AT5G39050	19
AT5G39060	0
AT5G39070	0
AT5G39080	7
AT5G39090	45
AT5G39095	0
AT5G39100	54
AT5G39110	1
AT5G39120	0
AT5G39130	17768
AT5G39140	0
AT5G39150	6
AT5G39155	0
AT5G39160	726
AT5G39170	0
AT5G39180	0
AT5G39185	0
AT5G39190	785
AT5G39200	0
AT5G39205	0
AT5G39210	42
AT5G39220	7581
AT5G39230	13
AT5G39240	55
AT5G39245	0
AT5G39250	265
AT5G39260	38
AT5G39270	0
AT5G39280	21
AT5G39290	0
AT5G39300	15
AT5G39310	2
AT5G39320	1585
AT5G39330	7
AT5G39340	473
AT5G39350	260
AT5G39360	664
AT5G39365	0
AT5G39370	2
AT5G39380	318
AT5G39390	0
AT5G39400	29
AT5G39410	1218
AT5G39420	75
AT5G39430	0
AT5G39440	228
AT5G39450	248
AT5G39460	0
AT5G39470	0
AT5G39471	4
AT5G39473	0
AT5G39480	0
AT5G39490	0
AT5G39493	0
AT5G39500	1415
AT5G39510	1944
AT5G39520	106
AT5G39530	383
AT5G39532	0
AT5G39533	0
AT5G39535	0
AT5G39540	0
AT5G39550	388
AT5G39560	157
AT5G39570	10573
AT5G39580	1
AT5G39590	1256
AT5G39600	609
AT5G39610	149
AT5G39620	0
AT5G39630	0
AT5G39635	0
AT5G39640	0
AT5G39645	0
AT5G39650	0
AT5G39660	275
AT5G39670	1
AT5G39680	43
AT5G39690	1
AT5G39693	2
AT5G39700	10
AT5G39710	329
AT5G39715	0
AT5G39720	71
AT5G39730	2162
AT5G39740	12853
AT5G39750	0
AT5G39760	31
AT5G39770	1
AT5G39775	0
AT5G39785	164
AT5G39790	206
AT5G39800	602
AT5G39810	0
AT5G39820	8
AT5G39830	587
AT5G39840	297
AT5G39850	1288
AT5G39860	81
AT5G39861	0
AT5G39862	0
AT5G39863	0
AT5G39865	17
AT5G39870	1
AT5G39880	142
AT5G39890	482
AT5G39895	0
AT5G39900	225
AT5G39910	0
AT5G39920	0
AT5G39930	10
AT5G39940	402
AT5G39950	2261
AT5G39955	0
AT5G39960	342
AT5G39970	7
AT5G39980	172
AT5G39990	1082
AT5G39995	1
AT5G40000	0
AT5G40010	0
AT5G40020	10
AT5G40030	401
AT5G40040	76
AT5G40050	0
AT5G40060	37
AT5G40070	0
AT5G40080	487
AT5G40090	6
AT5G40100	6
AT5G40110	0
AT5G40120	0
AT5G40130	16
AT5G40140	99
AT5G40150	203
AT5G40153	0
AT5G40155	1018
AT5G40160	469
AT5G40170	25
AT5G40180	1
AT5G40190	826
AT5G40200	1406
AT5G40210	2
AT5G40212	0
AT5G40220	0
AT5G40230	842
AT5G40240	442
AT5G40250	1239
AT5G40260	308
AT5G40270	420
AT5G40275	0
AT5G40280	676
AT5G40290	7
AT5G40300	509
AT5G40310	0
AT5G40315	0
AT5G40316	2
AT5G40320	9
AT5G40330	1
AT5G40340	2146
AT5G40348	1
AT5G40350	0
AT5G40360	185
AT5G40370	2013
AT5G40380	64
AT5G40382	3
AT5G40384	0
AT5G40390	76
AT5G40395	0
AT5G40400	231
AT5G40405	104
AT5G40410	64
AT5G40420	748
AT5G40430	47
AT5G40440	247
AT5G40450	387
AT5G40460	103
AT5G40470	95
AT5G40480	1718
AT5G40490	799
AT5G40500	54
AT5G40510	0
AT5G40520	300
AT5G40530	380
AT5G40540	14
AT5G40545	0
AT5G40550	432
AT5G40560	0
AT5G40570	129
AT5G40580	2216
AT5G40590	0
AT5G40595	0
AT5G40600	198
AT5G40605	0
AT5G40610	1839
AT5G40620	0
AT5G40630	31
AT5G40640	1600
AT5G40645	8
AT5G40650	625
AT5G40660	687
AT5G40670	1093
AT5G40680	7
AT5G40690	78
AT5G40700	1759
AT5G40710	821
AT5G40720	42
AT5G40730	1860
AT5G40740	770
AT5G40750	0
AT5G40760	5047
AT5G40770	2414
AT5G40780	284
AT5G40790	5
AT5G40800	4
AT5G40810	1770
AT5G40820	205
AT5G40830	985
AT5G40840	249
AT5G40850	961
AT5G40855	0
AT5G40860	1
AT5G40870	1029
AT5G40880	446
AT5G40890	322
AT5G40900	1
AT5G40910	371
AT5G40920	76
AT5G40930	1752
AT5G40940	1
AT5G40942	151
AT5G40945	0
AT5G40950	3356
AT5G40960	591
AT5G40970	341
AT5G40980	0
AT5G40981	0
AT5G40990	0
AT5G41000	433
AT5G41010	1110
AT5G41020	597
AT5G41025	0
AT5G41030	7
AT5G41040	37
AT5G41050	408
AT5G41060	346
AT5G41070	730
AT5G41071	2
AT5G41080	971
AT5G41090	4
AT5G41100	232
AT5G41109	0
AT5G41110	269
AT5G41120	162
AT5G41130	420
AT5G41140	1830
AT5G41150	382
AT5G41160	91
AT5G41170	33
AT5G41180	339
AT5G41190	1029
AT5G41200	0
AT5G41210	1695
AT5G41220	421
AT5G41240	349
AT5G41250	29
AT5G41260	1294
AT5G41265	0
AT5G41270	147
AT5G41280	0
AT5G41290	0
AT5G41300	0
AT5G41310	1
AT5G41315	50
AT5G41320	1
AT5G41330	372
AT5G41340	2012
AT5G41350	820
AT5G41360	708
AT5G41370	932
AT5G41380	3
AT5G41390	4
AT5G41400	66
AT5G41401	0
AT5G41410	1344
AT5G41420	0
AT5G41430	0
AT5G41440	0
AT5G41450	94
AT5G41460	390
AT5G41470	0
AT5G41471	0
AT5G41480	373
AT5G41490	0
AT5G41491	0
AT5G41494	0
AT5G41500	2
AT5G41505	0
AT5G41510	3
AT5G41520	7052
AT5G41530	0
AT5G41540	0
AT5G41550	50
AT5G41560	883
AT5G41570	0
AT5G41580	335
AT5G41590	0
AT5G41600	3686
AT5G41605	0
AT5G41610	41
AT5G41612	0
AT5G41620	142
AT5G41630	6
AT5G41640	0
AT5G41650	114
AT5G41660	0
AT5G41663	0
AT5G41670	2630
AT5G41675	0
AT5G41680	2
AT5G41685	988
AT5G41690	27
AT5G41700	3514
AT5G41710	84
AT5G41720	62
AT5G41730	0
AT5G41740	0
AT5G41750	16
AT5G41755	0
AT5G41760	755
AT5G41761	8
AT5G41763	1
AT5G41765	0
AT5G41770	1900
AT5G41780	5
AT5G41790	1589
AT5G41800	661
AT5G41810	295
AT5G41820	18
AT5G41830	207
AT5G41835	8
AT5G41840	0
AT5G41850	77
AT5G41860	22
AT5G41870	684
AT5G41880	515
AT5G41890	0
AT5G41900	6
AT5G41905	0
AT5G41908	1
AT5G41910	315
AT5G41920	286
AT5G41940	902
AT5G41950	2178
AT5G41960	597
AT5G41970	1374
AT5G41980	68
AT5G41990	1647
AT5G42000	691
AT5G42010	3
AT5G42020	6988
AT5G42030	457
AT5G42040	11
AT5G42050	2084
AT5G42053	0
AT5G42060	734
AT5G42070	173
AT5G42080	5595
AT5G42090	69
AT5G42092	0
AT5G42100	2973
AT5G42110	334
AT5G42120	30
AT5G42130	756
AT5G42140	557
AT5G42146	7
AT5G42150	398
AT5G42170	0
AT5G42180	1103
AT5G42190	2318
AT5G42200	361
AT5G42210	20
AT5G42220	1633
AT5G42223	107
AT5G42230	218
AT5G42232	23
AT5G42235	9954
AT5G42240	1883
AT5G42242	577
AT5G42250	615
AT5G42260	0
AT5G42265	0
AT5G42270	2473
AT5G42280	245
AT5G42290	0
AT5G42300	4006
AT5G42310	406
AT5G42320	701
AT5G42323	0
AT5G42325	6
AT5G42330	509
AT5G42340	5
AT5G42350	231
AT5G42360	455
AT5G42370	223
AT5G42380	1
AT5G42390	2039
AT5G42400	504
AT5G42410	0
AT5G42420	895
AT5G42430	0
AT5G42440	155
AT5G42445	9
AT5G42450	67
AT5G42460	216
AT5G42470	654
AT5G42480	797
AT5G42490	26
AT5G42500	0
AT5G42504	0
AT5G42505	0
AT5G42510	21
AT5G42520	1314
AT5G42530	14
AT5G42540	1296
AT5G42560	1212
AT5G42565	0
AT5G42567	0
AT5G42568	0
AT5G42570	1473
AT5G42580	0
AT5G42590	0
AT5G42600	0
AT5G42610	0
AT5G42620	1113
AT5G42630	109
AT5G42635	0
AT5G42640	0
AT5G42645	0
AT5G42650	311
AT5G42655	1
AT5G42660	636
AT5G42670	222
AT5G42677	0
AT5G42680	21
AT5G42690	1371
AT5G42700	261
AT5G42710	23
AT5G42720	629
AT5G42730	97
AT5G42740	1589
AT5G42750	50
AT5G42760	17
AT5G42765	333
AT5G42770	314
AT5G42780	429
AT5G42785	14
AT5G42790	3384
AT5G42797	25
AT5G42800	25082
AT5G42810	576
AT5G42820	216
AT5G42825	0
AT5G42830	16
AT5G42840	0
AT5G42850	1659
AT5G42860	173
AT5G42870	999
AT5G42880	124
AT5G42890	4025
AT5G42895	2
AT5G42900	1125
AT5G42905	0
AT5G42910	210
AT5G42920	865
AT5G42930	548
AT5G42940	1386
AT5G42950	1737
AT5G42955	0
AT5G42957	0
AT5G42960	638
AT5G42965	1
AT5G42970	1491
AT5G42980	9721
AT5G42990	654
AT5G43000	8
AT5G43010	1679
AT5G43015	0
AT5G43020	711
AT5G43030	0
AT5G43035	0
AT5G43040	12
AT5G43050	332
AT5G43060	5826
AT5G43064	0
AT5G43065	0
AT5G43066	0
AT5G43068	0
AT5G43070	982
AT5G43080	265
AT5G43090	96
AT5G43100	1187
AT5G43105	0
AT5G43110	0
AT5G43120	0
AT5G43130	1063
AT5G43140	287
AT5G43150	632
AT5G43155	67
AT5G43160	46
AT5G43170	60
AT5G43175	0
AT5G43180	410
AT5G43185	15
AT5G43190	359
AT5G43196	0
AT5G43200	0
AT5G43210	135
AT5G43211	0
AT5G43230	0
AT5G43240	28
AT5G43250	188
AT5G43260	279
AT5G43270	229
AT5G43280	830
AT5G43285	0
AT5G43290	3
AT5G43300	36
AT5G43310	2144
AT5G43320	5365
AT5G43330	1558
AT5G43340	0
AT5G43350	0
AT5G43360	0
AT5G43370	0
AT5G43380	3
AT5G43390	5
AT5G43400	489
AT5G43401	0
AT5G43403	66
AT5G43405	0
AT5G43410	0
AT5G43415	0
AT5G43420	193
AT5G43430	699
AT5G43440	19
AT5G43450	13
AT5G43455	0
AT5G43460	2479
AT5G43470	108
AT5G43480	0
AT5G43490	1
AT5G43500	681
AT5G43510	0
AT5G43513	0
AT5G43516	0
AT5G43518	0
AT5G43520	0
AT5G43525	3
AT5G43530	161
AT5G43535	0
AT5G43540	0
AT5G43550	0
AT5G43560	1225
AT5G43570	0
AT5G43580	1
AT5G43590	0
AT5G43600	1752
AT5G43603	0
AT5G43610	0
AT5G43620	50
AT5G43630	117
AT5G43640	9
AT5G43650	0
AT5G43660	68
AT5G43670	602
AT5G43680	370
AT5G43690	4
AT5G43695	0
AT5G43700	445
AT5G43710	561
AT5G43720	512
AT5G43725	41
AT5G43730	85
AT5G43740	11
AT5G43745	409
AT5G43750	333
AT5G43755	0
AT5G43760	391
AT5G43770	0
AT5G43780	828
AT5G43790	262
AT5G43800	0
AT5G43810	1730
AT5G43820	67
AT5G43822	181
AT5G43830	3710
AT5G43840	2
AT5G43850	1358
AT5G43860	19
AT5G43870	381
AT5G43880	330
AT5G43890	0
AT5G43900	1821
AT5G43910	100
AT5G43920	188
AT5G43930	857
AT5G43935	0
AT5G43940	3579
AT5G43950	107
AT5G43960	1825
AT5G43970	1332
AT5G43980	715
AT5G43990	557
AT5G44000	473
AT5G44005	132
AT5G44010	220
AT5G44020	104
AT5G44030	602
AT5G44040	639
AT5G44050	22
AT5G44060	753
AT5G44063	28
AT5G44065	2
AT5G44070	352
AT5G44080	648
AT5G44090	707
AT5G44100	1465
AT5G44110	219
AT5G44120	1094
AT5G44130	562
AT5G44140	0
AT5G44150	217
AT5G44160	17
AT5G44170	241
AT5G44180	1492
AT5G44190	190
AT5G44200	1399
AT5G44210	122
AT5G44220	39
AT5G44230	166
AT5G44240	1142
AT5G44250	383
AT5G44255	0
AT5G44260	7
AT5G44265	0
AT5G44270	3
AT5G44280	480
AT5G44283	0
AT5G44286	0
AT5G44290	1651
AT5G44300	1
AT5G44306	1
AT5G44310	4
AT5G44313	0
AT5G44316	1
AT5G44320	2139
AT5G44330	0
AT5G44340	11903
AT5G44345	0
AT5G44350	95
AT5G44360	2483
AT5G44370	536
AT5G44375	0
AT5G44380	19
AT5G44390	1
AT5G44400	6
AT5G44410	18
AT5G44415	0
AT5G44416	0
AT5G44417	0
AT5G44418	0
AT5G44420	0
AT5G44430	0
AT5G44440	43
AT5G44450	661
AT5G44460	18
AT5G44470	0
AT5G44480	1208
AT5G44490	54
AT5G44495	0
AT5G44500	391
AT5G44510	128
AT5G44520	213
AT5G44530	56
AT5G44540	0
AT5G44550	0
AT5G44555	0
AT5G44560	703
AT5G44562	0
AT5G44563	0
AT5G44565	11
AT5G44566	0
AT5G44567	0
AT5G44568	1
AT5G44569	55
AT5G44570	0
AT5G44572	8
AT5G44574	11
AT5G44575	0
AT5G44578	0
AT5G44580	10
AT5G44582	0
AT5G44585	1
AT5G44590	11
AT5G44600	157
AT5G44610	307
AT5G44620	14
AT5G44630	9
AT5G44635	863
AT5G44640	1
AT5G44650	877
AT5G44660	108
AT5G44670	745
AT5G44680	92
AT5G44690	0
AT5G44700	1278
AT5G44705	0
AT5G44710	722
AT5G44720	1158
AT5G44730	971
AT5G44740	178
AT5G44750	878
AT5G44760	0
AT5G44770	0
AT5G44780	110
AT5G44785	547
AT5G44790	1651
AT5G44800	1954
AT5G44820	100
AT5G44830	0
AT5G44840	0
AT5G44850	0
AT5G44860	719
AT5G44870	114
AT5G44875	0
AT5G44880	0
AT5G44890	0
AT5G44900	0
AT5G44910	1
AT5G44920	7
AT5G44925	7
AT5G44930	396
AT5G44940	4
AT5G44950	11
AT5G44960	0
AT5G44970	0
AT5G44973	2575
AT5G44980	125
AT5G44990	0
AT5G45000	0
AT5G45010	149
AT5G45020	472
AT5G45030	0
AT5G45040	36
AT5G45050	467
AT5G45060	244
AT5G45070	34
AT5G45080	0
AT5G45082	0
AT5G45085	0
AT5G45090	0
AT5G45095	221
AT5G45100	525
AT5G45105	0
AT5G45110	510
AT5G45113	0
AT5G45115	100
AT5G45116	0
AT5G45120	0
AT5G45130	2689
AT5G45140	742
AT5G45150	27
AT5G45160	692
AT5G45170	580
AT5G45180	0
AT5G45190	848
AT5G45200	1
AT5G45210	11
AT5G45220	8
AT5G45230	0
AT5G45240	9
AT5G45250	205
AT5G45260	416
AT5G45275	331
AT5G45276	80
AT5G45277	0
AT5G45280	79
AT5G45290	1133
AT5G45300	501
AT5G45307	0
AT5G45310	18
AT5G45320	112
AT5G45330	328
AT5G45340	29
AT5G45350	1486
AT5G45360	1307
AT5G45370	346
AT5G45380	27
AT5G45390	3728
AT5G45400	403
AT5G45410	1491
AT5G45420	1474
AT5G45430	2686
AT5G45440	42
AT5G45450	2
AT5G45455	25
AT5G45460	159
AT5G45469	0
AT5G45470	0
AT5G45472	4
AT5G45475	0
AT5G45480	0
AT5G45490	121
AT5G45500	167
AT5G45510	641
AT5G45520	1
AT5G45530	1
AT5G45540	23
AT5G45550	1817
AT5G45560	327
AT5G45570	1
AT5G45573	0
AT5G45576	0
AT5G45580	0
AT5G45590	579
AT5G45595	0
AT5G45600	719
AT5G45605	0
AT5G45610	245
AT5G45620	2091
AT5G45630	10
AT5G45640	0
AT5G45650	1976
AT5G45660	391
AT5G45670	7736
AT5G45680	168
AT5G45690	0
AT5G45700	394
AT5G45710	212
AT5G45715	0
AT5G45720	276
AT5G45730	6
AT5G45740	33
AT5G45745	1
AT5G45750	1400
AT5G45760	310
AT5G45770	870
AT5G45775	6800
AT5G45780	272
AT5G45790	124
AT5G45800	250
AT5G45810	3
AT5G45820	3
AT5G45830	14
AT5G45840	39
AT5G45850	4
AT5G45860	0
AT5G45870	0
AT5G45875	0
AT5G45880	255
AT5G45890	5
AT5G45900	497
AT5G45905	0
AT5G45910	0
AT5G45920	73
AT5G45930	474
AT5G45940	255
AT5G45950	15
AT5G45960	3
AT5G45970	24
AT5G45980	403
AT5G45990	327
AT5G46000	0
AT5G46010	7
AT5G46020	4146
AT5G46025	20
AT5G46030	2151
AT5G46040	610
AT5G46050	12
AT5G46060	6
AT5G46070	2375
AT5G46080	66
AT5G46085	5
AT5G46090	32
AT5G46100	74
AT5G46105	0
AT5G46110	4246
AT5G46115	9
AT5G46120	0
AT5G46130	0
AT5G46140	2
AT5G46150	823
AT5G46160	693
AT5G46170	659
AT5G46180	1153
AT5G46190	522
AT5G46195	0
AT5G46200	4
AT5G46210	2654
AT5G46220	212
AT5G46230	301
AT5G46240	19
AT5G46250	1616
AT5G46260	5
AT5G46270	47
AT5G46280	1130
AT5G46290	9840
AT5G46295	0
AT5G46297	215
AT5G46300	137
AT5G46310	0
AT5G46315	0
AT5G46320	0
AT5G46325	0
AT5G46330	145
AT5G46340	1286
AT5G46350	69
AT5G46360	0
AT5G46370	1
AT5G46380	6
AT5G46390	252
AT5G46395	3
AT5G46400	422
AT5G46410	723
AT5G46420	1062
AT5G46430	8673
AT5G46440	11
AT5G46450	59
AT5G46460	98
AT5G46470	307
AT5G46490	3
AT5G46500	2
AT5G46510	455
AT5G46520	39
AT5G46530	2
AT5G46540	481
AT5G46550	727
AT5G46560	568
AT5G46570	655
AT5G46580	924
AT5G46590	27
AT5G46595	0
AT5G46600	3
AT5G46610	0
AT5G46620	790
AT5G46630	2475
AT5G46640	226
AT5G46645	0
AT5G46650	1
AT5G46660	0
AT5G46665	0
AT5G46670	0
AT5G46680	78
AT5G46690	34
AT5G46700	357
AT5G46710	124
AT5G46720	26
AT5G46730	203
AT5G46740	619
AT5G46750	1729
AT5G46760	967
AT5G46770	17
AT5G46780	17
AT5G46790	126
AT5G46795	0
AT5G46800	735
AT5G46810	10
AT5G46820	3
AT5G46825	0
AT5G46830	9
AT5G46840	1150
AT5G46845	0
AT5G46850	363
AT5G46860	1368
AT5G46870	146
AT5G46871	580
AT5G46873	0
AT5G46874	3
AT5G46875	0
AT5G46877	182
AT5G46880	847
AT5G46890	0
AT5G46900	0
AT5G46910	421
AT5G46915	2
AT5G46920	266
AT5G46930	0
AT5G46940	0
AT5G46950	309
AT5G46960	137
AT5G46970	0
AT5G46980	0
AT5G46990	0
AT5G47000	91
AT5G47010	3233
AT5G47020	6775
AT5G47030	4522
AT5G47040	1162
AT5G47050	440
AT5G47060	2295
AT5G47070	228
AT5G47075	1
AT5G47077	0
AT5G47080	653
AT5G47090	444
AT5G47100	575
AT5G47110	1959
AT5G47120	2387
AT5G47130	10
AT5G47140	718
AT5G47150	2672
AT5G47160	108
AT5G47170	11
AT5G47175	16
AT5G47180	575
AT5G47190	2165
AT5G47200	5143
AT5G47210	10443
AT5G47220	4
AT5G47225	0
AT5G47229	0
AT5G47230	13
AT5G47240	234
AT5G47250	176
AT5G47260	0
AT5G47280	0
AT5G47290	0
AT5G47300	0
AT5G47310	1663
AT5G47320	1330
AT5G47330	3211
AT5G47340	0
AT5G47350	10705
AT5G47360	222
AT5G47370	912
AT5G47380	69
AT5G47390	631
AT5G47400	397
AT5G47420	679
AT5G47430	1095
AT5G47435	564
AT5G47440	18
AT5G47445	215
AT5G47450	3
AT5G47455	431
AT5G47460	40
AT5G47470	1
AT5G47480	1831
AT5G47490	676
AT5G47500	373
AT5G47510	37
AT5G47520	616
AT5G47530	1639
AT5G47540	957
AT5G47550	6819
AT5G47560	1456
AT5G47570	3044
AT5G47580	342
AT5G47590	56
AT5G47600	9
AT5G47610	6
AT5G47620	978
AT5G47630	575
AT5G47635	32
AT5G47640	580
AT5G47650	367
AT5G47660	257
AT5G47670	1198
AT5G47680	1206
AT5G47690	3964
AT5G47700	9720
AT5G47710	551
AT5G47720	653
AT5G47730	1268
AT5G47740	3
AT5G47750	1909
AT5G47760	508
AT5G47770	1333
AT5G47780	3621
AT5G47790	402
AT5G47800	460
AT5G47810	202
AT5G47815	0
AT5G47818	0
AT5G47820	626
AT5G47830	220
AT5G47840	934
AT5G47850	1
AT5G47860	435
AT5G47870	1382
AT5G47880	1607
AT5G47890	2049
AT5G47900	67
AT5G47910	171
AT5G47920	337
AT5G47930	9071
AT5G47940	264
AT5G47950	0
AT5G47960	39
AT5G47970	338
AT5G47980	0
AT5G47990	0
AT5G48000	0
AT5G48010	0
AT5G48020	1500
AT5G48030	808
AT5G48040	86
AT5G48050	0
AT5G48060	4
AT5G48070	0
AT5G48090	70
AT5G48100	16606
AT5G48110	0
AT5G48120	819
AT5G48130	6
AT5G48140	91
AT5G48150	414
AT5G48160	1802
AT5G48170	26
AT5G48175	0
AT5G48180	9391
AT5G48190	0
AT5G48200	0
AT5G48205	3
AT5G48210	0
AT5G48220	390
AT5G48230	4334
AT5G48240	809
AT5G48250	380
AT5G48270	0
AT5G48280	0
AT5G48290	623
AT5G48300	4716
AT5G48310	758
AT5G48320	11
AT5G48330	413
AT5G48335	589
AT5G48340	332
AT5G48350	10
AT5G48360	1945
AT5G48370	417
AT5G48375	0
AT5G48380	671
AT5G48385	3604
AT5G48390	14
AT5G48400	0
AT5G48410	6
AT5G48412	443
AT5G48420	0
AT5G48430	0
AT5G48440	399
AT5G48450	277
AT5G48460	1133
AT5G48465	0
AT5G48470	445
AT5G48480	8174
AT5G48485	0
AT5G48490	93
AT5G48500	640
AT5G48510	1
AT5G48515	0
AT5G48520	628
AT5G48530	105
AT5G48540	19
AT5G48543	0
AT5G48545	163
AT5G48550	0
AT5G48560	252
AT5G48570	246
AT5G48575	0
AT5G48580	3472
AT5G48590	224
AT5G48595	0
AT5G48600	1118
AT5G48605	0
AT5G48610	344
AT5G48620	439
AT5G48630	470
AT5G48640	496
AT5G48650	1844
AT5G48655	1170
AT5G48657	0
AT5G48660	377
AT5G48670	55
AT5G48675	0
AT5G48680	620
AT5G48690	1
AT5G48700	0
AT5G48710	0
AT5G48720	1910
AT5G48730	163
AT5G48740	39
AT5G48750	1
AT5G48760	2478
AT5G48770	0
AT5G48775	10
AT5G48780	27
AT5G48790	258
AT5G48800	18
AT5G48810	5352
AT5G48820	264
AT5G48830	421
AT5G48835	0
AT5G48840	476
AT5G48850	56
AT5G48860	0
AT5G48870	1398
AT5G48880	17840
AT5G48890	28
AT5G48900	134
AT5G48905	0
AT5G48910	351
AT5G48920	5
AT5G48930	2619
AT5G48940	138
AT5G48945	343
AT5G48950	503
AT5G48953	24
AT5G48960	876
AT5G48965	256
AT5G48970	490
AT5G48980	178
AT5G48990	240
AT5G49000	224
AT5G49010	327
AT5G49015	333
AT5G49020	718
AT5G49030	1301
AT5G49040	37
AT5G49050	46
AT5G49060	495
AT5G49070	4
AT5G49080	0
AT5G49090	0
AT5G49100	389
AT5G49110	94
AT5G49120	26
AT5G49130	0
AT5G49138	0
AT5G49140	0
AT5G49150	0
AT5G49152	1
AT5G49160	1750
AT5G49170	5
AT5G49180	33489
AT5G49190	310
AT5G49200	14
AT5G49210	775
AT5G49215	276
AT5G49220	489
AT5G49230	399
AT5G49240	0
AT5G49250	0
AT5G49260	0
AT5G49270	1
AT5G49280	491
AT5G49290	68
AT5G49300	53
AT5G49301	0
AT5G49305	16
AT5G49310	10
AT5G49320	164
AT5G49330	15
AT5G49340	0
AT5G49350	0
AT5G49360	30340
AT5G49390	158
AT5G49400	657
AT5G49410	262
AT5G49420	11
AT5G49430	598
AT5G49435	0
AT5G49440	1209
AT5G49450	37
AT5G49460	6550
AT5G49465	0
AT5G49470	306
AT5G49480	586
AT5G49490	0
AT5G49500	332
AT5G49510	1368
AT5G49520	49
AT5G49525	6
AT5G49530	610
AT5G49540	1633
AT5G49550	260
AT5G49555	1347
AT5G49560	47
AT5G49570	494
AT5G49580	718
AT5G49590	0
AT5G49600	3
AT5G49610	201
AT5G49615	0
AT5G49620	0
AT5G49630	84
AT5G49640	0
AT5G49645	26
AT5G49650	2385
AT5G49660	384
AT5G49665	62
AT5G49680	110
AT5G49690	1
AT5G49700	138
AT5G49710	588
AT5G49720	8094
AT5G49730	873
AT5G49740	905
AT5G49743	0
AT5G49746	0
AT5G49750	0
AT5G49760	31
AT5G49770	0
AT5G49780	0
AT5G49790	0
AT5G49800	252
AT5G49810	728
AT5G49820	1842
AT5G49830	1461
AT5G49840	537
AT5G49850	36
AT5G49860	0
AT5G49870	0
AT5G49880	1228
AT5G49890	895
AT5G49900	268
AT5G49910	5201
AT5G49920	33
AT5G49930	951
AT5G49940	1189
AT5G49945	508
AT5G49950	518
AT5G49960	13
AT5G49970	1393
AT5G49980	1225
AT5G49990	1133
AT5G50000	616
AT5G50010	20
AT5G50020	1149
AT5G50030	103
AT5G50040	9
AT5G50050	23
AT5G50060	0
AT5G50070	106
AT5G50080	15
AT5G50090	3309
AT5G50100	545
AT5G50110	252
AT5G50111	0
AT5G50115	0
AT5G50120	0
AT5G50130	35
AT5G50140	0
AT5G50150	206
AT5G50160	123
AT5G50170	393
AT5G50175	7
AT5G50180	682
AT5G50190	0
AT5G50200	3
AT5G50210	233
AT5G50220	0
AT5G50230	453
AT5G50240	52
AT5G50250	1607
AT5G50260	3014
AT5G50270	7
AT5G50280	377
AT5G50290	1
AT5G50300	47
AT5G50310	1115
AT5G50315	203
AT5G50320	825
AT5G50330	205
AT5G50335	61
AT5G50340	532
AT5G50345	25
AT5G50350	428
AT5G50360	718
AT5G50361	26
AT5G50365	1
AT5G50370	2285
AT5G50375	1129
AT5G50380	1495
AT5G50390	545
AT5G50400	2817
AT5G50410	711
AT5G50420	564
AT5G50423	0
AT5G50430	745
AT5G50440	129
AT5G50443	4
AT5G50450	418
AT5G50460	4531
AT5G50470	91
AT5G50480	255
AT5G50490	113
AT5G50500	0
AT5G50510	0
AT5G50520	0
AT5G50530	4
AT5G50540	0
AT5G50550	7
AT5G50560	0
AT5G50562	0
AT5G50565	4
AT5G50570	0
AT5G50580	13
AT5G50590	0
AT5G50600	0
AT5G50610	0
AT5G50620	0
AT5G50630	11
AT5G50640	0
AT5G50650	0
AT5G50660	0
AT5G50665	0
AT5G50670	0
AT5G50680	0
AT5G50690	0
AT5G50700	0
AT5G50710	0
AT5G50715	0
AT5G50717	0
AT5G50720	111
AT5G50740	2173
AT5G50750	29152
AT5G50760	0
AT5G50770	424
AT5G50780	172
AT5G50790	3193
AT5G50800	2
AT5G50805	0
AT5G50810	1386
AT5G50820	83
AT5G50830	48
AT5G50840	555
AT5G50850	2923
AT5G50860	462
AT5G50870	1428
AT5G50890	262
AT5G50900	873
AT5G50910	0
AT5G50915	193
AT5G50920	9417
AT5G50930	125
AT5G50940	16
AT5G50950	92
AT5G50960	1229
AT5G50970	264
AT5G50990	195
AT5G50995	0
AT5G51000	2
AT5G51010	567
AT5G51020	507
AT5G51030	0
AT5G51040	1594
AT5G51050	541
AT5G51055	0
AT5G51060	2
AT5G51070	1798
AT5G51080	112
AT5G51090	0
AT5G51100	489
AT5G51105	0
AT5G51110	653
AT5G51120	1009
AT5G51130	245
AT5G51140	656
AT5G51150	512
AT5G51160	10
AT5G51170	175
AT5G51174	3
AT5G51180	267
AT5G51190	0
AT5G51195	0
AT5G51200	1504
AT5G51210	5249
AT5G51220	388
AT5G51230	1305
AT5G51250	0
AT5G51260	339
AT5G51270	121
AT5G51280	882
AT5G51290	343
AT5G51300	1818
AT5G51310	9
AT5G51320	0
AT5G51330	4
AT5G51340	940
AT5G51350	203
AT5G51360	0
AT5G51370	180
AT5G51380	341
AT5G51390	20
AT5G51400	1634
AT5G51410	880
AT5G51420	0
AT5G51430	1860
AT5G51440	13
AT5G51450	388
AT5G51451	14
AT5G51460	291
AT5G51465	0
AT5G51470	0
AT5G51480	3993
AT5G51490	2058
AT5G51500	5
AT5G51510	807
AT5G51520	0
AT5G51530	3
AT5G51540	120
AT5G51545	415
AT5G51550	1942
AT5G51560	554
AT5G51570	1602
AT5G51580	24
AT5G51585	0
AT5G51590	611
AT5G51600	1507
AT5G51610	4
AT5G51620	457
AT5G51630	150
AT5G51640	163
AT5G51650	0
AT5G51660	1040
AT5G51670	111
AT5G51680	0
AT5G51690	380
AT5G51700	756
AT5G51710	530
AT5G51720	68
AT5G51730	379
AT5G51740	575
AT5G51750	4726
AT5G51760	0
AT5G51770	495
AT5G51780	0
AT5G51790	35
AT5G51795	55
AT5G51800	33
AT5G51810	1076
AT5G51820	1313
AT5G51830	765
AT5G51840	489
AT5G51845	43
AT5G51850	130
AT5G51860	45
AT5G51870	0
AT5G51880	788
AT5G51890	75
AT5G51900	0
AT5G51910	90
AT5G51915	0
AT5G51920	16
AT5G51930	1
AT5G51940	1083
AT5G51950	25809
AT5G51960	628
AT5G51970	1462
AT5G51980	758
AT5G51990	1
AT5G52000	0
AT5G52010	513
AT5G52020	2
AT5G52030	220
AT5G52040	2168
AT5G52045	0
AT5G52050	4
AT5G52055	0
AT5G52060	997
AT5G52065	0
AT5G52067	2
AT5G52070	200
AT5G52080	0
AT5G52090	0
AT5G52100	54
AT5G52110	280
AT5G52115	0
AT5G52120	16
AT5G52130	0
AT5G52140	68
AT5G52145	0
AT5G52150	173
AT5G52155	109
AT5G52160	24
AT5G52170	23
AT5G52180	0
AT5G52190	0
AT5G52200	1183
AT5G52210	558
AT5G52220	83
AT5G52230	333
AT5G52240	3952
AT5G52250	36
AT5G52260	0
AT5G52270	0
AT5G52272	11
AT5G52280	887
AT5G52290	110
AT5G52300	27
AT5G52310	190
AT5G52320	44
AT5G52330	1284
AT5G52340	159
AT5G52350	0
AT5G52355	0
AT5G52360	10
AT5G52370	621
AT5G52380	242
AT5G52390	94
AT5G52400	1
AT5G52410	492
AT5G52415	0
AT5G52420	547
AT5G52430	155
AT5G52440	1290
AT5G52450	166
AT5G52460	0
AT5G52470	4656
AT5G52471	3
AT5G52480	3
AT5G52490	0
AT5G52495	0
AT5G52500	593
AT5G52510	1225
AT5G52520	642
AT5G52530	1648
AT5G52540	988
AT5G52545	76
AT5G52547	165
AT5G52550	645
AT5G52560	1082
AT5G52570	12
AT5G52580	1227
AT5G52600	3
AT5G52605	0
AT5G52610	0
AT5G52620	17
AT5G52630	119
AT5G52640	393
AT5G52650	6956
AT5G52655	1135
AT5G52660	249
AT5G52670	0
AT5G52680	0
AT5G52690	0
AT5G52700	0
AT5G52710	0
AT5G52720	0
AT5G52730	0
AT5G52740	0
AT5G52750	0
AT5G52760	0
AT5G52770	0
AT5G52780	31
AT5G52790	9
AT5G52797	0
AT5G52800	50
AT5G52810	2161
AT5G52815	0
AT5G52820	1009
AT5G52830	200
AT5G52840	3957
AT5G52850	85
AT5G52860	64
AT5G52870	150
AT5G52880	424
AT5G52882	516
AT5G52890	194
AT5G52900	185
AT5G52910	408
AT5G52920	11736
AT5G52930	0
AT5G52940	0
AT5G52950	411
AT5G52960	643
AT5G52965	0
AT5G52970	284
AT5G52975	10
AT5G52980	543
AT5G52990	273
AT5G53000	1014
AT5G53010	238
AT5G53020	376
AT5G53030	60
AT5G53040	0
AT5G53045	438
AT5G53048	12
AT5G53050	257
AT5G53060	561
AT5G53070	484
AT5G53080	141
AT5G53090	598
AT5G53100	2060
AT5G53110	25
AT5G53120	1658
AT5G53130	737
AT5G53135	0
AT5G53140	2708
AT5G53150	551
AT5G53160	509
AT5G53170	1431
AT5G53180	943
AT5G53190	3
AT5G53200	31
AT5G53210	35
AT5G53220	153
AT5G53230	0
AT5G53240	7
AT5G53250	229
AT5G53260	0
AT5G53270	0
AT5G53280	596
AT5G53290	150
AT5G53300	9350
AT5G53310	1160
AT5G53320	24
AT5G53330	972
AT5G53340	827
AT5G53350	1919
AT5G53360	124
AT5G53370	907
AT5G53380	0
AT5G53390	17
AT5G53400	2114
AT5G53410	0
AT5G53420	3633
AT5G53430	319
AT5G53440	890
AT5G53450	464
AT5G53460	5375
AT5G53470	993
AT5G53480	2909
AT5G53486	5
AT5G53487	0
AT5G53490	537
AT5G53500	123
AT5G53510	5
AT5G53520	17
AT5G53530	792
AT5G53540	772
AT5G53550	43
AT5G53560	5679
AT5G53570	713
AT5G53580	386
AT5G53590	80
AT5G53592	1
AT5G53600	0
AT5G53610	6
AT5G53620	1690
AT5G53635	4
AT5G53637	1
AT5G53640	0
AT5G53650	934
AT5G53660	12
AT5G53670	0
AT5G53680	0
AT5G53700	111
AT5G53710	6
AT5G53720	0
AT5G53730	48
AT5G53740	12
AT5G53742	0
AT5G53750	427
AT5G53760	680
AT5G53770	589
AT5G53775	0
AT5G53780	24
AT5G53790	1
AT5G53800	868
AT5G53810	24
AT5G53815	64
AT5G53820	1
AT5G53830	34
AT5G53840	38
AT5G53850	1273
AT5G53860	1455
AT5G53870	414
AT5G53880	920
AT5G53890	352
AT5G53895	15
AT5G53900	100
AT5G53902	8
AT5G53905	0
AT5G53910	0
AT5G53920	192
AT5G53930	401
AT5G53940	484
AT5G53950	28
AT5G53960	0
AT5G53970	367
AT5G53980	0
AT5G53990	0
AT5G54000	0
AT5G54010	0
AT5G54020	0
AT5G54030	0
AT5G54035	0
AT5G54040	0
AT5G54043	0
AT5G54045	0
AT5G54050	0
AT5G54060	21
AT5G54062	5
AT5G54064	66
AT5G54067	252
AT5G54070	0
AT5G54075	0
AT5G54080	1039
AT5G54090	102
AT5G54095	126
AT5G54100	156
AT5G54110	553
AT5G54130	139
AT5G54140	345
AT5G54145	15
AT5G54148	1
AT5G54150	0
AT5G54160	1196
AT5G54165	7
AT5G54170	578
AT5G54180	227
AT5G54190	6
AT5G54200	771
AT5G54203	0
AT5G54206	0
AT5G54210	1
AT5G54215	6
AT5G54220	146
AT5G54225	11
AT5G54230	0
AT5G54240	34
AT5G54250	504
AT5G54260	265
AT5G54270	7046
AT5G54280	947
AT5G54290	539
AT5G54300	79
AT5G54310	1527
AT5G54320	0
AT5G54330	0
AT5G54340	18
AT5G54350	10
AT5G54360	4
AT5G54365	0
AT5G54370	0
AT5G54375	0
AT5G54380	1239
AT5G54390	1493
AT5G54400	1856
AT5G54410	23
AT5G54420	0
AT5G54430	2863
AT5G54440	1425
AT5G54450	3
AT5G54460	0
AT5G54470	145
AT5G54480	0
AT5G54490	25
AT5G54500	1539
AT5G54510	135
AT5G54520	159
AT5G54530	5281
AT5G54540	1654
AT5G54550	0
AT5G54560	10
AT5G54569	33
AT5G54570	44
AT5G54580	685
AT5G54585	29
AT5G54590	437
AT5G54600	2877
AT5G54610	3
AT5G54620	0
AT5G54630	193
AT5G54640	1484
AT5G54650	461
AT5G54660	166
AT5G54661	0
AT5G54670	1313
AT5G54680	2501
AT5G54690	61
AT5G54700	0
AT5G54710	2
AT5G54720	6
AT5G54730	232
AT5G54740	16
AT5G54745	0
AT5G54750	1538
AT5G54760	4991
AT5G54770	30458
AT5G54780	275
AT5G54790	0
AT5G54800	2303
AT5G54810	883
AT5G54820	0
AT5G54830	823
AT5G54840	186
AT5G54850	277
AT5G54855	1126
AT5G54860	345
AT5G54865	0
AT5G54870	1278
AT5G54880	164
AT5G54890	303
AT5G54900	2563
AT5G54910	477
AT5G54920	354
AT5G54930	910
AT5G54940	1588
AT5G54950	1
AT5G54960	1482
AT5G54970	734
AT5G54980	121
AT5G54990	28
AT5G55000	486
AT5G55010	0
AT5G55020	1
AT5G55040	1155
AT5G55045	0
AT5G55050	10
AT5G55055	0
AT5G55060	578
AT5G55070	2021
AT5G55080	8
AT5G55090	195
AT5G55100	547
AT5G55110	0
AT5G55120	748
AT5G55125	813
AT5G55130	543
AT5G55131	3
AT5G55132	551
AT5G55135	0
AT5G55140	715
AT5G55150	0
AT5G55160	3879
AT5G55170	14
AT5G55180	2165
AT5G55190	4592
AT5G55200	233
AT5G55210	821
AT5G55220	756
AT5G55230	2918
AT5G55240	0
AT5G55250	2549
AT5G55260	475
AT5G55270	2
AT5G55280	1302
AT5G55290	1109
AT5G55300	2059
AT5G55310	1101
AT5G55320	1407
AT5G55330	2
AT5G55340	11
AT5G55350	5
AT5G55360	49
AT5G55370	46
AT5G55380	5
AT5G55390	1011
AT5G55400	393
AT5G55410	2580
AT5G55420	0
AT5G55430	0
AT5G55440	0
AT5G55450	1
AT5G55460	12
AT5G55470	124
AT5G55480	2328
AT5G55490	60
AT5G55500	849
AT5G55505	0
AT5G55507	0
AT5G55508	0
AT5G55510	443
AT5G55520	876
AT5G55530	952
AT5G55540	417
AT5G55550	168
AT5G55560	192
AT5G55565	2
AT5G55570	0
AT5G55580	153
AT5G55590	55
AT5G55600	991
AT5G55610	586
AT5G55620	110
AT5G55630	386
AT5G55640	447
AT5G55650	43
AT5G55660	3116
AT5G55670	1599
AT5G55680	169
AT5G55690	0
AT5G55700	294
AT5G55710	492
AT5G55720	0
AT5G55730	651
AT5G55740	279
AT5G55750	2
AT5G55760	308
AT5G55770	0
AT5G55780	0
AT5G55790	250
AT5G55800	0
AT5G55810	176
AT5G55820	794
AT5G55830	144
AT5G55835	0
AT5G55840	156
AT5G55850	1615
AT5G55855	5
AT5G55856	0
AT5G55860	264
AT5G55870	0
AT5G55875	0
AT5G55880	0
AT5G55890	0
AT5G55893	0
AT5G55896	712
AT5G55900	217
AT5G55910	1432
AT5G55920	1449
AT5G55930	1583
AT5G55940	1283
AT5G55950	1821
AT5G55960	353
AT5G55970	242
AT5G55980	1
AT5G55990	746
AT5G56000	1460
AT5G56010	8763
AT5G56020	554
AT5G56030	8497
AT5G56040	249
AT5G56050	1
AT5G56060	3
AT5G56061	0
AT5G56070	0
AT5G56075	21
AT5G56080	0
AT5G56090	394
AT5G56100	348
AT5G56110	1
AT5G56120	1027
AT5G56130	625
AT5G56140	796
AT5G56150	2519
AT5G56160	70
AT5G56170	869
AT5G56180	526
AT5G56190	760
AT5G56200	197
AT5G56210	314
AT5G56220	680
AT5G56230	7
AT5G56240	935
AT5G56250	767
AT5G56260	414
AT5G56270	176
AT5G56280	1078
AT5G56290	1493
AT5G56300	2772
AT5G56310	99
AT5G56320	67
AT5G56325	0
AT5G56330	0
AT5G56340	519
AT5G56350	1617
AT5G56360	2255
AT5G56365	0
AT5G56367	0
AT5G56368	16
AT5G56369	579
AT5G56370	399
AT5G56380	214
AT5G56390	0
AT5G56400	0
AT5G56410	124
AT5G56420	359
AT5G56430	72
AT5G56440	2
AT5G56450	86
AT5G56452	0
AT5G56460	91
AT5G56470	0
AT5G56480	0
AT5G56490	11
AT5G56500	2363
AT5G56510	692
AT5G56520	180
AT5G56530	2059
AT5G56540	32
AT5G56544	0
AT5G56550	39
AT5G56555	6
AT5G56560	0
AT5G56570	0
AT5G56580	1276
AT5G56590	665
AT5G56600	728
AT5G56605	0
AT5G56610	194
AT5G56620	13
AT5G56630	827
AT5G56640	52
AT5G56650	1580
AT5G56660	1142
AT5G56670	6031
AT5G56680	2330
AT5G56690	0
AT5G56700	57
AT5G56710	9413
AT5G56720	6
AT5G56730	491
AT5G56740	1219
AT5G56745	0
AT5G56747	194
AT5G56750	262
AT5G56760	1468
AT5G56770	0
AT5G56780	160
AT5G56790	918
AT5G56795	19
AT5G56800	0
AT5G56810	51
AT5G56820	0
AT5G56830	0
AT5G56840	14
AT5G56850	86
AT5G56860	45
AT5G56870	6669
AT5G56880	0
AT5G56890	1523
AT5G56900	904
AT5G56910	976
AT5G56920	0
AT5G56930	224
AT5G56940	1115
AT5G56950	1240
AT5G56960	0
AT5G56970	98
AT5G56975	0
AT5G56980	75
AT5G56985	0
AT5G56990	112
AT5G57000	668
AT5G57010	1
AT5G57015	1159
AT5G57020	1826
AT5G57030	487
AT5G57035	278
AT5G57040	276
AT5G57050	304
AT5G57060	211
AT5G57070	180
AT5G57080	41
AT5G57090	8
AT5G57100	387
AT5G57110	4209
AT5G57120	1692
AT5G57123	804
AT5G57126	0
AT5G57130	235
AT5G57140	64
AT5G57150	81
AT5G57160	404
AT5G57170	139
AT5G57180	777
AT5G57190	18
AT5G57200	0
AT5G57210	314
AT5G57220	4
AT5G57230	237
AT5G57240	67
AT5G57250	352
AT5G57260	167
AT5G57270	460
AT5G57280	671
AT5G57290	10448
AT5G57300	630
AT5G57320	126
AT5G57330	2174
AT5G57340	38
AT5G57345	479
AT5G57350	3102
AT5G57360	1034
AT5G57370	423
AT5G57380	74
AT5G57390	291
AT5G57400	18
AT5G57410	762
AT5G57420	20
AT5G57440	629
AT5G57450	40
AT5G57460	1378
AT5G57480	531
AT5G57490	950
AT5G57500	73
AT5G57510	0
AT5G57520	197
AT5G57530	0
AT5G57535	0
AT5G57540	0
AT5G57550	23
AT5G57560	481
AT5G57565	202
AT5G57567	6
AT5G57569	0
AT5G57570	2
AT5G57580	1243
AT5G57590	678
AT5G57610	923
AT5G57620	0
AT5G57625	0
AT5G57630	1420
AT5G57640	28
AT5G57650	0
AT5G57655	14940
AT5G57660	88
AT5G57670	0
AT5G57685	2724
AT5G57690	10
AT5G57700	571
AT5G57710	1171
AT5G57720	0
AT5G57735	33
AT5G57740	346
AT5G57750	0
AT5G57760	0
AT5G57770	0
AT5G57780	22
AT5G57785	70
AT5G57790	256
AT5G57800	2433
AT5G57810	10
AT5G57815	1128
AT5G57820	4
AT5G57830	400
AT5G57840	146
AT5G57850	772
AT5G57860	892
AT5G57870	3529
AT5G57880	100
AT5G57885	1
AT5G57887	35
AT5G57890	200
AT5G57900	699
AT5G57910	490
AT5G57920	4988
AT5G57930	846
AT5G57940	873
AT5G57950	583
AT5G57960	311
AT5G57970	265
AT5G57980	6
AT5G57990	2022
AT5G58000	393
AT5G58003	469
AT5G58005	819
AT5G58010	4
AT5G58020	1347
AT5G58030	1424
AT5G58040	1733
AT5G58050	48
AT5G58060	1729
AT5G58070	4058
AT5G58080	6
AT5G58090	1415
AT5G58100	1835
AT5G58110	1327
AT5G58120	8
AT5G58130	405
AT5G58140	263
AT5G58150	0
AT5G58160	626
AT5G58170	33
AT5G58180	10
AT5G58190	1175
AT5G58200	717
AT5G58210	350
AT5G58220	737
AT5G58230	2039
AT5G58240	771
AT5G58250	1475
AT5G58260	64
AT5G58270	793
AT5G58280	98
AT5G58290	5497
AT5G58300	215
AT5G58310	42
AT5G58320	186
AT5G58330	2077
AT5G58340	301
AT5G58350	171
AT5G58360	1
AT5G58370	389
AT5G58375	624
AT5G58380	785
AT5G58390	0
AT5G58400	2
AT5G58410	965
AT5G58412	5
AT5G58420	6302
AT5G58430	906
AT5G58440	1192
AT5G58450	1054
AT5G58460	1
AT5G58465	0
AT5G58470	1577
AT5G58480	431
AT5G58490	2384
AT5G58495	0
AT5G58500	2941
AT5G58510	661
AT5G58520	438
AT5G58530	235
AT5G58540	730
AT5G58550	187
AT5G58560	1414
AT5G58570	156
AT5G58575	371
AT5G58580	12
AT5G58590	978
AT5G58595	2
AT5G58600	399
AT5G58610	55
AT5G58620	933
AT5G58630	36
AT5G58640	1155
AT5G58650	125
AT5G58660	143
AT5G58670	9
AT5G58680	19
AT5G58690	9
AT5G58700	143
AT5G58710	5955
AT5G58720	1067
AT5G58730	518
AT5G58740	1558
AT5G58750	20
AT5G58760	221
AT5G58770	228
AT5G58780	0
AT5G58782	0
AT5G58784	0
AT5G58787	312
AT5G58790	126
AT5G58800	412
AT5G58810	4
AT5G58820	3
AT5G58830	47
AT5G58840	67
AT5G58850	0
AT5G58860	0
AT5G58870	949
AT5G58880	0
AT5G58890	0
AT5G58900	71
AT5G58910	0
AT5G58920	798
AT5G58930	6986
AT5G58940	59
AT5G58950	2592
AT5G58960	562
AT5G58970	1056
AT5G58980	364
AT5G58990	503
AT5G59000	128
AT5G59010	567
AT5G59020	402
AT5G59030	388
AT5G59040	0
AT5G59050	470
AT5G59055	0
AT5G59060	0
AT5G59070	0
AT5G59080	2
AT5G59090	0
AT5G59100	44
AT5G59105	33
AT5G59110	8
AT5G59120	462
AT5G59130	30
AT5G59140	1640
AT5G59150	1025
AT5G59160	1659
AT5G59170	1730
AT5G59180	660
AT5G59190	10
AT5G59200	26
AT5G59210	958
AT5G59220	2970
AT5G59230	32
AT5G59240	67
AT5G59250	326
AT5G59260	1
AT5G59270	2
AT5G59280	0
AT5G59290	3005
AT5G59300	931
AT5G59305	4
AT5G59310	22239
AT5G59320	71681
AT5G59330	13
AT5G59340	9
AT5G59350	131
AT5G59360	45
AT5G59370	4
AT5G59380	268
AT5G59385	3
AT5G59390	244
AT5G59395	0
AT5G59400	176
AT5G59410	427
AT5G59420	1710
AT5G59430	956
AT5G59440	365
AT5G59450	99
AT5G59460	478
AT5G59470	225
AT5G59480	1097
AT5G59490	1
AT5G59500	723
AT5G59505	0
AT5G59510	21
AT5G59520	0
AT5G59530	13
AT5G59540	15
AT5G59550	491
AT5G59560	394
AT5G59570	323
AT5G59580	0
AT5G59590	803
AT5G59600	0
AT5G59610	324
AT5G59613	4761
AT5G59616	0
AT5G59620	0
AT5G59630	5
AT5G59640	2
AT5G59650	101
AT5G59660	27
AT5G59662	16
AT5G59670	15
AT5G59680	1
AT5G59690	4728
AT5G59700	298
AT5G59710	830
AT5G59720	1
AT5G59730	0
AT5G59732	0
AT5G59740	412
AT5G59750	147
AT5G59760	11
AT5G59770	601
AT5G59780	89
AT5G59790	750
AT5G59800	683
AT5G59810	260
AT5G59820	119
AT5G59830	500
AT5G59840	3731
AT5G59845	23489
AT5G59850	5296
AT5G59860	7
AT5G59865	93
AT5G59870	6219
AT5G59880	6142
AT5G59890	1788
AT5G59895	0
AT5G59900	192
AT5G59910	11315
AT5G59920	516
AT5G59930	0
AT5G59940	0
AT5G59945	0
AT5G59950	1626
AT5G59960	1207
AT5G59970	2613
AT5G59980	168
AT5G59990	6
AT5G60000	0
AT5G60010	6
AT5G60020	86
AT5G60022	3
AT5G60030	663
AT5G60040	592
AT5G60050	185
AT5G60060	0
AT5G60070	0
AT5G60080	0
AT5G60090	0
AT5G60100	885
AT5G60110	0
AT5G60120	493
AT5G60130	445
AT5G60140	2664
AT5G60142	31
AT5G60150	424
AT5G60160	1259
AT5G60170	1281
AT5G60180	4
AT5G60190	305
AT5G60200	251
AT5G60210	763
AT5G60215	0
AT5G60220	96
AT5G60230	79
AT5G60240	0
AT5G60250	170
AT5G60260	0
AT5G60265	1
AT5G60270	33
AT5G60280	149
AT5G60285	0
AT5G60290	32
AT5G60300	352
AT5G60310	7
AT5G60320	0
AT5G60335	56
AT5G60340	1278
AT5G60350	0
AT5G60360	5871
AT5G60370	199
AT5G60380	3
AT5G60390	48433
AT5G60400	371
AT5G60408	0
AT5G60410	1443
AT5G60430	79
AT5G60440	12
AT5G60450	729
AT5G60460	836
AT5G60470	1
AT5G60480	3
AT5G60490	323
AT5G60500	0
AT5G60510	0
AT5G60520	6
AT5G60530	0
AT5G60540	537
AT5G60550	1193
AT5G60553	95
AT5G60560	6
AT5G60570	1738
AT5G60580	1530
AT5G60590	219
AT5G60600	2897
AT5G60610	139
AT5G60615	58
AT5G60620	1090
AT5G60630	1376
AT5G60640	6239
AT5G60650	4
AT5G60660	13
AT5G60670	2978
AT5G60680	711
AT5G60690	2597
AT5G60700	689
AT5G60710	1760
AT5G60720	126
AT5G60730	93
AT5G60740	2
AT5G60750	426
AT5G60760	255
AT5G60770	0
AT5G60780	0
AT5G60790	4368
AT5G60800	528
AT5G60805	0
AT5G60810	1
AT5G60820	757
AT5G60830	43
AT5G60840	392
AT5G60850	433
AT5G60860	195
AT5G60870	189
AT5G60880	6
AT5G60890	10
AT5G60900	1
AT5G60910	89
AT5G60920	737
AT5G60930	1245
AT5G60940	475
AT5G60945	7
AT5G60950	1
AT5G60960	1482
AT5G60963	0
AT5G60964	0
AT5G60966	0
AT5G60970	30
AT5G60978	0
AT5G60980	1943
AT5G60990	672
AT5G61000	1081
AT5G61010	82
AT5G61020	3331
AT5G61030	1963
AT5G61040	273
AT5G61050	0
AT5G61060	891
AT5G61070	86
AT5G61090	21
AT5G61100	30
AT5G61110	0
AT5G61120	728
AT5G61130	1006
AT5G61140	1110
AT5G61150	2154
AT5G61160	1
AT5G61170	7562
AT5G61180	8
AT5G61190	1396
AT5G61200	98
AT5G61210	1691
AT5G61220	753
AT5G61230	1583
AT5G61240	1266
AT5G61250	173
AT5G61260	111
AT5G61270	1
AT5G61280	20
AT5G61290	64
AT5G61300	127
AT5G61310	651
AT5G61320	0
AT5G61330	1140
AT5G61340	2628
AT5G61345	0
AT5G61350	0
AT5G61360	87
AT5G61370	410
AT5G61380	2668
AT5G61390	93
AT5G61400	90
AT5G61410	4139
AT5G61412	201
AT5G61420	151
AT5G61430	398
AT5G61440	1133
AT5G61445	0
AT5G61450	745
AT5G61455	2
AT5G61460	697
AT5G61470	0
AT5G61480	648
AT5G61490	36
AT5G61495	0
AT5G61500	1486
AT5G61510	1088
AT5G61520	19
AT5G61530	1237
AT5G61540	130
AT5G61550	0
AT5G61560	64
AT5G61570	313
AT5G61580	576
AT5G61590	424
AT5G61600	138
AT5G61605	0
AT5G61610	7
AT5G61620	1
AT5G61630	0
AT5G61640	298
AT5G61650	0
AT5G61660	0
AT5G61670	493
AT5G61680	10
AT5G61690	0
AT5G61700	6
AT5G61710	4
AT5G61720	56
AT5G61730	276
AT5G61740	296
AT5G61750	0
AT5G61760	543
AT5G61770	833
AT5G61780	4685
AT5G61790	11619
AT5G61800	31
AT5G61810	448
AT5G61820	874
AT5G61830	339
AT5G61835	0
AT5G61840	1537
AT5G61850	0
AT5G61865	139
AT5G61880	386
AT5G61890	13
AT5G61900	1
AT5G61910	382
AT5G61920	88
AT5G61930	126
AT5G61940	42
AT5G61950	65
AT5G61960	1980
AT5G61970	1629
AT5G61980	161
AT5G61990	203
AT5G61997	4
AT5G62000	4942
AT5G62020	103
AT5G62030	421
AT5G62040	1
AT5G62050	586
AT5G62060	0
AT5G62065	0
AT5G62070	246
AT5G62080	1
AT5G62090	977
AT5G62100	81
AT5G62110	48
AT5G62120	4
AT5G62130	405
AT5G62140	207
AT5G62150	1961
AT5G62160	14
AT5G62162	0
AT5G62165	13
AT5G62170	197
AT5G62180	325
AT5G62190	4472
AT5G62200	591
AT5G62210	4734
AT5G62220	795
AT5G62230	1181
AT5G62240	33
AT5G62250	0
AT5G62260	713
AT5G62270	972
AT5G62280	7
AT5G62290	645
AT5G62300	6857
AT5G62310	9
AT5G62320	2
AT5G62330	0
AT5G62340	1
AT5G62350	584
AT5G62360	441
AT5G62370	108
AT5G62380	7
AT5G62390	3222
AT5G62400	25
AT5G62410	1483
AT5G62420	8
AT5G62430	61
AT5G62440	1313
AT5G62460	539
AT5G62470	463
AT5G62480	4
AT5G62490	81
AT5G62500	1638
AT5G62510	2
AT5G62520	12
AT5G62530	1408
AT5G62540	1299
AT5G62550	1572
AT5G62560	339
AT5G62570	317
AT5G62573	0
AT5G62575	783
AT5G62580	697
AT5G62600	482
AT5G62610	554
AT5G62620	1051
AT5G62623	12
AT5G62627	6
AT5G62630	548
AT5G62640	1204
AT5G62650	359
AT5G62660	3
AT5G62670	4144
AT5G62680	497
AT5G62690	7420
AT5G62700	8612
AT5G62710	544
AT5G62720	185
AT5G62730	21
AT5G62740	7286
AT5G62750	175
AT5G62760	346
AT5G62770	257
AT5G62780	0
AT5G62790	2288
AT5G62800	302
AT5G62810	1675
AT5G62820	150
AT5G62830	11
AT5G62840	137
AT5G62848	0
AT5G62850	725
AT5G62860	0
AT5G62865	100
AT5G62880	665
AT5G62890	1555
AT5G62900	143
AT5G62910	298
AT5G62920	13
AT5G62930	1043
AT5G62940	4
AT5G62950	701
AT5G62960	655
AT5G62970	22
AT5G62980	432
AT5G62990	194
AT5G62998	0
AT5G63000	400
AT5G63010	249
AT5G63020	23
AT5G63030	789
AT5G63040	423
AT5G63050	637
AT5G63060	206
AT5G63063	0
AT5G63070	136
AT5G63080	278
AT5G63085	298
AT5G63087	373
AT5G63090	1
AT5G63100	73
AT5G63110	1072
AT5G63120	781
AT5G63130	32
AT5G63135	251
AT5G63140	668
AT5G63145	1
AT5G63150	740
AT5G63160	23
AT5G63170	3
AT5G63180	1330
AT5G63190	549
AT5G63195	0
AT5G63200	670
AT5G63220	527
AT5G63225	3589
AT5G63230	881
AT5G63240	10457
AT5G63250	4607
AT5G63260	1350
AT5G63270	0
AT5G63280	593
AT5G63290	89
AT5G63300	35
AT5G63310	1328
AT5G63320	594
AT5G63340	2
AT5G63350	8
AT5G63370	1406
AT5G63375	0
AT5G63380	372
AT5G63390	13
AT5G63400	4912
AT5G63410	1385
AT5G63420	971
AT5G63440	589
AT5G63450	1
AT5G63460	859
AT5G63470	409
AT5G63480	122
AT5G63490	383
AT5G63500	351
AT5G63510	1257
AT5G63520	516
AT5G63530	2328
AT5G63540	154
AT5G63550	1695
AT5G63560	16
AT5G63570	1890
AT5G63580	67
AT5G63590	20
AT5G63595	0
AT5G63600	0
AT5G63610	603
AT5G63620	1296
AT5G63625	42
AT5G63630	379
AT5G63640	872
AT5G63650	602
AT5G63660	0
AT5G63670	770
AT5G63680	1270
AT5G63690	30
AT5G63700	938
AT5G63710	47
AT5G63715	0
AT5G63720	0
AT5G63730	8
AT5G63740	67
AT5G63750	145
AT5G63760	1685
AT5G63770	542
AT5G63780	911
AT5G63790	169
AT5G63800	1974
AT5G63810	613
AT5G63820	29
AT5G63830	324
AT5G63840	4046
AT5G63850	92
AT5G63860	1783
AT5G63870	773
AT5G63880	552
AT5G63890	1298
AT5G63900	1
AT5G63905	202
AT5G63910	704
AT5G63920	437
AT5G63930	156
AT5G63940	789
AT5G63941	0
AT5G63950	1137
AT5G63960	529
AT5G63970	126
AT5G63980	729
AT5G63990	178
AT5G64000	0
AT5G64010	139
AT5G64020	259
AT5G64030	1385
AT5G64040	4194
AT5G64050	1070
AT5G64060	51
AT5G64070	1453
AT5G64080	1905
AT5G64090	944
AT5G64100	0
AT5G64110	3
AT5G64120	24
AT5G64130	2576
AT5G64140	5069
AT5G64150	191
AT5G64160	336
AT5G64170	813
AT5G64180	968
AT5G64190	159
AT5G64200	1459
AT5G64210	0
AT5G64220	574
AT5G64230	261
AT5G64240	40
AT5G64250	946
AT5G64260	766
AT5G64270	3005
AT5G64280	634
AT5G64290	2059
AT5G64300	950
AT5G64310	2636
AT5G64320	125
AT5G64330	100
AT5G64340	1405
AT5G64350	5643
AT5G64360	554
AT5G64370	1961
AT5G64380	174
AT5G64390	447
AT5G64395	0
AT5G64400	4380
AT5G64401	0
AT5G64410	869
AT5G64420	850
AT5G64430	1298
AT5G64440	2466
AT5G64450	9
AT5G64460	948
AT5G64470	289
AT5G64480	216
AT5G64490	0
AT5G64500	1878
AT5G64501	0
AT5G64505	0
AT5G64510	113
AT5G64520	195
AT5G64530	175
AT5G64540	17
AT5G64550	1814
AT5G64560	1015
AT5G64570	1033
AT5G64572	0
AT5G64580	1192
AT5G64590	1
AT5G64600	405
AT5G64610	790
AT5G64620	262
AT5G64630	308
AT5G64640	145
AT5G64650	580
AT5G64660	60
AT5G64667	2
AT5G64670	1256
AT5G64680	596
AT5G64685	5
AT5G64687	6
AT5G64690	4
AT5G64700	28
AT5G64710	107
AT5G64720	0
AT5G64730	436
AT5G64735	0
AT5G64740	2050
AT5G64750	1
AT5G64760	597
AT5G64770	105
AT5G64780	481
AT5G64790	12
AT5G64800	1
AT5G64810	0
AT5G64813	936
AT5G64816	55
AT5G64820	0
AT5G64830	452
AT5G64840	1248
AT5G64850	900
AT5G64855	0
AT5G64860	995
AT5G64870	710
AT5G64880	508
AT5G64890	0
AT5G64900	1690
AT5G64905	15
AT5G64910	29
AT5G64920	504
AT5G64930	456
AT5G64940	1693
AT5G64950	162
AT5G64960	1609
AT5G64970	259
AT5G64980	112
AT5G64990	296
AT5G65000	1324
AT5G65005	0
AT5G65010	1386
AT5G65015	1
AT5G65020	3287
AT5G65030	1
AT5G65040	1026
AT5G65050	1264
AT5G65060	323
AT5G65070	65
AT5G65080	74
AT5G65090	7
AT5G65100	0
AT5G65110	1058
AT5G65120	443
AT5G65130	15
AT5G65140	189
AT5G65158	0
AT5G65160	529
AT5G65165	6
AT5G65170	60
AT5G65180	343
AT5G65200	115
AT5G65205	122
AT5G65207	286
AT5G65210	23
AT5G65220	2782
AT5G65225	11
AT5G65230	35
AT5G65240	327
AT5G65250	488
AT5G65260	1861
AT5G65270	1537
AT5G65274	0
AT5G65280	390
AT5G65290	653
AT5G65300	118
AT5G65305	0
AT5G65310	194
AT5G65320	0
AT5G65330	0
AT5G65340	0
AT5G65350	42
AT5G65360	5300
AT5G65370	312
AT5G65380	41
AT5G65390	79
AT5G65400	285
AT5G65410	622
AT5G65420	152
AT5G65430	2969
AT5G65440	1216
AT5G65445	0
AT5G65450	262
AT5G65460	670
AT5G65470	745
AT5G65480	1358
AT5G65490	642
AT5G65495	196
AT5G65500	2
AT5G65510	452
AT5G65520	241
AT5G65530	116
AT5G65535	0
AT5G65540	529
AT5G65550	0
AT5G65560	323
AT5G65570	93
AT5G65575	116
AT5G65580	0
AT5G65590	326
AT5G65600	0
AT5G65609	35
AT5G65610	17
AT5G65613	10
AT5G65615	0
AT5G65620	3624
AT5G65630	3861
AT5G65640	47
AT5G65650	420
AT5G65660	822
AT5G65670	11334
AT5G65676	0
AT5G65683	272
AT5G65685	580
AT5G65687	299
AT5G65690	3
AT5G65700	2606
AT5G65710	6791
AT5G65720	2559
AT5G65730	216
AT5G65740	375
AT5G65750	2001
AT5G65760	1190
AT5G65770	0
AT5G65780	842
AT5G65790	0
AT5G65800	0
AT5G65810	702
AT5G65820	131
AT5G65830	92
AT5G65840	592
AT5G65850	177
AT5G65860	420
AT5G65870	28
AT5G65880	267
AT5G65890	124
AT5G65900	709
AT5G65910	1385
AT5G65920	427
AT5G65925	150
AT5G65930	1348
AT5G65940	3269
AT5G65950	1633
AT5G65960	784
AT5G65970	10
AT5G65980	0
AT5G65990	209
AT5G66000	159
AT5G66005	335
AT5G66010	506
AT5G66020	27
AT5G66030	1327
AT5G66040	904
AT5G66045	0
AT5G66050	736
AT5G66052	284
AT5G66053	0
AT5G66055	980
AT5G66060	1139
AT5G66070	71
AT5G66080	9
AT5G66090	342
AT5G66100	900
AT5G66110	4
AT5G66120	2983
AT5G66130	206
AT5G66140	1124
AT5G66150	156
AT5G66160	765
AT5G66170	2830
AT5G66180	432
AT5G66190	4423
AT5G66200	655
AT5G66210	844
AT5G66220	0
AT5G66230	1325
AT5G66240	1668
AT5G66250	552
AT5G66260	0
AT5G66270	70
AT5G66280	0
AT5G66290	350
AT5G66300	6
AT5G66310	623
AT5G66320	1095
AT5G66330	695
AT5G66335	0
AT5G66340	0
AT5G66350	60
AT5G66360	268
AT5G66370	2
AT5G66380	191
AT5G66390	0
AT5G66400	16
AT5G66410	908
AT5G66420	1110
AT5G66430	1
AT5G66440	933
AT5G66450	320
AT5G66455	39
AT5G66460	6002
AT5G66470	543
AT5G66480	61
AT5G66490	175
AT5G66500	78
AT5G66510	1431
AT5G66520	0
AT5G66530	1470
AT5G66535	0
AT5G66540	884
AT5G66550	407
AT5G66558	13
AT5G66560	0
AT5G66562	1
AT5G66564	0
AT5G66567	0
AT5G66568	0
AT5G66570	11601
AT5G66580	25
AT5G66590	929
AT5G66595	0
AT5G66600	591
AT5G66607	0
AT5G66610	116
AT5G66620	119
AT5G66630	146
AT5G66631	53
AT5G66640	0
AT5G66650	50
AT5G66658	23
AT5G66660	72
AT5G66670	25
AT5G66675	226
AT5G66680	3709
AT5G66690	0
AT5G66700	16
AT5G66710	96
AT5G66720	1017
AT5G66730	1695
AT5G66740	4
AT5G66750	860
AT5G66755	0
AT5G66760	4085
AT5G66770	692
AT5G66780	7
AT5G66790	4
AT5G66800	111
AT5G66810	503
AT5G66815	0
AT5G66816	0
AT5G66817	0
AT5G66820	819
AT5G66830	36
AT5G66840	161
AT5G66850	777
AT5G66860	924
AT5G66870	25
AT5G66880	509
AT5G66890	0
AT5G66900	68
AT5G66910	260
AT5G66920	2299
AT5G66930	731
AT5G66940	96
AT5G66950	751
AT5G66960	89
AT5G66970	3
AT5G66980	2
AT5G66985	11
AT5G66990	1
AT5G67000	0
AT5G67010	0
AT5G67020	15
AT5G67030	857
AT5G67040	0
AT5G67050	0
AT5G67060	0
AT5G67070	920
AT5G67080	2
AT5G67090	13
AT5G67100	699
AT5G67110	34
AT5G67120	86
AT5G67130	878
AT5G67140	167
AT5G67150	145
AT5G67160	364
AT5G67170	246
AT5G67180	33
AT5G67190	136
AT5G67200	634
AT5G67210	54
AT5G67220	991
AT5G67230	224
AT5G67240	927
AT5G67245	79
AT5G67250	2580
AT5G67260	1375
AT5G67265	4
AT5G67270	2109
AT5G67280	1224
AT5G67290	366
AT5G67300	699
AT5G67310	1
AT5G67320	1983
AT5G67330	1045
AT5G67340	14
AT5G67350	152
AT5G67360	58398
AT5G67370	424
AT5G67380	1347
AT5G67385	166
AT5G67390	109
AT5G67400	5
AT5G67410	40
AT5G67411	29
AT5G67420	240
AT5G67430	0
AT5G67440	125
AT5G67450	2
AT5G67455	0
AT5G67460	160
AT5G67470	865
AT5G67480	544
AT5G67488	2
AT5G67490	0
AT5G67500	3433
AT5G67510	2375
AT5G67520	95
AT5G67530	835
AT5G67540	562
AT5G67550	84
AT5G67560	1221
AT5G67570	464
AT5G67580	645
AT5G67590	2111
AT5G67600	2003
AT5G67610	598
AT5G67620	2868
AT5G67630	857
AT5G67640	126
ATCG00010	1
ATCG00020	2689
ATCG00030	20
ATCG00040	300
ATCG00050	2
ATCG00060	0
ATCG00065	26
ATCG00070	68
ATCG00080	33
ATCG00090	23
ATCG00100	37
ATCG00110	15
ATCG00120	305
ATCG00130	186
ATCG00140	140
ATCG00150	76
ATCG00160	35
ATCG00170	139
ATCG00180	78
ATCG00190	184
ATCG00200	1
ATCG00210	19
ATCG00220	12
ATCG00230	0
ATCG00240	0
ATCG00250	0
ATCG00260	0
ATCG00270	397
ATCG00280	857
ATCG00290	64
ATCG00300	50
ATCG00310	0
ATCG00320	1
ATCG00330	216
ATCG00340	1177
ATCG00350	1100
ATCG00360	57
ATCG00370	14
ATCG00380	71
ATCG00390	1
ATCG00400	37
ATCG00410	1
ATCG00420	9
ATCG00430	22
ATCG00440	17
ATCG00450	21
ATCG00460	0
ATCG00470	79
ATCG00480	324
ATCG00490	1999
ATCG00500	178
ATCG00510	23
ATCG00520	102
ATCG00530	127
ATCG00540	165
ATCG00550	42
ATCG00560	44
ATCG00570	20
ATCG00580	81
ATCG00590	17
ATCG00600	14
ATCG00610	7
ATCG00620	12
ATCG00630	29
ATCG00640	30
ATCG00650	42
ATCG00660	41
ATCG00670	156
ATCG00680	742
ATCG00690	70
ATCG00700	48
ATCG00710	76
ATCG00720	221
ATCG00730	207
ATCG00740	75
ATCG00750	43
ATCG00760	27
ATCG00770	53
ATCG00780	89
ATCG00790	91
ATCG00800	115
ATCG00810	50
ATCG00820	22
ATCG00830	9
ATCG00840	0
ATCG00850	0
ATCG00860	0
ATCG00870	0
ATCG00880	0
ATCG00890	0
ATCG00900	0
ATCG00905	1
ATCG00910	0
ATCG00920	571
ATCG00930	1
ATCG00940	0
ATCG00950	1046
ATCG00960	1
ATCG00970	0
ATCG00980	0
ATCG00990	0
ATCG01000	7
ATCG01010	39
ATCG01020	55
ATCG01030	0
ATCG01040	12
ATCG01050	161
ATCG01060	41
ATCG01070	51
ATCG01080	39
ATCG01090	28
ATCG01100	71
ATCG01110	47
ATCG01120	19
ATCG01130	218
ATCG01140	0
ATCG01150	0
ATCG01160	0
ATCG01170	2
ATCG01180	2062
ATCG01190	3
ATCG01200	1
ATCG01210	1122
ATCG01220	1
ATCG01230	7
ATCG01240	1
ATCG01250	2
ATCG01260	0
ATCG01270	1
ATCG01280	10
ATCG01290	0
ATCG01300	1
ATCG01310	4
ATCG09900	2
ATMG00010	0
ATMG00020	49168
ATMG00030	9065
ATMG00040	0
ATMG00050	0
ATMG00060	226
ATMG00070	245
ATMG00080	166
ATMG00090	644
ATMG00100	0
ATMG00110	10
ATMG00120	4
ATMG00130	0
ATMG00140	2
ATMG00150	0
ATMG00160	153
ATMG00170	0
ATMG00180	2
ATMG00190	0
ATMG00200	4
ATMG00210	0
ATMG00220	0
ATMG00230	0
ATMG00240	0
ATMG00250	0
ATMG00260	0
ATMG00270	0
ATMG00280	3
ATMG00285	0
ATMG00290	0
ATMG00300	0
ATMG00310	0
ATMG00320	0
ATMG00330	0
ATMG00340	0
ATMG00350	0
ATMG00360	0
ATMG00370	0
ATMG00380	0
ATMG00390	0
ATMG00400	0
ATMG00410	0
ATMG00420	0
ATMG00430	0
ATMG00440	0
ATMG00450	0
ATMG00460	0
ATMG00470	0
ATMG00480	2
ATMG00490	0
ATMG00500	0
ATMG00510	9
ATMG00513	10
ATMG00516	12
ATMG00520	13
ATMG00530	0
ATMG00540	0
ATMG00550	0
ATMG00560	11
ATMG00570	4
ATMG00580	1
ATMG00590	1
ATMG00600	0
ATMG00610	0
ATMG00620	0
ATMG00630	2
ATMG00640	176
ATMG00650	64
ATMG00660	90
ATMG00665	7
ATMG00670	37
ATMG00680	0
ATMG00690	38
ATMG00700	0
ATMG00710	0
ATMG00720	2
ATMG00730	11
ATMG00740	0
ATMG00750	0
ATMG00760	0
ATMG00770	0
ATMG00780	0
ATMG00790	0
ATMG00800	0
ATMG00810	0
ATMG00820	0
ATMG00830	1
ATMG00840	0
ATMG00850	0
ATMG00860	0
ATMG00870	0
ATMG00880	0
ATMG00890	0
ATMG00900	0
ATMG00910	0
ATMG00920	0
ATMG00930	0
ATMG00940	0
ATMG00950	0
ATMG00960	4
ATMG00970	2
ATMG00980	18
ATMG00990	11
ATMG01000	1
ATMG01010	0
ATMG01020	0
ATMG01030	0
ATMG01040	0
ATMG01050	0
ATMG01060	0
ATMG01070	0
ATMG01080	27
ATMG01090	3
ATMG01100	0
ATMG01110	0
ATMG01120	55
ATMG01130	56
ATMG01140	0
ATMG01150	0
ATMG01160	0
ATMG01170	28
ATMG01180	0
ATMG01190	24
ATMG01200	2
ATMG01210	0
ATMG01220	3
ATMG01230	0
ATMG01240	0
ATMG01250	0
ATMG01260	0
ATMG01270	0
ATMG01275	5
ATMG01280	1
ATMG01290	0
ATMG01300	0
ATMG01310	0
ATMG01320	10
ATMG01330	3
ATMG01340	0
ATMG01350	1
ATMG01360	574
ATMG01370	49
ATMG01380	19
ATMG01390	31620
ATMG01400	0
ATMG01410	7
ATMG09390	0
ATMG09440	0
ATMG09450	0
ATMG09510	0
ATMG09520	0
ATMG09560	0
ATMG09720	0
ATMG09730	0
ATMG09740	1
ATMG09750	0
ATMG09790	0
ATMG09800	0
ATMG09830	0
ATMG09950	0
ATMG09960	1
ATMG09980	0
ath-miR156a-3p	0
ath-miR156a-5p	0
ath-miR156b-3p	0
ath-miR156b-5p	0
ath-miR156c-3p	0
ath-miR156c-5p	0
ath-miR156d-3p	0
ath-miR156d-5p	0
ath-miR156e	0
ath-miR156f-3p	0
ath-miR156f-5p	0
ath-miR156g	0
ath-miR156h	0
ath-miR156i	0
ath-miR156j	0
ath-miR157a-3p	0
ath-miR157a-5p	0
ath-miR157b-3p	0
ath-miR157b-5p	0
ath-miR157c-3p	0
ath-miR157c-5p	0
ath-miR157d	0
ath-miR158a-3p	0
ath-miR158a-5p	0
ath-miR158b	0
ath-miR159a	0
ath-miR159b-3p	0
ath-miR159b-5p	0
ath-miR159c	0
ath-miR160a-3p	0
ath-miR160a-5p	0
ath-miR160b	0
ath-miR160c-3p	0
ath-miR160c-5p	0
ath-miR161.1	0
ath-miR161.2	0
ath-miR162a-3p	0
ath-miR162a-5p	0
ath-miR162b-3p	0
ath-miR162b-5p	0
ath-miR163	0
ath-miR164a	0
ath-miR164b-3p	0
ath-miR164b-5p	0
ath-miR164c-3p	0
ath-miR164c-5p	0
ath-miR165a-3p	0
ath-miR165a-5p	0
ath-miR165b	0
ath-miR166a-3p	0
ath-miR166a-5p	0
ath-miR166b-3p	0
ath-miR166b-5p	0
ath-miR166c	0
ath-miR166d	0
ath-miR166e-3p	0
ath-miR166e-5p	0
ath-miR166f	0
ath-miR166g	0
ath-miR167a-3p	0
ath-miR167a-5p	0
ath-miR167b	0
ath-miR167c-3p	0
ath-miR167c-5p	0
ath-miR167d	0
ath-miR168a-3p	0
ath-miR168a-5p	0
ath-miR168b-3p	0
ath-miR168b-5p	0
ath-miR169a-3p	0
ath-miR169a-5p	0
ath-miR169b-3p	0
ath-miR169b-5p	0
ath-miR169c	0
ath-miR169d	0
ath-miR169e	0
ath-miR169f-3p	0
ath-miR169f-5p	0
ath-miR169g-3p	0
ath-miR169g-5p	0
ath-miR169h	0
ath-miR169i	0
ath-miR169j	0
ath-miR169k	0
ath-miR169l	0
ath-miR169m	0
ath-miR169n	0
ath-miR170-3p	0
ath-miR170-5p	0
ath-miR171a-3p	0
ath-miR171a-5p	0
ath-miR171b-3p	0
ath-miR171b-5p	0
ath-miR171c-3p	0
ath-miR171c-5p	0
ath-miR172a	0
ath-miR172b-3p	0
ath-miR172b-5p	0
ath-miR172c	0
ath-miR172d-3p	0
ath-miR172d-5p	0
ath-miR172e-3p	0
ath-miR172e-5p	0
ath-miR173-3p	0
ath-miR173-5p	0
ath-miR1886.1	0
ath-miR1886.2	0
ath-miR1886.3	0
ath-miR1887	0
ath-miR1888a	0
ath-miR1888b	0
ath-miR2111a-3p	0
ath-miR2111a-5p	0
ath-miR2111b-3p	0
ath-miR2111b-5p	0
ath-miR2112-3p	0
ath-miR2112-5p	0
ath-miR2933a	0
ath-miR2933b	0
ath-miR2934-3p	0
ath-miR2934-5p	0
ath-miR2936	0
ath-miR2937	0
ath-miR2938	0
ath-miR2939	0
ath-miR319a	0
ath-miR319b	0
ath-miR319c	0
ath-miR3434-3p	0
ath-miR3434-5p	0
ath-miR3440b-3p	0
ath-miR3440b-5p	0
ath-miR390a-3p	0
ath-miR390a-5p	0
ath-miR390b-3p	0
ath-miR390b-5p	0
ath-miR391-3p	0
ath-miR391-5p	0
ath-miR3932a	0
ath-miR3932b-3p	0
ath-miR3932b-5p	0
ath-miR3933	0
ath-miR393a-3p	0
ath-miR393a-5p	0
ath-miR393b-3p	0
ath-miR393b-5p	0
ath-miR394a	0
ath-miR394b-3p	0
ath-miR394b-5p	0
ath-miR395a	0
ath-miR395b	0
ath-miR395c	0
ath-miR395d	0
ath-miR395e	0
ath-miR395f	0
ath-miR396a-3p	0
ath-miR396a-5p	0
ath-miR396b-3p	0
ath-miR396b-5p	0
ath-miR397a	0
ath-miR397b	0
ath-miR398a-3p	0
ath-miR398a-5p	0
ath-miR398b-3p	0
ath-miR398b-5p	0
ath-miR398c-3p	0
ath-miR398c-5p	0
ath-miR399a	0
ath-miR399b	0
ath-miR399c-3p	0
ath-miR399c-5p	0
ath-miR399d	0
ath-miR399e	0
ath-miR399f	0
ath-miR400	0
ath-miR401	0
ath-miR402	0
ath-miR403-3p	0
ath-miR403-5p	0
ath-miR404	0
ath-miR405a	0
ath-miR405b	0
ath-miR405d	0
ath-miR406	0
ath-miR407	0
ath-miR408-3p	0
ath-miR408-5p	0
ath-miR413	0
ath-miR414	0
ath-miR415	0
ath-miR416	0
ath-miR417	0
ath-miR418	0
ath-miR419	0
ath-miR420	0
ath-miR4221	0
ath-miR4227	0
ath-miR4228-3p	0
ath-miR4228-5p	0
ath-miR4239	0
ath-miR4240	0
ath-miR4243	0
ath-miR4245	0
ath-miR426	0
ath-miR447a-3p	0
ath-miR447a.2-3p	0
ath-miR447b	0
ath-miR447c-3p	0
ath-miR447c-5p	0
ath-miR472-3p	0
ath-miR472-5p	0
ath-miR5012	0
ath-miR5013	0
ath-miR5014a-3p	0
ath-miR5014a-5p	0
ath-miR5014b	0
ath-miR5015	0
ath-miR5016	0
ath-miR5017-3p	0
ath-miR5017-5p	0
ath-miR5018	0
ath-miR5019	0
ath-miR5020a	0
ath-miR5020b	0
ath-miR5020c	0
ath-miR5021	0
ath-miR5022	0
ath-miR5023	0
ath-miR5024-3p	0
ath-miR5024-5p	0
ath-miR5025	0
ath-miR5026	0
ath-miR5027	0
ath-miR5028	0
ath-miR5029	0
ath-miR5595a	0
ath-miR5628	0
ath-miR5629	0
ath-miR5630a	0
ath-miR5630b	0
ath-miR5631	0
ath-miR5632-3p	0
ath-miR5632-5p	0
ath-miR5633	0
ath-miR5634	0
ath-miR5635a	0
ath-miR5635b	0
ath-miR5635c	0
ath-miR5635d	0
ath-miR5636	0
ath-miR5637	0
ath-miR5638a	0
ath-miR5638b	0
ath-miR5639-3p	0
ath-miR5639-5p	0
ath-miR5640	0
ath-miR5641	0
ath-miR5642a	0
ath-miR5642b	0
ath-miR5643a	0
ath-miR5643b	0
ath-miR5644	0
ath-miR5645a	0
ath-miR5645b	0
ath-miR5645c	0
ath-miR5645d	0
ath-miR5645e	0
ath-miR5645f	0
ath-miR5646	0
ath-miR5647	0
ath-miR5648-3p	0
ath-miR5648-5p	0
ath-miR5649a	0
ath-miR5649b	0
ath-miR5650	0
ath-miR5651	0
ath-miR5652	0
ath-miR5653	0
ath-miR5654-3p	0
ath-miR5654-5p	0
ath-miR5655	0
ath-miR5656	0
ath-miR5657	0
ath-miR5658	0
ath-miR5659	0
ath-miR5660	0
ath-miR5661	0
ath-miR5662	0
ath-miR5663-3p	0
ath-miR5663-5p	0
ath-miR5664	0
ath-miR5665	0
ath-miR5666	0
ath-miR5995b	0
ath-miR5996	0
ath-miR5997	0
ath-miR5998a	0
ath-miR5998b	0
ath-miR5999	0
ath-miR771	0
ath-miR773a	0
ath-miR773b-3p	0
ath-miR773b-5p	0
ath-miR774a	0
ath-miR774b-3p	0
ath-miR774b-5p	0
ath-miR775	0
ath-miR776	0
ath-miR777	0
ath-miR778	0
ath-miR779.1	0
ath-miR779.2	0
ath-miR780.1	0
ath-miR780.2	0
ath-miR781a	0
ath-miR781b	0
ath-miR782	0
ath-miR8121	0
ath-miR8165	0
ath-miR8166	0
ath-miR8167a	0
ath-miR8167b	0
ath-miR8167c	0
ath-miR8167d	0
ath-miR8167e	0
ath-miR8167f	0
ath-miR8168	0
ath-miR8169	0
ath-miR8170-3p	0
ath-miR8170-5p	0
ath-miR8171	0
ath-miR8172	0
ath-miR8173	0
ath-miR8174	0
ath-miR8175	0
ath-miR8176	0
ath-miR8177	0
ath-miR8178	0
ath-miR8179	0
ath-miR8180	0
ath-miR8181	0
ath-miR8182	0
ath-miR8183	0
ath-miR8184	0
ath-miR822-3p	0
ath-miR822-5p	0
ath-miR823	0
ath-miR824-3p	0
ath-miR824-5p	0
ath-miR825	0
ath-miR826a	0
ath-miR826b	0
ath-miR827	0
ath-miR828	0
ath-miR829-3p.1	0
ath-miR829-3p.2	0
ath-miR829-5p	0
ath-miR830-3p	0
ath-miR830-5p	0
ath-miR831-3p	0
ath-miR831-5p	0
ath-miR832-3p	0
ath-miR832-5p	0
ath-miR833a-3p	0
ath-miR833a-5p	0
ath-miR833b	0
ath-miR834	0
ath-miR835-3p	0
ath-miR835-5p	0
ath-miR836	0
ath-miR837-3p	0
ath-miR837-5p	0
ath-miR838	0
ath-miR839-5p	0
ath-miR840-3p	0
ath-miR840-5p	0
ath-miR841a-3p	0
ath-miR841a-5p	0
ath-miR841b-3p	0
ath-miR841b-5p	0
ath-miR842	0
ath-miR843	0
ath-miR844-3p	0
ath-miR844-5p	0
ath-miR845a	0
ath-miR845b	0
ath-miR846-3p	0
ath-miR846-5p	0
ath-miR847	0
ath-miR848	0
ath-miR849	0
ath-miR850	0
ath-miR851-3p	0
ath-miR851-5p	0
ath-miR852	0
ath-miR853	0
ath-miR854a	0
ath-miR854b	0
ath-miR854c	0
ath-miR854d	0
ath-miR854e	0
ath-miR855	0
ath-miR856	0
ath-miR857	0
ath-miR858a	0
ath-miR858b	0
ath-miR859	0
ath-miR860	0
ath-miR861-3p	0
ath-miR861-5p	0
ath-miR862-3p	0
ath-miR862-5p	0
ath-miR863-3p	0
ath-miR863-5p	0
ath-miR864-3p	0
ath-miR864-5p	0
ath-miR865-3p	0
ath-miR865-5p	0
ath-miR866-3p	0
ath-miR866-5p	0
ath-miR867	0
ath-miR868-3p	0
ath-miR868-5p	0
ath-miR869.1	0
ath-miR869.2	0
ath-miR870-3p	0
ath-miR870-5p	0
```
