## Supplemental_Data1_Codes for "Expanding the synthetic biology toolbox with a library of constitutive and repressible promoters": SRR3581710.tabular

```
AT1G01010	68
AT1G01020	188
AT1G01030	16
AT1G01040	936
AT1G01046	17
AT1G01050	1696
AT1G01060	32
AT1G01070	5
AT1G01080	1681
AT1G01090	5855
AT1G01100	3039
AT1G01110	25
AT1G01120	4529
AT1G01130	86
AT1G01140	1474
AT1G01150	4
AT1G01160	505
AT1G01170	640
AT1G01180	223
AT1G01183	0
AT1G01190	0
AT1G01200	19
AT1G01210	145
AT1G01220	648
AT1G01225	126
AT1G01230	655
AT1G01240	934
AT1G01250	182
AT1G01260	417
AT1G01270	0
AT1G01280	1
AT1G01290	301
AT1G01300	1751
AT1G01305	1
AT1G01310	95
AT1G01320	6907
AT1G01335	0
AT1G01340	22
AT1G01350	377
AT1G01355	8
AT1G01360	442
AT1G01370	50
AT1G01380	20
AT1G01390	24
AT1G01400	0
AT1G01410	0
AT1G01420	61
AT1G01430	2810
AT1G01440	468
AT1G01448	160
AT1G01450	3
AT1G01453	1
AT1G01460	26
AT1G01470	761
AT1G01480	235
AT1G01490	662
AT1G01500	254
AT1G01510	963
AT1G01520	6
AT1G01530	5
AT1G01540	1908
AT1G01550	2716
AT1G01560	23
AT1G01570	20
AT1G01580	4
AT1G01590	304
AT1G01600	306
AT1G01610	1197
AT1G01620	7775
AT1G01630	588
AT1G01640	109
AT1G01650	1448
AT1G01660	26
AT1G01670	69
AT1G01680	4
AT1G01690	88
AT1G01695	7
AT1G01700	69
AT1G01710	928
AT1G01715	42
AT1G01720	1186
AT1G01725	304
AT1G01730	523
AT1G01740	182
AT1G01750	14
AT1G01760	90
AT1G01770	780
AT1G01780	181
AT1G01790	4730
AT1G01800	1097
AT1G01810	13
AT1G01820	1248
AT1G01830	936
AT1G01840	4
AT1G01860	200
AT1G01870	0
AT1G01880	87
AT1G01890	0
AT1G01900	301
AT1G01910	1114
AT1G01920	241
AT1G01930	340
AT1G01940	221
AT1G01950	609
AT1G01960	2598
AT1G01970	995
AT1G01980	199
AT1G01990	464
AT1G02000	507
AT1G02010	297
AT1G02020	432
AT1G02030	3
AT1G02040	2
AT1G02050	128
AT1G02060	212
AT1G02065	226
AT1G02067	0
AT1G02070	23
AT1G02080	2925
AT1G02090	726
AT1G02100	687
AT1G02110	453
AT1G02120	2422
AT1G02130	879
AT1G02136	0
AT1G02140	2583
AT1G02145	463
AT1G02150	1559
AT1G02160	501
AT1G02170	579
AT1G02180	126
AT1G02190	24
AT1G02205	14616
AT1G02210	0
AT1G02220	78
AT1G02228	0
AT1G02230	1
AT1G02250	3
AT1G02260	498
AT1G02270	499
AT1G02280	1042
AT1G02290	211
AT1G02300	903
AT1G02305	4051
AT1G02310	7
AT1G02320	0
AT1G02330	581
AT1G02335	452
AT1G02340	147
AT1G02350	18
AT1G02360	0
AT1G02370	90
AT1G02380	30
AT1G02390	43
AT1G02400	55
AT1G02405	17
AT1G02410	466
AT1G02420	22
AT1G02430	6
AT1G02440	3
AT1G02450	73
AT1G02460	10
AT1G02470	20
AT1G02475	1720
AT1G02480	0
AT1G02490	0
AT1G02500	19863
AT1G02510	0
AT1G02520	15
AT1G02530	46
AT1G02540	0
AT1G02550	0
AT1G02560	6090
AT1G02570	82
AT1G02575	1
AT1G02580	112
AT1G02590	0
AT1G02600	0
AT1G02610	97
AT1G02620	34
AT1G02630	338
AT1G02640	2927
AT1G02650	21
AT1G02660	1282
AT1G02670	68
AT1G02680	250
AT1G02681	2
AT1G02690	377
AT1G02700	31
AT1G02705	3
AT1G02710	0
AT1G02720	382
AT1G02730	489
AT1G02740	219
AT1G02750	217
AT1G02760	0
AT1G02770	197
AT1G02780	7592
AT1G02790	1089
AT1G02800	50
AT1G02810	48
AT1G02813	0
AT1G02816	599
AT1G02820	8
AT1G02830	0
AT1G02840	2420
AT1G02850	277
AT1G02860	482
AT1G02870	183
AT1G02880	303
AT1G02890	2358
AT1G02900	18
AT1G02910	1549
AT1G02920	3
AT1G02930	406
AT1G02940	44
AT1G02950	99
AT1G02952	0
AT1G02960	594
AT1G02965	1
AT1G02970	87
AT1G02980	379
AT1G02990	571
AT1G03000	675
AT1G03010	101
AT1G03020	4
AT1G03030	510
AT1G03040	1002
AT1G03050	163
AT1G03055	99
AT1G03060	1950
AT1G03070	34
AT1G03080	2453
AT1G03090	1271
AT1G03100	37
AT1G03103	0
AT1G03106	7
AT1G03110	169
AT1G03120	11
AT1G03130	10776
AT1G03140	1061
AT1G03150	266
AT1G03160	1362
AT1G03165	1
AT1G03170	310
AT1G03180	38
AT1G03190	356
AT1G03200	33
AT1G03210	274
AT1G03220	2237
AT1G03230	73
AT1G03240	1
AT1G03250	521
AT1G03260	278
AT1G03270	136
AT1G03280	994
AT1G03290	1071
AT1G03300	0
AT1G03310	1759
AT1G03320	0
AT1G03325	0
AT1G03330	619
AT1G03340	26
AT1G03350	1223
AT1G03360	130
AT1G03365	477
AT1G03370	631
AT1G03380	1430
AT1G03390	1
AT1G03395	0
AT1G03400	330
AT1G03410	42
AT1G03420	1
AT1G03430	195
AT1G03440	336
AT1G03445	31
AT1G03457	160
AT1G03470	393
AT1G03475	2891
AT1G03490	0
AT1G03495	25
AT1G03502	0
AT1G03506	5
AT1G03510	30
AT1G03515	0
AT1G03520	464
AT1G03530	301
AT1G03540	58
AT1G03545	7
AT1G03550	32
AT1G03560	263
AT1G03570	0
AT1G03580	73
AT1G03590	538
AT1G03600	5321
AT1G03610	950
AT1G03620	72
AT1G03630	4545
AT1G03640	0
AT1G03650	50
AT1G03660	0
AT1G03670	0
AT1G03680	7199
AT1G03687	280
AT1G03700	1
AT1G03710	263
AT1G03720	0
AT1G03730	262
AT1G03740	424
AT1G03743	0
AT1G03746	0
AT1G03750	197
AT1G03760	123
AT1G03770	173
AT1G03780	217
AT1G03790	3
AT1G03800	0
AT1G03810	0
AT1G03820	78
AT1G03830	334
AT1G03840	19
AT1G03850	32
AT1G03860	920
AT1G03870	636
AT1G03880	37
AT1G03890	8
AT1G03900	2705
AT1G03905	102
AT1G03910	1349
AT1G03920	423
AT1G03930	1167
AT1G03935	28
AT1G03940	37
AT1G03950	389
AT1G03960	231
AT1G03970	461
AT1G03980	5
AT1G03982	0
AT1G03987	0
AT1G03990	66
AT1G03993	0
AT1G03997	0
AT1G04000	218
AT1G04003	0
AT1G04007	16
AT1G04010	323
AT1G04013	16
AT1G04017	0
AT1G04020	123
AT1G04023	0
AT1G04027	3
AT1G04030	357
AT1G04033	0
AT1G04037	6
AT1G04040	910
AT1G04043	0
AT1G04047	3
AT1G04050	150
AT1G04053	2
AT1G04057	0
AT1G04063	0
AT1G04067	0
AT1G04070	119
AT1G04073	4
AT1G04077	0
AT1G04080	2197
AT1G04083	1
AT1G04087	0
AT1G04090	31
AT1G04093	1
AT1G04097	3
AT1G04100	174
AT1G04103	0
AT1G04105	0
AT1G04110	7
AT1G04117	2
AT1G04120	3204
AT1G04123	0
AT1G04127	0
AT1G04130	273
AT1G04133	0
AT1G04137	0
AT1G04140	2478
AT1G04143	0
AT1G04147	2
AT1G04150	52
AT1G04153	1
AT1G04157	0
AT1G04160	488
AT1G04163	0
AT1G04167	0
AT1G04170	1704
AT1G04173	6
AT1G04177	0
AT1G04180	2
AT1G04183	0
AT1G04187	10
AT1G04190	483
AT1G04193	3
AT1G04197	11
AT1G04200	731
AT1G04203	0
AT1G04207	0
AT1G04210	1152
AT1G04213	0
AT1G04217	50
AT1G04220	1028
AT1G04223	18
AT1G04227	0
AT1G04230	508
AT1G04233	0
AT1G04237	3
AT1G04240	697
AT1G04243	0
AT1G04247	423
AT1G04250	510
AT1G04253	0
AT1G04257	1
AT1G04260	261
AT1G04263	0
AT1G04267	4
AT1G04270	4334
AT1G04273	2
AT1G04277	3
AT1G04280	253
AT1G04283	0
AT1G04287	0
AT1G04290	68
AT1G04293	0
AT1G04295	0
AT1G04297	2
AT1G04300	1975
AT1G04303	4
AT1G04307	0
AT1G04310	681
AT1G04313	0
AT1G04320	0
AT1G04323	0
AT1G04327	0
AT1G04330	16
AT1G04333	0
AT1G04337	0
AT1G04340	618
AT1G04343	0
AT1G04347	7
AT1G04350	1178
AT1G04353	0
AT1G04357	7
AT1G04360	6
AT1G04363	0
AT1G04367	1
AT1G04370	0
AT1G04373	0
AT1G04377	0
AT1G04380	924
AT1G04383	0
AT1G04387	1
AT1G04390	282
AT1G04393	0
AT1G04397	0
AT1G04400	3355
AT1G04403	0
AT1G04407	0
AT1G04410	15397
AT1G04413	0
AT1G04417	2
AT1G04420	2841
AT1G04423	3
AT1G04425	150
AT1G04427	8
AT1G04430	3858
AT1G04433	0
AT1G04437	5
AT1G04440	1247
AT1G04443	0
AT1G04445	1
AT1G04447	0
AT1G04450	4
AT1G04453	0
AT1G04455	0
AT1G04457	0
AT1G04463	0
AT1G04467	4
AT1G04470	164
AT1G04473	8
AT1G04477	8
AT1G04480	1946
AT1G04483	0
AT1G04487	0
AT1G04490	35
AT1G04493	0
AT1G04497	0
AT1G04500	146
AT1G04503	0
AT1G04507	0
AT1G04510	1148
AT1G04513	0
AT1G04517	0
AT1G04520	283
AT1G04523	0
AT1G04527	0
AT1G04530	1297
AT1G04533	0
AT1G04537	0
AT1G04540	393
AT1G04547	0
AT1G04550	557
AT1G04555	233
AT1G04557	0
AT1G04560	40
AT1G04563	0
AT1G04567	7
AT1G04570	177
AT1G04573	0
AT1G04577	3
AT1G04580	5332
AT1G04583	0
AT1G04587	2
AT1G04590	373
AT1G04593	0
AT1G04597	0
AT1G04600	31
AT1G04603	0
AT1G04607	0
AT1G04610	27
AT1G04620	1632
AT1G04623	0
AT1G04625	0
AT1G04630	678
AT1G04635	42
AT1G04640	752
AT1G04643	0
AT1G04645	373
AT1G04647	0
AT1G04650	77
AT1G04653	0
AT1G04657	0
AT1G04660	1698
AT1G04667	0
AT1G04670	0
AT1G04673	0
AT1G04677	0
AT1G04680	2754
AT1G04683	0
AT1G04687	0
AT1G04690	2012
AT1G04693	0
AT1G04697	1
AT1G04700	61
AT1G04703	0
AT1G04707	0
AT1G04710	554
AT1G04713	0
AT1G04717	0
AT1G04720	0
AT1G04723	2
AT1G04730	100
AT1G04733	0
AT1G04737	0
AT1G04743	0
AT1G04747	0
AT1G04750	1870
AT1G04753	0
AT1G04760	84
AT1G04763	0
AT1G04767	0
AT1G04770	353
AT1G04773	0
AT1G04778	1
AT1G04780	1806
AT1G04783	0
AT1G04787	0
AT1G04790	770
AT1G04793	1
AT1G04797	1
AT1G04800	135
AT1G04803	0
AT1G04807	0
AT1G04810	1348
AT1G04813	0
AT1G04817	0
AT1G04820	10607
AT1G04823	0
AT1G04827	7
AT1G04830	392
AT1G04833	0
AT1G04837	0
AT1G04840	23
AT1G04847	0
AT1G04850	2669
AT1G04853	2
AT1G04857	0
AT1G04860	843
AT1G04863	0
AT1G04867	0
AT1G04870	331
AT1G04873	0
AT1G04877	8
AT1G04880	17
AT1G04883	0
AT1G04887	0
AT1G04890	1
AT1G04893	0
AT1G04895	0
AT1G04897	0
AT1G04900	143
AT1G04907	0
AT1G04910	809
AT1G04913	4
AT1G04917	0
AT1G04920	125
AT1G04923	0
AT1G04927	8
AT1G04930	56
AT1G04933	0
AT1G04937	0
AT1G04940	55
AT1G04943	0
AT1G04945	129
AT1G04947	0
AT1G04950	579
AT1G04953	0
AT1G04957	0
AT1G04960	520
AT1G04963	0
AT1G04967	1
AT1G04970	773
AT1G04973	12
AT1G04977	0
AT1G04980	155
AT1G04983	0
AT1G04985	588
AT1G04987	0
AT1G04990	1259
AT1G04993	0
AT1G04997	0
AT1G05000	44
AT1G05003	0
AT1G05005	0
AT1G05007	0
AT1G05010	229
AT1G05013	0
AT1G05017	0
AT1G05020	3
AT1G05023	6
AT1G05027	3
AT1G05030	342
AT1G05033	0
AT1G05035	0
AT1G05037	0
AT1G05040	0
AT1G05043	2
AT1G05047	0
AT1G05053	0
AT1G05055	279
AT1G05057	0
AT1G05060	386
AT1G05061	12
AT1G05065	6
AT1G05067	0
AT1G05070	560
AT1G05073	0
AT1G05077	0
AT1G05080	3
AT1G05083	108
AT1G05085	1
AT1G05087	25
AT1G05090	2
AT1G05093	1
AT1G05097	0
AT1G05100	91
AT1G05103	0
AT1G05107	0
AT1G05113	0
AT1G05117	0
AT1G05120	908
AT1G05123	0
AT1G05127	0
AT1G05133	0
AT1G05135	24
AT1G05136	0
AT1G05137	0
AT1G05140	1340
AT1G05143	3
AT1G05147	0
AT1G05150	1068
AT1G05153	0
AT1G05160	812
AT1G05163	3
AT1G05170	836
AT1G05173	2
AT1G05177	0
AT1G05180	591
AT1G05183	0
AT1G05187	0
AT1G05190	5408
AT1G05193	0
AT1G05197	0
AT1G05200	517
AT1G05203	0
AT1G05205	306
AT1G05207	49
AT1G05210	58
AT1G05213	50
AT1G05217	1
AT1G05220	13
AT1G05223	0
AT1G05227	0
AT1G05230	342
AT1G05233	0
AT1G05237	0
AT1G05240	1
AT1G05243	0
AT1G05247	0
AT1G05250	0
AT1G05253	0
AT1G05257	0
AT1G05260	1127
AT1G05263	0
AT1G05267	0
AT1G05270	966
AT1G05273	0
AT1G05277	26
AT1G05280	156
AT1G05283	0
AT1G05287	0
AT1G05290	0
AT1G05291	8
AT1G05293	0
AT1G05297	10
AT1G05300	79
AT1G05303	0
AT1G05307	0
AT1G05310	97
AT1G05313	0
AT1G05317	9
AT1G05320	601
AT1G05323	0
AT1G05327	0
AT1G05330	3
AT1G05333	0
AT1G05337	0
AT1G05340	405
AT1G05343	0
AT1G05347	0
AT1G05350	947
AT1G05353	0
AT1G05357	0
AT1G05360	404
AT1G05363	0
AT1G05367	0
AT1G05370	65
AT1G05373	0
AT1G05377	0
AT1G05380	1490
AT1G05383	0
AT1G05385	480
AT1G05387	0
AT1G05390	0
AT1G05397	9
AT1G05400	10
AT1G05407	0
AT1G05410	536
AT1G05413	0
AT1G05417	0
AT1G05420	106
AT1G05423	0
AT1G05427	0
AT1G05430	515
AT1G05433	0
AT1G05440	66
AT1G05443	0
AT1G05447	0
AT1G05450	0
AT1G05453	0
AT1G05460	519
AT1G05463	0
AT1G05467	65
AT1G05470	193
AT1G05473	0
AT1G05477	0
AT1G05483	0
AT1G05487	0
AT1G05490	823
AT1G05493	0
AT1G05497	2
AT1G05500	1377
AT1G05507	0
AT1G05510	13
AT1G05517	0
AT1G05520	1358
AT1G05523	0
AT1G05527	0
AT1G05530	2
AT1G05533	0
AT1G05537	0
AT1G05540	136
AT1G05543	0
AT1G05547	0
AT1G05550	12
AT1G05553	0
AT1G05557	1
AT1G05560	0
AT1G05562	0
AT1G05563	0
AT1G05567	0
AT1G05570	1316
AT1G05575	29
AT1G05577	0
AT1G05580	192
AT1G05583	0
AT1G05587	0
AT1G05590	337
AT1G05593	0
AT1G05597	0
AT1G05600	137
AT1G05603	0
AT1G05607	0
AT1G05610	3
AT1G05613	0
AT1G05615	0
AT1G05617	0
AT1G05620	508
AT1G05623	0
AT1G05627	0
AT1G05630	356
AT1G05633	0
AT1G05637	0
AT1G05640	137
AT1G05643	0
AT1G05647	0
AT1G05650	0
AT1G05653	0
AT1G05657	0
AT1G05660	3
AT1G05663	0
AT1G05667	0
AT1G05670	192
AT1G05673	0
AT1G05675	5
AT1G05680	494
AT1G05683	0
AT1G05687	6
AT1G05690	114
AT1G05693	0
AT1G05697	0
AT1G05700	0
AT1G05703	4
AT1G05707	0
AT1G05710	254
AT1G05713	0
AT1G05717	0
AT1G05720	313
AT1G05723	0
AT1G05727	0
AT1G05730	36
AT1G05733	0
AT1G05737	0
AT1G05740	0
AT1G05747	0
AT1G05750	131
AT1G05753	0
AT1G05757	1
AT1G05760	0
AT1G05763	5
AT1G05767	0
AT1G05770	9
AT1G05773	14
AT1G05777	0
AT1G05780	160
AT1G05783	14
AT1G05785	272
AT1G05787	0
AT1G05790	542
AT1G05793	0
AT1G05797	0
AT1G05800	0
AT1G05803	0
AT1G05805	714
AT1G05807	0
AT1G05810	246
AT1G05813	0
AT1G05817	0
AT1G05820	82
AT1G05823	0
AT1G05827	0
AT1G05830	972
AT1G05833	5
AT1G05835	4
AT1G05837	0
AT1G05840	1057
AT1G05843	0
AT1G05847	0
AT1G05850	31784
AT1G05853	0
AT1G05857	0
AT1G05860	339
AT1G05863	0
AT1G05867	1
AT1G05870	736
AT1G05873	0
AT1G05880	0
AT1G05887	0
AT1G05890	1452
AT1G05893	0
AT1G05894	11
AT1G05897	0
AT1G05900	429
AT1G05903	0
AT1G05907	0
AT1G05910	848
AT1G05913	0
AT1G05917	0
AT1G05920	0
AT1G05927	0
AT1G05930	0
AT1G05933	0
AT1G05937	1
AT1G05940	1042
AT1G05943	0
AT1G05947	0
AT1G05950	236
AT1G05953	0
AT1G05957	0
AT1G05960	1024
AT1G05963	0
AT1G05967	0
AT1G05970	136
AT1G05973	0
AT1G05977	1
AT1G05980	0
AT1G05983	0
AT1G05987	3
AT1G05990	0
AT1G05993	0
AT1G05997	1
AT1G06000	0
AT1G06002	0
AT1G06003	0
AT1G06007	0
AT1G06010	341
AT1G06013	0
AT1G06017	0
AT1G06020	4
AT1G06023	0
AT1G06027	1
AT1G06030	0
AT1G06033	3
AT1G06037	0
AT1G06040	1566
AT1G06043	0
AT1G06045	0
AT1G06047	0
AT1G06050	99
AT1G06053	0
AT1G06057	0
AT1G06060	556
AT1G06063	0
AT1G06067	0
AT1G06070	370
AT1G06073	0
AT1G06080	142
AT1G06083	49
AT1G06087	3
AT1G06090	48
AT1G06093	0
AT1G06097	0
AT1G06100	0
AT1G06103	0
AT1G06110	606
AT1G06113	5
AT1G06117	0
AT1G06120	0
AT1G06123	0
AT1G06127	0
AT1G06130	640
AT1G06133	0
AT1G06135	0
AT1G06137	0
AT1G06140	31
AT1G06143	56
AT1G06147	0
AT1G06148	2
AT1G06150	521
AT1G06153	0
AT1G06157	0
AT1G06160	3
AT1G06163	0
AT1G06170	10
AT1G06173	2
AT1G06177	0
AT1G06180	15
AT1G06187	0
AT1G06190	1371
AT1G06197	0
AT1G06200	1048
AT1G06203	0
AT1G06207	5
AT1G06210	724
AT1G06213	0
AT1G06217	12
AT1G06220	1197
AT1G06225	0
AT1G06227	30
AT1G06230	1519
AT1G06233	0
AT1G06237	0
AT1G06240	437
AT1G06243	0
AT1G06247	0
AT1G06250	36
AT1G06253	0
AT1G06257	0
AT1G06260	0
AT1G06263	2
AT1G06265	58
AT1G06267	36
AT1G06270	80
AT1G06273	45
AT1G06277	10
AT1G06280	0
AT1G06283	11
AT1G06287	0
AT1G06290	1083
AT1G06293	0
AT1G06297	0
AT1G06303	0
AT1G06307	0
AT1G06310	20
AT1G06313	0
AT1G06317	0
AT1G06320	1
AT1G06323	2
AT1G06327	0
AT1G06330	0
AT1G06333	0
AT1G06337	0
AT1G06340	14
AT1G06343	0
AT1G06347	0
AT1G06350	53
AT1G06353	1
AT1G06357	0
AT1G06360	2
AT1G06363	0
AT1G06370	98
AT1G06373	0
AT1G06377	0
AT1G06380	114
AT1G06383	0
AT1G06387	0
AT1G06390	1782
AT1G06393	0
AT1G06397	0
AT1G06400	1056
AT1G06403	0
AT1G06407	2
AT1G06410	3426
AT1G06413	1
AT1G06417	0
AT1G06420	48
AT1G06423	0
AT1G06427	0
AT1G06430	2749
AT1G06433	0
AT1G06437	0
AT1G06440	38
AT1G06443	0
AT1G06447	0
AT1G06450	17
AT1G06453	0
AT1G06457	1
AT1G06460	2739
AT1G06463	0
AT1G06467	0
AT1G06470	1196
AT1G06473	94
AT1G06475	0
AT1G06480	0
AT1G06483	0
AT1G06487	8
AT1G06490	79
AT1G06493	0
AT1G06497	0
AT1G06500	175
AT1G06507	0
AT1G06510	489
AT1G06513	0
AT1G06515	263
AT1G06517	0
AT1G06520	1243
AT1G06523	0
AT1G06527	0
AT1G06530	0
AT1G06533	0
AT1G06537	1
AT1G06540	8
AT1G06543	0
AT1G06547	3
AT1G06550	1706
AT1G06553	1
AT1G06557	0
AT1G06560	186
AT1G06567	3
AT1G06570	651
AT1G06573	50
AT1G06577	3
AT1G06580	91
AT1G06583	2
AT1G06587	0
AT1G06590	182
AT1G06593	3
AT1G06597	0
AT1G06603	0
AT1G06607	0
AT1G06610	0
AT1G06613	0
AT1G06617	0
AT1G06620	16
AT1G06623	0
AT1G06627	0
AT1G06630	488
AT1G06633	0
AT1G06637	0
AT1G06640	2431
AT1G06643	0
AT1G06645	500
AT1G06647	0
AT1G06650	598
AT1G06653	0
AT1G06657	0
AT1G06660	160
AT1G06663	0
AT1G06667	0
AT1G06670	1148
AT1G06673	0
AT1G06677	0
AT1G06680	49344
AT1G06683	0
AT1G06687	0
AT1G06690	1144
AT1G06693	0
AT1G06697	0
AT1G06700	2041
AT1G06703	0
AT1G06707	0
AT1G06710	115
AT1G06713	0
AT1G06717	4
AT1G06720	564
AT1G06723	0
AT1G06727	0
AT1G06730	301
AT1G06733	2
AT1G06737	0
AT1G06740	114
AT1G06743	1
AT1G06747	0
AT1G06750	2
AT1G06753	25
AT1G06757	0
AT1G06760	1712
AT1G06770	180
AT1G06773	0
AT1G06777	0
AT1G06780	476
AT1G06783	0
AT1G06787	0
AT1G06790	136
AT1G06797	0
AT1G06800	135
AT1G06810	1
AT1G06817	0
AT1G06820	1121
AT1G06823	0
AT1G06827	3
AT1G06830	14
AT1G06837	4
AT1G06840	396
AT1G06850	199
AT1G06853	0
AT1G06857	0
AT1G06860	0
AT1G06863	0
AT1G06867	0
AT1G06870	507
AT1G06873	0
AT1G06877	0
AT1G06880	0
AT1G06883	0
AT1G06890	2016
AT1G06897	0
AT1G06900	1158
AT1G06903	0
AT1G06907	0
AT1G06910	192
AT1G06913	0
AT1G06917	0
AT1G06920	2
AT1G06923	0
AT1G06925	0
AT1G06927	0
AT1G06930	0
AT1G06933	0
AT1G06937	0
AT1G06943	0
AT1G06947	0
AT1G06950	2798
AT1G06953	0
AT1G06957	0
AT1G06960	469
AT1G06963	0
AT1G06967	0
AT1G06970	1
AT1G06973	0
AT1G06977	4
AT1G06980	0
AT1G06983	0
AT1G06987	0
AT1G06990	2
AT1G06993	5
AT1G06997	0
AT1G07000	104
AT1G07003	0
AT1G07007	1
AT1G07010	874
AT1G07013	0
AT1G07017	0
AT1G07020	121
AT1G07023	0
AT1G07025	0
AT1G07027	0
AT1G07030	460
AT1G07040	3095
AT1G07050	384
AT1G07051	0
AT1G07060	0
AT1G07070	322
AT1G07080	3150
AT1G07090	1116
AT1G07100	0
AT1G07110	4748
AT1G07117	0
AT1G07119	20
AT1G07120	38
AT1G07123	0
AT1G07127	0
AT1G07128	1
AT1G07130	0
AT1G07133	0
AT1G07135	4010
AT1G07137	0
AT1G07140	3323
AT1G07143	2
AT1G07147	0
AT1G07150	89
AT1G07157	0
AT1G07160	2
AT1G07163	0
AT1G07167	0
AT1G07170	282
AT1G07173	0
AT1G07175	0
AT1G07177	0
AT1G07180	154
AT1G07183	1
AT1G07187	82
AT1G07190	0
AT1G07193	0
AT1G07197	0
AT1G07200	848
AT1G07210	559
AT1G07220	376
AT1G07230	1193
AT1G07233	0
AT1G07237	0
AT1G07240	397
AT1G07243	15
AT1G07247	0
AT1G07250	1060
AT1G07253	0
AT1G07257	0
AT1G07260	30
AT1G07263	0
AT1G07267	0
AT1G07270	29
AT1G07273	0
AT1G07277	0
AT1G07280	2378
AT1G07283	0
AT1G07287	0
AT1G07290	97
AT1G07293	0
AT1G07297	0
AT1G07300	76
AT1G07303	0
AT1G07310	795
AT1G07313	6
AT1G07317	0
AT1G07320	5278
AT1G07323	598
AT1G07327	2
AT1G07330	5
AT1G07333	2
AT1G07337	0
AT1G07340	0
AT1G07343	0
AT1G07347	0
AT1G07350	1314
AT1G07353	0
AT1G07357	0
AT1G07360	745
AT1G07367	0
AT1G07370	212
AT1G07373	0
AT1G07380	417
AT1G07383	0
AT1G07390	51
AT1G07393	0
AT1G07397	0
AT1G07400	46
AT1G07407	0
AT1G07410	169
AT1G07413	0
AT1G07417	1
AT1G07420	961
AT1G07423	0
AT1G07430	1479
AT1G07433	0
AT1G07437	0
AT1G07440	2212
AT1G07447	1
AT1G07450	161
AT1G07453	0
AT1G07457	0
AT1G07460	0
AT1G07463	0
AT1G07467	0
AT1G07470	337
AT1G07473	5
AT1G07476	2
AT1G07477	0
AT1G07480	392
AT1G07483	0
AT1G07485	5
AT1G07487	0
AT1G07490	18
AT1G07493	0
AT1G07497	0
AT1G07500	0
AT1G07503	0
AT1G07507	0
AT1G07510	1027
AT1G07513	2
AT1G07517	1
AT1G07520	0
AT1G07523	0
AT1G07527	0
AT1G07530	1344
AT1G07533	2
AT1G07537	0
AT1G07540	1
AT1G07543	1
AT1G07547	0
AT1G07550	0
AT1G07553	0
AT1G07557	0
AT1G07560	0
AT1G07563	0
AT1G07567	0
AT1G07570	270
AT1G07573	0
AT1G07580	0
AT1G07583	0
AT1G07587	32
AT1G07590	1023
AT1G07593	0
AT1G07597	1
AT1G07600	0
AT1G07603	0
AT1G07607	5
AT1G07610	10
AT1G07613	0
AT1G07615	110
AT1G07617	0
AT1G07620	12
AT1G07623	0
AT1G07627	0
AT1G07630	376
AT1G07633	0
AT1G07637	4
AT1G07640	548
AT1G07645	2
AT1G07647	0
AT1G07650	850
AT1G07653	5
AT1G07657	1
AT1G07660	487
AT1G07663	0
AT1G07667	0
AT1G07670	1905
AT1G07673	0
AT1G07680	14
AT1G07683	6
AT1G07690	29
AT1G07693	0
AT1G07697	0
AT1G07700	1059
AT1G07702	0
AT1G07703	3
AT1G07705	628
AT1G07707	0
AT1G07710	13
AT1G07717	0
AT1G07720	2727
AT1G07723	0
AT1G07725	0
AT1G07727	0
AT1G07728	3
AT1G07730	0
AT1G07733	0
AT1G07737	0
AT1G07740	87
AT1G07743	53
AT1G07745	122
AT1G07747	0
AT1G07750	2552
AT1G07753	0
AT1G07757	1
AT1G07760	0
AT1G07763	0
AT1G07767	0
AT1G07770	2908
AT1G07773	0
AT1G07777	0
AT1G07780	80
AT1G07783	0
AT1G07787	0
AT1G07790	702
AT1G07793	1
AT1G07795	5
AT1G07800	0
AT1G07803	0
AT1G07807	0
AT1G07810	1112
AT1G07813	0
AT1G07820	778
AT1G07823	1
AT1G07827	0
AT1G07830	203
AT1G07833	0
AT1G07837	0
AT1G07840	393
AT1G07843	0
AT1G07847	0
AT1G07850	0
AT1G07853	0
AT1G07857	0
AT1G07860	0
AT1G07863	0
AT1G07867	0
AT1G07870	670
AT1G07873	2
AT1G07877	4
AT1G07880	8
AT1G07883	0
AT1G07885	0
AT1G07887	0
AT1G07890	13689
AT1G07893	0
AT1G07897	2
AT1G07900	12
AT1G07901	11
AT1G07902	33
AT1G07903	0
AT1G07907	0
AT1G07910	491
AT1G07913	0
AT1G07917	0
AT1G07920	2148
AT1G07923	0
AT1G07927	0
AT1G07930	3420
AT1G07933	0
AT1G07937	0
AT1G07940	2930
AT1G07943	1
AT1G07947	0
AT1G07950	283
AT1G07957	1
AT1G07960	529
AT1G07963	0
AT1G07967	0
AT1G07970	317
AT1G07973	0
AT1G07977	0
AT1G07980	554
AT1G07983	0
AT1G07985	73
AT1G07987	0
AT1G07990	1214
AT1G07993	2
AT1G07997	0
AT1G08000	217
AT1G08003	0
AT1G08005	0
AT1G08007	0
AT1G08010	626
AT1G08013	7
AT1G08017	0
AT1G08023	0
AT1G08027	0
AT1G08030	510
AT1G08033	0
AT1G08035	9
AT1G08037	0
AT1G08040	1076
AT1G08043	0
AT1G08047	5
AT1G08050	82
AT1G08053	0
AT1G08057	0
AT1G08060	714
AT1G08063	0
AT1G08065	3
AT1G08070	53
AT1G08073	0
AT1G08077	0
AT1G08080	3
AT1G08087	0
AT1G08090	0
AT1G08093	0
AT1G08097	0
AT1G08100	0
AT1G08103	1
AT1G08105	0
AT1G08107	0
AT1G08110	2466
AT1G08113	0
AT1G08115	1
AT1G08117	0
AT1G08120	0
AT1G08123	0
AT1G08125	326
AT1G08127	0
AT1G08130	819
AT1G08133	0
AT1G08135	1
AT1G08137	0
AT1G08140	71
AT1G08143	0
AT1G08147	0
AT1G08150	45
AT1G08153	2
AT1G08157	0
AT1G08160	190
AT1G08163	0
AT1G08165	10
AT1G08170	2
AT1G08173	0
AT1G08177	0
AT1G08180	114
AT1G08183	0
AT1G08190	2386
AT1G08193	0
AT1G08200	5524
AT1G08207	0
AT1G08210	274
AT1G08213	3
AT1G08217	1
AT1G08220	127
AT1G08223	0
AT1G08227	0
AT1G08230	29
AT1G08237	1
AT1G08240	0
AT1G08247	0
AT1G08250	0
AT1G08253	0
AT1G08257	0
AT1G08260	292
AT1G08263	0
AT1G08267	0
AT1G08270	24
AT1G08273	1
AT1G08277	0
AT1G08280	249
AT1G08283	815
AT1G08287	0
AT1G08290	23
AT1G08293	2
AT1G08297	0
AT1G08300	91
AT1G08303	0
AT1G08307	0
AT1G08310	4
AT1G08313	0
AT1G08315	0
AT1G08317	0
AT1G08320	22
AT1G08323	0
AT1G08327	0
AT1G08333	1
AT1G08337	0
AT1G08340	2099
AT1G08343	0
AT1G08347	0
AT1G08350	220
AT1G08353	0
AT1G08357	0
AT1G08360	3287
AT1G08363	0
AT1G08367	0
AT1G08370	683
AT1G08377	0
AT1G08380	36416
AT1G08383	0
AT1G08387	0
AT1G08390	125
AT1G08393	6
AT1G08397	18
AT1G08400	126
AT1G08403	2
AT1G08410	222
AT1G08413	0
AT1G08417	1
AT1G08420	1521
AT1G08427	1
AT1G08430	3
AT1G08433	0
AT1G08437	0
AT1G08440	56
AT1G08443	3
AT1G08447	0
AT1G08450	919
AT1G08453	0
AT1G08457	1
AT1G08460	812
AT1G08463	0
AT1G08465	736
AT1G08470	989
AT1G08473	0
AT1G08477	0
AT1G08480	980
AT1G08483	0
AT1G08487	0
AT1G08490	774
AT1G08493	0
AT1G08497	0
AT1G08500	39
AT1G08503	0
AT1G08507	27
AT1G08510	8635
AT1G08513	0
AT1G08517	0
AT1G08520	6081
AT1G08523	0
AT1G08530	415
AT1G08533	0
AT1G08537	0
AT1G08540	2397
AT1G08543	0
AT1G08547	0
AT1G08550	3117
AT1G08553	0
AT1G08557	0
AT1G08560	1918
AT1G08563	5
AT1G08567	0
AT1G08570	3298
AT1G08573	0
AT1G08577	0
AT1G08580	393
AT1G08583	0
AT1G08587	0
AT1G08590	11
AT1G08592	0
AT1G08597	0
AT1G08600	1150
AT1G08603	1
AT1G08607	0
AT1G08610	56
AT1G08613	0
AT1G08620	734
AT1G08623	0
AT1G08627	0
AT1G08630	649
AT1G08633	0
AT1G08637	0
AT1G08640	1510
AT1G08643	0
AT1G08645	0
AT1G08647	0
AT1G08650	666
AT1G08653	0
AT1G08657	0
AT1G08660	862
AT1G08663	0
AT1G08667	0
AT1G08670	0
AT1G08673	0
AT1G08677	0
AT1G08680	668
AT1G08683	0
AT1G08695	0
AT1G08697	0
AT1G08700	680
AT1G08703	0
AT1G08707	0
AT1G08710	227
AT1G08713	0
AT1G08717	0
AT1G08720	779
AT1G08723	0
AT1G08727	0
AT1G08730	21
AT1G08733	11
AT1G08735	0
AT1G08737	0
AT1G08740	0
AT1G08743	0
AT1G08747	12
AT1G08750	444
AT1G08753	0
AT1G08757	2
AT1G08760	974
AT1G08763	0
AT1G08767	0
AT1G08770	237
AT1G08773	0
AT1G08777	0
AT1G08780	441
AT1G08783	0
AT1G08787	0
AT1G08790	0
AT1G08793	0
AT1G08797	0
AT1G08800	886
AT1G08803	0
AT1G08807	0
AT1G08810	192
AT1G08813	0
AT1G08817	0
AT1G08820	1180
AT1G08823	0
AT1G08827	0
AT1G08830	2641
AT1G08833	2
AT1G08840	124
AT1G08843	1
AT1G08845	88
AT1G08847	1
AT1G08853	0
AT1G08857	9
AT1G08860	93
AT1G08863	0
AT1G08867	0
AT1G08870	0
AT1G08877	0
AT1G08880	1231
AT1G08883	0
AT1G08887	0
AT1G08890	413
AT1G08893	0
AT1G08897	0
AT1G08900	708
AT1G08903	0
AT1G08907	0
AT1G08910	1416
AT1G08913	0
AT1G08920	1311
AT1G08923	1
AT1G08927	0
AT1G08930	461
AT1G08933	0
AT1G08937	5
AT1G08940	94
AT1G08947	0
AT1G08950	0
AT1G08953	0
AT1G08960	350
AT1G08963	0
AT1G08967	0
AT1G08970	1411
AT1G08973	10
AT1G08977	0
AT1G08980	2582
AT1G08983	0
AT1G08985	210
AT1G08987	0
AT1G08990	7
AT1G08993	0
AT1G08997	0
AT1G09000	80
AT1G09003	0
AT1G09007	0
AT1G09010	2191
AT1G09013	0
AT1G09017	0
AT1G09020	1304
AT1G09023	13
AT1G09027	0
AT1G09030	0
AT1G09033	0
AT1G09037	0
AT1G09040	143
AT1G09043	0
AT1G09047	0
AT1G09050	105
AT1G09053	0
AT1G09057	0
AT1G09060	1125
AT1G09063	0
AT1G09067	0
AT1G09070	5507
AT1G09073	0
AT1G09077	0
AT1G09080	3
AT1G09083	27
AT1G09087	8
AT1G09090	0
AT1G09097	0
AT1G09100	696
AT1G09103	0
AT1G09107	0
AT1G09110	0
AT1G09113	0
AT1G09117	0
AT1G09123	0
AT1G09127	0
AT1G09130	4341
AT1G09133	0
AT1G09137	0
AT1G09140	1407
AT1G09143	0
AT1G09147	0
AT1G09150	802
AT1G09153	0
AT1G09155	27
AT1G09157	0
AT1G09160	549
AT1G09163	0
AT1G09167	0
AT1G09170	0
AT1G09173	0
AT1G09176	0
AT1G09177	0
AT1G09180	58
AT1G09183	0
AT1G09187	0
AT1G09190	63
AT1G09193	0
AT1G09195	292
AT1G09197	0
AT1G09200	949
AT1G09207	0
AT1G09210	3089
AT1G09213	0
AT1G09217	5
AT1G09220	22
AT1G09223	0
AT1G09227	0
AT1G09230	183
AT1G09233	0
AT1G09237	0
AT1G09240	0
AT1G09243	0
AT1G09245	0
AT1G09247	0
AT1G09250	214
AT1G09253	0
AT1G09257	0
AT1G09260	0
AT1G09263	0
AT1G09267	2
AT1G09270	1736
AT1G09273	0
AT1G09277	0
AT1G09280	494
AT1G09283	0
AT1G09287	35
AT1G09290	140
AT1G09293	0
AT1G09297	1
AT1G09300	115
AT1G09303	0
AT1G09307	0
AT1G09310	23636
AT1G09313	0
AT1G09317	0
AT1G09320	197
AT1G09323	0
AT1G09327	0
AT1G09330	1063
AT1G09333	0
AT1G09337	0
AT1G09340	16054
AT1G09343	0
AT1G09350	3
AT1G09353	2
AT1G09357	0
AT1G09360	0
AT1G09363	26
AT1G09367	4
AT1G09370	148
AT1G09373	0
AT1G09377	0
AT1G09380	557
AT1G09383	0
AT1G09387	0
AT1G09390	603
AT1G09393	0
AT1G09397	0
AT1G09400	9
AT1G09407	0
AT1G09410	42
AT1G09415	367
AT1G09417	2
AT1G09420	190
AT1G09421	0
AT1G09423	0
AT1G09427	6
AT1G09430	3003
AT1G09433	0
AT1G09437	2
AT1G09440	1939
AT1G09443	0
AT1G09447	3
AT1G09450	78
AT1G09453	0
AT1G09457	4
AT1G09460	170
AT1G09463	10
AT1G09467	29
AT1G09470	220
AT1G09473	0
AT1G09477	0
AT1G09480	8
AT1G09483	0
AT1G09486	15
AT1G09487	0
AT1G09490	516
AT1G09493	1
AT1G09497	2
AT1G09500	100
AT1G09503	0
AT1G09507	0
AT1G09510	143
AT1G09513	8
AT1G09517	1
AT1G09520	205
AT1G09523	0
AT1G09527	4
AT1G09530	163
AT1G09533	17
AT1G09537	47
AT1G09540	833
AT1G09543	36
AT1G09547	0
AT1G09550	233
AT1G09553	3
AT1G09557	0
AT1G09560	1221
AT1G09563	0
AT1G09567	0
AT1G09570	2256
AT1G09573	1
AT1G09575	127
AT1G09577	0
AT1G09580	317
AT1G09583	0
AT1G09587	0
AT1G09590	2336
AT1G09593	0
AT1G09597	0
AT1G09600	39
AT1G09603	0
AT1G09607	0
AT1G09610	56
AT1G09613	0
AT1G09617	0
AT1G09620	2726
AT1G09623	0
AT1G09625	1
AT1G09627	0
AT1G09630	631
AT1G09633	0
AT1G09637	2
AT1G09640	3950
AT1G09645	555
AT1G09647	3
AT1G09650	4
AT1G09653	0
AT1G09657	0
AT1G09660	819
AT1G09663	0
AT1G09665	0
AT1G09667	0
AT1G09673	0
AT1G09677	0
AT1G09680	43
AT1G09683	0
AT1G09687	12
AT1G09690	3902
AT1G09693	0
AT1G09697	0
AT1G09700	243
AT1G09703	0
AT1G09710	150
AT1G09713	0
AT1G09717	0
AT1G09720	0
AT1G09723	0
AT1G09730	861
AT1G09733	0
AT1G09737	1
AT1G09740	20
AT1G09743	0
AT1G09747	0
AT1G09750	910
AT1G09753	15
AT1G09757	0
AT1G09760	770
AT1G09763	0
AT1G09767	0
AT1G09770	3172
AT1G09773	0
AT1G09777	1
AT1G09780	2757
AT1G09783	12
AT1G09787	0
AT1G09790	116
AT1G09793	0
AT1G09794	91
AT1G09795	2466
AT1G09797	1
AT1G09800	87
AT1G09803	0
AT1G09807	0
AT1G09810	197
AT1G09812	10
AT1G09813	0
AT1G09815	308
AT1G09817	0
AT1G09820	161
AT1G09823	0
AT1G09827	0
AT1G09830	513
AT1G09833	0
AT1G09837	0
AT1G09840	705
AT1G09843	0
AT1G09847	0
AT1G09850	542
AT1G09853	0
AT1G09857	0
AT1G09860	0
AT1G09863	43
AT1G09867	4
AT1G09870	727
AT1G09873	0
AT1G09877	0
AT1G09880	15
AT1G09883	0
AT1G09887	0
AT1G09890	55
AT1G09893	0
AT1G09897	6
AT1G09900	321
AT1G09903	0
AT1G09907	7
AT1G09910	685
AT1G09913	2
AT1G09917	5
AT1G09920	682
AT1G09923	0
AT1G09927	0
AT1G09930	15
AT1G09932	0
AT1G09935	0
AT1G09937	1
AT1G09940	650
AT1G09947	0
AT1G09950	21
AT1G09953	0
AT1G09957	0
AT1G09960	396
AT1G09963	2
AT1G09967	0
AT1G09970	1621
AT1G09973	0
AT1G09977	0
AT1G09980	834
AT1G09983	0
AT1G09987	3
AT1G09993	1
AT1G09995	80
AT1G09997	0
AT1G10000	36
AT1G10010	3
AT1G10020	568
AT1G10030	375
AT1G10040	24
AT1G10050	152
AT1G10060	357
AT1G10070	1099
AT1G10090	659
AT1G10095	150
AT1G10100	1
AT1G10110	2
AT1G10120	490
AT1G10130	1177
AT1G10140	476
AT1G10150	0
AT1G10155	2
AT1G10160	174
AT1G10170	1305
AT1G10180	647
AT1G10190	26
AT1G10200	1592
AT1G10210	209
AT1G10220	0
AT1G10225	0
AT1G10230	144
AT1G10240	222
AT1G10250	0
AT1G10260	0
AT1G10270	205
AT1G10280	135
AT1G10290	1947
AT1G10300	13
AT1G10310	523
AT1G10320	593
AT1G10330	25
AT1G10340	4
AT1G10350	437
AT1G10360	1116
AT1G10370	71
AT1G10380	217
AT1G10385	1
AT1G10390	1830
AT1G10395	0
AT1G10400	0
AT1G10410	1004
AT1G10417	21
AT1G10419	0
AT1G10430	559
AT1G10440	0
AT1G10450	648
AT1G10455	0
AT1G10460	26
AT1G10470	1502
AT1G10480	17
AT1G10490	361
AT1G10500	1600
AT1G10510	915
AT1G10520	36
AT1G10522	188
AT1G10530	2
AT1G10538	0
AT1G10540	665
AT1G10550	22
AT1G10560	401
AT1G10570	828
AT1G10580	780
AT1G10585	2
AT1G10586	0
AT1G10588	1
AT1G10590	1797
AT1G10600	590
AT1G10610	209
AT1G10620	10
AT1G10630	1772
AT1G10640	806
AT1G10650	425
AT1G10657	85
AT1G10660	886
AT1G10670	9844
AT1G10680	68
AT1G10682	615
AT1G10690	53
AT1G10700	243
AT1G10705	0
AT1G10710	15
AT1G10715	3
AT1G10717	22
AT1G10720	543
AT1G10730	270
AT1G10740	1073
AT1G10745	9
AT1G10747	0
AT1G10750	6
AT1G10760	12409
AT1G10770	227
AT1G10780	92
AT1G10790	20
AT1G10800	19
AT1G10810	7
AT1G10820	534
AT1G10830	675
AT1G10840	2213
AT1G10850	132
AT1G10865	180
AT1G10870	821
AT1G10875	2
AT1G10880	328
AT1G10890	1076
AT1G10900	264
AT1G10910	719
AT1G10920	378
AT1G10930	288
AT1G10940	1975
AT1G10950	3895
AT1G10960	3947
AT1G10970	255
AT1G10980	5
AT1G10990	1
AT1G11000	132
AT1G11010	0
AT1G11020	372
AT1G11030	0
AT1G11040	0
AT1G11050	0
AT1G11055	0
AT1G11060	436
AT1G11070	735
AT1G11080	1622
AT1G11090	0
AT1G11100	50
AT1G11110	1
AT1G11112	2
AT1G11120	37
AT1G11125	2
AT1G11130	282
AT1G11145	1
AT1G11150	130
AT1G11160	65
AT1G11170	160
AT1G11175	314
AT1G11180	373
AT1G11185	50
AT1G11190	137
AT1G11200	310
AT1G11210	1078
AT1G11220	35
AT1G11230	0
AT1G11240	529
AT1G11250	0
AT1G11260	3912
AT1G11265	0
AT1G11270	92
AT1G11280	489
AT1G11290	121
AT1G11300	32
AT1G11303	1
AT1G11310	2519
AT1G11320	64
AT1G11330	448
AT1G11340	1
AT1G11350	512
AT1G11360	998
AT1G11362	6
AT1G11370	0
AT1G11380	237
AT1G11390	304
AT1G11400	275
AT1G11410	890
AT1G11420	195
AT1G11430	1628
AT1G11440	331
AT1G11450	18
AT1G11460	0
AT1G11470	0
AT1G11475	520
AT1G11480	1611
AT1G11482	1
AT1G11490	4
AT1G11500	6
AT1G11510	10
AT1G11520	0
AT1G11530	508
AT1G11540	26
AT1G11545	135
AT1G11550	0
AT1G11560	0
AT1G11570	13
AT1G11572	1
AT1G11580	127
AT1G11590	129
AT1G11591	1
AT1G11592	121
AT1G11593	36
AT1G11595	7
AT1G11600	0
AT1G11608	0
AT1G11610	0
AT1G11620	5
AT1G11630	235
AT1G11640	3
AT1G11650	4234
AT1G11655	0
AT1G11660	854
AT1G11670	134
AT1G11680	1839
AT1G11684	0
AT1G11690	0
AT1G11700	352
AT1G11710	55
AT1G11720	1471
AT1G11730	28
AT1G11735	1
AT1G11740	136
AT1G11750	1651
AT1G11755	287
AT1G11760	209
AT1G11765	71
AT1G11770	5
AT1G11780	181
AT1G11785	16
AT1G11790	660
AT1G11800	234
AT1G11803	0
AT1G11806	0
AT1G11810	7
AT1G11820	435
AT1G11840	12787
AT1G11850	338
AT1G11860	29488
AT1G11870	588
AT1G11880	202
AT1G11890	686
AT1G11900	25
AT1G11905	408
AT1G11910	11091
AT1G11915	9
AT1G11920	0
AT1G11925	9
AT1G11930	1985
AT1G11940	258
AT1G11950	191
AT1G11960	509
AT1G11970	0
AT1G11980	0
AT1G11990	39
AT1G12000	2145
AT1G12010	168
AT1G12013	0
AT1G12015	0
AT1G12020	47
AT1G12030	2
AT1G12040	0
AT1G12050	2128
AT1G12060	92
AT1G12064	5
AT1G12070	5
AT1G12080	3918
AT1G12090	7532
AT1G12100	0
AT1G12110	175
AT1G12120	1459
AT1G12130	13
AT1G12140	918
AT1G12150	15
AT1G12160	30
AT1G12170	66
AT1G12180	7
AT1G12190	13
AT1G12200	342
AT1G12210	12
AT1G12211	1
AT1G12220	126
AT1G12230	2089
AT1G12240	6840
AT1G12244	214
AT1G12250	1361
AT1G12260	91
AT1G12270	1040
AT1G12280	299
AT1G12290	86
AT1G12294	0
AT1G12300	74
AT1G12310	0
AT1G12320	303
AT1G12330	1180
AT1G12340	0
AT1G12350	487
AT1G12360	1622
AT1G12370	126
AT1G12380	1456
AT1G12390	211
AT1G12400	242
AT1G12410	2879
AT1G12411	0
AT1G12420	856
AT1G12430	2431
AT1G12440	2231
AT1G12450	356
AT1G12460	392
AT1G12470	1137
AT1G12480	36
AT1G12490	2
AT1G12500	829
AT1G12510	0
AT1G12520	941
AT1G12530	398
AT1G12540	0
AT1G12550	481
AT1G12560	0
AT1G12570	244
AT1G12580	599
AT1G12590	0
AT1G12600	34
AT1G12610	10
AT1G12615	0
AT1G12620	114
AT1G12630	1
AT1G12640	1136
AT1G12650	455
AT1G12660	0
AT1G12663	0
AT1G12665	0
AT1G12667	0
AT1G12669	0
AT1G12670	53
AT1G12672	3
AT1G12680	700
AT1G12700	122
AT1G12710	348
AT1G12720	0
AT1G12725	0
AT1G12730	349
AT1G12740	2
AT1G12750	392
AT1G12760	1265
AT1G12770	1006
AT1G12775	64
AT1G12780	11155
AT1G12790	122
AT1G12800	3461
AT1G12805	14
AT1G12810	501
AT1G12820	763
AT1G12830	0
AT1G12840	3747
AT1G12845	57
AT1G12850	637
AT1G12855	0
AT1G12860	393
AT1G12870	0
AT1G12880	83
AT1G12890	5
AT1G12900	32240
AT1G12910	749
AT1G12920	1386
AT1G12930	740
AT1G12935	0
AT1G12940	1
AT1G12950	3
AT1G12960	0
AT1G12970	329
AT1G12980	0
AT1G12990	740
AT1G13000	419
AT1G13010	0
AT1G13020	1096
AT1G13030	179
AT1G13040	83
AT1G13050	55
AT1G13060	2119
AT1G13070	0
AT1G13080	48
AT1G13090	1237
AT1G13100	10
AT1G13110	14
AT1G13120	508
AT1G13130	75
AT1G13140	24
AT1G13143	0
AT1G13145	66
AT1G13150	20
AT1G13160	467
AT1G13170	1171
AT1G13180	412
AT1G13190	1264
AT1G13195	146
AT1G13200	0
AT1G13210	550
AT1G13220	608
AT1G13230	8
AT1G13240	0
AT1G13245	405
AT1G13250	516
AT1G13260	390
AT1G13270	905
AT1G13280	1521
AT1G13290	0
AT1G13300	1
AT1G13310	2
AT1G13320	1531
AT1G13330	73
AT1G13340	326
AT1G13350	1089
AT1G13360	1121
AT1G13370	1
AT1G13380	450
AT1G13390	1074
AT1G13400	1
AT1G13410	52
AT1G13420	33
AT1G13430	10
AT1G13440	16488
AT1G13448	90
AT1G13450	757
AT1G13460	422
AT1G13470	0
AT1G13480	0
AT1G13485	0
AT1G13490	0
AT1G13500	0
AT1G13510	0
AT1G13520	0
AT1G13530	2
AT1G13540	0
AT1G13550	1
AT1G13560	1802
AT1G13570	508
AT1G13580	214
AT1G13590	124
AT1G13600	7
AT1G13605	110
AT1G13607	762
AT1G13608	8
AT1G13609	77
AT1G13610	0
AT1G13620	0
AT1G13630	27
AT1G13635	2802
AT1G13640	1757
AT1G13650	556
AT1G13660	0
AT1G13670	127
AT1G13680	3
AT1G13690	326
AT1G13700	393
AT1G13710	46
AT1G13720	0
AT1G13730	670
AT1G13740	418
AT1G13750	68
AT1G13755	159
AT1G13760	1
AT1G13770	301
AT1G13780	194
AT1G13790	167
AT1G13800	15
AT1G13805	0
AT1G13810	106
AT1G13820	735
AT1G13825	10
AT1G13830	256
AT1G13840	0
AT1G13850	0
AT1G13860	450
AT1G13870	281
AT1G13880	565
AT1G13890	2
AT1G13900	1244
AT1G13910	170
AT1G13920	67
AT1G13930	13516
AT1G13940	360
AT1G13950	201
AT1G13960	407
AT1G13970	225
AT1G13980	1240
AT1G13990	1215
AT1G14000	1127
AT1G14010	593
AT1G14020	403
AT1G14030	747
AT1G14040	157
AT1G14048	0
AT1G14060	135
AT1G14071	13
AT1G14080	5
AT1G14090	142
AT1G14100	0
AT1G14110	0
AT1G14120	4
AT1G14130	328
AT1G14140	255
AT1G14150	1923
AT1G14160	0
AT1G14170	763
AT1G14180	118
AT1G14182	0
AT1G14185	3
AT1G14190	22
AT1G14200	1651
AT1G14205	83
AT1G14210	254
AT1G14220	0
AT1G14230	523
AT1G14240	4
AT1G14250	102
AT1G14260	24
AT1G14270	1321
AT1G14280	1305
AT1G14290	773
AT1G14300	152
AT1G14310	322
AT1G14315	1
AT1G14320	7593
AT1G14330	424
AT1G14340	475
AT1G14345	2388
AT1G14350	561
AT1G14360	443
AT1G14370	54
AT1G14380	6123
AT1G14390	546
AT1G14400	2686
AT1G14410	511
AT1G14420	287
AT1G14430	130
AT1G14440	42
AT1G14450	112
AT1G14453	1
AT1G14455	18
AT1G14460	625
AT1G14470	27
AT1G14480	136
AT1G14490	13
AT1G14500	0
AT1G14510	856
AT1G14518	3
AT1G14520	3842
AT1G14530	298
AT1G14540	22
AT1G14550	0
AT1G14560	393
AT1G14570	1196
AT1G14580	511
AT1G14590	319
AT1G14600	31
AT1G14610	2108
AT1G14620	208
AT1G14630	12
AT1G14640	107
AT1G14642	11
AT1G14650	1509
AT1G14660	163
AT1G14670	3177
AT1G14680	37
AT1G14685	992
AT1G14686	4
AT1G14687	101
AT1G14688	0
AT1G14690	1529
AT1G14700	55
AT1G14710	1486
AT1G14720	786
AT1G14730	60
AT1G14740	1445
AT1G14750	20
AT1G14755	19
AT1G14760	15
AT1G14770	121
AT1G14780	2
AT1G14790	1066
AT1G14800	0
AT1G14810	539
AT1G14820	381
AT1G14830	2484
AT1G14840	509
AT1G14850	581
AT1G14860	15
AT1G14870	101
AT1G14880	163
AT1G14890	1362
AT1G14900	437
AT1G14910	887
AT1G14920	537
AT1G14930	4
AT1G14940	1
AT1G14950	8
AT1G14960	0
AT1G14970	289
AT1G14980	954
AT1G14990	287
AT1G15000	0
AT1G15002	1
AT1G15010	447
AT1G15015	0
AT1G15020	491
AT1G15030	584
AT1G15040	19
AT1G15050	1
AT1G15060	614
AT1G15080	86
AT1G15085	15
AT1G15090	0
AT1G15100	541
AT1G15110	216
AT1G15120	1756
AT1G15125	2
AT1G15130	1744
AT1G15140	1936
AT1G15150	494
AT1G15160	115
AT1G15165	120
AT1G15170	154
AT1G15175	38
AT1G15180	302
AT1G15190	21
AT1G15200	1253
AT1G15210	9
AT1G15215	220
AT1G15220	153
AT1G15230	521
AT1G15240	1426
AT1G15250	177
AT1G15260	1194
AT1G15270	3012
AT1G15280	1660
AT1G15290	3019
AT1G15300	88
AT1G15310	336
AT1G15320	5
AT1G15330	2
AT1G15340	3055
AT1G15350	304
AT1G15360	0
AT1G15370	669
AT1G15380	38
AT1G15385	0
AT1G15390	276
AT1G15400	544
AT1G15405	0
AT1G15410	721
AT1G15415	3
AT1G15420	331
AT1G15430	296
AT1G15440	358
AT1G15450	0
AT1G15460	25
AT1G15470	415
AT1G15480	166
AT1G15490	271
AT1G15500	2157
AT1G15510	213
AT1G15520	68
AT1G15530	305
AT1G15540	4
AT1G15550	247
AT1G15560	0
AT1G15570	132
AT1G15580	70
AT1G15590	0
AT1G15600	0
AT1G15610	0
AT1G15620	0
AT1G15625	0
AT1G15630	2
AT1G15640	0
AT1G15650	0
AT1G15660	357
AT1G15670	312
AT1G15680	0
AT1G15690	33803
AT1G15700	0
AT1G15710	487
AT1G15720	4
AT1G15730	793
AT1G15740	2109
AT1G15750	3175
AT1G15757	59
AT1G15760	29
AT1G15770	0
AT1G15772	7
AT1G15780	1119
AT1G15790	83
AT1G15800	164
AT1G15810	485
AT1G15820	24320
AT1G15825	17
AT1G15830	114
AT1G15840	2
AT1G15850	0
AT1G15860	807
AT1G15870	12
AT1G15880	957
AT1G15885	87
AT1G15890	16
AT1G15900	6
AT1G15910	840
AT1G15920	445
AT1G15930	1678
AT1G15940	1337
AT1G15950	1267
AT1G15960	1079
AT1G15970	499
AT1G15980	5401
AT1G15990	3
AT1G16000	171
AT1G16010	963
AT1G16020	486
AT1G16022	0
AT1G16025	0
AT1G16030	219
AT1G16040	288
AT1G16060	7
AT1G16070	23
AT1G16080	2112
AT1G16090	59
AT1G16100	0
AT1G16110	100
AT1G16120	4
AT1G16130	33
AT1G16140	0
AT1G16150	2
AT1G16160	0
AT1G16170	317
AT1G16180	3238
AT1G16190	556
AT1G16210	1323
AT1G16220	37
AT1G16225	0
AT1G16230	0
AT1G16240	1431
AT1G16250	288
AT1G16260	231
AT1G16270	625
AT1G16280	222
AT1G16290	18
AT1G16300	132
AT1G16310	71
AT1G16320	1544
AT1G16330	80
AT1G16340	468
AT1G16350	788
AT1G16360	7
AT1G16370	1
AT1G16380	0
AT1G16390	261
AT1G16400	161
AT1G16410	227
AT1G16420	11
AT1G16430	142
AT1G16440	7
AT1G16445	17
AT1G16450	0
AT1G16460	3927
AT1G16470	1577
AT1G16480	116
AT1G16489	5
AT1G16490	0
AT1G16500	402
AT1G16510	271
AT1G16515	38
AT1G16520	666
AT1G16530	2
AT1G16540	493
AT1G16550	133
AT1G16560	774
AT1G16570	527
AT1G16590	176
AT1G16600	0
AT1G16610	730
AT1G16620	0
AT1G16630	139
AT1G16635	4
AT1G16640	23
AT1G16650	125
AT1G16660	0
AT1G16670	258
AT1G16680	749
AT1G16690	215
AT1G16700	1194
AT1G16705	152
AT1G16710	1155
AT1G16720	4063
AT1G16730	20
AT1G16740	446
AT1G16750	170
AT1G16760	13
AT1G16770	8
AT1G16780	490
AT1G16790	0
AT1G16800	202
AT1G16810	1331
AT1G16820	52
AT1G16825	130
AT1G16830	28
AT1G16840	1073
AT1G16850	97
AT1G16860	2088
AT1G16870	419
AT1G16880	15267
AT1G16890	1561
AT1G16900	459
AT1G16905	2
AT1G16910	3
AT1G16916	180
AT1G16920	457
AT1G16930	83
AT1G16940	1
AT1G16945	0
AT1G16950	11
AT1G16960	379
AT1G16970	243
AT1G16980	114
AT1G17000	0
AT1G17010	4
AT1G17020	143
AT1G17030	26
AT1G17040	187
AT1G17050	563
AT1G17060	66
AT1G17065	5
AT1G17070	321
AT1G17080	922
AT1G17090	52
AT1G17100	2167
AT1G17110	1227
AT1G17120	939
AT1G17130	676
AT1G17140	676
AT1G17145	444
AT1G17147	8
AT1G17150	0
AT1G17160	588
AT1G17170	89
AT1G17180	0
AT1G17190	218
AT1G17200	2000
AT1G17210	2064
AT1G17220	9403
AT1G17230	0
AT1G17232	0
AT1G17235	11
AT1G17240	3
AT1G17250	0
AT1G17255	51
AT1G17260	153
AT1G17270	151
AT1G17275	0
AT1G17277	0
AT1G17280	919
AT1G17285	7
AT1G17290	4005
AT1G17300	0
AT1G17310	0
AT1G17330	243
AT1G17340	482
AT1G17345	0
AT1G17350	157
AT1G17360	373
AT1G17370	1334
AT1G17380	192
AT1G17390	0
AT1G17400	0
AT1G17410	123
AT1G17420	430
AT1G17430	193
AT1G17440	960
AT1G17450	433
AT1G17455	245
AT1G17460	143
AT1G17470	1652
AT1G17480	82
AT1G17490	355
AT1G17495	0
AT1G17500	815
AT1G17510	205
AT1G17520	264
AT1G17530	569
AT1G17540	72
AT1G17545	0
AT1G17550	1921
AT1G17560	118
AT1G17570	0
AT1G17580	983
AT1G17590	357
AT1G17600	17
AT1G17610	0
AT1G17615	0
AT1G17620	4688
AT1G17630	67
AT1G17640	153
AT1G17650	812
AT1G17660	0
AT1G17665	289
AT1G17670	0
AT1G17680	720
AT1G17690	361
AT1G17700	2
AT1G17710	71
AT1G17720	1934
AT1G17730	882
AT1G17744	5
AT1G17745	3021
AT1G17750	232
AT1G17760	469
AT1G17770	19
AT1G17780	264
AT1G17790	261
AT1G17800	0
AT1G17810	7
AT1G17820	0
AT1G17830	49
AT1G17840	4678
AT1G17850	276
AT1G17860	6
AT1G17870	55
AT1G17880	1992
AT1G17890	673
AT1G17900	0
AT1G17910	2
AT1G17920	119
AT1G17930	291
AT1G17940	643
AT1G17950	180
AT1G17960	53
AT1G17970	205
AT1G17980	676
AT1G17990	6
AT1G18000	14
AT1G18010	9
AT1G18020	2
AT1G18030	154
AT1G18040	232
AT1G18050	0
AT1G18060	1252
AT1G18070	2840
AT1G18075	6
AT1G18080	5383
AT1G18090	127
AT1G18100	5
AT1G18120	1
AT1G18130	0
AT1G18140	1
AT1G18150	945
AT1G18160	1074
AT1G18170	929
AT1G18180	304
AT1G18190	925
AT1G18191	1
AT1G18193	0
AT1G18197	10
AT1G18200	18
AT1G18210	1312
AT1G18220	0
AT1G18230	0
AT1G18240	0
AT1G18250	117
AT1G18260	1662
AT1G18265	260
AT1G18270	2326
AT1G18280	18
AT1G18290	1
AT1G18300	1294
AT1G18310	1
AT1G18320	7
AT1G18330	387
AT1G18335	198
AT1G18340	163
AT1G18350	25
AT1G18360	589
AT1G18370	476
AT1G18382	0
AT1G18390	20
AT1G18400	30
AT1G18410	25
AT1G18415	23
AT1G18420	0
AT1G18430	1
AT1G18440	324
AT1G18450	767
AT1G18460	622
AT1G18470	781
AT1G18480	355
AT1G18485	499
AT1G18486	0
AT1G18490	468
AT1G18500	1137
AT1G18510	0
AT1G18520	27
AT1G18530	0
AT1G18540	3365
AT1G18550	221
AT1G18560	133
AT1G18570	150
AT1G18580	559
AT1G18590	202
AT1G18600	479
AT1G18610	534
AT1G18620	1570
AT1G18630	159
AT1G18640	940
AT1G18650	342
AT1G18660	1134
AT1G18670	133
AT1G18680	152
AT1G18690	204
AT1G18700	940
AT1G18710	18
AT1G18720	3137
AT1G18730	2869
AT1G18735	0
AT1G18740	1553
AT1G18745	32
AT1G18750	101
AT1G18760	0
AT1G18770	8
AT1G18773	71
AT1G18780	0
AT1G18790	0
AT1G18800	539
AT1G18810	11
AT1G18820	0
AT1G18830	7
AT1G18835	0
AT1G18840	1262
AT1G18850	211
AT1G18860	0
AT1G18870	185
AT1G18871	0
AT1G18879	0
AT1G18880	1101
AT1G18890	374
AT1G18900	277
AT1G18910	32
AT1G18930	0
AT1G18940	11
AT1G18950	1054
AT1G18960	0
AT1G18970	0
AT1G18975	0
AT1G18980	0
AT1G18990	56
AT1G19000	3277
AT1G19010	157
AT1G19020	80
AT1G19025	41
AT1G19030	3
AT1G19040	0
AT1G19050	416
AT1G19060	1
AT1G19070	25
AT1G19080	120
AT1G19086	0
AT1G19090	6
AT1G19100	414
AT1G19110	1593
AT1G19115	2
AT1G19120	441
AT1G19130	647
AT1G19140	548
AT1G19150	2874
AT1G19160	19
AT1G19170	1003
AT1G19180	3246
AT1G19190	78
AT1G19200	27
AT1G19210	149
AT1G19220	426
AT1G19230	221
AT1G19240	132
AT1G19250	0
AT1G19260	0
AT1G19270	440
AT1G19290	173
AT1G19300	2764
AT1G19310	425
AT1G19320	1059
AT1G19330	690
AT1G19340	116
AT1G19350	4031
AT1G19360	495
AT1G19370	562
AT1G19371	1
AT1G19373	2
AT1G19376	0
AT1G19380	605
AT1G19390	2
AT1G19392	0
AT1G19394	17
AT1G19396	71
AT1G19397	61
AT1G19400	1490
AT1G19410	2
AT1G19415	0
AT1G19420	4
AT1G19430	1039
AT1G19440	458
AT1G19450	2930
AT1G19460	40
AT1G19464	0
AT1G19470	0
AT1G19480	174
AT1G19485	474
AT1G19490	114
AT1G19500	24
AT1G19510	6
AT1G19520	539
AT1G19530	209
AT1G19540	97
AT1G19550	0
AT1G19560	8
AT1G19565	3
AT1G19570	6523
AT1G19580	702
AT1G19600	711
AT1G19610	0
AT1G19620	0
AT1G19630	41
AT1G19640	614
AT1G19650	362
AT1G19660	7108
AT1G19670	2533
AT1G19680	769
AT1G19690	374
AT1G19700	1369
AT1G19710	385
AT1G19715	1513
AT1G19720	1759
AT1G19730	268
AT1G19740	1966
AT1G19750	20
AT1G19770	4630
AT1G19780	6
AT1G19790	1
AT1G19800	826
AT1G19810	0
AT1G19830	166
AT1G19835	3714
AT1G19840	135
AT1G19850	675
AT1G19860	380
AT1G19870	3220
AT1G19880	1527
AT1G19890	3
AT1G19900	141
AT1G19910	4745
AT1G19920	2931
AT1G19930	0
AT1G19940	858
AT1G19950	427
AT1G19960	414
AT1G19968	3
AT1G19970	448
AT1G19980	155
AT1G19990	227
AT1G20000	0
AT1G20010	3994
AT1G20015	0
AT1G20020	27973
AT1G20030	372
AT1G20040	0
AT1G20050	932
AT1G20060	122
AT1G20065	0
AT1G20070	0
AT1G20080	62
AT1G20090	1887
AT1G20100	694
AT1G20110	1721
AT1G20120	90
AT1G20130	0
AT1G20132	0
AT1G20135	0
AT1G20140	228
AT1G20150	0
AT1G20160	1055
AT1G20170	0
AT1G20180	3
AT1G20190	772
AT1G20200	1184
AT1G20210	0
AT1G20220	1065
AT1G20225	629
AT1G20230	47
AT1G20240	87
AT1G20250	0
AT1G20260	4630
AT1G20270	478
AT1G20280	0
AT1G20290	2
AT1G20300	123
AT1G20310	52
AT1G20320	16
AT1G20330	3643
AT1G20340	43766
AT1G20350	124
AT1G20360	35
AT1G20370	279
AT1G20375	0
AT1G20380	215
AT1G20390	57
AT1G20400	4
AT1G20405	0
AT1G20410	259
AT1G20420	0
AT1G20430	489
AT1G20440	5706
AT1G20450	3537
AT1G20460	135
AT1G20470	18
AT1G20480	135
AT1G20490	161
AT1G20500	353
AT1G20510	2100
AT1G20515	17
AT1G20520	0
AT1G20530	9
AT1G20540	493
AT1G20550	266
AT1G20560	814
AT1G20570	29
AT1G20575	538
AT1G20580	735
AT1G20590	0
AT1G20600	0
AT1G20610	182
AT1G20620	82119
AT1G20630	3343
AT1G20640	380
AT1G20650	497
AT1G20657	0
AT1G20670	633
AT1G20680	99
AT1G20683	0
AT1G20687	1
AT1G20690	0
AT1G20691	2
AT1G20693	6695
AT1G20696	4651
AT1G20700	2
AT1G20710	0
AT1G20720	74
AT1G20730	44
AT1G20735	58
AT1G20740	3
AT1G20750	4
AT1G20760	1779
AT1G20770	768
AT1G20780	388
AT1G20790	0
AT1G20795	25
AT1G20800	0
AT1G20803	3
AT1G20810	1223
AT1G20816	90
AT1G20820	0
AT1G20823	1070
AT1G20830	374
AT1G20840	2256
AT1G20850	2117
AT1G20860	0
AT1G20870	38
AT1G20875	0
AT1G20880	432
AT1G20890	165
AT1G20900	33
AT1G20910	228
AT1G20920	1712
AT1G20923	0
AT1G20925	3
AT1G20930	249
AT1G20940	55
AT1G20950	1465
AT1G20960	4519
AT1G20970	5686
AT1G20980	3681
AT1G20990	16
AT1G21000	814
AT1G21010	59
AT1G21020	0
AT1G21040	0
AT1G21050	94
AT1G21060	129
AT1G21065	1607
AT1G21070	230
AT1G21080	851
AT1G21090	160
AT1G21100	0
AT1G21110	0
AT1G21120	0
AT1G21130	22
AT1G21140	177
AT1G21150	72
AT1G21160	1211
AT1G21170	687
AT1G21190	397
AT1G21200	282
AT1G21202	0
AT1G21210	5
AT1G21220	10
AT1G21230	0
AT1G21240	0
AT1G21245	0
AT1G21250	1082
AT1G21260	79
AT1G21270	538
AT1G21280	0
AT1G21286	0
AT1G21290	2
AT1G21300	0
AT1G21310	259
AT1G21313	0
AT1G21320	3
AT1G21323	0
AT1G21326	2
AT1G21330	0
AT1G21340	2
AT1G21350	651
AT1G21360	2
AT1G21370	471
AT1G21380	976
AT1G21390	128
AT1G21395	410
AT1G21400	1423
AT1G21410	871
AT1G21420	0
AT1G21430	0
AT1G21440	1475
AT1G21450	554
AT1G21460	3169
AT1G21470	19
AT1G21475	14
AT1G21480	985
AT1G21490	19
AT1G21500	2062
AT1G21510	3
AT1G21520	31
AT1G21525	0
AT1G21528	0
AT1G21529	0
AT1G21530	0
AT1G21540	4
AT1G21550	4
AT1G21560	771
AT1G21580	1547
AT1G21590	747
AT1G21600	2322
AT1G21610	745
AT1G21620	0
AT1G21630	2904
AT1G21640	1616
AT1G21650	490
AT1G21651	7
AT1G21660	1410
AT1G21670	585
AT1G21680	4807
AT1G21690	395
AT1G21695	43
AT1G21700	870
AT1G21710	247
AT1G21720	1613
AT1G21722	0
AT1G21730	437
AT1G21738	0
AT1G21740	183
AT1G21750	2574
AT1G21760	487
AT1G21770	28
AT1G21780	697
AT1G21790	545
AT1G21800	0
AT1G21810	28
AT1G21830	544
AT1G21835	0
AT1G21840	95
AT1G21850	0
AT1G21860	1
AT1G21864	0
AT1G21866	0
AT1G21870	0
AT1G21880	293
AT1G21890	141
AT1G21900	443
AT1G21910	135
AT1G21920	1165
AT1G21925	0
AT1G21928	0
AT1G21930	277
AT1G21940	1
AT1G21945	0
AT1G21950	3
AT1G21960	0
AT1G21970	503
AT1G21973	0
AT1G21980	2275
AT1G21990	0
AT1G22000	3
AT1G22010	0
AT1G22015	5
AT1G22020	625
AT1G22030	148
AT1G22040	653
AT1G22050	176
AT1G22060	2546
AT1G22065	272
AT1G22070	575
AT1G22080	0
AT1G22090	21
AT1G22100	3
AT1G22110	114
AT1G22120	44
AT1G22130	9
AT1G22140	435
AT1G22150	0
AT1G22160	2494
AT1G22170	362
AT1G22180	423
AT1G22190	2014
AT1G22200	860
AT1G22210	2
AT1G22220	6
AT1G22230	40
AT1G22240	4
AT1G22250	1
AT1G22260	40
AT1G22270	246
AT1G22275	66
AT1G22280	744
AT1G22290	0
AT1G22300	4985
AT1G22310	278
AT1G22320	0
AT1G22330	158
AT1G22340	5
AT1G22350	127
AT1G22360	194
AT1G22370	479
AT1G22380	14
AT1G22400	136
AT1G22403	70
AT1G22410	3465
AT1G22420	1
AT1G22430	766
AT1G22440	82
AT1G22450	1952
AT1G22460	36
AT1G22470	14
AT1G22480	1708
AT1G22490	94
AT1G22500	43
AT1G22510	204
AT1G22520	434
AT1G22530	924
AT1G22540	111
AT1G22550	17
AT1G22560	0
AT1G22570	0
AT1G22580	0
AT1G22590	854
AT1G22600	7
AT1G22610	0
AT1G22620	928
AT1G22630	915
AT1G22640	486
AT1G22650	103
AT1G22660	249
AT1G22670	19
AT1G22680	0
AT1G22690	187
AT1G22700	1432
AT1G22710	9229
AT1G22720	0
AT1G22730	953
AT1G22740	541
AT1G22750	723
AT1G22760	2
AT1G22770	2315
AT1G22780	2139
AT1G22790	319
AT1G22800	0
AT1G22810	0
AT1G22830	169
AT1G22840	1741
AT1G22850	1729
AT1G22860	520
AT1G22870	395
AT1G22880	300
AT1G22882	633
AT1G22885	254
AT1G22890	295
AT1G22900	0
AT1G22910	691
AT1G22920	647
AT1G22930	4230
AT1G22940	627
AT1G22950	318
AT1G22960	170
AT1G22970	312
AT1G22980	16
AT1G22985	94
AT1G22990	28
AT1G23000	114
AT1G23010	164
AT1G23020	234
AT1G23030	788
AT1G23037	4
AT1G23040	1410
AT1G23050	0
AT1G23052	0
AT1G23060	1109
AT1G23070	218
AT1G23080	1734
AT1G23090	92
AT1G23100	60
AT1G23110	0
AT1G23120	10
AT1G23130	718
AT1G23140	15
AT1G23145	2
AT1G23147	82
AT1G23150	64
AT1G23160	0
AT1G23170	187
AT1G23180	619
AT1G23190	4516
AT1G23200	1645
AT1G23201	0
AT1G23205	519
AT1G23210	1
AT1G23220	314
AT1G23230	974
AT1G23240	0
AT1G23250	0
AT1G23260	699
AT1G23270	0
AT1G23280	340
AT1G23290	0
AT1G23300	0
AT1G23310	31071
AT1G23320	0
AT1G23330	422
AT1G23340	34
AT1G23350	67
AT1G23360	594
AT1G23380	40
AT1G23390	2726
AT1G23400	1354
AT1G23410	0
AT1G23420	5
AT1G23440	1036
AT1G23450	26
AT1G23460	446
AT1G23465	16
AT1G23470	30
AT1G23480	88
AT1G23490	6725
AT1G23500	0
AT1G23510	31
AT1G23520	16
AT1G23530	44
AT1G23540	16
AT1G23550	109
AT1G23560	30
AT1G23570	0
AT1G23580	1
AT1G23590	15
AT1G23600	3
AT1G23610	0
AT1G23620	1
AT1G23640	0
AT1G23645	0
AT1G23650	0
AT1G23660	0
AT1G23670	0
AT1G23680	0
AT1G23690	0
AT1G23700	2
AT1G23710	2451
AT1G23720	0
AT1G23730	430
AT1G23740	2993
AT1G23750	211
AT1G23760	468
AT1G23770	8
AT1G23780	729
AT1G23790	30
AT1G23800	4
AT1G23810	0
AT1G23820	1949
AT1G23830	0
AT1G23840	3
AT1G23850	8
AT1G23860	591
AT1G23870	515
AT1G23880	141
AT1G23890	171
AT1G23900	1141
AT1G23910	0
AT1G23915	0
AT1G23920	0
AT1G23930	0
AT1G23935	143
AT1G23950	875
AT1G23960	892
AT1G23965	1
AT1G23970	319
AT1G23980	48
AT1G23985	0
AT1G23990	0
AT1G23995	0
AT1G24000	2
AT1G24010	41
AT1G24020	302
AT1G24030	423
AT1G24040	609
AT1G24050	1261
AT1G24060	2
AT1G24062	3
AT1G24068	0
AT1G24070	364
AT1G24080	0
AT1G24090	15
AT1G24095	123
AT1G24100	721
AT1G24110	7
AT1G24120	973
AT1G24130	12
AT1G24140	22
AT1G24145	6
AT1G24147	0
AT1G24148	161
AT1G24150	108
AT1G24159	0
AT1G24160	1654
AT1G24170	1046
AT1G24180	1417
AT1G24190	1259
AT1G24200	0
AT1G24210	86
AT1G24212	120
AT1G24220	0
AT1G24230	0
AT1G24240	411
AT1G24250	1
AT1G24256	0
AT1G24260	6891
AT1G24265	134
AT1G24267	747
AT1G24270	0
AT1G24280	202
AT1G24290	34
AT1G24300	1306
AT1G24310	400
AT1G24320	4
AT1G24330	107
AT1G24340	416
AT1G24350	567
AT1G24360	2552
AT1G24370	0
AT1G24380	0
AT1G24388	0
AT1G24390	0
AT1G24400	76
AT1G24405	10
AT1G24420	1
AT1G24430	0
AT1G24440	220
AT1G24450	443
AT1G24460	1679
AT1G24470	232
AT1G24475	0
AT1G24480	7
AT1G24485	0
AT1G24490	514
AT1G24510	2887
AT1G24520	234
AT1G24530	118
AT1G24540	104
AT1G24545	0
AT1G24560	949
AT1G24570	9
AT1G24575	181
AT1G24577	47
AT1G24580	14
AT1G24590	3
AT1G24600	117
AT1G24610	604
AT1G24620	21
AT1G24625	15
AT1G24640	0
AT1G24650	52
AT1G24657	0
AT1G24660	0
AT1G24686	0
AT1G24706	1433
AT1G24733	0
AT1G24735	37
AT1G24764	943
AT1G24792	0
AT1G24793	0
AT1G24800	1
AT1G24807	0
AT1G24822	0
AT1G24851	0
AT1G24879	0
AT1G24880	0
AT1G24881	0
AT1G24909	0
AT1G24938	0
AT1G24967	0
AT1G24996	0
AT1G25025	0
AT1G25053	0
AT1G25054	0
AT1G25055	0
AT1G25083	0
AT1G25097	0
AT1G25098	0
AT1G25112	0
AT1G25141	0
AT1G25145	0
AT1G25150	0
AT1G25155	0
AT1G25175	0
AT1G25180	0
AT1G25209	5
AT1G25210	0
AT1G25211	0
AT1G25220	248
AT1G25230	252
AT1G25240	51
AT1G25250	225
AT1G25260	766
AT1G25270	2
AT1G25275	2000
AT1G25277	36
AT1G25280	682
AT1G25290	394
AT1G25300	0
AT1G25310	0
AT1G25320	221
AT1G25330	4
AT1G25340	0
AT1G25350	1456
AT1G25360	50
AT1G25370	152
AT1G25375	453
AT1G25380	640
AT1G25390	515
AT1G25400	646
AT1G25410	12
AT1G25420	859
AT1G25422	0
AT1G25425	57
AT1G25430	160
AT1G25440	7583
AT1G25450	948
AT1G25460	11
AT1G25470	302
AT1G25480	702
AT1G25490	2480
AT1G25500	195
AT1G25510	256
AT1G25520	431
AT1G25530	781
AT1G25540	660
AT1G25550	300
AT1G25560	216
AT1G25570	817
AT1G25580	286
AT1G25682	437
AT1G25784	0
AT1G25886	0
AT1G25988	0
AT1G26090	317
AT1G26100	165
AT1G26110	3668
AT1G26120	596
AT1G26130	330
AT1G26140	0
AT1G26150	3078
AT1G26160	566
AT1G26170	592
AT1G26180	591
AT1G26190	189
AT1G26200	0
AT1G26208	133
AT1G26210	0
AT1G26218	33
AT1G26220	0
AT1G26225	0
AT1G26230	702
AT1G26233	0
AT1G26235	0
AT1G26240	0
AT1G26250	0
AT1G26255	0
AT1G26260	225
AT1G26270	1256
AT1G26290	0
AT1G26300	702
AT1G26310	0
AT1G26320	4
AT1G26330	56
AT1G26340	236
AT1G26350	0
AT1G26355	3
AT1G26360	0
AT1G26370	564
AT1G26380	0
AT1G26390	0
AT1G26400	0
AT1G26410	0
AT1G26420	0
AT1G26430	0
AT1G26440	504
AT1G26450	269
AT1G26460	679
AT1G26470	340
AT1G26480	12
AT1G26490	0
AT1G26500	22
AT1G26510	3
AT1G26515	18
AT1G26520	131
AT1G26530	10
AT1G26540	78
AT1G26550	2256
AT1G26558	15
AT1G26560	2251
AT1G26570	320
AT1G26580	2453
AT1G26590	19
AT1G26600	0
AT1G26610	59
AT1G26620	277
AT1G26630	7995
AT1G26640	681
AT1G26650	893
AT1G26660	101
AT1G26665	1053
AT1G26670	2304
AT1G26680	88
AT1G26690	676
AT1G26700	0
AT1G26710	0
AT1G26720	2
AT1G26730	184
AT1G26740	240
AT1G26750	278
AT1G26760	94
AT1G26761	691
AT1G26762	61
AT1G26770	7742
AT1G26773	0
AT1G26780	3
AT1G26790	1
AT1G26795	1
AT1G26796	187
AT1G26797	413
AT1G26798	27
AT1G26799	86
AT1G26800	985
AT1G26810	794
AT1G26815	4
AT1G26820	182
AT1G26830	1482
AT1G26840	92
AT1G26850	4810
AT1G26860	0
AT1G26870	1
AT1G26880	1750
AT1G26890	6
AT1G26900	136
AT1G26910	269
AT1G26911	9
AT1G26920	772
AT1G26921	0
AT1G26930	417
AT1G26940	226
AT1G26945	32
AT1G26950	0
AT1G26960	268
AT1G26970	0
AT1G26973	0
AT1G26975	0
AT1G26976	0
AT1G26985	0
AT1G26990	0
AT1G27000	1837
AT1G27008	0
AT1G27020	5
AT1G27030	62
AT1G27040	336
AT1G27045	1399
AT1G27050	148
AT1G27060	64
AT1G27070	400
AT1G27080	206
AT1G27090	2937
AT1G27100	2856
AT1G27110	1
AT1G27120	472
AT1G27130	1162
AT1G27135	0
AT1G27140	0
AT1G27150	871
AT1G27160	1
AT1G27170	69
AT1G27180	165
AT1G27190	1345
AT1G27200	1335
AT1G27210	658
AT1G27220	94
AT1G27240	15
AT1G27250	165
AT1G27260	0
AT1G27270	0
AT1G27280	0
AT1G27285	19
AT1G27290	2120
AT1G27300	524
AT1G27310	1223
AT1G27320	3497
AT1G27330	917
AT1G27340	893
AT1G27350	901
AT1G27360	1814
AT1G27370	625
AT1G27380	2069
AT1G27385	583
AT1G27390	712
AT1G27400	1794
AT1G27410	111
AT1G27420	55
AT1G27430	1351
AT1G27435	478
AT1G27440	4119
AT1G27450	2765
AT1G27460	585
AT1G27461	3
AT1G27470	323
AT1G27480	1347
AT1G27490	0
AT1G27500	125
AT1G27510	1306
AT1G27520	948
AT1G27530	1065
AT1G27535	0
AT1G27540	294
AT1G27550	0
AT1G27555	0
AT1G27560	2
AT1G27565	2
AT1G27570	0
AT1G27580	12
AT1G27595	834
AT1G27600	712
AT1G27610	0
AT1G27620	9
AT1G27630	887
AT1G27640	3
AT1G27650	1009
AT1G27660	283
AT1G27670	8
AT1G27671	0
AT1G27680	458
AT1G27690	343
AT1G27695	124
AT1G27700	419
AT1G27710	0
AT1G27720	14
AT1G27730	1111
AT1G27740	0
AT1G27750	577
AT1G27752	750
AT1G27760	1233
AT1G27770	1535
AT1G27780	1
AT1G27790	0
AT1G27800	0
AT1G27810	0
AT1G27815	0
AT1G27820	0
AT1G27840	502
AT1G27850	1362
AT1G27860	9
AT1G27870	0
AT1G27880	59
AT1G27890	0
AT1G27900	557
AT1G27910	287
AT1G27920	28
AT1G27921	100
AT1G27930	472
AT1G27940	468
AT1G27950	4111
AT1G27960	505
AT1G27970	1888
AT1G27980	603
AT1G27990	4
AT1G28000	0
AT1G28002	0
AT1G28005	0
AT1G28010	0
AT1G28020	0
AT1G28030	48
AT1G28040	2
AT1G28050	837
AT1G28060	835
AT1G28070	67
AT1G28080	28
AT1G28090	379
AT1G28100	282
AT1G28110	461
AT1G28120	754
AT1G28130	232
AT1G28135	0
AT1G28140	1993
AT1G28150	721
AT1G28160	0
AT1G28170	82
AT1G28180	2
AT1G28190	30
AT1G28200	1017
AT1G28210	107
AT1G28220	3
AT1G28230	826
AT1G28240	1387
AT1G28250	431
AT1G28260	585
AT1G28265	0
AT1G28270	154
AT1G28280	825
AT1G28290	372
AT1G28300	99
AT1G28305	1
AT1G28306	2
AT1G28310	112
AT1G28320	916
AT1G28323	0
AT1G28327	6
AT1G28330	4915
AT1G28335	8
AT1G28340	1242
AT1G28350	682
AT1G28360	21
AT1G28370	558
AT1G28375	0
AT1G28380	888
AT1G28390	43
AT1G28395	135
AT1G28400	851
AT1G28410	327
AT1G28420	1306
AT1G28430	8
AT1G28440	2557
AT1G28447	1
AT1G28450	0
AT1G28455	0
AT1G28460	0
AT1G28465	0
AT1G28470	294
AT1G28480	28
AT1G28490	785
AT1G28500	13
AT1G28510	439
AT1G28520	1802
AT1G28530	173
AT1G28540	222
AT1G28550	3
AT1G28560	95
AT1G28570	316
AT1G28580	1546
AT1G28590	189
AT1G28591	0
AT1G28600	490
AT1G28610	230
AT1G28620	2
AT1G28630	19
AT1G28640	8
AT1G28650	42
AT1G28660	30
AT1G28670	203
AT1G28680	94
AT1G28685	4
AT1G28690	34
AT1G28695	1
AT1G28700	463
AT1G28710	89
AT1G28715	62
AT1G28720	0
AT1G28730	0
AT1G28740	0
AT1G28750	0
AT1G28760	130
AT1G28765	71
AT1G28770	0
AT1G28780	0
AT1G28790	0
AT1G28800	0
AT1G28810	0
AT1G28815	0
AT1G28820	2
AT1G28830	1
AT1G28840	0
AT1G28850	0
AT1G28860	0
AT1G28870	0
AT1G28880	0
AT1G28890	0
AT1G28900	0
AT1G28910	0
AT1G28920	0
AT1G28930	5
AT1G28940	1
AT1G28950	5
AT1G28960	840
AT1G28970	1
AT1G28980	0
AT1G28990	0
AT1G29000	0
AT1G29005	0
AT1G29010	3
AT1G29020	0
AT1G29025	0
AT1G29030	183
AT1G29040	531
AT1G29041	1
AT1G29050	6104
AT1G29060	243
AT1G29070	3314
AT1G29071	0
AT1G29075	0
AT1G29080	3
AT1G29090	1
AT1G29100	0
AT1G29110	3
AT1G29120	816
AT1G29140	108
AT1G29150	1849
AT1G29160	95
AT1G29170	811
AT1G29179	0
AT1G29180	0
AT1G29190	0
AT1G29195	8
AT1G29200	354
AT1G29210	0
AT1G29220	508
AT1G29230	18
AT1G29240	1035
AT1G29250	641
AT1G29260	459
AT1G29265	0
AT1G29270	10
AT1G29280	107
AT1G29290	55
AT1G29300	123
AT1G29310	678
AT1G29320	200
AT1G29330	261
AT1G29340	1504
AT1G29350	221
AT1G29355	0
AT1G29357	112
AT1G29360	0
AT1G29370	164
AT1G29380	79
AT1G29390	2492
AT1G29395	7538
AT1G29400	3788
AT1G29410	205
AT1G29418	107
AT1G29420	0
AT1G29430	132
AT1G29435	0
AT1G29440	101
AT1G29450	414
AT1G29460	474
AT1G29465	483
AT1G29470	8614
AT1G29475	0
AT1G29480	0
AT1G29490	31
AT1G29500	943
AT1G29510	327
AT1G29520	221
AT1G29530	646
AT1G29535	34
AT1G29540	0
AT1G29550	302
AT1G29560	109
AT1G29570	0
AT1G29580	0
AT1G29590	88
AT1G29600	29
AT1G29620	0
AT1G29630	126
AT1G29640	3
AT1G29650	0
AT1G29660	444
AT1G29670	3957
AT1G29680	1
AT1G29690	472
AT1G29700	1308
AT1G29710	113
AT1G29715	0
AT1G29720	659
AT1G29730	69
AT1G29740	21
AT1G29750	626
AT1G29760	424
AT1G29770	25
AT1G29775	0
AT1G29780	0
AT1G29785	216
AT1G29790	694
AT1G29800	532
AT1G29810	211
AT1G29820	517
AT1G29830	11
AT1G29840	94
AT1G29850	1416
AT1G29860	4
AT1G29870	0
AT1G29880	1889
AT1G29890	1668
AT1G29900	2070
AT1G29910	18540
AT1G29920	14160
AT1G29930	183684
AT1G29940	476
AT1G29950	1435
AT1G29960	103
AT1G29962	0
AT1G29965	49
AT1G29970	599
AT1G29980	224
AT1G29990	791
AT1G30000	833
AT1G30010	185
AT1G30020	0
AT1G30030	0
AT1G30040	897
AT1G30050	2
AT1G30060	0
AT1G30070	288
AT1G30080	26
AT1G30090	635
AT1G30100	26
AT1G30110	82
AT1G30120	5646
AT1G30130	692
AT1G30135	8
AT1G30140	0
AT1G30150	0
AT1G30160	38
AT1G30170	5
AT1G30180	0
AT1G30190	9
AT1G30200	1102
AT1G30210	393
AT1G30220	108
AT1G30230	5640
AT1G30240	168
AT1G30250	539
AT1G30260	509
AT1G30270	1081
AT1G30280	35
AT1G30282	0
AT1G30290	177
AT1G30300	373
AT1G30310	0
AT1G30320	353
AT1G30330	3234
AT1G30340	0
AT1G30350	0
AT1G30360	6821
AT1G30370	3
AT1G30380	19791
AT1G30390	0
AT1G30400	1271
AT1G30410	556
AT1G30420	186
AT1G30430	0
AT1G30440	1641
AT1G30450	956
AT1G30455	1
AT1G30460	448
AT1G30470	1326
AT1G30473	0
AT1G30475	61
AT1G30480	341
AT1G30490	3598
AT1G30500	250
AT1G30510	825
AT1G30515	12
AT1G30520	498
AT1G30530	1082
AT1G30540	646
AT1G30545	117
AT1G30550	0
AT1G30560	0
AT1G30570	403
AT1G30580	3101
AT1G30590	783
AT1G30600	150
AT1G30610	621
AT1G30620	331
AT1G30630	2485
AT1G30640	453
AT1G30650	5
AT1G30660	31
AT1G30670	0
AT1G30680	464
AT1G30690	3403
AT1G30700	1
AT1G30710	106
AT1G30720	0
AT1G30730	0
AT1G30740	13
AT1G30750	0
AT1G30755	114
AT1G30757	0
AT1G30760	131
AT1G30780	0
AT1G30784	0
AT1G30790	0
AT1G30795	0
AT1G30800	0
AT1G30810	870
AT1G30814	0
AT1G30820	3364
AT1G30825	257
AT1G30830	0
AT1G30835	668
AT1G30840	122
AT1G30845	107
AT1G30850	0
AT1G30860	133
AT1G30870	0
AT1G30880	799
AT1G30890	468
AT1G30900	896
AT1G30910	523
AT1G30920	93
AT1G30921	0
AT1G30925	0
AT1G30930	17
AT1G30935	40
AT1G30940	7
AT1G30945	0
AT1G30950	5
AT1G30960	77
AT1G30970	761
AT1G30972	0
AT1G30974	0
AT1G30975	0
AT1G30980	0
AT1G30990	0
AT1G31000	0
AT1G31010	136
AT1G31020	179
AT1G31030	0
AT1G31040	12
AT1G31050	7
AT1G31070	1048
AT1G31072	4
AT1G31080	0
AT1G31090	4
AT1G31093	0
AT1G31095	0
AT1G31100	0
AT1G31110	0
AT1G31120	245
AT1G31130	2686
AT1G31140	1
AT1G31150	397
AT1G31160	585
AT1G31163	0
AT1G31166	0
AT1G31170	849
AT1G31173	133
AT1G31175	272
AT1G31180	694
AT1G31190	1140
AT1G31200	1
AT1G31210	0
AT1G31220	255
AT1G31230	1400
AT1G31240	4
AT1G31243	0
AT1G31245	0
AT1G31250	169
AT1G31255	66
AT1G31258	34
AT1G31260	0
AT1G31270	0
AT1G31274	0
AT1G31280	634
AT1G31290	102
AT1G31300	1122
AT1G31310	13
AT1G31320	84
AT1G31330	43767
AT1G31335	46
AT1G31340	1237
AT1G31350	439
AT1G31355	29
AT1G31358	0
AT1G31360	301
AT1G31370	0
AT1G31380	0
AT1G31390	0
AT1G31400	0
AT1G31410	555
AT1G31420	3872
AT1G31430	33
AT1G31440	1102
AT1G31450	0
AT1G31460	310
AT1G31470	211
AT1G31480	432
AT1G31485	0
AT1G31490	7
AT1G31500	387
AT1G31510	0
AT1G31520	0
AT1G31530	27
AT1G31540	338
AT1G31550	624
AT1G31555	0
AT1G31570	0
AT1G31580	2959
AT1G31600	572
AT1G31620	0
AT1G31630	16
AT1G31640	7
AT1G31650	635
AT1G31660	537
AT1G31670	1
AT1G31690	0
AT1G31710	17
AT1G31720	256
AT1G31730	2238
AT1G31740	0
AT1G31750	29
AT1G31760	66
AT1G31770	672
AT1G31772	0
AT1G31780	1107
AT1G31790	43
AT1G31800	3212
AT1G31810	563
AT1G31812	5681
AT1G31814	111
AT1G31817	441
AT1G31820	839
AT1G31830	792
AT1G31835	32
AT1G31840	38
AT1G31850	3470
AT1G31860	383
AT1G31870	530
AT1G31880	31
AT1G31885	0
AT1G31900	8
AT1G31910	3574
AT1G31920	0
AT1G31930	973
AT1G31935	109
AT1G31940	361
AT1G31950	34
AT1G31960	0
AT1G31970	1437
AT1G31983	0
AT1G31990	5
AT1G31993	0
AT1G32000	0
AT1G32010	0
AT1G32020	0
AT1G32030	0
AT1G32040	0
AT1G32045	0
AT1G32049	0
AT1G32050	4126
AT1G32060	30525
AT1G32070	1466
AT1G32080	9230
AT1G32090	853
AT1G32100	1795
AT1G32110	0
AT1G32120	228
AT1G32127	147
AT1G32130	1939
AT1G32140	0
AT1G32150	358
AT1G32160	1420
AT1G32170	3270
AT1G32172	6
AT1G32180	1
AT1G32190	128
AT1G32200	1231
AT1G32210	1177
AT1G32220	1378
AT1G32225	0
AT1G32230	6364
AT1G32240	196
AT1G32250	0
AT1G32260	317
AT1G32270	1
AT1G32280	195
AT1G32300	0
AT1G32310	155
AT1G32320	1
AT1G32330	253
AT1G32337	0
AT1G32340	400
AT1G32350	6
AT1G32360	889
AT1G32361	0
AT1G32370	289
AT1G32375	1
AT1G32380	199
AT1G32385	3
AT1G32390	0
AT1G32400	2369
AT1G32410	638
AT1G32415	63
AT1G32420	0
AT1G32430	0
AT1G32440	815
AT1G32450	244
AT1G32460	22
AT1G32470	9001
AT1G32480	0
AT1G32490	1257
AT1G32500	1453
AT1G32505	0
AT1G32510	2
AT1G32520	287
AT1G32530	828
AT1G32540	784
AT1G32550	781
AT1G32560	50
AT1G32570	8
AT1G32575	3
AT1G32580	622
AT1G32582	0
AT1G32583	76
AT1G32585	0
AT1G32590	0
AT1G32600	0
AT1G32610	61
AT1G32620	0
AT1G32630	78
AT1G32640	0
AT1G32650	0
AT1G32660	0
AT1G32680	0
AT1G32690	40
AT1G32700	843
AT1G32710	0
AT1G32713	0
AT1G32720	0
AT1G32730	103
AT1G32740	84
AT1G32750	1607
AT1G32760	82
AT1G32763	0
AT1G32770	447
AT1G32780	2
AT1G32790	2499
AT1G32810	798
AT1G32820	0
AT1G32830	0
AT1G32840	0
AT1G32850	20
AT1G32860	238
AT1G32870	272
AT1G32880	2
AT1G32890	0
AT1G32900	323
AT1G32910	0
AT1G32920	3155
AT1G32928	766
AT1G32930	204
AT1G32940	129
AT1G32950	14
AT1G32960	0
AT1G32970	0
AT1G32975	0
AT1G32980	0
AT1G32990	3825
AT1G32992	0
AT1G33000	0
AT1G33010	0
AT1G33020	3
AT1G33030	1
AT1G33040	1290
AT1G33050	1572
AT1G33055	149
AT1G33060	251
AT1G33070	0
AT1G33080	40
AT1G33090	0
AT1G33100	0
AT1G33102	19
AT1G33110	81
AT1G33120	687
AT1G33130	0
AT1G33135	0
AT1G33140	1008
AT1G33160	0
AT1G33170	726
AT1G33180	1
AT1G33190	0
AT1G33200	0
AT1G33220	0
AT1G33230	581
AT1G33240	2643
AT1G33250	486
AT1G33260	348
AT1G33265	413
AT1G33270	572
AT1G33280	1
AT1G33290	975
AT1G33300	0
AT1G33320	0
AT1G33330	319
AT1G33340	10
AT1G33350	37
AT1G33355	0
AT1G33360	771
AT1G33370	0
AT1G33380	0
AT1G33390	332
AT1G33400	390
AT1G33410	707
AT1G33415	87
AT1G33420	0
AT1G33430	0
AT1G33440	19
AT1G33450	0
AT1G33460	0
AT1G33470	2222
AT1G33475	77
AT1G33480	317
AT1G33490	775
AT1G33500	12
AT1G33510	0
AT1G33520	1266
AT1G33530	0
AT1G33540	0
AT1G33550	0
AT1G33560	396
AT1G33570	0
AT1G33580	0
AT1G33590	4462
AT1G33600	1534
AT1G33607	0
AT1G33610	70
AT1G33612	9
AT1G33615	12
AT1G33640	0
AT1G33660	3
AT1G33670	0
AT1G33680	1369
AT1G33700	470
AT1G33710	0
AT1G33720	132
AT1G33730	2
AT1G33740	0
AT1G33743	0
AT1G33750	8
AT1G33760	124
AT1G33770	622
AT1G33780	687
AT1G33785	0
AT1G33790	11
AT1G33800	1726
AT1G33810	1346
AT1G33811	87
AT1G33813	0
AT1G33817	0
AT1G33820	0
AT1G33830	0
AT1G33835	0
AT1G33840	0
AT1G33850	0
AT1G33855	0
AT1G33860	0
AT1G33870	0
AT1G33880	0
AT1G33890	0
AT1G33900	0
AT1G33910	0
AT1G33920	0
AT1G33930	0
AT1G33940	0
AT1G33945	0
AT1G33950	0
AT1G33960	1
AT1G33970	1256
AT1G33980	1105
AT1G33990	1488
AT1G34000	2048
AT1G34010	345
AT1G34015	0
AT1G34020	510
AT1G34030	1807
AT1G34040	146
AT1G34042	0
AT1G34044	6
AT1G34046	2
AT1G34047	0
AT1G34049	0
AT1G34050	0
AT1G34060	275
AT1G34065	129
AT1G34070	0
AT1G34080	0
AT1G34090	1
AT1G34095	25
AT1G34097	0
AT1G34100	4
AT1G34110	467
AT1G34120	288
AT1G34130	1005
AT1G34140	0
AT1G34150	169
AT1G34160	84
AT1G34170	1
AT1G34180	29
AT1G34190	1391
AT1G34200	193
AT1G34210	686
AT1G34220	748
AT1G34230	0
AT1G34240	0
AT1G34245	59
AT1G34250	86
AT1G34260	696
AT1G34270	284
AT1G34281	0
AT1G34290	0
AT1G34300	440
AT1G34310	6
AT1G34315	20
AT1G34317	2
AT1G34320	1259
AT1G34330	0
AT1G34340	794
AT1G34350	253
AT1G34355	159
AT1G34360	238
AT1G34370	843
AT1G34380	141
AT1G34390	0
AT1G34392	0
AT1G34400	0
AT1G34403	0
AT1G34405	0
AT1G34410	2
AT1G34418	1143
AT1G34420	16
AT1G34430	3070
AT1G34440	1
AT1G34460	25
AT1G34470	574
AT1G34480	13
AT1G34490	0
AT1G34500	0
AT1G34510	0
AT1G34520	1
AT1G34530	0
AT1G34540	0
AT1G34545	0
AT1G34550	1469
AT1G34560	0
AT1G34570	456
AT1G34575	0
AT1G34580	2621
AT1G34590	0
AT1G34600	0
AT1G34610	0
AT1G34620	0
AT1G34630	198
AT1G34640	261
AT1G34650	22
AT1G34660	1
AT1G34670	1
AT1G34680	0
AT1G34690	0
AT1G34700	0
AT1G34710	0
AT1G34720	0
AT1G34730	0
AT1G34740	0
AT1G34750	168
AT1G34760	55
AT1G34770	144
AT1G34780	424
AT1G34790	21
AT1G34792	0
AT1G34795	0
AT1G34797	0
AT1G34800	0
AT1G34803	0
AT1G34805	0
AT1G34807	0
AT1G34808	0
AT1G34810	0
AT1G34812	0
AT1G34813	0
AT1G34815	0
AT1G34817	0
AT1G34818	0
AT1G34820	0
AT1G34822	0
AT1G34823	0
AT1G34825	0
AT1G34827	0
AT1G34828	0
AT1G34830	0
AT1G34836	0
AT1G34840	0
AT1G34842	0
AT1G34844	27
AT1G34850	0
AT1G34855	0
AT1G34860	0
AT1G34904	0
AT1G34910	0
AT1G34930	0
AT1G34967	0
AT1G35030	0
AT1G35035	0
AT1G35040	0
AT1G35050	0
AT1G35060	0
AT1G35080	0
AT1G35090	0
AT1G35100	0
AT1G35110	0
AT1G35112	39
AT1G35115	675
AT1G35120	0
AT1G35130	2
AT1G35140	203
AT1G35143	0
AT1G35146	0
AT1G35150	0
AT1G35160	2453
AT1G35170	3
AT1G35180	310
AT1G35181	0
AT1G35183	4
AT1G35186	7
AT1G35190	211
AT1G35200	1
AT1G35210	97
AT1G35215	0
AT1G35220	951
AT1G35230	122
AT1G35240	16
AT1G35242	3
AT1G35250	40
AT1G35255	6
AT1G35260	67
AT1G35270	3
AT1G35280	0
AT1G35290	133
AT1G35300	0
AT1G35310	933
AT1G35320	196
AT1G35330	0
AT1G35340	1135
AT1G35350	45
AT1G35353	0
AT1G35360	0
AT1G35365	0
AT1G35370	0
AT1G35375	0
AT1G35380	0
AT1G35390	0
AT1G35400	0
AT1G35405	0
AT1G35410	0
AT1G35420	1475
AT1G35430	78
AT1G35435	0
AT1G35440	0
AT1G35450	0
AT1G35460	410
AT1G35465	0
AT1G35467	4
AT1G35470	491
AT1G35480	0
AT1G35490	195
AT1G35500	0
AT1G35501	0
AT1G35510	515
AT1G35513	12
AT1G35515	3
AT1G35516	456
AT1G35520	0
AT1G35530	66
AT1G35535	0
AT1G35537	0
AT1G35540	1
AT1G35545	0
AT1G35550	0
AT1G35560	57
AT1G35570	0
AT1G35580	1654
AT1G35590	0
AT1G35600	0
AT1G35610	1
AT1G35612	1140
AT1G35614	1
AT1G35617	0
AT1G35620	1437
AT1G35625	2
AT1G35630	62
AT1G35640	0
AT1G35645	0
AT1G35647	0
AT1G35650	0
AT1G35660	285
AT1G35663	0
AT1G35670	442
AT1G35680	4262
AT1G35690	0
AT1G35700	0
AT1G35710	150
AT1G35720	8106
AT1G35730	46
AT1G35735	0
AT1G35740	0
AT1G35745	0
AT1G35750	2
AT1G35760	0
AT1G35770	0
AT1G35780	435
AT1G35790	0
AT1G35820	0
AT1G35830	9
AT1G35840	0
AT1G35850	0
AT1G35860	0
AT1G35870	0
AT1G35880	0
AT1G35890	0
AT1G35895	0
AT1G35910	21
AT1G35920	0
AT1G35930	0
AT1G35940	0
AT1G35950	0
AT1G35960	0
AT1G35970	0
AT1G35980	0
AT1G35990	0
AT1G35995	0
AT1G36000	1
AT1G36005	0
AT1G36010	0
AT1G36020	0
AT1G36030	0
AT1G36035	0
AT1G36040	0
AT1G36050	1145
AT1G36060	64
AT1G36070	437
AT1G36078	0
AT1G36080	0
AT1G36085	0
AT1G36090	0
AT1G36095	0
AT1G36100	0
AT1G36105	1
AT1G36110	0
AT1G36120	0
AT1G36130	0
AT1G36140	0
AT1G36150	0
AT1G36160	5036
AT1G36180	381
AT1G36185	0
AT1G36190	0
AT1G36200	0
AT1G36210	0
AT1G36220	0
AT1G36225	0
AT1G36230	0
AT1G36240	0
AT1G36250	0
AT1G36260	0
AT1G36270	0
AT1G36272	2
AT1G36280	324
AT1G36290	0
AT1G36300	0
AT1G36305	0
AT1G36310	707
AT1G36320	1315
AT1G36325	0
AT1G36330	0
AT1G36340	283
AT1G36350	0
AT1G36360	0
AT1G36370	1092
AT1G36380	195
AT1G36390	696
AT1G36395	0
AT1G36400	0
AT1G36403	0
AT1G36406	0
AT1G36420	0
AT1G36430	0
AT1G36440	0
AT1G36441	0
AT1G36445	0
AT1G36450	0
AT1G36460	0
AT1G36470	0
AT1G36480	0
AT1G36485	0
AT1G36490	0
AT1G36495	0
AT1G36500	0
AT1G36510	0
AT1G36520	0
AT1G36530	0
AT1G36540	0
AT1G36550	0
AT1G36560	0
AT1G36570	0
AT1G36580	0
AT1G36590	0
AT1G36595	0
AT1G36600	0
AT1G36605	0
AT1G36610	0
AT1G36620	0
AT1G36622	0
AT1G36623	0
AT1G36627	0
AT1G36630	0
AT1G36640	0
AT1G36650	0
AT1G36660	0
AT1G36670	0
AT1G36675	9
AT1G36680	12
AT1G36690	0
AT1G36700	0
AT1G36710	0
AT1G36720	0
AT1G36730	2960
AT1G36740	0
AT1G36745	0
AT1G36750	0
AT1G36756	0
AT1G36763	0
AT1G36770	0
AT1G36775	0
AT1G36790	0
AT1G36795	0
AT1G36800	0
AT1G36810	0
AT1G36830	0
AT1G36840	0
AT1G36850	0
AT1G36880	0
AT1G36890	0
AT1G36910	0
AT1G36915	0
AT1G36920	1
AT1G36922	1
AT1G36925	0
AT1G36927	0
AT1G36933	0
AT1G36936	0
AT1G36940	25
AT1G36942	0
AT1G36950	0
AT1G36960	0
AT1G36970	0
AT1G36975	0
AT1G36980	1624
AT1G36990	614
AT1G36992	0
AT1G37000	0
AT1G37010	0
AT1G37012	0
AT1G37015	0
AT1G37020	0
AT1G37030	0
AT1G37035	0
AT1G37036	0
AT1G37037	0
AT1G37038	0
AT1G37040	0
AT1G37045	0
AT1G37050	0
AT1G37057	0
AT1G37060	0
AT1G37063	0
AT1G37070	1
AT1G37080	6
AT1G37090	0
AT1G37095	0
AT1G37100	0
AT1G37110	0
AT1G37113	2
AT1G37120	0
AT1G37130	670
AT1G37140	1
AT1G37150	36
AT1G37160	0
AT1G37170	0
AT1G37180	0
AT1G37190	0
AT1G37200	0
AT1G37210	0
AT1G37275	0
AT1G37340	0
AT1G37405	0
AT1G37471	0
AT1G37537	0
AT1G37603	0
AT1G37669	0
AT1G37735	0
AT1G37801	0
AT1G37867	0
AT1G37933	0
AT1G37999	0
AT1G38065	0
AT1G38131	66
AT1G38140	0
AT1G38149	0
AT1G38158	0
AT1G38167	0
AT1G38176	0
AT1G38185	0
AT1G38194	0
AT1G38203	0
AT1G38212	0
AT1G38221	0
AT1G38230	0
AT1G38240	0
AT1G38250	0
AT1G38260	0
AT1G38270	0
AT1G38280	0
AT1G38290	0
AT1G38300	0
AT1G38310	0
AT1G38320	0
AT1G38330	0
AT1G38340	0
AT1G38350	0
AT1G38360	0
AT1G38380	0
AT1G38390	0
AT1G38400	0
AT1G38410	0
AT1G38416	0
AT1G38423	0
AT1G38430	0
AT1G38440	0
AT1G38450	0
AT1G38460	0
AT1G38550	0
AT1G38710	0
AT1G38790	0
AT1G38870	0
AT1G39030	0
AT1G39060	0
AT1G39070	0
AT1G39110	0
AT1G39190	0
AT1G39270	0
AT1G39350	0
AT1G39430	0
AT1G39510	0
AT1G39511	0
AT1G39513	0
AT1G39515	0
AT1G39590	0
AT1G39670	0
AT1G39750	0
AT1G39830	0
AT1G39910	0
AT1G39990	0
AT1G40069	0
AT1G40070	0
AT1G40071	0
AT1G40072	0
AT1G40073	0
AT1G40074	0
AT1G40075	0
AT1G40076	0
AT1G40077	0
AT1G40078	0
AT1G40079	0
AT1G40080	0
AT1G40081	0
AT1G40083	0
AT1G40084	0
AT1G40085	0
AT1G40086	0
AT1G40087	0
AT1G40089	0
AT1G40090	0
AT1G40091	0
AT1G40093	0
AT1G40095	0
AT1G40097	0
AT1G40099	0
AT1G40100	0
AT1G40101	0
AT1G40103	0
AT1G40104	0
AT1G40105	0
AT1G40106	0
AT1G40107	0
AT1G40109	0
AT1G40112	0
AT1G40113	0
AT1G40115	0
AT1G40117	0
AT1G40118	0
AT1G40119	0
AT1G40121	0
AT1G40123	0
AT1G40124	0
AT1G40125	0
AT1G40127	0
AT1G40129	0
AT1G40130	0
AT1G40131	0
AT1G40133	0
AT1G40135	0
AT1G40136	0
AT1G40137	0
AT1G40139	0
AT1G40141	0
AT1G40143	0
AT1G40150	0
AT1G40230	0
AT1G40310	0
AT1G40390	0
AT1G40470	0
AT1G40630	0
AT1G41115	0
AT1G41600	0
AT1G41630	0
AT1G41650	0
AT1G41660	0
AT1G41680	0
AT1G41690	0
AT1G41700	0
AT1G41710	0
AT1G41720	0
AT1G41723	0
AT1G41726	0
AT1G41730	0
AT1G41740	0
AT1G41743	0
AT1G41746	0
AT1G41750	0
AT1G41755	0
AT1G41760	0
AT1G41770	0
AT1G41775	0
AT1G41790	0
AT1G41795	0
AT1G41797	0
AT1G41798	0
AT1G41803	0
AT1G41810	0
AT1G41820	0
AT1G41825	0
AT1G41827	0
AT1G41830	1041
AT1G41835	0
AT1G41840	1
AT1G41850	0
AT1G41855	0
AT1G41860	0
AT1G41870	0
AT1G41880	1693
AT1G41890	0
AT1G41893	0
AT1G41896	0
AT1G41900	0
AT1G41910	0
AT1G41920	0
AT1G41930	0
AT1G42003	0
AT1G42040	0
AT1G42045	0
AT1G42050	0
AT1G42060	0
AT1G42070	1
AT1G42080	0
AT1G42090	0
AT1G42100	0
AT1G42110	0
AT1G42120	0
AT1G42130	0
AT1G42140	0
AT1G42150	0
AT1G42160	0
AT1G42170	0
AT1G42180	0
AT1G42190	0
AT1G42200	0
AT1G42210	0
AT1G42220	0
AT1G42230	0
AT1G42240	0
AT1G42250	0
AT1G42260	0
AT1G42270	0
AT1G42280	0
AT1G42290	0
AT1G42300	0
AT1G42310	0
AT1G42320	0
AT1G42350	0
AT1G42360	0
AT1G42365	0
AT1G42367	0
AT1G42370	0
AT1G42375	0
AT1G42377	0
AT1G42380	0
AT1G42385	0
AT1G42390	0
AT1G42393	0
AT1G42396	0
AT1G42400	0
AT1G42410	0
AT1G42420	0
AT1G42430	722
AT1G42440	815
AT1G42450	0
AT1G42460	0
AT1G42470	881
AT1G42480	498
AT1G42490	0
AT1G42500	0
AT1G42510	0
AT1G42515	0
AT1G42520	0
AT1G42525	0
AT1G42530	0
AT1G42540	463
AT1G42550	2022
AT1G42560	2
AT1G42570	0
AT1G42580	0
AT1G42590	0
AT1G42595	0
AT1G42600	0
AT1G42602	0
AT1G42605	0
AT1G42610	0
AT1G42615	0
AT1G42620	0
AT1G42630	0
AT1G42635	0
AT1G42650	0
AT1G42655	0
AT1G42680	0
AT1G42690	0
AT1G42695	0
AT1G42697	0
AT1G42698	0
AT1G42700	3
AT1G42703	0
AT1G42705	1
AT1G42710	0
AT1G42718	0
AT1G42727	0
AT1G42736	0
AT1G42740	0
AT1G42745	0
AT1G42780	0
AT1G42816	0
AT1G42852	0
AT1G42888	0
AT1G42924	0
AT1G42960	3835
AT1G42970	44121
AT1G42980	37
AT1G42990	1196
AT1G43000	33
AT1G43005	1
AT1G43010	0
AT1G43020	0
AT1G43030	0
AT1G43040	4
AT1G43050	0
AT1G43060	0
AT1G43070	0
AT1G43080	0
AT1G43090	0
AT1G43100	0
AT1G43110	0
AT1G43120	0
AT1G43130	652
AT1G43140	0
AT1G43145	0
AT1G43150	0
AT1G43160	19
AT1G43170	8918
AT1G43171	0
AT1G43180	0
AT1G43190	1288
AT1G43195	0
AT1G43200	0
AT1G43205	0
AT1G43210	0
AT1G43220	0
AT1G43230	0
AT1G43240	0
AT1G43245	130
AT1G43250	1
AT1G43260	0
AT1G43270	0
AT1G43280	0
AT1G43290	0
AT1G43300	0
AT1G43310	2
AT1G43320	0
AT1G43330	0
AT1G43387	0
AT1G43415	0
AT1G43444	0
AT1G43502	0
AT1G43560	1262
AT1G43570	0
AT1G43575	0
AT1G43580	783
AT1G43590	12
AT1G43600	0
AT1G43605	8
AT1G43610	0
AT1G43620	694
AT1G43630	0
AT1G43640	1325
AT1G43650	166
AT1G43660	0
AT1G43665	52
AT1G43666	430
AT1G43667	375
AT1G43670	8156
AT1G43675	43
AT1G43680	0
AT1G43690	1107
AT1G43700	1257
AT1G43710	2093
AT1G43715	0
AT1G43720	0
AT1G43722	0
AT1G43723	0
AT1G43724	0
AT1G43725	0
AT1G43730	0
AT1G43740	0
AT1G43745	0
AT1G43750	0
AT1G43755	0
AT1G43760	0
AT1G43763	0
AT1G43765	15
AT1G43766	0
AT1G43770	221
AT1G43775	1
AT1G43777	0
AT1G43780	3
AT1G43781	0
AT1G43785	2
AT1G43790	450
AT1G43800	40
AT1G43810	0
AT1G43815	0
AT1G43820	0
AT1G43825	0
AT1G43830	0
AT1G43835	0
AT1G43840	0
AT1G43845	0
AT1G43850	996
AT1G43860	416
AT1G43870	0
AT1G43880	0
AT1G43883	0
AT1G43886	91
AT1G43890	1336
AT1G43895	0
AT1G43897	0
AT1G43900	525
AT1G43910	101
AT1G43920	0
AT1G43930	0
AT1G43940	0
AT1G43950	0
AT1G43960	0
AT1G43970	0
AT1G43980	40
AT1G43990	0
AT1G43995	0
AT1G43997	0
AT1G44000	1472
AT1G44010	0
AT1G44020	0
AT1G44030	0
AT1G44040	0
AT1G44045	0
AT1G44050	0
AT1G44060	0
AT1G44070	0
AT1G44075	0
AT1G44080	0
AT1G44085	0
AT1G44090	10
AT1G44100	1777
AT1G44110	154
AT1G44120	0
AT1G44125	2
AT1G44130	3
AT1G44140	0
AT1G44150	2
AT1G44160	26
AT1G44170	687
AT1G44180	3
AT1G44191	0
AT1G44224	2
AT1G44286	0
AT1G44318	0
AT1G44350	506
AT1G44370	0
AT1G44382	0
AT1G44414	25
AT1G44446	2328
AT1G44478	0
AT1G44500	0
AT1G44510	0
AT1G44542	0
AT1G44570	0
AT1G44575	28509
AT1G44580	0
AT1G44608	0
AT1G44641	0
AT1G44707	0
AT1G44740	18
AT1G44750	747
AT1G44760	431
AT1G44770	787
AT1G44780	236
AT1G44790	555
AT1G44800	467
AT1G44810	704
AT1G44820	814
AT1G44830	17
AT1G44835	385
AT1G44840	0
AT1G44850	0
AT1G44860	0
AT1G44870	0
AT1G44875	0
AT1G44880	0
AT1G44890	75
AT1G44895	0
AT1G44900	332
AT1G44910	922
AT1G44920	1762
AT1G44935	0
AT1G44940	0
AT1G44941	0
AT1G44960	251
AT1G44970	6
AT1G44980	0
AT1G44990	0
AT1G45000	2260
AT1G45010	928
AT1G45015	0
AT1G45020	0
AT1G45030	0
AT1G45035	1
AT1G45040	1
AT1G45050	377
AT1G45063	0
AT1G45070	0
AT1G45080	0
AT1G45090	0
AT1G45100	2
AT1G45110	62
AT1G45120	135
AT1G45130	1614
AT1G45140	0
AT1G45145	347
AT1G45150	485
AT1G45160	1335
AT1G45163	1
AT1G45165	0
AT1G45170	226
AT1G45180	311
AT1G45190	0
AT1G45191	74
AT1G45201	0
AT1G45207	300
AT1G45211	0
AT1G45215	0
AT1G45221	0
AT1G45223	0
AT1G45225	4
AT1G45227	0
AT1G45229	35
AT1G45230	915
AT1G45231	217
AT1G45233	225
AT1G45234	2
AT1G45236	1
AT1G45238	0
AT1G45240	1
AT1G45242	0
AT1G45243	0
AT1G45244	0
AT1G45246	0
AT1G45248	105
AT1G45249	1005
AT1G45256	0
AT1G45332	363
AT1G45403	0
AT1G45474	2522
AT1G45545	29
AT1G45616	7
AT1G45688	3760
AT1G45760	0
AT1G45832	0
AT1G45904	0
AT1G45976	550
AT1G46048	0
AT1G46120	0
AT1G46192	0
AT1G46264	37
AT1G46336	0
AT1G46408	0
AT1G46480	77
AT1G46552	59
AT1G46554	196
AT1G46624	0
AT1G46696	0
AT1G46768	73
AT1G46840	0
AT1G46912	0
AT1G46984	2
AT1G47056	386
AT1G47128	19409
AT1G47130	1
AT1G47200	824
AT1G47210	193
AT1G47220	0
AT1G47230	388
AT1G47240	494
AT1G47250	304
AT1G47260	1757
AT1G47265	0
AT1G47270	287
AT1G47271	12
AT1G47278	326
AT1G47280	11
AT1G47290	370
AT1G47300	4
AT1G47310	526
AT1G47317	130
AT1G47320	0
AT1G47330	431
AT1G47340	134
AT1G47350	0
AT1G47360	0
AT1G47370	16
AT1G47380	489
AT1G47389	0
AT1G47390	0
AT1G47395	8
AT1G47400	36
AT1G47405	0
AT1G47410	116
AT1G47420	2299
AT1G47430	0
AT1G47435	0
AT1G47440	4
AT1G47450	2
AT1G47460	0
AT1G47465	0
AT1G47470	7
AT1G47480	12
AT1G47485	10
AT1G47490	449
AT1G47495	0
AT1G47497	0
AT1G47500	245
AT1G47510	9
AT1G47520	198
AT1G47530	1663
AT1G47540	107
AT1G47550	1623
AT1G47560	52
AT1G47565	160
AT1G47570	411
AT1G47578	61
AT1G47580	297
AT1G47590	1
AT1G47595	0
AT1G47600	0
AT1G47603	0
AT1G47606	0
AT1G47610	130
AT1G47620	1
AT1G47625	1
AT1G47630	0
AT1G47640	582
AT1G47650	0
AT1G47655	35
AT1G47657	0
AT1G47660	0
AT1G47670	186
AT1G47680	0
AT1G47690	0
AT1G47695	3
AT1G47700	0
AT1G47705	0
AT1G47710	882
AT1G47720	113
AT1G47730	0
AT1G47740	933
AT1G47750	287
AT1G47760	53
AT1G47765	4
AT1G47770	0
AT1G47780	0
AT1G47783	0
AT1G47786	0
AT1G47790	0
AT1G47800	7
AT1G47810	14
AT1G47813	0
AT1G47816	0
AT1G47820	114
AT1G47830	731
AT1G47840	67
AT1G47845	0
AT1G47860	3
AT1G47870	306
AT1G47880	0
AT1G47885	0
AT1G47890	0
AT1G47900	593
AT1G47910	0
AT1G47915	0
AT1G47920	0
AT1G47930	12
AT1G47940	0
AT1G47950	19
AT1G47960	1760
AT1G47970	2343
AT1G47980	3
AT1G47990	6
AT1G48000	12
AT1G48010	1
AT1G48020	164
AT1G48030	7464
AT1G48040	186
AT1G48050	469
AT1G48060	4
AT1G48070	0
AT1G48080	0
AT1G48090	3588
AT1G48095	0
AT1G48100	49
AT1G48110	1059
AT1G48120	316
AT1G48130	4
AT1G48140	246
AT1G48145	0
AT1G48150	0
AT1G48160	573
AT1G48170	130
AT1G48175	216
AT1G48180	4
AT1G48190	1
AT1G48195	288
AT1G48200	215
AT1G48210	1247
AT1G48220	0
AT1G48230	900
AT1G48240	742
AT1G48250	0
AT1G48260	86
AT1G48267	0
AT1G48268	0
AT1G48270	127
AT1G48280	230
AT1G48285	0
AT1G48290	0
AT1G48300	5057
AT1G48310	343
AT1G48315	23
AT1G48320	0
AT1G48325	0
AT1G48330	128
AT1G48340	0
AT1G48350	4684
AT1G48355	0
AT1G48360	257
AT1G48370	187
AT1G48380	265
AT1G48390	35
AT1G48400	12
AT1G48405	0
AT1G48410	4538
AT1G48420	2330
AT1G48422	0
AT1G48430	862
AT1G48440	1337
AT1G48450	3706
AT1G48460	162
AT1G48470	12
AT1G48480	589
AT1G48490	1046
AT1G48500	82
AT1G48510	2
AT1G48520	1094
AT1G48530	1
AT1G48540	729
AT1G48550	288
AT1G48560	31
AT1G48570	214
AT1G48580	56
AT1G48590	9
AT1G48600	4570
AT1G48605	23
AT1G48610	306
AT1G48620	1137
AT1G48625	18
AT1G48630	1341
AT1G48635	305
AT1G48640	2
AT1G48650	1204
AT1G48660	0
AT1G48670	20
AT1G48680	2
AT1G48690	6
AT1G48698	1
AT1G48700	0
AT1G48710	0
AT1G48720	0
AT1G48725	0
AT1G48730	0
AT1G48740	22
AT1G48742	0
AT1G48745	98
AT1G48750	0
AT1G48760	640
AT1G48770	184
AT1G48780	70
AT1G48790	998
AT1G48800	0
AT1G48810	0
AT1G48820	1
AT1G48830	2147
AT1G48840	469
AT1G48850	2199
AT1G48860	1389
AT1G48870	22
AT1G48880	181
AT1G48890	5
AT1G48900	1280
AT1G48910	36
AT1G48912	0
AT1G48920	4466
AT1G48930	898
AT1G48940	3
AT1G48950	368
AT1G48953	2
AT1G48960	68
AT1G48970	457
AT1G48980	0
AT1G48990	6
AT1G49000	1
AT1G49005	37
AT1G49010	822
AT1G49015	0
AT1G49020	0
AT1G49030	0
AT1G49032	218
AT1G49040	1658
AT1G49050	554
AT1G49060	0
AT1G49070	0
AT1G49080	0
AT1G49090	0
AT1G49100	0
AT1G49110	2
AT1G49120	2
AT1G49130	950
AT1G49140	1828
AT1G49150	0
AT1G49160	170
AT1G49170	119
AT1G49180	271
AT1G49190	120
AT1G49200	62
AT1G49205	0
AT1G49210	93
AT1G49220	2
AT1G49225	0
AT1G49230	19
AT1G49240	5344
AT1G49245	188
AT1G49250	1
AT1G49260	0
AT1G49270	48
AT1G49280	0
AT1G49290	7
AT1G49300	1302
AT1G49310	16
AT1G49320	14
AT1G49330	3
AT1G49340	2283
AT1G49350	194
AT1G49360	339
AT1G49370	21
AT1G49380	1576
AT1G49390	2
AT1G49400	319
AT1G49405	22
AT1G49410	610
AT1G49420	0
AT1G49430	1451
AT1G49435	84
AT1G49440	0
AT1G49450	457
AT1G49460	0
AT1G49470	40
AT1G49475	103
AT1G49480	1297
AT1G49490	462
AT1G49500	319
AT1G49510	484
AT1G49520	123
AT1G49530	20
AT1G49540	215
AT1G49550	0
AT1G49560	448
AT1G49570	8
AT1G49580	966
AT1G49590	427
AT1G49600	1128
AT1G49610	0
AT1G49620	28
AT1G49630	308
AT1G49640	408
AT1G49650	636
AT1G49660	704
AT1G49670	1940
AT1G49680	0
AT1G49690	0
AT1G49700	27
AT1G49710	451
AT1G49715	1
AT1G49720	478
AT1G49730	567
AT1G49740	2080
AT1G49750	1535
AT1G49760	1950
AT1G49770	266
AT1G49780	744
AT1G49790	10
AT1G49800	36
AT1G49810	18
AT1G49820	665
AT1G49830	11
AT1G49832	25
AT1G49840	284
AT1G49850	253
AT1G49860	30
AT1G49870	166
AT1G49880	99
AT1G49890	983
AT1G49900	1
AT1G49910	67
AT1G49920	35
AT1G49930	0
AT1G49938	0
AT1G49940	21
AT1G49950	899
AT1G49952	5
AT1G49960	1
AT1G49970	5029
AT1G49975	850
AT1G49980	320
AT1G49990	152
AT1G50000	93
AT1G50010	13497
AT1G50020	991
AT1G50030	1882
AT1G50040	66
AT1G50050	0
AT1G50055	47
AT1G50060	0
AT1G50070	0
AT1G50080	0
AT1G50090	0
AT1G50100	0
AT1G50110	216
AT1G50120	928
AT1G50130	12
AT1G50140	897
AT1G50160	0
AT1G50170	571
AT1G50180	34
AT1G50190	3
AT1G50200	3958
AT1G50210	0
AT1G50220	0
AT1G50240	190
AT1G50250	6341
AT1G50260	307
AT1G50270	62
AT1G50280	5
AT1G50290	40
AT1G50300	308
AT1G50310	6
AT1G50320	2347
AT1G50325	15
AT1G50330	0
AT1G50340	0
AT1G50350	3
AT1G50360	693
AT1G50370	1011
AT1G50380	531
AT1G50390	1
AT1G50400	21
AT1G50410	550
AT1G50420	173
AT1G50430	1575
AT1G50440	486
AT1G50450	1046
AT1G50460	586
AT1G50470	0
AT1G50480	5536
AT1G50490	251
AT1G50500	1092
AT1G50510	477
AT1G50520	15
AT1G50530	0
AT1G50550	0
AT1G50560	5
AT1G50570	608
AT1G50575	494
AT1G50580	1
AT1G50590	120
AT1G50600	1127
AT1G50610	14
AT1G50620	338
AT1G50630	277
AT1G50640	1417
AT1G50650	522
AT1G50659	0
AT1G50660	700
AT1G50670	925
AT1G50680	0
AT1G50690	0
AT1G50700	132
AT1G50710	540
AT1G50720	0
AT1G50730	543
AT1G50732	267
AT1G50735	0
AT1G50740	460
AT1G50745	86
AT1G50750	62
AT1G50760	5
AT1G50770	0
AT1G50780	2
AT1G50790	36
AT1G50810	9
AT1G50820	12
AT1G50830	50
AT1G50840	605
AT1G50850	0
AT1G50860	0
AT1G50870	0
AT1G50880	0
AT1G50890	297
AT1G50900	1018
AT1G50910	45
AT1G50920	1888
AT1G50930	0
AT1G50940	394
AT1G50950	68
AT1G50960	0
AT1G50970	411
AT1G50980	2
AT1G50990	0
AT1G51000	9
AT1G51010	11
AT1G51020	15
AT1G51030	24
AT1G51035	104
AT1G51040	2
AT1G51050	0
AT1G51055	2
AT1G51060	1173
AT1G51070	1877
AT1G51080	185
AT1G51085	0
AT1G51090	85
AT1G51100	442
AT1G51110	2348
AT1G51120	0
AT1G51130	94
AT1G51140	988
AT1G51150	0
AT1G51160	986
AT1G51170	856
AT1G51172	0
AT1G51175	0
AT1G51190	12
AT1G51200	4121
AT1G51210	12
AT1G51220	5
AT1G51230	0
AT1G51240	2
AT1G51250	66
AT1G51260	5
AT1G51270	52
AT1G51290	15
AT1G51300	1
AT1G51310	188
AT1G51320	2
AT1G51330	0
AT1G51340	380
AT1G51350	609
AT1G51355	83
AT1G51360	233
AT1G51370	94
AT1G51380	21
AT1G51390	353
AT1G51400	78
AT1G51402	0
AT1G51405	49
AT1G51410	1
AT1G51420	4
AT1G51430	375
AT1G51440	187
AT1G51450	199
AT1G51460	72
AT1G51470	0
AT1G51480	0
AT1G51490	0
AT1G51500	11887
AT1G51510	1539
AT1G51520	71
AT1G51530	1
AT1G51538	13
AT1G51540	370
AT1G51550	149
AT1G51560	495
AT1G51570	2826
AT1G51580	404
AT1G51590	861
AT1G51600	435
AT1G51610	686
AT1G51620	0
AT1G51630	1492
AT1G51640	0
AT1G51645	14
AT1G51650	2193
AT1G51660	776
AT1G51670	5
AT1G51680	6893
AT1G51690	1797
AT1G51700	1051
AT1G51710	1679
AT1G51720	969
AT1G51730	899
AT1G51740	281
AT1G51745	388
AT1G51750	1
AT1G51760	1679
AT1G51770	8
AT1G51780	0
AT1G51790	0
AT1G51800	3
AT1G51802	0
AT1G51805	1025
AT1G51810	0
AT1G51820	0
AT1G51823	0
AT1G51830	0
AT1G51840	0
AT1G51850	0
AT1G51860	1
AT1G51870	0
AT1G51880	0
AT1G51890	0
AT1G51900	0
AT1G51910	8
AT1G51913	1
AT1G51915	0
AT1G51920	0
AT1G51930	0
AT1G51940	352
AT1G51950	199
AT1G51960	5
AT1G51965	203
AT1G51970	0
AT1G51980	3167
AT1G51990	0
AT1G52000	58
AT1G52010	0
AT1G52020	0
AT1G52030	169
AT1G52040	1355
AT1G52050	0
AT1G52060	0
AT1G52070	0
AT1G52080	162
AT1G52085	0
AT1G52087	0
AT1G52090	0
AT1G52100	0
AT1G52110	0
AT1G52120	0
AT1G52130	0
AT1G52140	170
AT1G52150	758
AT1G52155	202
AT1G52160	116
AT1G52170	0
AT1G52180	0
AT1G52185	0
AT1G52190	9595
AT1G52191	0
AT1G52200	22
AT1G52210	0
AT1G52211	0
AT1G52220	4647
AT1G52230	12218
AT1G52240	20
AT1G52245	221
AT1G52260	299
AT1G52270	8
AT1G52280	659
AT1G52290	97
AT1G52300	2924
AT1G52310	777
AT1G52315	24
AT1G52320	735
AT1G52325	0
AT1G52330	5
AT1G52340	417
AT1G52342	237
AT1G52343	3
AT1G52347	244
AT1G52350	0
AT1G52360	3510
AT1G52370	491
AT1G52380	708
AT1G52390	0
AT1G52400	497
AT1G52410	528
AT1G52415	0
AT1G52420	1028
AT1G52430	6
AT1G52440	5
AT1G52450	26
AT1G52460	0
AT1G52470	3
AT1G52490	3
AT1G52495	0
AT1G52500	295
AT1G52510	1378
AT1G52520	234
AT1G52530	12
AT1G52540	489
AT1G52550	131
AT1G52560	18
AT1G52565	74
AT1G52570	158
AT1G52580	3
AT1G52590	950
AT1G52600	703
AT1G52603	0
AT1G52610	0
AT1G52615	3
AT1G52618	27
AT1G52620	108
AT1G52630	258
AT1G52640	19
AT1G52650	16
AT1G52660	0
AT1G52670	1145
AT1G52680	1
AT1G52690	84
AT1G52695	303
AT1G52696	147
AT1G52700	77
AT1G52710	286
AT1G52720	852
AT1G52730	732
AT1G52740	2426
AT1G52750	662
AT1G52760	3689
AT1G52770	2
AT1G52780	475
AT1G52790	4
AT1G52800	0
AT1G52810	45
AT1G52820	15
AT1G52825	137
AT1G52827	425
AT1G52830	13
AT1G52840	0
AT1G52850	0
AT1G52855	479
AT1G52857	0
AT1G52860	0
AT1G52870	4974
AT1G52880	1471
AT1G52890	563
AT1G52900	0
AT1G52905	58
AT1G52910	120
AT1G52920	38
AT1G52930	312
AT1G52940	0
AT1G52942	0
AT1G52950	0
AT1G52960	0
AT1G52970	0
AT1G52980	1320
AT1G52990	3
AT1G53000	701
AT1G53010	0
AT1G53020	0
AT1G53023	0
AT1G53025	164
AT1G53030	289
AT1G53035	132
AT1G53040	941
AT1G53050	1359
AT1G53060	8
AT1G53070	333
AT1G53080	0
AT1G53090	392
AT1G53100	33
AT1G53110	189
AT1G53120	454
AT1G53130	0
AT1G53140	173
AT1G53160	783
AT1G53163	88
AT1G53165	808
AT1G53170	979
AT1G53180	64
AT1G53190	763
AT1G53200	124
AT1G53210	6228
AT1G53220	0
AT1G53230	26
AT1G53233	18
AT1G53240	4839
AT1G53250	94
AT1G53260	3
AT1G53265	0
AT1G53270	15
AT1G53280	2350
AT1G53282	545
AT1G53285	529
AT1G53290	982
AT1G53300	1943
AT1G53310	2651
AT1G53320	857
AT1G53325	0
AT1G53330	19
AT1G53340	53
AT1G53345	33
AT1G53350	375
AT1G53360	1
AT1G53366	0
AT1G53370	2
AT1G53380	294
AT1G53390	733
AT1G53400	380
AT1G53410	0
AT1G53420	6
AT1G53430	391
AT1G53440	755
AT1G53450	413
AT1G53460	161
AT1G53470	21
AT1G53480	0
AT1G53490	40
AT1G53500	916
AT1G53510	875
AT1G53520	556
AT1G53530	118
AT1G53540	1
AT1G53541	0
AT1G53542	5
AT1G53550	0
AT1G53560	1699
AT1G53570	1622
AT1G53580	3060
AT1G53590	655
AT1G53600	33
AT1G53610	0
AT1G53620	0
AT1G53625	0
AT1G53630	0
AT1G53633	1
AT1G53635	0
AT1G53640	15
AT1G53645	401
AT1G53650	341
AT1G53655	0
AT1G53660	63
AT1G53670	835
AT1G53680	8
AT1G53683	0
AT1G53687	0
AT1G53690	65
AT1G53700	50
AT1G53705	0
AT1G53708	0
AT1G53710	337
AT1G53720	391
AT1G53730	952
AT1G53750	3814
AT1G53760	302
AT1G53770	396
AT1G53780	2269
AT1G53790	156
AT1G53800	692
AT1G53801	0
AT1G53810	0
AT1G53815	0
AT1G53820	0
AT1G53830	1
AT1G53840	3716
AT1G53850	1032
AT1G53860	10
AT1G53870	0
AT1G53875	0
AT1G53880	0
AT1G53885	0
AT1G53887	8
AT1G53890	0
AT1G53900	0
AT1G53903	0
AT1G53910	3202
AT1G53920	7
AT1G53930	0
AT1G53935	0
AT1G53940	0
AT1G53945	0
AT1G53950	4
AT1G53970	0
AT1G53980	0
AT1G53990	0
AT1G54000	1
AT1G54010	12
AT1G54020	136
AT1G54030	770
AT1G54035	0
AT1G54040	3128
AT1G54050	213
AT1G54060	652
AT1G54070	86
AT1G54080	3113
AT1G54090	846
AT1G54095	96
AT1G54100	4656
AT1G54110	164
AT1G54115	727
AT1G54120	8
AT1G54130	1736
AT1G54140	213
AT1G54150	346
AT1G54160	185
AT1G54170	667
AT1G54180	154
AT1G54200	265
AT1G54210	304
AT1G54215	2
AT1G54217	56
AT1G54220	702
AT1G54230	0
AT1G54240	1
AT1G54250	237
AT1G54260	298
AT1G54270	2721
AT1G54280	143
AT1G54290	1067
AT1G54300	0
AT1G54310	314
AT1G54320	1196
AT1G54330	0
AT1G54340	918
AT1G54350	1787
AT1G54355	6
AT1G54360	803
AT1G54370	1009
AT1G54380	235
AT1G54385	67
AT1G54390	444
AT1G54400	1
AT1G54410	36247
AT1G54420	0
AT1G54430	0
AT1G54440	966
AT1G54445	31
AT1G54450	198
AT1G54460	891
AT1G54470	0
AT1G54475	0
AT1G54490	1314
AT1G54500	3276
AT1G54510	274
AT1G54520	2856
AT1G54530	52
AT1G54540	0
AT1G54550	1
AT1G54560	4
AT1G54570	960
AT1G54575	1023
AT1G54580	3250
AT1G54590	0
AT1G54600	0
AT1G54610	1935
AT1G54620	0
AT1G54630	2854
AT1G54640	17
AT1G54650	175
AT1G54660	49
AT1G54670	0
AT1G54680	108
AT1G54690	165
AT1G54700	0
AT1G54710	690
AT1G54720	0
AT1G54730	560
AT1G54740	96
AT1G54750	0
AT1G54760	0
AT1G54770	268
AT1G54773	11
AT1G54775	0
AT1G54780	7614
AT1G54790	288
AT1G54820	317
AT1G54830	645
AT1G54840	30
AT1G54850	186
AT1G54860	7
AT1G54870	15
AT1G54890	0
AT1G54905	0
AT1G54920	1946
AT1G54923	0
AT1G54926	0
AT1G54930	5
AT1G54940	6
AT1G54950	0
AT1G54953	0
AT1G54955	17
AT1G54957	0
AT1G54960	146
AT1G54970	0
AT1G54980	0
AT1G54985	0
AT1G54990	905
AT1G55000	1120
AT1G55010	0
AT1G55020	2735
AT1G55030	3
AT1G55035	1
AT1G55040	106
AT1G55050	50
AT1G55060	1
AT1G55070	1
AT1G55080	283
AT1G55090	1130
AT1G55100	0
AT1G55110	409
AT1G55120	843
AT1G55130	613
AT1G55140	484
AT1G55150	392
AT1G55152	0
AT1G55160	491
AT1G55170	245
AT1G55175	8
AT1G55180	167
AT1G55190	0
AT1G55200	126
AT1G55205	48
AT1G55207	0
AT1G55210	854
AT1G55220	0
AT1G55221	0
AT1G55230	0
AT1G55240	0
AT1G55250	684
AT1G55260	6429
AT1G55265	0
AT1G55270	393
AT1G55280	269
AT1G55290	9
AT1G55300	180
AT1G55310	935
AT1G55320	170
AT1G55325	1024
AT1G55330	6
AT1G55335	0
AT1G55340	636
AT1G55350	2008
AT1G55360	1035
AT1G55365	0
AT1G55370	632
AT1G55380	1
AT1G55390	0
AT1G55400	0
AT1G55410	2
AT1G55420	0
AT1G55430	0
AT1G55440	0
AT1G55450	471
AT1G55460	688
AT1G55470	3
AT1G55475	134
AT1G55480	5352
AT1G55490	9109
AT1G55500	537
AT1G55510	261
AT1G55520	586
AT1G55525	0
AT1G55530	1249
AT1G55535	257
AT1G55540	535
AT1G55546	0
AT1G55550	209
AT1G55560	363
AT1G55570	107
AT1G55580	4
AT1G55590	366
AT1G55591	0
AT1G55600	0
AT1G55604	0
AT1G55610	236
AT1G55620	597
AT1G55625	0
AT1G55630	147
AT1G55640	0
AT1G55650	23
AT1G55660	7
AT1G55670	5154
AT1G55673	0
AT1G55675	692
AT1G55680	3054
AT1G55690	921
AT1G55700	0
AT1G55710	0
AT1G55720	0
AT1G55730	676
AT1G55740	559
AT1G55750	413
AT1G55755	1
AT1G55760	336
AT1G55770	2
AT1G55775	1
AT1G55790	5
AT1G55800	4
AT1G55803	3
AT1G55805	432
AT1G55810	1267
AT1G55820	223
AT1G55830	223
AT1G55840	1968
AT1G55850	5270
AT1G55860	3840
AT1G55865	25
AT1G55870	225
AT1G55880	283
AT1G55890	342
AT1G55900	382
AT1G55910	188
AT1G55915	52
AT1G55917	0
AT1G55920	179
AT1G55928	0
AT1G55930	302
AT1G55940	0
AT1G55945	0
AT1G55947	0
AT1G55950	0
AT1G55960	885
AT1G55964	1
AT1G55970	508
AT1G55980	15
AT1G55990	2
AT1G56000	150
AT1G56010	359
AT1G56020	18
AT1G56030	0
AT1G56040	0
AT1G56045	1251
AT1G56050	675
AT1G56060	5
AT1G56070	17903
AT1G56080	132
AT1G56085	0
AT1G56090	192
AT1G56100	1344
AT1G56105	0
AT1G56110	1424
AT1G56120	53
AT1G56130	51
AT1G56140	339
AT1G56145	252
AT1G56150	116
AT1G56160	0
AT1G56165	12
AT1G56170	0
AT1G56180	535
AT1G56190	14367
AT1G56200	2268
AT1G56210	226
AT1G56220	9795
AT1G56225	0
AT1G56230	427
AT1G56233	16
AT1G56240	0
AT1G56242	1
AT1G56250	1
AT1G56260	47
AT1G56270	0
AT1G56280	16217
AT1G56290	343
AT1G56300	1039
AT1G56310	234
AT1G56320	5
AT1G56330	2001
AT1G56340	3903
AT1G56345	108
AT1G56350	144
AT1G56360	0
AT1G56380	0
AT1G56385	1
AT1G56390	12
AT1G56400	3
AT1G56410	0
AT1G56415	18
AT1G56418	0
AT1G56420	206
AT1G56423	353
AT1G56430	0
AT1G56440	226
AT1G56450	1906
AT1G56460	805
AT1G56470	0
AT1G56480	1
AT1G56490	0
AT1G56500	3227
AT1G56510	548
AT1G56520	292
AT1G56530	0
AT1G56540	49
AT1G56550	3
AT1G56553	8
AT1G56555	7
AT1G56560	757
AT1G56570	76
AT1G56580	0
AT1G56590	465
AT1G56600	336
AT1G56605	0
AT1G56610	186
AT1G56612	143
AT1G56620	9
AT1G56630	0
AT1G56640	0
AT1G56650	7
AT1G56660	499
AT1G56670	58
AT1G56675	0
AT1G56680	5
AT1G56690	53
AT1G56700	1009
AT1G56710	0
AT1G56720	1980
AT1G56730	0
AT1G56740	0
AT1G56750	0
AT1G56760	0
AT1G56770	0
AT1G56780	0
AT1G56790	0
AT1G56800	0
AT1G56810	0
AT1G56820	0
AT1G56830	0
AT1G56840	0
AT1G56850	0
AT1G56860	0
AT1G56870	0
AT1G56880	0
AT1G56890	0
AT1G56900	0
AT1G56910	0
AT1G56920	0
AT1G56930	0
AT1G56940	0
AT1G56950	0
AT1G56960	0
AT1G56970	0
AT1G56980	0
AT1G56990	0
AT1G57000	0
AT1G57010	0
AT1G57020	0
AT1G57030	0
AT1G57040	0
AT1G57050	0
AT1G57060	0
AT1G57070	0
AT1G57080	0
AT1G57090	0
AT1G57100	0
AT1G57110	0
AT1G57120	0
AT1G57130	0
AT1G57140	0
AT1G57150	0
AT1G57160	0
AT1G57170	0
AT1G57180	0
AT1G57190	0
AT1G57200	0
AT1G57210	0
AT1G57220	0
AT1G57230	0
AT1G57240	0
AT1G57250	0
AT1G57260	0
AT1G57270	0
AT1G57280	0
AT1G57290	0
AT1G57300	0
AT1G57310	0
AT1G57320	0
AT1G57330	0
AT1G57340	0
AT1G57350	0
AT1G57360	0
AT1G57370	0
AT1G57380	0
AT1G57390	0
AT1G57400	0
AT1G57410	0
AT1G57420	0
AT1G57430	0
AT1G57440	0
AT1G57450	0
AT1G57460	0
AT1G57470	0
AT1G57480	0
AT1G57490	0
AT1G57500	0
AT1G57510	0
AT1G57520	0
AT1G57530	0
AT1G57540	281
AT1G57550	1
AT1G57560	14
AT1G57565	4
AT1G57570	7
AT1G57580	9
AT1G57590	177
AT1G57600	323
AT1G57610	317
AT1G57613	0
AT1G57620	667
AT1G57630	2
AT1G57640	0
AT1G57650	0
AT1G57660	1100
AT1G57670	0
AT1G57680	2082
AT1G57690	0
AT1G57700	282
AT1G57710	0
AT1G57720	4194
AT1G57730	1
AT1G57740	0
AT1G57750	2385
AT1G57760	1
AT1G57765	524
AT1G57770	526
AT1G57775	2
AT1G57777	5
AT1G57780	73
AT1G57790	242
AT1G57800	207
AT1G57810	0
AT1G57820	291
AT1G57830	0
AT1G57835	0
AT1G57840	1
AT1G57850	15
AT1G57860	651
AT1G57870	1116
AT1G57900	0
AT1G57906	0
AT1G57943	1
AT1G57980	66
AT1G57990	226
AT1G58007	11
AT1G58010	0
AT1G58020	0
AT1G58025	411
AT1G58030	1614
AT1G58037	0
AT1G58040	0
AT1G58050	0
AT1G58055	20
AT1G58060	795
AT1G58070	155
AT1G58080	1166
AT1G58090	0
AT1G58100	623
AT1G58110	1139
AT1G58120	215
AT1G58130	1
AT1G58140	0
AT1G58150	206
AT1G58160	61
AT1G58170	89
AT1G58180	895
AT1G58190	26
AT1G58200	1186
AT1G58210	197
AT1G58215	1
AT1G58220	189
AT1G58223	0
AT1G58225	6
AT1G58230	1352
AT1G58235	339
AT1G58242	0
AT1G58245	0
AT1G58248	0
AT1G58250	1632
AT1G58260	0
AT1G58265	0
AT1G58270	126
AT1G58280	77
AT1G58290	6539
AT1G58300	0
AT1G58310	0
AT1G58320	2
AT1G58330	1
AT1G58340	577
AT1G58350	834
AT1G58360	1876
AT1G58370	339
AT1G58380	515
AT1G58390	1
AT1G58400	18
AT1G58410	3
AT1G58420	37
AT1G58430	24
AT1G58440	781
AT1G58450	0
AT1G58460	5
AT1G58470	132
AT1G58520	816
AT1G58525	0
AT1G58561	54
AT1G58590	217
AT1G58602	2497
AT1G58643	0
AT1G58684	0
AT1G58725	0
AT1G58766	0
AT1G58807	0
AT1G58808	0
AT1G58848	45
AT1G58889	0
AT1G58936	0
AT1G58983	0
AT1G59030	0
AT1G59077	0
AT1G59124	1
AT1G59171	0
AT1G59218	0
AT1G59265	1
AT1G59312	0
AT1G59359	0
AT1G59406	0
AT1G59453	0
AT1G59460	0
AT1G59470	0
AT1G59500	1
AT1G59510	61
AT1G59520	428
AT1G59530	0
AT1G59540	226
AT1G59550	0
AT1G59560	178
AT1G59570	0
AT1G59580	618
AT1G59590	261
AT1G59600	311
AT1G59610	2897
AT1G59620	540
AT1G59630	2
AT1G59640	100
AT1G59650	579
AT1G59660	497
AT1G59670	418
AT1G59675	0
AT1G59680	0
AT1G59690	0
AT1G59700	751
AT1G59710	354
AT1G59720	120
AT1G59722	0
AT1G59723	4
AT1G59724	2
AT1G59725	0
AT1G59730	317
AT1G59740	245
AT1G59750	1340
AT1G59760	737
AT1G59770	0
AT1G59780	0
AT1G59790	0
AT1G59800	145
AT1G59810	0
AT1G59820	1019
AT1G59830	903
AT1G59833	0
AT1G59835	2
AT1G59840	500
AT1G59850	9
AT1G59860	73
AT1G59865	14
AT1G59870	6059
AT1G59880	0
AT1G59885	0
AT1G59890	970
AT1G59900	3858
AT1G59910	1023
AT1G59920	37
AT1G59930	115
AT1G59940	3
AT1G59950	0
AT1G59960	93
AT1G59970	181
AT1G59980	188
AT1G59990	402
AT1G60000	2166
AT1G60010	1669
AT1G60020	0
AT1G60025	0
AT1G60030	99
AT1G60040	1
AT1G60050	0
AT1G60060	672
AT1G60070	2290
AT1G60072	0
AT1G60073	0
AT1G60075	0
AT1G60080	100
AT1G60090	2
AT1G60095	0
AT1G60110	0
AT1G60120	0
AT1G60130	0
AT1G60140	1065
AT1G60150	0
AT1G60160	966
AT1G60170	1085
AT1G60180	0
AT1G60190	703
AT1G60200	2234
AT1G60220	816
AT1G60230	439
AT1G60240	11
AT1G60250	0
AT1G60260	1335
AT1G60270	0
AT1G60280	0
AT1G60290	0
AT1G60300	0
AT1G60310	0
AT1G60320	0
AT1G60330	0
AT1G60340	0
AT1G60350	0
AT1G60360	9
AT1G60370	0
AT1G60380	0
AT1G60390	50
AT1G60400	2
AT1G60410	19
AT1G60420	1331
AT1G60430	317
AT1G60440	363
AT1G60450	0
AT1G60460	19
AT1G60470	0
AT1G60480	1
AT1G60490	1282
AT1G60500	0
AT1G60505	0
AT1G60510	0
AT1G60520	0
AT1G60525	59
AT1G60530	1
AT1G60540	0
AT1G60545	5
AT1G60550	923
AT1G60560	216
AT1G60570	18
AT1G60580	0
AT1G60590	409
AT1G60600	705
AT1G60610	195
AT1G60620	179
AT1G60625	0
AT1G60630	46
AT1G60640	394
AT1G60650	375
AT1G60660	245
AT1G60670	300
AT1G60680	98
AT1G60690	261
AT1G60700	160
AT1G60710	5017
AT1G60720	0
AT1G60730	34
AT1G60740	220
AT1G60750	0
AT1G60760	1
AT1G60770	450
AT1G60780	2229
AT1G60783	0
AT1G60787	0
AT1G60790	549
AT1G60800	2805
AT1G60810	2464
AT1G60815	0
AT1G60820	0
AT1G60830	0
AT1G60835	0
AT1G60840	0
AT1G60850	171
AT1G60860	389
AT1G60870	1101
AT1G60880	0
AT1G60890	698
AT1G60900	1526
AT1G60910	0
AT1G60913	0
AT1G60920	0
AT1G60930	130
AT1G60940	2123
AT1G60950	27703
AT1G60960	382
AT1G60970	157
AT1G60980	0
AT1G60983	14
AT1G60985	2
AT1G60986	69
AT1G60987	27
AT1G60989	17
AT1G60990	741
AT1G60995	742
AT1G61000	165
AT1G61010	714
AT1G61020	0
AT1G61030	542
AT1G61040	630
AT1G61050	1
AT1G61060	12
AT1G61065	181
AT1G61070	0
AT1G61080	5
AT1G61090	15
AT1G61093	20
AT1G61095	55
AT1G61097	15
AT1G61100	1310
AT1G61105	0
AT1G61110	0
AT1G61120	0
AT1G61130	0
AT1G61140	682
AT1G61150	934
AT1G61160	0
AT1G61165	3
AT1G61170	199
AT1G61180	363
AT1G61190	1341
AT1G61200	1
AT1G61210	591
AT1G61215	40
AT1G61224	0
AT1G61226	0
AT1G61230	0
AT1G61240	499
AT1G61250	1739
AT1G61255	180
AT1G61260	341
AT1G61270	0
AT1G61275	4
AT1G61280	31
AT1G61290	12
AT1G61300	664
AT1G61310	178
AT1G61320	72
AT1G61330	95
AT1G61340	180
AT1G61350	731
AT1G61360	63
AT1G61370	50
AT1G61380	530
AT1G61390	7
AT1G61400	34
AT1G61410	9
AT1G61415	1
AT1G61420	29
AT1G61430	129
AT1G61440	31
AT1G61450	70
AT1G61460	41
AT1G61470	258
AT1G61475	0
AT1G61480	2
AT1G61490	102
AT1G61500	89
AT1G61510	0
AT1G61520	53968
AT1G61540	0
AT1G61542	0
AT1G61550	10
AT1G61560	0
AT1G61562	0
AT1G61563	255
AT1G61565	0
AT1G61566	110
AT1G61570	286
AT1G61575	2
AT1G61580	333
AT1G61590	0
AT1G61600	72
AT1G61610	0
AT1G61620	785
AT1G61630	25
AT1G61640	144
AT1G61650	0
AT1G61660	659
AT1G61665	0
AT1G61667	175
AT1G61670	825
AT1G61680	118
AT1G61685	0
AT1G61688	7
AT1G61690	972
AT1G61700	1
AT1G61710	4
AT1G61720	1014
AT1G61730	602
AT1G61732	3
AT1G61740	1679
AT1G61750	0
AT1G61760	6
AT1G61770	792
AT1G61780	487
AT1G61790	1423
AT1G61795	35
AT1G61800	211
AT1G61810	4287
AT1G61820	982
AT1G61830	3
AT1G61840	1
AT1G61850	1185
AT1G61860	91
AT1G61870	436
AT1G61880	0
AT1G61890	2546
AT1G61900	714
AT1G61910	0
AT1G61920	1
AT1G61930	27
AT1G61940	0
AT1G61950	0
AT1G61960	107
AT1G61970	174
AT1G61980	192
AT1G61990	283
AT1G62000	101
AT1G62010	86
AT1G62020	2683
AT1G62030	146
AT1G62035	2
AT1G62040	954
AT1G62045	26
AT1G62050	148
AT1G62055	0
AT1G62060	2098
AT1G62070	94
AT1G62075	0
AT1G62080	133
AT1G62085	108
AT1G62090	0
AT1G62095	0
AT1G62110	120
AT1G62120	111
AT1G62130	324
AT1G62150	78
AT1G62160	0
AT1G62170	0
AT1G62180	1072
AT1G62190	0
AT1G62200	193
AT1G62210	0
AT1G62214	0
AT1G62220	7
AT1G62225	1
AT1G62230	1
AT1G62240	0
AT1G62250	508
AT1G62260	100
AT1G62262	0
AT1G62270	0
AT1G62280	357
AT1G62290	140
AT1G62300	239
AT1G62305	83
AT1G62310	670
AT1G62320	1
AT1G62330	668
AT1G62333	259
AT1G62340	452
AT1G62350	26
AT1G62355	3
AT1G62360	261
AT1G62370	50
AT1G62380	2819
AT1G62390	2129
AT1G62400	33
AT1G62410	4
AT1G62420	7
AT1G62421	0
AT1G62422	69
AT1G62430	1216
AT1G62440	219
AT1G62450	1
AT1G62460	0
AT1G62480	2072
AT1G62490	2
AT1G62500	59
AT1G62510	67
AT1G62515	0
AT1G62520	24
AT1G62530	5
AT1G62540	31
AT1G62550	0
AT1G62560	89
AT1G62570	1571
AT1G62580	10
AT1G62590	39
AT1G62600	336
AT1G62610	162
AT1G62620	15
AT1G62630	471
AT1G62640	1094
AT1G62650	0
AT1G62660	399
AT1G62670	75
AT1G62680	97
AT1G62690	0
AT1G62695	0
AT1G62700	28
AT1G62710	142
AT1G62720	23
AT1G62730	100
AT1G62740	1185
AT1G62750	8338
AT1G62760	7
AT1G62766	0
AT1G62770	2
AT1G62780	2447
AT1G62790	572
AT1G62800	535
AT1G62810	279
AT1G62820	401
AT1G62830	337
AT1G62835	30
AT1G62840	12
AT1G62850	434
AT1G62860	115
AT1G62870	401
AT1G62880	254
AT1G62886	0
AT1G62890	0
AT1G62895	0
AT1G62900	5
AT1G62910	17
AT1G62914	90
AT1G62915	48
AT1G62920	36
AT1G62930	75
AT1G62935	0
AT1G62940	1
AT1G62950	114
AT1G62960	537
AT1G62970	290
AT1G62975	9
AT1G62978	0
AT1G62980	0
AT1G62981	13
AT1G62990	1951
AT1G63000	2598
AT1G63005	0
AT1G63010	1243
AT1G63020	202
AT1G63030	0
AT1G63040	2
AT1G63050	232
AT1G63055	51
AT1G63057	20
AT1G63060	2
AT1G63070	4
AT1G63080	43
AT1G63090	409
AT1G63100	407
AT1G63105	4
AT1G63110	963
AT1G63120	1765
AT1G63130	113
AT1G63140	34
AT1G63150	60
AT1G63160	119
AT1G63170	1026
AT1G63180	248
AT1G63190	21
AT1G63200	8
AT1G63205	0
AT1G63206	5
AT1G63210	35
AT1G63220	383
AT1G63230	91
AT1G63240	555
AT1G63245	1
AT1G63250	90
AT1G63260	352
AT1G63270	206
AT1G63280	0
AT1G63290	1071
AT1G63295	159
AT1G63300	1139
AT1G63310	118
AT1G63320	0
AT1G63330	0
AT1G63340	0
AT1G63350	4
AT1G63360	577
AT1G63370	5
AT1G63380	20
AT1G63390	7
AT1G63400	47
AT1G63410	1
AT1G63420	1673
AT1G63430	1062
AT1G63440	101
AT1G63450	0
AT1G63460	352
AT1G63470	492
AT1G63480	271
AT1G63490	674
AT1G63500	854
AT1G63510	0
AT1G63520	21
AT1G63522	1
AT1G63530	13
AT1G63535	0
AT1G63540	0
AT1G63550	0
AT1G63570	0
AT1G63580	0
AT1G63590	0
AT1G63600	0
AT1G63610	981
AT1G63615	2
AT1G63630	7
AT1G63640	570
AT1G63650	174
AT1G63660	357
AT1G63670	574
AT1G63680	1179
AT1G63690	11531
AT1G63700	1330
AT1G63710	271
AT1G63720	128
AT1G63730	57
AT1G63740	217
AT1G63750	19
AT1G63760	52
AT1G63770	5557
AT1G63780	174
AT1G63790	0
AT1G63800	768
AT1G63810	309
AT1G63820	147
AT1G63830	739
AT1G63835	0
AT1G63840	510
AT1G63850	253
AT1G63855	116
AT1G63860	35
AT1G63870	1
AT1G63880	1107
AT1G63900	502
AT1G63910	1269
AT1G63920	0
AT1G63930	9
AT1G63940	1254
AT1G63950	0
AT1G63960	2
AT1G63970	1469
AT1G63980	2185
AT1G63990	17
AT1G64000	0
AT1G64010	1
AT1G64020	1
AT1G64030	34
AT1G64035	30
AT1G64040	1190
AT1G64050	681
AT1G64060	598
AT1G64065	27
AT1G64070	0
AT1G64080	197
AT1G64090	2352
AT1G64100	46
AT1G64105	3
AT1G64107	1
AT1G64110	67
AT1G64120	0
AT1G64130	93
AT1G64140	3594
AT1G64150	987
AT1G64160	0
AT1G64170	2
AT1G64180	149
AT1G64185	45
AT1G64190	496
AT1G64195	1
AT1G64200	842
AT1G64210	0
AT1G64220	13
AT1G64230	6352
AT1G64235	0
AT1G64240	12
AT1G64250	8
AT1G64253	3
AT1G64255	0
AT1G64260	20
AT1G64270	215
AT1G64280	332
AT1G64290	106
AT1G64295	1
AT1G64300	96
AT1G64310	4
AT1G64320	34
AT1G64330	1549
AT1G64340	0
AT1G64350	393
AT1G64355	1376
AT1G64360	24
AT1G64370	1778
AT1G64380	516
AT1G64385	495
AT1G64390	5410
AT1G64400	984
AT1G64405	7
AT1G64410	0
AT1G64420	0
AT1G64430	1008
AT1G64440	446
AT1G64450	40
AT1G64455	0
AT1G64460	372
AT1G64480	1
AT1G64490	111
AT1G64500	188
AT1G64510	3739
AT1G64520	2093
AT1G64530	286
AT1G64540	22
AT1G64550	1380
AT1G64560	6
AT1G64561	9
AT1G64563	43
AT1G64570	846
AT1G64572	81
AT1G64580	123
AT1G64583	46
AT1G64584	29
AT1G64585	9
AT1G64590	0
AT1G64600	91
AT1G64610	154
AT1G64618	6
AT1G64620	244
AT1G64625	82
AT1G64630	410
AT1G64633	0
AT1G64640	444
AT1G64650	2256
AT1G64660	1844
AT1G64670	220
AT1G64680	3097
AT1G64690	197
AT1G64700	18
AT1G64710	145
AT1G64720	19054
AT1G64730	0
AT1G64740	894
AT1G64750	1111
AT1G64760	442
AT1G64770	3964
AT1G64780	56
AT1G64790	2008
AT1G64795	0
AT1G64800	133
AT1G64810	1213
AT1G64820	3
AT1G64830	0
AT1G64840	248
AT1G64850	1041
AT1G64860	2652
AT1G64870	7
AT1G64880	807
AT1G64890	227
AT1G64900	1052
AT1G64910	0
AT1G64920	0
AT1G64930	0
AT1G64940	4
AT1G64950	575
AT1G64960	247
AT1G64970	695
AT1G64980	1528
AT1G64990	960
AT1G65000	138
AT1G65010	2623
AT1G65020	370
AT1G65030	183
AT1G65032	71
AT1G65040	697
AT1G65050	4
AT1G65060	222
AT1G65070	679
AT1G65080	62
AT1G65090	150
AT1G65110	7
AT1G65113	0
AT1G65120	50
AT1G65130	11
AT1G65140	0
AT1G65150	348
AT1G65160	0
AT1G65165	0
AT1G65170	0
AT1G65180	7
AT1G65190	467
AT1G65200	1
AT1G65210	0
AT1G65220	1565
AT1G65230	1349
AT1G65240	220
AT1G65250	109
AT1G65260	3874
AT1G65270	1296
AT1G65280	1168
AT1G65290	1819
AT1G65295	934
AT1G65300	48
AT1G65310	0
AT1G65320	613
AT1G65330	79
AT1G65340	0
AT1G65342	0
AT1G65346	0
AT1G65347	0
AT1G65349	0
AT1G65350	0
AT1G65352	0
AT1G65360	8
AT1G65365	0
AT1G65370	898
AT1G65380	160
AT1G65385	4
AT1G65390	12
AT1G65410	921
AT1G65420	27
AT1G65425	0
AT1G65430	707
AT1G65440	3276
AT1G65450	1447
AT1G65470	252
AT1G65480	8887
AT1G65481	0
AT1G65483	0
AT1G65484	0
AT1G65485	0
AT1G65486	38
AT1G65490	408
AT1G65500	33
AT1G65510	18
AT1G65520	134
AT1G65540	1229
AT1G65541	0
AT1G65550	0
AT1G65560	153
AT1G65570	0
AT1G65580	1686
AT1G65585	0
AT1G65590	856
AT1G65610	5
AT1G65620	304
AT1G65630	3
AT1G65640	1
AT1G65642	0
AT1G65650	678
AT1G65660	1209
AT1G65670	0
AT1G65680	0
AT1G65681	0
AT1G65690	3
AT1G65700	255
AT1G65710	112
AT1G65720	2573
AT1G65730	114
AT1G65735	0
AT1G65740	0
AT1G65750	2
AT1G65760	1
AT1G65770	3
AT1G65780	2
AT1G65790	46
AT1G65800	888
AT1G65810	7
AT1G65820	765
AT1G65830	0
AT1G65840	591
AT1G65845	3
AT1G65850	0
AT1G65860	11
AT1G65870	7
AT1G65875	0
AT1G65880	1
AT1G65890	21
AT1G65900	281
AT1G65910	22
AT1G65920	134
AT1G65930	9361
AT1G65940	0
AT1G65950	284
AT1G65960	4767
AT1G65970	69
AT1G65980	4538
AT1G65985	56
AT1G65990	34
AT1G66000	3
AT1G66010	0
AT1G66020	0
AT1G66030	0
AT1G66040	12
AT1G66045	0
AT1G66050	42
AT1G66060	2
AT1G66070	761
AT1G66080	295
AT1G66090	113
AT1G66100	0
AT1G66110	0
AT1G66120	0
AT1G66130	613
AT1G66140	44
AT1G66145	0
AT1G66150	3269
AT1G66160	61
AT1G66170	11
AT1G66173	14
AT1G66180	662
AT1G66190	8
AT1G66200	14922
AT1G66210	92
AT1G66220	0
AT1G66230	436
AT1G66235	0
AT1G66240	1789
AT1G66245	0
AT1G66250	362
AT1G66260	2534
AT1G66270	2
AT1G66280	0
AT1G66290	1
AT1G66300	13
AT1G66310	2
AT1G66320	0
AT1G66330	1376
AT1G66340	668
AT1G66345	123
AT1G66350	2478
AT1G66360	31
AT1G66370	0
AT1G66380	0
AT1G66390	0
AT1G66400	713
AT1G66410	4682
AT1G66420	3
AT1G66430	2538
AT1G66440	0
AT1G66450	0
AT1G66460	54
AT1G66465	12
AT1G66470	0
AT1G66480	32
AT1G66490	1
AT1G66500	559
AT1G66510	154
AT1G66520	133
AT1G66530	575
AT1G66534	0
AT1G66540	154
AT1G66550	0
AT1G66560	0
AT1G66570	0
AT1G66580	2091
AT1G66590	59
AT1G66600	5
AT1G66610	1
AT1G66620	95
AT1G66630	0
AT1G66640	0
AT1G66650	12
AT1G66660	138
AT1G66670	3071
AT1G66680	662
AT1G66690	45
AT1G66700	1
AT1G66710	0
AT1G66720	0
AT1G66725	53
AT1G66730	620
AT1G66740	263
AT1G66750	218
AT1G66760	217
AT1G66770	0
AT1G66780	2
AT1G66783	0
AT1G66795	0
AT1G66800	0
AT1G66810	642
AT1G66820	0
AT1G66830	1
AT1G66840	266
AT1G66850	9
AT1G66852	1
AT1G66855	1
AT1G66860	0
AT1G66870	0
AT1G66880	122
AT1G66890	238
AT1G66900	476
AT1G66910	285
AT1G66920	4
AT1G66930	1
AT1G66940	104
AT1G66950	5
AT1G66960	12
AT1G66970	3677
AT1G66980	1057
AT1G66990	0
AT1G67000	5
AT1G67010	0
AT1G67020	0
AT1G67025	0
AT1G67030	17
AT1G67035	30
AT1G67040	308
AT1G67050	650
AT1G67060	600
AT1G67070	86
AT1G67080	722
AT1G67090	191262
AT1G67100	99
AT1G67105	45
AT1G67110	0
AT1G67120	694
AT1G67130	2
AT1G67140	1573
AT1G67148	0
AT1G67150	0
AT1G67160	7
AT1G67170	209
AT1G67180	44
AT1G67190	216
AT1G67195	4
AT1G67200	0
AT1G67210	76
AT1G67220	14
AT1G67230	2392
AT1G67235	0
AT1G67238	0
AT1G67240	0
AT1G67250	665
AT1G67260	0
AT1G67265	202
AT1G67270	0
AT1G67280	6694
AT1G67290	59
AT1G67300	1778
AT1G67310	975
AT1G67320	170
AT1G67325	535
AT1G67328	0
AT1G67330	0
AT1G67340	307
AT1G67350	1330
AT1G67360	1175
AT1G67365	125
AT1G67370	33
AT1G67390	2
AT1G67400	20
AT1G67410	258
AT1G67420	138
AT1G67430	5144
AT1G67440	498
AT1G67450	2
AT1G67455	1
AT1G67460	12
AT1G67470	258
AT1G67480	744
AT1G67481	0
AT1G67490	668
AT1G67500	497
AT1G67510	734
AT1G67520	19
AT1G67530	620
AT1G67540	0
AT1G67550	494
AT1G67560	835
AT1G67570	79
AT1G67580	1337
AT1G67590	145
AT1G67600	38
AT1G67610	1
AT1G67620	169
AT1G67623	1
AT1G67626	0
AT1G67630	134
AT1G67635	0
AT1G67640	3
AT1G67645	1
AT1G67650	87
AT1G67660	757
AT1G67670	0
AT1G67680	1459
AT1G67690	253
AT1G67700	5538
AT1G67710	49
AT1G67720	621
AT1G67730	2213
AT1G67740	11532
AT1G67750	810
AT1G67760	2
AT1G67770	1
AT1G67775	24
AT1G67780	38
AT1G67785	1467
AT1G67790	0
AT1G67792	26
AT1G67800	167
AT1G67810	141
AT1G67820	329
AT1G67830	448
AT1G67840	1555
AT1G67850	308
AT1G67855	4
AT1G67856	47
AT1G67860	567
AT1G67865	4877
AT1G67870	5354
AT1G67880	394
AT1G67890	700
AT1G67900	1152
AT1G67910	45
AT1G67920	23
AT1G67930	1059
AT1G67940	194
AT1G67950	429
AT1G67960	442
AT1G67970	592
AT1G67980	5
AT1G67990	0
AT1G68000	689
AT1G68010	14435
AT1G68020	1355
AT1G68030	23
AT1G68040	0
AT1G68050	989
AT1G68060	2061
AT1G68070	310
AT1G68080	198
AT1G68090	0
AT1G68100	516
AT1G68110	189
AT1G68120	23
AT1G68130	375
AT1G68140	990
AT1G68150	0
AT1G68160	377
AT1G68170	541
AT1G68180	1
AT1G68185	262
AT1G68190	731
AT1G68200	836
AT1G68210	0
AT1G68220	662
AT1G68230	88
AT1G68238	2
AT1G68240	0
AT1G68250	4
AT1G68260	427
AT1G68270	0
AT1G68280	0
AT1G68285	0
AT1G68290	6
AT1G68300	1279
AT1G68310	321
AT1G68320	3
AT1G68325	0
AT1G68330	204
AT1G68340	171
AT1G68350	8
AT1G68360	138
AT1G68370	905
AT1G68380	45
AT1G68390	3
AT1G68400	164
AT1G68410	392
AT1G68420	0
AT1G68430	8
AT1G68440	1234
AT1G68450	0
AT1G68460	2
AT1G68470	162
AT1G68480	8
AT1G68490	1472
AT1G68500	34
AT1G68510	481
AT1G68520	8785
AT1G68526	2
AT1G68530	17564
AT1G68540	316
AT1G68550	495
AT1G68560	3640
AT1G68568	6
AT1G68570	4227
AT1G68580	941
AT1G68585	194
AT1G68590	5040
AT1G68600	698
AT1G68610	7
AT1G68620	20
AT1G68630	2
AT1G68640	24
AT1G68650	293
AT1G68660	1974
AT1G68670	838
AT1G68680	416
AT1G68690	398
AT1G68700	4
AT1G68710	619
AT1G68720	1583
AT1G68723	3
AT1G68725	317
AT1G68730	180
AT1G68735	65
AT1G68740	791
AT1G68750	6
AT1G68760	115
AT1G68765	1
AT1G68770	0
AT1G68780	57
AT1G68790	1461
AT1G68795	9
AT1G68800	43
AT1G68810	198
AT1G68820	486
AT1G68825	137
AT1G68830	2199
AT1G68840	42
AT1G68845	0
AT1G68850	0
AT1G68860	0
AT1G68862	63
AT1G68870	52
AT1G68872	90
AT1G68875	0
AT1G68877	0
AT1G68880	0
AT1G68890	1979
AT1G68905	7
AT1G68907	8
AT1G68910	585
AT1G68920	800
AT1G68930	44
AT1G68935	0
AT1G68937	0
AT1G68940	0
AT1G68945	230
AT1G68950	0
AT1G68960	1
AT1G68970	0
AT1G68980	245
AT1G68990	315
AT1G69000	0
AT1G69010	387
AT1G69020	161
AT1G69030	599
AT1G69040	177
AT1G69050	28
AT1G69060	461
AT1G69070	508
AT1G69080	164
AT1G69085	0
AT1G69090	1
AT1G69100	0
AT1G69110	0
AT1G69120	3
AT1G69130	0
AT1G69140	2
AT1G69150	0
AT1G69160	173
AT1G69170	320
AT1G69180	0
AT1G69190	2
AT1G69200	323
AT1G69210	55
AT1G69220	1352
AT1G69230	119
AT1G69240	0
AT1G69250	691
AT1G69252	1239
AT1G69260	264
AT1G69270	49
AT1G69280	35
AT1G69290	97
AT1G69295	4403
AT1G69300	0
AT1G69310	59
AT1G69320	4
AT1G69325	8
AT1G69330	264
AT1G69340	1088
AT1G69350	41
AT1G69360	582
AT1G69370	331
AT1G69380	126
AT1G69390	1265
AT1G69400	37
AT1G69410	2189
AT1G69420	1520
AT1G69430	122
AT1G69440	210
AT1G69450	624
AT1G69460	1612
AT1G69470	1
AT1G69480	24
AT1G69485	8
AT1G69490	103
AT1G69500	0
AT1G69510	2436
AT1G69520	171
AT1G69523	580
AT1G69526	139
AT1G69530	14586
AT1G69540	48
AT1G69543	0
AT1G69550	428
AT1G69560	0
AT1G69570	109
AT1G69572	0
AT1G69580	156
AT1G69587	90
AT1G69588	0
AT1G69590	0
AT1G69600	21
AT1G69610	402
AT1G69620	4095
AT1G69630	26
AT1G69640	578
AT1G69650	0
AT1G69660	0
AT1G69670	403
AT1G69680	179
AT1G69690	1186
AT1G69700	402
AT1G69710	12
AT1G69720	13
AT1G69730	154
AT1G69740	3391
AT1G69750	144
AT1G69760	877
AT1G69770	428
AT1G69780	839
AT1G69790	425
AT1G69792	0
AT1G69795	0
AT1G69797	0
AT1G69800	601
AT1G69810	13
AT1G69818	2
AT1G69820	8
AT1G69825	3
AT1G69828	9
AT1G69830	6590
AT1G69840	1603
AT1G69850	634
AT1G69860	91
AT1G69870	1167
AT1G69880	0
AT1G69890	473
AT1G69900	282
AT1G69910	227
AT1G69920	2
AT1G69930	0
AT1G69935	791
AT1G69940	52
AT1G69950	112
AT1G69960	562
AT1G69970	218
AT1G69980	593
AT1G69981	0
AT1G69990	0
AT1G70000	385
AT1G70010	0
AT1G70020	24
AT1G70030	5
AT1G70040	34
AT1G70050	1
AT1G70060	1024
AT1G70070	1183
AT1G70080	1
AT1G70090	809
AT1G70100	677
AT1G70110	1
AT1G70120	0
AT1G70130	7
AT1G70140	70
AT1G70150	156
AT1G70160	2717
AT1G70170	5
AT1G70175	0
AT1G70180	518
AT1G70185	0
AT1G70190	355
AT1G70200	1264
AT1G70209	0
AT1G70210	490
AT1G70220	9
AT1G70230	549
AT1G70250	256
AT1G70260	0
AT1G70270	409
AT1G70280	1877
AT1G70290	4084
AT1G70300	198
AT1G70310	1400
AT1G70320	5343
AT1G70330	491
AT1G70335	0
AT1G70340	31
AT1G70350	132
AT1G70360	68
AT1G70370	3523
AT1G70380	8
AT1G70390	35
AT1G70400	0
AT1G70410	2332
AT1G70420	726
AT1G70430	149
AT1G70440	17
AT1G70450	0
AT1G70460	5
AT1G70470	1
AT1G70475	0
AT1G70480	1086
AT1G70490	6343
AT1G70500	151
AT1G70505	190
AT1G70510	18
AT1G70518	85
AT1G70520	860
AT1G70530	673
AT1G70540	24
AT1G70550	134
AT1G70560	36
AT1G70570	1373
AT1G70580	2242
AT1G70581	4
AT1G70590	458
AT1G70600	4325
AT1G70610	930
AT1G70620	2119
AT1G70630	202
AT1G70640	88
AT1G70645	0
AT1G70650	36
AT1G70660	309
AT1G70670	669
AT1G70680	352
AT1G70690	834
AT1G70700	5969
AT1G70710	893
AT1G70720	3
AT1G70730	3523
AT1G70740	466
AT1G70750	566
AT1G70760	0
AT1G70770	3573
AT1G70780	2567
AT1G70790	589
AT1G70800	107
AT1G70810	319
AT1G70820	2846
AT1G70830	10356
AT1G70840	1
AT1G70850	46
AT1G70860	4
AT1G70870	0
AT1G70880	23
AT1G70885	371
AT1G70890	2842
AT1G70895	85
AT1G70900	981
AT1G70910	0
AT1G70920	72
AT1G70940	2722
AT1G70944	0
AT1G70949	0
AT1G70950	22
AT1G70960	0
AT1G70970	20
AT1G70980	883
AT1G70985	40
AT1G70990	28
AT1G71000	2
AT1G71002	0
AT1G71010	2667
AT1G71015	44
AT1G71020	561
AT1G71030	396
AT1G71040	493
AT1G71050	136
AT1G71060	87
AT1G71070	751
AT1G71080	898
AT1G71090	781
AT1G71100	199
AT1G71110	238
AT1G71120	229
AT1G71130	299
AT1G71140	399
AT1G71150	7
AT1G71160	21
AT1G71170	486
AT1G71180	317
AT1G71190	359
AT1G71200	7
AT1G71210	240
AT1G71220	2074
AT1G71230	173
AT1G71235	0
AT1G71240	542
AT1G71250	616
AT1G71260	375
AT1G71270	991
AT1G71280	3
AT1G71290	0
AT1G71300	0
AT1G71310	301
AT1G71320	37
AT1G71330	29
AT1G71340	503
AT1G71350	621
AT1G71360	527
AT1G71370	5
AT1G71380	10
AT1G71390	1
AT1G71400	9
AT1G71410	1392
AT1G71420	29
AT1G71430	42
AT1G71440	524
AT1G71450	11
AT1G71460	160
AT1G71470	0
AT1G71480	176
AT1G71490	23
AT1G71500	6634
AT1G71520	0
AT1G71528	0
AT1G71530	0
AT1G71680	0
AT1G71690	365
AT1G71691	271
AT1G71692	23
AT1G71695	1171
AT1G71696	291
AT1G71697	575
AT1G71700	0
AT1G71710	770
AT1G71720	1459
AT1G71730	753
AT1G71740	0
AT1G71750	153
AT1G71760	16
AT1G71770	202
AT1G71780	237
AT1G71790	411
AT1G71800	309
AT1G71810	858
AT1G71820	1830
AT1G71828	0
AT1G71830	268
AT1G71840	819
AT1G71850	110
AT1G71860	1107
AT1G71865	196
AT1G71866	0
AT1G71870	150
AT1G71880	1331
AT1G71890	483
AT1G71900	596
AT1G71910	115
AT1G71920	15
AT1G71930	31
AT1G71940	265
AT1G71950	973
AT1G71960	861
AT1G71970	1128
AT1G71980	1547
AT1G71990	101
AT1G72000	7
AT1G72010	1073
AT1G72020	2687
AT1G72030	1003
AT1G72040	814
AT1G72050	871
AT1G72060	19
AT1G72070	2
AT1G72080	11
AT1G72090	864
AT1G72100	7
AT1G72110	56
AT1G72120	140
AT1G72125	0
AT1G72130	205
AT1G72131	0
AT1G72140	16
AT1G72141	0
AT1G72150	30550
AT1G72160	12195
AT1G72170	383
AT1G72175	473
AT1G72180	5336
AT1G72190	183
AT1G72200	664
AT1G72210	95
AT1G72220	637
AT1G72230	2756
AT1G72240	155
AT1G72250	265
AT1G72260	506
AT1G72270	13
AT1G72275	115
AT1G72280	38
AT1G72290	0
AT1G72300	161
AT1G72310	221
AT1G72320	520
AT1G72330	329
AT1G72340	494
AT1G72350	0
AT1G72360	81
AT1G72370	5336
AT1G72390	1232
AT1G72410	1597
AT1G72416	325
AT1G72420	134
AT1G72430	732
AT1G72440	588
AT1G72450	2103
AT1G72460	4
AT1G72470	475
AT1G72480	925
AT1G72490	0
AT1G72500	559
AT1G72510	2761
AT1G72520	450
AT1G72530	52
AT1G72540	23
AT1G72545	0
AT1G72550	1276
AT1G72560	613
AT1G72570	14
AT1G72580	187
AT1G72590	4
AT1G72600	1
AT1G72610	85
AT1G72620	5
AT1G72630	193
AT1G72640	952
AT1G72645	353
AT1G72650	976
AT1G72660	6
AT1G72670	121
AT1G72680	631
AT1G72690	196
AT1G72700	1688
AT1G72710	2500
AT1G72720	13
AT1G72730	244
AT1G72740	503
AT1G72750	629
AT1G72755	0
AT1G72760	6
AT1G72770	1540
AT1G72780	0
AT1G72790	352
AT1G72800	454
AT1G72810	494
AT1G72820	791
AT1G72830	589
AT1G72840	144
AT1G72850	20
AT1G72852	15
AT1G72855	0
AT1G72860	3
AT1G72870	26
AT1G72880	595
AT1G72890	91
AT1G72900	1297
AT1G72910	2000
AT1G72920	559
AT1G72930	1773
AT1G72940	643
AT1G72950	40
AT1G72960	6
AT1G72970	577
AT1G72980	0
AT1G72990	784
AT1G73000	5
AT1G73010	194
AT1G73020	428
AT1G73030	893
AT1G73040	421
AT1G73050	11
AT1G73060	2420
AT1G73065	0
AT1G73066	23
AT1G73080	3224
AT1G73090	248
AT1G73100	442
AT1G73110	928
AT1G73120	16
AT1G73130	362
AT1G73140	154
AT1G73150	202
AT1G73160	0
AT1G73165	0
AT1G73170	1437
AT1G73175	2
AT1G73177	65
AT1G73180	577
AT1G73190	7
AT1G73200	904
AT1G73210	245
AT1G73220	147
AT1G73230	2027
AT1G73240	278
AT1G73250	227
AT1G73260	7
AT1G73270	0
AT1G73280	0
AT1G73290	1
AT1G73300	0
AT1G73310	125
AT1G73320	173
AT1G73325	11
AT1G73330	1
AT1G73340	3
AT1G73350	508
AT1G73360	68
AT1G73370	51
AT1G73380	147
AT1G73390	855
AT1G73400	100
AT1G73410	42
AT1G73430	1160
AT1G73440	69
AT1G73445	8
AT1G73450	288
AT1G73460	944
AT1G73470	1215
AT1G73480	256
AT1G73490	629
AT1G73500	2202
AT1G73510	0
AT1G73530	362
AT1G73540	5381
AT1G73550	28
AT1G73560	24
AT1G73570	296
AT1G73580	0
AT1G73590	427
AT1G73600	2293
AT1G73603	3
AT1G73607	10
AT1G73610	6
AT1G73620	100
AT1G73630	569
AT1G73640	608
AT1G73650	650
AT1G73655	3536
AT1G73660	730
AT1G73670	341
AT1G73680	2183
AT1G73687	3
AT1G73690	41
AT1G73700	10
AT1G73710	392
AT1G73720	496
AT1G73730	427
AT1G73740	354
AT1G73750	719
AT1G73760	917
AT1G73770	60
AT1G73780	2
AT1G73790	35
AT1G73805	11
AT1G73810	0
AT1G73820	356
AT1G73830	1
AT1G73840	630
AT1G73850	111
AT1G73860	515
AT1G73870	353
AT1G73875	150
AT1G73880	346
AT1G73885	4591
AT1G73890	42
AT1G73900	0
AT1G73910	23
AT1G73920	1440
AT1G73930	686
AT1G73940	356
AT1G73950	441
AT1G73960	1054
AT1G73965	6
AT1G73970	403
AT1G73980	1068
AT1G73990	1405
AT1G74000	30
AT1G74010	100
AT1G74020	3487
AT1G74030	883
AT1G74035	1
AT1G74040	1039
AT1G74045	0
AT1G74050	2937
AT1G74055	0
AT1G74060	2809
AT1G74070	1197
AT1G74080	0
AT1G74088	40
AT1G74090	933
AT1G74100	961
AT1G74110	0
AT1G74120	183
AT1G74130	2
AT1G74140	0
AT1G74150	50
AT1G74160	777
AT1G74170	221
AT1G74180	143
AT1G74190	2
AT1G74200	31
AT1G74205	2
AT1G74210	817
AT1G74220	2
AT1G74230	1664
AT1G74240	130
AT1G74250	1069
AT1G74260	1439
AT1G74270	1016
AT1G74280	70
AT1G74290	12
AT1G74300	31
AT1G74310	929
AT1G74320	673
AT1G74330	156
AT1G74340	405
AT1G74350	46
AT1G74360	80
AT1G74370	273
AT1G74380	1594
AT1G74385	0
AT1G74390	236
AT1G74400	14
AT1G74410	312
AT1G74420	14
AT1G74430	239
AT1G74440	131
AT1G74450	1274
AT1G74453	58
AT1G74456	58
AT1G74457	0
AT1G74458	17
AT1G74460	17
AT1G74470	19177
AT1G74480	0
AT1G74490	15
AT1G74500	1
AT1G74510	940
AT1G74520	1067
AT1G74530	441
AT1G74540	0
AT1G74545	6
AT1G74550	15
AT1G74560	957
AT1G74570	0
AT1G74580	208
AT1G74590	55
AT1G74600	74
AT1G74610	0
AT1G74620	0
AT1G74630	27
AT1G74640	814
AT1G74650	454
AT1G74660	1233
AT1G74670	22238
AT1G74675	101
AT1G74680	187
AT1G74690	2310
AT1G74700	110
AT1G74710	143
AT1G74720	852
AT1G74730	2827
AT1G74740	448
AT1G74750	161
AT1G74770	34
AT1G74780	349
AT1G74790	317
AT1G74800	476
AT1G74810	195
AT1G74820	0
AT1G74830	1
AT1G74840	1917
AT1G74850	1315
AT1G74860	238
AT1G74870	9
AT1G74875	19
AT1G74880	2544
AT1G74890	88
AT1G74900	34
AT1G74910	2215
AT1G74920	4858
AT1G74929	0
AT1G74930	2162
AT1G74940	1393
AT1G74950	1111
AT1G74960	3059
AT1G74970	2786
AT1G74990	0
AT1G75000	88
AT1G75010	380
AT1G75020	395
AT1G75030	41
AT1G75040	216
AT1G75050	15
AT1G75060	216
AT1G75070	0
AT1G75080	817
AT1G75090	193
AT1G75100	385
AT1G75110	122
AT1G75120	972
AT1G75125	27
AT1G75130	244
AT1G75140	336
AT1G75150	115
AT1G75160	9
AT1G75163	13
AT1G75166	9
AT1G75170	696
AT1G75180	646
AT1G75190	431
AT1G75200	536
AT1G75210	1179
AT1G75220	2344
AT1G75230	254
AT1G75240	94
AT1G75250	162
AT1G75260	38
AT1G75261	0
AT1G75270	741
AT1G75280	12531
AT1G75290	44
AT1G75295	26
AT1G75300	3
AT1G75310	773
AT1G75330	1561
AT1G75335	38
AT1G75340	475
AT1G75350	4837
AT1G75360	41
AT1G75370	1598
AT1G75380	15988
AT1G75390	1861
AT1G75394	4
AT1G75400	701
AT1G75410	1585
AT1G75420	503
AT1G75430	12
AT1G75440	201
AT1G75450	131
AT1G75460	4291
AT1G75470	0
AT1G75480	0
AT1G75490	18
AT1G75500	3938
AT1G75510	597
AT1G75520	8
AT1G75530	0
AT1G75540	71
AT1G75550	24
AT1G75560	788
AT1G75570	0
AT1G75580	356
AT1G75590	145
AT1G75600	57
AT1G75610	0
AT1G75620	10
AT1G75630	1733
AT1G75640	117
AT1G75650	0
AT1G75660	1724
AT1G75670	115
AT1G75680	3844
AT1G75690	2701
AT1G75700	23
AT1G75710	597
AT1G75717	0
AT1G75720	7
AT1G75730	673
AT1G75740	0
AT1G75750	5352
AT1G75760	541
AT1G75770	129
AT1G75780	252
AT1G75785	0
AT1G75790	0
AT1G75800	4969
AT1G75810	243
AT1G75820	1436
AT1G75830	35
AT1G75840	2092
AT1G75850	891
AT1G75860	378
AT1G75870	26
AT1G75880	348
AT1G75890	1
AT1G75891	8
AT1G75900	9710
AT1G75910	31
AT1G75920	4
AT1G75930	0
AT1G75940	2
AT1G75945	241
AT1G75950	4594
AT1G75960	200
AT1G75970	0
AT1G75980	174
AT1G75990	614
AT1G76000	0
AT1G76010	4916
AT1G76020	2150
AT1G76030	5133
AT1G76040	286
AT1G76050	529
AT1G76060	173
AT1G76062	0
AT1G76065	47
AT1G76070	117
AT1G76080	3531
AT1G76090	255
AT1G76100	4547
AT1G76110	494
AT1G76120	132
AT1G76130	95
AT1G76135	0
AT1G76140	1375
AT1G76150	820
AT1G76160	2427
AT1G76170	113
AT1G76180	20022
AT1G76185	127
AT1G76190	4
AT1G76200	1892
AT1G76210	2
AT1G76220	3
AT1G76230	1
AT1G76240	15
AT1G76250	251
AT1G76260	332
AT1G76270	332
AT1G76280	267
AT1G76290	22
AT1G76300	436
AT1G76310	193
AT1G76320	429
AT1G76330	0
AT1G76340	519
AT1G76350	465
AT1G76360	40
AT1G76370	71
AT1G76380	412
AT1G76390	58
AT1G76400	1026
AT1G76405	221
AT1G76410	262
AT1G76420	3
AT1G76430	2
AT1G76440	145
AT1G76450	2426
AT1G76460	856
AT1G76465	0
AT1G76470	64
AT1G76480	0
AT1G76490	8739
AT1G76500	382
AT1G76510	454
AT1G76520	712
AT1G76530	55
AT1G76540	339
AT1G76550	1936
AT1G76560	130
AT1G76570	228
AT1G76580	705
AT1G76590	188
AT1G76600	368
AT1G76610	46
AT1G76620	303
AT1G76630	842
AT1G76640	2
AT1G76650	773
AT1G76660	556
AT1G76670	2444
AT1G76680	283
AT1G76690	469
AT1G76700	402
AT1G76705	21
AT1G76710	487
AT1G76720	167
AT1G76728	0
AT1G76730	1547
AT1G76740	78
AT1G76750	0
AT1G76760	41
AT1G76770	5
AT1G76780	62
AT1G76790	133
AT1G76800	35
AT1G76810	3057
AT1G76820	270
AT1G76830	0
AT1G76840	0
AT1G76850	2179
AT1G76860	451
AT1G76870	130
AT1G76878	71
AT1G76880	0
AT1G76890	1847
AT1G76892	4
AT1G76900	611
AT1G76910	0
AT1G76911	0
AT1G76920	662
AT1G76930	13
AT1G76940	466
AT1G76950	725
AT1G76952	1
AT1G76954	0
AT1G76955	76
AT1G76960	4
AT1G76965	21
AT1G76970	230
AT1G76980	58
AT1G76990	1033
AT1G76994	0
AT1G77000	305
AT1G77010	19
AT1G77020	210
AT1G77030	460
AT1G77040	0
AT1G77060	410
AT1G77080	1359
AT1G77090	992
AT1G77093	3
AT1G77095	0
AT1G77100	18
AT1G77110	33
AT1G77120	251
AT1G77122	205
AT1G77130	792
AT1G77131	50
AT1G77138	0
AT1G77140	628
AT1G77145	11
AT1G77150	1
AT1G77160	0
AT1G77170	106
AT1G77180	2410
AT1G77190	0
AT1G77200	3
AT1G77210	368
AT1G77220	728
AT1G77230	135
AT1G77235	3
AT1G77240	0
AT1G77250	231
AT1G77260	1044
AT1G77270	586
AT1G77280	769
AT1G77290	91
AT1G77300	1267
AT1G77310	119
AT1G77320	136
AT1G77330	43
AT1G77340	2
AT1G77350	593
AT1G77360	23
AT1G77370	870
AT1G77380	57
AT1G77390	35
AT1G77400	40
AT1G77405	10
AT1G77410	62
AT1G77420	455
AT1G77440	867
AT1G77450	184
AT1G77460	452
AT1G77470	322
AT1G77480	460
AT1G77490	3211
AT1G77500	420
AT1G77510	1067
AT1G77520	215
AT1G77525	1269
AT1G77530	19
AT1G77540	398
AT1G77550	304
AT1G77560	0
AT1G77570	37
AT1G77580	775
AT1G77590	1788
AT1G77600	504
AT1G77610	1409
AT1G77620	323
AT1G77630	232
AT1G77640	95
AT1G77650	13
AT1G77655	1
AT1G77660	144
AT1G77670	509
AT1G77680	1033
AT1G77682	0
AT1G77690	1677
AT1G77700	79
AT1G77710	2347
AT1G77720	184
AT1G77730	0
AT1G77740	1265
AT1G77750	172
AT1G77760	106
AT1G77765	20
AT1G77770	570
AT1G77780	28
AT1G77790	0
AT1G77800	2433
AT1G77810	305
AT1G77815	0
AT1G77820	0
AT1G77830	11
AT1G77840	1268
AT1G77850	456
AT1G77855	35
AT1G77860	18
AT1G77870	170
AT1G77880	20
AT1G77885	70
AT1G77890	236
AT1G77910	1
AT1G77920	136
AT1G77930	913
AT1G77932	0
AT1G77940	2683
AT1G77950	0
AT1G77960	79
AT1G77980	2
AT1G77990	133
AT1G77992	0
AT1G78000	24
AT1G78010	577
AT1G78020	6597
AT1G78030	16
AT1G78040	13964
AT1G78050	177
AT1G78060	583
AT1G78070	1269
AT1G78080	6019
AT1G78090	107
AT1G78095	0
AT1G78100	411
AT1G78110	537
AT1G78120	101
AT1G78130	1
AT1G78140	1042
AT1G78150	1322
AT1G78160	0
AT1G78170	314
AT1G78172	50
AT1G78180	299
AT1G78190	23
AT1G78200	670
AT1G78206	0
AT1G78210	1070
AT1G78220	51
AT1G78230	644
AT1G78240	4801
AT1G78250	0
AT1G78260	11
AT1G78265	3
AT1G78270	0
AT1G78280	1009
AT1G78290	496
AT1G78300	2798
AT1G78310	94
AT1G78320	43
AT1G78330	1
AT1G78340	6
AT1G78350	0
AT1G78355	0
AT1G78360	0
AT1G78370	2110
AT1G78380	5351
AT1G78390	35
AT1G78400	0
AT1G78410	14
AT1G78420	845
AT1G78430	170
AT1G78440	95
AT1G78450	2344
AT1G78460	1399
AT1G78470	0
AT1G78476	72
AT1G78478	10
AT1G78480	48
AT1G78490	2911
AT1G78500	22
AT1G78510	926
AT1G78520	976
AT1G78530	4
AT1G78540	169
AT1G78550	111
AT1G78560	684
AT1G78570	3214
AT1G78580	1132
AT1G78590	267
AT1G78600	377
AT1G78610	1100
AT1G78620	1088
AT1G78630	6269
AT1G78635	1
AT1G78640	0
AT1G78650	176
AT1G78660	661
AT1G78670	1802
AT1G78680	5622
AT1G78690	265
AT1G78700	619
AT1G78710	1
AT1G78720	6
AT1G78730	81
AT1G78740	0
AT1G78750	122
AT1G78760	433
AT1G78770	122
AT1G78780	448
AT1G78790	198
AT1G78800	496
AT1G78810	251
AT1G78815	311
AT1G78820	2107
AT1G78830	4161
AT1G78840	1
AT1G78850	1175
AT1G78860	6
AT1G78865	62
AT1G78870	1102
AT1G78880	2081
AT1G78890	1001
AT1G78895	241
AT1G78900	14137
AT1G78910	114
AT1G78915	546
AT1G78920	2986
AT1G78922	3
AT1G78930	53
AT1G78940	92
AT1G78950	4014
AT1G78955	31
AT1G78960	224
AT1G78970	14453
AT1G78980	3
AT1G78990	49
AT1G78995	770
AT1G79000	2113
AT1G79010	2217
AT1G79020	228
AT1G79030	618
AT1G79040	57587
AT1G79050	564
AT1G79060	59
AT1G79070	83
AT1G79075	92
AT1G79080	328
AT1G79090	1354
AT1G79100	4
AT1G79103	6
AT1G79110	466
AT1G79120	22
AT1G79130	24
AT1G79150	263
AT1G79160	372
AT1G79170	9
AT1G79180	484
AT1G79190	363
AT1G79200	224
AT1G79210	1027
AT1G79220	73
AT1G79230	1956
AT1G79240	0
AT1G79245	3736
AT1G79250	4
AT1G79260	165
AT1G79270	195
AT1G79280	1942
AT1G79290	0
AT1G79300	0
AT1G79310	0
AT1G79320	0
AT1G79330	15
AT1G79340	2874
AT1G79350	1237
AT1G79360	18
AT1G79370	0
AT1G79380	1038
AT1G79390	234
AT1G79400	2
AT1G79410	287
AT1G79420	459
AT1G79430	203
AT1G79440	2726
AT1G79450	70
AT1G79460	1077
AT1G79470	144
AT1G79480	13
AT1G79485	0
AT1G79490	149
AT1G79500	668
AT1G79510	0
AT1G79520	263
AT1G79529	17
AT1G79530	445
AT1G79540	152
AT1G79550	6438
AT1G79560	1051
AT1G79570	1109
AT1G79580	8
AT1G79590	496
AT1G79600	2179
AT1G79610	916
AT1G79620	904
AT1G79630	257
AT1G79640	460
AT1G79650	755
AT1G79660	379
AT1G79670	363
AT1G79680	3
AT1G79690	1873
AT1G79700	495
AT1G79710	179
AT1G79720	207
AT1G79730	683
AT1G79740	652
AT1G79750	4862
AT1G79760	118
AT1G79770	12
AT1G79780	19
AT1G79790	755
AT1G79800	0
AT1G79810	382
AT1G79820	661
AT1G79830	4060
AT1G79840	547
AT1G79850	0
AT1G79860	23
AT1G79870	1015
AT1G79880	256
AT1G79890	42
AT1G79900	49
AT1G79910	60
AT1G79915	16
AT1G79920	2507
AT1G79930	2547
AT1G79940	1967
AT1G79950	487
AT1G79960	0
AT1G79970	812
AT1G79980	0
AT1G79985	649
AT1G79990	3720
AT1G80000	929
AT1G80010	553
AT1G80020	942
AT1G80030	1809
AT1G80040	1432
AT1G80050	1900
AT1G80060	65
AT1G80070	5169
AT1G80080	15
AT1G80090	21
AT1G80100	3
AT1G80110	139
AT1G80120	290
AT1G80130	269
AT1G80133	1
AT1G80140	0
AT1G80150	96
AT1G80160	471
AT1G80165	0
AT1G80170	168
AT1G80180	1286
AT1G80190	189
AT1G80200	25
AT1G80210	318
AT1G80220	8
AT1G80230	779
AT1G80240	0
AT1G80245	74
AT1G80250	0
AT1G80260	931
AT1G80270	268
AT1G80280	803
AT1G80290	231
AT1G80300	2130
AT1G80310	0
AT1G80315	0
AT1G80320	0
AT1G80325	21
AT1G80330	10
AT1G80340	1
AT1G80350	763
AT1G80360	2060
AT1G80370	66
AT1G80380	5418
AT1G80390	3
AT1G80400	687
AT1G80410	1517
AT1G80420	463
AT1G80430	0
AT1G80440	1943
AT1G80450	29
AT1G80460	1746
AT1G80470	10
AT1G80480	1753
AT1G80490	2414
AT1G80500	1055
AT1G80510	435
AT1G80520	91
AT1G80525	0
AT1G80530	1166
AT1G80540	69
AT1G80550	421
AT1G80555	14
AT1G80560	568
AT1G80570	216
AT1G80580	1
AT1G80590	0
AT1G80600	2493
AT1G80610	498
AT1G80620	451
AT1G80625	0
AT1G80630	206
AT1G80640	544
AT1G80650	295
AT1G80660	8
AT1G80670	549
AT1G80680	847
AT1G80690	140
AT1G80700	75
AT1G80710	57
AT1G80720	64
AT1G80730	2
AT1G80740	2
AT1G80745	7
AT1G80750	576
AT1G80760	429
AT1G80770	514
AT1G80780	757
AT1G80790	1258
AT1G80800	390
AT1G80810	436
AT1G80820	77
AT1G80830	1819
AT1G80840	1072
AT1G80850	73
AT1G80860	559
AT1G80865	0
AT1G80870	775
AT1G80880	75
AT1G80890	65
AT1G80900	204
AT1G80910	608
AT1G80920	3374
AT1G80930	1912
AT1G80940	1088
AT1G80950	991
AT1G80960	116
AT1G80970	66
AT1G80980	160
AT1G80990	0
AT1G81001	0
AT1G81020	0
AT2G01008	21
AT2G01010	62
AT2G01020	172
AT2G01021	9
AT2G01022	3
AT2G01023	4
AT2G01024	0
AT2G01026	0
AT2G01028	0
AT2G01029	0
AT2G01031	0
AT2G01034	0
AT2G01035	0
AT2G01037	0
AT2G01040	0
AT2G01045	0
AT2G01050	0
AT2G01060	720
AT2G01070	1048
AT2G01080	274
AT2G01090	290
AT2G01100	1056
AT2G01110	1756
AT2G01120	139
AT2G01130	789
AT2G01140	3872
AT2G01150	438
AT2G01160	0
AT2G01170	729
AT2G01175	49
AT2G01180	696
AT2G01190	1943
AT2G01200	23
AT2G01210	60
AT2G01220	792
AT2G01240	5
AT2G01250	5031
AT2G01260	402
AT2G01270	1322
AT2G01275	11
AT2G01280	2
AT2G01290	758
AT2G01300	202
AT2G01310	1
AT2G01320	2621
AT2G01330	160
AT2G01340	142
AT2G01350	1646
AT2G01360	0
AT2G01370	0
AT2G01372	0
AT2G01379	0
AT2G01390	43
AT2G01400	329
AT2G01410	14
AT2G01420	3400
AT2G01422	1
AT2G01430	10
AT2G01440	888
AT2G01450	2547
AT2G01460	565
AT2G01470	1457
AT2G01480	304
AT2G01490	1216
AT2G01500	0
AT2G01505	62
AT2G01510	42
AT2G01520	1334
AT2G01530	2
AT2G01540	194
AT2G01550	0
AT2G01554	0
AT2G01560	0
AT2G01570	1750
AT2G01580	33
AT2G01590	1059
AT2G01600	1622
AT2G01610	119
AT2G01620	634
AT2G01630	251
AT2G01640	184
AT2G01650	343
AT2G01660	1473
AT2G01667	305
AT2G01670	1370
AT2G01680	1792
AT2G01690	1204
AT2G01700	0
AT2G01710	503
AT2G01720	2141
AT2G01730	34
AT2G01735	353
AT2G01740	39
AT2G01750	231
AT2G01755	0
AT2G01760	308
AT2G01770	9
AT2G01780	0
AT2G01790	0
AT2G01800	0
AT2G01810	15
AT2G01818	9
AT2G01820	2160
AT2G01830	409
AT2G01840	0
AT2G01850	3344
AT2G01860	92
AT2G01870	96
AT2G01880	5
AT2G01890	325
AT2G01900	0
AT2G01905	28
AT2G01910	3808
AT2G01913	20
AT2G01918	95
AT2G01920	0
AT2G01930	259
AT2G01940	15
AT2G01950	162
AT2G01960	0
AT2G01970	2049
AT2G01973	0
AT2G01980	294
AT2G01990	31
AT2G02000	79
AT2G02010	0
AT2G02020	47
AT2G02023	0
AT2G02026	0
AT2G02030	6
AT2G02040	1169
AT2G02050	1535
AT2G02060	11
AT2G02061	0
AT2G02070	1038
AT2G02080	1247
AT2G02090	831
AT2G02100	6212
AT2G02103	0
AT2G02110	1
AT2G02120	399
AT2G02130	2402
AT2G02135	0
AT2G02140	91
AT2G02147	705
AT2G02148	208
AT2G02150	65
AT2G02160	2775
AT2G02170	307
AT2G02180	909
AT2G02190	0
AT2G02200	0
AT2G02205	0
AT2G02210	0
AT2G02220	433
AT2G02230	299
AT2G02240	40
AT2G02250	0
AT2G02260	0
AT2G02270	1
AT2G02280	0
AT2G02290	0
AT2G02300	0
AT2G02310	0
AT2G02320	0
AT2G02330	0
AT2G02340	0
AT2G02350	29
AT2G02360	379
AT2G02370	282
AT2G02380	19
AT2G02390	987
AT2G02400	503
AT2G02410	360
AT2G02430	2
AT2G02440	0
AT2G02450	338
AT2G02455	0
AT2G02470	564
AT2G02480	369
AT2G02490	10
AT2G02493	0
AT2G02497	1
AT2G02498	12
AT2G02500	583
AT2G02510	984
AT2G02515	128
AT2G02520	0
AT2G02525	0
AT2G02540	16
AT2G02550	0
AT2G02560	1702
AT2G02570	1623
AT2G02580	14
AT2G02590	120
AT2G02600	0
AT2G02610	0
AT2G02620	0
AT2G02630	0
AT2G02635	0
AT2G02640	0
AT2G02650	0
AT2G02660	20
AT2G02670	0
AT2G02680	0
AT2G02690	0
AT2G02695	0
AT2G02700	0
AT2G02710	1008
AT2G02720	61
AT2G02730	357
AT2G02740	216
AT2G02741	0
AT2G02750	36
AT2G02760	3043
AT2G02765	188
AT2G02770	0
AT2G02780	2361
AT2G02790	832
AT2G02795	0
AT2G02800	720
AT2G02810	228
AT2G02820	248
AT2G02830	0
AT2G02835	0
AT2G02840	0
AT2G02850	12
AT2G02860	752
AT2G02870	1235
AT2G02880	153
AT2G02890	0
AT2G02900	0
AT2G02910	396
AT2G02930	93
AT2G02950	4
AT2G02955	44
AT2G02960	686
AT2G02970	1396
AT2G02980	108
AT2G02990	338
AT2G03000	0
AT2G03010	17
AT2G03020	2
AT2G03030	0
AT2G03040	22
AT2G03050	118
AT2G03060	288
AT2G03070	385
AT2G03080	0
AT2G03090	281
AT2G03100	0
AT2G03110	10
AT2G03120	1500
AT2G03130	0
AT2G03140	1382
AT2G03150	1682
AT2G03160	0
AT2G03170	1
AT2G03180	1
AT2G03190	89
AT2G03200	1881
AT2G03210	22
AT2G03220	494
AT2G03230	0
AT2G03240	1247
AT2G03250	4
AT2G03260	18
AT2G03270	306
AT2G03280	187
AT2G03290	38
AT2G03291	0
AT2G03300	0
AT2G03310	329
AT2G03320	0
AT2G03330	202
AT2G03340	939
AT2G03350	1373
AT2G03360	8
AT2G03370	15
AT2G03380	44
AT2G03390	1920
AT2G03410	8
AT2G03420	0
AT2G03430	296
AT2G03440	1630
AT2G03445	0
AT2G03450	323
AT2G03460	0
AT2G03470	930
AT2G03480	562
AT2G03490	0
AT2G03500	145
AT2G03505	515
AT2G03510	1014
AT2G03520	2
AT2G03530	349
AT2G03540	5
AT2G03550	1911
AT2G03560	68
AT2G03565	2
AT2G03567	0
AT2G03570	0
AT2G03580	0
AT2G03590	56
AT2G03600	1
AT2G03610	0
AT2G03620	343
AT2G03630	0
AT2G03640	859
AT2G03650	0
AT2G03660	0
AT2G03667	307
AT2G03670	116
AT2G03680	2386
AT2G03690	244
AT2G03700	0
AT2G03710	300
AT2G03720	5
AT2G03730	762
AT2G03740	0
AT2G03750	1109
AT2G03760	332
AT2G03770	64
AT2G03780	457
AT2G03790	0
AT2G03800	375
AT2G03810	866
AT2G03820	1277
AT2G03821	3
AT2G03822	0
AT2G03823	0
AT2G03830	15
AT2G03840	2
AT2G03850	4
AT2G03855	0
AT2G03860	0
AT2G03870	763
AT2G03880	32
AT2G03885	0
AT2G03890	4181
AT2G03895	0
AT2G03900	2
AT2G03905	0
AT2G03910	0
AT2G03913	0
AT2G03915	0
AT2G03920	0
AT2G03925	0
AT2G03930	0
AT2G03931	2
AT2G03932	0
AT2G03933	12
AT2G03934	0
AT2G03935	0
AT2G03936	0
AT2G03937	0
AT2G03940	0
AT2G03945	0
AT2G03950	0
AT2G03955	9
AT2G03958	0
AT2G03960	12
AT2G03965	1
AT2G03970	0
AT2G03972	1
AT2G03975	0
AT2G03980	200
AT2G03985	0
AT2G03990	0
AT2G03995	0
AT2G04000	0
AT2G04005	0
AT2G04010	0
AT2G04015	0
AT2G04020	0
AT2G04025	145
AT2G04030	2354
AT2G04031	0
AT2G04032	6
AT2G04033	13
AT2G04034	51
AT2G04035	0
AT2G04036	0
AT2G04037	2
AT2G04038	1
AT2G04039	814
AT2G04040	7
AT2G04041	3
AT2G04042	0
AT2G04043	5
AT2G04045	0
AT2G04046	4
AT2G04047	0
AT2G04050	0
AT2G04060	0
AT2G04062	0
AT2G04063	0
AT2G04065	2
AT2G04066	0
AT2G04070	0
AT2G04075	0
AT2G04080	142
AT2G04085	0
AT2G04090	0
AT2G04095	1
AT2G04100	2
AT2G04110	1541
AT2G04115	1
AT2G04120	0
AT2G04125	0
AT2G04130	0
AT2G04135	0
AT2G04137	0
AT2G04140	0
AT2G04145	0
AT2G04150	0
AT2G04155	0
AT2G04160	117
AT2G04170	56
AT2G04175	0
AT2G04180	0
AT2G04185	0
AT2G04190	2
AT2G04195	0
AT2G04200	0
AT2G04205	15
AT2G04210	0
AT2G04215	0
AT2G04220	3
AT2G04225	0
AT2G04230	480
AT2G04235	147
AT2G04240	878
AT2G04250	0
AT2G04255	0
AT2G04260	0
AT2G04265	0
AT2G04270	494
AT2G04280	69
AT2G04285	0
AT2G04290	1
AT2G04295	0
AT2G04300	0
AT2G04305	448
AT2G04310	0
AT2G04315	0
AT2G04320	4
AT2G04325	0
AT2G04330	0
AT2G04335	0
AT2G04340	278
AT2G04345	0
AT2G04350	1879
AT2G04355	0
AT2G04360	759
AT2G04365	0
AT2G04375	0
AT2G04378	284
AT2G04380	0
AT2G04390	718
AT2G04395	14
AT2G04400	651
AT2G04405	0
AT2G04410	1862
AT2G04420	2
AT2G04425	14
AT2G04430	66
AT2G04435	1
AT2G04440	0
AT2G04450	7
AT2G04455	0
AT2G04460	3
AT2G04465	0
AT2G04470	0
AT2G04480	0
AT2G04485	0
AT2G04490	1
AT2G04495	1
AT2G04500	0
AT2G04505	0
AT2G04510	0
AT2G04515	0
AT2G04520	1728
AT2G04525	0
AT2G04530	174
AT2G04535	0
AT2G04540	262
AT2G04545	0
AT2G04550	411
AT2G04555	2
AT2G04560	63
AT2G04565	0
AT2G04570	192
AT2G04575	0
AT2G04580	1
AT2G04590	0
AT2G04595	0
AT2G04600	1
AT2G04605	0
AT2G04610	1
AT2G04615	0
AT2G04620	242
AT2G04621	0
AT2G04622	0
AT2G04625	0
AT2G04630	584
AT2G04635	0
AT2G04645	17
AT2G04650	179
AT2G04655	0
AT2G04660	291
AT2G04665	0
AT2G04670	0
AT2G04675	0
AT2G04680	0
AT2G04685	0
AT2G04690	796
AT2G04695	1
AT2G04700	4116
AT2G04705	0
AT2G04710	0
AT2G04715	0
AT2G04720	0
AT2G04725	0
AT2G04730	1
AT2G04735	0
AT2G04740	264
AT2G04745	0
AT2G04750	233
AT2G04755	0
AT2G04760	0
AT2G04765	0
AT2G04770	0
AT2G04775	0
AT2G04780	3414
AT2G04785	0
AT2G04790	419
AT2G04795	85
AT2G04800	7
AT2G04805	7
AT2G04810	0
AT2G04815	0
AT2G04820	4
AT2G04825	0
AT2G04830	1
AT2G04835	0
AT2G04840	0
AT2G04842	1968
AT2G04845	140
AT2G04850	251
AT2G04852	3
AT2G04855	0
AT2G04860	23
AT2G04865	675
AT2G04870	0
AT2G04875	1
AT2G04880	1045
AT2G04885	1
AT2G04890	231
AT2G04895	0
AT2G04900	584
AT2G04905	0
AT2G04910	0
AT2G04915	0
AT2G04920	5
AT2G04925	57
AT2G04930	0
AT2G04935	0
AT2G04940	432
AT2G04945	0
AT2G04950	0
AT2G04955	10
AT2G04965	26
AT2G04970	1
AT2G04975	0
AT2G04980	0
AT2G04985	0
AT2G04990	0
AT2G04995	0
AT2G05000	0
AT2G05005	0
AT2G05010	0
AT2G05015	0
AT2G05020	0
AT2G05025	0
AT2G05030	0
AT2G05035	0
AT2G05040	0
AT2G05045	4
AT2G05050	0
AT2G05060	25
AT2G05065	0
AT2G05070	8602
AT2G05075	94
AT2G05080	0
AT2G05082	0
AT2G05084	0
AT2G05085	0
AT2G05087	0
AT2G05090	0
AT2G05095	1
AT2G05100	8145
AT2G05105	0
AT2G05110	0
AT2G05115	0
AT2G05117	0
AT2G05120	287
AT2G05125	1
AT2G05130	0
AT2G05133	0
AT2G05140	0
AT2G05145	0
AT2G05150	0
AT2G05155	1
AT2G05160	369
AT2G05170	1609
AT2G05171	0
AT2G05180	2
AT2G05185	3
AT2G05190	0
AT2G05200	0
AT2G05205	2
AT2G05210	458
AT2G05215	7
AT2G05220	948
AT2G05230	8
AT2G05240	1
AT2G05245	0
AT2G05250	12
AT2G05255	0
AT2G05260	269
AT2G05270	0
AT2G05280	2
AT2G05290	0
AT2G05294	0
AT2G05300	68
AT2G05310	2908
AT2G05315	0
AT2G05320	536
AT2G05330	30
AT2G05335	15
AT2G05340	0
AT2G05350	7
AT2G05355	0
AT2G05360	0
AT2G05365	0
AT2G05370	0
AT2G05380	571
AT2G05390	0
AT2G05395	0
AT2G05400	0
AT2G05405	0
AT2G05410	0
AT2G05415	0
AT2G05420	0
AT2G05425	1
AT2G05430	0
AT2G05435	0
AT2G05440	40
AT2G05441	0
AT2G05445	0
AT2G05450	0
AT2G05455	0
AT2G05460	0
AT2G05465	0
AT2G05470	0
AT2G05475	0
AT2G05480	0
AT2G05485	1
AT2G05490	0
AT2G05495	0
AT2G05505	0
AT2G05510	0
AT2G05515	0
AT2G05518	13
AT2G05520	4856
AT2G05525	0
AT2G05530	0
AT2G05535	0
AT2G05540	3643
AT2G05545	0
AT2G05550	0
AT2G05555	0
AT2G05560	0
AT2G05562	0
AT2G05564	0
AT2G05565	0
AT2G05567	0
AT2G05570	0
AT2G05575	0
AT2G05580	41
AT2G05585	0
AT2G05590	459
AT2G05600	0
AT2G05605	0
AT2G05610	0
AT2G05615	0
AT2G05620	2356
AT2G05625	0
AT2G05630	769
AT2G05632	54
AT2G05635	2
AT2G05640	0
AT2G05642	0
AT2G05645	0
AT2G05647	0
AT2G05655	46
AT2G05660	8
AT2G05665	7
AT2G05670	0
AT2G05675	0
AT2G05680	0
AT2G05685	0
AT2G05690	0
AT2G05695	6
AT2G05700	0
AT2G05705	2
AT2G05710	6161
AT2G05715	0
AT2G05720	0
AT2G05725	0
AT2G05730	0
AT2G05740	0
AT2G05750	0
AT2G05752	0
AT2G05753	2
AT2G05755	211
AT2G05760	176
AT2G05765	2
AT2G05770	0
AT2G05780	0
AT2G05785	5
AT2G05786	1
AT2G05790	2107
AT2G05800	0
AT2G05801	0
AT2G05810	31
AT2G05812	9
AT2G05815	0
AT2G05820	0
AT2G05825	3
AT2G05830	1056
AT2G05835	0
AT2G05840	1647
AT2G05845	0
AT2G05850	63
AT2G05855	0
AT2G05860	0
AT2G05865	0
AT2G05870	0
AT2G05875	1
AT2G05880	0
AT2G05885	0
AT2G05890	0
AT2G05895	0
AT2G05900	0
AT2G05905	0
AT2G05910	27
AT2G05914	17
AT2G05915	0
AT2G05920	6180
AT2G05925	0
AT2G05930	0
AT2G05935	0
AT2G05940	1504
AT2G05945	0
AT2G05950	2
AT2G05960	0
AT2G05965	1
AT2G05970	2
AT2G05975	0
AT2G05980	0
AT2G05985	0
AT2G05990	3451
AT2G05995	127
AT2G06000	272
AT2G06002	18
AT2G06005	127
AT2G06010	488
AT2G06020	0
AT2G06025	1023
AT2G06035	0
AT2G06040	185
AT2G06045	1
AT2G06050	393
AT2G06060	0
AT2G06065	1
AT2G06070	0
AT2G06075	0
AT2G06080	0
AT2G06085	0
AT2G06090	2
AT2G06095	0
AT2G06100	0
AT2G06105	0
AT2G06110	0
AT2G06115	0
AT2G06120	0
AT2G06125	0
AT2G06130	0
AT2G06135	0
AT2G06140	0
AT2G06145	0
AT2G06150	0
AT2G06160	0
AT2G06165	0
AT2G06166	0
AT2G06170	0
AT2G06175	0
AT2G06180	0
AT2G06185	0
AT2G06190	0
AT2G06200	29
AT2G06210	1433
AT2G06215	1
AT2G06220	0
AT2G06225	0
AT2G06230	0
AT2G06235	0
AT2G06240	0
AT2G06245	0
AT2G06250	0
AT2G06255	137
AT2G06260	0
AT2G06265	0
AT2G06270	0
AT2G06275	0
AT2G06280	0
AT2G06285	0
AT2G06290	0
AT2G06296	0
AT2G06303	0
AT2G06305	0
AT2G06310	0
AT2G06315	0
AT2G06330	0
AT2G06335	0
AT2G06340	0
AT2G06345	0
AT2G06350	0
AT2G06355	0
AT2G06365	0
AT2G06370	0
AT2G06375	0
AT2G06380	0
AT2G06385	0
AT2G06390	0
AT2G06395	0
AT2G06400	0
AT2G06405	0
AT2G06410	0
AT2G06415	0
AT2G06420	0
AT2G06425	0
AT2G06430	0
AT2G06435	0
AT2G06440	0
AT2G06445	0
AT2G06450	0
AT2G06455	0
AT2G06460	0
AT2G06465	0
AT2G06470	0
AT2G06475	0
AT2G06480	0
AT2G06485	0
AT2G06490	0
AT2G06495	0
AT2G06500	0
AT2G06505	0
AT2G06510	248
AT2G06515	0
AT2G06520	18378
AT2G06525	0
AT2G06530	1803
AT2G06535	2
AT2G06540	0
AT2G06541	0
AT2G06550	0
AT2G06555	0
AT2G06560	0
AT2G06562	0
AT2G06565	0
AT2G06570	0
AT2G06575	1
AT2G06580	0
AT2G06585	0
AT2G06590	0
AT2G06595	1
AT2G06600	0
AT2G06605	0
AT2G06610	0
AT2G06615	0
AT2G06620	0
AT2G06625	0
AT2G06630	0
AT2G06635	0
AT2G06640	0
AT2G06645	0
AT2G06650	0
AT2G06655	0
AT2G06660	0
AT2G06665	0
AT2G06667	0
AT2G06670	0
AT2G06675	0
AT2G06680	0
AT2G06685	0
AT2G06690	0
AT2G06695	0
AT2G06700	0
AT2G06705	0
AT2G06710	0
AT2G06715	0
AT2G06720	0
AT2G06725	0
AT2G06740	0
AT2G06745	0
AT2G06750	0
AT2G06755	0
AT2G06760	0
AT2G06765	1
AT2G06770	0
AT2G06775	0
AT2G06780	0
AT2G06785	0
AT2G06790	0
AT2G06795	0
AT2G06800	0
AT2G06805	0
AT2G06810	0
AT2G06815	0
AT2G06820	0
AT2G06822	0
AT2G06830	0
AT2G06835	0
AT2G06840	0
AT2G06845	0
AT2G06850	2739
AT2G06855	0
AT2G06860	0
AT2G06865	0
AT2G06870	0
AT2G06875	0
AT2G06880	0
AT2G06885	0
AT2G06890	0
AT2G06900	0
AT2G06902	0
AT2G06904	0
AT2G06905	0
AT2G06906	0
AT2G06908	0
AT2G06910	0
AT2G06912	0
AT2G06914	0
AT2G06917	0
AT2G06920	0
AT2G06922	0
AT2G06925	329
AT2G06930	0
AT2G06935	0
AT2G06940	1
AT2G06945	0
AT2G06950	728
AT2G06955	0
AT2G06960	0
AT2G06965	0
AT2G06967	0
AT2G06973	0
AT2G06975	2
AT2G06980	0
AT2G06983	0
AT2G06985	0
AT2G06990	778
AT2G06995	6
AT2G07000	3
AT2G07005	0
AT2G07010	0
AT2G07015	0
AT2G07020	0
AT2G07025	0
AT2G07030	0
AT2G07035	0
AT2G07040	160
AT2G07042	21
AT2G07045	0
AT2G07050	1852
AT2G07055	0
AT2G07070	0
AT2G07080	0
AT2G07085	0
AT2G07090	0
AT2G07095	0
AT2G07100	0
AT2G07110	0
AT2G07115	0
AT2G07120	0
AT2G07130	0
AT2G07135	0
AT2G07140	18
AT2G07150	1
AT2G07155	0
AT2G07160	0
AT2G07165	0
AT2G07170	143
AT2G07175	0
AT2G07180	948
AT2G07185	0
AT2G07190	0
AT2G07195	0
AT2G07200	0
AT2G07205	0
AT2G07210	0
AT2G07212	0
AT2G07213	0
AT2G07215	0
AT2G07220	0
AT2G07225	1
AT2G07230	0
AT2G07235	0
AT2G07240	0
AT2G07245	0
AT2G07250	0
AT2G07255	0
AT2G07260	0
AT2G07265	2
AT2G07270	0
AT2G07275	0
AT2G07280	0
AT2G07285	0
AT2G07290	0
AT2G07295	0
AT2G07300	0
AT2G07305	0
AT2G07310	0
AT2G07315	0
AT2G07320	0
AT2G07325	0
AT2G07330	0
AT2G07335	0
AT2G07340	545
AT2G07345	1
AT2G07355	2
AT2G07360	2866
AT2G07365	0
AT2G07375	0
AT2G07380	0
AT2G07385	0
AT2G07390	0
AT2G07395	0
AT2G07400	0
AT2G07405	2
AT2G07410	0
AT2G07415	0
AT2G07420	0
AT2G07425	0
AT2G07430	0
AT2G07435	1
AT2G07440	0
AT2G07445	0
AT2G07450	0
AT2G07455	0
AT2G07460	0
AT2G07470	0
AT2G07475	1
AT2G07480	0
AT2G07483	0
AT2G07485	0
AT2G07486	0
AT2G07490	0
AT2G07495	0
AT2G07500	0
AT2G07505	0
AT2G07510	0
AT2G07515	0
AT2G07520	0
AT2G07525	0
AT2G07530	0
AT2G07535	0
AT2G07540	0
AT2G07545	0
AT2G07550	0
AT2G07555	0
AT2G07560	1
AT2G07565	0
AT2G07570	0
AT2G07575	1
AT2G07580	0
AT2G07585	7
AT2G07590	0
AT2G07595	0
AT2G07599	0
AT2G07600	0
AT2G07605	1
AT2G07613	0
AT2G07615	0
AT2G07617	0
AT2G07620	0
AT2G07621	0
AT2G07623	0
AT2G07625	0
AT2G07626	0
AT2G07627	0
AT2G07628	0
AT2G07629	0
AT2G07630	0
AT2G07631	0
AT2G07632	1
AT2G07633	0
AT2G07634	0
AT2G07635	0
AT2G07636	0
AT2G07637	0
AT2G07638	7
AT2G07640	0
AT2G07641	0
AT2G07642	0
AT2G07643	0
AT2G07644	0
AT2G07645	0
AT2G07646	0
AT2G07648	0
AT2G07650	0
AT2G07652	0
AT2G07654	0
AT2G07655	0
AT2G07656	0
AT2G07658	0
AT2G07659	1
AT2G07660	0
AT2G07661	0
AT2G07662	7
AT2G07663	0
AT2G07664	0
AT2G07665	0
AT2G07666	0
AT2G07667	1
AT2G07669	0
AT2G07670	0
AT2G07671	12
AT2G07672	0
AT2G07673	0
AT2G07674	0
AT2G07675	13
AT2G07676	7
AT2G07677	0
AT2G07678	1
AT2G07680	184
AT2G07681	2
AT2G07682	1
AT2G07683	0
AT2G07684	0
AT2G07685	0
AT2G07686	0
AT2G07687	23
AT2G07688	1
AT2G07689	0
AT2G07690	371
AT2G07691	0
AT2G07692	0
AT2G07693	0
AT2G07694	0
AT2G07695	2
AT2G07696	0
AT2G07697	0
AT2G07698	88
AT2G07699	2
AT2G07700	0
AT2G07701	0
AT2G07702	0
AT2G07703	0
AT2G07704	0
AT2G07705	0
AT2G07706	1
AT2G07707	0
AT2G07708	0
AT2G07709	0
AT2G07710	0
AT2G07711	22
AT2G07712	0
AT2G07713	0
AT2G07714	0
AT2G07715	14
AT2G07716	0
AT2G07717	0
AT2G07718	0
AT2G07719	0
AT2G07720	0
AT2G07721	0
AT2G07722	0
AT2G07723	0
AT2G07724	0
AT2G07725	4
AT2G07726	0
AT2G07727	21
AT2G07728	0
AT2G07729	1
AT2G07730	0
AT2G07731	0
AT2G07732	16
AT2G07733	0
AT2G07734	0
AT2G07735	0
AT2G07736	0
AT2G07737	0
AT2G07738	1
AT2G07739	2
AT2G07740	0
AT2G07741	0
AT2G07742	0
AT2G07743	0
AT2G07744	0
AT2G07745	0
AT2G07746	0
AT2G07747	3
AT2G07748	1
AT2G07749	0
AT2G07750	1
AT2G07751	19
AT2G07752	0
AT2G07753	0
AT2G07754	0
AT2G07755	0
AT2G07756	0
AT2G07757	0
AT2G07758	0
AT2G07759	0
AT2G07760	0
AT2G07761	0
AT2G07762	0
AT2G07763	0
AT2G07764	0
AT2G07765	0
AT2G07766	0
AT2G07767	0
AT2G07768	4
AT2G07769	0
AT2G07770	0
AT2G07771	0
AT2G07772	0
AT2G07773	0
AT2G07774	3
AT2G07775	0
AT2G07776	0
AT2G07777	0
AT2G07778	0
AT2G07779	0
AT2G07780	0
AT2G07783	0
AT2G07784	0
AT2G07785	0
AT2G07786	0
AT2G07787	0
AT2G07788	0
AT2G07789	0
AT2G07790	0
AT2G07791	0
AT2G07792	0
AT2G07793	0
AT2G07794	0
AT2G07795	0
AT2G07798	1
AT2G07799	0
AT2G07800	0
AT2G07805	0
AT2G07806	0
AT2G07807	0
AT2G07808	0
AT2G07809	0
AT2G07810	0
AT2G07811	6
AT2G07812	0
AT2G07813	0
AT2G07815	0
AT2G07820	0
AT2G07825	0
AT2G07826	0
AT2G07827	2
AT2G07830	0
AT2G07835	2
AT2G07840	0
AT2G07845	0
AT2G07850	0
AT2G07855	0
AT2G07860	0
AT2G07865	0
AT2G07870	0
AT2G07875	12
AT2G07880	0
AT2G07885	0
AT2G07890	0
AT2G07895	0
AT2G07900	0
AT2G07905	0
AT2G07910	0
AT2G07915	0
AT2G07925	0
AT2G07935	0
AT2G07940	0
AT2G07945	8
AT2G07950	8
AT2G07960	0
AT2G07965	0
AT2G07970	0
AT2G07975	0
AT2G07981	0
AT2G07985	0
AT2G07990	0
AT2G07995	0
AT2G08000	0
AT2G08005	0
AT2G08010	0
AT2G08015	0
AT2G08020	0
AT2G08025	1
AT2G08030	0
AT2G08035	0
AT2G08040	0
AT2G08045	0
AT2G08050	0
AT2G08055	3
AT2G08060	0
AT2G08070	0
AT2G08075	0
AT2G08085	1
AT2G08090	1
AT2G08095	0
AT2G08100	0
AT2G08105	0
AT2G08110	0
AT2G08115	0
AT2G08120	5
AT2G08125	2
AT2G08130	1
AT2G08135	0
AT2G08150	0
AT2G08155	0
AT2G08160	0
AT2G08165	0
AT2G08175	0
AT2G08180	0
AT2G08190	0
AT2G08195	0
AT2G08200	0
AT2G08205	3
AT2G08210	0
AT2G08215	0
AT2G08220	2
AT2G08230	0
AT2G08235	0
AT2G08240	0
AT2G08245	0
AT2G08250	0
AT2G08255	0
AT2G08260	0
AT2G08265	0
AT2G08270	0
AT2G08275	0
AT2G08280	0
AT2G08285	0
AT2G08290	0
AT2G08295	0
AT2G08300	0
AT2G08305	0
AT2G08310	0
AT2G08315	0
AT2G08320	0
AT2G08330	0
AT2G08335	0
AT2G08340	1
AT2G08345	0
AT2G08350	2
AT2G08355	0
AT2G08360	0
AT2G08365	0
AT2G08370	0
AT2G08375	0
AT2G08380	0
AT2G08385	0
AT2G08390	0
AT2G08395	0
AT2G08400	0
AT2G08405	0
AT2G08410	0
AT2G08415	0
AT2G08420	0
AT2G08425	0
AT2G08430	0
AT2G08435	28
AT2G08440	3
AT2G08445	0
AT2G08450	1
AT2G08455	0
AT2G08460	0
AT2G08465	1
AT2G08470	0
AT2G08475	0
AT2G08480	0
AT2G08485	4
AT2G08490	2
AT2G08495	0
AT2G08500	0
AT2G08505	0
AT2G08510	0
AT2G08515	0
AT2G08520	0
AT2G08525	0
AT2G08530	6
AT2G08535	0
AT2G08540	0
AT2G08545	1
AT2G08550	0
AT2G08555	0
AT2G08560	0
AT2G08565	1
AT2G08570	0
AT2G08575	28
AT2G08580	2
AT2G08585	0
AT2G08590	0
AT2G08595	0
AT2G08610	6
AT2G08620	0
AT2G08625	0
AT2G08630	0
AT2G08635	5
AT2G08640	0
AT2G08645	0
AT2G08650	0
AT2G08655	0
AT2G08660	0
AT2G08665	0
AT2G08670	3
AT2G08675	0
AT2G08680	1
AT2G08685	0
AT2G08690	0
AT2G08695	0
AT2G08700	0
AT2G08705	0
AT2G08710	0
AT2G08715	0
AT2G08720	0
AT2G08725	1
AT2G08730	0
AT2G08735	57
AT2G08740	0
AT2G08745	0
AT2G08750	0
AT2G08755	0
AT2G08760	1
AT2G08765	42
AT2G08770	0
AT2G08775	3
AT2G08780	0
AT2G08790	0
AT2G08795	0
AT2G08800	1
AT2G08805	0
AT2G08815	0
AT2G08820	2
AT2G08825	6
AT2G08830	0
AT2G08835	0
AT2G08845	0
AT2G08850	0
AT2G08855	0
AT2G08860	0
AT2G08865	26
AT2G08870	0
AT2G08875	0
AT2G08880	1
AT2G08885	0
AT2G08890	1
AT2G08895	0
AT2G08900	3
AT2G08905	0
AT2G08910	0
AT2G08915	0
AT2G08920	0
AT2G08925	0
AT2G08930	0
AT2G08935	0
AT2G08940	0
AT2G08945	0
AT2G08950	0
AT2G08955	1
AT2G08960	0
AT2G08965	0
AT2G08970	0
AT2G08975	0
AT2G08980	0
AT2G08985	0
AT2G08986	0
AT2G08990	0
AT2G08995	0
AT2G09000	0
AT2G09005	2
AT2G09010	1
AT2G09015	0
AT2G09020	0
AT2G09025	4
AT2G09035	1
AT2G09040	0
AT2G09045	0
AT2G09050	1
AT2G09055	0
AT2G09060	0
AT2G09065	0
AT2G09070	0
AT2G09075	0
AT2G09080	0
AT2G09085	1
AT2G09090	7
AT2G09095	0
AT2G09100	0
AT2G09105	0
AT2G09110	0
AT2G09115	0
AT2G09120	0
AT2G09125	0
AT2G09130	0
AT2G09135	0
AT2G09140	0
AT2G09150	0
AT2G09155	0
AT2G09160	0
AT2G09165	14
AT2G09170	7
AT2G09175	0
AT2G09180	0
AT2G09185	0
AT2G09187	0
AT2G09190	11
AT2G09195	1
AT2G09200	0
AT2G09205	6
AT2G09210	0
AT2G09215	0
AT2G09220	0
AT2G09225	88
AT2G09230	0
AT2G09235	2
AT2G09240	0
AT2G09245	0
AT2G09250	0
AT2G09255	0
AT2G09260	0
AT2G09265	0
AT2G09270	0
AT2G09280	0
AT2G09285	3
AT2G09290	0
AT2G09295	0
AT2G09300	0
AT2G09305	9
AT2G09310	0
AT2G09315	0
AT2G09320	0
AT2G09325	0
AT2G09330	1
AT2G09335	0
AT2G09340	0
AT2G09345	0
AT2G09350	0
AT2G09355	0
AT2G09360	0
AT2G09365	0
AT2G09370	0
AT2G09375	0
AT2G09380	0
AT2G09385	0
AT2G09388	0
AT2G09390	0
AT2G09395	0
AT2G09400	0
AT2G09405	0
AT2G09410	0
AT2G09415	0
AT2G09420	0
AT2G09425	3
AT2G09430	0
AT2G09435	0
AT2G09440	0
AT2G09445	0
AT2G09450	0
AT2G09455	1
AT2G09460	0
AT2G09465	0
AT2G09470	0
AT2G09475	0
AT2G09480	0
AT2G09490	0
AT2G09495	11
AT2G09500	0
AT2G09505	0
AT2G09510	1
AT2G09515	0
AT2G09525	36
AT2G09530	0
AT2G09535	0
AT2G09540	0
AT2G09545	0
AT2G09550	0
AT2G09555	0
AT2G09560	3
AT2G09565	0
AT2G09570	0
AT2G09575	0
AT2G09585	1
AT2G09589	0
AT2G09590	0
AT2G09605	0
AT2G09610	0
AT2G09615	0
AT2G09620	0
AT2G09625	0
AT2G09630	0
AT2G09635	0
AT2G09640	0
AT2G09645	0
AT2G09650	0
AT2G09655	0
AT2G09660	0
AT2G09665	0
AT2G09670	0
AT2G09675	1
AT2G09680	0
AT2G09685	0
AT2G09690	0
AT2G09695	0
AT2G09700	0
AT2G09705	0
AT2G09710	25
AT2G09715	0
AT2G09720	0
AT2G09725	0
AT2G09730	0
AT2G09735	0
AT2G09740	0
AT2G09745	5
AT2G09750	0
AT2G09755	0
AT2G09760	0
AT2G09765	0
AT2G09770	0
AT2G09775	0
AT2G09780	0
AT2G09785	0
AT2G09790	0
AT2G09795	222
AT2G09800	0
AT2G09805	0
AT2G09810	0
AT2G09815	2
AT2G09820	0
AT2G09825	0
AT2G09830	0
AT2G09835	0
AT2G09838	0
AT2G09840	0
AT2G09845	0
AT2G09850	0
AT2G09860	0
AT2G09862	0
AT2G09865	0
AT2G09870	0
AT2G09875	0
AT2G09880	0
AT2G09885	0
AT2G09890	0
AT2G09895	0
AT2G09900	0
AT2G09905	0
AT2G09910	0
AT2G09915	0
AT2G09920	0
AT2G09925	0
AT2G09930	0
AT2G09935	0
AT2G09945	0
AT2G09950	0
AT2G09953	0
AT2G09955	0
AT2G09956	0
AT2G09960	0
AT2G09965	0
AT2G09970	3
AT2G09975	0
AT2G09990	984
AT2G09992	0
AT2G09994	0
AT2G09995	0
AT2G10000	0
AT2G10010	0
AT2G10020	0
AT2G10025	0
AT2G10030	0
AT2G10040	0
AT2G10045	3
AT2G10050	0
AT2G10070	0
AT2G10080	0
AT2G10090	0
AT2G10100	0
AT2G10105	0
AT2G10110	0
AT2G10120	0
AT2G10130	0
AT2G10140	0
AT2G10150	0
AT2G10160	0
AT2G10165	0
AT2G10170	0
AT2G10175	0
AT2G10180	0
AT2G10190	0
AT2G10200	0
AT2G10205	0
AT2G10210	0
AT2G10220	0
AT2G10223	0
AT2G10226	0
AT2G10230	0
AT2G10232	0
AT2G10234	0
AT2G10237	0
AT2G10240	0
AT2G10250	0
AT2G10253	0
AT2G10256	0
AT2G10260	7
AT2G10265	0
AT2G10270	0
AT2G10280	0
AT2G10285	0
AT2G10290	0
AT2G10300	0
AT2G10310	0
AT2G10320	0
AT2G10330	0
AT2G10350	0
AT2G10360	0
AT2G10370	0
AT2G10380	0
AT2G10390	0
AT2G10400	0
AT2G10405	0
AT2G10410	3376
AT2G10420	1
AT2G10430	0
AT2G10440	2
AT2G10450	0
AT2G10455	0
AT2G10460	0
AT2G10465	0
AT2G10470	0
AT2G10480	0
AT2G10490	0
AT2G10500	0
AT2G10510	0
AT2G10520	0
AT2G10530	0
AT2G10535	21
AT2G10537	8
AT2G10540	0
AT2G10545	0
AT2G10550	0
AT2G10553	0
AT2G10555	0
AT2G10556	0
AT2G10557	0
AT2G10560	0
AT2G10570	0
AT2G10589	0
AT2G10590	0
AT2G10600	0
AT2G10602	0
AT2G10605	0
AT2G10606	1
AT2G10608	0
AT2G10610	0
AT2G10611	0
AT2G10614	0
AT2G10615	0
AT2G10617	0
AT2G10620	0
AT2G10625	0
AT2G10630	0
AT2G10640	0
AT2G10650	0
AT2G10660	0
AT2G10670	0
AT2G10680	0
AT2G10690	0
AT2G10710	0
AT2G10720	0
AT2G10730	0
AT2G10735	1
AT2G10740	0
AT2G10760	0
AT2G10770	0
AT2G10780	0
AT2G10790	0
AT2G10800	0
AT2G10802	0
AT2G10810	0
AT2G10820	0
AT2G10830	0
AT2G10833	0
AT2G10836	0
AT2G10840	0
AT2G10850	0
AT2G10860	0
AT2G10870	0
AT2G10880	1
AT2G10890	0
AT2G10895	0
AT2G10900	0
AT2G10910	0
AT2G10920	0
AT2G10921	0
AT2G10930	1
AT2G10931	64
AT2G10940	6560
AT2G10950	417
AT2G10955	0
AT2G10960	0
AT2G10965	0
AT2G10970	0
AT2G10975	2
AT2G10980	28
AT2G10990	2
AT2G11000	645
AT2G11005	0
AT2G11010	0
AT2G11015	0
AT2G11020	0
AT2G11025	0
AT2G11030	0
AT2G11035	0
AT2G11040	0
AT2G11045	0
AT2G11050	0
AT2G11060	0
AT2G11070	0
AT2G11080	0
AT2G11090	0
AT2G11100	0
AT2G11110	0
AT2G11115	0
AT2G11120	0
AT2G11130	0
AT2G11135	0
AT2G11140	74
AT2G11150	0
AT2G11165	1
AT2G11166	0
AT2G11168	0
AT2G11170	0
AT2G11180	0
AT2G11190	0
AT2G11200	0
AT2G11205	0
AT2G11210	0
AT2G11215	0
AT2G11220	0
AT2G11225	0
AT2G11230	0
AT2G11235	0
AT2G11240	3701
AT2G11270	2
AT2G11271	0
AT2G11280	0
AT2G11290	0
AT2G11300	1
AT2G11310	1
AT2G11320	1
AT2G11330	0
AT2G11340	0
AT2G11345	0
AT2G11350	0
AT2G11360	0
AT2G11370	0
AT2G11380	0
AT2G11390	0
AT2G11400	0
AT2G11405	0
AT2G11410	0
AT2G11420	0
AT2G11430	0
AT2G11440	0
AT2G11450	0
AT2G11460	0
AT2G11462	0
AT2G11465	0
AT2G11480	0
AT2G11485	0
AT2G11490	0
AT2G11500	0
AT2G11502	0
AT2G11504	0
AT2G11507	0
AT2G11510	0
AT2G11520	471
AT2G11522	1
AT2G11530	0
AT2G11550	0
AT2G11570	0
AT2G11590	0
AT2G11600	0
AT2G11610	0
AT2G11620	21
AT2G11623	0
AT2G11626	0
AT2G11630	0
AT2G11640	0
AT2G11650	0
AT2G11660	0
AT2G11670	0
AT2G11680	0
AT2G11690	0
AT2G11700	0
AT2G11720	0
AT2G11730	0
AT2G11740	0
AT2G11750	0
AT2G11770	0
AT2G11773	0
AT2G11775	0
AT2G11778	0
AT2G11780	0
AT2G11790	0
AT2G11800	0
AT2G11810	13
AT2G11815	2
AT2G11820	0
AT2G11830	0
AT2G11840	0
AT2G11850	0
AT2G11851	0
AT2G11852	0
AT2G11870	0
AT2G11880	129
AT2G11890	1265
AT2G11891	9
AT2G11910	1258
AT2G11930	0
AT2G11940	1
AT2G11950	0
AT2G11970	0
AT2G11980	0
AT2G11983	0
AT2G11990	0
AT2G12000	0
AT2G12010	0
AT2G12020	0
AT2G12025	0
AT2G12040	0
AT2G12050	0
AT2G12060	0
AT2G12066	0
AT2G12083	0
AT2G12100	0
AT2G12110	0
AT2G12120	0
AT2G12130	0
AT2G12140	0
AT2G12150	0
AT2G12160	0
AT2G12170	31
AT2G12190	63
AT2G12195	0
AT2G12200	0
AT2G12205	0
AT2G12210	0
AT2G12230	0
AT2G12240	0
AT2G12250	0
AT2G12260	0
AT2G12270	0
AT2G12280	0
AT2G12290	0
AT2G12300	0
AT2G12305	0
AT2G12320	0
AT2G12325	0
AT2G12330	0
AT2G12340	0
AT2G12345	0
AT2G12360	0
AT2G12370	0
AT2G12380	0
AT2G12385	0
AT2G12390	0
AT2G12400	1444
AT2G12405	0
AT2G12407	0
AT2G12408	0
AT2G12410	0
AT2G12420	2
AT2G12430	8
AT2G12440	30
AT2G12450	10
AT2G12460	33
AT2G12461	53
AT2G12462	50
AT2G12465	49
AT2G12470	0
AT2G12475	413
AT2G12480	674
AT2G12490	110
AT2G12500	2
AT2G12505	0
AT2G12510	0
AT2G12520	0
AT2G12530	0
AT2G12540	0
AT2G12550	297
AT2G12560	0
AT2G12570	0
AT2G12580	0
AT2G12590	0
AT2G12600	0
AT2G12610	0
AT2G12620	0
AT2G12630	0
AT2G12640	0
AT2G12646	0
AT2G12650	0
AT2G12660	0
AT2G12670	0
AT2G12680	0
AT2G12685	0
AT2G12690	0
AT2G12695	0
AT2G12700	0
AT2G12710	0
AT2G12720	0
AT2G12730	0
AT2G12740	0
AT2G12750	0
AT2G12760	0
AT2G12770	0
AT2G12780	0
AT2G12800	0
AT2G12810	0
AT2G12815	0
AT2G12820	0
AT2G12830	0
AT2G12832	0
AT2G12835	0
AT2G12840	0
AT2G12845	0
AT2G12850	0
AT2G12855	0
AT2G12860	0
AT2G12870	0
AT2G12875	0
AT2G12880	0
AT2G12890	0
AT2G12900	0
AT2G12905	0
AT2G12910	0
AT2G12920	0
AT2G12930	0
AT2G12935	0
AT2G12940	0
AT2G12945	0
AT2G12950	0
AT2G12960	0
AT2G12970	0
AT2G12980	0
AT2G12990	0
AT2G13000	0
AT2G13010	0
AT2G13020	0
AT2G13040	0
AT2G13050	0
AT2G13060	0
AT2G13070	0
AT2G13080	0
AT2G13090	0
AT2G13100	1846
AT2G13105	0
AT2G13110	0
AT2G13115	0
AT2G13116	0
AT2G13118	0
AT2G13120	0
AT2G13125	0
AT2G13126	2
AT2G13128	1
AT2G13130	116
AT2G13140	0
AT2G13142	0
AT2G13143	0
AT2G13145	0
AT2G13146	0
AT2G13150	0
AT2G13160	1
AT2G13170	0
AT2G13175	0
AT2G13180	0
AT2G13190	0
AT2G13200	0
AT2G13230	0
AT2G13240	0
AT2G13250	0
AT2G13260	0
AT2G13270	0
AT2G13274	0
AT2G13275	0
AT2G13280	0
AT2G13290	612
AT2G13295	0
AT2G13300	0
AT2G13310	0
AT2G13320	0
AT2G13330	0
AT2G13335	0
AT2G13350	52
AT2G13360	27867
AT2G13370	2052
AT2G13380	0
AT2G13390	0
AT2G13400	0
AT2G13410	2
AT2G13420	75
AT2G13422	0
AT2G13430	1
AT2G13431	1
AT2G13440	701
AT2G13450	0
AT2G13460	1
AT2G13463	8
AT2G13469	0
AT2G13470	0
AT2G13480	0
AT2G13490	0
AT2G13500	0
AT2G13510	0
AT2G13520	0
AT2G13530	0
AT2G13540	1056
AT2G13542	0
AT2G13547	0
AT2G13550	58
AT2G13555	0
AT2G13560	4676
AT2G13570	455
AT2G13580	0
AT2G13590	0
AT2G13600	93
AT2G13610	244
AT2G13620	3
AT2G13630	0
AT2G13640	0
AT2G13650	539
AT2G13660	0
AT2G13665	1
AT2G13680	24
AT2G13690	460
AT2G13700	0
AT2G13705	0
AT2G13706	0
AT2G13710	0
AT2G13720	0
AT2G13730	0
AT2G13740	0
AT2G13750	0
AT2G13760	2
AT2G13770	0
AT2G13790	291
AT2G13800	145
AT2G13810	246
AT2G13820	28
AT2G13830	0
AT2G13840	236
AT2G13845	0
AT2G13850	0
AT2G13851	0
AT2G13860	0
AT2G13865	0
AT2G13870	0
AT2G13890	0
AT2G13895	0
AT2G13900	0
AT2G13905	0
AT2G13910	0
AT2G13920	0
AT2G13930	0
AT2G13940	0
AT2G13950	0
AT2G13960	15
AT2G13965	0
AT2G13970	411
AT2G13975	220
AT2G13980	0
AT2G13985	0
AT2G13990	0
AT2G14000	0
AT2G14010	0
AT2G14020	2
AT2G14030	0
AT2G14040	0
AT2G14045	786
AT2G14050	120
AT2G14060	0
AT2G14070	2
AT2G14080	734
AT2G14090	80
AT2G14095	9
AT2G14100	0
AT2G14110	267
AT2G14115	59
AT2G14120	1387
AT2G14130	0
AT2G14140	1
AT2G14150	0
AT2G14160	3
AT2G14170	1925
AT2G14180	0
AT2G14190	0
AT2G14200	0
AT2G14210	4
AT2G14220	121
AT2G14230	0
AT2G14240	0
AT2G14245	0
AT2G14247	9
AT2G14255	506
AT2G14260	1050
AT2G14265	3
AT2G14270	0
AT2G14280	0
AT2G14282	0
AT2G14285	366
AT2G14288	0
AT2G14289	0
AT2G14290	14
AT2G14300	0
AT2G14310	0
AT2G14320	0
AT2G14330	0
AT2G14335	0
AT2G14340	0
AT2G14350	0
AT2G14365	530
AT2G14370	0
AT2G14378	1
AT2G14380	0
AT2G14390	0
AT2G14395	0
AT2G14400	0
AT2G14405	0
AT2G14410	0
AT2G14415	0
AT2G14420	0
AT2G14430	0
AT2G14440	0
AT2G14450	0
AT2G14455	0
AT2G14460	240
AT2G14470	0
AT2G14475	4
AT2G14490	3
AT2G14500	0
AT2G14510	0
AT2G14520	224
AT2G14530	305
AT2G14535	0
AT2G14540	14
AT2G14550	0
AT2G14560	97
AT2G14570	0
AT2G14580	0
AT2G14590	0
AT2G14595	0
AT2G14600	0
AT2G14605	0
AT2G14610	0
AT2G14620	5
AT2G14630	0
AT2G14635	0
AT2G14640	0
AT2G14650	0
AT2G14660	94
AT2G14661	0
AT2G14670	0
AT2G14680	564
AT2G14690	398
AT2G14692	3
AT2G14695	0
AT2G14700	0
AT2G14710	0
AT2G14720	1737
AT2G14730	0
AT2G14740	744
AT2G14750	621
AT2G14755	0
AT2G14760	0
AT2G14765	0
AT2G14770	0
AT2G14772	0
AT2G14774	0
AT2G14775	29
AT2G14777	0
AT2G14780	0
AT2G14790	0
AT2G14793	0
AT2G14796	0
AT2G14800	15
AT2G14810	0
AT2G14820	6
AT2G14825	99
AT2G14830	0
AT2G14835	1024
AT2G14840	2
AT2G14843	0
AT2G14846	3
AT2G14850	205
AT2G14860	50
AT2G14870	0
AT2G14878	719
AT2G14880	1102
AT2G14890	13733
AT2G14900	916
AT2G14910	4586
AT2G14920	0
AT2G14930	3
AT2G14935	20
AT2G14940	0
AT2G14945	0
AT2G14950	0
AT2G14960	2
AT2G14970	0
AT2G14980	0
AT2G14990	0
AT2G15000	141
AT2G15010	4
AT2G15012	0
AT2G15013	4
AT2G15014	0
AT2G15015	0
AT2G15016	0
AT2G15017	0
AT2G15020	54
AT2G15025	0
AT2G15029	0
AT2G15030	11
AT2G15040	10
AT2G15042	56
AT2G15045	0
AT2G15050	970
AT2G15060	0
AT2G15070	0
AT2G15080	10
AT2G15090	86
AT2G15100	0
AT2G15110	0
AT2G15120	3
AT2G15128	18
AT2G15130	0
AT2G15140	0
AT2G15145	0
AT2G15150	0
AT2G15160	0
AT2G15170	0
AT2G15180	0
AT2G15185	0
AT2G15190	0
AT2G15200	0
AT2G15210	0
AT2G15220	0
AT2G15230	312
AT2G15240	783
AT2G15250	0
AT2G15260	5
AT2G15270	264
AT2G15271	0
AT2G15280	342
AT2G15290	2051
AT2G15292	875
AT2G15300	60
AT2G15310	307
AT2G15318	6
AT2G15320	1162
AT2G15325	583
AT2G15327	1
AT2G15330	0
AT2G15340	9
AT2G15345	1
AT2G15350	0
AT2G15360	0
AT2G15370	0
AT2G15380	0
AT2G15390	14
AT2G15400	113
AT2G15410	0
AT2G15420	0
AT2G15430	347
AT2G15440	214
AT2G15450	0
AT2G15460	0
AT2G15470	0
AT2G15480	6
AT2G15490	0
AT2G15500	0
AT2G15510	0
AT2G15520	0
AT2G15530	660
AT2G15535	0
AT2G15540	0
AT2G15550	0
AT2G15555	1
AT2G15560	540
AT2G15570	680
AT2G15580	1376
AT2G15590	56
AT2G15600	0
AT2G15610	14
AT2G15620	2316
AT2G15630	25
AT2G15640	0
AT2G15650	4
AT2G15660	0
AT2G15670	0
AT2G15680	0
AT2G15690	74
AT2G15695	919
AT2G15700	0
AT2G15710	0
AT2G15720	0
AT2G15730	122
AT2G15740	54
AT2G15750	0
AT2G15760	2
AT2G15765	0
AT2G15770	0
AT2G15780	0
AT2G15790	320
AT2G15800	1
AT2G15810	3
AT2G15815	0
AT2G15820	510
AT2G15830	248
AT2G15840	26
AT2G15850	0
AT2G15860	944
AT2G15870	0
AT2G15880	389
AT2G15890	4695
AT2G15900	1018
AT2G15910	459
AT2G15920	0
AT2G15940	2
AT2G15950	0
AT2G15960	2590
AT2G15970	3398
AT2G15980	168
AT2G15990	0
AT2G16000	0
AT2G16005	0
AT2G16010	0
AT2G16015	0
AT2G16016	0
AT2G16018	0
AT2G16019	0
AT2G16020	0
AT2G16030	0
AT2G16040	0
AT2G16050	181
AT2G16060	10
AT2G16070	673
AT2G16080	0
AT2G16090	437
AT2G16100	0
AT2G16110	0
AT2G16120	0
AT2G16130	0
AT2G16140	10
AT2G16145	0
AT2G16150	0
AT2G16160	0
AT2G16170	0
AT2G16180	0
AT2G16190	0
AT2G16200	0
AT2G16210	3
AT2G16220	73
AT2G16225	12
AT2G16230	3
AT2G16240	0
AT2G16245	2
AT2G16250	257
AT2G16260	0
AT2G16270	166
AT2G16280	1600
AT2G16290	2
AT2G16300	11
AT2G16310	0
AT2G16320	0
AT2G16330	0
AT2G16340	0
AT2G16360	4
AT2G16365	865
AT2G16367	2
AT2G16370	713
AT2G16380	25
AT2G16385	1
AT2G16390	398
AT2G16400	978
AT2G16405	496
AT2G16410	0
AT2G16420	0
AT2G16430	904
AT2G16440	405
AT2G16450	6
AT2G16460	263
AT2G16485	1383
AT2G16490	3
AT2G16500	3711
AT2G16505	0
AT2G16510	2584
AT2G16520	0
AT2G16530	468
AT2G16535	0
AT2G16540	0
AT2G16550	0
AT2G16560	0
AT2G16570	120
AT2G16575	1
AT2G16580	58
AT2G16586	14
AT2G16592	0
AT2G16594	0
AT2G16595	71
AT2G16600	18119
AT2G16610	0
AT2G16620	0
AT2G16630	411
AT2G16640	2711
AT2G16650	159
AT2G16660	3879
AT2G16670	0
AT2G16676	0
AT2G16680	0
AT2G16690	0
AT2G16700	2081
AT2G16710	671
AT2G16720	207
AT2G16730	138
AT2G16740	760
AT2G16750	325
AT2G16760	86
AT2G16770	203
AT2G16780	331
AT2G16790	220
AT2G16800	626
AT2G16810	0
AT2G16820	0
AT2G16830	0
AT2G16832	0
AT2G16835	0
AT2G16840	0
AT2G16850	126
AT2G16860	1030
AT2G16870	42
AT2G16880	459
AT2G16890	133
AT2G16895	2
AT2G16900	780
AT2G16905	0
AT2G16910	5
AT2G16920	631
AT2G16930	717
AT2G16940	2274
AT2G16950	1582
AT2G16953	0
AT2G16960	25
AT2G16970	0
AT2G16980	60
AT2G16990	614
AT2G17000	0
AT2G17010	1
AT2G17020	569
AT2G17030	272
AT2G17033	594
AT2G17036	27
AT2G17040	119
AT2G17043	0
AT2G17050	0
AT2G17055	0
AT2G17060	0
AT2G17064	0
AT2G17070	0
AT2G17080	0
AT2G17090	0
AT2G17110	307
AT2G17115	0
AT2G17120	386
AT2G17130	649
AT2G17140	67
AT2G17150	367
AT2G17160	0
AT2G17170	0
AT2G17180	2
AT2G17190	1409
AT2G17200	2264
AT2G17210	40
AT2G17220	201
AT2G17230	506
AT2G17240	1045
AT2G17250	335
AT2G17260	60
AT2G17265	624
AT2G17270	142
AT2G17280	872
AT2G17290	533
AT2G17295	0
AT2G17300	365
AT2G17305	28
AT2G17310	59
AT2G17320	429
AT2G17330	0
AT2G17340	1271
AT2G17350	420
AT2G17360	2516
AT2G17370	235
AT2G17380	723
AT2G17390	2773
AT2G17410	1304
AT2G17420	1559
AT2G17430	37
AT2G17440	481
AT2G17442	93
AT2G17450	434
AT2G17460	0
AT2G17470	3
AT2G17477	0
AT2G17480	994
AT2G17490	8
AT2G17500	295
AT2G17510	639
AT2G17520	1009
AT2G17525	132
AT2G17530	573
AT2G17540	336
AT2G17550	978
AT2G17560	1578
AT2G17570	100
AT2G17580	254
AT2G17590	0
AT2G17600	0
AT2G17610	1
AT2G17620	54
AT2G17630	229
AT2G17640	599
AT2G17650	307
AT2G17660	9
AT2G17670	112
AT2G17680	0
AT2G17690	47
AT2G17695	1557
AT2G17700	669
AT2G17705	184
AT2G17710	1350
AT2G17720	471
AT2G17723	195
AT2G17730	375
AT2G17740	0
AT2G17750	119
AT2G17760	991
AT2G17770	7
AT2G17780	115
AT2G17785	0
AT2G17787	337
AT2G17790	1170
AT2G17800	983
AT2G17810	0
AT2G17820	448
AT2G17830	61
AT2G17840	1666
AT2G17845	0
AT2G17850	0
AT2G17860	0
AT2G17870	1123
AT2G17880	340
AT2G17890	20
AT2G17900	71
AT2G17905	0
AT2G17910	0
AT2G17920	0
AT2G17930	2342
AT2G17940	39
AT2G17950	1
AT2G17960	0
AT2G17970	318
AT2G17972	0
AT2G17975	178
AT2G17980	1451
AT2G17990	1598
AT2G18000	37
AT2G18010	0
AT2G18020	5229
AT2G18025	0
AT2G18030	352
AT2G18040	2363
AT2G18042	1
AT2G18050	943
AT2G18060	22
AT2G18070	2
AT2G18080	0
AT2G18090	1605
AT2G18100	241
AT2G18110	1521
AT2G18115	0
AT2G18120	9
AT2G18130	0
AT2G18140	1
AT2G18150	1
AT2G18160	2196
AT2G18170	1054
AT2G18180	54
AT2G18190	0
AT2G18193	78
AT2G18196	176
AT2G18200	0
AT2G18210	0
AT2G18220	344
AT2G18230	1461
AT2G18240	329
AT2G18245	314
AT2G18250	293
AT2G18260	43
AT2G18270	0
AT2G18280	1397
AT2G18290	405
AT2G18300	240
AT2G18310	0
AT2G18320	0
AT2G18323	0
AT2G18328	264
AT2G18330	246
AT2G18340	18
AT2G18350	85
AT2G18360	3
AT2G18370	0
AT2G18380	19
AT2G18390	500
AT2G18400	395
AT2G18410	147
AT2G18420	0
AT2G18440	6252
AT2G18450	8
AT2G18460	1
AT2G18465	157
AT2G18470	105
AT2G18480	2
AT2G18490	21
AT2G18500	2
AT2G18510	481
AT2G18520	62
AT2G18530	0
AT2G18540	3
AT2G18550	100
AT2G18560	240
AT2G18570	241
AT2G18580	0
AT2G18590	7
AT2G18600	86
AT2G18620	21
AT2G18630	701
AT2G18640	0
AT2G18650	10
AT2G18660	1
AT2G18670	61
AT2G18680	6
AT2G18685	0
AT2G18690	6
AT2G18700	1926
AT2G18710	2243
AT2G18720	34
AT2G18721	0
AT2G18730	1534
AT2G18735	110
AT2G18740	792
AT2G18750	1753
AT2G18760	381
AT2G18770	317
AT2G18780	74
AT2G18790	1732
AT2G18800	0
AT2G18810	0
AT2G18820	2
AT2G18830	0
AT2G18840	520
AT2G18850	203
AT2G18860	306
AT2G18870	0
AT2G18876	393
AT2G18880	13
AT2G18890	593
AT2G18900	274
AT2G18910	416
AT2G18915	431
AT2G18917	8
AT2G18920	0
AT2G18938	8
AT2G18940	703
AT2G18950	380
AT2G18960	14867
AT2G18969	5
AT2G18970	1
AT2G18980	0
AT2G18990	296
AT2G19000	14
AT2G19010	3
AT2G19020	0
AT2G19030	0
AT2G19040	0
AT2G19045	0
AT2G19050	15
AT2G19060	0
AT2G19070	43
AT2G19080	528
AT2G19090	84
AT2G19100	0
AT2G19110	750
AT2G19120	70
AT2G19130	100
AT2G19140	0
AT2G19146	0
AT2G19150	0
AT2G19160	431
AT2G19170	598
AT2G19180	585
AT2G19190	0
AT2G19200	18
AT2G19210	0
AT2G19220	3
AT2G19230	0
AT2G19240	37
AT2G19250	225
AT2G19260	285
AT2G19270	477
AT2G19280	236
AT2G19290	0
AT2G19300	0
AT2G19310	1309
AT2G19320	0
AT2G19330	8
AT2G19340	3
AT2G19350	194
AT2G19360	26
AT2G19365	0
AT2G19380	52
AT2G19385	162
AT2G19390	511
AT2G19400	135
AT2G19410	0
AT2G19420	0
AT2G19425	0
AT2G19430	371
AT2G19440	17
AT2G19450	710
AT2G19460	128
AT2G19470	1162
AT2G19480	3913
AT2G19490	83
AT2G19500	28
AT2G19510	2
AT2G19520	1160
AT2G19530	35
AT2G19540	1100
AT2G19550	2
AT2G19560	304
AT2G19570	0
AT2G19572	1
AT2G19580	104
AT2G19582	3
AT2G19590	60
AT2G19600	770
AT2G19610	10
AT2G19620	367
AT2G19630	0
AT2G19640	131
AT2G19650	79
AT2G19660	1
AT2G19670	40
AT2G19680	808
AT2G19690	107
AT2G19700	0
AT2G19710	416
AT2G19720	188
AT2G19730	2727
AT2G19740	1058
AT2G19750	734
AT2G19755	0
AT2G19760	1491
AT2G19770	7
AT2G19780	73
AT2G19790	802
AT2G19796	616
AT2G19800	113
AT2G19802	1286
AT2G19803	6
AT2G19806	0
AT2G19810	82
AT2G19820	15
AT2G19825	0
AT2G19830	1956
AT2G19840	0
AT2G19850	3
AT2G19860	888
AT2G19870	410
AT2G19880	742
AT2G19890	0
AT2G19893	0
AT2G19900	25
AT2G19910	132
AT2G19920	34
AT2G19930	64
AT2G19940	813
AT2G19950	1294
AT2G19960	0
AT2G19970	203
AT2G19980	1
AT2G19990	3
AT2G20000	448
AT2G20010	829
AT2G20020	679
AT2G20030	0
AT2G20050	2652
AT2G20060	398
AT2G20070	1
AT2G20080	9
AT2G20100	125
AT2G20110	111
AT2G20120	697
AT2G20130	379
AT2G20140	937
AT2G20142	15
AT2G20150	0
AT2G20160	119
AT2G20170	92
AT2G20180	196
AT2G20190	2773
AT2G20208	6
AT2G20210	243
AT2G20230	2622
AT2G20240	221
AT2G20250	74
AT2G20260	10576
AT2G20270	793
AT2G20280	967
AT2G20290	930
AT2G20298	0
AT2G20300	785
AT2G20310	248
AT2G20320	544
AT2G20330	707
AT2G20340	1490
AT2G20350	1
AT2G20360	3056
AT2G20362	13
AT2G20370	1064
AT2G20380	0
AT2G20390	351
AT2G20400	249
AT2G20410	265
AT2G20420	2788
AT2G20430	8
AT2G20440	536
AT2G20450	1156
AT2G20460	0
AT2G20463	17
AT2G20465	9
AT2G20470	15
AT2G20480	37
AT2G20490	255
AT2G20495	270
AT2G20500	0
AT2G20510	0
AT2G20515	33
AT2G20520	0
AT2G20530	637
AT2G20540	28
AT2G20550	194
AT2G20555	0
AT2G20560	412
AT2G20562	21
AT2G20570	516
AT2G20580	2574
AT2G20585	160
AT2G20590	125
AT2G20595	0
AT2G20597	5
AT2G20600	2
AT2G20605	25
AT2G20610	673
AT2G20613	0
AT2G20616	0
AT2G20618	0
AT2G20619	0
AT2G20620	39
AT2G20625	0
AT2G20630	2229
AT2G20635	84
AT2G20650	867
AT2G20660	0
AT2G20670	613
AT2G20680	423
AT2G20690	1228
AT2G20700	611
AT2G20710	54
AT2G20720	1
AT2G20721	16
AT2G20722	11
AT2G20723	5
AT2G20724	988
AT2G20725	647
AT2G20740	1024
AT2G20750	25
AT2G20760	2184
AT2G20770	78
AT2G20780	634
AT2G20784	0
AT2G20790	706
AT2G20800	0
AT2G20805	0
AT2G20810	614
AT2G20815	88
AT2G20816	0
AT2G20818	0
AT2G20820	1479
AT2G20825	310
AT2G20830	872
AT2G20835	25
AT2G20840	602
AT2G20850	288
AT2G20860	3862
AT2G20870	6
AT2G20873	0
AT2G20875	8
AT2G20880	9
AT2G20890	8600
AT2G20900	859
AT2G20910	0
AT2G20920	1089
AT2G20921	0
AT2G20930	512
AT2G20940	61
AT2G20950	945
AT2G20960	637
AT2G20970	0
AT2G20980	91
AT2G20990	4893
AT2G20993	0
AT2G21000	0
AT2G21010	1
AT2G21020	0
AT2G21030	2
AT2G21040	0
AT2G21045	0
AT2G21050	81
AT2G21060	1426
AT2G21070	207
AT2G21080	44
AT2G21090	88
AT2G21100	0
AT2G21105	0
AT2G21110	0
AT2G21120	954
AT2G21130	644
AT2G21140	6236
AT2G21150	441
AT2G21160	2897
AT2G21170	9199
AT2G21172	0
AT2G21180	267
AT2G21185	0
AT2G21187	37
AT2G21188	254
AT2G21190	756
AT2G21195	909
AT2G21200	213
AT2G21210	369
AT2G21220	2673
AT2G21230	620
AT2G21235	4
AT2G21237	3
AT2G21240	826
AT2G21250	2143
AT2G21260	195
AT2G21270	1174
AT2G21280	1500
AT2G21290	587
AT2G21300	2409
AT2G21310	0
AT2G21320	84
AT2G21330	13306
AT2G21340	1125
AT2G21350	21
AT2G21360	0
AT2G21370	744
AT2G21380	1864
AT2G21385	1643
AT2G21390	5848
AT2G21400	3
AT2G21410	2308
AT2G21420	195
AT2G21430	131
AT2G21440	693
AT2G21450	63
AT2G21455	0
AT2G21460	0
AT2G21465	88
AT2G21470	854
AT2G21480	24
AT2G21490	6
AT2G21500	233
AT2G21510	78
AT2G21520	1851
AT2G21530	1553
AT2G21540	404
AT2G21550	1
AT2G21560	176
AT2G21570	0
AT2G21580	2236
AT2G21590	231
AT2G21595	0
AT2G21600	778
AT2G21610	0
AT2G21620	2742
AT2G21630	255
AT2G21640	26
AT2G21650	15
AT2G21655	0
AT2G21660	69523
AT2G21670	0
AT2G21680	0
AT2G21690	0
AT2G21700	0
AT2G21710	202
AT2G21720	2
AT2G21725	0
AT2G21727	3
AT2G21730	3
AT2G21740	1
AT2G21750	5
AT2G21760	0
AT2G21770	110
AT2G21780	14
AT2G21790	682
AT2G21800	52
AT2G21810	0
AT2G21820	28
AT2G21830	251
AT2G21840	6
AT2G21850	26
AT2G21860	823
AT2G21870	6199
AT2G21880	96
AT2G21890	0
AT2G21895	0
AT2G21900	1
AT2G21905	0
AT2G21910	0
AT2G21920	0
AT2G21930	5
AT2G21940	430
AT2G21950	17
AT2G21960	1937
AT2G21970	2819
AT2G21980	0
AT2G21990	14
AT2G22000	8
AT2G22010	1028
AT2G22030	30
AT2G22040	61
AT2G22050	13
AT2G22055	117
AT2G22060	5
AT2G22070	33
AT2G22080	861
AT2G22088	8
AT2G22090	125
AT2G22100	175
AT2G22110	0
AT2G22120	412
AT2G22121	15
AT2G22122	241
AT2G22125	6482
AT2G22140	23
AT2G22145	0
AT2G22150	0
AT2G22155	0
AT2G22160	0
AT2G22170	27
AT2G22180	13
AT2G22190	302
AT2G22200	17
AT2G22210	0
AT2G22220	0
AT2G22230	923
AT2G22240	966
AT2G22241	0
AT2G22250	560
AT2G22260	79
AT2G22270	279
AT2G22280	0
AT2G22290	2
AT2G22300	1241
AT2G22310	188
AT2G22320	0
AT2G22330	122
AT2G22335	0
AT2G22340	8
AT2G22345	0
AT2G22350	0
AT2G22360	784
AT2G22370	185
AT2G22380	0
AT2G22390	98
AT2G22400	1102
AT2G22410	63
AT2G22420	350
AT2G22425	1262
AT2G22426	0
AT2G22430	6071
AT2G22440	0
AT2G22450	1081
AT2G22460	1
AT2G22465	0
AT2G22470	44
AT2G22475	558
AT2G22480	966
AT2G22482	0
AT2G22490	358
AT2G22496	0
AT2G22500	1813
AT2G22510	9
AT2G22520	0
AT2G22530	260
AT2G22540	56
AT2G22560	402
AT2G22570	376
AT2G22580	0
AT2G22590	0
AT2G22600	65
AT2G22610	316
AT2G22620	773
AT2G22630	1
AT2G22640	374
AT2G22650	166
AT2G22660	3723
AT2G22668	0
AT2G22670	8430
AT2G22680	236
AT2G22690	185
AT2G22710	4
AT2G22720	1273
AT2G22730	44
AT2G22740	255
AT2G22750	0
AT2G22760	29
AT2G22770	5
AT2G22780	1889
AT2G22790	52
AT2G22795	3273
AT2G22800	18
AT2G22805	3
AT2G22807	3
AT2G22810	0
AT2G22820	0
AT2G22821	9
AT2G22830	102
AT2G22840	294
AT2G22850	5
AT2G22860	15
AT2G22870	147
AT2G22880	0
AT2G22890	42
AT2G22900	553
AT2G22905	38
AT2G22910	581
AT2G22920	56
AT2G22930	16
AT2G22940	0
AT2G22941	0
AT2G22942	26
AT2G22950	3
AT2G22955	0
AT2G22960	1
AT2G22970	2967
AT2G22980	4937
AT2G22990	10939
AT2G23000	205
AT2G23010	47
AT2G23020	0
AT2G23030	1
AT2G23040	49
AT2G23050	6
AT2G23060	79
AT2G23067	0
AT2G23070	2018
AT2G23080	450
AT2G23090	3297
AT2G23093	118
AT2G23096	2
AT2G23100	87
AT2G23110	0
AT2G23118	0
AT2G23120	1994
AT2G23130	868
AT2G23140	657
AT2G23142	0
AT2G23148	1
AT2G23150	433
AT2G23160	0
AT2G23170	1512
AT2G23180	793
AT2G23190	45
AT2G23200	262
AT2G23210	0
AT2G23220	0
AT2G23230	4
AT2G23240	4
AT2G23250	0
AT2G23260	147
AT2G23270	0
AT2G23290	172
AT2G23300	58
AT2G23310	707
AT2G23320	466
AT2G23321	0
AT2G23330	218
AT2G23340	356
AT2G23347	5
AT2G23348	36
AT2G23350	3240
AT2G23360	2512
AT2G23370	263
AT2G23380	604
AT2G23390	1747
AT2G23400	1
AT2G23410	35
AT2G23420	573
AT2G23430	399
AT2G23440	0
AT2G23445	0
AT2G23450	387
AT2G23460	1379
AT2G23470	120
AT2G23480	0
AT2G23490	2
AT2G23500	0
AT2G23510	11
AT2G23520	394
AT2G23530	34
AT2G23540	30
AT2G23550	538
AT2G23560	175
AT2G23570	39
AT2G23580	149
AT2G23590	247
AT2G23600	1327
AT2G23610	657
AT2G23620	6
AT2G23630	0
AT2G23640	0
AT2G23650	0
AT2G23660	1
AT2G23670	0
AT2G23672	22
AT2G23673	0
AT2G23680	0
AT2G23690	297
AT2G23700	186
AT2G23710	0
AT2G23720	0
AT2G23740	810
AT2G23755	56
AT2G23760	727
AT2G23770	10
AT2G23780	788
AT2G23790	1184
AT2G23800	2
AT2G23808	0
AT2G23810	6070
AT2G23820	542
AT2G23830	0
AT2G23834	0
AT2G23840	477
AT2G23850	0
AT2G23860	0
AT2G23870	0
AT2G23880	2
AT2G23890	264
AT2G23900	155
AT2G23910	815
AT2G23930	1113
AT2G23940	401
AT2G23945	2
AT2G23950	654
AT2G23960	0
AT2G23970	16
AT2G23980	1430
AT2G23985	53
AT2G23987	0
AT2G23990	62
AT2G24000	0
AT2G24010	7
AT2G24020	1775
AT2G24030	35
AT2G24040	240
AT2G24050	733
AT2G24060	1262
AT2G24070	58
AT2G24080	0
AT2G24090	3571
AT2G24100	332
AT2G24103	1
AT2G24110	18
AT2G24120	642
AT2G24130	0
AT2G24140	24
AT2G24150	880
AT2G24160	44
AT2G24165	0
AT2G24170	636
AT2G24180	723
AT2G24190	303
AT2G24195	0
AT2G24200	5342
AT2G24205	9
AT2G24210	3
AT2G24220	174
AT2G24230	293
AT2G24240	97
AT2G24250	73
AT2G24255	2
AT2G24260	179
AT2G24270	8509
AT2G24280	2997
AT2G24285	4
AT2G24290	398
AT2G24300	47
AT2G24310	0
AT2G24320	3
AT2G24330	388
AT2G24340	0
AT2G24350	56
AT2G24360	2494
AT2G24370	20
AT2G24380	0
AT2G24390	352
AT2G24395	218
AT2G24400	0
AT2G24410	0
AT2G24420	1853
AT2G24430	0
AT2G24440	310
AT2G24450	0
AT2G24460	0
AT2G24470	0
AT2G24480	0
AT2G24490	146
AT2G24500	626
AT2G24510	1
AT2G24520	542
AT2G24530	126
AT2G24535	3
AT2G24540	0
AT2G24545	2
AT2G24550	1232
AT2G24560	0
AT2G24570	134
AT2G24580	1533
AT2G24590	909
AT2G24592	201
AT2G24600	91
AT2G24610	6
AT2G24615	0
AT2G24617	0
AT2G24620	0
AT2G24625	0
AT2G24630	449
AT2G24640	334
AT2G24645	123
AT2G24650	374
AT2G24660	35
AT2G24670	0
AT2G24680	22
AT2G24681	1
AT2G24683	1
AT2G24690	454
AT2G24692	0
AT2G24693	21
AT2G24696	1
AT2G24700	53
AT2G24710	0
AT2G24720	0
AT2G24730	0
AT2G24735	11
AT2G24740	28
AT2G24748	0
AT2G24750	26
AT2G24755	12
AT2G24760	3
AT2G24761	5
AT2G24762	1280
AT2G24765	1492
AT2G24780	0
AT2G24790	5419
AT2G24791	0
AT2G24800	4
AT2G24810	13
AT2G24820	1966
AT2G24830	310
AT2G24840	4
AT2G24850	0
AT2G24860	681
AT2G24870	0
AT2G24880	9
AT2G24890	0
AT2G24900	0
AT2G24910	0
AT2G24915	0
AT2G24920	0
AT2G24930	0
AT2G24940	2640
AT2G24945	83
AT2G24950	38
AT2G24960	157
AT2G24970	39
AT2G24980	0
AT2G24990	282
AT2G25000	75
AT2G25010	343
AT2G25011	0
AT2G25015	1
AT2G25020	24
AT2G25025	1
AT2G25030	2
AT2G25040	0
AT2G25050	632
AT2G25055	3
AT2G25060	1710
AT2G25070	1980
AT2G25080	6736
AT2G25090	18
AT2G25095	0
AT2G25100	236
AT2G25110	1157
AT2G25120	0
AT2G25125	0
AT2G25130	8
AT2G25140	442
AT2G25150	9
AT2G25160	0
AT2G25169	2
AT2G25170	2409
AT2G25171	0
AT2G25180	175
AT2G25185	34
AT2G25190	503
AT2G25200	79
AT2G25210	874
AT2G25215	0
AT2G25220	122
AT2G25230	14
AT2G25240	0
AT2G25250	855
AT2G25255	0
AT2G25260	4
AT2G25270	166
AT2G25280	684
AT2G25290	541
AT2G25295	0
AT2G25297	1
AT2G25300	301
AT2G25305	0
AT2G25310	1522
AT2G25312	0
AT2G25320	927
AT2G25330	24
AT2G25340	0
AT2G25344	0
AT2G25350	336
AT2G25355	86
AT2G25360	1
AT2G25370	0
AT2G25380	0
AT2G25390	0
AT2G25400	0
AT2G25409	0
AT2G25410	0
AT2G25420	286
AT2G25430	2830
AT2G25440	0
AT2G25450	23154
AT2G25460	37
AT2G25470	0
AT2G25480	339
AT2G25482	0
AT2G25490	3294
AT2G25500	0
AT2G25510	695
AT2G25520	2188
AT2G25530	212
AT2G25540	1264
AT2G25550	1
AT2G25560	296
AT2G25565	0
AT2G25570	367
AT2G25580	187
AT2G25590	707
AT2G25600	46
AT2G25605	482
AT2G25610	1074
AT2G25620	389
AT2G25625	237
AT2G25630	1
AT2G25640	274
AT2G25650	203
AT2G25660	1513
AT2G25670	2207
AT2G25680	406
AT2G25685	20
AT2G25687	12
AT2G25690	265
AT2G25700	113
AT2G25710	420
AT2G25720	154
AT2G25730	3068
AT2G25735	37
AT2G25737	396
AT2G25740	382
AT2G25760	1461
AT2G25770	9
AT2G25780	1
AT2G25790	387
AT2G25800	1286
AT2G25810	0
AT2G25820	0
AT2G25830	790
AT2G25840	857
AT2G25850	955
AT2G25870	1328
AT2G25880	136
AT2G25890	0
AT2G25900	1770
AT2G25905	0
AT2G25910	1147
AT2G25920	253
AT2G25930	1649
AT2G25940	121
AT2G25950	733
AT2G25964	269
AT2G25970	1900
AT2G25975	0
AT2G25980	23
AT2G25990	0
AT2G26000	165
AT2G26010	2
AT2G26020	0
AT2G26030	320
AT2G26040	12
AT2G26050	12
AT2G26060	536
AT2G26070	551
AT2G26080	11009
AT2G26090	0
AT2G26100	560
AT2G26110	462
AT2G26120	0
AT2G26130	0
AT2G26135	0
AT2G26140	2480
AT2G26150	233
AT2G26160	0
AT2G26170	139
AT2G26180	80
AT2G26190	655
AT2G26200	365
AT2G26210	579
AT2G26211	0
AT2G26215	0
AT2G26220	10
AT2G26230	905
AT2G26240	296
AT2G26250	6209
AT2G26260	444
AT2G26270	131
AT2G26280	1822
AT2G26290	5
AT2G26300	1219
AT2G26310	69
AT2G26320	80
AT2G26330	1080
AT2G26340	1884
AT2G26350	303
AT2G26355	983
AT2G26360	164
AT2G26370	0
AT2G26380	0
AT2G26390	0
AT2G26400	3
AT2G26410	64
AT2G26420	0
AT2G26430	1025
AT2G26440	1256
AT2G26450	202
AT2G26455	1
AT2G26460	438
AT2G26470	207
AT2G26480	0
AT2G26490	16
AT2G26500	25723
AT2G26510	785
AT2G26515	27
AT2G26520	27
AT2G26530	2148
AT2G26540	918
AT2G26550	527
AT2G26560	2
AT2G26570	1151
AT2G26580	9
AT2G26590	655
AT2G26600	509
AT2G26610	0
AT2G26620	0
AT2G26630	0
AT2G26640	502
AT2G26650	15
AT2G26660	466
AT2G26670	1608
AT2G26680	445
AT2G26690	1462
AT2G26692	15
AT2G26695	148
AT2G26700	8
AT2G26710	460
AT2G26720	0
AT2G26730	1728
AT2G26740	1467
AT2G26750	0
AT2G26760	195
AT2G26770	1044
AT2G26780	1250
AT2G26790	42
AT2G26800	2119
AT2G26810	150
AT2G26820	19
AT2G26830	299
AT2G26840	177
AT2G26850	111
AT2G26860	137
AT2G26865	0
AT2G26870	278
AT2G26880	0
AT2G26882	0
AT2G26890	2547
AT2G26900	3898
AT2G26910	4794
AT2G26920	548
AT2G26930	989
AT2G26940	0
AT2G26950	9
AT2G26960	1
AT2G26970	141
AT2G26975	469
AT2G26980	753
AT2G26990	949
AT2G27000	4
AT2G27010	0
AT2G27020	1865
AT2G27030	1867
AT2G27035	10
AT2G27040	1301
AT2G27050	463
AT2G27060	526
AT2G27070	30
AT2G27080	353
AT2G27090	722
AT2G27100	987
AT2G27110	620
AT2G27120	50
AT2G27130	549
AT2G27140	62
AT2G27145	0
AT2G27150	528
AT2G27160	0
AT2G27170	1477
AT2G27180	124
AT2G27190	1565
AT2G27200	309
AT2G27210	974
AT2G27220	104
AT2G27229	1
AT2G27230	902
AT2G27240	7
AT2G27250	0
AT2G27260	512
AT2G27270	0
AT2G27280	4
AT2G27285	608
AT2G27290	1786
AT2G27300	10
AT2G27310	1020
AT2G27313	7
AT2G27315	0
AT2G27320	1
AT2G27330	212
AT2G27340	125
AT2G27350	1266
AT2G27360	20
AT2G27370	0
AT2G27375	0
AT2G27380	405
AT2G27385	643
AT2G27389	9
AT2G27390	0
AT2G27395	0
AT2G27400	49
AT2G27402	86
AT2G27410	0
AT2G27420	13
AT2G27430	1
AT2G27440	1
AT2G27450	825
AT2G27460	565
AT2G27470	513
AT2G27480	52
AT2G27490	211
AT2G27500	964
AT2G27505	5
AT2G27507	0
AT2G27510	1106
AT2G27520	2
AT2G27530	3869
AT2G27535	6
AT2G27540	0
AT2G27550	0
AT2G27560	0
AT2G27570	0
AT2G27580	360
AT2G27590	117
AT2G27600	2220
AT2G27610	42
AT2G27630	1
AT2G27650	1
AT2G27660	5
AT2G27670	1
AT2G27680	3801
AT2G27690	290
AT2G27700	322
AT2G27710	3642
AT2G27720	3184
AT2G27730	2268
AT2G27740	136
AT2G27750	0
AT2G27760	195
AT2G27770	276
AT2G27775	145
AT2G27780	0
AT2G27790	66
AT2G27800	75
AT2G27810	831
AT2G27820	1202
AT2G27830	1940
AT2G27840	344
AT2G27850	0
AT2G27860	5267
AT2G27870	0
AT2G27880	230
AT2G27900	1554
AT2G27920	1982
AT2G27930	53
AT2G27935	0
AT2G27936	2
AT2G27940	0
AT2G27950	1499
AT2G27960	985
AT2G27970	357
AT2G27980	1218
AT2G27990	102
AT2G28000	4619
AT2G28010	0
AT2G28020	0
AT2G28030	0
AT2G28040	22
AT2G28050	91
AT2G28053	0
AT2G28056	0
AT2G28060	247
AT2G28070	456
AT2G28080	511
AT2G28085	3
AT2G28090	0
AT2G28100	472
AT2G28105	32
AT2G28110	1174
AT2G28120	648
AT2G28130	497
AT2G28140	34
AT2G28150	272
AT2G28160	0
AT2G28170	0
AT2G28180	55
AT2G28190	2322
AT2G28200	193
AT2G28210	1
AT2G28220	0
AT2G28225	2
AT2G28230	466
AT2G28240	278
AT2G28250	236
AT2G28260	141
AT2G28270	0
AT2G28280	0
AT2G28290	3148
AT2G28305	5879
AT2G28310	783
AT2G28315	2772
AT2G28320	1037
AT2G28330	63
AT2G28340	2
AT2G28350	472
AT2G28355	1
AT2G28360	540
AT2G28370	726
AT2G28380	877
AT2G28390	905
AT2G28400	455
AT2G28405	0
AT2G28410	212
AT2G28420	23
AT2G28426	5
AT2G28430	672
AT2G28440	19
AT2G28450	380
AT2G28460	25
AT2G28470	1484
AT2G28480	234
AT2G28490	46
AT2G28500	52
AT2G28510	59
AT2G28520	1807
AT2G28540	867
AT2G28550	15
AT2G28560	25
AT2G28570	65
AT2G28580	29
AT2G28590	136
AT2G28600	379
AT2G28605	811
AT2G28610	0
AT2G28620	324
AT2G28625	14
AT2G28630	2330
AT2G28640	3
AT2G28650	502
AT2G28660	105
AT2G28670	23
AT2G28671	1
AT2G28680	8
AT2G28690	55
AT2G28700	0
AT2G28710	10
AT2G28720	641
AT2G28725	0
AT2G28730	0
AT2G28740	543
AT2G28750	0
AT2G28755	1
AT2G28760	2456
AT2G28770	0
AT2G28780	8
AT2G28790	200
AT2G28800	8229
AT2G28810	339
AT2G28815	16
AT2G28830	113
AT2G28840	4485
AT2G28850	11
AT2G28860	0
AT2G28870	418
AT2G28880	312
AT2G28890	260
AT2G28900	5513
AT2G28910	7026
AT2G28920	1
AT2G28930	294
AT2G28940	163
AT2G28950	1081
AT2G28960	0
AT2G28970	0
AT2G28980	0
AT2G28990	0
AT2G29000	0
AT2G29010	0
AT2G29020	745
AT2G29030	0
AT2G29040	6
AT2G29045	59
AT2G29050	866
AT2G29060	0
AT2G29065	123
AT2G29070	193
AT2G29080	2034
AT2G29090	153
AT2G29100	0
AT2G29110	0
AT2G29120	0
AT2G29125	2
AT2G29130	5988
AT2G29140	761
AT2G29150	8
AT2G29160	4
AT2G29165	1
AT2G29170	37
AT2G29180	945
AT2G29190	1162
AT2G29200	256
AT2G29210	1502
AT2G29220	0
AT2G29230	0
AT2G29240	0
AT2G29250	0
AT2G29260	26
AT2G29263	0
AT2G29270	0
AT2G29280	0
AT2G29290	47
AT2G29300	7
AT2G29310	589
AT2G29320	561
AT2G29330	4
AT2G29340	802
AT2G29350	1370
AT2G29360	1439
AT2G29370	302
AT2G29380	1
AT2G29390	786
AT2G29400	1871
AT2G29410	11
AT2G29420	30
AT2G29430	0
AT2G29440	7
AT2G29450	3737
AT2G29452	0
AT2G29460	2
AT2G29470	1
AT2G29480	0
AT2G29485	0
AT2G29490	7
AT2G29500	45
AT2G29510	1427
AT2G29520	0
AT2G29525	195
AT2G29530	335
AT2G29540	129
AT2G29550	3240
AT2G29560	651
AT2G29570	328
AT2G29580	265
AT2G29590	152
AT2G29600	0
AT2G29605	0
AT2G29610	0
AT2G29620	5
AT2G29628	0
AT2G29630	17728
AT2G29640	91
AT2G29650	2077
AT2G29654	0
AT2G29660	340
AT2G29670	1111
AT2G29679	0
AT2G29680	52
AT2G29690	724
AT2G29700	725
AT2G29710	29
AT2G29720	112
AT2G29730	598
AT2G29735	0
AT2G29740	3
AT2G29750	31
AT2G29760	125
AT2G29770	0
AT2G29780	1
AT2G29790	1
AT2G29800	0
AT2G29810	0
AT2G29820	0
AT2G29830	0
AT2G29840	2
AT2G29850	0
AT2G29860	0
AT2G29870	0
AT2G29880	4
AT2G29890	555
AT2G29900	312
AT2G29910	175
AT2G29920	0
AT2G29925	0
AT2G29930	0
AT2G29940	105
AT2G29950	1
AT2G29960	1529
AT2G29970	904
AT2G29980	4175
AT2G29990	512
AT2G29995	59
AT2G30000	125
AT2G30010	809
AT2G30020	1445
AT2G30040	442
AT2G30050	1042
AT2G30060	2447
AT2G30070	634
AT2G30080	128
AT2G30090	0
AT2G30100	472
AT2G30105	546
AT2G30110	4439
AT2G30115	44
AT2G30120	292
AT2G30130	1
AT2G30140	30
AT2G30150	99
AT2G30160	325
AT2G30170	640
AT2G30180	0
AT2G30190	0
AT2G30200	1732
AT2G30210	0
AT2G30220	0
AT2G30230	218
AT2G30240	0
AT2G30250	32
AT2G30260	459
AT2G30270	413
AT2G30280	265
AT2G30290	1
AT2G30300	194
AT2G30310	12
AT2G30320	218
AT2G30330	303
AT2G30340	0
AT2G30350	299
AT2G30360	1
AT2G30362	0
AT2G30370	1
AT2G30380	7
AT2G30385	0
AT2G30390	3074
AT2G30395	7
AT2G30400	8
AT2G30410	1013
AT2G30420	5
AT2G30424	2
AT2G30430	0
AT2G30432	6
AT2G30440	2417
AT2G30450	0
AT2G30460	280
AT2G30470	787
AT2G30480	52
AT2G30490	5549
AT2G30500	436
AT2G30505	72
AT2G30520	813
AT2G30530	441
AT2G30540	196
AT2G30550	1339
AT2G30560	0
AT2G30570	30718
AT2G30575	399
AT2G30580	261
AT2G30590	820
AT2G30600	1068
AT2G30615	0
AT2G30620	3866
AT2G30630	4
AT2G30640	44
AT2G30650	0
AT2G30660	0
AT2G30670	0
AT2G30680	26
AT2G30690	13
AT2G30695	595
AT2G30700	969
AT2G30710	752
AT2G30720	544
AT2G30730	19
AT2G30740	572
AT2G30750	0
AT2G30760	2
AT2G30766	12
AT2G30770	0
AT2G30780	256
AT2G30790	235
AT2G30800	626
AT2G30810	288
AT2G30820	43
AT2G30830	2
AT2G30840	0
AT2G30850	0
AT2G30860	9073
AT2G30870	4073
AT2G30880	711
AT2G30890	11
AT2G30900	0
AT2G30910	189
AT2G30920	309
AT2G30925	0
AT2G30930	274
AT2G30933	16
AT2G30940	2
AT2G30942	48
AT2G30945	23
AT2G30950	16946
AT2G30960	66
AT2G30970	1996
AT2G30980	1699
AT2G30984	0
AT2G30985	0
AT2G30990	87
AT2G31005	0
AT2G31010	414
AT2G31018	0
AT2G31020	4
AT2G31030	0
AT2G31035	0
AT2G31040	4167
AT2G31050	0
AT2G31060	635
AT2G31070	279
AT2G31080	0
AT2G31081	0
AT2G31082	0
AT2G31083	6
AT2G31085	8
AT2G31090	595
AT2G31100	6
AT2G31110	729
AT2G31130	242
AT2G31140	396
AT2G31141	107
AT2G31150	177
AT2G31160	5
AT2G31170	559
AT2G31180	4
AT2G31190	369
AT2G31200	1901
AT2G31210	0
AT2G31215	0
AT2G31220	6
AT2G31230	6
AT2G31240	312
AT2G31250	11
AT2G31260	565
AT2G31265	0
AT2G31270	210
AT2G31280	1947
AT2G31290	232
AT2G31300	122
AT2G31305	231
AT2G31310	0
AT2G31320	318
AT2G31335	0
AT2G31340	133
AT2G31345	0
AT2G31350	1323
AT2G31360	674
AT2G31370	1011
AT2G31380	126
AT2G31390	1829
AT2G31400	4598
AT2G31410	615
AT2G31420	0
AT2G31425	1
AT2G31430	11
AT2G31432	0
AT2G31440	529
AT2G31450	256
AT2G31460	0
AT2G31470	0
AT2G31480	6
AT2G31490	1440
AT2G31500	165
AT2G31510	1978
AT2G31520	0
AT2G31530	453
AT2G31540	0
AT2G31550	0
AT2G31560	1473
AT2G31570	1822
AT2G31580	220
AT2G31585	63
AT2G31590	1
AT2G31600	86
AT2G31610	3720
AT2G31620	0
AT2G31625	2
AT2G31650	361
AT2G31660	1421
AT2G31670	1575
AT2G31680	229
AT2G31690	0
AT2G31700	0
AT2G31710	219
AT2G31720	0
AT2G31725	196
AT2G31730	71
AT2G31740	477
AT2G31750	0
AT2G31751	25
AT2G31760	30
AT2G31770	19
AT2G31780	46
AT2G31790	630
AT2G31800	2708
AT2G31810	3009
AT2G31820	1466
AT2G31830	43
AT2G31840	662
AT2G31850	0
AT2G31860	1
AT2G31862	0
AT2G31865	55
AT2G31870	111
AT2G31880	1272
AT2G31890	290
AT2G31900	492
AT2G31902	22
AT2G31910	11
AT2G31920	20
AT2G31930	874
AT2G31940	49
AT2G31945	29
AT2G31953	6
AT2G31955	657
AT2G31957	3
AT2G31960	7656
AT2G31970	503
AT2G31980	56
AT2G31981	0
AT2G31985	0
AT2G31990	53
AT2G32000	555
AT2G32010	1305
AT2G32020	8
AT2G32030	105
AT2G32040	806
AT2G32050	1
AT2G32060	1742
AT2G32070	614
AT2G32080	2069
AT2G32090	783
AT2G32100	26
AT2G32110	0
AT2G32120	76
AT2G32130	3
AT2G32140	98
AT2G32150	704
AT2G32160	212
AT2G32170	846
AT2G32179	14
AT2G32180	0
AT2G32190	30
AT2G32200	5
AT2G32210	9
AT2G32220	120
AT2G32230	1311
AT2G32235	54
AT2G32240	3608
AT2G32250	375
AT2G32260	1090
AT2G32270	1
AT2G32273	0
AT2G32275	7
AT2G32280	106
AT2G32290	807
AT2G32291	0
AT2G32295	303
AT2G32300	0
AT2G32310	0
AT2G32315	0
AT2G32320	465
AT2G32340	180
AT2G32350	2
AT2G32360	1
AT2G32370	1586
AT2G32380	102
AT2G32390	168
AT2G32400	376
AT2G32410	264
AT2G32415	257
AT2G32430	366
AT2G32440	1456
AT2G32450	614
AT2G32460	108
AT2G32470	0
AT2G32480	1515
AT2G32487	634
AT2G32490	22
AT2G32500	1196
AT2G32510	447
AT2G32520	1632
AT2G32530	946
AT2G32540	464
AT2G32550	37
AT2G32560	2225
AT2G32580	1109
AT2G32590	104
AT2G32600	414
AT2G32610	1
AT2G32620	1
AT2G32630	95
AT2G32640	556
AT2G32645	0
AT2G32650	187
AT2G32660	1
AT2G32670	57
AT2G32680	1
AT2G32690	32107
AT2G32698	0
AT2G32700	2765
AT2G32710	432
AT2G32720	1600
AT2G32730	2984
AT2G32740	1
AT2G32750	55
AT2G32760	405
AT2G32765	140
AT2G32770	65
AT2G32780	8
AT2G32785	2
AT2G32788	0
AT2G32790	22
AT2G32795	137
AT2G32800	422
AT2G32810	1844
AT2G32820	0
AT2G32830	7
AT2G32835	0
AT2G32840	201
AT2G32850	1370
AT2G32860	1937
AT2G32870	212
AT2G32880	55
AT2G32885	7
AT2G32890	0
AT2G32900	555
AT2G32905	0
AT2G32910	883
AT2G32920	1706
AT2G32930	211
AT2G32940	112
AT2G32950	946
AT2G32960	206
AT2G32970	1173
AT2G32980	445
AT2G32990	382
AT2G33000	12
AT2G33010	1
AT2G33020	0
AT2G33030	0
AT2G33040	4382
AT2G33050	0
AT2G33051	10
AT2G33060	328
AT2G33070	24
AT2G33080	0
AT2G33090	0
AT2G33100	124
AT2G33110	114
AT2G33120	1983
AT2G33130	1
AT2G33140	1
AT2G33150	8775
AT2G33160	0
AT2G33170	491
AT2G33175	0
AT2G33180	155
AT2G33190	0
AT2G33200	2
AT2G33205	28
AT2G33210	724
AT2G33220	1586
AT2G33230	0
AT2G33233	209
AT2G33240	66
AT2G33250	520
AT2G33255	578
AT2G33260	12
AT2G33270	33
AT2G33280	70
AT2G33290	298
AT2G33300	0
AT2G33310	1263
AT2G33320	460
AT2G33330	657
AT2G33340	1950
AT2G33350	198
AT2G33360	498
AT2G33370	835
AT2G33380	4766
AT2G33385	590
AT2G33390	694
AT2G33400	305
AT2G33410	1627
AT2G33420	141
AT2G33435	669
AT2G33450	1503
AT2G33460	49
AT2G33470	2101
AT2G33480	1428
AT2G33490	608
AT2G33500	272
AT2G33510	179
AT2G33520	0
AT2G33530	211
AT2G33540	597
AT2G33550	626
AT2G33560	78
AT2G33570	748
AT2G33580	463
AT2G33585	99
AT2G33590	363
AT2G33600	451
AT2G33610	489
AT2G33620	1122
AT2G33630	410
AT2G33640	21
AT2G33650	0
AT2G33655	0
AT2G33660	0
AT2G33670	2
AT2G33680	66
AT2G33685	0
AT2G33690	0
AT2G33700	670
AT2G33705	0
AT2G33707	0
AT2G33710	0
AT2G33720	0
AT2G33730	2122
AT2G33735	119
AT2G33740	647
AT2G33750	11
AT2G33760	18
AT2G33770	3140
AT2G33775	90
AT2G33780	46
AT2G33790	0
AT2G33793	26
AT2G33796	0
AT2G33800	8899
AT2G33810	0
AT2G33815	0
AT2G33820	215
AT2G33830	8211
AT2G33835	231
AT2G33840	397
AT2G33845	106
AT2G33847	8
AT2G33850	3
AT2G33855	812
AT2G33860	561
AT2G33870	2
AT2G33880	131
AT2G33890	0
AT2G33900	1
AT2G33910	0
AT2G33920	0
AT2G33930	0
AT2G33940	0
AT2G33950	0
AT2G33960	0
AT2G33970	0
AT2G33980	204
AT2G33990	1284
AT2G34000	41
AT2G34010	10
AT2G34020	33
AT2G34030	23
AT2G34040	1030
AT2G34050	212
AT2G34060	21
AT2G34070	1328
AT2G34080	1
AT2G34090	332
AT2G34100	0
AT2G34110	0
AT2G34120	0
AT2G34123	20
AT2G34130	6
AT2G34135	0
AT2G34140	69
AT2G34150	960
AT2G34160	490
AT2G34170	911
AT2G34180	29
AT2G34185	10
AT2G34186	0
AT2G34190	482
AT2G34200	135
AT2G34202	0
AT2G34204	0
AT2G34208	0
AT2G34210	29
AT2G34220	9
AT2G34224	0
AT2G34230	2
AT2G34238	2
AT2G34240	9
AT2G34250	5543
AT2G34260	116
AT2G34270	0
AT2G34280	0
AT2G34290	0
AT2G34300	941
AT2G34310	1043
AT2G34315	9
AT2G34317	0
AT2G34320	1
AT2G34325	3
AT2G34330	0
AT2G34340	41
AT2G34350	0
AT2G34355	88
AT2G34357	750
AT2G34360	31
AT2G34370	1
AT2G34380	217
AT2G34390	13
AT2G34400	57
AT2G34410	1984
AT2G34420	0
AT2G34430	17095
AT2G34440	0
AT2G34450	92
AT2G34460	926
AT2G34470	1496
AT2G34480	4753
AT2G34490	66
AT2G34500	1
AT2G34510	726
AT2G34520	523
AT2G34530	27
AT2G34540	6
AT2G34555	2
AT2G34560	1521
AT2G34570	117
AT2G34580	10
AT2G34585	756
AT2G34590	2926
AT2G34600	46
AT2G34610	0
AT2G34620	1325
AT2G34630	487
AT2G34640	981
AT2G34650	351
AT2G34655	139
AT2G34660	2213
AT2G34670	117
AT2G34680	3396
AT2G34690	1109
AT2G34700	429
AT2G34710	1110
AT2G34720	390
AT2G34730	431
AT2G34740	1
AT2G34750	1314
AT2G34760	2
AT2G34770	826
AT2G34780	343
AT2G34790	596
AT2G34810	537
AT2G34820	0
AT2G34825	0
AT2G34830	9
AT2G34835	0
AT2G34840	222
AT2G34850	8
AT2G34860	2274
AT2G34870	55
AT2G34880	8
AT2G34890	206
AT2G34900	307
AT2G34910	0
AT2G34920	58
AT2G34925	9
AT2G34930	157
AT2G34940	1
AT2G34950	0
AT2G34960	38
AT2G34970	607
AT2G34980	48
AT2G34985	0
AT2G34990	3
AT2G35000	19
AT2G35010	453
AT2G35020	575
AT2G35030	109
AT2G35035	44
AT2G35040	1097
AT2G35050	6634
AT2G35060	3011
AT2G35070	34
AT2G35075	10
AT2G35080	0
AT2G35090	0
AT2G35100	465
AT2G35110	1329
AT2G35120	1225
AT2G35130	647
AT2G35140	59
AT2G35150	16
AT2G35155	396
AT2G35160	194
AT2G35170	213
AT2G35180	0
AT2G35190	1063
AT2G35200	3
AT2G35210	196
AT2G35215	4
AT2G35220	0
AT2G35230	420
AT2G35240	469
AT2G35250	2
AT2G35260	9469
AT2G35270	1
AT2G35280	0
AT2G35290	249
AT2G35300	17
AT2G35310	87
AT2G35320	437
AT2G35330	1231
AT2G35340	943
AT2G35343	8
AT2G35345	42
AT2G35350	540
AT2G35360	204
AT2G35370	11559
AT2G35380	0
AT2G35382	0
AT2G35384	1
AT2G35387	0
AT2G35390	855
AT2G35410	2334
AT2G35420	5
AT2G35430	91
AT2G35450	894
AT2G35460	0
AT2G35470	1082
AT2G35480	87
AT2G35490	3277
AT2G35500	861
AT2G35510	910
AT2G35520	427
AT2G35530	335
AT2G35540	205
AT2G35550	61
AT2G35555	0
AT2G35570	5
AT2G35580	0
AT2G35585	37
AT2G35590	0
AT2G35600	17
AT2G35605	183
AT2G35610	1180
AT2G35612	0
AT2G35613	0
AT2G35615	1
AT2G35620	1451
AT2G35630	3070
AT2G35635	2600
AT2G35637	0
AT2G35640	0
AT2G35650	246
AT2G35658	55
AT2G35660	243
AT2G35670	71
AT2G35680	3924
AT2G35690	679
AT2G35700	131
AT2G35710	84
AT2G35720	210
AT2G35730	0
AT2G35733	0
AT2G35736	105
AT2G35738	17
AT2G35740	0
AT2G35742	2
AT2G35743	0
AT2G35744	30
AT2G35747	0
AT2G35750	19
AT2G35760	545
AT2G35765	95
AT2G35770	0
AT2G35780	1289
AT2G35790	281
AT2G35795	348
AT2G35800	1517
AT2G35810	322
AT2G35820	853
AT2G35830	1731
AT2G35840	3580
AT2G35850	0
AT2G35859	1
AT2G35860	535
AT2G35880	2638
AT2G35890	3
AT2G35900	348
AT2G35910	6
AT2G35920	774
AT2G35930	12
AT2G35935	0
AT2G35940	4261
AT2G35945	33
AT2G35950	36
AT2G35960	886
AT2G35965	0
AT2G35970	0
AT2G35980	1
AT2G35990	0
AT2G36000	946
AT2G36010	138
AT2G36020	122
AT2G36026	51
AT2G36030	0
AT2G36040	0
AT2G36050	576
AT2G36060	1467
AT2G36070	798
AT2G36080	425
AT2G36090	141
AT2G36100	0
AT2G36110	0
AT2G36120	501
AT2G36130	706
AT2G36140	0
AT2G36145	1223
AT2G36150	0
AT2G36160	2204
AT2G36170	1189
AT2G36180	0
AT2G36190	15
AT2G36200	284
AT2G36210	0
AT2G36220	162
AT2G36230	445
AT2G36240	700
AT2G36250	1948
AT2G36255	0
AT2G36260	1
AT2G36270	183
AT2G36280	0
AT2G36290	448
AT2G36295	1
AT2G36300	488
AT2G36305	122
AT2G36307	269
AT2G36310	988
AT2G36320	1620
AT2G36325	13
AT2G36330	335
AT2G36340	146
AT2G36350	217
AT2G36355	36
AT2G36360	494
AT2G36370	188
AT2G36380	1559
AT2G36390	5747
AT2G36400	250
AT2G36402	0
AT2G36410	921
AT2G36420	2484
AT2G36430	1080
AT2G36440	2
AT2G36450	0
AT2G36460	3238
AT2G36470	196
AT2G36480	523
AT2G36490	3327
AT2G36500	202
AT2G36510	0
AT2G36520	0
AT2G36530	14953
AT2G36540	4
AT2G36550	0
AT2G36560	17
AT2G36570	546
AT2G36580	1189
AT2G36590	204
AT2G36600	0
AT2G36610	0
AT2G36620	2244
AT2G36630	425
AT2G36640	42
AT2G36650	8
AT2G36660	69
AT2G36670	252
AT2G36680	571
AT2G36690	0
AT2G36695	24
AT2G36700	0
AT2G36710	2285
AT2G36720	1260
AT2G36724	53
AT2G36730	69
AT2G36740	327
AT2G36750	24
AT2G36760	163
AT2G36770	45
AT2G36780	8
AT2G36790	0
AT2G36792	3
AT2G36800	63
AT2G36810	1027
AT2G36815	0
AT2G36830	5516
AT2G36835	1205
AT2G36840	178
AT2G36850	3254
AT2G36854	0
AT2G36860	0
AT2G36870	65
AT2G36880	20286
AT2G36885	468
AT2G36890	22
AT2G36895	1255
AT2G36900	545
AT2G36910	8717
AT2G36920	0
AT2G36930	727
AT2G36950	951
AT2G36960	436
AT2G36970	15
AT2G36980	56
AT2G36985	0
AT2G36990	2174
AT2G37000	1
AT2G37010	5
AT2G37020	241
AT2G37025	189
AT2G37030	1
AT2G37035	489
AT2G37040	9369
AT2G37050	1314
AT2G37060	122
AT2G37070	54
AT2G37080	884
AT2G37090	1989
AT2G37100	24
AT2G37110	1707
AT2G37120	703
AT2G37125	0
AT2G37130	3416
AT2G37140	0
AT2G37150	421
AT2G37160	653
AT2G37170	2175
AT2G37180	1727
AT2G37190	2051
AT2G37195	73
AT2G37200	640
AT2G37210	6
AT2G37220	15130
AT2G37230	440
AT2G37240	726
AT2G37250	1082
AT2G37260	64
AT2G37270	1991
AT2G37280	81
AT2G37290	33
AT2G37300	177
AT2G37310	59
AT2G37320	27
AT2G37330	41
AT2G37340	939
AT2G37360	0
AT2G37362	1
AT2G37370	14
AT2G37380	22
AT2G37390	20
AT2G37400	300
AT2G37410	1560
AT2G37420	264
AT2G37430	1
AT2G37435	1
AT2G37440	12
AT2G37450	327
AT2G37460	405
AT2G37470	825
AT2G37480	2368
AT2G37500	567
AT2G37510	28
AT2G37520	829
AT2G37530	11
AT2G37540	500
AT2G37550	956
AT2G37555	2
AT2G37560	45
AT2G37570	916
AT2G37580	278
AT2G37585	642
AT2G37590	53
AT2G37600	768
AT2G37610	4
AT2G37620	538
AT2G37630	1253
AT2G37640	212
AT2G37650	610
AT2G37660	5904
AT2G37670	33
AT2G37678	142
AT2G37680	202
AT2G37690	153
AT2G37700	0
AT2G37710	813
AT2G37720	12
AT2G37730	0
AT2G37740	2
AT2G37750	654
AT2G37760	1216
AT2G37770	684
AT2G37780	0
AT2G37790	417
AT2G37800	0
AT2G37805	0
AT2G37810	1
AT2G37820	0
AT2G37830	0
AT2G37840	961
AT2G37860	1503
AT2G37870	135
AT2G37880	28
AT2G37890	63
AT2G37900	73
AT2G37910	0
AT2G37920	619
AT2G37925	1
AT2G37930	187
AT2G37940	706
AT2G37950	253
AT2G37960	12
AT2G37970	272
AT2G37975	258
AT2G37980	20
AT2G37990	696
AT2G38000	403
AT2G38010	331
AT2G38020	1316
AT2G38025	595
AT2G38030	0
AT2G38040	7033
AT2G38050	181
AT2G38060	60
AT2G38070	47
AT2G38080	12606
AT2G38090	629
AT2G38100	0
AT2G38110	196
AT2G38120	2702
AT2G38130	416
AT2G38140	3388
AT2G38150	0
AT2G38152	0
AT2G38160	108
AT2G38170	7310
AT2G38180	213
AT2G38185	66
AT2G38195	4
AT2G38210	33
AT2G38220	42
AT2G38230	2909
AT2G38240	1
AT2G38250	46
AT2G38255	12
AT2G38260	561
AT2G38270	790
AT2G38280	984
AT2G38290	234
AT2G38300	40
AT2G38310	169
AT2G38320	82
AT2G38325	0
AT2G38330	833
AT2G38340	2
AT2G38350	0
AT2G38360	758
AT2G38365	0
AT2G38370	130
AT2G38380	2
AT2G38390	0
AT2G38400	1021
AT2G38410	664
AT2G38420	159
AT2G38430	50
AT2G38440	1697
AT2G38450	243
AT2G38460	165
AT2G38465	98
AT2G38470	1069
AT2G38480	109
AT2G38490	5
AT2G38500	26
AT2G38510	0
AT2G38520	5
AT2G38530	31
AT2G38540	2531
AT2G38550	1458
AT2G38560	504
AT2G38570	109
AT2G38580	461
AT2G38590	0
AT2G38600	4
AT2G38610	827
AT2G38620	109
AT2G38630	306
AT2G38640	824
AT2G38646	0
AT2G38650	1857
AT2G38660	342
AT2G38670	1430
AT2G38680	277
AT2G38690	1
AT2G38695	81
AT2G38700	1312
AT2G38710	1112
AT2G38720	60
AT2G38730	285
AT2G38740	921
AT2G38750	1535
AT2G38760	304
AT2G38770	770
AT2G38780	503
AT2G38790	0
AT2G38800	2940
AT2G38810	210
AT2G38820	643
AT2G38823	24
AT2G38830	59
AT2G38840	533
AT2G38860	99
AT2G38870	896
AT2G38880	375
AT2G38890	6
AT2G38900	564
AT2G38905	2
AT2G38910	3
AT2G38920	10
AT2G38940	13
AT2G38950	763
AT2G38960	357
AT2G38970	386
AT2G38980	214
AT2G38990	0
AT2G38995	126
AT2G39000	651
AT2G39010	7824
AT2G39020	716
AT2G39030	0
AT2G39040	0
AT2G39050	694
AT2G39060	10
AT2G39080	975
AT2G39090	413
AT2G39100	183
AT2G39110	17
AT2G39120	42
AT2G39130	895
AT2G39140	1300
AT2G39160	1
AT2G39170	413
AT2G39175	0
AT2G39180	35
AT2G39190	2403
AT2G39200	8
AT2G39210	104
AT2G39220	701
AT2G39230	7
AT2G39240	4
AT2G39250	0
AT2G39260	1274
AT2G39270	465
AT2G39280	1059
AT2G39290	618
AT2G39300	154
AT2G39310	0
AT2G39320	0
AT2G39330	21
AT2G39340	1405
AT2G39350	379
AT2G39355	0
AT2G39360	298
AT2G39370	28
AT2G39375	1
AT2G39380	0
AT2G39390	1489
AT2G39400	1779
AT2G39410	1
AT2G39415	0
AT2G39420	788
AT2G39430	6
AT2G39435	135
AT2G39440	161
AT2G39445	121
AT2G39450	1025
AT2G39460	3299
AT2G39470	3109
AT2G39480	823
AT2G39490	0
AT2G39500	201
AT2G39510	964
AT2G39518	0
AT2G39520	0
AT2G39530	0
AT2G39540	0
AT2G39550	338
AT2G39560	58
AT2G39570	1707
AT2G39580	1248
AT2G39590	2
AT2G39600	0
AT2G39610	0
AT2G39620	6
AT2G39630	607
AT2G39640	28
AT2G39650	723
AT2G39660	308
AT2G39670	923
AT2G39675	194
AT2G39681	227
AT2G39690	18
AT2G39700	1408
AT2G39705	114
AT2G39710	308
AT2G39720	844
AT2G39725	130
AT2G39730	93344
AT2G39740	216
AT2G39750	1324
AT2G39760	761
AT2G39770	5590
AT2G39780	1024
AT2G39782	0
AT2G39790	0
AT2G39795	254
AT2G39800	25162
AT2G39805	537
AT2G39810	833
AT2G39820	8
AT2G39830	270
AT2G39840	532
AT2G39850	3689
AT2G39851	1
AT2G39855	31
AT2G39860	0
AT2G39865	0
AT2G39870	980
AT2G39880	56
AT2G39885	0
AT2G39890	820
AT2G39900	979
AT2G39910	199
AT2G39920	661
AT2G39930	1200
AT2G39940	858
AT2G39950	508
AT2G39960	1204
AT2G39970	1181
AT2G39975	0
AT2G39980	61
AT2G39990	1194
AT2G40000	10589
AT2G40004	0
AT2G40008	0
AT2G40010	63
AT2G40020	722
AT2G40030	521
AT2G40050	3
AT2G40060	2971
AT2G40070	986
AT2G40080	813
AT2G40085	62
AT2G40090	389
AT2G40095	31
AT2G40100	2164
AT2G40110	770
AT2G40113	0
AT2G40116	38
AT2G40120	733
AT2G40130	648
AT2G40140	3440
AT2G40150	227
AT2G40160	23
AT2G40165	0
AT2G40170	12
AT2G40180	0
AT2G40190	306
AT2G40200	9
AT2G40205	105
AT2G40210	1
AT2G40220	12
AT2G40230	84
AT2G40240	19
AT2G40250	0
AT2G40260	14
AT2G40270	1599
AT2G40280	714
AT2G40290	1484
AT2G40300	1009
AT2G40310	0
AT2G40316	542
AT2G40320	1931
AT2G40330	277
AT2G40340	123
AT2G40350	11
AT2G40360	1098
AT2G40370	416
AT2G40380	876
AT2G40390	3
AT2G40400	1054
AT2G40410	771
AT2G40420	486
AT2G40430	914
AT2G40435	26
AT2G40440	0
AT2G40450	0
AT2G40460	963
AT2G40470	38
AT2G40475	335
AT2G40480	974
AT2G40490	3195
AT2G40500	0
AT2G40510	1163
AT2G40520	653
AT2G40530	31
AT2G40540	1440
AT2G40550	153
AT2G40560	2
AT2G40570	198
AT2G40580	44
AT2G40590	887
AT2G40600	586
AT2G40610	2555
AT2G40620	235
AT2G40630	252
AT2G40640	224
AT2G40650	487
AT2G40660	723
AT2G40670	29
AT2G40680	0
AT2G40690	243
AT2G40700	206
AT2G40710	4
AT2G40711	21
AT2G40715	9
AT2G40720	55
AT2G40730	1443
AT2G40740	4
AT2G40745	0
AT2G40750	119
AT2G40760	353
AT2G40765	692
AT2G40770	461
AT2G40780	107
AT2G40790	9
AT2G40800	721
AT2G40805	0
AT2G40810	158
AT2G40815	118
AT2G40820	1439
AT2G40830	662
AT2G40840	4474
AT2G40850	175
AT2G40860	405
AT2G40880	1875
AT2G40890	2902
AT2G40900	440
AT2G40910	0
AT2G40920	364
AT2G40925	1
AT2G40930	697
AT2G40935	190
AT2G40940	1514
AT2G40950	612
AT2G40955	0
AT2G40960	251
AT2G40970	88
AT2G40980	399
AT2G40990	18
AT2G40995	0
AT2G41000	207
AT2G41010	689
AT2G41020	367
AT2G41040	487
AT2G41050	57
AT2G41060	665
AT2G41070	130
AT2G41080	192
AT2G41082	9
AT2G41090	1885
AT2G41100	1807
AT2G41105	11
AT2G41110	308
AT2G41120	75
AT2G41130	63
AT2G41140	1058
AT2G41150	21
AT2G41160	368
AT2G41170	108
AT2G41178	0
AT2G41180	0
AT2G41190	531
AT2G41200	91
AT2G41210	166
AT2G41220	2093
AT2G41225	158
AT2G41230	128
AT2G41231	0
AT2G41240	1
AT2G41250	462
AT2G41260	27
AT2G41270	1
AT2G41280	10
AT2G41290	55
AT2G41300	49
AT2G41310	572
AT2G41312	375
AT2G41330	218
AT2G41340	19
AT2G41342	0
AT2G41350	348
AT2G41355	0
AT2G41360	0
AT2G41370	10
AT2G41375	0
AT2G41380	378
AT2G41390	0
AT2G41391	0
AT2G41400	0
AT2G41410	3457
AT2G41415	0
AT2G41417	0
AT2G41420	1879
AT2G41430	16242
AT2G41440	291
AT2G41445	23
AT2G41450	28
AT2G41451	7
AT2G41460	188
AT2G41470	15
AT2G41473	0
AT2G41475	1798
AT2G41480	30
AT2G41490	382
AT2G41500	299
AT2G41505	7
AT2G41510	5
AT2G41515	0
AT2G41520	527
AT2G41530	2406
AT2G41540	847
AT2G41550	279
AT2G41560	2169
AT2G41570	3
AT2G41580	9
AT2G41590	0
AT2G41600	501
AT2G41610	105
AT2G41616	0
AT2G41620	1081
AT2G41630	1321
AT2G41640	1049
AT2G41650	613
AT2G41660	130
AT2G41670	63
AT2G41680	2451
AT2G41690	89
AT2G41700	1964
AT2G41705	396
AT2G41710	718
AT2G41720	673
AT2G41730	8
AT2G41740	3831
AT2G41745	0
AT2G41750	5
AT2G41760	174
AT2G41770	906
AT2G41780	49
AT2G41790	1556
AT2G41800	3
AT2G41810	1
AT2G41820	1286
AT2G41830	827
AT2G41835	105
AT2G41840	6528
AT2G41850	0
AT2G41860	49
AT2G41870	1046
AT2G41880	307
AT2G41890	315
AT2G41900	2658
AT2G41905	300
AT2G41910	0
AT2G41920	0
AT2G41930	0
AT2G41940	162
AT2G41945	281
AT2G41950	249
AT2G41960	1154
AT2G41970	2
AT2G41980	350
AT2G41990	98
AT2G41997	0
AT2G42000	1
AT2G42005	71
AT2G42010	1206
AT2G42020	0
AT2G42030	886
AT2G42040	257
AT2G42050	0
AT2G42060	0
AT2G42065	0
AT2G42070	549
AT2G42080	309
AT2G42090	53
AT2G42100	16
AT2G42110	273
AT2G42120	222
AT2G42130	1191
AT2G42140	1
AT2G42150	15
AT2G42160	450
AT2G42170	104
AT2G42180	0
AT2G42190	827
AT2G42200	122
AT2G42210	2231
AT2G42220	2749
AT2G42230	647
AT2G42240	232
AT2G42247	13
AT2G42250	0
AT2G42260	40
AT2G42270	1129
AT2G42280	71
AT2G42290	143
AT2G42300	424
AT2G42310	942
AT2G42320	1321
AT2G42330	319
AT2G42340	11
AT2G42350	11
AT2G42360	0
AT2G42365	103
AT2G42370	0
AT2G42380	656
AT2G42388	3
AT2G42390	305
AT2G42395	25
AT2G42400	540
AT2G42410	14
AT2G42420	0
AT2G42425	0
AT2G42430	15
AT2G42440	0
AT2G42450	88
AT2G42455	0
AT2G42460	20
AT2G42465	6
AT2G42470	0
AT2G42475	0
AT2G42480	0
AT2G42485	37
AT2G42490	1684
AT2G42500	1779
AT2G42510	99
AT2G42520	1182
AT2G42530	2345
AT2G42540	2857
AT2G42550	0
AT2G42560	14
AT2G42570	152
AT2G42580	693
AT2G42590	4554
AT2G42600	4381
AT2G42610	47
AT2G42620	827
AT2G42640	72
AT2G42650	68
AT2G42660	2
AT2G42670	608
AT2G42680	2293
AT2G42690	2386
AT2G42700	533
AT2G42710	329
AT2G42720	55
AT2G42725	0
AT2G42730	48
AT2G42740	134
AT2G42750	1626
AT2G42760	1043
AT2G42770	762
AT2G42780	818
AT2G42790	1920
AT2G42800	96
AT2G42810	988
AT2G42820	45
AT2G42830	448
AT2G42835	2
AT2G42840	575
AT2G42850	43
AT2G42860	60
AT2G42865	35
AT2G42870	28
AT2G42880	3163
AT2G42885	161
AT2G42890	1177
AT2G42900	222
AT2G42910	1053
AT2G42920	199
AT2G42930	0
AT2G42940	1
AT2G42950	129
AT2G42955	1
AT2G42960	86
AT2G42970	0
AT2G42975	274
AT2G42980	15
AT2G42990	0
AT2G43000	0
AT2G43010	659
AT2G43020	4462
AT2G43030	4610
AT2G43040	219
AT2G43050	2343
AT2G43060	2101
AT2G43070	1042
AT2G43080	761
AT2G43090	1883
AT2G43100	432
AT2G43110	203
AT2G43120	300
AT2G43130	644
AT2G43137	0
AT2G43138	2
AT2G43139	0
AT2G43140	0
AT2G43141	0
AT2G43150	1161
AT2G43160	5702
AT2G43180	277
AT2G43190	133
AT2G43200	69
AT2G43210	702
AT2G43220	4
AT2G43230	86
AT2G43235	273
AT2G43240	706
AT2G43250	247
AT2G43255	0
AT2G43260	260
AT2G43261	2
AT2G43270	4
AT2G43280	253
AT2G43290	3431
AT2G43300	0
AT2G43310	23
AT2G43320	291
AT2G43330	611
AT2G43340	659
AT2G43350	499
AT2G43360	1413
AT2G43370	225
AT2G43375	45
AT2G43386	1
AT2G43390	0
AT2G43400	697
AT2G43410	807
AT2G43420	849
AT2G43430	611
AT2G43440	40
AT2G43445	15
AT2G43450	0
AT2G43460	3445
AT2G43465	102
AT2G43470	1
AT2G43480	0
AT2G43490	522
AT2G43500	322
AT2G43510	59
AT2G43520	36
AT2G43530	2862
AT2G43535	254
AT2G43540	282
AT2G43550	961
AT2G43560	2352
AT2G43570	10
AT2G43580	5
AT2G43590	13
AT2G43600	0
AT2G43610	2
AT2G43620	29
AT2G43630	831
AT2G43640	480
AT2G43650	423
AT2G43660	134
AT2G43670	13
AT2G43680	5784
AT2G43690	43
AT2G43700	74
AT2G43710	3320
AT2G43720	59
AT2G43730	0
AT2G43740	1
AT2G43745	5
AT2G43750	3058
AT2G43760	516
AT2G43770	485
AT2G43780	189
AT2G43790	935
AT2G43795	0
AT2G43800	461
AT2G43810	505
AT2G43820	190
AT2G43830	20
AT2G43840	20
AT2G43850	323
AT2G43860	0
AT2G43865	0
AT2G43870	75
AT2G43880	1
AT2G43890	0
AT2G43900	713
AT2G43910	1166
AT2G43920	95
AT2G43930	8
AT2G43932	2
AT2G43940	302
AT2G43945	1589
AT2G43950	1063
AT2G43960	4
AT2G43970	10251
AT2G43980	611
AT2G43990	78
AT2G44000	0
AT2G44010	1
AT2G44020	152
AT2G44030	1
AT2G44040	268
AT2G44050	1016
AT2G44060	5801
AT2G44065	370
AT2G44070	0
AT2G44080	1989
AT2G44090	1221
AT2G44100	3296
AT2G44110	0
AT2G44120	2533
AT2G44130	0
AT2G44140	1067
AT2G44150	654
AT2G44160	5927
AT2G44170	17
AT2G44175	0
AT2G44180	599
AT2G44190	46
AT2G44195	4
AT2G44198	0
AT2G44200	490
AT2G44210	1734
AT2G44220	0
AT2G44230	708
AT2G44240	199
AT2G44250	402
AT2G44255	0
AT2G44260	0
AT2G44270	388
AT2G44280	171
AT2G44290	732
AT2G44300	280
AT2G44310	1483
AT2G44320	0
AT2G44330	0
AT2G44340	0
AT2G44350	2123
AT2G44360	328
AT2G44370	0
AT2G44380	0
AT2G44383	0
AT2G44390	0
AT2G44400	0
AT2G44410	696
AT2G44420	240
AT2G44430	796
AT2G44440	257
AT2G44450	683
AT2G44460	4
AT2G44470	556
AT2G44480	115
AT2G44490	1751
AT2G44500	2196
AT2G44510	97
AT2G44520	684
AT2G44525	530
AT2G44530	1119
AT2G44540	14
AT2G44550	5
AT2G44560	32
AT2G44570	3
AT2G44578	56
AT2G44580	34
AT2G44581	0
AT2G44590	94
AT2G44600	211
AT2G44610	2189
AT2G44620	1328
AT2G44630	25
AT2G44640	413
AT2G44650	1973
AT2G44660	323
AT2G44670	1039
AT2G44680	1099
AT2G44690	256
AT2G44700	43
AT2G44710	1124
AT2G44730	829
AT2G44735	101
AT2G44740	475
AT2G44745	228
AT2G44750	157
AT2G44760	1038
AT2G44770	857
AT2G44780	0
AT2G44790	189
AT2G44798	18
AT2G44800	0
AT2G44810	2
AT2G44820	408
AT2G44830	901
AT2G44840	179
AT2G44850	109
AT2G44860	872
AT2G44870	1314
AT2G44880	33
AT2G44890	0
AT2G44900	632
AT2G44910	35
AT2G44920	1677
AT2G44925	3
AT2G44930	15
AT2G44940	750
AT2G44950	717
AT2G44970	910
AT2G44980	68
AT2G44990	1
AT2G44993	0
AT2G44995	16
AT2G45000	200
AT2G45010	316
AT2G45020	0
AT2G45023	40
AT2G45030	403
AT2G45040	114
AT2G45050	16
AT2G45060	508
AT2G45070	2052
AT2G45080	89
AT2G45090	0
AT2G45100	198
AT2G45110	10
AT2G45120	21
AT2G45130	7
AT2G45135	15
AT2G45140	762
AT2G45150	202
AT2G45160	541
AT2G45170	767
AT2G45180	5261
AT2G45190	255
AT2G45200	1052
AT2G45210	241
AT2G45220	5315
AT2G45230	1
AT2G45240	467
AT2G45243	0
AT2G45245	59
AT2G45250	474
AT2G45260	459
AT2G45270	404
AT2G45280	98
AT2G45290	2439
AT2G45300	1786
AT2G45310	0
AT2G45315	0
AT2G45320	111
AT2G45330	325
AT2G45340	765
AT2G45350	34
AT2G45360	3
AT2G45380	1111
AT2G45390	0
AT2G45400	128
AT2G45403	2
AT2G45405	2
AT2G45406	0
AT2G45410	0
AT2G45420	141
AT2G45430	141
AT2G45440	671
AT2G45450	42
AT2G45460	292
AT2G45470	3276
AT2G45480	58
AT2G45490	59
AT2G45500	327
AT2G45510	101
AT2G45520	629
AT2G45530	53
AT2G45540	3460
AT2G45550	0
AT2G45560	827
AT2G45570	30
AT2G45580	0
AT2G45590	692
AT2G45600	259
AT2G45610	20
AT2G45620	1607
AT2G45630	274
AT2G45640	920
AT2G45650	21
AT2G45660	129
AT2G45670	1726
AT2G45680	0
AT2G45685	0
AT2G45690	235
AT2G45695	348
AT2G45700	673
AT2G45710	347
AT2G45720	451
AT2G45730	353
AT2G45740	3782
AT2G45750	579
AT2G45760	6
AT2G45770	1056
AT2G45780	9
AT2G45790	1984
AT2G45800	13
AT2G45810	2511
AT2G45820	4773
AT2G45830	525
AT2G45840	85
AT2G45850	566
AT2G45860	331
AT2G45870	143
AT2G45880	549
AT2G45890	65
AT2G45900	551
AT2G45910	809
AT2G45920	189
AT2G45930	5
AT2G45940	1
AT2G45950	333
AT2G45960	15404
AT2G45970	538
AT2G45980	1226
AT2G45990	1234
AT2G46000	226
AT2G46020	2572
AT2G46030	685
AT2G46040	168
AT2G46050	10
AT2G46060	454
AT2G46070	108
AT2G46080	618
AT2G46090	673
AT2G46100	861
AT2G46110	186
AT2G46120	0
AT2G46130	4
AT2G46140	198
AT2G46150	45
AT2G46160	128
AT2G46170	613
AT2G46180	742
AT2G46190	0
AT2G46192	14
AT2G46200	216
AT2G46210	1
AT2G46220	2244
AT2G46225	704
AT2G46230	664
AT2G46240	339
AT2G46250	498
AT2G46255	0
AT2G46260	1065
AT2G46270	494
AT2G46280	1760
AT2G46290	144
AT2G46300	11
AT2G46308	0
AT2G46310	233
AT2G46320	297
AT2G46330	1515
AT2G46340	1595
AT2G46360	19
AT2G46370	1088
AT2G46375	1
AT2G46380	24
AT2G46390	768
AT2G46400	616
AT2G46410	19
AT2G46420	440
AT2G46430	228
AT2G46440	32
AT2G46450	205
AT2G46455	15
AT2G46460	0
AT2G46470	411
AT2G46480	9
AT2G46490	1291
AT2G46493	0
AT2G46494	0
AT2G46495	0
AT2G46500	1716
AT2G46505	1060
AT2G46510	1764
AT2G46520	847
AT2G46530	309
AT2G46535	175
AT2G46540	804
AT2G46550	1193
AT2G46560	2148
AT2G46567	0
AT2G46570	9
AT2G46572	1
AT2G46580	421
AT2G46590	232
AT2G46600	1944
AT2G46610	189
AT2G46620	413
AT2G46630	347
AT2G46640	5
AT2G46650	226
AT2G46660	39
AT2G46670	0
AT2G46680	950
AT2G46685	0
AT2G46690	409
AT2G46700	355
AT2G46710	1022
AT2G46720	50
AT2G46730	28
AT2G46735	197
AT2G46740	1
AT2G46750	0
AT2G46760	35
AT2G46765	12
AT2G46770	886
AT2G46780	243
AT2G46790	65
AT2G46800	1628
AT2G46810	115
AT2G46820	13971
AT2G46830	85
AT2G46840	2
AT2G46850	10
AT2G46860	24
AT2G46870	318
AT2G46880	0
AT2G46890	115
AT2G46900	795
AT2G46910	641
AT2G46915	827
AT2G46920	534
AT2G46930	864
AT2G46940	33
AT2G46950	89
AT2G46960	4600
AT2G46970	170
AT2G46980	206
AT2G46990	25
AT2G46995	0
AT2G47000	129
AT2G47010	223
AT2G47015	0
AT2G47020	171
AT2G47030	580
AT2G47040	1183
AT2G47050	525
AT2G47060	2423
AT2G47070	5432
AT2G47090	214
AT2G47100	0
AT2G47110	3005
AT2G47115	45
AT2G47120	9
AT2G47130	15
AT2G47140	0
AT2G47150	1
AT2G47160	1134
AT2G47170	4478
AT2G47180	108
AT2G47190	3
AT2G47200	0
AT2G47210	750
AT2G47220	138
AT2G47230	165
AT2G47240	4887
AT2G47245	0
AT2G47250	1057
AT2G47260	199
AT2G47270	1624
AT2G47275	0
AT2G47280	0
AT2G47300	74
AT2G47310	199
AT2G47320	1842
AT2G47330	835
AT2G47340	15
AT2G47350	398
AT2G47360	354
AT2G47370	111
AT2G47380	593
AT2G47390	3598
AT2G47400	17352
AT2G47410	1136
AT2G47420	563
AT2G47430	8
AT2G47440	926
AT2G47450	4132
AT2G47460	27
AT2G47470	3690
AT2G47480	6
AT2G47485	39
AT2G47490	404
AT2G47500	1940
AT2G47510	1848
AT2G47520	5
AT2G47530	0
AT2G47540	0
AT2G47550	1
AT2G47560	2
AT2G47570	0
AT2G47580	496
AT2G47585	0
AT2G47590	2998
AT2G47600	1892
AT2G47610	3727
AT2G47620	235
AT2G47630	142
AT2G47640	492
AT2G47650	2764
AT2G47670	163
AT2G47680	158
AT2G47690	908
AT2G47700	1265
AT2G47710	3151
AT2G47720	0
AT2G47730	5604
AT2G47740	0
AT2G47750	987
AT2G47760	564
AT2G47770	14
AT2G47780	58
AT2G47790	296
AT2G47800	1855
AT2G47810	87
AT2G47820	109
AT2G47830	365
AT2G47840	813
AT2G47844	3
AT2G47850	1078
AT2G47860	71
AT2G47870	4
AT2G47880	19
AT2G47885	0
AT2G47890	530
AT2G47895	244
AT2G47900	827
AT2G47910	877
AT2G47920	62
AT2G47930	48
AT2G47935	1
AT2G47940	3410
AT2G47950	0
AT2G47960	1043
AT2G47970	1008
AT2G47980	1506
AT2G47990	109
AT2G48000	277
AT2G48010	239
AT2G48020	1214
AT2G48030	176
AT2G48060	1276
AT2G48070	1133
AT2G48075	5
AT2G48080	1
AT2G48090	23
AT2G48100	721
AT2G48110	693
AT2G48120	658
AT2G48121	2
AT2G48130	4
AT2G48140	1
AT2G48150	4
AT2G48160	1643
AT3G00970	0
AT3G00975	0
AT3G00980	0
AT3G00985	0
AT3G00995	0
AT3G01005	0
AT3G01010	1
AT3G01015	32
AT3G01020	3
AT3G01025	0
AT3G01030	0
AT3G01035	1
AT3G01040	576
AT3G01045	0
AT3G01050	690
AT3G01055	0
AT3G01060	394
AT3G01065	0
AT3G01070	159
AT3G01075	0
AT3G01080	33
AT3G01085	124
AT3G01090	1921
AT3G01095	0
AT3G01100	925
AT3G01105	0
AT3G01115	1
AT3G01120	3736
AT3G01125	0
AT3G01130	802
AT3G01135	0
AT3G01140	2
AT3G01142	10
AT3G01145	0
AT3G01150	510
AT3G01155	0
AT3G01160	593
AT3G01165	0
AT3G01170	444
AT3G01175	19
AT3G01180	1498
AT3G01185	5
AT3G01190	0
AT3G01195	0
AT3G01200	56
AT3G01202	2
AT3G01205	0
AT3G01210	131
AT3G01215	0
AT3G01220	2
AT3G01225	0
AT3G01230	178
AT3G01235	3
AT3G01240	394
AT3G01250	8
AT3G01255	0
AT3G01260	0
AT3G01270	902
AT3G01275	0
AT3G01280	2214
AT3G01285	0
AT3G01290	38
AT3G01295	215
AT3G01300	533
AT3G01305	0
AT3G01310	3157
AT3G01311	0
AT3G01313	0
AT3G01315	0
AT3G01316	1
AT3G01319	0
AT3G01320	1328
AT3G01322	1
AT3G01323	68
AT3G01324	9
AT3G01325	31
AT3G01326	34
AT3G01327	45
AT3G01328	8
AT3G01329	25
AT3G01330	102
AT3G01331	0
AT3G01340	1352
AT3G01345	6
AT3G01350	42
AT3G01360	285
AT3G01365	0
AT3G01370	2018
AT3G01375	1
AT3G01380	667
AT3G01385	0
AT3G01390	3429
AT3G01395	0
AT3G01400	281
AT3G01410	147
AT3G01415	149
AT3G01420	955
AT3G01425	17
AT3G01430	223
AT3G01435	208
AT3G01440	1531
AT3G01445	0
AT3G01450	258
AT3G01460	1006
AT3G01470	182
AT3G01475	0
AT3G01480	5890
AT3G01485	0
AT3G01490	91
AT3G01495	0
AT3G01500	58989
AT3G01505	0
AT3G01510	482
AT3G01513	0
AT3G01515	0
AT3G01516	13
AT3G01520	1933
AT3G01525	0
AT3G01530	0
AT3G01535	0
AT3G01540	4672
AT3G01545	0
AT3G01550	178
AT3G01555	0
AT3G01560	831
AT3G01565	0
AT3G01570	102
AT3G01572	0
AT3G01575	0
AT3G01580	36
AT3G01585	0
AT3G01590	780
AT3G01595	0
AT3G01600	21
AT3G01605	0
AT3G01610	466
AT3G01615	0
AT3G01620	4
AT3G01625	0
AT3G01630	18
AT3G01635	1
AT3G01640	659
AT3G01645	0
AT3G01650	638
AT3G01655	0
AT3G01660	306
AT3G01665	0
AT3G01670	806
AT3G01675	0
AT3G01680	575
AT3G01690	7770
AT3G01695	0
AT3G01700	252
AT3G01705	0
AT3G01710	30
AT3G01715	0
AT3G01720	831
AT3G01730	0
AT3G01735	0
AT3G01740	953
AT3G01745	0
AT3G01750	1123
AT3G01755	0
AT3G01760	0
AT3G01765	0
AT3G01770	1646
AT3G01775	0
AT3G01780	1673
AT3G01785	0
AT3G01790	393
AT3G01795	40
AT3G01800	120
AT3G01805	0
AT3G01810	1521
AT3G01815	0
AT3G01820	481
AT3G01830	20
AT3G01835	0
AT3G01840	29
AT3G01845	0
AT3G01850	562
AT3G01855	0
AT3G01860	516
AT3G01865	0
AT3G01870	21
AT3G01880	0
AT3G01885	0
AT3G01890	209
AT3G01895	0
AT3G01900	3
AT3G01905	0
AT3G01910	3428
AT3G01915	0
AT3G01920	479
AT3G01925	0
AT3G01930	295
AT3G01935	0
AT3G01940	13
AT3G01945	0
AT3G01950	0
AT3G01960	9
AT3G01961	0
AT3G01965	2
AT3G01970	70
AT3G01975	0
AT3G01980	835
AT3G01985	0
AT3G01990	14
AT3G01995	0
AT3G02000	0
AT3G02010	0
AT3G02015	1
AT3G02020	153
AT3G02025	0
AT3G02030	93
AT3G02035	2
AT3G02040	125
AT3G02045	0
AT3G02050	2000
AT3G02055	0
AT3G02060	805
AT3G02065	330
AT3G02070	372
AT3G02075	0
AT3G02080	2838
AT3G02085	0
AT3G02090	4691
AT3G02095	0
AT3G02100	0
AT3G02105	0
AT3G02110	677
AT3G02115	0
AT3G02120	66
AT3G02125	0
AT3G02130	1106
AT3G02135	0
AT3G02140	219
AT3G02145	0
AT3G02150	76
AT3G02155	0
AT3G02160	59
AT3G02165	3
AT3G02170	492
AT3G02180	1194
AT3G02190	254
AT3G02195	0
AT3G02200	1275
AT3G02205	1
AT3G02210	75
AT3G02215	0
AT3G02220	593
AT3G02225	1
AT3G02230	1935
AT3G02235	0
AT3G02240	0
AT3G02242	0
AT3G02245	0
AT3G02250	1086
AT3G02255	0
AT3G02260	4070
AT3G02265	0
AT3G02270	13
AT3G02275	0
AT3G02280	289
AT3G02285	16
AT3G02290	295
AT3G02295	0
AT3G02300	1158
AT3G02305	1
AT3G02310	4840
AT3G02315	0
AT3G02320	500
AT3G02325	0
AT3G02330	27
AT3G02335	0
AT3G02340	489
AT3G02345	95
AT3G02350	2534
AT3G02360	4992
AT3G02365	0
AT3G02370	105
AT3G02380	115
AT3G02385	0
AT3G02390	0
AT3G02395	0
AT3G02400	0
AT3G02405	0
AT3G02410	48
AT3G02415	0
AT3G02420	764
AT3G02425	0
AT3G02430	0
AT3G02435	0
AT3G02440	0
AT3G02445	0
AT3G02450	1540
AT3G02455	5
AT3G02460	571
AT3G02465	0
AT3G02470	44967
AT3G02475	0
AT3G02480	17
AT3G02485	0
AT3G02490	195
AT3G02493	0
AT3G02495	3
AT3G02500	3814
AT3G02505	0
AT3G02510	551
AT3G02515	1
AT3G02520	1634
AT3G02525	10
AT3G02530	1249
AT3G02535	0
AT3G02540	2091
AT3G02545	5
AT3G02550	455
AT3G02555	203
AT3G02560	1721
AT3G02565	0
AT3G02570	3650
AT3G02575	0
AT3G02580	548
AT3G02585	3
AT3G02590	56
AT3G02595	0
AT3G02600	1180
AT3G02605	0
AT3G02610	71
AT3G02615	0
AT3G02620	7
AT3G02625	0
AT3G02630	1715
AT3G02635	0
AT3G02640	341
AT3G02645	2
AT3G02650	297
AT3G02655	0
AT3G02660	547
AT3G02665	1
AT3G02670	5
AT3G02673	0
AT3G02677	3
AT3G02680	129
AT3G02685	0
AT3G02690	1608
AT3G02695	0
AT3G02700	640
AT3G02705	0
AT3G02710	593
AT3G02715	0
AT3G02720	1032
AT3G02725	1
AT3G02730	5228
AT3G02735	0
AT3G02740	581
AT3G02745	0
AT3G02750	1134
AT3G02755	0
AT3G02760	1633
AT3G02765	0
AT3G02770	399
AT3G02775	0
AT3G02780	1566
AT3G02785	0
AT3G02790	0
AT3G02795	0
AT3G02800	185
AT3G02805	0
AT3G02810	135
AT3G02815	0
AT3G02820	88
AT3G02825	0
AT3G02830	3221
AT3G02832	5
AT3G02835	0
AT3G02840	68
AT3G02845	0
AT3G02850	15
AT3G02855	0
AT3G02860	479
AT3G02870	826
AT3G02875	515
AT3G02880	1005
AT3G02885	1
AT3G02890	581
AT3G02895	2
AT3G02900	696
AT3G02905	0
AT3G02910	0
AT3G02915	0
AT3G02920	138
AT3G02925	0
AT3G02930	692
AT3G02935	0
AT3G02940	0
AT3G02945	1
AT3G02950	369
AT3G02955	0
AT3G02960	0
AT3G02970	85
AT3G02975	0
AT3G02980	83
AT3G02985	0
AT3G02990	142
AT3G02995	1
AT3G03000	53
AT3G03005	1
AT3G03010	221
AT3G03020	190
AT3G03025	14
AT3G03030	62
AT3G03035	0
AT3G03040	311
AT3G03045	0
AT3G03050	714
AT3G03055	0
AT3G03060	125
AT3G03065	0
AT3G03070	1524
AT3G03075	0
AT3G03080	1
AT3G03085	3
AT3G03090	200
AT3G03095	0
AT3G03100	2733
AT3G03105	20
AT3G03110	613
AT3G03115	0
AT3G03120	306
AT3G03125	2
AT3G03130	226
AT3G03135	8
AT3G03140	472
AT3G03145	0
AT3G03150	3503
AT3G03155	0
AT3G03160	649
AT3G03165	11
AT3G03170	33
AT3G03175	0
AT3G03180	165
AT3G03190	0
AT3G03195	0
AT3G03200	11
AT3G03205	0
AT3G03210	349
AT3G03215	0
AT3G03220	348
AT3G03225	18
AT3G03230	87
AT3G03235	0
AT3G03240	154
AT3G03245	0
AT3G03250	4351
AT3G03255	0
AT3G03260	131
AT3G03265	56
AT3G03270	903
AT3G03272	0
AT3G03275	4
AT3G03280	6
AT3G03285	0
AT3G03290	0
AT3G03295	0
AT3G03300	497
AT3G03305	470
AT3G03310	323
AT3G03320	188
AT3G03325	21
AT3G03330	570
AT3G03335	0
AT3G03340	700
AT3G03341	8
AT3G03345	0
AT3G03350	138
AT3G03355	0
AT3G03360	227
AT3G03365	0
AT3G03370	39
AT3G03375	0
AT3G03380	2426
AT3G03385	0
AT3G03400	1
AT3G03405	0
AT3G03410	6
AT3G03415	0
AT3G03420	210
AT3G03425	1
AT3G03430	16
AT3G03435	0
AT3G03440	379
AT3G03445	0
AT3G03450	1803
AT3G03455	0
AT3G03460	201
AT3G03465	0
AT3G03470	6048
AT3G03475	9
AT3G03480	49
AT3G03490	338
AT3G03495	0
AT3G03500	0
AT3G03505	0
AT3G03510	0
AT3G03515	0
AT3G03520	115
AT3G03525	0
AT3G03530	53
AT3G03535	2
AT3G03540	0
AT3G03550	408
AT3G03555	0
AT3G03560	729
AT3G03570	408
AT3G03580	104
AT3G03585	0
AT3G03590	215
AT3G03595	0
AT3G03600	350
AT3G03605	5
AT3G03610	294
AT3G03615	0
AT3G03620	3
AT3G03625	0
AT3G03630	224
AT3G03635	0
AT3G03640	422
AT3G03645	0
AT3G03650	103
AT3G03655	0
AT3G03660	11
AT3G03665	0
AT3G03670	0
AT3G03675	0
AT3G03680	131
AT3G03685	0
AT3G03690	268
AT3G03695	0
AT3G03700	0
AT3G03702	7
AT3G03705	0
AT3G03710	1223
AT3G03715	0
AT3G03720	954
AT3G03725	0
AT3G03726	2
AT3G03730	1
AT3G03735	0
AT3G03740	847
AT3G03745	0
AT3G03750	0
AT3G03755	0
AT3G03760	48
AT3G03765	0
AT3G03770	1893
AT3G03773	402
AT3G03775	1
AT3G03776	24
AT3G03780	10804
AT3G03785	0
AT3G03790	1177
AT3G03795	0
AT3G03800	27
AT3G03805	0
AT3G03810	611
AT3G03815	2
AT3G03820	133
AT3G03825	2
AT3G03826	0
AT3G03828	9
AT3G03830	7
AT3G03835	0
AT3G03840	48
AT3G03845	0
AT3G03847	0
AT3G03850	95
AT3G03852	0
AT3G03855	56
AT3G03860	802
AT3G03865	0
AT3G03870	881
AT3G03875	0
AT3G03880	351
AT3G03890	972
AT3G03895	0
AT3G03900	131
AT3G03905	0
AT3G03910	1
AT3G03915	0
AT3G03920	736
AT3G03925	0
AT3G03930	7
AT3G03935	0
AT3G03940	2201
AT3G03945	0
AT3G03950	641
AT3G03955	0
AT3G03960	1788
AT3G03965	44
AT3G03970	165
AT3G03975	0
AT3G03980	396
AT3G03985	0
AT3G03990	2222
AT3G03995	0
AT3G04000	163
AT3G04005	0
AT3G04010	45
AT3G04015	0
AT3G04020	119
AT3G04025	0
AT3G04030	36
AT3G04035	2
AT3G04040	160
AT3G04045	0
AT3G04050	3
AT3G04055	4
AT3G04060	43
AT3G04065	0
AT3G04070	14
AT3G04080	1195
AT3G04085	11
AT3G04090	2297
AT3G04095	0
AT3G04100	1
AT3G04110	1
AT3G04115	0
AT3G04120	7393
AT3G04125	0
AT3G04130	115
AT3G04135	0
AT3G04140	173
AT3G04145	0
AT3G04150	0
AT3G04155	7
AT3G04160	156
AT3G04165	2
AT3G04170	0
AT3G04175	8
AT3G04180	0
AT3G04181	11
AT3G04184	12
AT3G04185	0
AT3G04190	0
AT3G04195	0
AT3G04200	6
AT3G04205	0
AT3G04210	591
AT3G04215	0
AT3G04220	0
AT3G04225	0
AT3G04230	170
AT3G04235	0
AT3G04240	2111
AT3G04245	0
AT3G04250	2
AT3G04255	0
AT3G04260	1368
AT3G04265	0
AT3G04270	1
AT3G04275	5
AT3G04280	586
AT3G04285	1
AT3G04290	25
AT3G04295	2
AT3G04300	40
AT3G04305	0
AT3G04310	278
AT3G04315	0
AT3G04320	0
AT3G04325	0
AT3G04330	0
AT3G04335	0
AT3G04340	2908
AT3G04345	0
AT3G04350	786
AT3G04355	4
AT3G04360	66
AT3G04365	0
AT3G04370	0
AT3G04375	0
AT3G04380	200
AT3G04385	0
AT3G04390	0
AT3G04395	0
AT3G04400	5687
AT3G04405	0
AT3G04410	0
AT3G04415	0
AT3G04420	39
AT3G04425	1
AT3G04430	0
AT3G04435	0
AT3G04440	0
AT3G04443	8
AT3G04445	1
AT3G04450	91
AT3G04455	0
AT3G04460	361
AT3G04470	1572
AT3G04475	0
AT3G04480	459
AT3G04485	114
AT3G04490	777
AT3G04495	0
AT3G04500	610
AT3G04505	1
AT3G04510	4
AT3G04515	0
AT3G04520	435
AT3G04525	0
AT3G04530	2
AT3G04535	0
AT3G04540	0
AT3G04545	0
AT3G04550	2165
AT3G04555	0
AT3G04560	288
AT3G04565	0
AT3G04570	4
AT3G04575	0
AT3G04580	364
AT3G04585	0
AT3G04590	944
AT3G04595	0
AT3G04600	820
AT3G04605	628
AT3G04610	1020
AT3G04615	0
AT3G04620	108
AT3G04625	0
AT3G04630	345
AT3G04635	0
AT3G04640	1190
AT3G04645	0
AT3G04650	635
AT3G04655	0
AT3G04660	15
AT3G04665	0
AT3G04670	858
AT3G04675	0
AT3G04680	398
AT3G04685	0
AT3G04690	157
AT3G04695	1
AT3G04700	38
AT3G04705	0
AT3G04710	304
AT3G04715	0
AT3G04717	0
AT3G04720	555
AT3G04725	0
AT3G04730	8805
AT3G04735	1
AT3G04740	1135
AT3G04745	1
AT3G04750	286
AT3G04755	18
AT3G04760	1258
AT3G04765	0
AT3G04770	121
AT3G04775	0
AT3G04780	718
AT3G04785	0
AT3G04790	3619
AT3G04795	0
AT3G04800	4
AT3G04805	0
AT3G04810	275
AT3G04815	1
AT3G04820	144
AT3G04825	0
AT3G04830	1356
AT3G04835	0
AT3G04840	4482
AT3G04845	0
AT3G04850	125
AT3G04854	12
AT3G04855	0
AT3G04860	114
AT3G04870	2488
AT3G04875	0
AT3G04880	530
AT3G04890	614
AT3G04895	8
AT3G04900	0
AT3G04903	0
AT3G04905	0
AT3G04910	4403
AT3G04915	0
AT3G04920	2676
AT3G04925	0
AT3G04930	1500
AT3G04935	0
AT3G04940	1014
AT3G04943	169
AT3G04945	14
AT3G04950	37
AT3G04955	0
AT3G04960	763
AT3G04965	4
AT3G04970	262
AT3G04975	1
AT3G04980	314
AT3G04985	0
AT3G04990	2
AT3G04995	0
AT3G05000	683
AT3G05005	0
AT3G05010	268
AT3G05015	0
AT3G05020	1222
AT3G05025	0
AT3G05030	888
AT3G05035	1
AT3G05040	661
AT3G05045	0
AT3G05050	566
AT3G05055	0
AT3G05060	916
AT3G05070	542
AT3G05075	0
AT3G05080	0
AT3G05085	6
AT3G05090	1092
AT3G05095	0
AT3G05100	802
AT3G05105	0
AT3G05110	7
AT3G05115	0
AT3G05120	912
AT3G05125	0
AT3G05130	326
AT3G05135	0
AT3G05140	11
AT3G05145	0
AT3G05150	14
AT3G05152	9
AT3G05155	20
AT3G05160	1002
AT3G05165	552
AT3G05170	157
AT3G05175	0
AT3G05180	164
AT3G05185	0
AT3G05190	256
AT3G05195	0
AT3G05200	570
AT3G05205	0
AT3G05210	395
AT3G05215	0
AT3G05220	7885
AT3G05225	21
AT3G05230	434
AT3G05235	0
AT3G05240	0
AT3G05245	0
AT3G05250	271
AT3G05260	8
AT3G05265	0
AT3G05270	942
AT3G05275	0
AT3G05280	1084
AT3G05285	0
AT3G05290	786
AT3G05295	0
AT3G05300	1
AT3G05305	0
AT3G05310	43
AT3G05315	0
AT3G05320	44
AT3G05325	3
AT3G05327	8
AT3G05330	198
AT3G05335	6
AT3G05340	85
AT3G05345	291
AT3G05350	1369
AT3G05355	14
AT3G05360	22
AT3G05365	1
AT3G05370	138
AT3G05375	0
AT3G05380	480
AT3G05385	0
AT3G05390	26
AT3G05395	0
AT3G05400	909
AT3G05410	381
AT3G05415	33
AT3G05420	2073
AT3G05425	0
AT3G05430	167
AT3G05440	0
AT3G05445	4
AT3G05450	3
AT3G05455	0
AT3G05460	130
AT3G05465	0
AT3G05470	24
AT3G05475	0
AT3G05480	60
AT3G05485	0
AT3G05490	894
AT3G05495	0
AT3G05500	1102
AT3G05505	0
AT3G05510	227
AT3G05515	0
AT3G05520	908
AT3G05525	0
AT3G05530	2876
AT3G05535	0
AT3G05540	0
AT3G05545	1170
AT3G05550	26
AT3G05555	0
AT3G05560	2344
AT3G05570	278
AT3G05575	0
AT3G05580	294
AT3G05585	0
AT3G05590	5483
AT3G05595	1
AT3G05600	313
AT3G05605	0
AT3G05610	457
AT3G05620	22
AT3G05625	659
AT3G05630	19
AT3G05635	0
AT3G05640	880
AT3G05645	0
AT3G05650	58
AT3G05655	2
AT3G05660	19
AT3G05665	0
AT3G05670	1133
AT3G05675	180
AT3G05680	1086
AT3G05685	20
AT3G05690	94
AT3G05695	0
AT3G05700	342
AT3G05705	0
AT3G05710	664
AT3G05715	3
AT3G05720	24
AT3G05725	60
AT3G05727	2
AT3G05730	0
AT3G05735	0
AT3G05740	66
AT3G05741	34
AT3G05745	0
AT3G05746	3
AT3G05750	292
AT3G05755	0
AT3G05760	507
AT3G05765	0
AT3G05770	3
AT3G05775	1
AT3G05780	8
AT3G05785	0
AT3G05790	57
AT3G05795	0
AT3G05800	139
AT3G05805	0
AT3G05810	234
AT3G05815	0
AT3G05820	16
AT3G05825	0
AT3G05830	152
AT3G05835	0
AT3G05840	1850
AT3G05845	0
AT3G05850	499
AT3G05855	0
AT3G05858	1
AT3G05860	5
AT3G05870	149
AT3G05880	5768
AT3G05885	0
AT3G05890	275
AT3G05895	0
AT3G05900	2
AT3G05905	3
AT3G05910	2470
AT3G05915	0
AT3G05920	2
AT3G05925	0
AT3G05930	14
AT3G05932	16
AT3G05935	0
AT3G05936	10
AT3G05937	10
AT3G05940	388
AT3G05945	187
AT3G05950	0
AT3G05955	16
AT3G05960	0
AT3G05965	0
AT3G05970	2251
AT3G05975	6
AT3G05980	134
AT3G05985	0
AT3G05990	473
AT3G05995	4
AT3G06000	0
AT3G06010	746
AT3G06015	0
AT3G06019	0
AT3G06020	37
AT3G06025	0
AT3G06030	246
AT3G06035	1460
AT3G06040	463
AT3G06045	0
AT3G06050	1090
AT3G06055	0
AT3G06060	435
AT3G06065	0
AT3G06070	72
AT3G06075	0
AT3G06080	766
AT3G06085	0
AT3G06090	0
AT3G06095	10
AT3G06100	3
AT3G06105	0
AT3G06110	368
AT3G06115	0
AT3G06120	0
AT3G06125	395
AT3G06130	3264
AT3G06135	0
AT3G06140	220
AT3G06145	99
AT3G06150	948
AT3G06155	0
AT3G06160	180
AT3G06165	0
AT3G06170	1137
AT3G06180	170
AT3G06185	0
AT3G06190	775
AT3G06200	424
AT3G06205	0
AT3G06210	400
AT3G06215	0
AT3G06220	20
AT3G06225	0
AT3G06230	0
AT3G06235	0
AT3G06240	440
AT3G06245	0
AT3G06250	413
AT3G06255	0
AT3G06260	86
AT3G06265	0
AT3G06270	290
AT3G06275	0
AT3G06280	0
AT3G06285	1
AT3G06290	1078
AT3G06295	0
AT3G06300	910
AT3G06310	467
AT3G06315	0
AT3G06320	101
AT3G06325	0
AT3G06330	560
AT3G06335	0
AT3G06340	599
AT3G06345	3
AT3G06350	2354
AT3G06355	554
AT3G06360	19
AT3G06370	78
AT3G06375	0
AT3G06380	908
AT3G06385	0
AT3G06390	1
AT3G06395	0
AT3G06400	3335
AT3G06405	0
AT3G06410	1160
AT3G06415	0
AT3G06420	1052
AT3G06425	3
AT3G06430	957
AT3G06433	66
AT3G06435	5
AT3G06436	0
AT3G06437	9
AT3G06440	521
AT3G06445	0
AT3G06450	584
AT3G06455	55
AT3G06460	0
AT3G06465	0
AT3G06470	191
AT3G06475	0
AT3G06480	982
AT3G06483	1865
AT3G06485	0
AT3G06490	1
AT3G06495	0
AT3G06500	2603
AT3G06510	5234
AT3G06515	1
AT3G06520	129
AT3G06525	0
AT3G06530	490
AT3G06535	0
AT3G06540	491
AT3G06545	0
AT3G06550	3685
AT3G06555	0
AT3G06560	1
AT3G06565	0
AT3G06570	222
AT3G06575	0
AT3G06580	1408
AT3G06585	0
AT3G06590	1133
AT3G06595	0
AT3G06600	95
AT3G06605	1
AT3G06610	409
AT3G06615	0
AT3G06620	524
AT3G06625	0
AT3G06630	238
AT3G06635	0
AT3G06640	4
AT3G06645	0
AT3G06650	3551
AT3G06655	0
AT3G06660	193
AT3G06665	0
AT3G06670	1758
AT3G06675	0
AT3G06680	422
AT3G06685	0
AT3G06690	34
AT3G06695	0
AT3G06700	2001
AT3G06710	14
AT3G06715	0
AT3G06720	1842
AT3G06725	0
AT3G06730	264
AT3G06735	0
AT3G06740	154
AT3G06745	0
AT3G06750	733
AT3G06755	10
AT3G06760	662
AT3G06765	0
AT3G06770	359
AT3G06775	0
AT3G06778	20
AT3G06780	217
AT3G06785	0
AT3G06790	279
AT3G06795	0
AT3G06805	0
AT3G06810	1694
AT3G06815	2
AT3G06820	364
AT3G06830	3
AT3G06835	0
AT3G06840	264
AT3G06845	0
AT3G06850	946
AT3G06855	0
AT3G06860	3530
AT3G06868	15
AT3G06870	0
AT3G06880	310
AT3G06890	89
AT3G06895	0
AT3G06900	0
AT3G06905	0
AT3G06910	248
AT3G06915	0
AT3G06920	128
AT3G06925	0
AT3G06930	342
AT3G06935	0
AT3G06940	371
AT3G06950	213
AT3G06955	0
AT3G06960	646
AT3G06962	0
AT3G06970	0
AT3G06975	0
AT3G06980	1564
AT3G06985	0
AT3G06990	0
AT3G06995	0
AT3G07000	1
AT3G07005	0
AT3G07010	804
AT3G07020	995
AT3G07025	0
AT3G07030	475
AT3G07040	327
AT3G07045	1
AT3G07050	797
AT3G07055	0
AT3G07060	163
AT3G07065	0
AT3G07070	1
AT3G07075	0
AT3G07080	439
AT3G07085	1
AT3G07090	820
AT3G07095	0
AT3G07100	3395
AT3G07105	0
AT3G07110	1854
AT3G07115	0
AT3G07120	7
AT3G07125	0
AT3G07130	85
AT3G07135	0
AT3G07140	742
AT3G07150	5
AT3G07155	0
AT3G07160	3760
AT3G07165	2
AT3G07170	804
AT3G07175	0
AT3G07180	1458
AT3G07185	0
AT3G07190	293
AT3G07195	3
AT3G07200	364
AT3G07205	23
AT3G07210	139
AT3G07215	242
AT3G07220	550
AT3G07225	2
AT3G07230	1068
AT3G07235	2
AT3G07245	0
AT3G07250	0
AT3G07255	42
AT3G07260	2
AT3G07265	0
AT3G07270	1108
AT3G07273	0
AT3G07275	0
AT3G07280	677
AT3G07290	34
AT3G07295	0
AT3G07300	564
AT3G07305	0
AT3G07310	1709
AT3G07315	0
AT3G07320	606
AT3G07325	0
AT3G07330	2035
AT3G07335	0
AT3G07340	2218
AT3G07345	0
AT3G07350	452
AT3G07355	0
AT3G07360	1893
AT3G07365	0
AT3G07370	352
AT3G07375	0
AT3G07380	1
AT3G07385	0
AT3G07390	2517
AT3G07395	0
AT3G07400	530
AT3G07405	0
AT3G07410	268
AT3G07415	0
AT3G07420	161
AT3G07425	0
AT3G07430	929
AT3G07435	0
AT3G07440	215
AT3G07450	0
AT3G07460	1912
AT3G07465	4
AT3G07470	898
AT3G07475	0
AT3G07480	1965
AT3G07485	1
AT3G07490	0
AT3G07495	0
AT3G07500	81
AT3G07505	0
AT3G07510	6
AT3G07515	0
AT3G07520	181
AT3G07522	1
AT3G07525	145
AT3G07530	75
AT3G07540	414
AT3G07545	0
AT3G07550	317
AT3G07555	220
AT3G07560	2614
AT3G07565	417
AT3G07568	321
AT3G07570	546
AT3G07580	208
AT3G07585	0
AT3G07590	145
AT3G07600	3
AT3G07605	0
AT3G07610	675
AT3G07615	0
AT3G07620	0
AT3G07625	0
AT3G07630	557
AT3G07635	0
AT3G07640	478
AT3G07645	0
AT3G07650	2939
AT3G07655	0
AT3G07660	1612
AT3G07665	0
AT3G07670	924
AT3G07675	21
AT3G07680	1209
AT3G07685	0
AT3G07690	235
AT3G07695	0
AT3G07700	4780
AT3G07705	1
AT3G07710	11
AT3G07715	6
AT3G07720	1158
AT3G07725	12
AT3G07730	122
AT3G07735	13
AT3G07740	370
AT3G07745	0
AT3G07750	144
AT3G07755	0
AT3G07760	842
AT3G07765	0
AT3G07770	1117
AT3G07775	0
AT3G07780	1556
AT3G07785	0
AT3G07790	1499
AT3G07795	0
AT3G07800	225
AT3G07805	0
AT3G07810	1716
AT3G07815	0
AT3G07820	647
AT3G07825	0
AT3G07830	25
AT3G07835	0
AT3G07840	0
AT3G07845	0
AT3G07850	321
AT3G07855	0
AT3G07860	112
AT3G07865	0
AT3G07870	692
AT3G07875	7
AT3G07880	2168
AT3G07885	0
AT3G07890	920
AT3G07895	1
AT3G07900	1
AT3G07905	0
AT3G07910	490
AT3G07915	1
AT3G07920	3
AT3G07925	1
AT3G07930	214
AT3G07935	0
AT3G07940	733
AT3G07945	0
AT3G07950	886
AT3G07955	7
AT3G07960	114
AT3G07965	21
AT3G07970	0
AT3G07975	0
AT3G07980	524
AT3G07985	0
AT3G07990	580
AT3G07995	0
AT3G08000	89
AT3G08005	1
AT3G08010	1303
AT3G08020	796
AT3G08025	0
AT3G08030	3002
AT3G08035	0
AT3G08040	80
AT3G08045	3
AT3G08050	0
AT3G08055	0
AT3G08065	74
AT3G08070	0
AT3G08075	1
AT3G08080	0
AT3G08085	0
AT3G08090	0
AT3G08100	0
AT3G08105	0
AT3G08110	0
AT3G08115	0
AT3G08120	0
AT3G08125	0
AT3G08130	0
AT3G08135	0
AT3G08140	0
AT3G08150	0
AT3G08155	0
AT3G08160	0
AT3G08165	39
AT3G08170	1
AT3G08175	0
AT3G08185	0
AT3G08190	0
AT3G08200	0
AT3G08205	0
AT3G08210	0
AT3G08215	0
AT3G08220	20
AT3G08225	1
AT3G08230	0
AT3G08235	0
AT3G08240	25
AT3G08245	1
AT3G08250	0
AT3G08255	0
AT3G08260	0
AT3G08265	0
AT3G08270	0
AT3G08275	3
AT3G08280	0
AT3G08285	0
AT3G08290	0
AT3G08295	0
AT3G08300	0
AT3G08310	0
AT3G08315	0
AT3G08325	0
AT3G08330	0
AT3G08335	0
AT3G08340	0
AT3G08345	0
AT3G08350	0
AT3G08355	0
AT3G08360	2
AT3G08365	0
AT3G08370	0
AT3G08380	0
AT3G08390	0
AT3G08395	0
AT3G08400	0
AT3G08405	1
AT3G08410	0
AT3G08415	0
AT3G08420	0
AT3G08425	4
AT3G08430	0
AT3G08435	7
AT3G08450	0
AT3G08455	0
AT3G08460	0
AT3G08465	0
AT3G08470	0
AT3G08475	0
AT3G08480	0
AT3G08485	0
AT3G08490	7
AT3G08495	0
AT3G08500	107
AT3G08505	347
AT3G08510	6451
AT3G08515	0
AT3G08520	790
AT3G08525	2
AT3G08530	7315
AT3G08535	2
AT3G08545	0
AT3G08550	1157
AT3G08560	2
AT3G08570	42
AT3G08575	0
AT3G08580	19695
AT3G08585	2
AT3G08590	3718
AT3G08595	7
AT3G08600	261
AT3G08605	0
AT3G08610	2451
AT3G08615	0
AT3G08620	157
AT3G08630	479
AT3G08635	5
AT3G08636	0
AT3G08640	986
AT3G08645	2
AT3G08650	2093
AT3G08655	2
AT3G08660	159
AT3G08665	0
AT3G08670	1260
AT3G08675	0
AT3G08680	1409
AT3G08685	28
AT3G08690	896
AT3G08695	0
AT3G08700	0
AT3G08705	0
AT3G08710	403
AT3G08715	0
AT3G08720	529
AT3G08725	0
AT3G08730	1210
AT3G08735	0
AT3G08740	1993
AT3G08745	0
AT3G08750	0
AT3G08755	0
AT3G08760	693
AT3G08765	0
AT3G08770	6804
AT3G08775	0
AT3G08780	345
AT3G08785	0
AT3G08790	3
AT3G08795	3
AT3G08800	99
AT3G08805	0
AT3G08810	7
AT3G08815	2
AT3G08820	41
AT3G08825	0
AT3G08835	0
AT3G08840	1011
AT3G08845	0
AT3G08850	2217
AT3G08855	0
AT3G08860	60
AT3G08870	12
AT3G08875	0
AT3G08880	198
AT3G08885	13
AT3G08890	532
AT3G08895	0
AT3G08900	1621
AT3G08905	0
AT3G08910	377
AT3G08915	0
AT3G08920	598
AT3G08925	0
AT3G08930	2046
AT3G08935	0
AT3G08940	33356
AT3G08943	460
AT3G08945	0
AT3G08947	116
AT3G08950	143
AT3G08960	713
AT3G08965	0
AT3G08970	113
AT3G08975	0
AT3G08980	57
AT3G08985	0
AT3G08990	170
AT3G09000	267
AT3G09005	8
AT3G09010	86
AT3G09015	0
AT3G09020	34
AT3G09025	0
AT3G09030	495
AT3G09032	35
AT3G09035	384
AT3G09040	57
AT3G09045	0
AT3G09050	624
AT3G09055	7
AT3G09060	99
AT3G09065	0
AT3G09070	186
AT3G09075	0
AT3G09080	21
AT3G09085	93
AT3G09090	1094
AT3G09095	0
AT3G09100	1311
AT3G09105	0
AT3G09110	6
AT3G09115	0
AT3G09120	1
AT3G09125	0
AT3G09130	0
AT3G09135	0
AT3G09140	131
AT3G09145	5
AT3G09150	728
AT3G09155	2
AT3G09160	51
AT3G09162	61
AT3G09165	0
AT3G09170	0
AT3G09175	0
AT3G09180	526
AT3G09185	0
AT3G09190	307
AT3G09195	0
AT3G09200	6127
AT3G09205	0
AT3G09210	1322
AT3G09220	41
AT3G09225	0
AT3G09230	253
AT3G09240	9
AT3G09245	0
AT3G09250	348
AT3G09255	0
AT3G09260	10
AT3G09265	0
AT3G09270	2
AT3G09275	0
AT3G09280	0
AT3G09285	0
AT3G09290	0
AT3G09295	1
AT3G09300	991
AT3G09305	5
AT3G09310	74
AT3G09315	0
AT3G09320	461
AT3G09325	0
AT3G09330	0
AT3G09335	0
AT3G09340	0
AT3G09345	1
AT3G09350	340
AT3G09355	0
AT3G09360	378
AT3G09365	0
AT3G09370	246
AT3G09375	15
AT3G09380	0
AT3G09385	0
AT3G09390	31045
AT3G09395	0
AT3G09400	0
AT3G09405	48
AT3G09410	1136
AT3G09415	6
AT3G09425	0
AT3G09430	23
AT3G09435	0
AT3G09440	7791
AT3G09445	0
AT3G09450	0
AT3G09455	277
AT3G09465	0
AT3G09470	635
AT3G09475	0
AT3G09480	96
AT3G09485	0
AT3G09490	18
AT3G09495	3
AT3G09500	3502
AT3G09505	0
AT3G09510	0
AT3G09515	0
AT3G09520	8
AT3G09525	9
AT3G09530	116
AT3G09540	73
AT3G09545	14
AT3G09550	9
AT3G09555	0
AT3G09560	690
AT3G09565	0
AT3G09570	778
AT3G09575	3
AT3G09580	642
AT3G09585	0
AT3G09590	1
AT3G09595	0
AT3G09600	27
AT3G09605	0
AT3G09615	0
AT3G09620	32
AT3G09625	0
AT3G09630	3559
AT3G09635	0
AT3G09640	1
AT3G09645	0
AT3G09650	633
AT3G09655	0
AT3G09660	76
AT3G09665	0
AT3G09670	289
AT3G09675	0
AT3G09680	20
AT3G09685	0
AT3G09690	449
AT3G09695	0
AT3G09700	124
AT3G09705	0
AT3G09710	1017
AT3G09720	150
AT3G09725	7
AT3G09730	136
AT3G09735	880
AT3G09740	1834
AT3G09745	1
AT3G09750	1
AT3G09755	0
AT3G09760	628
AT3G09765	2
AT3G09770	1201
AT3G09775	15
AT3G09780	35
AT3G09785	1
AT3G09790	1
AT3G09795	0
AT3G09800	461
AT3G09810	640
AT3G09815	0
AT3G09820	6610
AT3G09825	0
AT3G09830	156
AT3G09835	0
AT3G09840	11877
AT3G09845	0
AT3G09850	1732
AT3G09855	1
AT3G09860	1807
AT3G09863	2
AT3G09865	0
AT3G09870	125
AT3G09875	0
AT3G09880	641
AT3G09890	212
AT3G09895	0
AT3G09900	720
AT3G09905	0
AT3G09910	195
AT3G09915	0
AT3G09920	1090
AT3G09922	2
AT3G09925	1
AT3G09930	44
AT3G09935	0
AT3G09940	5
AT3G09945	0
AT3G09950	875
AT3G09955	5
AT3G09960	0
AT3G09965	0
AT3G09970	648
AT3G09980	2002
AT3G09985	3
AT3G09990	2
AT3G09995	0
AT3G10000	0
AT3G10010	635
AT3G10015	0
AT3G10020	5374
AT3G10030	663
AT3G10035	0
AT3G10040	83
AT3G10050	428
AT3G10060	1932
AT3G10070	284
AT3G10080	131
AT3G10090	389
AT3G10100	9
AT3G10110	15
AT3G10113	0
AT3G10114	0
AT3G10116	0
AT3G10120	0
AT3G10130	862
AT3G10140	260
AT3G10150	323
AT3G10160	1398
AT3G10180	75
AT3G10185	3
AT3G10190	604
AT3G10195	5
AT3G10200	414
AT3G10210	279
AT3G10220	507
AT3G10230	1446
AT3G10240	0
AT3G10250	707
AT3G10260	1178
AT3G10270	1129
AT3G10280	0
AT3G10282	0
AT3G10290	134
AT3G10300	1386
AT3G10310	169
AT3G10320	161
AT3G10330	617
AT3G10340	3584
AT3G10350	1119
AT3G10360	1263
AT3G10370	975
AT3G10380	2056
AT3G10390	581
AT3G10400	0
AT3G10405	846
AT3G10410	4811
AT3G10415	0
AT3G10420	1686
AT3G10430	0
AT3G10439	0
AT3G10440	316
AT3G10450	929
AT3G10455	1
AT3G10460	5
AT3G10470	4
AT3G10480	691
AT3G10490	749
AT3G10500	367
AT3G10510	23
AT3G10520	687
AT3G10525	225
AT3G10527	0
AT3G10530	222
AT3G10540	521
AT3G10550	501
AT3G10560	31
AT3G10570	789
AT3G10572	301
AT3G10575	2
AT3G10580	1
AT3G10585	0
AT3G10590	70
AT3G10595	11
AT3G10600	0
AT3G10605	0
AT3G10610	428
AT3G10620	365
AT3G10630	281
AT3G10640	460
AT3G10650	1151
AT3G10660	61
AT3G10670	1448
AT3G10680	31
AT3G10690	546
AT3G10700	619
AT3G10710	0
AT3G10720	173
AT3G10730	538
AT3G10740	7106
AT3G10745	0
AT3G10750	2
AT3G10760	531
AT3G10770	1174
AT3G10780	58
AT3G10790	5
AT3G10800	1235
AT3G10810	837
AT3G10815	41
AT3G10820	239
AT3G10840	496
AT3G10845	0
AT3G10850	2187
AT3G10860	2778
AT3G10870	98
AT3G10880	31
AT3G10890	4
AT3G10900	0
AT3G10910	276
AT3G10915	633
AT3G10920	3384
AT3G10930	238
AT3G10940	1942
AT3G10950	0
AT3G10960	595
AT3G10970	2184
AT3G10974	0
AT3G10980	641
AT3G10985	5514
AT3G10986	2
AT3G10990	0
AT3G11000	163
AT3G11010	62
AT3G11020	41
AT3G11030	364
AT3G11040	84
AT3G11050	31
AT3G11060	0
AT3G11070	463
AT3G11080	13
AT3G11090	204
AT3G11100	676
AT3G11110	214
AT3G11120	637
AT3G11130	6947
AT3G11150	4
AT3G11160	44
AT3G11165	18
AT3G11170	5720
AT3G11180	509
AT3G11200	1271
AT3G11210	149
AT3G11220	204
AT3G11230	437
AT3G11240	246
AT3G11250	641
AT3G11260	8
AT3G11270	287
AT3G11280	427
AT3G11285	0
AT3G11290	539
AT3G11300	0
AT3G11310	54
AT3G11320	438
AT3G11325	4
AT3G11330	1005
AT3G11340	57
AT3G11350	0
AT3G11370	0
AT3G11380	0
AT3G11385	0
AT3G11390	0
AT3G11395	1
AT3G11397	587
AT3G11400	1796
AT3G11402	9
AT3G11405	1
AT3G11410	5730
AT3G11415	7
AT3G11420	581
AT3G11430	1
AT3G11435	1
AT3G11440	102
AT3G11450	1448
AT3G11460	52
AT3G11470	139
AT3G11480	0
AT3G11490	673
AT3G11500	611
AT3G11505	0
AT3G11510	3376
AT3G11520	243
AT3G11530	508
AT3G11540	966
AT3G11550	3
AT3G11560	2814
AT3G11570	7
AT3G11580	141
AT3G11590	947
AT3G11591	2
AT3G11600	67
AT3G11620	434
AT3G11630	7840
AT3G11640	39
AT3G11650	521
AT3G11660	4261
AT3G11670	996
AT3G11673	0
AT3G11680	518
AT3G11690	737
AT3G11700	3111
AT3G11710	1995
AT3G11720	474
AT3G11730	726
AT3G11740	59
AT3G11745	83
AT3G11750	86
AT3G11760	375
AT3G11770	517
AT3G11773	8
AT3G11780	912
AT3G11800	1554
AT3G11810	873
AT3G11820	1046
AT3G11825	0
AT3G11830	2076
AT3G11840	28
AT3G11850	210
AT3G11860	3
AT3G11870	2
AT3G11880	640
AT3G11890	299
AT3G11900	385
AT3G11910	3058
AT3G11920	14
AT3G11930	3056
AT3G11940	3742
AT3G11945	1354
AT3G11950	268
AT3G11960	1137
AT3G11964	860
AT3G11970	0
AT3G11980	0
AT3G11990	3
AT3G12000	0
AT3G12010	1159
AT3G12020	1516
AT3G12030	0
AT3G12040	47
AT3G12050	1516
AT3G12060	22
AT3G12070	59
AT3G12080	1380
AT3G12090	145
AT3G12100	311
AT3G12110	1113
AT3G12120	23665
AT3G12130	823
AT3G12140	910
AT3G12143	31
AT3G12145	223
AT3G12150	434
AT3G12160	3
AT3G12170	49
AT3G12180	137
AT3G12190	0
AT3G12200	599
AT3G12203	13
AT3G12210	350
AT3G12220	3
AT3G12230	0
AT3G12240	0
AT3G12250	189
AT3G12260	1362
AT3G12270	252
AT3G12280	938
AT3G12290	2761
AT3G12300	223
AT3G12320	283
AT3G12340	111
AT3G12345	1936
AT3G12350	527
AT3G12360	1273
AT3G12370	307
AT3G12380	360
AT3G12385	0
AT3G12390	1714
AT3G12400	782
AT3G12410	3
AT3G12420	0
AT3G12430	0
AT3G12440	0
AT3G12450	1
AT3G12460	72
AT3G12470	0
AT3G12480	599
AT3G12490	3318
AT3G12500	53
AT3G12502	1
AT3G12510	0
AT3G12520	460
AT3G12530	50
AT3G12540	0
AT3G12545	0
AT3G12550	397
AT3G12560	1409
AT3G12570	1143
AT3G12580	1106
AT3G12585	0
AT3G12587	413
AT3G12590	770
AT3G12600	572
AT3G12610	2351
AT3G12620	1023
AT3G12630	2295
AT3G12640	574
AT3G12650	74
AT3G12660	0
AT3G12670	632
AT3G12680	400
AT3G12685	215
AT3G12690	120
AT3G12700	87
AT3G12710	506
AT3G12720	0
AT3G12730	101
AT3G12740	1550
AT3G12750	135
AT3G12760	1457
AT3G12770	5
AT3G12775	2
AT3G12780	27410
AT3G12800	3287
AT3G12810	942
AT3G12820	87
AT3G12830	123
AT3G12833	6
AT3G12835	0
AT3G12840	1
AT3G12850	0
AT3G12860	112
AT3G12870	160
AT3G12880	463
AT3G12890	65
AT3G12900	1
AT3G12910	0
AT3G12915	128
AT3G12920	538
AT3G12930	631
AT3G12940	267
AT3G12950	788
AT3G12955	160
AT3G12960	3
AT3G12965	247
AT3G12970	25
AT3G12977	23
AT3G12980	676
AT3G12981	1
AT3G12990	232
AT3G13000	1190
AT3G13010	49
AT3G13020	43
AT3G13030	340
AT3G13040	705
AT3G13050	369
AT3G13060	1172
AT3G13061	0
AT3G13062	990
AT3G13065	126
AT3G13070	1071
AT3G13075	0
AT3G13080	376
AT3G13090	5
AT3G13100	57
AT3G13110	1310
AT3G13120	4364
AT3G13130	0
AT3G13140	3
AT3G13150	73
AT3G13160	217
AT3G13170	18
AT3G13175	90
AT3G13180	645
AT3G13190	242
AT3G13200	1710
AT3G13205	0
AT3G13210	24
AT3G13220	0
AT3G13222	594
AT3G13223	0
AT3G13224	608
AT3G13225	771
AT3G13226	536
AT3G13227	19
AT3G13228	0
AT3G13229	9
AT3G13230	238
AT3G13235	925
AT3G13240	104
AT3G13250	2
AT3G13260	7
AT3G13270	46
AT3G13275	140
AT3G13276	2
AT3G13277	204
AT3G13280	4
AT3G13290	700
AT3G13300	2722
AT3G13310	580
AT3G13320	673
AT3G13330	1467
AT3G13335	0
AT3G13340	1796
AT3G13350	401
AT3G13360	1135
AT3G13370	192
AT3G13380	570
AT3G13390	198
AT3G13400	1335
AT3G13403	0
AT3G13404	0
AT3G13405	0
AT3G13410	3664
AT3G13420	64
AT3G13430	319
AT3G13432	0
AT3G13433	0
AT3G13435	2
AT3G13437	2
AT3G13438	12
AT3G13440	178
AT3G13445	465
AT3G13450	1052
AT3G13460	6287
AT3G13470	1557
AT3G13480	491
AT3G13490	1216
AT3G13500	0
AT3G13510	1157
AT3G13520	2275
AT3G13525	0
AT3G13530	1141
AT3G13540	0
AT3G13550	346
AT3G13560	486
AT3G13570	791
AT3G13580	1338
AT3G13590	19
AT3G13600	83
AT3G13610	1
AT3G13620	68
AT3G13624	0
AT3G13630	3
AT3G13640	744
AT3G13650	270
AT3G13660	5
AT3G13662	3
AT3G13670	2953
AT3G13672	15
AT3G13674	54
AT3G13677	87
AT3G13680	6
AT3G13682	100
AT3G13690	1066
AT3G13700	0
AT3G13710	0
AT3G13720	511
AT3G13724	0
AT3G13730	667
AT3G13740	555
AT3G13750	19134
AT3G13760	22
AT3G13770	17
AT3G13772	1262
AT3G13780	192
AT3G13782	50
AT3G13784	0
AT3G13790	16
AT3G13800	285
AT3G13810	572
AT3G13820	0
AT3G13825	0
AT3G13830	0
AT3G13840	0
AT3G13845	170
AT3G13850	1
AT3G13855	0
AT3G13857	0
AT3G13860	655
AT3G13870	4032
AT3G13880	40
AT3G13882	606
AT3G13890	5
AT3G13898	5
AT3G13900	58
AT3G13910	36
AT3G13920	6851
AT3G13930	1943
AT3G13940	228
AT3G13950	1
AT3G13960	90
AT3G13965	117
AT3G13970	92
AT3G13980	145
AT3G13990	1071
AT3G14000	152
AT3G14010	1338
AT3G14020	80
AT3G14025	4
AT3G14030	0
AT3G14040	289
AT3G14050	860
AT3G14060	22
AT3G14067	5729
AT3G14070	165
AT3G14075	430
AT3G14080	272
AT3G14090	380
AT3G14100	1652
AT3G14110	1841
AT3G14120	375
AT3G14130	314
AT3G14140	23
AT3G14150	622
AT3G14160	216
AT3G14170	221
AT3G14172	1207
AT3G14180	925
AT3G14185	0
AT3G14190	218
AT3G14200	809
AT3G14205	1922
AT3G14210	1218
AT3G14220	557
AT3G14225	2
AT3G14230	2624
AT3G14240	1422
AT3G14250	0
AT3G14260	0
AT3G14270	2438
AT3G14280	765
AT3G14290	1364
AT3G14300	0
AT3G14310	1708
AT3G14320	0
AT3G14330	363
AT3G14340	0
AT3G14350	1778
AT3G14360	162
AT3G14362	0
AT3G14370	8
AT3G14380	269
AT3G14385	0
AT3G14390	557
AT3G14395	38
AT3G14400	1538
AT3G14410	515
AT3G14415	14632
AT3G14420	25054
AT3G14430	441
AT3G14440	340
AT3G14450	90
AT3G14452	2
AT3G14460	39
AT3G14463	0
AT3G14467	0
AT3G14470	98
AT3G14475	0
AT3G14480	6
AT3G14490	0
AT3G14500	0
AT3G14510	0
AT3G14515	0
AT3G14517	0
AT3G14520	2253
AT3G14530	152
AT3G14540	65
AT3G14550	145
AT3G14560	2322
AT3G14570	410
AT3G14580	30
AT3G14590	222
AT3G14595	1923
AT3G14600	2068
AT3G14610	235
AT3G14620	3854
AT3G14630	27
AT3G14640	16
AT3G14650	2097
AT3G14660	2816
AT3G14670	1
AT3G14680	8
AT3G14690	1330
AT3G14700	8
AT3G14710	1
AT3G14720	1767
AT3G14730	51
AT3G14735	0
AT3G14740	93
AT3G14750	87
AT3G14760	202
AT3G14770	222
AT3G14780	61
AT3G14790	829
AT3G14800	403
AT3G14810	1459
AT3G14820	1
AT3G14830	643
AT3G14840	2154
AT3G14850	116
AT3G14855	0
AT3G14860	825
AT3G14870	252
AT3G14880	5
AT3G14890	325
AT3G14900	145
AT3G14910	376
AT3G14920	488
AT3G14930	2043
AT3G14940	347
AT3G14950	120
AT3G14960	574
AT3G14970	0
AT3G14980	732
AT3G14981	0
AT3G14990	5046
AT3G15000	1266
AT3G15010	963
AT3G15020	950
AT3G15030	467
AT3G15040	616
AT3G15050	1526
AT3G15055	0
AT3G15060	188
AT3G15070	689
AT3G15080	169
AT3G15090	482
AT3G15095	3603
AT3G15110	801
AT3G15111	0
AT3G15115	35
AT3G15120	784
AT3G15130	41
AT3G15140	130
AT3G15150	73
AT3G15160	710
AT3G15170	42
AT3G15180	433
AT3G15190	3817
AT3G15200	24
AT3G15210	2236
AT3G15220	1168
AT3G15240	2
AT3G15250	1
AT3G15251	0
AT3G15260	695
AT3G15270	9
AT3G15280	13
AT3G15290	492
AT3G15300	140
AT3G15310	4
AT3G15320	0
AT3G15330	0
AT3G15340	153
AT3G15350	718
AT3G15351	124
AT3G15352	71
AT3G15353	14983
AT3G15354	999
AT3G15355	560
AT3G15356	168
AT3G15357	13
AT3G15358	70
AT3G15359	0
AT3G15360	8430
AT3G15370	0
AT3G15380	751
AT3G15390	245
AT3G15395	327
AT3G15400	59
AT3G15410	1084
AT3G15420	61
AT3G15430	753
AT3G15440	4
AT3G15450	8416
AT3G15460	127
AT3G15470	789
AT3G15480	976
AT3G15490	2
AT3G15500	61
AT3G15510	3264
AT3G15518	0
AT3G15520	920
AT3G15530	1230
AT3G15534	1
AT3G15536	0
AT3G15540	302
AT3G15548	0
AT3G15550	225
AT3G15570	58
AT3G15578	0
AT3G15580	925
AT3G15585	0
AT3G15590	665
AT3G15600	3
AT3G15602	0
AT3G15604	0
AT3G15605	10
AT3G15610	938
AT3G15620	392
AT3G15630	1400
AT3G15635	0
AT3G15640	1155
AT3G15650	203
AT3G15660	873
AT3G15670	24
AT3G15680	71
AT3G15690	1685
AT3G15700	0
AT3G15710	747
AT3G15720	164
AT3G15730	12781
AT3G15740	1
AT3G15750	42
AT3G15760	231
AT3G15770	265
AT3G15780	285
AT3G15790	1057
AT3G15800	21
AT3G15810	1000
AT3G15820	694
AT3G15830	0
AT3G15840	7790
AT3G15850	1272
AT3G15860	0
AT3G15870	0
AT3G15880	2406
AT3G15890	237
AT3G15900	403
AT3G15909	0
AT3G15910	0
AT3G15920	741
AT3G15930	0
AT3G15935	0
AT3G15940	1025
AT3G15950	2
AT3G15960	91
AT3G15970	834
AT3G15980	2652
AT3G15990	307
AT3G16000	2712
AT3G16010	152
AT3G16020	20
AT3G16030	99
AT3G16040	24
AT3G16050	479
AT3G16060	1260
AT3G16070	9
AT3G16080	1575
AT3G16090	427
AT3G16100	516
AT3G16110	660
AT3G16117	0
AT3G16120	9
AT3G16130	0
AT3G16140	11968
AT3G16150	86
AT3G16160	8
AT3G16170	375
AT3G16175	11
AT3G16180	2901
AT3G16190	979
AT3G16200	497
AT3G16210	1
AT3G16220	481
AT3G16230	829
AT3G16240	4597
AT3G16250	1574
AT3G16260	661
AT3G16270	1298
AT3G16280	73
AT3G16290	2614
AT3G16300	163
AT3G16310	646
AT3G16320	87
AT3G16330	19
AT3G16340	1528
AT3G16350	138
AT3G16360	81
AT3G16370	7121
AT3G16380	16
AT3G16390	0
AT3G16400	365
AT3G16410	0
AT3G16415	0
AT3G16420	60
AT3G16430	0
AT3G16432	0
AT3G16440	0
AT3G16450	0
AT3G16460	5
AT3G16470	369
AT3G16480	892
AT3G16490	19
AT3G16500	393
AT3G16510	654
AT3G16520	3158
AT3G16525	0
AT3G16530	2
AT3G16540	0
AT3G16550	0
AT3G16552	0
AT3G16555	0
AT3G16560	360
AT3G16565	219
AT3G16570	3021
AT3G16580	0
AT3G16590	13
AT3G16600	0
AT3G16610	35
AT3G16620	454
AT3G16630	2814
AT3G16640	38076
AT3G16650	130
AT3G16660	0
AT3G16670	0
AT3G16680	2
AT3G16690	64
AT3G16700	105
AT3G16710	91
AT3G16712	9
AT3G16720	1047
AT3G16730	126
AT3G16740	395
AT3G16750	145
AT3G16760	1151
AT3G16770	6947
AT3G16780	1107
AT3G16785	1055
AT3G16800	322
AT3G16810	308
AT3G16820	0
AT3G16830	1844
AT3G16840	709
AT3G16850	3974
AT3G16857	662
AT3G16860	88
AT3G16870	146
AT3G16880	0
AT3G16890	77
AT3G16895	921
AT3G16900	53
AT3G16910	1841
AT3G16920	11114
AT3G16930	0
AT3G16940	1437
AT3G16950	1518
AT3G16960	0
AT3G16970	0
AT3G16980	18
AT3G16990	244
AT3G17000	1404
AT3G17010	0
AT3G17020	5417
AT3G17030	75
AT3G17040	1791
AT3G17050	488
AT3G17060	90
AT3G17070	157
AT3G17080	0
AT3G17090	2376
AT3G17100	1078
AT3G17110	87
AT3G17120	883
AT3G17130	55
AT3G17140	0
AT3G17150	7
AT3G17152	5
AT3G17155	368
AT3G17160	650
AT3G17170	585
AT3G17180	3
AT3G17185	359
AT3G17190	0
AT3G17200	3
AT3G17203	0
AT3G17205	1473
AT3G17210	2638
AT3G17220	23
AT3G17225	16
AT3G17227	1
AT3G17230	12
AT3G17240	1989
AT3G17250	286
AT3G17260	5
AT3G17261	0
AT3G17265	17
AT3G17270	0
AT3G17280	45
AT3G17290	2
AT3G17300	323
AT3G17310	482
AT3G17320	4
AT3G17330	427
AT3G17340	670
AT3G17350	74
AT3G17360	121
AT3G17365	221
AT3G17370	0
AT3G17380	54
AT3G17390	7161
AT3G17400	0
AT3G17410	1213
AT3G17420	809
AT3G17430	782
AT3G17440	1004
AT3G17450	514
AT3G17460	55
AT3G17465	554
AT3G17470	1036
AT3G17480	4
AT3G17490	0
AT3G17500	0
AT3G17510	568
AT3G17520	46
AT3G17530	4
AT3G17540	0
AT3G17550	1
AT3G17560	1
AT3G17570	0
AT3G17580	2
AT3G17590	250
AT3G17600	846
AT3G17609	34
AT3G17611	245
AT3G17620	0
AT3G17626	91
AT3G17630	70
AT3G17640	131
AT3G17650	541
AT3G17655	3
AT3G17660	101
AT3G17668	246
AT3G17670	282
AT3G17675	1
AT3G17680	37
AT3G17690	8
AT3G17700	256
AT3G17710	61
AT3G17712	43
AT3G17715	60
AT3G17717	0
AT3G17720	0
AT3G17730	11
AT3G17740	299
AT3G17750	1079
AT3G17760	5
AT3G17765	0
AT3G17770	687
AT3G17780	601
AT3G17790	318
AT3G17800	822
AT3G17810	1295
AT3G17820	1230
AT3G17830	78
AT3G17840	946
AT3G17850	1714
AT3G17860	855
AT3G17880	623
AT3G17890	32
AT3G17900	1340
AT3G17910	131
AT3G17920	544
AT3G17930	2136
AT3G17940	2047
AT3G17950	296
AT3G17970	468
AT3G17980	90
AT3G18000	934
AT3G18010	0
AT3G18020	83
AT3G18030	235
AT3G18035	2028
AT3G18040	700
AT3G18050	208
AT3G18060	1929
AT3G18070	64
AT3G18080	3439
AT3G18090	174
AT3G18100	148
AT3G18110	1134
AT3G18120	0
AT3G18130	839
AT3G18140	1384
AT3G18145	24
AT3G18150	0
AT3G18160	350
AT3G18165	875
AT3G18170	124
AT3G18180	72
AT3G18190	1663
AT3G18200	0
AT3G18210	506
AT3G18215	388
AT3G18217	0
AT3G18220	23
AT3G18230	1335
AT3G18235	0
AT3G18240	305
AT3G18250	18
AT3G18260	41
AT3G18270	754
AT3G18280	253
AT3G18282	0
AT3G18290	3011
AT3G18291	0
AT3G18295	246
AT3G18300	54
AT3G18310	212
AT3G18320	76
AT3G18330	7
AT3G18340	0
AT3G18350	427
AT3G18360	5
AT3G18362	100
AT3G18370	1675
AT3G18380	373
AT3G18390	3393
AT3G18400	1
AT3G18410	1407
AT3G18420	669
AT3G18430	427
AT3G18440	774
AT3G18450	0
AT3G18460	0
AT3G18470	99
AT3G18480	987
AT3G18485	23
AT3G18490	9294
AT3G18500	494
AT3G18510	44
AT3G18518	0
AT3G18520	814
AT3G18524	218
AT3G18530	140
AT3G18535	463
AT3G18550	92
AT3G18560	114
AT3G18570	4
AT3G18580	142
AT3G18590	3
AT3G18600	341
AT3G18610	58
AT3G18620	137
AT3G18630	45
AT3G18640	679
AT3G18650	0
AT3G18660	2689
AT3G18670	36
AT3G18680	1351
AT3G18690	127
AT3G18700	0
AT3G18710	1265
AT3G18715	6
AT3G18720	0
AT3G18730	82
AT3G18740	2776
AT3G18750	568
AT3G18760	192
AT3G18770	260
AT3G18773	100
AT3G18775	0
AT3G18777	33
AT3G18780	9152
AT3G18790	741
AT3G18800	143
AT3G18810	77
AT3G18815	0
AT3G18820	1847
AT3G18827	0
AT3G18830	1889
AT3G18840	11
AT3G18845	0
AT3G18850	679
AT3G18860	1309
AT3G18870	49
AT3G18880	18
AT3G18890	3299
AT3G18895	0
AT3G18900	10
AT3G18905	0
AT3G18910	133
AT3G18915	0
AT3G18930	194
AT3G18940	290
AT3G18950	136
AT3G18952	0
AT3G18955	0
AT3G18957	0
AT3G18960	149
AT3G18970	44
AT3G18980	903
AT3G18990	756
AT3G19000	330
AT3G19002	6
AT3G19010	857
AT3G19020	380
AT3G19025	0
AT3G19030	445
AT3G19035	0
AT3G19040	17
AT3G19045	0
AT3G19050	357
AT3G19055	0
AT3G19070	0
AT3G19080	167
AT3G19085	0
AT3G19090	0
AT3G19100	1431
AT3G19120	392
AT3G19130	587
AT3G19140	0
AT3G19150	560
AT3G19160	0
AT3G19170	4152
AT3G19180	575
AT3G19184	8
AT3G19190	1402
AT3G19200	3
AT3G19210	70
AT3G19220	295
AT3G19230	15
AT3G19235	0
AT3G19240	1669
AT3G19250	22
AT3G19260	424
AT3G19270	21
AT3G19274	0
AT3G19280	137
AT3G19290	324
AT3G19300	83
AT3G19310	34
AT3G19320	0
AT3G19323	0
AT3G19330	70
AT3G19340	1124
AT3G19350	7
AT3G19360	139
AT3G19370	2421
AT3G19380	466
AT3G19390	83
AT3G19400	425
AT3G19410	0
AT3G19420	1984
AT3G19430	0
AT3G19440	59
AT3G19450	2006
AT3G19460	668
AT3G19470	165
AT3G19480	1503
AT3G19490	1678
AT3G19500	18
AT3G19508	62
AT3G19510	533
AT3G19515	761
AT3G19520	861
AT3G19530	0
AT3G19540	632
AT3G19550	1134
AT3G19552	7
AT3G19553	1083
AT3G19560	0
AT3G19565	0
AT3G19570	496
AT3G19580	1006
AT3G19590	242
AT3G19595	0
AT3G19600	0
AT3G19610	0
AT3G19613	0
AT3G19615	0
AT3G19620	187
AT3G19630	332
AT3G19640	909
AT3G19650	323
AT3G19660	25
AT3G19663	2
AT3G19670	942
AT3G19680	605
AT3G19690	6
AT3G19700	0
AT3G19710	239
AT3G19720	1215
AT3G19740	847
AT3G19760	2369
AT3G19770	541
AT3G19780	397
AT3G19790	254
AT3G19800	1229
AT3G19810	681
AT3G19820	5568
AT3G19830	595
AT3G19840	549
AT3G19850	387
AT3G19860	1145
AT3G19870	780
AT3G19880	2
AT3G19890	0
AT3G19895	618
AT3G19900	1424
AT3G19910	1012
AT3G19920	1
AT3G19930	1357
AT3G19940	0
AT3G19950	672
AT3G19960	4687
AT3G19970	133
AT3G19980	734
AT3G19990	746
AT3G20000	1175
AT3G20010	443
AT3G20015	224
AT3G20020	241
AT3G20030	87
AT3G20040	127
AT3G20050	2637
AT3G20060	1447
AT3G20070	253
AT3G20075	1
AT3G20080	286
AT3G20083	371
AT3G20085	0
AT3G20087	3
AT3G20090	91
AT3G20100	5904
AT3G20110	0
AT3G20120	355
AT3G20130	50
AT3G20140	2
AT3G20150	233
AT3G20155	0
AT3G20160	0
AT3G20170	198
AT3G20180	0
AT3G20190	54
AT3G20200	197
AT3G20210	5386
AT3G20220	57
AT3G20230	1124
AT3G20240	192
AT3G20250	1073
AT3G20260	301
AT3G20270	334
AT3G20280	103
AT3G20290	1413
AT3G20300	626
AT3G20310	828
AT3G20320	860
AT3G20330	640
AT3G20340	99
AT3G20350	429
AT3G20360	0
AT3G20362	0
AT3G20365	0
AT3G20370	54
AT3G20380	1
AT3G20390	3263
AT3G20395	19
AT3G20400	0
AT3G20410	839
AT3G20420	38
AT3G20430	280
AT3G20440	127
AT3G20450	41
AT3G20460	166
AT3G20470	19407
AT3G20475	94
AT3G20480	85
AT3G20490	120
AT3G20500	1095
AT3G20510	481
AT3G20520	748
AT3G20530	79
AT3G20540	546
AT3G20541	1
AT3G20550	582
AT3G20555	0
AT3G20557	0
AT3G20560	442
AT3G20570	139
AT3G20580	213
AT3G20590	1
AT3G20600	122
AT3G20610	0
AT3G20620	395
AT3G20630	1210
AT3G20640	151
AT3G20650	351
AT3G20655	0
AT3G20660	192
AT3G20670	433
AT3G20680	470
AT3G20690	0
AT3G20700	0
AT3G20705	0
AT3G20710	25
AT3G20720	907
AT3G20730	14
AT3G20740	598
AT3G20750	247
AT3G20760	2
AT3G20770	3018
AT3G20780	323
AT3G20790	1166
AT3G20800	711
AT3G20810	2975
AT3G20820	3308
AT3G20830	148
AT3G20840	12
AT3G20850	1
AT3G20860	310
AT3G20865	261
AT3G20870	646
AT3G20880	0
AT3G20885	0
AT3G20890	379
AT3G20898	62
AT3G20900	0
AT3G20910	420
AT3G20920	1159
AT3G20930	660
AT3G20935	2
AT3G20940	0
AT3G20950	0
AT3G20960	11
AT3G20970	472
AT3G20975	2
AT3G20978	0
AT3G20980	10
AT3G20990	7
AT3G20993	1
AT3G20997	0
AT3G21000	4
AT3G21010	92
AT3G21020	33
AT3G21030	36
AT3G21040	45
AT3G21050	33
AT3G21055	17024
AT3G21060	400
AT3G21070	680
AT3G21080	5
AT3G21090	199
AT3G21100	241
AT3G21110	280
AT3G21120	0
AT3G21130	0
AT3G21140	291
AT3G21150	31
AT3G21160	891
AT3G21165	0
AT3G21170	3
AT3G21175	348
AT3G21180	136
AT3G21190	4206
AT3G21200	965
AT3G21210	12
AT3G21215	594
AT3G21220	559
AT3G21230	676
AT3G21240	767
AT3G21250	2543
AT3G21260	326
AT3G21270	1019
AT3G21280	371
AT3G21290	582
AT3G21295	306
AT3G21300	109
AT3G21305	0
AT3G21310	119
AT3G21320	0
AT3G21330	2
AT3G21340	0
AT3G21350	439
AT3G21351	4
AT3G21352	1
AT3G21360	331
AT3G21370	20
AT3G21371	0
AT3G21380	14
AT3G21390	454
AT3G21400	139
AT3G21405	0
AT3G21410	31
AT3G21420	230
AT3G21430	650
AT3G21450	1
AT3G21460	91
AT3G21465	238
AT3G21470	30
AT3G21473	0
AT3G21475	0
AT3G21480	246
AT3G21481	0
AT3G21490	0
AT3G21500	160
AT3G21510	144
AT3G21520	33
AT3G21530	14
AT3G21540	294
AT3G21550	337
AT3G21560	161
AT3G21570	61
AT3G21580	367
AT3G21590	0
AT3G21600	789
AT3G21610	556
AT3G21620	64
AT3G21630	583
AT3G21640	371
AT3G21650	351
AT3G21660	10
AT3G21670	1723
AT3G21680	81
AT3G21690	700
AT3G21700	293
AT3G21710	1068
AT3G21720	63
AT3G21730	41
AT3G21740	208
AT3G21750	2138
AT3G21755	105
AT3G21760	0
AT3G21770	23
AT3G21780	0
AT3G21781	0
AT3G21790	799
AT3G21791	0
AT3G21800	37
AT3G21805	5
AT3G21810	289
AT3G21820	178
AT3G21825	4
AT3G21830	23
AT3G21840	39
AT3G21850	60
AT3G21860	28
AT3G21865	981
AT3G21870	85
AT3G21880	2
AT3G21890	12
AT3G21900	1
AT3G21910	6
AT3G21920	0
AT3G21930	0
AT3G21933	0
AT3G21937	0
AT3G21940	0
AT3G21945	0
AT3G21950	3
AT3G21960	0
AT3G21965	0
AT3G21970	0
AT3G21980	0
AT3G21985	0
AT3G21990	0
AT3G22000	0
AT3G22010	0
AT3G22020	0
AT3G22022	0
AT3G22030	0
AT3G22040	0
AT3G22050	0
AT3G22053	0
AT3G22057	0
AT3G22060	19
AT3G22070	0
AT3G22072	2
AT3G22080	0
AT3G22085	0
AT3G22090	7
AT3G22100	57
AT3G22104	208
AT3G22110	2074
AT3G22120	0
AT3G22121	0
AT3G22125	0
AT3G22133	0
AT3G22136	0
AT3G22142	0
AT3G22150	949
AT3G22160	75
AT3G22170	1385
AT3G22180	198
AT3G22183	0
AT3G22190	983
AT3G22200	3589
AT3G22210	571
AT3G22220	574
AT3G22230	1773
AT3G22231	643
AT3G22232	0
AT3G22234	0
AT3G22235	202
AT3G22237	0
AT3G22238	0
AT3G22240	218
AT3G22250	0
AT3G22260	225
AT3G22270	1036
AT3G22275	4
AT3G22290	899
AT3G22300	345
AT3G22310	407
AT3G22320	1000
AT3G22330	906
AT3G22333	0
AT3G22337	0
AT3G22340	0
AT3G22345	0
AT3G22350	0
AT3G22360	0
AT3G22370	396
AT3G22380	6704
AT3G22400	144
AT3G22410	267
AT3G22415	349
AT3G22420	456
AT3G22421	35
AT3G22425	457
AT3G22430	192
AT3G22436	0
AT3G22440	9987
AT3G22450	32
AT3G22460	203
AT3G22470	87
AT3G22480	504
AT3G22490	2
AT3G22492	0
AT3G22500	5
AT3G22510	25
AT3G22520	828
AT3G22530	0
AT3G22540	16
AT3G22550	876
AT3G22555	0
AT3G22560	202
AT3G22565	5
AT3G22570	0
AT3G22580	0
AT3G22590	397
AT3G22600	3
AT3G22620	3
AT3G22630	603
AT3G22640	71
AT3G22650	3
AT3G22660	521
AT3G22670	0
AT3G22680	214
AT3G22690	58
AT3G22700	3
AT3G22710	0
AT3G22720	7
AT3G22723	0
AT3G22730	0
AT3G22740	8
AT3G22750	341
AT3G22760	67
AT3G22770	3
AT3G22780	959
AT3G22790	794
AT3G22800	16
AT3G22810	193
AT3G22820	33
AT3G22830	108
AT3G22840	125
AT3G22845	1513
AT3G22850	475
AT3G22860	18
AT3G22870	0
AT3G22880	161
AT3G22886	0
AT3G22890	4478
AT3G22900	46
AT3G22910	66
AT3G22920	0
AT3G22930	9
AT3G22935	0
AT3G22937	0
AT3G22940	0
AT3G22942	58
AT3G22945	0
AT3G22950	472
AT3G22955	0
AT3G22960	7923
AT3G22961	13
AT3G22970	4818
AT3G22980	311
AT3G22990	576
AT3G23000	2246
AT3G23010	20
AT3G23020	120
AT3G23030	4494
AT3G23050	13373
AT3G23060	47
AT3G23070	1522
AT3G23080	1549
AT3G23085	0
AT3G23090	1483
AT3G23100	215
AT3G23109	0
AT3G23110	21
AT3G23120	22
AT3G23122	0
AT3G23123	0
AT3G23125	0
AT3G23130	17
AT3G23140	0
AT3G23145	0
AT3G23150	251
AT3G23160	268
AT3G23165	24
AT3G23167	121
AT3G23170	1662
AT3G23172	0
AT3G23175	3
AT3G23180	2
AT3G23190	12
AT3G23200	47
AT3G23210	90
AT3G23220	0
AT3G23230	1
AT3G23240	0
AT3G23245	0
AT3G23250	1
AT3G23255	120
AT3G23260	41
AT3G23270	0
AT3G23280	2135
AT3G23290	6
AT3G23300	1766
AT3G23310	927
AT3G23320	0
AT3G23325	339
AT3G23326	2
AT3G23330	116
AT3G23340	175
AT3G23350	2
AT3G23360	142
AT3G23370	68
AT3G23380	1
AT3G23390	1600
AT3G23400	5517
AT3G23410	698
AT3G23420	0
AT3G23430	113
AT3G23440	35
AT3G23450	13787
AT3G23460	27
AT3G23470	0
AT3G23480	59
AT3G23490	1293
AT3G23510	1
AT3G23530	791
AT3G23540	608
AT3G23550	4
AT3G23560	133
AT3G23570	247
AT3G23580	631
AT3G23590	1909
AT3G23600	3798
AT3G23605	152
AT3G23610	109
AT3G23620	611
AT3G23630	15
AT3G23633	0
AT3G23635	4
AT3G23637	0
AT3G23640	3470
AT3G23645	0
AT3G23650	0
AT3G23660	1258
AT3G23670	211
AT3G23680	0
AT3G23685	0
AT3G23690	1387
AT3G23700	3576
AT3G23710	274
AT3G23715	0
AT3G23720	0
AT3G23725	0
AT3G23727	1
AT3G23730	62
AT3G23740	52
AT3G23750	2174
AT3G23760	412
AT3G23770	0
AT3G23780	755
AT3G23790	146
AT3G23800	0
AT3G23805	838
AT3G23810	16297
AT3G23820	5329
AT3G23830	324
AT3G23840	142
AT3G23860	2
AT3G23870	15
AT3G23880	97
AT3G23890	1016
AT3G23900	1134
AT3G23910	199
AT3G23920	3725
AT3G23930	257
AT3G23940	960
AT3G23950	4
AT3G23955	1
AT3G23960	1
AT3G23970	71
AT3G23980	1288
AT3G23990	1153
AT3G24000	96
AT3G24005	1
AT3G24010	511
AT3G24020	3
AT3G24030	411
AT3G24040	820
AT3G24050	1499
AT3G24060	0
AT3G24065	4
AT3G24068	203
AT3G24070	764
AT3G24080	1355
AT3G24090	64
AT3G24093	0
AT3G24100	601
AT3G24110	58
AT3G24120	474
AT3G24130	1
AT3G24140	588
AT3G24150	487
AT3G24160	4877
AT3G24170	1987
AT3G24180	1340
AT3G24190	1852
AT3G24200	601
AT3G24210	46
AT3G24220	41
AT3G24225	5
AT3G24230	8
AT3G24240	18
AT3G24250	553
AT3G24255	82
AT3G24260	0
AT3G24270	0
AT3G24280	36
AT3G24290	0
AT3G24300	97
AT3G24310	0
AT3G24315	406
AT3G24320	152
AT3G24330	0
AT3G24332	0
AT3G24340	231
AT3G24350	852
AT3G24360	143
AT3G24365	0
AT3G24370	0
AT3G24380	0
AT3G24385	0
AT3G24390	0
AT3G24400	1
AT3G24420	959
AT3G24430	2794
AT3G24440	455
AT3G24450	24
AT3G24460	131
AT3G24463	10
AT3G24465	3
AT3G24480	1778
AT3G24490	694
AT3G24495	188
AT3G24500	1269
AT3G24503	1493
AT3G24506	398
AT3G24508	0
AT3G24510	40
AT3G24513	1
AT3G24514	0
AT3G24515	64
AT3G24516	0
AT3G24517	0
AT3G24518	5
AT3G24520	3
AT3G24530	633
AT3G24535	44
AT3G24540	1
AT3G24542	1
AT3G24550	2594
AT3G24560	147
AT3G24570	237
AT3G24575	0
AT3G24580	0
AT3G24590	844
AT3G24600	0
AT3G24605	116
AT3G24610	0
AT3G24612	0
AT3G24614	0
AT3G24615	0
AT3G24620	4
AT3G24630	144
AT3G24640	1
AT3G24650	165
AT3G24660	174
AT3G24670	102
AT3G24675	0
AT3G24680	0
AT3G24690	124
AT3G24700	0
AT3G24710	0
AT3G24715	52
AT3G24730	156
AT3G24740	838
AT3G24750	0
AT3G24760	393
AT3G24770	455
AT3G24780	17
AT3G24790	10
AT3G24800	512
AT3G24810	100
AT3G24820	149
AT3G24830	4484
AT3G24840	785
AT3G24850	0
AT3G24860	115
AT3G24870	214
AT3G24880	197
AT3G24890	94
AT3G24900	5
AT3G24927	225
AT3G24929	56
AT3G24982	3
AT3G25010	35
AT3G25011	3
AT3G25012	0
AT3G25013	56
AT3G25014	0
AT3G25020	41
AT3G25030	162
AT3G25040	1180
AT3G25050	43
AT3G25060	14
AT3G25070	575
AT3G25080	6
AT3G25090	0
AT3G25100	60
AT3G25110	785
AT3G25120	417
AT3G25130	695
AT3G25140	2517
AT3G25150	1708
AT3G25160	43
AT3G25165	41
AT3G25170	78
AT3G25180	18
AT3G25182	0
AT3G25190	5
AT3G25200	0
AT3G25210	209
AT3G25220	1618
AT3G25221	2
AT3G25225	1
AT3G25230	1875
AT3G25240	0
AT3G25250	30
AT3G25260	542
AT3G25265	0
AT3G25270	2
AT3G25280	42
AT3G25290	2615
AT3G25400	162
AT3G25410	1011
AT3G25420	7
AT3G25430	111
AT3G25440	99
AT3G25450	0
AT3G25460	0
AT3G25470	1493
AT3G25480	921
AT3G25485	0
AT3G25490	0
AT3G25493	0
AT3G25495	221
AT3G25500	1619
AT3G25505	0
AT3G25510	11
AT3G25520	6390
AT3G25530	3486
AT3G25540	385
AT3G25545	180
AT3G25550	1
AT3G25560	269
AT3G25570	188
AT3G25573	0
AT3G25577	1
AT3G25580	305
AT3G25585	574
AT3G25590	168
AT3G25597	185
AT3G25600	295
AT3G25610	50
AT3G25620	230
AT3G25630	0
AT3G25640	22
AT3G25650	0
AT3G25655	0
AT3G25660	2065
AT3G25670	22
AT3G25680	365
AT3G25690	12297
AT3G25700	67
AT3G25710	245
AT3G25715	0
AT3G25716	0
AT3G25717	317
AT3G25719	0
AT3G25720	0
AT3G25725	0
AT3G25727	0
AT3G25730	31
AT3G25740	218
AT3G25750	73
AT3G25760	0
AT3G25770	0
AT3G25780	206
AT3G25790	0
AT3G25795	0
AT3G25800	1677
AT3G25805	505
AT3G25810	0
AT3G25815	0
AT3G25820	0
AT3G25826	0
AT3G25830	0
AT3G25840	2363
AT3G25850	0
AT3G25855	12
AT3G25860	2485
AT3G25870	121
AT3G25880	20
AT3G25882	8
AT3G25890	329
AT3G25900	56
AT3G25905	5
AT3G25910	1426
AT3G25920	7982
AT3G25930	65
AT3G25940	93
AT3G25950	2
AT3G25960	0
AT3G25970	42
AT3G25980	489
AT3G25990	101
AT3G26000	735
AT3G26010	34
AT3G26020	569
AT3G26030	1539
AT3G26040	17
AT3G26050	81
AT3G26060	7057
AT3G26070	9530
AT3G26080	685
AT3G26085	835
AT3G26090	458
AT3G26100	1992
AT3G26110	84
AT3G26115	110
AT3G26120	5
AT3G26125	0
AT3G26130	6
AT3G26134	18
AT3G26135	24
AT3G26140	33
AT3G26147	0
AT3G26150	1
AT3G26160	0
AT3G26165	530
AT3G26170	225
AT3G26180	903
AT3G26190	0
AT3G26200	11
AT3G26210	12
AT3G26220	34
AT3G26230	64
AT3G26235	0
AT3G26237	1
AT3G26240	239
AT3G26250	2
AT3G26260	0
AT3G26265	0
AT3G26270	14
AT3G26280	481
AT3G26290	724
AT3G26295	0
AT3G26300	599
AT3G26310	276
AT3G26320	7
AT3G26330	2
AT3G26340	361
AT3G26350	14
AT3G26355	0
AT3G26360	387
AT3G26370	970
AT3G26380	674
AT3G26390	0
AT3G26395	245
AT3G26400	1011
AT3G26410	112
AT3G26420	1
AT3G26430	14
AT3G26440	169
AT3G26445	0
AT3G26450	0
AT3G26460	28
AT3G26470	5
AT3G26480	37
AT3G26483	0
AT3G26486	0
AT3G26490	84
AT3G26500	17
AT3G26510	743
AT3G26512	0
AT3G26520	5058
AT3G26525	0
AT3G26530	0
AT3G26539	6
AT3G26540	91
AT3G26550	0
AT3G26560	1550
AT3G26570	3056
AT3G26580	5707
AT3G26590	63
AT3G26600	405
AT3G26605	0
AT3G26610	0
AT3G26612	150
AT3G26614	3
AT3G26616	2
AT3G26618	660
AT3G26620	0
AT3G26630	676
AT3G26640	227
AT3G26650	55241
AT3G26660	0
AT3G26670	994
AT3G26680	98
AT3G26690	53
AT3G26700	336
AT3G26710	2151
AT3G26720	3605
AT3G26730	2103
AT3G26740	19187
AT3G26742	11
AT3G26744	2658
AT3G26747	0
AT3G26750	126
AT3G26760	5
AT3G26770	7
AT3G26775	0
AT3G26780	768
AT3G26782	85
AT3G26790	136
AT3G26800	0
AT3G26805	0
AT3G26810	678
AT3G26812	0
AT3G26813	0
AT3G26815	0
AT3G26816	0
AT3G26818	0
AT3G26819	0
AT3G26820	5
AT3G26830	0
AT3G26840	107
AT3G26850	175
AT3G26855	3
AT3G26860	52
AT3G26870	0
AT3G26872	0
AT3G26880	6
AT3G26890	1335
AT3G26900	1614
AT3G26910	286
AT3G26920	252
AT3G26922	61
AT3G26930	1
AT3G26932	222
AT3G26934	70
AT3G26935	869
AT3G26940	4
AT3G26950	1069
AT3G26960	497
AT3G26980	415
AT3G26990	299
AT3G27000	226
AT3G27010	123
AT3G27020	1551
AT3G27025	26
AT3G27027	40
AT3G27030	504
AT3G27040	0
AT3G27050	554
AT3G27060	532
AT3G27070	0
AT3G27080	630
AT3G27090	2597
AT3G27095	0
AT3G27100	317
AT3G27110	821
AT3G27120	47
AT3G27140	0
AT3G27150	5
AT3G27160	3180
AT3G27170	65
AT3G27180	164
AT3G27185	0
AT3G27190	184
AT3G27200	371
AT3G27210	205
AT3G27220	127
AT3G27230	1066
AT3G27240	1506
AT3G27250	166
AT3G27260	1563
AT3G27270	14
AT3G27280	297
AT3G27283	0
AT3G27290	63
AT3G27300	1415
AT3G27310	756
AT3G27320	573
AT3G27321	162
AT3G27325	743
AT3G27327	0
AT3G27329	1
AT3G27330	155
AT3G27331	0
AT3G27340	626
AT3G27350	675
AT3G27355	0
AT3G27360	97
AT3G27380	1495
AT3G27390	576
AT3G27400	11
AT3G27410	29
AT3G27415	3
AT3G27416	0
AT3G27420	296
AT3G27425	20
AT3G27430	1824
AT3G27440	28
AT3G27450	0
AT3G27460	342
AT3G27470	268
AT3G27473	0
AT3G27475	0
AT3G27480	0
AT3G27490	2
AT3G27495	0
AT3G27500	21
AT3G27503	0
AT3G27510	15
AT3G27520	72
AT3G27530	1502
AT3G27540	238
AT3G27550	64
AT3G27555	0
AT3G27560	395
AT3G27570	1228
AT3G27580	194
AT3G27590	0
AT3G27600	0
AT3G27610	313
AT3G27620	11
AT3G27630	51
AT3G27640	47
AT3G27650	8
AT3G27660	74
AT3G27670	792
AT3G27680	6
AT3G27690	1728
AT3G27700	495
AT3G27710	37
AT3G27720	1
AT3G27730	31
AT3G27740	648
AT3G27750	124
AT3G27770	480
AT3G27785	439
AT3G27809	0
AT3G27810	0
AT3G27820	2881
AT3G27825	0
AT3G27830	3814
AT3G27831	14
AT3G27835	336
AT3G27840	1
AT3G27845	0
AT3G27850	4409
AT3G27860	18
AT3G27865	3
AT3G27870	493
AT3G27880	221
AT3G27883	0
AT3G27884	0
AT3G27886	0
AT3G27890	1157
AT3G27895	0
AT3G27900	14
AT3G27906	421
AT3G27910	0
AT3G27920	0
AT3G27925	2478
AT3G27930	250
AT3G27940	5
AT3G27950	0
AT3G27960	3045
AT3G27965	0
AT3G27970	0
AT3G27980	0
AT3G27990	274
AT3G27997	139
AT3G27999	6
AT3G28005	0
AT3G28007	1406
AT3G28010	0
AT3G28020	0
AT3G28030	521
AT3G28040	546
AT3G28050	3980
AT3G28060	2
AT3G28070	901
AT3G28080	362
AT3G28100	676
AT3G28110	0
AT3G28120	0
AT3G28130	797
AT3G28140	191
AT3G28150	81
AT3G28153	17
AT3G28155	12
AT3G28157	0
AT3G28160	280
AT3G28170	4
AT3G28180	2418
AT3G28190	0
AT3G28193	0
AT3G28200	499
AT3G28210	37
AT3G28216	0
AT3G28220	26
AT3G28223	0
AT3G28230	4
AT3G28240	0
AT3G28243	0
AT3G28250	3
AT3G28270	8188
AT3G28280	0
AT3G28290	0
AT3G28291	0
AT3G28295	0
AT3G28300	0
AT3G28310	0
AT3G28315	2
AT3G28320	0
AT3G28330	0
AT3G28335	0
AT3G28340	246
AT3G28345	286
AT3G28350	3
AT3G28360	25
AT3G28370	159
AT3G28380	0
AT3G28390	0
AT3G28400	0
AT3G28410	0
AT3G28412	0
AT3G28415	0
AT3G28420	43
AT3G28430	659
AT3G28450	542
AT3G28455	50
AT3G28460	480
AT3G28470	0
AT3G28480	442
AT3G28490	19
AT3G28500	1458
AT3G28510	0
AT3G28520	3
AT3G28530	0
AT3G28540	22
AT3G28550	0
AT3G28560	1
AT3G28570	0
AT3G28580	3
AT3G28590	0
AT3G28600	0
AT3G28610	1
AT3G28611	6
AT3G28620	18
AT3G28630	20
AT3G28635	14
AT3G28640	75
AT3G28650	54
AT3G28660	66
AT3G28670	482
AT3G28674	1
AT3G28680	1
AT3G28685	0
AT3G28690	1115
AT3G28695	0
AT3G28700	166
AT3G28705	1
AT3G28710	2363
AT3G28715	1703
AT3G28720	1242
AT3G28730	1541
AT3G28740	71
AT3G28750	781
AT3G28760	445
AT3G28770	45
AT3G28780	31
AT3G28785	0
AT3G28790	134
AT3G28800	0
AT3G28810	102
AT3G28820	1
AT3G28830	423
AT3G28840	6
AT3G28850	65
AT3G28853	257
AT3G28855	0
AT3G28857	69
AT3G28860	2595
AT3G28865	0
AT3G28870	0
AT3G28875	9
AT3G28880	36
AT3G28890	19
AT3G28899	0
AT3G28900	919
AT3G28910	1102
AT3G28915	1
AT3G28917	2442
AT3G28918	1
AT3G28920	126
AT3G28922	0
AT3G28923	2
AT3G28925	1
AT3G28930	234
AT3G28940	2668
AT3G28945	39
AT3G28950	439
AT3G28955	0
AT3G28956	83
AT3G28958	1
AT3G28960	79
AT3G28970	572
AT3G28980	130
AT3G28985	0
AT3G28990	9
AT3G29000	105
AT3G29010	68
AT3G29020	0
AT3G29030	324
AT3G29032	0
AT3G29033	0
AT3G29034	1
AT3G29035	155
AT3G29037	0
AT3G29040	1
AT3G29050	0
AT3G29060	16
AT3G29070	2
AT3G29075	849
AT3G29076	0
AT3G29077	0
AT3G29078	0
AT3G29080	0
AT3G29090	397
AT3G29095	0
AT3G29100	99
AT3G29105	0
AT3G29110	0
AT3G29120	39
AT3G29130	294
AT3G29140	98
AT3G29150	1
AT3G29152	61
AT3G29153	0
AT3G29156	0
AT3G29160	1207
AT3G29170	400
AT3G29173	10
AT3G29175	0
AT3G29180	2628
AT3G29185	1265
AT3G29187	0
AT3G29190	0
AT3G29200	1477
AT3G29205	0
AT3G29210	0
AT3G29220	1
AT3G29225	0
AT3G29230	420
AT3G29240	4375
AT3G29250	3
AT3G29252	0
AT3G29255	4
AT3G29260	0
AT3G29265	0
AT3G29270	743
AT3G29280	116
AT3G29290	815
AT3G29300	18
AT3G29305	1
AT3G29310	537
AT3G29320	6522
AT3G29330	96
AT3G29340	0
AT3G29350	811
AT3G29360	8963
AT3G29365	0
AT3G29370	292
AT3G29375	338
AT3G29380	0
AT3G29385	3
AT3G29390	851
AT3G29400	526
AT3G29410	11
AT3G29420	0
AT3G29430	0
AT3G29440	0
AT3G29450	0
AT3G29455	0
AT3G29460	0
AT3G29470	0
AT3G29480	0
AT3G29510	0
AT3G29515	0
AT3G29520	0
AT3G29525	0
AT3G29540	0
AT3G29545	0
AT3G29550	0
AT3G29560	0
AT3G29570	2
AT3G29572	0
AT3G29575	1640
AT3G29577	0
AT3G29578	0
AT3G29580	3
AT3G29590	0
AT3G29595	0
AT3G29600	0
AT3G29610	0
AT3G29612	0
AT3G29615	0
AT3G29618	0
AT3G29620	0
AT3G29630	70
AT3G29631	0
AT3G29632	0
AT3G29633	19
AT3G29634	5
AT3G29635	1
AT3G29636	0
AT3G29637	0
AT3G29638	1
AT3G29639	13
AT3G29640	0
AT3G29641	0
AT3G29642	0
AT3G29643	0
AT3G29644	85
AT3G29645	0
AT3G29647	0
AT3G29648	0
AT3G29650	0
AT3G29660	0
AT3G29670	219
AT3G29680	44
AT3G29690	0
AT3G29695	0
AT3G29700	1
AT3G29710	0
AT3G29720	0
AT3G29725	0
AT3G29727	0
AT3G29730	0
AT3G29732	0
AT3G29734	0
AT3G29736	0
AT3G29738	0
AT3G29739	0
AT3G29740	0
AT3G29750	0
AT3G29755	0
AT3G29760	508
AT3G29762	0
AT3G29763	0
AT3G29764	0
AT3G29765	0
AT3G29766	0
AT3G29767	0
AT3G29768	0
AT3G29769	0
AT3G29770	222
AT3G29771	0
AT3G29772	0
AT3G29773	0
AT3G29774	0
AT3G29775	0
AT3G29776	82
AT3G29777	0
AT3G29778	0
AT3G29779	0
AT3G29780	0
AT3G29781	0
AT3G29782	0
AT3G29783	0
AT3G29784	0
AT3G29785	0
AT3G29786	0
AT3G29787	0
AT3G29788	3
AT3G29789	0
AT3G29790	0
AT3G29791	4
AT3G29792	0
AT3G29794	0
AT3G29796	0
AT3G29797	5
AT3G29798	3
AT3G29800	0
AT3G29805	0
AT3G29810	567
AT3G29820	0
AT3G29830	0
AT3G29970	0
AT3G30110	0
AT3G30120	63
AT3G30122	22
AT3G30145	0
AT3G30147	0
AT3G30150	0
AT3G30160	0
AT3G30165	0
AT3G30170	0
AT3G30180	462
AT3G30183	0
AT3G30187	1
AT3G30190	0
AT3G30200	0
AT3G30210	0
AT3G30211	0
AT3G30212	0
AT3G30213	2
AT3G30214	35
AT3G30216	0
AT3G30218	0
AT3G30219	0
AT3G30220	0
AT3G30222	0
AT3G30230	0
AT3G30235	0
AT3G30240	0
AT3G30245	0
AT3G30247	5
AT3G30250	0
AT3G30260	0
AT3G30280	22
AT3G30281	0
AT3G30290	1
AT3G30300	1444
AT3G30305	1
AT3G30310	0
AT3G30320	0
AT3G30330	0
AT3G30335	0
AT3G30340	1
AT3G30345	0
AT3G30350	4
AT3G30360	0
AT3G30370	0
AT3G30380	561
AT3G30383	0
AT3G30384	0
AT3G30385	0
AT3G30386	0
AT3G30387	0
AT3G30388	0
AT3G30390	5554
AT3G30393	0
AT3G30396	0
AT3G30400	0
AT3G30405	0
AT3G30410	0
AT3G30411	0
AT3G30413	0
AT3G30415	0
AT3G30416	0
AT3G30418	0
AT3G30420	0
AT3G30430	0
AT3G30433	0
AT3G30436	0
AT3G30440	0
AT3G30450	0
AT3G30455	0
AT3G30460	72
AT3G30465	0
AT3G30470	0
AT3G30480	0
AT3G30490	0
AT3G30500	0
AT3G30505	0
AT3G30510	0
AT3G30520	0
AT3G30525	0
AT3G30530	0
AT3G30540	0
AT3G30550	0
AT3G30560	0
AT3G30570	0
AT3G30580	22
AT3G30582	0
AT3G30585	0
AT3G30587	0
AT3G30590	0
AT3G30600	0
AT3G30610	0
AT3G30620	0
AT3G30630	0
AT3G30640	0
AT3G30645	0
AT3G30650	0
AT3G30655	0
AT3G30660	0
AT3G30663	0
AT3G30665	0
AT3G30668	0
AT3G30670	0
AT3G30680	0
AT3G30685	0
AT3G30690	0
AT3G30695	0
AT3G30700	0
AT3G30703	0
AT3G30705	0
AT3G30708	0
AT3G30709	0
AT3G30710	0
AT3G30711	0
AT3G30712	0
AT3G30713	0
AT3G30714	0
AT3G30715	0
AT3G30716	0
AT3G30717	0
AT3G30718	3
AT3G30719	0
AT3G30720	72
AT3G30721	0
AT3G30722	0
AT3G30724	0
AT3G30725	1
AT3G30727	0
AT3G30730	3
AT3G30733	0
AT3G30737	7
AT3G30739	0
AT3G30740	0
AT3G30742	0
AT3G30743	0
AT3G30744	0
AT3G30745	0
AT3G30746	0
AT3G30747	0
AT3G30748	0
AT3G30749	0
AT3G30750	0
AT3G30751	0
AT3G30755	0
AT3G30760	0
AT3G30763	0
AT3G30764	0
AT3G30765	0
AT3G30766	0
AT3G30767	0
AT3G30770	0
AT3G30775	4183
AT3G30780	0
AT3G30790	0
AT3G30800	0
AT3G30802	0
AT3G30803	0
AT3G30805	0
AT3G30810	0
AT3G30811	0
AT3G30812	0
AT3G30813	0
AT3G30814	0
AT3G30815	0
AT3G30816	0
AT3G30817	0
AT3G30818	0
AT3G30819	0
AT3G30820	0
AT3G30821	0
AT3G30823	31
AT3G30825	0
AT3G30827	0
AT3G30830	0
AT3G30831	0
AT3G30832	0
AT3G30833	12
AT3G30834	0
AT3G30835	0
AT3G30836	0
AT3G30837	0
AT3G30838	0
AT3G30839	0
AT3G30840	0
AT3G30841	317
AT3G30842	56
AT3G30843	1
AT3G30844	1
AT3G30845	0
AT3G30846	0
AT3G30847	0
AT3G30848	0
AT3G30852	0
AT3G30859	0
AT3G30867	0
AT3G30875	0
AT3G30885	1
AT3G31005	0
AT3G31023	0
AT3G31161	0
AT3G31300	0
AT3G31310	0
AT3G31312	0
AT3G31314	0
AT3G31317	0
AT3G31320	0
AT3G31330	0
AT3G31340	0
AT3G31350	0
AT3G31355	0
AT3G31356	0
AT3G31357	0
AT3G31358	0
AT3G31359	0
AT3G31360	0
AT3G31365	0
AT3G31367	0
AT3G31370	0
AT3G31373	0
AT3G31374	0
AT3G31375	0
AT3G31377	0
AT3G31380	0
AT3G31390	0
AT3G31395	0
AT3G31402	0
AT3G31403	0
AT3G31406	0
AT3G31410	0
AT3G31420	0
AT3G31422	0
AT3G31425	0
AT3G31430	0
AT3G31440	0
AT3G31442	0
AT3G31450	0
AT3G31460	0
AT3G31470	0
AT3G31475	0
AT3G31490	0
AT3G31500	0
AT3G31510	0
AT3G31530	0
AT3G31540	0
AT3G31550	0
AT3G31560	0
AT3G31630	0
AT3G31720	0
AT3G31810	0
AT3G31900	12
AT3G31902	0
AT3G31903	1
AT3G31904	0
AT3G31905	0
AT3G31906	0
AT3G31908	0
AT3G31909	0
AT3G31910	0
AT3G31915	0
AT3G31920	0
AT3G31925	0
AT3G31930	0
AT3G31935	0
AT3G31940	0
AT3G31945	0
AT3G31950	0
AT3G31955	0
AT3G31960	0
AT3G31970	0
AT3G31980	0
AT3G31990	0
AT3G31993	0
AT3G31996	0
AT3G32000	0
AT3G32010	0
AT3G32020	0
AT3G32021	0
AT3G32022	0
AT3G32023	0
AT3G32024	0
AT3G32026	0
AT3G32027	0
AT3G32028	0
AT3G32029	0
AT3G32030	0
AT3G32031	0
AT3G32032	0
AT3G32033	0
AT3G32035	0
AT3G32040	0
AT3G32043	0
AT3G32047	0
AT3G32050	0
AT3G32060	0
AT3G32070	0
AT3G32080	0
AT3G32090	0
AT3G32091	0
AT3G32092	0
AT3G32093	0
AT3G32095	0
AT3G32110	0
AT3G32112	0
AT3G32115	0
AT3G32116	0
AT3G32118	0
AT3G32130	0
AT3G32135	0
AT3G32140	0
AT3G32150	0
AT3G32160	0
AT3G32164	0
AT3G32168	0
AT3G32172	0
AT3G32176	0
AT3G32180	0
AT3G32190	0
AT3G32195	0
AT3G32200	0
AT3G32205	0
AT3G32210	0
AT3G32220	0
AT3G32223	0
AT3G32226	0
AT3G32230	0
AT3G32240	0
AT3G32250	0
AT3G32260	0
AT3G32270	0
AT3G32275	0
AT3G32280	3
AT3G32290	0
AT3G32295	0
AT3G32300	0
AT3G32305	0
AT3G32310	0
AT3G32313	0
AT3G32316	1
AT3G32320	0
AT3G32330	0
AT3G32340	2
AT3G32360	0
AT3G32370	0
AT3G32371	1
AT3G32373	0
AT3G32375	0
AT3G32377	8
AT3G32380	0
AT3G32383	0
AT3G32385	0
AT3G32387	0
AT3G32389	0
AT3G32391	0
AT3G32393	0
AT3G32394	0
AT3G32395	0
AT3G32397	0
AT3G32400	9
AT3G32405	0
AT3G32410	0
AT3G32415	0
AT3G32420	0
AT3G32425	0
AT3G32435	0
AT3G32445	0
AT3G32455	0
AT3G32465	0
AT3G32475	0
AT3G32677	0
AT3G32880	0
AT3G32890	0
AT3G32893	0
AT3G32894	0
AT3G32895	0
AT3G32896	0
AT3G32897	0
AT3G32898	0
AT3G32899	0
AT3G32900	0
AT3G32901	0
AT3G32902	0
AT3G32903	0
AT3G32904	0
AT3G32910	0
AT3G32912	0
AT3G32914	0
AT3G32917	0
AT3G32920	15
AT3G32925	25
AT3G32930	1711
AT3G32940	507
AT3G32950	0
AT3G32960	0
AT3G32962	0
AT3G32964	0
AT3G32966	0
AT3G32968	0
AT3G32970	0
AT3G32975	0
AT3G32980	60
AT3G32990	0
AT3G33000	0
AT3G33002	0
AT3G33004	1
AT3G33005	0
AT3G33006	0
AT3G33008	0
AT3G33009	0
AT3G33010	0
AT3G33011	0
AT3G33025	0
AT3G33030	0
AT3G33035	0
AT3G33045	0
AT3G33055	0
AT3G33058	0
AT3G33064	0
AT3G33065	0
AT3G33066	0
AT3G33067	0
AT3G33069	0
AT3G33070	0
AT3G33071	0
AT3G33072	0
AT3G33073	0
AT3G33074	0
AT3G33075	0
AT3G33076	0
AT3G33077	0
AT3G33079	0
AT3G33080	0
AT3G33081	0
AT3G33082	0
AT3G33083	0
AT3G33084	0
AT3G33085	0
AT3G33091	0
AT3G33094	0
AT3G33097	0
AT3G33100	0
AT3G33103	1
AT3G33106	0
AT3G33109	0
AT3G33112	0
AT3G33115	0
AT3G33118	0
AT3G33121	0
AT3G33124	0
AT3G33127	0
AT3G33130	0
AT3G33131	0
AT3G33133	0
AT3G33136	0
AT3G33139	0
AT3G33142	0
AT3G33145	0
AT3G33148	0
AT3G33151	0
AT3G33154	0
AT3G33157	0
AT3G33160	0
AT3G33163	0
AT3G33166	0
AT3G33169	0
AT3G33172	0
AT3G33175	0
AT3G33178	0
AT3G33181	0
AT3G33185	0
AT3G33187	0
AT3G33189	0
AT3G33193	0
AT3G33197	0
AT3G33201	0
AT3G33205	0
AT3G33215	0
AT3G33225	0
AT3G33230	0
AT3G33235	1
AT3G33293	0
AT3G33377	1
AT3G33393	0
AT3G33448	0
AT3G33494	0
AT3G33520	512
AT3G33528	20
AT3G33530	1823
AT3G33537	0
AT3G33545	0
AT3G33555	0
AT3G33565	0
AT3G33570	0
AT3G33572	0
AT3G33575	0
AT3G33585	0
AT3G33595	0
AT3G34299	0
AT3G35003	0
AT3G35707	0
AT3G36411	0
AT3G36659	47
AT3G37820	0
AT3G38525	0
AT3G39230	0
AT3G39935	0
AT3G40640	0
AT3G41345	0
AT3G41761	0
AT3G41762	3
AT3G41768	110978
AT3G41979	0
AT3G42047	0
AT3G42050	5346
AT3G42052	506
AT3G42054	0
AT3G42057	0
AT3G42060	0
AT3G42065	0
AT3G42070	0
AT3G42075	0
AT3G42080	0
AT3G42083	0
AT3G42086	0
AT3G42090	0
AT3G42100	0
AT3G42110	0
AT3G42115	0
AT3G42120	0
AT3G42130	0
AT3G42140	0
AT3G42148	0
AT3G42150	292
AT3G42153	0
AT3G42155	0
AT3G42160	0
AT3G42170	988
AT3G42174	0
AT3G42178	0
AT3G42179	0
AT3G42180	7
AT3G42181	0
AT3G42182	0
AT3G42186	0
AT3G42190	1
AT3G42200	0
AT3G42203	0
AT3G42206	0
AT3G42220	0
AT3G42230	0
AT3G42233	0
AT3G42236	0
AT3G42240	0
AT3G42245	0
AT3G42250	0
AT3G42251	0
AT3G42252	0
AT3G42253	0
AT3G42254	0
AT3G42255	0
AT3G42256	0
AT3G42257	0
AT3G42258	0
AT3G42260	0
AT3G42270	0
AT3G42280	0
AT3G42290	0
AT3G42300	0
AT3G42305	0
AT3G42310	0
AT3G42313	0
AT3G42316	0
AT3G42320	0
AT3G42330	0
AT3G42340	0
AT3G42350	0
AT3G42353	0
AT3G42356	0
AT3G42360	0
AT3G42383	0
AT3G42386	0
AT3G42390	0
AT3G42400	0
AT3G42410	0
AT3G42420	0
AT3G42430	0
AT3G42431	0
AT3G42432	0
AT3G42433	0
AT3G42434	0
AT3G42436	0
AT3G42438	0
AT3G42440	0
AT3G42445	0
AT3G42450	7
AT3G42460	0
AT3G42466	0
AT3G42470	0
AT3G42471	0
AT3G42472	0
AT3G42473	98
AT3G42474	0
AT3G42476	0
AT3G42478	0
AT3G42480	0
AT3G42490	0
AT3G42500	0
AT3G42510	0
AT3G42520	0
AT3G42530	0
AT3G42535	0
AT3G42540	0
AT3G42542	0
AT3G42545	0
AT3G42550	0
AT3G42553	0
AT3G42556	0
AT3G42557	0
AT3G42560	0
AT3G42565	0
AT3G42570	0
AT3G42580	0
AT3G42590	0
AT3G42600	0
AT3G42610	0
AT3G42620	0
AT3G42621	0
AT3G42622	0
AT3G42624	0
AT3G42626	0
AT3G42628	0
AT3G42630	444
AT3G42640	710
AT3G42645	0
AT3G42646	0
AT3G42650	0
AT3G42653	0
AT3G42656	0
AT3G42658	4
AT3G42660	291
AT3G42670	445
AT3G42680	0
AT3G42690	0
AT3G42700	0
AT3G42710	0
AT3G42711	0
AT3G42712	0
AT3G42713	0
AT3G42714	0
AT3G42715	0
AT3G42716	0
AT3G42717	0
AT3G42718	0
AT3G42719	0
AT3G42720	0
AT3G42721	0
AT3G42722	0
AT3G42723	0
AT3G42724	0
AT3G42725	47
AT3G42726	0
AT3G42727	2
AT3G42730	0
AT3G42740	0
AT3G42750	0
AT3G42760	0
AT3G42763	0
AT3G42766	0
AT3G42770	0
AT3G42780	0
AT3G42783	0
AT3G42786	0
AT3G42790	1279
AT3G42791	0
AT3G42792	2
AT3G42794	0
AT3G42796	0
AT3G42798	0
AT3G42800	0
AT3G42803	0
AT3G42806	258
AT3G42810	0
AT3G42820	5
AT3G42830	89
AT3G42835	0
AT3G42836	0
AT3G42837	0
AT3G42850	96
AT3G42860	68
AT3G42870	0
AT3G42875	0
AT3G42880	10
AT3G42883	0
AT3G42886	0
AT3G42890	0
AT3G42900	0
AT3G42910	0
AT3G42913	0
AT3G42916	0
AT3G42920	0
AT3G42922	0
AT3G42924	0
AT3G42927	0
AT3G42930	0
AT3G42935	0
AT3G42940	0
AT3G42945	0
AT3G42950	1104
AT3G42960	0
AT3G42980	0
AT3G42990	0
AT3G42993	0
AT3G42995	0
AT3G42996	0
AT3G43000	0
AT3G43005	0
AT3G43020	0
AT3G43025	0
AT3G43040	0
AT3G43050	0
AT3G43060	0
AT3G43070	0
AT3G43080	0
AT3G43083	0
AT3G43090	0
AT3G43095	0
AT3G43100	0
AT3G43110	6
AT3G43120	46
AT3G43123	0
AT3G43126	0
AT3G43128	0
AT3G43130	0
AT3G43140	0
AT3G43141	0
AT3G43142	0
AT3G43144	0
AT3G43146	0
AT3G43147	0
AT3G43148	0
AT3G43150	0
AT3G43151	0
AT3G43152	0
AT3G43153	0
AT3G43154	0
AT3G43156	0
AT3G43157	0
AT3G43158	0
AT3G43160	0
AT3G43170	0
AT3G43175	0
AT3G43180	0
AT3G43190	1558
AT3G43200	5
AT3G43205	0
AT3G43210	360
AT3G43220	1371
AT3G43230	826
AT3G43240	745
AT3G43250	0
AT3G43251	0
AT3G43260	0
AT3G43270	482
AT3G43280	4
AT3G43290	5
AT3G43291	0
AT3G43300	3656
AT3G43302	0
AT3G43303	0
AT3G43304	0
AT3G43307	0
AT3G43310	0
AT3G43315	0
AT3G43320	0
AT3G43330	0
AT3G43340	0
AT3G43350	0
AT3G43352	0
AT3G43355	0
AT3G43356	0
AT3G43357	0
AT3G43358	0
AT3G43359	0
AT3G43360	0
AT3G43370	0
AT3G43380	0
AT3G43390	0
AT3G43400	0
AT3G43410	0
AT3G43415	0
AT3G43420	0
AT3G43425	0
AT3G43430	6
AT3G43432	0
AT3G43433	0
AT3G43436	0
AT3G43440	319
AT3G43442	1
AT3G43444	0
AT3G43447	0
AT3G43450	0
AT3G43460	0
AT3G43470	0
AT3G43480	0
AT3G43485	0
AT3G43490	0
AT3G43500	0
AT3G43503	0
AT3G43505	294
AT3G43510	193
AT3G43520	1127
AT3G43521	0
AT3G43522	0
AT3G43523	0
AT3G43524	0
AT3G43526	0
AT3G43528	0
AT3G43530	0
AT3G43540	798
AT3G43546	0
AT3G43550	0
AT3G43563	0
AT3G43566	0
AT3G43570	0
AT3G43571	0
AT3G43572	0
AT3G43573	0
AT3G43574	0
AT3G43575	0
AT3G43580	3
AT3G43583	0
AT3G43586	0
AT3G43590	463
AT3G43600	94
AT3G43610	972
AT3G43620	0
AT3G43622	0
AT3G43625	0
AT3G43630	0
AT3G43635	0
AT3G43640	0
AT3G43645	0
AT3G43650	0
AT3G43652	0
AT3G43654	0
AT3G43657	0
AT3G43660	0
AT3G43670	269
AT3G43675	0
AT3G43680	0
AT3G43681	0
AT3G43682	0
AT3G43684	0
AT3G43686	0
AT3G43688	0
AT3G43690	353
AT3G43700	266
AT3G43710	0
AT3G43715	2
AT3G43720	2549
AT3G43723	0
AT3G43726	0
AT3G43730	0
AT3G43740	529
AT3G43750	0
AT3G43760	0
AT3G43770	0
AT3G43780	0
AT3G43790	72
AT3G43800	560
AT3G43810	1444
AT3G43820	0
AT3G43825	2
AT3G43826	0
AT3G43828	0
AT3G43830	0
AT3G43832	0
AT3G43833	0
AT3G43835	0
AT3G43837	0
AT3G43840	4
AT3G43850	3
AT3G43860	217
AT3G43862	0
AT3G43863	0
AT3G43864	0
AT3G43867	0
AT3G43870	0
AT3G43880	0
AT3G43890	0
AT3G43910	0
AT3G43920	282
AT3G43930	2
AT3G43940	0
AT3G43950	0
AT3G43955	394
AT3G43960	326
AT3G43970	2
AT3G43980	497
AT3G43990	0
AT3G44000	0
AT3G44005	0
AT3G44006	0
AT3G44010	2092
AT3G44020	662
AT3G44030	0
AT3G44035	0
AT3G44042	5
AT3G44045	0
AT3G44050	261
AT3G44060	30
AT3G44070	1
AT3G44080	12
AT3G44090	18
AT3G44093	0
AT3G44096	0
AT3G44100	1014
AT3G44110	8734
AT3G44115	0
AT3G44117	0
AT3G44120	17
AT3G44130	0
AT3G44140	0
AT3G44150	149
AT3G44160	406
AT3G44170	0
AT3G44175	0
AT3G44180	0
AT3G44190	484
AT3G44200	829
AT3G44205	120
AT3G44210	0
AT3G44212	0
AT3G44215	0
AT3G44220	196
AT3G44230	0
AT3G44235	0
AT3G44240	0
AT3G44245	0
AT3G44250	0
AT3G44260	4723
AT3G44261	0
AT3G44262	0
AT3G44264	0
AT3G44265	0
AT3G44267	0
AT3G44270	0
AT3G44274	0
AT3G44280	298
AT3G44290	0
AT3G44300	945
AT3G44310	20480
AT3G44320	22
AT3G44325	0
AT3G44326	0
AT3G44330	1604
AT3G44340	2514
AT3G44350	0
AT3G44370	216
AT3G44380	134
AT3G44390	0
AT3G44400	93
AT3G44405	1
AT3G44410	5
AT3G44420	34
AT3G44425	0
AT3G44428	1
AT3G44430	340
AT3G44435	0
AT3G44440	3
AT3G44444	0
AT3G44450	331
AT3G44460	33
AT3G44470	0
AT3G44480	913
AT3G44485	0
AT3G44490	0
AT3G44500	0
AT3G44510	1
AT3G44516	0
AT3G44530	327
AT3G44540	0
AT3G44550	0
AT3G44555	0
AT3G44560	1
AT3G44570	0
AT3G44580	0
AT3G44590	397
AT3G44600	707
AT3G44605	0
AT3G44610	391
AT3G44620	1269
AT3G44630	867
AT3G44635	0
AT3G44640	5
AT3G44650	3
AT3G44660	0
AT3G44665	0
AT3G44670	755
AT3G44680	395
AT3G44690	157
AT3G44695	0
AT3G44700	0
AT3G44703	0
AT3G44704	0
AT3G44705	0
AT3G44710	0
AT3G44713	24
AT3G44716	67
AT3G44717	0
AT3G44718	0
AT3G44720	842
AT3G44730	150
AT3G44735	485
AT3G44740	95
AT3G44750	546
AT3G44753	13
AT3G44755	0
AT3G44757	0
AT3G44760	0
AT3G44763	1
AT3G44765	13
AT3G44766	0
AT3G44769	4
AT3G44770	66
AT3G44780	0
AT3G44785	0
AT3G44790	6
AT3G44793	0
AT3G44796	0
AT3G44798	299
AT3G44800	8
AT3G44805	2
AT3G44810	22
AT3G44820	273
AT3G44830	35
AT3G44840	0
AT3G44850	378
AT3G44860	22
AT3G44870	0
AT3G44880	2183
AT3G44890	3767
AT3G44900	6
AT3G44910	0
AT3G44920	3
AT3G44930	1
AT3G44935	0
AT3G44940	62
AT3G44950	0
AT3G44955	0
AT3G44960	9
AT3G44970	0
AT3G44980	0
AT3G44990	28
AT3G45000	1
AT3G45010	1960
AT3G45020	66
AT3G45030	992
AT3G45040	418
AT3G45050	615
AT3G45060	17
AT3G45070	20
AT3G45080	39
AT3G45090	450
AT3G45093	70
AT3G45095	0
AT3G45100	430
AT3G45110	1
AT3G45120	0
AT3G45130	349
AT3G45140	56591
AT3G45150	0
AT3G45160	188
AT3G45170	0
AT3G45180	3
AT3G45190	1862
AT3G45200	0
AT3G45210	294
AT3G45220	0
AT3G45230	218
AT3G45240	724
AT3G45243	0
AT3G45245	0
AT3G45248	80
AT3G45250	3
AT3G45252	36
AT3G45253	0
AT3G45256	0
AT3G45260	28
AT3G45270	0
AT3G45275	0
AT3G45280	13
AT3G45285	0
AT3G45290	76
AT3G45300	1240
AT3G45310	962
AT3G45320	0
AT3G45330	0
AT3G45340	0
AT3G45350	0
AT3G45360	0
AT3G45370	0
AT3G45380	0
AT3G45390	17
AT3G45400	251
AT3G45410	6
AT3G45420	59
AT3G45430	42
AT3G45440	6
AT3G45443	268
AT3G45446	0
AT3G45450	0
AT3G45460	0
AT3G45470	0
AT3G45480	0
AT3G45490	28
AT3G45500	0
AT3G45510	0
AT3G45520	0
AT3G45525	0
AT3G45530	0
AT3G45540	0
AT3G45550	1
AT3G45555	4
AT3G45560	0
AT3G45570	0
AT3G45577	0
AT3G45580	0
AT3G45590	51
AT3G45600	1993
AT3G45610	228
AT3G45620	614
AT3G45630	988
AT3G45638	4
AT3G45640	1660
AT3G45645	0
AT3G45650	8
AT3G45660	0
AT3G45670	0
AT3G45673	0
AT3G45680	252
AT3G45690	0
AT3G45700	2
AT3G45710	73
AT3G45720	0
AT3G45730	555
AT3G45740	260
AT3G45750	180
AT3G45755	0
AT3G45760	0
AT3G45770	1111
AT3G45775	0
AT3G45780	1785
AT3G45790	0
AT3G45800	3
AT3G45810	0
AT3G45820	0
AT3G45830	839
AT3G45840	1
AT3G45850	1551
AT3G45851	0
AT3G45860	0
AT3G45870	529
AT3G45880	46
AT3G45890	226
AT3G45900	285
AT3G45910	0
AT3G45920	0
AT3G45930	188
AT3G45935	0
AT3G45940	113
AT3G45950	10
AT3G45955	0
AT3G45960	32
AT3G45965	0
AT3G45970	1224
AT3G45980	841
AT3G45990	3
AT3G46000	2474
AT3G46010	2887
AT3G46020	88
AT3G46030	1376
AT3G46040	1223
AT3G46050	0
AT3G46060	2533
AT3G46070	0
AT3G46080	53
AT3G46086	0
AT3G46090	16
AT3G46100	841
AT3G46110	18
AT3G46120	0
AT3G46130	44
AT3G46140	0
AT3G46150	11
AT3G46160	0
AT3G46170	4
AT3G46180	223
AT3G46183	0
AT3G46186	0
AT3G46190	0
AT3G46200	230
AT3G46210	139
AT3G46220	662
AT3G46230	2
AT3G46240	37
AT3G46250	0
AT3G46260	0
AT3G46270	0
AT3G46280	0
AT3G46290	652
AT3G46300	0
AT3G46310	0
AT3G46320	165
AT3G46330	0
AT3G46340	0
AT3G46345	0
AT3G46350	0
AT3G46355	0
AT3G46360	0
AT3G46370	0
AT3G46375	0
AT3G46380	0
AT3G46382	0
AT3G46384	0
AT3G46385	160
AT3G46387	0
AT3G46390	0
AT3G46400	0
AT3G46410	0
AT3G46420	0
AT3G46430	1045
AT3G46440	2680
AT3G46450	1368
AT3G46460	592
AT3G46470	0
AT3G46480	12
AT3G46482	0
AT3G46484	0
AT3G46487	0
AT3G46490	0
AT3G46500	0
AT3G46510	889
AT3G46520	27
AT3G46530	1840
AT3G46540	447
AT3G46550	820
AT3G46560	481
AT3G46565	0
AT3G46570	0
AT3G46580	183
AT3G46585	0
AT3G46590	2372
AT3G46600	4337
AT3G46610	500
AT3G46613	0
AT3G46614	1
AT3G46616	0
AT3G46617	1
AT3G46620	3130
AT3G46630	855
AT3G46640	1576
AT3G46650	0
AT3G46658	6
AT3G46660	0
AT3G46666	0
AT3G46668	39
AT3G46670	0
AT3G46680	47
AT3G46690	1
AT3G46700	2
AT3G46710	0
AT3G46720	8
AT3G46730	3
AT3G46735	0
AT3G46740	2310
AT3G46750	4
AT3G46760	0
AT3G46770	22
AT3G46780	18578
AT3G46790	309
AT3G46800	0
AT3G46810	11
AT3G46820	729
AT3G46830	1178
AT3G46840	1
AT3G46845	69
AT3G46850	6
AT3G46860	2
AT3G46870	119
AT3G46875	0
AT3G46880	0
AT3G46890	71
AT3G46900	9
AT3G46910	1
AT3G46911	1
AT3G46920	409
AT3G46930	194
AT3G46940	189
AT3G46950	78
AT3G46960	719
AT3G46970	9215
AT3G46980	747
AT3G46990	52
AT3G47000	1054
AT3G47010	46
AT3G47020	0
AT3G47021	0
AT3G47030	47
AT3G47040	5
AT3G47050	0
AT3G47060	693
AT3G47070	5589
AT3G47080	695
AT3G47090	4
AT3G47100	5
AT3G47110	27
AT3G47120	253
AT3G47130	2
AT3G47140	3
AT3G47150	0
AT3G47160	1166
AT3G47165	0
AT3G47170	2
AT3G47180	2
AT3G47190	244
AT3G47200	37
AT3G47210	43
AT3G47220	124
AT3G47230	3
AT3G47240	0
AT3G47250	1616
AT3G47260	0
AT3G47270	0
AT3G47280	0
AT3G47290	902
AT3G47295	132
AT3G47300	187
AT3G47310	0
AT3G47320	0
AT3G47330	0
AT3G47340	773
AT3G47341	0
AT3G47342	14
AT3G47347	21
AT3G47348	58
AT3G47350	3175
AT3G47360	130
AT3G47370	1233
AT3G47380	3
AT3G47390	474
AT3G47400	23
AT3G47410	20
AT3G47420	105
AT3G47430	397
AT3G47440	3
AT3G47450	744
AT3G47460	172
AT3G47470	88779
AT3G47480	1
AT3G47490	411
AT3G47500	491
AT3G47510	90
AT3G47520	2498
AT3G47530	38
AT3G47540	55
AT3G47550	610
AT3G47560	610
AT3G47570	138
AT3G47580	26
AT3G47590	845
AT3G47600	1314
AT3G47610	526
AT3G47620	754
AT3G47630	233
AT3G47640	258
AT3G47650	3846
AT3G47660	5
AT3G47670	334
AT3G47675	153
AT3G47680	563
AT3G47690	273
AT3G47700	268
AT3G47710	0
AT3G47720	0
AT3G47730	573
AT3G47740	0
AT3G47750	13
AT3G47760	0
AT3G47770	0
AT3G47780	23
AT3G47790	0
AT3G47800	1078
AT3G47810	2102
AT3G47820	263
AT3G47830	18
AT3G47833	576
AT3G47836	362
AT3G47840	15
AT3G47850	526
AT3G47860	2986
AT3G47870	4
AT3G47875	26
AT3G47890	1485
AT3G47910	1460
AT3G47920	0
AT3G47930	488
AT3G47940	290
AT3G47950	514
AT3G47960	2252
AT3G47965	68
AT3G47980	1
AT3G47990	644
AT3G48000	5993
AT3G48010	62
AT3G48020	11
AT3G48030	423
AT3G48040	180
AT3G48050	1450
AT3G48057	0
AT3G48058	0
AT3G48060	566
AT3G48070	692
AT3G48080	11
AT3G48090	426
AT3G48100	226
AT3G48110	1705
AT3G48115	713
AT3G48120	290
AT3G48130	7
AT3G48131	0
AT3G48140	4474
AT3G48150	115
AT3G48160	89
AT3G48170	1897
AT3G48180	33
AT3G48185	280
AT3G48187	133
AT3G48190	686
AT3G48195	573
AT3G48200	2812
AT3G48201	0
AT3G48205	5
AT3G48208	0
AT3G48209	8
AT3G48210	192
AT3G48220	0
AT3G48230	43
AT3G48231	1004
AT3G48235	2
AT3G48240	193
AT3G48250	94
AT3G48260	95
AT3G48270	0
AT3G48275	0
AT3G48280	803
AT3G48290	762
AT3G48298	0
AT3G48300	381
AT3G48310	193
AT3G48320	87
AT3G48330	727
AT3G48340	15
AT3G48343	2
AT3G48344	0
AT3G48346	0
AT3G48350	10
AT3G48360	251
AT3G48370	0
AT3G48380	648
AT3G48390	133
AT3G48400	0
AT3G48410	381
AT3G48420	3382
AT3G48425	197
AT3G48430	726
AT3G48440	475
AT3G48450	14
AT3G48460	380
AT3G48470	110
AT3G48475	0
AT3G48480	13
AT3G48490	37
AT3G48500	650
AT3G48510	24
AT3G48515	0
AT3G48520	7
AT3G48523	4
AT3G48526	3
AT3G48530	1601
AT3G48540	12
AT3G48550	246
AT3G48560	7267
AT3G48570	235
AT3G48580	607
AT3G48590	664
AT3G48600	71
AT3G48610	375
AT3G48620	0
AT3G48630	0
AT3G48640	1
AT3G48650	6
AT3G48660	31
AT3G48670	1016
AT3G48675	0
AT3G48680	929
AT3G48690	1998
AT3G48700	14
AT3G48710	752
AT3G48720	804
AT3G48730	2358
AT3G48740	4408
AT3G48745	0
AT3G48750	1205
AT3G48760	934
AT3G48770	56
AT3G48780	1086
AT3G48790	3
AT3G48800	209
AT3G48810	130
AT3G48820	403
AT3G48830	53
AT3G48835	2
AT3G48840	0
AT3G48850	0
AT3G48860	926
AT3G48870	1731
AT3G48880	594
AT3G48890	1552
AT3G48900	27
AT3G48920	0
AT3G48930	3856
AT3G48940	0
AT3G48950	49
AT3G48960	0
AT3G48970	192
AT3G48980	157
AT3G48990	2034
AT3G49000	439
AT3G49010	3986
AT3G49020	0
AT3G49030	0
AT3G49040	18
AT3G49045	7
AT3G49050	794
AT3G49055	21
AT3G49060	655
AT3G49070	17
AT3G49080	439
AT3G49100	303
AT3G49110	5
AT3G49115	0
AT3G49120	2459
AT3G49130	1
AT3G49140	1620
AT3G49142	51
AT3G49150	0
AT3G49155	0
AT3G49160	378
AT3G49162	0
AT3G49170	141
AT3G49180	185
AT3G49190	7
AT3G49200	0
AT3G49210	94
AT3G49220	4168
AT3G49230	0
AT3G49240	0
AT3G49250	225
AT3G49260	586
AT3G49270	192
AT3G49280	0
AT3G49290	318
AT3G49300	175
AT3G49305	2
AT3G49307	1020
AT3G49310	902
AT3G49320	33
AT3G49330	270
AT3G49340	1
AT3G49350	589
AT3G49360	337
AT3G49370	31
AT3G49380	12
AT3G49390	900
AT3G49400	98
AT3G49410	20
AT3G49420	43
AT3G49430	1079
AT3G49440	0
AT3G49450	5
AT3G49460	0
AT3G49470	1537
AT3G49480	3
AT3G49490	1727
AT3G49500	642
AT3G49510	18
AT3G49520	5
AT3G49530	1589
AT3G49540	422
AT3G49550	248
AT3G49551	15
AT3G49560	1145
AT3G49570	42
AT3G49580	27
AT3G49590	784
AT3G49600	721
AT3G49601	1517
AT3G49610	0
AT3G49620	0
AT3G49630	0
AT3G49640	258
AT3G49645	140
AT3G49650	228
AT3G49660	88
AT3G49668	0
AT3G49670	322
AT3G49680	986
AT3G49690	13
AT3G49700	0
AT3G49710	58
AT3G49720	2341
AT3G49725	169
AT3G49730	144
AT3G49740	0
AT3G49744	0
AT3G49750	242
AT3G49760	17
AT3G49765	0
AT3G49770	6
AT3G49780	1627
AT3G49790	637
AT3G49796	0
AT3G49800	963
AT3G49810	1326
AT3G49820	23
AT3G49830	5
AT3G49832	1
AT3G49840	173
AT3G49845	0
AT3G49850	355
AT3G49860	3
AT3G49870	1435
AT3G49880	834
AT3G49890	101
AT3G49900	91
AT3G49910	6169
AT3G49920	71
AT3G49925	0
AT3G49930	86
AT3G49940	386
AT3G49950	4
AT3G49960	0
AT3G49970	0
AT3G49980	3
AT3G49990	585
AT3G50000	1754
AT3G50010	134
AT3G50020	19
AT3G50030	0
AT3G50040	37
AT3G50050	273
AT3G50060	2672
AT3G50070	358
AT3G50080	350
AT3G50090	3
AT3G50100	109
AT3G50110	206
AT3G50120	177
AT3G50123	0
AT3G50130	0
AT3G50140	0
AT3G50150	1
AT3G50160	0
AT3G50170	0
AT3G50180	0
AT3G50190	3
AT3G50200	1
AT3G50210	535
AT3G50220	1682
AT3G50230	22
AT3G50240	674
AT3G50250	1
AT3G50260	4
AT3G50270	205
AT3G50280	75
AT3G50290	2
AT3G50295	0
AT3G50300	0
AT3G50301	0
AT3G50310	17
AT3G50320	0
AT3G50330	0
AT3G50340	477
AT3G50350	100
AT3G50360	1384
AT3G50370	4349
AT3G50373	0
AT3G50376	0
AT3G50380	1075
AT3G50390	5
AT3G50400	0
AT3G50410	10
AT3G50420	23
AT3G50430	229
AT3G50440	843
AT3G50450	0
AT3G50460	0
AT3G50470	4
AT3G50480	341
AT3G50490	0
AT3G50500	3976
AT3G50505	0
AT3G50510	0
AT3G50520	619
AT3G50530	1476
AT3G50540	0
AT3G50550	471
AT3G50560	40
AT3G50570	7
AT3G50580	0
AT3G50590	2857
AT3G50610	1
AT3G50620	432
AT3G50625	1
AT3G50630	921
AT3G50640	0
AT3G50650	461
AT3G50660	138
AT3G50665	0
AT3G50670	1407
AT3G50680	0
AT3G50685	1568
AT3G50690	1029
AT3G50700	128
AT3G50710	7
AT3G50720	0
AT3G50730	5
AT3G50740	0
AT3G50750	145
AT3G50755	0
AT3G50760	148
AT3G50770	214
AT3G50780	406
AT3G50790	786
AT3G50800	340
AT3G50808	0
AT3G50810	101
AT3G50820	19455
AT3G50825	20
AT3G50830	1147
AT3G50835	1
AT3G50840	288
AT3G50845	106
AT3G50850	16
AT3G50860	270
AT3G50870	3
AT3G50880	362
AT3G50890	22
AT3G50895	0
AT3G50900	68
AT3G50910	892
AT3G50920	234
AT3G50925	0
AT3G50930	460
AT3G50940	7
AT3G50950	2452
AT3G50960	266
AT3G50970	459
AT3G50980	42
AT3G50990	661
AT3G51000	2149
AT3G51010	633
AT3G51020	0
AT3G51030	41
AT3G51040	304
AT3G51050	1201
AT3G51060	21
AT3G51070	0
AT3G51075	12
AT3G51080	423
AT3G51090	115
AT3G51100	434
AT3G51110	439
AT3G51120	663
AT3G51130	1187
AT3G51135	0
AT3G51140	882
AT3G51150	595
AT3G51160	1396
AT3G51171	42
AT3G51180	92
AT3G51190	2
AT3G51200	0
AT3G51210	0
AT3G51220	77
AT3G51230	61
AT3G51238	0
AT3G51240	2
AT3G51250	1123
AT3G51260	1943
AT3G51265	0
AT3G51270	659
AT3G51280	205
AT3G51290	321
AT3G51300	80
AT3G51310	1603
AT3G51320	161
AT3G51325	907
AT3G51330	128
AT3G51340	28
AT3G51350	22
AT3G51360	1
AT3G51370	3159
AT3G51375	0
AT3G51380	16
AT3G51390	425
AT3G51400	1
AT3G51410	0
AT3G51420	1736
AT3G51430	481
AT3G51440	28
AT3G51450	28
AT3G51460	918
AT3G51470	168
AT3G51478	17
AT3G51480	206
AT3G51490	11
AT3G51500	376
AT3G51510	2230
AT3G51520	659
AT3G51530	123
AT3G51540	1
AT3G51550	5388
AT3G51560	8
AT3G51570	10
AT3G51580	542
AT3G51590	0
AT3G51600	2482
AT3G51610	622
AT3G51620	666
AT3G51630	1226
AT3G51640	642
AT3G51642	0
AT3G51644	0
AT3G51650	396
AT3G51660	10
AT3G51670	913
AT3G51680	0
AT3G51690	0
AT3G51700	0
AT3G51710	92
AT3G51720	195
AT3G51730	3931
AT3G51740	829
AT3G51750	33
AT3G51760	26
AT3G51770	772
AT3G51780	673
AT3G51790	158
AT3G51800	1925
AT3G51810	12
AT3G51820	3054
AT3G51830	644
AT3G51840	4342
AT3G51850	1967
AT3G51860	3267
AT3G51870	243
AT3G51880	1998
AT3G51890	231
AT3G51895	1691
AT3G51910	34
AT3G51920	145
AT3G51930	54
AT3G51940	148
AT3G51950	3722
AT3G51960	5
AT3G51970	7
AT3G51980	675
AT3G51990	197
AT3G52000	2
AT3G52003	0
AT3G52010	77
AT3G52020	0
AT3G52030	468
AT3G52040	29
AT3G52050	530
AT3G52055	1
AT3G52060	1290
AT3G52070	0
AT3G52072	47
AT3G52075	0
AT3G52080	0
AT3G52090	1029
AT3G52100	258
AT3G52105	56
AT3G52110	207
AT3G52115	36
AT3G52120	1155
AT3G52130	0
AT3G52140	1372
AT3G52150	5069
AT3G52155	731
AT3G52160	1
AT3G52170	307
AT3G52180	3870
AT3G52190	276
AT3G52200	1304
AT3G52210	171
AT3G52220	849
AT3G52230	2018
AT3G52240	897
AT3G52250	1183
AT3G52260	156
AT3G52270	10
AT3G52280	372
AT3G52285	0
AT3G52290	406
AT3G52300	4455
AT3G52310	35
AT3G52320	0
AT3G52330	0
AT3G52340	271
AT3G52345	0
AT3G52350	0
AT3G52360	204
AT3G52370	1262
AT3G52380	3581
AT3G52390	111
AT3G52400	934
AT3G52410	0
AT3G52420	58
AT3G52430	27
AT3G52440	0
AT3G52450	2
AT3G52460	30
AT3G52470	1273
AT3G52480	247
AT3G52490	190
AT3G52500	3613
AT3G52510	0
AT3G52520	84
AT3G52525	26
AT3G52526	28
AT3G52527	0
AT3G52530	7
AT3G52535	69
AT3G52540	31
AT3G52550	90
AT3G52560	1943
AT3G52561	2
AT3G52565	3
AT3G52570	257
AT3G52580	1087
AT3G52590	4463
AT3G52600	76
AT3G52605	0
AT3G52610	260
AT3G52620	8
AT3G52630	114
AT3G52640	862
AT3G52660	566
AT3G52670	54
AT3G52680	83
AT3G52690	0
AT3G52700	1
AT3G52705	0
AT3G52710	502
AT3G52720	437
AT3G52730	1598
AT3G52740	145
AT3G52742	0
AT3G52748	0
AT3G52750	1978
AT3G52760	292
AT3G52765	0
AT3G52770	153
AT3G52780	52
AT3G52790	0
AT3G52800	3298
AT3G52810	0
AT3G52820	23
AT3G52830	0
AT3G52840	2397
AT3G52850	5795
AT3G52860	149
AT3G52870	1195
AT3G52880	8600
AT3G52890	776
AT3G52900	266
AT3G52905	141
AT3G52910	184
AT3G52920	1193
AT3G52930	8545
AT3G52940	387
AT3G52941	0
AT3G52950	446
AT3G52955	0
AT3G52957	0
AT3G52960	2955
AT3G52970	224
AT3G52980	0
AT3G52990	4190
AT3G53000	246
AT3G53010	116
AT3G53015	0
AT3G53016	0
AT3G53020	4703
AT3G53030	445
AT3G53040	16
AT3G53050	0
AT3G53060	0
AT3G53065	0
AT3G53070	0
AT3G53075	0
AT3G53080	0
AT3G53090	466
AT3G53100	119
AT3G53110	1800
AT3G53120	524
AT3G53130	965
AT3G53140	0
AT3G53150	0
AT3G53160	16
AT3G53170	55
AT3G53180	652
AT3G53190	227
AT3G53200	0
AT3G53210	147
AT3G53220	32
AT3G53230	163
AT3G53232	3
AT3G53235	7
AT3G53240	310
AT3G53250	2
AT3G53260	3549
AT3G53270	405
AT3G53280	158
AT3G53290	0
AT3G53294	0
AT3G53300	0
AT3G53305	0
AT3G53310	122
AT3G53320	167
AT3G53330	0
AT3G53340	303
AT3G53342	0
AT3G53350	524
AT3G53360	51
AT3G53365	4
AT3G53370	343
AT3G53380	411
AT3G53390	654
AT3G53400	1558
AT3G53403	6
AT3G53410	308
AT3G53420	19957
AT3G53430	3247
AT3G53440	107
AT3G53450	7
AT3G53460	10349
AT3G53470	1317
AT3G53480	48
AT3G53490	170
AT3G53500	1604
AT3G53510	300
AT3G53520	2448
AT3G53530	169
AT3G53540	584
AT3G53550	0
AT3G53560	720
AT3G53570	543
AT3G53580	1218
AT3G53590	0
AT3G53600	0
AT3G53610	1376
AT3G53611	0
AT3G53620	1557
AT3G53630	421
AT3G53640	7
AT3G53650	203
AT3G53670	869
AT3G53680	124
AT3G53690	25
AT3G53700	507
AT3G53710	1566
AT3G53720	192
AT3G53730	1104
AT3G53740	3078
AT3G53750	781
AT3G53760	403
AT3G53770	0
AT3G53775	0
AT3G53780	317
AT3G53790	0
AT3G53800	629
AT3G53810	292
AT3G53820	0
AT3G53830	44
AT3G53840	10
AT3G53850	270
AT3G53860	65
AT3G53870	3969
AT3G53880	208
AT3G53890	2348
AT3G53900	511
AT3G53910	0
AT3G53920	1410
AT3G53930	415
AT3G53940	58
AT3G53950	1077
AT3G53960	639
AT3G53965	0
AT3G53970	750
AT3G53980	599
AT3G53990	5334
AT3G54000	423
AT3G54010	1391
AT3G54020	364
AT3G54030	1193
AT3G54040	698
AT3G54050	17258
AT3G54060	18
AT3G54065	0
AT3G54070	0
AT3G54080	388
AT3G54085	42
AT3G54090	416
AT3G54100	427
AT3G54110	1646
AT3G54120	133
AT3G54130	165
AT3G54140	1863
AT3G54150	16
AT3G54160	29
AT3G54170	499
AT3G54180	202
AT3G54190	914
AT3G54200	843
AT3G54210	5723
AT3G54220	540
AT3G54230	1347
AT3G54240	21
AT3G54250	493
AT3G54260	78
AT3G54270	80
AT3G54280	1169
AT3G54290	843
AT3G54300	758
AT3G54310	2
AT3G54320	885
AT3G54340	292
AT3G54350	661
AT3G54360	2610
AT3G54363	48
AT3G54366	613
AT3G54380	353
AT3G54390	241
AT3G54400	91
AT3G54410	2
AT3G54420	2
AT3G54430	0
AT3G54440	2309
AT3G54450	0
AT3G54460	817
AT3G54470	995
AT3G54480	657
AT3G54490	18
AT3G54500	496
AT3G54510	2
AT3G54520	0
AT3G54530	0
AT3G54540	2062
AT3G54550	361
AT3G54560	634
AT3G54570	1
AT3G54580	9
AT3G54590	9
AT3G54600	1887
AT3G54610	323
AT3G54620	1385
AT3G54625	2
AT3G54630	0
AT3G54640	603
AT3G54650	778
AT3G54660	2133
AT3G54670	1156
AT3G54680	314
AT3G54690	951
AT3G54700	0
AT3G54710	89
AT3G54720	326
AT3G54730	1
AT3G54740	314
AT3G54750	219
AT3G54760	1920
AT3G54770	4
AT3G54780	137
AT3G54790	507
AT3G54800	249
AT3G54810	1665
AT3G54820	436
AT3G54823	0
AT3G54826	609
AT3G54830	40
AT3G54840	1160
AT3G54850	419
AT3G54860	1040
AT3G54870	22
AT3G54880	494
AT3G54890	62611
AT3G54900	1302
AT3G54910	213
AT3G54920	1519
AT3G54925	0
AT3G54930	164
AT3G54940	46
AT3G54950	65
AT3G54960	456
AT3G54970	131
AT3G54980	136
AT3G54990	3
AT3G55000	477
AT3G55005	641
AT3G55010	513
AT3G55020	2107
AT3G55030	432
AT3G55040	1416
AT3G55050	631
AT3G55060	450
AT3G55070	644
AT3G55080	329
AT3G55090	109
AT3G55100	1
AT3G55110	1451
AT3G55120	345
AT3G55130	257
AT3G55140	600
AT3G55150	0
AT3G55160	302
AT3G55170	430
AT3G55180	2
AT3G55190	5
AT3G55200	85
AT3G55210	0
AT3G55220	154
AT3G55230	0
AT3G55240	119
AT3G55250	1752
AT3G55252	2
AT3G55254	0
AT3G55258	0
AT3G55260	805
AT3G55270	1171
AT3G55280	1595
AT3G55290	697
AT3G55300	3
AT3G55310	0
AT3G55320	493
AT3G55330	4300
AT3G55340	229
AT3G55350	244
AT3G55360	1950
AT3G55370	72
AT3G55380	474
AT3G55390	234
AT3G55400	1360
AT3G55410	2955
AT3G55420	604
AT3G55430	1794
AT3G55440	11046
AT3G55450	917
AT3G55460	1499
AT3G55470	76
AT3G55480	1060
AT3G55485	1
AT3G55490	111
AT3G55500	248
AT3G55510	226
AT3G55512	0
AT3G55513	0
AT3G55515	0
AT3G55520	590
AT3G55530	329
AT3G55540	0
AT3G55550	0
AT3G55560	57
AT3G55566	4
AT3G55570	0
AT3G55580	20
AT3G55590	8
AT3G55600	200
AT3G55605	181
AT3G55610	1521
AT3G55620	1065
AT3G55630	2019
AT3G55640	285
AT3G55646	19
AT3G55650	1
AT3G55660	128
AT3G55665	2
AT3G55670	1
AT3G55672	0
AT3G55677	2
AT3G55680	0
AT3G55690	149
AT3G55700	121
AT3G55710	3014
AT3G55720	3
AT3G55730	350
AT3G55734	1
AT3G55735	4
AT3G55740	1010
AT3G55750	1602
AT3G55760	1186
AT3G55770	3442
AT3G55780	0
AT3G55790	0
AT3G55795	0
AT3G55800	17419
AT3G55810	0
AT3G55820	42
AT3G55830	667
AT3G55840	160
AT3G55850	404
AT3G55860	0
AT3G55870	0
AT3G55880	95
AT3G55890	24
AT3G55900	5
AT3G55910	1
AT3G55920	309
AT3G55930	2
AT3G55935	0
AT3G55940	65
AT3G55950	271
AT3G55960	904
AT3G55970	8
AT3G55980	7451
AT3G55990	2609
AT3G56000	55
AT3G56010	1559
AT3G56020	574
AT3G56030	22
AT3G56040	2388
AT3G56050	2623
AT3G56060	229
AT3G56070	396
AT3G56080	308
AT3G56085	0
AT3G56090	2030
AT3G56100	107
AT3G56110	581
AT3G56120	345
AT3G56130	1834
AT3G56140	1123
AT3G56150	3753
AT3G56160	928
AT3G56170	1331
AT3G56180	39
AT3G56190	3005
AT3G56200	489
AT3G56210	378
AT3G56220	9
AT3G56230	490
AT3G56240	5818
AT3G56250	42
AT3G56260	297
AT3G56270	326
AT3G56275	409
AT3G56277	0
AT3G56280	1
AT3G56290	244
AT3G56300	99
AT3G56310	1897
AT3G56320	590
AT3G56330	97
AT3G56340	1856
AT3G56350	6
AT3G56360	4174
AT3G56370	1614
AT3G56380	1
AT3G56390	0
AT3G56400	952
AT3G56408	14
AT3G56410	0
AT3G56420	0
AT3G56430	277
AT3G56440	152
AT3G56450	142
AT3G56460	1330
AT3G56470	53
AT3G56480	6046
AT3G56490	1462
AT3G56500	4
AT3G56510	487
AT3G56520	46
AT3G56530	0
AT3G56540	0
AT3G56550	30
AT3G56560	0
AT3G56570	46
AT3G56580	719
AT3G56590	1231
AT3G56600	73
AT3G56610	0
AT3G56620	320
AT3G56630	469
AT3G56640	277
AT3G56650	1103
AT3G56660	4
AT3G56670	0
AT3G56680	2188
AT3G56690	244
AT3G56700	8
AT3G56705	1
AT3G56710	740
AT3G56720	917
AT3G56730	70
AT3G56740	385
AT3G56750	760
AT3G56760	489
AT3G56770	10
AT3G56780	17
AT3G56790	18
AT3G56800	3739
AT3G56810	57
AT3G56820	232
AT3G56825	3
AT3G56830	94
AT3G56840	213
AT3G56850	644
AT3G56860	2416
AT3G56870	88
AT3G56880	4651
AT3G56890	3
AT3G56891	0
AT3G56900	130
AT3G56910	2160
AT3G56920	16
AT3G56930	389
AT3G56940	15460
AT3G56950	648
AT3G56960	204
AT3G56970	1
AT3G56980	1
AT3G56990	366
AT3G57000	553
AT3G57010	213
AT3G57020	59
AT3G57030	270
AT3G57040	722
AT3G57050	1332
AT3G57060	284
AT3G57062	445
AT3G57070	702
AT3G57072	0
AT3G57080	187
AT3G57090	849
AT3G57100	0
AT3G57110	5
AT3G57120	344
AT3G57130	0
AT3G57140	152
AT3G57150	1168
AT3G57157	5
AT3G57160	110
AT3G57170	682
AT3G57180	492
AT3G57190	521
AT3G57200	78
AT3G57210	0
AT3G57220	337
AT3G57230	358
AT3G57240	405
AT3G57250	0
AT3G57260	4
AT3G57270	18
AT3G57280	743
AT3G57290	2225
AT3G57300	2194
AT3G57310	1
AT3G57320	359
AT3G57330	687
AT3G57340	725
AT3G57350	287
AT3G57360	30
AT3G57370	1
AT3G57380	66
AT3G57390	438
AT3G57400	1440
AT3G57410	2401
AT3G57420	1692
AT3G57430	187
AT3G57440	7
AT3G57450	1859
AT3G57460	10
AT3G57465	0
AT3G57470	1270
AT3G57480	127
AT3G57490	216
AT3G57500	5
AT3G57510	387
AT3G57520	3556
AT3G57530	2676
AT3G57540	17
AT3G57550	634
AT3G57560	562
AT3G57570	555
AT3G57580	110
AT3G57586	7
AT3G57587	0
AT3G57590	181
AT3G57600	106
AT3G57610	1506
AT3G57620	0
AT3G57630	666
AT3G57640	127
AT3G57645	2
AT3G57650	1135
AT3G57660	588
AT3G57670	102
AT3G57680	67
AT3G57690	281
AT3G57700	0
AT3G57710	300
AT3G57720	99
AT3G57730	0
AT3G57740	5
AT3G57750	241
AT3G57760	58
AT3G57765	3
AT3G57770	20
AT3G57780	108
AT3G57785	112
AT3G57787	3
AT3G57790	734
AT3G57800	1905
AT3G57810	298
AT3G57820	9
AT3G57830	188
AT3G57840	0
AT3G57850	2
AT3G57854	0
AT3G57860	54
AT3G57870	1753
AT3G57880	2208
AT3G57890	1507
AT3G57900	0
AT3G57910	205
AT3G57920	0
AT3G57930	1045
AT3G57940	187
AT3G57950	0
AT3G57960	0
AT3G57965	112
AT3G57970	0
AT3G57980	309
AT3G57990	1618
AT3G58000	51
AT3G58010	971
AT3G58020	265
AT3G58030	1198
AT3G58035	0
AT3G58040	547
AT3G58050	830
AT3G58060	8
AT3G58070	6
AT3G58090	165
AT3G58100	125
AT3G58110	920
AT3G58120	179
AT3G58130	191
AT3G58140	2002
AT3G58150	11
AT3G58160	362
AT3G58165	0
AT3G58170	1155
AT3G58180	253
AT3G58190	0
AT3G58193	0
AT3G58196	0
AT3G58200	123
AT3G58210	20
AT3G58220	470
AT3G58230	0
AT3G58240	0
AT3G58250	5
AT3G58260	0
AT3G58270	160
AT3G58280	0
AT3G58290	0
AT3G58300	0
AT3G58310	0
AT3G58320	0
AT3G58330	0
AT3G58340	0
AT3G58347	0
AT3G58350	23
AT3G58360	3
AT3G58370	0
AT3G58380	4
AT3G58390	0
AT3G58400	0
AT3G58410	0
AT3G58415	0
AT3G58420	0
AT3G58430	46
AT3G58440	0
AT3G58450	4
AT3G58460	876
AT3G58470	190
AT3G58480	9
AT3G58490	518
AT3G58500	2685
AT3G58510	1448
AT3G58520	94
AT3G58530	403
AT3G58540	6
AT3G58550	2
AT3G58560	1465
AT3G58570	1404
AT3G58580	731
AT3G58585	3
AT3G58590	38
AT3G58600	1258
AT3G58610	3628
AT3G58620	520
AT3G58630	177
AT3G58640	1347
AT3G58650	252
AT3G58660	612
AT3G58670	525
AT3G58680	3217
AT3G58690	268
AT3G58700	720
AT3G58710	49
AT3G58720	193
AT3G58730	4167
AT3G58740	707
AT3G58750	1742
AT3G58760	578
AT3G58770	22
AT3G58780	862
AT3G58790	457
AT3G58795	0
AT3G58800	164
AT3G58810	55
AT3G58820	127
AT3G58830	431
AT3G58840	524
AT3G58850	22
AT3G58860	0
AT3G58865	40
AT3G58875	0
AT3G58877	0
AT3G58880	0
AT3G58890	0
AT3G58900	217
AT3G58910	0
AT3G58920	0
AT3G58930	140
AT3G58940	139
AT3G58950	2
AT3G58960	5
AT3G58970	1033
AT3G58975	80
AT3G58980	87
AT3G58990	286
AT3G59000	115
AT3G59010	2752
AT3G59020	1865
AT3G59030	30
AT3G59040	601
AT3G59050	1712
AT3G59060	955
AT3G59068	3
AT3G59070	0
AT3G59080	397
AT3G59090	641
AT3G59100	407
AT3G59110	700
AT3G59120	0
AT3G59130	0
AT3G59140	258
AT3G59150	134
AT3G59160	0
AT3G59170	0
AT3G59180	0
AT3G59190	20
AT3G59200	31
AT3G59210	82
AT3G59220	18
AT3G59230	1
AT3G59240	0
AT3G59245	0
AT3G59250	15
AT3G59260	0
AT3G59270	1
AT3G59280	804
AT3G59290	576
AT3G59295	0
AT3G59300	1052
AT3G59310	201
AT3G59320	279
AT3G59330	263
AT3G59340	0
AT3G59350	2227
AT3G59360	1131
AT3G59370	4
AT3G59380	718
AT3G59390	169
AT3G59400	23
AT3G59410	603
AT3G59415	0
AT3G59420	407
AT3G59430	125
AT3G59435	2
AT3G59440	0
AT3G59450	5
AT3G59455	0
AT3G59460	0
AT3G59470	222
AT3G59480	111
AT3G59490	260
AT3G59500	533
AT3G59510	10
AT3G59520	136
AT3G59530	98
AT3G59540	2437
AT3G59550	34
AT3G59570	110
AT3G59580	97
AT3G59590	17
AT3G59600	739
AT3G59610	79
AT3G59620	2
AT3G59630	325
AT3G59640	223
AT3G59650	166
AT3G59660	992
AT3G59670	368
AT3G59680	211
AT3G59690	551
AT3G59695	0
AT3G59700	5
AT3G59710	3
AT3G59720	0
AT3G59730	4
AT3G59740	8
AT3G59750	2
AT3G59760	617
AT3G59765	54
AT3G59770	1979
AT3G59780	4861
AT3G59790	50
AT3G59800	257
AT3G59810	518
AT3G59820	738
AT3G59830	13
AT3G59840	214
AT3G59845	1261
AT3G59850	24
AT3G59860	0
AT3G59870	515
AT3G59880	9
AT3G59884	0
AT3G59890	127
AT3G59900	309
AT3G59910	1490
AT3G59920	4342
AT3G59923	0
AT3G59926	0
AT3G59930	1
AT3G59940	0
AT3G59950	930
AT3G59960	1
AT3G59970	6701
AT3G59980	756
AT3G59990	1561
AT3G60000	107
AT3G60010	10
AT3G60020	0
AT3G60030	2703
AT3G60040	84
AT3G60050	162
AT3G60060	0
AT3G60070	364
AT3G60075	0
AT3G60080	573
AT3G60090	0
AT3G60100	0
AT3G60110	247
AT3G60120	0
AT3G60130	746
AT3G60140	28
AT3G60150	115
AT3G60160	1648
AT3G60164	6
AT3G60170	2
AT3G60176	4
AT3G60180	390
AT3G60190	1206
AT3G60200	231
AT3G60210	765
AT3G60220	51
AT3G60238	0
AT3G60240	3809
AT3G60245	5074
AT3G60250	959
AT3G60260	442
AT3G60270	0
AT3G60280	0
AT3G60286	12
AT3G60290	189
AT3G60300	1871
AT3G60310	190
AT3G60320	1698
AT3G60328	0
AT3G60330	28
AT3G60340	965
AT3G60350	776
AT3G60360	163
AT3G60370	529
AT3G60380	937
AT3G60390	440
AT3G60400	149
AT3G60410	692
AT3G60415	685
AT3G60420	0
AT3G60440	466
AT3G60450	799
AT3G60460	0
AT3G60470	0
AT3G60480	234
AT3G60490	25
AT3G60500	442
AT3G60510	254
AT3G60520	173
AT3G60530	538
AT3G60540	9
AT3G60550	44
AT3G60560	0
AT3G60565	0
AT3G60570	11
AT3G60580	48
AT3G60590	440
AT3G60600	2405
AT3G60610	2
AT3G60613	0
AT3G60620	486
AT3G60630	544
AT3G60640	234
AT3G60650	7
AT3G60660	67
AT3G60670	21
AT3G60680	97
AT3G60690	871
AT3G60700	365
AT3G60710	1
AT3G60720	138
AT3G60730	9
AT3G60740	912
AT3G60750	50633
AT3G60760	0
AT3G60770	3066
AT3G60780	0
AT3G60790	8
AT3G60800	518
AT3G60805	0
AT3G60810	802
AT3G60820	2421
AT3G60830	482
AT3G60840	361
AT3G60850	470
AT3G60860	1362
AT3G60870	4
AT3G60880	336
AT3G60890	46
AT3G60900	562
AT3G60910	256
AT3G60920	0
AT3G60930	30
AT3G60935	0
AT3G60940	4
AT3G60950	1
AT3G60955	0
AT3G60957	3
AT3G60960	137
AT3G60961	1
AT3G60965	228
AT3G60966	7
AT3G60970	34
AT3G60972	2
AT3G60975	0
AT3G60980	54
AT3G60990	0
AT3G61010	783
AT3G61020	306
AT3G61028	0
AT3G61030	0
AT3G61035	0
AT3G61040	8
AT3G61050	1854
AT3G61060	146
AT3G61070	1747
AT3G61080	1239
AT3G61090	49
AT3G61100	84
AT3G61105	0
AT3G61110	2468
AT3G61111	1
AT3G61113	41
AT3G61117	0
AT3G61118	8
AT3G61120	2
AT3G61130	2737
AT3G61140	977
AT3G61150	914
AT3G61160	333
AT3G61170	31
AT3G61172	9
AT3G61175	14
AT3G61177	12
AT3G61180	1101
AT3G61182	0
AT3G61185	0
AT3G61190	848
AT3G61198	135
AT3G61200	871
AT3G61210	584
AT3G61220	1090
AT3G61230	2
AT3G61240	1477
AT3G61250	70
AT3G61260	2797
AT3G61270	0
AT3G61280	23
AT3G61290	0
AT3G61300	0
AT3G61310	505
AT3G61320	359
AT3G61330	1
AT3G61340	6
AT3G61350	225
AT3G61360	51
AT3G61370	130
AT3G61380	306
AT3G61390	1
AT3G61400	0
AT3G61410	7
AT3G61415	252
AT3G61420	534
AT3G61430	4554
AT3G61440	8056
AT3G61450	9
AT3G61460	3219
AT3G61470	54265
AT3G61480	531
AT3G61490	241
AT3G61500	67
AT3G61510	1
AT3G61520	53
AT3G61530	167
AT3G61540	389
AT3G61545	0
AT3G61550	237
AT3G61560	131
AT3G61570	508
AT3G61571	0
AT3G61580	5544
AT3G61590	180
AT3G61600	1459
AT3G61610	82
AT3G61620	235
AT3G61630	188
AT3G61640	851
AT3G61650	308
AT3G61660	19
AT3G61670	684
AT3G61680	30
AT3G61690	1275
AT3G61700	899
AT3G61710	561
AT3G61715	0
AT3G61720	0
AT3G61721	0
AT3G61723	0
AT3G61730	2
AT3G61740	350
AT3G61750	416
AT3G61755	0
AT3G61760	48
AT3G61770	567
AT3G61780	409
AT3G61790	498
AT3G61800	236
AT3G61810	0
AT3G61820	402
AT3G61825	0
AT3G61826	0
AT3G61829	0
AT3G61830	449
AT3G61840	3
AT3G61850	242
AT3G61860	763
AT3G61870	5953
AT3G61880	47
AT3G61890	1326
AT3G61897	0
AT3G61898	74
AT3G61900	50
AT3G61910	176
AT3G61920	20
AT3G61930	105
AT3G61940	11
AT3G61950	255
AT3G61960	932
AT3G61962	0
AT3G61970	73
AT3G61980	372
AT3G61990	91
AT3G62000	158
AT3G62010	1717
AT3G62020	1828
AT3G62030	8623
AT3G62040	65
AT3G62050	63
AT3G62060	204
AT3G62070	531
AT3G62080	229
AT3G62090	0
AT3G62100	115
AT3G62110	1096
AT3G62120	2210
AT3G62130	770
AT3G62140	417
AT3G62150	138
AT3G62160	93
AT3G62170	365
AT3G62180	83
AT3G62190	539
AT3G62200	331
AT3G62210	0
AT3G62220	294
AT3G62230	119
AT3G62240	674
AT3G62245	0
AT3G62250	3755
AT3G62260	611
AT3G62270	65
AT3G62280	1
AT3G62285	0
AT3G62290	13925
AT3G62300	732
AT3G62310	892
AT3G62320	1
AT3G62330	514
AT3G62340	10
AT3G62350	2
AT3G62360	1929
AT3G62370	529
AT3G62380	2
AT3G62390	137
AT3G62400	1055
AT3G62410	12697
AT3G62420	2221
AT3G62430	20
AT3G62440	1
AT3G62450	351
AT3G62455	59
AT3G62460	179
AT3G62470	124
AT3G62475	0
AT3G62480	0
AT3G62490	0
AT3G62499	14
AT3G62500	68
AT3G62510	6
AT3G62520	0
AT3G62528	0
AT3G62529	0
AT3G62530	1691
AT3G62540	4
AT3G62550	1812
AT3G62560	1076
AT3G62570	83
AT3G62580	1576
AT3G62590	181
AT3G62600	1242
AT3G62610	153
AT3G62615	0
AT3G62620	205
AT3G62630	909
AT3G62640	34
AT3G62650	1775
AT3G62660	1920
AT3G62670	0
AT3G62680	0
AT3G62690	188
AT3G62695	0
AT3G62700	5146
AT3G62710	401
AT3G62720	1303
AT3G62725	0
AT3G62730	314
AT3G62735	0
AT3G62740	8
AT3G62750	810
AT3G62760	0
AT3G62770	737
AT3G62780	3
AT3G62790	1129
AT3G62800	288
AT3G62810	586
AT3G62820	1187
AT3G62830	1489
AT3G62840	1687
AT3G62850	6
AT3G62860	193
AT3G62870	4964
AT3G62880	183
AT3G62890	43
AT3G62900	1493
AT3G62910	753
AT3G62920	85
AT3G62930	22
AT3G62940	575
AT3G62950	329
AT3G62960	16
AT3G62970	334
AT3G62980	1704
AT3G62990	2
AT3G63000	845
AT3G63003	0
AT3G63006	0
AT3G63010	32
AT3G63020	0
AT3G63030	273
AT3G63040	5
AT3G63050	33
AT3G63052	1
AT3G63060	24
AT3G63070	1046
AT3G63080	531
AT3G63088	4
AT3G63090	142
AT3G63093	0
AT3G63095	0
AT3G63110	5
AT3G63120	784
AT3G63130	508
AT3G63140	6564
AT3G63150	1183
AT3G63160	12728
AT3G63170	637
AT3G63180	898
AT3G63190	1750
AT3G63200	197
AT3G63210	1954
AT3G63215	0
AT3G63220	168
AT3G63230	0
AT3G63240	227
AT3G63250	1192
AT3G63255	0
AT3G63260	774
AT3G63270	251
AT3G63280	171
AT3G63290	108
AT3G63300	113
AT3G63310	748
AT3G63320	1
AT3G63340	1611
AT3G63350	0
AT3G63360	3
AT3G63370	225
AT3G63375	2
AT3G63380	15
AT3G63390	232
AT3G63400	805
AT3G63410	7314
AT3G63420	356
AT3G63430	140
AT3G63440	3
AT3G63445	61
AT3G63450	191
AT3G63460	4160
AT3G63470	4
AT3G63480	60
AT3G63490	6625
AT3G63500	2075
AT3G63510	273
AT3G63520	6437
AT3G63530	222
AT3G63540	2613
AT3G66652	183
AT3G66654	822
AT3G66656	22
AT3G66658	623
AT4G00005	0
AT4G00020	150
AT4G00026	414
AT4G00030	544
AT4G00040	486
AT4G00050	327
AT4G00060	954
AT4G00070	0
AT4G00080	0
AT4G00085	0
AT4G00090	547
AT4G00100	2158
AT4G00110	228
AT4G00114	0
AT4G00120	439
AT4G00130	1
AT4G00140	4
AT4G00150	390
AT4G00155	0
AT4G00160	16
AT4G00163	0
AT4G00165	15
AT4G00170	470
AT4G00180	147
AT4G00190	0
AT4G00200	200
AT4G00210	3
AT4G00220	150
AT4G00225	0
AT4G00230	384
AT4G00231	270
AT4G00232	0
AT4G00234	0
AT4G00236	0
AT4G00238	453
AT4G00240	79
AT4G00250	55
AT4G00260	3
AT4G00270	956
AT4G00280	0
AT4G00290	367
AT4G00295	174
AT4G00300	1404
AT4G00305	12
AT4G00310	121
AT4G00315	0
AT4G00320	8
AT4G00330	1235
AT4G00335	269
AT4G00340	894
AT4G00342	0
AT4G00350	87
AT4G00355	966
AT4G00356	0
AT4G00360	1429
AT4G00370	2421
AT4G00380	506
AT4G00390	17
AT4G00400	302
AT4G00413	0
AT4G00416	0
AT4G00420	303
AT4G00430	5088
AT4G00440	1939
AT4G00450	1576
AT4G00460	38
AT4G00467	0
AT4G00480	38
AT4G00490	2060
AT4G00500	316
AT4G00520	352
AT4G00525	39
AT4G00530	43
AT4G00540	35
AT4G00550	274
AT4G00560	417
AT4G00570	2055
AT4G00580	0
AT4G00585	1027
AT4G00590	215
AT4G00600	0
AT4G00610	0
AT4G00620	179
AT4G00630	1329
AT4G00650	152
AT4G00651	1
AT4G00660	880
AT4G00670	78
AT4G00680	3
AT4G00690	26
AT4G00695	1
AT4G00700	21
AT4G00710	567
AT4G00720	2108
AT4G00730	1517
AT4G00740	1504
AT4G00750	1056
AT4G00752	462
AT4G00753	0
AT4G00755	512
AT4G00760	208
AT4G00770	15
AT4G00780	2629
AT4G00800	1616
AT4G00810	1728
AT4G00820	436
AT4G00830	1493
AT4G00840	308
AT4G00850	71
AT4G00860	1173
AT4G00870	529
AT4G00872	198
AT4G00880	45
AT4G00883	0
AT4G00885	0
AT4G00889	0
AT4G00890	13
AT4G00891	0
AT4G00893	4
AT4G00895	3098
AT4G00900	610
AT4G00905	0
AT4G00910	5
AT4G00920	0
AT4G00925	0
AT4G00930	331
AT4G00940	3
AT4G00950	69
AT4G00953	0
AT4G00955	35
AT4G00960	5
AT4G00970	70
AT4G00975	1
AT4G00980	56
AT4G00985	1
AT4G00990	792
AT4G01000	1828
AT4G01010	60
AT4G01020	450
AT4G01023	2
AT4G01026	504
AT4G01030	66
AT4G01037	481
AT4G01040	767
AT4G01050	9662
AT4G01060	492
AT4G01070	2990
AT4G01080	2158
AT4G01090	638
AT4G01100	3089
AT4G01110	6
AT4G01120	673
AT4G01130	273
AT4G01140	212
AT4G01150	17858
AT4G01160	91
AT4G01170	0
AT4G01180	1
AT4G01190	12
AT4G01200	65
AT4G01210	892
AT4G01220	349
AT4G01230	16
AT4G01240	1
AT4G01245	0
AT4G01250	141
AT4G01260	0
AT4G01265	0
AT4G01270	48
AT4G01280	341
AT4G01290	2485
AT4G01310	3807
AT4G01320	1076
AT4G01330	1760
AT4G01335	0
AT4G01340	0
AT4G01350	0
AT4G01355	0
AT4G01360	73
AT4G01370	1041
AT4G01380	0
AT4G01390	2
AT4G01395	1586
AT4G01400	50
AT4G01410	139
AT4G01420	361
AT4G01430	321
AT4G01435	2
AT4G01440	812
AT4G01450	374
AT4G01455	0
AT4G01460	311
AT4G01470	0
AT4G01480	1348
AT4G01490	3
AT4G01500	168
AT4G01505	0
AT4G01510	232
AT4G01515	0
AT4G01516	0
AT4G01520	0
AT4G01525	6
AT4G01530	0
AT4G01533	0
AT4G01535	0
AT4G01540	139
AT4G01550	225
AT4G01560	475
AT4G01570	350
AT4G01575	0
AT4G01580	120
AT4G01590	622
AT4G01593	78
AT4G01595	0
AT4G01600	386
AT4G01610	3022
AT4G01630	17
AT4G01640	7
AT4G01650	218
AT4G01660	406
AT4G01670	197
AT4G01671	0
AT4G01680	523
AT4G01690	2354
AT4G01700	55
AT4G01703	0
AT4G01710	219
AT4G01720	32
AT4G01730	172
AT4G01735	0
AT4G01740	46
AT4G01750	5
AT4G01760	0
AT4G01770	3
AT4G01780	5
AT4G01790	56
AT4G01800	6312
AT4G01810	1341
AT4G01820	0
AT4G01830	0
AT4G01840	285
AT4G01850	7196
AT4G01860	443
AT4G01865	0
AT4G01870	947
AT4G01880	351
AT4G01883	477
AT4G01890	0
AT4G01895	57
AT4G01897	420
AT4G01900	1240
AT4G01910	12
AT4G01915	241
AT4G01920	76
AT4G01925	0
AT4G01930	16
AT4G01935	272
AT4G01940	1301
AT4G01950	168
AT4G01960	506
AT4G01970	48
AT4G01975	4
AT4G01980	10
AT4G01985	16
AT4G01990	90
AT4G01995	550
AT4G02000	19
AT4G02005	151
AT4G02010	708
AT4G02020	2556
AT4G02030	853
AT4G02040	0
AT4G02050	1044
AT4G02055	0
AT4G02060	357
AT4G02070	379
AT4G02075	292
AT4G02080	1823
AT4G02090	1
AT4G02100	220
AT4G02110	163
AT4G02120	1077
AT4G02130	582
AT4G02140	1
AT4G02150	682
AT4G02160	2
AT4G02170	2
AT4G02180	12
AT4G02190	0
AT4G02195	170
AT4G02200	200
AT4G02210	205
AT4G02220	258
AT4G02230	2605
AT4G02235	0
AT4G02250	185
AT4G02260	1856
AT4G02270	0
AT4G02280	181
AT4G02290	54
AT4G02300	4
AT4G02310	0
AT4G02312	0
AT4G02314	0
AT4G02317	0
AT4G02320	5
AT4G02330	12
AT4G02340	759
AT4G02350	1022
AT4G02360	21
AT4G02370	1100
AT4G02380	186
AT4G02390	83
AT4G02400	511
AT4G02405	241
AT4G02410	728
AT4G02420	165
AT4G02425	119
AT4G02430	352
AT4G02440	534
AT4G02450	2809
AT4G02460	155
AT4G02465	1
AT4G02480	6122
AT4G02482	35
AT4G02485	84
AT4G02487	0
AT4G02489	0
AT4G02490	0
AT4G02500	2170
AT4G02510	7235
AT4G02520	20
AT4G02530	4300
AT4G02540	519
AT4G02541	2
AT4G02550	235
AT4G02555	1
AT4G02560	634
AT4G02570	4806
AT4G02580	2367
AT4G02590	687
AT4G02600	1531
AT4G02610	346
AT4G02620	1753
AT4G02630	1280
AT4G02640	1135
AT4G02650	119
AT4G02655	1
AT4G02660	82
AT4G02670	5
AT4G02680	1462
AT4G02690	0
AT4G02700	23
AT4G02710	447
AT4G02715	1608
AT4G02720	0
AT4G02725	781
AT4G02730	119
AT4G02733	5
AT4G02735	0
AT4G02740	476
AT4G02750	62
AT4G02760	199
AT4G02770	24893
AT4G02780	5
AT4G02790	687
AT4G02800	117
AT4G02810	136
AT4G02820	272
AT4G02830	230
AT4G02840	712
AT4G02850	5
AT4G02860	530
AT4G02870	0
AT4G02880	750
AT4G02890	4603
AT4G02900	152
AT4G02910	4
AT4G02920	3394
AT4G02930	1029
AT4G02940	1501
AT4G02950	0
AT4G02960	5
AT4G02970	265
AT4G02980	547
AT4G02990	752
AT4G03000	799
AT4G03010	135
AT4G03020	2027
AT4G03030	1621
AT4G03038	27
AT4G03039	0
AT4G03040	12
AT4G03050	1009
AT4G03060	7
AT4G03063	0
AT4G03070	268
AT4G03080	1564
AT4G03090	397
AT4G03100	137
AT4G03110	545
AT4G03113	0
AT4G03115	175
AT4G03120	328
AT4G03130	44
AT4G03135	0
AT4G03140	9
AT4G03150	396
AT4G03153	0
AT4G03156	1
AT4G03157	0
AT4G03160	0
AT4G03165	0
AT4G03170	0
AT4G03175	21
AT4G03180	498
AT4G03190	1126
AT4G03200	1490
AT4G03205	309
AT4G03210	1024
AT4G03220	0
AT4G03230	181
AT4G03240	355
AT4G03250	206
AT4G03260	2555
AT4G03270	43
AT4G03280	24437
AT4G03285	0
AT4G03290	180
AT4G03292	2
AT4G03295	0
AT4G03298	1
AT4G03300	2
AT4G03305	0
AT4G03310	0
AT4G03320	122
AT4G03330	1
AT4G03340	52
AT4G03350	0
AT4G03360	0
AT4G03364	0
AT4G03370	0
AT4G03376	1
AT4G03380	1
AT4G03390	1443
AT4G03400	476
AT4G03405	0
AT4G03410	350
AT4G03415	1275
AT4G03420	925
AT4G03430	1772
AT4G03435	0
AT4G03437	0
AT4G03438	0
AT4G03440	79
AT4G03443	22
AT4G03445	4
AT4G03450	5
AT4G03455	0
AT4G03460	0
AT4G03470	0
AT4G03480	2
AT4G03490	26
AT4G03495	0
AT4G03500	0
AT4G03505	0
AT4G03510	219
AT4G03520	6487
AT4G03525	0
AT4G03530	0
AT4G03535	0
AT4G03540	0
AT4G03545	0
AT4G03550	1123
AT4G03555	0
AT4G03560	3219
AT4G03565	2
AT4G03566	0
AT4G03570	0
AT4G03575	0
AT4G03580	0
AT4G03585	0
AT4G03590	0
AT4G03595	0
AT4G03600	45
AT4G03605	0
AT4G03610	4
AT4G03620	3
AT4G03625	0
AT4G03630	0
AT4G03635	78
AT4G03640	2
AT4G03645	0
AT4G03650	0
AT4G03655	0
AT4G03660	0
AT4G03665	0
AT4G03670	0
AT4G03675	0
AT4G03680	0
AT4G03685	0
AT4G03690	0
AT4G03695	0
AT4G03700	0
AT4G03705	0
AT4G03710	0
AT4G03715	0
AT4G03720	0
AT4G03725	18
AT4G03726	0
AT4G03728	0
AT4G03730	0
AT4G03732	0
AT4G03740	0
AT4G03745	0
AT4G03750	0
AT4G03755	5
AT4G03760	0
AT4G03765	0
AT4G03770	0
AT4G03775	0
AT4G03780	0
AT4G03785	0
AT4G03790	0
AT4G03795	0
AT4G03800	0
AT4G03805	0
AT4G03810	0
AT4G03811	2
AT4G03813	5
AT4G03815	0
AT4G03816	6
AT4G03820	289
AT4G03823	15
AT4G03824	0
AT4G03825	0
AT4G03826	0
AT4G03830	0
AT4G03835	0
AT4G03837	0
AT4G03840	0
AT4G03845	13
AT4G03850	0
AT4G03855	0
AT4G03860	0
AT4G03865	0
AT4G03870	0
AT4G03873	0
AT4G03875	0
AT4G03876	0
AT4G03880	0
AT4G03885	0
AT4G03890	0
AT4G03895	0
AT4G03900	0
AT4G03905	3
AT4G03910	0
AT4G03911	0
AT4G03912	0
AT4G03913	0
AT4G03914	0
AT4G03915	0
AT4G03916	0
AT4G03920	0
AT4G03923	0
AT4G03925	1
AT4G03926	0
AT4G03930	108
AT4G03935	45
AT4G03940	26
AT4G03945	17
AT4G03950	0
AT4G03955	0
AT4G03960	159
AT4G03965	20
AT4G03970	1
AT4G03975	0
AT4G03976	0
AT4G03977	0
AT4G03978	0
AT4G03979	0
AT4G03980	0
AT4G03981	0
AT4G03985	0
AT4G03990	0
AT4G03995	0
AT4G04000	0
AT4G04005	6
AT4G04010	0
AT4G04015	24
AT4G04020	1492
AT4G04025	0
AT4G04030	1
AT4G04035	0
AT4G04040	880
AT4G04050	0
AT4G04055	0
AT4G04065	0
AT4G04070	0
AT4G04075	39
AT4G04077	12
AT4G04078	0
AT4G04080	0
AT4G04085	0
AT4G04090	4
AT4G04095	0
AT4G04100	0
AT4G04105	0
AT4G04110	1
AT4G04115	0
AT4G04120	0
AT4G04125	0
AT4G04130	1
AT4G04135	0
AT4G04140	0
AT4G04145	0
AT4G04150	0
AT4G04155	0
AT4G04157	0
AT4G04165	0
AT4G04167	0
AT4G04170	0
AT4G04175	0
AT4G04180	108
AT4G04185	0
AT4G04190	93
AT4G04195	0
AT4G04200	360
AT4G04205	0
AT4G04210	856
AT4G04215	0
AT4G04220	0
AT4G04221	11
AT4G04223	24
AT4G04225	7
AT4G04230	0
AT4G04235	0
AT4G04245	0
AT4G04250	0
AT4G04255	0
AT4G04260	6
AT4G04265	0
AT4G04270	0
AT4G04273	0
AT4G04275	0
AT4G04276	0
AT4G04280	0
AT4G04285	0
AT4G04290	0
AT4G04293	5
AT4G04295	0
AT4G04296	0
AT4G04300	0
AT4G04305	0
AT4G04310	0
AT4G04313	4
AT4G04315	3
AT4G04316	0
AT4G04320	753
AT4G04325	0
AT4G04330	1012
AT4G04335	0
AT4G04340	3066
AT4G04345	0
AT4G04350	1093
AT4G04355	0
AT4G04360	41
AT4G04365	0
AT4G04370	170
AT4G04375	0
AT4G04380	0
AT4G04385	0
AT4G04390	0
AT4G04392	0
AT4G04393	0
AT4G04394	0
AT4G04395	0
AT4G04396	0
AT4G04398	0
AT4G04400	0
AT4G04402	0
AT4G04404	0
AT4G04405	0
AT4G04407	0
AT4G04408	2
AT4G04409	3
AT4G04410	2088
AT4G04415	6
AT4G04420	13
AT4G04423	8
AT4G04425	3
AT4G04426	3
AT4G04430	0
AT4G04435	12
AT4G04440	2
AT4G04445	13
AT4G04450	23
AT4G04455	0
AT4G04460	1634
AT4G04465	1
AT4G04470	521
AT4G04475	0
AT4G04480	0
AT4G04485	2
AT4G04490	7
AT4G04495	0
AT4G04500	1
AT4G04505	0
AT4G04510	0
AT4G04515	0
AT4G04520	0
AT4G04525	2
AT4G04530	0
AT4G04535	0
AT4G04540	0
AT4G04545	0
AT4G04547	0
AT4G04550	0
AT4G04555	16
AT4G04560	0
AT4G04565	21
AT4G04570	479
AT4G04580	135
AT4G04585	0
AT4G04590	0
AT4G04600	0
AT4G04601	0
AT4G04605	5
AT4G04610	930
AT4G04614	445
AT4G04615	0
AT4G04620	722
AT4G04625	0
AT4G04630	151
AT4G04632	0
AT4G04635	0
AT4G04640	22834
AT4G04645	0
AT4G04650	0
AT4G04653	0
AT4G04655	0
AT4G04660	0
AT4G04665	0
AT4G04670	165
AT4G04675	0
AT4G04680	3
AT4G04690	0
AT4G04692	1575
AT4G04693	0
AT4G04695	31
AT4G04700	35
AT4G04710	5
AT4G04720	872
AT4G04730	0
AT4G04740	612
AT4G04745	4
AT4G04750	71
AT4G04755	0
AT4G04760	0
AT4G04765	0
AT4G04770	4284
AT4G04775	0
AT4G04780	230
AT4G04785	0
AT4G04790	73
AT4G04795	0
AT4G04800	356
AT4G04805	0
AT4G04810	132
AT4G04815	0
AT4G04820	0
AT4G04825	0
AT4G04830	503
AT4G04835	0
AT4G04840	1
AT4G04850	1541
AT4G04855	5
AT4G04860	443
AT4G04865	8
AT4G04870	223
AT4G04875	0
AT4G04880	416
AT4G04885	662
AT4G04890	1726
AT4G04895	3
AT4G04900	1
AT4G04905	0
AT4G04910	1957
AT4G04920	862
AT4G04925	376
AT4G04930	88
AT4G04940	149
AT4G04945	0
AT4G04950	1050
AT4G04955	618
AT4G04957	0
AT4G04960	552
AT4G04965	0
AT4G04970	1075
AT4G04972	2
AT4G04975	0
AT4G04980	15
AT4G04985	2
AT4G04990	0
AT4G04995	1
AT4G05000	290
AT4G05005	0
AT4G05010	245
AT4G05015	0
AT4G05018	2
AT4G05020	613
AT4G05025	0
AT4G05030	0
AT4G05040	284
AT4G05045	0
AT4G05048	0
AT4G05049	0
AT4G05050	15680
AT4G05053	7
AT4G05055	0
AT4G05060	330
AT4G05065	0
AT4G05070	1936
AT4G05071	2
AT4G05073	0
AT4G05075	1
AT4G05076	0
AT4G05080	0
AT4G05085	1
AT4G05087	0
AT4G05090	457
AT4G05091	2
AT4G05095	0
AT4G05097	0
AT4G05100	26
AT4G05105	0
AT4G05110	45
AT4G05115	0
AT4G05120	610
AT4G05125	0
AT4G05130	11
AT4G05133	0
AT4G05135	0
AT4G05140	0
AT4G05145	0
AT4G05150	2536
AT4G05155	1
AT4G05160	1183
AT4G05170	0
AT4G05180	35867
AT4G05190	287
AT4G05200	0
AT4G05205	0
AT4G05210	23
AT4G05215	0
AT4G05220	0
AT4G05225	0
AT4G05230	0
AT4G05235	0
AT4G05240	0
AT4G05245	0
AT4G05250	0
AT4G05255	1
AT4G05260	0
AT4G05270	0
AT4G05275	1
AT4G05280	0
AT4G05285	0
AT4G05290	0
AT4G05295	1
AT4G05300	0
AT4G05303	0
AT4G05305	0
AT4G05306	0
AT4G05310	0
AT4G05315	4
AT4G05320	29159
AT4G05330	494
AT4G05335	0
AT4G05340	0
AT4G05350	0
AT4G05355	0
AT4G05360	0
AT4G05365	0
AT4G05375	0
AT4G05380	5
AT4G05385	0
AT4G05390	519
AT4G05395	0
AT4G05400	290
AT4G05405	2
AT4G05410	263
AT4G05415	0
AT4G05420	1908
AT4G05425	0
AT4G05430	2
AT4G05435	0
AT4G05440	142
AT4G05445	0
AT4G05450	238
AT4G05455	0
AT4G05460	301
AT4G05465	0
AT4G05470	0
AT4G05475	16
AT4G05485	0
AT4G05490	0
AT4G05495	0
AT4G05497	0
AT4G05500	2
AT4G05502	0
AT4G05505	0
AT4G05508	0
AT4G05510	0
AT4G05520	313
AT4G05523	0
AT4G05525	0
AT4G05526	0
AT4G05530	1095
AT4G05535	0
AT4G05540	2
AT4G05545	0
AT4G05550	0
AT4G05553	0
AT4G05555	0
AT4G05556	0
AT4G05560	0
AT4G05565	0
AT4G05570	0
AT4G05575	0
AT4G05580	0
AT4G05581	0
AT4G05582	0
AT4G05583	0
AT4G05584	0
AT4G05585	0
AT4G05586	0
AT4G05587	0
AT4G05588	0
AT4G05589	0
AT4G05590	159
AT4G05591	0
AT4G05592	0
AT4G05593	0
AT4G05594	0
AT4G05595	0
AT4G05597	0
AT4G05600	0
AT4G05605	0
AT4G05610	0
AT4G05612	0
AT4G05613	0
AT4G05615	0
AT4G05616	0
AT4G05620	0
AT4G05625	0
AT4G05630	14
AT4G05631	193
AT4G05632	0
AT4G05633	0
AT4G05634	0
AT4G05635	0
AT4G05636	0
AT4G05638	0
AT4G05640	0
AT4G05645	0
AT4G05650	2
AT4G05655	0
AT4G05660	4
AT4G05665	0
AT4G05670	0
AT4G05675	0
AT4G05680	0
AT4G05685	23
AT4G05690	0
AT4G05695	0
AT4G05700	0
AT4G05705	0
AT4G05710	0
AT4G05715	0
AT4G05720	0
AT4G05730	0
AT4G05735	0
AT4G05740	0
AT4G05745	0
AT4G05750	0
AT4G05755	0
AT4G05760	0
AT4G05765	0
AT4G05770	0
AT4G05775	0
AT4G05780	0
AT4G05785	1
AT4G05790	0
AT4G05795	0
AT4G05800	0
AT4G05805	1
AT4G05810	0
AT4G05815	0
AT4G05840	4
AT4G05845	0
AT4G05850	0
AT4G05855	0
AT4G05860	0
AT4G05865	0
AT4G05870	0
AT4G05875	0
AT4G05880	0
AT4G05885	0
AT4G05890	0
AT4G05895	0
AT4G05900	0
AT4G05905	0
AT4G05910	0
AT4G05915	0
AT4G05918	0
AT4G05920	0
AT4G05925	0
AT4G05930	0
AT4G05935	0
AT4G05940	0
AT4G05945	0
AT4G05950	0
AT4G05965	0
AT4G05970	0
AT4G05975	0
AT4G05980	20
AT4G05985	0
AT4G05990	0
AT4G05995	0
AT4G06000	0
AT4G06005	0
AT4G06010	0
AT4G06015	0
AT4G06045	0
AT4G06050	0
AT4G06055	0
AT4G06060	14
AT4G06065	1
AT4G06070	0
AT4G06075	9
AT4G06080	0
AT4G06085	0
AT4G06090	0
AT4G06095	0
AT4G06105	0
AT4G06110	0
AT4G06115	0
AT4G06130	0
AT4G06135	0
AT4G06140	0
AT4G06145	0
AT4G06155	0
AT4G06160	0
AT4G06165	0
AT4G06170	0
AT4G06175	0
AT4G06185	0
AT4G06195	17
AT4G06196	0
AT4G06200	0
AT4G06205	0
AT4G06210	0
AT4G06215	1
AT4G06225	11
AT4G06235	1
AT4G06240	0
AT4G06245	0
AT4G06250	0
AT4G06255	2
AT4G06260	0
AT4G06265	6
AT4G06280	0
AT4G06285	0
AT4G06290	0
AT4G06295	0
AT4G06300	0
AT4G06305	0
AT4G06310	1
AT4G06315	3
AT4G06320	3
AT4G06330	0
AT4G06335	0
AT4G06340	4
AT4G06345	0
AT4G06365	0
AT4G06370	0
AT4G06375	1
AT4G06380	0
AT4G06385	0
AT4G06390	0
AT4G06395	0
AT4G06400	0
AT4G06405	0
AT4G06410	12
AT4G06415	0
AT4G06425	0
AT4G06440	0
AT4G06445	0
AT4G06450	0
AT4G06455	0
AT4G06460	0
AT4G06474	0
AT4G06477	0
AT4G06479	0
AT4G06480	0
AT4G06481	0
AT4G06482	0
AT4G06483	0
AT4G06484	0
AT4G06485	0
AT4G06486	0
AT4G06487	0
AT4G06488	0
AT4G06489	0
AT4G06490	0
AT4G06491	0
AT4G06492	0
AT4G06493	0
AT4G06494	0
AT4G06495	0
AT4G06496	0
AT4G06497	0
AT4G06498	0
AT4G06499	0
AT4G06500	0
AT4G06501	0
AT4G06502	0
AT4G06503	0
AT4G06504	0
AT4G06505	0
AT4G06506	0
AT4G06507	0
AT4G06508	0
AT4G06509	0
AT4G06510	0
AT4G06511	0
AT4G06512	0
AT4G06513	0
AT4G06514	0
AT4G06515	0
AT4G06516	0
AT4G06517	0
AT4G06518	0
AT4G06519	0
AT4G06520	0
AT4G06521	0
AT4G06522	0
AT4G06523	0
AT4G06524	0
AT4G06525	0
AT4G06526	0
AT4G06527	0
AT4G06528	0
AT4G06529	0
AT4G06530	0
AT4G06531	0
AT4G06532	0
AT4G06533	0
AT4G06534	143
AT4G06535	1
AT4G06536	62
AT4G06537	0
AT4G06538	1
AT4G06539	0
AT4G06540	0
AT4G06541	0
AT4G06542	0
AT4G06543	0
AT4G06544	0
AT4G06545	0
AT4G06546	0
AT4G06547	0
AT4G06548	0
AT4G06549	0
AT4G06550	0
AT4G06551	0
AT4G06552	0
AT4G06553	0
AT4G06554	0
AT4G06555	0
AT4G06556	0
AT4G06557	0
AT4G06558	0
AT4G06559	0
AT4G06560	0
AT4G06561	0
AT4G06562	0
AT4G06563	0
AT4G06564	0
AT4G06565	0
AT4G06566	0
AT4G06567	0
AT4G06568	0
AT4G06569	0
AT4G06570	0
AT4G06571	0
AT4G06572	0
AT4G06573	0
AT4G06574	0
AT4G06575	0
AT4G06576	0
AT4G06577	0
AT4G06578	0
AT4G06579	0
AT4G06580	0
AT4G06581	0
AT4G06582	0
AT4G06583	0
AT4G06584	0
AT4G06585	0
AT4G06586	0
AT4G06587	0
AT4G06588	0
AT4G06589	0
AT4G06590	0
AT4G06591	0
AT4G06592	0
AT4G06593	0
AT4G06594	0
AT4G06595	0
AT4G06596	0
AT4G06597	0
AT4G06598	210
AT4G06599	509
AT4G06600	0
AT4G06601	0
AT4G06602	0
AT4G06603	0
AT4G06604	0
AT4G06605	0
AT4G06606	0
AT4G06607	0
AT4G06608	0
AT4G06609	0
AT4G06610	0
AT4G06611	0
AT4G06612	0
AT4G06613	0
AT4G06614	0
AT4G06615	1
AT4G06616	0
AT4G06617	0
AT4G06618	0
AT4G06619	0
AT4G06620	0
AT4G06621	0
AT4G06622	0
AT4G06623	0
AT4G06624	0
AT4G06625	0
AT4G06626	0
AT4G06627	0
AT4G06628	0
AT4G06629	0
AT4G06630	0
AT4G06631	0
AT4G06632	0
AT4G06633	0
AT4G06634	347
AT4G06635	0
AT4G06636	0
AT4G06637	0
AT4G06638	0
AT4G06639	0
AT4G06640	0
AT4G06641	0
AT4G06642	0
AT4G06643	0
AT4G06644	0
AT4G06646	0
AT4G06648	0
AT4G06650	0
AT4G06652	0
AT4G06654	0
AT4G06655	0
AT4G06656	0
AT4G06658	0
AT4G06660	0
AT4G06664	0
AT4G06665	0
AT4G06666	0
AT4G06668	0
AT4G06670	0
AT4G06672	5
AT4G06674	0
AT4G06675	4
AT4G06676	286
AT4G06678	0
AT4G06680	0
AT4G06682	0
AT4G06684	0
AT4G06685	0
AT4G06686	0
AT4G06688	0
AT4G06692	0
AT4G06694	0
AT4G06695	2
AT4G06696	0
AT4G06697	0
AT4G06698	0
AT4G06699	0
AT4G06700	0
AT4G06701	174
AT4G06702	0
AT4G06704	0
AT4G06705	0
AT4G06708	0
AT4G06710	0
AT4G06712	0
AT4G06714	0
AT4G06715	2
AT4G06716	0
AT4G06718	0
AT4G06720	0
AT4G06722	0
AT4G06724	0
AT4G06725	0
AT4G06726	0
AT4G06728	0
AT4G06730	0
AT4G06732	0
AT4G06734	0
AT4G06735	0
AT4G06736	0
AT4G06738	0
AT4G06742	0
AT4G06744	142
AT4G06745	0
AT4G06746	1
AT4G06748	8
AT4G06750	0
AT4G06752	0
AT4G06755	0
AT4G06760	0
AT4G06765	0
AT4G06770	8
AT4G06775	4
AT4G06780	0
AT4G06785	0
AT4G06795	0
AT4G06800	0
AT4G06805	0
AT4G06810	0
AT4G06815	0
AT4G06820	0
AT4G06825	0
AT4G06830	0
AT4G06835	0
AT4G06845	0
AT4G06850	0
AT4G06855	3
AT4G06860	0
AT4G06865	0
AT4G06870	0
AT4G06875	0
AT4G06880	28
AT4G06885	0
AT4G06890	0
AT4G06895	0
AT4G06900	1
AT4G06905	0
AT4G06910	0
AT4G06915	0
AT4G06920	0
AT4G06925	0
AT4G06930	0
AT4G06935	0
AT4G06945	0
AT4G06950	0
AT4G06955	3
AT4G06960	0
AT4G06965	0
AT4G06970	0
AT4G06975	0
AT4G06980	8
AT4G06985	0
AT4G06990	0
AT4G06995	0
AT4G07000	0
AT4G07005	0
AT4G07010	0
AT4G07015	0
AT4G07020	0
AT4G07025	0
AT4G07030	0
AT4G07031	0
AT4G07040	5
AT4G07045	0
AT4G07050	0
AT4G07055	0
AT4G07060	0
AT4G07065	0
AT4G07070	2
AT4G07075	0
AT4G07080	1
AT4G07085	1
AT4G07090	0
AT4G07095	0
AT4G07100	0
AT4G07105	0
AT4G07110	0
AT4G07115	0
AT4G07120	0
AT4G07125	0
AT4G07130	0
AT4G07135	0
AT4G07145	0
AT4G07150	0
AT4G07160	0
AT4G07165	0
AT4G07170	0
AT4G07175	0
AT4G07180	0
AT4G07185	0
AT4G07190	1
AT4G07195	28
AT4G07200	0
AT4G07205	8
AT4G07210	0
AT4G07215	0
AT4G07220	0
AT4G07225	0
AT4G07230	0
AT4G07235	0
AT4G07240	0
AT4G07245	0
AT4G07250	0
AT4G07255	0
AT4G07260	0
AT4G07265	0
AT4G07270	0
AT4G07275	0
AT4G07280	0
AT4G07285	0
AT4G07290	13
AT4G07295	0
AT4G07300	0
AT4G07305	0
AT4G07310	0
AT4G07315	0
AT4G07320	0
AT4G07324	0
AT4G07325	0
AT4G07327	0
AT4G07330	0
AT4G07331	0
AT4G07332	0
AT4G07334	0
AT4G07335	0
AT4G07336	0
AT4G07338	0
AT4G07339	0
AT4G07340	0
AT4G07345	0
AT4G07350	0
AT4G07355	0
AT4G07360	0
AT4G07365	19
AT4G07370	0
AT4G07375	0
AT4G07380	0
AT4G07385	1
AT4G07390	744
AT4G07395	0
AT4G07400	124
AT4G07405	0
AT4G07408	0
AT4G07410	994
AT4G07415	0
AT4G07420	0
AT4G07425	0
AT4G07430	0
AT4G07435	0
AT4G07440	0
AT4G07445	0
AT4G07450	0
AT4G07452	0
AT4G07454	0
AT4G07455	90
AT4G07456	0
AT4G07458	0
AT4G07460	0
AT4G07465	3
AT4G07470	0
AT4G07475	0
AT4G07480	0
AT4G07485	0
AT4G07490	0
AT4G07491	0
AT4G07492	0
AT4G07493	0
AT4G07494	0
AT4G07495	0
AT4G07496	0
AT4G07498	0
AT4G07500	0
AT4G07502	0
AT4G07504	0
AT4G07505	0
AT4G07507	238
AT4G07510	0
AT4G07515	0
AT4G07516	0
AT4G07517	0
AT4G07518	0
AT4G07519	0
AT4G07520	0
AT4G07521	0
AT4G07522	0
AT4G07523	0
AT4G07524	0
AT4G07525	0
AT4G07526	0
AT4G07528	0
AT4G07530	0
AT4G07535	0
AT4G07540	0
AT4G07545	0
AT4G07550	0
AT4G07560	0
AT4G07563	0
AT4G07565	0
AT4G07566	0
AT4G07570	0
AT4G07575	0
AT4G07580	0
AT4G07583	0
AT4G07586	0
AT4G07590	0
AT4G07595	0
AT4G07600	0
AT4G07605	0
AT4G07620	0
AT4G07625	0
AT4G07630	0
AT4G07635	0
AT4G07640	0
AT4G07645	0
AT4G07650	0
AT4G07655	0
AT4G07660	0
AT4G07662	0
AT4G07664	0
AT4G07665	1
AT4G07666	0
AT4G07668	0
AT4G07670	0
AT4G07675	0
AT4G07680	0
AT4G07685	0
AT4G07686	0
AT4G07688	0
AT4G07690	0
AT4G07693	0
AT4G07696	0
AT4G07699	0
AT4G07700	0
AT4G07703	0
AT4G07706	0
AT4G07713	0
AT4G07715	0
AT4G07720	0
AT4G07725	0
AT4G07730	0
AT4G07733	0
AT4G07735	0
AT4G07736	0
AT4G07738	0
AT4G07740	0
AT4G07742	0
AT4G07744	0
AT4G07745	1
AT4G07747	0
AT4G07750	0
AT4G07755	0
AT4G07760	0
AT4G07765	0
AT4G07770	0
AT4G07775	0
AT4G07780	0
AT4G07785	0
AT4G07790	0
AT4G07795	0
AT4G07800	0
AT4G07803	0
AT4G07805	0
AT4G07806	0
AT4G07810	0
AT4G07812	0
AT4G07815	8
AT4G07820	1
AT4G07825	766
AT4G07830	5
AT4G07835	0
AT4G07840	1
AT4G07841	0
AT4G07843	0
AT4G07845	0
AT4G07846	0
AT4G07850	0
AT4G07855	38
AT4G07856	0
AT4G07862	0
AT4G07865	0
AT4G07868	0
AT4G07869	0
AT4G07874	0
AT4G07875	0
AT4G07890	0
AT4G07893	0
AT4G07895	0
AT4G07896	0
AT4G07905	0
AT4G07915	0
AT4G07917	0
AT4G07920	0
AT4G07925	0
AT4G07931	0
AT4G07932	0
AT4G07933	0
AT4G07934	0
AT4G07935	0
AT4G07936	0
AT4G07937	0
AT4G07938	0
AT4G07939	0
AT4G07940	10
AT4G07941	0
AT4G07942	0
AT4G07943	0
AT4G07944	0
AT4G07945	0
AT4G07946	0
AT4G07947	0
AT4G07950	146
AT4G07955	0
AT4G07960	96
AT4G07965	0
AT4G07967	0
AT4G07970	0
AT4G07975	0
AT4G07985	0
AT4G07990	508
AT4G07995	5
AT4G08000	0
AT4G08005	0
AT4G08010	0
AT4G08013	0
AT4G08015	0
AT4G08016	0
AT4G08020	0
AT4G08022	0
AT4G08025	0
AT4G08028	1
AT4G08030	0
AT4G08032	0
AT4G08033	0
AT4G08034	0
AT4G08035	739
AT4G08036	0
AT4G08038	0
AT4G08039	0
AT4G08040	257
AT4G08045	3
AT4G08050	0
AT4G08053	0
AT4G08054	0
AT4G08055	0
AT4G08056	0
AT4G08060	0
AT4G08065	0
AT4G08070	0
AT4G08071	0
AT4G08072	0
AT4G08074	0
AT4G08075	0
AT4G08076	0
AT4G08078	0
AT4G08080	0
AT4G08085	0
AT4G08090	0
AT4G08091	0
AT4G08092	0
AT4G08093	8
AT4G08094	0
AT4G08095	0
AT4G08096	0
AT4G08097	0
AT4G08098	0
AT4G08099	0
AT4G08100	19
AT4G08101	0
AT4G08102	0
AT4G08103	0
AT4G08104	0
AT4G08105	0
AT4G08106	0
AT4G08107	0
AT4G08108	0
AT4G08109	3
AT4G08110	516
AT4G08111	0
AT4G08112	7
AT4G08113	0
AT4G08114	2
AT4G08115	28
AT4G08116	0
AT4G08120	0
AT4G08125	0
AT4G08130	0
AT4G08131	0
AT4G08132	0
AT4G08134	0
AT4G08135	0
AT4G08136	0
AT4G08138	0
AT4G08140	1
AT4G08145	4
AT4G08150	1424
AT4G08155	0
AT4G08160	358
AT4G08165	0
AT4G08170	460
AT4G08175	4
AT4G08180	863
AT4G08185	0
AT4G08190	1
AT4G08195	0
AT4G08200	0
AT4G08205	0
AT4G08210	18
AT4G08215	1
AT4G08220	198
AT4G08225	6
AT4G08230	661
AT4G08235	0
AT4G08240	288
AT4G08245	0
AT4G08250	8
AT4G08255	0
AT4G08260	0
AT4G08262	0
AT4G08263	0
AT4G08264	0
AT4G08265	0
AT4G08267	0
AT4G08270	0
AT4G08275	0
AT4G08280	518
AT4G08285	0
AT4G08290	93
AT4G08295	0
AT4G08300	26
AT4G08305	0
AT4G08310	945
AT4G08315	0
AT4G08320	283
AT4G08325	0
AT4G08330	163
AT4G08333	0
AT4G08335	0
AT4G08336	0
AT4G08340	0
AT4G08345	0
AT4G08347	0
AT4G08350	2260
AT4G08355	0
AT4G08360	0
AT4G08365	0
AT4G08370	0
AT4G08375	0
AT4G08380	0
AT4G08385	0
AT4G08390	2184
AT4G08395	0
AT4G08400	0
AT4G08405	0
AT4G08406	0
AT4G08410	0
AT4G08415	0
AT4G08420	0
AT4G08425	0
AT4G08430	0
AT4G08435	0
AT4G08445	1
AT4G08450	0
AT4G08455	169
AT4G08460	905
AT4G08465	0
AT4G08470	333
AT4G08475	0
AT4G08480	470
AT4G08485	0
AT4G08490	0
AT4G08495	0
AT4G08500	785
AT4G08505	9
AT4G08510	351
AT4G08515	0
AT4G08520	1731
AT4G08525	0
AT4G08530	62
AT4G08535	7
AT4G08540	442
AT4G08545	0
AT4G08550	38
AT4G08555	692
AT4G08560	1
AT4G08565	0
AT4G08570	9
AT4G08575	0
AT4G08580	407
AT4G08585	0
AT4G08590	108
AT4G08593	0
AT4G08595	0
AT4G08596	0
AT4G08598	0
AT4G08599	0
AT4G08600	0
AT4G08602	0
AT4G08610	0
AT4G08615	0
AT4G08620	0
AT4G08625	1
AT4G08630	2
AT4G08635	0
AT4G08640	0
AT4G08645	0
AT4G08650	0
AT4G08652	0
AT4G08655	0
AT4G08657	0
AT4G08660	0
AT4G08665	0
AT4G08670	2
AT4G08680	0
AT4G08685	937
AT4G08690	262
AT4G08691	0
AT4G08692	0
AT4G08695	0
AT4G08700	388
AT4G08705	11
AT4G08710	0
AT4G08715	0
AT4G08720	0
AT4G08725	0
AT4G08730	0
AT4G08740	0
AT4G08750	0
AT4G08755	0
AT4G08760	0
AT4G08765	0
AT4G08770	0
AT4G08775	0
AT4G08780	1
AT4G08785	6
AT4G08790	265
AT4G08795	0
AT4G08800	0
AT4G08805	2
AT4G08810	1950
AT4G08815	0
AT4G08820	0
AT4G08825	2
AT4G08830	0
AT4G08835	12
AT4G08840	0
AT4G08845	0
AT4G08850	823
AT4G08855	0
AT4G08860	0
AT4G08865	0
AT4G08867	0
AT4G08868	0
AT4G08869	7
AT4G08870	1538
AT4G08871	0
AT4G08872	0
AT4G08873	0
AT4G08874	7
AT4G08875	0
AT4G08876	0
AT4G08878	0
AT4G08880	0
AT4G08885	0
AT4G08890	0
AT4G08895	0
AT4G08900	410
AT4G08910	58
AT4G08915	12
AT4G08920	4433
AT4G08925	0
AT4G08930	537
AT4G08935	0
AT4G08940	63
AT4G08945	0
AT4G08950	824
AT4G08953	0
AT4G08955	0
AT4G08956	0
AT4G08960	485
AT4G08965	0
AT4G08970	0
AT4G08975	4
AT4G08980	1549
AT4G08985	0
AT4G08990	94
AT4G08991	68
AT4G08995	0
AT4G09000	4055
AT4G09005	0
AT4G09010	4948
AT4G09012	13
AT4G09015	0
AT4G09020	5047
AT4G09025	0
AT4G09030	100
AT4G09035	0
AT4G09040	1237
AT4G09045	0
AT4G09055	0
AT4G09060	113
AT4G09065	0
AT4G09070	0
AT4G09075	0
AT4G09080	33
AT4G09085	0
AT4G09090	32
AT4G09100	0
AT4G09105	2
AT4G09110	0
AT4G09115	0
AT4G09120	0
AT4G09125	0
AT4G09130	0
AT4G09135	0
AT4G09140	289
AT4G09143	1
AT4G09145	0
AT4G09146	0
AT4G09150	2299
AT4G09153	5
AT4G09155	0
AT4G09160	448
AT4G09165	0
AT4G09170	7
AT4G09175	0
AT4G09180	332
AT4G09185	0
AT4G09190	0
AT4G09195	0
AT4G09200	1
AT4G09205	0
AT4G09210	0
AT4G09225	0
AT4G09230	0
AT4G09235	0
AT4G09240	3
AT4G09250	0
AT4G09255	0
AT4G09260	0
AT4G09265	1
AT4G09275	0
AT4G09280	0
AT4G09285	0
AT4G09290	0
AT4G09295	0
AT4G09300	2
AT4G09305	0
AT4G09310	0
AT4G09313	0
AT4G09315	0
AT4G09316	0
AT4G09320	4092
AT4G09325	0
AT4G09335	0
AT4G09340	520
AT4G09350	686
AT4G09355	0
AT4G09360	0
AT4G09365	10
AT4G09370	0
AT4G09375	41
AT4G09380	0
AT4G09385	0
AT4G09390	0
AT4G09395	0
AT4G09400	0
AT4G09405	0
AT4G09410	0
AT4G09415	0
AT4G09420	21
AT4G09425	0
AT4G09430	0
AT4G09432	5
AT4G09435	0
AT4G09440	0
AT4G09445	1
AT4G09450	0
AT4G09452	0
AT4G09455	0
AT4G09460	232
AT4G09462	3
AT4G09464	0
AT4G09465	0
AT4G09466	0
AT4G09467	0
AT4G09468	0
AT4G09470	0
AT4G09475	1
AT4G09480	5
AT4G09485	0
AT4G09490	21
AT4G09495	0
AT4G09500	484
AT4G09510	251
AT4G09515	0
AT4G09520	354
AT4G09525	0
AT4G09530	0
AT4G09535	0
AT4G09540	0
AT4G09545	0
AT4G09550	217
AT4G09555	0
AT4G09560	223
AT4G09565	0
AT4G09570	345
AT4G09575	3
AT4G09580	518
AT4G09584	0
AT4G09585	0
AT4G09589	0
AT4G09590	0
AT4G09595	0
AT4G09600	7
AT4G09605	0
AT4G09610	2
AT4G09620	895
AT4G09625	0
AT4G09630	1033
AT4G09635	1
AT4G09640	402
AT4G09644	0
AT4G09645	0
AT4G09647	0
AT4G09649	0
AT4G09650	16207
AT4G09655	0
AT4G09660	0
AT4G09665	0
AT4G09670	1497
AT4G09675	0
AT4G09680	814
AT4G09685	0
AT4G09690	0
AT4G09695	0
AT4G09700	0
AT4G09705	0
AT4G09710	0
AT4G09715	0
AT4G09720	1328
AT4G09725	0
AT4G09730	707
AT4G09731	0
AT4G09735	0
AT4G09740	0
AT4G09745	0
AT4G09750	122
AT4G09755	0
AT4G09760	661
AT4G09765	0
AT4G09770	1
AT4G09775	0
AT4G09780	0
AT4G09784	0
AT4G09785	19
AT4G09790	0
AT4G09795	0
AT4G09800	2807
AT4G09810	193
AT4G09815	0
AT4G09820	192
AT4G09825	0
AT4G09830	1417
AT4G09840	47
AT4G09845	19
AT4G09850	0
AT4G09855	0
AT4G09860	0
AT4G09865	0
AT4G09870	0
AT4G09875	2
AT4G09880	0
AT4G09885	2
AT4G09890	2983
AT4G09895	0
AT4G09900	550
AT4G09905	1
AT4G09915	0
AT4G09920	47
AT4G09925	0
AT4G09930	2
AT4G09935	0
AT4G09940	12
AT4G09945	0
AT4G09950	75
AT4G09955	1
AT4G09960	568
AT4G09965	25
AT4G09970	469
AT4G09975	0
AT4G09980	721
AT4G09984	0
AT4G09985	0
AT4G09987	0
AT4G09990	108
AT4G09995	0
AT4G10000	402
AT4G10010	23
AT4G10020	21
AT4G10030	831
AT4G10040	422
AT4G10050	380
AT4G10060	3967
AT4G10070	431
AT4G10080	2880
AT4G10090	168
AT4G10100	244
AT4G10110	197
AT4G10115	0
AT4G10120	1769
AT4G10130	181
AT4G10140	283
AT4G10150	25
AT4G10160	15
AT4G10170	213
AT4G10180	903
AT4G10190	9
AT4G10200	3
AT4G10201	0
AT4G10210	1
AT4G10220	27
AT4G10230	0
AT4G10240	0
AT4G10250	8
AT4G10260	1
AT4G10265	16
AT4G10270	0
AT4G10280	203
AT4G10290	28
AT4G10300	2621
AT4G10305	0
AT4G10310	135
AT4G10320	2688
AT4G10330	378
AT4G10340	79281
AT4G10345	0
AT4G10350	0
AT4G10360	551
AT4G10370	0
AT4G10380	204
AT4G10390	243
AT4G10400	118
AT4G10410	2
AT4G10414	1
AT4G10420	46
AT4G10430	523
AT4G10440	8
AT4G10450	527
AT4G10457	0
AT4G10460	0
AT4G10465	0
AT4G10470	394
AT4G10480	1863
AT4G10490	153
AT4G10500	7
AT4G10507	3
AT4G10510	0
AT4G10520	0
AT4G10530	0
AT4G10540	0
AT4G10550	143
AT4G10560	1
AT4G10570	541
AT4G10580	2
AT4G10590	696
AT4G10595	0
AT4G10600	14
AT4G10603	0
AT4G10610	1084
AT4G10613	0
AT4G10620	193
AT4G10630	140
AT4G10640	76
AT4G10650	18
AT4G10655	4
AT4G10660	14
AT4G10670	29
AT4G10680	0
AT4G10690	135
AT4G10695	1
AT4G10700	0
AT4G10710	1633
AT4G10720	0
AT4G10730	1121
AT4G10740	0
AT4G10750	356
AT4G10760	458
AT4G10767	0
AT4G10770	1853
AT4G10780	4
AT4G10790	1574
AT4G10800	172
AT4G10810	504
AT4G10815	0
AT4G10820	0
AT4G10830	3
AT4G10840	4338
AT4G10843	12
AT4G10850	57
AT4G10860	0
AT4G10865	0
AT4G10870	0
AT4G10880	0
AT4G10890	168
AT4G10895	11
AT4G10910	0
AT4G10920	1360
AT4G10925	273
AT4G10930	695
AT4G10950	4
AT4G10955	1490
AT4G10960	139
AT4G10970	445
AT4G10980	0
AT4G10990	0
AT4G11000	45
AT4G11010	4989
AT4G11020	11
AT4G11030	0
AT4G11040	2
AT4G11050	0
AT4G11060	128
AT4G11070	0
AT4G11080	324
AT4G11090	407
AT4G11100	1843
AT4G11110	1216
AT4G11120	587
AT4G11130	211
AT4G11140	37
AT4G11150	5789
AT4G11160	797
AT4G11170	0
AT4G11175	841
AT4G11177	0
AT4G11180	795
AT4G11190	1
AT4G11200	35
AT4G11210	0
AT4G11211	523
AT4G11213	0
AT4G11216	0
AT4G11220	1600
AT4G11230	8
AT4G11240	596
AT4G11250	0
AT4G11260	1950
AT4G11270	1207
AT4G11280	2723
AT4G11290	0
AT4G11300	145
AT4G11310	9
AT4G11320	500
AT4G11330	183
AT4G11340	0
AT4G11350	16
AT4G11355	0
AT4G11360	310
AT4G11370	40
AT4G11373	0
AT4G11375	0
AT4G11380	2275
AT4G11385	0
AT4G11390	0
AT4G11393	0
AT4G11400	122
AT4G11402	10
AT4G11405	0
AT4G11410	685
AT4G11420	3057
AT4G11430	0
AT4G11440	108
AT4G11450	231
AT4G11460	0
AT4G11470	0
AT4G11480	0
AT4G11485	12
AT4G11490	0
AT4G11500	0
AT4G11510	12
AT4G11521	6
AT4G11530	62
AT4G11540	0
AT4G11543	6
AT4G11547	0
AT4G11550	31
AT4G11560	1184
AT4G11570	3158
AT4G11580	0
AT4G11590	0
AT4G11600	3602
AT4G11610	0
AT4G11630	301
AT4G11640	74
AT4G11642	0
AT4G11650	0
AT4G11653	1
AT4G11655	5
AT4G11660	538
AT4G11670	344
AT4G11680	729
AT4G11690	30
AT4G11700	4
AT4G11710	0
AT4G11720	12
AT4G11730	0
AT4G11740	694
AT4G11745	0
AT4G11750	0
AT4G11760	9
AT4G11770	0
AT4G11780	93
AT4G11790	722
AT4G11800	752
AT4G11810	203
AT4G11820	1601
AT4G11830	1182
AT4G11840	204
AT4G11845	124
AT4G11850	454
AT4G11860	880
AT4G11870	0
AT4G11880	0
AT4G11890	2
AT4G11900	460
AT4G11910	16
AT4G11911	0
AT4G11920	243
AT4G11930	0
AT4G11940	11
AT4G11945	0
AT4G11950	0
AT4G11960	1460
AT4G11970	137
AT4G11980	363
AT4G11985	0
AT4G11990	144
AT4G12000	331
AT4G12005	7
AT4G12010	163
AT4G12020	550
AT4G12030	123
AT4G12040	1216
AT4G12050	5
AT4G12060	1387
AT4G12065	0
AT4G12070	377
AT4G12080	178
AT4G12090	0
AT4G12100	11
AT4G12110	401
AT4G12115	0
AT4G12120	322
AT4G12130	269
AT4G12135	0
AT4G12140	25
AT4G12150	0
AT4G12160	1
AT4G12170	0
AT4G12180	0
AT4G12190	0
AT4G12200	7
AT4G12210	1
AT4G12220	0
AT4G12230	814
AT4G12240	37
AT4G12250	596
AT4G12260	7
AT4G12270	0
AT4G12275	0
AT4G12280	0
AT4G12290	1943
AT4G12300	114
AT4G12310	61
AT4G12320	77
AT4G12330	0
AT4G12334	0
AT4G12340	733
AT4G12350	10
AT4G12360	0
AT4G12370	0
AT4G12380	0
AT4G12382	3
AT4G12390	68
AT4G12400	219
AT4G12405	0
AT4G12410	39
AT4G12420	2828
AT4G12423	0
AT4G12426	0
AT4G12430	106
AT4G12440	0
AT4G12450	55
AT4G12460	1179
AT4G12470	4
AT4G12480	0
AT4G12485	0
AT4G12490	0
AT4G12495	0
AT4G12500	0
AT4G12510	0
AT4G12520	0
AT4G12530	0
AT4G12540	64
AT4G12543	0
AT4G12545	0
AT4G12550	4
AT4G12555	0
AT4G12560	1491
AT4G12570	849
AT4G12580	26
AT4G12590	1276
AT4G12600	645
AT4G12610	1109
AT4G12617	12
AT4G12620	99
AT4G12640	589
AT4G12650	5140
AT4G12670	456
AT4G12680	177
AT4G12690	144
AT4G12700	551
AT4G12710	212
AT4G12720	1221
AT4G12730	2559
AT4G12731	0
AT4G12735	7
AT4G12740	35
AT4G12750	352
AT4G12760	190
AT4G12770	1128
AT4G12780	1503
AT4G12790	976
AT4G12800	52563
AT4G12810	2
AT4G12820	1
AT4G12825	457
AT4G12830	1746
AT4G12840	95
AT4G12850	50
AT4G12860	0
AT4G12870	5793
AT4G12880	709
AT4G12890	1014
AT4G12900	75
AT4G12910	2256
AT4G12915	0
AT4G12917	373
AT4G12920	0
AT4G12930	1
AT4G12940	3
AT4G12950	2
AT4G12960	33928
AT4G12970	77
AT4G12980	1059
AT4G12990	157
AT4G13000	66
AT4G13010	1357
AT4G13020	2441
AT4G13030	133
AT4G13040	102
AT4G13050	558
AT4G13060	12
AT4G13070	106
AT4G13075	8
AT4G13080	16
AT4G13090	0
AT4G13095	10
AT4G13100	517
AT4G13110	187
AT4G13120	152
AT4G13130	1
AT4G13150	850
AT4G13160	0
AT4G13170	589
AT4G13180	97
AT4G13190	4
AT4G13195	33
AT4G13200	1141
AT4G13210	4
AT4G13215	1
AT4G13220	586
AT4G13230	0
AT4G13235	0
AT4G13240	10
AT4G13245	0
AT4G13250	6927
AT4G13251	0
AT4G13252	0
AT4G13253	0
AT4G13254	0
AT4G13255	0
AT4G13256	0
AT4G13257	0
AT4G13258	0
AT4G13259	0
AT4G13260	1
AT4G13261	2
AT4G13262	0
AT4G13263	7
AT4G13264	0
AT4G13265	0
AT4G13266	0
AT4G13270	1044
AT4G13280	0
AT4G13285	0
AT4G13290	1
AT4G13300	0
AT4G13310	0
AT4G13320	0
AT4G13330	40
AT4G13340	3280
AT4G13345	209
AT4G13350	1647
AT4G13360	1339
AT4G13370	223
AT4G13380	83
AT4G13390	0
AT4G13395	398
AT4G13400	117
AT4G13410	0
AT4G13420	5
AT4G13430	4786
AT4G13440	0
AT4G13442	0
AT4G13445	0
AT4G13450	13
AT4G13455	0
AT4G13460	1073
AT4G13470	0
AT4G13480	0
AT4G13490	3
AT4G13493	9
AT4G13494	1
AT4G13495	745
AT4G13500	1003
AT4G13505	6
AT4G13510	0
AT4G13520	1155
AT4G13530	2206
AT4G13540	131
AT4G13550	849
AT4G13554	1
AT4G13555	0
AT4G13560	24
AT4G13564	0
AT4G13570	1
AT4G13572	4
AT4G13575	13
AT4G13577	0
AT4G13580	4
AT4G13590	1742
AT4G13600	8
AT4G13610	10
AT4G13611	0
AT4G13615	1350
AT4G13620	0
AT4G13630	458
AT4G13640	823
AT4G13650	99
AT4G13660	1
AT4G13670	2216
AT4G13680	5
AT4G13690	27
AT4G13700	0
AT4G13710	237
AT4G13720	367
AT4G13730	536
AT4G13750	182
AT4G13760	0
AT4G13770	591
AT4G13780	1616
AT4G13790	24
AT4G13800	96
AT4G13810	464
AT4G13820	2
AT4G13830	1423
AT4G13840	3403
AT4G13850	1567
AT4G13860	1
AT4G13870	89
AT4G13880	37
AT4G13885	35
AT4G13890	0
AT4G13900	43
AT4G13918	17
AT4G13920	0
AT4G13930	10328
AT4G13940	21976
AT4G13950	263
AT4G13955	4
AT4G13960	13
AT4G13965	1
AT4G13968	17
AT4G13970	365
AT4G13980	423
AT4G13985	4
AT4G13990	82
AT4G13992	19
AT4G13996	7
AT4G14000	423
AT4G14010	0
AT4G14020	657
AT4G14030	3486
AT4G14040	353
AT4G14050	52
AT4G14060	0
AT4G14070	2833
AT4G14080	1
AT4G14090	39
AT4G14096	212
AT4G14100	299
AT4G14103	44
AT4G14104	1
AT4G14105	1
AT4G14110	461
AT4G14120	29
AT4G14130	47
AT4G14135	0
AT4G14140	252
AT4G14145	204
AT4G14147	214
AT4G14149	0
AT4G14150	158
AT4G14160	2549
AT4G14165	0
AT4G14170	38
AT4G14180	17
AT4G14190	122
AT4G14200	265
AT4G14210	3484
AT4G14220	429
AT4G14225	0
AT4G14226	0
AT4G14230	1160
AT4G14240	523
AT4G14245	105
AT4G14250	0
AT4G14260	0
AT4G14270	2843
AT4G14272	0
AT4G14276	0
AT4G14280	0
AT4G14290	398
AT4G14300	1125
AT4G14301	0
AT4G14305	64
AT4G14310	233
AT4G14315	0
AT4G14320	1937
AT4G14330	327
AT4G14340	639
AT4G14342	655
AT4G14345	0
AT4G14350	1044
AT4G14358	0
AT4G14360	1388
AT4G14365	31
AT4G14368	7
AT4G14370	29
AT4G14380	155
AT4G14385	410
AT4G14390	0
AT4G14400	32
AT4G14410	1041
AT4G14415	0
AT4G14420	1081
AT4G14430	1021
AT4G14440	1016
AT4G14450	3
AT4G14455	454
AT4G14460	0
AT4G14465	7
AT4G14470	0
AT4G14480	97
AT4G14490	94
AT4G14500	1188
AT4G14504	10
AT4G14510	603
AT4G14520	218
AT4G14530	2
AT4G14540	1061
AT4G14548	145
AT4G14550	132
AT4G14560	491
AT4G14570	1015
AT4G14580	433
AT4G14590	45
AT4G14600	252
AT4G14605	333
AT4G14610	6
AT4G14615	608
AT4G14620	558
AT4G14630	0
AT4G14640	1
AT4G14650	3
AT4G14660	98
AT4G14661	1
AT4G14670	1
AT4G14675	2
AT4G14680	355
AT4G14690	369
AT4G14695	247
AT4G14700	22
AT4G14710	1627
AT4G14713	130
AT4G14716	2232
AT4G14720	513
AT4G14723	10
AT4G14730	106
AT4G14740	443
AT4G14743	0
AT4G14746	265
AT4G14750	65
AT4G14760	2930
AT4G14770	103
AT4G14780	144
AT4G14785	0
AT4G14790	179
AT4G14800	1025
AT4G14805	1
AT4G14810	3
AT4G14811	0
AT4G14815	2
AT4G14819	0
AT4G14820	36
AT4G14830	158
AT4G14840	168
AT4G14850	98
AT4G14860	16
AT4G14870	1183
AT4G14880	7133
AT4G14890	0
AT4G14900	598
AT4G14905	196
AT4G14910	523
AT4G14920	1055
AT4G14930	1830
AT4G14940	37
AT4G14950	454
AT4G14960	18470
AT4G14965	869
AT4G14970	59
AT4G14980	1
AT4G14990	1364
AT4G15000	3911
AT4G15010	540
AT4G15020	716
AT4G15025	0
AT4G15030	406
AT4G15040	2
AT4G15050	32
AT4G15053	18
AT4G15056	0
AT4G15060	0
AT4G15070	23
AT4G15075	2
AT4G15080	774
AT4G15090	499
AT4G15093	216
AT4G15096	0
AT4G15100	0
AT4G15110	1882
AT4G15120	7
AT4G15130	324
AT4G15140	147
AT4G15150	9
AT4G15160	1323
AT4G15165	34
AT4G15180	1920
AT4G15200	44
AT4G15210	7267
AT4G15215	94
AT4G15230	8
AT4G15233	21
AT4G15236	11
AT4G15240	205
AT4G15242	0
AT4G15245	0
AT4G15248	0
AT4G15250	0
AT4G15258	5
AT4G15260	493
AT4G15270	0
AT4G15280	1
AT4G15290	0
AT4G15300	0
AT4G15310	0
AT4G15320	0
AT4G15330	0
AT4G15340	0
AT4G15345	0
AT4G15350	0
AT4G15360	0
AT4G15370	0
AT4G15380	45
AT4G15390	287
AT4G15393	2
AT4G15396	4
AT4G15398	0
AT4G15400	33
AT4G15410	634
AT4G15415	852
AT4G15417	102
AT4G15420	394
AT4G15430	107
AT4G15440	2323
AT4G15450	1536
AT4G15460	12
AT4G15470	4541
AT4G15475	583
AT4G15480	174
AT4G15490	1077
AT4G15500	10
AT4G15510	532
AT4G15520	171
AT4G15530	3571
AT4G15540	873
AT4G15545	3312
AT4G15550	2506
AT4G15560	10422
AT4G15562	13
AT4G15563	48
AT4G15570	231
AT4G15590	0
AT4G15610	219
AT4G15620	1023
AT4G15630	2123
AT4G15640	211
AT4G15650	2
AT4G15660	12
AT4G15670	45
AT4G15680	5
AT4G15690	108
AT4G15700	121
AT4G15710	21
AT4G15715	1
AT4G15720	11
AT4G15730	113
AT4G15733	0
AT4G15735	83
AT4G15740	0
AT4G15750	2122
AT4G15755	33
AT4G15760	272
AT4G15765	432
AT4G15770	438
AT4G15775	0
AT4G15780	1751
AT4G15790	419
AT4G15800	1138
AT4G15802	1296
AT4G15810	244
AT4G15820	109
AT4G15830	147
AT4G15840	1040
AT4G15850	83
AT4G15860	0
AT4G15870	1
AT4G15880	696
AT4G15885	0
AT4G15890	98
AT4G15900	1474
AT4G15910	223
AT4G15920	1053
AT4G15930	1049
AT4G15940	756
AT4G15950	231
AT4G15953	10
AT4G15955	163
AT4G15960	30
AT4G15970	43
AT4G15975	9
AT4G15980	21
AT4G15990	5
AT4G16000	62
AT4G16008	193
AT4G16010	0
AT4G16015	5
AT4G16020	0
AT4G16024	0
AT4G16030	0
AT4G16040	2
AT4G16045	0
AT4G16050	5
AT4G16060	963
AT4G16070	361
AT4G16080	0
AT4G16090	0
AT4G16095	0
AT4G16100	171
AT4G16105	0
AT4G16110	288
AT4G16120	403
AT4G16130	4142
AT4G16140	267
AT4G16141	342
AT4G16143	2133
AT4G16144	455
AT4G16146	417
AT4G16150	1572
AT4G16155	2197
AT4G16160	16
AT4G16162	0
AT4G16165	2
AT4G16180	1482
AT4G16190	14985
AT4G16195	0
AT4G16200	0
AT4G16210	510
AT4G16215	0
AT4G16220	4
AT4G16230	4
AT4G16233	1
AT4G16235	0
AT4G16240	7
AT4G16250	303
AT4G16260	1
AT4G16265	82
AT4G16267	0
AT4G16270	0
AT4G16280	596
AT4G16295	0
AT4G16310	906
AT4G16330	611
AT4G16340	2299
AT4G16350	3
AT4G16355	1
AT4G16360	1010
AT4G16370	4481
AT4G16380	1577
AT4G16390	800
AT4G16400	48
AT4G16410	80
AT4G16420	944
AT4G16430	669
AT4G16440	280
AT4G16442	297
AT4G16444	296
AT4G16447	163
AT4G16450	1355
AT4G16451	0
AT4G16460	4
AT4G16465	0
AT4G16470	128
AT4G16475	0
AT4G16480	366
AT4G16490	2359
AT4G16500	924
AT4G16510	190
AT4G16515	0
AT4G16520	4079
AT4G16530	0
AT4G16535	4
AT4G16540	23
AT4G16545	4
AT4G16550	0
AT4G16555	0
AT4G16560	0
AT4G16563	761
AT4G16566	222
AT4G16570	141
AT4G16580	759
AT4G16590	12728
AT4G16600	3
AT4G16610	101
AT4G16620	131
AT4G16630	413
AT4G16640	8
AT4G16650	793
AT4G16660	2337
AT4G16670	144
AT4G16680	121
AT4G16690	642
AT4G16695	504
AT4G16700	33
AT4G16710	730
AT4G16720	4644
AT4G16730	66
AT4G16740	123
AT4G16745	376
AT4G16748	0
AT4G16750	296
AT4G16760	3072
AT4G16765	204
AT4G16770	347
AT4G16780	293
AT4G16790	353
AT4G16800	321
AT4G16807	38
AT4G16810	3
AT4G16820	0
AT4G16830	3062
AT4G16835	53
AT4G16840	56
AT4G16845	617
AT4G16850	205
AT4G16855	0
AT4G16857	87
AT4G16860	571
AT4G16870	848
AT4G16880	267
AT4G16890	2779
AT4G16892	32
AT4G16900	487
AT4G16910	75
AT4G16915	0
AT4G16920	116
AT4G16930	0
AT4G16935	0
AT4G16940	73
AT4G16950	1267
AT4G16955	0
AT4G16957	55
AT4G16960	36
AT4G16970	99
AT4G16980	2
AT4G16983	0
AT4G16990	1348
AT4G17000	90
AT4G17005	0
AT4G17010	256
AT4G17020	369
AT4G17030	1463
AT4G17040	3729
AT4G17050	1112
AT4G17060	451
AT4G17070	330
AT4G17080	408
AT4G17085	184
AT4G17090	4948
AT4G17098	12
AT4G17100	467
AT4G17140	4067
AT4G17150	713
AT4G17160	116
AT4G17170	2011
AT4G17180	223
AT4G17190	1014
AT4G17200	1
AT4G17210	6
AT4G17215	71
AT4G17220	524
AT4G17230	1463
AT4G17240	99
AT4G17243	0
AT4G17245	67
AT4G17250	259
AT4G17260	238
AT4G17270	1164
AT4G17280	18
AT4G17300	1107
AT4G17310	135
AT4G17330	3772
AT4G17340	419
AT4G17350	87
AT4G17360	141
AT4G17370	124
AT4G17380	15
AT4G17390	2923
AT4G17410	490
AT4G17420	334
AT4G17430	349
AT4G17440	82
AT4G17450	0
AT4G17460	833
AT4G17470	89
AT4G17480	155
AT4G17483	30
AT4G17486	704
AT4G17490	697
AT4G17500	1248
AT4G17505	2
AT4G17510	471
AT4G17512	0
AT4G17520	3785
AT4G17530	2594
AT4G17540	150
AT4G17550	773
AT4G17560	3053
AT4G17565	1
AT4G17570	524
AT4G17580	0
AT4G17585	0
AT4G17587	0
AT4G17590	0
AT4G17600	2497
AT4G17610	116
AT4G17612	0
AT4G17615	309
AT4G17616	401
AT4G17620	859
AT4G17640	1187
AT4G17650	744
AT4G17660	53
AT4G17670	206
AT4G17680	87
AT4G17690	0
AT4G17695	162
AT4G17700	0
AT4G17710	0
AT4G17713	0
AT4G17718	24
AT4G17720	650
AT4G17730	1862
AT4G17740	964
AT4G17750	150
AT4G17760	30
AT4G17765	0
AT4G17770	610
AT4G17780	0
AT4G17785	0
AT4G17788	0
AT4G17790	366
AT4G17800	3
AT4G17810	3
AT4G17820	0
AT4G17830	919
AT4G17840	1973
AT4G17850	0
AT4G17860	0
AT4G17870	803
AT4G17880	2474
AT4G17890	1958
AT4G17895	391
AT4G17900	982
AT4G17905	16
AT4G17908	1
AT4G17910	309
AT4G17914	7
AT4G17915	26
AT4G17920	16
AT4G17940	2667
AT4G17950	707
AT4G17960	226
AT4G17970	115
AT4G17975	0
AT4G17980	1
AT4G17990	0
AT4G18010	482
AT4G18020	1414
AT4G18030	3166
AT4G18040	978
AT4G18050	245
AT4G18060	903
AT4G18070	1373
AT4G18080	6
AT4G18090	7
AT4G18100	3056
AT4G18110	0
AT4G18120	1873
AT4G18130	1065
AT4G18140	424
AT4G18150	37
AT4G18160	342
AT4G18170	4
AT4G18180	0
AT4G18190	0
AT4G18195	1
AT4G18197	98
AT4G18203	0
AT4G18205	88
AT4G18210	191
AT4G18215	0
AT4G18220	259
AT4G18230	474
AT4G18240	3760
AT4G18250	18
AT4G18253	5
AT4G18255	0
AT4G18260	53
AT4G18270	590
AT4G18280	300
AT4G18290	247
AT4G18300	418
AT4G18310	6
AT4G18320	15
AT4G18330	8
AT4G18335	0
AT4G18340	123
AT4G18350	0
AT4G18360	25
AT4G18370	839
AT4G18372	76
AT4G18375	73
AT4G18380	617
AT4G18390	298
AT4G18395	2
AT4G18400	75
AT4G18410	0
AT4G18420	0
AT4G18422	0
AT4G18425	118
AT4G18430	12
AT4G18440	2580
AT4G18450	0
AT4G18460	171
AT4G18465	400
AT4G18470	37
AT4G18480	6630
AT4G18490	41
AT4G18500	1
AT4G18501	9
AT4G18510	1
AT4G18520	400
AT4G18530	361
AT4G18540	0
AT4G18550	39
AT4G18570	3153
AT4G18580	572
AT4G18590	377
AT4G18593	294
AT4G18596	142
AT4G18600	276
AT4G18610	1
AT4G18620	0
AT4G18630	4
AT4G18640	1304
AT4G18650	0
AT4G18660	0
AT4G18670	745
AT4G18680	0
AT4G18690	0
AT4G18692	0
AT4G18700	1174
AT4G18710	3306
AT4G18720	0
AT4G18725	0
AT4G18730	2213
AT4G18740	377
AT4G18750	84
AT4G18760	549
AT4G18770	0
AT4G18780	7187
AT4G18790	9
AT4G18800	289
AT4G18810	2295
AT4G18815	0
AT4G18820	837
AT4G18823	0
AT4G18830	69
AT4G18840	66
AT4G18860	7
AT4G18870	65
AT4G18880	182
AT4G18890	105
AT4G18900	25
AT4G18905	553
AT4G18910	192
AT4G18920	1
AT4G18930	607
AT4G18940	0
AT4G18950	641
AT4G18960	672
AT4G18970	1379
AT4G18975	705
AT4G18980	50
AT4G18990	79
AT4G19000	1
AT4G19003	462
AT4G19006	767
AT4G19010	163
AT4G19020	683
AT4G19030	0
AT4G19035	37
AT4G19038	10
AT4G19040	1101
AT4G19045	237
AT4G19050	77
AT4G19060	321
AT4G19070	297
AT4G19080	10
AT4G19090	36
AT4G19095	13
AT4G19100	286
AT4G19110	5722
AT4G19120	2421
AT4G19130	60
AT4G19140	324
AT4G19150	555
AT4G19160	1926
AT4G19170	4597
AT4G19180	498
AT4G19185	345
AT4G19190	727
AT4G19191	39
AT4G19200	5997
AT4G19210	2361
AT4G19220	15
AT4G19230	175
AT4G19239	0
AT4G19240	0
AT4G19250	0
AT4G19260	0
AT4G19270	0
AT4G19275	0
AT4G19280	0
AT4G19290	0
AT4G19300	0
AT4G19305	0
AT4G19310	0
AT4G19320	0
AT4G19330	0
AT4G19340	0
AT4G19350	485
AT4G19360	0
AT4G19370	16
AT4G19380	100
AT4G19390	457
AT4G19395	0
AT4G19400	10
AT4G19410	5601
AT4G19420	20016
AT4G19430	321
AT4G19440	148
AT4G19450	741
AT4G19452	4
AT4G19460	285
AT4G19470	1
AT4G19480	0
AT4G19485	0
AT4G19490	1634
AT4G19500	1917
AT4G19510	1312
AT4G19520	444
AT4G19530	1329
AT4G19540	257
AT4G19550	98
AT4G19560	50
AT4G19570	3
AT4G19580	2
AT4G19590	14
AT4G19600	679
AT4G19610	560
AT4G19620	0
AT4G19630	10
AT4G19633	0
AT4G19640	1953
AT4G19645	254
AT4G19650	114
AT4G19660	762
AT4G19670	899
AT4G19680	0
AT4G19690	0
AT4G19700	608
AT4G19710	864
AT4G19720	0
AT4G19730	0
AT4G19740	0
AT4G19750	0
AT4G19760	0
AT4G19770	0
AT4G19780	0
AT4G19790	0
AT4G19800	0
AT4G19810	1
AT4G19820	2
AT4G19830	234
AT4G19840	4848
AT4G19850	30
AT4G19860	2060
AT4G19865	88
AT4G19870	261
AT4G19880	551
AT4G19890	138
AT4G19900	456
AT4G19902	0
AT4G19905	52
AT4G19910	0
AT4G19920	4
AT4G19925	0
AT4G19930	0
AT4G19940	23
AT4G19950	96
AT4G19960	369
AT4G19970	0
AT4G19975	114
AT4G19980	33
AT4G19985	500
AT4G19990	383
AT4G20000	0
AT4G20010	374
AT4G20020	408
AT4G20030	211
AT4G20040	24
AT4G20050	117
AT4G20060	168
AT4G20070	403
AT4G20080	0
AT4G20090	112
AT4G20095	0
AT4G20100	0
AT4G20110	62
AT4G20115	0
AT4G20130	614
AT4G20140	114
AT4G20150	2251
AT4G20160	21
AT4G20170	1071
AT4G20180	0
AT4G20190	0
AT4G20200	5
AT4G20210	11
AT4G20220	0
AT4G20230	4
AT4G20235	1
AT4G20240	0
AT4G20250	0
AT4G20260	7098
AT4G20270	439
AT4G20280	481
AT4G20290	0
AT4G20300	1162
AT4G20310	132
AT4G20320	2405
AT4G20325	111
AT4G20330	818
AT4G20340	281
AT4G20350	33
AT4G20360	0
AT4G20362	4
AT4G20365	0
AT4G20370	0
AT4G20380	580
AT4G20390	2
AT4G20400	1357
AT4G20410	1455
AT4G20420	0
AT4G20430	316
AT4G20440	731
AT4G20450	0
AT4G20460	37
AT4G20470	0
AT4G20480	770
AT4G20490	0
AT4G20500	0
AT4G20510	0
AT4G20520	0
AT4G20530	0
AT4G20535	0
AT4G20540	0
AT4G20545	0
AT4G20550	0
AT4G20555	0
AT4G20560	0
AT4G20565	0
AT4G20570	0
AT4G20575	0
AT4G20580	0
AT4G20590	0
AT4G20600	0
AT4G20610	0
AT4G20620	0
AT4G20630	0
AT4G20640	0
AT4G20645	0
AT4G20650	0
AT4G20670	0
AT4G20680	0
AT4G20690	2
AT4G20700	9
AT4G20703	0
AT4G20707	0
AT4G20710	0
AT4G20715	0
AT4G20720	54
AT4G20725	0
AT4G20730	11
AT4G20735	0
AT4G20740	96
AT4G20760	856
AT4G20770	18
AT4G20780	165
AT4G20790	0
AT4G20800	13
AT4G20810	1
AT4G20820	22
AT4G20830	791
AT4G20835	0
AT4G20840	633
AT4G20850	4712
AT4G20860	29
AT4G20870	1210
AT4G20880	1011
AT4G20890	5486
AT4G20900	0
AT4G20910	296
AT4G20920	12
AT4G20930	396
AT4G20935	16
AT4G20940	303
AT4G20947	0
AT4G20953	4
AT4G20960	619
AT4G20970	12
AT4G20980	1354
AT4G20990	0
AT4G21000	0
AT4G21010	17
AT4G21020	17
AT4G21030	0
AT4G21040	200
AT4G21050	11
AT4G21060	299
AT4G21063	5
AT4G21065	40
AT4G21070	110
AT4G21080	156
AT4G21090	233
AT4G21100	505
AT4G21105	2690
AT4G21110	1043
AT4G21120	8
AT4G21130	0
AT4G21140	143
AT4G21150	2247
AT4G21160	682
AT4G21170	52
AT4G21180	382
AT4G21190	415
AT4G21192	289
AT4G21200	0
AT4G21210	3125
AT4G21213	0
AT4G21215	327
AT4G21220	69
AT4G21230	6
AT4G21240	0
AT4G21250	1
AT4G21260	0
AT4G21270	216
AT4G21280	25128
AT4G21300	42
AT4G21310	11
AT4G21320	101
AT4G21323	24
AT4G21326	253
AT4G21330	0
AT4G21340	0
AT4G21350	294
AT4G21360	0
AT4G21362	0
AT4G21363	0
AT4G21366	0
AT4G21370	0
AT4G21380	259
AT4G21390	7
AT4G21400	165
AT4G21410	271
AT4G21420	40
AT4G21430	724
AT4G21437	0
AT4G21440	40
AT4G21445	640
AT4G21450	1777
AT4G21460	405
AT4G21470	564
AT4G21480	248
AT4G21490	5
AT4G21500	254
AT4G21510	264
AT4G21515	0
AT4G21520	105
AT4G21530	136
AT4G21534	226
AT4G21540	806
AT4G21550	345
AT4G21560	730
AT4G21570	1198
AT4G21580	1400
AT4G21585	161
AT4G21590	94
AT4G21595	3
AT4G21600	54
AT4G21605	0
AT4G21610	104
AT4G21620	4463
AT4G21630	26
AT4G21640	35
AT4G21650	3606
AT4G21660	2088
AT4G21670	627
AT4G21680	53
AT4G21690	44
AT4G21700	265
AT4G21705	160
AT4G21710	1505
AT4G21720	124
AT4G21730	24
AT4G21740	158
AT4G21745	0
AT4G21750	1446
AT4G21760	52
AT4G21770	284
AT4G21780	8
AT4G21790	1220
AT4G21800	412
AT4G21810	779
AT4G21820	102
AT4G21830	0
AT4G21840	0
AT4G21850	8
AT4G21860	2429
AT4G21865	22
AT4G21870	87
AT4G21880	131
AT4G21890	208
AT4G21895	40
AT4G21900	273
AT4G21902	0
AT4G21903	12
AT4G21910	3273
AT4G21920	21
AT4G21926	2
AT4G21930	116
AT4G21940	185
AT4G21950	0
AT4G21960	68517
AT4G21970	31
AT4G21980	1339
AT4G21990	1601
AT4G22000	576
AT4G22010	381
AT4G22020	0
AT4G22030	0
AT4G22035	0
AT4G22040	0
AT4G22050	29
AT4G22060	60
AT4G22065	0
AT4G22066	0
AT4G22070	0
AT4G22080	0
AT4G22090	0
AT4G22100	0
AT4G22105	36
AT4G22110	194
AT4G22115	212
AT4G22120	1271
AT4G22130	770
AT4G22140	678
AT4G22150	1048
AT4G22160	1083
AT4G22165	0
AT4G22170	18
AT4G22180	0
AT4G22185	0
AT4G22190	1031
AT4G22200	1163
AT4G22210	0
AT4G22212	5
AT4G22214	0
AT4G22217	0
AT4G22220	2771
AT4G22230	1
AT4G22233	5
AT4G22235	0
AT4G22240	9087
AT4G22250	122
AT4G22260	1343
AT4G22265	1
AT4G22270	326
AT4G22280	47
AT4G22285	577
AT4G22290	450
AT4G22300	263
AT4G22305	39
AT4G22310	876
AT4G22320	175
AT4G22330	1213
AT4G22340	262
AT4G22350	249
AT4G22360	554
AT4G22370	9
AT4G22380	409
AT4G22390	116
AT4G22400	27
AT4G22410	0
AT4G22415	0
AT4G22430	150
AT4G22440	0
AT4G22450	0
AT4G22460	0
AT4G22463	0
AT4G22467	0
AT4G22470	0
AT4G22475	0
AT4G22485	0
AT4G22490	4
AT4G22495	0
AT4G22505	0
AT4G22510	0
AT4G22513	0
AT4G22517	1
AT4G22520	0
AT4G22530	96
AT4G22540	1007
AT4G22545	194
AT4G22550	114
AT4G22560	73
AT4G22570	6317
AT4G22580	486
AT4G22590	940
AT4G22600	0
AT4G22610	0
AT4G22620	1
AT4G22630	8
AT4G22635	0
AT4G22640	0
AT4G22650	0
AT4G22660	0
AT4G22666	0
AT4G22670	2057
AT4G22680	195
AT4G22690	1635
AT4G22700	0
AT4G22710	141
AT4G22720	355
AT4G22730	126
AT4G22740	1242
AT4G22745	374
AT4G22750	843
AT4G22754	0
AT4G22755	107
AT4G22756	263
AT4G22758	72
AT4G22760	39
AT4G22770	166
AT4G22780	365
AT4G22785	0
AT4G22790	93
AT4G22810	5
AT4G22820	1453
AT4G22830	310
AT4G22840	303
AT4G22850	287
AT4G22860	220
AT4G22870	0
AT4G22880	747
AT4G22890	8405
AT4G22900	4
AT4G22910	377
AT4G22920	546
AT4G22930	732
AT4G22940	43
AT4G22950	0
AT4G22960	9
AT4G22970	85
AT4G22980	113
AT4G22990	965
AT4G23000	212
AT4G23010	455
AT4G23015	0
AT4G23020	321
AT4G23030	194
AT4G23040	370
AT4G23050	516
AT4G23060	108
AT4G23070	20
AT4G23080	0
AT4G23090	2
AT4G23100	7318
AT4G23110	63
AT4G23120	10
AT4G23130	12
AT4G23140	6
AT4G23150	0
AT4G23160	2
AT4G23170	242
AT4G23180	1233
AT4G23190	94
AT4G23200	0
AT4G23205	2
AT4G23210	1
AT4G23215	0
AT4G23220	14
AT4G23230	4
AT4G23240	19
AT4G23250	354
AT4G23260	93
AT4G23270	24
AT4G23271	0
AT4G23280	0
AT4G23290	22
AT4G23300	167
AT4G23310	8
AT4G23320	0
AT4G23330	465
AT4G23340	105
AT4G23350	0
AT4G23355	0
AT4G23360	0
AT4G23364	0
AT4G23365	0
AT4G23370	36
AT4G23373	12
AT4G23375	0
AT4G23380	75
AT4G23387	0
AT4G23390	44
AT4G23400	17036
AT4G23410	74
AT4G23420	36
AT4G23430	711
AT4G23440	279
AT4G23450	29
AT4G23460	1362
AT4G23470	1675
AT4G23490	284
AT4G23493	70
AT4G23496	97
AT4G23500	251
AT4G23510	0
AT4G23515	0
AT4G23520	4
AT4G23530	131
AT4G23540	203
AT4G23550	0
AT4G23560	2
AT4G23570	717
AT4G23580	0
AT4G23590	2
AT4G23600	234
AT4G23610	1
AT4G23620	241
AT4G23630	4861
AT4G23635	0
AT4G23640	1242
AT4G23650	2772
AT4G23660	284
AT4G23670	23925
AT4G23680	77
AT4G23690	3810
AT4G23700	6
AT4G23710	1143
AT4G23713	0
AT4G23720	1
AT4G23730	665
AT4G23740	602
AT4G23750	169
AT4G23760	130
AT4G23770	34
AT4G23780	0
AT4G23790	438
AT4G23800	915
AT4G23810	191
AT4G23820	2395
AT4G23840	295
AT4G23850	4624
AT4G23860	519
AT4G23870	217
AT4G23880	406
AT4G23882	1
AT4G23885	291
AT4G23890	1351
AT4G23895	322
AT4G23900	26
AT4G23910	354
AT4G23915	0
AT4G23920	81
AT4G23930	64
AT4G23940	1045
AT4G23950	103
AT4G23960	1
AT4G23970	0
AT4G23980	510
AT4G23990	77
AT4G24000	1693
AT4G24010	276
AT4G24015	418
AT4G24020	849
AT4G24025	0
AT4G24026	13
AT4G24030	0
AT4G24040	1810
AT4G24050	257
AT4G24060	830
AT4G24070	0
AT4G24080	33
AT4G24090	954
AT4G24100	298
AT4G24110	38
AT4G24120	337
AT4G24130	781
AT4G24140	1
AT4G24150	97
AT4G24160	786
AT4G24170	1
AT4G24175	91
AT4G24180	26
AT4G24190	8241
AT4G24200	560
AT4G24204	0
AT4G24210	226
AT4G24220	2928
AT4G24230	1250
AT4G24231	1
AT4G24240	487
AT4G24250	40
AT4G24260	320
AT4G24265	8
AT4G24270	521
AT4G24275	358
AT4G24280	5305
AT4G24290	1605
AT4G24300	0
AT4G24310	0
AT4G24320	16
AT4G24330	1344
AT4G24340	0
AT4G24350	319
AT4G24370	273
AT4G24380	997
AT4G24390	367
AT4G24400	826
AT4G24410	11
AT4G24413	0
AT4G24415	7
AT4G24420	6
AT4G24430	62
AT4G24440	600
AT4G24450	1675
AT4G24460	507
AT4G24470	620
AT4G24480	363
AT4G24490	626
AT4G24500	183
AT4G24510	646
AT4G24520	3618
AT4G24530	366
AT4G24540	2
AT4G24550	1859
AT4G24560	986
AT4G24565	0
AT4G24570	3118
AT4G24580	87
AT4G24590	377
AT4G24600	0
AT4G24610	442
AT4G24615	0
AT4G24620	2397
AT4G24630	525
AT4G24640	159
AT4G24644	0
AT4G24650	0
AT4G24652	0
AT4G24660	70
AT4G24670	58
AT4G24680	1740
AT4G24690	7182
AT4G24700	48
AT4G24710	65
AT4G24715	0
AT4G24730	226
AT4G24740	1296
AT4G24750	2066
AT4G24760	303
AT4G24770	9580
AT4G24780	6659
AT4G24790	524
AT4G24800	2537
AT4G24805	548
AT4G24810	1339
AT4G24820	3029
AT4G24830	1010
AT4G24840	1130
AT4G24860	44
AT4G24880	163
AT4G24890	0
AT4G24900	197
AT4G24910	245
AT4G24920	1033
AT4G24930	1995
AT4G24940	566
AT4G24950	0
AT4G24960	766
AT4G24970	89
AT4G24972	343
AT4G24973	0
AT4G24974	0
AT4G24975	2
AT4G24977	0
AT4G24980	6
AT4G24990	1030
AT4G25000	895
AT4G25010	0
AT4G25020	262
AT4G25030	2297
AT4G25040	0
AT4G25050	3383
AT4G25070	72
AT4G25080	6587
AT4G25090	0
AT4G25100	10590
AT4G25110	1
AT4G25120	74
AT4G25130	3120
AT4G25140	68
AT4G25150	83
AT4G25160	43
AT4G25170	1230
AT4G25180	264
AT4G25190	11
AT4G25200	0
AT4G25210	1176
AT4G25220	1
AT4G25225	107
AT4G25230	1648
AT4G25235	0
AT4G25240	175
AT4G25250	0
AT4G25260	112
AT4G25270	253
AT4G25280	351
AT4G25290	797
AT4G25300	135
AT4G25310	9
AT4G25315	53
AT4G25320	369
AT4G25330	1
AT4G25340	486
AT4G25350	4
AT4G25360	516
AT4G25370	2510
AT4G25380	22
AT4G25390	849
AT4G25400	0
AT4G25410	0
AT4G25420	18
AT4G25430	0
AT4G25433	27
AT4G25434	13
AT4G25435	0
AT4G25440	406
AT4G25450	1533
AT4G25470	21
AT4G25480	23
AT4G25490	75
AT4G25500	1672
AT4G25510	0
AT4G25515	168
AT4G25520	589
AT4G25530	142
AT4G25540	52
AT4G25550	888
AT4G25560	0
AT4G25570	3659
AT4G25580	12
AT4G25585	0
AT4G25590	12
AT4G25600	277
AT4G25610	317
AT4G25620	1908
AT4G25630	500
AT4G25631	0
AT4G25635	0
AT4G25640	3226
AT4G25650	3379
AT4G25660	823
AT4G25670	967
AT4G25680	882
AT4G25690	475
AT4G25700	948
AT4G25707	16
AT4G25710	131
AT4G25719	2
AT4G25720	306
AT4G25730	741
AT4G25740	1459
AT4G25750	59
AT4G25760	58
AT4G25770	504
AT4G25780	94
AT4G25790	0
AT4G25800	127
AT4G25810	66
AT4G25820	1
AT4G25830	1026
AT4G25835	237
AT4G25840	439
AT4G25845	18
AT4G25850	419
AT4G25860	30
AT4G25870	424
AT4G25880	1038
AT4G25885	16
AT4G25890	472
AT4G25900	420
AT4G25910	1024
AT4G25920	2
AT4G25930	0
AT4G25940	165
AT4G25950	5
AT4G25960	1955
AT4G25970	2480
AT4G25980	9
AT4G25990	0
AT4G26000	640
AT4G26010	2
AT4G26020	6
AT4G26030	1
AT4G26040	0
AT4G26050	7
AT4G26055	25
AT4G26060	191
AT4G26070	324
AT4G26080	2679
AT4G26090	0
AT4G26095	0
AT4G26100	967
AT4G26110	1126
AT4G26120	0
AT4G26130	1526
AT4G26140	218
AT4G26145	0
AT4G26150	64
AT4G26160	317
AT4G26170	3
AT4G26180	171
AT4G26190	899
AT4G26200	50
AT4G26210	387
AT4G26220	1447
AT4G26225	0
AT4G26230	1272
AT4G26240	267
AT4G26250	9
AT4G26255	269
AT4G26260	221
AT4G26270	502
AT4G26280	0
AT4G26288	6
AT4G26290	0
AT4G26300	1108
AT4G26310	441
AT4G26320	200
AT4G26330	5
AT4G26340	0
AT4G26350	0
AT4G26360	0
AT4G26365	0
AT4G26370	642
AT4G26375	0
AT4G26380	0
AT4G26385	0
AT4G26390	23
AT4G26400	1237
AT4G26410	892
AT4G26415	8
AT4G26420	593
AT4G26430	299
AT4G26440	4
AT4G26450	1608
AT4G26455	930
AT4G26460	0
AT4G26466	1
AT4G26470	124
AT4G26480	1158
AT4G26483	0
AT4G26485	2
AT4G26488	4
AT4G26490	0
AT4G26500	0
AT4G26510	1255
AT4G26520	1017
AT4G26530	7944
AT4G26540	637
AT4G26542	0
AT4G26550	215
AT4G26555	963
AT4G26560	2
AT4G26570	1460
AT4G26580	1544
AT4G26582	1
AT4G26590	146
AT4G26600	185
AT4G26610	850
AT4G26620	680
AT4G26630	5911
AT4G26640	1172
AT4G26650	1040
AT4G26660	249
AT4G26670	694
AT4G26675	1
AT4G26680	61
AT4G26690	1950
AT4G26700	2745
AT4G26701	0
AT4G26710	2342
AT4G26720	533
AT4G26730	0
AT4G26740	3
AT4G26750	469
AT4G26760	892
AT4G26770	32
AT4G26780	263
AT4G26790	182
AT4G26795	23
AT4G26800	24
AT4G26810	80
AT4G26820	0
AT4G26830	3
AT4G26840	1634
AT4G26850	5917
AT4G26860	1682
AT4G26870	1271
AT4G26880	0
AT4G26890	19
AT4G26900	930
AT4G26910	836
AT4G26920	0
AT4G26930	2
AT4G26940	1757
AT4G26950	21
AT4G26960	59
AT4G26965	158
AT4G26970	2427
AT4G26980	224
AT4G26990	212
AT4G27000	2394
AT4G27010	128
AT4G27020	422
AT4G27030	280
AT4G27040	833
AT4G27050	383
AT4G27052	0
AT4G27060	1047
AT4G27070	123
AT4G27080	987
AT4G27090	7219
AT4G27100	505
AT4G27110	8
AT4G27120	716
AT4G27130	3156
AT4G27140	43
AT4G27150	26
AT4G27160	164
AT4G27170	12
AT4G27180	1879
AT4G27190	0
AT4G27200	0
AT4G27210	0
AT4G27220	3
AT4G27230	769
AT4G27240	289
AT4G27250	315
AT4G27260	2176
AT4G27270	94
AT4G27280	3486
AT4G27290	0
AT4G27300	1
AT4G27310	182
AT4G27320	1366
AT4G27330	3
AT4G27340	403
AT4G27350	201
AT4G27360	0
AT4G27370	119
AT4G27380	412
AT4G27390	647
AT4G27395	0
AT4G27400	0
AT4G27410	133
AT4G27415	0
AT4G27420	25
AT4G27430	4970
AT4G27435	3706
AT4G27440	14171
AT4G27450	445
AT4G27460	104
AT4G27470	353
AT4G27480	188
AT4G27490	153
AT4G27500	4442
AT4G27510	19
AT4G27520	5065
AT4G27530	0
AT4G27540	204
AT4G27550	187
AT4G27560	317
AT4G27565	0
AT4G27570	0
AT4G27580	93
AT4G27585	446
AT4G27590	4
AT4G27595	468
AT4G27597	0
AT4G27600	2668
AT4G27610	691
AT4G27620	417
AT4G27630	259
AT4G27640	1228
AT4G27650	548
AT4G27652	1799
AT4G27654	558
AT4G27657	449
AT4G27660	18
AT4G27670	0
AT4G27680	518
AT4G27690	440
AT4G27700	2084
AT4G27710	806
AT4G27720	1540
AT4G27730	78
AT4G27740	248
AT4G27745	314
AT4G27750	490
AT4G27760	637
AT4G27765	0
AT4G27780	397
AT4G27790	60
AT4G27800	6115
AT4G27810	47
AT4G27820	234
AT4G27830	343
AT4G27840	285
AT4G27845	0
AT4G27850	2
AT4G27852	7
AT4G27860	99
AT4G27870	592
AT4G27875	0
AT4G27880	576
AT4G27885	0
AT4G27890	109
AT4G27900	807
AT4G27910	337
AT4G27920	4
AT4G27940	148
AT4G27950	21
AT4G27960	2273
AT4G27970	5
AT4G27980	138
AT4G27990	1444
AT4G28000	20
AT4G28005	11
AT4G28010	54
AT4G28020	68
AT4G28025	1655
AT4G28030	1037
AT4G28040	308
AT4G28050	427
AT4G28060	1015
AT4G28068	0
AT4G28070	166
AT4G28080	10696
AT4G28085	209
AT4G28088	3
AT4G28090	0
AT4G28100	293
AT4G28110	0
AT4G28130	24
AT4G28140	178
AT4G28150	59
AT4G28160	0
AT4G28162	31
AT4G28170	2
AT4G28180	50
AT4G28190	602
AT4G28200	637
AT4G28210	440
AT4G28220	398
AT4G28230	141
AT4G28240	662
AT4G28250	3624
AT4G28260	2318
AT4G28270	1434
AT4G28280	6
AT4G28290	0
AT4G28300	2036
AT4G28310	108
AT4G28320	254
AT4G28330	44
AT4G28340	1
AT4G28350	63
AT4G28360	702
AT4G28362	0
AT4G28365	4673
AT4G28370	1132
AT4G28380	128
AT4G28390	326
AT4G28395	0
AT4G28397	0
AT4G28400	1888
AT4G28405	18
AT4G28410	12
AT4G28420	0
AT4G28430	22
AT4G28440	887
AT4G28450	237
AT4G28460	0
AT4G28470	1291
AT4G28480	796
AT4G28485	11
AT4G28490	582
AT4G28500	993
AT4G28510	360
AT4G28520	437
AT4G28530	94
AT4G28540	574
AT4G28550	188
AT4G28556	41
AT4G28560	32
AT4G28570	859
AT4G28580	2
AT4G28590	185
AT4G28600	1282
AT4G28610	913
AT4G28620	0
AT4G28630	483
AT4G28640	331
AT4G28650	17
AT4G28652	0
AT4G28660	1910
AT4G28670	0
AT4G28680	49
AT4G28690	74
AT4G28700	13
AT4G28703	13
AT4G28706	735
AT4G28710	801
AT4G28720	0
AT4G28730	910
AT4G28740	1063
AT4G28750	5246
AT4G28755	0
AT4G28760	1209
AT4G28770	882
AT4G28775	140
AT4G28780	1143
AT4G28790	2
AT4G28800	0
AT4G28811	0
AT4G28815	0
AT4G28820	63
AT4G28830	290
AT4G28840	69
AT4G28850	0
AT4G28860	823
AT4G28870	0
AT4G28880	1659
AT4G28890	1
AT4G28900	368
AT4G28910	1593
AT4G28915	0
AT4G28920	0
AT4G28930	1
AT4G28940	1
AT4G28950	187
AT4G28960	0
AT4G28970	0
AT4G28980	808
AT4G28990	137
AT4G29000	328
AT4G29010	5668
AT4G29020	17
AT4G29030	44
AT4G29033	0
AT4G29035	2
AT4G29037	3
AT4G29040	2747
AT4G29050	48
AT4G29060	11498
AT4G29070	1553
AT4G29080	2017
AT4G29090	0
AT4G29100	595
AT4G29103	0
AT4G29110	413
AT4G29120	672
AT4G29130	1443
AT4G29140	268
AT4G29150	117
AT4G29160	2583
AT4G29170	53
AT4G29180	1
AT4G29190	246
AT4G29200	2
AT4G29210	785
AT4G29220	1602
AT4G29230	437
AT4G29240	243
AT4G29250	0
AT4G29260	974
AT4G29270	31
AT4G29273	2
AT4G29276	0
AT4G29280	6
AT4G29281	0
AT4G29283	5
AT4G29285	18
AT4G29290	0
AT4G29300	107
AT4G29305	0
AT4G29310	1490
AT4G29330	641
AT4G29340	4
AT4G29350	10544
AT4G29360	377
AT4G29370	1
AT4G29380	771
AT4G29390	506
AT4G29400	263
AT4G29410	1733
AT4G29415	0
AT4G29420	148
AT4G29430	305
AT4G29440	373
AT4G29450	0
AT4G29460	15
AT4G29470	6
AT4G29480	1591
AT4G29490	950
AT4G29510	513
AT4G29520	314
AT4G29530	96
AT4G29540	100
AT4G29548	0
AT4G29550	9
AT4G29560	35
AT4G29570	41
AT4G29580	37
AT4G29590	1080
AT4G29600	14
AT4G29610	113
AT4G29620	1
AT4G29630	2
AT4G29640	27
AT4G29650	25
AT4G29654	0
AT4G29658	0
AT4G29660	202
AT4G29670	2187
AT4G29680	863
AT4G29690	0
AT4G29700	389
AT4G29710	5
AT4G29720	535
AT4G29730	199
AT4G29735	734
AT4G29740	0
AT4G29750	1133
AT4G29760	8
AT4G29770	11
AT4G29780	7530
AT4G29790	847
AT4G29800	14
AT4G29810	826
AT4G29820	331
AT4G29830	209
AT4G29840	928
AT4G29850	14
AT4G29860	160
AT4G29870	812
AT4G29880	11
AT4G29890	516
AT4G29900	1122
AT4G29905	49
AT4G29910	166
AT4G29920	23
AT4G29930	3
AT4G29940	349
AT4G29950	901
AT4G29960	524
AT4G29970	0
AT4G29980	0
AT4G29990	109
AT4G30000	181
AT4G30010	2135
AT4G30020	1366
AT4G30030	0
AT4G30040	1
AT4G30050	0
AT4G30060	92
AT4G30064	0
AT4G30067	4
AT4G30070	4
AT4G30072	0
AT4G30074	0
AT4G30080	1298
AT4G30090	101
AT4G30097	0
AT4G30100	2321
AT4G30110	667
AT4G30120	5
AT4G30130	326
AT4G30140	51
AT4G30150	296
AT4G30160	1656
AT4G30170	4
AT4G30180	100
AT4G30190	2603
AT4G30200	2237
AT4G30210	4255
AT4G30220	701
AT4G30230	2
AT4G30240	744
AT4G30250	20
AT4G30260	1315
AT4G30270	12358
AT4G30280	53
AT4G30290	144
AT4G30300	0
AT4G30310	2093
AT4G30320	0
AT4G30330	258
AT4G30340	551
AT4G30350	1514
AT4G30360	357
AT4G30370	41
AT4G30380	1
AT4G30390	269
AT4G30400	547
AT4G30410	116
AT4G30420	0
AT4G30430	7
AT4G30440	10239
AT4G30450	191
AT4G30460	294
AT4G30470	4604
AT4G30480	558
AT4G30490	252
AT4G30500	435
AT4G30510	198
AT4G30520	230
AT4G30530	1948
AT4G30540	0
AT4G30550	1349
AT4G30560	175
AT4G30570	95
AT4G30580	900
AT4G30590	55
AT4G30600	3947
AT4G30610	11
AT4G30620	583
AT4G30630	515
AT4G30640	0
AT4G30650	1857
AT4G30660	443
AT4G30662	0
AT4G30670	64
AT4G30680	69
AT4G30690	2484
AT4G30700	55
AT4G30710	368
AT4G30720	1094
AT4G30730	0
AT4G30740	0
AT4G30750	612
AT4G30760	740
AT4G30770	1
AT4G30780	396
AT4G30790	1366
AT4G30800	177
AT4G30810	888
AT4G30820	206
AT4G30825	518
AT4G30830	20
AT4G30840	143
AT4G30845	74
AT4G30850	159
AT4G30860	66
AT4G30870	107
AT4G30872	0
AT4G30880	610
AT4G30890	1245
AT4G30900	308
AT4G30910	853
AT4G30920	2087
AT4G30930	400
AT4G30935	296
AT4G30940	159
AT4G30950	4461
AT4G30960	17219
AT4G30970	0
AT4G30972	0
AT4G30975	0
AT4G30980	48
AT4G30990	532
AT4G30993	1485
AT4G30996	948
AT4G31000	283
AT4G31010	149
AT4G31020	30
AT4G31030	0
AT4G31040	1893
AT4G31050	237
AT4G31060	133
AT4G31070	33
AT4G31073	0
AT4G31075	0
AT4G31080	1128
AT4G31100	4
AT4G31110	10
AT4G31115	1084
AT4G31120	525
AT4G31130	698
AT4G31140	389
AT4G31150	193
AT4G31160	917
AT4G31170	1442
AT4G31180	1852
AT4G31190	0
AT4G31196	0
AT4G31200	288
AT4G31210	499
AT4G31230	3
AT4G31240	194
AT4G31248	0
AT4G31250	6
AT4G31260	0
AT4G31265	0
AT4G31270	203
AT4G31280	0
AT4G31290	1090
AT4G31300	1598
AT4G31310	645
AT4G31320	0
AT4G31330	170
AT4G31340	3274
AT4G31350	640
AT4G31351	5
AT4G31354	4
AT4G31355	15
AT4G31360	285
AT4G31370	133
AT4G31380	0
AT4G31390	2598
AT4G31398	5
AT4G31400	83
AT4G31405	9
AT4G31408	43
AT4G31410	537
AT4G31420	1828
AT4G31430	635
AT4G31440	112
AT4G31441	12
AT4G31450	578
AT4G31460	420
AT4G31470	4
AT4G31480	3240
AT4G31490	2239
AT4G31500	1017
AT4G31510	432
AT4G31520	14
AT4G31530	2038
AT4G31540	0
AT4G31550	1205
AT4G31560	606
AT4G31570	1650
AT4G31580	1185
AT4G31590	1259
AT4G31600	228
AT4G31610	128
AT4G31615	36
AT4G31620	33
AT4G31630	0
AT4G31640	1
AT4G31650	220
AT4G31660	0
AT4G31670	335
AT4G31680	30
AT4G31685	0
AT4G31690	0
AT4G31695	0
AT4G31700	4128
AT4G31710	62
AT4G31715	0
AT4G31720	789
AT4G31730	82
AT4G31740	0
AT4G31750	655
AT4G31760	32
AT4G31770	349
AT4G31780	1707
AT4G31790	280
AT4G31800	597
AT4G31805	1
AT4G31810	203
AT4G31820	398
AT4G31830	0
AT4G31840	1798
AT4G31850	956
AT4G31860	1230
AT4G31870	52
AT4G31875	0
AT4G31877	1
AT4G31880	1407
AT4G31890	54
AT4G31895	0
AT4G31900	121
AT4G31910	55
AT4G31920	241
AT4G31930	91
AT4G31940	0
AT4G31950	0
AT4G31960	0
AT4G31970	0
AT4G31980	367
AT4G31985	1181
AT4G31990	8091
AT4G32000	1590
AT4G32010	1702
AT4G32020	10642
AT4G32030	871
AT4G32040	679
AT4G32050	236
AT4G32060	5802
AT4G32070	1125
AT4G32080	2
AT4G32090	2
AT4G32100	161
AT4G32105	1
AT4G32110	7
AT4G32120	523
AT4G32130	814
AT4G32140	537
AT4G32150	2339
AT4G32160	765
AT4G32170	43
AT4G32175	127
AT4G32180	1673
AT4G32190	1172
AT4G32200	82
AT4G32205	5
AT4G32208	3
AT4G32210	174
AT4G32212	7
AT4G32215	0
AT4G32220	0
AT4G32230	3
AT4G32240	752
AT4G32250	688
AT4G32260	17306
AT4G32265	0
AT4G32270	341
AT4G32272	343
AT4G32280	16
AT4G32285	2283
AT4G32290	262
AT4G32295	143
AT4G32300	809
AT4G32320	644
AT4G32330	4786
AT4G32340	3857
AT4G32342	3
AT4G32350	634
AT4G32360	365
AT4G32370	17
AT4G32375	0
AT4G32380	6
AT4G32390	1971
AT4G32400	500
AT4G32410	16657
AT4G32420	1207
AT4G32430	32
AT4G32440	618
AT4G32445	0
AT4G32450	95
AT4G32460	62
AT4G32470	2639
AT4G32475	0
AT4G32480	2150
AT4G32490	2065
AT4G32500	217
AT4G32510	98
AT4G32520	1027
AT4G32530	2040
AT4G32535	21
AT4G32540	6
AT4G32551	1362
AT4G32560	377
AT4G32570	826
AT4G32580	0
AT4G32590	1175
AT4G32600	782
AT4G32605	195
AT4G32610	738
AT4G32620	1242
AT4G32630	8
AT4G32640	2090
AT4G32650	22
AT4G32660	750
AT4G32670	315
AT4G32680	412
AT4G32690	199
AT4G32700	324
AT4G32710	738
AT4G32714	0
AT4G32717	0
AT4G32720	862
AT4G32730	487
AT4G32750	289
AT4G32760	3513
AT4G32765	0
AT4G32770	1239
AT4G32780	21
AT4G32790	207
AT4G32800	223
AT4G32810	10
AT4G32820	908
AT4G32830	235
AT4G32840	340
AT4G32850	2360
AT4G32860	0
AT4G32870	284
AT4G32880	696
AT4G32890	9
AT4G32900	392
AT4G32910	588
AT4G32915	333
AT4G32920	1167
AT4G32930	616
AT4G32940	3769
AT4G32950	0
AT4G32960	362
AT4G32970	303
AT4G32980	156
AT4G32990	1
AT4G33000	474
AT4G33010	52962
AT4G33020	0
AT4G33030	1367
AT4G33040	220
AT4G33050	599
AT4G33060	550
AT4G33070	75
AT4G33080	2593
AT4G33090	3455
AT4G33100	106
AT4G33110	463
AT4G33120	425
AT4G33130	170
AT4G33140	742
AT4G33145	41
AT4G33150	3126
AT4G33160	44
AT4G33170	40
AT4G33180	230
AT4G33200	896
AT4G33210	2089
AT4G33220	3244
AT4G33230	31
AT4G33240	1458
AT4G33250	1752
AT4G33260	217
AT4G33270	303
AT4G33280	46
AT4G33290	1
AT4G33300	1536
AT4G33310	0
AT4G33320	0
AT4G33330	1024
AT4G33350	633
AT4G33355	2
AT4G33360	766
AT4G33370	6
AT4G33380	1358
AT4G33390	16
AT4G33400	265
AT4G33410	552
AT4G33420	11
AT4G33430	766
AT4G33440	436
AT4G33450	24
AT4G33460	333
AT4G33465	0
AT4G33467	1
AT4G33470	1103
AT4G33480	1054
AT4G33490	428
AT4G33495	174
AT4G33500	1793
AT4G33510	4331
AT4G33520	1686
AT4G33530	2332
AT4G33540	839
AT4G33550	228
AT4G33560	36
AT4G33565	159
AT4G33580	1061
AT4G33585	0
AT4G33590	0
AT4G33600	258
AT4G33610	6
AT4G33620	136
AT4G33625	871
AT4G33630	1795
AT4G33640	936
AT4G33650	669
AT4G33660	235
AT4G33666	108
AT4G33670	915
AT4G33680	1882
AT4G33690	241
AT4G33700	1935
AT4G33710	0
AT4G33720	0
AT4G33730	0
AT4G33735	0
AT4G33740	727
AT4G33760	561
AT4G33770	109
AT4G33780	804
AT4G33790	3722
AT4G33800	18
AT4G33810	118
AT4G33820	206
AT4G33830	7
AT4G33840	6
AT4G33850	0
AT4G33860	69
AT4G33865	2425
AT4G33870	12
AT4G33880	0
AT4G33885	6
AT4G33890	684
AT4G33900	0
AT4G33905	29
AT4G33910	733
AT4G33920	1320
AT4G33925	38
AT4G33930	11
AT4G33940	585
AT4G33945	545
AT4G33950	901
AT4G33960	53
AT4G33970	169
AT4G33980	1030
AT4G33985	332
AT4G33990	99
AT4G34000	590
AT4G34020	607
AT4G34030	1640
AT4G34035	0
AT4G34040	1203
AT4G34050	17817
AT4G34060	88
AT4G34065	4
AT4G34070	443
AT4G34071	0
AT4G34080	0
AT4G34090	1265
AT4G34100	2910
AT4G34103	0
AT4G34110	11911
AT4G34120	1309
AT4G34131	4
AT4G34135	26
AT4G34138	1770
AT4G34139	7
AT4G34140	574
AT4G34150	2786
AT4G34160	85
AT4G34170	40
AT4G34180	2194
AT4G34190	4019
AT4G34200	2486
AT4G34210	2
AT4G34215	1274
AT4G34220	867
AT4G34230	4833
AT4G34240	1541
AT4G34250	3
AT4G34260	1540
AT4G34265	712
AT4G34270	725
AT4G34280	516
AT4G34290	542
AT4G34300	0
AT4G34310	464
AT4G34320	11
AT4G34330	4
AT4G34332	0
AT4G34340	69
AT4G34345	0
AT4G34350	4060
AT4G34360	41
AT4G34370	624
AT4G34380	3
AT4G34390	597
AT4G34400	39
AT4G34410	85
AT4G34412	99
AT4G34415	0
AT4G34419	0
AT4G34420	14
AT4G34430	830
AT4G34440	17
AT4G34450	7862
AT4G34460	1379
AT4G34470	0
AT4G34480	2004
AT4G34490	2814
AT4G34500	494
AT4G34510	3
AT4G34520	12
AT4G34530	0
AT4G34540	190
AT4G34550	2
AT4G34555	370
AT4G34560	720
AT4G34570	228
AT4G34580	24
AT4G34590	2522
AT4G34600	38
AT4G34610	771
AT4G34620	6799
AT4G34630	1355
AT4G34640	1411
AT4G34650	11
AT4G34660	580
AT4G34670	3801
AT4G34680	242
AT4G34690	0
AT4G34695	0
AT4G34700	2768
AT4G34710	8787
AT4G34720	3844
AT4G34730	476
AT4G34740	398
AT4G34750	249
AT4G34760	633
AT4G34770	22
AT4G34780	11
AT4G34790	34
AT4G34800	19
AT4G34810	11
AT4G34830	3113
AT4G34840	161
AT4G34850	10
AT4G34860	605
AT4G34870	6989
AT4G34880	1
AT4G34881	124
AT4G34890	2156
AT4G34900	170
AT4G34910	308
AT4G34920	1083
AT4G34930	181
AT4G34940	44
AT4G34950	1441
AT4G34960	496
AT4G34970	152
AT4G34975	0
AT4G34980	2944
AT4G34990	442
AT4G35000	3204
AT4G35010	547
AT4G35020	510
AT4G35025	0
AT4G35030	94
AT4G35040	860
AT4G35050	263
AT4G35060	565
AT4G35070	187
AT4G35080	551
AT4G35090	7087
AT4G35100	10993
AT4G35110	1004
AT4G35120	0
AT4G35130	52
AT4G35140	355
AT4G35150	0
AT4G35160	1
AT4G35165	4
AT4G35170	7
AT4G35180	48
AT4G35190	30
AT4G35200	0
AT4G35210	0
AT4G35220	988
AT4G35230	1185
AT4G35240	842
AT4G35250	1719
AT4G35260	1343
AT4G35270	312
AT4G35280	0
AT4G35290	355
AT4G35295	0
AT4G35300	2406
AT4G35310	1624
AT4G35320	875
AT4G35335	859
AT4G35350	410
AT4G35360	1035
AT4G35370	1
AT4G35375	0
AT4G35380	3
AT4G35390	8
AT4G35400	0
AT4G35410	382
AT4G35420	135
AT4G35430	0
AT4G35440	748
AT4G35450	6884
AT4G35460	490
AT4G35470	902
AT4G35480	49
AT4G35485	0
AT4G35490	623
AT4G35500	381
AT4G35510	307
AT4G35519	0
AT4G35520	30
AT4G35530	131
AT4G35540	122
AT4G35550	350
AT4G35560	815
AT4G35570	875
AT4G35580	1019
AT4G35590	20
AT4G35600	139
AT4G35610	3
AT4G35620	106
AT4G35630	741
AT4G35640	48
AT4G35650	39
AT4G35655	0
AT4G35660	0
AT4G35670	0
AT4G35680	2
AT4G35685	20
AT4G35690	24
AT4G35700	7
AT4G35710	0
AT4G35720	2
AT4G35725	248
AT4G35730	315
AT4G35731	1
AT4G35733	37
AT4G35740	289
AT4G35750	4193
AT4G35760	1659
AT4G35770	452
AT4G35780	809
AT4G35783	8
AT4G35785	840
AT4G35790	2624
AT4G35800	3975
AT4G35810	0
AT4G35820	0
AT4G35830	8473
AT4G35840	372
AT4G35850	448
AT4G35860	1067
AT4G35870	388
AT4G35880	702
AT4G35890	1446
AT4G35900	10
AT4G35905	224
AT4G35910	230
AT4G35920	1184
AT4G35930	104
AT4G35940	287
AT4G35950	634
AT4G35970	69
AT4G35980	345
AT4G35985	220
AT4G35987	203
AT4G36000	3
AT4G36010	655
AT4G36020	358
AT4G36030	0
AT4G36032	0
AT4G36040	1814
AT4G36050	193
AT4G36052	0
AT4G36060	14
AT4G36070	0
AT4G36080	820
AT4G36090	39
AT4G36100	0
AT4G36105	1
AT4G36110	10
AT4G36120	332
AT4G36130	1653
AT4G36140	387
AT4G36150	147
AT4G36160	30
AT4G36170	0
AT4G36180	764
AT4G36190	1210
AT4G36195	2578
AT4G36197	0
AT4G36210	2200
AT4G36220	665
AT4G36230	0
AT4G36240	147
AT4G36245	0
AT4G36250	2375
AT4G36260	14
AT4G36270	262
AT4G36280	84
AT4G36290	528
AT4G36350	2
AT4G36360	2576
AT4G36370	0
AT4G36380	1112
AT4G36390	1452
AT4G36400	1107
AT4G36410	469
AT4G36420	358
AT4G36430	3
AT4G36440	646
AT4G36450	18
AT4G36460	0
AT4G36470	65
AT4G36480	655
AT4G36490	79
AT4G36500	730
AT4G36510	0
AT4G36515	296
AT4G36520	1181
AT4G36530	1995
AT4G36540	1806
AT4G36550	593
AT4G36560	0
AT4G36570	16
AT4G36580	81
AT4G36590	47
AT4G36600	5
AT4G36610	17
AT4G36620	1
AT4G36630	829
AT4G36635	0
AT4G36640	508
AT4G36648	2930
AT4G36650	279
AT4G36660	634
AT4G36670	30
AT4G36680	180
AT4G36690	2694
AT4G36700	600
AT4G36710	535
AT4G36720	257
AT4G36730	1138
AT4G36740	69
AT4G36750	643
AT4G36760	2493
AT4G36770	2
AT4G36780	1596
AT4G36790	728
AT4G36791	0
AT4G36795	0
AT4G36800	2661
AT4G36808	7
AT4G36810	1
AT4G36820	130
AT4G36830	58
AT4G36840	145
AT4G36850	1643
AT4G36860	694
AT4G36870	1008
AT4G36880	18
AT4G36890	2996
AT4G36900	571
AT4G36910	439
AT4G36920	876
AT4G36925	0
AT4G36930	373
AT4G36940	804
AT4G36945	531
AT4G36950	372
AT4G36960	857
AT4G36970	432
AT4G36980	2276
AT4G36990	1206
AT4G37000	1242
AT4G37010	7
AT4G37020	235
AT4G37022	20
AT4G37030	11
AT4G37040	1884
AT4G37050	783
AT4G37060	0
AT4G37070	0
AT4G37080	789
AT4G37090	277
AT4G37095	29
AT4G37100	411
AT4G37110	210
AT4G37120	1713
AT4G37130	328
AT4G37140	30
AT4G37150	63
AT4G37160	2
AT4G37170	60
AT4G37175	0
AT4G37180	1712
AT4G37190	128
AT4G37200	1270
AT4G37210	565
AT4G37220	29
AT4G37225	13
AT4G37230	5
AT4G37235	15
AT4G37240	466
AT4G37250	302
AT4G37260	2610
AT4G37270	2176
AT4G37280	721
AT4G37290	3
AT4G37295	15
AT4G37300	4639
AT4G37310	1869
AT4G37320	429
AT4G37330	1110
AT4G37340	0
AT4G37360	95
AT4G37370	73
AT4G37380	111
AT4G37390	250
AT4G37400	5
AT4G37409	0
AT4G37410	1
AT4G37420	4
AT4G37430	0
AT4G37432	1
AT4G37435	15
AT4G37440	1188
AT4G37445	20
AT4G37450	912
AT4G37460	1787
AT4G37470	2272
AT4G37480	314
AT4G37483	38
AT4G37490	148
AT4G37500	0
AT4G37510	1645
AT4G37520	1478
AT4G37530	111
AT4G37540	169
AT4G37550	1393
AT4G37553	19
AT4G37560	235
AT4G37570	0
AT4G37580	7
AT4G37590	1464
AT4G37608	87
AT4G37610	1954
AT4G37620	4
AT4G37630	105
AT4G37640	919
AT4G37650	29
AT4G37660	121
AT4G37670	90
AT4G37680	685
AT4G37682	40
AT4G37685	10
AT4G37690	107
AT4G37700	12
AT4G37705	0
AT4G37710	0
AT4G37720	0
AT4G37730	16
AT4G37740	76
AT4G37750	125
AT4G37760	733
AT4G37770	23
AT4G37780	1
AT4G37790	1055
AT4G37800	3988
AT4G37810	33
AT4G37820	1364
AT4G37830	2313
AT4G37840	0
AT4G37850	0
AT4G37860	0
AT4G37870	7710
AT4G37880	584
AT4G37890	52
AT4G37895	1
AT4G37900	18
AT4G37910	1679
AT4G37920	563
AT4G37925	2626
AT4G37930	49782
AT4G37940	0
AT4G37950	65
AT4G37970	35
AT4G37980	725
AT4G37990	66
AT4G38000	77
AT4G38005	0
AT4G38010	33
AT4G38020	199
AT4G38030	6
AT4G38040	612
AT4G38050	329
AT4G38060	856
AT4G38062	129
AT4G38065	0
AT4G38070	0
AT4G38080	19
AT4G38090	912
AT4G38092	4
AT4G38100	392
AT4G38120	846
AT4G38130	2531
AT4G38140	0
AT4G38150	132
AT4G38160	633
AT4G38170	196
AT4G38180	53
AT4G38190	79
AT4G38200	1225
AT4G38210	1
AT4G38213	4
AT4G38215	1
AT4G38220	1458
AT4G38225	1145
AT4G38230	287
AT4G38240	975
AT4G38250	0
AT4G38260	414
AT4G38270	554
AT4G38280	274
AT4G38290	6
AT4G38300	25
AT4G38310	2
AT4G38320	133
AT4G38330	47
AT4G38340	0
AT4G38350	2342
AT4G38360	1034
AT4G38370	390
AT4G38380	119
AT4G38390	0
AT4G38400	188
AT4G38401	0
AT4G38405	0
AT4G38410	12
AT4G38420	109
AT4G38430	1939
AT4G38440	360
AT4G38460	3441
AT4G38470	1253
AT4G38480	151
AT4G38490	402
AT4G38495	68
AT4G38500	909
AT4G38510	3909
AT4G38520	1942
AT4G38530	38
AT4G38540	11
AT4G38545	49
AT4G38550	0
AT4G38552	25
AT4G38560	1
AT4G38570	265
AT4G38580	811
AT4G38590	0
AT4G38600	4563
AT4G38620	1306
AT4G38630	2358
AT4G38640	1021
AT4G38650	75
AT4G38660	246
AT4G38670	206
AT4G38680	3153
AT4G38690	997
AT4G38700	120
AT4G38710	1112
AT4G38730	215
AT4G38740	4790
AT4G38760	1555
AT4G38770	3282
AT4G38775	0
AT4G38780	161
AT4G38781	0
AT4G38790	583
AT4G38800	2691
AT4G38810	1418
AT4G38820	0
AT4G38825	1
AT4G38830	5
AT4G38840	810
AT4G38850	104
AT4G38860	1886
AT4G38870	5
AT4G38880	5
AT4G38890	634
AT4G38900	702
AT4G38905	1
AT4G38910	195
AT4G38920	4520
AT4G38930	471
AT4G38932	1540
AT4G38940	225
AT4G38950	424
AT4G38960	36
AT4G38970	31545
AT4G38980	187
AT4G38990	0
AT4G39000	1
AT4G39010	89
AT4G39020	0
AT4G39030	10
AT4G39040	1195
AT4G39050	1612
AT4G39060	0
AT4G39070	5
AT4G39080	6206
AT4G39090	25275
AT4G39100	882
AT4G39110	225
AT4G39120	323
AT4G39130	0
AT4G39140	750
AT4G39150	1154
AT4G39160	347
AT4G39170	1118
AT4G39180	355
AT4G39190	152
AT4G39195	0
AT4G39200	3977
AT4G39210	2210
AT4G39220	664
AT4G39230	210
AT4G39235	119
AT4G39240	605
AT4G39250	0
AT4G39260	8304
AT4G39270	440
AT4G39280	1290
AT4G39290	2
AT4G39300	210
AT4G39320	49
AT4G39330	6034
AT4G39340	43
AT4G39345	0
AT4G39350	6748
AT4G39360	0
AT4G39361	30
AT4G39363	16
AT4G39364	19
AT4G39366	35
AT4G39370	216
AT4G39380	99
AT4G39390	635
AT4G39400	7546
AT4G39403	35
AT4G39404	4
AT4G39410	47
AT4G39420	1388
AT4G39460	1101
AT4G39470	102
AT4G39480	184
AT4G39490	3
AT4G39500	29
AT4G39510	654
AT4G39520	1150
AT4G39530	65
AT4G39540	991
AT4G39550	45
AT4G39560	181
AT4G39570	155
AT4G39580	0
AT4G39590	9
AT4G39600	32
AT4G39610	100
AT4G39615	0
AT4G39620	381
AT4G39630	69
AT4G39640	174
AT4G39650	225
AT4G39660	626
AT4G39670	115
AT4G39672	0
AT4G39675	5
AT4G39680	2306
AT4G39690	898
AT4G39700	13
AT4G39710	2150
AT4G39720	57
AT4G39730	1259
AT4G39740	114
AT4G39745	0
AT4G39750	1
AT4G39753	11
AT4G39756	0
AT4G39760	40
AT4G39770	12
AT4G39780	141
AT4G39790	30
AT4G39795	14
AT4G39800	7508
AT4G39810	8
AT4G39820	445
AT4G39830	19
AT4G39838	0
AT4G39840	0
AT4G39850	1832
AT4G39860	821
AT4G39865	0
AT4G39870	944
AT4G39880	654
AT4G39890	19
AT4G39900	414
AT4G39910	939
AT4G39917	110
AT4G39920	224
AT4G39925	26
AT4G39930	50
AT4G39940	330
AT4G39950	234
AT4G39952	45
AT4G39955	423
AT4G39960	2074
AT4G39970	1201
AT4G39980	1688
AT4G39985	0
AT4G39990	885
AT4G40000	59
AT4G40010	132
AT4G40011	0
AT4G40020	3
AT4G40030	6662
AT4G40040	7951
AT4G40042	233
AT4G40045	448
AT4G40050	1039
AT4G40060	2044
AT4G40063	0
AT4G40065	42
AT4G40070	34
AT4G40080	0
AT4G40085	1
AT4G40090	22
AT4G40100	0
AT5G00730	0
AT5G00735	0
AT5G00740	0
AT5G00745	0
AT5G00750	1
AT5G00755	1
AT5G00760	8
AT5G00765	2
AT5G00770	0
AT5G00775	0
AT5G00780	0
AT5G00785	0
AT5G00790	4
AT5G00795	0
AT5G00800	0
AT5G00805	0
AT5G00810	0
AT5G00815	0
AT5G00820	0
AT5G00825	2
AT5G00835	0
AT5G00840	0
AT5G00845	0
AT5G00850	0
AT5G00855	0
AT5G00860	0
AT5G00865	5
AT5G00870	0
AT5G00875	2
AT5G00880	0
AT5G00885	0
AT5G00895	0
AT5G00900	0
AT5G00905	0
AT5G00910	0
AT5G00920	0
AT5G00925	5
AT5G00930	0
AT5G00935	0
AT5G00940	0
AT5G00950	0
AT5G00955	0
AT5G00960	0
AT5G00965	6
AT5G00970	0
AT5G00975	0
AT5G00980	51
AT5G00985	18
AT5G00990	5
AT5G00995	0
AT5G01005	0
AT5G01010	1902
AT5G01015	78
AT5G01017	1
AT5G01020	1742
AT5G01030	431
AT5G01040	5
AT5G01045	0
AT5G01050	0
AT5G01055	1
AT5G01060	2
AT5G01065	0
AT5G01070	4
AT5G01075	240
AT5G01080	0
AT5G01090	472
AT5G01095	0
AT5G01100	304
AT5G01105	0
AT5G01110	68
AT5G01115	13
AT5G01120	17
AT5G01125	0
AT5G01130	0
AT5G01135	0
AT5G01140	0
AT5G01145	2
AT5G01150	2
AT5G01155	0
AT5G01160	338
AT5G01165	0
AT5G01170	222
AT5G01175	46
AT5G01180	57
AT5G01185	0
AT5G01190	775
AT5G01195	0
AT5G01200	1574
AT5G01205	1
AT5G01210	0
AT5G01215	0
AT5G01220	1622
AT5G01225	0
AT5G01230	198
AT5G01235	2
AT5G01240	354
AT5G01245	0
AT5G01250	0
AT5G01255	0
AT5G01260	549
AT5G01265	0
AT5G01270	850
AT5G01275	0
AT5G01280	20
AT5G01285	0
AT5G01290	638
AT5G01295	0
AT5G01300	29
AT5G01305	0
AT5G01310	204
AT5G01315	0
AT5G01320	6
AT5G01325	0
AT5G01330	0
AT5G01335	1
AT5G01340	170
AT5G01345	1
AT5G01350	1866
AT5G01360	1695
AT5G01365	0
AT5G01370	217
AT5G01375	0
AT5G01380	52
AT5G01385	0
AT5G01390	331
AT5G01395	0
AT5G01400	871
AT5G01405	0
AT5G01410	3717
AT5G01415	0
AT5G01420	11
AT5G01425	0
AT5G01430	277
AT5G01435	0
AT5G01440	0
AT5G01445	35
AT5G01450	306
AT5G01455	0
AT5G01460	991
AT5G01465	0
AT5G01470	200
AT5G01475	0
AT5G01480	23
AT5G01485	0
AT5G01490	2
AT5G01495	1
AT5G01500	183
AT5G01505	1
AT5G01510	280
AT5G01515	0
AT5G01520	933
AT5G01530	62429
AT5G01535	0
AT5G01540	0
AT5G01542	0
AT5G01545	13
AT5G01550	0
AT5G01555	0
AT5G01560	419
AT5G01565	0
AT5G01570	19
AT5G01575	0
AT5G01580	0
AT5G01585	0
AT5G01590	2075
AT5G01595	38
AT5G01600	4946
AT5G01605	0
AT5G01610	153
AT5G01615	0
AT5G01620	320
AT5G01630	111
AT5G01635	0
AT5G01640	222
AT5G01645	0
AT5G01650	890
AT5G01655	0
AT5G01660	78
AT5G01665	0
AT5G01670	203
AT5G01675	1
AT5G01680	1
AT5G01685	0
AT5G01690	6
AT5G01695	0
AT5G01700	56
AT5G01705	0
AT5G01710	2215
AT5G01715	8
AT5G01720	276
AT5G01725	0
AT5G01730	62
AT5G01732	0
AT5G01735	0
AT5G01740	11
AT5G01745	0
AT5G01747	2
AT5G01750	4750
AT5G01755	0
AT5G01760	10
AT5G01765	0
AT5G01770	411
AT5G01775	14
AT5G01780	566
AT5G01785	0
AT5G01790	408
AT5G01795	1
AT5G01800	1799
AT5G01805	0
AT5G01810	1408
AT5G01815	0
AT5G01820	794
AT5G01825	0
AT5G01830	168
AT5G01835	0
AT5G01840	160
AT5G01845	0
AT5G01850	393
AT5G01855	0
AT5G01860	2
AT5G01865	0
AT5G01870	231
AT5G01875	0
AT5G01880	330
AT5G01881	0
AT5G01885	0
AT5G01890	767
AT5G01895	0
AT5G01900	6
AT5G01910	55
AT5G01915	0
AT5G01920	3063
AT5G01925	0
AT5G01930	472
AT5G01935	0
AT5G01940	60
AT5G01945	0
AT5G01950	504
AT5G01955	0
AT5G01960	984
AT5G01965	0
AT5G01970	554
AT5G01975	0
AT5G01980	421
AT5G01985	0
AT5G01990	446
AT5G01995	0
AT5G02000	0
AT5G02010	293
AT5G02015	0
AT5G02020	1016
AT5G02025	0
AT5G02030	735
AT5G02035	0
AT5G02040	451
AT5G02045	0
AT5G02050	340
AT5G02055	0
AT5G02060	94
AT5G02065	0
AT5G02070	0
AT5G02075	0
AT5G02080	85
AT5G02085	0
AT5G02090	179
AT5G02095	2
AT5G02100	483
AT5G02105	0
AT5G02110	6
AT5G02115	0
AT5G02120	1583
AT5G02125	0
AT5G02130	206
AT5G02135	0
AT5G02140	2
AT5G02145	0
AT5G02150	201
AT5G02155	10
AT5G02160	10014
AT5G02170	67
AT5G02175	0
AT5G02180	172
AT5G02185	0
AT5G02190	345
AT5G02195	0
AT5G02200	33
AT5G02205	0
AT5G02210	0
AT5G02215	0
AT5G02220	49
AT5G02225	1
AT5G02230	670
AT5G02240	4671
AT5G02244	4
AT5G02245	0
AT5G02250	970
AT5G02255	0
AT5G02260	608
AT5G02265	0
AT5G02270	385
AT5G02275	0
AT5G02280	177
AT5G02290	536
AT5G02295	0
AT5G02305	0
AT5G02310	2061
AT5G02315	0
AT5G02320	87
AT5G02325	0
AT5G02330	2
AT5G02335	0
AT5G02340	0
AT5G02345	0
AT5G02350	0
AT5G02355	1
AT5G02360	2
AT5G02365	0
AT5G02370	130
AT5G02375	0
AT5G02380	34908
AT5G02385	0
AT5G02390	6
AT5G02395	2
AT5G02400	38
AT5G02405	1
AT5G02410	316
AT5G02415	19
AT5G02420	411
AT5G02425	8
AT5G02430	212
AT5G02435	0
AT5G02440	194
AT5G02445	0
AT5G02450	3021
AT5G02455	0
AT5G02460	37
AT5G02465	0
AT5G02470	242
AT5G02480	2149
AT5G02485	1
AT5G02490	5673
AT5G02495	0
AT5G02500	43910
AT5G02502	244
AT5G02505	0
AT5G02510	13
AT5G02515	80
AT5G02520	49
AT5G02525	4
AT5G02530	1237
AT5G02535	1
AT5G02540	1923
AT5G02550	111
AT5G02555	0
AT5G02560	469
AT5G02565	54
AT5G02570	0
AT5G02575	16
AT5G02580	75
AT5G02590	141
AT5G02595	10
AT5G02600	328
AT5G02605	9
AT5G02610	1365
AT5G02615	0
AT5G02620	600
AT5G02630	132
AT5G02635	0
AT5G02640	127
AT5G02645	1
AT5G02650	171
AT5G02655	0
AT5G02660	0
AT5G02665	0
AT5G02670	167
AT5G02675	0
AT5G02680	107
AT5G02685	0
AT5G02690	53
AT5G02695	0
AT5G02700	0
AT5G02705	1
AT5G02710	595
AT5G02715	0
AT5G02720	0
AT5G02725	0
AT5G02730	0
AT5G02735	0
AT5G02740	519
AT5G02745	3
AT5G02750	63
AT5G02755	0
AT5G02760	82
AT5G02765	0
AT5G02770	2630
AT5G02775	0
AT5G02780	0
AT5G02785	0
AT5G02790	5241
AT5G02795	0
AT5G02800	656
AT5G02805	0
AT5G02810	1830
AT5G02815	0
AT5G02820	249
AT5G02825	0
AT5G02830	1373
AT5G02835	0
AT5G02840	1299
AT5G02850	270
AT5G02855	0
AT5G02860	436
AT5G02865	19
AT5G02870	5810
AT5G02875	6
AT5G02880	1871
AT5G02885	1
AT5G02890	1693
AT5G02895	0
AT5G02900	0
AT5G02905	1
AT5G02910	176
AT5G02915	0
AT5G02920	0
AT5G02925	0
AT5G02930	16
AT5G02935	0
AT5G02940	4268
AT5G02945	0
AT5G02950	112
AT5G02955	0
AT5G02960	4969
AT5G02965	0
AT5G02970	1301
AT5G02975	0
AT5G02980	0
AT5G02985	0
AT5G02990	0
AT5G02995	0
AT5G03000	0
AT5G03005	0
AT5G03010	5
AT5G03015	0
AT5G03020	22
AT5G03025	0
AT5G03030	249
AT5G03035	0
AT5G03040	2108
AT5G03045	3
AT5G03050	303
AT5G03055	0
AT5G03060	24
AT5G03065	0
AT5G03070	316
AT5G03075	0
AT5G03080	650
AT5G03085	19
AT5G03090	1
AT5G03095	0
AT5G03100	67
AT5G03105	0
AT5G03110	72
AT5G03115	0
AT5G03120	266
AT5G03125	0
AT5G03130	6
AT5G03135	0
AT5G03140	983
AT5G03145	1
AT5G03150	145
AT5G03155	0
AT5G03160	510
AT5G03165	15
AT5G03170	7563
AT5G03175	4
AT5G03180	1108
AT5G03185	0
AT5G03190	3820
AT5G03195	2
AT5G03200	378
AT5G03204	10
AT5G03205	0
AT5G03210	256
AT5G03215	0
AT5G03220	137
AT5G03225	0
AT5G03230	506
AT5G03235	4
AT5G03240	16520
AT5G03245	0
AT5G03250	80
AT5G03255	1
AT5G03260	653
AT5G03265	0
AT5G03270	0
AT5G03275	3
AT5G03280	1832
AT5G03285	100
AT5G03290	1230
AT5G03295	0
AT5G03300	2485
AT5G03305	4
AT5G03310	0
AT5G03315	7
AT5G03320	379
AT5G03325	0
AT5G03330	396
AT5G03335	0
AT5G03340	847
AT5G03345	581
AT5G03350	7
AT5G03355	8
AT5G03360	0
AT5G03370	308
AT5G03375	0
AT5G03377	8
AT5G03380	2340
AT5G03385	0
AT5G03390	88
AT5G03395	0
AT5G03400	0
AT5G03405	0
AT5G03406	127
AT5G03415	357
AT5G03420	983
AT5G03425	0
AT5G03430	1473
AT5G03435	8
AT5G03440	250
AT5G03445	0
AT5G03450	265
AT5G03452	0
AT5G03455	697
AT5G03460	1343
AT5G03465	0
AT5G03470	381
AT5G03475	2
AT5G03480	9
AT5G03485	12
AT5G03490	453
AT5G03495	28
AT5G03500	213
AT5G03510	48
AT5G03515	0
AT5G03520	1305
AT5G03525	0
AT5G03530	868
AT5G03535	0
AT5G03540	2014
AT5G03545	2
AT5G03550	3
AT5G03552	2
AT5G03553	1
AT5G03555	196
AT5G03560	237
AT5G03565	0
AT5G03570	1
AT5G03575	0
AT5G03580	0
AT5G03585	6
AT5G03590	1
AT5G03595	0
AT5G03600	0
AT5G03605	0
AT5G03610	256
AT5G03615	118
AT5G03620	9
AT5G03625	0
AT5G03630	889
AT5G03635	0
AT5G03640	5
AT5G03645	0
AT5G03650	2377
AT5G03660	1607
AT5G03668	1
AT5G03670	16
AT5G03680	35
AT5G03685	0
AT5G03690	230
AT5G03695	0
AT5G03700	53
AT5G03705	0
AT5G03710	3
AT5G03715	0
AT5G03720	352
AT5G03730	1605
AT5G03735	0
AT5G03740	930
AT5G03745	0
AT5G03750	0
AT5G03755	0
AT5G03760	2868
AT5G03765	0
AT5G03770	83
AT5G03775	0
AT5G03780	132
AT5G03785	0
AT5G03790	11
AT5G03795	162
AT5G03800	146
AT5G03805	0
AT5G03810	4
AT5G03815	0
AT5G03820	500
AT5G03825	2
AT5G03830	200
AT5G03835	0
AT5G03840	20
AT5G03845	0
AT5G03850	1668
AT5G03858	0
AT5G03860	45
AT5G03870	63
AT5G03875	3
AT5G03880	4368
AT5G03885	30
AT5G03890	32
AT5G03900	1744
AT5G03905	477
AT5G03910	961
AT5G03915	0
AT5G03920	6
AT5G03925	0
AT5G03930	21
AT5G03935	0
AT5G03940	4478
AT5G03944	0
AT5G03945	0
AT5G03950	0
AT5G03955	0
AT5G03960	54
AT5G03965	0
AT5G03970	291
AT5G03975	0
AT5G03980	0
AT5G03985	6
AT5G03990	282
AT5G03995	1
AT5G04000	5
AT5G04005	0
AT5G04010	3
AT5G04015	0
AT5G04020	568
AT5G04025	0
AT5G04030	0
AT5G04035	0
AT5G04040	1016
AT5G04045	55
AT5G04047	18
AT5G04050	146
AT5G04055	3
AT5G04060	525
AT5G04065	6
AT5G04070	96
AT5G04075	2
AT5G04080	661
AT5G04085	0
AT5G04090	573
AT5G04105	0
AT5G04110	442
AT5G04115	0
AT5G04120	0
AT5G04125	0
AT5G04130	282
AT5G04135	0
AT5G04140	21960
AT5G04145	1
AT5G04150	0
AT5G04160	800
AT5G04165	1
AT5G04170	1172
AT5G04175	0
AT5G04180	283
AT5G04185	2
AT5G04190	9
AT5G04195	0
AT5G04200	168
AT5G04205	8
AT5G04210	0
AT5G04215	0
AT5G04220	229
AT5G04225	0
AT5G04230	369
AT5G04235	219
AT5G04238	0
AT5G04240	642
AT5G04245	2
AT5G04250	117
AT5G04255	0
AT5G04260	376
AT5G04267	0
AT5G04270	213
AT5G04275	0
AT5G04280	1306
AT5G04290	1731
AT5G04305	0
AT5G04310	76
AT5G04315	0
AT5G04320	222
AT5G04325	0
AT5G04330	35
AT5G04335	0
AT5G04340	481
AT5G04345	0
AT5G04347	3
AT5G04350	1
AT5G04355	0
AT5G04360	1767
AT5G04365	0
AT5G04370	8
AT5G04375	0
AT5G04380	0
AT5G04385	0
AT5G04390	4
AT5G04395	0
AT5G04400	0
AT5G04405	2
AT5G04410	1845
AT5G04415	0
AT5G04420	974
AT5G04425	1
AT5G04430	3258
AT5G04435	0
AT5G04440	1102
AT5G04445	0
AT5G04455	0
AT5G04460	1443
AT5G04465	0
AT5G04470	257
AT5G04475	0
AT5G04480	1687
AT5G04490	945
AT5G04495	0
AT5G04500	65
AT5G04505	0
AT5G04510	800
AT5G04515	0
AT5G04520	123
AT5G04525	0
AT5G04530	1081
AT5G04540	912
AT5G04545	0
AT5G04550	1643
AT5G04560	1420
AT5G04575	0
AT5G04585	0
AT5G04590	3754
AT5G04595	0
AT5G04600	822
AT5G04605	0
AT5G04610	0
AT5G04615	0
AT5G04620	408
AT5G04625	0
AT5G04630	1
AT5G04635	0
AT5G04640	0
AT5G04650	0
AT5G04660	0
AT5G04665	0
AT5G04670	567
AT5G04675	0
AT5G04680	33
AT5G04685	0
AT5G04690	32
AT5G04695	0
AT5G04700	34
AT5G04705	0
AT5G04710	996
AT5G04715	0
AT5G04720	1487
AT5G04725	0
AT5G04730	0
AT5G04740	1236
AT5G04745	0
AT5G04750	1728
AT5G04755	0
AT5G04760	457
AT5G04765	0
AT5G04770	384
AT5G04775	0
AT5G04780	58
AT5G04781	1
AT5G04785	0
AT5G04790	0
AT5G04795	4
AT5G04800	1405
AT5G04810	3455
AT5G04815	0
AT5G04820	358
AT5G04825	0
AT5G04830	1270
AT5G04840	149
AT5G04845	0
AT5G04850	836
AT5G04853	0
AT5G04855	0
AT5G04860	196
AT5G04865	0
AT5G04870	0
AT5G04880	97
AT5G04885	880
AT5G04890	80
AT5G04895	106
AT5G04900	933
AT5G04905	0
AT5G04910	338
AT5G04915	0
AT5G04920	1184
AT5G04925	0
AT5G04930	1433
AT5G04933	0
AT5G04935	0
AT5G04937	0
AT5G04940	397
AT5G04945	0
AT5G04950	1
AT5G04955	0
AT5G04960	0
AT5G04965	0
AT5G04970	1
AT5G04975	0
AT5G04980	61
AT5G04985	0
AT5G04990	907
AT5G04995	0
AT5G05000	492
AT5G05005	0
AT5G05010	4942
AT5G05015	0
AT5G05020	0
AT5G05025	0
AT5G05030	388
AT5G05035	0
AT5G05040	19
AT5G05045	0
AT5G05050	0
AT5G05055	0
AT5G05060	872
AT5G05065	0
AT5G05070	10
AT5G05075	0
AT5G05080	1372
AT5G05085	0
AT5G05090	4
AT5G05095	0
AT5G05100	823
AT5G05105	0
AT5G05110	958
AT5G05113	1
AT5G05120	0
AT5G05125	0
AT5G05130	89
AT5G05135	0
AT5G05140	552
AT5G05150	0
AT5G05155	0
AT5G05160	19
AT5G05170	15985
AT5G05175	0
AT5G05180	440
AT5G05185	0
AT5G05190	137
AT5G05195	0
AT5G05200	4386
AT5G05205	0
AT5G05210	585
AT5G05215	0
AT5G05220	2
AT5G05230	465
AT5G05235	1
AT5G05240	102
AT5G05250	379
AT5G05255	0
AT5G05260	22
AT5G05265	0
AT5G05270	850
AT5G05275	0
AT5G05280	0
AT5G05285	0
AT5G05290	8
AT5G05295	0
AT5G05300	11
AT5G05310	229
AT5G05315	0
AT5G05320	0
AT5G05325	0
AT5G05330	110
AT5G05335	0
AT5G05340	31
AT5G05350	25
AT5G05360	457
AT5G05365	47
AT5G05370	405
AT5G05375	0
AT5G05380	144
AT5G05385	0
AT5G05390	607
AT5G05395	0
AT5G05400	31
AT5G05410	2620
AT5G05415	0
AT5G05420	1
AT5G05425	0
AT5G05430	8
AT5G05435	59
AT5G05440	415
AT5G05445	1
AT5G05450	520
AT5G05455	0
AT5G05460	49
AT5G05465	0
AT5G05470	356
AT5G05475	0
AT5G05480	311
AT5G05485	0
AT5G05490	6
AT5G05495	0
AT5G05500	0
AT5G05505	0
AT5G05510	64
AT5G05515	0
AT5G05520	651
AT5G05525	0
AT5G05530	1
AT5G05535	0
AT5G05540	400
AT5G05545	2
AT5G05550	174
AT5G05555	0
AT5G05560	414
AT5G05565	0
AT5G05570	485
AT5G05580	476
AT5G05585	0
AT5G05590	98
AT5G05598	0
AT5G05600	258
AT5G05605	0
AT5G05610	1183
AT5G05620	423
AT5G05625	0
AT5G05630	55
AT5G05635	0
AT5G05640	86
AT5G05645	0
AT5G05650	0
AT5G05653	0
AT5G05657	0
AT5G05660	773
AT5G05665	0
AT5G05670	328
AT5G05675	0
AT5G05680	266
AT5G05685	2
AT5G05690	1639
AT5G05695	0
AT5G05700	546
AT5G05705	0
AT5G05710	122
AT5G05720	0
AT5G05725	4
AT5G05730	323
AT5G05735	0
AT5G05740	2680
AT5G05745	0
AT5G05750	344
AT5G05755	0
AT5G05760	494
AT5G05765	0
AT5G05770	0
AT5G05780	1416
AT5G05785	0
AT5G05790	14
AT5G05795	0
AT5G05800	710
AT5G05805	1
AT5G05810	129
AT5G05815	0
AT5G05820	619
AT5G05825	0
AT5G05830	352
AT5G05835	0
AT5G05840	46
AT5G05845	0
AT5G05850	104
AT5G05855	0
AT5G05860	22
AT5G05865	1
AT5G05870	47
AT5G05875	0
AT5G05880	0
AT5G05885	0
AT5G05890	29
AT5G05895	4
AT5G05900	0
AT5G05905	2
AT5G05910	0
AT5G05915	0
AT5G05920	173
AT5G05925	0
AT5G05930	488
AT5G05935	0
AT5G05940	64
AT5G05945	2
AT5G05950	413
AT5G05955	0
AT5G05960	322
AT5G05965	0
AT5G05970	357
AT5G05975	1
AT5G05980	1054
AT5G05985	0
AT5G05987	228
AT5G05990	165
AT5G05995	0
AT5G06000	37
AT5G06005	0
AT5G06010	3
AT5G06015	0
AT5G06020	42
AT5G06025	0
AT5G06030	17
AT5G06035	0
AT5G06040	0
AT5G06043	0
AT5G06045	0
AT5G06050	458
AT5G06055	0
AT5G06060	1253
AT5G06065	0
AT5G06070	2
AT5G06075	0
AT5G06080	0
AT5G06085	0
AT5G06090	0
AT5G06095	0
AT5G06100	417
AT5G06105	0
AT5G06110	878
AT5G06115	2
AT5G06120	992
AT5G06125	0
AT5G06130	1811
AT5G06140	1678
AT5G06145	0
AT5G06150	333
AT5G06155	0
AT5G06160	648
AT5G06165	3
AT5G06170	0
AT5G06175	0
AT5G06180	184
AT5G06185	0
AT5G06190	169
AT5G06200	0
AT5G06205	0
AT5G06210	200
AT5G06220	2062
AT5G06230	8
AT5G06235	0
AT5G06240	219
AT5G06245	0
AT5G06250	140
AT5G06255	0
AT5G06260	670
AT5G06265	335
AT5G06270	156
AT5G06275	0
AT5G06278	21
AT5G06280	148
AT5G06285	0
AT5G06290	2900
AT5G06295	2
AT5G06300	25
AT5G06305	0
AT5G06310	88
AT5G06320	3334
AT5G06325	0
AT5G06330	11
AT5G06335	0
AT5G06340	1454
AT5G06345	0
AT5G06350	412
AT5G06360	917
AT5G06365	0
AT5G06370	555
AT5G06380	21
AT5G06385	0
AT5G06390	1752
AT5G06395	0
AT5G06400	24
AT5G06405	0
AT5G06410	91
AT5G06415	0
AT5G06420	42
AT5G06425	0
AT5G06430	146
AT5G06435	0
AT5G06440	907
AT5G06445	0
AT5G06450	239
AT5G06455	0
AT5G06460	1056
AT5G06465	0
AT5G06470	106
AT5G06475	32
AT5G06480	105
AT5G06490	0
AT5G06495	0
AT5G06500	2
AT5G06505	0
AT5G06510	32
AT5G06515	0
AT5G06520	2
AT5G06525	0
AT5G06530	2651
AT5G06535	0
AT5G06540	49
AT5G06545	1
AT5G06550	128
AT5G06560	638
AT5G06565	0
AT5G06570	12
AT5G06575	0
AT5G06580	533
AT5G06585	0
AT5G06590	55
AT5G06595	0
AT5G06600	3177
AT5G06605	0
AT5G06610	728
AT5G06615	0
AT5G06620	80
AT5G06630	0
AT5G06634	0
AT5G06635	0
AT5G06640	0
AT5G06645	0
AT5G06650	0
AT5G06655	0
AT5G06660	543
AT5G06665	0
AT5G06670	758
AT5G06675	0
AT5G06680	405
AT5G06685	0
AT5G06690	1427
AT5G06695	0
AT5G06700	2834
AT5G06705	0
AT5G06710	268
AT5G06715	0
AT5G06720	72
AT5G06730	3
AT5G06735	0
AT5G06740	6
AT5G06745	0
AT5G06750	250
AT5G06755	0
AT5G06760	63
AT5G06765	0
AT5G06770	276
AT5G06775	0
AT5G06780	663
AT5G06785	0
AT5G06790	39
AT5G06795	1
AT5G06800	22
AT5G06805	0
AT5G06810	80
AT5G06811	78
AT5G06815	0
AT5G06820	14
AT5G06825	0
AT5G06830	566
AT5G06835	1
AT5G06839	94
AT5G06845	1
AT5G06850	396
AT5G06855	0
AT5G06860	9
AT5G06865	83
AT5G06870	675
AT5G06875	0
AT5G06880	0
AT5G06885	0
AT5G06890	0
AT5G06900	0
AT5G06905	0
AT5G06910	633
AT5G06915	0
AT5G06920	10
AT5G06925	0
AT5G06930	2514
AT5G06935	0
AT5G06940	63
AT5G06945	0
AT5G06950	389
AT5G06955	0
AT5G06960	137
AT5G06965	0
AT5G06970	1529
AT5G06975	0
AT5G06980	133
AT5G06985	0
AT5G06990	0
AT5G06995	0
AT5G07000	1
AT5G07005	0
AT5G07010	10
AT5G07015	1
AT5G07020	3332
AT5G07025	0
AT5G07030	202
AT5G07035	0
AT5G07040	1
AT5G07050	0
AT5G07055	0
AT5G07060	18
AT5G07065	0
AT5G07070	85
AT5G07075	0
AT5G07080	102
AT5G07090	3978
AT5G07095	2
AT5G07100	26
AT5G07105	2
AT5G07110	33
AT5G07115	0
AT5G07120	363
AT5G07125	0
AT5G07130	45
AT5G07135	0
AT5G07140	173
AT5G07145	0
AT5G07150	0
AT5G07152	7
AT5G07155	0
AT5G07160	108
AT5G07165	0
AT5G07170	0
AT5G07175	3
AT5G07180	139
AT5G07185	0
AT5G07190	9
AT5G07195	0
AT5G07200	1266
AT5G07205	0
AT5G07210	131
AT5G07215	0
AT5G07220	1889
AT5G07225	0
AT5G07230	1
AT5G07240	229
AT5G07250	465
AT5G07255	0
AT5G07260	597
AT5G07265	0
AT5G07270	559
AT5G07275	0
AT5G07280	282
AT5G07285	114
AT5G07290	1365
AT5G07295	0
AT5G07300	695
AT5G07310	0
AT5G07315	0
AT5G07320	356
AT5G07322	5
AT5G07325	1
AT5G07330	6
AT5G07335	0
AT5G07340	843
AT5G07345	0
AT5G07350	2789
AT5G07355	0
AT5G07360	789
AT5G07365	0
AT5G07370	1135
AT5G07380	58
AT5G07385	0
AT5G07390	0
AT5G07395	0
AT5G07400	58
AT5G07405	0
AT5G07410	293
AT5G07415	0
AT5G07420	13
AT5G07425	1
AT5G07430	442
AT5G07435	0
AT5G07440	2669
AT5G07445	0
AT5G07450	3
AT5G07455	1
AT5G07460	205
AT5G07465	0
AT5G07470	1470
AT5G07475	1
AT5G07480	0
AT5G07485	0
AT5G07490	0
AT5G07495	0
AT5G07500	73
AT5G07505	0
AT5G07510	28
AT5G07515	0
AT5G07520	20
AT5G07525	3
AT5G07530	0
AT5G07535	0
AT5G07540	0
AT5G07545	0
AT5G07550	0
AT5G07555	12
AT5G07560	3
AT5G07565	0
AT5G07570	5
AT5G07571	1
AT5G07572	0
AT5G07575	0
AT5G07580	1155
AT5G07585	0
AT5G07590	303
AT5G07595	0
AT5G07600	0
AT5G07605	0
AT5G07610	147
AT5G07615	0
AT5G07620	132
AT5G07625	0
AT5G07630	491
AT5G07635	0
AT5G07640	19
AT5G07650	1
AT5G07655	0
AT5G07660	78
AT5G07665	0
AT5G07670	251
AT5G07675	0
AT5G07680	43
AT5G07685	0
AT5G07690	1
AT5G07695	0
AT5G07700	0
AT5G07705	0
AT5G07710	63
AT5G07715	0
AT5G07720	52
AT5G07725	4
AT5G07730	80
AT5G07735	0
AT5G07740	2115
AT5G07745	0
AT5G07760	7
AT5G07770	329
AT5G07775	1
AT5G07780	1
AT5G07785	0
AT5G07790	251
AT5G07795	0
AT5G07800	179
AT5G07805	0
AT5G07810	74
AT5G07815	0
AT5G07820	108
AT5G07825	0
AT5G07830	613
AT5G07835	0
AT5G07840	279
AT5G07845	0
AT5G07850	3
AT5G07855	0
AT5G07860	394
AT5G07865	0
AT5G07870	195
AT5G07875	0
AT5G07880	62
AT5G07885	1
AT5G07890	399
AT5G07895	5
AT5G07900	78
AT5G07905	0
AT5G07910	531
AT5G07915	0
AT5G07920	992
AT5G07925	0
AT5G07930	2
AT5G07935	0
AT5G07940	959
AT5G07945	0
AT5G07950	162
AT5G07955	0
AT5G07960	486
AT5G07965	0
AT5G07970	927
AT5G07975	0
AT5G07980	713
AT5G07985	0
AT5G07990	1189
AT5G07995	0
AT5G08000	178
AT5G08005	0
AT5G08010	351
AT5G08015	0
AT5G08020	175
AT5G08025	0
AT5G08030	13
AT5G08035	0
AT5G08040	698
AT5G08045	0
AT5G08050	2480
AT5G08055	0
AT5G08060	1109
AT5G08065	0
AT5G08070	29
AT5G08075	0
AT5G08080	988
AT5G08085	0
AT5G08090	1
AT5G08095	0
AT5G08100	1333
AT5G08105	0
AT5G08110	225
AT5G08115	0
AT5G08120	677
AT5G08125	0
AT5G08130	1917
AT5G08135	18
AT5G08139	343
AT5G08141	28
AT5G08150	7
AT5G08160	1214
AT5G08165	28
AT5G08170	1265
AT5G08175	0
AT5G08180	917
AT5G08185	18
AT5G08190	388
AT5G08195	0
AT5G08200	666
AT5G08205	0
AT5G08210	2
AT5G08215	0
AT5G08225	0
AT5G08230	571
AT5G08235	2
AT5G08240	29
AT5G08250	10
AT5G08255	0
AT5G08260	3478
AT5G08265	0
AT5G08270	111
AT5G08275	0
AT5G08280	2998
AT5G08285	0
AT5G08290	2738
AT5G08300	1409
AT5G08305	20
AT5G08310	72
AT5G08315	0
AT5G08320	136
AT5G08330	912
AT5G08335	146
AT5G08340	190
AT5G08350	0
AT5G08360	48
AT5G08370	1176
AT5G08375	0
AT5G08380	1260
AT5G08385	0
AT5G08390	700
AT5G08391	10
AT5G08395	0
AT5G08400	222
AT5G08410	3483
AT5G08415	1172
AT5G08420	1342
AT5G08425	0
AT5G08430	652
AT5G08435	0
AT5G08440	447
AT5G08445	0
AT5G08450	2340
AT5G08455	0
AT5G08460	111
AT5G08465	0
AT5G08470	849
AT5G08475	0
AT5G08480	0
AT5G08485	0
AT5G08490	35
AT5G08495	5
AT5G08500	551
AT5G08505	5
AT5G08510	131
AT5G08515	7
AT5G08520	941
AT5G08525	2
AT5G08530	6059
AT5G08535	329
AT5G08540	1236
AT5G08550	453
AT5G08560	1357
AT5G08565	127
AT5G08570	1388
AT5G08575	0
AT5G08580	398
AT5G08585	0
AT5G08590	1304
AT5G08595	0
AT5G08600	48
AT5G08605	1
AT5G08610	685
AT5G08615	0
AT5G08620	298
AT5G08630	740
AT5G08635	0
AT5G08640	347
AT5G08645	0
AT5G08650	3196
AT5G08655	0
AT5G08660	438
AT5G08665	0
AT5G08670	4575
AT5G08675	0
AT5G08680	3118
AT5G08685	0
AT5G08690	5173
AT5G08695	0
AT5G08705	0
AT5G08710	491
AT5G08712	0
AT5G08715	0
AT5G08717	0
AT5G08720	674
AT5G08725	0
AT5G08730	74
AT5G08735	0
AT5G08740	909
AT5G08745	0
AT5G08750	791
AT5G08755	0
AT5G08760	260
AT5G08765	0
AT5G08770	280
AT5G08775	10
AT5G08780	151
AT5G08785	0
AT5G08790	2118
AT5G08800	0
AT5G08805	0
AT5G08810	0
AT5G08815	0
AT5G08820	0
AT5G08825	0
AT5G08830	0
AT5G08835	0
AT5G08840	1
AT5G08845	0
AT5G08850	0
AT5G08855	0
AT5G08860	0
AT5G08865	0
AT5G08870	0
AT5G08875	1
AT5G08880	0
AT5G08885	0
AT5G08890	0
AT5G08895	0
AT5G08900	0
AT5G08905	0
AT5G08910	0
AT5G08915	0
AT5G08920	0
AT5G08925	0
AT5G08930	0
AT5G08935	0
AT5G08940	0
AT5G08945	0
AT5G08950	0
AT5G08955	0
AT5G08960	0
AT5G08965	0
AT5G08970	0
AT5G08975	16
AT5G08980	0
AT5G08985	0
AT5G08990	8
AT5G08995	0
AT5G09000	0
AT5G09005	0
AT5G09010	0
AT5G09015	0
AT5G09020	1
AT5G09025	0
AT5G09030	0
AT5G09035	0
AT5G09040	2
AT5G09045	0
AT5G09050	0
AT5G09055	0
AT5G09060	0
AT5G09065	3
AT5G09070	0
AT5G09080	0
AT5G09085	0
AT5G09090	0
AT5G09095	0
AT5G09100	0
AT5G09105	0
AT5G09110	0
AT5G09120	0
AT5G09125	0
AT5G09130	0
AT5G09135	0
AT5G09140	0
AT5G09145	0
AT5G09150	0
AT5G09155	0
AT5G09160	0
AT5G09165	0
AT5G09170	2
AT5G09175	1
AT5G09185	0
AT5G09190	1
AT5G09195	3
AT5G09200	0
AT5G09205	0
AT5G09210	22
AT5G09215	0
AT5G09220	11544
AT5G09225	315
AT5G09230	275
AT5G09235	1
AT5G09240	137
AT5G09245	0
AT5G09250	175
AT5G09255	0
AT5G09260	267
AT5G09265	0
AT5G09270	69
AT5G09275	0
AT5G09280	1
AT5G09285	0
AT5G09290	0
AT5G09295	7
AT5G09300	377
AT5G09305	0
AT5G09310	298
AT5G09315	141
AT5G09320	3
AT5G09325	1
AT5G09330	1344
AT5G09335	0
AT5G09340	0
AT5G09345	0
AT5G09350	243
AT5G09360	3
AT5G09365	0
AT5G09370	1166
AT5G09375	0
AT5G09380	197
AT5G09385	8
AT5G09390	551
AT5G09395	0
AT5G09400	909
AT5G09405	0
AT5G09410	1627
AT5G09415	0
AT5G09420	140
AT5G09425	0
AT5G09430	22
AT5G09435	0
AT5G09440	3171
AT5G09443	1
AT5G09445	0
AT5G09450	379
AT5G09455	0
AT5G09460	2188
AT5G09465	1
AT5G09470	0
AT5G09475	1
AT5G09480	4
AT5G09490	47
AT5G09495	0
AT5G09500	12
AT5G09505	3
AT5G09510	2034
AT5G09513	0
AT5G09515	0
AT5G09520	2
AT5G09530	33
AT5G09535	0
AT5G09540	112
AT5G09545	0
AT5G09550	9
AT5G09555	0
AT5G09560	2
AT5G09565	0
AT5G09570	34
AT5G09580	46
AT5G09585	1
AT5G09590	986
AT5G09595	0
AT5G09600	116
AT5G09605	0
AT5G09610	0
AT5G09615	0
AT5G09620	2317
AT5G09630	49
AT5G09635	0
AT5G09640	10
AT5G09645	0
AT5G09650	2970
AT5G09655	0
AT5G09660	19165
AT5G09665	0
AT5G09670	1462
AT5G09675	0
AT5G09680	513
AT5G09685	0
AT5G09690	122
AT5G09695	0
AT5G09700	5
AT5G09705	0
AT5G09710	5
AT5G09711	0
AT5G09715	0
AT5G09720	0
AT5G09730	166
AT5G09735	0
AT5G09740	497
AT5G09750	3
AT5G09755	0
AT5G09760	641
AT5G09765	0
AT5G09770	383
AT5G09775	0
AT5G09780	3
AT5G09785	13
AT5G09790	133
AT5G09795	0
AT5G09800	122
AT5G09805	97
AT5G09810	12369
AT5G09815	1
AT5G09820	390
AT5G09825	0
AT5G09830	477
AT5G09835	0
AT5G09840	44
AT5G09845	0
AT5G09850	2491
AT5G09855	0
AT5G09860	598
AT5G09865	0
AT5G09870	4657
AT5G09875	0
AT5G09876	15
AT5G09880	1755
AT5G09885	0
AT5G09890	1115
AT5G09895	0
AT5G09900	1867
AT5G09910	6
AT5G09915	0
AT5G09920	807
AT5G09925	0
AT5G09930	1
AT5G09940	0
AT5G09945	0
AT5G09950	49
AT5G09955	0
AT5G09960	246
AT5G09965	1
AT5G09970	52
AT5G09975	0
AT5G09976	8
AT5G09978	9
AT5G09980	63
AT5G09990	176
AT5G09995	169
AT5G10000	0
AT5G10010	1193
AT5G10020	1084
AT5G10030	169
AT5G10040	1
AT5G10050	429
AT5G10060	892
AT5G10070	518
AT5G10080	131
AT5G10090	5
AT5G10100	201
AT5G10110	246
AT5G10120	0
AT5G10130	0
AT5G10140	10
AT5G10150	117
AT5G10160	1145
AT5G10170	106
AT5G10180	715
AT5G10190	409
AT5G10200	540
AT5G10210	0
AT5G10220	746
AT5G10230	897
AT5G10235	0
AT5G10240	242
AT5G10250	59
AT5G10260	116
AT5G10270	600
AT5G10278	6
AT5G10280	6
AT5G10290	454
AT5G10300	140
AT5G10310	99
AT5G10320	130
AT5G10330	189
AT5G10336	0
AT5G10340	21
AT5G10350	904
AT5G10360	5000
AT5G10370	365
AT5G10380	1264
AT5G10390	350
AT5G10400	516
AT5G10410	25
AT5G10420	1
AT5G10430	305
AT5G10435	0
AT5G10440	28
AT5G10450	8561
AT5G10455	0
AT5G10460	614
AT5G10470	2028
AT5G10480	1734
AT5G10490	1202
AT5G10500	3
AT5G10510	278
AT5G10520	11
AT5G10525	0
AT5G10530	0
AT5G10540	1787
AT5G10550	3193
AT5G10560	869
AT5G10570	1
AT5G10572	4
AT5G10580	6
AT5G10590	0
AT5G10600	2
AT5G10605	44
AT5G10610	245
AT5G10620	112
AT5G10625	11
AT5G10630	565
AT5G10650	629
AT5G10660	55
AT5G10670	3
AT5G10680	1
AT5G10690	888
AT5G10695	22
AT5G10700	121
AT5G10710	299
AT5G10720	3
AT5G10730	537
AT5G10740	262
AT5G10745	507
AT5G10750	407
AT5G10760	2
AT5G10770	2864
AT5G10780	1628
AT5G10790	322
AT5G10800	155
AT5G10810	519
AT5G10820	149
AT5G10830	210
AT5G10840	2133
AT5G10850	31
AT5G10860	7842
AT5G10870	194
AT5G10880	1
AT5G10890	22
AT5G10900	115
AT5G10910	473
AT5G10920	963
AT5G10930	2441
AT5G10940	1022
AT5G10945	22
AT5G10946	392
AT5G10950	497
AT5G10960	3659
AT5G10965	18
AT5G10970	0
AT5G10980	2864
AT5G10990	21
AT5G11000	839
AT5G11010	160
AT5G11020	226
AT5G11030	361
AT5G11040	1206
AT5G11050	0
AT5G11060	2688
AT5G11070	3535
AT5G11080	14
AT5G11090	735
AT5G11100	57
AT5G11110	447
AT5G11130	1
AT5G11140	1
AT5G11150	949
AT5G11160	67
AT5G11170	2175
AT5G11180	1
AT5G11190	1
AT5G11200	1369
AT5G11210	0
AT5G11220	138
AT5G11225	0
AT5G11230	1105
AT5G11240	316
AT5G11242	10
AT5G11250	385
AT5G11260	148
AT5G11270	619
AT5G11280	567
AT5G11290	0
AT5G11300	61
AT5G11310	102
AT5G11320	13
AT5G11325	0
AT5G11330	1970
AT5G11340	291
AT5G11350	347
AT5G11360	84
AT5G11370	0
AT5G11380	534
AT5G11390	570
AT5G11400	0
AT5G11410	9
AT5G11412	1
AT5G11416	7
AT5G11420	763
AT5G11425	0
AT5G11430	308
AT5G11440	4
AT5G11450	1838
AT5G11460	223
AT5G11470	137
AT5G11475	0
AT5G11480	1308
AT5G11490	1614
AT5G11500	3136
AT5G11510	226
AT5G11520	2129
AT5G11530	698
AT5G11540	94
AT5G11550	586
AT5G11560	3176
AT5G11565	0
AT5G11570	9
AT5G11580	1453
AT5G11590	5
AT5G11600	231
AT5G11610	8
AT5G11620	13
AT5G11630	113
AT5G11640	343
AT5G11650	314
AT5G11660	10
AT5G11670	3854
AT5G11680	810
AT5G11690	245
AT5G11700	2533
AT5G11710	1963
AT5G11720	1891
AT5G11730	459
AT5G11740	10927
AT5G11750	201
AT5G11760	367
AT5G11770	2196
AT5G11780	93
AT5G11790	3576
AT5G11800	727
AT5G11810	972
AT5G11820	1
AT5G11830	0
AT5G11840	1298
AT5G11850	646
AT5G11860	493
AT5G11870	18
AT5G11880	1161
AT5G11890	537
AT5G11900	616
AT5G11910	499
AT5G11920	3
AT5G11930	25
AT5G11940	0
AT5G11950	311
AT5G11960	892
AT5G11970	53
AT5G11975	0
AT5G11977	0
AT5G11980	817
AT5G11990	48
AT5G12000	154
AT5G12010	426
AT5G12020	4
AT5G12030	10
AT5G12040	1678
AT5G12043	0
AT5G12050	23
AT5G12060	0
AT5G12070	0
AT5G12080	401
AT5G12085	0
AT5G12090	0
AT5G12100	198
AT5G12110	130
AT5G12120	811
AT5G12130	1050
AT5G12140	2826
AT5G12150	3569
AT5G12170	933
AT5G12180	109
AT5G12190	335
AT5G12200	913
AT5G12210	1035
AT5G12220	207
AT5G12230	662
AT5G12235	0
AT5G12236	0
AT5G12240	380
AT5G12250	13327
AT5G12260	382
AT5G12270	1
AT5G12280	32
AT5G12290	430
AT5G12300	133
AT5G12310	844
AT5G12320	294
AT5G12330	42
AT5G12340	0
AT5G12350	1112
AT5G12360	74
AT5G12370	2537
AT5G12380	0
AT5G12390	344
AT5G12400	1309
AT5G12410	548
AT5G12420	102
AT5G12430	779
AT5G12440	692
AT5G12450	1
AT5G12460	516
AT5G12470	1133
AT5G12480	1071
AT5G12840	562
AT5G12850	1053
AT5G12860	6204
AT5G12870	465
AT5G12880	50
AT5G12890	201
AT5G12900	578
AT5G12910	0
AT5G12920	36
AT5G12930	182
AT5G12940	48
AT5G12950	2853
AT5G12960	192
AT5G12970	68
AT5G12980	332
AT5G12990	0
AT5G13000	3916
AT5G13010	1826
AT5G13020	1676
AT5G13030	2062
AT5G13050	346
AT5G13060	84
AT5G13070	372
AT5G13080	17
AT5G13090	451
AT5G13100	1165
AT5G13110	294
AT5G13120	2038
AT5G13130	2
AT5G13140	625
AT5G13150	0
AT5G13160	616
AT5G13170	447
AT5G13180	332
AT5G13181	0
AT5G13190	846
AT5G13200	219
AT5G13205	4
AT5G13210	94
AT5G13220	39
AT5G13225	0
AT5G13230	24
AT5G13240	711
AT5G13250	29
AT5G13260	668
AT5G13270	133
AT5G13280	597
AT5G13290	97
AT5G13295	0
AT5G13300	2003
AT5G13310	232
AT5G13320	640
AT5G13330	6
AT5G13340	155
AT5G13350	0
AT5G13360	181
AT5G13370	79
AT5G13380	0
AT5G13390	1179
AT5G13400	1093
AT5G13410	774
AT5G13420	2275
AT5G13430	978
AT5G13440	1477
AT5G13450	3772
AT5G13460	401
AT5G13470	181
AT5G13475	0
AT5G13480	491
AT5G13485	6
AT5G13490	640
AT5G13500	493
AT5G13510	661
AT5G13520	531
AT5G13530	1618
AT5G13548	0
AT5G13550	782
AT5G13560	1292
AT5G13565	0
AT5G13570	637
AT5G13580	1
AT5G13590	1206
AT5G13600	256
AT5G13610	274
AT5G13620	1
AT5G13630	29740
AT5G13640	1706
AT5G13650	15186
AT5G13655	0
AT5G13660	331
AT5G13670	285
AT5G13680	735
AT5G13690	1206
AT5G13700	54
AT5G13710	2066
AT5G13720	712
AT5G13730	1480
AT5G13740	1790
AT5G13750	422
AT5G13760	477
AT5G13770	1336
AT5G13780	1000
AT5G13790	163
AT5G13800	1634
AT5G13810	1515
AT5G13820	419
AT5G13825	9
AT5G13830	16
AT5G13840	123
AT5G13845	0
AT5G13850	1550
AT5G13860	127
AT5G13870	124
AT5G13880	9
AT5G13887	0
AT5G13890	235
AT5G13900	0
AT5G13910	1
AT5G13920	64
AT5G13930	2703
AT5G13940	2
AT5G13950	1189
AT5G13960	286
AT5G13970	415
AT5G13980	3149
AT5G13990	31
AT5G14000	69
AT5G14010	0
AT5G14020	0
AT5G14030	1884
AT5G14035	0
AT5G14040	6567
AT5G14050	506
AT5G14060	2203
AT5G14070	107
AT5G14080	329
AT5G14090	33
AT5G14100	189
AT5G14105	246
AT5G14110	3
AT5G14120	4334
AT5G14130	43
AT5G14140	116
AT5G14150	4
AT5G14160	0
AT5G14170	1082
AT5G14180	95
AT5G14200	504
AT5G14210	502
AT5G14220	796
AT5G14230	351
AT5G14240	798
AT5G14250	918
AT5G14260	3009
AT5G14270	1353
AT5G14275	0
AT5G14280	38
AT5G14285	277
AT5G14290	1
AT5G14300	0
AT5G14310	437
AT5G14320	6253
AT5G14330	0
AT5G14340	0
AT5G14345	0
AT5G14350	59
AT5G14360	62
AT5G14370	2851
AT5G14380	286
AT5G14390	818
AT5G14400	1
AT5G14410	641
AT5G14420	732
AT5G14430	1394
AT5G14440	582
AT5G14450	296
AT5G14460	1082
AT5G14470	59
AT5G14480	190
AT5G14490	0
AT5G14495	0
AT5G14500	1079
AT5G14510	84
AT5G14515	0
AT5G14520	834
AT5G14530	213
AT5G14540	1318
AT5G14545	0
AT5G14550	1241
AT5G14560	3
AT5G14565	3
AT5G14570	723
AT5G14580	91
AT5G14590	1128
AT5G14600	123
AT5G14602	0
AT5G14610	617
AT5G14620	417
AT5G14640	1113
AT5G14650	11
AT5G14660	758
AT5G14670	0
AT5G14680	686
AT5G14690	13
AT5G14700	540
AT5G14710	276
AT5G14720	1776
AT5G14730	2
AT5G14740	9716
AT5G14750	11
AT5G14760	143
AT5G14770	101
AT5G14780	2909
AT5G14790	393
AT5G14800	1119
AT5G14810	3
AT5G14820	2
AT5G14830	32
AT5G14840	99
AT5G14850	360
AT5G14860	11
AT5G14870	14
AT5G14880	1422
AT5G14890	23
AT5G14895	19
AT5G14900	0
AT5G14910	2887
AT5G14920	182
AT5G14930	62
AT5G14940	282
AT5G14950	905
AT5G14960	90
AT5G14970	2135
AT5G14980	18
AT5G14990	0
AT5G14995	18
AT5G15000	24
AT5G15008	0
AT5G15010	99
AT5G15020	2140
AT5G15022	14
AT5G15025	98
AT5G15030	6
AT5G15040	0
AT5G15050	549
AT5G15060	0
AT5G15070	250
AT5G15080	513
AT5G15090	2305
AT5G15100	12
AT5G15110	115
AT5G15120	121
AT5G15130	0
AT5G15140	118
AT5G15150	5
AT5G15160	35
AT5G15170	411
AT5G15175	0
AT5G15180	239
AT5G15190	100
AT5G15200	5748
AT5G15210	302
AT5G15220	189
AT5G15230	800
AT5G15240	51
AT5G15250	0
AT5G15260	463
AT5G15265	0
AT5G15270	773
AT5G15280	213
AT5G15290	0
AT5G15300	25
AT5G15310	701
AT5G15320	810
AT5G15330	128
AT5G15340	32
AT5G15350	906
AT5G15360	0
AT5G15380	2
AT5G15390	408
AT5G15400	1466
AT5G15410	2133
AT5G15420	0
AT5G15430	14
AT5G15440	370
AT5G15450	1895
AT5G15460	338
AT5G15470	1055
AT5G15480	0
AT5G15490	4160
AT5G15500	855
AT5G15510	187
AT5G15520	283
AT5G15530	793
AT5G15533	0
AT5G15537	25
AT5G15540	1114
AT5G15546	0
AT5G15550	330
AT5G15560	0
AT5G15570	391
AT5G15580	937
AT5G15581	0
AT5G15600	49
AT5G15610	966
AT5G15620	11
AT5G15630	5156
AT5G15640	495
AT5G15650	5455
AT5G15660	0
AT5G15670	0
AT5G15680	1292
AT5G15685	3
AT5G15690	0
AT5G15700	190
AT5G15710	176
AT5G15720	0
AT5G15725	0
AT5G15730	480
AT5G15740	1920
AT5G15745	0
AT5G15750	275
AT5G15760	139
AT5G15770	0
AT5G15780	1994
AT5G15790	385
AT5G15800	2933
AT5G15802	200
AT5G15805	0
AT5G15810	516
AT5G15815	0
AT5G15820	111
AT5G15830	8
AT5G15833	0
AT5G15840	20
AT5G15843	0
AT5G15845	8
AT5G15850	0
AT5G15853	0
AT5G15860	618
AT5G15870	532
AT5G15880	511
AT5G15890	0
AT5G15900	25
AT5G15910	504
AT5G15920	351
AT5G15930	713
AT5G15940	25
AT5G15950	1157
AT5G15960	435
AT5G15970	6901
AT5G15980	388
AT5G15990	0
AT5G15995	0
AT5G16000	375
AT5G16010	550
AT5G16020	0
AT5G16023	3
AT5G16030	1415
AT5G16040	421
AT5G16050	2781
AT5G16060	322
AT5G16070	1057
AT5G16080	7
AT5G16090	0
AT5G16100	0
AT5G16110	3003
AT5G16120	1024
AT5G16130	3055
AT5G16140	246
AT5G16150	4591
AT5G16160	49
AT5G16170	41
AT5G16180	991
AT5G16190	134
AT5G16200	141
AT5G16210	1443
AT5G16220	904
AT5G16230	16
AT5G16235	0
AT5G16240	547
AT5G16250	738
AT5G16260	620
AT5G16270	1896
AT5G16280	1151
AT5G16285	0
AT5G16290	905
AT5G16300	1580
AT5G16310	230
AT5G16320	142
AT5G16330	0
AT5G16336	0
AT5G16340	254
AT5G16350	303
AT5G16360	31
AT5G16370	1202
AT5G16375	0
AT5G16380	306
AT5G16390	1811
AT5G16400	1478
AT5G16410	427
AT5G16420	197
AT5G16430	0
AT5G16440	878
AT5G16450	726
AT5G16453	11
AT5G16460	0
AT5G16470	1817
AT5G16480	85
AT5G16486	7
AT5G16490	81
AT5G16500	58
AT5G16505	753
AT5G16510	927
AT5G16520	301
AT5G16530	53
AT5G16540	1105
AT5G16550	901
AT5G16560	914
AT5G16570	426
AT5G16580	6
AT5G16590	1203
AT5G16600	533
AT5G16610	354
AT5G16620	1355
AT5G16630	470
AT5G16640	38
AT5G16650	503
AT5G16660	1725
AT5G16680	1232
AT5G16690	89
AT5G16700	0
AT5G16710	2574
AT5G16715	1429
AT5G16720	338
AT5G16730	2880
AT5G16740	2
AT5G16750	317
AT5G16760	1094
AT5G16770	2
AT5G16780	1738
AT5G16790	57
AT5G16800	386
AT5G16810	565
AT5G16820	377
AT5G16830	673
AT5G16840	1527
AT5G16850	12
AT5G16860	35
AT5G16870	232
AT5G16880	2506
AT5G16890	315
AT5G16900	3
AT5G16910	769
AT5G16920	1
AT5G16930	132
AT5G16940	81
AT5G16950	161
AT5G16960	0
AT5G16970	879
AT5G16980	20
AT5G16990	883
AT5G17000	113
AT5G17010	854
AT5G17020	2344
AT5G17030	0
AT5G17040	2
AT5G17050	224
AT5G17060	266
AT5G17070	397
AT5G17080	0
AT5G17090	322
AT5G17100	14
AT5G17110	16
AT5G17120	0
AT5G17125	0
AT5G17130	0
AT5G17140	0
AT5G17150	31
AT5G17160	567
AT5G17165	36
AT5G17167	0
AT5G17170	5530
AT5G17180	4
AT5G17190	1457
AT5G17200	0
AT5G17210	106
AT5G17220	246
AT5G17230	9881
AT5G17240	105
AT5G17250	252
AT5G17260	10
AT5G17270	307
AT5G17280	0
AT5G17290	376
AT5G17300	394
AT5G17305	0
AT5G17310	775
AT5G17320	101
AT5G17330	127
AT5G17340	0
AT5G17345	0
AT5G17350	50
AT5G17360	22
AT5G17370	108
AT5G17380	1574
AT5G17390	9
AT5G17400	282
AT5G17410	397
AT5G17420	14375
AT5G17430	51
AT5G17440	483
AT5G17450	88
AT5G17460	307
AT5G17470	97
AT5G17480	1
AT5G17490	118
AT5G17500	0
AT5G17510	653
AT5G17520	543
AT5G17522	0
AT5G17523	0
AT5G17530	1052
AT5G17540	40
AT5G17550	495
AT5G17560	879
AT5G17570	130
AT5G17580	76
AT5G17590	0
AT5G17600	340
AT5G17610	422
AT5G17620	271
AT5G17630	575
AT5G17640	201
AT5G17650	94
AT5G17660	280
AT5G17670	873
AT5G17680	50
AT5G17690	477
AT5G17700	1443
AT5G17710	1843
AT5G17720	5
AT5G17725	0
AT5G17730	10
AT5G17740	0
AT5G17750	0
AT5G17760	1042
AT5G17770	4089
AT5G17780	20
AT5G17790	427
AT5G17800	555
AT5G17810	4
AT5G17820	0
AT5G17830	5
AT5G17840	626
AT5G17847	0
AT5G17850	369
AT5G17860	509
AT5G17870	3113
AT5G17880	240
AT5G17890	491
AT5G17900	851
AT5G17910	1455
AT5G17920	43290
AT5G17930	461
AT5G17950	0
AT5G17960	22
AT5G17970	0
AT5G17980	68
AT5G17990	877
AT5G18000	102
AT5G18005	0
AT5G18010	75
AT5G18015	2
AT5G18020	219
AT5G18030	402
AT5G18037	0
AT5G18040	559
AT5G18050	145
AT5G18060	229
AT5G18065	94
AT5G18070	226
AT5G18080	304
AT5G18085	0
AT5G18090	61
AT5G18100	423
AT5G18110	747
AT5G18120	380
AT5G18130	453
AT5G18140	733
AT5G18150	0
AT5G18160	0
AT5G18170	704
AT5G18180	10
AT5G18190	1941
AT5G18200	488
AT5G18202	0
AT5G18210	133
AT5G18220	7
AT5G18230	2958
AT5G18240	31
AT5G18245	107
AT5G18250	162
AT5G18255	76
AT5G18260	43
AT5G18270	49
AT5G18280	2068
AT5G18290	241
AT5G18300	4
AT5G18310	689
AT5G18320	16
AT5G18330	0
AT5G18340	96
AT5G18350	1
AT5G18360	86
AT5G18370	227
AT5G18380	5577
AT5G18390	164
AT5G18400	756
AT5G18403	8
AT5G18404	2
AT5G18407	0
AT5G18410	1486
AT5G18420	724
AT5G18430	0
AT5G18440	239
AT5G18450	1
AT5G18460	596
AT5G18470	9
AT5G18475	96
AT5G18480	546
AT5G18490	252
AT5G18500	1695
AT5G18510	2
AT5G18520	2369
AT5G18525	1156
AT5G18540	152
AT5G18550	1065
AT5G18560	0
AT5G18570	1152
AT5G18580	1776
AT5G18590	653
AT5G18600	991
AT5G18610	770
AT5G18620	1148
AT5G18630	757
AT5G18633	1
AT5G18636	1
AT5G18640	956
AT5G18650	1675
AT5G18660	2135
AT5G18661	20
AT5G18670	2913
AT5G18680	540
AT5G18690	150
AT5G18700	218
AT5G18705	0
AT5G18710	11
AT5G18720	5
AT5G18730	10
AT5G18735	0
AT5G18740	2
AT5G18748	0
AT5G18750	164
AT5G18755	0
AT5G18760	328
AT5G18770	120
AT5G18780	93
AT5G18790	104
AT5G18800	957
AT5G18810	28
AT5G18820	111
AT5G18830	1356
AT5G18840	27
AT5G18850	735
AT5G18860	401
AT5G18870	0
AT5G18880	0
AT5G18890	1
AT5G18900	1010
AT5G18910	66
AT5G18920	73
AT5G18930	27
AT5G18933	0
AT5G18937	0
AT5G18940	706
AT5G18950	177
AT5G18960	745
AT5G18970	96
AT5G18980	464
AT5G18990	2
AT5G19000	788
AT5G19010	2069
AT5G19015	1
AT5G19020	86
AT5G19025	139
AT5G19030	196
AT5G19040	52
AT5G19050	495
AT5G19060	23
AT5G19070	379
AT5G19080	178
AT5G19090	3889
AT5G19095	0
AT5G19097	0
AT5G19100	7
AT5G19110	0
AT5G19120	3261
AT5G19130	538
AT5G19140	12017
AT5G19150	554
AT5G19151	77
AT5G19160	90
AT5G19165	0
AT5G19170	19
AT5G19172	265
AT5G19175	986
AT5G19180	993
AT5G19190	170
AT5G19200	128
AT5G19210	207
AT5G19220	2075
AT5G19221	19
AT5G19230	104
AT5G19240	1062
AT5G19250	1102
AT5G19260	71
AT5G19270	0
AT5G19280	814
AT5G19290	1533
AT5G19300	111
AT5G19310	373
AT5G19315	12
AT5G19320	395
AT5G19330	2313
AT5G19340	9
AT5G19350	879
AT5G19360	27
AT5G19370	1620
AT5G19380	372
AT5G19390	2528
AT5G19400	2334
AT5G19410	3
AT5G19420	688
AT5G19430	491
AT5G19440	1313
AT5G19450	2163
AT5G19460	771
AT5G19470	0
AT5G19473	32
AT5G19480	419
AT5G19485	500
AT5G19490	10
AT5G19500	949
AT5G19510	3460
AT5G19520	9
AT5G19530	745
AT5G19540	3545
AT5G19550	1005
AT5G19560	5
AT5G19570	179
AT5G19580	970
AT5G19590	1644
AT5G19595	0
AT5G19600	5
AT5G19610	0
AT5G19620	833
AT5G19630	248
AT5G19633	0
AT5G19640	0
AT5G19650	59
AT5G19660	755
AT5G19670	245
AT5G19675	0
AT5G19680	526
AT5G19690	2437
AT5G19700	247
AT5G19710	1
AT5G19720	3
AT5G19730	61
AT5G19740	566
AT5G19750	265
AT5G19760	6438
AT5G19770	3243
AT5G19780	3845
AT5G19790	1
AT5G19800	0
AT5G19810	11
AT5G19820	2339
AT5G19830	67
AT5G19840	194
AT5G19850	377
AT5G19855	1139
AT5G19860	1133
AT5G19870	28
AT5G19875	22
AT5G19880	0
AT5G19890	4
AT5G19900	1699
AT5G19910	212
AT5G19920	241
AT5G19930	175
AT5G19940	4981
AT5G19950	335
AT5G19960	316
AT5G19970	4
AT5G19980	514
AT5G19990	1277
AT5G20000	997
AT5G20010	7122
AT5G20020	4050
AT5G20030	96
AT5G20040	304
AT5G20045	0
AT5G20050	285
AT5G20060	999
AT5G20070	1250
AT5G20080	1408
AT5G20090	1231
AT5G20100	5
AT5G20110	13
AT5G20120	374
AT5G20130	892
AT5G20140	1005
AT5G20150	81
AT5G20160	1087
AT5G20165	599
AT5G20170	302
AT5G20180	297
AT5G20190	2150
AT5G20200	632
AT5G20220	193
AT5G20225	3
AT5G20230	379
AT5G20240	30
AT5G20250	18662
AT5G20260	1
AT5G20270	1561
AT5G20280	6065
AT5G20290	7316
AT5G20300	847
AT5G20310	0
AT5G20320	830
AT5G20330	0
AT5G20340	0
AT5G20350	1788
AT5G20360	747
AT5G20370	0
AT5G20380	945
AT5G20390	107
AT5G20400	0
AT5G20410	393
AT5G20420	52
AT5G20430	6
AT5G20440	1
AT5G20447	0
AT5G20450	134
AT5G20460	0
AT5G20470	0
AT5G20480	153
AT5G20490	2017
AT5G20500	1454
AT5G20510	296
AT5G20520	1177
AT5G20540	162
AT5G20550	0
AT5G20560	0
AT5G20570	972
AT5G20580	386
AT5G20590	522
AT5G20600	521
AT5G20610	714
AT5G20620	2237
AT5G20630	3331
AT5G20635	140
AT5G20640	29
AT5G20650	480
AT5G20660	1595
AT5G20670	416
AT5G20680	347
AT5G20690	6
AT5G20700	12194
AT5G20710	291
AT5G20720	4219
AT5G20730	1279
AT5G20740	46
AT5G20750	0
AT5G20760	0
AT5G20770	0
AT5G20780	0
AT5G20790	12
AT5G20800	0
AT5G20810	167
AT5G20820	1
AT5G20830	2885
AT5G20840	953
AT5G20850	66
AT5G20852	0
AT5G20854	0
AT5G20856	0
AT5G20858	0
AT5G20860	14
AT5G20870	24
AT5G20880	61
AT5G20885	515
AT5G20890	2712
AT5G20900	1615
AT5G20910	173
AT5G20920	1739
AT5G20930	405
AT5G20935	233
AT5G20940	7
AT5G20950	1135
AT5G20960	26
AT5G20970	88
AT5G20980	199
AT5G20990	855
AT5G20995	22
AT5G21010	438
AT5G21020	9213
AT5G21030	0
AT5G21040	503
AT5G21050	5
AT5G21060	807
AT5G21070	463
AT5G21080	19
AT5G21090	4601
AT5G21100	2335
AT5G21105	1076
AT5G21120	0
AT5G21125	0
AT5G21130	1
AT5G21140	76
AT5G21150	876
AT5G21160	1776
AT5G21170	944
AT5G21222	1401
AT5G21274	1243
AT5G21280	5
AT5G21326	889
AT5G21378	0
AT5G21430	1415
AT5G21482	153
AT5G21535	0
AT5G21900	128
AT5G21910	10
AT5G21920	1287
AT5G21930	2586
AT5G21940	4729
AT5G21950	83
AT5G21960	132
AT5G21970	260
AT5G21990	1158
AT5G22000	2116
AT5G22010	785
AT5G22020	894
AT5G22030	1088
AT5G22040	273
AT5G22044	0
AT5G22050	609
AT5G22060	1904
AT5G22070	652
AT5G22080	944
AT5G22090	3953
AT5G22100	172
AT5G22110	81
AT5G22120	710
AT5G22130	216
AT5G22140	97
AT5G22145	0
AT5G22150	27
AT5G22160	0
AT5G22170	0
AT5G22180	0
AT5G22190	0
AT5G22200	183
AT5G22210	341
AT5G22220	187
AT5G22240	4
AT5G22250	257
AT5G22260	0
AT5G22270	161
AT5G22280	654
AT5G22290	314
AT5G22300	944
AT5G22310	266
AT5G22315	0
AT5G22320	272
AT5G22330	607
AT5G22340	1206
AT5G22350	491
AT5G22355	0
AT5G22360	772
AT5G22370	305
AT5G22380	5
AT5G22390	54
AT5G22400	403
AT5G22410	0
AT5G22420	0
AT5G22430	3
AT5G22440	1064
AT5G22450	1784
AT5G22460	1676
AT5G22470	8
AT5G22480	274
AT5G22490	7
AT5G22500	41
AT5G22505	0
AT5G22510	2009
AT5G22520	25
AT5G22530	0
AT5G22540	1
AT5G22545	2
AT5G22550	0
AT5G22555	0
AT5G22560	0
AT5G22570	3
AT5G22580	1970
AT5G22590	0
AT5G22600	9
AT5G22608	6
AT5G22610	0
AT5G22620	1086
AT5G22630	2273
AT5G22640	4232
AT5G22650	3003
AT5G22660	3
AT5G22670	0
AT5G22680	0
AT5G22690	190
AT5G22700	683
AT5G22720	0
AT5G22730	281
AT5G22740	1338
AT5G22750	149
AT5G22760	1155
AT5G22765	0
AT5G22770	952
AT5G22780	1036
AT5G22785	0
AT5G22788	21
AT5G22790	349
AT5G22791	16
AT5G22792	0
AT5G22794	20
AT5G22796	14
AT5G22799	6
AT5G22800	3526
AT5G22810	184
AT5G22820	242
AT5G22830	1332
AT5G22840	162
AT5G22850	681
AT5G22860	157
AT5G22870	6
AT5G22875	430
AT5G22880	1163
AT5G22890	0
AT5G22900	0
AT5G22910	0
AT5G22920	5754
AT5G22930	3
AT5G22940	406
AT5G22950	806
AT5G22960	0
AT5G22970	0
AT5G22980	142
AT5G22990	10
AT5G23000	0
AT5G23010	506
AT5G23020	178
AT5G23030	0
AT5G23035	0
AT5G23040	2041
AT5G23050	1849
AT5G23060	4969
AT5G23065	1
AT5G23070	249
AT5G23080	728
AT5G23090	238
AT5G23100	86
AT5G23110	1114
AT5G23115	2
AT5G23120	7117
AT5G23130	341
AT5G23140	803
AT5G23150	1482
AT5G23155	12
AT5G23160	0
AT5G23170	33
AT5G23180	1
AT5G23190	31
AT5G23200	263
AT5G23210	6690
AT5G23212	12
AT5G23220	0
AT5G23230	0
AT5G23235	11
AT5G23240	160
AT5G23250	706
AT5G23260	22
AT5G23270	188
AT5G23280	704
AT5G23290	399
AT5G23300	179
AT5G23310	710
AT5G23320	40
AT5G23330	240
AT5G23340	547
AT5G23350	49
AT5G23360	93
AT5G23370	62
AT5G23380	157
AT5G23390	823
AT5G23395	201
AT5G23400	460
AT5G23405	230
AT5G23410	58
AT5G23411	0
AT5G23413	0
AT5G23420	321
AT5G23430	1065
AT5G23440	745
AT5G23450	2492
AT5G23460	182
AT5G23470	0
AT5G23480	56
AT5G23490	313
AT5G23510	63
AT5G23520	314
AT5G23530	205
AT5G23535	240
AT5G23540	1459
AT5G23550	557
AT5G23570	696
AT5G23575	1790
AT5G23580	483
AT5G23590	617
AT5G23600	0
AT5G23610	1015
AT5G23630	1971
AT5G23650	16
AT5G23660	2391
AT5G23665	0
AT5G23670	1283
AT5G23680	272
AT5G23690	154
AT5G23700	45
AT5G23710	0
AT5G23720	680
AT5G23730	215
AT5G23740	1689
AT5G23750	728
AT5G23760	355
AT5G23770	54
AT5G23780	40
AT5G23790	4
AT5G23800	112
AT5G23810	241
AT5G23820	8
AT5G23830	0
AT5G23840	0
AT5G23850	110
AT5G23860	8722
AT5G23870	1008
AT5G23880	448
AT5G23890	2523
AT5G23900	1532
AT5G23903	0
AT5G23908	0
AT5G23910	253
AT5G23920	75
AT5G23930	27
AT5G23940	4435
AT5G23950	8
AT5G23955	165
AT5G23960	15
AT5G23970	4
AT5G23980	27
AT5G23990	1
AT5G24000	249
AT5G24010	177
AT5G24020	484
AT5G24030	183
AT5G24040	0
AT5G24050	0
AT5G24060	1585
AT5G24065	4
AT5G24070	0
AT5G24080	1
AT5G24090	25
AT5G24100	0
AT5G24105	203
AT5G24110	1
AT5G24120	437
AT5G24130	53
AT5G24140	0
AT5G24150	1343
AT5G24155	160
AT5G24160	89
AT5G24165	1590
AT5G24170	197
AT5G24180	0
AT5G24190	0
AT5G24200	0
AT5G24205	12
AT5G24206	10
AT5G24210	92
AT5G24215	0
AT5G24220	0
AT5G24230	0
AT5G24240	162
AT5G24260	873
AT5G24270	4
AT5G24275	7
AT5G24280	577
AT5G24290	46
AT5G24300	3668
AT5G24310	111
AT5G24313	0
AT5G24314	1574
AT5G24316	116
AT5G24318	115
AT5G24320	544
AT5G24330	61
AT5G24340	316
AT5G24350	1192
AT5G24352	43
AT5G24355	98
AT5G24360	620
AT5G24370	0
AT5G24380	152
AT5G24390	132
AT5G24400	986
AT5G24410	55
AT5G24420	703
AT5G24430	625
AT5G24440	44
AT5G24450	1270
AT5G24460	678
AT5G24470	438
AT5G24480	0
AT5G24490	8116
AT5G24500	429
AT5G24510	79
AT5G24520	1014
AT5G24530	132
AT5G24540	0
AT5G24550	0
AT5G24557	0
AT5G24560	0
AT5G24570	123
AT5G24575	1
AT5G24580	111
AT5G24590	1292
AT5G24600	30
AT5G24610	936
AT5G24620	850
AT5G24630	176
AT5G24640	0
AT5G24650	1055
AT5G24655	105
AT5G24660	96
AT5G24670	772
AT5G24680	210
AT5G24690	4091
AT5G24710	2990
AT5G24735	1257
AT5G24740	971
AT5G24750	242
AT5G24760	625
AT5G24770	43194
AT5G24775	0
AT5G24780	11729
AT5G24790	20
AT5G24800	671
AT5G24810	1761
AT5G24820	6
AT5G24825	0
AT5G24830	234
AT5G24840	191
AT5G24850	223
AT5G24860	240
AT5G24870	157
AT5G24879	0
AT5G24880	8
AT5G24890	1329
AT5G24900	81
AT5G24910	395
AT5G24915	5
AT5G24920	15
AT5G24930	5037
AT5G24940	95
AT5G24950	0
AT5G24960	2
AT5G24970	232
AT5G24980	157
AT5G24990	104
AT5G25000	0
AT5G25010	12
AT5G25020	5
AT5G25030	0
AT5G25040	680
AT5G25045	0
AT5G25050	125
AT5G25060	1392
AT5G25070	696
AT5G25080	583
AT5G25090	173
AT5G25100	4239
AT5G25110	669
AT5G25120	393
AT5G25130	1120
AT5G25140	209
AT5G25150	615
AT5G25160	4
AT5G25170	122
AT5G25180	32
AT5G25190	257
AT5G25195	0
AT5G25200	0
AT5G25205	0
AT5G25210	399
AT5G25220	4180
AT5G25230	66
AT5G25240	971
AT5G25250	13
AT5G25260	8
AT5G25265	4281
AT5G25270	1944
AT5G25280	4780
AT5G25290	4
AT5G25300	0
AT5G25305	0
AT5G25310	6
AT5G25320	0
AT5G25330	299
AT5G25340	44
AT5G25350	1761
AT5G25360	1421
AT5G25370	38
AT5G25380	40
AT5G25390	1460
AT5G25400	13
AT5G25410	63
AT5G25415	0
AT5G25420	4
AT5G25425	3
AT5G25430	10
AT5G25440	43
AT5G25450	12
AT5G25451	0
AT5G25460	5086
AT5G25470	129
AT5G25475	208
AT5G25480	128
AT5G25490	15
AT5G25500	40
AT5G25510	981
AT5G25520	927
AT5G25530	4
AT5G25540	1118
AT5G25550	4
AT5G25560	2498
AT5G25570	134
AT5G25580	172
AT5G25585	0
AT5G25590	640
AT5G25600	0
AT5G25610	23524
AT5G25615	0
AT5G25620	240
AT5G25625	0
AT5G25630	3005
AT5G25640	4
AT5G25750	0
AT5G25754	396
AT5G25755	15
AT5G25756	2
AT5G25757	269
AT5G25760	698
AT5G25770	615
AT5G25780	600
AT5G25790	37
AT5G25800	192
AT5G25810	14
AT5G25820	29
AT5G25830	378
AT5G25840	320
AT5G25850	0
AT5G25860	0
AT5G25870	0
AT5G25880	582
AT5G25890	118
AT5G25900	1180
AT5G25910	2
AT5G25920	0
AT5G25930	32
AT5G25940	382
AT5G25950	70
AT5G25955	0
AT5G25960	0
AT5G25970	1
AT5G25980	56843
AT5G25990	8
AT5G25995	28
AT5G26000	15282
AT5G26010	0
AT5G26015	0
AT5G26020	0
AT5G26030	2322
AT5G26038	0
AT5G26040	217
AT5G26050	0
AT5G26060	18
AT5G26070	0
AT5G26080	0
AT5G26090	1
AT5G26100	0
AT5G26110	170
AT5G26120	238
AT5G26130	0
AT5G26140	0
AT5G26146	0
AT5G26147	0
AT5G26150	1
AT5G26160	191
AT5G26170	33
AT5G26180	224
AT5G26190	12
AT5G26200	83
AT5G26210	1132
AT5G26220	12
AT5G26230	245
AT5G26233	0
AT5G26236	0
AT5G26240	1300
AT5G26250	63
AT5G26260	3
AT5G26262	0
AT5G26270	0
AT5G26280	7
AT5G26283	0
AT5G26286	0
AT5G26290	0
AT5G26300	0
AT5G26310	56
AT5G26320	2
AT5G26330	91
AT5G26340	162
AT5G26345	0
AT5G26350	0
AT5G26360	3772
AT5G26570	8609
AT5G26580	0
AT5G26582	4
AT5G26590	0
AT5G26594	0
AT5G26600	568
AT5G26610	569
AT5G26617	0
AT5G26618	0
AT5G26620	24
AT5G26622	299
AT5G26630	12
AT5G26640	0
AT5G26642	0
AT5G26650	2
AT5G26660	146
AT5G26667	3449
AT5G26670	169
AT5G26673	0
AT5G26680	210
AT5G26690	4
AT5G26692	81
AT5G26700	259
AT5G26710	1178
AT5G26717	0
AT5G26720	67
AT5G26730	9
AT5G26731	84
AT5G26740	744
AT5G26742	10571
AT5G26749	62
AT5G26751	1837
AT5G26760	918
AT5G26770	308
AT5G26775	0
AT5G26780	1218
AT5G26790	27
AT5G26800	221
AT5G26805	31
AT5G26810	128
AT5G26820	1684
AT5G26830	1866
AT5G26840	1
AT5G26850	1423
AT5G26860	377
AT5G26865	4
AT5G26880	1310
AT5G26890	1
AT5G26900	5
AT5G26910	567
AT5G26920	27
AT5G26930	1
AT5G26940	427
AT5G26950	1
AT5G26955	0
AT5G26960	483
AT5G26970	5
AT5G26980	276
AT5G26990	311
AT5G27000	144
AT5G27010	4
AT5G27020	0
AT5G27030	1133
AT5G27035	0
AT5G27037	3
AT5G27043	0
AT5G27050	0
AT5G27060	0
AT5G27065	0
AT5G27070	0
AT5G27080	0
AT5G27090	0
AT5G27093	5
AT5G27095	0
AT5G27100	93
AT5G27110	48
AT5G27120	689
AT5G27130	2
AT5G27140	0
AT5G27150	1624
AT5G27160	0
AT5G27170	0
AT5G27180	0
AT5G27190	2
AT5G27200	146
AT5G27210	43
AT5G27220	110
AT5G27230	52
AT5G27238	7
AT5G27240	246
AT5G27247	0
AT5G27250	14
AT5G27260	0
AT5G27270	772
AT5G27280	1131
AT5G27290	1456
AT5G27300	253
AT5G27310	0
AT5G27320	288
AT5G27330	1072
AT5G27340	0
AT5G27345	3
AT5G27350	839
AT5G27360	559
AT5G27370	0
AT5G27380	2152
AT5G27390	724
AT5G27395	288
AT5G27400	19
AT5G27410	1235
AT5G27420	73
AT5G27430	643
AT5G27440	0
AT5G27450	429
AT5G27460	226
AT5G27470	1483
AT5G27480	0
AT5G27490	161
AT5G27493	0
AT5G27495	0
AT5G27500	0
AT5G27505	0
AT5G27510	0
AT5G27520	482
AT5G27530	0
AT5G27540	1149
AT5G27550	288
AT5G27560	1039
AT5G27570	1
AT5G27580	1
AT5G27590	0
AT5G27600	1002
AT5G27603	0
AT5G27606	0
AT5G27607	0
AT5G27610	148
AT5G27620	170
AT5G27630	51
AT5G27640	2117
AT5G27650	855
AT5G27660	54
AT5G27670	1747
AT5G27680	148
AT5G27690	99
AT5G27700	2327
AT5G27705	0
AT5G27710	650
AT5G27715	0
AT5G27720	960
AT5G27730	966
AT5G27740	703
AT5G27750	224
AT5G27760	881
AT5G27765	0
AT5G27770	2032
AT5G27771	0
AT5G27780	0
AT5G27790	0
AT5G27800	0
AT5G27807	0
AT5G27810	2
AT5G27820	235
AT5G27830	265
AT5G27840	825
AT5G27845	1
AT5G27850	4886
AT5G27860	896
AT5G27870	84
AT5G27880	6
AT5G27882	0
AT5G27885	0
AT5G27889	2
AT5G27890	1
AT5G27893	1
AT5G27895	0
AT5G27900	0
AT5G27902	0
AT5G27905	0
AT5G27910	4
AT5G27920	364
AT5G27925	0
AT5G27927	0
AT5G27930	642
AT5G27940	1
AT5G27944	0
AT5G27945	0
AT5G27947	0
AT5G27950	1421
AT5G27960	1
AT5G27965	0
AT5G27970	1214
AT5G27980	17
AT5G27990	396
AT5G28000	80
AT5G28010	9
AT5G28020	2085
AT5G28030	29
AT5G28040	712
AT5G28050	1725
AT5G28053	0
AT5G28056	0
AT5G28060	3639
AT5G28065	0
AT5G28067	0
AT5G28073	0
AT5G28076	0
AT5G28080	4
AT5G28085	0
AT5G28090	0
AT5G28100	0
AT5G28110	0
AT5G28120	0
AT5G28130	0
AT5G28140	0
AT5G28141	0
AT5G28143	0
AT5G28145	7
AT5G28150	292
AT5G28160	0
AT5G28165	0
AT5G28170	0
AT5G28173	0
AT5G28176	0
AT5G28180	0
AT5G28190	0
AT5G28200	0
AT5G28210	0
AT5G28220	251
AT5G28225	0
AT5G28230	7
AT5G28232	0
AT5G28235	0
AT5G28237	17
AT5G28240	0
AT5G28250	0
AT5G28253	0
AT5G28260	0
AT5G28262	51
AT5G28263	6
AT5G28266	0
AT5G28270	0
AT5G28280	3
AT5G28285	0
AT5G28287	0
AT5G28288	0
AT5G28290	171
AT5G28295	0
AT5G28300	563
AT5G28310	2
AT5G28320	38
AT5G28330	49
AT5G28335	1
AT5G28340	22
AT5G28345	0
AT5G28350	628
AT5G28360	1
AT5G28370	2
AT5G28380	6
AT5G28390	40
AT5G28400	76
AT5G28405	0
AT5G28410	0
AT5G28415	22
AT5G28420	5
AT5G28430	20
AT5G28440	4
AT5G28442	20
AT5G28450	168
AT5G28460	1
AT5G28462	0
AT5G28463	0
AT5G28464	0
AT5G28466	0
AT5G28468	0
AT5G28469	0
AT5G28470	1
AT5G28480	0
AT5G28482	0
AT5G28484	0
AT5G28487	0
AT5G28490	21
AT5G28491	0
AT5G28495	0
AT5G28497	0
AT5G28500	4215
AT5G28510	2
AT5G28515	0
AT5G28520	0
AT5G28523	0
AT5G28524	0
AT5G28525	0
AT5G28526	0
AT5G28527	0
AT5G28530	220
AT5G28535	0
AT5G28540	3982
AT5G28545	0
AT5G28550	0
AT5G28560	0
AT5G28570	0
AT5G28580	0
AT5G28590	0
AT5G28593	0
AT5G28596	0
AT5G28600	0
AT5G28605	0
AT5G28610	1
AT5G28615	0
AT5G28620	0
AT5G28622	52
AT5G28623	0
AT5G28624	0
AT5G28625	0
AT5G28626	155
AT5G28627	0
AT5G28630	46
AT5G28635	0
AT5G28637	0
AT5G28640	738
AT5G28641	0
AT5G28643	0
AT5G28644	0
AT5G28646	34
AT5G28650	5
AT5G28655	0
AT5G28660	0
AT5G28662	0
AT5G28664	1
AT5G28667	0
AT5G28670	0
AT5G28671	0
AT5G28672	0
AT5G28673	0
AT5G28675	0
AT5G28680	66
AT5G28690	127
AT5G28692	0
AT5G28696	0
AT5G28698	0
AT5G28700	0
AT5G28710	0
AT5G28712	0
AT5G28715	0
AT5G28720	0
AT5G28730	0
AT5G28740	1126
AT5G28750	1446
AT5G28760	0
AT5G28765	0
AT5G28770	332
AT5G28773	0
AT5G28776	0
AT5G28780	0
AT5G28785	0
AT5G28790	0
AT5G28810	0
AT5G28820	0
AT5G28823	0
AT5G28824	0
AT5G28826	0
AT5G28830	429
AT5G28840	4131
AT5G28845	3
AT5G28850	329
AT5G28860	0
AT5G28865	0
AT5G28870	0
AT5G28880	0
AT5G28885	0
AT5G28886	0
AT5G28888	5
AT5G28890	1
AT5G28892	0
AT5G28894	0
AT5G28897	0
AT5G28900	395
AT5G28910	137
AT5G28913	264
AT5G28916	0
AT5G28917	0
AT5G28919	0
AT5G28920	0
AT5G28923	0
AT5G28926	0
AT5G28927	0
AT5G28928	0
AT5G28929	0
AT5G28930	0
AT5G28935	0
AT5G28937	0
AT5G28940	0
AT5G28950	0
AT5G28960	0
AT5G28970	0
AT5G28980	0
AT5G28990	0
AT5G28993	0
AT5G28996	0
AT5G29000	564
AT5G29015	0
AT5G29020	0
AT5G29022	0
AT5G29024	0
AT5G29026	0
AT5G29028	0
AT5G29029	0
AT5G29030	0
AT5G29031	0
AT5G29032	0
AT5G29033	0
AT5G29034	0
AT5G29035	0
AT5G29036	0
AT5G29037	0
AT5G29040	0
AT5G29041	0
AT5G29043	0
AT5G29046	0
AT5G29050	0
AT5G29053	0
AT5G29054	0
AT5G29056	0
AT5G29058	0
AT5G29060	0
AT5G29070	0
AT5G29075	0
AT5G29090	0
AT5G29100	0
AT5G29210	0
AT5G29295	0
AT5G29337	0
AT5G29380	0
AT5G29408	0
AT5G29436	0
AT5G29465	0
AT5G29550	0
AT5G29560	3
AT5G29562	0
AT5G29565	0
AT5G29568	0
AT5G29571	0
AT5G29574	0
AT5G29577	0
AT5G29580	0
AT5G29591	0
AT5G29602	0
AT5G29613	0
AT5G29624	0
AT5G29629	0
AT5G29635	0
AT5G29646	0
AT5G29708	0
AT5G29720	0
AT5G29762	0
AT5G29805	0
AT5G29890	0
AT5G29975	0
AT5G30060	0
AT5G30102	0
AT5G30123	0
AT5G30189	0
AT5G30207	0
AT5G30218	0
AT5G30247	0
AT5G30269	0
AT5G30276	0
AT5G30341	0
AT5G30360	0
AT5G30380	0
AT5G30390	0
AT5G30400	0
AT5G30406	0
AT5G30410	0
AT5G30420	0
AT5G30428	0
AT5G30440	0
AT5G30450	0
AT5G30460	0
AT5G30470	0
AT5G30480	0
AT5G30490	304
AT5G30495	341
AT5G30500	0
AT5G30510	9161
AT5G30520	0
AT5G30532	0
AT5G30545	0
AT5G30584	1
AT5G30628	0
AT5G30648	0
AT5G30673	0
AT5G30721	0
AT5G30762	0
AT5G30852	0
AT5G30870	0
AT5G30942	0
AT5G31032	0
AT5G31087	0
AT5G31092	0
AT5G31122	0
AT5G31212	0
AT5G31302	0
AT5G31314	0
AT5G31355	0
AT5G31412	0
AT5G31496	0
AT5G31511	0
AT5G31536	0
AT5G31572	0
AT5G31637	0
AT5G31651	0
AT5G31662	0
AT5G31668	0
AT5G31685	0
AT5G31702	0
AT5G31719	0
AT5G31736	0
AT5G31752	0
AT5G31753	0
AT5G31758	0
AT5G31770	0
AT5G31778	0
AT5G31787	0
AT5G31804	0
AT5G31807	0
AT5G31821	0
AT5G31838	0
AT5G31842	0
AT5G31845	0
AT5G31855	0
AT5G31873	0
AT5G31884	0
AT5G31891	0
AT5G31905	0
AT5G31909	0
AT5G31919	0
AT5G31923	0
AT5G31927	0
AT5G31932	0
AT5G31945	0
AT5G31962	0
AT5G31963	0
AT5G31980	0
AT5G31981	0
AT5G31989	0
AT5G31999	0
AT5G32002	0
AT5G32017	0
AT5G32022	0
AT5G32035	0
AT5G32037	0
AT5G32042	0
AT5G32053	0
AT5G32060	0
AT5G32070	0
AT5G32071	0
AT5G32072	0
AT5G32082	0
AT5G32089	0
AT5G32103	0
AT5G32107	0
AT5G32112	0
AT5G32122	0
AT5G32125	0
AT5G32136	0
AT5G32143	0
AT5G32161	0
AT5G32162	0
AT5G32169	0
AT5G32179	0
AT5G32197	0
AT5G32215	0
AT5G32228	0
AT5G32241	0
AT5G32254	0
AT5G32267	0
AT5G32280	0
AT5G32293	0
AT5G32306	0
AT5G32312	0
AT5G32345	0
AT5G32358	0
AT5G32386	0
AT5G32400	0
AT5G32402	0
AT5G32404	0
AT5G32405	0
AT5G32406	0
AT5G32408	0
AT5G32410	0
AT5G32420	0
AT5G32423	0
AT5G32426	0
AT5G32430	0
AT5G32431	0
AT5G32433	0
AT5G32434	0
AT5G32436	0
AT5G32440	1281
AT5G32450	984
AT5G32460	3
AT5G32470	476
AT5G32471	0
AT5G32473	0
AT5G32475	0
AT5G32481	0
AT5G32482	0
AT5G32483	0
AT5G32484	0
AT5G32485	0
AT5G32486	0
AT5G32487	0
AT5G32488	0
AT5G32489	0
AT5G32490	0
AT5G32495	0
AT5G32505	0
AT5G32510	0
AT5G32511	0
AT5G32512	0
AT5G32513	0
AT5G32514	0
AT5G32515	0
AT5G32516	0
AT5G32517	0
AT5G32518	0
AT5G32519	0
AT5G32520	0
AT5G32521	0
AT5G32522	0
AT5G32525	0
AT5G32540	0
AT5G32563	0
AT5G32566	0
AT5G32569	0
AT5G32572	0
AT5G32576	0
AT5G32580	0
AT5G32590	0
AT5G32591	0
AT5G32592	0
AT5G32593	0
AT5G32594	0
AT5G32595	0
AT5G32596	0
AT5G32598	0
AT5G32600	0
AT5G32605	0
AT5G32610	0
AT5G32613	0
AT5G32616	0
AT5G32619	10
AT5G32620	0
AT5G32621	0
AT5G32622	0
AT5G32623	0
AT5G32624	0
AT5G32625	0
AT5G32626	0
AT5G32627	0
AT5G32628	0
AT5G32630	0
AT5G32654	0
AT5G32670	0
AT5G32678	0
AT5G32690	1
AT5G32702	0
AT5G32726	0
AT5G32750	0
AT5G32775	0
AT5G32800	0
AT5G32825	0
AT5G32850	0
AT5G32875	0
AT5G32900	0
AT5G32925	0
AT5G32950	0
AT5G32975	0
AT5G33000	0
AT5G33025	0
AT5G33050	0
AT5G33070	0
AT5G33075	0
AT5G33100	0
AT5G33125	0
AT5G33150	0
AT5G33175	0
AT5G33200	0
AT5G33202	0
AT5G33204	0
AT5G33207	0
AT5G33210	0
AT5G33220	0
AT5G33223	0
AT5G33226	0
AT5G33230	0
AT5G33232	0
AT5G33234	0
AT5G33237	0
AT5G33240	0
AT5G33250	0
AT5G33251	0
AT5G33252	0
AT5G33253	0
AT5G33254	0
AT5G33255	0
AT5G33256	0
AT5G33257	0
AT5G33258	0
AT5G33259	0
AT5G33260	0
AT5G33270	0
AT5G33280	778
AT5G33285	0
AT5G33290	173
AT5G33300	170
AT5G33303	0
AT5G33306	0
AT5G33310	0
AT5G33315	0
AT5G33320	2578
AT5G33330	0
AT5G33340	19
AT5G33350	0
AT5G33355	0
AT5G33360	0
AT5G33365	0
AT5G33370	245
AT5G33380	0
AT5G33381	0
AT5G33382	24
AT5G33383	0
AT5G33384	0
AT5G33385	0
AT5G33386	0
AT5G33387	0
AT5G33388	0
AT5G33389	0
AT5G33390	2
AT5G33391	0
AT5G33392	0
AT5G33393	0
AT5G33395	2
AT5G33398	0
AT5G33399	1
AT5G33400	0
AT5G33402	0
AT5G33404	0
AT5G33405	0
AT5G33406	0
AT5G33410	0
AT5G33415	0
AT5G33420	0
AT5G33422	0
AT5G33424	0
AT5G33427	0
AT5G33428	0
AT5G33431	0
AT5G33432	0
AT5G33433	0
AT5G33434	0
AT5G33436	0
AT5G33438	0
AT5G33439	0
AT5G33441	0
AT5G33442	0
AT5G33533	0
AT5G33624	0
AT5G33715	0
AT5G33806	0
AT5G33898	0
AT5G33990	0
AT5G34082	0
AT5G34174	0
AT5G34266	0
AT5G34358	0
AT5G34376	0
AT5G34394	0
AT5G34412	0
AT5G34431	0
AT5G34450	0
AT5G34460	0
AT5G34480	0
AT5G34500	0
AT5G34520	0
AT5G34540	0
AT5G34560	0
AT5G34581	0
AT5G34602	0
AT5G34623	0
AT5G34644	0
AT5G34665	0
AT5G34686	0
AT5G34696	0
AT5G34707	0
AT5G34728	0
AT5G34749	0
AT5G34770	0
AT5G34780	3
AT5G34790	53
AT5G34795	64
AT5G34800	67
AT5G34810	10
AT5G34820	2
AT5G34825	5
AT5G34828	0
AT5G34829	0
AT5G34830	2
AT5G34831	0
AT5G34832	0
AT5G34833	0
AT5G34834	0
AT5G34835	0
AT5G34836	0
AT5G34837	0
AT5G34838	0
AT5G34839	0
AT5G34840	0
AT5G34841	0
AT5G34842	0
AT5G34843	0
AT5G34844	0
AT5G34845	0
AT5G34846	0
AT5G34847	0
AT5G34848	0
AT5G34849	0
AT5G34850	5743
AT5G34851	0
AT5G34852	0
AT5G34853	637
AT5G34854	0
AT5G34855	0
AT5G34856	0
AT5G34857	0
AT5G34858	0
AT5G34859	0
AT5G34860	0
AT5G34861	0
AT5G34862	0
AT5G34863	2
AT5G34864	0
AT5G34865	0
AT5G34866	0
AT5G34867	0
AT5G34868	0
AT5G34869	0
AT5G34870	0
AT5G34871	0
AT5G34880	0
AT5G34881	1
AT5G34882	0
AT5G34883	0
AT5G34885	0
AT5G34887	0
AT5G34890	0
AT5G34895	0
AT5G34900	0
AT5G34903	0
AT5G34905	0
AT5G34908	0
AT5G34910	0
AT5G34920	0
AT5G34925	0
AT5G34930	346
AT5G34940	541
AT5G34945	0
AT5G34950	0
AT5G34960	0
AT5G34965	0
AT5G34970	0
AT5G34980	0
AT5G34985	0
AT5G34990	0
AT5G35000	0
AT5G35010	0
AT5G35020	0
AT5G35021	0
AT5G35023	0
AT5G35025	0
AT5G35030	0
AT5G35035	0
AT5G35040	0
AT5G35045	0
AT5G35046	0
AT5G35048	0
AT5G35050	0
AT5G35052	0
AT5G35057	0
AT5G35061	0
AT5G35065	0
AT5G35067	0
AT5G35069	0
AT5G35070	0
AT5G35073	0
AT5G35076	0
AT5G35080	616
AT5G35090	3
AT5G35100	1767
AT5G35110	23
AT5G35111	0
AT5G35113	0
AT5G35116	0
AT5G35118	0
AT5G35120	12
AT5G35130	0
AT5G35140	0
AT5G35142	0
AT5G35145	0
AT5G35146	0
AT5G35148	0
AT5G35150	0
AT5G35160	2231
AT5G35170	5207
AT5G35180	1830
AT5G35190	0
AT5G35195	0
AT5G35200	1473
AT5G35205	0
AT5G35207	0
AT5G35210	3052
AT5G35220	1456
AT5G35230	0
AT5G35240	0
AT5G35250	0
AT5G35260	0
AT5G35270	0
AT5G35280	0
AT5G35300	0
AT5G35310	0
AT5G35320	285
AT5G35330	497
AT5G35331	0
AT5G35332	0
AT5G35334	0
AT5G35336	0
AT5G35337	0
AT5G35338	0
AT5G35339	0
AT5G35340	0
AT5G35341	0
AT5G35344	0
AT5G35348	0
AT5G35353	0
AT5G35354	0
AT5G35356	0
AT5G35360	5599
AT5G35370	79
AT5G35375	2
AT5G35380	0
AT5G35390	8
AT5G35400	128
AT5G35405	0
AT5G35407	0
AT5G35410	175
AT5G35413	0
AT5G35416	0
AT5G35420	10
AT5G35425	0
AT5G35430	647
AT5G35450	269
AT5G35460	505
AT5G35475	0
AT5G35480	150
AT5G35490	38
AT5G35495	0
AT5G35510	0
AT5G35520	190
AT5G35525	0
AT5G35530	2734
AT5G35535	0
AT5G35540	0
AT5G35550	46
AT5G35555	0
AT5G35560	756
AT5G35570	674
AT5G35575	0
AT5G35580	3
AT5G35590	2010
AT5G35600	0
AT5G35601	0
AT5G35602	0
AT5G35603	0
AT5G35604	0
AT5G35605	0
AT5G35606	0
AT5G35607	0
AT5G35608	0
AT5G35610	34
AT5G35615	6
AT5G35620	1102
AT5G35630	31461
AT5G35640	0
AT5G35643	0
AT5G35646	0
AT5G35650	0
AT5G35655	0
AT5G35657	0
AT5G35660	50
AT5G35670	401
AT5G35680	1685
AT5G35688	0
AT5G35690	1005
AT5G35695	0
AT5G35698	0
AT5G35700	588
AT5G35710	0
AT5G35715	0
AT5G35720	0
AT5G35725	0
AT5G35730	977
AT5G35732	58
AT5G35735	766
AT5G35736	0
AT5G35737	0
AT5G35738	28
AT5G35740	165
AT5G35750	925
AT5G35753	342
AT5G35756	0
AT5G35760	4
AT5G35770	32
AT5G35775	0
AT5G35777	2
AT5G35780	0
AT5G35790	3038
AT5G35791	0
AT5G35792	0
AT5G35794	0
AT5G35796	0
AT5G35798	2
AT5G35800	0
AT5G35802	0
AT5G35805	0
AT5G35810	0
AT5G35820	0
AT5G35830	0
AT5G35840	1228
AT5G35860	0
AT5G35870	0
AT5G35880	0
AT5G35890	3
AT5G35900	2
AT5G35910	1080
AT5G35912	0
AT5G35913	0
AT5G35914	3
AT5G35915	0
AT5G35917	0
AT5G35918	0
AT5G35920	0
AT5G35923	0
AT5G35926	154
AT5G35927	0
AT5G35930	335
AT5G35932	1
AT5G35935	62
AT5G35940	1
AT5G35945	0
AT5G35950	0
AT5G35960	50
AT5G35965	0
AT5G35970	1526
AT5G35980	2482
AT5G35995	349
AT5G36000	10
AT5G36001	0
AT5G36002	2
AT5G36005	0
AT5G36010	0
AT5G36015	0
AT5G36020	0
AT5G36030	0
AT5G36035	0
AT5G36040	0
AT5G36050	0
AT5G36060	0
AT5G36070	0
AT5G36075	0
AT5G36080	0
AT5G36090	0
AT5G36100	32
AT5G36110	0
AT5G36120	797
AT5G36125	0
AT5G36130	0
AT5G36140	0
AT5G36150	7
AT5G36160	2772
AT5G36170	1990
AT5G36180	0
AT5G36185	0
AT5G36190	0
AT5G36200	16
AT5G36210	1750
AT5G36220	223
AT5G36223	0
AT5G36225	0
AT5G36226	0
AT5G36228	0
AT5G36230	3764
AT5G36240	2
AT5G36250	1131
AT5G36260	42
AT5G36270	0
AT5G36275	0
AT5G36280	0
AT5G36290	1500
AT5G36293	0
AT5G36296	1
AT5G36297	0
AT5G36300	0
AT5G36310	0
AT5G36320	0
AT5G36330	0
AT5G36340	0
AT5G36350	0
AT5G36360	0
AT5G36370	0
AT5G36380	0
AT5G36390	0
AT5G36400	0
AT5G36410	0
AT5G36420	0
AT5G36430	0
AT5G36440	0
AT5G36450	0
AT5G36460	0
AT5G36470	0
AT5G36480	1
AT5G36490	0
AT5G36500	0
AT5G36510	0
AT5G36520	0
AT5G36530	0
AT5G36540	0
AT5G36550	0
AT5G36650	0
AT5G36655	0
AT5G36657	0
AT5G36658	0
AT5G36659	0
AT5G36660	0
AT5G36661	0
AT5G36662	0
AT5G36670	0
AT5G36680	0
AT5G36685	0
AT5G36690	0
AT5G36700	2
AT5G36710	0
AT5G36720	0
AT5G36722	0
AT5G36730	0
AT5G36732	0
AT5G36734	0
AT5G36736	0
AT5G36737	0
AT5G36738	0
AT5G36739	0
AT5G36740	6
AT5G36770	0
AT5G36775	0
AT5G36780	0
AT5G36790	15
AT5G36800	1
AT5G36805	0
AT5G36810	0
AT5G36820	0
AT5G36825	0
AT5G36830	0
AT5G36840	0
AT5G36850	0
AT5G36860	0
AT5G36870	3
AT5G36880	2074
AT5G36890	451
AT5G36900	0
AT5G36903	1
AT5G36904	2
AT5G36905	0
AT5G36907	0
AT5G36910	5
AT5G36920	23
AT5G36925	11
AT5G36930	382
AT5G36935	0
AT5G36937	3
AT5G36940	927
AT5G36950	246
AT5G36960	0
AT5G36970	0
AT5G36980	0
AT5G36990	0
AT5G37000	100
AT5G37010	284
AT5G37017	0
AT5G37020	1837
AT5G37030	0
AT5G37040	0
AT5G37050	3
AT5G37055	127
AT5G37060	7
AT5G37070	317
AT5G37072	20
AT5G37080	0
AT5G37090	0
AT5G37100	0
AT5G37110	0
AT5G37120	0
AT5G37125	0
AT5G37130	947
AT5G37140	0
AT5G37145	0
AT5G37150	0
AT5G37160	0
AT5G37165	0
AT5G37170	0
AT5G37175	0
AT5G37180	47
AT5G37190	443
AT5G37200	0
AT5G37210	0
AT5G37220	0
AT5G37230	1
AT5G37240	5
AT5G37247	1
AT5G37250	1
AT5G37260	5452
AT5G37270	0
AT5G37280	0
AT5G37290	244
AT5G37300	1267
AT5G37310	2285
AT5G37320	0
AT5G37330	0
AT5G37340	128
AT5G37350	485
AT5G37352	1
AT5G37360	2071
AT5G37370	1226
AT5G37380	461
AT5G37381	0
AT5G37383	0
AT5G37385	0
AT5G37390	0
AT5G37400	47
AT5G37410	44
AT5G37415	0
AT5G37420	15
AT5G37430	0
AT5G37440	44
AT5G37442	0
AT5G37445	0
AT5G37450	0
AT5G37460	0
AT5G37470	2
AT5G37473	80
AT5G37474	0
AT5G37475	979
AT5G37476	0
AT5G37478	2399
AT5G37480	265
AT5G37485	15
AT5G37490	1
AT5G37500	547
AT5G37510	3223
AT5G37520	47
AT5G37530	40
AT5G37540	1685
AT5G37550	7
AT5G37560	42
AT5G37570	66
AT5G37590	191
AT5G37600	2443
AT5G37610	0
AT5G37620	0
AT5G37630	217
AT5G37640	0
AT5G37650	0
AT5G37660	67
AT5G37665	0
AT5G37670	20
AT5G37680	274
AT5G37690	0
AT5G37710	337
AT5G37715	0
AT5G37720	897
AT5G37730	283
AT5G37732	1
AT5G37740	98
AT5G37750	9
AT5G37760	0
AT5G37770	3512
AT5G37780	4314
AT5G37790	337
AT5G37793	5
AT5G37795	0
AT5G37800	0
AT5G37810	0
AT5G37820	0
AT5G37830	1705
AT5G37840	0
AT5G37850	839
AT5G37860	0
AT5G37870	0
AT5G37872	0
AT5G37875	0
AT5G37880	0
AT5G37890	173
AT5G37900	0
AT5G37910	0
AT5G37920	0
AT5G37930	290
AT5G37940	1
AT5G37950	1
AT5G37960	0
AT5G37970	2
AT5G37980	4
AT5G37990	0
AT5G38000	3
AT5G38005	17
AT5G38010	11
AT5G38020	0
AT5G38030	0
AT5G38035	0
AT5G38037	0
AT5G38040	77
AT5G38050	91
AT5G38060	174
AT5G38070	26
AT5G38080	7
AT5G38090	2
AT5G38096	0
AT5G38100	3
AT5G38110	250
AT5G38120	14
AT5G38130	13
AT5G38140	283
AT5G38150	766
AT5G38155	0
AT5G38160	7078
AT5G38170	7484
AT5G38180	1582
AT5G38190	0
AT5G38192	0
AT5G38195	597
AT5G38197	71
AT5G38200	38
AT5G38210	0
AT5G38212	28
AT5G38220	418
AT5G38230	25
AT5G38240	11
AT5G38250	0
AT5G38260	0
AT5G38270	12
AT5G38275	0
AT5G38280	78
AT5G38285	0
AT5G38290	649
AT5G38300	23
AT5G38310	3
AT5G38317	0
AT5G38320	17
AT5G38330	0
AT5G38340	0
AT5G38344	0
AT5G38350	0
AT5G38360	358
AT5G38365	0
AT5G38378	0
AT5G38380	370
AT5G38383	0
AT5G38386	0
AT5G38390	1
AT5G38391	0
AT5G38392	0
AT5G38393	1
AT5G38396	0
AT5G38397	0
AT5G38400	0
AT5G38410	83453
AT5G38420	36081
AT5G38430	15711
AT5G38435	20
AT5G38437	0
AT5G38440	0
AT5G38450	4
AT5G38460	318
AT5G38470	2959
AT5G38480	4189
AT5G38490	0
AT5G38500	0
AT5G38510	1308
AT5G38520	2682
AT5G38530	75
AT5G38540	0
AT5G38550	0
AT5G38560	1098
AT5G38565	15
AT5G38570	0
AT5G38580	0
AT5G38590	177
AT5G38595	0
AT5G38600	437
AT5G38610	43
AT5G38620	0
AT5G38630	522
AT5G38640	414
AT5G38650	0
AT5G38660	2019
AT5G38670	0
AT5G38680	0
AT5G38690	338
AT5G38700	11
AT5G38705	0
AT5G38710	29
AT5G38720	303
AT5G38730	50
AT5G38740	0
AT5G38743	2
AT5G38747	3
AT5G38750	1
AT5G38760	17
AT5G38770	3
AT5G38780	0
AT5G38790	0
AT5G38800	92
AT5G38810	0
AT5G38820	8
AT5G38830	1320
AT5G38840	657
AT5G38850	244
AT5G38860	267
AT5G38865	132
AT5G38870	134
AT5G38880	811
AT5G38890	153
AT5G38895	360
AT5G38900	91
AT5G38905	0
AT5G38910	0
AT5G38920	0
AT5G38930	0
AT5G38940	0
AT5G38950	0
AT5G38960	118
AT5G38970	43
AT5G38975	0
AT5G38980	2173
AT5G38990	950
AT5G39000	0
AT5G39010	0
AT5G39020	2
AT5G39024	0
AT5G39030	21
AT5G39040	886
AT5G39050	413
AT5G39060	0
AT5G39070	2
AT5G39080	298
AT5G39090	595
AT5G39095	0
AT5G39100	9
AT5G39110	0
AT5G39120	1
AT5G39130	573
AT5G39140	0
AT5G39150	1
AT5G39155	0
AT5G39160	103
AT5G39170	0
AT5G39180	2
AT5G39185	0
AT5G39190	103
AT5G39200	0
AT5G39205	0
AT5G39210	599
AT5G39220	924
AT5G39230	14
AT5G39240	9
AT5G39245	0
AT5G39250	154
AT5G39260	56
AT5G39270	0
AT5G39280	53
AT5G39290	0
AT5G39300	30
AT5G39310	4
AT5G39320	1541
AT5G39330	0
AT5G39340	516
AT5G39350	130
AT5G39360	357
AT5G39365	1
AT5G39370	1
AT5G39380	485
AT5G39390	0
AT5G39400	89
AT5G39410	1394
AT5G39420	376
AT5G39430	0
AT5G39440	89
AT5G39450	152
AT5G39460	0
AT5G39470	0
AT5G39471	6
AT5G39473	0
AT5G39480	0
AT5G39490	0
AT5G39493	1
AT5G39500	1391
AT5G39510	1589
AT5G39520	32
AT5G39530	1088
AT5G39532	0
AT5G39533	0
AT5G39535	0
AT5G39540	0
AT5G39550	155
AT5G39560	57
AT5G39570	13410
AT5G39580	3
AT5G39590	1995
AT5G39600	276
AT5G39610	79
AT5G39620	0
AT5G39630	0
AT5G39635	0
AT5G39640	0
AT5G39645	0
AT5G39650	2
AT5G39660	362
AT5G39670	28
AT5G39680	31
AT5G39690	1
AT5G39693	8
AT5G39700	1
AT5G39710	234
AT5G39715	0
AT5G39720	21
AT5G39730	2018
AT5G39740	4484
AT5G39750	0
AT5G39760	9
AT5G39770	0
AT5G39775	0
AT5G39785	348
AT5G39790	230
AT5G39800	195
AT5G39810	0
AT5G39820	1
AT5G39830	1484
AT5G39840	188
AT5G39850	335
AT5G39860	761
AT5G39861	0
AT5G39862	0
AT5G39863	1
AT5G39865	25
AT5G39870	0
AT5G39880	289
AT5G39890	131
AT5G39895	0
AT5G39900	142
AT5G39910	0
AT5G39920	0
AT5G39930	0
AT5G39940	231
AT5G39950	1374
AT5G39955	0
AT5G39960	222
AT5G39970	0
AT5G39980	151
AT5G39990	461
AT5G39995	0
AT5G40000	0
AT5G40010	22
AT5G40020	400
AT5G40030	62
AT5G40040	21
AT5G40050	0
AT5G40060	433
AT5G40070	0
AT5G40080	142
AT5G40090	3
AT5G40100	3
AT5G40110	0
AT5G40120	0
AT5G40130	7
AT5G40140	226
AT5G40150	187
AT5G40153	0
AT5G40155	242
AT5G40160	550
AT5G40170	628
AT5G40180	43
AT5G40190	464
AT5G40200	748
AT5G40210	20
AT5G40212	0
AT5G40220	0
AT5G40230	101
AT5G40240	245
AT5G40250	769
AT5G40260	56
AT5G40270	247
AT5G40275	0
AT5G40280	470
AT5G40290	0
AT5G40300	222
AT5G40310	0
AT5G40315	0
AT5G40316	0
AT5G40320	1
AT5G40330	6
AT5G40340	1629
AT5G40348	0
AT5G40350	0
AT5G40360	28
AT5G40370	2269
AT5G40380	528
AT5G40382	2
AT5G40384	0
AT5G40390	211
AT5G40395	0
AT5G40400	99
AT5G40405	23
AT5G40410	26
AT5G40420	122
AT5G40430	35
AT5G40440	290
AT5G40450	5723
AT5G40460	35
AT5G40470	140
AT5G40480	738
AT5G40490	437
AT5G40500	249
AT5G40510	4
AT5G40520	239
AT5G40530	228
AT5G40540	18
AT5G40545	0
AT5G40550	211
AT5G40560	0
AT5G40570	101
AT5G40580	929
AT5G40590	0
AT5G40595	0
AT5G40600	179
AT5G40605	0
AT5G40610	754
AT5G40620	1
AT5G40630	45
AT5G40640	748
AT5G40645	5
AT5G40650	619
AT5G40660	424
AT5G40670	1135
AT5G40680	15
AT5G40690	37
AT5G40700	408
AT5G40710	352
AT5G40720	193
AT5G40730	902
AT5G40740	637
AT5G40750	0
AT5G40760	2300
AT5G40770	956
AT5G40780	197
AT5G40790	4
AT5G40800	2
AT5G40810	2154
AT5G40820	92
AT5G40830	1019
AT5G40840	56
AT5G40850	1136
AT5G40855	0
AT5G40860	0
AT5G40870	661
AT5G40880	279
AT5G40890	3700
AT5G40900	2
AT5G40910	1417
AT5G40920	450
AT5G40930	740
AT5G40940	0
AT5G40942	32
AT5G40945	1
AT5G40950	4540
AT5G40960	305
AT5G40970	250
AT5G40980	0
AT5G40981	0
AT5G40990	0
AT5G41000	103
AT5G41010	334
AT5G41020	469
AT5G41025	0
AT5G41030	2
AT5G41040	9
AT5G41050	284
AT5G41060	463
AT5G41070	163
AT5G41071	0
AT5G41080	323
AT5G41090	4
AT5G41100	249
AT5G41109	0
AT5G41110	231
AT5G41120	145
AT5G41130	179
AT5G41140	1066
AT5G41150	349
AT5G41160	24
AT5G41170	21
AT5G41180	244
AT5G41190	493
AT5G41200	0
AT5G41210	1806
AT5G41220	312
AT5G41240	272
AT5G41250	33
AT5G41260	1204
AT5G41265	0
AT5G41270	70
AT5G41280	0
AT5G41290	1
AT5G41300	0
AT5G41310	0
AT5G41315	18
AT5G41320	0
AT5G41330	355
AT5G41340	1261
AT5G41350	484
AT5G41360	585
AT5G41370	1452
AT5G41380	8
AT5G41390	1
AT5G41400	1078
AT5G41401	0
AT5G41410	1440
AT5G41420	0
AT5G41430	6
AT5G41440	0
AT5G41450	21
AT5G41460	316
AT5G41470	9
AT5G41471	0
AT5G41480	363
AT5G41490	0
AT5G41491	0
AT5G41494	0
AT5G41500	0
AT5G41505	0
AT5G41510	2
AT5G41520	2999
AT5G41530	0
AT5G41540	0
AT5G41550	51
AT5G41560	386
AT5G41570	0
AT5G41580	324
AT5G41590	0
AT5G41600	1367
AT5G41605	0
AT5G41610	3
AT5G41612	1
AT5G41620	162
AT5G41630	3
AT5G41640	0
AT5G41650	35
AT5G41660	0
AT5G41663	1
AT5G41670	1185
AT5G41675	0
AT5G41680	0
AT5G41685	361
AT5G41690	59
AT5G41700	8039
AT5G41710	16
AT5G41720	19
AT5G41730	0
AT5G41740	75
AT5G41750	60
AT5G41755	0
AT5G41760	689
AT5G41761	123
AT5G41763	0
AT5G41765	0
AT5G41770	1083
AT5G41780	21
AT5G41790	3385
AT5G41800	150
AT5G41810	591
AT5G41820	8
AT5G41830	54
AT5G41835	3
AT5G41840	0
AT5G41850	100
AT5G41860	8
AT5G41870	574
AT5G41880	164
AT5G41890	0
AT5G41900	438
AT5G41905	1
AT5G41908	1
AT5G41910	162
AT5G41920	292
AT5G41940	689
AT5G41950	1893
AT5G41960	603
AT5G41970	726
AT5G41980	76
AT5G41990	1386
AT5G42000	533
AT5G42010	20
AT5G42020	2950
AT5G42030	1647
AT5G42040	15
AT5G42050	6235
AT5G42053	0
AT5G42060	169
AT5G42070	463
AT5G42080	4388
AT5G42090	34
AT5G42092	0
AT5G42100	2052
AT5G42110	298
AT5G42120	5
AT5G42130	950
AT5G42140	421
AT5G42146	134
AT5G42150	234
AT5G42170	0
AT5G42180	15150
AT5G42190	1892
AT5G42200	340
AT5G42210	247
AT5G42220	1345
AT5G42223	19
AT5G42230	650
AT5G42232	4
AT5G42235	604
AT5G42240	1014
AT5G42242	194
AT5G42250	247
AT5G42260	0
AT5G42265	0
AT5G42270	11833
AT5G42280	133
AT5G42290	0
AT5G42300	3590
AT5G42310	1578
AT5G42320	712
AT5G42323	0
AT5G42325	24
AT5G42330	171
AT5G42340	7
AT5G42350	260
AT5G42360	388
AT5G42370	157
AT5G42380	66
AT5G42390	6036
AT5G42400	663
AT5G42410	0
AT5G42420	671
AT5G42430	0
AT5G42440	72
AT5G42445	5
AT5G42450	16
AT5G42460	102
AT5G42470	541
AT5G42480	843
AT5G42490	33
AT5G42500	0
AT5G42504	0
AT5G42505	0
AT5G42510	0
AT5G42520	1189
AT5G42530	909
AT5G42540	1185
AT5G42560	899
AT5G42565	0
AT5G42567	2
AT5G42568	0
AT5G42570	918
AT5G42580	0
AT5G42590	0
AT5G42600	0
AT5G42610	0
AT5G42620	1096
AT5G42630	13
AT5G42635	0
AT5G42640	2
AT5G42645	0
AT5G42650	321
AT5G42655	0
AT5G42660	458
AT5G42670	249
AT5G42677	0
AT5G42680	196
AT5G42690	275
AT5G42700	36
AT5G42710	450
AT5G42720	218
AT5G42730	42
AT5G42740	1482
AT5G42750	507
AT5G42760	148
AT5G42765	766
AT5G42770	174
AT5G42780	168
AT5G42785	0
AT5G42790	1647
AT5G42797	4
AT5G42800	657
AT5G42810	452
AT5G42820	208
AT5G42825	0
AT5G42830	2
AT5G42840	0
AT5G42850	1073
AT5G42860	497
AT5G42870	1359
AT5G42880	92
AT5G42890	1585
AT5G42895	0
AT5G42900	1066
AT5G42905	0
AT5G42910	77
AT5G42920	645
AT5G42930	45
AT5G42940	958
AT5G42950	1956
AT5G42955	0
AT5G42957	0
AT5G42960	386
AT5G42965	5
AT5G42970	748
AT5G42980	8015
AT5G42990	386
AT5G43000	3
AT5G43010	708
AT5G43015	0
AT5G43020	136
AT5G43030	0
AT5G43035	0
AT5G43040	12
AT5G43050	257
AT5G43060	1468
AT5G43064	0
AT5G43065	0
AT5G43066	0
AT5G43068	0
AT5G43070	596
AT5G43080	62
AT5G43090	40
AT5G43100	775
AT5G43105	0
AT5G43110	0
AT5G43120	0
AT5G43130	994
AT5G43140	230
AT5G43150	1034
AT5G43155	108
AT5G43160	86
AT5G43170	51
AT5G43175	0
AT5G43180	127
AT5G43185	15
AT5G43190	646
AT5G43196	0
AT5G43200	0
AT5G43210	106
AT5G43211	0
AT5G43230	1
AT5G43240	6
AT5G43250	28
AT5G43260	541
AT5G43270	1390
AT5G43280	562
AT5G43285	0
AT5G43290	3
AT5G43300	55
AT5G43310	1280
AT5G43320	4923
AT5G43330	831
AT5G43340	0
AT5G43350	0
AT5G43360	0
AT5G43370	0
AT5G43380	111
AT5G43390	0
AT5G43400	310
AT5G43401	0
AT5G43403	93
AT5G43405	0
AT5G43410	0
AT5G43415	0
AT5G43420	136
AT5G43430	723
AT5G43440	313
AT5G43450	270
AT5G43455	0
AT5G43460	1953
AT5G43470	1700
AT5G43480	1
AT5G43490	1
AT5G43500	392
AT5G43510	0
AT5G43513	6
AT5G43516	0
AT5G43518	1
AT5G43520	0
AT5G43525	3
AT5G43530	34
AT5G43535	0
AT5G43540	0
AT5G43550	0
AT5G43560	1303
AT5G43570	0
AT5G43580	0
AT5G43590	0
AT5G43600	892
AT5G43603	0
AT5G43610	0
AT5G43620	229
AT5G43630	184
AT5G43640	1
AT5G43650	1
AT5G43660	14
AT5G43670	441
AT5G43680	271
AT5G43690	0
AT5G43695	0
AT5G43700	3037
AT5G43710	484
AT5G43720	363
AT5G43725	44
AT5G43730	80
AT5G43740	290
AT5G43745	1114
AT5G43750	2538
AT5G43755	0
AT5G43760	2074
AT5G43770	6
AT5G43780	10687
AT5G43790	99
AT5G43800	0
AT5G43810	1024
AT5G43820	83
AT5G43822	126
AT5G43830	3813
AT5G43840	2
AT5G43850	1534
AT5G43860	28
AT5G43870	1066
AT5G43880	1029
AT5G43890	0
AT5G43900	2451
AT5G43910	55
AT5G43920	592
AT5G43930	1328
AT5G43935	1
AT5G43940	5335
AT5G43950	210
AT5G43960	1300
AT5G43970	577
AT5G43980	212
AT5G43990	307
AT5G44000	694
AT5G44005	730
AT5G44010	99
AT5G44020	1801
AT5G44030	19705
AT5G44040	226
AT5G44050	8
AT5G44060	324
AT5G44063	11
AT5G44065	4
AT5G44070	782
AT5G44080	613
AT5G44090	919
AT5G44100	1645
AT5G44110	141
AT5G44120	329
AT5G44130	5004
AT5G44140	0
AT5G44150	185
AT5G44160	55
AT5G44170	197
AT5G44180	1361
AT5G44190	1882
AT5G44200	753
AT5G44210	54
AT5G44220	5
AT5G44230	150
AT5G44240	1072
AT5G44250	623
AT5G44255	0
AT5G44260	63
AT5G44265	0
AT5G44270	0
AT5G44280	238
AT5G44283	0
AT5G44286	0
AT5G44290	1251
AT5G44300	2
AT5G44306	0
AT5G44310	23
AT5G44313	0
AT5G44316	0
AT5G44320	934
AT5G44330	0
AT5G44340	9238
AT5G44345	0
AT5G44350	180
AT5G44360	190
AT5G44370	259
AT5G44375	0
AT5G44380	575
AT5G44390	32
AT5G44400	0
AT5G44410	568
AT5G44415	0
AT5G44416	0
AT5G44417	0
AT5G44418	0
AT5G44420	1
AT5G44430	0
AT5G44440	354
AT5G44450	468
AT5G44460	2
AT5G44470	0
AT5G44480	482
AT5G44490	58
AT5G44495	1
AT5G44500	125
AT5G44510	350
AT5G44520	709
AT5G44530	410
AT5G44540	1
AT5G44550	1
AT5G44555	0
AT5G44560	176
AT5G44562	0
AT5G44563	0
AT5G44565	70
AT5G44566	0
AT5G44567	3
AT5G44568	5
AT5G44569	46
AT5G44570	2
AT5G44572	4
AT5G44574	1
AT5G44575	0
AT5G44578	0
AT5G44580	403
AT5G44582	1
AT5G44585	0
AT5G44590	0
AT5G44600	323
AT5G44610	27
AT5G44620	33
AT5G44630	5
AT5G44635	189
AT5G44640	0
AT5G44650	1986
AT5G44660	321
AT5G44670	584
AT5G44680	2471
AT5G44690	0
AT5G44700	94
AT5G44705	0
AT5G44710	185
AT5G44720	1020
AT5G44730	488
AT5G44740	178
AT5G44750	1017
AT5G44760	0
AT5G44770	0
AT5G44780	36
AT5G44785	575
AT5G44790	3771
AT5G44800	1875
AT5G44820	18
AT5G44830	0
AT5G44840	0
AT5G44850	0
AT5G44860	371
AT5G44870	436
AT5G44875	0
AT5G44880	0
AT5G44890	0
AT5G44900	7
AT5G44910	9
AT5G44920	1
AT5G44925	0
AT5G44930	249
AT5G44940	0
AT5G44950	8
AT5G44960	0
AT5G44970	0
AT5G44973	548
AT5G44980	41
AT5G44990	0
AT5G45000	0
AT5G45010	47
AT5G45020	322
AT5G45030	0
AT5G45040	81
AT5G45050	646
AT5G45060	682
AT5G45070	10
AT5G45080	0
AT5G45082	0
AT5G45085	0
AT5G45090	0
AT5G45095	36
AT5G45100	604
AT5G45105	0
AT5G45110	1504
AT5G45113	0
AT5G45115	49
AT5G45116	0
AT5G45120	0
AT5G45130	1726
AT5G45140	359
AT5G45150	14
AT5G45160	678
AT5G45170	1200
AT5G45180	0
AT5G45190	811
AT5G45200	0
AT5G45210	2
AT5G45220	1
AT5G45230	0
AT5G45240	1
AT5G45250	474
AT5G45260	512
AT5G45275	362
AT5G45276	34
AT5G45277	0
AT5G45280	806
AT5G45290	1009
AT5G45300	483
AT5G45307	0
AT5G45310	122
AT5G45320	14
AT5G45330	220
AT5G45340	477
AT5G45350	3731
AT5G45360	1013
AT5G45370	149
AT5G45380	209
AT5G45390	5326
AT5G45400	153
AT5G45410	1603
AT5G45420	921
AT5G45430	3817
AT5G45440	2
AT5G45450	0
AT5G45455	13
AT5G45460	87
AT5G45469	0
AT5G45470	0
AT5G45472	5
AT5G45475	0
AT5G45480	0
AT5G45490	209
AT5G45500	398
AT5G45510	2001
AT5G45520	46
AT5G45530	20
AT5G45540	7
AT5G45550	1289
AT5G45560	281
AT5G45570	0
AT5G45573	0
AT5G45576	0
AT5G45580	9
AT5G45590	213
AT5G45595	0
AT5G45600	370
AT5G45605	0
AT5G45610	293
AT5G45620	1034
AT5G45630	13
AT5G45640	0
AT5G45650	631
AT5G45660	217
AT5G45670	729
AT5G45680	1979
AT5G45690	14
AT5G45700	66
AT5G45710	397
AT5G45715	0
AT5G45720	90
AT5G45730	15
AT5G45740	17
AT5G45745	0
AT5G45750	670
AT5G45760	283
AT5G45770	73
AT5G45775	1874
AT5G45780	83
AT5G45790	75
AT5G45800	744
AT5G45810	8
AT5G45820	9
AT5G45830	7
AT5G45840	82
AT5G45850	24
AT5G45860	0
AT5G45870	0
AT5G45875	0
AT5G45880	441
AT5G45890	2
AT5G45900	330
AT5G45905	0
AT5G45910	1
AT5G45920	83
AT5G45930	1546
AT5G45940	280
AT5G45950	38
AT5G45960	7
AT5G45970	256
AT5G45980	152
AT5G45990	99
AT5G46000	0
AT5G46010	0
AT5G46020	2918
AT5G46025	3
AT5G46030	1401
AT5G46040	17
AT5G46050	19
AT5G46060	0
AT5G46070	1383
AT5G46080	41
AT5G46085	1
AT5G46090	19
AT5G46100	59
AT5G46105	2
AT5G46110	30762
AT5G46115	144
AT5G46120	0
AT5G46130	0
AT5G46140	5
AT5G46150	897
AT5G46160	101
AT5G46170	665
AT5G46180	1121
AT5G46190	572
AT5G46195	0
AT5G46200	1
AT5G46210	2002
AT5G46220	19
AT5G46230	69
AT5G46240	256
AT5G46250	2528
AT5G46260	87
AT5G46270	891
AT5G46280	328
AT5G46290	4623
AT5G46295	1
AT5G46297	15
AT5G46300	19
AT5G46310	0
AT5G46315	0
AT5G46320	1
AT5G46325	0
AT5G46330	334
AT5G46340	3994
AT5G46350	17
AT5G46360	0
AT5G46370	1
AT5G46380	3
AT5G46390	837
AT5G46395	12
AT5G46400	306
AT5G46410	566
AT5G46420	2288
AT5G46430	3922
AT5G46440	28
AT5G46450	658
AT5G46460	95
AT5G46470	889
AT5G46490	395
AT5G46500	18
AT5G46510	461
AT5G46520	45
AT5G46530	50
AT5G46540	76
AT5G46550	485
AT5G46560	400
AT5G46570	410
AT5G46580	1581
AT5G46590	22
AT5G46595	0
AT5G46600	32
AT5G46610	0
AT5G46620	477
AT5G46630	2078
AT5G46640	95
AT5G46645	0
AT5G46650	0
AT5G46660	0
AT5G46665	0
AT5G46670	0
AT5G46680	42
AT5G46690	12
AT5G46700	230
AT5G46710	389
AT5G46720	36
AT5G46730	375
AT5G46740	205
AT5G46750	1173
AT5G46760	2020
AT5G46770	26
AT5G46780	266
AT5G46790	178
AT5G46795	0
AT5G46800	1810
AT5G46810	15
AT5G46820	1
AT5G46825	2
AT5G46830	272
AT5G46840	609
AT5G46845	0
AT5G46850	142
AT5G46860	1212
AT5G46870	99
AT5G46871	30
AT5G46873	0
AT5G46874	1
AT5G46875	0
AT5G46877	49
AT5G46880	134
AT5G46890	0
AT5G46900	0
AT5G46910	386
AT5G46915	5
AT5G46920	147
AT5G46930	0
AT5G46940	4
AT5G46950	129
AT5G46960	107
AT5G46970	0
AT5G46980	0
AT5G46990	0
AT5G47000	152
AT5G47010	3061
AT5G47020	2435
AT5G47030	3745
AT5G47040	2646
AT5G47050	331
AT5G47060	682
AT5G47070	822
AT5G47075	2
AT5G47077	0
AT5G47080	469
AT5G47090	428
AT5G47100	270
AT5G47110	5700
AT5G47120	1766
AT5G47130	6
AT5G47140	466
AT5G47150	275
AT5G47160	15
AT5G47170	4
AT5G47175	4
AT5G47180	978
AT5G47190	3851
AT5G47200	4035
AT5G47210	6375
AT5G47220	60
AT5G47225	0
AT5G47229	2
AT5G47230	431
AT5G47240	282
AT5G47250	94
AT5G47260	0
AT5G47280	0
AT5G47290	0
AT5G47300	0
AT5G47310	1138
AT5G47320	928
AT5G47330	357
AT5G47340	0
AT5G47350	370
AT5G47360	118
AT5G47370	1058
AT5G47380	42
AT5G47390	945
AT5G47400	187
AT5G47420	307
AT5G47430	1204
AT5G47435	911
AT5G47440	72
AT5G47445	140
AT5G47450	2
AT5G47455	109
AT5G47460	31
AT5G47470	13
AT5G47480	2460
AT5G47490	866
AT5G47500	454
AT5G47510	63
AT5G47520	497
AT5G47530	1515
AT5G47540	1360
AT5G47550	1519
AT5G47560	4090
AT5G47570	1568
AT5G47580	242
AT5G47590	18
AT5G47600	4
AT5G47610	175
AT5G47620	1328
AT5G47630	328
AT5G47635	147
AT5G47640	2281
AT5G47650	446
AT5G47660	198
AT5G47670	150
AT5G47680	677
AT5G47690	3858
AT5G47700	3003
AT5G47710	371
AT5G47720	1171
AT5G47730	848
AT5G47740	4
AT5G47750	1240
AT5G47760	513
AT5G47770	2125
AT5G47780	2709
AT5G47790	278
AT5G47800	598
AT5G47810	218
AT5G47815	0
AT5G47818	0
AT5G47820	3091
AT5G47830	135
AT5G47840	2480
AT5G47850	0
AT5G47860	741
AT5G47870	856
AT5G47880	1431
AT5G47890	1525
AT5G47900	238
AT5G47910	1072
AT5G47920	14
AT5G47930	2704
AT5G47940	203
AT5G47950	0
AT5G47960	65
AT5G47970	386
AT5G47980	0
AT5G47990	0
AT5G48000	0
AT5G48010	1
AT5G48020	1529
AT5G48030	599
AT5G48040	85
AT5G48050	2
AT5G48060	56
AT5G48070	0
AT5G48090	59
AT5G48100	1252
AT5G48110	0
AT5G48120	521
AT5G48130	0
AT5G48140	259
AT5G48150	2268
AT5G48160	2230
AT5G48170	1
AT5G48175	0
AT5G48180	3722
AT5G48190	0
AT5G48200	0
AT5G48205	0
AT5G48210	0
AT5G48220	824
AT5G48230	1819
AT5G48240	331
AT5G48250	600
AT5G48270	0
AT5G48280	0
AT5G48290	73
AT5G48300	7671
AT5G48310	199
AT5G48320	10
AT5G48330	210
AT5G48335	469
AT5G48340	241
AT5G48350	3
AT5G48360	339
AT5G48370	634
AT5G48375	1
AT5G48380	1579
AT5G48385	3255
AT5G48390	14
AT5G48400	15
AT5G48410	6
AT5G48412	735
AT5G48420	0
AT5G48430	0
AT5G48440	367
AT5G48450	148
AT5G48460	2415
AT5G48465	0
AT5G48470	317
AT5G48480	2868
AT5G48485	0
AT5G48490	147
AT5G48500	363
AT5G48510	0
AT5G48515	0
AT5G48520	502
AT5G48530	87
AT5G48540	5
AT5G48543	0
AT5G48545	669
AT5G48550	1
AT5G48560	4460
AT5G48570	173
AT5G48575	0
AT5G48580	1341
AT5G48590	543
AT5G48595	0
AT5G48600	320
AT5G48605	2
AT5G48610	328
AT5G48620	2106
AT5G48630	353
AT5G48640	339
AT5G48650	412
AT5G48655	697
AT5G48657	2
AT5G48660	187
AT5G48670	49
AT5G48675	0
AT5G48680	375
AT5G48690	11
AT5G48700	0
AT5G48710	1
AT5G48720	374
AT5G48730	327
AT5G48740	49
AT5G48750	0
AT5G48760	863
AT5G48770	0
AT5G48775	16
AT5G48780	19
AT5G48790	1796
AT5G48800	58
AT5G48810	5993
AT5G48820	40
AT5G48830	922
AT5G48835	0
AT5G48840	401
AT5G48850	22
AT5G48860	0
AT5G48870	444
AT5G48880	1279
AT5G48890	5
AT5G48900	268
AT5G48905	0
AT5G48910	588
AT5G48920	58
AT5G48930	5821
AT5G48940	26
AT5G48945	81
AT5G48950	65
AT5G48953	2
AT5G48960	1009
AT5G48965	181
AT5G48970	406
AT5G48980	57
AT5G48990	158
AT5G49000	97
AT5G49010	110
AT5G49015	244
AT5G49020	487
AT5G49030	2759
AT5G49040	2
AT5G49050	6
AT5G49060	311
AT5G49070	5
AT5G49080	0
AT5G49090	0
AT5G49100	287
AT5G49110	71
AT5G49120	59
AT5G49130	0
AT5G49138	1
AT5G49140	9
AT5G49150	0
AT5G49152	0
AT5G49160	564
AT5G49170	41
AT5G49180	2006
AT5G49190	47
AT5G49200	4
AT5G49210	333
AT5G49215	383
AT5G49220	518
AT5G49230	261
AT5G49240	0
AT5G49250	0
AT5G49260	0
AT5G49270	0
AT5G49280	409
AT5G49290	43
AT5G49300	46
AT5G49301	1
AT5G49305	5
AT5G49310	0
AT5G49320	168
AT5G49330	29
AT5G49340	0
AT5G49350	1
AT5G49360	14420
AT5G49390	124
AT5G49400	450
AT5G49410	70
AT5G49420	10
AT5G49430	599
AT5G49435	0
AT5G49440	3156
AT5G49450	508
AT5G49460	4973
AT5G49465	0
AT5G49470	330
AT5G49480	305
AT5G49490	0
AT5G49500	192
AT5G49510	705
AT5G49520	365
AT5G49525	28
AT5G49530	441
AT5G49540	981
AT5G49550	183
AT5G49555	846
AT5G49560	16
AT5G49570	454
AT5G49580	609
AT5G49590	0
AT5G49600	0
AT5G49610	160
AT5G49615	1
AT5G49620	8
AT5G49630	136
AT5G49640	0
AT5G49645	46
AT5G49650	3133
AT5G49660	691
AT5G49665	10
AT5G49680	40
AT5G49690	4
AT5G49700	62
AT5G49710	312
AT5G49720	19216
AT5G49730	3725
AT5G49740	4360
AT5G49743	0
AT5G49746	0
AT5G49750	0
AT5G49760	587
AT5G49770	0
AT5G49780	8
AT5G49790	0
AT5G49800	84
AT5G49810	1763
AT5G49820	1141
AT5G49830	1550
AT5G49840	658
AT5G49850	18
AT5G49860	0
AT5G49870	2
AT5G49880	581
AT5G49890	1049
AT5G49900	980
AT5G49910	5757
AT5G49920	65
AT5G49930	766
AT5G49940	1777
AT5G49945	446
AT5G49950	458
AT5G49960	136
AT5G49970	2125
AT5G49980	3279
AT5G49990	1745
AT5G50000	1651
AT5G50010	133
AT5G50020	832
AT5G50030	241
AT5G50040	21
AT5G50050	10
AT5G50060	2
AT5G50070	20
AT5G50080	7
AT5G50090	579
AT5G50100	527
AT5G50110	177
AT5G50111	0
AT5G50115	0
AT5G50120	5
AT5G50130	339
AT5G50140	0
AT5G50150	881
AT5G50160	1763
AT5G50170	326
AT5G50175	5
AT5G50180	1007
AT5G50190	0
AT5G50200	5
AT5G50210	135
AT5G50220	0
AT5G50230	387
AT5G50240	128
AT5G50250	2040
AT5G50260	733
AT5G50270	1
AT5G50280	538
AT5G50290	7
AT5G50300	6
AT5G50310	951
AT5G50315	65
AT5G50320	568
AT5G50330	226
AT5G50335	2399
AT5G50340	610
AT5G50345	4
AT5G50350	243
AT5G50360	162
AT5G50361	2
AT5G50365	0
AT5G50370	1086
AT5G50375	500
AT5G50380	958
AT5G50390	257
AT5G50400	1126
AT5G50410	237
AT5G50420	580
AT5G50423	3
AT5G50430	574
AT5G50440	79
AT5G50443	0
AT5G50450	340
AT5G50460	1196
AT5G50470	19
AT5G50480	76
AT5G50490	30
AT5G50500	0
AT5G50510	0
AT5G50520	0
AT5G50530	2
AT5G50540	0
AT5G50550	0
AT5G50560	0
AT5G50562	0
AT5G50565	0
AT5G50570	0
AT5G50580	0
AT5G50590	0
AT5G50600	0
AT5G50610	0
AT5G50620	0
AT5G50630	0
AT5G50640	13
AT5G50650	0
AT5G50660	0
AT5G50665	0
AT5G50670	0
AT5G50680	0
AT5G50690	0
AT5G50700	0
AT5G50710	0
AT5G50715	0
AT5G50717	0
AT5G50720	210
AT5G50740	736
AT5G50750	1994
AT5G50760	0
AT5G50770	81
AT5G50780	179
AT5G50790	126
AT5G50800	280
AT5G50805	0
AT5G50810	388
AT5G50820	59
AT5G50830	181
AT5G50840	415
AT5G50850	2768
AT5G50860	517
AT5G50870	698
AT5G50890	295
AT5G50900	1779
AT5G50910	0
AT5G50915	5299
AT5G50920	39277
AT5G50930	28
AT5G50940	56
AT5G50950	3131
AT5G50960	814
AT5G50970	293
AT5G50990	71
AT5G50995	0
AT5G51000	0
AT5G51010	2171
AT5G51020	778
AT5G51030	13
AT5G51040	989
AT5G51050	464
AT5G51055	0
AT5G51060	2
AT5G51070	4742
AT5G51080	140
AT5G51090	0
AT5G51100	329
AT5G51105	0
AT5G51110	2757
AT5G51120	760
AT5G51130	105
AT5G51140	933
AT5G51150	655
AT5G51160	2
AT5G51170	99
AT5G51174	2
AT5G51180	628
AT5G51190	0
AT5G51195	0
AT5G51200	957
AT5G51210	554
AT5G51220	251
AT5G51230	877
AT5G51250	2
AT5G51260	389
AT5G51270	19
AT5G51280	553
AT5G51290	552
AT5G51300	1581
AT5G51310	7
AT5G51320	0
AT5G51330	4
AT5G51340	790
AT5G51350	290
AT5G51360	0
AT5G51370	150
AT5G51380	83
AT5G51390	24
AT5G51400	1115
AT5G51410	826
AT5G51420	0
AT5G51430	1526
AT5G51440	10
AT5G51450	528
AT5G51451	7
AT5G51460	202
AT5G51465	0
AT5G51470	4
AT5G51480	553
AT5G51490	89
AT5G51500	3
AT5G51510	429
AT5G51520	0
AT5G51530	1
AT5G51540	105
AT5G51545	911
AT5G51550	1064
AT5G51560	100
AT5G51570	1112
AT5G51580	2
AT5G51585	0
AT5G51590	178
AT5G51600	333
AT5G51610	0
AT5G51620	281
AT5G51630	189
AT5G51640	242
AT5G51650	0
AT5G51660	757
AT5G51670	83
AT5G51680	0
AT5G51690	389
AT5G51700	349
AT5G51710	643
AT5G51720	1091
AT5G51730	263
AT5G51740	361
AT5G51750	1265
AT5G51760	0
AT5G51770	627
AT5G51780	16
AT5G51790	49
AT5G51795	49
AT5G51800	2
AT5G51810	322
AT5G51820	3331
AT5G51830	667
AT5G51840	471
AT5G51845	8
AT5G51850	160
AT5G51860	12
AT5G51870	0
AT5G51880	544
AT5G51890	1784
AT5G51900	0
AT5G51910	46
AT5G51915	0
AT5G51920	28
AT5G51930	3
AT5G51940	542
AT5G51950	625
AT5G51960	342
AT5G51970	6443
AT5G51980	565
AT5G51990	5
AT5G52000	2
AT5G52010	637
AT5G52020	0
AT5G52030	491
AT5G52040	1510
AT5G52045	0
AT5G52050	23
AT5G52055	0
AT5G52060	2373
AT5G52065	0
AT5G52067	0
AT5G52070	120
AT5G52080	0
AT5G52090	0
AT5G52100	460
AT5G52110	255
AT5G52115	0
AT5G52120	95
AT5G52130	1
AT5G52140	27
AT5G52145	0
AT5G52150	54
AT5G52155	35
AT5G52160	10
AT5G52170	27
AT5G52180	0
AT5G52190	0
AT5G52200	742
AT5G52210	449
AT5G52220	18
AT5G52230	301
AT5G52240	2431
AT5G52250	70
AT5G52260	0
AT5G52270	4
AT5G52272	0
AT5G52280	1147
AT5G52290	35
AT5G52300	50
AT5G52310	2014
AT5G52320	915
AT5G52330	309
AT5G52340	61
AT5G52350	0
AT5G52355	0
AT5G52360	8
AT5G52370	421
AT5G52380	88
AT5G52390	4
AT5G52400	0
AT5G52410	463
AT5G52415	0
AT5G52420	827
AT5G52430	399
AT5G52440	2338
AT5G52450	525
AT5G52460	0
AT5G52470	2077
AT5G52471	4
AT5G52480	4
AT5G52490	0
AT5G52495	0
AT5G52500	97
AT5G52510	984
AT5G52520	801
AT5G52530	2055
AT5G52540	1320
AT5G52545	50
AT5G52547	23
AT5G52550	906
AT5G52560	1585
AT5G52570	16
AT5G52580	1080
AT5G52600	4
AT5G52605	0
AT5G52610	0
AT5G52620	5
AT5G52630	70
AT5G52640	301
AT5G52650	2200
AT5G52655	170
AT5G52660	229
AT5G52670	0
AT5G52680	0
AT5G52690	0
AT5G52700	0
AT5G52710	0
AT5G52720	0
AT5G52730	0
AT5G52740	0
AT5G52750	13
AT5G52760	3
AT5G52770	0
AT5G52780	629
AT5G52790	14
AT5G52797	0
AT5G52800	30
AT5G52810	272
AT5G52815	0
AT5G52820	558
AT5G52830	47
AT5G52840	2716
AT5G52850	37
AT5G52860	5
AT5G52870	52
AT5G52880	268
AT5G52882	1834
AT5G52890	94
AT5G52900	139
AT5G52910	115
AT5G52920	5516
AT5G52930	3
AT5G52940	4
AT5G52950	132
AT5G52960	800
AT5G52965	0
AT5G52970	1592
AT5G52975	0
AT5G52980	302
AT5G52990	106
AT5G53000	776
AT5G53010	271
AT5G53020	769
AT5G53030	71
AT5G53040	0
AT5G53045	162
AT5G53048	12
AT5G53050	675
AT5G53060	325
AT5G53070	239
AT5G53080	139
AT5G53090	223
AT5G53100	149
AT5G53110	9
AT5G53120	6061
AT5G53130	987
AT5G53135	0
AT5G53140	3905
AT5G53150	755
AT5G53160	747
AT5G53170	3379
AT5G53180	771
AT5G53190	3
AT5G53200	214
AT5G53210	9
AT5G53220	180
AT5G53230	0
AT5G53240	7
AT5G53250	116
AT5G53260	0
AT5G53270	2
AT5G53280	417
AT5G53290	108
AT5G53300	7620
AT5G53310	893
AT5G53320	11
AT5G53330	679
AT5G53340	696
AT5G53350	2945
AT5G53360	145
AT5G53370	4850
AT5G53380	4
AT5G53390	1
AT5G53400	703
AT5G53410	0
AT5G53420	471
AT5G53430	314
AT5G53440	1278
AT5G53450	1430
AT5G53460	14863
AT5G53470	542
AT5G53480	3294
AT5G53486	44
AT5G53487	0
AT5G53490	3748
AT5G53500	963
AT5G53510	0
AT5G53520	5
AT5G53530	636
AT5G53540	763
AT5G53550	371
AT5G53560	2139
AT5G53570	802
AT5G53580	1661
AT5G53590	426
AT5G53592	29
AT5G53600	0
AT5G53610	0
AT5G53620	1002
AT5G53635	0
AT5G53637	1
AT5G53640	0
AT5G53650	401
AT5G53660	5
AT5G53670	0
AT5G53680	0
AT5G53700	15
AT5G53710	22
AT5G53720	0
AT5G53730	459
AT5G53740	3
AT5G53742	0
AT5G53750	212
AT5G53760	493
AT5G53770	276
AT5G53775	0
AT5G53780	3
AT5G53790	0
AT5G53800	590
AT5G53810	22
AT5G53815	43
AT5G53820	1
AT5G53830	200
AT5G53840	11
AT5G53850	2081
AT5G53860	1641
AT5G53870	1492
AT5G53880	1580
AT5G53890	436
AT5G53895	10
AT5G53900	290
AT5G53902	4
AT5G53905	0
AT5G53910	0
AT5G53920	96
AT5G53930	368
AT5G53940	502
AT5G53950	2
AT5G53960	1
AT5G53970	406
AT5G53980	0
AT5G53990	0
AT5G54000	2
AT5G54010	0
AT5G54020	1
AT5G54030	1
AT5G54035	0
AT5G54040	0
AT5G54043	0
AT5G54045	0
AT5G54050	0
AT5G54060	12
AT5G54062	2
AT5G54064	46
AT5G54067	52
AT5G54070	0
AT5G54075	0
AT5G54080	1182
AT5G54090	226
AT5G54095	226
AT5G54100	99
AT5G54110	364
AT5G54130	441
AT5G54140	76
AT5G54145	109
AT5G54148	4
AT5G54150	0
AT5G54160	6094
AT5G54165	16
AT5G54170	1552
AT5G54180	414
AT5G54190	59
AT5G54200	617
AT5G54203	0
AT5G54206	0
AT5G54210	0
AT5G54215	3
AT5G54220	42
AT5G54225	7
AT5G54230	0
AT5G54240	464
AT5G54250	1154
AT5G54260	143
AT5G54270	42863
AT5G54280	858
AT5G54290	1883
AT5G54300	63
AT5G54310	2011
AT5G54320	0
AT5G54330	0
AT5G54340	7
AT5G54350	13
AT5G54360	3
AT5G54365	0
AT5G54370	0
AT5G54375	0
AT5G54380	2426
AT5G54390	2078
AT5G54400	240
AT5G54410	9
AT5G54420	2
AT5G54430	1736
AT5G54440	1868
AT5G54450	0
AT5G54460	0
AT5G54470	138
AT5G54480	0
AT5G54490	468
AT5G54500	3654
AT5G54510	682
AT5G54520	120
AT5G54530	1056
AT5G54540	2450
AT5G54550	0
AT5G54560	3
AT5G54569	32
AT5G54570	50
AT5G54580	288
AT5G54585	336
AT5G54590	360
AT5G54600	5630
AT5G54610	13
AT5G54620	1
AT5G54630	991
AT5G54640	890
AT5G54650	251
AT5G54660	134
AT5G54661	0
AT5G54670	1626
AT5G54680	1760
AT5G54690	1653
AT5G54700	0
AT5G54710	72
AT5G54720	56
AT5G54730	844
AT5G54740	37
AT5G54745	0
AT5G54750	776
AT5G54760	3168
AT5G54770	53800
AT5G54780	423
AT5G54790	0
AT5G54800	980
AT5G54810	1564
AT5G54820	0
AT5G54830	657
AT5G54840	203
AT5G54850	71
AT5G54855	561
AT5G54860	212
AT5G54865	0
AT5G54870	1117
AT5G54880	84
AT5G54890	164
AT5G54900	1301
AT5G54910	266
AT5G54920	261
AT5G54930	370
AT5G54940	9065
AT5G54950	2
AT5G54960	1656
AT5G54970	153
AT5G54980	521
AT5G54990	11
AT5G55000	343
AT5G55010	12
AT5G55020	3
AT5G55040	1097
AT5G55045	0
AT5G55050	217
AT5G55055	0
AT5G55060	513
AT5G55070	1609
AT5G55080	2
AT5G55090	59
AT5G55100	945
AT5G55110	0
AT5G55120	831
AT5G55125	253
AT5G55130	343
AT5G55131	2
AT5G55132	197
AT5G55135	0
AT5G55140	371
AT5G55150	0
AT5G55160	1535
AT5G55170	2
AT5G55180	2423
AT5G55190	2509
AT5G55200	146
AT5G55210	622
AT5G55220	2658
AT5G55230	2204
AT5G55240	1
AT5G55250	519
AT5G55260	458
AT5G55270	3
AT5G55280	1123
AT5G55290	641
AT5G55300	1644
AT5G55310	1496
AT5G55320	37
AT5G55330	0
AT5G55340	1
AT5G55350	0
AT5G55360	5
AT5G55370	8
AT5G55380	24
AT5G55390	1169
AT5G55400	269
AT5G55410	370
AT5G55420	0
AT5G55430	0
AT5G55440	0
AT5G55450	0
AT5G55460	15
AT5G55470	64
AT5G55480	892
AT5G55490	38
AT5G55500	662
AT5G55505	0
AT5G55507	0
AT5G55508	0
AT5G55510	257
AT5G55520	202
AT5G55530	1255
AT5G55540	551
AT5G55550	436
AT5G55560	55
AT5G55565	0
AT5G55570	1
AT5G55580	257
AT5G55590	26
AT5G55600	1018
AT5G55610	451
AT5G55620	100
AT5G55630	675
AT5G55640	352
AT5G55650	3
AT5G55660	2923
AT5G55670	1072
AT5G55680	38
AT5G55690	19
AT5G55700	645
AT5G55710	958
AT5G55720	0
AT5G55730	606
AT5G55740	646
AT5G55750	1
AT5G55760	176
AT5G55770	0
AT5G55780	0
AT5G55790	364
AT5G55800	0
AT5G55810	130
AT5G55820	205
AT5G55830	38
AT5G55835	0
AT5G55840	224
AT5G55850	1750
AT5G55855	0
AT5G55856	0
AT5G55860	287
AT5G55870	0
AT5G55875	0
AT5G55880	0
AT5G55890	0
AT5G55893	3
AT5G55896	965
AT5G55900	133
AT5G55910	1927
AT5G55920	519
AT5G55930	880
AT5G55940	829
AT5G55950	548
AT5G55960	1151
AT5G55970	1315
AT5G55980	4
AT5G55990	882
AT5G56000	808
AT5G56010	6526
AT5G56020	327
AT5G56030	7505
AT5G56040	810
AT5G56050	38
AT5G56060	0
AT5G56061	0
AT5G56070	0
AT5G56075	0
AT5G56080	0
AT5G56090	197
AT5G56100	327
AT5G56110	0
AT5G56120	214
AT5G56130	354
AT5G56140	1775
AT5G56150	1253
AT5G56160	95
AT5G56170	1091
AT5G56180	440
AT5G56190	884
AT5G56200	84
AT5G56210	482
AT5G56220	183
AT5G56230	17
AT5G56240	1182
AT5G56250	677
AT5G56260	1036
AT5G56270	330
AT5G56280	575
AT5G56290	2015
AT5G56300	234
AT5G56310	51
AT5G56320	17
AT5G56325	0
AT5G56330	0
AT5G56340	577
AT5G56350	1364
AT5G56360	1329
AT5G56365	0
AT5G56367	0
AT5G56368	11
AT5G56369	235
AT5G56370	141
AT5G56380	203
AT5G56390	0
AT5G56400	1
AT5G56410	40
AT5G56420	188
AT5G56430	25
AT5G56440	0
AT5G56450	104
AT5G56452	0
AT5G56460	340
AT5G56470	0
AT5G56480	0
AT5G56490	0
AT5G56500	764
AT5G56510	85
AT5G56520	284
AT5G56530	707
AT5G56540	64
AT5G56544	0
AT5G56550	406
AT5G56555	0
AT5G56560	0
AT5G56570	0
AT5G56580	279
AT5G56590	236
AT5G56600	764
AT5G56605	0
AT5G56610	112
AT5G56620	23
AT5G56630	920
AT5G56640	49
AT5G56650	996
AT5G56660	429
AT5G56670	1848
AT5G56680	1196
AT5G56690	0
AT5G56700	13
AT5G56710	3296
AT5G56720	42
AT5G56730	417
AT5G56740	500
AT5G56745	0
AT5G56747	195
AT5G56750	1033
AT5G56760	1647
AT5G56770	0
AT5G56780	190
AT5G56790	518
AT5G56795	8
AT5G56800	0
AT5G56810	19
AT5G56820	2
AT5G56830	0
AT5G56840	53
AT5G56850	932
AT5G56860	430
AT5G56870	8172
AT5G56880	0
AT5G56890	1980
AT5G56900	771
AT5G56910	452
AT5G56920	0
AT5G56930	254
AT5G56940	391
AT5G56950	650
AT5G56960	1
AT5G56970	58
AT5G56975	0
AT5G56980	19
AT5G56985	0
AT5G56990	153
AT5G57000	237
AT5G57010	1
AT5G57015	1053
AT5G57020	1240
AT5G57030	2212
AT5G57035	427
AT5G57040	2111
AT5G57050	1421
AT5G57060	379
AT5G57070	598
AT5G57080	17
AT5G57090	2
AT5G57100	459
AT5G57110	4761
AT5G57120	1070
AT5G57123	110
AT5G57126	0
AT5G57130	126
AT5G57140	113
AT5G57150	279
AT5G57160	375
AT5G57170	270
AT5G57180	678
AT5G57190	23
AT5G57200	8
AT5G57210	305
AT5G57220	4
AT5G57230	105
AT5G57240	8
AT5G57250	351
AT5G57260	13
AT5G57270	890
AT5G57280	206
AT5G57290	4269
AT5G57300	497
AT5G57320	60
AT5G57330	1622
AT5G57340	344
AT5G57345	1122
AT5G57350	5651
AT5G57360	1132
AT5G57370	244
AT5G57380	14
AT5G57390	67
AT5G57400	4
AT5G57410	335
AT5G57420	7
AT5G57440	718
AT5G57450	13
AT5G57460	1302
AT5G57480	171
AT5G57490	702
AT5G57500	26
AT5G57510	10
AT5G57520	2139
AT5G57530	8
AT5G57535	0
AT5G57540	0
AT5G57550	218
AT5G57560	5009
AT5G57565	222
AT5G57567	10
AT5G57569	0
AT5G57570	14
AT5G57580	1209
AT5G57590	327
AT5G57610	1113
AT5G57620	0
AT5G57625	0
AT5G57630	345
AT5G57640	15
AT5G57650	0
AT5G57655	11077
AT5G57660	548
AT5G57670	64
AT5G57685	864
AT5G57690	8
AT5G57700	391
AT5G57710	5112
AT5G57720	1
AT5G57735	3
AT5G57740	422
AT5G57750	0
AT5G57760	0
AT5G57770	0
AT5G57780	351
AT5G57785	2830
AT5G57790	1102
AT5G57800	24787
AT5G57810	50
AT5G57815	862
AT5G57820	2
AT5G57830	493
AT5G57840	221
AT5G57850	1011
AT5G57860	382
AT5G57870	3351
AT5G57880	74
AT5G57885	1
AT5G57887	131
AT5G57890	36
AT5G57900	923
AT5G57910	947
AT5G57920	1160
AT5G57930	3206
AT5G57940	1516
AT5G57950	290
AT5G57960	768
AT5G57970	138
AT5G57980	5
AT5G57990	1330
AT5G58000	1502
AT5G58003	330
AT5G58005	434
AT5G58010	1
AT5G58020	1046
AT5G58030	934
AT5G58040	2045
AT5G58050	87
AT5G58060	1443
AT5G58070	2493
AT5G58080	18
AT5G58090	769
AT5G58100	1668
AT5G58110	820
AT5G58120	363
AT5G58130	401
AT5G58140	3771
AT5G58150	0
AT5G58160	215
AT5G58170	97
AT5G58180	1
AT5G58190	549
AT5G58200	1234
AT5G58210	159
AT5G58220	819
AT5G58230	911
AT5G58240	554
AT5G58250	1952
AT5G58260	1939
AT5G58270	1167
AT5G58280	20
AT5G58290	2617
AT5G58300	371
AT5G58310	1359
AT5G58320	279
AT5G58330	9570
AT5G58340	332
AT5G58350	432
AT5G58360	8
AT5G58370	228
AT5G58375	472
AT5G58380	745
AT5G58390	2
AT5G58400	0
AT5G58410	933
AT5G58412	1
AT5G58420	1944
AT5G58430	3207
AT5G58440	988
AT5G58450	797
AT5G58460	2
AT5G58465	0
AT5G58470	1191
AT5G58480	208
AT5G58490	1613
AT5G58495	0
AT5G58500	234
AT5G58510	843
AT5G58520	1585
AT5G58530	258
AT5G58540	309
AT5G58550	255
AT5G58560	894
AT5G58570	252
AT5G58575	359
AT5G58580	78
AT5G58590	540
AT5G58595	0
AT5G58600	231
AT5G58610	0
AT5G58620	565
AT5G58630	11
AT5G58640	476
AT5G58650	248
AT5G58660	24
AT5G58670	255
AT5G58680	108
AT5G58690	86
AT5G58700	332
AT5G58710	2575
AT5G58720	1289
AT5G58730	482
AT5G58740	1337
AT5G58750	1
AT5G58760	81
AT5G58770	357
AT5G58780	0
AT5G58782	1
AT5G58784	0
AT5G58787	141
AT5G58790	60
AT5G58800	1088
AT5G58810	1
AT5G58820	5
AT5G58830	23
AT5G58840	29
AT5G58850	0
AT5G58860	4
AT5G58870	1657
AT5G58880	4
AT5G58890	0
AT5G58900	150
AT5G58910	0
AT5G58920	643
AT5G58930	1835
AT5G58940	107
AT5G58950	4212
AT5G58960	393
AT5G58970	715
AT5G58980	1203
AT5G58990	344
AT5G59000	232
AT5G59010	300
AT5G59020	298
AT5G59030	433
AT5G59040	0
AT5G59050	542
AT5G59055	0
AT5G59060	1
AT5G59070	0
AT5G59080	44
AT5G59090	0
AT5G59100	17
AT5G59105	5
AT5G59110	3
AT5G59120	331
AT5G59130	2208
AT5G59140	957
AT5G59150	673
AT5G59160	1299
AT5G59170	142
AT5G59180	297
AT5G59190	3
AT5G59200	18
AT5G59210	735
AT5G59220	8109
AT5G59230	12
AT5G59240	24
AT5G59250	2669
AT5G59260	5
AT5G59270	0
AT5G59280	0
AT5G59290	16996
AT5G59300	572
AT5G59305	16
AT5G59310	88741
AT5G59320	32796
AT5G59330	37
AT5G59340	6
AT5G59350	317
AT5G59360	13
AT5G59370	20
AT5G59380	181
AT5G59385	0
AT5G59390	95
AT5G59395	0
AT5G59400	282
AT5G59410	276
AT5G59420	1520
AT5G59430	1390
AT5G59440	195
AT5G59450	316
AT5G59460	253
AT5G59470	185
AT5G59480	1040
AT5G59490	7
AT5G59500	589
AT5G59505	0
AT5G59510	361
AT5G59520	1
AT5G59530	1
AT5G59540	15
AT5G59550	2262
AT5G59560	318
AT5G59570	867
AT5G59580	1
AT5G59590	258
AT5G59600	0
AT5G59610	344
AT5G59613	2772
AT5G59616	0
AT5G59620	3
AT5G59630	0
AT5G59640	3
AT5G59650	72
AT5G59660	36
AT5G59662	9
AT5G59670	153
AT5G59680	0
AT5G59690	1261
AT5G59700	434
AT5G59710	705
AT5G59720	24
AT5G59730	1
AT5G59732	0
AT5G59740	94
AT5G59750	612
AT5G59760	7
AT5G59770	806
AT5G59780	98
AT5G59790	292
AT5G59800	443
AT5G59810	32
AT5G59820	1184
AT5G59830	460
AT5G59840	1306
AT5G59845	1795
AT5G59850	1506
AT5G59860	0
AT5G59865	15
AT5G59870	1048
AT5G59880	3759
AT5G59890	2878
AT5G59895	0
AT5G59900	122
AT5G59910	4555
AT5G59920	569
AT5G59930	0
AT5G59940	1
AT5G59945	0
AT5G59950	1278
AT5G59960	1480
AT5G59970	460
AT5G59980	135
AT5G59990	16
AT5G60000	2
AT5G60010	9
AT5G60020	4075
AT5G60022	7
AT5G60030	282
AT5G60040	178
AT5G60050	151
AT5G60060	0
AT5G60070	0
AT5G60080	0
AT5G60090	0
AT5G60100	1597
AT5G60110	0
AT5G60120	434
AT5G60130	47
AT5G60140	815
AT5G60142	33
AT5G60150	96
AT5G60160	1078
AT5G60170	1406
AT5G60180	2
AT5G60190	184
AT5G60200	262
AT5G60210	396
AT5G60215	0
AT5G60220	30
AT5G60230	55
AT5G60240	1
AT5G60250	48
AT5G60260	0
AT5G60265	0
AT5G60270	137
AT5G60280	138
AT5G60285	0
AT5G60290	31
AT5G60300	223
AT5G60310	4
AT5G60320	3
AT5G60335	20
AT5G60340	825
AT5G60350	0
AT5G60360	16561
AT5G60370	255
AT5G60380	0
AT5G60390	21737
AT5G60400	440
AT5G60408	0
AT5G60410	1920
AT5G60430	102
AT5G60440	13
AT5G60450	1612
AT5G60460	406
AT5G60470	2
AT5G60480	3
AT5G60490	4564
AT5G60500	0
AT5G60510	0
AT5G60520	0
AT5G60530	0
AT5G60540	768
AT5G60550	991
AT5G60553	21
AT5G60560	0
AT5G60570	1387
AT5G60580	370
AT5G60590	137
AT5G60600	8983
AT5G60610	27
AT5G60615	116
AT5G60620	1061
AT5G60630	97
AT5G60640	3184
AT5G60650	21
AT5G60660	225
AT5G60670	765
AT5G60680	1735
AT5G60690	2066
AT5G60700	670
AT5G60710	1601
AT5G60720	775
AT5G60730	22
AT5G60740	7
AT5G60750	565
AT5G60760	89
AT5G60770	0
AT5G60780	1
AT5G60790	3020
AT5G60800	107
AT5G60805	0
AT5G60810	0
AT5G60820	342
AT5G60830	5
AT5G60840	260
AT5G60850	1467
AT5G60860	260
AT5G60870	83
AT5G60880	0
AT5G60890	6
AT5G60900	23
AT5G60910	2807
AT5G60920	4655
AT5G60930	331
AT5G60940	447
AT5G60945	6
AT5G60950	3
AT5G60960	658
AT5G60963	0
AT5G60964	2
AT5G60966	0
AT5G60970	26
AT5G60978	0
AT5G60980	1727
AT5G60990	378
AT5G61000	230
AT5G61010	201
AT5G61020	1575
AT5G61030	450
AT5G61040	269
AT5G61050	0
AT5G61060	678
AT5G61070	12
AT5G61090	1
AT5G61100	16
AT5G61110	0
AT5G61120	75
AT5G61130	411
AT5G61140	1588
AT5G61150	1669
AT5G61160	0
AT5G61170	2507
AT5G61180	3
AT5G61190	860
AT5G61200	111
AT5G61210	1192
AT5G61220	321
AT5G61230	1206
AT5G61240	1878
AT5G61250	136
AT5G61260	58
AT5G61270	95
AT5G61280	3
AT5G61290	179
AT5G61300	127
AT5G61310	200
AT5G61320	0
AT5G61330	394
AT5G61340	991
AT5G61345	0
AT5G61350	31
AT5G61360	71
AT5G61370	140
AT5G61380	3518
AT5G61390	60
AT5G61400	43
AT5G61410	10662
AT5G61412	24
AT5G61420	1132
AT5G61430	24
AT5G61440	913
AT5G61445	0
AT5G61450	528
AT5G61455	1
AT5G61460	367
AT5G61470	1
AT5G61480	570
AT5G61490	3
AT5G61495	0
AT5G61500	1120
AT5G61510	891
AT5G61520	17
AT5G61530	1106
AT5G61540	143
AT5G61550	0
AT5G61560	197
AT5G61570	116
AT5G61580	740
AT5G61590	964
AT5G61600	4490
AT5G61605	0
AT5G61610	0
AT5G61620	0
AT5G61630	2
AT5G61640	156
AT5G61650	0
AT5G61660	0
AT5G61670	1080
AT5G61680	36
AT5G61690	0
AT5G61700	0
AT5G61710	14
AT5G61720	152
AT5G61730	79
AT5G61740	139
AT5G61750	5
AT5G61760	445
AT5G61770	329
AT5G61780	3727
AT5G61790	4635
AT5G61800	20
AT5G61810	750
AT5G61820	5124
AT5G61830	266
AT5G61835	0
AT5G61840	1089
AT5G61850	1
AT5G61865	56
AT5G61880	134
AT5G61890	1
AT5G61900	1
AT5G61910	394
AT5G61920	60
AT5G61930	128
AT5G61940	40
AT5G61950	77
AT5G61960	2601
AT5G61970	1223
AT5G61980	70
AT5G61990	119
AT5G61997	0
AT5G62000	7104
AT5G62020	1207
AT5G62030	335
AT5G62040	11
AT5G62050	598
AT5G62060	0
AT5G62065	0
AT5G62070	251
AT5G62080	2
AT5G62090	995
AT5G62100	266
AT5G62110	27
AT5G62120	3
AT5G62130	453
AT5G62140	992
AT5G62150	395
AT5G62160	5
AT5G62162	0
AT5G62165	245
AT5G62170	116
AT5G62180	179
AT5G62190	3994
AT5G62200	700
AT5G62210	294
AT5G62220	1540
AT5G62230	121
AT5G62240	37
AT5G62250	2
AT5G62260	146
AT5G62270	404
AT5G62280	89
AT5G62290	219
AT5G62300	2335
AT5G62310	3
AT5G62320	1
AT5G62330	0
AT5G62340	2
AT5G62350	5023
AT5G62360	4273
AT5G62370	39
AT5G62380	33
AT5G62390	2267
AT5G62400	0
AT5G62410	453
AT5G62420	0
AT5G62430	703
AT5G62440	448
AT5G62460	546
AT5G62470	671
AT5G62480	5
AT5G62490	34
AT5G62500	541
AT5G62510	0
AT5G62520	18
AT5G62530	2194
AT5G62540	653
AT5G62550	396
AT5G62560	826
AT5G62570	812
AT5G62573	0
AT5G62575	319
AT5G62580	1908
AT5G62600	583
AT5G62610	913
AT5G62620	521
AT5G62623	0
AT5G62627	2
AT5G62630	182
AT5G62640	691
AT5G62650	398
AT5G62660	4
AT5G62670	4651
AT5G62680	797
AT5G62690	4041
AT5G62700	4586
AT5G62710	165
AT5G62720	2898
AT5G62730	163
AT5G62740	4355
AT5G62750	113
AT5G62760	374
AT5G62770	326
AT5G62780	0
AT5G62790	3888
AT5G62800	43
AT5G62810	2021
AT5G62820	92
AT5G62830	9
AT5G62840	325
AT5G62848	0
AT5G62850	86
AT5G62860	0
AT5G62865	57
AT5G62880	756
AT5G62890	5117
AT5G62900	222
AT5G62910	444
AT5G62920	166
AT5G62930	839
AT5G62940	59
AT5G62950	436
AT5G62960	174
AT5G62970	2
AT5G62980	268
AT5G62990	103
AT5G62998	0
AT5G63000	490
AT5G63010	125
AT5G63020	404
AT5G63030	891
AT5G63040	180
AT5G63050	612
AT5G63060	338
AT5G63063	1
AT5G63070	14
AT5G63080	320
AT5G63085	21
AT5G63087	136
AT5G63090	0
AT5G63100	127
AT5G63110	576
AT5G63120	553
AT5G63130	58
AT5G63135	168
AT5G63140	654
AT5G63145	0
AT5G63150	420
AT5G63160	474
AT5G63170	1
AT5G63180	835
AT5G63190	1151
AT5G63195	0
AT5G63200	651
AT5G63220	370
AT5G63225	254
AT5G63230	245
AT5G63240	959
AT5G63250	849
AT5G63260	693
AT5G63270	0
AT5G63280	367
AT5G63290	60
AT5G63300	9
AT5G63310	2243
AT5G63320	506
AT5G63340	1
AT5G63350	36
AT5G63370	2301
AT5G63375	0
AT5G63380	769
AT5G63390	11
AT5G63400	2980
AT5G63410	734
AT5G63420	1234
AT5G63440	339
AT5G63450	0
AT5G63460	454
AT5G63470	611
AT5G63480	119
AT5G63490	485
AT5G63500	300
AT5G63510	842
AT5G63520	383
AT5G63530	3753
AT5G63540	84
AT5G63550	501
AT5G63560	3
AT5G63570	3516
AT5G63580	1453
AT5G63590	5
AT5G63595	0
AT5G63600	0
AT5G63610	457
AT5G63620	983
AT5G63625	19
AT5G63630	250
AT5G63640	997
AT5G63650	357
AT5G63660	0
AT5G63670	518
AT5G63680	856
AT5G63690	17
AT5G63700	458
AT5G63710	339
AT5G63715	0
AT5G63720	0
AT5G63730	0
AT5G63740	20
AT5G63750	22
AT5G63760	539
AT5G63770	552
AT5G63780	1044
AT5G63790	1424
AT5G63800	2319
AT5G63810	372
AT5G63820	13
AT5G63830	119
AT5G63840	2864
AT5G63850	674
AT5G63860	2811
AT5G63870	710
AT5G63880	382
AT5G63890	1347
AT5G63900	0
AT5G63905	129
AT5G63910	617
AT5G63920	110
AT5G63930	198
AT5G63940	816
AT5G63941	0
AT5G63950	485
AT5G63960	198
AT5G63970	187
AT5G63980	639
AT5G63990	372
AT5G64000	0
AT5G64010	115
AT5G64020	610
AT5G64030	4808
AT5G64040	21577
AT5G64050	1472
AT5G64060	6
AT5G64070	2408
AT5G64080	1070
AT5G64090	711
AT5G64100	6
AT5G64110	5
AT5G64120	220
AT5G64130	3125
AT5G64140	1291
AT5G64150	159
AT5G64160	189
AT5G64170	898
AT5G64180	854
AT5G64190	8
AT5G64200	796
AT5G64210	3
AT5G64220	880
AT5G64230	270
AT5G64240	804
AT5G64250	1106
AT5G64260	1773
AT5G64270	2752
AT5G64280	1583
AT5G64290	3997
AT5G64300	2486
AT5G64310	1641
AT5G64320	97
AT5G64330	652
AT5G64340	3084
AT5G64350	2871
AT5G64360	514
AT5G64370	1179
AT5G64380	437
AT5G64390	623
AT5G64395	0
AT5G64400	2500
AT5G64401	0
AT5G64410	2484
AT5G64420	559
AT5G64430	1048
AT5G64440	1068
AT5G64450	19
AT5G64460	2715
AT5G64470	301
AT5G64480	263
AT5G64490	7
AT5G64500	1563
AT5G64501	0
AT5G64505	0
AT5G64510	56
AT5G64520	119
AT5G64530	59
AT5G64540	7
AT5G64550	2339
AT5G64560	777
AT5G64570	2789
AT5G64572	0
AT5G64580	1292
AT5G64590	1
AT5G64600	393
AT5G64610	553
AT5G64620	372
AT5G64630	113
AT5G64640	187
AT5G64650	167
AT5G64660	620
AT5G64667	3
AT5G64670	644
AT5G64680	161
AT5G64685	5
AT5G64687	10
AT5G64690	23
AT5G64700	95
AT5G64710	56
AT5G64720	4
AT5G64730	264
AT5G64735	0
AT5G64740	9561
AT5G64750	2
AT5G64760	366
AT5G64770	2565
AT5G64780	325
AT5G64790	28
AT5G64800	58
AT5G64810	1
AT5G64813	1240
AT5G64816	31
AT5G64820	1
AT5G64830	352
AT5G64840	4413
AT5G64850	224
AT5G64855	2
AT5G64860	2109
AT5G64870	395
AT5G64880	566
AT5G64890	0
AT5G64900	206
AT5G64905	21
AT5G64910	77
AT5G64920	472
AT5G64930	381
AT5G64940	3727
AT5G64950	54
AT5G64960	1136
AT5G64970	188
AT5G64980	48
AT5G64990	95
AT5G65000	824
AT5G65005	0
AT5G65010	1306
AT5G65015	0
AT5G65020	1393
AT5G65030	5
AT5G65040	165
AT5G65050	919
AT5G65060	364
AT5G65070	26
AT5G65080	20
AT5G65090	6
AT5G65100	0
AT5G65110	1884
AT5G65120	129
AT5G65130	16
AT5G65140	240
AT5G65158	0
AT5G65160	56
AT5G65165	2
AT5G65170	108
AT5G65180	235
AT5G65200	287
AT5G65205	110
AT5G65207	776
AT5G65210	293
AT5G65220	5108
AT5G65225	4
AT5G65230	2
AT5G65240	351
AT5G65250	445
AT5G65260	1305
AT5G65270	1159
AT5G65274	0
AT5G65280	130
AT5G65290	636
AT5G65300	254
AT5G65305	0
AT5G65310	1540
AT5G65320	2
AT5G65330	0
AT5G65340	0
AT5G65350	17
AT5G65360	1028
AT5G65370	111
AT5G65380	45
AT5G65390	23
AT5G65400	234
AT5G65410	128
AT5G65420	64
AT5G65430	2531
AT5G65440	1264
AT5G65445	0
AT5G65450	253
AT5G65460	652
AT5G65470	1525
AT5G65480	1842
AT5G65490	384
AT5G65495	135
AT5G65500	0
AT5G65510	79
AT5G65520	220
AT5G65530	1265
AT5G65535	0
AT5G65540	420
AT5G65550	0
AT5G65560	219
AT5G65570	66
AT5G65575	81
AT5G65580	0
AT5G65590	141
AT5G65600	2
AT5G65609	15
AT5G65610	19
AT5G65613	30
AT5G65615	0
AT5G65620	4241
AT5G65630	3928
AT5G65640	277
AT5G65650	222
AT5G65660	441
AT5G65670	16707
AT5G65676	0
AT5G65683	1183
AT5G65685	913
AT5G65687	417
AT5G65690	0
AT5G65700	3066
AT5G65710	1192
AT5G65720	2198
AT5G65730	3482
AT5G65740	324
AT5G65750	1918
AT5G65760	986
AT5G65770	0
AT5G65780	823
AT5G65790	1
AT5G65800	0
AT5G65810	692
AT5G65820	76
AT5G65830	89
AT5G65840	869
AT5G65850	39
AT5G65860	172
AT5G65870	548
AT5G65880	154
AT5G65890	118
AT5G65900	423
AT5G65910	1192
AT5G65920	549
AT5G65925	91
AT5G65930	885
AT5G65940	1631
AT5G65950	1820
AT5G65960	912
AT5G65970	18
AT5G65980	0
AT5G65990	1063
AT5G66000	79
AT5G66005	120
AT5G66010	442
AT5G66020	11
AT5G66030	1927
AT5G66040	3290
AT5G66045	1
AT5G66050	1127
AT5G66052	1166
AT5G66053	0
AT5G66055	1791
AT5G66060	1047
AT5G66070	402
AT5G66080	348
AT5G66090	494
AT5G66100	519
AT5G66110	4
AT5G66120	2615
AT5G66130	86
AT5G66140	624
AT5G66150	45
AT5G66160	574
AT5G66170	1047
AT5G66180	257
AT5G66190	24457
AT5G66200	1139
AT5G66210	1306
AT5G66220	0
AT5G66230	256
AT5G66240	1211
AT5G66250	551
AT5G66260	0
AT5G66270	15
AT5G66280	0
AT5G66290	274
AT5G66300	11
AT5G66310	765
AT5G66320	634
AT5G66330	132
AT5G66335	0
AT5G66340	0
AT5G66350	32
AT5G66360	156
AT5G66370	0
AT5G66380	203
AT5G66390	1
AT5G66400	973
AT5G66410	417
AT5G66420	2622
AT5G66430	0
AT5G66440	394
AT5G66450	573
AT5G66455	9
AT5G66460	408
AT5G66470	863
AT5G66480	112
AT5G66490	458
AT5G66500	37
AT5G66510	1141
AT5G66520	0
AT5G66530	1988
AT5G66535	0
AT5G66540	437
AT5G66550	321
AT5G66558	4
AT5G66560	0
AT5G66562	0
AT5G66564	0
AT5G66567	0
AT5G66568	0
AT5G66570	74931
AT5G66580	163
AT5G66590	725
AT5G66595	1
AT5G66600	136
AT5G66607	3
AT5G66610	133
AT5G66620	141
AT5G66630	393
AT5G66631	37
AT5G66640	2
AT5G66650	165
AT5G66658	26
AT5G66660	21
AT5G66670	9
AT5G66675	553
AT5G66680	1880
AT5G66690	0
AT5G66700	2
AT5G66710	20
AT5G66720	759
AT5G66730	660
AT5G66740	6
AT5G66750	230
AT5G66755	0
AT5G66760	3413
AT5G66770	714
AT5G66780	5
AT5G66790	55
AT5G66800	87
AT5G66810	651
AT5G66815	0
AT5G66816	0
AT5G66817	0
AT5G66820	320
AT5G66830	8
AT5G66840	40
AT5G66850	881
AT5G66860	493
AT5G66870	15
AT5G66880	669
AT5G66890	0
AT5G66900	489
AT5G66910	306
AT5G66920	370
AT5G66930	483
AT5G66940	13
AT5G66950	787
AT5G66960	12
AT5G66970	1
AT5G66980	1
AT5G66985	4
AT5G66990	0
AT5G67000	0
AT5G67010	0
AT5G67020	10
AT5G67030	2366
AT5G67040	0
AT5G67050	9
AT5G67060	0
AT5G67070	1135
AT5G67080	4
AT5G67090	68
AT5G67100	268
AT5G67110	127
AT5G67120	63
AT5G67130	1144
AT5G67140	160
AT5G67150	335
AT5G67160	286
AT5G67170	264
AT5G67180	390
AT5G67190	53
AT5G67200	167
AT5G67210	1956
AT5G67220	1045
AT5G67230	332
AT5G67240	655
AT5G67245	84
AT5G67250	1627
AT5G67260	915
AT5G67265	0
AT5G67270	524
AT5G67280	412
AT5G67290	379
AT5G67300	1761
AT5G67310	0
AT5G67320	1634
AT5G67330	796
AT5G67340	292
AT5G67350	149
AT5G67360	8484
AT5G67370	1299
AT5G67380	1383
AT5G67385	2021
AT5G67390	131
AT5G67400	1
AT5G67410	31
AT5G67411	12
AT5G67420	1378
AT5G67430	0
AT5G67440	265
AT5G67450	5
AT5G67455	0
AT5G67460	63
AT5G67470	1087
AT5G67480	1603
AT5G67488	1
AT5G67490	1
AT5G67500	2244
AT5G67510	799
AT5G67520	115
AT5G67530	744
AT5G67540	485
AT5G67550	27
AT5G67560	959
AT5G67570	633
AT5G67580	524
AT5G67590	1791
AT5G67600	2327
AT5G67610	467
AT5G67620	590
AT5G67630	413
AT5G67640	104
ATCG00010	28
ATCG00020	39675
ATCG00030	105
ATCG00040	831
ATCG00050	2
ATCG00060	0
ATCG00065	73
ATCG00070	551
ATCG00080	344
ATCG00090	137
ATCG00100	179
ATCG00110	91
ATCG00120	4428
ATCG00130	2260
ATCG00140	1683
ATCG00150	774
ATCG00160	96
ATCG00170	296
ATCG00180	304
ATCG00190	303
ATCG00200	11
ATCG00210	209
ATCG00220	145
ATCG00230	0
ATCG00240	0
ATCG00250	6
ATCG00260	1
ATCG00270	4234
ATCG00280	9451
ATCG00290	244
ATCG00300	379
ATCG00310	1
ATCG00320	0
ATCG00330	2666
ATCG00340	15635
ATCG00350	14261
ATCG00360	197
ATCG00370	54
ATCG00380	256
ATCG00390	12
ATCG00400	188
ATCG00410	29
ATCG00420	218
ATCG00430	404
ATCG00440	202
ATCG00450	190
ATCG00460	8
ATCG00470	626
ATCG00480	2652
ATCG00490	32102
ATCG00500	417
ATCG00510	126
ATCG00520	853
ATCG00530	918
ATCG00540	1524
ATCG00550	803
ATCG00560	562
ATCG00570	262
ATCG00580	845
ATCG00590	159
ATCG00600	116
ATCG00610	31
ATCG00620	106
ATCG00630	414
ATCG00640	104
ATCG00650	87
ATCG00660	69
ATCG00670	615
ATCG00680	9472
ATCG00690	676
ATCG00700	427
ATCG00710	1074
ATCG00720	2654
ATCG00730	2237
ATCG00740	313
ATCG00750	187
ATCG00760	56
ATCG00770	144
ATCG00780	318
ATCG00790	338
ATCG00800	383
ATCG00810	173
ATCG00820	73
ATCG00830	38
ATCG00840	10
ATCG00850	0
ATCG00860	2
ATCG00870	0
ATCG00880	0
ATCG00890	53
ATCG00900	16
ATCG00905	17
ATCG00910	0
ATCG00920	1355
ATCG00930	6
ATCG00940	2
ATCG00950	2532
ATCG00960	4
ATCG00970	0
ATCG00980	0
ATCG00990	0
ATCG01000	9
ATCG01010	579
ATCG01020	373
ATCG01030	0
ATCG01040	79
ATCG01050	1528
ATCG01060	458
ATCG01070	326
ATCG01080	475
ATCG01090	258
ATCG01100	875
ATCG01110	218
ATCG01120	49
ATCG01130	287
ATCG01140	0
ATCG01150	0
ATCG01160	0
ATCG01170	12
ATCG01180	12023
ATCG01190	4
ATCG01200	1
ATCG01210	5510
ATCG01220	0
ATCG01230	12
ATCG01240	5
ATCG01250	9
ATCG01260	0
ATCG01270	1
ATCG01280	10
ATCG01290	1
ATCG01300	3
ATCG01310	12
ATCG09900	20
ATMG00010	0
ATMG00020	46883
ATMG00030	9121
ATMG00040	0
ATMG00050	0
ATMG00060	222
ATMG00070	271
ATMG00080	135
ATMG00090	453
ATMG00100	0
ATMG00110	16
ATMG00120	0
ATMG00130	0
ATMG00140	2
ATMG00150	0
ATMG00160	239
ATMG00170	0
ATMG00180	0
ATMG00190	0
ATMG00200	0
ATMG00210	0
ATMG00220	0
ATMG00230	0
ATMG00240	0
ATMG00250	0
ATMG00260	0
ATMG00270	0
ATMG00280	8
ATMG00285	0
ATMG00290	0
ATMG00300	0
ATMG00310	0
ATMG00320	0
ATMG00330	0
ATMG00340	0
ATMG00350	0
ATMG00360	0
ATMG00370	0
ATMG00380	0
ATMG00390	0
ATMG00400	0
ATMG00410	0
ATMG00420	0
ATMG00430	0
ATMG00440	0
ATMG00450	0
ATMG00460	0
ATMG00470	0
ATMG00480	0
ATMG00490	0
ATMG00500	0
ATMG00510	11
ATMG00513	20
ATMG00516	14
ATMG00520	6
ATMG00530	0
ATMG00540	0
ATMG00550	0
ATMG00560	4
ATMG00570	2
ATMG00580	0
ATMG00590	0
ATMG00600	0
ATMG00610	0
ATMG00620	0
ATMG00630	1
ATMG00640	195
ATMG00650	73
ATMG00660	28
ATMG00665	1
ATMG00670	21
ATMG00680	0
ATMG00690	19
ATMG00700	0
ATMG00710	2
ATMG00720	3
ATMG00730	7
ATMG00740	0
ATMG00750	0
ATMG00760	0
ATMG00770	0
ATMG00780	0
ATMG00790	0
ATMG00800	0
ATMG00810	0
ATMG00820	0
ATMG00830	0
ATMG00840	0
ATMG00850	0
ATMG00860	0
ATMG00870	0
ATMG00880	0
ATMG00890	0
ATMG00900	0
ATMG00910	0
ATMG00920	0
ATMG00930	0
ATMG00940	0
ATMG00950	0
ATMG00960	4
ATMG00970	1
ATMG00980	54
ATMG00990	20
ATMG01000	0
ATMG01010	0
ATMG01020	1
ATMG01030	0
ATMG01040	0
ATMG01050	0
ATMG01060	0
ATMG01070	0
ATMG01080	55
ATMG01090	0
ATMG01100	0
ATMG01110	0
ATMG01120	26
ATMG01130	23
ATMG01140	0
ATMG01150	0
ATMG01160	0
ATMG01170	37
ATMG01180	0
ATMG01190	29
ATMG01200	11
ATMG01210	1
ATMG01220	4
ATMG01230	0
ATMG01240	0
ATMG01250	0
ATMG01260	0
ATMG01270	0
ATMG01275	4
ATMG01280	0
ATMG01290	0
ATMG01300	0
ATMG01310	0
ATMG01320	5
ATMG01330	2
ATMG01340	0
ATMG01350	5
ATMG01360	479
ATMG01370	17
ATMG01380	9
ATMG01390	34358
ATMG01400	0
ATMG01410	4
ATMG09390	0
ATMG09440	0
ATMG09450	0
ATMG09510	0
ATMG09520	0
ATMG09560	0
ATMG09720	0
ATMG09730	0
ATMG09740	1
ATMG09750	0
ATMG09790	0
ATMG09800	0
ATMG09830	0
ATMG09950	0
ATMG09960	0
ATMG09980	0
ath-miR156a-3p	0
ath-miR156a-5p	0
ath-miR156b-3p	0
ath-miR156b-5p	0
ath-miR156c-3p	0
ath-miR156c-5p	0
ath-miR156d-3p	0
ath-miR156d-5p	0
ath-miR156e	0
ath-miR156f-3p	0
ath-miR156f-5p	0
ath-miR156g	0
ath-miR156h	0
ath-miR156i	0
ath-miR156j	0
ath-miR157a-3p	0
ath-miR157a-5p	0
ath-miR157b-3p	0
ath-miR157b-5p	0
ath-miR157c-3p	0
ath-miR157c-5p	0
ath-miR157d	0
ath-miR158a-3p	0
ath-miR158a-5p	0
ath-miR158b	0
ath-miR159a	0
ath-miR159b-3p	0
ath-miR159b-5p	0
ath-miR159c	0
ath-miR160a-3p	0
ath-miR160a-5p	0
ath-miR160b	0
ath-miR160c-3p	0
ath-miR160c-5p	0
ath-miR161.1	0
ath-miR161.2	0
ath-miR162a-3p	0
ath-miR162a-5p	0
ath-miR162b-3p	0
ath-miR162b-5p	0
ath-miR163	0
ath-miR164a	0
ath-miR164b-3p	0
ath-miR164b-5p	0
ath-miR164c-3p	0
ath-miR164c-5p	0
ath-miR165a-3p	0
ath-miR165a-5p	0
ath-miR165b	0
ath-miR166a-3p	0
ath-miR166a-5p	0
ath-miR166b-3p	0
ath-miR166b-5p	0
ath-miR166c	0
ath-miR166d	0
ath-miR166e-3p	0
ath-miR166e-5p	0
ath-miR166f	0
ath-miR166g	0
ath-miR167a-3p	0
ath-miR167a-5p	0
ath-miR167b	0
ath-miR167c-3p	0
ath-miR167c-5p	0
ath-miR167d	0
ath-miR168a-3p	0
ath-miR168a-5p	0
ath-miR168b-3p	0
ath-miR168b-5p	0
ath-miR169a-3p	0
ath-miR169a-5p	0
ath-miR169b-3p	0
ath-miR169b-5p	0
ath-miR169c	0
ath-miR169d	0
ath-miR169e	0
ath-miR169f-3p	0
ath-miR169f-5p	0
ath-miR169g-3p	0
ath-miR169g-5p	0
ath-miR169h	0
ath-miR169i	0
ath-miR169j	0
ath-miR169k	0
ath-miR169l	0
ath-miR169m	0
ath-miR169n	0
ath-miR170-3p	0
ath-miR170-5p	0
ath-miR171a-3p	0
ath-miR171a-5p	0
ath-miR171b-3p	0
ath-miR171b-5p	0
ath-miR171c-3p	0
ath-miR171c-5p	0
ath-miR172a	0
ath-miR172b-3p	0
ath-miR172b-5p	0
ath-miR172c	0
ath-miR172d-3p	0
ath-miR172d-5p	0
ath-miR172e-3p	0
ath-miR172e-5p	0
ath-miR173-3p	0
ath-miR173-5p	0
ath-miR1886.1	0
ath-miR1886.2	0
ath-miR1886.3	0
ath-miR1887	0
ath-miR1888a	0
ath-miR1888b	0
ath-miR2111a-3p	0
ath-miR2111a-5p	0
ath-miR2111b-3p	0
ath-miR2111b-5p	0
ath-miR2112-3p	0
ath-miR2112-5p	0
ath-miR2933a	0
ath-miR2933b	0
ath-miR2934-3p	0
ath-miR2934-5p	0
ath-miR2936	0
ath-miR2937	0
ath-miR2938	0
ath-miR2939	0
ath-miR319a	0
ath-miR319b	0
ath-miR319c	0
ath-miR3434-3p	0
ath-miR3434-5p	0
ath-miR3440b-3p	0
ath-miR3440b-5p	0
ath-miR390a-3p	0
ath-miR390a-5p	0
ath-miR390b-3p	0
ath-miR390b-5p	0
ath-miR391-3p	0
ath-miR391-5p	0
ath-miR3932a	0
ath-miR3932b-3p	0
ath-miR3932b-5p	0
ath-miR3933	0
ath-miR393a-3p	0
ath-miR393a-5p	0
ath-miR393b-3p	0
ath-miR393b-5p	0
ath-miR394a	0
ath-miR394b-3p	0
ath-miR394b-5p	0
ath-miR395a	0
ath-miR395b	0
ath-miR395c	0
ath-miR395d	0
ath-miR395e	0
ath-miR395f	0
ath-miR396a-3p	0
ath-miR396a-5p	0
ath-miR396b-3p	0
ath-miR396b-5p	0
ath-miR397a	0
ath-miR397b	0
ath-miR398a-3p	0
ath-miR398a-5p	0
ath-miR398b-3p	0
ath-miR398b-5p	0
ath-miR398c-3p	0
ath-miR398c-5p	0
ath-miR399a	0
ath-miR399b	0
ath-miR399c-3p	0
ath-miR399c-5p	0
ath-miR399d	0
ath-miR399e	0
ath-miR399f	0
ath-miR400	0
ath-miR401	0
ath-miR402	0
ath-miR403-3p	0
ath-miR403-5p	0
ath-miR404	0
ath-miR405a	0
ath-miR405b	0
ath-miR405d	0
ath-miR406	0
ath-miR407	0
ath-miR408-3p	0
ath-miR408-5p	0
ath-miR413	0
ath-miR414	0
ath-miR415	0
ath-miR416	0
ath-miR417	0
ath-miR418	0
ath-miR419	0
ath-miR420	0
ath-miR4221	0
ath-miR4227	0
ath-miR4228-3p	0
ath-miR4228-5p	0
ath-miR4239	0
ath-miR4240	0
ath-miR4243	0
ath-miR4245	0
ath-miR426	0
ath-miR447a-3p	0
ath-miR447a.2-3p	0
ath-miR447b	0
ath-miR447c-3p	0
ath-miR447c-5p	0
ath-miR472-3p	0
ath-miR472-5p	0
ath-miR5012	0
ath-miR5013	0
ath-miR5014a-3p	0
ath-miR5014a-5p	0
ath-miR5014b	0
ath-miR5015	0
ath-miR5016	0
ath-miR5017-3p	0
ath-miR5017-5p	0
ath-miR5018	0
ath-miR5019	0
ath-miR5020a	0
ath-miR5020b	0
ath-miR5020c	0
ath-miR5021	0
ath-miR5022	0
ath-miR5023	0
ath-miR5024-3p	0
ath-miR5024-5p	0
ath-miR5025	0
ath-miR5026	0
ath-miR5027	0
ath-miR5028	0
ath-miR5029	0
ath-miR5595a	0
ath-miR5628	0
ath-miR5629	0
ath-miR5630a	0
ath-miR5630b	0
ath-miR5631	0
ath-miR5632-3p	0
ath-miR5632-5p	0
ath-miR5633	0
ath-miR5634	0
ath-miR5635a	0
ath-miR5635b	0
ath-miR5635c	0
ath-miR5635d	0
ath-miR5636	0
ath-miR5637	0
ath-miR5638a	0
ath-miR5638b	0
ath-miR5639-3p	0
ath-miR5639-5p	0
ath-miR5640	0
ath-miR5641	0
ath-miR5642a	0
ath-miR5642b	0
ath-miR5643a	0
ath-miR5643b	0
ath-miR5644	0
ath-miR5645a	0
ath-miR5645b	0
ath-miR5645c	0
ath-miR5645d	0
ath-miR5645e	0
ath-miR5645f	0
ath-miR5646	0
ath-miR5647	0
ath-miR5648-3p	0
ath-miR5648-5p	0
ath-miR5649a	0
ath-miR5649b	0
ath-miR5650	0
ath-miR5651	0
ath-miR5652	0
ath-miR5653	0
ath-miR5654-3p	0
ath-miR5654-5p	0
ath-miR5655	0
ath-miR5656	0
ath-miR5657	0
ath-miR5658	0
ath-miR5659	0
ath-miR5660	0
ath-miR5661	0
ath-miR5662	0
ath-miR5663-3p	0
ath-miR5663-5p	0
ath-miR5664	0
ath-miR5665	0
ath-miR5666	0
ath-miR5995b	0
ath-miR5996	0
ath-miR5997	0
ath-miR5998a	0
ath-miR5998b	0
ath-miR5999	0
ath-miR771	0
ath-miR773a	0
ath-miR773b-3p	0
ath-miR773b-5p	0
ath-miR774a	0
ath-miR774b-3p	0
ath-miR774b-5p	0
ath-miR775	0
ath-miR776	0
ath-miR777	0
ath-miR778	0
ath-miR779.1	0
ath-miR779.2	0
ath-miR780.1	0
ath-miR780.2	0
ath-miR781a	0
ath-miR781b	0
ath-miR782	0
ath-miR8121	0
ath-miR8165	0
ath-miR8166	0
ath-miR8167a	0
ath-miR8167b	0
ath-miR8167c	0
ath-miR8167d	0
ath-miR8167e	0
ath-miR8167f	0
ath-miR8168	0
ath-miR8169	0
ath-miR8170-3p	0
ath-miR8170-5p	0
ath-miR8171	0
ath-miR8172	0
ath-miR8173	0
ath-miR8174	0
ath-miR8175	0
ath-miR8176	0
ath-miR8177	0
ath-miR8178	0
ath-miR8179	0
ath-miR8180	0
ath-miR8181	0
ath-miR8182	0
ath-miR8183	0
ath-miR8184	0
ath-miR822-3p	0
ath-miR822-5p	0
ath-miR823	0
ath-miR824-3p	0
ath-miR824-5p	0
ath-miR825	0
ath-miR826a	0
ath-miR826b	0
ath-miR827	0
ath-miR828	0
ath-miR829-3p.1	0
ath-miR829-3p.2	0
ath-miR829-5p	0
ath-miR830-3p	0
ath-miR830-5p	0
ath-miR831-3p	0
ath-miR831-5p	0
ath-miR832-3p	0
ath-miR832-5p	0
ath-miR833a-3p	0
ath-miR833a-5p	0
ath-miR833b	0
ath-miR834	0
ath-miR835-3p	0
ath-miR835-5p	0
ath-miR836	0
ath-miR837-3p	0
ath-miR837-5p	0
ath-miR838	0
ath-miR839-5p	0
ath-miR840-3p	0
ath-miR840-5p	0
ath-miR841a-3p	0
ath-miR841a-5p	0
ath-miR841b-3p	0
ath-miR841b-5p	0
ath-miR842	0
ath-miR843	0
ath-miR844-3p	0
ath-miR844-5p	0
ath-miR845a	0
ath-miR845b	0
ath-miR846-3p	0
ath-miR846-5p	0
ath-miR847	0
ath-miR848	0
ath-miR849	0
ath-miR850	0
ath-miR851-3p	0
ath-miR851-5p	0
ath-miR852	0
ath-miR853	0
ath-miR854a	0
ath-miR854b	0
ath-miR854c	0
ath-miR854d	0
ath-miR854e	0
ath-miR855	0
ath-miR856	0
ath-miR857	0
ath-miR858a	0
ath-miR858b	0
ath-miR859	0
ath-miR860	0
ath-miR861-3p	0
ath-miR861-5p	0
ath-miR862-3p	0
ath-miR862-5p	0
ath-miR863-3p	0
ath-miR863-5p	0
ath-miR864-3p	0
ath-miR864-5p	0
ath-miR865-3p	0
ath-miR865-5p	0
ath-miR866-3p	0
ath-miR866-5p	0
ath-miR867	0
ath-miR868-3p	0
ath-miR868-5p	0
ath-miR869.1	0
ath-miR869.2	0
ath-miR870-3p	0
ath-miR870-5p	0
```
