## Supplemental_Data1_Codes for "Expanding the synthetic biology toolbox with a library of constitutive and repressible promoters": SRR3581711.tabular

```
AT1G01010	61
AT1G01020	176
AT1G01030	20
AT1G01040	620
AT1G01046	9
AT1G01050	1827
AT1G01060	67
AT1G01070	13
AT1G01080	1272
AT1G01090	5852
AT1G01100	6689
AT1G01110	52
AT1G01120	3443
AT1G01130	136
AT1G01140	1131
AT1G01150	3
AT1G01160	661
AT1G01170	595
AT1G01180	148
AT1G01183	0
AT1G01190	0
AT1G01200	31
AT1G01210	141
AT1G01220	459
AT1G01225	227
AT1G01230	763
AT1G01240	776
AT1G01250	233
AT1G01260	426
AT1G01270	0
AT1G01280	1
AT1G01290	343
AT1G01300	1951
AT1G01305	6
AT1G01310	109
AT1G01320	3040
AT1G01335	0
AT1G01340	23
AT1G01350	496
AT1G01355	3
AT1G01360	293
AT1G01370	159
AT1G01380	27
AT1G01390	10
AT1G01400	0
AT1G01410	0
AT1G01420	29
AT1G01430	2055
AT1G01440	280
AT1G01448	133
AT1G01450	0
AT1G01453	0
AT1G01460	56
AT1G01470	584
AT1G01480	380
AT1G01490	434
AT1G01500	285
AT1G01510	877
AT1G01520	7
AT1G01530	22
AT1G01540	1256
AT1G01550	3474
AT1G01560	82
AT1G01570	23
AT1G01580	1
AT1G01590	188
AT1G01600	678
AT1G01610	1671
AT1G01620	6210
AT1G01630	653
AT1G01640	103
AT1G01650	1100
AT1G01660	50
AT1G01670	65
AT1G01680	2
AT1G01690	187
AT1G01695	16
AT1G01700	60
AT1G01710	802
AT1G01715	62
AT1G01720	908
AT1G01725	394
AT1G01730	653
AT1G01740	131
AT1G01750	8
AT1G01760	68
AT1G01770	400
AT1G01780	181
AT1G01790	1951
AT1G01800	823
AT1G01810	32
AT1G01820	1103
AT1G01830	866
AT1G01840	4
AT1G01860	166
AT1G01870	0
AT1G01880	120
AT1G01890	0
AT1G01900	183
AT1G01910	1201
AT1G01920	350
AT1G01930	320
AT1G01940	400
AT1G01950	539
AT1G01960	1733
AT1G01970	668
AT1G01980	207
AT1G01990	398
AT1G02000	405
AT1G02010	189
AT1G02020	227
AT1G02030	6
AT1G02040	2
AT1G02050	143
AT1G02060	133
AT1G02065	180
AT1G02067	0
AT1G02070	34
AT1G02080	1825
AT1G02090	1055
AT1G02100	631
AT1G02110	519
AT1G02120	1894
AT1G02130	998
AT1G02136	0
AT1G02140	3762
AT1G02145	562
AT1G02150	1134
AT1G02160	769
AT1G02170	525
AT1G02180	256
AT1G02190	170
AT1G02205	10079
AT1G02210	0
AT1G02220	67
AT1G02228	0
AT1G02230	9
AT1G02250	1
AT1G02260	394
AT1G02270	478
AT1G02280	1236
AT1G02290	222
AT1G02300	602
AT1G02305	3312
AT1G02310	1
AT1G02320	0
AT1G02330	666
AT1G02335	398
AT1G02340	86
AT1G02350	27
AT1G02360	0
AT1G02370	138
AT1G02380	44
AT1G02390	46
AT1G02400	100
AT1G02405	15
AT1G02410	548
AT1G02420	23
AT1G02430	3
AT1G02440	2
AT1G02450	110
AT1G02460	23
AT1G02470	41
AT1G02475	1221
AT1G02480	0
AT1G02490	3
AT1G02500	11828
AT1G02510	0
AT1G02520	26
AT1G02530	348
AT1G02540	0
AT1G02550	1
AT1G02560	4125
AT1G02570	14
AT1G02575	2
AT1G02580	54
AT1G02590	0
AT1G02600	0
AT1G02610	94
AT1G02620	8
AT1G02630	263
AT1G02640	2756
AT1G02650	26
AT1G02660	1570
AT1G02670	53
AT1G02680	370
AT1G02681	0
AT1G02690	520
AT1G02700	16
AT1G02705	1
AT1G02710	0
AT1G02720	349
AT1G02730	660
AT1G02740	314
AT1G02750	255
AT1G02760	0
AT1G02770	441
AT1G02780	12712
AT1G02790	1614
AT1G02800	184
AT1G02810	272
AT1G02813	2
AT1G02816	722
AT1G02820	22
AT1G02830	0
AT1G02840	2079
AT1G02850	126
AT1G02860	470
AT1G02870	296
AT1G02880	285
AT1G02890	1748
AT1G02900	39
AT1G02910	844
AT1G02920	1
AT1G02930	6242
AT1G02940	227
AT1G02950	103
AT1G02952	0
AT1G02960	461
AT1G02965	0
AT1G02970	168
AT1G02980	527
AT1G02990	417
AT1G03000	547
AT1G03010	135
AT1G03020	2
AT1G03030	544
AT1G03040	1145
AT1G03050	232
AT1G03055	70
AT1G03060	1018
AT1G03070	90
AT1G03080	1596
AT1G03090	772
AT1G03100	23
AT1G03103	0
AT1G03106	5
AT1G03110	295
AT1G03120	33
AT1G03130	7158
AT1G03140	993
AT1G03150	355
AT1G03160	734
AT1G03165	0
AT1G03170	362
AT1G03180	64
AT1G03190	276
AT1G03200	14
AT1G03210	379
AT1G03220	2103
AT1G03230	91
AT1G03240	3
AT1G03250	620
AT1G03260	266
AT1G03270	166
AT1G03280	826
AT1G03290	1190
AT1G03300	0
AT1G03310	1036
AT1G03320	2
AT1G03325	0
AT1G03330	1205
AT1G03340	8
AT1G03350	1269
AT1G03360	322
AT1G03365	447
AT1G03370	454
AT1G03380	788
AT1G03390	0
AT1G03395	0
AT1G03400	182
AT1G03410	44
AT1G03420	5
AT1G03430	265
AT1G03440	364
AT1G03445	65
AT1G03457	211
AT1G03470	506
AT1G03475	2169
AT1G03490	0
AT1G03495	39
AT1G03502	0
AT1G03506	6
AT1G03510	43
AT1G03515	0
AT1G03520	524
AT1G03530	398
AT1G03540	38
AT1G03545	3
AT1G03550	30
AT1G03560	185
AT1G03570	0
AT1G03580	31
AT1G03590	666
AT1G03600	3542
AT1G03610	739
AT1G03620	53
AT1G03630	2921
AT1G03640	0
AT1G03650	64
AT1G03660	13
AT1G03670	0
AT1G03680	4668
AT1G03687	261
AT1G03700	0
AT1G03710	514
AT1G03720	0
AT1G03730	351
AT1G03740	424
AT1G03743	0
AT1G03746	0
AT1G03750	180
AT1G03760	214
AT1G03770	186
AT1G03780	273
AT1G03790	3
AT1G03800	4
AT1G03810	0
AT1G03820	99
AT1G03830	400
AT1G03840	19
AT1G03850	37
AT1G03860	1200
AT1G03870	413
AT1G03880	0
AT1G03890	1
AT1G03900	2230
AT1G03905	120
AT1G03910	1210
AT1G03920	489
AT1G03930	779
AT1G03935	17
AT1G03940	59
AT1G03950	478
AT1G03960	236
AT1G03970	561
AT1G03980	12
AT1G03982	0
AT1G03987	0
AT1G03990	63
AT1G03993	0
AT1G03997	0
AT1G04000	459
AT1G04003	0
AT1G04007	15
AT1G04010	251
AT1G04013	21
AT1G04017	0
AT1G04020	332
AT1G04023	0
AT1G04027	1
AT1G04030	465
AT1G04033	0
AT1G04037	7
AT1G04040	630
AT1G04043	0
AT1G04047	5
AT1G04050	143
AT1G04053	2
AT1G04057	0
AT1G04063	0
AT1G04067	0
AT1G04070	282
AT1G04073	0
AT1G04077	0
AT1G04080	1921
AT1G04083	0
AT1G04087	0
AT1G04090	38
AT1G04093	1
AT1G04097	0
AT1G04100	163
AT1G04103	0
AT1G04105	0
AT1G04110	6
AT1G04117	2
AT1G04120	2705
AT1G04123	0
AT1G04127	0
AT1G04130	337
AT1G04133	0
AT1G04137	0
AT1G04140	1770
AT1G04143	0
AT1G04147	1
AT1G04150	83
AT1G04153	2
AT1G04157	0
AT1G04160	343
AT1G04163	0
AT1G04167	0
AT1G04170	1975
AT1G04173	1
AT1G04177	0
AT1G04180	0
AT1G04183	0
AT1G04187	4
AT1G04190	711
AT1G04193	5
AT1G04197	10
AT1G04200	857
AT1G04203	0
AT1G04207	0
AT1G04210	922
AT1G04213	0
AT1G04217	24
AT1G04220	817
AT1G04223	24
AT1G04227	0
AT1G04230	512
AT1G04233	0
AT1G04237	0
AT1G04240	597
AT1G04243	0
AT1G04247	212
AT1G04250	662
AT1G04253	0
AT1G04257	10
AT1G04260	392
AT1G04263	0
AT1G04267	8
AT1G04270	8234
AT1G04273	6
AT1G04277	8
AT1G04280	198
AT1G04283	0
AT1G04287	0
AT1G04290	71
AT1G04293	0
AT1G04295	0
AT1G04297	2
AT1G04300	1375
AT1G04303	2
AT1G04307	0
AT1G04310	626
AT1G04313	2
AT1G04320	0
AT1G04323	0
AT1G04327	0
AT1G04330	19
AT1G04333	0
AT1G04337	0
AT1G04340	870
AT1G04343	0
AT1G04347	3
AT1G04350	573
AT1G04353	0
AT1G04357	3
AT1G04360	11
AT1G04363	0
AT1G04367	0
AT1G04370	0
AT1G04373	0
AT1G04377	0
AT1G04380	1241
AT1G04383	0
AT1G04387	0
AT1G04390	245
AT1G04393	0
AT1G04397	0
AT1G04400	1863
AT1G04403	0
AT1G04407	0
AT1G04410	14753
AT1G04413	0
AT1G04417	3
AT1G04420	1632
AT1G04423	0
AT1G04425	285
AT1G04427	3
AT1G04430	2405
AT1G04433	0
AT1G04437	8
AT1G04440	988
AT1G04443	0
AT1G04445	4
AT1G04447	0
AT1G04450	4
AT1G04453	0
AT1G04455	0
AT1G04457	0
AT1G04463	0
AT1G04467	2
AT1G04470	194
AT1G04473	4
AT1G04477	9
AT1G04480	3600
AT1G04483	0
AT1G04487	0
AT1G04490	29
AT1G04493	0
AT1G04497	0
AT1G04500	93
AT1G04503	0
AT1G04507	0
AT1G04510	1136
AT1G04513	0
AT1G04517	0
AT1G04520	632
AT1G04523	0
AT1G04527	0
AT1G04530	1024
AT1G04533	0
AT1G04537	0
AT1G04540	368
AT1G04547	0
AT1G04550	590
AT1G04555	322
AT1G04557	0
AT1G04560	16
AT1G04563	1
AT1G04567	11
AT1G04570	171
AT1G04573	0
AT1G04577	1
AT1G04580	3276
AT1G04583	0
AT1G04587	4
AT1G04590	514
AT1G04593	1
AT1G04597	0
AT1G04600	36
AT1G04603	0
AT1G04607	0
AT1G04610	23
AT1G04620	1133
AT1G04623	0
AT1G04625	0
AT1G04630	838
AT1G04635	61
AT1G04640	467
AT1G04643	0
AT1G04645	1561
AT1G04647	0
AT1G04650	85
AT1G04653	0
AT1G04657	0
AT1G04660	5566
AT1G04667	0
AT1G04670	3
AT1G04673	0
AT1G04677	0
AT1G04680	2814
AT1G04683	0
AT1G04687	0
AT1G04690	2382
AT1G04693	0
AT1G04697	1
AT1G04700	103
AT1G04703	0
AT1G04707	0
AT1G04710	587
AT1G04713	0
AT1G04717	0
AT1G04720	0
AT1G04723	2
AT1G04730	158
AT1G04733	0
AT1G04737	0
AT1G04743	0
AT1G04747	0
AT1G04750	2529
AT1G04753	0
AT1G04760	123
AT1G04763	1
AT1G04767	0
AT1G04770	400
AT1G04773	0
AT1G04778	9
AT1G04780	1406
AT1G04783	0
AT1G04787	0
AT1G04790	643
AT1G04793	0
AT1G04797	1
AT1G04800	292
AT1G04803	0
AT1G04807	0
AT1G04810	1219
AT1G04813	0
AT1G04817	0
AT1G04820	12439
AT1G04823	0
AT1G04827	3
AT1G04830	343
AT1G04833	0
AT1G04837	0
AT1G04840	38
AT1G04847	0
AT1G04850	2835
AT1G04853	5
AT1G04857	0
AT1G04860	613
AT1G04863	0
AT1G04867	0
AT1G04870	520
AT1G04873	0
AT1G04877	6
AT1G04880	35
AT1G04883	0
AT1G04887	0
AT1G04890	4
AT1G04893	0
AT1G04895	0
AT1G04897	0
AT1G04900	194
AT1G04907	0
AT1G04910	757
AT1G04913	5
AT1G04917	0
AT1G04920	81
AT1G04923	0
AT1G04927	2
AT1G04930	62
AT1G04933	1
AT1G04937	0
AT1G04940	74
AT1G04943	0
AT1G04945	168
AT1G04947	0
AT1G04950	532
AT1G04953	0
AT1G04957	0
AT1G04960	557
AT1G04963	0
AT1G04967	3
AT1G04970	664
AT1G04973	6
AT1G04977	0
AT1G04980	379
AT1G04983	0
AT1G04985	648
AT1G04987	0
AT1G04990	1054
AT1G04993	0
AT1G04997	0
AT1G05000	81
AT1G05003	0
AT1G05005	0
AT1G05007	0
AT1G05010	227
AT1G05013	0
AT1G05017	2
AT1G05020	9
AT1G05023	7
AT1G05027	2
AT1G05030	259
AT1G05033	0
AT1G05035	1
AT1G05037	0
AT1G05040	1
AT1G05043	2
AT1G05047	1
AT1G05053	0
AT1G05055	367
AT1G05057	0
AT1G05060	450
AT1G05061	5
AT1G05065	11
AT1G05067	0
AT1G05070	566
AT1G05073	0
AT1G05077	0
AT1G05080	6
AT1G05083	85
AT1G05085	0
AT1G05087	20
AT1G05090	5
AT1G05093	0
AT1G05097	0
AT1G05100	55
AT1G05103	2
AT1G05107	0
AT1G05113	0
AT1G05117	0
AT1G05120	821
AT1G05123	0
AT1G05127	0
AT1G05133	0
AT1G05135	97
AT1G05136	0
AT1G05137	0
AT1G05140	802
AT1G05143	6
AT1G05147	0
AT1G05150	881
AT1G05153	3
AT1G05160	1065
AT1G05163	8
AT1G05170	551
AT1G05173	1
AT1G05177	1
AT1G05180	697
AT1G05183	0
AT1G05187	0
AT1G05190	4702
AT1G05193	0
AT1G05197	0
AT1G05200	282
AT1G05203	0
AT1G05205	470
AT1G05207	28
AT1G05210	165
AT1G05213	15
AT1G05217	2
AT1G05220	25
AT1G05223	0
AT1G05227	0
AT1G05230	487
AT1G05233	0
AT1G05237	0
AT1G05240	2
AT1G05243	0
AT1G05247	0
AT1G05250	0
AT1G05253	0
AT1G05257	0
AT1G05260	3212
AT1G05263	0
AT1G05267	0
AT1G05270	989
AT1G05273	0
AT1G05277	14
AT1G05280	405
AT1G05283	1
AT1G05287	0
AT1G05290	0
AT1G05291	13
AT1G05293	0
AT1G05297	12
AT1G05300	99
AT1G05303	0
AT1G05307	0
AT1G05310	55
AT1G05313	3
AT1G05317	7
AT1G05320	564
AT1G05323	0
AT1G05327	0
AT1G05330	5
AT1G05333	0
AT1G05337	0
AT1G05340	498
AT1G05343	0
AT1G05347	0
AT1G05350	1027
AT1G05353	0
AT1G05357	0
AT1G05360	433
AT1G05363	1
AT1G05367	0
AT1G05370	71
AT1G05373	1
AT1G05377	0
AT1G05380	1201
AT1G05383	0
AT1G05385	364
AT1G05387	0
AT1G05390	0
AT1G05397	6
AT1G05400	23
AT1G05407	0
AT1G05410	542
AT1G05413	0
AT1G05417	0
AT1G05420	44
AT1G05423	0
AT1G05427	0
AT1G05430	693
AT1G05433	0
AT1G05440	144
AT1G05443	0
AT1G05447	0
AT1G05450	0
AT1G05453	0
AT1G05460	474
AT1G05463	1
AT1G05467	36
AT1G05470	137
AT1G05473	0
AT1G05477	0
AT1G05483	0
AT1G05487	0
AT1G05490	1576
AT1G05493	0
AT1G05497	0
AT1G05500	1492
AT1G05507	0
AT1G05510	6
AT1G05517	1
AT1G05520	996
AT1G05523	0
AT1G05527	0
AT1G05530	0
AT1G05533	0
AT1G05537	1
AT1G05540	91
AT1G05543	7
AT1G05547	0
AT1G05550	2
AT1G05553	0
AT1G05557	5
AT1G05560	0
AT1G05562	0
AT1G05563	0
AT1G05567	0
AT1G05570	1035
AT1G05575	65
AT1G05577	2
AT1G05580	241
AT1G05583	0
AT1G05587	0
AT1G05590	363
AT1G05593	0
AT1G05597	0
AT1G05600	156
AT1G05603	0
AT1G05607	0
AT1G05610	8
AT1G05613	1
AT1G05615	0
AT1G05617	0
AT1G05620	608
AT1G05623	0
AT1G05627	0
AT1G05630	334
AT1G05633	0
AT1G05637	0
AT1G05640	136
AT1G05643	0
AT1G05647	0
AT1G05650	0
AT1G05653	0
AT1G05657	0
AT1G05660	3
AT1G05663	1
AT1G05667	0
AT1G05670	150
AT1G05673	0
AT1G05675	16
AT1G05680	220
AT1G05683	0
AT1G05687	10
AT1G05690	101
AT1G05693	0
AT1G05697	0
AT1G05700	1
AT1G05703	2
AT1G05707	0
AT1G05710	414
AT1G05713	0
AT1G05717	0
AT1G05720	468
AT1G05723	0
AT1G05727	0
AT1G05730	100
AT1G05733	0
AT1G05737	1
AT1G05740	0
AT1G05747	0
AT1G05750	117
AT1G05753	0
AT1G05757	1
AT1G05760	0
AT1G05763	0
AT1G05767	0
AT1G05770	13
AT1G05773	27
AT1G05777	0
AT1G05780	196
AT1G05783	6
AT1G05785	283
AT1G05787	0
AT1G05790	421
AT1G05793	2
AT1G05797	0
AT1G05800	0
AT1G05803	0
AT1G05805	546
AT1G05807	0
AT1G05810	264
AT1G05813	0
AT1G05817	0
AT1G05820	85
AT1G05823	0
AT1G05827	0
AT1G05830	731
AT1G05833	3
AT1G05835	5
AT1G05837	0
AT1G05840	993
AT1G05843	0
AT1G05847	0
AT1G05850	25416
AT1G05853	0
AT1G05857	0
AT1G05860	318
AT1G05863	0
AT1G05867	0
AT1G05870	727
AT1G05873	0
AT1G05880	0
AT1G05887	0
AT1G05890	1096
AT1G05893	0
AT1G05894	6
AT1G05897	0
AT1G05900	260
AT1G05903	0
AT1G05907	0
AT1G05910	864
AT1G05913	1
AT1G05917	0
AT1G05920	0
AT1G05927	0
AT1G05930	0
AT1G05933	5
AT1G05937	0
AT1G05940	827
AT1G05943	0
AT1G05947	0
AT1G05950	283
AT1G05953	0
AT1G05957	0
AT1G05960	695
AT1G05963	0
AT1G05967	0
AT1G05970	234
AT1G05973	0
AT1G05977	2
AT1G05980	0
AT1G05983	0
AT1G05987	2
AT1G05990	1
AT1G05993	1
AT1G05997	1
AT1G06000	0
AT1G06002	0
AT1G06003	0
AT1G06007	0
AT1G06010	518
AT1G06013	0
AT1G06017	0
AT1G06020	1
AT1G06023	0
AT1G06027	1
AT1G06030	1
AT1G06033	5
AT1G06037	0
AT1G06040	1376
AT1G06043	0
AT1G06045	0
AT1G06047	0
AT1G06050	173
AT1G06053	0
AT1G06057	0
AT1G06060	497
AT1G06063	0
AT1G06067	0
AT1G06070	471
AT1G06073	0
AT1G06080	465
AT1G06083	31
AT1G06087	0
AT1G06090	56
AT1G06093	0
AT1G06097	0
AT1G06100	4
AT1G06103	1
AT1G06110	619
AT1G06113	7
AT1G06117	0
AT1G06120	0
AT1G06123	1
AT1G06127	0
AT1G06130	588
AT1G06133	0
AT1G06135	0
AT1G06137	0
AT1G06140	30
AT1G06143	104
AT1G06147	0
AT1G06148	1
AT1G06150	508
AT1G06153	0
AT1G06157	0
AT1G06160	2
AT1G06163	0
AT1G06170	7
AT1G06173	1
AT1G06177	0
AT1G06180	22
AT1G06187	0
AT1G06190	964
AT1G06197	0
AT1G06200	1181
AT1G06203	0
AT1G06207	3
AT1G06210	855
AT1G06213	0
AT1G06217	6
AT1G06220	1090
AT1G06225	0
AT1G06227	20
AT1G06230	1302
AT1G06233	0
AT1G06237	0
AT1G06240	244
AT1G06243	0
AT1G06247	0
AT1G06250	39
AT1G06253	0
AT1G06257	0
AT1G06260	0
AT1G06263	4
AT1G06265	36
AT1G06267	18
AT1G06270	112
AT1G06273	20
AT1G06277	4
AT1G06280	1
AT1G06283	5
AT1G06287	3
AT1G06290	769
AT1G06293	0
AT1G06297	0
AT1G06303	0
AT1G06307	0
AT1G06310	21
AT1G06313	0
AT1G06317	0
AT1G06320	0
AT1G06323	5
AT1G06327	0
AT1G06330	0
AT1G06333	0
AT1G06337	0
AT1G06340	13
AT1G06343	0
AT1G06347	0
AT1G06350	60
AT1G06353	0
AT1G06357	1
AT1G06360	0
AT1G06363	0
AT1G06370	68
AT1G06373	0
AT1G06377	0
AT1G06380	157
AT1G06383	0
AT1G06387	0
AT1G06390	1561
AT1G06393	0
AT1G06397	0
AT1G06400	1281
AT1G06403	0
AT1G06407	1
AT1G06410	2782
AT1G06413	0
AT1G06417	1
AT1G06420	141
AT1G06423	0
AT1G06427	0
AT1G06430	1225
AT1G06433	0
AT1G06437	0
AT1G06440	47
AT1G06443	0
AT1G06447	0
AT1G06450	33
AT1G06453	0
AT1G06457	4
AT1G06460	1766
AT1G06463	3
AT1G06467	0
AT1G06470	1036
AT1G06473	68
AT1G06475	0
AT1G06480	0
AT1G06483	0
AT1G06487	7
AT1G06490	75
AT1G06493	0
AT1G06497	0
AT1G06500	234
AT1G06507	0
AT1G06510	397
AT1G06513	0
AT1G06515	431
AT1G06517	0
AT1G06520	1593
AT1G06523	0
AT1G06527	0
AT1G06530	0
AT1G06533	0
AT1G06537	0
AT1G06540	19
AT1G06543	0
AT1G06547	7
AT1G06550	3500
AT1G06553	2
AT1G06557	0
AT1G06560	249
AT1G06567	15
AT1G06570	508
AT1G06573	66
AT1G06577	5
AT1G06580	77
AT1G06583	3
AT1G06587	0
AT1G06590	194
AT1G06593	1
AT1G06597	0
AT1G06603	0
AT1G06607	0
AT1G06610	0
AT1G06613	0
AT1G06617	0
AT1G06620	11
AT1G06623	0
AT1G06627	0
AT1G06630	510
AT1G06633	0
AT1G06637	0
AT1G06640	1830
AT1G06643	0
AT1G06645	226
AT1G06647	0
AT1G06650	385
AT1G06653	0
AT1G06657	0
AT1G06660	249
AT1G06663	0
AT1G06667	0
AT1G06670	1047
AT1G06673	0
AT1G06677	0
AT1G06680	31275
AT1G06683	0
AT1G06687	0
AT1G06690	773
AT1G06693	0
AT1G06697	0
AT1G06700	1648
AT1G06703	0
AT1G06707	0
AT1G06710	90
AT1G06713	1
AT1G06717	1
AT1G06720	619
AT1G06723	0
AT1G06727	2
AT1G06730	332
AT1G06733	0
AT1G06737	0
AT1G06740	114
AT1G06743	3
AT1G06747	1
AT1G06750	12
AT1G06753	17
AT1G06757	0
AT1G06760	2141
AT1G06770	189
AT1G06773	0
AT1G06777	0
AT1G06780	473
AT1G06783	0
AT1G06787	0
AT1G06790	268
AT1G06797	0
AT1G06800	126
AT1G06810	0
AT1G06817	3
AT1G06820	719
AT1G06823	0
AT1G06827	0
AT1G06830	6
AT1G06837	4
AT1G06840	327
AT1G06850	219
AT1G06853	0
AT1G06857	0
AT1G06860	0
AT1G06863	0
AT1G06867	0
AT1G06870	535
AT1G06873	0
AT1G06877	0
AT1G06880	0
AT1G06883	1
AT1G06890	1812
AT1G06897	0
AT1G06900	965
AT1G06903	0
AT1G06907	0
AT1G06910	170
AT1G06913	0
AT1G06917	2
AT1G06920	0
AT1G06923	0
AT1G06925	1
AT1G06927	0
AT1G06930	0
AT1G06933	0
AT1G06937	0
AT1G06943	0
AT1G06947	0
AT1G06950	2171
AT1G06953	0
AT1G06957	0
AT1G06960	546
AT1G06963	0
AT1G06967	0
AT1G06970	4
AT1G06973	0
AT1G06977	6
AT1G06980	1
AT1G06983	0
AT1G06987	0
AT1G06990	0
AT1G06993	2
AT1G06997	0
AT1G07000	201
AT1G07003	0
AT1G07007	4
AT1G07010	472
AT1G07013	0
AT1G07017	4
AT1G07020	216
AT1G07023	0
AT1G07025	0
AT1G07027	0
AT1G07030	441
AT1G07040	2132
AT1G07050	290
AT1G07051	0
AT1G07060	7
AT1G07070	706
AT1G07080	3546
AT1G07090	1778
AT1G07100	0
AT1G07110	2231
AT1G07117	0
AT1G07119	21
AT1G07120	19
AT1G07123	0
AT1G07127	0
AT1G07128	3
AT1G07130	0
AT1G07133	0
AT1G07135	7408
AT1G07137	0
AT1G07140	3591
AT1G07143	4
AT1G07147	0
AT1G07150	43
AT1G07157	0
AT1G07160	3
AT1G07163	0
AT1G07167	4
AT1G07170	385
AT1G07173	0
AT1G07175	1
AT1G07177	0
AT1G07180	66
AT1G07183	2
AT1G07187	54
AT1G07190	0
AT1G07193	0
AT1G07197	0
AT1G07200	580
AT1G07210	748
AT1G07220	321
AT1G07230	1188
AT1G07233	0
AT1G07237	0
AT1G07240	233
AT1G07243	3
AT1G07247	0
AT1G07250	915
AT1G07253	0
AT1G07257	0
AT1G07260	65
AT1G07263	0
AT1G07267	0
AT1G07270	35
AT1G07273	0
AT1G07277	0
AT1G07280	1272
AT1G07283	1
AT1G07287	0
AT1G07290	82
AT1G07293	0
AT1G07297	1
AT1G07300	80
AT1G07303	7
AT1G07310	754
AT1G07313	4
AT1G07317	0
AT1G07320	3938
AT1G07323	659
AT1G07327	3
AT1G07330	18
AT1G07333	2
AT1G07337	0
AT1G07340	0
AT1G07343	0
AT1G07347	0
AT1G07350	1482
AT1G07353	0
AT1G07357	0
AT1G07360	760
AT1G07367	1
AT1G07370	742
AT1G07373	0
AT1G07380	388
AT1G07383	0
AT1G07390	61
AT1G07393	4
AT1G07397	0
AT1G07400	174
AT1G07407	0
AT1G07410	204
AT1G07413	0
AT1G07417	0
AT1G07420	1003
AT1G07423	0
AT1G07430	827
AT1G07433	0
AT1G07437	0
AT1G07440	1299
AT1G07447	0
AT1G07450	96
AT1G07453	0
AT1G07457	0
AT1G07460	0
AT1G07463	0
AT1G07467	0
AT1G07470	334
AT1G07473	14
AT1G07476	9
AT1G07477	1
AT1G07480	301
AT1G07483	0
AT1G07485	1
AT1G07487	0
AT1G07490	13
AT1G07493	0
AT1G07497	0
AT1G07500	0
AT1G07503	0
AT1G07507	0
AT1G07510	1028
AT1G07513	2
AT1G07517	2
AT1G07520	0
AT1G07523	0
AT1G07527	0
AT1G07530	857
AT1G07533	1
AT1G07537	0
AT1G07540	1
AT1G07543	2
AT1G07547	3
AT1G07550	0
AT1G07553	0
AT1G07557	0
AT1G07560	0
AT1G07563	0
AT1G07567	0
AT1G07570	341
AT1G07573	0
AT1G07580	0
AT1G07583	0
AT1G07587	24
AT1G07590	893
AT1G07593	0
AT1G07597	2
AT1G07600	0
AT1G07603	1
AT1G07607	6
AT1G07610	20
AT1G07613	0
AT1G07615	150
AT1G07617	0
AT1G07620	11
AT1G07623	0
AT1G07627	1
AT1G07630	498
AT1G07633	0
AT1G07637	1
AT1G07640	633
AT1G07645	5
AT1G07647	0
AT1G07650	657
AT1G07653	2
AT1G07657	1
AT1G07660	871
AT1G07663	1
AT1G07667	0
AT1G07670	2130
AT1G07673	0
AT1G07680	17
AT1G07683	2
AT1G07690	63
AT1G07693	0
AT1G07697	0
AT1G07700	704
AT1G07702	0
AT1G07703	4
AT1G07705	468
AT1G07707	0
AT1G07710	125
AT1G07717	0
AT1G07720	3795
AT1G07723	0
AT1G07725	0
AT1G07727	0
AT1G07728	1
AT1G07730	0
AT1G07733	0
AT1G07737	0
AT1G07740	97
AT1G07743	46
AT1G07745	116
AT1G07747	3
AT1G07750	4136
AT1G07753	0
AT1G07757	0
AT1G07760	0
AT1G07763	1
AT1G07767	0
AT1G07770	4652
AT1G07773	0
AT1G07777	0
AT1G07780	106
AT1G07783	0
AT1G07787	0
AT1G07790	1544
AT1G07793	2
AT1G07795	34
AT1G07800	0
AT1G07803	0
AT1G07807	1
AT1G07810	866
AT1G07813	0
AT1G07820	1838
AT1G07823	0
AT1G07827	0
AT1G07830	393
AT1G07833	1
AT1G07837	0
AT1G07840	519
AT1G07843	0
AT1G07847	0
AT1G07850	1
AT1G07853	0
AT1G07857	0
AT1G07860	0
AT1G07863	0
AT1G07867	0
AT1G07870	861
AT1G07873	0
AT1G07877	6
AT1G07880	14
AT1G07883	0
AT1G07885	0
AT1G07887	0
AT1G07890	16039
AT1G07893	0
AT1G07897	7
AT1G07900	12
AT1G07901	14
AT1G07902	50
AT1G07903	0
AT1G07907	0
AT1G07910	374
AT1G07913	0
AT1G07917	0
AT1G07920	3401
AT1G07923	0
AT1G07927	0
AT1G07930	4575
AT1G07933	0
AT1G07937	1
AT1G07940	3928
AT1G07943	1
AT1G07947	1
AT1G07950	424
AT1G07957	1
AT1G07960	689
AT1G07963	1
AT1G07967	1
AT1G07970	406
AT1G07973	0
AT1G07977	1
AT1G07980	665
AT1G07983	0
AT1G07985	26
AT1G07987	0
AT1G07990	993
AT1G07993	0
AT1G07997	0
AT1G08000	227
AT1G08003	0
AT1G08005	0
AT1G08007	0
AT1G08010	542
AT1G08013	1
AT1G08017	0
AT1G08023	0
AT1G08027	0
AT1G08030	533
AT1G08033	1
AT1G08035	6
AT1G08037	0
AT1G08040	970
AT1G08043	0
AT1G08047	18
AT1G08050	103
AT1G08053	0
AT1G08057	0
AT1G08060	492
AT1G08063	0
AT1G08065	9
AT1G08070	36
AT1G08073	0
AT1G08077	0
AT1G08080	2
AT1G08087	0
AT1G08090	0
AT1G08093	0
AT1G08097	0
AT1G08100	0
AT1G08103	2
AT1G08105	0
AT1G08107	0
AT1G08110	2313
AT1G08113	0
AT1G08115	4
AT1G08117	0
AT1G08120	0
AT1G08123	0
AT1G08125	428
AT1G08127	0
AT1G08130	789
AT1G08133	0
AT1G08135	5
AT1G08137	0
AT1G08140	77
AT1G08143	0
AT1G08147	0
AT1G08150	52
AT1G08153	11
AT1G08157	0
AT1G08160	153
AT1G08163	0
AT1G08165	14
AT1G08170	0
AT1G08173	0
AT1G08177	0
AT1G08180	121
AT1G08183	0
AT1G08190	1944
AT1G08193	0
AT1G08200	4773
AT1G08207	0
AT1G08210	312
AT1G08213	2
AT1G08217	3
AT1G08220	143
AT1G08223	0
AT1G08227	0
AT1G08230	50
AT1G08237	0
AT1G08240	0
AT1G08247	0
AT1G08250	0
AT1G08253	0
AT1G08257	0
AT1G08260	292
AT1G08263	0
AT1G08267	0
AT1G08270	53
AT1G08273	0
AT1G08277	0
AT1G08280	302
AT1G08283	924
AT1G08287	0
AT1G08290	24
AT1G08293	18
AT1G08297	0
AT1G08300	53
AT1G08303	0
AT1G08307	0
AT1G08310	4
AT1G08313	0
AT1G08315	0
AT1G08317	0
AT1G08320	28
AT1G08323	0
AT1G08327	0
AT1G08333	2
AT1G08337	0
AT1G08340	1368
AT1G08343	0
AT1G08347	0
AT1G08350	291
AT1G08353	0
AT1G08357	0
AT1G08360	6119
AT1G08363	0
AT1G08367	0
AT1G08370	770
AT1G08377	0
AT1G08380	25765
AT1G08383	0
AT1G08387	0
AT1G08390	139
AT1G08393	11
AT1G08397	60
AT1G08400	90
AT1G08403	0
AT1G08410	281
AT1G08413	4
AT1G08417	4
AT1G08420	980
AT1G08427	1
AT1G08430	14
AT1G08433	0
AT1G08437	0
AT1G08440	35
AT1G08443	3
AT1G08447	0
AT1G08450	648
AT1G08453	0
AT1G08457	6
AT1G08460	569
AT1G08463	0
AT1G08465	544
AT1G08470	886
AT1G08473	0
AT1G08477	0
AT1G08480	1476
AT1G08483	0
AT1G08487	0
AT1G08490	600
AT1G08493	1
AT1G08497	0
AT1G08500	33
AT1G08503	0
AT1G08507	38
AT1G08510	4983
AT1G08513	0
AT1G08517	0
AT1G08520	3104
AT1G08523	0
AT1G08530	403
AT1G08533	0
AT1G08537	0
AT1G08540	1458
AT1G08543	0
AT1G08547	0
AT1G08550	1468
AT1G08553	0
AT1G08557	0
AT1G08560	2723
AT1G08563	2
AT1G08567	2
AT1G08570	2001
AT1G08573	0
AT1G08577	1
AT1G08580	866
AT1G08583	0
AT1G08587	0
AT1G08590	4
AT1G08592	0
AT1G08597	0
AT1G08600	910
AT1G08603	0
AT1G08607	1
AT1G08610	89
AT1G08613	0
AT1G08620	546
AT1G08623	0
AT1G08627	0
AT1G08630	1134
AT1G08633	0
AT1G08637	0
AT1G08640	1301
AT1G08643	1
AT1G08645	0
AT1G08647	0
AT1G08650	516
AT1G08653	0
AT1G08657	0
AT1G08660	785
AT1G08663	1
AT1G08667	0
AT1G08670	0
AT1G08673	0
AT1G08677	0
AT1G08680	590
AT1G08683	0
AT1G08695	0
AT1G08697	0
AT1G08700	934
AT1G08703	0
AT1G08707	0
AT1G08710	224
AT1G08713	0
AT1G08717	0
AT1G08720	569
AT1G08723	0
AT1G08727	0
AT1G08730	15
AT1G08733	2
AT1G08735	0
AT1G08737	0
AT1G08740	0
AT1G08743	0
AT1G08747	5
AT1G08750	489
AT1G08753	1
AT1G08757	10
AT1G08760	786
AT1G08763	0
AT1G08767	1
AT1G08770	363
AT1G08773	0
AT1G08777	0
AT1G08780	822
AT1G08783	0
AT1G08787	0
AT1G08790	0
AT1G08793	0
AT1G08797	0
AT1G08800	834
AT1G08803	0
AT1G08807	1
AT1G08810	558
AT1G08813	0
AT1G08817	0
AT1G08820	1565
AT1G08823	0
AT1G08827	0
AT1G08830	6211
AT1G08833	2
AT1G08840	195
AT1G08843	0
AT1G08845	127
AT1G08847	0
AT1G08853	0
AT1G08857	13
AT1G08860	172
AT1G08863	0
AT1G08867	0
AT1G08870	0
AT1G08877	0
AT1G08880	1903
AT1G08883	0
AT1G08887	0
AT1G08890	245
AT1G08893	0
AT1G08897	0
AT1G08900	387
AT1G08903	0
AT1G08907	0
AT1G08910	944
AT1G08913	0
AT1G08920	1384
AT1G08923	0
AT1G08927	0
AT1G08930	479
AT1G08933	0
AT1G08937	16
AT1G08940	113
AT1G08947	0
AT1G08950	0
AT1G08953	0
AT1G08960	234
AT1G08963	0
AT1G08967	0
AT1G08970	1692
AT1G08973	14
AT1G08977	0
AT1G08980	1997
AT1G08983	0
AT1G08985	645
AT1G08987	0
AT1G08990	24
AT1G08993	1
AT1G08997	0
AT1G09000	97
AT1G09003	0
AT1G09007	0
AT1G09010	1435
AT1G09013	0
AT1G09017	0
AT1G09020	1130
AT1G09023	6
AT1G09027	0
AT1G09030	0
AT1G09033	0
AT1G09037	0
AT1G09040	110
AT1G09043	0
AT1G09047	0
AT1G09050	104
AT1G09053	0
AT1G09057	0
AT1G09060	964
AT1G09063	0
AT1G09067	0
AT1G09070	8089
AT1G09073	0
AT1G09077	0
AT1G09080	6
AT1G09083	14
AT1G09087	9
AT1G09090	0
AT1G09097	0
AT1G09100	932
AT1G09103	0
AT1G09107	0
AT1G09110	0
AT1G09113	0
AT1G09117	0
AT1G09123	0
AT1G09127	0
AT1G09130	2832
AT1G09133	0
AT1G09137	0
AT1G09140	1184
AT1G09143	0
AT1G09147	0
AT1G09150	1128
AT1G09153	0
AT1G09155	79
AT1G09157	4
AT1G09160	594
AT1G09163	0
AT1G09167	0
AT1G09170	0
AT1G09173	0
AT1G09176	1
AT1G09177	0
AT1G09180	43
AT1G09183	1
AT1G09187	0
AT1G09190	63
AT1G09193	2
AT1G09195	207
AT1G09197	0
AT1G09200	2905
AT1G09207	0
AT1G09210	5273
AT1G09213	0
AT1G09217	2
AT1G09220	25
AT1G09223	0
AT1G09227	0
AT1G09230	195
AT1G09233	0
AT1G09237	0
AT1G09240	2
AT1G09243	0
AT1G09245	0
AT1G09247	0
AT1G09250	147
AT1G09253	0
AT1G09257	0
AT1G09260	0
AT1G09263	0
AT1G09267	5
AT1G09270	1530
AT1G09273	0
AT1G09277	0
AT1G09280	353
AT1G09283	0
AT1G09287	36
AT1G09290	206
AT1G09293	0
AT1G09297	0
AT1G09300	173
AT1G09303	0
AT1G09307	0
AT1G09310	23370
AT1G09313	0
AT1G09317	0
AT1G09320	221
AT1G09323	0
AT1G09327	0
AT1G09330	1385
AT1G09333	0
AT1G09337	0
AT1G09340	7880
AT1G09343	0
AT1G09350	0
AT1G09353	0
AT1G09357	0
AT1G09360	2
AT1G09363	15
AT1G09367	15
AT1G09370	1139
AT1G09373	0
AT1G09377	0
AT1G09380	763
AT1G09383	0
AT1G09387	0
AT1G09390	590
AT1G09393	0
AT1G09397	0
AT1G09400	17
AT1G09407	0
AT1G09410	39
AT1G09415	291
AT1G09417	0
AT1G09420	212
AT1G09421	1
AT1G09423	0
AT1G09427	8
AT1G09430	2262
AT1G09433	0
AT1G09437	0
AT1G09440	1229
AT1G09443	0
AT1G09447	15
AT1G09450	169
AT1G09453	0
AT1G09457	1
AT1G09460	247
AT1G09463	33
AT1G09467	22
AT1G09470	390
AT1G09473	0
AT1G09477	0
AT1G09480	26
AT1G09483	3
AT1G09486	16
AT1G09487	0
AT1G09490	444
AT1G09493	0
AT1G09497	1
AT1G09500	142
AT1G09503	0
AT1G09507	0
AT1G09510	264
AT1G09513	2
AT1G09517	0
AT1G09520	243
AT1G09523	0
AT1G09527	5
AT1G09530	129
AT1G09533	20
AT1G09537	46
AT1G09540	1398
AT1G09543	18
AT1G09547	0
AT1G09550	42
AT1G09553	2
AT1G09557	0
AT1G09560	1571
AT1G09563	0
AT1G09567	0
AT1G09570	1776
AT1G09573	2
AT1G09575	235
AT1G09577	0
AT1G09580	410
AT1G09583	0
AT1G09587	0
AT1G09590	4735
AT1G09593	0
AT1G09597	0
AT1G09600	71
AT1G09603	0
AT1G09607	1
AT1G09610	55
AT1G09613	0
AT1G09617	0
AT1G09620	2310
AT1G09623	0
AT1G09625	0
AT1G09627	0
AT1G09630	905
AT1G09633	0
AT1G09637	0
AT1G09640	4394
AT1G09645	853
AT1G09647	1
AT1G09650	11
AT1G09653	2
AT1G09657	0
AT1G09660	741
AT1G09663	2
AT1G09665	0
AT1G09667	0
AT1G09673	0
AT1G09677	1
AT1G09680	44
AT1G09683	0
AT1G09687	19
AT1G09690	7869
AT1G09693	0
AT1G09697	0
AT1G09700	348
AT1G09703	0
AT1G09710	167
AT1G09713	0
AT1G09717	0
AT1G09720	0
AT1G09723	1
AT1G09730	684
AT1G09733	0
AT1G09737	1
AT1G09740	27
AT1G09743	0
AT1G09747	0
AT1G09750	638
AT1G09753	18
AT1G09757	0
AT1G09760	1203
AT1G09763	0
AT1G09767	0
AT1G09770	2823
AT1G09773	0
AT1G09777	0
AT1G09780	2452
AT1G09783	6
AT1G09787	2
AT1G09790	922
AT1G09793	0
AT1G09794	148
AT1G09795	2029
AT1G09797	4
AT1G09800	128
AT1G09803	0
AT1G09807	0
AT1G09810	194
AT1G09812	6
AT1G09813	0
AT1G09815	592
AT1G09817	0
AT1G09820	171
AT1G09823	1
AT1G09827	0
AT1G09830	619
AT1G09833	0
AT1G09837	1
AT1G09840	709
AT1G09843	0
AT1G09847	0
AT1G09850	340
AT1G09853	0
AT1G09857	1
AT1G09860	1
AT1G09863	36
AT1G09867	14
AT1G09870	819
AT1G09873	0
AT1G09877	0
AT1G09880	8
AT1G09883	0
AT1G09887	0
AT1G09890	39
AT1G09893	0
AT1G09897	6
AT1G09900	257
AT1G09903	0
AT1G09907	0
AT1G09910	543
AT1G09913	0
AT1G09917	2
AT1G09920	773
AT1G09923	0
AT1G09927	0
AT1G09930	16
AT1G09932	15
AT1G09935	1
AT1G09937	0
AT1G09940	692
AT1G09947	1
AT1G09950	62
AT1G09953	0
AT1G09957	0
AT1G09960	450
AT1G09963	1
AT1G09967	0
AT1G09970	1478
AT1G09973	0
AT1G09977	0
AT1G09980	728
AT1G09983	0
AT1G09987	0
AT1G09993	5
AT1G09995	129
AT1G09997	0
AT1G10000	30
AT1G10010	19
AT1G10020	539
AT1G10030	695
AT1G10040	23
AT1G10050	155
AT1G10060	328
AT1G10070	824
AT1G10090	399
AT1G10095	128
AT1G10100	4
AT1G10110	0
AT1G10120	490
AT1G10130	883
AT1G10140	436
AT1G10150	0
AT1G10155	4
AT1G10160	124
AT1G10170	817
AT1G10180	600
AT1G10190	35
AT1G10200	2228
AT1G10210	207
AT1G10220	3
AT1G10225	2
AT1G10230	308
AT1G10240	227
AT1G10250	0
AT1G10260	0
AT1G10270	241
AT1G10280	153
AT1G10290	1579
AT1G10300	28
AT1G10310	550
AT1G10320	519
AT1G10330	45
AT1G10340	2
AT1G10350	425
AT1G10360	837
AT1G10370	171
AT1G10380	194
AT1G10385	6
AT1G10390	1524
AT1G10395	0
AT1G10400	0
AT1G10410	1034
AT1G10417	39
AT1G10419	0
AT1G10430	631
AT1G10440	0
AT1G10450	589
AT1G10455	0
AT1G10460	10
AT1G10470	755
AT1G10480	13
AT1G10490	360
AT1G10500	1289
AT1G10510	726
AT1G10520	57
AT1G10522	272
AT1G10530	4
AT1G10538	0
AT1G10540	2816
AT1G10550	26
AT1G10560	389
AT1G10570	650
AT1G10580	816
AT1G10585	3
AT1G10586	0
AT1G10588	0
AT1G10590	2416
AT1G10600	464
AT1G10610	152
AT1G10620	8
AT1G10630	2258
AT1G10640	982
AT1G10650	551
AT1G10657	153
AT1G10660	747
AT1G10670	9486
AT1G10680	83
AT1G10682	636
AT1G10690	42
AT1G10700	259
AT1G10705	0
AT1G10710	21
AT1G10715	7
AT1G10717	146
AT1G10720	483
AT1G10730	315
AT1G10740	750
AT1G10745	77
AT1G10747	0
AT1G10750	25
AT1G10760	6672
AT1G10770	429
AT1G10780	147
AT1G10790	56
AT1G10800	14
AT1G10810	13
AT1G10820	457
AT1G10830	509
AT1G10840	2699
AT1G10850	240
AT1G10865	258
AT1G10870	806
AT1G10875	2
AT1G10880	160
AT1G10890	713
AT1G10900	234
AT1G10910	520
AT1G10920	276
AT1G10930	342
AT1G10940	1707
AT1G10950	3519
AT1G10960	3322
AT1G10970	563
AT1G10980	7
AT1G10990	14
AT1G11000	196
AT1G11010	0
AT1G11020	460
AT1G11030	0
AT1G11040	5
AT1G11050	3
AT1G11055	0
AT1G11060	349
AT1G11070	759
AT1G11080	1163
AT1G11090	0
AT1G11100	78
AT1G11110	0
AT1G11112	13
AT1G11120	71
AT1G11125	9
AT1G11130	301
AT1G11145	2
AT1G11150	83
AT1G11160	62
AT1G11170	316
AT1G11175	248
AT1G11180	271
AT1G11185	113
AT1G11190	140
AT1G11200	420
AT1G11210	1058
AT1G11220	49
AT1G11230	0
AT1G11240	856
AT1G11250	0
AT1G11260	3189
AT1G11265	0
AT1G11270	67
AT1G11280	416
AT1G11290	101
AT1G11300	22
AT1G11303	8
AT1G11310	1748
AT1G11320	91
AT1G11330	394
AT1G11340	4
AT1G11350	249
AT1G11360	911
AT1G11362	3
AT1G11370	0
AT1G11380	228
AT1G11390	218
AT1G11400	341
AT1G11410	671
AT1G11420	280
AT1G11430	1632
AT1G11440	203
AT1G11450	11
AT1G11460	0
AT1G11470	0
AT1G11475	1379
AT1G11480	1334
AT1G11482	1
AT1G11490	0
AT1G11500	4
AT1G11510	6
AT1G11520	0
AT1G11530	410
AT1G11540	45
AT1G11545	125
AT1G11550	0
AT1G11560	1
AT1G11570	8
AT1G11572	2
AT1G11580	606
AT1G11590	872
AT1G11591	3
AT1G11592	165
AT1G11593	112
AT1G11595	5
AT1G11600	4
AT1G11608	0
AT1G11610	2
AT1G11620	2
AT1G11630	216
AT1G11640	0
AT1G11650	3433
AT1G11655	0
AT1G11660	769
AT1G11670	356
AT1G11680	1905
AT1G11684	5
AT1G11690	14
AT1G11700	468
AT1G11710	55
AT1G11720	874
AT1G11730	46
AT1G11735	0
AT1G11740	297
AT1G11750	1467
AT1G11755	338
AT1G11760	291
AT1G11765	120
AT1G11770	7
AT1G11780	223
AT1G11785	3
AT1G11790	543
AT1G11800	275
AT1G11803	0
AT1G11806	0
AT1G11810	10
AT1G11820	537
AT1G11840	17130
AT1G11850	482
AT1G11860	15495
AT1G11870	391
AT1G11880	175
AT1G11890	872
AT1G11900	29
AT1G11905	472
AT1G11910	9612
AT1G11915	15
AT1G11920	0
AT1G11925	8
AT1G11930	1546
AT1G11940	302
AT1G11950	251
AT1G11960	441
AT1G11970	0
AT1G11980	0
AT1G11990	60
AT1G12000	3128
AT1G12010	992
AT1G12013	1
AT1G12015	0
AT1G12020	26
AT1G12030	0
AT1G12040	1
AT1G12050	1917
AT1G12060	81
AT1G12064	19
AT1G12070	10
AT1G12080	6698
AT1G12090	7876
AT1G12100	0
AT1G12110	211
AT1G12120	1256
AT1G12130	1
AT1G12140	626
AT1G12150	8
AT1G12160	71
AT1G12170	127
AT1G12180	92
AT1G12190	75
AT1G12200	815
AT1G12210	5
AT1G12211	0
AT1G12220	61
AT1G12230	1927
AT1G12240	3376
AT1G12244	212
AT1G12250	721
AT1G12260	86
AT1G12270	1173
AT1G12280	162
AT1G12290	44
AT1G12294	0
AT1G12300	85
AT1G12310	0
AT1G12320	230
AT1G12330	1434
AT1G12340	4
AT1G12350	455
AT1G12360	1267
AT1G12370	142
AT1G12380	1289
AT1G12390	355
AT1G12400	347
AT1G12410	2158
AT1G12411	0
AT1G12420	727
AT1G12430	1604
AT1G12440	2064
AT1G12450	380
AT1G12460	654
AT1G12470	895
AT1G12480	29
AT1G12490	2
AT1G12500	647
AT1G12510	0
AT1G12520	1044
AT1G12530	414
AT1G12540	0
AT1G12550	582
AT1G12560	0
AT1G12570	320
AT1G12580	578
AT1G12590	0
AT1G12600	123
AT1G12610	60
AT1G12615	0
AT1G12620	145
AT1G12630	1
AT1G12640	856
AT1G12650	604
AT1G12660	0
AT1G12663	0
AT1G12665	0
AT1G12667	0
AT1G12669	0
AT1G12670	222
AT1G12672	4
AT1G12680	594
AT1G12700	105
AT1G12710	393
AT1G12720	0
AT1G12725	0
AT1G12730	285
AT1G12740	5
AT1G12750	243
AT1G12760	1007
AT1G12770	779
AT1G12775	78
AT1G12780	11061
AT1G12790	151
AT1G12800	2099
AT1G12805	22
AT1G12810	616
AT1G12820	471
AT1G12830	0
AT1G12840	3375
AT1G12845	125
AT1G12850	687
AT1G12855	1
AT1G12860	468
AT1G12870	0
AT1G12880	210
AT1G12890	63
AT1G12900	19109
AT1G12910	847
AT1G12920	1777
AT1G12930	657
AT1G12935	0
AT1G12940	2
AT1G12950	5
AT1G12960	0
AT1G12970	213
AT1G12980	0
AT1G12990	637
AT1G13000	355
AT1G13010	0
AT1G13020	993
AT1G13030	270
AT1G13040	77
AT1G13050	31
AT1G13060	2662
AT1G13070	0
AT1G13080	51
AT1G13090	1051
AT1G13100	12
AT1G13110	8
AT1G13120	506
AT1G13130	210
AT1G13140	14
AT1G13143	0
AT1G13145	108
AT1G13150	20
AT1G13160	503
AT1G13170	992
AT1G13180	411
AT1G13190	1112
AT1G13195	214
AT1G13200	0
AT1G13210	416
AT1G13220	522
AT1G13230	15
AT1G13240	0
AT1G13245	274
AT1G13250	543
AT1G13260	429
AT1G13270	735
AT1G13280	1887
AT1G13290	0
AT1G13300	0
AT1G13310	1
AT1G13320	1498
AT1G13330	113
AT1G13340	625
AT1G13350	783
AT1G13360	1009
AT1G13370	9
AT1G13380	587
AT1G13390	803
AT1G13400	10
AT1G13410	36
AT1G13420	36
AT1G13430	7
AT1G13440	16546
AT1G13448	84
AT1G13450	666
AT1G13460	335
AT1G13470	6
AT1G13480	1
AT1G13485	0
AT1G13490	0
AT1G13500	0
AT1G13510	0
AT1G13520	0
AT1G13530	1
AT1G13540	0
AT1G13550	0
AT1G13560	1566
AT1G13570	565
AT1G13580	287
AT1G13590	297
AT1G13600	13
AT1G13605	516
AT1G13607	1613
AT1G13608	26
AT1G13609	185
AT1G13610	0
AT1G13620	0
AT1G13630	53
AT1G13635	1505
AT1G13640	1187
AT1G13650	328
AT1G13660	0
AT1G13670	103
AT1G13680	16
AT1G13690	507
AT1G13700	288
AT1G13710	151
AT1G13720	0
AT1G13730	792
AT1G13740	372
AT1G13750	37
AT1G13755	447
AT1G13760	0
AT1G13770	296
AT1G13780	141
AT1G13790	319
AT1G13800	41
AT1G13805	0
AT1G13810	116
AT1G13820	615
AT1G13825	6
AT1G13830	327
AT1G13840	0
AT1G13850	0
AT1G13860	381
AT1G13870	290
AT1G13880	541
AT1G13890	15
AT1G13900	1113
AT1G13910	114
AT1G13920	61
AT1G13930	11691
AT1G13940	263
AT1G13950	213
AT1G13960	218
AT1G13970	240
AT1G13980	971
AT1G13990	616
AT1G14000	990
AT1G14010	964
AT1G14020	389
AT1G14030	422
AT1G14040	208
AT1G14048	0
AT1G14060	232
AT1G14071	12
AT1G14080	12
AT1G14090	117
AT1G14100	0
AT1G14110	0
AT1G14120	2
AT1G14130	450
AT1G14140	215
AT1G14150	1032
AT1G14160	0
AT1G14170	817
AT1G14180	190
AT1G14182	0
AT1G14185	2
AT1G14190	21
AT1G14200	1667
AT1G14205	52
AT1G14210	359
AT1G14220	0
AT1G14230	535
AT1G14240	2
AT1G14250	60
AT1G14260	29
AT1G14270	776
AT1G14280	541
AT1G14290	707
AT1G14300	272
AT1G14310	282
AT1G14315	0
AT1G14320	13761
AT1G14330	404
AT1G14340	432
AT1G14345	1500
AT1G14350	456
AT1G14360	833
AT1G14370	80
AT1G14380	4361
AT1G14390	210
AT1G14400	2878
AT1G14410	716
AT1G14420	360
AT1G14430	198
AT1G14440	64
AT1G14450	189
AT1G14453	0
AT1G14455	66
AT1G14460	524
AT1G14470	23
AT1G14480	400
AT1G14490	25
AT1G14500	0
AT1G14510	1130
AT1G14518	13
AT1G14520	17602
AT1G14530	421
AT1G14540	85
AT1G14550	0
AT1G14560	400
AT1G14570	1436
AT1G14580	645
AT1G14590	349
AT1G14600	43
AT1G14610	1969
AT1G14620	460
AT1G14630	24
AT1G14640	70
AT1G14642	3
AT1G14650	1197
AT1G14660	122
AT1G14670	2726
AT1G14680	29
AT1G14685	1051
AT1G14686	5
AT1G14687	126
AT1G14688	0
AT1G14690	1387
AT1G14700	61
AT1G14710	1520
AT1G14720	733
AT1G14730	59
AT1G14740	1551
AT1G14750	35
AT1G14755	52
AT1G14760	28
AT1G14770	270
AT1G14780	4
AT1G14790	570
AT1G14800	0
AT1G14810	803
AT1G14820	604
AT1G14830	2246
AT1G14840	543
AT1G14850	619
AT1G14860	18
AT1G14870	384
AT1G14880	49
AT1G14890	1240
AT1G14900	751
AT1G14910	929
AT1G14920	331
AT1G14930	0
AT1G14940	0
AT1G14950	1
AT1G14960	0
AT1G14970	335
AT1G14980	2728
AT1G14990	343
AT1G15000	0
AT1G15002	4
AT1G15010	707
AT1G15015	0
AT1G15020	478
AT1G15030	464
AT1G15040	22
AT1G15050	7
AT1G15060	369
AT1G15080	106
AT1G15085	12
AT1G15090	0
AT1G15100	284
AT1G15110	165
AT1G15120	2993
AT1G15125	8
AT1G15130	1374
AT1G15140	1406
AT1G15150	700
AT1G15160	134
AT1G15165	78
AT1G15170	111
AT1G15175	62
AT1G15180	139
AT1G15190	29
AT1G15200	1386
AT1G15210	19
AT1G15215	218
AT1G15220	164
AT1G15230	531
AT1G15240	953
AT1G15250	302
AT1G15260	808
AT1G15270	5586
AT1G15280	1388
AT1G15290	2056
AT1G15300	152
AT1G15310	517
AT1G15320	10
AT1G15330	6
AT1G15340	2902
AT1G15350	295
AT1G15360	0
AT1G15370	975
AT1G15380	64
AT1G15385	0
AT1G15390	329
AT1G15400	537
AT1G15405	0
AT1G15410	481
AT1G15415	8
AT1G15420	644
AT1G15430	375
AT1G15440	456
AT1G15450	0
AT1G15460	100
AT1G15470	489
AT1G15480	255
AT1G15490	267
AT1G15500	1990
AT1G15510	172
AT1G15520	59
AT1G15530	233
AT1G15540	4
AT1G15550	163
AT1G15560	0
AT1G15570	136
AT1G15580	50
AT1G15590	0
AT1G15600	0
AT1G15610	0
AT1G15620	2
AT1G15625	0
AT1G15630	0
AT1G15640	0
AT1G15650	0
AT1G15660	447
AT1G15670	222
AT1G15680	0
AT1G15690	22269
AT1G15700	0
AT1G15710	469
AT1G15720	6
AT1G15730	620
AT1G15740	1576
AT1G15750	2342
AT1G15757	146
AT1G15760	51
AT1G15770	0
AT1G15772	8
AT1G15780	827
AT1G15790	136
AT1G15800	129
AT1G15810	542
AT1G15820	16605
AT1G15825	13
AT1G15830	105
AT1G15840	2
AT1G15850	0
AT1G15860	924
AT1G15870	48
AT1G15880	959
AT1G15885	125
AT1G15890	22
AT1G15900	18
AT1G15910	1133
AT1G15920	440
AT1G15930	3032
AT1G15940	1389
AT1G15950	997
AT1G15960	740
AT1G15970	471
AT1G15980	2308
AT1G15990	0
AT1G16000	294
AT1G16010	808
AT1G16020	443
AT1G16022	2
AT1G16025	0
AT1G16030	165
AT1G16040	403
AT1G16060	16
AT1G16070	77
AT1G16080	1333
AT1G16090	33
AT1G16100	0
AT1G16110	107
AT1G16120	8
AT1G16130	86
AT1G16140	0
AT1G16150	4
AT1G16160	0
AT1G16170	372
AT1G16180	3316
AT1G16190	603
AT1G16210	1407
AT1G16220	96
AT1G16225	0
AT1G16230	0
AT1G16240	1455
AT1G16250	254
AT1G16260	111
AT1G16270	425
AT1G16280	277
AT1G16290	34
AT1G16300	183
AT1G16310	59
AT1G16320	799
AT1G16330	123
AT1G16340	546
AT1G16350	952
AT1G16360	4
AT1G16370	1
AT1G16380	6
AT1G16390	1146
AT1G16400	102
AT1G16410	122
AT1G16420	7
AT1G16430	239
AT1G16440	1
AT1G16445	54
AT1G16450	0
AT1G16460	3300
AT1G16470	2457
AT1G16480	92
AT1G16489	3
AT1G16490	0
AT1G16500	592
AT1G16510	173
AT1G16515	83
AT1G16520	867
AT1G16530	10
AT1G16540	384
AT1G16550	103
AT1G16560	688
AT1G16570	523
AT1G16590	179
AT1G16600	0
AT1G16610	1021
AT1G16620	0
AT1G16630	247
AT1G16635	6
AT1G16640	29
AT1G16650	113
AT1G16660	0
AT1G16670	241
AT1G16680	742
AT1G16690	232
AT1G16700	1375
AT1G16705	490
AT1G16710	774
AT1G16720	1742
AT1G16730	15
AT1G16740	839
AT1G16750	362
AT1G16760	5
AT1G16770	17
AT1G16780	548
AT1G16790	1
AT1G16800	219
AT1G16810	1771
AT1G16820	62
AT1G16825	162
AT1G16830	29
AT1G16840	935
AT1G16850	81
AT1G16860	1639
AT1G16870	539
AT1G16880	8176
AT1G16890	2044
AT1G16900	648
AT1G16905	0
AT1G16910	1
AT1G16916	261
AT1G16920	777
AT1G16930	84
AT1G16940	0
AT1G16945	0
AT1G16950	22
AT1G16960	353
AT1G16970	294
AT1G16980	67
AT1G17000	0
AT1G17010	1
AT1G17020	172
AT1G17030	44
AT1G17040	183
AT1G17050	370
AT1G17060	119
AT1G17065	0
AT1G17070	377
AT1G17080	1250
AT1G17090	101
AT1G17100	1740
AT1G17110	1007
AT1G17120	652
AT1G17130	724
AT1G17140	663
AT1G17145	420
AT1G17147	21
AT1G17150	2
AT1G17160	503
AT1G17170	68
AT1G17180	2
AT1G17190	589
AT1G17200	4280
AT1G17210	1673
AT1G17220	4797
AT1G17230	0
AT1G17232	0
AT1G17235	16
AT1G17240	6
AT1G17250	0
AT1G17255	30
AT1G17260	517
AT1G17270	144
AT1G17275	0
AT1G17277	0
AT1G17280	1042
AT1G17285	43
AT1G17290	3675
AT1G17300	0
AT1G17310	0
AT1G17330	323
AT1G17340	319
AT1G17345	0
AT1G17350	248
AT1G17360	400
AT1G17370	1167
AT1G17380	486
AT1G17390	0
AT1G17400	0
AT1G17410	158
AT1G17420	1571
AT1G17430	501
AT1G17440	865
AT1G17450	332
AT1G17455	302
AT1G17460	141
AT1G17470	1517
AT1G17480	104
AT1G17490	585
AT1G17495	0
AT1G17500	687
AT1G17510	379
AT1G17520	293
AT1G17530	669
AT1G17540	119
AT1G17545	0
AT1G17550	1419
AT1G17560	337
AT1G17570	0
AT1G17580	615
AT1G17590	319
AT1G17600	6
AT1G17610	0
AT1G17615	0
AT1G17620	4878
AT1G17630	50
AT1G17640	185
AT1G17650	637
AT1G17660	0
AT1G17665	220
AT1G17670	0
AT1G17680	581
AT1G17690	461
AT1G17700	0
AT1G17710	55
AT1G17720	1757
AT1G17730	1081
AT1G17744	7
AT1G17745	3084
AT1G17750	404
AT1G17760	433
AT1G17770	17
AT1G17780	215
AT1G17790	237
AT1G17800	2
AT1G17810	13
AT1G17820	0
AT1G17830	46
AT1G17840	5514
AT1G17850	247
AT1G17860	8
AT1G17870	35
AT1G17880	3798
AT1G17890	783
AT1G17900	0
AT1G17910	0
AT1G17920	169
AT1G17930	366
AT1G17940	581
AT1G17950	98
AT1G17960	48
AT1G17970	166
AT1G17980	558
AT1G17990	2
AT1G18000	11
AT1G18010	3
AT1G18020	0
AT1G18030	154
AT1G18040	317
AT1G18050	0
AT1G18060	807
AT1G18070	3025
AT1G18075	4
AT1G18080	8052
AT1G18090	132
AT1G18100	3
AT1G18120	8
AT1G18130	1
AT1G18140	4
AT1G18150	802
AT1G18160	955
AT1G18170	544
AT1G18180	393
AT1G18190	776
AT1G18191	0
AT1G18193	0
AT1G18197	9
AT1G18200	7
AT1G18210	1658
AT1G18220	0
AT1G18230	0
AT1G18240	0
AT1G18250	463
AT1G18260	1496
AT1G18265	221
AT1G18270	1491
AT1G18280	20
AT1G18290	0
AT1G18300	1632
AT1G18310	0
AT1G18320	13
AT1G18330	250
AT1G18335	212
AT1G18340	253
AT1G18350	36
AT1G18360	518
AT1G18370	620
AT1G18382	0
AT1G18390	13
AT1G18400	17
AT1G18410	17
AT1G18415	40
AT1G18420	0
AT1G18430	0
AT1G18440	260
AT1G18450	940
AT1G18460	422
AT1G18470	694
AT1G18480	329
AT1G18485	261
AT1G18486	0
AT1G18490	468
AT1G18500	989
AT1G18510	0
AT1G18520	65
AT1G18530	0
AT1G18540	6732
AT1G18550	263
AT1G18560	129
AT1G18570	261
AT1G18580	560
AT1G18590	115
AT1G18600	520
AT1G18610	468
AT1G18620	1113
AT1G18630	319
AT1G18640	824
AT1G18650	563
AT1G18660	973
AT1G18670	148
AT1G18680	164
AT1G18690	156
AT1G18700	978
AT1G18710	46
AT1G18720	3687
AT1G18730	1767
AT1G18735	0
AT1G18740	2253
AT1G18745	41
AT1G18750	60
AT1G18760	2
AT1G18770	16
AT1G18773	50
AT1G18780	0
AT1G18790	0
AT1G18800	940
AT1G18810	3
AT1G18820	0
AT1G18830	18
AT1G18835	3
AT1G18840	1675
AT1G18850	303
AT1G18860	0
AT1G18870	95
AT1G18871	0
AT1G18879	0
AT1G18880	713
AT1G18890	430
AT1G18900	274
AT1G18910	42
AT1G18930	0
AT1G18940	16
AT1G18950	859
AT1G18960	0
AT1G18970	0
AT1G18975	0
AT1G18980	0
AT1G18990	77
AT1G19000	2195
AT1G19010	170
AT1G19020	310
AT1G19025	72
AT1G19030	2
AT1G19040	0
AT1G19050	333
AT1G19060	0
AT1G19070	17
AT1G19080	102
AT1G19086	0
AT1G19090	13
AT1G19100	407
AT1G19110	1429
AT1G19115	4
AT1G19120	779
AT1G19130	773
AT1G19140	572
AT1G19150	1405
AT1G19160	21
AT1G19170	706
AT1G19180	3885
AT1G19190	329
AT1G19200	26
AT1G19210	207
AT1G19220	287
AT1G19230	82
AT1G19240	174
AT1G19250	0
AT1G19260	0
AT1G19270	460
AT1G19290	201
AT1G19300	1641
AT1G19310	402
AT1G19320	1629
AT1G19330	918
AT1G19340	135
AT1G19350	2578
AT1G19360	554
AT1G19370	517
AT1G19371	0
AT1G19373	3
AT1G19376	1
AT1G19380	1488
AT1G19390	1
AT1G19392	2
AT1G19394	14
AT1G19396	78
AT1G19397	43
AT1G19400	1072
AT1G19410	11
AT1G19415	1
AT1G19420	3
AT1G19430	1055
AT1G19440	690
AT1G19450	3036
AT1G19460	37
AT1G19464	0
AT1G19470	1
AT1G19480	218
AT1G19485	334
AT1G19490	124
AT1G19500	63
AT1G19510	13
AT1G19520	723
AT1G19530	227
AT1G19540	78
AT1G19550	0
AT1G19560	5
AT1G19565	3
AT1G19570	8325
AT1G19580	786
AT1G19600	621
AT1G19610	9
AT1G19620	0
AT1G19630	51
AT1G19640	819
AT1G19650	327
AT1G19660	3970
AT1G19670	1810
AT1G19680	565
AT1G19690	300
AT1G19700	1449
AT1G19710	521
AT1G19715	944
AT1G19720	838
AT1G19730	436
AT1G19740	1171
AT1G19750	9
AT1G19770	7821
AT1G19780	7
AT1G19790	2
AT1G19800	819
AT1G19810	0
AT1G19830	263
AT1G19835	3356
AT1G19840	107
AT1G19850	1081
AT1G19860	331
AT1G19870	2829
AT1G19880	1355
AT1G19890	1
AT1G19900	130
AT1G19910	4497
AT1G19920	2405
AT1G19930	0
AT1G19940	1208
AT1G19950	469
AT1G19960	347
AT1G19968	9
AT1G19970	818
AT1G19980	181
AT1G19990	475
AT1G20000	1
AT1G20010	3057
AT1G20015	5
AT1G20020	14835
AT1G20030	302
AT1G20040	0
AT1G20050	1384
AT1G20060	151
AT1G20065	10
AT1G20070	0
AT1G20080	43
AT1G20090	2172
AT1G20100	798
AT1G20110	1569
AT1G20120	47
AT1G20130	4
AT1G20132	1
AT1G20135	0
AT1G20140	486
AT1G20150	17
AT1G20160	679
AT1G20170	0
AT1G20180	6
AT1G20190	613
AT1G20200	1496
AT1G20210	0
AT1G20220	1778
AT1G20225	704
AT1G20230	71
AT1G20240	115
AT1G20250	0
AT1G20260	3531
AT1G20270	530
AT1G20280	0
AT1G20290	5
AT1G20300	164
AT1G20310	93
AT1G20320	20
AT1G20330	3421
AT1G20340	31104
AT1G20350	243
AT1G20360	66
AT1G20370	256
AT1G20375	0
AT1G20380	197
AT1G20390	33
AT1G20400	0
AT1G20405	0
AT1G20410	346
AT1G20420	0
AT1G20430	851
AT1G20440	6601
AT1G20450	5050
AT1G20460	155
AT1G20470	16
AT1G20480	196
AT1G20490	96
AT1G20500	615
AT1G20510	4022
AT1G20515	19
AT1G20520	0
AT1G20530	37
AT1G20540	378
AT1G20550	677
AT1G20560	711
AT1G20570	22
AT1G20575	574
AT1G20580	1324
AT1G20590	0
AT1G20600	3
AT1G20610	271
AT1G20620	44809
AT1G20630	2869
AT1G20640	303
AT1G20650	395
AT1G20657	1
AT1G20670	552
AT1G20680	753
AT1G20683	7
AT1G20687	8
AT1G20690	0
AT1G20691	5
AT1G20693	8207
AT1G20696	6376
AT1G20700	1
AT1G20710	0
AT1G20720	124
AT1G20730	520
AT1G20735	138
AT1G20740	49
AT1G20750	5
AT1G20760	1287
AT1G20770	765
AT1G20780	345
AT1G20790	6
AT1G20795	32
AT1G20800	0
AT1G20803	0
AT1G20810	825
AT1G20816	152
AT1G20820	0
AT1G20823	2052
AT1G20830	248
AT1G20840	1271
AT1G20850	1659
AT1G20860	1
AT1G20870	57
AT1G20875	0
AT1G20880	299
AT1G20890	180
AT1G20900	103
AT1G20910	271
AT1G20920	1179
AT1G20923	0
AT1G20925	0
AT1G20930	422
AT1G20940	137
AT1G20950	1755
AT1G20960	2903
AT1G20970	3378
AT1G20980	2383
AT1G20990	17
AT1G21000	451
AT1G21010	130
AT1G21020	0
AT1G21040	0
AT1G21050	127
AT1G21060	276
AT1G21065	1265
AT1G21070	217
AT1G21080	861
AT1G21090	449
AT1G21100	0
AT1G21110	1
AT1G21120	0
AT1G21130	52
AT1G21140	262
AT1G21150	130
AT1G21160	785
AT1G21170	630
AT1G21190	637
AT1G21200	231
AT1G21202	0
AT1G21210	3
AT1G21220	8
AT1G21230	0
AT1G21240	2
AT1G21245	0
AT1G21250	422
AT1G21260	93
AT1G21270	233
AT1G21280	0
AT1G21286	0
AT1G21290	2
AT1G21300	0
AT1G21310	381
AT1G21313	0
AT1G21320	1
AT1G21323	0
AT1G21326	8
AT1G21330	0
AT1G21340	1
AT1G21350	471
AT1G21360	1
AT1G21370	647
AT1G21380	1049
AT1G21390	173
AT1G21395	1164
AT1G21400	1209
AT1G21410	652
AT1G21420	0
AT1G21430	0
AT1G21440	2130
AT1G21450	510
AT1G21460	2845
AT1G21470	9
AT1G21475	131
AT1G21480	726
AT1G21490	43
AT1G21500	1550
AT1G21510	2
AT1G21520	55
AT1G21525	3
AT1G21528	2
AT1G21529	1
AT1G21530	0
AT1G21540	2
AT1G21550	18
AT1G21560	951
AT1G21580	701
AT1G21590	492
AT1G21600	1684
AT1G21610	603
AT1G21620	0
AT1G21630	2018
AT1G21640	1001
AT1G21650	379
AT1G21651	8
AT1G21660	1159
AT1G21670	766
AT1G21680	2184
AT1G21690	591
AT1G21695	55
AT1G21700	761
AT1G21710	310
AT1G21720	2088
AT1G21722	0
AT1G21730	395
AT1G21738	0
AT1G21740	264
AT1G21750	3383
AT1G21760	490
AT1G21770	21
AT1G21780	555
AT1G21790	679
AT1G21800	0
AT1G21810	32
AT1G21830	492
AT1G21835	1
AT1G21840	74
AT1G21850	0
AT1G21860	0
AT1G21864	0
AT1G21866	0
AT1G21870	0
AT1G21880	543
AT1G21890	90
AT1G21900	704
AT1G21910	463
AT1G21920	655
AT1G21925	0
AT1G21928	0
AT1G21930	390
AT1G21940	0
AT1G21945	2
AT1G21950	16
AT1G21960	0
AT1G21970	965
AT1G21973	0
AT1G21980	1627
AT1G21990	3
AT1G22000	4
AT1G22010	0
AT1G22015	13
AT1G22020	551
AT1G22030	166
AT1G22040	432
AT1G22050	140
AT1G22060	1668
AT1G22065	333
AT1G22070	346
AT1G22080	2
AT1G22090	30
AT1G22100	2
AT1G22110	154
AT1G22120	70
AT1G22130	7
AT1G22140	639
AT1G22150	0
AT1G22160	1894
AT1G22170	434
AT1G22180	542
AT1G22190	1156
AT1G22200	983
AT1G22210	1
AT1G22220	16
AT1G22230	66
AT1G22240	40
AT1G22250	18
AT1G22260	67
AT1G22270	571
AT1G22275	72
AT1G22280	981
AT1G22290	0
AT1G22300	7459
AT1G22310	200
AT1G22320	0
AT1G22330	288
AT1G22340	3
AT1G22350	60
AT1G22360	107
AT1G22370	198
AT1G22380	5
AT1G22400	38
AT1G22403	66
AT1G22410	3254
AT1G22420	0
AT1G22430	497
AT1G22440	235
AT1G22450	2450
AT1G22460	94
AT1G22470	42
AT1G22480	1285
AT1G22490	84
AT1G22500	14
AT1G22510	347
AT1G22520	625
AT1G22530	663
AT1G22540	122
AT1G22550	5
AT1G22560	0
AT1G22570	6
AT1G22580	0
AT1G22590	1379
AT1G22600	1
AT1G22610	0
AT1G22620	674
AT1G22630	742
AT1G22640	412
AT1G22650	210
AT1G22660	292
AT1G22670	30
AT1G22680	0
AT1G22690	150
AT1G22700	998
AT1G22710	6890
AT1G22720	0
AT1G22730	743
AT1G22740	378
AT1G22750	507
AT1G22760	4
AT1G22770	1554
AT1G22780	4524
AT1G22790	402
AT1G22800	0
AT1G22810	0
AT1G22830	78
AT1G22840	2702
AT1G22850	1133
AT1G22860	411
AT1G22870	331
AT1G22880	242
AT1G22882	702
AT1G22885	363
AT1G22890	281
AT1G22900	5
AT1G22910	611
AT1G22920	879
AT1G22930	2888
AT1G22940	406
AT1G22950	408
AT1G22960	178
AT1G22970	426
AT1G22980	37
AT1G22985	95
AT1G22990	147
AT1G23000	346
AT1G23010	824
AT1G23020	133
AT1G23030	514
AT1G23037	0
AT1G23040	1318
AT1G23050	0
AT1G23052	0
AT1G23060	683
AT1G23070	187
AT1G23080	909
AT1G23090	104
AT1G23100	188
AT1G23110	0
AT1G23120	35
AT1G23130	443
AT1G23140	31
AT1G23145	4
AT1G23147	240
AT1G23150	161
AT1G23160	0
AT1G23170	237
AT1G23180	453
AT1G23190	3481
AT1G23200	3010
AT1G23201	0
AT1G23205	1848
AT1G23210	0
AT1G23220	448
AT1G23230	778
AT1G23240	0
AT1G23250	0
AT1G23260	916
AT1G23270	0
AT1G23280	502
AT1G23290	0
AT1G23300	0
AT1G23310	14057
AT1G23320	6
AT1G23330	429
AT1G23340	36
AT1G23350	108
AT1G23360	433
AT1G23380	90
AT1G23390	2010
AT1G23400	725
AT1G23410	0
AT1G23420	60
AT1G23440	973
AT1G23450	11
AT1G23460	340
AT1G23465	26
AT1G23470	36
AT1G23480	82
AT1G23490	7786
AT1G23500	0
AT1G23510	9
AT1G23520	4
AT1G23530	50
AT1G23540	25
AT1G23550	172
AT1G23560	20
AT1G23570	0
AT1G23580	0
AT1G23590	1
AT1G23600	0
AT1G23610	0
AT1G23620	3
AT1G23640	0
AT1G23645	0
AT1G23650	0
AT1G23660	0
AT1G23670	0
AT1G23680	0
AT1G23690	0
AT1G23700	6
AT1G23710	3830
AT1G23720	0
AT1G23730	350
AT1G23740	1517
AT1G23750	396
AT1G23760	403
AT1G23770	18
AT1G23780	742
AT1G23790	41
AT1G23800	6
AT1G23810	0
AT1G23820	2264
AT1G23830	0
AT1G23840	1
AT1G23850	4
AT1G23860	638
AT1G23870	316
AT1G23880	161
AT1G23890	260
AT1G23900	930
AT1G23910	2
AT1G23915	0
AT1G23920	0
AT1G23930	0
AT1G23935	100
AT1G23950	1167
AT1G23960	1059
AT1G23965	3
AT1G23970	352
AT1G23980	111
AT1G23985	0
AT1G23990	0
AT1G23995	0
AT1G24000	10
AT1G24010	396
AT1G24020	993
AT1G24030	365
AT1G24040	388
AT1G24050	1632
AT1G24060	0
AT1G24062	30
AT1G24068	2
AT1G24070	366
AT1G24080	0
AT1G24090	68
AT1G24095	173
AT1G24100	608
AT1G24110	6
AT1G24120	813
AT1G24130	19
AT1G24140	50
AT1G24145	16
AT1G24147	0
AT1G24148	118
AT1G24150	196
AT1G24159	0
AT1G24160	1434
AT1G24170	1317
AT1G24180	1702
AT1G24190	910
AT1G24200	0
AT1G24210	110
AT1G24212	309
AT1G24220	0
AT1G24230	0
AT1G24240	527
AT1G24250	0
AT1G24256	0
AT1G24260	5034
AT1G24265	129
AT1G24267	815
AT1G24270	0
AT1G24280	182
AT1G24290	31
AT1G24300	785
AT1G24310	561
AT1G24320	8
AT1G24330	69
AT1G24340	284
AT1G24350	635
AT1G24360	3346
AT1G24370	1
AT1G24380	0
AT1G24388	0
AT1G24390	0
AT1G24400	53
AT1G24405	13
AT1G24420	0
AT1G24430	0
AT1G24440	190
AT1G24450	665
AT1G24460	1130
AT1G24470	196
AT1G24475	0
AT1G24480	8
AT1G24485	0
AT1G24490	495
AT1G24510	3539
AT1G24520	392
AT1G24530	193
AT1G24540	1012
AT1G24545	0
AT1G24560	709
AT1G24570	10
AT1G24575	279
AT1G24577	32
AT1G24580	10
AT1G24590	10
AT1G24600	109
AT1G24610	450
AT1G24620	22
AT1G24625	12
AT1G24640	0
AT1G24650	41
AT1G24657	0
AT1G24660	0
AT1G24686	0
AT1G24706	891
AT1G24733	0
AT1G24735	63
AT1G24764	719
AT1G24792	0
AT1G24793	0
AT1G24800	0
AT1G24807	0
AT1G24822	0
AT1G24851	0
AT1G24879	0
AT1G24880	0
AT1G24881	0
AT1G24909	0
AT1G24938	0
AT1G24967	0
AT1G24996	0
AT1G25025	0
AT1G25053	0
AT1G25054	0
AT1G25055	0
AT1G25083	0
AT1G25097	0
AT1G25098	0
AT1G25112	0
AT1G25141	0
AT1G25145	0
AT1G25150	0
AT1G25155	0
AT1G25175	0
AT1G25180	0
AT1G25209	2
AT1G25210	0
AT1G25211	0
AT1G25220	262
AT1G25230	326
AT1G25240	55
AT1G25250	123
AT1G25260	1298
AT1G25270	11
AT1G25275	2306
AT1G25277	23
AT1G25280	617
AT1G25290	366
AT1G25300	0
AT1G25310	0
AT1G25320	199
AT1G25330	4
AT1G25340	0
AT1G25350	1601
AT1G25360	74
AT1G25370	217
AT1G25375	390
AT1G25380	565
AT1G25390	466
AT1G25400	1121
AT1G25410	4
AT1G25420	714
AT1G25422	0
AT1G25425	49
AT1G25430	43
AT1G25440	3677
AT1G25450	1231
AT1G25460	183
AT1G25470	388
AT1G25480	527
AT1G25490	2252
AT1G25500	264
AT1G25510	886
AT1G25520	507
AT1G25530	693
AT1G25540	645
AT1G25550	406
AT1G25560	236
AT1G25570	778
AT1G25580	249
AT1G25682	506
AT1G25784	0
AT1G25886	0
AT1G25988	1
AT1G26090	166
AT1G26100	234
AT1G26110	3267
AT1G26120	454
AT1G26130	294
AT1G26140	0
AT1G26150	1975
AT1G26160	476
AT1G26170	529
AT1G26180	433
AT1G26190	154
AT1G26200	6
AT1G26208	108
AT1G26210	0
AT1G26218	45
AT1G26220	0
AT1G26225	0
AT1G26230	294
AT1G26233	5
AT1G26235	0
AT1G26240	0
AT1G26250	0
AT1G26255	0
AT1G26260	227
AT1G26270	895
AT1G26290	0
AT1G26300	850
AT1G26310	1
AT1G26320	3
AT1G26330	146
AT1G26340	336
AT1G26350	4
AT1G26355	4
AT1G26360	0
AT1G26370	468
AT1G26380	1
AT1G26390	2
AT1G26400	0
AT1G26410	0
AT1G26420	1
AT1G26430	0
AT1G26440	359
AT1G26450	603
AT1G26460	872
AT1G26470	608
AT1G26480	15
AT1G26490	0
AT1G26500	23
AT1G26510	1
AT1G26515	19
AT1G26520	140
AT1G26530	21
AT1G26540	255
AT1G26550	2869
AT1G26558	6
AT1G26560	2152
AT1G26570	414
AT1G26580	1520
AT1G26590	27
AT1G26600	22
AT1G26610	101
AT1G26620	281
AT1G26630	11941
AT1G26640	846
AT1G26650	727
AT1G26660	191
AT1G26665	1199
AT1G26670	2047
AT1G26680	178
AT1G26690	1009
AT1G26700	0
AT1G26710	1
AT1G26720	13
AT1G26730	251
AT1G26740	407
AT1G26750	374
AT1G26760	127
AT1G26761	328
AT1G26762	18
AT1G26770	2914
AT1G26773	0
AT1G26780	8
AT1G26790	2
AT1G26795	0
AT1G26796	394
AT1G26797	808
AT1G26798	47
AT1G26799	211
AT1G26800	1003
AT1G26810	553
AT1G26815	3
AT1G26820	191
AT1G26830	1326
AT1G26840	177
AT1G26850	4351
AT1G26860	0
AT1G26870	3
AT1G26880	3802
AT1G26890	2
AT1G26900	178
AT1G26910	542
AT1G26911	10
AT1G26920	529
AT1G26921	0
AT1G26930	957
AT1G26940	364
AT1G26945	30
AT1G26950	0
AT1G26960	231
AT1G26970	0
AT1G26973	0
AT1G26975	0
AT1G26976	0
AT1G26985	0
AT1G26990	0
AT1G27000	1975
AT1G27008	0
AT1G27020	2
AT1G27030	38
AT1G27040	103
AT1G27045	1096
AT1G27050	204
AT1G27060	68
AT1G27070	297
AT1G27080	480
AT1G27090	2594
AT1G27100	3982
AT1G27110	13
AT1G27120	621
AT1G27130	1401
AT1G27135	3
AT1G27140	1
AT1G27150	872
AT1G27160	1
AT1G27170	42
AT1G27180	109
AT1G27190	1166
AT1G27200	972
AT1G27210	441
AT1G27220	208
AT1G27240	9
AT1G27250	399
AT1G27260	0
AT1G27270	0
AT1G27280	0
AT1G27285	23
AT1G27290	1953
AT1G27300	641
AT1G27310	1843
AT1G27320	1946
AT1G27330	2034
AT1G27340	647
AT1G27350	2072
AT1G27360	1228
AT1G27370	514
AT1G27380	1846
AT1G27385	498
AT1G27390	1065
AT1G27400	3440
AT1G27410	124
AT1G27420	21
AT1G27430	860
AT1G27435	861
AT1G27440	2152
AT1G27450	3230
AT1G27460	570
AT1G27461	1
AT1G27470	355
AT1G27480	598
AT1G27490	0
AT1G27500	151
AT1G27510	775
AT1G27520	695
AT1G27530	1356
AT1G27535	0
AT1G27540	228
AT1G27550	0
AT1G27555	0
AT1G27560	3
AT1G27565	5
AT1G27570	0
AT1G27580	16
AT1G27595	681
AT1G27600	679
AT1G27610	1
AT1G27620	6
AT1G27630	746
AT1G27640	4
AT1G27650	1023
AT1G27660	261
AT1G27670	10
AT1G27671	0
AT1G27680	458
AT1G27690	279
AT1G27695	197
AT1G27700	347
AT1G27710	0
AT1G27720	12
AT1G27730	1658
AT1G27740	0
AT1G27750	477
AT1G27752	552
AT1G27760	1416
AT1G27770	3573
AT1G27780	0
AT1G27790	0
AT1G27800	0
AT1G27810	0
AT1G27815	0
AT1G27820	3
AT1G27840	449
AT1G27850	947
AT1G27860	7
AT1G27870	0
AT1G27880	112
AT1G27890	1
AT1G27900	536
AT1G27910	198
AT1G27920	20
AT1G27921	57
AT1G27930	333
AT1G27940	460
AT1G27950	5911
AT1G27960	432
AT1G27970	2361
AT1G27980	596
AT1G27990	1
AT1G28000	0
AT1G28002	0
AT1G28005	0
AT1G28010	0
AT1G28020	0
AT1G28030	105
AT1G28040	1
AT1G28050	797
AT1G28060	868
AT1G28070	82
AT1G28080	17
AT1G28090	292
AT1G28100	188
AT1G28110	631
AT1G28120	820
AT1G28130	126
AT1G28135	0
AT1G28140	1331
AT1G28150	664
AT1G28160	0
AT1G28170	144
AT1G28180	0
AT1G28190	41
AT1G28200	953
AT1G28210	187
AT1G28220	3
AT1G28230	630
AT1G28240	1097
AT1G28250	612
AT1G28260	339
AT1G28265	0
AT1G28270	240
AT1G28280	858
AT1G28290	1139
AT1G28300	131
AT1G28305	6
AT1G28306	20
AT1G28310	106
AT1G28320	564
AT1G28323	0
AT1G28327	5
AT1G28330	3457
AT1G28335	11
AT1G28340	990
AT1G28350	684
AT1G28360	33
AT1G28370	1432
AT1G28375	0
AT1G28380	899
AT1G28390	66
AT1G28395	330
AT1G28400	1193
AT1G28410	389
AT1G28420	1054
AT1G28430	2
AT1G28440	1487
AT1G28447	0
AT1G28450	1
AT1G28455	0
AT1G28460	0
AT1G28465	0
AT1G28470	179
AT1G28480	38
AT1G28490	749
AT1G28500	35
AT1G28510	367
AT1G28520	1615
AT1G28530	145
AT1G28540	248
AT1G28550	2
AT1G28560	88
AT1G28570	323
AT1G28580	1480
AT1G28590	267
AT1G28591	0
AT1G28600	626
AT1G28610	136
AT1G28620	0
AT1G28630	34
AT1G28640	6
AT1G28650	274
AT1G28660	85
AT1G28670	185
AT1G28680	99
AT1G28685	2
AT1G28690	34
AT1G28695	2
AT1G28700	241
AT1G28710	51
AT1G28715	60
AT1G28720	0
AT1G28730	0
AT1G28740	0
AT1G28750	0
AT1G28760	152
AT1G28765	30
AT1G28770	0
AT1G28780	0
AT1G28790	0
AT1G28800	0
AT1G28810	0
AT1G28815	0
AT1G28820	1
AT1G28830	1
AT1G28840	0
AT1G28850	0
AT1G28860	0
AT1G28870	0
AT1G28880	0
AT1G28890	0
AT1G28900	0
AT1G28910	0
AT1G28920	0
AT1G28930	1
AT1G28940	0
AT1G28950	1
AT1G28960	583
AT1G28970	0
AT1G28980	0
AT1G28990	1
AT1G29000	0
AT1G29005	0
AT1G29010	5
AT1G29020	0
AT1G29025	0
AT1G29030	255
AT1G29040	845
AT1G29041	2
AT1G29050	5245
AT1G29060	283
AT1G29070	2960
AT1G29071	1
AT1G29075	0
AT1G29080	3
AT1G29090	0
AT1G29100	0
AT1G29110	4
AT1G29120	411
AT1G29140	169
AT1G29150	2367
AT1G29160	106
AT1G29170	609
AT1G29179	0
AT1G29180	0
AT1G29190	0
AT1G29195	10
AT1G29200	235
AT1G29210	0
AT1G29220	567
AT1G29230	36
AT1G29240	713
AT1G29250	1429
AT1G29260	509
AT1G29265	0
AT1G29270	42
AT1G29280	82
AT1G29290	91
AT1G29300	61
AT1G29310	1064
AT1G29320	379
AT1G29330	372
AT1G29340	1726
AT1G29350	175
AT1G29355	0
AT1G29357	87
AT1G29360	0
AT1G29370	171
AT1G29380	71
AT1G29390	1987
AT1G29395	4935
AT1G29400	2258
AT1G29410	143
AT1G29418	177
AT1G29420	2
AT1G29430	54
AT1G29435	0
AT1G29440	35
AT1G29450	132
AT1G29460	165
AT1G29465	317
AT1G29470	6193
AT1G29475	0
AT1G29480	0
AT1G29490	21
AT1G29500	646
AT1G29510	131
AT1G29520	202
AT1G29530	549
AT1G29535	80
AT1G29540	0
AT1G29550	331
AT1G29560	92
AT1G29570	0
AT1G29580	0
AT1G29590	105
AT1G29600	9
AT1G29620	0
AT1G29630	188
AT1G29640	12
AT1G29650	0
AT1G29660	1740
AT1G29670	3343
AT1G29680	1
AT1G29690	715
AT1G29700	862
AT1G29710	132
AT1G29715	0
AT1G29720	364
AT1G29730	50
AT1G29740	20
AT1G29750	459
AT1G29760	350
AT1G29770	17
AT1G29775	0
AT1G29780	0
AT1G29785	236
AT1G29790	724
AT1G29800	452
AT1G29810	283
AT1G29820	587
AT1G29830	6
AT1G29840	132
AT1G29850	2079
AT1G29860	5
AT1G29870	1
AT1G29880	1567
AT1G29890	1246
AT1G29900	1748
AT1G29910	12479
AT1G29920	9864
AT1G29930	115492
AT1G29940	505
AT1G29950	1390
AT1G29960	154
AT1G29962	1
AT1G29965	86
AT1G29970	690
AT1G29980	310
AT1G29990	1285
AT1G30000	586
AT1G30010	147
AT1G30020	0
AT1G30030	0
AT1G30040	1231
AT1G30050	3
AT1G30060	0
AT1G30070	581
AT1G30080	28
AT1G30090	427
AT1G30100	12
AT1G30110	113
AT1G30120	4983
AT1G30130	615
AT1G30135	57
AT1G30140	0
AT1G30150	0
AT1G30160	54
AT1G30170	1
AT1G30180	1
AT1G30190	13
AT1G30200	825
AT1G30210	407
AT1G30220	717
AT1G30230	7421
AT1G30240	214
AT1G30250	183
AT1G30260	294
AT1G30270	1031
AT1G30280	31
AT1G30282	1
AT1G30290	176
AT1G30300	459
AT1G30310	0
AT1G30320	399
AT1G30330	1948
AT1G30340	0
AT1G30350	0
AT1G30360	4330
AT1G30370	16
AT1G30380	15626
AT1G30390	0
AT1G30400	860
AT1G30410	290
AT1G30420	133
AT1G30430	0
AT1G30440	1441
AT1G30450	794
AT1G30455	0
AT1G30460	405
AT1G30470	1053
AT1G30473	1
AT1G30475	115
AT1G30480	503
AT1G30490	2343
AT1G30500	314
AT1G30510	1000
AT1G30515	23
AT1G30520	327
AT1G30530	2627
AT1G30540	402
AT1G30545	111
AT1G30550	0
AT1G30560	0
AT1G30570	294
AT1G30580	3479
AT1G30590	562
AT1G30600	242
AT1G30610	358
AT1G30620	433
AT1G30630	3024
AT1G30640	334
AT1G30650	4
AT1G30660	49
AT1G30670	0
AT1G30680	509
AT1G30690	3568
AT1G30700	0
AT1G30710	154
AT1G30720	1
AT1G30730	8
AT1G30740	24
AT1G30750	0
AT1G30755	86
AT1G30757	0
AT1G30760	148
AT1G30780	0
AT1G30784	0
AT1G30790	0
AT1G30795	5
AT1G30800	0
AT1G30810	717
AT1G30814	5
AT1G30820	1976
AT1G30825	299
AT1G30830	0
AT1G30835	473
AT1G30840	516
AT1G30845	184
AT1G30850	0
AT1G30860	118
AT1G30870	0
AT1G30880	994
AT1G30890	517
AT1G30900	640
AT1G30910	440
AT1G30920	132
AT1G30921	1
AT1G30925	0
AT1G30930	9
AT1G30935	80
AT1G30940	9
AT1G30945	2
AT1G30950	7
AT1G30960	171
AT1G30970	771
AT1G30972	6
AT1G30974	3
AT1G30975	0
AT1G30980	0
AT1G30990	0
AT1G31000	0
AT1G31010	228
AT1G31020	296
AT1G31030	0
AT1G31040	16
AT1G31050	1
AT1G31070	840
AT1G31072	4
AT1G31080	0
AT1G31090	6
AT1G31093	0
AT1G31095	0
AT1G31100	0
AT1G31110	0
AT1G31120	217
AT1G31130	3506
AT1G31140	3
AT1G31150	376
AT1G31160	587
AT1G31163	0
AT1G31166	0
AT1G31170	766
AT1G31173	38
AT1G31175	207
AT1G31180	887
AT1G31190	717
AT1G31200	3
AT1G31210	0
AT1G31220	195
AT1G31230	892
AT1G31240	15
AT1G31243	0
AT1G31245	0
AT1G31250	605
AT1G31255	137
AT1G31258	40
AT1G31260	0
AT1G31270	3
AT1G31274	0
AT1G31280	822
AT1G31290	642
AT1G31300	1083
AT1G31310	31
AT1G31320	64
AT1G31330	27527
AT1G31335	65
AT1G31340	2157
AT1G31350	269
AT1G31355	32
AT1G31358	0
AT1G31360	270
AT1G31370	0
AT1G31380	0
AT1G31390	2
AT1G31400	15
AT1G31410	448
AT1G31420	2550
AT1G31430	35
AT1G31440	748
AT1G31450	4
AT1G31460	356
AT1G31470	189
AT1G31480	351
AT1G31485	0
AT1G31490	7
AT1G31500	347
AT1G31510	0
AT1G31520	0
AT1G31530	38
AT1G31540	401
AT1G31550	492
AT1G31555	0
AT1G31570	0
AT1G31580	1439
AT1G31600	426
AT1G31620	0
AT1G31630	27
AT1G31640	15
AT1G31650	409
AT1G31660	713
AT1G31670	0
AT1G31690	1
AT1G31710	51
AT1G31720	155
AT1G31730	1691
AT1G31740	1
AT1G31750	20
AT1G31760	239
AT1G31770	469
AT1G31772	2
AT1G31780	1031
AT1G31790	42
AT1G31800	1656
AT1G31810	502
AT1G31812	8992
AT1G31814	78
AT1G31817	643
AT1G31820	360
AT1G31830	710
AT1G31835	23
AT1G31840	36
AT1G31850	2851
AT1G31860	509
AT1G31870	565
AT1G31880	31
AT1G31885	0
AT1G31900	20
AT1G31910	3591
AT1G31920	0
AT1G31930	926
AT1G31935	134
AT1G31940	382
AT1G31950	27
AT1G31960	0
AT1G31970	1818
AT1G31983	1
AT1G31990	8
AT1G31993	0
AT1G32000	0
AT1G32010	1
AT1G32020	0
AT1G32030	0
AT1G32040	0
AT1G32045	0
AT1G32049	0
AT1G32050	4133
AT1G32060	14311
AT1G32070	987
AT1G32080	4947
AT1G32090	664
AT1G32100	1121
AT1G32110	0
AT1G32120	241
AT1G32127	187
AT1G32130	1783
AT1G32140	0
AT1G32150	403
AT1G32160	922
AT1G32170	3945
AT1G32172	5
AT1G32180	8
AT1G32190	188
AT1G32200	849
AT1G32210	1787
AT1G32220	1101
AT1G32225	0
AT1G32230	4514
AT1G32240	130
AT1G32250	0
AT1G32260	390
AT1G32270	2
AT1G32280	628
AT1G32300	1
AT1G32310	238
AT1G32320	1
AT1G32330	267
AT1G32337	0
AT1G32340	342
AT1G32350	27
AT1G32360	849
AT1G32361	0
AT1G32370	288
AT1G32375	2
AT1G32380	269
AT1G32385	3
AT1G32390	0
AT1G32400	2445
AT1G32410	788
AT1G32415	89
AT1G32420	0
AT1G32430	0
AT1G32440	674
AT1G32450	476
AT1G32460	49
AT1G32470	7067
AT1G32480	0
AT1G32490	1062
AT1G32500	1097
AT1G32505	0
AT1G32510	25
AT1G32520	198
AT1G32530	662
AT1G32540	895
AT1G32550	704
AT1G32560	64
AT1G32570	3
AT1G32575	2
AT1G32580	875
AT1G32582	0
AT1G32583	366
AT1G32585	0
AT1G32590	0
AT1G32600	0
AT1G32610	56
AT1G32620	0
AT1G32630	73
AT1G32640	0
AT1G32650	0
AT1G32660	0
AT1G32680	0
AT1G32690	66
AT1G32700	1257
AT1G32710	0
AT1G32713	0
AT1G32720	0
AT1G32730	132
AT1G32740	178
AT1G32750	1187
AT1G32760	89
AT1G32763	1
AT1G32770	292
AT1G32780	5
AT1G32790	2236
AT1G32810	605
AT1G32820	0
AT1G32830	0
AT1G32840	0
AT1G32850	44
AT1G32860	219
AT1G32870	287
AT1G32880	0
AT1G32890	0
AT1G32900	686
AT1G32910	3
AT1G32920	5570
AT1G32928	964
AT1G32930	607
AT1G32940	97
AT1G32950	11
AT1G32960	2
AT1G32970	0
AT1G32975	0
AT1G32980	0
AT1G32990	3145
AT1G32992	0
AT1G33000	0
AT1G33010	0
AT1G33020	16
AT1G33030	1
AT1G33040	2049
AT1G33050	1042
AT1G33055	237
AT1G33060	212
AT1G33070	0
AT1G33080	31
AT1G33090	0
AT1G33100	0
AT1G33102	12
AT1G33110	82
AT1G33120	1111
AT1G33130	0
AT1G33135	0
AT1G33140	1591
AT1G33160	0
AT1G33170	471
AT1G33180	0
AT1G33190	0
AT1G33200	0
AT1G33220	0
AT1G33230	608
AT1G33240	1523
AT1G33250	465
AT1G33260	247
AT1G33265	567
AT1G33270	398
AT1G33280	0
AT1G33290	659
AT1G33300	0
AT1G33320	0
AT1G33330	277
AT1G33340	2
AT1G33350	43
AT1G33355	0
AT1G33360	535
AT1G33370	0
AT1G33380	0
AT1G33390	332
AT1G33400	294
AT1G33410	819
AT1G33415	90
AT1G33420	0
AT1G33430	0
AT1G33440	13
AT1G33450	0
AT1G33460	1
AT1G33470	1820
AT1G33475	85
AT1G33480	250
AT1G33490	826
AT1G33500	17
AT1G33510	0
AT1G33520	1352
AT1G33530	0
AT1G33540	0
AT1G33550	0
AT1G33560	413
AT1G33570	0
AT1G33580	3
AT1G33590	3868
AT1G33600	1933
AT1G33607	0
AT1G33610	128
AT1G33612	4
AT1G33615	11
AT1G33640	0
AT1G33660	4
AT1G33670	0
AT1G33680	1156
AT1G33700	321
AT1G33710	0
AT1G33720	68
AT1G33730	3
AT1G33740	0
AT1G33743	0
AT1G33750	20
AT1G33760	298
AT1G33770	424
AT1G33780	555
AT1G33785	0
AT1G33790	17
AT1G33800	1963
AT1G33810	1310
AT1G33811	99
AT1G33813	0
AT1G33817	0
AT1G33820	0
AT1G33830	0
AT1G33835	0
AT1G33840	0
AT1G33850	0
AT1G33855	0
AT1G33860	0
AT1G33870	0
AT1G33880	0
AT1G33890	0
AT1G33900	0
AT1G33910	0
AT1G33920	0
AT1G33930	0
AT1G33940	0
AT1G33945	0
AT1G33950	0
AT1G33960	0
AT1G33970	1432
AT1G33980	1019
AT1G33990	1473
AT1G34000	1459
AT1G34010	316
AT1G34015	0
AT1G34020	511
AT1G34030	3475
AT1G34040	212
AT1G34042	0
AT1G34044	4
AT1G34046	4
AT1G34047	1
AT1G34049	0
AT1G34050	0
AT1G34060	142
AT1G34065	173
AT1G34070	0
AT1G34080	0
AT1G34090	0
AT1G34095	15
AT1G34097	0
AT1G34100	4
AT1G34110	385
AT1G34120	234
AT1G34130	1179
AT1G34140	0
AT1G34150	168
AT1G34160	102
AT1G34170	2
AT1G34180	62
AT1G34190	1283
AT1G34200	120
AT1G34210	585
AT1G34220	612
AT1G34230	0
AT1G34240	0
AT1G34245	186
AT1G34250	160
AT1G34260	463
AT1G34270	291
AT1G34281	0
AT1G34290	0
AT1G34300	303
AT1G34310	2
AT1G34315	4
AT1G34317	1
AT1G34320	995
AT1G34330	0
AT1G34340	716
AT1G34350	375
AT1G34355	283
AT1G34360	250
AT1G34370	868
AT1G34380	151
AT1G34390	1
AT1G34392	0
AT1G34400	0
AT1G34403	0
AT1G34405	0
AT1G34410	2
AT1G34418	1465
AT1G34420	11
AT1G34430	3196
AT1G34440	0
AT1G34460	16
AT1G34470	485
AT1G34480	5
AT1G34490	0
AT1G34500	0
AT1G34510	1
AT1G34520	9
AT1G34530	0
AT1G34540	0
AT1G34545	0
AT1G34550	1202
AT1G34560	0
AT1G34570	349
AT1G34575	9
AT1G34580	3626
AT1G34590	0
AT1G34600	0
AT1G34610	0
AT1G34620	0
AT1G34630	204
AT1G34640	522
AT1G34650	17
AT1G34660	0
AT1G34670	0
AT1G34680	0
AT1G34690	0
AT1G34700	0
AT1G34710	0
AT1G34720	0
AT1G34730	0
AT1G34740	0
AT1G34750	175
AT1G34760	36
AT1G34770	290
AT1G34780	429
AT1G34790	140
AT1G34792	0
AT1G34795	0
AT1G34797	0
AT1G34800	0
AT1G34803	0
AT1G34805	0
AT1G34807	0
AT1G34808	0
AT1G34810	0
AT1G34812	0
AT1G34813	0
AT1G34815	0
AT1G34817	0
AT1G34818	0
AT1G34820	0
AT1G34822	0
AT1G34823	0
AT1G34825	0
AT1G34827	0
AT1G34828	0
AT1G34830	0
AT1G34836	0
AT1G34840	0
AT1G34842	0
AT1G34844	20
AT1G34850	0
AT1G34855	0
AT1G34860	0
AT1G34904	0
AT1G34910	0
AT1G34930	0
AT1G34967	0
AT1G35030	0
AT1G35035	0
AT1G35040	0
AT1G35050	0
AT1G35060	0
AT1G35080	0
AT1G35090	0
AT1G35100	0
AT1G35110	0
AT1G35112	42
AT1G35115	607
AT1G35120	0
AT1G35130	2
AT1G35140	317
AT1G35143	0
AT1G35146	0
AT1G35150	0
AT1G35160	2995
AT1G35170	4
AT1G35180	496
AT1G35181	0
AT1G35183	15
AT1G35186	32
AT1G35190	243
AT1G35200	0
AT1G35210	217
AT1G35215	0
AT1G35220	752
AT1G35230	155
AT1G35240	10
AT1G35242	1
AT1G35250	59
AT1G35255	12
AT1G35260	115
AT1G35270	3
AT1G35280	0
AT1G35290	154
AT1G35300	0
AT1G35310	1030
AT1G35320	269
AT1G35330	0
AT1G35340	756
AT1G35350	63
AT1G35353	0
AT1G35360	0
AT1G35365	0
AT1G35370	0
AT1G35375	0
AT1G35380	0
AT1G35390	0
AT1G35400	0
AT1G35405	0
AT1G35410	0
AT1G35420	864
AT1G35430	82
AT1G35435	0
AT1G35440	0
AT1G35450	0
AT1G35460	399
AT1G35465	0
AT1G35467	8
AT1G35470	471
AT1G35480	0
AT1G35490	233
AT1G35500	0
AT1G35501	0
AT1G35510	372
AT1G35513	21
AT1G35515	5
AT1G35516	389
AT1G35520	0
AT1G35530	91
AT1G35535	0
AT1G35537	8
AT1G35540	1
AT1G35545	0
AT1G35550	0
AT1G35560	28
AT1G35570	0
AT1G35580	1413
AT1G35590	0
AT1G35600	0
AT1G35610	0
AT1G35612	908
AT1G35614	0
AT1G35617	0
AT1G35620	1616
AT1G35625	15
AT1G35630	145
AT1G35640	0
AT1G35645	0
AT1G35647	0
AT1G35650	0
AT1G35660	241
AT1G35663	0
AT1G35670	376
AT1G35680	3707
AT1G35690	0
AT1G35700	0
AT1G35710	125
AT1G35720	9041
AT1G35730	40
AT1G35735	0
AT1G35740	0
AT1G35745	0
AT1G35750	0
AT1G35760	0
AT1G35770	0
AT1G35780	773
AT1G35790	0
AT1G35820	0
AT1G35830	24
AT1G35840	0
AT1G35850	0
AT1G35860	0
AT1G35870	0
AT1G35880	0
AT1G35890	0
AT1G35895	2
AT1G35910	73
AT1G35920	0
AT1G35930	0
AT1G35940	0
AT1G35950	0
AT1G35960	0
AT1G35970	0
AT1G35980	0
AT1G35990	0
AT1G35995	0
AT1G36000	1
AT1G36005	0
AT1G36010	0
AT1G36020	0
AT1G36030	0
AT1G36035	0
AT1G36040	0
AT1G36050	1095
AT1G36060	137
AT1G36070	378
AT1G36078	0
AT1G36080	0
AT1G36085	0
AT1G36090	0
AT1G36095	0
AT1G36100	0
AT1G36105	5
AT1G36110	0
AT1G36120	0
AT1G36130	0
AT1G36140	0
AT1G36150	0
AT1G36160	4064
AT1G36180	223
AT1G36185	0
AT1G36190	0
AT1G36200	0
AT1G36210	0
AT1G36220	0
AT1G36225	0
AT1G36230	0
AT1G36240	1
AT1G36250	0
AT1G36260	0
AT1G36270	0
AT1G36272	0
AT1G36280	366
AT1G36290	0
AT1G36300	0
AT1G36305	0
AT1G36310	756
AT1G36320	1141
AT1G36325	0
AT1G36330	0
AT1G36340	639
AT1G36350	1
AT1G36360	0
AT1G36370	861
AT1G36380	260
AT1G36390	624
AT1G36395	0
AT1G36400	0
AT1G36403	0
AT1G36406	0
AT1G36420	0
AT1G36430	0
AT1G36440	0
AT1G36441	0
AT1G36445	0
AT1G36450	0
AT1G36460	0
AT1G36470	0
AT1G36480	0
AT1G36485	0
AT1G36490	0
AT1G36495	0
AT1G36500	0
AT1G36510	0
AT1G36520	0
AT1G36530	0
AT1G36540	0
AT1G36550	0
AT1G36560	0
AT1G36570	0
AT1G36580	0
AT1G36590	0
AT1G36595	0
AT1G36600	0
AT1G36605	0
AT1G36610	0
AT1G36620	0
AT1G36622	0
AT1G36623	0
AT1G36627	0
AT1G36630	0
AT1G36640	0
AT1G36650	0
AT1G36660	0
AT1G36670	0
AT1G36675	8
AT1G36680	6
AT1G36690	0
AT1G36700	0
AT1G36710	0
AT1G36720	0
AT1G36730	2811
AT1G36740	0
AT1G36745	0
AT1G36750	0
AT1G36756	0
AT1G36763	0
AT1G36770	0
AT1G36775	0
AT1G36790	0
AT1G36795	0
AT1G36800	0
AT1G36810	0
AT1G36830	0
AT1G36840	0
AT1G36850	0
AT1G36880	0
AT1G36890	0
AT1G36910	0
AT1G36915	0
AT1G36920	0
AT1G36922	0
AT1G36925	0
AT1G36927	0
AT1G36933	0
AT1G36936	0
AT1G36940	13
AT1G36942	0
AT1G36950	0
AT1G36960	0
AT1G36970	0
AT1G36975	0
AT1G36980	1532
AT1G36990	530
AT1G36992	0
AT1G37000	0
AT1G37010	0
AT1G37012	0
AT1G37015	0
AT1G37020	0
AT1G37030	0
AT1G37035	0
AT1G37036	0
AT1G37037	0
AT1G37038	0
AT1G37040	0
AT1G37045	0
AT1G37050	0
AT1G37057	0
AT1G37060	0
AT1G37063	0
AT1G37070	0
AT1G37080	7
AT1G37090	0
AT1G37095	0
AT1G37100	0
AT1G37110	0
AT1G37113	0
AT1G37120	0
AT1G37130	273
AT1G37140	4
AT1G37150	44
AT1G37160	0
AT1G37170	0
AT1G37180	0
AT1G37190	0
AT1G37200	0
AT1G37210	0
AT1G37275	0
AT1G37340	0
AT1G37405	0
AT1G37471	0
AT1G37537	0
AT1G37603	0
AT1G37669	0
AT1G37735	0
AT1G37801	0
AT1G37867	0
AT1G37933	0
AT1G37999	0
AT1G38065	0
AT1G38131	73
AT1G38140	0
AT1G38149	0
AT1G38158	0
AT1G38167	0
AT1G38176	0
AT1G38185	0
AT1G38194	0
AT1G38203	0
AT1G38212	0
AT1G38221	0
AT1G38230	0
AT1G38240	0
AT1G38250	0
AT1G38260	0
AT1G38270	0
AT1G38280	0
AT1G38290	0
AT1G38300	0
AT1G38310	0
AT1G38320	0
AT1G38330	0
AT1G38340	0
AT1G38350	0
AT1G38360	0
AT1G38380	0
AT1G38390	0
AT1G38400	0
AT1G38410	0
AT1G38416	0
AT1G38423	0
AT1G38430	0
AT1G38440	0
AT1G38450	0
AT1G38460	0
AT1G38550	0
AT1G38710	0
AT1G38790	0
AT1G38870	0
AT1G39030	0
AT1G39060	0
AT1G39070	0
AT1G39110	0
AT1G39190	0
AT1G39270	0
AT1G39350	0
AT1G39430	0
AT1G39510	0
AT1G39511	0
AT1G39513	0
AT1G39515	0
AT1G39590	0
AT1G39670	0
AT1G39750	0
AT1G39830	0
AT1G39910	0
AT1G39990	0
AT1G40069	0
AT1G40070	0
AT1G40071	0
AT1G40072	0
AT1G40073	0
AT1G40074	0
AT1G40075	0
AT1G40076	0
AT1G40077	0
AT1G40078	0
AT1G40079	0
AT1G40080	0
AT1G40081	0
AT1G40083	0
AT1G40084	0
AT1G40085	0
AT1G40086	0
AT1G40087	0
AT1G40089	0
AT1G40090	0
AT1G40091	0
AT1G40093	0
AT1G40095	0
AT1G40097	0
AT1G40099	0
AT1G40100	0
AT1G40101	0
AT1G40103	0
AT1G40104	0
AT1G40105	0
AT1G40106	0
AT1G40107	0
AT1G40109	0
AT1G40112	0
AT1G40113	0
AT1G40115	0
AT1G40117	0
AT1G40118	0
AT1G40119	0
AT1G40121	0
AT1G40123	0
AT1G40124	0
AT1G40125	0
AT1G40127	0
AT1G40129	0
AT1G40130	0
AT1G40131	0
AT1G40133	0
AT1G40135	0
AT1G40136	0
AT1G40137	0
AT1G40139	0
AT1G40141	0
AT1G40143	0
AT1G40150	0
AT1G40230	0
AT1G40310	0
AT1G40390	0
AT1G40470	0
AT1G40630	0
AT1G41115	0
AT1G41600	0
AT1G41630	0
AT1G41650	0
AT1G41660	0
AT1G41680	0
AT1G41690	0
AT1G41700	0
AT1G41710	0
AT1G41720	0
AT1G41723	0
AT1G41726	0
AT1G41730	0
AT1G41740	0
AT1G41743	0
AT1G41746	0
AT1G41750	0
AT1G41755	0
AT1G41760	0
AT1G41770	0
AT1G41775	0
AT1G41790	0
AT1G41795	0
AT1G41797	0
AT1G41798	0
AT1G41803	0
AT1G41810	0
AT1G41820	0
AT1G41825	0
AT1G41827	0
AT1G41830	1156
AT1G41835	0
AT1G41840	0
AT1G41850	0
AT1G41855	0
AT1G41860	0
AT1G41870	0
AT1G41880	4135
AT1G41890	0
AT1G41893	0
AT1G41896	0
AT1G41900	0
AT1G41910	0
AT1G41920	0
AT1G41930	0
AT1G42003	0
AT1G42040	0
AT1G42045	0
AT1G42050	0
AT1G42060	0
AT1G42070	0
AT1G42080	0
AT1G42090	0
AT1G42100	0
AT1G42110	0
AT1G42120	0
AT1G42130	0
AT1G42140	0
AT1G42150	0
AT1G42160	0
AT1G42170	0
AT1G42180	0
AT1G42190	0
AT1G42200	0
AT1G42210	0
AT1G42220	0
AT1G42230	0
AT1G42240	0
AT1G42250	0
AT1G42260	0
AT1G42270	0
AT1G42280	0
AT1G42290	0
AT1G42300	0
AT1G42310	0
AT1G42320	0
AT1G42350	0
AT1G42360	0
AT1G42365	0
AT1G42367	0
AT1G42370	0
AT1G42375	0
AT1G42377	0
AT1G42380	0
AT1G42385	0
AT1G42390	0
AT1G42393	0
AT1G42396	0
AT1G42400	0
AT1G42410	0
AT1G42420	0
AT1G42430	749
AT1G42440	755
AT1G42450	0
AT1G42460	0
AT1G42470	840
AT1G42480	747
AT1G42490	0
AT1G42500	0
AT1G42510	0
AT1G42515	0
AT1G42520	0
AT1G42525	0
AT1G42530	0
AT1G42540	356
AT1G42550	1173
AT1G42560	0
AT1G42570	0
AT1G42580	0
AT1G42590	0
AT1G42595	0
AT1G42600	0
AT1G42602	0
AT1G42605	0
AT1G42610	0
AT1G42615	0
AT1G42620	0
AT1G42630	0
AT1G42635	0
AT1G42650	0
AT1G42655	0
AT1G42680	0
AT1G42690	0
AT1G42695	0
AT1G42697	0
AT1G42698	0
AT1G42700	11
AT1G42703	0
AT1G42705	2
AT1G42710	0
AT1G42718	0
AT1G42727	0
AT1G42736	0
AT1G42740	0
AT1G42745	0
AT1G42780	0
AT1G42816	0
AT1G42852	0
AT1G42888	0
AT1G42924	0
AT1G42960	4307
AT1G42970	21032
AT1G42980	114
AT1G42990	1869
AT1G43000	36
AT1G43005	2
AT1G43010	0
AT1G43020	13
AT1G43030	0
AT1G43040	5
AT1G43050	0
AT1G43060	0
AT1G43070	0
AT1G43080	0
AT1G43090	0
AT1G43100	0
AT1G43110	0
AT1G43120	0
AT1G43130	772
AT1G43140	0
AT1G43145	0
AT1G43150	0
AT1G43160	11
AT1G43170	14230
AT1G43171	0
AT1G43180	0
AT1G43190	1310
AT1G43195	0
AT1G43200	0
AT1G43205	0
AT1G43210	0
AT1G43220	0
AT1G43230	0
AT1G43240	0
AT1G43245	124
AT1G43250	1
AT1G43260	0
AT1G43270	0
AT1G43280	0
AT1G43290	0
AT1G43300	0
AT1G43310	1
AT1G43320	0
AT1G43330	0
AT1G43387	0
AT1G43415	0
AT1G43444	0
AT1G43502	0
AT1G43560	1102
AT1G43570	0
AT1G43575	0
AT1G43580	780
AT1G43590	5
AT1G43600	0
AT1G43605	6
AT1G43610	0
AT1G43620	657
AT1G43630	0
AT1G43640	3383
AT1G43650	129
AT1G43660	0
AT1G43665	220
AT1G43666	1101
AT1G43667	1125
AT1G43670	4315
AT1G43675	27
AT1G43680	0
AT1G43690	999
AT1G43700	1186
AT1G43710	1773
AT1G43715	0
AT1G43720	0
AT1G43722	0
AT1G43723	0
AT1G43724	0
AT1G43725	0
AT1G43730	0
AT1G43740	0
AT1G43745	0
AT1G43750	0
AT1G43755	0
AT1G43760	0
AT1G43763	0
AT1G43765	10
AT1G43766	0
AT1G43770	154
AT1G43775	0
AT1G43777	0
AT1G43780	5
AT1G43781	0
AT1G43785	3
AT1G43790	428
AT1G43800	121
AT1G43810	0
AT1G43815	0
AT1G43820	0
AT1G43825	0
AT1G43830	0
AT1G43835	0
AT1G43840	0
AT1G43845	0
AT1G43850	691
AT1G43860	499
AT1G43870	2
AT1G43880	0
AT1G43883	0
AT1G43886	95
AT1G43890	1712
AT1G43895	0
AT1G43897	0
AT1G43900	590
AT1G43910	230
AT1G43920	0
AT1G43930	0
AT1G43940	0
AT1G43950	0
AT1G43960	0
AT1G43970	0
AT1G43980	20
AT1G43990	0
AT1G43995	0
AT1G43997	0
AT1G44000	1045
AT1G44010	0
AT1G44020	0
AT1G44030	0
AT1G44040	0
AT1G44045	0
AT1G44050	0
AT1G44060	0
AT1G44070	0
AT1G44075	0
AT1G44080	0
AT1G44085	0
AT1G44090	13
AT1G44100	1567
AT1G44110	222
AT1G44120	4
AT1G44125	0
AT1G44130	20
AT1G44140	0
AT1G44150	3
AT1G44160	38
AT1G44170	659
AT1G44180	1
AT1G44191	0
AT1G44224	1
AT1G44286	0
AT1G44318	0
AT1G44350	421
AT1G44370	0
AT1G44382	0
AT1G44414	14
AT1G44446	1400
AT1G44478	0
AT1G44500	0
AT1G44510	0
AT1G44542	2
AT1G44570	0
AT1G44575	18766
AT1G44580	0
AT1G44608	0
AT1G44641	0
AT1G44707	0
AT1G44740	22
AT1G44750	962
AT1G44760	981
AT1G44770	808
AT1G44780	347
AT1G44790	610
AT1G44800	901
AT1G44810	1001
AT1G44820	715
AT1G44830	44
AT1G44835	549
AT1G44840	0
AT1G44850	0
AT1G44860	0
AT1G44870	0
AT1G44875	0
AT1G44880	0
AT1G44890	115
AT1G44895	0
AT1G44900	683
AT1G44910	744
AT1G44920	1176
AT1G44935	0
AT1G44940	0
AT1G44941	0
AT1G44960	292
AT1G44970	16
AT1G44980	0
AT1G44990	2
AT1G45000	2780
AT1G45010	1025
AT1G45015	0
AT1G45020	0
AT1G45030	0
AT1G45035	0
AT1G45040	0
AT1G45050	430
AT1G45063	0
AT1G45070	0
AT1G45080	0
AT1G45090	0
AT1G45100	1
AT1G45110	102
AT1G45120	125
AT1G45130	3370
AT1G45140	0
AT1G45145	634
AT1G45150	430
AT1G45160	1068
AT1G45163	1
AT1G45165	0
AT1G45170	364
AT1G45180	368
AT1G45190	6
AT1G45191	71
AT1G45201	9
AT1G45207	278
AT1G45211	2
AT1G45215	0
AT1G45221	3
AT1G45223	9
AT1G45225	24
AT1G45227	7
AT1G45229	16
AT1G45230	651
AT1G45231	233
AT1G45233	219
AT1G45234	2
AT1G45236	0
AT1G45238	0
AT1G45240	3
AT1G45242	0
AT1G45243	0
AT1G45244	0
AT1G45246	0
AT1G45248	113
AT1G45249	707
AT1G45256	0
AT1G45332	369
AT1G45403	0
AT1G45474	1513
AT1G45545	9
AT1G45616	1
AT1G45688	2398
AT1G45760	0
AT1G45832	0
AT1G45904	0
AT1G45976	469
AT1G46048	0
AT1G46120	0
AT1G46192	0
AT1G46264	72
AT1G46336	0
AT1G46408	0
AT1G46480	100
AT1G46552	51
AT1G46554	153
AT1G46624	0
AT1G46696	0
AT1G46768	48
AT1G46840	0
AT1G46912	0
AT1G46984	0
AT1G47056	267
AT1G47128	10471
AT1G47130	3
AT1G47200	1297
AT1G47210	284
AT1G47220	0
AT1G47230	416
AT1G47240	405
AT1G47250	376
AT1G47260	2314
AT1G47265	0
AT1G47270	310
AT1G47271	27
AT1G47278	582
AT1G47280	21
AT1G47290	431
AT1G47300	0
AT1G47310	490
AT1G47317	238
AT1G47320	1
AT1G47330	397
AT1G47340	138
AT1G47350	0
AT1G47360	0
AT1G47370	17
AT1G47380	515
AT1G47389	0
AT1G47390	0
AT1G47395	2
AT1G47400	17
AT1G47405	0
AT1G47410	99
AT1G47420	2614
AT1G47430	0
AT1G47435	0
AT1G47440	9
AT1G47450	9
AT1G47460	0
AT1G47465	0
AT1G47470	42
AT1G47480	18
AT1G47485	23
AT1G47490	462
AT1G47495	0
AT1G47497	0
AT1G47500	290
AT1G47510	11
AT1G47520	158
AT1G47530	1332
AT1G47540	189
AT1G47550	1423
AT1G47560	47
AT1G47565	133
AT1G47570	460
AT1G47578	62
AT1G47580	150
AT1G47590	0
AT1G47595	0
AT1G47600	0
AT1G47603	0
AT1G47606	0
AT1G47610	332
AT1G47620	0
AT1G47625	1
AT1G47630	0
AT1G47640	805
AT1G47650	0
AT1G47655	77
AT1G47657	0
AT1G47660	0
AT1G47670	326
AT1G47680	0
AT1G47690	0
AT1G47695	20
AT1G47700	0
AT1G47705	6
AT1G47710	950
AT1G47720	174
AT1G47730	0
AT1G47740	738
AT1G47750	330
AT1G47760	137
AT1G47765	2
AT1G47770	0
AT1G47780	0
AT1G47783	0
AT1G47786	0
AT1G47790	0
AT1G47800	6
AT1G47810	28
AT1G47813	0
AT1G47816	0
AT1G47820	194
AT1G47830	962
AT1G47840	101
AT1G47845	0
AT1G47860	9
AT1G47870	373
AT1G47880	0
AT1G47885	0
AT1G47890	0
AT1G47900	714
AT1G47910	0
AT1G47915	0
AT1G47920	2
AT1G47930	10
AT1G47940	0
AT1G47950	3
AT1G47960	1823
AT1G47970	3006
AT1G47980	19
AT1G47990	49
AT1G48000	15
AT1G48010	17
AT1G48020	281
AT1G48030	4081
AT1G48040	151
AT1G48050	544
AT1G48060	9
AT1G48070	0
AT1G48080	0
AT1G48090	1802
AT1G48095	0
AT1G48100	63
AT1G48110	752
AT1G48120	281
AT1G48130	2
AT1G48140	459
AT1G48145	0
AT1G48150	0
AT1G48160	831
AT1G48170	204
AT1G48175	287
AT1G48180	5
AT1G48190	0
AT1G48195	727
AT1G48200	274
AT1G48210	1067
AT1G48220	2
AT1G48230	1057
AT1G48240	652
AT1G48250	0
AT1G48260	28
AT1G48267	3
AT1G48268	0
AT1G48270	176
AT1G48280	354
AT1G48285	0
AT1G48290	0
AT1G48300	2956
AT1G48310	338
AT1G48315	36
AT1G48320	0
AT1G48325	1
AT1G48330	124
AT1G48340	0
AT1G48350	3955
AT1G48355	0
AT1G48360	192
AT1G48370	162
AT1G48380	360
AT1G48390	57
AT1G48400	24
AT1G48405	4
AT1G48410	4384
AT1G48420	2127
AT1G48422	1
AT1G48430	663
AT1G48440	1741
AT1G48450	2381
AT1G48460	268
AT1G48470	31
AT1G48480	601
AT1G48490	657
AT1G48500	23
AT1G48510	0
AT1G48520	876
AT1G48530	2
AT1G48540	524
AT1G48550	286
AT1G48560	42
AT1G48570	251
AT1G48580	79
AT1G48590	3
AT1G48600	3329
AT1G48605	36
AT1G48610	409
AT1G48620	1104
AT1G48625	37
AT1G48630	2556
AT1G48635	303
AT1G48640	1
AT1G48650	851
AT1G48660	0
AT1G48670	22
AT1G48680	0
AT1G48690	6
AT1G48698	2
AT1G48700	0
AT1G48710	0
AT1G48720	0
AT1G48725	0
AT1G48730	0
AT1G48740	18
AT1G48742	0
AT1G48745	72
AT1G48750	0
AT1G48760	573
AT1G48770	146
AT1G48780	43
AT1G48790	812
AT1G48800	1
AT1G48810	0
AT1G48820	4
AT1G48830	3645
AT1G48840	299
AT1G48850	2198
AT1G48860	1169
AT1G48870	19
AT1G48880	195
AT1G48890	0
AT1G48900	1519
AT1G48910	33
AT1G48912	0
AT1G48920	6352
AT1G48930	901
AT1G48940	15
AT1G48950	335
AT1G48953	5
AT1G48960	88
AT1G48970	326
AT1G48980	1
AT1G48990	21
AT1G49000	1
AT1G49005	39
AT1G49010	491
AT1G49015	0
AT1G49020	0
AT1G49030	0
AT1G49032	140
AT1G49040	1303
AT1G49050	433
AT1G49060	0
AT1G49070	0
AT1G49080	0
AT1G49090	1
AT1G49100	0
AT1G49110	15
AT1G49120	3
AT1G49130	631
AT1G49140	1790
AT1G49150	0
AT1G49160	167
AT1G49170	201
AT1G49180	194
AT1G49190	167
AT1G49200	37
AT1G49205	0
AT1G49210	59
AT1G49220	1
AT1G49225	8
AT1G49230	16
AT1G49240	4797
AT1G49245	311
AT1G49250	0
AT1G49260	0
AT1G49270	71
AT1G49280	0
AT1G49290	17
AT1G49300	1338
AT1G49310	7
AT1G49320	11
AT1G49330	2
AT1G49340	1696
AT1G49350	166
AT1G49360	292
AT1G49370	7
AT1G49380	792
AT1G49390	9
AT1G49400	509
AT1G49405	17
AT1G49410	1307
AT1G49420	1
AT1G49430	1810
AT1G49435	42
AT1G49440	0
AT1G49450	819
AT1G49460	0
AT1G49470	14
AT1G49475	312
AT1G49480	1392
AT1G49490	391
AT1G49500	167
AT1G49510	493
AT1G49520	90
AT1G49530	21
AT1G49540	219
AT1G49550	0
AT1G49560	476
AT1G49570	12
AT1G49580	1606
AT1G49590	492
AT1G49600	1121
AT1G49610	3
AT1G49620	32
AT1G49630	299
AT1G49640	292
AT1G49650	330
AT1G49660	554
AT1G49670	1719
AT1G49680	0
AT1G49690	0
AT1G49700	33
AT1G49710	355
AT1G49715	11
AT1G49720	382
AT1G49730	459
AT1G49740	1581
AT1G49750	849
AT1G49760	1993
AT1G49770	340
AT1G49780	701
AT1G49790	5
AT1G49800	447
AT1G49810	27
AT1G49820	777
AT1G49830	5
AT1G49832	37
AT1G49840	314
AT1G49850	268
AT1G49860	311
AT1G49870	232
AT1G49880	137
AT1G49890	793
AT1G49900	11
AT1G49910	123
AT1G49920	83
AT1G49930	1
AT1G49938	0
AT1G49940	12
AT1G49950	1233
AT1G49952	8
AT1G49960	4
AT1G49970	3387
AT1G49975	640
AT1G49980	271
AT1G49990	88
AT1G50000	110
AT1G50010	13323
AT1G50020	600
AT1G50030	1131
AT1G50040	52
AT1G50050	0
AT1G50055	35
AT1G50060	0
AT1G50070	0
AT1G50080	0
AT1G50090	0
AT1G50100	0
AT1G50110	488
AT1G50120	758
AT1G50130	18
AT1G50140	662
AT1G50160	0
AT1G50170	553
AT1G50180	14
AT1G50190	3
AT1G50200	3070
AT1G50210	0
AT1G50220	0
AT1G50240	252
AT1G50250	2653
AT1G50260	200
AT1G50270	52
AT1G50280	6
AT1G50290	32
AT1G50300	358
AT1G50310	2
AT1G50320	1519
AT1G50325	32
AT1G50330	0
AT1G50340	0
AT1G50350	0
AT1G50360	485
AT1G50370	1106
AT1G50380	463
AT1G50390	3
AT1G50400	13
AT1G50410	526
AT1G50420	202
AT1G50430	1816
AT1G50440	402
AT1G50450	655
AT1G50460	460
AT1G50470	0
AT1G50480	3554
AT1G50490	497
AT1G50500	903
AT1G50510	538
AT1G50520	27
AT1G50530	0
AT1G50550	0
AT1G50560	6
AT1G50570	667
AT1G50575	387
AT1G50580	2
AT1G50590	107
AT1G50600	1324
AT1G50610	17
AT1G50620	329
AT1G50630	320
AT1G50640	1541
AT1G50650	276
AT1G50659	5
AT1G50660	717
AT1G50670	1190
AT1G50680	0
AT1G50690	6
AT1G50700	155
AT1G50710	607
AT1G50720	0
AT1G50730	485
AT1G50732	173
AT1G50735	0
AT1G50740	1159
AT1G50745	161
AT1G50750	141
AT1G50760	3
AT1G50770	2
AT1G50780	3
AT1G50790	55
AT1G50810	2
AT1G50820	13
AT1G50830	67
AT1G50840	434
AT1G50850	0
AT1G50860	0
AT1G50870	0
AT1G50880	0
AT1G50890	189
AT1G50900	814
AT1G50910	42
AT1G50920	2309
AT1G50930	0
AT1G50940	473
AT1G50950	80
AT1G50960	2
AT1G50970	283
AT1G50980	9
AT1G50990	3
AT1G51000	98
AT1G51010	142
AT1G51020	122
AT1G51030	325
AT1G51035	1267
AT1G51040	3
AT1G51050	0
AT1G51055	0
AT1G51060	2245
AT1G51070	2095
AT1G51080	142
AT1G51085	0
AT1G51090	66
AT1G51100	314
AT1G51110	1334
AT1G51120	0
AT1G51130	130
AT1G51140	554
AT1G51150	0
AT1G51160	1141
AT1G51170	874
AT1G51172	0
AT1G51175	0
AT1G51190	48
AT1G51200	4306
AT1G51210	30
AT1G51220	2
AT1G51230	2
AT1G51240	5
AT1G51250	142
AT1G51260	8
AT1G51270	35
AT1G51290	40
AT1G51300	26
AT1G51310	156
AT1G51320	13
AT1G51330	4
AT1G51340	509
AT1G51350	306
AT1G51355	188
AT1G51360	220
AT1G51370	100
AT1G51380	36
AT1G51390	422
AT1G51400	78
AT1G51402	0
AT1G51405	107
AT1G51410	3
AT1G51420	1
AT1G51430	347
AT1G51440	237
AT1G51450	204
AT1G51460	294
AT1G51470	0
AT1G51480	1
AT1G51490	13
AT1G51500	9480
AT1G51510	2004
AT1G51520	83
AT1G51530	3
AT1G51538	14
AT1G51540	342
AT1G51550	133
AT1G51560	479
AT1G51570	1985
AT1G51580	331
AT1G51590	709
AT1G51600	429
AT1G51610	495
AT1G51620	3
AT1G51630	1415
AT1G51640	0
AT1G51645	14
AT1G51650	3816
AT1G51660	806
AT1G51670	16
AT1G51680	4550
AT1G51690	1500
AT1G51700	1617
AT1G51710	1736
AT1G51720	862
AT1G51730	1045
AT1G51740	310
AT1G51745	354
AT1G51750	0
AT1G51760	2205
AT1G51770	7
AT1G51780	0
AT1G51790	3
AT1G51800	2
AT1G51802	0
AT1G51805	605
AT1G51810	0
AT1G51820	3
AT1G51823	0
AT1G51830	0
AT1G51840	0
AT1G51850	1
AT1G51860	0
AT1G51870	0
AT1G51880	0
AT1G51890	1
AT1G51900	0
AT1G51910	7
AT1G51913	2
AT1G51915	0
AT1G51920	0
AT1G51930	3
AT1G51940	359
AT1G51950	279
AT1G51960	18
AT1G51965	197
AT1G51970	0
AT1G51980	3079
AT1G51990	0
AT1G52000	41
AT1G52010	0
AT1G52020	0
AT1G52030	649
AT1G52040	1070
AT1G52050	0
AT1G52060	1
AT1G52070	22
AT1G52080	149
AT1G52085	0
AT1G52087	0
AT1G52090	0
AT1G52100	0
AT1G52110	0
AT1G52120	1
AT1G52130	0
AT1G52140	141
AT1G52150	597
AT1G52155	350
AT1G52160	179
AT1G52170	0
AT1G52180	0
AT1G52185	0
AT1G52190	6870
AT1G52191	0
AT1G52200	12
AT1G52210	0
AT1G52211	0
AT1G52220	3904
AT1G52230	9370
AT1G52240	40
AT1G52245	212
AT1G52260	332
AT1G52270	6
AT1G52280	741
AT1G52290	120
AT1G52300	6215
AT1G52310	881
AT1G52315	11
AT1G52320	616
AT1G52325	0
AT1G52330	11
AT1G52340	433
AT1G52342	129
AT1G52343	2
AT1G52347	241
AT1G52350	0
AT1G52360	3036
AT1G52370	505
AT1G52380	860
AT1G52390	0
AT1G52400	1467
AT1G52410	807
AT1G52415	1
AT1G52420	856
AT1G52430	6
AT1G52440	6
AT1G52450	20
AT1G52460	2
AT1G52470	61
AT1G52490	1
AT1G52495	0
AT1G52500	372
AT1G52510	833
AT1G52520	201
AT1G52530	28
AT1G52540	565
AT1G52550	102
AT1G52560	17
AT1G52565	99
AT1G52570	109
AT1G52580	2
AT1G52590	633
AT1G52600	1095
AT1G52603	0
AT1G52610	0
AT1G52615	2
AT1G52618	46
AT1G52620	87
AT1G52630	224
AT1G52640	26
AT1G52650	31
AT1G52660	1
AT1G52670	1294
AT1G52680	4
AT1G52690	65
AT1G52695	449
AT1G52696	204
AT1G52700	84
AT1G52710	235
AT1G52720	1139
AT1G52730	833
AT1G52740	3341
AT1G52750	857
AT1G52760	3599
AT1G52770	0
AT1G52780	522
AT1G52790	5
AT1G52800	0
AT1G52810	15
AT1G52820	25
AT1G52825	223
AT1G52827	570
AT1G52830	37
AT1G52840	0
AT1G52850	0
AT1G52855	474
AT1G52857	1
AT1G52860	0
AT1G52870	2163
AT1G52880	1095
AT1G52890	840
AT1G52900	0
AT1G52905	126
AT1G52910	78
AT1G52920	43
AT1G52930	781
AT1G52940	0
AT1G52942	0
AT1G52950	0
AT1G52960	0
AT1G52970	6
AT1G52980	1406
AT1G52990	3
AT1G53000	674
AT1G53010	1
AT1G53020	1
AT1G53023	0
AT1G53025	227
AT1G53030	421
AT1G53035	193
AT1G53040	737
AT1G53050	1383
AT1G53060	13
AT1G53070	594
AT1G53080	0
AT1G53090	310
AT1G53100	193
AT1G53110	242
AT1G53120	381
AT1G53130	3
AT1G53140	256
AT1G53160	601
AT1G53163	70
AT1G53165	501
AT1G53170	962
AT1G53180	87
AT1G53190	667
AT1G53200	132
AT1G53210	4426
AT1G53220	0
AT1G53230	22
AT1G53233	29
AT1G53240	4922
AT1G53250	85
AT1G53260	5
AT1G53265	0
AT1G53270	19
AT1G53280	1973
AT1G53282	1039
AT1G53285	1212
AT1G53290	800
AT1G53300	1497
AT1G53310	2582
AT1G53320	763
AT1G53325	0
AT1G53330	23
AT1G53340	54
AT1G53345	73
AT1G53350	240
AT1G53360	0
AT1G53366	0
AT1G53370	3
AT1G53380	295
AT1G53390	421
AT1G53400	355
AT1G53410	2
AT1G53420	19
AT1G53430	234
AT1G53440	477
AT1G53450	233
AT1G53460	312
AT1G53470	20
AT1G53480	0
AT1G53490	90
AT1G53500	1041
AT1G53510	713
AT1G53520	905
AT1G53530	145
AT1G53540	4
AT1G53541	0
AT1G53542	14
AT1G53550	0
AT1G53560	1614
AT1G53570	1150
AT1G53580	2638
AT1G53590	774
AT1G53600	36
AT1G53610	1
AT1G53620	0
AT1G53625	0
AT1G53630	0
AT1G53633	0
AT1G53635	0
AT1G53640	58
AT1G53645	583
AT1G53650	444
AT1G53655	0
AT1G53660	42
AT1G53670	658
AT1G53680	10
AT1G53683	0
AT1G53687	0
AT1G53690	184
AT1G53700	60
AT1G53705	0
AT1G53708	0
AT1G53710	387
AT1G53720	400
AT1G53730	628
AT1G53750	4664
AT1G53760	309
AT1G53770	428
AT1G53780	1235
AT1G53790	106
AT1G53800	469
AT1G53801	0
AT1G53810	0
AT1G53815	0
AT1G53820	0
AT1G53830	4
AT1G53840	2919
AT1G53850	1611
AT1G53860	72
AT1G53870	0
AT1G53875	0
AT1G53880	0
AT1G53885	0
AT1G53887	9
AT1G53890	0
AT1G53900	0
AT1G53903	0
AT1G53910	3040
AT1G53920	11
AT1G53930	2
AT1G53935	0
AT1G53940	0
AT1G53945	3
AT1G53950	18
AT1G53970	0
AT1G53980	0
AT1G53990	0
AT1G54000	3
AT1G54010	13
AT1G54020	249
AT1G54030	1240
AT1G54035	0
AT1G54040	1846
AT1G54050	364
AT1G54060	665
AT1G54070	107
AT1G54080	3303
AT1G54090	595
AT1G54095	67
AT1G54100	3713
AT1G54110	186
AT1G54115	677
AT1G54120	10
AT1G54130	1260
AT1G54140	285
AT1G54150	398
AT1G54160	208
AT1G54170	644
AT1G54180	140
AT1G54200	183
AT1G54210	327
AT1G54215	6
AT1G54217	123
AT1G54220	669
AT1G54230	0
AT1G54240	2
AT1G54250	363
AT1G54260	279
AT1G54270	2839
AT1G54280	140
AT1G54290	852
AT1G54300	2
AT1G54310	250
AT1G54320	1318
AT1G54330	2
AT1G54340	1010
AT1G54350	889
AT1G54355	6
AT1G54360	743
AT1G54370	773
AT1G54380	309
AT1G54385	194
AT1G54390	550
AT1G54400	5
AT1G54410	39896
AT1G54420	0
AT1G54430	0
AT1G54440	796
AT1G54445	126
AT1G54450	211
AT1G54460	948
AT1G54470	4
AT1G54475	0
AT1G54490	1042
AT1G54500	2460
AT1G54510	218
AT1G54520	1639
AT1G54530	44
AT1G54540	0
AT1G54550	0
AT1G54560	9
AT1G54570	844
AT1G54575	1171
AT1G54580	6285
AT1G54590	0
AT1G54600	0
AT1G54610	1857
AT1G54620	0
AT1G54630	4188
AT1G54640	26
AT1G54650	192
AT1G54660	47
AT1G54670	0
AT1G54680	98
AT1G54690	351
AT1G54700	0
AT1G54710	480
AT1G54720	0
AT1G54730	353
AT1G54740	65
AT1G54750	0
AT1G54760	0
AT1G54770	384
AT1G54773	13
AT1G54775	0
AT1G54780	4640
AT1G54790	234
AT1G54820	178
AT1G54830	1013
AT1G54840	71
AT1G54850	276
AT1G54860	6
AT1G54870	0
AT1G54890	0
AT1G54905	0
AT1G54920	1403
AT1G54923	0
AT1G54926	0
AT1G54930	7
AT1G54940	25
AT1G54950	0
AT1G54953	0
AT1G54955	5
AT1G54957	0
AT1G54960	117
AT1G54970	0
AT1G54980	3
AT1G54985	0
AT1G54990	1101
AT1G55000	757
AT1G55010	0
AT1G55020	1689
AT1G55030	7
AT1G55035	0
AT1G55040	130
AT1G55050	49
AT1G55060	0
AT1G55070	4
AT1G55080	472
AT1G55090	904
AT1G55100	0
AT1G55110	372
AT1G55120	867
AT1G55130	634
AT1G55140	530
AT1G55150	441
AT1G55152	0
AT1G55160	552
AT1G55170	207
AT1G55175	5
AT1G55180	93
AT1G55190	0
AT1G55200	158
AT1G55205	132
AT1G55207	1
AT1G55210	819
AT1G55220	0
AT1G55221	0
AT1G55230	0
AT1G55240	0
AT1G55250	613
AT1G55260	9803
AT1G55265	1
AT1G55270	490
AT1G55280	152
AT1G55290	4
AT1G55300	220
AT1G55310	814
AT1G55320	362
AT1G55325	765
AT1G55330	1
AT1G55335	0
AT1G55340	734
AT1G55350	1171
AT1G55360	1063
AT1G55365	0
AT1G55370	294
AT1G55380	6
AT1G55390	1
AT1G55400	0
AT1G55410	0
AT1G55420	0
AT1G55430	0
AT1G55440	1
AT1G55450	888
AT1G55460	711
AT1G55470	0
AT1G55475	97
AT1G55480	3219
AT1G55490	6253
AT1G55500	510
AT1G55510	311
AT1G55520	654
AT1G55525	0
AT1G55530	1213
AT1G55535	293
AT1G55540	416
AT1G55546	0
AT1G55550	220
AT1G55560	459
AT1G55570	168
AT1G55580	7
AT1G55590	322
AT1G55591	0
AT1G55600	2
AT1G55604	0
AT1G55610	128
AT1G55620	496
AT1G55625	0
AT1G55630	151
AT1G55640	0
AT1G55650	38
AT1G55660	4
AT1G55670	4127
AT1G55673	0
AT1G55675	643
AT1G55680	2662
AT1G55690	858
AT1G55700	0
AT1G55710	0
AT1G55720	0
AT1G55730	618
AT1G55740	521
AT1G55750	385
AT1G55755	1
AT1G55760	293
AT1G55770	5
AT1G55775	1
AT1G55790	2
AT1G55800	3
AT1G55803	3
AT1G55805	582
AT1G55810	1002
AT1G55820	255
AT1G55830	203
AT1G55840	1972
AT1G55850	1940
AT1G55860	1857
AT1G55865	29
AT1G55870	218
AT1G55880	278
AT1G55890	443
AT1G55900	460
AT1G55910	274
AT1G55915	87
AT1G55917	0
AT1G55920	161
AT1G55928	0
AT1G55930	234
AT1G55940	0
AT1G55945	0
AT1G55947	0
AT1G55950	0
AT1G55960	647
AT1G55964	0
AT1G55970	225
AT1G55980	21
AT1G55990	49
AT1G56000	105
AT1G56010	297
AT1G56020	39
AT1G56030	0
AT1G56040	0
AT1G56045	2780
AT1G56050	514
AT1G56060	19
AT1G56070	17670
AT1G56080	229
AT1G56085	0
AT1G56090	117
AT1G56100	22973
AT1G56105	0
AT1G56110	2697
AT1G56120	27
AT1G56130	44
AT1G56140	303
AT1G56145	187
AT1G56150	185
AT1G56160	0
AT1G56165	21
AT1G56170	0
AT1G56180	422
AT1G56190	7357
AT1G56200	2312
AT1G56210	306
AT1G56220	7355
AT1G56225	0
AT1G56230	375
AT1G56233	73
AT1G56240	4
AT1G56242	0
AT1G56250	4
AT1G56260	71
AT1G56270	2
AT1G56280	13278
AT1G56290	280
AT1G56300	1278
AT1G56310	231
AT1G56320	3
AT1G56330	3114
AT1G56340	7538
AT1G56345	138
AT1G56350	164
AT1G56360	1
AT1G56380	0
AT1G56385	7
AT1G56390	4
AT1G56400	15
AT1G56410	0
AT1G56415	67
AT1G56418	1
AT1G56420	234
AT1G56423	367
AT1G56430	1
AT1G56440	251
AT1G56450	2738
AT1G56460	687
AT1G56470	3
AT1G56480	11
AT1G56490	0
AT1G56500	1523
AT1G56510	454
AT1G56520	294
AT1G56530	0
AT1G56540	66
AT1G56550	0
AT1G56553	33
AT1G56555	2
AT1G56560	610
AT1G56570	63
AT1G56580	0
AT1G56590	505
AT1G56600	125
AT1G56605	0
AT1G56610	166
AT1G56612	108
AT1G56620	18
AT1G56630	0
AT1G56640	0
AT1G56650	8
AT1G56660	789
AT1G56670	45
AT1G56675	0
AT1G56680	17
AT1G56690	71
AT1G56700	2202
AT1G56710	23
AT1G56720	1350
AT1G56730	0
AT1G56740	0
AT1G56750	0
AT1G56760	0
AT1G56770	0
AT1G56780	0
AT1G56790	0
AT1G56800	0
AT1G56810	0
AT1G56820	0
AT1G56830	0
AT1G56840	0
AT1G56850	0
AT1G56860	0
AT1G56870	0
AT1G56880	0
AT1G56890	0
AT1G56900	0
AT1G56910	0
AT1G56920	0
AT1G56930	0
AT1G56940	0
AT1G56950	0
AT1G56960	0
AT1G56970	0
AT1G56980	0
AT1G56990	0
AT1G57000	0
AT1G57010	0
AT1G57020	0
AT1G57030	0
AT1G57040	0
AT1G57050	0
AT1G57060	0
AT1G57070	0
AT1G57080	0
AT1G57090	0
AT1G57100	0
AT1G57110	0
AT1G57120	0
AT1G57130	0
AT1G57140	0
AT1G57150	0
AT1G57160	0
AT1G57170	0
AT1G57180	0
AT1G57190	0
AT1G57200	0
AT1G57210	0
AT1G57220	0
AT1G57230	0
AT1G57240	0
AT1G57250	0
AT1G57260	0
AT1G57270	0
AT1G57280	0
AT1G57290	0
AT1G57300	0
AT1G57310	0
AT1G57320	0
AT1G57330	0
AT1G57340	0
AT1G57350	0
AT1G57360	0
AT1G57370	0
AT1G57380	0
AT1G57390	0
AT1G57400	0
AT1G57410	0
AT1G57420	0
AT1G57430	0
AT1G57440	0
AT1G57450	0
AT1G57460	0
AT1G57470	0
AT1G57480	0
AT1G57490	0
AT1G57500	0
AT1G57510	0
AT1G57520	0
AT1G57530	0
AT1G57540	497
AT1G57550	1
AT1G57560	47
AT1G57565	10
AT1G57570	15
AT1G57580	20
AT1G57590	162
AT1G57600	278
AT1G57610	284
AT1G57613	0
AT1G57620	978
AT1G57630	3
AT1G57640	0
AT1G57650	0
AT1G57660	2321
AT1G57670	4
AT1G57680	1783
AT1G57690	0
AT1G57700	271
AT1G57710	0
AT1G57720	5140
AT1G57730	0
AT1G57740	0
AT1G57750	2319
AT1G57760	33
AT1G57765	814
AT1G57770	295
AT1G57775	1
AT1G57777	40
AT1G57780	126
AT1G57790	219
AT1G57800	230
AT1G57810	0
AT1G57820	637
AT1G57830	0
AT1G57835	0
AT1G57840	4
AT1G57850	1
AT1G57860	1114
AT1G57870	1007
AT1G57900	0
AT1G57906	0
AT1G57943	4
AT1G57980	116
AT1G57990	627
AT1G58007	7
AT1G58010	0
AT1G58020	0
AT1G58025	555
AT1G58030	1005
AT1G58037	0
AT1G58040	0
AT1G58050	0
AT1G58055	168
AT1G58060	614
AT1G58070	149
AT1G58080	1328
AT1G58090	0
AT1G58100	617
AT1G58110	821
AT1G58120	315
AT1G58130	0
AT1G58140	0
AT1G58150	147
AT1G58160	78
AT1G58170	104
AT1G58180	527
AT1G58190	7
AT1G58200	751
AT1G58210	178
AT1G58215	11
AT1G58220	169
AT1G58223	0
AT1G58225	5
AT1G58230	891
AT1G58235	249
AT1G58242	2
AT1G58245	2
AT1G58248	0
AT1G58250	1082
AT1G58260	0
AT1G58265	0
AT1G58270	118
AT1G58280	81
AT1G58290	5256
AT1G58300	0
AT1G58310	0
AT1G58320	0
AT1G58330	0
AT1G58340	358
AT1G58350	587
AT1G58360	2290
AT1G58370	194
AT1G58380	882
AT1G58390	0
AT1G58400	18
AT1G58410	3
AT1G58420	142
AT1G58430	18
AT1G58440	869
AT1G58450	0
AT1G58460	18
AT1G58470	146
AT1G58520	480
AT1G58525	0
AT1G58561	18
AT1G58590	140
AT1G58602	983
AT1G58643	0
AT1G58684	0
AT1G58725	0
AT1G58766	0
AT1G58807	0
AT1G58808	0
AT1G58848	17
AT1G58889	2
AT1G58936	0
AT1G58983	0
AT1G59030	0
AT1G59077	0
AT1G59124	0
AT1G59171	0
AT1G59218	2
AT1G59265	0
AT1G59312	0
AT1G59359	0
AT1G59406	0
AT1G59453	0
AT1G59460	0
AT1G59470	1
AT1G59500	15
AT1G59510	69
AT1G59520	427
AT1G59530	0
AT1G59540	353
AT1G59550	0
AT1G59560	201
AT1G59570	0
AT1G59580	484
AT1G59590	361
AT1G59600	342
AT1G59610	2141
AT1G59620	492
AT1G59630	1
AT1G59640	109
AT1G59650	485
AT1G59660	395
AT1G59670	834
AT1G59675	0
AT1G59680	0
AT1G59690	0
AT1G59700	701
AT1G59710	297
AT1G59720	61
AT1G59722	0
AT1G59723	9
AT1G59724	29
AT1G59725	0
AT1G59730	544
AT1G59740	299
AT1G59750	903
AT1G59760	698
AT1G59770	0
AT1G59780	0
AT1G59790	6
AT1G59800	277
AT1G59810	0
AT1G59820	747
AT1G59830	841
AT1G59833	5
AT1G59835	3
AT1G59840	343
AT1G59850	7
AT1G59860	279
AT1G59865	4
AT1G59870	4205
AT1G59880	0
AT1G59885	0
AT1G59890	766
AT1G59900	3307
AT1G59910	1621
AT1G59920	86
AT1G59930	235
AT1G59940	2
AT1G59950	0
AT1G59960	77
AT1G59970	190
AT1G59980	197
AT1G59990	349
AT1G60000	1673
AT1G60010	1883
AT1G60020	0
AT1G60025	0
AT1G60030	491
AT1G60040	8
AT1G60050	0
AT1G60060	681
AT1G60070	1874
AT1G60072	0
AT1G60073	0
AT1G60075	0
AT1G60080	170
AT1G60090	0
AT1G60095	0
AT1G60110	0
AT1G60120	0
AT1G60130	0
AT1G60140	811
AT1G60150	0
AT1G60160	662
AT1G60170	1202
AT1G60180	0
AT1G60190	632
AT1G60200	1337
AT1G60220	758
AT1G60230	328
AT1G60240	7
AT1G60250	0
AT1G60260	713
AT1G60270	0
AT1G60280	0
AT1G60290	0
AT1G60300	0
AT1G60310	0
AT1G60320	0
AT1G60330	0
AT1G60340	0
AT1G60350	0
AT1G60360	4
AT1G60370	0
AT1G60380	0
AT1G60390	58
AT1G60400	15
AT1G60410	42
AT1G60420	1185
AT1G60430	312
AT1G60440	420
AT1G60450	0
AT1G60460	22
AT1G60470	1
AT1G60480	0
AT1G60490	981
AT1G60500	0
AT1G60505	1
AT1G60510	0
AT1G60520	0
AT1G60525	55
AT1G60530	1
AT1G60540	0
AT1G60545	12
AT1G60550	710
AT1G60560	159
AT1G60570	20
AT1G60580	0
AT1G60590	283
AT1G60600	529
AT1G60610	188
AT1G60620	201
AT1G60625	0
AT1G60630	53
AT1G60640	599
AT1G60650	415
AT1G60660	426
AT1G60670	297
AT1G60680	147
AT1G60690	199
AT1G60700	147
AT1G60710	3896
AT1G60720	0
AT1G60730	72
AT1G60740	392
AT1G60750	0
AT1G60760	4
AT1G60770	630
AT1G60780	2068
AT1G60783	0
AT1G60787	0
AT1G60790	447
AT1G60800	1763
AT1G60810	2724
AT1G60815	0
AT1G60820	0
AT1G60830	7
AT1G60835	0
AT1G60840	0
AT1G60850	274
AT1G60860	369
AT1G60870	920
AT1G60880	0
AT1G60890	507
AT1G60900	1219
AT1G60910	0
AT1G60913	0
AT1G60920	1
AT1G60930	156
AT1G60940	2482
AT1G60950	19677
AT1G60960	812
AT1G60970	299
AT1G60980	0
AT1G60983	51
AT1G60985	13
AT1G60986	232
AT1G60987	93
AT1G60989	11
AT1G60990	432
AT1G60995	719
AT1G61000	237
AT1G61010	778
AT1G61020	0
AT1G61030	429
AT1G61040	499
AT1G61050	2
AT1G61060	27
AT1G61065	211
AT1G61070	1
AT1G61080	4
AT1G61090	242
AT1G61093	293
AT1G61095	550
AT1G61097	130
AT1G61100	929
AT1G61105	0
AT1G61110	3
AT1G61120	0
AT1G61130	0
AT1G61140	555
AT1G61150	1048
AT1G61160	0
AT1G61165	2
AT1G61170	166
AT1G61180	232
AT1G61190	620
AT1G61200	1
AT1G61210	407
AT1G61215	55
AT1G61224	0
AT1G61226	0
AT1G61230	0
AT1G61240	514
AT1G61250	1577
AT1G61255	1907
AT1G61260	469
AT1G61270	1
AT1G61275	6
AT1G61280	37
AT1G61290	20
AT1G61300	229
AT1G61310	182
AT1G61320	89
AT1G61330	210
AT1G61340	576
AT1G61350	609
AT1G61360	62
AT1G61370	37
AT1G61380	336
AT1G61390	12
AT1G61400	22
AT1G61410	9
AT1G61415	1
AT1G61420	26
AT1G61430	109
AT1G61440	75
AT1G61450	166
AT1G61460	47
AT1G61470	360
AT1G61475	0
AT1G61480	4
AT1G61490	59
AT1G61500	76
AT1G61510	0
AT1G61520	30576
AT1G61540	0
AT1G61542	0
AT1G61550	11
AT1G61560	4
AT1G61562	0
AT1G61563	570
AT1G61565	0
AT1G61566	219
AT1G61570	740
AT1G61575	0
AT1G61580	503
AT1G61590	1
AT1G61600	69
AT1G61610	5
AT1G61620	914
AT1G61630	29
AT1G61640	172
AT1G61650	0
AT1G61660	653
AT1G61665	2
AT1G61667	201
AT1G61670	948
AT1G61680	67
AT1G61685	0
AT1G61688	4
AT1G61690	747
AT1G61700	4
AT1G61710	6
AT1G61720	11581
AT1G61730	845
AT1G61732	0
AT1G61740	945
AT1G61750	0
AT1G61760	8
AT1G61770	1100
AT1G61780	682
AT1G61790	1937
AT1G61795	13
AT1G61800	567
AT1G61810	2303
AT1G61820	659
AT1G61830	7
AT1G61840	1
AT1G61850	729
AT1G61860	133
AT1G61870	781
AT1G61880	0
AT1G61890	4911
AT1G61900	807
AT1G61910	0
AT1G61920	4
AT1G61930	36
AT1G61940	0
AT1G61950	0
AT1G61960	160
AT1G61970	135
AT1G61980	200
AT1G61990	349
AT1G62000	12
AT1G62010	86
AT1G62020	2145
AT1G62030	145
AT1G62035	1
AT1G62040	1343
AT1G62045	31
AT1G62050	235
AT1G62055	0
AT1G62060	637
AT1G62070	3
AT1G62075	0
AT1G62080	142
AT1G62085	157
AT1G62090	3
AT1G62095	0
AT1G62110	136
AT1G62120	92
AT1G62130	224
AT1G62150	91
AT1G62160	0
AT1G62170	0
AT1G62180	660
AT1G62190	0
AT1G62200	126
AT1G62210	0
AT1G62214	0
AT1G62220	0
AT1G62225	1
AT1G62230	1
AT1G62240	0
AT1G62250	438
AT1G62260	55
AT1G62262	0
AT1G62270	0
AT1G62280	358
AT1G62290	206
AT1G62300	207
AT1G62305	115
AT1G62310	454
AT1G62320	1
AT1G62330	645
AT1G62333	3732
AT1G62340	289
AT1G62350	47
AT1G62355	4
AT1G62360	392
AT1G62370	79
AT1G62380	4236
AT1G62390	2019
AT1G62400	30
AT1G62410	7
AT1G62420	3
AT1G62421	2
AT1G62422	91
AT1G62430	1145
AT1G62440	56
AT1G62450	9
AT1G62460	0
AT1G62480	8314
AT1G62490	9
AT1G62500	32
AT1G62510	30
AT1G62515	2
AT1G62520	55
AT1G62530	12
AT1G62540	123
AT1G62550	0
AT1G62560	36
AT1G62570	1032
AT1G62580	12
AT1G62590	32
AT1G62600	274
AT1G62610	101
AT1G62620	4
AT1G62630	206
AT1G62640	1154
AT1G62650	0
AT1G62660	282
AT1G62670	84
AT1G62680	52
AT1G62690	3
AT1G62695	0
AT1G62700	18
AT1G62710	203
AT1G62720	5
AT1G62730	126
AT1G62740	1424
AT1G62750	3665
AT1G62760	7
AT1G62766	0
AT1G62770	14
AT1G62780	1681
AT1G62790	1598
AT1G62800	734
AT1G62810	179
AT1G62820	697
AT1G62830	332
AT1G62835	14
AT1G62840	9
AT1G62850	325
AT1G62860	98
AT1G62870	339
AT1G62880	374
AT1G62886	0
AT1G62890	0
AT1G62895	0
AT1G62900	3
AT1G62910	25
AT1G62914	92
AT1G62915	28
AT1G62920	25
AT1G62930	94
AT1G62935	3
AT1G62940	3
AT1G62950	110
AT1G62960	393
AT1G62970	319
AT1G62975	3
AT1G62978	0
AT1G62980	0
AT1G62981	37
AT1G62990	2508
AT1G63000	2900
AT1G63005	0
AT1G63010	854
AT1G63020	240
AT1G63030	3
AT1G63040	5
AT1G63050	423
AT1G63055	294
AT1G63057	127
AT1G63060	7
AT1G63070	1
AT1G63080	59
AT1G63090	543
AT1G63100	541
AT1G63105	8
AT1G63110	866
AT1G63120	1239
AT1G63130	108
AT1G63140	60
AT1G63150	79
AT1G63160	264
AT1G63170	1059
AT1G63180	273
AT1G63190	58
AT1G63200	16
AT1G63205	4
AT1G63206	14
AT1G63210	64
AT1G63220	1043
AT1G63230	81
AT1G63240	562
AT1G63245	1
AT1G63250	125
AT1G63260	348
AT1G63270	228
AT1G63280	0
AT1G63290	1297
AT1G63295	105
AT1G63300	1121
AT1G63310	93
AT1G63320	0
AT1G63330	1
AT1G63340	0
AT1G63350	4
AT1G63360	315
AT1G63370	3
AT1G63380	9
AT1G63390	8
AT1G63400	47
AT1G63410	1
AT1G63420	1506
AT1G63430	804
AT1G63440	112
AT1G63450	0
AT1G63460	554
AT1G63470	550
AT1G63480	290
AT1G63490	473
AT1G63500	740
AT1G63510	0
AT1G63520	29
AT1G63522	8
AT1G63530	18
AT1G63535	0
AT1G63540	0
AT1G63550	0
AT1G63570	1
AT1G63580	0
AT1G63590	0
AT1G63600	0
AT1G63610	757
AT1G63615	2
AT1G63630	11
AT1G63640	738
AT1G63650	268
AT1G63660	626
AT1G63670	833
AT1G63680	850
AT1G63690	8046
AT1G63700	983
AT1G63710	379
AT1G63720	196
AT1G63730	41
AT1G63740	167
AT1G63750	26
AT1G63760	31
AT1G63770	3914
AT1G63780	413
AT1G63790	0
AT1G63800	684
AT1G63810	368
AT1G63820	173
AT1G63830	988
AT1G63835	0
AT1G63840	727
AT1G63850	284
AT1G63855	122
AT1G63860	76
AT1G63870	9
AT1G63880	605
AT1G63900	580
AT1G63910	648
AT1G63920	0
AT1G63930	13
AT1G63940	1055
AT1G63950	6
AT1G63960	4
AT1G63970	1190
AT1G63980	1913
AT1G63990	9
AT1G64000	0
AT1G64010	0
AT1G64020	0
AT1G64030	35
AT1G64035	85
AT1G64040	1091
AT1G64050	603
AT1G64060	581
AT1G64065	38
AT1G64070	0
AT1G64080	233
AT1G64090	3113
AT1G64100	25
AT1G64105	0
AT1G64107	3
AT1G64110	50
AT1G64120	0
AT1G64130	91
AT1G64140	2443
AT1G64150	536
AT1G64160	0
AT1G64170	17
AT1G64180	125
AT1G64185	72
AT1G64190	550
AT1G64195	0
AT1G64200	876
AT1G64210	0
AT1G64220	37
AT1G64230	6005
AT1G64235	1
AT1G64240	19
AT1G64250	5
AT1G64253	1
AT1G64255	4
AT1G64260	41
AT1G64270	218
AT1G64280	280
AT1G64290	119
AT1G64295	4
AT1G64300	93
AT1G64310	11
AT1G64320	45
AT1G64330	1447
AT1G64340	0
AT1G64350	413
AT1G64355	993
AT1G64360	13
AT1G64370	1526
AT1G64380	290
AT1G64385	534
AT1G64390	3790
AT1G64400	707
AT1G64405	7
AT1G64410	0
AT1G64420	0
AT1G64430	577
AT1G64440	446
AT1G64450	44
AT1G64455	0
AT1G64460	361
AT1G64480	0
AT1G64490	279
AT1G64500	107
AT1G64510	3097
AT1G64520	2651
AT1G64530	211
AT1G64540	21
AT1G64550	1245
AT1G64560	10
AT1G64561	11
AT1G64563	22
AT1G64570	497
AT1G64572	106
AT1G64580	146
AT1G64583	35
AT1G64584	62
AT1G64585	26
AT1G64590	0
AT1G64600	173
AT1G64610	141
AT1G64618	11
AT1G64620	365
AT1G64625	103
AT1G64630	373
AT1G64633	0
AT1G64640	368
AT1G64650	2239
AT1G64660	2608
AT1G64670	590
AT1G64680	1479
AT1G64690	191
AT1G64700	41
AT1G64710	127
AT1G64720	11372
AT1G64730	0
AT1G64740	859
AT1G64750	2361
AT1G64760	732
AT1G64770	1891
AT1G64780	30
AT1G64790	1270
AT1G64795	0
AT1G64800	118
AT1G64810	903
AT1G64820	2
AT1G64830	5
AT1G64840	274
AT1G64850	920
AT1G64860	1554
AT1G64870	13
AT1G64880	1212
AT1G64890	211
AT1G64900	650
AT1G64910	0
AT1G64920	0
AT1G64930	0
AT1G64940	3
AT1G64950	389
AT1G64960	220
AT1G64970	603
AT1G64980	1590
AT1G64990	983
AT1G65000	190
AT1G65010	2300
AT1G65020	599
AT1G65030	326
AT1G65032	178
AT1G65040	903
AT1G65050	18
AT1G65060	1006
AT1G65070	379
AT1G65080	70
AT1G65090	244
AT1G65110	8
AT1G65113	0
AT1G65120	38
AT1G65130	12
AT1G65140	0
AT1G65150	694
AT1G65160	0
AT1G65165	0
AT1G65170	0
AT1G65180	15
AT1G65190	179
AT1G65200	0
AT1G65210	0
AT1G65220	1399
AT1G65230	768
AT1G65240	350
AT1G65250	100
AT1G65260	2759
AT1G65270	1639
AT1G65280	913
AT1G65290	2978
AT1G65295	1606
AT1G65300	132
AT1G65310	0
AT1G65320	486
AT1G65330	153
AT1G65340	0
AT1G65342	1
AT1G65346	0
AT1G65347	0
AT1G65349	0
AT1G65350	0
AT1G65352	0
AT1G65360	17
AT1G65365	0
AT1G65370	998
AT1G65380	209
AT1G65385	9
AT1G65390	91
AT1G65410	731
AT1G65420	32
AT1G65425	3
AT1G65430	638
AT1G65440	2494
AT1G65450	1449
AT1G65470	369
AT1G65480	8934
AT1G65481	0
AT1G65483	0
AT1G65484	2
AT1G65485	1
AT1G65486	65
AT1G65490	443
AT1G65500	60
AT1G65510	20
AT1G65520	200
AT1G65540	904
AT1G65541	0
AT1G65550	1
AT1G65560	284
AT1G65570	0
AT1G65580	1231
AT1G65585	1
AT1G65590	829
AT1G65610	12
AT1G65620	274
AT1G65630	1
AT1G65640	4
AT1G65642	0
AT1G65650	792
AT1G65660	1146
AT1G65670	0
AT1G65680	0
AT1G65681	0
AT1G65690	38
AT1G65700	502
AT1G65710	182
AT1G65720	3440
AT1G65730	216
AT1G65735	0
AT1G65740	3
AT1G65750	1
AT1G65760	3
AT1G65770	4
AT1G65780	6
AT1G65790	34
AT1G65800	362
AT1G65810	6
AT1G65820	994
AT1G65830	0
AT1G65840	674
AT1G65845	15
AT1G65850	0
AT1G65860	8
AT1G65870	6
AT1G65875	0
AT1G65880	1
AT1G65890	33
AT1G65900	244
AT1G65910	20
AT1G65920	107
AT1G65930	10540
AT1G65940	0
AT1G65950	238
AT1G65960	3589
AT1G65970	164
AT1G65980	7815
AT1G65985	56
AT1G65990	47
AT1G66000	2
AT1G66010	0
AT1G66020	0
AT1G66030	0
AT1G66040	16
AT1G66045	0
AT1G66050	94
AT1G66060	0
AT1G66070	923
AT1G66080	651
AT1G66090	415
AT1G66100	2
AT1G66110	0
AT1G66120	0
AT1G66130	385
AT1G66140	36
AT1G66145	0
AT1G66150	2117
AT1G66160	80
AT1G66170	30
AT1G66173	18
AT1G66180	1332
AT1G66190	9
AT1G66200	11031
AT1G66210	145
AT1G66220	3
AT1G66230	307
AT1G66235	3
AT1G66240	2438
AT1G66245	0
AT1G66250	935
AT1G66260	2414
AT1G66270	3
AT1G66280	0
AT1G66290	5
AT1G66300	25
AT1G66310	4
AT1G66320	2
AT1G66330	1107
AT1G66340	552
AT1G66345	155
AT1G66350	1702
AT1G66360	91
AT1G66370	0
AT1G66380	0
AT1G66390	0
AT1G66400	1233
AT1G66410	6918
AT1G66420	12
AT1G66430	2414
AT1G66440	0
AT1G66450	0
AT1G66460	59
AT1G66465	33
AT1G66470	0
AT1G66480	70
AT1G66490	0
AT1G66500	852
AT1G66510	192
AT1G66520	124
AT1G66530	628
AT1G66534	0
AT1G66540	67
AT1G66550	1
AT1G66560	0
AT1G66570	0
AT1G66580	4060
AT1G66590	93
AT1G66600	3
AT1G66610	0
AT1G66620	214
AT1G66630	0
AT1G66640	0
AT1G66650	20
AT1G66660	149
AT1G66670	2441
AT1G66680	874
AT1G66690	59
AT1G66700	3
AT1G66710	0
AT1G66720	0
AT1G66725	44
AT1G66730	417
AT1G66740	390
AT1G66750	276
AT1G66760	206
AT1G66770	0
AT1G66780	8
AT1G66783	0
AT1G66795	0
AT1G66800	1
AT1G66810	557
AT1G66820	0
AT1G66830	1
AT1G66840	282
AT1G66850	19
AT1G66852	3
AT1G66855	35
AT1G66860	0
AT1G66870	0
AT1G66880	129
AT1G66890	275
AT1G66900	461
AT1G66910	153
AT1G66920	16
AT1G66930	2
AT1G66940	113
AT1G66950	6
AT1G66960	27
AT1G66970	1716
AT1G66980	555
AT1G66990	3
AT1G67000	2
AT1G67010	0
AT1G67020	1
AT1G67025	0
AT1G67030	12
AT1G67035	48
AT1G67040	524
AT1G67050	800
AT1G67060	764
AT1G67070	56
AT1G67080	762
AT1G67090	137550
AT1G67100	235
AT1G67105	55
AT1G67110	2
AT1G67120	465
AT1G67130	1
AT1G67140	1027
AT1G67148	0
AT1G67150	1
AT1G67160	9
AT1G67170	206
AT1G67180	59
AT1G67190	185
AT1G67195	8
AT1G67200	0
AT1G67210	74
AT1G67220	19
AT1G67230	1758
AT1G67235	0
AT1G67238	0
AT1G67240	0
AT1G67250	1253
AT1G67260	0
AT1G67265	747
AT1G67270	2
AT1G67280	3602
AT1G67290	95
AT1G67300	1395
AT1G67310	791
AT1G67320	299
AT1G67325	553
AT1G67328	0
AT1G67330	0
AT1G67340	235
AT1G67350	2074
AT1G67360	2067
AT1G67365	108
AT1G67370	46
AT1G67390	0
AT1G67400	34
AT1G67410	221
AT1G67420	126
AT1G67430	9832
AT1G67440	394
AT1G67450	6
AT1G67455	2
AT1G67460	13
AT1G67470	288
AT1G67480	510
AT1G67481	0
AT1G67490	581
AT1G67500	333
AT1G67510	613
AT1G67520	18
AT1G67530	455
AT1G67540	2
AT1G67550	260
AT1G67560	701
AT1G67570	141
AT1G67580	1056
AT1G67590	198
AT1G67600	84
AT1G67610	0
AT1G67620	259
AT1G67623	2
AT1G67626	0
AT1G67630	307
AT1G67635	0
AT1G67640	3
AT1G67645	1
AT1G67650	88
AT1G67660	504
AT1G67670	0
AT1G67680	1674
AT1G67690	242
AT1G67700	3856
AT1G67710	24
AT1G67720	536
AT1G67730	2952
AT1G67740	8258
AT1G67750	939
AT1G67760	2
AT1G67770	1
AT1G67775	140
AT1G67780	79
AT1G67785	2474
AT1G67790	0
AT1G67792	31
AT1G67800	136
AT1G67810	250
AT1G67820	888
AT1G67830	398
AT1G67840	908
AT1G67850	374
AT1G67855	2
AT1G67856	71
AT1G67860	622
AT1G67865	4721
AT1G67870	3532
AT1G67880	554
AT1G67890	447
AT1G67900	899
AT1G67910	42
AT1G67920	30
AT1G67930	902
AT1G67940	214
AT1G67950	517
AT1G67960	436
AT1G67970	677
AT1G67980	17
AT1G67990	4
AT1G68000	787
AT1G68010	6498
AT1G68020	1128
AT1G68030	28
AT1G68040	0
AT1G68050	560
AT1G68060	2033
AT1G68070	482
AT1G68080	163
AT1G68090	1
AT1G68100	550
AT1G68110	262
AT1G68120	79
AT1G68130	271
AT1G68140	858
AT1G68150	0
AT1G68160	455
AT1G68170	699
AT1G68180	5
AT1G68185	321
AT1G68190	373
AT1G68200	886
AT1G68210	1
AT1G68220	890
AT1G68230	119
AT1G68238	1
AT1G68240	0
AT1G68250	5
AT1G68260	493
AT1G68270	0
AT1G68280	0
AT1G68285	0
AT1G68290	8
AT1G68300	1621
AT1G68310	538
AT1G68320	5
AT1G68325	0
AT1G68330	187
AT1G68340	187
AT1G68350	14
AT1G68360	62
AT1G68370	916
AT1G68380	292
AT1G68390	3
AT1G68400	333
AT1G68410	327
AT1G68420	0
AT1G68430	8
AT1G68440	1254
AT1G68450	1
AT1G68460	21
AT1G68470	540
AT1G68480	39
AT1G68490	1147
AT1G68500	34
AT1G68510	633
AT1G68520	3838
AT1G68526	0
AT1G68530	13117
AT1G68540	271
AT1G68550	541
AT1G68560	3770
AT1G68568	2
AT1G68570	2042
AT1G68580	753
AT1G68585	163
AT1G68590	4254
AT1G68600	420
AT1G68610	6
AT1G68620	34
AT1G68630	0
AT1G68640	105
AT1G68650	317
AT1G68660	1482
AT1G68670	683
AT1G68680	711
AT1G68690	406
AT1G68700	4
AT1G68710	635
AT1G68720	1172
AT1G68723	5
AT1G68725	279
AT1G68730	204
AT1G68735	59
AT1G68740	738
AT1G68750	3
AT1G68760	150
AT1G68765	0
AT1G68770	0
AT1G68780	103
AT1G68790	1392
AT1G68795	17
AT1G68800	80
AT1G68810	202
AT1G68820	531
AT1G68825	146
AT1G68830	1141
AT1G68840	91
AT1G68845	0
AT1G68850	4
AT1G68860	0
AT1G68862	55
AT1G68870	56
AT1G68872	88
AT1G68875	5
AT1G68877	0
AT1G68880	0
AT1G68890	967
AT1G68905	25
AT1G68907	23
AT1G68910	600
AT1G68920	871
AT1G68930	46
AT1G68935	0
AT1G68937	0
AT1G68940	0
AT1G68945	192
AT1G68950	0
AT1G68960	0
AT1G68970	0
AT1G68980	233
AT1G68990	320
AT1G69000	0
AT1G69010	425
AT1G69020	156
AT1G69030	774
AT1G69040	257
AT1G69050	60
AT1G69060	395
AT1G69070	592
AT1G69080	156
AT1G69085	0
AT1G69090	2
AT1G69100	0
AT1G69110	0
AT1G69120	5
AT1G69130	0
AT1G69140	4
AT1G69150	0
AT1G69160	90
AT1G69170	251
AT1G69180	2
AT1G69190	4
AT1G69200	406
AT1G69210	109
AT1G69220	1032
AT1G69230	140
AT1G69240	0
AT1G69250	842
AT1G69252	919
AT1G69260	160
AT1G69270	54
AT1G69280	30
AT1G69290	101
AT1G69295	4119
AT1G69300	0
AT1G69310	65
AT1G69320	6
AT1G69325	18
AT1G69330	284
AT1G69340	959
AT1G69350	41
AT1G69360	434
AT1G69370	279
AT1G69380	165
AT1G69390	1073
AT1G69400	63
AT1G69410	2613
AT1G69420	1635
AT1G69430	161
AT1G69440	198
AT1G69450	298
AT1G69460	2235
AT1G69470	0
AT1G69480	28
AT1G69485	11
AT1G69490	128
AT1G69500	0
AT1G69510	2117
AT1G69520	428
AT1G69523	333
AT1G69526	63
AT1G69530	5080
AT1G69540	41
AT1G69543	0
AT1G69550	264
AT1G69560	1
AT1G69570	88
AT1G69572	0
AT1G69580	207
AT1G69587	86
AT1G69588	0
AT1G69590	0
AT1G69600	41
AT1G69610	366
AT1G69620	8257
AT1G69630	33
AT1G69640	539
AT1G69650	0
AT1G69660	1
AT1G69670	367
AT1G69680	255
AT1G69690	774
AT1G69700	688
AT1G69710	21
AT1G69720	12
AT1G69730	84
AT1G69740	2543
AT1G69750	207
AT1G69760	909
AT1G69770	724
AT1G69780	735
AT1G69790	436
AT1G69792	0
AT1G69795	0
AT1G69797	0
AT1G69800	618
AT1G69810	16
AT1G69818	3
AT1G69820	25
AT1G69825	5
AT1G69828	22
AT1G69830	3633
AT1G69840	2796
AT1G69850	806
AT1G69860	90
AT1G69870	1158
AT1G69880	0
AT1G69890	716
AT1G69900	552
AT1G69910	224
AT1G69920	1
AT1G69930	1
AT1G69935	585
AT1G69940	98
AT1G69950	124
AT1G69960	550
AT1G69970	256
AT1G69980	703
AT1G69981	0
AT1G69990	0
AT1G70000	245
AT1G70010	0
AT1G70020	28
AT1G70030	9
AT1G70040	55
AT1G70050	0
AT1G70060	571
AT1G70070	615
AT1G70080	13
AT1G70090	977
AT1G70100	376
AT1G70110	1
AT1G70120	0
AT1G70130	28
AT1G70140	190
AT1G70150	160
AT1G70160	2179
AT1G70170	15
AT1G70175	0
AT1G70180	476
AT1G70185	0
AT1G70190	593
AT1G70200	862
AT1G70209	0
AT1G70210	393
AT1G70220	12
AT1G70230	343
AT1G70250	137
AT1G70260	0
AT1G70270	299
AT1G70280	1401
AT1G70290	2362
AT1G70300	220
AT1G70310	1522
AT1G70320	2938
AT1G70330	390
AT1G70335	0
AT1G70340	30
AT1G70350	225
AT1G70360	111
AT1G70370	3264
AT1G70380	50
AT1G70390	120
AT1G70400	0
AT1G70410	1768
AT1G70420	548
AT1G70430	77
AT1G70440	53
AT1G70450	0
AT1G70460	4
AT1G70470	5
AT1G70475	0
AT1G70480	982
AT1G70490	7993
AT1G70500	135
AT1G70505	144
AT1G70510	28
AT1G70518	97
AT1G70520	796
AT1G70530	581
AT1G70540	24
AT1G70550	123
AT1G70560	66
AT1G70570	998
AT1G70580	1658
AT1G70581	7
AT1G70590	435
AT1G70600	8189
AT1G70610	476
AT1G70620	1174
AT1G70630	191
AT1G70640	47
AT1G70645	0
AT1G70650	58
AT1G70660	376
AT1G70670	762
AT1G70680	180
AT1G70690	593
AT1G70700	3801
AT1G70710	1311
AT1G70720	4
AT1G70730	2560
AT1G70740	730
AT1G70750	446
AT1G70760	0
AT1G70770	3226
AT1G70780	2383
AT1G70790	548
AT1G70800	125
AT1G70810	286
AT1G70820	1188
AT1G70830	18438
AT1G70840	0
AT1G70850	104
AT1G70860	2
AT1G70870	0
AT1G70880	11
AT1G70885	422
AT1G70890	3044
AT1G70895	126
AT1G70900	823
AT1G70910	1
AT1G70920	71
AT1G70940	1665
AT1G70944	0
AT1G70949	0
AT1G70950	46
AT1G70960	9
AT1G70970	147
AT1G70980	881
AT1G70985	216
AT1G70990	176
AT1G71000	6
AT1G71002	2
AT1G71010	1615
AT1G71015	58
AT1G71020	505
AT1G71030	761
AT1G71040	818
AT1G71050	269
AT1G71060	83
AT1G71070	727
AT1G71080	905
AT1G71090	517
AT1G71100	365
AT1G71110	278
AT1G71120	84
AT1G71130	383
AT1G71140	151
AT1G71150	18
AT1G71160	13
AT1G71170	583
AT1G71180	328
AT1G71190	388
AT1G71200	1
AT1G71210	221
AT1G71220	1919
AT1G71230	206
AT1G71235	0
AT1G71240	367
AT1G71250	584
AT1G71260	568
AT1G71270	1070
AT1G71280	8
AT1G71290	0
AT1G71300	0
AT1G71310	407
AT1G71320	53
AT1G71330	28
AT1G71340	505
AT1G71350	626
AT1G71360	508
AT1G71370	14
AT1G71380	50
AT1G71390	0
AT1G71400	5
AT1G71410	1098
AT1G71420	25
AT1G71430	65
AT1G71440	535
AT1G71450	19
AT1G71460	136
AT1G71470	4
AT1G71480	103
AT1G71490	40
AT1G71500	3543
AT1G71520	0
AT1G71528	1
AT1G71530	0
AT1G71680	1
AT1G71690	1169
AT1G71691	930
AT1G71692	68
AT1G71695	758
AT1G71696	251
AT1G71697	826
AT1G71700	0
AT1G71710	500
AT1G71720	1016
AT1G71730	799
AT1G71740	0
AT1G71750	174
AT1G71760	48
AT1G71770	499
AT1G71780	316
AT1G71790	394
AT1G71800	277
AT1G71810	419
AT1G71820	1626
AT1G71828	0
AT1G71830	401
AT1G71840	821
AT1G71850	169
AT1G71860	995
AT1G71865	247
AT1G71866	1
AT1G71870	238
AT1G71880	1341
AT1G71890	898
AT1G71900	506
AT1G71910	108
AT1G71920	3
AT1G71930	32
AT1G71940	322
AT1G71950	1549
AT1G71960	806
AT1G71970	944
AT1G71980	1109
AT1G71990	132
AT1G72000	9
AT1G72010	837
AT1G72020	4133
AT1G72030	607
AT1G72040	799
AT1G72050	863
AT1G72060	17
AT1G72070	9
AT1G72080	7
AT1G72090	893
AT1G72100	5
AT1G72110	135
AT1G72120	122
AT1G72125	3
AT1G72130	195
AT1G72131	0
AT1G72140	18
AT1G72141	1
AT1G72150	17267
AT1G72160	7482
AT1G72170	494
AT1G72175	449
AT1G72180	3134
AT1G72190	191
AT1G72200	453
AT1G72210	129
AT1G72220	512
AT1G72230	3272
AT1G72240	258
AT1G72250	354
AT1G72260	3530
AT1G72270	14
AT1G72275	136
AT1G72280	106
AT1G72290	2
AT1G72300	79
AT1G72310	276
AT1G72320	602
AT1G72330	386
AT1G72340	521
AT1G72350	0
AT1G72360	74
AT1G72370	8987
AT1G72390	787
AT1G72410	1153
AT1G72416	308
AT1G72420	137
AT1G72430	797
AT1G72440	664
AT1G72450	2172
AT1G72460	1
AT1G72470	375
AT1G72480	946
AT1G72490	3
AT1G72500	426
AT1G72510	2230
AT1G72520	2076
AT1G72530	72
AT1G72540	11
AT1G72545	0
AT1G72550	1363
AT1G72560	454
AT1G72570	13
AT1G72580	598
AT1G72590	13
AT1G72600	0
AT1G72610	77
AT1G72620	2
AT1G72630	173
AT1G72640	550
AT1G72645	191
AT1G72650	817
AT1G72660	6
AT1G72670	109
AT1G72680	459
AT1G72690	396
AT1G72700	1425
AT1G72710	2259
AT1G72720	14
AT1G72730	473
AT1G72740	528
AT1G72750	739
AT1G72755	0
AT1G72760	7
AT1G72770	1085
AT1G72780	0
AT1G72790	454
AT1G72800	360
AT1G72810	782
AT1G72820	656
AT1G72830	592
AT1G72840	123
AT1G72850	9
AT1G72852	26
AT1G72855	0
AT1G72860	4
AT1G72870	33
AT1G72880	518
AT1G72890	61
AT1G72900	1137
AT1G72910	1744
AT1G72920	595
AT1G72930	1485
AT1G72940	760
AT1G72950	36
AT1G72960	10
AT1G72970	1569
AT1G72980	2
AT1G72990	543
AT1G73000	20
AT1G73010	393
AT1G73020	547
AT1G73030	1120
AT1G73040	372
AT1G73050	3
AT1G73060	1799
AT1G73065	0
AT1G73066	17
AT1G73080	6079
AT1G73090	230
AT1G73100	407
AT1G73110	506
AT1G73120	32
AT1G73130	345
AT1G73140	91
AT1G73150	193
AT1G73160	0
AT1G73165	0
AT1G73170	775
AT1G73175	0
AT1G73177	152
AT1G73180	571
AT1G73190	0
AT1G73200	785
AT1G73210	347
AT1G73220	523
AT1G73230	3391
AT1G73240	342
AT1G73250	242
AT1G73260	25
AT1G73270	0
AT1G73280	0
AT1G73290	6
AT1G73300	0
AT1G73310	59
AT1G73320	100
AT1G73325	1
AT1G73330	1
AT1G73340	1
AT1G73350	391
AT1G73360	113
AT1G73370	64
AT1G73380	201
AT1G73390	865
AT1G73400	71
AT1G73410	31
AT1G73430	1068
AT1G73440	95
AT1G73445	6
AT1G73450	215
AT1G73460	733
AT1G73470	1006
AT1G73480	266
AT1G73490	827
AT1G73500	2493
AT1G73510	4
AT1G73530	348
AT1G73540	7591
AT1G73550	50
AT1G73560	101
AT1G73570	241
AT1G73580	0
AT1G73590	527
AT1G73600	4541
AT1G73603	13
AT1G73607	40
AT1G73610	15
AT1G73620	518
AT1G73630	504
AT1G73640	663
AT1G73650	628
AT1G73655	2511
AT1G73660	672
AT1G73670	305
AT1G73680	2983
AT1G73687	5
AT1G73690	72
AT1G73700	19
AT1G73710	284
AT1G73720	630
AT1G73730	346
AT1G73740	350
AT1G73750	318
AT1G73760	834
AT1G73770	82
AT1G73780	0
AT1G73790	54
AT1G73805	20
AT1G73810	2
AT1G73820	398
AT1G73830	1
AT1G73840	629
AT1G73850	109
AT1G73860	428
AT1G73870	281
AT1G73875	154
AT1G73880	357
AT1G73885	2970
AT1G73890	24
AT1G73900	0
AT1G73910	10
AT1G73920	1071
AT1G73930	566
AT1G73940	656
AT1G73950	426
AT1G73960	794
AT1G73965	4
AT1G73970	364
AT1G73980	851
AT1G73990	881
AT1G74000	34
AT1G74010	113
AT1G74020	1671
AT1G74030	1195
AT1G74035	0
AT1G74040	760
AT1G74045	0
AT1G74050	4220
AT1G74055	0
AT1G74060	4653
AT1G74070	749
AT1G74080	0
AT1G74088	40
AT1G74090	786
AT1G74100	1476
AT1G74110	0
AT1G74120	146
AT1G74130	1
AT1G74140	1
AT1G74150	55
AT1G74160	824
AT1G74170	198
AT1G74180	83
AT1G74190	7
AT1G74200	39
AT1G74205	0
AT1G74210	1242
AT1G74220	6
AT1G74230	1716
AT1G74240	176
AT1G74250	918
AT1G74260	978
AT1G74270	1781
AT1G74280	90
AT1G74290	1
AT1G74300	34
AT1G74310	1568
AT1G74320	597
AT1G74330	201
AT1G74340	613
AT1G74350	29
AT1G74360	51
AT1G74370	231
AT1G74380	1403
AT1G74385	0
AT1G74390	278
AT1G74400	23
AT1G74410	325
AT1G74420	45
AT1G74430	224
AT1G74440	230
AT1G74450	1745
AT1G74453	48
AT1G74456	38
AT1G74457	0
AT1G74458	37
AT1G74460	16
AT1G74470	11489
AT1G74480	0
AT1G74490	34
AT1G74500	22
AT1G74510	854
AT1G74520	1394
AT1G74530	383
AT1G74540	0
AT1G74545	2
AT1G74550	12
AT1G74560	1632
AT1G74570	0
AT1G74580	154
AT1G74590	63
AT1G74600	80
AT1G74610	0
AT1G74620	0
AT1G74630	29
AT1G74640	464
AT1G74650	383
AT1G74660	786
AT1G74670	17267
AT1G74675	167
AT1G74680	256
AT1G74690	2394
AT1G74700	106
AT1G74710	162
AT1G74720	833
AT1G74730	1965
AT1G74740	439
AT1G74750	103
AT1G74770	12
AT1G74780	278
AT1G74790	342
AT1G74800	300
AT1G74810	135
AT1G74820	0
AT1G74830	2
AT1G74840	2039
AT1G74850	812
AT1G74860	213
AT1G74870	31
AT1G74875	7
AT1G74880	1580
AT1G74890	135
AT1G74900	29
AT1G74910	1565
AT1G74920	3900
AT1G74929	0
AT1G74930	2879
AT1G74940	992
AT1G74950	1249
AT1G74960	2778
AT1G74970	2505
AT1G74990	0
AT1G75000	122
AT1G75010	336
AT1G75020	473
AT1G75030	72
AT1G75040	76
AT1G75050	25
AT1G75060	347
AT1G75070	0
AT1G75080	896
AT1G75090	276
AT1G75100	150
AT1G75110	167
AT1G75120	604
AT1G75125	36
AT1G75130	233
AT1G75140	414
AT1G75150	122
AT1G75160	5
AT1G75163	12
AT1G75166	7
AT1G75170	961
AT1G75180	581
AT1G75190	373
AT1G75200	529
AT1G75210	1089
AT1G75220	1692
AT1G75230	317
AT1G75240	206
AT1G75250	518
AT1G75260	23
AT1G75261	0
AT1G75270	821
AT1G75280	9650
AT1G75290	22
AT1G75295	12
AT1G75300	4
AT1G75310	623
AT1G75330	1434
AT1G75335	105
AT1G75340	481
AT1G75350	4433
AT1G75360	13
AT1G75370	1200
AT1G75380	8111
AT1G75390	3827
AT1G75394	7
AT1G75400	732
AT1G75410	1337
AT1G75420	521
AT1G75430	48
AT1G75440	351
AT1G75450	111
AT1G75460	2212
AT1G75470	0
AT1G75480	0
AT1G75490	28
AT1G75500	3414
AT1G75510	817
AT1G75520	14
AT1G75530	0
AT1G75540	40
AT1G75550	21
AT1G75560	1022
AT1G75570	0
AT1G75580	546
AT1G75590	163
AT1G75600	135
AT1G75610	13
AT1G75620	19
AT1G75630	2093
AT1G75640	262
AT1G75650	0
AT1G75660	1362
AT1G75670	245
AT1G75680	3250
AT1G75690	2072
AT1G75700	11
AT1G75710	647
AT1G75717	0
AT1G75720	7
AT1G75730	776
AT1G75740	0
AT1G75750	10103
AT1G75760	678
AT1G75770	65
AT1G75780	161
AT1G75785	0
AT1G75790	0
AT1G75800	3583
AT1G75810	231
AT1G75820	948
AT1G75830	4
AT1G75840	2249
AT1G75850	597
AT1G75860	364
AT1G75870	26
AT1G75880	351
AT1G75890	1
AT1G75891	7
AT1G75900	9857
AT1G75910	38
AT1G75920	1
AT1G75930	0
AT1G75940	10
AT1G75945	419
AT1G75950	6262
AT1G75960	139
AT1G75970	0
AT1G75980	246
AT1G75990	715
AT1G76000	0
AT1G76010	3918
AT1G76020	1464
AT1G76030	3837
AT1G76040	450
AT1G76050	354
AT1G76060	245
AT1G76062	0
AT1G76065	122
AT1G76070	215
AT1G76080	1917
AT1G76090	261
AT1G76100	3043
AT1G76110	476
AT1G76120	160
AT1G76130	114
AT1G76135	3
AT1G76140	1156
AT1G76150	843
AT1G76160	2336
AT1G76170	112
AT1G76180	19545
AT1G76185	127
AT1G76190	9
AT1G76200	2922
AT1G76210	4
AT1G76220	1
AT1G76230	0
AT1G76240	11
AT1G76250	418
AT1G76260	433
AT1G76270	343
AT1G76280	200
AT1G76290	41
AT1G76300	631
AT1G76310	260
AT1G76320	389
AT1G76330	0
AT1G76340	678
AT1G76350	385
AT1G76360	54
AT1G76370	97
AT1G76380	365
AT1G76390	51
AT1G76400	1210
AT1G76405	333
AT1G76410	193
AT1G76420	9
AT1G76430	11
AT1G76440	207
AT1G76450	1614
AT1G76460	804
AT1G76465	0
AT1G76470	127
AT1G76480	4
AT1G76490	5884
AT1G76500	626
AT1G76510	539
AT1G76520	506
AT1G76530	20
AT1G76540	579
AT1G76550	2471
AT1G76560	117
AT1G76570	146
AT1G76580	523
AT1G76590	168
AT1G76600	620
AT1G76610	69
AT1G76620	483
AT1G76630	600
AT1G76640	3
AT1G76650	1312
AT1G76660	549
AT1G76670	2132
AT1G76680	264
AT1G76690	384
AT1G76700	442
AT1G76705	12
AT1G76710	466
AT1G76720	260
AT1G76728	2
AT1G76730	966
AT1G76740	144
AT1G76750	6
AT1G76760	103
AT1G76770	7
AT1G76780	48
AT1G76790	99
AT1G76800	13
AT1G76810	2547
AT1G76820	136
AT1G76830	23
AT1G76840	0
AT1G76850	1604
AT1G76860	741
AT1G76870	187
AT1G76878	28
AT1G76880	0
AT1G76890	1791
AT1G76892	0
AT1G76900	622
AT1G76910	1
AT1G76911	0
AT1G76920	682
AT1G76930	33
AT1G76940	513
AT1G76950	633
AT1G76952	1
AT1G76954	1
AT1G76955	49
AT1G76960	25
AT1G76965	31
AT1G76970	233
AT1G76980	81
AT1G76990	1269
AT1G76994	0
AT1G77000	398
AT1G77010	20
AT1G77020	232
AT1G77030	590
AT1G77040	0
AT1G77060	348
AT1G77080	1473
AT1G77090	616
AT1G77093	23
AT1G77095	0
AT1G77100	6
AT1G77110	79
AT1G77120	316
AT1G77122	179
AT1G77130	709
AT1G77131	44
AT1G77138	0
AT1G77140	606
AT1G77145	8
AT1G77150	0
AT1G77160	0
AT1G77170	139
AT1G77180	2122
AT1G77190	0
AT1G77200	10
AT1G77210	781
AT1G77220	689
AT1G77230	103
AT1G77235	0
AT1G77240	0
AT1G77250	259
AT1G77260	1016
AT1G77270	517
AT1G77280	744
AT1G77290	123
AT1G77300	853
AT1G77310	150
AT1G77320	175
AT1G77330	97
AT1G77340	0
AT1G77350	903
AT1G77360	35
AT1G77370	1300
AT1G77380	126
AT1G77390	43
AT1G77400	50
AT1G77405	13
AT1G77410	64
AT1G77420	333
AT1G77440	1152
AT1G77450	130
AT1G77460	290
AT1G77470	445
AT1G77480	437
AT1G77490	1926
AT1G77500	341
AT1G77510	1749
AT1G77520	2119
AT1G77525	3925
AT1G77530	32
AT1G77540	654
AT1G77550	380
AT1G77560	0
AT1G77570	41
AT1G77580	801
AT1G77590	2318
AT1G77600	523
AT1G77610	2012
AT1G77620	311
AT1G77630	326
AT1G77640	96
AT1G77650	43
AT1G77655	4
AT1G77660	340
AT1G77670	640
AT1G77680	663
AT1G77682	3
AT1G77690	1300
AT1G77700	70
AT1G77710	2966
AT1G77720	236
AT1G77730	7
AT1G77740	1016
AT1G77750	432
AT1G77760	159
AT1G77765	26
AT1G77770	419
AT1G77780	64
AT1G77790	0
AT1G77800	1565
AT1G77810	317
AT1G77815	0
AT1G77820	0
AT1G77830	22
AT1G77840	1346
AT1G77850	605
AT1G77855	31
AT1G77860	20
AT1G77870	169
AT1G77880	27
AT1G77885	63
AT1G77890	242
AT1G77910	0
AT1G77920	149
AT1G77930	666
AT1G77932	1
AT1G77940	5732
AT1G77950	1
AT1G77960	90
AT1G77980	6
AT1G77990	74
AT1G77992	0
AT1G78000	24
AT1G78010	399
AT1G78020	4949
AT1G78030	13
AT1G78040	17632
AT1G78050	254
AT1G78060	598
AT1G78070	859
AT1G78080	4190
AT1G78090	197
AT1G78095	0
AT1G78100	285
AT1G78110	497
AT1G78120	135
AT1G78130	0
AT1G78140	661
AT1G78150	1386
AT1G78160	0
AT1G78170	643
AT1G78172	51
AT1G78180	229
AT1G78190	53
AT1G78200	726
AT1G78206	0
AT1G78210	1729
AT1G78220	99
AT1G78230	299
AT1G78240	3830
AT1G78250	0
AT1G78260	17
AT1G78265	2
AT1G78270	0
AT1G78280	832
AT1G78290	257
AT1G78300	3199
AT1G78310	110
AT1G78320	46
AT1G78330	1
AT1G78340	9
AT1G78350	0
AT1G78355	0
AT1G78360	0
AT1G78370	1978
AT1G78380	4429
AT1G78390	6
AT1G78400	0
AT1G78410	29
AT1G78420	735
AT1G78430	174
AT1G78440	66
AT1G78450	1552
AT1G78460	1659
AT1G78470	0
AT1G78476	43
AT1G78478	9
AT1G78480	17
AT1G78490	1562
AT1G78500	37
AT1G78510	506
AT1G78520	2626
AT1G78530	20
AT1G78540	142
AT1G78550	103
AT1G78560	540
AT1G78570	4933
AT1G78580	901
AT1G78590	239
AT1G78600	350
AT1G78610	1150
AT1G78620	851
AT1G78630	5136
AT1G78635	2
AT1G78640	0
AT1G78650	304
AT1G78660	665
AT1G78670	868
AT1G78680	4248
AT1G78690	259
AT1G78700	541
AT1G78710	20
AT1G78720	4
AT1G78730	95
AT1G78740	0
AT1G78750	75
AT1G78760	762
AT1G78770	206
AT1G78780	581
AT1G78790	303
AT1G78800	514
AT1G78810	209
AT1G78815	376
AT1G78820	1675
AT1G78830	3935
AT1G78840	2
AT1G78850	1442
AT1G78860	25
AT1G78865	87
AT1G78870	1292
AT1G78880	1753
AT1G78890	982
AT1G78895	283
AT1G78900	9326
AT1G78910	105
AT1G78915	400
AT1G78920	2335
AT1G78922	0
AT1G78930	60
AT1G78940	109
AT1G78950	2002
AT1G78955	24
AT1G78960	197
AT1G78970	5755
AT1G78980	2
AT1G78990	34
AT1G78995	489
AT1G79000	1026
AT1G79010	2538
AT1G79020	132
AT1G79030	485
AT1G79040	38785
AT1G79050	557
AT1G79060	122
AT1G79070	110
AT1G79075	213
AT1G79080	308
AT1G79090	1069
AT1G79100	3
AT1G79103	12
AT1G79110	510
AT1G79120	27
AT1G79130	20
AT1G79150	395
AT1G79160	295
AT1G79170	14
AT1G79180	379
AT1G79190	275
AT1G79200	391
AT1G79210	1413
AT1G79220	112
AT1G79230	1985
AT1G79240	0
AT1G79245	3348
AT1G79250	3
AT1G79260	245
AT1G79270	115
AT1G79280	1462
AT1G79290	0
AT1G79300	0
AT1G79310	0
AT1G79320	3
AT1G79330	34
AT1G79340	2571
AT1G79350	837
AT1G79360	57
AT1G79370	0
AT1G79380	772
AT1G79390	406
AT1G79400	5
AT1G79410	116
AT1G79420	247
AT1G79430	176
AT1G79440	2017
AT1G79450	92
AT1G79460	1076
AT1G79470	256
AT1G79480	16
AT1G79485	0
AT1G79490	160
AT1G79500	596
AT1G79510	0
AT1G79520	289
AT1G79529	5
AT1G79530	887
AT1G79540	146
AT1G79550	7319
AT1G79560	945
AT1G79570	805
AT1G79580	7
AT1G79590	536
AT1G79600	1288
AT1G79610	1018
AT1G79620	1206
AT1G79630	296
AT1G79640	392
AT1G79650	790
AT1G79660	435
AT1G79670	325
AT1G79680	4
AT1G79690	2014
AT1G79700	377
AT1G79710	103
AT1G79720	241
AT1G79730	794
AT1G79740	355
AT1G79750	3761
AT1G79760	123
AT1G79770	4
AT1G79780	18
AT1G79790	553
AT1G79800	2
AT1G79810	432
AT1G79820	618
AT1G79830	3220
AT1G79840	1605
AT1G79850	0
AT1G79860	17
AT1G79870	878
AT1G79880	265
AT1G79890	72
AT1G79900	67
AT1G79910	61
AT1G79915	4
AT1G79920	2342
AT1G79930	2226
AT1G79940	1682
AT1G79950	433
AT1G79960	0
AT1G79970	688
AT1G79980	1
AT1G79985	732
AT1G79990	2743
AT1G80000	637
AT1G80010	446
AT1G80020	884
AT1G80030	1050
AT1G80040	1379
AT1G80050	2825
AT1G80060	114
AT1G80070	3433
AT1G80080	17
AT1G80090	15
AT1G80100	21
AT1G80110	193
AT1G80120	206
AT1G80130	416
AT1G80133	10
AT1G80140	0
AT1G80150	90
AT1G80160	482
AT1G80165	0
AT1G80170	173
AT1G80180	768
AT1G80190	219
AT1G80200	75
AT1G80210	270
AT1G80220	12
AT1G80230	977
AT1G80240	1
AT1G80245	115
AT1G80250	0
AT1G80260	731
AT1G80270	450
AT1G80280	967
AT1G80290	325
AT1G80300	1909
AT1G80310	0
AT1G80315	0
AT1G80320	0
AT1G80325	11
AT1G80330	1
AT1G80340	1
AT1G80350	707
AT1G80360	1705
AT1G80370	186
AT1G80380	2611
AT1G80390	1
AT1G80400	670
AT1G80410	1396
AT1G80420	444
AT1G80430	0
AT1G80440	1402
AT1G80450	66
AT1G80460	1524
AT1G80470	13
AT1G80480	1111
AT1G80490	1609
AT1G80500	1291
AT1G80510	386
AT1G80520	104
AT1G80525	0
AT1G80530	1432
AT1G80540	247
AT1G80550	321
AT1G80555	7
AT1G80560	763
AT1G80570	154
AT1G80580	0
AT1G80590	0
AT1G80600	1898
AT1G80610	770
AT1G80620	563
AT1G80625	5
AT1G80630	220
AT1G80640	574
AT1G80650	298
AT1G80660	5
AT1G80670	654
AT1G80680	817
AT1G80690	189
AT1G80700	86
AT1G80710	84
AT1G80720	125
AT1G80730	0
AT1G80740	2
AT1G80745	29
AT1G80750	951
AT1G80760	390
AT1G80770	407
AT1G80780	767
AT1G80790	1278
AT1G80800	277
AT1G80810	354
AT1G80820	130
AT1G80830	1597
AT1G80840	3035
AT1G80850	89
AT1G80860	846
AT1G80865	0
AT1G80870	483
AT1G80880	81
AT1G80890	173
AT1G80900	174
AT1G80910	600
AT1G80920	2266
AT1G80930	1801
AT1G80940	1021
AT1G80950	877
AT1G80960	99
AT1G80970	69
AT1G80980	138
AT1G80990	2
AT1G81001	0
AT1G81020	0
AT2G01008	15
AT2G01010	25
AT2G01020	134
AT2G01021	0
AT2G01022	6
AT2G01023	0
AT2G01024	0
AT2G01026	0
AT2G01028	0
AT2G01029	0
AT2G01031	0
AT2G01034	0
AT2G01035	0
AT2G01037	0
AT2G01040	0
AT2G01045	0
AT2G01050	1
AT2G01060	722
AT2G01070	1065
AT2G01080	330
AT2G01090	468
AT2G01100	982
AT2G01110	1054
AT2G01120	268
AT2G01130	602
AT2G01140	4428
AT2G01150	368
AT2G01160	0
AT2G01170	561
AT2G01175	50
AT2G01180	1099
AT2G01190	1601
AT2G01200	25
AT2G01210	110
AT2G01220	724
AT2G01240	18
AT2G01250	9971
AT2G01260	314
AT2G01270	993
AT2G01275	13
AT2G01280	2
AT2G01290	505
AT2G01300	316
AT2G01310	0
AT2G01320	1345
AT2G01330	162
AT2G01340	180
AT2G01350	1493
AT2G01360	0
AT2G01370	0
AT2G01372	0
AT2G01379	0
AT2G01390	52
AT2G01400	239
AT2G01410	13
AT2G01420	1430
AT2G01422	2
AT2G01430	50
AT2G01440	617
AT2G01450	2355
AT2G01460	482
AT2G01470	1354
AT2G01480	252
AT2G01490	1131
AT2G01500	0
AT2G01505	87
AT2G01510	52
AT2G01520	6068
AT2G01530	0
AT2G01540	190
AT2G01550	0
AT2G01554	0
AT2G01560	2
AT2G01570	1505
AT2G01580	61
AT2G01590	623
AT2G01600	1472
AT2G01610	256
AT2G01620	521
AT2G01630	314
AT2G01640	371
AT2G01650	369
AT2G01660	1199
AT2G01667	735
AT2G01670	1425
AT2G01680	875
AT2G01690	960
AT2G01700	0
AT2G01710	585
AT2G01720	2205
AT2G01730	33
AT2G01735	351
AT2G01740	75
AT2G01750	323
AT2G01755	0
AT2G01760	260
AT2G01770	48
AT2G01780	0
AT2G01790	0
AT2G01800	0
AT2G01810	19
AT2G01818	48
AT2G01820	2833
AT2G01830	367
AT2G01840	0
AT2G01850	5371
AT2G01860	74
AT2G01870	65
AT2G01880	17
AT2G01890	178
AT2G01900	0
AT2G01905	16
AT2G01910	2608
AT2G01913	96
AT2G01918	55
AT2G01920	0
AT2G01930	264
AT2G01940	18
AT2G01950	148
AT2G01960	2
AT2G01970	1943
AT2G01973	0
AT2G01980	227
AT2G01990	28
AT2G02000	473
AT2G02010	7
AT2G02020	54
AT2G02023	0
AT2G02026	0
AT2G02030	0
AT2G02040	1080
AT2G02050	2562
AT2G02060	16
AT2G02061	2
AT2G02070	647
AT2G02080	757
AT2G02090	826
AT2G02100	13500
AT2G02103	0
AT2G02110	0
AT2G02120	820
AT2G02130	2888
AT2G02135	0
AT2G02140	155
AT2G02147	2733
AT2G02148	203
AT2G02150	95
AT2G02160	1909
AT2G02170	233
AT2G02180	818
AT2G02190	0
AT2G02200	0
AT2G02205	1
AT2G02210	0
AT2G02220	494
AT2G02230	440
AT2G02240	18
AT2G02250	0
AT2G02260	3
AT2G02270	1
AT2G02280	0
AT2G02290	0
AT2G02300	0
AT2G02310	0
AT2G02320	0
AT2G02330	0
AT2G02340	0
AT2G02350	44
AT2G02360	326
AT2G02370	418
AT2G02380	31
AT2G02390	857
AT2G02400	583
AT2G02410	262
AT2G02430	3
AT2G02440	0
AT2G02450	211
AT2G02455	0
AT2G02470	706
AT2G02480	275
AT2G02490	50
AT2G02493	0
AT2G02497	3
AT2G02498	47
AT2G02500	634
AT2G02510	1648
AT2G02515	613
AT2G02520	0
AT2G02525	2
AT2G02540	12
AT2G02550	0
AT2G02560	1600
AT2G02570	1744
AT2G02580	65
AT2G02590	104
AT2G02600	0
AT2G02610	0
AT2G02620	0
AT2G02630	0
AT2G02635	0
AT2G02640	2
AT2G02650	0
AT2G02660	10
AT2G02670	0
AT2G02680	0
AT2G02690	0
AT2G02695	0
AT2G02700	0
AT2G02710	544
AT2G02720	74
AT2G02730	325
AT2G02740	363
AT2G02741	0
AT2G02750	23
AT2G02760	3124
AT2G02765	154
AT2G02770	0
AT2G02780	1902
AT2G02790	841
AT2G02795	0
AT2G02800	816
AT2G02810	455
AT2G02820	225
AT2G02830	0
AT2G02835	0
AT2G02840	0
AT2G02850	101
AT2G02860	669
AT2G02870	1366
AT2G02880	148
AT2G02890	0
AT2G02900	0
AT2G02910	330
AT2G02930	201
AT2G02950	4
AT2G02955	71
AT2G02960	753
AT2G02970	1330
AT2G02980	51
AT2G02990	1695
AT2G03000	3
AT2G03010	47
AT2G03020	4
AT2G03030	0
AT2G03040	106
AT2G03050	107
AT2G03060	176
AT2G03070	446
AT2G03080	0
AT2G03090	412
AT2G03100	0
AT2G03110	31
AT2G03120	2221
AT2G03130	0
AT2G03140	758
AT2G03150	1289
AT2G03160	0
AT2G03170	0
AT2G03180	0
AT2G03190	355
AT2G03200	1466
AT2G03210	78
AT2G03220	416
AT2G03230	0
AT2G03240	1582
AT2G03250	0
AT2G03260	30
AT2G03270	329
AT2G03280	220
AT2G03290	74
AT2G03291	0
AT2G03300	0
AT2G03310	159
AT2G03320	1
AT2G03330	155
AT2G03340	541
AT2G03350	1468
AT2G03360	3
AT2G03370	19
AT2G03380	44
AT2G03390	1214
AT2G03410	2
AT2G03420	0
AT2G03430	371
AT2G03440	1401
AT2G03445	0
AT2G03450	197
AT2G03460	1
AT2G03470	845
AT2G03480	344
AT2G03490	0
AT2G03500	109
AT2G03505	2029
AT2G03510	1999
AT2G03520	4
AT2G03530	258
AT2G03540	7
AT2G03550	914
AT2G03560	112
AT2G03565	0
AT2G03567	1
AT2G03570	0
AT2G03580	1
AT2G03590	44
AT2G03600	0
AT2G03610	0
AT2G03620	254
AT2G03630	0
AT2G03640	925
AT2G03650	0
AT2G03660	0
AT2G03667	263
AT2G03670	133
AT2G03680	3324
AT2G03690	306
AT2G03700	0
AT2G03710	159
AT2G03720	1
AT2G03730	708
AT2G03740	4
AT2G03750	1032
AT2G03760	367
AT2G03770	92
AT2G03780	551
AT2G03790	0
AT2G03800	324
AT2G03810	1285
AT2G03820	1221
AT2G03821	2
AT2G03822	0
AT2G03823	0
AT2G03830	26
AT2G03840	4
AT2G03850	8
AT2G03855	0
AT2G03860	0
AT2G03870	1324
AT2G03880	19
AT2G03885	1
AT2G03890	3182
AT2G03895	0
AT2G03900	5
AT2G03905	0
AT2G03910	0
AT2G03913	0
AT2G03915	0
AT2G03920	0
AT2G03925	0
AT2G03930	0
AT2G03931	32
AT2G03932	0
AT2G03933	26
AT2G03934	0
AT2G03935	6
AT2G03936	1
AT2G03937	0
AT2G03940	0
AT2G03945	0
AT2G03950	5
AT2G03955	68
AT2G03958	0
AT2G03960	131
AT2G03965	1
AT2G03970	0
AT2G03972	5
AT2G03975	0
AT2G03980	255
AT2G03985	0
AT2G03990	0
AT2G03995	0
AT2G04000	1
AT2G04005	0
AT2G04010	0
AT2G04015	0
AT2G04020	0
AT2G04025	155
AT2G04030	2562
AT2G04031	8
AT2G04032	3
AT2G04033	21
AT2G04034	281
AT2G04035	0
AT2G04036	0
AT2G04037	20
AT2G04038	1
AT2G04039	481
AT2G04040	12
AT2G04041	9
AT2G04042	0
AT2G04043	4
AT2G04045	4
AT2G04046	26
AT2G04047	0
AT2G04050	1
AT2G04060	0
AT2G04062	0
AT2G04063	0
AT2G04065	1
AT2G04066	0
AT2G04070	0
AT2G04075	0
AT2G04080	91
AT2G04085	0
AT2G04090	0
AT2G04095	1
AT2G04100	5
AT2G04110	1138
AT2G04115	3
AT2G04120	0
AT2G04125	0
AT2G04130	0
AT2G04135	2
AT2G04137	0
AT2G04140	0
AT2G04145	0
AT2G04150	0
AT2G04155	0
AT2G04160	102
AT2G04170	33
AT2G04175	0
AT2G04180	0
AT2G04185	0
AT2G04190	7
AT2G04195	0
AT2G04200	0
AT2G04205	31
AT2G04210	0
AT2G04215	0
AT2G04220	9
AT2G04225	0
AT2G04230	424
AT2G04235	147
AT2G04240	661
AT2G04250	0
AT2G04255	0
AT2G04260	0
AT2G04265	0
AT2G04270	261
AT2G04280	78
AT2G04285	0
AT2G04290	0
AT2G04295	0
AT2G04300	0
AT2G04305	438
AT2G04310	0
AT2G04315	0
AT2G04320	8
AT2G04325	0
AT2G04330	0
AT2G04335	0
AT2G04340	318
AT2G04345	0
AT2G04350	1682
AT2G04355	0
AT2G04360	597
AT2G04365	0
AT2G04375	0
AT2G04378	355
AT2G04380	0
AT2G04390	1326
AT2G04395	6
AT2G04400	582
AT2G04405	0
AT2G04410	1935
AT2G04420	0
AT2G04425	64
AT2G04430	76
AT2G04435	0
AT2G04440	1
AT2G04450	12
AT2G04455	0
AT2G04460	6
AT2G04465	0
AT2G04470	0
AT2G04480	0
AT2G04485	0
AT2G04490	4
AT2G04495	0
AT2G04500	1
AT2G04505	0
AT2G04510	0
AT2G04515	0
AT2G04520	3105
AT2G04525	0
AT2G04530	195
AT2G04535	1
AT2G04540	240
AT2G04545	0
AT2G04550	560
AT2G04555	3
AT2G04560	52
AT2G04565	0
AT2G04570	210
AT2G04575	0
AT2G04580	0
AT2G04590	0
AT2G04595	0
AT2G04600	0
AT2G04605	0
AT2G04610	0
AT2G04615	0
AT2G04620	202
AT2G04621	0
AT2G04622	0
AT2G04625	0
AT2G04630	889
AT2G04635	0
AT2G04645	106
AT2G04650	214
AT2G04655	0
AT2G04660	301
AT2G04665	0
AT2G04670	0
AT2G04675	0
AT2G04680	2
AT2G04685	0
AT2G04690	708
AT2G04695	1
AT2G04700	3061
AT2G04705	0
AT2G04710	0
AT2G04715	0
AT2G04720	0
AT2G04725	0
AT2G04730	7
AT2G04735	0
AT2G04740	260
AT2G04745	0
AT2G04750	354
AT2G04755	0
AT2G04760	0
AT2G04765	0
AT2G04770	0
AT2G04775	1
AT2G04780	3563
AT2G04785	0
AT2G04790	299
AT2G04795	77
AT2G04800	2
AT2G04805	25
AT2G04810	0
AT2G04815	0
AT2G04820	1
AT2G04825	0
AT2G04830	2
AT2G04835	0
AT2G04840	0
AT2G04842	1066
AT2G04845	240
AT2G04850	228
AT2G04852	5
AT2G04855	0
AT2G04860	33
AT2G04865	601
AT2G04870	0
AT2G04875	0
AT2G04880	904
AT2G04885	1
AT2G04890	191
AT2G04895	0
AT2G04900	734
AT2G04905	0
AT2G04910	4
AT2G04915	0
AT2G04920	8
AT2G04925	284
AT2G04930	0
AT2G04935	0
AT2G04940	377
AT2G04945	0
AT2G04950	0
AT2G04955	19
AT2G04965	19
AT2G04970	1
AT2G04975	0
AT2G04980	0
AT2G04985	0
AT2G04990	0
AT2G04995	0
AT2G05000	0
AT2G05005	0
AT2G05010	0
AT2G05015	0
AT2G05020	0
AT2G05025	1
AT2G05030	0
AT2G05035	0
AT2G05040	0
AT2G05045	2
AT2G05050	0
AT2G05060	15
AT2G05065	0
AT2G05070	6292
AT2G05075	114
AT2G05080	0
AT2G05082	0
AT2G05084	0
AT2G05085	0
AT2G05087	0
AT2G05090	0
AT2G05095	1
AT2G05100	5505
AT2G05105	0
AT2G05110	0
AT2G05115	0
AT2G05117	11
AT2G05120	376
AT2G05125	1
AT2G05130	0
AT2G05133	0
AT2G05140	0
AT2G05145	0
AT2G05150	0
AT2G05155	0
AT2G05160	149
AT2G05170	1207
AT2G05171	0
AT2G05180	0
AT2G05185	3
AT2G05190	0
AT2G05200	0
AT2G05205	1
AT2G05210	329
AT2G05215	3
AT2G05220	1914
AT2G05230	4
AT2G05240	0
AT2G05245	0
AT2G05250	21
AT2G05255	0
AT2G05260	252
AT2G05270	1
AT2G05280	7
AT2G05290	2
AT2G05294	0
AT2G05300	117
AT2G05310	2227
AT2G05315	0
AT2G05320	456
AT2G05330	137
AT2G05335	102
AT2G05340	0
AT2G05350	6
AT2G05355	0
AT2G05360	0
AT2G05365	0
AT2G05370	0
AT2G05380	173
AT2G05390	1
AT2G05395	0
AT2G05400	0
AT2G05405	0
AT2G05410	1
AT2G05415	0
AT2G05420	0
AT2G05425	0
AT2G05430	0
AT2G05435	0
AT2G05440	25
AT2G05441	0
AT2G05445	0
AT2G05450	0
AT2G05455	0
AT2G05460	0
AT2G05465	0
AT2G05470	0
AT2G05475	0
AT2G05480	0
AT2G05485	2
AT2G05490	0
AT2G05495	0
AT2G05505	0
AT2G05510	0
AT2G05515	0
AT2G05518	11
AT2G05520	4228
AT2G05525	0
AT2G05530	0
AT2G05535	0
AT2G05540	1890
AT2G05545	0
AT2G05550	0
AT2G05555	0
AT2G05560	0
AT2G05562	0
AT2G05564	0
AT2G05565	0
AT2G05567	0
AT2G05570	0
AT2G05575	0
AT2G05580	3
AT2G05585	0
AT2G05590	417
AT2G05600	0
AT2G05605	0
AT2G05610	0
AT2G05615	0
AT2G05620	1776
AT2G05625	0
AT2G05630	1041
AT2G05632	59
AT2G05635	1
AT2G05640	0
AT2G05642	0
AT2G05645	0
AT2G05647	0
AT2G05655	23
AT2G05660	20
AT2G05665	1
AT2G05670	0
AT2G05675	1
AT2G05680	0
AT2G05685	0
AT2G05690	0
AT2G05695	3
AT2G05700	0
AT2G05705	3
AT2G05710	4878
AT2G05715	1
AT2G05720	0
AT2G05725	0
AT2G05730	0
AT2G05740	0
AT2G05750	0
AT2G05752	0
AT2G05753	0
AT2G05755	158
AT2G05760	142
AT2G05765	14
AT2G05770	0
AT2G05780	0
AT2G05785	0
AT2G05786	0
AT2G05790	2348
AT2G05800	0
AT2G05801	0
AT2G05810	25
AT2G05812	8
AT2G05815	1
AT2G05820	0
AT2G05825	3
AT2G05830	974
AT2G05835	0
AT2G05840	2044
AT2G05845	0
AT2G05850	139
AT2G05855	0
AT2G05860	0
AT2G05865	0
AT2G05870	0
AT2G05875	0
AT2G05880	0
AT2G05885	0
AT2G05890	0
AT2G05895	0
AT2G05900	1
AT2G05905	0
AT2G05910	48
AT2G05914	24
AT2G05915	0
AT2G05920	7039
AT2G05925	0
AT2G05930	0
AT2G05935	0
AT2G05940	1939
AT2G05945	0
AT2G05950	1
AT2G05960	0
AT2G05965	0
AT2G05970	7
AT2G05975	0
AT2G05980	0
AT2G05985	0
AT2G05990	4064
AT2G05995	69
AT2G06000	261
AT2G06002	12
AT2G06005	165
AT2G06010	486
AT2G06020	0
AT2G06025	716
AT2G06035	0
AT2G06040	206
AT2G06045	0
AT2G06050	801
AT2G06060	0
AT2G06065	0
AT2G06070	0
AT2G06075	0
AT2G06080	0
AT2G06085	0
AT2G06090	7
AT2G06095	0
AT2G06100	0
AT2G06105	0
AT2G06110	0
AT2G06115	0
AT2G06120	0
AT2G06125	0
AT2G06130	0
AT2G06135	0
AT2G06140	0
AT2G06145	0
AT2G06150	0
AT2G06160	0
AT2G06165	0
AT2G06166	0
AT2G06170	0
AT2G06175	0
AT2G06180	0
AT2G06185	0
AT2G06190	0
AT2G06200	54
AT2G06210	1086
AT2G06215	0
AT2G06220	0
AT2G06225	0
AT2G06230	0
AT2G06235	0
AT2G06240	0
AT2G06245	0
AT2G06250	0
AT2G06255	225
AT2G06260	0
AT2G06265	0
AT2G06270	0
AT2G06275	0
AT2G06280	0
AT2G06285	0
AT2G06290	0
AT2G06296	0
AT2G06303	0
AT2G06305	3
AT2G06310	0
AT2G06315	0
AT2G06330	0
AT2G06335	0
AT2G06340	0
AT2G06345	0
AT2G06350	0
AT2G06355	0
AT2G06365	1
AT2G06370	1
AT2G06375	0
AT2G06380	2
AT2G06385	0
AT2G06390	0
AT2G06395	0
AT2G06400	0
AT2G06405	0
AT2G06410	0
AT2G06415	0
AT2G06420	0
AT2G06425	0
AT2G06430	0
AT2G06435	0
AT2G06440	0
AT2G06445	0
AT2G06450	0
AT2G06455	0
AT2G06460	0
AT2G06465	0
AT2G06470	0
AT2G06475	0
AT2G06480	0
AT2G06485	0
AT2G06490	0
AT2G06495	0
AT2G06500	0
AT2G06505	0
AT2G06510	315
AT2G06515	0
AT2G06520	14785
AT2G06525	0
AT2G06530	2663
AT2G06535	1
AT2G06540	0
AT2G06541	0
AT2G06550	0
AT2G06555	0
AT2G06560	0
AT2G06562	0
AT2G06565	0
AT2G06570	0
AT2G06575	0
AT2G06580	0
AT2G06585	0
AT2G06590	0
AT2G06595	0
AT2G06600	0
AT2G06605	0
AT2G06610	0
AT2G06615	0
AT2G06620	0
AT2G06625	0
AT2G06630	0
AT2G06635	0
AT2G06640	0
AT2G06645	0
AT2G06650	0
AT2G06655	0
AT2G06660	0
AT2G06665	0
AT2G06667	0
AT2G06670	0
AT2G06675	0
AT2G06680	0
AT2G06685	1
AT2G06690	0
AT2G06695	0
AT2G06700	0
AT2G06705	0
AT2G06710	0
AT2G06715	0
AT2G06720	1
AT2G06725	0
AT2G06740	0
AT2G06745	0
AT2G06750	0
AT2G06755	0
AT2G06760	0
AT2G06765	0
AT2G06770	0
AT2G06775	0
AT2G06780	0
AT2G06785	0
AT2G06790	0
AT2G06795	0
AT2G06800	0
AT2G06805	0
AT2G06810	0
AT2G06815	0
AT2G06820	0
AT2G06822	0
AT2G06830	0
AT2G06835	1
AT2G06840	0
AT2G06845	0
AT2G06850	2410
AT2G06855	0
AT2G06860	0
AT2G06865	0
AT2G06870	0
AT2G06875	0
AT2G06880	0
AT2G06885	0
AT2G06890	0
AT2G06900	0
AT2G06902	0
AT2G06904	0
AT2G06905	1
AT2G06906	0
AT2G06908	0
AT2G06910	0
AT2G06912	0
AT2G06914	0
AT2G06917	0
AT2G06920	0
AT2G06922	0
AT2G06925	543
AT2G06930	0
AT2G06935	1
AT2G06940	0
AT2G06945	0
AT2G06950	1256
AT2G06955	2
AT2G06960	0
AT2G06965	0
AT2G06967	0
AT2G06973	0
AT2G06975	2
AT2G06980	0
AT2G06983	0
AT2G06985	0
AT2G06990	925
AT2G06995	6
AT2G07000	4
AT2G07005	0
AT2G07010	0
AT2G07015	0
AT2G07020	0
AT2G07025	0
AT2G07030	0
AT2G07035	0
AT2G07040	228
AT2G07042	17
AT2G07045	0
AT2G07050	1565
AT2G07055	0
AT2G07070	0
AT2G07080	0
AT2G07085	0
AT2G07090	0
AT2G07095	0
AT2G07100	0
AT2G07110	0
AT2G07115	0
AT2G07120	0
AT2G07130	0
AT2G07135	0
AT2G07140	9
AT2G07150	0
AT2G07155	0
AT2G07160	0
AT2G07165	0
AT2G07170	274
AT2G07175	0
AT2G07180	761
AT2G07185	0
AT2G07190	0
AT2G07195	0
AT2G07200	0
AT2G07205	0
AT2G07210	0
AT2G07212	0
AT2G07213	0
AT2G07215	0
AT2G07220	0
AT2G07225	0
AT2G07230	0
AT2G07235	0
AT2G07240	0
AT2G07245	1
AT2G07250	0
AT2G07255	0
AT2G07260	0
AT2G07265	0
AT2G07270	0
AT2G07275	0
AT2G07280	0
AT2G07285	0
AT2G07290	0
AT2G07295	0
AT2G07300	0
AT2G07305	0
AT2G07310	0
AT2G07315	0
AT2G07320	0
AT2G07325	0
AT2G07330	0
AT2G07335	0
AT2G07340	760
AT2G07345	2
AT2G07355	8
AT2G07360	2055
AT2G07365	0
AT2G07375	1
AT2G07380	0
AT2G07385	0
AT2G07390	0
AT2G07395	0
AT2G07400	0
AT2G07405	0
AT2G07410	0
AT2G07415	0
AT2G07420	0
AT2G07425	0
AT2G07430	0
AT2G07435	1
AT2G07440	0
AT2G07445	0
AT2G07450	0
AT2G07455	0
AT2G07460	1
AT2G07470	0
AT2G07475	0
AT2G07480	0
AT2G07483	0
AT2G07485	0
AT2G07486	0
AT2G07490	0
AT2G07495	0
AT2G07500	0
AT2G07505	0
AT2G07510	0
AT2G07515	0
AT2G07520	0
AT2G07525	0
AT2G07530	0
AT2G07535	0
AT2G07540	0
AT2G07545	0
AT2G07550	0
AT2G07555	0
AT2G07560	0
AT2G07565	0
AT2G07570	0
AT2G07575	2
AT2G07580	0
AT2G07585	5
AT2G07590	0
AT2G07595	0
AT2G07599	3
AT2G07600	1
AT2G07605	0
AT2G07613	0
AT2G07615	0
AT2G07617	0
AT2G07620	0
AT2G07621	0
AT2G07623	0
AT2G07625	0
AT2G07626	0
AT2G07627	0
AT2G07628	0
AT2G07629	5
AT2G07630	0
AT2G07631	0
AT2G07632	0
AT2G07633	0
AT2G07634	0
AT2G07635	0
AT2G07636	0
AT2G07637	0
AT2G07638	5
AT2G07640	0
AT2G07641	0
AT2G07642	0
AT2G07643	1
AT2G07644	0
AT2G07645	0
AT2G07646	0
AT2G07648	0
AT2G07650	0
AT2G07652	0
AT2G07654	0
AT2G07655	0
AT2G07656	0
AT2G07658	0
AT2G07659	0
AT2G07660	0
AT2G07661	0
AT2G07662	0
AT2G07663	0
AT2G07664	0
AT2G07665	2
AT2G07666	0
AT2G07667	0
AT2G07669	0
AT2G07670	0
AT2G07671	9
AT2G07672	0
AT2G07673	0
AT2G07674	1
AT2G07675	3
AT2G07676	2
AT2G07677	0
AT2G07678	1
AT2G07680	183
AT2G07681	2
AT2G07682	0
AT2G07683	0
AT2G07684	0
AT2G07685	0
AT2G07686	0
AT2G07687	8
AT2G07688	0
AT2G07689	4
AT2G07690	612
AT2G07691	0
AT2G07692	0
AT2G07693	0
AT2G07694	0
AT2G07695	11
AT2G07696	0
AT2G07697	0
AT2G07698	34
AT2G07699	0
AT2G07700	0
AT2G07701	0
AT2G07702	0
AT2G07703	0
AT2G07704	0
AT2G07705	0
AT2G07706	1
AT2G07707	0
AT2G07708	0
AT2G07709	0
AT2G07710	0
AT2G07711	17
AT2G07712	1
AT2G07713	0
AT2G07714	0
AT2G07715	16
AT2G07716	0
AT2G07717	0
AT2G07718	0
AT2G07719	0
AT2G07720	0
AT2G07721	0
AT2G07722	0
AT2G07723	0
AT2G07724	0
AT2G07725	1
AT2G07726	0
AT2G07727	15
AT2G07728	0
AT2G07729	0
AT2G07730	0
AT2G07731	0
AT2G07732	8
AT2G07733	0
AT2G07734	0
AT2G07735	0
AT2G07736	0
AT2G07737	0
AT2G07738	0
AT2G07739	3
AT2G07740	0
AT2G07741	0
AT2G07742	0
AT2G07743	0
AT2G07744	0
AT2G07745	0
AT2G07746	0
AT2G07747	1
AT2G07748	0
AT2G07749	0
AT2G07750	0
AT2G07751	6
AT2G07752	0
AT2G07753	1
AT2G07754	0
AT2G07755	0
AT2G07756	0
AT2G07757	0
AT2G07758	0
AT2G07759	0
AT2G07760	0
AT2G07761	0
AT2G07762	0
AT2G07763	0
AT2G07764	0
AT2G07765	0
AT2G07766	0
AT2G07767	1
AT2G07768	1
AT2G07769	0
AT2G07770	0
AT2G07771	0
AT2G07772	0
AT2G07773	0
AT2G07774	2
AT2G07775	0
AT2G07776	0
AT2G07777	0
AT2G07778	0
AT2G07779	0
AT2G07780	0
AT2G07783	0
AT2G07784	0
AT2G07785	0
AT2G07786	0
AT2G07787	1
AT2G07788	0
AT2G07789	0
AT2G07790	0
AT2G07791	0
AT2G07792	0
AT2G07793	0
AT2G07794	0
AT2G07795	2
AT2G07798	1
AT2G07799	0
AT2G07800	0
AT2G07805	0
AT2G07806	0
AT2G07807	0
AT2G07808	0
AT2G07809	0
AT2G07810	0
AT2G07811	0
AT2G07812	0
AT2G07813	0
AT2G07815	0
AT2G07820	0
AT2G07825	0
AT2G07826	0
AT2G07827	4
AT2G07830	0
AT2G07835	3
AT2G07840	0
AT2G07845	0
AT2G07850	0
AT2G07855	0
AT2G07860	0
AT2G07865	0
AT2G07870	0
AT2G07875	7
AT2G07880	0
AT2G07885	0
AT2G07890	0
AT2G07895	0
AT2G07900	0
AT2G07905	0
AT2G07910	0
AT2G07915	0
AT2G07925	0
AT2G07935	0
AT2G07940	0
AT2G07945	8
AT2G07950	1
AT2G07960	0
AT2G07965	0
AT2G07970	0
AT2G07975	0
AT2G07981	0
AT2G07985	0
AT2G07990	0
AT2G07995	0
AT2G08000	0
AT2G08005	0
AT2G08010	0
AT2G08015	0
AT2G08020	0
AT2G08025	0
AT2G08030	0
AT2G08035	0
AT2G08040	0
AT2G08045	1
AT2G08050	0
AT2G08055	1
AT2G08060	0
AT2G08070	0
AT2G08075	0
AT2G08085	1
AT2G08090	1
AT2G08095	0
AT2G08100	4
AT2G08105	1
AT2G08110	0
AT2G08115	0
AT2G08120	2
AT2G08125	7
AT2G08130	0
AT2G08135	0
AT2G08150	0
AT2G08155	0
AT2G08160	0
AT2G08165	0
AT2G08175	0
AT2G08180	0
AT2G08190	0
AT2G08195	0
AT2G08200	0
AT2G08205	1
AT2G08210	0
AT2G08215	0
AT2G08220	3
AT2G08230	0
AT2G08235	0
AT2G08240	0
AT2G08245	0
AT2G08250	0
AT2G08255	0
AT2G08260	0
AT2G08265	0
AT2G08270	0
AT2G08275	0
AT2G08280	0
AT2G08285	1
AT2G08290	0
AT2G08295	1
AT2G08300	1
AT2G08305	0
AT2G08310	0
AT2G08315	0
AT2G08320	0
AT2G08330	0
AT2G08335	0
AT2G08340	1
AT2G08345	0
AT2G08350	7
AT2G08355	0
AT2G08360	1
AT2G08365	0
AT2G08370	0
AT2G08375	0
AT2G08380	0
AT2G08385	0
AT2G08390	0
AT2G08395	0
AT2G08400	0
AT2G08405	0
AT2G08410	0
AT2G08415	0
AT2G08420	0
AT2G08425	0
AT2G08430	1
AT2G08435	20
AT2G08440	0
AT2G08445	0
AT2G08450	0
AT2G08455	0
AT2G08460	0
AT2G08465	1
AT2G08470	0
AT2G08475	0
AT2G08480	0
AT2G08485	2
AT2G08490	0
AT2G08495	0
AT2G08500	0
AT2G08505	0
AT2G08510	0
AT2G08515	0
AT2G08520	0
AT2G08525	0
AT2G08530	3
AT2G08535	0
AT2G08540	0
AT2G08545	3
AT2G08550	0
AT2G08555	0
AT2G08560	0
AT2G08565	0
AT2G08570	0
AT2G08575	18
AT2G08580	2
AT2G08585	1
AT2G08590	0
AT2G08595	0
AT2G08610	13
AT2G08620	0
AT2G08625	1
AT2G08630	0
AT2G08635	1
AT2G08640	0
AT2G08645	0
AT2G08650	0
AT2G08655	0
AT2G08660	0
AT2G08665	0
AT2G08670	6
AT2G08675	0
AT2G08680	1
AT2G08685	0
AT2G08690	0
AT2G08695	0
AT2G08700	0
AT2G08705	0
AT2G08710	1
AT2G08715	0
AT2G08720	2
AT2G08725	0
AT2G08730	0
AT2G08735	59
AT2G08740	0
AT2G08745	0
AT2G08750	0
AT2G08755	0
AT2G08760	3
AT2G08765	33
AT2G08770	0
AT2G08775	3
AT2G08780	0
AT2G08790	0
AT2G08795	1
AT2G08800	0
AT2G08805	0
AT2G08815	0
AT2G08820	25
AT2G08825	25
AT2G08830	0
AT2G08835	0
AT2G08845	0
AT2G08850	0
AT2G08855	0
AT2G08860	0
AT2G08865	13
AT2G08870	0
AT2G08875	0
AT2G08880	0
AT2G08885	0
AT2G08890	0
AT2G08895	0
AT2G08900	0
AT2G08905	0
AT2G08910	0
AT2G08915	0
AT2G08920	0
AT2G08925	1
AT2G08930	0
AT2G08935	0
AT2G08940	0
AT2G08945	0
AT2G08950	0
AT2G08955	0
AT2G08960	0
AT2G08965	4
AT2G08970	0
AT2G08975	0
AT2G08980	0
AT2G08985	0
AT2G08986	0
AT2G08990	0
AT2G08995	0
AT2G09000	0
AT2G09005	0
AT2G09010	0
AT2G09015	0
AT2G09020	0
AT2G09025	3
AT2G09035	1
AT2G09040	0
AT2G09045	0
AT2G09050	0
AT2G09055	0
AT2G09060	0
AT2G09065	0
AT2G09070	0
AT2G09075	1
AT2G09080	0
AT2G09085	0
AT2G09090	4
AT2G09095	0
AT2G09100	0
AT2G09105	0
AT2G09110	0
AT2G09115	0
AT2G09120	0
AT2G09125	0
AT2G09130	0
AT2G09135	0
AT2G09140	0
AT2G09150	0
AT2G09155	0
AT2G09160	0
AT2G09165	6
AT2G09170	6
AT2G09175	0
AT2G09180	0
AT2G09185	0
AT2G09187	0
AT2G09190	11
AT2G09195	1
AT2G09200	0
AT2G09205	4
AT2G09210	0
AT2G09215	0
AT2G09220	0
AT2G09225	63
AT2G09230	0
AT2G09235	0
AT2G09240	0
AT2G09245	0
AT2G09250	0
AT2G09255	0
AT2G09260	0
AT2G09265	1
AT2G09270	0
AT2G09280	0
AT2G09285	10
AT2G09290	0
AT2G09295	0
AT2G09300	0
AT2G09305	10
AT2G09310	0
AT2G09315	0
AT2G09320	0
AT2G09325	0
AT2G09330	6
AT2G09335	0
AT2G09340	0
AT2G09345	0
AT2G09350	0
AT2G09355	0
AT2G09360	0
AT2G09365	0
AT2G09370	0
AT2G09375	0
AT2G09380	0
AT2G09385	0
AT2G09388	0
AT2G09390	0
AT2G09395	0
AT2G09400	0
AT2G09405	0
AT2G09410	0
AT2G09415	0
AT2G09420	0
AT2G09425	2
AT2G09430	0
AT2G09435	0
AT2G09440	5
AT2G09445	0
AT2G09450	3
AT2G09455	1
AT2G09460	0
AT2G09465	0
AT2G09470	0
AT2G09475	0
AT2G09480	0
AT2G09490	1
AT2G09495	3
AT2G09500	0
AT2G09505	0
AT2G09510	3
AT2G09515	0
AT2G09525	59
AT2G09530	0
AT2G09535	0
AT2G09540	0
AT2G09545	0
AT2G09550	0
AT2G09555	0
AT2G09560	0
AT2G09565	0
AT2G09570	0
AT2G09575	0
AT2G09585	0
AT2G09589	0
AT2G09590	0
AT2G09605	0
AT2G09610	0
AT2G09615	0
AT2G09620	0
AT2G09625	0
AT2G09630	0
AT2G09635	0
AT2G09640	0
AT2G09645	0
AT2G09650	1
AT2G09655	0
AT2G09660	0
AT2G09665	1
AT2G09670	0
AT2G09675	0
AT2G09680	0
AT2G09685	0
AT2G09690	0
AT2G09695	0
AT2G09700	0
AT2G09705	0
AT2G09710	17
AT2G09715	0
AT2G09720	0
AT2G09725	0
AT2G09730	0
AT2G09735	0
AT2G09740	0
AT2G09745	4
AT2G09750	0
AT2G09755	0
AT2G09760	0
AT2G09765	0
AT2G09770	0
AT2G09775	0
AT2G09780	0
AT2G09785	0
AT2G09790	0
AT2G09795	263
AT2G09800	2
AT2G09805	2
AT2G09810	0
AT2G09815	0
AT2G09820	0
AT2G09825	0
AT2G09830	0
AT2G09835	0
AT2G09838	0
AT2G09840	0
AT2G09845	0
AT2G09850	0
AT2G09860	0
AT2G09862	0
AT2G09865	0
AT2G09870	0
AT2G09875	0
AT2G09880	0
AT2G09885	0
AT2G09890	0
AT2G09895	0
AT2G09900	0
AT2G09905	0
AT2G09910	0
AT2G09915	0
AT2G09920	0
AT2G09925	0
AT2G09930	0
AT2G09935	0
AT2G09945	0
AT2G09950	0
AT2G09953	0
AT2G09955	0
AT2G09956	0
AT2G09960	0
AT2G09965	0
AT2G09970	2
AT2G09975	0
AT2G09990	1695
AT2G09992	0
AT2G09994	0
AT2G09995	0
AT2G10000	0
AT2G10010	0
AT2G10020	0
AT2G10025	0
AT2G10030	0
AT2G10040	0
AT2G10045	2
AT2G10050	0
AT2G10070	0
AT2G10080	0
AT2G10090	0
AT2G10100	0
AT2G10105	0
AT2G10110	0
AT2G10120	0
AT2G10130	0
AT2G10140	0
AT2G10150	0
AT2G10160	0
AT2G10165	0
AT2G10170	0
AT2G10175	0
AT2G10180	0
AT2G10190	0
AT2G10200	0
AT2G10205	0
AT2G10210	0
AT2G10220	0
AT2G10223	0
AT2G10226	0
AT2G10230	0
AT2G10232	0
AT2G10234	0
AT2G10237	0
AT2G10240	0
AT2G10250	0
AT2G10253	0
AT2G10256	0
AT2G10260	2
AT2G10265	0
AT2G10270	0
AT2G10280	0
AT2G10285	0
AT2G10290	0
AT2G10300	0
AT2G10310	0
AT2G10320	0
AT2G10330	0
AT2G10350	0
AT2G10360	0
AT2G10370	0
AT2G10380	0
AT2G10390	0
AT2G10400	0
AT2G10405	0
AT2G10410	2729
AT2G10420	1
AT2G10430	1
AT2G10440	0
AT2G10450	0
AT2G10455	0
AT2G10460	0
AT2G10465	0
AT2G10470	0
AT2G10480	0
AT2G10490	0
AT2G10500	0
AT2G10510	0
AT2G10520	0
AT2G10530	0
AT2G10535	22
AT2G10537	8
AT2G10540	0
AT2G10545	0
AT2G10550	0
AT2G10553	0
AT2G10555	0
AT2G10556	0
AT2G10557	0
AT2G10560	0
AT2G10570	0
AT2G10589	0
AT2G10590	0
AT2G10600	0
AT2G10602	0
AT2G10605	0
AT2G10606	1
AT2G10608	0
AT2G10610	0
AT2G10611	0
AT2G10614	0
AT2G10615	0
AT2G10617	0
AT2G10620	0
AT2G10625	0
AT2G10630	0
AT2G10640	0
AT2G10650	0
AT2G10660	0
AT2G10670	0
AT2G10680	0
AT2G10690	0
AT2G10710	0
AT2G10720	0
AT2G10730	0
AT2G10735	1
AT2G10740	0
AT2G10760	0
AT2G10770	0
AT2G10780	0
AT2G10790	0
AT2G10800	0
AT2G10802	0
AT2G10810	0
AT2G10820	0
AT2G10830	0
AT2G10833	0
AT2G10836	0
AT2G10840	0
AT2G10850	0
AT2G10860	0
AT2G10870	0
AT2G10880	0
AT2G10890	0
AT2G10895	0
AT2G10900	0
AT2G10910	0
AT2G10920	0
AT2G10921	0
AT2G10930	5
AT2G10931	60
AT2G10940	4277
AT2G10950	529
AT2G10955	0
AT2G10960	0
AT2G10965	0
AT2G10970	6
AT2G10975	2
AT2G10980	6
AT2G10990	0
AT2G11000	471
AT2G11005	0
AT2G11010	0
AT2G11015	0
AT2G11020	0
AT2G11025	0
AT2G11030	0
AT2G11035	0
AT2G11040	0
AT2G11045	0
AT2G11050	0
AT2G11060	0
AT2G11070	0
AT2G11080	0
AT2G11090	0
AT2G11100	0
AT2G11110	0
AT2G11115	0
AT2G11120	0
AT2G11130	0
AT2G11135	0
AT2G11140	75
AT2G11150	0
AT2G11165	3
AT2G11166	0
AT2G11168	0
AT2G11170	0
AT2G11180	0
AT2G11190	0
AT2G11200	0
AT2G11205	0
AT2G11210	0
AT2G11215	0
AT2G11220	0
AT2G11225	0
AT2G11230	0
AT2G11235	0
AT2G11240	1950
AT2G11270	1
AT2G11271	0
AT2G11280	0
AT2G11290	0
AT2G11300	1
AT2G11310	1
AT2G11320	0
AT2G11330	0
AT2G11340	0
AT2G11345	0
AT2G11350	0
AT2G11360	0
AT2G11370	0
AT2G11380	0
AT2G11390	0
AT2G11400	0
AT2G11405	0
AT2G11410	0
AT2G11420	0
AT2G11430	0
AT2G11440	0
AT2G11450	0
AT2G11460	0
AT2G11462	0
AT2G11465	0
AT2G11480	0
AT2G11485	0
AT2G11490	0
AT2G11500	0
AT2G11502	0
AT2G11504	0
AT2G11507	0
AT2G11510	0
AT2G11520	495
AT2G11522	1
AT2G11530	0
AT2G11550	0
AT2G11570	0
AT2G11590	0
AT2G11600	0
AT2G11610	0
AT2G11620	13
AT2G11623	0
AT2G11626	0
AT2G11630	0
AT2G11640	0
AT2G11650	0
AT2G11660	0
AT2G11670	0
AT2G11680	0
AT2G11690	0
AT2G11700	0
AT2G11720	0
AT2G11730	0
AT2G11740	0
AT2G11750	0
AT2G11770	0
AT2G11773	0
AT2G11775	0
AT2G11778	0
AT2G11780	1
AT2G11790	0
AT2G11800	0
AT2G11810	126
AT2G11815	0
AT2G11820	0
AT2G11830	0
AT2G11840	0
AT2G11850	0
AT2G11851	4
AT2G11852	0
AT2G11870	1
AT2G11880	110
AT2G11890	1455
AT2G11891	7
AT2G11910	1685
AT2G11930	0
AT2G11940	2
AT2G11950	0
AT2G11970	0
AT2G11980	0
AT2G11983	1
AT2G11990	0
AT2G12000	0
AT2G12010	0
AT2G12020	1
AT2G12025	0
AT2G12040	0
AT2G12050	0
AT2G12060	0
AT2G12066	1
AT2G12083	0
AT2G12100	0
AT2G12110	0
AT2G12120	0
AT2G12130	0
AT2G12140	0
AT2G12150	0
AT2G12160	0
AT2G12170	33
AT2G12190	52
AT2G12195	0
AT2G12200	0
AT2G12205	0
AT2G12210	0
AT2G12230	0
AT2G12240	0
AT2G12250	0
AT2G12260	0
AT2G12270	0
AT2G12280	1
AT2G12290	0
AT2G12300	0
AT2G12305	0
AT2G12320	0
AT2G12325	0
AT2G12330	0
AT2G12340	0
AT2G12345	0
AT2G12360	0
AT2G12370	0
AT2G12380	0
AT2G12385	0
AT2G12390	0
AT2G12400	1512
AT2G12405	0
AT2G12407	0
AT2G12408	0
AT2G12410	0
AT2G12420	0
AT2G12430	3
AT2G12440	10
AT2G12450	6
AT2G12460	11
AT2G12461	46
AT2G12462	154
AT2G12465	88
AT2G12470	0
AT2G12475	935
AT2G12480	817
AT2G12490	70
AT2G12500	1
AT2G12505	0
AT2G12510	0
AT2G12520	0
AT2G12530	0
AT2G12540	0
AT2G12550	319
AT2G12560	0
AT2G12570	0
AT2G12580	0
AT2G12590	0
AT2G12600	0
AT2G12610	0
AT2G12620	0
AT2G12630	0
AT2G12640	0
AT2G12646	0
AT2G12650	0
AT2G12660	0
AT2G12670	0
AT2G12680	0
AT2G12685	0
AT2G12690	0
AT2G12695	0
AT2G12700	0
AT2G12710	0
AT2G12720	0
AT2G12730	0
AT2G12740	0
AT2G12750	0
AT2G12760	0
AT2G12770	0
AT2G12780	0
AT2G12800	0
AT2G12810	0
AT2G12815	0
AT2G12820	0
AT2G12830	0
AT2G12832	0
AT2G12835	0
AT2G12840	0
AT2G12845	0
AT2G12850	0
AT2G12855	0
AT2G12860	0
AT2G12870	0
AT2G12875	0
AT2G12880	0
AT2G12890	0
AT2G12900	0
AT2G12905	0
AT2G12910	0
AT2G12920	0
AT2G12930	0
AT2G12935	0
AT2G12940	0
AT2G12945	0
AT2G12950	0
AT2G12960	0
AT2G12970	0
AT2G12980	0
AT2G12990	0
AT2G13000	0
AT2G13010	0
AT2G13020	0
AT2G13040	0
AT2G13050	0
AT2G13060	0
AT2G13070	0
AT2G13080	0
AT2G13090	0
AT2G13100	1612
AT2G13105	0
AT2G13110	0
AT2G13115	0
AT2G13116	0
AT2G13118	0
AT2G13120	0
AT2G13125	0
AT2G13126	0
AT2G13128	0
AT2G13130	63
AT2G13140	0
AT2G13142	0
AT2G13143	0
AT2G13145	0
AT2G13146	0
AT2G13150	0
AT2G13160	0
AT2G13170	0
AT2G13175	0
AT2G13180	0
AT2G13190	0
AT2G13200	0
AT2G13230	0
AT2G13240	0
AT2G13250	0
AT2G13260	0
AT2G13270	0
AT2G13274	0
AT2G13275	0
AT2G13280	0
AT2G13290	706
AT2G13295	1
AT2G13300	0
AT2G13310	1
AT2G13320	0
AT2G13330	0
AT2G13335	0
AT2G13350	91
AT2G13360	12679
AT2G13370	1206
AT2G13380	0
AT2G13390	1
AT2G13400	0
AT2G13410	4
AT2G13420	49
AT2G13422	0
AT2G13430	0
AT2G13431	1
AT2G13440	504
AT2G13450	0
AT2G13460	0
AT2G13463	3
AT2G13469	0
AT2G13470	0
AT2G13480	0
AT2G13490	0
AT2G13500	0
AT2G13510	0
AT2G13520	0
AT2G13530	0
AT2G13540	1064
AT2G13542	0
AT2G13547	1
AT2G13550	95
AT2G13555	0
AT2G13560	3718
AT2G13570	278
AT2G13580	0
AT2G13590	0
AT2G13600	120
AT2G13610	196
AT2G13620	1
AT2G13630	0
AT2G13640	0
AT2G13650	500
AT2G13660	0
AT2G13665	5
AT2G13680	27
AT2G13690	439
AT2G13700	0
AT2G13705	0
AT2G13706	0
AT2G13710	0
AT2G13720	0
AT2G13730	0
AT2G13740	0
AT2G13750	0
AT2G13760	4
AT2G13770	2
AT2G13790	309
AT2G13800	129
AT2G13810	715
AT2G13820	36
AT2G13830	0
AT2G13840	202
AT2G13845	0
AT2G13850	0
AT2G13851	0
AT2G13860	0
AT2G13865	0
AT2G13870	0
AT2G13890	0
AT2G13895	0
AT2G13900	0
AT2G13905	0
AT2G13910	0
AT2G13920	0
AT2G13930	0
AT2G13940	0
AT2G13950	0
AT2G13960	26
AT2G13965	0
AT2G13970	319
AT2G13975	262
AT2G13980	0
AT2G13985	0
AT2G13990	0
AT2G14000	0
AT2G14010	0
AT2G14020	1
AT2G14030	0
AT2G14040	0
AT2G14045	691
AT2G14050	143
AT2G14060	1
AT2G14070	1
AT2G14080	525
AT2G14090	71
AT2G14095	16
AT2G14100	0
AT2G14110	372
AT2G14115	93
AT2G14120	1254
AT2G14130	0
AT2G14140	0
AT2G14150	0
AT2G14160	6
AT2G14170	1978
AT2G14180	0
AT2G14190	0
AT2G14200	0
AT2G14210	24
AT2G14220	85
AT2G14230	0
AT2G14240	0
AT2G14245	0
AT2G14247	5
AT2G14255	410
AT2G14260	931
AT2G14265	1
AT2G14270	0
AT2G14280	0
AT2G14282	9
AT2G14285	376
AT2G14288	0
AT2G14289	0
AT2G14290	35
AT2G14300	0
AT2G14310	0
AT2G14320	0
AT2G14330	0
AT2G14335	0
AT2G14340	0
AT2G14350	0
AT2G14365	1229
AT2G14370	0
AT2G14378	17
AT2G14380	0
AT2G14390	0
AT2G14395	0
AT2G14400	0
AT2G14405	0
AT2G14410	0
AT2G14415	0
AT2G14420	0
AT2G14430	0
AT2G14440	0
AT2G14450	0
AT2G14455	0
AT2G14460	344
AT2G14470	0
AT2G14475	2
AT2G14490	2
AT2G14500	0
AT2G14510	0
AT2G14520	245
AT2G14530	299
AT2G14535	0
AT2G14540	41
AT2G14550	0
AT2G14560	19
AT2G14570	1
AT2G14580	0
AT2G14590	0
AT2G14595	0
AT2G14600	0
AT2G14605	0
AT2G14610	0
AT2G14620	19
AT2G14630	0
AT2G14635	0
AT2G14640	0
AT2G14650	0
AT2G14660	144
AT2G14661	0
AT2G14670	0
AT2G14680	468
AT2G14690	112
AT2G14692	3
AT2G14695	8
AT2G14700	0
AT2G14710	0
AT2G14720	1605
AT2G14730	0
AT2G14740	511
AT2G14750	553
AT2G14755	0
AT2G14760	0
AT2G14765	0
AT2G14770	0
AT2G14772	0
AT2G14774	0
AT2G14775	26
AT2G14777	0
AT2G14780	0
AT2G14790	0
AT2G14793	0
AT2G14796	0
AT2G14800	6
AT2G14810	0
AT2G14820	2
AT2G14825	123
AT2G14830	0
AT2G14835	1054
AT2G14840	0
AT2G14843	0
AT2G14846	17
AT2G14850	185
AT2G14860	114
AT2G14870	0
AT2G14878	762
AT2G14880	1183
AT2G14890	12703
AT2G14900	3469
AT2G14910	2648
AT2G14920	0
AT2G14930	1
AT2G14935	10
AT2G14940	0
AT2G14945	0
AT2G14950	0
AT2G14960	6
AT2G14970	0
AT2G14980	0
AT2G14990	0
AT2G15000	342
AT2G15010	7
AT2G15012	0
AT2G15013	4
AT2G15014	0
AT2G15015	0
AT2G15016	0
AT2G15017	0
AT2G15020	19
AT2G15025	0
AT2G15029	0
AT2G15030	2
AT2G15040	2
AT2G15042	51
AT2G15045	0
AT2G15050	813
AT2G15060	0
AT2G15070	0
AT2G15080	4
AT2G15090	441
AT2G15100	0
AT2G15110	0
AT2G15120	22
AT2G15128	17
AT2G15130	2
AT2G15140	0
AT2G15145	0
AT2G15150	0
AT2G15160	0
AT2G15170	0
AT2G15180	0
AT2G15185	0
AT2G15190	0
AT2G15200	0
AT2G15210	0
AT2G15220	6
AT2G15230	353
AT2G15240	970
AT2G15250	0
AT2G15260	6
AT2G15270	347
AT2G15271	0
AT2G15280	501
AT2G15290	1714
AT2G15292	924
AT2G15300	74
AT2G15310	310
AT2G15318	6
AT2G15320	1023
AT2G15325	1096
AT2G15327	5
AT2G15330	0
AT2G15340	40
AT2G15345	6
AT2G15350	0
AT2G15360	0
AT2G15370	0
AT2G15380	0
AT2G15390	36
AT2G15400	219
AT2G15410	0
AT2G15420	0
AT2G15430	589
AT2G15440	287
AT2G15450	0
AT2G15460	0
AT2G15470	0
AT2G15480	8
AT2G15490	0
AT2G15500	0
AT2G15510	0
AT2G15520	0
AT2G15530	510
AT2G15535	0
AT2G15540	0
AT2G15550	0
AT2G15555	0
AT2G15560	431
AT2G15570	535
AT2G15580	1008
AT2G15590	44
AT2G15600	0
AT2G15610	58
AT2G15620	1003
AT2G15630	28
AT2G15640	2
AT2G15650	5
AT2G15660	0
AT2G15670	0
AT2G15680	0
AT2G15690	117
AT2G15695	687
AT2G15700	0
AT2G15710	0
AT2G15720	0
AT2G15730	103
AT2G15740	119
AT2G15750	0
AT2G15760	3
AT2G15765	0
AT2G15770	0
AT2G15780	0
AT2G15790	400
AT2G15800	2
AT2G15810	1
AT2G15815	0
AT2G15820	312
AT2G15830	182
AT2G15840	23
AT2G15850	0
AT2G15860	1154
AT2G15870	0
AT2G15880	378
AT2G15890	3460
AT2G15900	753
AT2G15910	645
AT2G15920	0
AT2G15940	3
AT2G15950	0
AT2G15960	2258
AT2G15970	3759
AT2G15980	139
AT2G15990	0
AT2G16000	0
AT2G16005	0
AT2G16010	0
AT2G16015	1
AT2G16016	0
AT2G16018	0
AT2G16019	0
AT2G16020	0
AT2G16030	3
AT2G16040	0
AT2G16050	162
AT2G16060	14
AT2G16070	609
AT2G16080	0
AT2G16090	399
AT2G16100	0
AT2G16110	0
AT2G16120	0
AT2G16130	0
AT2G16140	11
AT2G16145	0
AT2G16150	0
AT2G16160	0
AT2G16170	0
AT2G16180	0
AT2G16190	0
AT2G16200	0
AT2G16210	1
AT2G16220	118
AT2G16225	21
AT2G16230	8
AT2G16240	0
AT2G16245	1
AT2G16250	220
AT2G16260	4
AT2G16270	228
AT2G16280	1410
AT2G16290	10
AT2G16300	13
AT2G16310	1
AT2G16320	0
AT2G16330	0
AT2G16340	5
AT2G16360	13
AT2G16365	674
AT2G16367	5
AT2G16370	626
AT2G16380	13
AT2G16385	0
AT2G16390	440
AT2G16400	709
AT2G16405	443
AT2G16410	0
AT2G16420	0
AT2G16430	818
AT2G16440	768
AT2G16450	14
AT2G16460	362
AT2G16485	1095
AT2G16490	1
AT2G16500	3314
AT2G16505	0
AT2G16510	2280
AT2G16520	0
AT2G16530	474
AT2G16535	0
AT2G16540	0
AT2G16550	0
AT2G16560	2
AT2G16570	184
AT2G16575	1
AT2G16580	115
AT2G16586	18
AT2G16592	0
AT2G16594	0
AT2G16595	81
AT2G16600	17063
AT2G16610	0
AT2G16620	0
AT2G16630	576
AT2G16640	1947
AT2G16650	217
AT2G16660	1339
AT2G16670	0
AT2G16676	0
AT2G16680	0
AT2G16690	0
AT2G16700	1845
AT2G16710	698
AT2G16720	360
AT2G16730	159
AT2G16740	633
AT2G16750	242
AT2G16760	176
AT2G16770	252
AT2G16780	644
AT2G16790	225
AT2G16800	466
AT2G16810	0
AT2G16820	0
AT2G16830	0
AT2G16832	0
AT2G16835	0
AT2G16840	0
AT2G16850	271
AT2G16860	1108
AT2G16870	27
AT2G16880	417
AT2G16890	236
AT2G16895	2
AT2G16900	1055
AT2G16905	0
AT2G16910	2
AT2G16920	553
AT2G16930	839
AT2G16940	1902
AT2G16950	1163
AT2G16953	0
AT2G16960	57
AT2G16970	3
AT2G16980	85
AT2G16990	572
AT2G17000	1
AT2G17010	4
AT2G17020	454
AT2G17030	291
AT2G17033	452
AT2G17036	23
AT2G17040	153
AT2G17043	0
AT2G17050	0
AT2G17055	0
AT2G17060	3
AT2G17064	0
AT2G17070	0
AT2G17080	2
AT2G17090	0
AT2G17110	277
AT2G17115	0
AT2G17120	522
AT2G17130	629
AT2G17140	83
AT2G17150	247
AT2G17160	0
AT2G17170	1
AT2G17180	0
AT2G17190	1269
AT2G17200	2023
AT2G17210	25
AT2G17220	198
AT2G17230	708
AT2G17240	962
AT2G17250	485
AT2G17260	66
AT2G17265	598
AT2G17270	158
AT2G17280	887
AT2G17290	749
AT2G17295	1
AT2G17300	504
AT2G17305	77
AT2G17310	73
AT2G17320	389
AT2G17330	0
AT2G17340	966
AT2G17350	542
AT2G17360	4180
AT2G17370	341
AT2G17380	1045
AT2G17390	3105
AT2G17410	1156
AT2G17420	1385
AT2G17430	31
AT2G17440	380
AT2G17442	191
AT2G17450	399
AT2G17460	0
AT2G17470	6
AT2G17477	0
AT2G17480	1433
AT2G17490	18
AT2G17500	162
AT2G17510	629
AT2G17520	973
AT2G17525	112
AT2G17530	449
AT2G17540	235
AT2G17550	722
AT2G17560	2985
AT2G17570	142
AT2G17580	302
AT2G17590	0
AT2G17600	0
AT2G17610	0
AT2G17620	47
AT2G17630	333
AT2G17640	612
AT2G17650	278
AT2G17660	14
AT2G17670	156
AT2G17680	0
AT2G17690	94
AT2G17695	991
AT2G17700	473
AT2G17705	273
AT2G17710	7503
AT2G17720	615
AT2G17723	312
AT2G17730	363
AT2G17740	2
AT2G17750	188
AT2G17760	877
AT2G17770	25
AT2G17780	157
AT2G17785	0
AT2G17787	250
AT2G17790	1294
AT2G17800	1298
AT2G17810	0
AT2G17820	319
AT2G17830	81
AT2G17840	1907
AT2G17845	0
AT2G17850	0
AT2G17860	0
AT2G17870	1393
AT2G17880	592
AT2G17890	22
AT2G17900	99
AT2G17905	0
AT2G17910	0
AT2G17920	0
AT2G17930	1364
AT2G17940	50
AT2G17950	1
AT2G17960	0
AT2G17970	255
AT2G17972	2
AT2G17975	146
AT2G17980	1273
AT2G17990	1463
AT2G18000	92
AT2G18010	0
AT2G18020	8949
AT2G18025	0
AT2G18030	500
AT2G18040	2884
AT2G18042	0
AT2G18050	609
AT2G18060	40
AT2G18070	1
AT2G18080	1
AT2G18090	1564
AT2G18100	272
AT2G18110	1787
AT2G18115	3
AT2G18120	5
AT2G18130	0
AT2G18140	0
AT2G18150	5
AT2G18160	2243
AT2G18170	1127
AT2G18180	63
AT2G18190	2
AT2G18193	92
AT2G18196	168
AT2G18200	0
AT2G18210	2
AT2G18220	460
AT2G18230	1786
AT2G18240	452
AT2G18245	282
AT2G18250	341
AT2G18260	25
AT2G18270	0
AT2G18280	866
AT2G18290	434
AT2G18300	120
AT2G18310	0
AT2G18320	1
AT2G18323	0
AT2G18328	382
AT2G18330	371
AT2G18340	23
AT2G18350	69
AT2G18360	2
AT2G18370	6
AT2G18380	14
AT2G18390	605
AT2G18400	562
AT2G18410	212
AT2G18420	2
AT2G18440	3572
AT2G18450	9
AT2G18460	4
AT2G18465	207
AT2G18470	132
AT2G18480	4
AT2G18490	61
AT2G18500	12
AT2G18510	641
AT2G18520	117
AT2G18530	0
AT2G18540	6
AT2G18550	250
AT2G18560	118
AT2G18570	186
AT2G18580	0
AT2G18590	1
AT2G18600	199
AT2G18620	46
AT2G18630	1113
AT2G18640	0
AT2G18650	52
AT2G18660	1
AT2G18670	60
AT2G18680	9
AT2G18685	0
AT2G18690	25
AT2G18700	1063
AT2G18710	1703
AT2G18720	49
AT2G18721	0
AT2G18730	1201
AT2G18735	113
AT2G18740	1628
AT2G18750	1352
AT2G18760	241
AT2G18770	421
AT2G18780	116
AT2G18790	1219
AT2G18800	2
AT2G18810	0
AT2G18820	1
AT2G18830	2
AT2G18840	464
AT2G18850	266
AT2G18860	257
AT2G18870	1
AT2G18876	357
AT2G18880	30
AT2G18890	471
AT2G18900	361
AT2G18910	592
AT2G18915	253
AT2G18917	9
AT2G18920	0
AT2G18938	8
AT2G18940	460
AT2G18950	552
AT2G18960	10177
AT2G18969	2
AT2G18970	1
AT2G18980	0
AT2G18990	498
AT2G19000	29
AT2G19010	3
AT2G19020	0
AT2G19030	3
AT2G19040	3
AT2G19045	3
AT2G19050	15
AT2G19060	0
AT2G19070	30
AT2G19080	736
AT2G19090	139
AT2G19100	0
AT2G19110	986
AT2G19120	61
AT2G19130	79
AT2G19140	0
AT2G19146	0
AT2G19150	0
AT2G19160	379
AT2G19170	548
AT2G19180	703
AT2G19190	1
AT2G19200	14
AT2G19210	1
AT2G19220	3
AT2G19230	0
AT2G19240	39
AT2G19250	224
AT2G19260	262
AT2G19270	671
AT2G19280	153
AT2G19290	0
AT2G19300	0
AT2G19310	1032
AT2G19320	0
AT2G19330	6
AT2G19340	3
AT2G19350	278
AT2G19360	33
AT2G19365	0
AT2G19380	61
AT2G19385	289
AT2G19390	379
AT2G19400	148
AT2G19410	0
AT2G19420	0
AT2G19425	0
AT2G19430	512
AT2G19440	39
AT2G19450	767
AT2G19460	203
AT2G19470	1269
AT2G19480	4176
AT2G19490	176
AT2G19500	65
AT2G19510	0
AT2G19520	1532
AT2G19530	57
AT2G19540	1417
AT2G19550	11
AT2G19560	347
AT2G19570	0
AT2G19572	2
AT2G19580	142
AT2G19582	5
AT2G19590	126
AT2G19600	877
AT2G19610	11
AT2G19620	335
AT2G19630	0
AT2G19640	184
AT2G19650	27
AT2G19660	0
AT2G19670	129
AT2G19680	864
AT2G19690	101
AT2G19700	0
AT2G19710	497
AT2G19720	372
AT2G19730	5509
AT2G19740	1692
AT2G19750	1786
AT2G19755	0
AT2G19760	2505
AT2G19770	14
AT2G19780	95
AT2G19790	986
AT2G19796	1455
AT2G19800	244
AT2G19802	3279
AT2G19803	3
AT2G19806	0
AT2G19810	111
AT2G19820	10
AT2G19825	0
AT2G19830	2401
AT2G19840	0
AT2G19850	3
AT2G19860	572
AT2G19870	368
AT2G19880	706
AT2G19890	0
AT2G19893	0
AT2G19900	24
AT2G19910	141
AT2G19920	51
AT2G19930	96
AT2G19940	713
AT2G19950	1151
AT2G19960	4
AT2G19970	573
AT2G19980	13
AT2G19990	0
AT2G20000	455
AT2G20010	606
AT2G20020	547
AT2G20030	1
AT2G20050	1499
AT2G20060	749
AT2G20070	1
AT2G20080	17
AT2G20100	119
AT2G20110	113
AT2G20120	790
AT2G20130	450
AT2G20140	1298
AT2G20142	24
AT2G20150	0
AT2G20160	382
AT2G20170	218
AT2G20180	66
AT2G20190	1933
AT2G20208	44
AT2G20210	128
AT2G20230	2121
AT2G20240	228
AT2G20250	84
AT2G20260	8086
AT2G20270	803
AT2G20280	1206
AT2G20290	1092
AT2G20298	0
AT2G20300	790
AT2G20310	247
AT2G20320	411
AT2G20330	592
AT2G20340	690
AT2G20350	1
AT2G20360	3022
AT2G20362	14
AT2G20370	937
AT2G20380	0
AT2G20390	371
AT2G20400	226
AT2G20410	255
AT2G20420	3324
AT2G20430	6
AT2G20440	413
AT2G20450	2543
AT2G20460	0
AT2G20463	97
AT2G20465	34
AT2G20470	13
AT2G20480	90
AT2G20490	656
AT2G20495	242
AT2G20500	0
AT2G20510	1
AT2G20515	62
AT2G20520	0
AT2G20530	1027
AT2G20540	32
AT2G20550	249
AT2G20555	0
AT2G20560	1013
AT2G20562	51
AT2G20570	208
AT2G20580	2462
AT2G20585	307
AT2G20590	183
AT2G20595	4
AT2G20597	32
AT2G20600	1
AT2G20605	101
AT2G20610	526
AT2G20613	0
AT2G20616	0
AT2G20618	4
AT2G20619	9
AT2G20620	42
AT2G20625	0
AT2G20630	1573
AT2G20635	136
AT2G20650	526
AT2G20660	0
AT2G20670	437
AT2G20680	370
AT2G20690	975
AT2G20700	1139
AT2G20710	72
AT2G20720	2
AT2G20721	24
AT2G20722	10
AT2G20723	2
AT2G20724	1068
AT2G20725	499
AT2G20740	885
AT2G20750	32
AT2G20760	2171
AT2G20770	62
AT2G20780	274
AT2G20784	0
AT2G20790	552
AT2G20800	2
AT2G20805	0
AT2G20810	449
AT2G20815	60
AT2G20816	2
AT2G20818	0
AT2G20820	2432
AT2G20825	494
AT2G20830	862
AT2G20835	55
AT2G20840	586
AT2G20850	277
AT2G20860	2401
AT2G20870	5
AT2G20873	0
AT2G20875	7
AT2G20880	7
AT2G20890	6367
AT2G20900	807
AT2G20910	0
AT2G20920	666
AT2G20921	0
AT2G20930	607
AT2G20940	212
AT2G20950	689
AT2G20960	426
AT2G20970	0
AT2G20980	134
AT2G20990	3960
AT2G20993	0
AT2G21000	0
AT2G21010	0
AT2G21020	0
AT2G21030	0
AT2G21040	0
AT2G21045	0
AT2G21050	237
AT2G21060	2839
AT2G21070	172
AT2G21080	36
AT2G21090	126
AT2G21100	2
AT2G21105	0
AT2G21110	0
AT2G21120	1029
AT2G21130	1007
AT2G21140	8554
AT2G21150	517
AT2G21160	3948
AT2G21170	6733
AT2G21172	0
AT2G21180	468
AT2G21185	0
AT2G21187	22
AT2G21188	265
AT2G21190	747
AT2G21195	884
AT2G21200	132
AT2G21210	163
AT2G21220	1928
AT2G21230	458
AT2G21235	7
AT2G21237	4
AT2G21240	837
AT2G21250	2215
AT2G21260	582
AT2G21270	1356
AT2G21280	990
AT2G21290	828
AT2G21300	2763
AT2G21310	0
AT2G21320	179
AT2G21330	7506
AT2G21340	685
AT2G21350	33
AT2G21360	0
AT2G21370	549
AT2G21380	1739
AT2G21385	1209
AT2G21390	4522
AT2G21400	4
AT2G21410	1856
AT2G21420	193
AT2G21430	1173
AT2G21440	703
AT2G21450	142
AT2G21455	0
AT2G21460	0
AT2G21465	433
AT2G21470	828
AT2G21480	34
AT2G21490	2
AT2G21500	270
AT2G21510	185
AT2G21520	2229
AT2G21530	1055
AT2G21540	469
AT2G21550	1
AT2G21560	225
AT2G21570	0
AT2G21580	4704
AT2G21590	374
AT2G21595	0
AT2G21600	917
AT2G21610	0
AT2G21620	1669
AT2G21630	181
AT2G21640	26
AT2G21650	73
AT2G21655	43
AT2G21660	81896
AT2G21670	0
AT2G21680	0
AT2G21690	0
AT2G21700	0
AT2G21710	160
AT2G21720	4
AT2G21725	0
AT2G21727	48
AT2G21730	4
AT2G21740	5
AT2G21750	4
AT2G21760	0
AT2G21770	156
AT2G21780	17
AT2G21790	1112
AT2G21800	79
AT2G21810	0
AT2G21820	17
AT2G21830	210
AT2G21840	8
AT2G21850	32
AT2G21860	552
AT2G21870	8204
AT2G21880	47
AT2G21890	3
AT2G21895	0
AT2G21900	0
AT2G21905	0
AT2G21910	0
AT2G21920	0
AT2G21930	15
AT2G21940	423
AT2G21950	26
AT2G21960	1042
AT2G21970	2005
AT2G21980	0
AT2G21990	17
AT2G22000	41
AT2G22010	575
AT2G22030	10
AT2G22040	111
AT2G22050	6
AT2G22055	249
AT2G22060	1
AT2G22070	30
AT2G22080	1515
AT2G22088	6
AT2G22090	117
AT2G22100	235
AT2G22110	0
AT2G22120	482
AT2G22121	61
AT2G22122	364
AT2G22125	3704
AT2G22140	49
AT2G22145	6
AT2G22150	0
AT2G22155	0
AT2G22160	0
AT2G22170	66
AT2G22180	23
AT2G22190	348
AT2G22200	20
AT2G22210	0
AT2G22220	1
AT2G22230	1302
AT2G22240	1164
AT2G22241	0
AT2G22250	641
AT2G22260	115
AT2G22270	388
AT2G22280	0
AT2G22290	2
AT2G22300	1068
AT2G22310	200
AT2G22320	0
AT2G22330	62
AT2G22335	0
AT2G22340	12
AT2G22345	0
AT2G22350	0
AT2G22360	441
AT2G22370	249
AT2G22380	0
AT2G22390	100
AT2G22400	1144
AT2G22410	93
AT2G22420	551
AT2G22425	2478
AT2G22426	0
AT2G22430	4801
AT2G22440	0
AT2G22450	764
AT2G22460	0
AT2G22465	0
AT2G22470	132
AT2G22475	499
AT2G22480	960
AT2G22482	0
AT2G22490	410
AT2G22496	0
AT2G22500	3850
AT2G22510	22
AT2G22520	0
AT2G22530	207
AT2G22540	44
AT2G22560	385
AT2G22570	406
AT2G22580	0
AT2G22590	0
AT2G22600	128
AT2G22610	375
AT2G22620	2012
AT2G22630	1
AT2G22640	521
AT2G22650	122
AT2G22660	3360
AT2G22668	0
AT2G22670	9193
AT2G22680	261
AT2G22690	199
AT2G22710	2
AT2G22720	1217
AT2G22730	46
AT2G22740	213
AT2G22750	0
AT2G22760	40
AT2G22770	29
AT2G22780	1867
AT2G22790	58
AT2G22795	2904
AT2G22800	20
AT2G22805	4
AT2G22807	0
AT2G22810	0
AT2G22820	0
AT2G22821	17
AT2G22830	120
AT2G22840	449
AT2G22850	3
AT2G22860	18
AT2G22870	213
AT2G22880	0
AT2G22890	35
AT2G22900	581
AT2G22905	27
AT2G22910	419
AT2G22920	34
AT2G22930	22
AT2G22940	0
AT2G22941	0
AT2G22942	127
AT2G22950	24
AT2G22955	0
AT2G22960	1
AT2G22970	2357
AT2G22980	2635
AT2G22990	7768
AT2G23000	213
AT2G23010	34
AT2G23020	0
AT2G23030	0
AT2G23040	96
AT2G23050	11
AT2G23060	71
AT2G23067	0
AT2G23070	1883
AT2G23080	550
AT2G23090	5767
AT2G23093	152
AT2G23096	0
AT2G23100	78
AT2G23110	1
AT2G23118	0
AT2G23120	2558
AT2G23130	805
AT2G23140	463
AT2G23142	0
AT2G23148	10
AT2G23150	558
AT2G23160	0
AT2G23170	1340
AT2G23180	732
AT2G23190	62
AT2G23200	121
AT2G23210	0
AT2G23220	1
AT2G23230	1
AT2G23240	0
AT2G23250	1
AT2G23260	154
AT2G23270	2
AT2G23290	362
AT2G23300	90
AT2G23310	747
AT2G23320	926
AT2G23321	0
AT2G23330	173
AT2G23340	466
AT2G23347	1
AT2G23348	25
AT2G23350	3226
AT2G23360	1601
AT2G23370	230
AT2G23380	493
AT2G23390	1024
AT2G23400	0
AT2G23410	43
AT2G23420	452
AT2G23430	420
AT2G23440	0
AT2G23445	0
AT2G23450	517
AT2G23460	1130
AT2G23470	86
AT2G23480	0
AT2G23490	8
AT2G23500	0
AT2G23510	11
AT2G23520	372
AT2G23530	79
AT2G23540	168
AT2G23550	638
AT2G23560	120
AT2G23570	47
AT2G23580	461
AT2G23590	133
AT2G23600	792
AT2G23610	422
AT2G23620	1
AT2G23630	0
AT2G23640	1
AT2G23650	0
AT2G23660	6
AT2G23670	0
AT2G23672	3
AT2G23673	0
AT2G23680	0
AT2G23690	430
AT2G23700	238
AT2G23710	0
AT2G23720	0
AT2G23740	751
AT2G23755	36
AT2G23760	438
AT2G23770	6
AT2G23780	854
AT2G23790	1588
AT2G23800	2
AT2G23808	0
AT2G23810	10678
AT2G23820	594
AT2G23830	0
AT2G23834	0
AT2G23840	234
AT2G23850	0
AT2G23860	0
AT2G23870	0
AT2G23880	0
AT2G23890	244
AT2G23900	250
AT2G23910	3577
AT2G23930	2339
AT2G23940	633
AT2G23945	4
AT2G23950	498
AT2G23960	0
AT2G23970	93
AT2G23980	1086
AT2G23985	27
AT2G23987	0
AT2G23990	189
AT2G24000	0
AT2G24010	12
AT2G24020	1824
AT2G24030	52
AT2G24040	290
AT2G24050	740
AT2G24060	1020
AT2G24070	76
AT2G24080	0
AT2G24090	3170
AT2G24100	391
AT2G24103	0
AT2G24110	51
AT2G24120	442
AT2G24130	0
AT2G24140	17
AT2G24150	594
AT2G24160	60
AT2G24165	0
AT2G24170	736
AT2G24180	419
AT2G24190	214
AT2G24195	1
AT2G24200	5064
AT2G24205	84
AT2G24210	3
AT2G24220	148
AT2G24230	353
AT2G24240	120
AT2G24250	61
AT2G24255	5
AT2G24260	257
AT2G24270	5971
AT2G24280	2173
AT2G24285	1
AT2G24290	374
AT2G24300	50
AT2G24310	0
AT2G24320	9
AT2G24330	455
AT2G24340	3
AT2G24350	72
AT2G24360	2296
AT2G24370	32
AT2G24380	0
AT2G24390	363
AT2G24395	248
AT2G24400	0
AT2G24410	0
AT2G24420	1643
AT2G24430	1
AT2G24440	516
AT2G24450	0
AT2G24460	0
AT2G24470	0
AT2G24480	0
AT2G24490	357
AT2G24500	716
AT2G24510	0
AT2G24520	353
AT2G24530	107
AT2G24535	2
AT2G24540	0
AT2G24545	0
AT2G24550	1262
AT2G24560	0
AT2G24570	279
AT2G24580	1891
AT2G24590	1156
AT2G24592	221
AT2G24600	247
AT2G24610	5
AT2G24615	0
AT2G24617	0
AT2G24620	0
AT2G24625	0
AT2G24630	436
AT2G24640	411
AT2G24645	182
AT2G24650	315
AT2G24660	11
AT2G24670	0
AT2G24680	29
AT2G24681	4
AT2G24683	0
AT2G24690	318
AT2G24692	2
AT2G24693	143
AT2G24696	6
AT2G24700	86
AT2G24710	0
AT2G24720	0
AT2G24730	0
AT2G24735	21
AT2G24740	36
AT2G24748	0
AT2G24750	13
AT2G24755	2
AT2G24760	2
AT2G24761	8
AT2G24762	1058
AT2G24765	1796
AT2G24780	1
AT2G24790	4832
AT2G24791	0
AT2G24800	4
AT2G24810	17
AT2G24820	900
AT2G24830	324
AT2G24840	5
AT2G24850	1
AT2G24860	521
AT2G24870	0
AT2G24880	17
AT2G24890	0
AT2G24900	0
AT2G24910	0
AT2G24915	0
AT2G24920	0
AT2G24930	0
AT2G24940	3404
AT2G24945	85
AT2G24950	62
AT2G24960	121
AT2G24970	111
AT2G24980	0
AT2G24990	369
AT2G25000	173
AT2G25010	385
AT2G25011	0
AT2G25015	0
AT2G25020	18
AT2G25025	0
AT2G25030	2
AT2G25040	0
AT2G25050	377
AT2G25055	7
AT2G25060	3871
AT2G25070	1665
AT2G25080	4060
AT2G25090	28
AT2G25095	0
AT2G25100	309
AT2G25110	1825
AT2G25120	5
AT2G25125	0
AT2G25130	9
AT2G25140	544
AT2G25150	6
AT2G25160	0
AT2G25169	6
AT2G25170	1891
AT2G25171	0
AT2G25180	245
AT2G25185	88
AT2G25190	978
AT2G25200	46
AT2G25210	2373
AT2G25215	0
AT2G25220	102
AT2G25230	20
AT2G25240	0
AT2G25250	1102
AT2G25255	0
AT2G25260	15
AT2G25270	272
AT2G25280	895
AT2G25290	338
AT2G25295	4
AT2G25297	0
AT2G25300	347
AT2G25305	4
AT2G25310	1638
AT2G25312	0
AT2G25320	635
AT2G25330	27
AT2G25340	0
AT2G25344	0
AT2G25350	264
AT2G25355	180
AT2G25360	0
AT2G25370	0
AT2G25380	0
AT2G25390	0
AT2G25400	0
AT2G25409	0
AT2G25410	0
AT2G25420	298
AT2G25430	2280
AT2G25440	1
AT2G25450	13239
AT2G25460	81
AT2G25470	1
AT2G25480	352
AT2G25482	24
AT2G25490	2737
AT2G25500	0
AT2G25510	298
AT2G25520	2449
AT2G25530	279
AT2G25540	3159
AT2G25550	1
AT2G25560	302
AT2G25565	0
AT2G25570	431
AT2G25580	242
AT2G25590	462
AT2G25600	45
AT2G25605	300
AT2G25610	973
AT2G25620	378
AT2G25625	122
AT2G25630	1
AT2G25640	254
AT2G25650	190
AT2G25660	888
AT2G25670	2260
AT2G25680	289
AT2G25685	65
AT2G25687	27
AT2G25690	322
AT2G25700	263
AT2G25710	431
AT2G25720	396
AT2G25730	1811
AT2G25735	94
AT2G25737	398
AT2G25740	329
AT2G25760	1233
AT2G25770	7
AT2G25780	2
AT2G25790	285
AT2G25800	829
AT2G25810	0
AT2G25820	0
AT2G25830	591
AT2G25840	609
AT2G25850	689
AT2G25870	1137
AT2G25880	222
AT2G25890	0
AT2G25900	1434
AT2G25905	0
AT2G25910	1218
AT2G25920	305
AT2G25930	1060
AT2G25940	101
AT2G25950	946
AT2G25964	246
AT2G25970	1860
AT2G25975	0
AT2G25980	71
AT2G25990	0
AT2G26000	182
AT2G26010	0
AT2G26020	0
AT2G26030	308
AT2G26040	13
AT2G26050	44
AT2G26060	639
AT2G26070	734
AT2G26080	5614
AT2G26090	0
AT2G26100	506
AT2G26110	585
AT2G26120	0
AT2G26130	0
AT2G26135	0
AT2G26140	2097
AT2G26150	549
AT2G26160	0
AT2G26170	136
AT2G26180	218
AT2G26190	1035
AT2G26200	390
AT2G26210	589
AT2G26211	0
AT2G26215	0
AT2G26220	9
AT2G26230	1001
AT2G26240	381
AT2G26250	7494
AT2G26260	399
AT2G26270	195
AT2G26280	1213
AT2G26290	6
AT2G26300	1151
AT2G26310	122
AT2G26320	154
AT2G26330	1187
AT2G26340	1342
AT2G26350	224
AT2G26355	715
AT2G26360	136
AT2G26370	0
AT2G26380	3
AT2G26390	0
AT2G26400	14
AT2G26410	86
AT2G26420	0
AT2G26430	828
AT2G26440	1093
AT2G26450	295
AT2G26455	0
AT2G26460	459
AT2G26470	182
AT2G26480	1
AT2G26490	53
AT2G26500	19608
AT2G26510	550
AT2G26515	30
AT2G26520	34
AT2G26530	2262
AT2G26540	643
AT2G26550	435
AT2G26560	0
AT2G26570	758
AT2G26580	39
AT2G26590	707
AT2G26600	716
AT2G26610	2
AT2G26620	0
AT2G26630	0
AT2G26640	470
AT2G26650	77
AT2G26660	481
AT2G26670	1187
AT2G26680	568
AT2G26690	725
AT2G26692	5
AT2G26695	230
AT2G26700	8
AT2G26710	287
AT2G26720	0
AT2G26730	1765
AT2G26740	927
AT2G26750	0
AT2G26760	280
AT2G26770	948
AT2G26780	878
AT2G26790	51
AT2G26800	1433
AT2G26810	194
AT2G26820	18
AT2G26830	322
AT2G26840	270
AT2G26850	198
AT2G26860	177
AT2G26865	0
AT2G26870	389
AT2G26880	0
AT2G26882	0
AT2G26890	1463
AT2G26900	3660
AT2G26910	3793
AT2G26920	567
AT2G26930	788
AT2G26940	1
AT2G26950	6
AT2G26960	0
AT2G26970	200
AT2G26975	307
AT2G26980	713
AT2G26990	1222
AT2G27000	2
AT2G27010	0
AT2G27020	2721
AT2G27030	2673
AT2G27035	17
AT2G27040	1896
AT2G27050	337
AT2G27060	345
AT2G27070	29
AT2G27080	911
AT2G27090	617
AT2G27100	964
AT2G27110	571
AT2G27120	53
AT2G27130	998
AT2G27140	88
AT2G27145	0
AT2G27150	309
AT2G27160	0
AT2G27170	1253
AT2G27180	186
AT2G27190	1087
AT2G27200	274
AT2G27210	601
AT2G27220	91
AT2G27229	2
AT2G27230	932
AT2G27240	42
AT2G27250	6
AT2G27260	860
AT2G27270	0
AT2G27280	0
AT2G27285	635
AT2G27290	1234
AT2G27300	14
AT2G27310	942
AT2G27313	2
AT2G27315	2
AT2G27320	0
AT2G27330	274
AT2G27340	155
AT2G27350	1097
AT2G27360	20
AT2G27370	0
AT2G27375	0
AT2G27380	358
AT2G27385	950
AT2G27389	63
AT2G27390	0
AT2G27395	0
AT2G27400	95
AT2G27402	367
AT2G27410	0
AT2G27420	8
AT2G27430	4
AT2G27440	1
AT2G27450	912
AT2G27460	484
AT2G27470	841
AT2G27480	57
AT2G27490	217
AT2G27500	1178
AT2G27505	13
AT2G27507	0
AT2G27510	2204
AT2G27520	0
AT2G27530	7963
AT2G27535	28
AT2G27540	0
AT2G27550	0
AT2G27560	0
AT2G27570	0
AT2G27580	594
AT2G27590	194
AT2G27600	2320
AT2G27610	27
AT2G27630	3
AT2G27650	4
AT2G27660	4
AT2G27670	0
AT2G27680	2327
AT2G27690	584
AT2G27700	394
AT2G27710	8363
AT2G27720	7243
AT2G27730	3394
AT2G27740	129
AT2G27750	0
AT2G27760	250
AT2G27770	209
AT2G27775	285
AT2G27780	0
AT2G27790	90
AT2G27800	73
AT2G27810	917
AT2G27820	899
AT2G27830	1654
AT2G27840	706
AT2G27850	0
AT2G27860	5057
AT2G27870	1
AT2G27880	759
AT2G27900	1294
AT2G27920	1973
AT2G27930	111
AT2G27935	0
AT2G27936	12
AT2G27940	1
AT2G27950	1019
AT2G27960	1503
AT2G27970	777
AT2G27980	735
AT2G27990	104
AT2G28000	4614
AT2G28010	1
AT2G28020	0
AT2G28030	0
AT2G28040	77
AT2G28050	87
AT2G28053	0
AT2G28056	0
AT2G28060	362
AT2G28070	346
AT2G28080	756
AT2G28085	6
AT2G28090	0
AT2G28100	455
AT2G28105	35
AT2G28110	837
AT2G28120	588
AT2G28130	899
AT2G28140	27
AT2G28150	347
AT2G28160	5
AT2G28170	0
AT2G28180	49
AT2G28190	2958
AT2G28200	185
AT2G28210	1
AT2G28220	0
AT2G28225	0
AT2G28230	699
AT2G28240	265
AT2G28250	655
AT2G28260	86
AT2G28270	0
AT2G28280	0
AT2G28290	1742
AT2G28305	3601
AT2G28310	720
AT2G28315	2070
AT2G28320	821
AT2G28330	159
AT2G28340	12
AT2G28350	458
AT2G28355	1
AT2G28360	394
AT2G28370	733
AT2G28380	1073
AT2G28390	837
AT2G28400	463
AT2G28405	1
AT2G28410	407
AT2G28420	12
AT2G28426	2
AT2G28430	961
AT2G28440	31
AT2G28450	351
AT2G28460	16
AT2G28470	2400
AT2G28480	242
AT2G28490	10
AT2G28500	45
AT2G28510	38
AT2G28520	1503
AT2G28540	686
AT2G28550	34
AT2G28560	30
AT2G28570	67
AT2G28580	23
AT2G28590	141
AT2G28600	534
AT2G28605	509
AT2G28610	22
AT2G28620	400
AT2G28625	195
AT2G28630	1912
AT2G28640	10
AT2G28650	1465
AT2G28660	86
AT2G28670	30
AT2G28671	2
AT2G28680	48
AT2G28690	31
AT2G28700	0
AT2G28710	11
AT2G28720	704
AT2G28725	0
AT2G28730	0
AT2G28740	1543
AT2G28750	0
AT2G28755	0
AT2G28760	2084
AT2G28770	0
AT2G28780	5
AT2G28790	701
AT2G28800	4764
AT2G28810	275
AT2G28815	11
AT2G28830	101
AT2G28840	2933
AT2G28850	6
AT2G28860	0
AT2G28870	587
AT2G28880	200
AT2G28890	321
AT2G28900	7594
AT2G28910	5374
AT2G28920	0
AT2G28930	288
AT2G28940	156
AT2G28950	1195
AT2G28960	0
AT2G28970	0
AT2G28980	0
AT2G28990	0
AT2G29000	0
AT2G29010	0
AT2G29020	916
AT2G29030	0
AT2G29040	21
AT2G29045	3
AT2G29050	1238
AT2G29060	0
AT2G29065	148
AT2G29070	222
AT2G29080	1614
AT2G29090	177
AT2G29100	1
AT2G29110	0
AT2G29120	0
AT2G29125	4
AT2G29130	5213
AT2G29140	650
AT2G29150	7
AT2G29160	2
AT2G29165	0
AT2G29170	27
AT2G29180	786
AT2G29190	931
AT2G29200	311
AT2G29210	1237
AT2G29220	0
AT2G29230	0
AT2G29240	0
AT2G29250	0
AT2G29260	40
AT2G29263	0
AT2G29270	0
AT2G29280	0
AT2G29290	24
AT2G29300	4
AT2G29310	422
AT2G29320	305
AT2G29330	14
AT2G29340	772
AT2G29350	316
AT2G29360	1179
AT2G29370	579
AT2G29380	1
AT2G29390	887
AT2G29400	1597
AT2G29410	44
AT2G29420	34
AT2G29430	0
AT2G29440	19
AT2G29450	3637
AT2G29452	0
AT2G29460	37
AT2G29470	0
AT2G29480	0
AT2G29485	0
AT2G29490	20
AT2G29500	69
AT2G29510	1372
AT2G29520	0
AT2G29525	154
AT2G29530	686
AT2G29540	260
AT2G29550	4712
AT2G29560	681
AT2G29570	696
AT2G29580	234
AT2G29590	168
AT2G29600	0
AT2G29605	0
AT2G29610	0
AT2G29620	7
AT2G29628	0
AT2G29630	8408
AT2G29640	119
AT2G29650	952
AT2G29654	0
AT2G29660	322
AT2G29670	1385
AT2G29679	0
AT2G29680	103
AT2G29690	629
AT2G29700	1006
AT2G29710	12
AT2G29720	119
AT2G29730	536
AT2G29735	0
AT2G29740	3
AT2G29750	39
AT2G29760	105
AT2G29770	1
AT2G29780	0
AT2G29790	0
AT2G29800	2
AT2G29810	0
AT2G29820	0
AT2G29830	0
AT2G29840	3
AT2G29850	1
AT2G29860	0
AT2G29870	0
AT2G29880	1
AT2G29890	545
AT2G29900	316
AT2G29910	177
AT2G29920	0
AT2G29925	0
AT2G29930	0
AT2G29940	258
AT2G29950	1
AT2G29960	2266
AT2G29970	518
AT2G29980	3744
AT2G29990	406
AT2G29995	72
AT2G30000	211
AT2G30010	1565
AT2G30020	2449
AT2G30040	637
AT2G30050	1303
AT2G30060	2565
AT2G30070	770
AT2G30080	234
AT2G30090	3
AT2G30100	380
AT2G30105	616
AT2G30110	3503
AT2G30115	35
AT2G30120	311
AT2G30130	18
AT2G30140	49
AT2G30150	85
AT2G30160	233
AT2G30170	411
AT2G30180	0
AT2G30190	0
AT2G30200	2186
AT2G30210	1
AT2G30220	1
AT2G30230	144
AT2G30240	0
AT2G30250	23
AT2G30260	713
AT2G30270	393
AT2G30280	344
AT2G30290	2
AT2G30300	89
AT2G30310	12
AT2G30320	228
AT2G30330	399
AT2G30340	2
AT2G30350	243
AT2G30360	1
AT2G30362	2
AT2G30370	14
AT2G30380	10
AT2G30385	0
AT2G30390	1916
AT2G30395	20
AT2G30400	56
AT2G30410	1540
AT2G30420	13
AT2G30424	10
AT2G30430	0
AT2G30432	21
AT2G30440	2130
AT2G30450	0
AT2G30460	358
AT2G30470	741
AT2G30480	98
AT2G30490	6109
AT2G30500	717
AT2G30505	93
AT2G30520	601
AT2G30530	403
AT2G30540	232
AT2G30550	1006
AT2G30560	11
AT2G30570	23350
AT2G30575	377
AT2G30580	293
AT2G30590	1140
AT2G30600	765
AT2G30615	2
AT2G30620	3948
AT2G30630	1
AT2G30640	36
AT2G30650	5
AT2G30660	0
AT2G30670	0
AT2G30680	18
AT2G30690	30
AT2G30695	461
AT2G30700	1082
AT2G30710	688
AT2G30720	552
AT2G30730	85
AT2G30740	467
AT2G30750	15
AT2G30760	1
AT2G30766	9
AT2G30770	0
AT2G30780	249
AT2G30790	162
AT2G30800	526
AT2G30810	1526
AT2G30820	42
AT2G30830	2
AT2G30840	1
AT2G30850	0
AT2G30860	6744
AT2G30870	5100
AT2G30880	796
AT2G30890	20
AT2G30900	1
AT2G30910	177
AT2G30920	284
AT2G30925	0
AT2G30930	274
AT2G30933	22
AT2G30940	0
AT2G30942	90
AT2G30945	17
AT2G30950	6951
AT2G30960	88
AT2G30970	2097
AT2G30980	1772
AT2G30984	0
AT2G30985	0
AT2G30990	199
AT2G31005	0
AT2G31010	361
AT2G31018	0
AT2G31020	3
AT2G31030	0
AT2G31035	0
AT2G31040	2518
AT2G31050	0
AT2G31060	651
AT2G31070	230
AT2G31080	0
AT2G31081	0
AT2G31082	0
AT2G31083	4
AT2G31085	2
AT2G31090	1251
AT2G31100	3
AT2G31110	896
AT2G31130	346
AT2G31140	552
AT2G31141	91
AT2G31150	105
AT2G31160	21
AT2G31170	464
AT2G31180	2
AT2G31190	322
AT2G31200	2196
AT2G31210	0
AT2G31215	0
AT2G31220	12
AT2G31230	14
AT2G31240	442
AT2G31250	21
AT2G31260	591
AT2G31265	0
AT2G31270	354
AT2G31280	1451
AT2G31290	157
AT2G31300	129
AT2G31305	302
AT2G31310	0
AT2G31320	290
AT2G31335	0
AT2G31340	153
AT2G31345	0
AT2G31350	1056
AT2G31360	3122
AT2G31370	1044
AT2G31380	95
AT2G31390	1934
AT2G31400	3137
AT2G31410	992
AT2G31420	0
AT2G31425	5
AT2G31430	21
AT2G31432	0
AT2G31440	559
AT2G31450	307
AT2G31460	0
AT2G31470	3
AT2G31480	11
AT2G31490	2355
AT2G31500	195
AT2G31510	1406
AT2G31520	0
AT2G31530	372
AT2G31540	3
AT2G31550	1
AT2G31560	840
AT2G31570	2951
AT2G31580	206
AT2G31585	81
AT2G31590	1
AT2G31600	102
AT2G31610	5943
AT2G31620	1
AT2G31625	0
AT2G31650	286
AT2G31660	1266
AT2G31670	1901
AT2G31680	234
AT2G31690	0
AT2G31700	0
AT2G31710	268
AT2G31720	0
AT2G31725	388
AT2G31730	72
AT2G31740	495
AT2G31750	0
AT2G31751	8
AT2G31760	67
AT2G31770	29
AT2G31780	52
AT2G31790	342
AT2G31800	1653
AT2G31810	1994
AT2G31820	1183
AT2G31830	30
AT2G31840	586
AT2G31850	0
AT2G31860	1
AT2G31862	0
AT2G31865	57
AT2G31870	88
AT2G31880	1667
AT2G31890	290
AT2G31900	335
AT2G31902	16
AT2G31910	9
AT2G31920	37
AT2G31930	546
AT2G31940	54
AT2G31945	44
AT2G31953	20
AT2G31955	467
AT2G31957	3
AT2G31960	4250
AT2G31970	478
AT2G31980	70
AT2G31981	0
AT2G31985	0
AT2G31990	36
AT2G32000	437
AT2G32010	686
AT2G32020	23
AT2G32030	267
AT2G32040	567
AT2G32050	2
AT2G32060	3951
AT2G32070	813
AT2G32080	1666
AT2G32090	1002
AT2G32100	19
AT2G32110	0
AT2G32120	85
AT2G32130	10
AT2G32140	206
AT2G32150	1109
AT2G32160	79
AT2G32170	781
AT2G32179	9
AT2G32180	0
AT2G32190	74
AT2G32200	22
AT2G32210	83
AT2G32220	258
AT2G32230	1045
AT2G32235	82
AT2G32240	2263
AT2G32250	285
AT2G32260	974
AT2G32270	3
AT2G32273	0
AT2G32275	31
AT2G32280	118
AT2G32290	309
AT2G32291	0
AT2G32295	196
AT2G32300	2
AT2G32310	0
AT2G32315	0
AT2G32320	403
AT2G32340	247
AT2G32350	0
AT2G32360	4
AT2G32370	2611
AT2G32380	209
AT2G32390	75
AT2G32400	325
AT2G32410	249
AT2G32415	224
AT2G32430	407
AT2G32440	1245
AT2G32450	417
AT2G32460	131
AT2G32470	0
AT2G32480	769
AT2G32487	538
AT2G32490	5
AT2G32500	852
AT2G32510	353
AT2G32520	1548
AT2G32530	283
AT2G32540	139
AT2G32550	67
AT2G32560	1490
AT2G32580	1076
AT2G32590	154
AT2G32600	534
AT2G32610	0
AT2G32620	0
AT2G32630	83
AT2G32640	374
AT2G32645	0
AT2G32650	216
AT2G32660	1
AT2G32670	60
AT2G32680	1
AT2G32690	41219
AT2G32698	0
AT2G32700	2326
AT2G32710	465
AT2G32720	2322
AT2G32730	2589
AT2G32740	1
AT2G32750	404
AT2G32760	407
AT2G32765	313
AT2G32770	84
AT2G32780	13
AT2G32785	2
AT2G32788	5
AT2G32790	35
AT2G32795	156
AT2G32800	323
AT2G32810	1342
AT2G32820	1
AT2G32830	14
AT2G32835	0
AT2G32840	261
AT2G32850	1119
AT2G32860	1587
AT2G32870	108
AT2G32880	32
AT2G32885	2
AT2G32890	0
AT2G32900	578
AT2G32905	0
AT2G32910	726
AT2G32920	2034
AT2G32930	295
AT2G32940	157
AT2G32950	684
AT2G32960	127
AT2G32970	804
AT2G32980	593
AT2G32990	414
AT2G33000	11
AT2G33010	3
AT2G33020	0
AT2G33030	0
AT2G33040	5013
AT2G33050	0
AT2G33051	13
AT2G33060	271
AT2G33070	5
AT2G33080	5
AT2G33090	0
AT2G33100	112
AT2G33110	144
AT2G33120	2360
AT2G33130	12
AT2G33140	0
AT2G33150	6739
AT2G33160	1
AT2G33170	352
AT2G33175	3
AT2G33180	180
AT2G33190	0
AT2G33200	8
AT2G33205	18
AT2G33210	1039
AT2G33220	1952
AT2G33230	0
AT2G33233	275
AT2G33240	82
AT2G33250	366
AT2G33255	595
AT2G33260	20
AT2G33270	47
AT2G33280	95
AT2G33290	241
AT2G33300	0
AT2G33310	1572
AT2G33320	429
AT2G33330	599
AT2G33340	1913
AT2G33350	151
AT2G33360	445
AT2G33370	2001
AT2G33380	3606
AT2G33385	446
AT2G33390	747
AT2G33400	405
AT2G33410	1592
AT2G33420	180
AT2G33435	498
AT2G33450	1391
AT2G33460	62
AT2G33470	2400
AT2G33480	982
AT2G33490	530
AT2G33500	308
AT2G33510	203
AT2G33520	0
AT2G33530	130
AT2G33540	424
AT2G33550	439
AT2G33560	131
AT2G33570	683
AT2G33580	791
AT2G33585	148
AT2G33590	362
AT2G33600	416
AT2G33610	644
AT2G33620	1176
AT2G33630	366
AT2G33640	56
AT2G33650	0
AT2G33655	0
AT2G33660	0
AT2G33670	3
AT2G33680	87
AT2G33685	0
AT2G33690	2
AT2G33700	650
AT2G33705	2
AT2G33707	1
AT2G33710	1
AT2G33720	0
AT2G33730	1486
AT2G33735	118
AT2G33740	612
AT2G33750	23
AT2G33760	25
AT2G33770	2690
AT2G33775	153
AT2G33780	64
AT2G33790	0
AT2G33793	57
AT2G33796	0
AT2G33800	6359
AT2G33810	0
AT2G33815	0
AT2G33820	202
AT2G33830	5665
AT2G33835	242
AT2G33840	589
AT2G33845	140
AT2G33847	15
AT2G33850	14
AT2G33855	517
AT2G33860	484
AT2G33870	5
AT2G33880	268
AT2G33890	0
AT2G33900	0
AT2G33910	0
AT2G33920	0
AT2G33930	1
AT2G33940	0
AT2G33950	0
AT2G33960	0
AT2G33970	0
AT2G33980	144
AT2G33990	1585
AT2G34000	59
AT2G34010	42
AT2G34020	68
AT2G34030	26
AT2G34040	1130
AT2G34050	303
AT2G34060	12
AT2G34070	928
AT2G34080	0
AT2G34090	284
AT2G34100	8
AT2G34110	0
AT2G34120	1
AT2G34123	68
AT2G34130	4
AT2G34135	0
AT2G34140	83
AT2G34150	877
AT2G34160	663
AT2G34170	595
AT2G34180	35
AT2G34185	10
AT2G34186	0
AT2G34190	616
AT2G34200	332
AT2G34202	0
AT2G34204	0
AT2G34208	0
AT2G34210	53
AT2G34220	16
AT2G34224	2
AT2G34230	3
AT2G34238	5
AT2G34240	14
AT2G34250	6586
AT2G34260	244
AT2G34270	0
AT2G34280	0
AT2G34290	0
AT2G34300	783
AT2G34310	772
AT2G34315	26
AT2G34317	0
AT2G34320	1
AT2G34325	16
AT2G34330	0
AT2G34340	54
AT2G34350	0
AT2G34355	235
AT2G34357	831
AT2G34360	18
AT2G34370	0
AT2G34380	180
AT2G34390	5
AT2G34400	76
AT2G34410	1506
AT2G34420	0
AT2G34430	8271
AT2G34440	0
AT2G34450	80
AT2G34460	729
AT2G34470	1367
AT2G34480	8611
AT2G34490	206
AT2G34500	6
AT2G34510	458
AT2G34520	661
AT2G34530	24
AT2G34540	16
AT2G34555	8
AT2G34560	1659
AT2G34570	178
AT2G34580	38
AT2G34585	900
AT2G34590	2673
AT2G34600	145
AT2G34610	1
AT2G34620	1173
AT2G34630	422
AT2G34640	970
AT2G34650	430
AT2G34655	96
AT2G34660	1056
AT2G34670	138
AT2G34680	2265
AT2G34690	1162
AT2G34700	1244
AT2G34710	1176
AT2G34720	451
AT2G34730	451
AT2G34740	0
AT2G34750	1247
AT2G34760	2
AT2G34770	595
AT2G34780	377
AT2G34790	399
AT2G34810	375
AT2G34820	0
AT2G34825	2
AT2G34830	2
AT2G34835	0
AT2G34840	228
AT2G34850	18
AT2G34860	1513
AT2G34870	216
AT2G34880	26
AT2G34890	336
AT2G34900	497
AT2G34910	0
AT2G34920	58
AT2G34925	14
AT2G34930	149
AT2G34940	0
AT2G34950	0
AT2G34960	53
AT2G34970	545
AT2G34980	41
AT2G34985	0
AT2G34990	12
AT2G35000	16
AT2G35010	684
AT2G35020	494
AT2G35030	141
AT2G35035	47
AT2G35040	1056
AT2G35050	4081
AT2G35060	1294
AT2G35070	23
AT2G35075	3
AT2G35080	0
AT2G35090	0
AT2G35100	295
AT2G35110	941
AT2G35120	1627
AT2G35130	289
AT2G35140	49
AT2G35150	20
AT2G35155	377
AT2G35160	232
AT2G35170	248
AT2G35180	0
AT2G35190	1089
AT2G35200	3
AT2G35210	141
AT2G35215	5
AT2G35220	0
AT2G35230	336
AT2G35240	730
AT2G35250	23
AT2G35260	5280
AT2G35270	7
AT2G35280	0
AT2G35290	424
AT2G35300	36
AT2G35310	348
AT2G35320	462
AT2G35330	980
AT2G35340	532
AT2G35343	15
AT2G35345	38
AT2G35350	732
AT2G35360	197
AT2G35370	8193
AT2G35380	0
AT2G35382	3
AT2G35384	0
AT2G35387	1
AT2G35390	548
AT2G35410	1550
AT2G35420	5
AT2G35430	122
AT2G35450	675
AT2G35460	0
AT2G35470	1185
AT2G35480	93
AT2G35490	1959
AT2G35500	563
AT2G35510	800
AT2G35520	584
AT2G35530	401
AT2G35540	207
AT2G35550	77
AT2G35555	0
AT2G35570	3
AT2G35580	0
AT2G35585	115
AT2G35590	0
AT2G35600	26
AT2G35605	405
AT2G35610	1941
AT2G35612	0
AT2G35613	0
AT2G35615	5
AT2G35620	1447
AT2G35630	2080
AT2G35635	3317
AT2G35637	0
AT2G35640	0
AT2G35650	229
AT2G35658	155
AT2G35660	114
AT2G35670	116
AT2G35680	2869
AT2G35690	429
AT2G35700	135
AT2G35710	150
AT2G35720	227
AT2G35730	1
AT2G35733	1
AT2G35736	97
AT2G35738	14
AT2G35740	0
AT2G35742	4
AT2G35743	0
AT2G35744	27
AT2G35747	0
AT2G35750	24
AT2G35760	1083
AT2G35765	187
AT2G35770	4
AT2G35780	1398
AT2G35790	485
AT2G35795	495
AT2G35800	826
AT2G35810	386
AT2G35820	653
AT2G35830	1158
AT2G35840	2511
AT2G35850	0
AT2G35859	1
AT2G35860	408
AT2G35880	2064
AT2G35890	15
AT2G35900	450
AT2G35910	15
AT2G35920	584
AT2G35930	25
AT2G35935	0
AT2G35940	2291
AT2G35945	9
AT2G35950	60
AT2G35960	750
AT2G35965	0
AT2G35970	0
AT2G35980	2
AT2G35990	0
AT2G36000	759
AT2G36010	180
AT2G36020	188
AT2G36026	21
AT2G36030	0
AT2G36040	2
AT2G36050	503
AT2G36060	1785
AT2G36070	1025
AT2G36080	246
AT2G36090	63
AT2G36100	0
AT2G36110	0
AT2G36120	979
AT2G36130	893
AT2G36140	0
AT2G36145	882
AT2G36150	1
AT2G36160	4399
AT2G36170	2840
AT2G36180	0
AT2G36190	251
AT2G36200	418
AT2G36210	5
AT2G36220	168
AT2G36230	379
AT2G36240	593
AT2G36250	1564
AT2G36255	0
AT2G36260	1
AT2G36270	272
AT2G36280	0
AT2G36290	579
AT2G36295	3
AT2G36300	574
AT2G36305	159
AT2G36307	488
AT2G36310	960
AT2G36320	1137
AT2G36325	67
AT2G36330	328
AT2G36340	162
AT2G36350	262
AT2G36355	43
AT2G36360	418
AT2G36370	117
AT2G36380	1021
AT2G36390	3045
AT2G36400	406
AT2G36402	3
AT2G36410	914
AT2G36420	1503
AT2G36430	681
AT2G36440	1
AT2G36450	0
AT2G36460	4210
AT2G36470	108
AT2G36480	432
AT2G36490	2425
AT2G36500	182
AT2G36510	0
AT2G36520	0
AT2G36530	16502
AT2G36540	9
AT2G36550	1
AT2G36560	44
AT2G36570	622
AT2G36580	1375
AT2G36590	153
AT2G36600	0
AT2G36610	0
AT2G36620	4437
AT2G36630	231
AT2G36640	76
AT2G36650	9
AT2G36660	146
AT2G36670	293
AT2G36680	538
AT2G36690	2
AT2G36695	105
AT2G36700	0
AT2G36710	1535
AT2G36720	920
AT2G36724	429
AT2G36730	93
AT2G36740	281
AT2G36750	55
AT2G36760	468
AT2G36770	30
AT2G36780	9
AT2G36790	0
AT2G36792	4
AT2G36800	32
AT2G36810	636
AT2G36815	0
AT2G36830	3874
AT2G36835	1048
AT2G36840	244
AT2G36850	2454
AT2G36854	0
AT2G36860	0
AT2G36870	60
AT2G36880	14775
AT2G36885	511
AT2G36890	43
AT2G36895	701
AT2G36900	551
AT2G36910	4893
AT2G36920	1
AT2G36930	909
AT2G36950	969
AT2G36960	413
AT2G36970	24
AT2G36980	32
AT2G36985	1
AT2G36990	1201
AT2G37000	1
AT2G37010	6
AT2G37020	394
AT2G37025	227
AT2G37030	6
AT2G37035	392
AT2G37040	5744
AT2G37050	1074
AT2G37060	320
AT2G37070	89
AT2G37080	1336
AT2G37090	1536
AT2G37100	50
AT2G37110	1990
AT2G37120	1354
AT2G37125	0
AT2G37130	1901
AT2G37140	0
AT2G37150	345
AT2G37160	590
AT2G37170	1814
AT2G37180	2725
AT2G37190	4491
AT2G37195	127
AT2G37200	705
AT2G37210	6
AT2G37220	10639
AT2G37230	583
AT2G37240	569
AT2G37250	1130
AT2G37260	276
AT2G37270	3386
AT2G37280	61
AT2G37290	31
AT2G37300	629
AT2G37310	78
AT2G37320	43
AT2G37330	50
AT2G37340	838
AT2G37360	0
AT2G37362	1
AT2G37370	20
AT2G37380	18
AT2G37390	45
AT2G37400	546
AT2G37410	1730
AT2G37420	325
AT2G37430	10
AT2G37435	2
AT2G37440	9
AT2G37450	279
AT2G37460	506
AT2G37470	1754
AT2G37480	2194
AT2G37500	664
AT2G37510	98
AT2G37520	686
AT2G37530	21
AT2G37540	325
AT2G37550	1025
AT2G37555	4
AT2G37560	115
AT2G37570	713
AT2G37580	209
AT2G37585	631
AT2G37590	49
AT2G37600	1891
AT2G37610	3
AT2G37620	775
AT2G37630	831
AT2G37640	132
AT2G37650	306
AT2G37660	4947
AT2G37670	33
AT2G37678	170
AT2G37680	354
AT2G37690	267
AT2G37700	0
AT2G37710	756
AT2G37720	23
AT2G37730	0
AT2G37740	11
AT2G37750	538
AT2G37760	805
AT2G37770	180
AT2G37780	0
AT2G37790	408
AT2G37800	0
AT2G37805	0
AT2G37810	2
AT2G37820	0
AT2G37830	0
AT2G37840	603
AT2G37860	1271
AT2G37870	179
AT2G37880	48
AT2G37890	62
AT2G37900	68
AT2G37910	0
AT2G37920	407
AT2G37925	5
AT2G37930	159
AT2G37940	971
AT2G37950	135
AT2G37960	33
AT2G37970	221
AT2G37975	481
AT2G37980	29
AT2G37990	1115
AT2G38000	379
AT2G38010	221
AT2G38020	1019
AT2G38025	524
AT2G38030	0
AT2G38040	4936
AT2G38050	186
AT2G38060	88
AT2G38070	60
AT2G38080	6850
AT2G38090	763
AT2G38100	1
AT2G38110	271
AT2G38120	2096
AT2G38130	538
AT2G38140	3217
AT2G38150	2
AT2G38152	0
AT2G38160	225
AT2G38170	7300
AT2G38180	328
AT2G38185	162
AT2G38195	12
AT2G38210	22
AT2G38220	121
AT2G38230	1743
AT2G38240	1
AT2G38250	91
AT2G38255	26
AT2G38260	436
AT2G38270	711
AT2G38280	871
AT2G38290	171
AT2G38300	39
AT2G38310	228
AT2G38320	88
AT2G38325	0
AT2G38330	499
AT2G38340	13
AT2G38350	2
AT2G38360	837
AT2G38365	0
AT2G38370	216
AT2G38380	2
AT2G38390	1
AT2G38400	1085
AT2G38410	551
AT2G38420	168
AT2G38430	90
AT2G38440	1238
AT2G38450	421
AT2G38460	110
AT2G38465	138
AT2G38470	2252
AT2G38480	152
AT2G38490	21
AT2G38500	28
AT2G38510	0
AT2G38520	5
AT2G38530	74
AT2G38540	17125
AT2G38550	1616
AT2G38560	467
AT2G38570	153
AT2G38580	486
AT2G38590	1
AT2G38600	12
AT2G38610	728
AT2G38620	189
AT2G38630	271
AT2G38640	721
AT2G38646	0
AT2G38650	1717
AT2G38660	382
AT2G38670	1728
AT2G38680	338
AT2G38690	0
AT2G38695	101
AT2G38700	1373
AT2G38710	1357
AT2G38720	125
AT2G38730	450
AT2G38740	1206
AT2G38750	1047
AT2G38760	368
AT2G38770	731
AT2G38780	355
AT2G38790	0
AT2G38800	2425
AT2G38810	622
AT2G38820	532
AT2G38823	13
AT2G38830	48
AT2G38840	412
AT2G38860	121
AT2G38870	1671
AT2G38880	513
AT2G38890	3
AT2G38900	9829
AT2G38905	12
AT2G38910	2
AT2G38920	22
AT2G38940	4
AT2G38950	617
AT2G38960	310
AT2G38970	297
AT2G38980	159
AT2G38990	0
AT2G38995	135
AT2G39000	432
AT2G39010	4767
AT2G39020	848
AT2G39030	1
AT2G39040	0
AT2G39050	696
AT2G39060	37
AT2G39080	973
AT2G39090	355
AT2G39100	156
AT2G39110	19
AT2G39120	46
AT2G39130	419
AT2G39140	864
AT2G39160	0
AT2G39170	446
AT2G39175	0
AT2G39180	42
AT2G39190	1444
AT2G39200	24
AT2G39210	114
AT2G39220	893
AT2G39230	24
AT2G39240	3
AT2G39250	2
AT2G39260	1056
AT2G39270	427
AT2G39280	784
AT2G39290	650
AT2G39300	149
AT2G39310	0
AT2G39320	0
AT2G39330	12
AT2G39340	907
AT2G39350	508
AT2G39355	0
AT2G39360	357
AT2G39370	25
AT2G39375	4
AT2G39380	0
AT2G39390	3050
AT2G39400	1982
AT2G39410	9
AT2G39415	1
AT2G39420	798
AT2G39430	4
AT2G39435	95
AT2G39440	287
AT2G39445	152
AT2G39450	920
AT2G39460	7056
AT2G39470	1873
AT2G39480	525
AT2G39490	0
AT2G39500	408
AT2G39510	2361
AT2G39518	1
AT2G39520	0
AT2G39530	0
AT2G39540	0
AT2G39550	265
AT2G39560	40
AT2G39570	1700
AT2G39580	696
AT2G39590	3
AT2G39600	0
AT2G39610	0
AT2G39620	16
AT2G39630	629
AT2G39640	115
AT2G39650	1377
AT2G39660	302
AT2G39670	862
AT2G39675	142
AT2G39681	235
AT2G39690	37
AT2G39700	1551
AT2G39705	115
AT2G39710	253
AT2G39720	702
AT2G39725	254
AT2G39730	42019
AT2G39740	196
AT2G39750	1188
AT2G39760	892
AT2G39770	4584
AT2G39780	1158
AT2G39782	0
AT2G39790	0
AT2G39795	346
AT2G39800	9485
AT2G39805	584
AT2G39810	696
AT2G39820	14
AT2G39830	232
AT2G39840	602
AT2G39850	2005
AT2G39851	24
AT2G39855	34
AT2G39860	0
AT2G39865	0
AT2G39870	1231
AT2G39880	104
AT2G39885	0
AT2G39890	893
AT2G39900	1153
AT2G39910	176
AT2G39920	497
AT2G39930	783
AT2G39940	479
AT2G39950	457
AT2G39960	1877
AT2G39970	1155
AT2G39975	0
AT2G39980	98
AT2G39990	1786
AT2G40000	12605
AT2G40004	0
AT2G40008	0
AT2G40010	133
AT2G40020	506
AT2G40030	553
AT2G40050	4
AT2G40060	3854
AT2G40070	756
AT2G40080	681
AT2G40085	120
AT2G40090	326
AT2G40095	76
AT2G40100	2025
AT2G40110	965
AT2G40113	1
AT2G40116	48
AT2G40120	955
AT2G40130	242
AT2G40140	4805
AT2G40150	117
AT2G40160	52
AT2G40165	0
AT2G40170	1
AT2G40180	11
AT2G40190	283
AT2G40200	8
AT2G40205	412
AT2G40210	4
AT2G40220	24
AT2G40230	61
AT2G40240	62
AT2G40250	5
AT2G40260	30
AT2G40270	1658
AT2G40280	549
AT2G40290	1900
AT2G40300	1165
AT2G40310	0
AT2G40316	474
AT2G40320	1494
AT2G40330	391
AT2G40340	101
AT2G40350	23
AT2G40360	1488
AT2G40370	270
AT2G40380	1254
AT2G40390	9
AT2G40400	606
AT2G40410	720
AT2G40420	401
AT2G40430	1106
AT2G40435	26
AT2G40440	0
AT2G40450	1
AT2G40460	609
AT2G40470	32
AT2G40475	297
AT2G40480	896
AT2G40490	2316
AT2G40500	0
AT2G40510	2558
AT2G40520	551
AT2G40530	30
AT2G40540	767
AT2G40550	305
AT2G40560	2
AT2G40570	198
AT2G40580	63
AT2G40590	1589
AT2G40600	584
AT2G40610	1730
AT2G40620	306
AT2G40630	206
AT2G40640	203
AT2G40650	578
AT2G40660	911
AT2G40670	43
AT2G40680	0
AT2G40690	199
AT2G40700	266
AT2G40710	9
AT2G40711	23
AT2G40715	4
AT2G40720	57
AT2G40730	1275
AT2G40740	1
AT2G40745	0
AT2G40750	96
AT2G40760	315
AT2G40765	1066
AT2G40770	306
AT2G40780	156
AT2G40790	9
AT2G40800	646
AT2G40805	0
AT2G40810	122
AT2G40815	151
AT2G40820	1302
AT2G40830	682
AT2G40840	2944
AT2G40850	250
AT2G40860	271
AT2G40880	1797
AT2G40890	1726
AT2G40900	373
AT2G40910	0
AT2G40920	292
AT2G40925	1
AT2G40930	647
AT2G40935	231
AT2G40940	1311
AT2G40950	620
AT2G40955	0
AT2G40960	159
AT2G40970	103
AT2G40980	383
AT2G40990	43
AT2G40995	0
AT2G41000	153
AT2G41010	1175
AT2G41020	350
AT2G41040	345
AT2G41050	114
AT2G41060	418
AT2G41070	155
AT2G41080	146
AT2G41082	14
AT2G41090	1126
AT2G41100	4038
AT2G41105	16
AT2G41110	536
AT2G41120	47
AT2G41130	95
AT2G41140	912
AT2G41150	95
AT2G41160	488
AT2G41170	183
AT2G41178	0
AT2G41180	0
AT2G41190	387
AT2G41200	98
AT2G41210	121
AT2G41220	2422
AT2G41225	342
AT2G41230	119
AT2G41231	0
AT2G41240	0
AT2G41250	508
AT2G41260	11
AT2G41270	2
AT2G41280	1
AT2G41290	107
AT2G41300	58
AT2G41310	360
AT2G41312	443
AT2G41330	193
AT2G41340	46
AT2G41342	0
AT2G41350	399
AT2G41355	0
AT2G41360	0
AT2G41370	44
AT2G41375	0
AT2G41380	258
AT2G41390	0
AT2G41391	0
AT2G41400	0
AT2G41410	3744
AT2G41415	0
AT2G41417	0
AT2G41420	3075
AT2G41430	19051
AT2G41440	350
AT2G41445	50
AT2G41450	58
AT2G41451	7
AT2G41460	259
AT2G41470	28
AT2G41473	0
AT2G41475	1921
AT2G41480	44
AT2G41490	371
AT2G41500	379
AT2G41505	14
AT2G41510	5
AT2G41515	0
AT2G41520	487
AT2G41530	1979
AT2G41540	803
AT2G41550	505
AT2G41560	875
AT2G41570	0
AT2G41580	2
AT2G41590	3
AT2G41600	548
AT2G41610	58
AT2G41616	0
AT2G41620	949
AT2G41630	1657
AT2G41640	1661
AT2G41650	1731
AT2G41660	174
AT2G41670	104
AT2G41680	1513
AT2G41690	75
AT2G41700	1043
AT2G41705	338
AT2G41710	621
AT2G41720	473
AT2G41730	1
AT2G41740	2676
AT2G41745	2
AT2G41750	3
AT2G41760	226
AT2G41770	616
AT2G41780	75
AT2G41790	1332
AT2G41800	1
AT2G41810	3
AT2G41820	1013
AT2G41830	583
AT2G41835	125
AT2G41840	8951
AT2G41850	1
AT2G41860	59
AT2G41870	639
AT2G41880	270
AT2G41890	372
AT2G41900	1620
AT2G41905	581
AT2G41910	0
AT2G41920	0
AT2G41930	1
AT2G41940	174
AT2G41945	362
AT2G41950	367
AT2G41960	809
AT2G41970	5
AT2G41980	401
AT2G41990	801
AT2G41997	0
AT2G42000	0
AT2G42005	128
AT2G42010	1081
AT2G42020	0
AT2G42030	765
AT2G42040	356
AT2G42050	0
AT2G42060	0
AT2G42065	0
AT2G42070	431
AT2G42080	260
AT2G42090	91
AT2G42100	58
AT2G42110	599
AT2G42120	338
AT2G42130	912
AT2G42140	0
AT2G42150	10
AT2G42160	403
AT2G42170	39
AT2G42180	0
AT2G42190	726
AT2G42200	98
AT2G42210	2982
AT2G42220	2124
AT2G42230	607
AT2G42240	261
AT2G42247	20
AT2G42250	0
AT2G42260	75
AT2G42270	504
AT2G42280	60
AT2G42290	154
AT2G42300	464
AT2G42310	1266
AT2G42320	795
AT2G42330	204
AT2G42340	33
AT2G42350	5
AT2G42360	0
AT2G42365	58
AT2G42370	0
AT2G42380	485
AT2G42388	3
AT2G42390	350
AT2G42395	65
AT2G42400	540
AT2G42410	21
AT2G42420	0
AT2G42425	0
AT2G42430	20
AT2G42440	0
AT2G42450	92
AT2G42455	0
AT2G42460	40
AT2G42465	19
AT2G42470	1
AT2G42475	0
AT2G42480	1
AT2G42485	78
AT2G42490	1453
AT2G42500	1711
AT2G42510	64
AT2G42520	938
AT2G42530	2519
AT2G42540	2982
AT2G42550	0
AT2G42560	1
AT2G42570	214
AT2G42580	584
AT2G42590	4338
AT2G42600	3433
AT2G42610	43
AT2G42620	624
AT2G42640	76
AT2G42650	96
AT2G42660	8
AT2G42670	782
AT2G42680	3648
AT2G42690	1385
AT2G42700	483
AT2G42710	493
AT2G42720	62
AT2G42725	1
AT2G42730	44
AT2G42740	356
AT2G42750	820
AT2G42760	1449
AT2G42770	503
AT2G42780	777
AT2G42790	1419
AT2G42800	104
AT2G42810	941
AT2G42820	60
AT2G42830	1168
AT2G42835	3
AT2G42840	2185
AT2G42850	35
AT2G42860	478
AT2G42865	41
AT2G42870	40
AT2G42880	2149
AT2G42885	182
AT2G42890	624
AT2G42900	140
AT2G42910	1292
AT2G42920	115
AT2G42930	0
AT2G42940	0
AT2G42950	102
AT2G42955	0
AT2G42960	71
AT2G42970	0
AT2G42975	205
AT2G42980	12
AT2G42990	1
AT2G43000	3
AT2G43010	425
AT2G43020	2618
AT2G43030	4175
AT2G43040	298
AT2G43050	1832
AT2G43060	3073
AT2G43070	1070
AT2G43080	710
AT2G43090	2154
AT2G43100	206
AT2G43110	447
AT2G43120	253
AT2G43130	739
AT2G43137	1
AT2G43138	0
AT2G43139	4
AT2G43140	0
AT2G43141	0
AT2G43150	2051
AT2G43160	3130
AT2G43180	199
AT2G43190	162
AT2G43200	130
AT2G43210	669
AT2G43220	3
AT2G43230	190
AT2G43235	252
AT2G43240	603
AT2G43250	204
AT2G43255	0
AT2G43260	233
AT2G43261	16
AT2G43270	10
AT2G43280	293
AT2G43290	4991
AT2G43300	0
AT2G43310	23
AT2G43320	413
AT2G43330	435
AT2G43340	407
AT2G43350	659
AT2G43360	1764
AT2G43370	253
AT2G43375	44
AT2G43386	0
AT2G43390	0
AT2G43400	469
AT2G43410	649
AT2G43420	975
AT2G43430	789
AT2G43440	18
AT2G43445	13
AT2G43450	0
AT2G43460	7120
AT2G43465	83
AT2G43470	1
AT2G43480	2
AT2G43490	375
AT2G43500	218
AT2G43510	109
AT2G43520	55
AT2G43530	3163
AT2G43535	697
AT2G43540	230
AT2G43550	995
AT2G43560	1614
AT2G43570	10
AT2G43580	2
AT2G43590	9
AT2G43600	0
AT2G43610	2
AT2G43620	14
AT2G43630	849
AT2G43640	697
AT2G43650	691
AT2G43660	453
AT2G43670	102
AT2G43680	4517
AT2G43690	34
AT2G43700	60
AT2G43710	3055
AT2G43720	115
AT2G43730	0
AT2G43740	0
AT2G43745	20
AT2G43750	2056
AT2G43760	666
AT2G43770	607
AT2G43780	323
AT2G43790	1025
AT2G43795	0
AT2G43800	296
AT2G43810	790
AT2G43820	74
AT2G43830	22
AT2G43840	24
AT2G43850	217
AT2G43860	0
AT2G43865	0
AT2G43870	78
AT2G43880	1
AT2G43890	1
AT2G43900	343
AT2G43910	723
AT2G43920	48
AT2G43930	22
AT2G43932	2
AT2G43940	359
AT2G43945	1149
AT2G43950	1007
AT2G43960	4
AT2G43970	6322
AT2G43980	645
AT2G43990	82
AT2G44000	24
AT2G44010	2
AT2G44020	189
AT2G44030	0
AT2G44040	366
AT2G44050	1161
AT2G44060	6300
AT2G44065	580
AT2G44070	1
AT2G44080	2161
AT2G44090	822
AT2G44100	3172
AT2G44110	0
AT2G44120	4391
AT2G44130	0
AT2G44140	973
AT2G44150	553
AT2G44160	4220
AT2G44170	10
AT2G44175	0
AT2G44180	632
AT2G44190	62
AT2G44195	3
AT2G44198	0
AT2G44200	488
AT2G44210	1196
AT2G44220	0
AT2G44230	548
AT2G44240	432
AT2G44250	700
AT2G44255	2
AT2G44260	0
AT2G44270	365
AT2G44280	191
AT2G44290	632
AT2G44300	261
AT2G44310	1771
AT2G44320	0
AT2G44330	0
AT2G44340	0
AT2G44350	1944
AT2G44360	470
AT2G44370	0
AT2G44380	0
AT2G44383	0
AT2G44390	0
AT2G44400	8
AT2G44410	752
AT2G44420	285
AT2G44430	719
AT2G44440	299
AT2G44450	1182
AT2G44460	19
AT2G44470	1851
AT2G44480	68
AT2G44490	1242
AT2G44500	2232
AT2G44510	138
AT2G44520	671
AT2G44525	601
AT2G44530	873
AT2G44540	30
AT2G44550	6
AT2G44560	50
AT2G44570	2
AT2G44578	66
AT2G44580	82
AT2G44581	2
AT2G44590	186
AT2G44600	139
AT2G44610	2186
AT2G44620	1748
AT2G44630	34
AT2G44640	440
AT2G44650	2378
AT2G44660	397
AT2G44670	1545
AT2G44680	1144
AT2G44690	448
AT2G44700	38
AT2G44710	764
AT2G44730	703
AT2G44735	73
AT2G44740	351
AT2G44745	156
AT2G44750	168
AT2G44760	724
AT2G44770	925
AT2G44780	2
AT2G44790	154
AT2G44798	14
AT2G44800	0
AT2G44810	19
AT2G44820	506
AT2G44830	605
AT2G44840	531
AT2G44850	108
AT2G44860	1402
AT2G44870	956
AT2G44880	33
AT2G44890	0
AT2G44900	488
AT2G44910	93
AT2G44920	1029
AT2G44925	2
AT2G44930	24
AT2G44940	424
AT2G44950	685
AT2G44970	829
AT2G44980	87
AT2G44990	2
AT2G44993	0
AT2G44995	10
AT2G45000	294
AT2G45010	441
AT2G45020	0
AT2G45023	59
AT2G45030	395
AT2G45040	115
AT2G45050	19
AT2G45060	532
AT2G45070	3779
AT2G45080	77
AT2G45090	0
AT2G45100	185
AT2G45110	15
AT2G45120	30
AT2G45130	5
AT2G45135	24
AT2G45140	862
AT2G45150	168
AT2G45160	433
AT2G45170	817
AT2G45180	3379
AT2G45190	449
AT2G45200	1134
AT2G45210	149
AT2G45220	3215
AT2G45230	0
AT2G45240	698
AT2G45243	0
AT2G45245	109
AT2G45250	504
AT2G45260	491
AT2G45270	313
AT2G45280	122
AT2G45290	1836
AT2G45300	1469
AT2G45310	0
AT2G45315	0
AT2G45320	95
AT2G45330	381
AT2G45340	521
AT2G45350	34
AT2G45360	30
AT2G45380	795
AT2G45390	0
AT2G45400	493
AT2G45403	7
AT2G45405	4
AT2G45406	0
AT2G45410	5
AT2G45420	151
AT2G45430	218
AT2G45440	709
AT2G45450	85
AT2G45460	281
AT2G45470	3159
AT2G45480	124
AT2G45490	121
AT2G45500	345
AT2G45510	119
AT2G45520	990
AT2G45530	49
AT2G45540	1880
AT2G45550	0
AT2G45560	375
AT2G45570	20
AT2G45580	2
AT2G45590	577
AT2G45600	176
AT2G45610	10
AT2G45620	1185
AT2G45630	216
AT2G45640	1318
AT2G45650	121
AT2G45660	103
AT2G45670	1182
AT2G45680	0
AT2G45685	1
AT2G45690	222
AT2G45695	519
AT2G45700	594
AT2G45710	663
AT2G45720	281
AT2G45730	351
AT2G45740	2577
AT2G45750	567
AT2G45760	18
AT2G45770	686
AT2G45780	14
AT2G45790	1981
AT2G45800	19
AT2G45810	1935
AT2G45820	4101
AT2G45830	337
AT2G45840	582
AT2G45850	361
AT2G45860	850
AT2G45870	190
AT2G45880	417
AT2G45890	57
AT2G45900	282
AT2G45910	577
AT2G45920	172
AT2G45930	11
AT2G45940	4
AT2G45950	261
AT2G45960	11532
AT2G45970	759
AT2G45980	986
AT2G45990	1096
AT2G46000	423
AT2G46020	1734
AT2G46030	696
AT2G46040	202
AT2G46050	5
AT2G46060	348
AT2G46070	99
AT2G46080	626
AT2G46090	502
AT2G46100	462
AT2G46110	273
AT2G46120	0
AT2G46130	2
AT2G46140	393
AT2G46150	233
AT2G46160	274
AT2G46170	722
AT2G46180	613
AT2G46190	0
AT2G46192	13
AT2G46200	205
AT2G46210	0
AT2G46220	1254
AT2G46225	893
AT2G46230	1067
AT2G46240	327
AT2G46250	275
AT2G46255	0
AT2G46260	743
AT2G46270	568
AT2G46280	2225
AT2G46290	234
AT2G46300	32
AT2G46308	0
AT2G46310	322
AT2G46320	242
AT2G46330	1919
AT2G46340	825
AT2G46360	49
AT2G46370	1454
AT2G46375	2
AT2G46380	46
AT2G46390	1847
AT2G46400	1672
AT2G46410	91
AT2G46420	538
AT2G46430	204
AT2G46440	23
AT2G46450	115
AT2G46455	18
AT2G46460	0
AT2G46470	582
AT2G46480	4
AT2G46490	1297
AT2G46493	0
AT2G46494	0
AT2G46495	0
AT2G46500	1890
AT2G46505	1501
AT2G46510	1983
AT2G46520	808
AT2G46530	282
AT2G46535	226
AT2G46540	1304
AT2G46550	947
AT2G46560	1355
AT2G46567	0
AT2G46570	1
AT2G46572	1
AT2G46580	460
AT2G46590	269
AT2G46600	2161
AT2G46610	193
AT2G46620	538
AT2G46630	252
AT2G46640	5
AT2G46650	160
AT2G46660	33
AT2G46670	1
AT2G46680	698
AT2G46685	1
AT2G46690	321
AT2G46700	570
AT2G46710	624
AT2G46720	352
AT2G46730	20
AT2G46735	171
AT2G46740	1
AT2G46750	0
AT2G46760	65
AT2G46765	10
AT2G46770	672
AT2G46780	306
AT2G46790	38
AT2G46800	1667
AT2G46810	206
AT2G46820	8851
AT2G46830	62
AT2G46840	6
AT2G46850	18
AT2G46860	61
AT2G46870	265
AT2G46880	0
AT2G46890	155
AT2G46900	636
AT2G46910	434
AT2G46915	572
AT2G46920	616
AT2G46930	831
AT2G46940	38
AT2G46950	379
AT2G46960	13699
AT2G46970	168
AT2G46980	260
AT2G46990	47
AT2G46995	0
AT2G47000	94
AT2G47010	247
AT2G47015	0
AT2G47020	208
AT2G47030	806
AT2G47040	1777
AT2G47050	807
AT2G47060	2545
AT2G47070	3884
AT2G47090	279
AT2G47100	0
AT2G47110	6089
AT2G47115	509
AT2G47120	10
AT2G47130	10
AT2G47140	2
AT2G47150	0
AT2G47160	759
AT2G47170	5175
AT2G47180	89
AT2G47190	2
AT2G47200	0
AT2G47210	714
AT2G47220	123
AT2G47230	316
AT2G47240	5630
AT2G47245	0
AT2G47250	957
AT2G47260	202
AT2G47270	908
AT2G47275	0
AT2G47280	3
AT2G47300	67
AT2G47310	191
AT2G47320	2572
AT2G47330	724
AT2G47340	15
AT2G47350	401
AT2G47360	222
AT2G47370	78
AT2G47380	907
AT2G47390	2214
AT2G47400	13363
AT2G47410	617
AT2G47420	574
AT2G47430	9
AT2G47440	1022
AT2G47450	2368
AT2G47460	124
AT2G47470	5953
AT2G47480	14
AT2G47485	225
AT2G47490	490
AT2G47500	1489
AT2G47510	1965
AT2G47520	5
AT2G47530	0
AT2G47540	0
AT2G47550	4
AT2G47560	5
AT2G47570	0
AT2G47580	575
AT2G47585	0
AT2G47590	2179
AT2G47600	1193
AT2G47610	7038
AT2G47620	314
AT2G47630	357
AT2G47640	829
AT2G47650	2502
AT2G47670	90
AT2G47680	138
AT2G47690	1398
AT2G47700	898
AT2G47710	3186
AT2G47720	0
AT2G47730	7550
AT2G47740	0
AT2G47750	781
AT2G47760	601
AT2G47770	8
AT2G47780	42
AT2G47790	451
AT2G47800	847
AT2G47810	101
AT2G47820	114
AT2G47830	297
AT2G47840	728
AT2G47844	5
AT2G47850	866
AT2G47860	74
AT2G47870	1
AT2G47880	8
AT2G47885	0
AT2G47890	261
AT2G47895	3855
AT2G47900	806
AT2G47910	560
AT2G47920	53
AT2G47930	63
AT2G47935	0
AT2G47940	2299
AT2G47950	0
AT2G47960	988
AT2G47970	873
AT2G47980	1406
AT2G47990	195
AT2G48000	283
AT2G48010	290
AT2G48020	535
AT2G48030	500
AT2G48060	849
AT2G48070	842
AT2G48075	7
AT2G48080	7
AT2G48090	22
AT2G48100	739
AT2G48110	471
AT2G48120	555
AT2G48121	6
AT2G48130	5
AT2G48140	4
AT2G48150	13
AT2G48160	1047
AT3G00970	1
AT3G00975	0
AT3G00980	0
AT3G00985	0
AT3G00995	1
AT3G01005	0
AT3G01010	0
AT3G01015	46
AT3G01020	11
AT3G01025	0
AT3G01030	0
AT3G01035	1
AT3G01040	479
AT3G01045	0
AT3G01050	665
AT3G01055	0
AT3G01060	265
AT3G01065	0
AT3G01070	355
AT3G01075	0
AT3G01080	2
AT3G01085	144
AT3G01090	1831
AT3G01095	0
AT3G01100	742
AT3G01105	0
AT3G01115	1
AT3G01120	3874
AT3G01125	0
AT3G01130	1188
AT3G01135	0
AT3G01140	1
AT3G01142	10
AT3G01145	0
AT3G01150	464
AT3G01155	0
AT3G01160	609
AT3G01165	0
AT3G01170	360
AT3G01175	34
AT3G01180	920
AT3G01185	48
AT3G01190	1
AT3G01195	1
AT3G01200	56
AT3G01202	0
AT3G01205	0
AT3G01210	147
AT3G01215	0
AT3G01220	11
AT3G01225	0
AT3G01230	272
AT3G01235	7
AT3G01240	659
AT3G01250	38
AT3G01255	0
AT3G01260	0
AT3G01270	1414
AT3G01275	0
AT3G01280	2932
AT3G01285	6
AT3G01290	75
AT3G01295	342
AT3G01300	523
AT3G01305	0
AT3G01310	1905
AT3G01311	4
AT3G01313	0
AT3G01315	0
AT3G01316	0
AT3G01319	0
AT3G01320	1015
AT3G01322	7
AT3G01323	367
AT3G01324	44
AT3G01325	123
AT3G01326	151
AT3G01327	183
AT3G01328	52
AT3G01329	152
AT3G01330	167
AT3G01331	0
AT3G01340	1399
AT3G01345	10
AT3G01350	39
AT3G01360	333
AT3G01365	0
AT3G01370	1124
AT3G01375	3
AT3G01380	482
AT3G01385	0
AT3G01390	3715
AT3G01395	0
AT3G01400	228
AT3G01410	350
AT3G01415	346
AT3G01420	236
AT3G01425	13
AT3G01430	303
AT3G01435	267
AT3G01440	912
AT3G01445	0
AT3G01450	361
AT3G01460	739
AT3G01470	150
AT3G01475	0
AT3G01480	3351
AT3G01485	0
AT3G01490	64
AT3G01495	0
AT3G01500	29132
AT3G01505	0
AT3G01510	413
AT3G01513	1
AT3G01515	0
AT3G01516	10
AT3G01520	1741
AT3G01525	0
AT3G01530	0
AT3G01535	0
AT3G01540	2974
AT3G01545	0
AT3G01550	98
AT3G01555	0
AT3G01560	826
AT3G01565	0
AT3G01570	91
AT3G01572	5
AT3G01575	0
AT3G01580	35
AT3G01585	0
AT3G01590	710
AT3G01595	0
AT3G01600	47
AT3G01605	0
AT3G01610	378
AT3G01615	0
AT3G01620	6
AT3G01625	0
AT3G01630	14
AT3G01635	0
AT3G01640	733
AT3G01645	0
AT3G01650	729
AT3G01655	0
AT3G01660	170
AT3G01665	0
AT3G01670	552
AT3G01675	0
AT3G01680	370
AT3G01690	4264
AT3G01695	0
AT3G01700	367
AT3G01705	0
AT3G01710	89
AT3G01715	0
AT3G01720	718
AT3G01730	1
AT3G01735	0
AT3G01740	1330
AT3G01745	0
AT3G01750	858
AT3G01755	0
AT3G01760	0
AT3G01765	0
AT3G01770	1206
AT3G01775	0
AT3G01780	1197
AT3G01785	0
AT3G01790	568
AT3G01795	37
AT3G01800	193
AT3G01805	1
AT3G01810	995
AT3G01815	0
AT3G01820	486
AT3G01830	88
AT3G01835	1
AT3G01840	50
AT3G01845	0
AT3G01850	556
AT3G01855	0
AT3G01860	364
AT3G01865	0
AT3G01870	48
AT3G01880	0
AT3G01885	1
AT3G01890	181
AT3G01895	0
AT3G01900	1
AT3G01905	0
AT3G01910	2783
AT3G01915	0
AT3G01920	296
AT3G01925	0
AT3G01930	214
AT3G01935	0
AT3G01940	27
AT3G01945	0
AT3G01950	0
AT3G01960	15
AT3G01961	0
AT3G01965	1
AT3G01970	50
AT3G01975	0
AT3G01980	661
AT3G01985	0
AT3G01990	7
AT3G01995	0
AT3G02000	0
AT3G02010	0
AT3G02015	0
AT3G02020	99
AT3G02025	0
AT3G02030	88
AT3G02035	0
AT3G02040	149
AT3G02045	0
AT3G02050	1458
AT3G02055	0
AT3G02060	465
AT3G02065	313
AT3G02070	358
AT3G02075	0
AT3G02080	5105
AT3G02085	0
AT3G02090	4345
AT3G02095	0
AT3G02100	0
AT3G02105	0
AT3G02110	1009
AT3G02115	0
AT3G02120	186
AT3G02125	2
AT3G02130	840
AT3G02135	0
AT3G02140	308
AT3G02145	0
AT3G02150	42
AT3G02155	0
AT3G02160	44
AT3G02165	4
AT3G02170	381
AT3G02180	1431
AT3G02190	555
AT3G02195	0
AT3G02200	1569
AT3G02205	0
AT3G02210	213
AT3G02215	0
AT3G02220	803
AT3G02225	1
AT3G02230	3211
AT3G02235	0
AT3G02240	0
AT3G02242	0
AT3G02245	0
AT3G02250	716
AT3G02255	0
AT3G02260	2110
AT3G02265	0
AT3G02270	12
AT3G02275	0
AT3G02280	254
AT3G02285	10
AT3G02290	208
AT3G02295	0
AT3G02300	768
AT3G02305	1
AT3G02310	5050
AT3G02315	0
AT3G02320	416
AT3G02325	0
AT3G02330	37
AT3G02335	0
AT3G02340	440
AT3G02345	240
AT3G02350	2107
AT3G02360	4546
AT3G02365	0
AT3G02370	55
AT3G02380	89
AT3G02385	0
AT3G02390	0
AT3G02395	0
AT3G02400	0
AT3G02405	0
AT3G02410	27
AT3G02415	0
AT3G02420	894
AT3G02425	0
AT3G02430	0
AT3G02435	2
AT3G02440	5
AT3G02445	8
AT3G02450	942
AT3G02455	1
AT3G02460	557
AT3G02465	0
AT3G02470	43597
AT3G02475	0
AT3G02480	20
AT3G02485	5
AT3G02490	205
AT3G02493	1
AT3G02495	0
AT3G02500	2162
AT3G02505	0
AT3G02510	378
AT3G02515	1
AT3G02520	2373
AT3G02525	2
AT3G02530	1479
AT3G02535	0
AT3G02540	1749
AT3G02545	0
AT3G02550	826
AT3G02555	257
AT3G02560	3222
AT3G02565	0
AT3G02570	2164
AT3G02575	0
AT3G02580	554
AT3G02585	6
AT3G02590	71
AT3G02595	0
AT3G02600	1247
AT3G02605	0
AT3G02610	35
AT3G02615	0
AT3G02620	30
AT3G02625	0
AT3G02630	1842
AT3G02635	0
AT3G02640	824
AT3G02645	2
AT3G02650	436
AT3G02655	0
AT3G02660	484
AT3G02665	0
AT3G02670	44
AT3G02673	0
AT3G02677	19
AT3G02680	100
AT3G02685	0
AT3G02690	875
AT3G02695	0
AT3G02700	674
AT3G02705	2
AT3G02710	714
AT3G02715	0
AT3G02720	757
AT3G02725	0
AT3G02730	3320
AT3G02735	0
AT3G02740	542
AT3G02745	0
AT3G02750	778
AT3G02755	0
AT3G02760	1609
AT3G02765	0
AT3G02770	451
AT3G02775	0
AT3G02780	1586
AT3G02785	0
AT3G02790	0
AT3G02795	0
AT3G02800	272
AT3G02805	0
AT3G02810	245
AT3G02815	0
AT3G02820	157
AT3G02825	0
AT3G02830	2417
AT3G02832	10
AT3G02835	0
AT3G02840	114
AT3G02845	0
AT3G02850	9
AT3G02855	0
AT3G02860	485
AT3G02870	992
AT3G02875	1078
AT3G02880	1125
AT3G02885	1
AT3G02890	499
AT3G02895	2
AT3G02900	822
AT3G02905	0
AT3G02910	0
AT3G02915	0
AT3G02920	272
AT3G02925	0
AT3G02930	571
AT3G02935	0
AT3G02940	7
AT3G02945	0
AT3G02950	522
AT3G02955	0
AT3G02960	0
AT3G02970	106
AT3G02975	0
AT3G02980	101
AT3G02985	0
AT3G02990	159
AT3G02995	0
AT3G03000	20
AT3G03005	0
AT3G03010	310
AT3G03020	226
AT3G03025	8
AT3G03030	125
AT3G03035	0
AT3G03040	339
AT3G03045	0
AT3G03050	737
AT3G03055	0
AT3G03060	210
AT3G03065	0
AT3G03070	2096
AT3G03075	0
AT3G03080	0
AT3G03085	0
AT3G03090	217
AT3G03095	0
AT3G03100	3381
AT3G03105	7
AT3G03110	556
AT3G03115	0
AT3G03120	303
AT3G03125	0
AT3G03130	389
AT3G03135	1
AT3G03140	279
AT3G03145	0
AT3G03150	3418
AT3G03155	1
AT3G03160	947
AT3G03165	19
AT3G03170	46
AT3G03175	0
AT3G03180	188
AT3G03190	0
AT3G03195	0
AT3G03200	5
AT3G03205	0
AT3G03210	335
AT3G03215	0
AT3G03220	458
AT3G03225	22
AT3G03230	135
AT3G03235	0
AT3G03240	236
AT3G03245	0
AT3G03250	4172
AT3G03255	0
AT3G03260	234
AT3G03265	36
AT3G03270	1574
AT3G03272	0
AT3G03275	0
AT3G03280	19
AT3G03285	0
AT3G03290	5
AT3G03295	0
AT3G03300	409
AT3G03305	389
AT3G03310	447
AT3G03320	259
AT3G03325	15
AT3G03330	610
AT3G03335	0
AT3G03340	647
AT3G03341	17
AT3G03345	0
AT3G03350	105
AT3G03355	0
AT3G03360	231
AT3G03365	0
AT3G03370	21
AT3G03375	0
AT3G03380	1627
AT3G03385	0
AT3G03400	3
AT3G03405	0
AT3G03410	24
AT3G03415	0
AT3G03420	289
AT3G03425	0
AT3G03430	28
AT3G03435	1
AT3G03440	284
AT3G03445	0
AT3G03450	1136
AT3G03455	0
AT3G03460	258
AT3G03465	0
AT3G03470	2724
AT3G03475	3
AT3G03480	10
AT3G03490	402
AT3G03495	0
AT3G03500	1
AT3G03505	0
AT3G03510	0
AT3G03515	0
AT3G03520	140
AT3G03525	0
AT3G03530	51
AT3G03535	1
AT3G03540	0
AT3G03550	285
AT3G03555	0
AT3G03560	711
AT3G03570	437
AT3G03580	99
AT3G03585	0
AT3G03590	356
AT3G03595	0
AT3G03600	508
AT3G03605	5
AT3G03610	280
AT3G03615	0
AT3G03620	4
AT3G03625	0
AT3G03630	276
AT3G03635	0
AT3G03640	571
AT3G03645	0
AT3G03650	69
AT3G03655	0
AT3G03660	18
AT3G03665	0
AT3G03670	4
AT3G03675	0
AT3G03680	185
AT3G03685	0
AT3G03690	225
AT3G03695	1
AT3G03700	0
AT3G03702	8
AT3G03705	1
AT3G03710	819
AT3G03715	0
AT3G03720	686
AT3G03725	0
AT3G03726	4
AT3G03730	5
AT3G03735	0
AT3G03740	900
AT3G03745	0
AT3G03750	0
AT3G03755	0
AT3G03760	69
AT3G03765	0
AT3G03770	1266
AT3G03773	511
AT3G03775	0
AT3G03776	16
AT3G03780	5940
AT3G03785	0
AT3G03790	926
AT3G03795	0
AT3G03800	44
AT3G03805	0
AT3G03810	453
AT3G03815	1
AT3G03820	57
AT3G03825	0
AT3G03826	1
AT3G03828	12
AT3G03830	15
AT3G03835	0
AT3G03840	43
AT3G03845	0
AT3G03847	0
AT3G03850	90
AT3G03852	0
AT3G03855	48
AT3G03860	734
AT3G03865	0
AT3G03870	767
AT3G03875	0
AT3G03880	378
AT3G03890	704
AT3G03895	0
AT3G03900	176
AT3G03905	0
AT3G03910	8
AT3G03915	0
AT3G03920	1276
AT3G03925	0
AT3G03930	8
AT3G03935	0
AT3G03940	1775
AT3G03945	0
AT3G03950	647
AT3G03955	0
AT3G03960	2442
AT3G03965	26
AT3G03970	179
AT3G03975	0
AT3G03980	373
AT3G03985	0
AT3G03990	1883
AT3G03995	0
AT3G04000	118
AT3G04005	0
AT3G04010	32
AT3G04015	0
AT3G04020	155
AT3G04025	0
AT3G04030	36
AT3G04035	3
AT3G04040	162
AT3G04045	0
AT3G04050	3
AT3G04055	8
AT3G04060	35
AT3G04065	2
AT3G04070	64
AT3G04080	926
AT3G04085	1
AT3G04090	2220
AT3G04095	0
AT3G04100	0
AT3G04110	3
AT3G04115	0
AT3G04120	10561
AT3G04125	2
AT3G04130	101
AT3G04135	0
AT3G04140	61
AT3G04145	0
AT3G04150	0
AT3G04155	3
AT3G04160	112
AT3G04165	2
AT3G04170	0
AT3G04175	10
AT3G04180	0
AT3G04181	16
AT3G04184	6
AT3G04185	0
AT3G04190	0
AT3G04195	0
AT3G04200	0
AT3G04205	0
AT3G04210	451
AT3G04215	0
AT3G04220	11
AT3G04225	0
AT3G04230	325
AT3G04235	0
AT3G04240	1423
AT3G04245	0
AT3G04250	0
AT3G04255	0
AT3G04260	1072
AT3G04265	0
AT3G04270	5
AT3G04275	2
AT3G04280	2055
AT3G04285	15
AT3G04290	43
AT3G04295	1
AT3G04300	370
AT3G04305	0
AT3G04310	201
AT3G04315	0
AT3G04320	0
AT3G04325	0
AT3G04330	4
AT3G04335	0
AT3G04340	1667
AT3G04345	0
AT3G04350	613
AT3G04355	2
AT3G04360	100
AT3G04365	0
AT3G04370	0
AT3G04375	0
AT3G04380	227
AT3G04385	0
AT3G04390	0
AT3G04395	0
AT3G04400	10970
AT3G04405	0
AT3G04410	1
AT3G04415	0
AT3G04420	17
AT3G04425	0
AT3G04430	0
AT3G04435	0
AT3G04440	0
AT3G04443	5
AT3G04445	3
AT3G04450	54
AT3G04455	0
AT3G04460	351
AT3G04470	1324
AT3G04475	0
AT3G04480	403
AT3G04485	65
AT3G04490	547
AT3G04495	0
AT3G04500	600
AT3G04505	0
AT3G04510	0
AT3G04515	0
AT3G04520	391
AT3G04525	0
AT3G04530	4
AT3G04535	1
AT3G04540	3
AT3G04545	1
AT3G04550	1077
AT3G04555	1
AT3G04560	352
AT3G04565	0
AT3G04570	13
AT3G04575	0
AT3G04580	261
AT3G04585	0
AT3G04590	613
AT3G04595	0
AT3G04600	886
AT3G04605	608
AT3G04610	989
AT3G04615	0
AT3G04620	186
AT3G04625	0
AT3G04630	391
AT3G04635	0
AT3G04640	2342
AT3G04645	0
AT3G04650	482
AT3G04655	0
AT3G04660	18
AT3G04665	0
AT3G04670	717
AT3G04675	0
AT3G04680	455
AT3G04685	0
AT3G04690	113
AT3G04695	0
AT3G04700	22
AT3G04705	0
AT3G04710	419
AT3G04715	0
AT3G04717	0
AT3G04720	392
AT3G04725	0
AT3G04730	5889
AT3G04735	0
AT3G04740	749
AT3G04745	0
AT3G04750	233
AT3G04755	15
AT3G04760	763
AT3G04765	0
AT3G04770	294
AT3G04775	1
AT3G04780	1153
AT3G04785	0
AT3G04790	2268
AT3G04795	0
AT3G04800	14
AT3G04805	0
AT3G04810	366
AT3G04815	0
AT3G04820	222
AT3G04825	0
AT3G04830	1379
AT3G04835	0
AT3G04840	7264
AT3G04845	0
AT3G04850	160
AT3G04854	27
AT3G04855	0
AT3G04860	156
AT3G04870	1533
AT3G04875	0
AT3G04880	533
AT3G04890	443
AT3G04895	6
AT3G04900	0
AT3G04903	0
AT3G04905	0
AT3G04910	2187
AT3G04915	0
AT3G04920	5902
AT3G04925	0
AT3G04930	1469
AT3G04935	0
AT3G04940	912
AT3G04943	479
AT3G04945	27
AT3G04950	66
AT3G04955	0
AT3G04960	562
AT3G04965	1
AT3G04970	222
AT3G04975	0
AT3G04980	421
AT3G04985	0
AT3G04990	3
AT3G04995	0
AT3G05000	913
AT3G05005	0
AT3G05010	262
AT3G05015	0
AT3G05020	2301
AT3G05025	0
AT3G05030	826
AT3G05035	0
AT3G05040	564
AT3G05045	0
AT3G05050	649
AT3G05055	0
AT3G05060	1631
AT3G05070	807
AT3G05075	0
AT3G05080	0
AT3G05085	2
AT3G05090	954
AT3G05095	0
AT3G05100	626
AT3G05105	0
AT3G05110	6
AT3G05115	0
AT3G05120	795
AT3G05125	0
AT3G05130	452
AT3G05135	0
AT3G05140	17
AT3G05145	0
AT3G05150	24
AT3G05152	26
AT3G05155	12
AT3G05160	572
AT3G05165	583
AT3G05170	119
AT3G05175	0
AT3G05180	151
AT3G05185	0
AT3G05190	259
AT3G05195	0
AT3G05200	709
AT3G05205	0
AT3G05210	306
AT3G05215	1
AT3G05220	6471
AT3G05225	46
AT3G05230	801
AT3G05235	0
AT3G05240	0
AT3G05245	1
AT3G05250	226
AT3G05260	4
AT3G05265	0
AT3G05270	1088
AT3G05275	0
AT3G05280	1114
AT3G05285	0
AT3G05290	894
AT3G05295	0
AT3G05300	0
AT3G05305	0
AT3G05310	85
AT3G05315	0
AT3G05320	98
AT3G05325	4
AT3G05327	29
AT3G05330	267
AT3G05335	13
AT3G05340	54
AT3G05345	204
AT3G05350	807
AT3G05355	19
AT3G05360	20
AT3G05365	3
AT3G05370	77
AT3G05375	0
AT3G05380	424
AT3G05385	0
AT3G05390	33
AT3G05395	0
AT3G05400	713
AT3G05410	341
AT3G05415	10
AT3G05420	1808
AT3G05425	0
AT3G05430	214
AT3G05440	0
AT3G05445	2
AT3G05450	7
AT3G05455	0
AT3G05460	502
AT3G05465	0
AT3G05470	95
AT3G05475	0
AT3G05480	86
AT3G05485	0
AT3G05490	1484
AT3G05495	0
AT3G05500	1790
AT3G05505	0
AT3G05510	208
AT3G05515	0
AT3G05520	935
AT3G05525	0
AT3G05530	2828
AT3G05535	0
AT3G05540	0
AT3G05545	1054
AT3G05550	92
AT3G05555	0
AT3G05560	4691
AT3G05570	397
AT3G05575	0
AT3G05580	312
AT3G05585	0
AT3G05590	10098
AT3G05595	0
AT3G05600	1220
AT3G05605	0
AT3G05610	563
AT3G05620	9
AT3G05625	437
AT3G05630	27
AT3G05635	0
AT3G05640	377
AT3G05645	0
AT3G05650	42
AT3G05655	2
AT3G05660	20
AT3G05665	0
AT3G05670	896
AT3G05675	165
AT3G05680	753
AT3G05685	43
AT3G05690	106
AT3G05695	0
AT3G05700	353
AT3G05705	0
AT3G05710	483
AT3G05715	4
AT3G05720	22
AT3G05725	106
AT3G05727	6
AT3G05730	9
AT3G05735	0
AT3G05740	109
AT3G05741	106
AT3G05745	0
AT3G05746	3
AT3G05750	300
AT3G05755	0
AT3G05760	634
AT3G05765	0
AT3G05770	0
AT3G05775	1
AT3G05780	14
AT3G05785	0
AT3G05790	58
AT3G05795	0
AT3G05800	111
AT3G05805	0
AT3G05810	410
AT3G05815	0
AT3G05820	13
AT3G05825	0
AT3G05830	290
AT3G05835	0
AT3G05840	1600
AT3G05845	0
AT3G05850	418
AT3G05855	0
AT3G05858	5
AT3G05860	16
AT3G05870	179
AT3G05880	8560
AT3G05885	0
AT3G05890	787
AT3G05895	0
AT3G05900	5
AT3G05905	5
AT3G05910	2351
AT3G05915	0
AT3G05920	0
AT3G05925	0
AT3G05930	9
AT3G05932	4
AT3G05935	0
AT3G05936	16
AT3G05937	25
AT3G05940	407
AT3G05945	205
AT3G05950	2
AT3G05955	7
AT3G05960	1
AT3G05965	0
AT3G05970	1529
AT3G05975	16
AT3G05980	144
AT3G05985	0
AT3G05990	443
AT3G05995	0
AT3G06000	0
AT3G06010	656
AT3G06015	0
AT3G06019	0
AT3G06020	45
AT3G06025	0
AT3G06030	358
AT3G06035	1774
AT3G06040	725
AT3G06045	0
AT3G06050	1259
AT3G06055	0
AT3G06060	457
AT3G06065	0
AT3G06070	66
AT3G06075	0
AT3G06080	715
AT3G06085	0
AT3G06090	0
AT3G06095	15
AT3G06100	11
AT3G06105	0
AT3G06110	450
AT3G06115	0
AT3G06120	0
AT3G06125	340
AT3G06130	2916
AT3G06135	0
AT3G06140	240
AT3G06145	47
AT3G06150	472
AT3G06155	0
AT3G06160	181
AT3G06165	0
AT3G06170	1059
AT3G06180	144
AT3G06185	0
AT3G06190	776
AT3G06200	324
AT3G06205	0
AT3G06210	322
AT3G06215	0
AT3G06220	48
AT3G06225	0
AT3G06230	0
AT3G06235	0
AT3G06240	521
AT3G06245	0
AT3G06250	317
AT3G06255	0
AT3G06260	131
AT3G06265	0
AT3G06270	268
AT3G06275	0
AT3G06280	0
AT3G06285	0
AT3G06290	633
AT3G06295	0
AT3G06300	896
AT3G06310	665
AT3G06315	0
AT3G06320	304
AT3G06325	0
AT3G06330	496
AT3G06335	0
AT3G06340	498
AT3G06345	1
AT3G06350	1855
AT3G06355	389
AT3G06360	28
AT3G06370	63
AT3G06375	0
AT3G06380	697
AT3G06385	0
AT3G06390	7
AT3G06395	0
AT3G06400	2865
AT3G06405	0
AT3G06410	1067
AT3G06415	0
AT3G06420	1164
AT3G06425	0
AT3G06430	772
AT3G06433	45
AT3G06435	2
AT3G06436	0
AT3G06437	7
AT3G06440	412
AT3G06445	0
AT3G06450	592
AT3G06455	82
AT3G06460	0
AT3G06465	0
AT3G06470	238
AT3G06475	0
AT3G06480	828
AT3G06483	1242
AT3G06485	0
AT3G06490	1
AT3G06495	2
AT3G06500	2092
AT3G06510	2436
AT3G06515	1
AT3G06520	71
AT3G06525	0
AT3G06530	589
AT3G06535	0
AT3G06540	461
AT3G06545	2
AT3G06550	2478
AT3G06555	0
AT3G06560	4
AT3G06565	0
AT3G06570	211
AT3G06575	0
AT3G06580	1172
AT3G06585	0
AT3G06590	919
AT3G06595	0
AT3G06600	59
AT3G06605	0
AT3G06610	776
AT3G06615	0
AT3G06620	449
AT3G06625	0
AT3G06630	128
AT3G06635	0
AT3G06640	11
AT3G06645	0
AT3G06650	3716
AT3G06655	0
AT3G06660	175
AT3G06665	0
AT3G06670	1466
AT3G06675	0
AT3G06680	1125
AT3G06685	4
AT3G06690	25
AT3G06695	0
AT3G06700	4819
AT3G06710	16
AT3G06715	0
AT3G06720	1669
AT3G06725	0
AT3G06730	338
AT3G06735	0
AT3G06740	198
AT3G06745	0
AT3G06750	1042
AT3G06755	3
AT3G06760	819
AT3G06765	0
AT3G06770	174
AT3G06775	0
AT3G06778	45
AT3G06780	258
AT3G06785	0
AT3G06790	558
AT3G06795	0
AT3G06805	0
AT3G06810	1236
AT3G06815	0
AT3G06820	434
AT3G06830	10
AT3G06835	2
AT3G06840	301
AT3G06845	0
AT3G06850	1012
AT3G06855	0
AT3G06860	2775
AT3G06868	23
AT3G06870	0
AT3G06880	251
AT3G06890	275
AT3G06895	0
AT3G06900	0
AT3G06905	0
AT3G06910	246
AT3G06915	0
AT3G06920	101
AT3G06925	0
AT3G06930	560
AT3G06935	2
AT3G06940	337
AT3G06950	144
AT3G06955	0
AT3G06960	587
AT3G06962	0
AT3G06970	0
AT3G06975	0
AT3G06980	946
AT3G06985	3
AT3G06990	0
AT3G06995	0
AT3G07000	1
AT3G07005	0
AT3G07010	732
AT3G07020	786
AT3G07025	0
AT3G07030	675
AT3G07040	223
AT3G07045	2
AT3G07050	1177
AT3G07055	0
AT3G07060	154
AT3G07065	0
AT3G07070	8
AT3G07075	0
AT3G07080	362
AT3G07085	0
AT3G07090	1499
AT3G07095	0
AT3G07100	2500
AT3G07105	0
AT3G07110	3091
AT3G07115	0
AT3G07120	11
AT3G07125	0
AT3G07130	107
AT3G07135	0
AT3G07140	608
AT3G07150	15
AT3G07155	0
AT3G07160	2583
AT3G07165	0
AT3G07170	995
AT3G07175	0
AT3G07180	1470
AT3G07185	0
AT3G07190	346
AT3G07195	24
AT3G07200	617
AT3G07205	11
AT3G07210	154
AT3G07215	121
AT3G07220	586
AT3G07225	0
AT3G07230	2741
AT3G07235	0
AT3G07245	0
AT3G07250	1
AT3G07255	60
AT3G07260	9
AT3G07265	0
AT3G07270	714
AT3G07273	0
AT3G07275	0
AT3G07280	409
AT3G07290	56
AT3G07295	0
AT3G07300	594
AT3G07305	0
AT3G07310	860
AT3G07315	0
AT3G07320	783
AT3G07325	0
AT3G07330	1046
AT3G07335	0
AT3G07340	1369
AT3G07345	1
AT3G07350	304
AT3G07355	0
AT3G07360	1448
AT3G07365	0
AT3G07370	441
AT3G07375	0
AT3G07380	2
AT3G07385	0
AT3G07390	3022
AT3G07395	0
AT3G07400	465
AT3G07405	0
AT3G07410	603
AT3G07415	0
AT3G07420	173
AT3G07425	0
AT3G07430	943
AT3G07435	0
AT3G07440	246
AT3G07450	0
AT3G07460	1455
AT3G07465	2
AT3G07470	886
AT3G07475	0
AT3G07480	2596
AT3G07485	2
AT3G07490	1
AT3G07495	0
AT3G07500	106
AT3G07505	0
AT3G07510	13
AT3G07515	0
AT3G07520	113
AT3G07522	0
AT3G07525	121
AT3G07530	67
AT3G07540	245
AT3G07545	0
AT3G07550	264
AT3G07555	286
AT3G07560	2191
AT3G07565	406
AT3G07568	520
AT3G07570	644
AT3G07580	249
AT3G07585	0
AT3G07590	288
AT3G07600	3
AT3G07605	0
AT3G07610	538
AT3G07615	0
AT3G07620	0
AT3G07625	0
AT3G07630	437
AT3G07635	0
AT3G07640	546
AT3G07645	0
AT3G07650	1619
AT3G07655	0
AT3G07660	1354
AT3G07665	0
AT3G07670	542
AT3G07675	46
AT3G07680	2415
AT3G07685	0
AT3G07690	334
AT3G07695	0
AT3G07700	1897
AT3G07705	0
AT3G07710	13
AT3G07715	6
AT3G07720	979
AT3G07725	16
AT3G07730	97
AT3G07735	13
AT3G07740	315
AT3G07745	0
AT3G07750	263
AT3G07755	0
AT3G07760	1007
AT3G07765	0
AT3G07770	1286
AT3G07775	0
AT3G07780	1759
AT3G07785	0
AT3G07790	1353
AT3G07795	0
AT3G07800	271
AT3G07805	0
AT3G07810	1240
AT3G07815	0
AT3G07820	941
AT3G07825	4
AT3G07830	5
AT3G07835	0
AT3G07840	0
AT3G07845	0
AT3G07850	602
AT3G07855	0
AT3G07860	171
AT3G07865	0
AT3G07870	431
AT3G07875	8
AT3G07880	2184
AT3G07885	0
AT3G07890	769
AT3G07895	1
AT3G07900	2
AT3G07905	0
AT3G07910	1049
AT3G07915	2
AT3G07920	2
AT3G07925	1
AT3G07930	220
AT3G07935	0
AT3G07940	626
AT3G07945	0
AT3G07950	1054
AT3G07955	4
AT3G07960	103
AT3G07965	33
AT3G07970	3
AT3G07975	0
AT3G07980	389
AT3G07985	0
AT3G07990	563
AT3G07995	0
AT3G08000	71
AT3G08005	0
AT3G08010	926
AT3G08020	625
AT3G08025	0
AT3G08030	4280
AT3G08035	2
AT3G08040	52
AT3G08045	2
AT3G08050	0
AT3G08055	0
AT3G08065	52
AT3G08070	0
AT3G08075	3
AT3G08080	0
AT3G08085	0
AT3G08090	0
AT3G08100	0
AT3G08105	0
AT3G08110	0
AT3G08115	2
AT3G08120	0
AT3G08125	0
AT3G08130	0
AT3G08135	0
AT3G08140	0
AT3G08150	0
AT3G08155	0
AT3G08160	0
AT3G08165	34
AT3G08170	5
AT3G08175	0
AT3G08185	1
AT3G08190	0
AT3G08200	0
AT3G08205	0
AT3G08210	0
AT3G08215	0
AT3G08220	16
AT3G08225	4
AT3G08230	0
AT3G08235	0
AT3G08240	13
AT3G08245	0
AT3G08250	0
AT3G08255	0
AT3G08260	0
AT3G08265	0
AT3G08270	0
AT3G08275	7
AT3G08280	0
AT3G08285	1
AT3G08290	0
AT3G08295	0
AT3G08300	1
AT3G08310	0
AT3G08315	0
AT3G08325	0
AT3G08330	0
AT3G08335	0
AT3G08340	0
AT3G08345	0
AT3G08350	0
AT3G08355	0
AT3G08360	2
AT3G08365	0
AT3G08370	0
AT3G08380	0
AT3G08390	1
AT3G08395	0
AT3G08400	0
AT3G08405	0
AT3G08410	0
AT3G08415	0
AT3G08420	0
AT3G08425	1
AT3G08430	0
AT3G08435	19
AT3G08450	0
AT3G08455	0
AT3G08460	0
AT3G08465	0
AT3G08470	0
AT3G08475	0
AT3G08480	0
AT3G08485	0
AT3G08490	5
AT3G08495	2
AT3G08500	80
AT3G08505	235
AT3G08510	4611
AT3G08515	0
AT3G08520	2100
AT3G08525	0
AT3G08530	5259
AT3G08535	0
AT3G08545	0
AT3G08550	1152
AT3G08560	3
AT3G08570	45
AT3G08575	0
AT3G08580	19514
AT3G08585	4
AT3G08590	3846
AT3G08595	7
AT3G08600	303
AT3G08605	0
AT3G08610	3454
AT3G08615	0
AT3G08620	192
AT3G08630	596
AT3G08635	1
AT3G08636	0
AT3G08640	1337
AT3G08645	1
AT3G08650	1572
AT3G08655	1
AT3G08660	93
AT3G08665	0
AT3G08670	612
AT3G08675	0
AT3G08680	1735
AT3G08685	20
AT3G08690	1301
AT3G08695	0
AT3G08700	1
AT3G08705	0
AT3G08710	662
AT3G08715	0
AT3G08720	1524
AT3G08725	0
AT3G08730	1187
AT3G08735	0
AT3G08740	1818
AT3G08745	0
AT3G08750	1
AT3G08755	0
AT3G08760	913
AT3G08765	0
AT3G08770	90962
AT3G08775	0
AT3G08780	385
AT3G08785	0
AT3G08790	7
AT3G08795	0
AT3G08800	92
AT3G08805	0
AT3G08810	16
AT3G08815	0
AT3G08820	61
AT3G08825	0
AT3G08835	0
AT3G08840	623
AT3G08845	1
AT3G08850	1408
AT3G08855	0
AT3G08860	82
AT3G08870	12
AT3G08875	0
AT3G08880	250
AT3G08885	37
AT3G08890	650
AT3G08895	0
AT3G08900	841
AT3G08905	0
AT3G08910	470
AT3G08915	0
AT3G08920	512
AT3G08925	0
AT3G08930	1874
AT3G08935	0
AT3G08940	18530
AT3G08943	582
AT3G08945	0
AT3G08947	161
AT3G08950	162
AT3G08960	526
AT3G08965	0
AT3G08970	234
AT3G08975	0
AT3G08980	90
AT3G08985	0
AT3G08990	186
AT3G09000	170
AT3G09005	8
AT3G09010	70
AT3G09015	0
AT3G09020	44
AT3G09025	0
AT3G09030	356
AT3G09032	66
AT3G09035	564
AT3G09040	55
AT3G09045	0
AT3G09050	418
AT3G09055	13
AT3G09060	68
AT3G09065	0
AT3G09070	216
AT3G09075	0
AT3G09080	40
AT3G09085	159
AT3G09090	966
AT3G09095	0
AT3G09100	1227
AT3G09105	0
AT3G09110	31
AT3G09115	0
AT3G09120	4
AT3G09125	0
AT3G09130	0
AT3G09135	0
AT3G09140	220
AT3G09145	1
AT3G09150	591
AT3G09155	5
AT3G09160	24
AT3G09162	37
AT3G09165	0
AT3G09170	0
AT3G09175	0
AT3G09180	522
AT3G09185	0
AT3G09190	553
AT3G09195	1
AT3G09200	9567
AT3G09205	0
AT3G09210	929
AT3G09220	27
AT3G09225	0
AT3G09230	201
AT3G09240	6
AT3G09245	0
AT3G09250	280
AT3G09255	0
AT3G09260	7
AT3G09265	0
AT3G09270	9
AT3G09275	0
AT3G09280	0
AT3G09285	0
AT3G09290	0
AT3G09295	0
AT3G09300	969
AT3G09305	2
AT3G09310	70
AT3G09315	0
AT3G09320	421
AT3G09325	0
AT3G09330	0
AT3G09335	0
AT3G09340	0
AT3G09345	5
AT3G09350	571
AT3G09355	0
AT3G09360	343
AT3G09365	0
AT3G09370	231
AT3G09375	11
AT3G09380	0
AT3G09385	0
AT3G09390	27863
AT3G09395	0
AT3G09400	0
AT3G09405	26
AT3G09410	789
AT3G09415	4
AT3G09425	0
AT3G09430	38
AT3G09435	0
AT3G09440	8892
AT3G09445	0
AT3G09450	0
AT3G09455	520
AT3G09465	0
AT3G09470	484
AT3G09475	0
AT3G09480	338
AT3G09485	0
AT3G09490	6
AT3G09495	7
AT3G09500	7227
AT3G09505	0
AT3G09510	0
AT3G09515	0
AT3G09520	38
AT3G09525	4
AT3G09530	170
AT3G09540	49
AT3G09545	8
AT3G09550	11
AT3G09555	1
AT3G09560	573
AT3G09565	0
AT3G09570	833
AT3G09575	0
AT3G09580	344
AT3G09585	0
AT3G09590	0
AT3G09595	0
AT3G09600	16
AT3G09605	0
AT3G09615	0
AT3G09620	42
AT3G09625	0
AT3G09630	5393
AT3G09635	0
AT3G09640	0
AT3G09645	0
AT3G09650	412
AT3G09655	0
AT3G09660	79
AT3G09665	0
AT3G09670	250
AT3G09675	0
AT3G09680	47
AT3G09685	0
AT3G09690	462
AT3G09695	0
AT3G09700	259
AT3G09705	0
AT3G09710	956
AT3G09720	208
AT3G09725	8
AT3G09730	200
AT3G09735	1219
AT3G09740	1983
AT3G09745	2
AT3G09750	0
AT3G09755	0
AT3G09760	529
AT3G09765	0
AT3G09770	966
AT3G09775	15
AT3G09780	22
AT3G09785	1
AT3G09790	0
AT3G09795	2
AT3G09800	516
AT3G09810	602
AT3G09815	0
AT3G09820	5962
AT3G09825	0
AT3G09830	227
AT3G09835	0
AT3G09840	9613
AT3G09845	0
AT3G09850	1337
AT3G09855	1
AT3G09860	2613
AT3G09863	5
AT3G09865	0
AT3G09870	544
AT3G09875	0
AT3G09880	586
AT3G09890	349
AT3G09895	0
AT3G09900	886
AT3G09905	0
AT3G09910	221
AT3G09915	0
AT3G09920	681
AT3G09922	21
AT3G09925	0
AT3G09930	29
AT3G09935	0
AT3G09940	10
AT3G09945	0
AT3G09950	1281
AT3G09955	3
AT3G09960	1
AT3G09965	0
AT3G09970	544
AT3G09980	2060
AT3G09985	0
AT3G09990	2
AT3G09995	0
AT3G10000	5
AT3G10010	736
AT3G10015	0
AT3G10020	5007
AT3G10030	484
AT3G10035	0
AT3G10040	161
AT3G10050	466
AT3G10060	1039
AT3G10070	269
AT3G10080	220
AT3G10090	922
AT3G10100	27
AT3G10110	60
AT3G10113	0
AT3G10114	0
AT3G10116	0
AT3G10120	0
AT3G10130	503
AT3G10140	241
AT3G10150	199
AT3G10160	926
AT3G10180	96
AT3G10185	4
AT3G10190	825
AT3G10195	19
AT3G10200	371
AT3G10210	294
AT3G10220	594
AT3G10230	819
AT3G10240	0
AT3G10250	726
AT3G10260	1201
AT3G10270	668
AT3G10280	0
AT3G10282	2
AT3G10290	197
AT3G10300	1795
AT3G10310	228
AT3G10320	179
AT3G10330	604
AT3G10340	1537
AT3G10350	619
AT3G10360	780
AT3G10370	881
AT3G10380	1499
AT3G10390	570
AT3G10400	0
AT3G10405	563
AT3G10410	4934
AT3G10415	0
AT3G10420	946
AT3G10430	1
AT3G10439	0
AT3G10440	252
AT3G10450	478
AT3G10455	4
AT3G10460	5
AT3G10470	0
AT3G10480	579
AT3G10490	687
AT3G10500	416
AT3G10510	42
AT3G10520	381
AT3G10525	138
AT3G10527	0
AT3G10530	263
AT3G10540	568
AT3G10550	331
AT3G10560	27
AT3G10570	917
AT3G10572	333
AT3G10575	0
AT3G10580	3
AT3G10585	0
AT3G10590	354
AT3G10595	25
AT3G10600	3
AT3G10605	2
AT3G10610	1169
AT3G10620	429
AT3G10630	345
AT3G10640	665
AT3G10650	1028
AT3G10660	64
AT3G10670	816
AT3G10680	21
AT3G10690	710
AT3G10700	392
AT3G10710	0
AT3G10720	533
AT3G10730	558
AT3G10740	4367
AT3G10745	0
AT3G10750	5
AT3G10760	469
AT3G10770	1162
AT3G10780	222
AT3G10790	5
AT3G10800	1410
AT3G10810	912
AT3G10815	91
AT3G10820	273
AT3G10840	358
AT3G10845	0
AT3G10850	2363
AT3G10860	4310
AT3G10870	147
AT3G10880	62
AT3G10890	14
AT3G10900	2
AT3G10910	734
AT3G10915	792
AT3G10920	3508
AT3G10930	660
AT3G10940	1558
AT3G10950	0
AT3G10960	481
AT3G10970	1573
AT3G10974	0
AT3G10980	576
AT3G10985	10765
AT3G10986	6
AT3G10990	0
AT3G11000	413
AT3G11010	78
AT3G11020	46
AT3G11030	363
AT3G11040	89
AT3G11050	99
AT3G11060	0
AT3G11070	507
AT3G11080	29
AT3G11090	127
AT3G11100	762
AT3G11110	74
AT3G11120	2166
AT3G11130	4688
AT3G11150	4
AT3G11160	79
AT3G11165	36
AT3G11170	3377
AT3G11180	369
AT3G11200	1824
AT3G11210	190
AT3G11220	184
AT3G11230	502
AT3G11240	228
AT3G11250	1080
AT3G11260	20
AT3G11270	468
AT3G11280	337
AT3G11285	0
AT3G11290	548
AT3G11300	0
AT3G11310	69
AT3G11320	480
AT3G11325	0
AT3G11330	955
AT3G11340	14
AT3G11350	0
AT3G11370	0
AT3G11380	0
AT3G11385	0
AT3G11390	0
AT3G11395	0
AT3G11397	663
AT3G11400	2460
AT3G11402	18
AT3G11405	0
AT3G11410	3928
AT3G11415	4
AT3G11420	479
AT3G11430	3
AT3G11435	0
AT3G11440	129
AT3G11450	1173
AT3G11460	42
AT3G11470	162
AT3G11480	0
AT3G11490	582
AT3G11500	1142
AT3G11505	0
AT3G11510	6704
AT3G11520	399
AT3G11530	599
AT3G11540	807
AT3G11550	21
AT3G11560	1701
AT3G11570	5
AT3G11580	119
AT3G11590	784
AT3G11591	0
AT3G11600	236
AT3G11620	454
AT3G11630	6588
AT3G11640	52
AT3G11650	849
AT3G11660	3930
AT3G11670	775
AT3G11673	0
AT3G11680	392
AT3G11690	2016
AT3G11700	3200
AT3G11710	2280
AT3G11720	527
AT3G11730	1085
AT3G11740	61
AT3G11745	128
AT3G11750	111
AT3G11760	414
AT3G11770	652
AT3G11773	6
AT3G11780	866
AT3G11800	1560
AT3G11810	824
AT3G11820	1763
AT3G11825	0
AT3G11830	2989
AT3G11840	30
AT3G11850	349
AT3G11860	4
AT3G11870	23
AT3G11880	752
AT3G11890	297
AT3G11900	300
AT3G11910	2858
AT3G11920	34
AT3G11930	2060
AT3G11940	6467
AT3G11945	788
AT3G11950	245
AT3G11960	753
AT3G11964	722
AT3G11970	0
AT3G11980	14
AT3G11990	84
AT3G12000	2
AT3G12010	1050
AT3G12020	1248
AT3G12030	0
AT3G12040	47
AT3G12050	1939
AT3G12060	51
AT3G12070	71
AT3G12080	879
AT3G12090	122
AT3G12100	253
AT3G12110	1550
AT3G12120	18969
AT3G12130	935
AT3G12140	882
AT3G12143	57
AT3G12145	300
AT3G12150	409
AT3G12160	3
AT3G12170	169
AT3G12180	216
AT3G12190	0
AT3G12200	628
AT3G12203	15
AT3G12210	471
AT3G12220	1
AT3G12230	0
AT3G12240	0
AT3G12250	174
AT3G12260	1524
AT3G12270	393
AT3G12280	935
AT3G12290	2699
AT3G12300	331
AT3G12320	239
AT3G12340	139
AT3G12345	1398
AT3G12350	526
AT3G12360	1167
AT3G12370	480
AT3G12380	363
AT3G12385	0
AT3G12390	2552
AT3G12400	738
AT3G12410	2
AT3G12420	2
AT3G12430	0
AT3G12440	0
AT3G12450	0
AT3G12460	41
AT3G12470	1
AT3G12480	721
AT3G12490	4092
AT3G12500	55
AT3G12502	1
AT3G12510	0
AT3G12520	320
AT3G12530	137
AT3G12540	0
AT3G12545	3
AT3G12550	464
AT3G12560	1053
AT3G12570	904
AT3G12580	2075
AT3G12585	0
AT3G12587	605
AT3G12590	598
AT3G12600	830
AT3G12610	1925
AT3G12620	824
AT3G12630	2242
AT3G12640	436
AT3G12650	109
AT3G12660	0
AT3G12670	773
AT3G12680	358
AT3G12685	167
AT3G12690	108
AT3G12700	133
AT3G12710	638
AT3G12720	0
AT3G12730	133
AT3G12740	1578
AT3G12750	167
AT3G12760	1672
AT3G12770	15
AT3G12775	13
AT3G12780	16575
AT3G12800	3652
AT3G12810	697
AT3G12820	105
AT3G12830	193
AT3G12833	6
AT3G12835	0
AT3G12840	3
AT3G12850	0
AT3G12860	265
AT3G12870	315
AT3G12880	1194
AT3G12890	105
AT3G12900	1
AT3G12910	2
AT3G12915	128
AT3G12920	487
AT3G12930	567
AT3G12940	205
AT3G12950	596
AT3G12955	101
AT3G12960	10
AT3G12965	677
AT3G12970	56
AT3G12977	26
AT3G12980	377
AT3G12981	4
AT3G12990	241
AT3G13000	736
AT3G13010	95
AT3G13020	45
AT3G13030	300
AT3G13040	524
AT3G13050	312
AT3G13060	802
AT3G13061	0
AT3G13062	626
AT3G13065	57
AT3G13070	915
AT3G13075	0
AT3G13080	540
AT3G13090	10
AT3G13100	50
AT3G13110	1260
AT3G13120	4103
AT3G13130	1
AT3G13140	0
AT3G13150	147
AT3G13160	356
AT3G13170	11
AT3G13175	133
AT3G13180	480
AT3G13190	217
AT3G13200	2080
AT3G13205	0
AT3G13210	16
AT3G13220	2
AT3G13222	617
AT3G13223	0
AT3G13224	569
AT3G13225	486
AT3G13226	537
AT3G13227	40
AT3G13228	2
AT3G13229	7
AT3G13230	450
AT3G13235	1056
AT3G13240	72
AT3G13250	1
AT3G13260	0
AT3G13270	24
AT3G13275	259
AT3G13276	1
AT3G13277	85
AT3G13280	1
AT3G13290	547
AT3G13300	1982
AT3G13310	578
AT3G13320	671
AT3G13330	1066
AT3G13335	0
AT3G13340	1310
AT3G13350	387
AT3G13360	974
AT3G13370	461
AT3G13380	449
AT3G13390	310
AT3G13400	1867
AT3G13403	0
AT3G13404	0
AT3G13405	0
AT3G13410	3287
AT3G13420	61
AT3G13430	362
AT3G13432	0
AT3G13433	0
AT3G13435	0
AT3G13437	3
AT3G13438	8
AT3G13440	204
AT3G13445	509
AT3G13450	1056
AT3G13460	5155
AT3G13470	1695
AT3G13480	533
AT3G13490	863
AT3G13500	2
AT3G13510	1360
AT3G13520	5015
AT3G13525	0
AT3G13530	1533
AT3G13540	0
AT3G13550	378
AT3G13560	506
AT3G13570	959
AT3G13580	1769
AT3G13590	18
AT3G13600	274
AT3G13610	2
AT3G13620	126
AT3G13624	0
AT3G13630	42
AT3G13640	947
AT3G13650	520
AT3G13660	8
AT3G13662	1
AT3G13670	2400
AT3G13672	63
AT3G13674	116
AT3G13677	181
AT3G13680	28
AT3G13682	64
AT3G13690	909
AT3G13700	0
AT3G13710	0
AT3G13720	539
AT3G13724	0
AT3G13730	764
AT3G13740	464
AT3G13750	9087
AT3G13760	6
AT3G13770	20
AT3G13772	1334
AT3G13780	170
AT3G13782	27
AT3G13784	0
AT3G13790	88
AT3G13800	246
AT3G13810	479
AT3G13820	2
AT3G13825	0
AT3G13830	8
AT3G13840	0
AT3G13845	293
AT3G13850	6
AT3G13855	0
AT3G13857	1
AT3G13860	744
AT3G13870	3073
AT3G13880	61
AT3G13882	952
AT3G13890	53
AT3G13898	25
AT3G13900	88
AT3G13910	55
AT3G13920	7220
AT3G13930	1845
AT3G13940	394
AT3G13950	8
AT3G13960	250
AT3G13965	126
AT3G13970	121
AT3G13980	93
AT3G13990	937
AT3G14000	234
AT3G14010	1054
AT3G14020	137
AT3G14025	1
AT3G14030	0
AT3G14040	495
AT3G14050	997
AT3G14060	34
AT3G14067	3216
AT3G14070	136
AT3G14075	328
AT3G14080	361
AT3G14090	353
AT3G14100	1498
AT3G14110	1538
AT3G14120	441
AT3G14130	212
AT3G14140	28
AT3G14150	488
AT3G14160	277
AT3G14170	169
AT3G14172	1008
AT3G14180	856
AT3G14185	2
AT3G14190	573
AT3G14200	1453
AT3G14205	1524
AT3G14210	963
AT3G14220	613
AT3G14225	1
AT3G14230	2540
AT3G14240	1486
AT3G14250	0
AT3G14260	0
AT3G14270	1662
AT3G14280	737
AT3G14290	1969
AT3G14300	0
AT3G14310	1088
AT3G14320	4
AT3G14330	233
AT3G14340	0
AT3G14350	1063
AT3G14360	139
AT3G14362	3
AT3G14370	7
AT3G14380	287
AT3G14385	0
AT3G14390	831
AT3G14395	55
AT3G14400	1028
AT3G14410	500
AT3G14415	6766
AT3G14420	11064
AT3G14430	556
AT3G14440	382
AT3G14450	59
AT3G14452	3
AT3G14460	9
AT3G14463	0
AT3G14467	0
AT3G14470	71
AT3G14475	0
AT3G14480	31
AT3G14490	0
AT3G14500	0
AT3G14510	0
AT3G14515	0
AT3G14517	0
AT3G14520	2924
AT3G14530	192
AT3G14540	172
AT3G14550	218
AT3G14560	2536
AT3G14570	549
AT3G14580	46
AT3G14590	282
AT3G14595	2126
AT3G14600	3560
AT3G14610	433
AT3G14620	1471
AT3G14630	30
AT3G14640	12
AT3G14650	1025
AT3G14660	1259
AT3G14670	2
AT3G14680	13
AT3G14690	583
AT3G14700	12
AT3G14710	3
AT3G14720	1505
AT3G14730	61
AT3G14735	0
AT3G14740	156
AT3G14750	137
AT3G14760	476
AT3G14770	146
AT3G14780	229
AT3G14790	799
AT3G14800	425
AT3G14810	436
AT3G14820	2
AT3G14830	497
AT3G14840	1565
AT3G14850	126
AT3G14855	0
AT3G14860	807
AT3G14870	419
AT3G14880	1
AT3G14890	516
AT3G14900	204
AT3G14910	359
AT3G14920	580
AT3G14930	1552
AT3G14940	275
AT3G14950	83
AT3G14960	499
AT3G14970	0
AT3G14980	603
AT3G14981	0
AT3G14990	4415
AT3G15000	1990
AT3G15010	781
AT3G15020	1089
AT3G15030	246
AT3G15040	393
AT3G15050	834
AT3G15055	0
AT3G15060	280
AT3G15070	548
AT3G15080	255
AT3G15090	485
AT3G15095	2333
AT3G15110	629
AT3G15111	0
AT3G15115	14
AT3G15120	553
AT3G15130	29
AT3G15140	202
AT3G15150	97
AT3G15160	693
AT3G15170	75
AT3G15180	519
AT3G15190	2987
AT3G15200	26
AT3G15210	2965
AT3G15220	736
AT3G15240	9
AT3G15250	3
AT3G15251	0
AT3G15260	769
AT3G15270	13
AT3G15280	12
AT3G15290	519
AT3G15300	95
AT3G15310	3
AT3G15320	0
AT3G15330	0
AT3G15340	338
AT3G15350	733
AT3G15351	206
AT3G15352	126
AT3G15353	16469
AT3G15354	593
AT3G15355	555
AT3G15356	242
AT3G15357	31
AT3G15358	75
AT3G15359	0
AT3G15360	4800
AT3G15370	2
AT3G15380	783
AT3G15390	176
AT3G15395	458
AT3G15400	27
AT3G15410	1148
AT3G15420	99
AT3G15430	681
AT3G15440	7
AT3G15450	9512
AT3G15460	216
AT3G15470	614
AT3G15480	1085
AT3G15490	26
AT3G15500	59
AT3G15510	2754
AT3G15518	3
AT3G15520	659
AT3G15530	1580
AT3G15534	3
AT3G15536	0
AT3G15540	429
AT3G15548	0
AT3G15550	253
AT3G15570	32
AT3G15578	0
AT3G15580	1106
AT3G15585	0
AT3G15590	695
AT3G15600	3
AT3G15602	0
AT3G15604	0
AT3G15605	16
AT3G15610	975
AT3G15620	253
AT3G15630	1310
AT3G15635	0
AT3G15640	1410
AT3G15650	239
AT3G15660	1184
AT3G15670	5
AT3G15680	163
AT3G15690	1704
AT3G15700	0
AT3G15710	1023
AT3G15720	176
AT3G15730	9150
AT3G15740	7
AT3G15750	48
AT3G15760	304
AT3G15770	356
AT3G15780	274
AT3G15790	1133
AT3G15800	24
AT3G15810	890
AT3G15820	637
AT3G15830	0
AT3G15840	3554
AT3G15850	993
AT3G15860	0
AT3G15870	0
AT3G15880	2193
AT3G15890	237
AT3G15900	315
AT3G15909	0
AT3G15910	0
AT3G15920	780
AT3G15930	0
AT3G15935	0
AT3G15940	882
AT3G15950	34
AT3G15960	266
AT3G15970	935
AT3G15980	2122
AT3G15990	599
AT3G16000	1528
AT3G16010	157
AT3G16020	9
AT3G16030	65
AT3G16040	55
AT3G16050	821
AT3G16060	1037
AT3G16070	31
AT3G16080	3484
AT3G16090	430
AT3G16100	687
AT3G16110	653
AT3G16117	0
AT3G16120	14
AT3G16130	0
AT3G16140	8832
AT3G16150	176
AT3G16160	14
AT3G16170	420
AT3G16175	7
AT3G16180	3115
AT3G16190	1138
AT3G16200	443
AT3G16210	7
AT3G16220	252
AT3G16230	682
AT3G16240	3745
AT3G16250	1037
AT3G16260	427
AT3G16270	1013
AT3G16280	59
AT3G16290	1573
AT3G16300	434
AT3G16310	707
AT3G16320	109
AT3G16330	24
AT3G16340	960
AT3G16350	84
AT3G16360	44
AT3G16370	10823
AT3G16380	25
AT3G16390	45
AT3G16400	461
AT3G16410	1
AT3G16415	0
AT3G16420	51
AT3G16430	0
AT3G16432	0
AT3G16440	0
AT3G16450	0
AT3G16460	24
AT3G16470	692
AT3G16480	935
AT3G16490	36
AT3G16500	433
AT3G16510	664
AT3G16520	1945
AT3G16525	0
AT3G16530	1
AT3G16540	0
AT3G16550	0
AT3G16552	0
AT3G16555	0
AT3G16560	270
AT3G16565	262
AT3G16570	4128
AT3G16580	0
AT3G16590	9
AT3G16600	0
AT3G16610	44
AT3G16620	561
AT3G16630	2185
AT3G16640	38795
AT3G16650	242
AT3G16660	67
AT3G16670	3
AT3G16680	1
AT3G16690	48
AT3G16700	145
AT3G16710	76
AT3G16712	13
AT3G16720	1557
AT3G16730	239
AT3G16740	380
AT3G16750	90
AT3G16760	1105
AT3G16770	6021
AT3G16780	2128
AT3G16785	687
AT3G16800	179
AT3G16810	533
AT3G16820	0
AT3G16830	1499
AT3G16840	809
AT3G16850	1955
AT3G16857	441
AT3G16860	154
AT3G16870	205
AT3G16880	0
AT3G16890	97
AT3G16895	1887
AT3G16900	135
AT3G16910	973
AT3G16920	6011
AT3G16930	0
AT3G16940	1032
AT3G16950	1537
AT3G16960	0
AT3G16970	0
AT3G16980	42
AT3G16990	271
AT3G17000	1501
AT3G17010	2
AT3G17020	5956
AT3G17030	111
AT3G17040	1086
AT3G17050	864
AT3G17060	155
AT3G17070	142
AT3G17080	0
AT3G17090	1937
AT3G17100	855
AT3G17110	107
AT3G17120	766
AT3G17130	120
AT3G17140	0
AT3G17150	27
AT3G17152	2
AT3G17155	1010
AT3G17160	1635
AT3G17170	592
AT3G17180	1
AT3G17185	266
AT3G17190	0
AT3G17200	9
AT3G17203	2
AT3G17205	1095
AT3G17210	2532
AT3G17220	13
AT3G17225	15
AT3G17227	1
AT3G17230	50
AT3G17240	1698
AT3G17250	291
AT3G17260	10
AT3G17261	2
AT3G17265	15
AT3G17270	0
AT3G17280	77
AT3G17290	2
AT3G17300	489
AT3G17310	439
AT3G17320	9
AT3G17330	602
AT3G17340	598
AT3G17350	100
AT3G17360	156
AT3G17365	204
AT3G17370	0
AT3G17380	51
AT3G17390	6585
AT3G17400	0
AT3G17410	1013
AT3G17420	642
AT3G17430	833
AT3G17440	932
AT3G17450	429
AT3G17460	79
AT3G17465	635
AT3G17470	607
AT3G17480	11
AT3G17490	0
AT3G17500	0
AT3G17510	407
AT3G17520	28
AT3G17530	10
AT3G17540	0
AT3G17550	2
AT3G17560	9
AT3G17570	2
AT3G17580	10
AT3G17590	372
AT3G17600	1276
AT3G17609	37
AT3G17611	329
AT3G17620	0
AT3G17626	57
AT3G17630	56
AT3G17640	78
AT3G17650	377
AT3G17655	1
AT3G17660	104
AT3G17668	191
AT3G17670	225
AT3G17675	1
AT3G17680	127
AT3G17690	50
AT3G17700	163
AT3G17710	42
AT3G17712	29
AT3G17715	62
AT3G17717	0
AT3G17720	0
AT3G17730	21
AT3G17740	247
AT3G17750	750
AT3G17760	3
AT3G17765	0
AT3G17770	562
AT3G17780	711
AT3G17790	200
AT3G17800	749
AT3G17810	1062
AT3G17820	2068
AT3G17830	99
AT3G17840	999
AT3G17850	1304
AT3G17860	455
AT3G17880	659
AT3G17890	73
AT3G17900	1004
AT3G17910	224
AT3G17920	415
AT3G17930	1551
AT3G17940	1679
AT3G17950	234
AT3G17970	431
AT3G17980	157
AT3G18000	914
AT3G18010	19
AT3G18020	49
AT3G18030	400
AT3G18035	2292
AT3G18040	651
AT3G18050	189
AT3G18060	1438
AT3G18070	70
AT3G18080	3118
AT3G18090	100
AT3G18100	139
AT3G18110	639
AT3G18120	0
AT3G18130	1574
AT3G18140	1253
AT3G18145	37
AT3G18150	0
AT3G18160	341
AT3G18165	1019
AT3G18170	290
AT3G18180	83
AT3G18190	2296
AT3G18200	0
AT3G18210	656
AT3G18215	490
AT3G18217	0
AT3G18220	25
AT3G18230	1018
AT3G18235	1
AT3G18240	349
AT3G18250	30
AT3G18260	40
AT3G18270	696
AT3G18280	418
AT3G18282	0
AT3G18290	1592
AT3G18291	0
AT3G18295	276
AT3G18300	31
AT3G18310	157
AT3G18320	41
AT3G18330	4
AT3G18340	1
AT3G18350	416
AT3G18360	0
AT3G18362	38
AT3G18370	1173
AT3G18380	399
AT3G18390	2085
AT3G18400	3
AT3G18410	1984
AT3G18420	700
AT3G18430	608
AT3G18440	770
AT3G18450	0
AT3G18460	0
AT3G18470	233
AT3G18480	1014
AT3G18485	22
AT3G18490	16635
AT3G18500	334
AT3G18510	101
AT3G18518	0
AT3G18520	875
AT3G18524	268
AT3G18530	127
AT3G18535	301
AT3G18550	165
AT3G18560	254
AT3G18570	9
AT3G18580	244
AT3G18590	0
AT3G18600	582
AT3G18610	66
AT3G18620	111
AT3G18630	89
AT3G18640	606
AT3G18650	0
AT3G18660	1247
AT3G18670	14
AT3G18680	1093
AT3G18690	179
AT3G18700	0
AT3G18710	1300
AT3G18715	1
AT3G18720	0
AT3G18730	203
AT3G18740	5643
AT3G18750	687
AT3G18760	449
AT3G18770	204
AT3G18773	53
AT3G18775	0
AT3G18777	22
AT3G18780	6329
AT3G18790	883
AT3G18800	130
AT3G18810	52
AT3G18815	0
AT3G18820	2141
AT3G18827	0
AT3G18830	1012
AT3G18840	4
AT3G18845	0
AT3G18850	1004
AT3G18860	1300
AT3G18870	45
AT3G18880	47
AT3G18890	1731
AT3G18895	0
AT3G18900	11
AT3G18905	0
AT3G18910	188
AT3G18915	0
AT3G18930	216
AT3G18940	544
AT3G18950	81
AT3G18952	0
AT3G18955	1
AT3G18957	0
AT3G18960	335
AT3G18970	63
AT3G18980	764
AT3G18990	909
AT3G19000	362
AT3G19002	4
AT3G19010	1019
AT3G19020	394
AT3G19025	0
AT3G19030	526
AT3G19035	0
AT3G19040	20
AT3G19045	0
AT3G19050	395
AT3G19055	0
AT3G19070	1
AT3G19080	136
AT3G19085	0
AT3G19090	2
AT3G19100	1445
AT3G19120	436
AT3G19130	842
AT3G19140	0
AT3G19150	640
AT3G19160	0
AT3G19170	2241
AT3G19180	528
AT3G19184	13
AT3G19190	731
AT3G19200	15
AT3G19210	137
AT3G19220	220
AT3G19230	4
AT3G19235	0
AT3G19240	1872
AT3G19250	39
AT3G19260	407
AT3G19270	32
AT3G19274	1
AT3G19280	116
AT3G19290	309
AT3G19300	85
AT3G19310	65
AT3G19320	0
AT3G19323	0
AT3G19330	66
AT3G19340	952
AT3G19350	10
AT3G19360	125
AT3G19370	1625
AT3G19380	554
AT3G19390	45
AT3G19400	509
AT3G19410	1
AT3G19420	1661
AT3G19430	0
AT3G19440	131
AT3G19450	1544
AT3G19460	768
AT3G19470	110
AT3G19480	656
AT3G19490	1166
AT3G19500	63
AT3G19508	134
AT3G19510	482
AT3G19515	680
AT3G19520	848
AT3G19530	0
AT3G19540	813
AT3G19550	1418
AT3G19552	8
AT3G19553	814
AT3G19560	0
AT3G19565	0
AT3G19570	382
AT3G19580	1222
AT3G19590	314
AT3G19595	0
AT3G19600	1
AT3G19610	2
AT3G19613	0
AT3G19615	0
AT3G19620	174
AT3G19630	407
AT3G19640	995
AT3G19650	396
AT3G19660	51
AT3G19663	1
AT3G19670	667
AT3G19680	728
AT3G19690	11
AT3G19700	0
AT3G19710	103
AT3G19720	839
AT3G19740	718
AT3G19760	2872
AT3G19770	445
AT3G19780	295
AT3G19790	415
AT3G19800	708
AT3G19810	557
AT3G19820	6887
AT3G19830	468
AT3G19840	412
AT3G19850	245
AT3G19860	825
AT3G19870	541
AT3G19880	0
AT3G19890	0
AT3G19895	477
AT3G19900	956
AT3G19910	924
AT3G19920	0
AT3G19930	928
AT3G19940	2
AT3G19950	602
AT3G19960	2861
AT3G19970	251
AT3G19980	827
AT3G19990	709
AT3G20000	1535
AT3G20010	430
AT3G20015	216
AT3G20020	283
AT3G20030	172
AT3G20040	175
AT3G20050	3296
AT3G20060	1368
AT3G20070	286
AT3G20075	1
AT3G20080	210
AT3G20083	124
AT3G20085	0
AT3G20087	1
AT3G20090	100
AT3G20100	3743
AT3G20110	1
AT3G20120	270
AT3G20130	45
AT3G20140	5
AT3G20150	231
AT3G20155	0
AT3G20160	0
AT3G20170	216
AT3G20180	4
AT3G20190	92
AT3G20200	191
AT3G20210	49491
AT3G20220	109
AT3G20230	969
AT3G20240	178
AT3G20250	659
AT3G20260	488
AT3G20270	363
AT3G20280	135
AT3G20290	1381
AT3G20300	378
AT3G20310	980
AT3G20320	767
AT3G20330	808
AT3G20340	380
AT3G20350	404
AT3G20360	0
AT3G20362	0
AT3G20365	0
AT3G20370	81
AT3G20380	3
AT3G20390	3805
AT3G20395	121
AT3G20400	0
AT3G20410	745
AT3G20420	36
AT3G20430	260
AT3G20440	153
AT3G20450	48
AT3G20460	133
AT3G20470	48242
AT3G20475	120
AT3G20480	74
AT3G20490	157
AT3G20500	1048
AT3G20510	837
AT3G20520	4303
AT3G20530	95
AT3G20540	540
AT3G20541	0
AT3G20550	724
AT3G20555	0
AT3G20557	0
AT3G20560	474
AT3G20570	124
AT3G20580	243
AT3G20590	3
AT3G20600	164
AT3G20610	0
AT3G20620	417
AT3G20630	1187
AT3G20640	126
AT3G20650	441
AT3G20655	0
AT3G20660	153
AT3G20670	1056
AT3G20680	365
AT3G20690	2
AT3G20700	0
AT3G20705	0
AT3G20710	20
AT3G20720	610
AT3G20730	19
AT3G20740	643
AT3G20750	447
AT3G20760	4
AT3G20770	2342
AT3G20780	293
AT3G20790	1177
AT3G20800	832
AT3G20810	2232
AT3G20820	2608
AT3G20830	156
AT3G20840	43
AT3G20850	5
AT3G20860	299
AT3G20865	531
AT3G20870	708
AT3G20880	8
AT3G20885	0
AT3G20890	367
AT3G20898	35
AT3G20900	0
AT3G20910	439
AT3G20920	1273
AT3G20930	447
AT3G20935	4
AT3G20940	0
AT3G20950	1
AT3G20960	12
AT3G20970	473
AT3G20975	5
AT3G20978	0
AT3G20980	17
AT3G20990	12
AT3G20993	0
AT3G20997	2
AT3G21000	13
AT3G21010	131
AT3G21020	31
AT3G21030	47
AT3G21040	71
AT3G21050	46
AT3G21055	13865
AT3G21060	466
AT3G21070	820
AT3G21080	6
AT3G21090	476
AT3G21100	299
AT3G21110	356
AT3G21120	0
AT3G21130	0
AT3G21140	347
AT3G21150	50
AT3G21160	807
AT3G21165	0
AT3G21170	10
AT3G21175	381
AT3G21180	114
AT3G21190	3120
AT3G21200	938
AT3G21210	15
AT3G21215	564
AT3G21220	720
AT3G21230	427
AT3G21240	802
AT3G21250	1103
AT3G21260	199
AT3G21270	1017
AT3G21280	427
AT3G21290	445
AT3G21295	212
AT3G21300	158
AT3G21305	0
AT3G21310	325
AT3G21320	3
AT3G21330	3
AT3G21340	0
AT3G21350	557
AT3G21351	0
AT3G21352	0
AT3G21360	193
AT3G21370	1
AT3G21371	0
AT3G21380	1
AT3G21390	273
AT3G21400	209
AT3G21405	0
AT3G21410	85
AT3G21420	604
AT3G21430	513
AT3G21450	2
AT3G21460	71
AT3G21465	274
AT3G21470	25
AT3G21473	0
AT3G21475	0
AT3G21480	291
AT3G21481	0
AT3G21490	0
AT3G21500	846
AT3G21510	142
AT3G21520	40
AT3G21530	12
AT3G21540	417
AT3G21550	319
AT3G21560	495
AT3G21570	65
AT3G21580	313
AT3G21590	0
AT3G21600	576
AT3G21610	665
AT3G21620	109
AT3G21630	489
AT3G21640	463
AT3G21650	365
AT3G21660	13
AT3G21670	1169
AT3G21680	56
AT3G21690	458
AT3G21700	351
AT3G21710	683
AT3G21720	91
AT3G21730	46
AT3G21740	228
AT3G21750	1048
AT3G21755	48
AT3G21760	0
AT3G21770	32
AT3G21780	0
AT3G21781	0
AT3G21790	416
AT3G21791	0
AT3G21800	73
AT3G21805	3
AT3G21810	265
AT3G21820	230
AT3G21825	21
AT3G21830	198
AT3G21840	324
AT3G21850	637
AT3G21860	167
AT3G21865	1201
AT3G21870	47
AT3G21880	1
AT3G21890	9
AT3G21900	0
AT3G21910	0
AT3G21920	0
AT3G21930	0
AT3G21933	0
AT3G21937	0
AT3G21940	0
AT3G21945	0
AT3G21950	1
AT3G21960	0
AT3G21965	0
AT3G21970	0
AT3G21980	0
AT3G21985	0
AT3G21990	0
AT3G22000	0
AT3G22010	0
AT3G22020	0
AT3G22022	0
AT3G22030	0
AT3G22040	0
AT3G22050	0
AT3G22053	0
AT3G22057	0
AT3G22060	60
AT3G22070	0
AT3G22072	1
AT3G22080	0
AT3G22085	0
AT3G22090	9
AT3G22100	28
AT3G22104	117
AT3G22110	2551
AT3G22120	0
AT3G22121	0
AT3G22125	0
AT3G22133	0
AT3G22136	0
AT3G22142	0
AT3G22150	517
AT3G22160	85
AT3G22170	1006
AT3G22180	182
AT3G22183	0
AT3G22190	686
AT3G22200	2783
AT3G22210	458
AT3G22220	531
AT3G22230	4731
AT3G22231	331
AT3G22232	0
AT3G22234	0
AT3G22235	82
AT3G22237	0
AT3G22238	0
AT3G22240	324
AT3G22250	0
AT3G22260	195
AT3G22270	917
AT3G22275	20
AT3G22290	1074
AT3G22300	434
AT3G22310	660
AT3G22320	1681
AT3G22330	886
AT3G22333	0
AT3G22337	0
AT3G22340	0
AT3G22345	0
AT3G22350	0
AT3G22360	0
AT3G22370	283
AT3G22380	4050
AT3G22400	111
AT3G22410	180
AT3G22415	240
AT3G22420	344
AT3G22421	54
AT3G22425	477
AT3G22430	160
AT3G22436	0
AT3G22440	8028
AT3G22450	33
AT3G22460	104
AT3G22470	77
AT3G22480	850
AT3G22490	1
AT3G22492	0
AT3G22500	0
AT3G22510	70
AT3G22520	886
AT3G22530	0
AT3G22540	43
AT3G22550	754
AT3G22555	0
AT3G22560	81
AT3G22565	1
AT3G22570	0
AT3G22580	0
AT3G22590	510
AT3G22600	23
AT3G22620	15
AT3G22630	934
AT3G22640	19
AT3G22650	4
AT3G22660	810
AT3G22670	0
AT3G22680	437
AT3G22690	54
AT3G22700	5
AT3G22710	2
AT3G22720	2
AT3G22723	0
AT3G22730	0
AT3G22740	14
AT3G22750	380
AT3G22760	97
AT3G22770	2
AT3G22780	1086
AT3G22790	808
AT3G22800	20
AT3G22810	154
AT3G22820	37
AT3G22830	131
AT3G22840	223
AT3G22845	2685
AT3G22850	701
AT3G22860	16
AT3G22870	0
AT3G22880	363
AT3G22886	2
AT3G22890	3646
AT3G22900	123
AT3G22910	139
AT3G22920	0
AT3G22930	29
AT3G22935	0
AT3G22937	0
AT3G22940	0
AT3G22942	82
AT3G22945	0
AT3G22950	634
AT3G22955	0
AT3G22960	5547
AT3G22961	16
AT3G22970	2276
AT3G22980	305
AT3G22990	619
AT3G23000	1771
AT3G23010	7
AT3G23020	85
AT3G23030	3210
AT3G23050	7777
AT3G23060	66
AT3G23070	1027
AT3G23080	1093
AT3G23085	0
AT3G23090	1109
AT3G23100	323
AT3G23109	0
AT3G23110	5
AT3G23120	1
AT3G23122	0
AT3G23123	0
AT3G23125	0
AT3G23130	33
AT3G23140	0
AT3G23145	0
AT3G23150	228
AT3G23160	248
AT3G23165	14
AT3G23167	201
AT3G23170	2137
AT3G23172	0
AT3G23175	18
AT3G23180	11
AT3G23190	28
AT3G23200	63
AT3G23210	137
AT3G23220	0
AT3G23230	3
AT3G23240	12
AT3G23245	0
AT3G23250	6
AT3G23255	141
AT3G23260	19
AT3G23270	2
AT3G23280	1836
AT3G23290	35
AT3G23300	1207
AT3G23310	830
AT3G23320	0
AT3G23325	548
AT3G23326	0
AT3G23330	117
AT3G23340	116
AT3G23350	2
AT3G23360	269
AT3G23370	75
AT3G23380	2
AT3G23390	3736
AT3G23400	3171
AT3G23410	701
AT3G23420	0
AT3G23430	270
AT3G23440	31
AT3G23450	26913
AT3G23460	100
AT3G23470	9
AT3G23480	45
AT3G23490	1643
AT3G23510	3
AT3G23530	427
AT3G23540	540
AT3G23550	4
AT3G23560	574
AT3G23570	429
AT3G23580	546
AT3G23590	1292
AT3G23600	4778
AT3G23605	163
AT3G23610	107
AT3G23620	1025
AT3G23630	16
AT3G23633	0
AT3G23635	7
AT3G23637	0
AT3G23640	2083
AT3G23645	0
AT3G23650	0
AT3G23660	1003
AT3G23670	278
AT3G23680	0
AT3G23685	0
AT3G23690	1024
AT3G23700	1830
AT3G23710	306
AT3G23715	0
AT3G23720	0
AT3G23725	0
AT3G23727	0
AT3G23730	112
AT3G23740	93
AT3G23750	2164
AT3G23760	425
AT3G23770	0
AT3G23780	684
AT3G23790	176
AT3G23800	1
AT3G23805	985
AT3G23810	13435
AT3G23820	4321
AT3G23830	972
AT3G23840	130
AT3G23860	8
AT3G23870	56
AT3G23880	48
AT3G23890	1421
AT3G23900	994
AT3G23910	196
AT3G23920	3383
AT3G23930	254
AT3G23940	1327
AT3G23950	12
AT3G23955	4
AT3G23960	0
AT3G23970	57
AT3G23980	1074
AT3G23990	1863
AT3G24000	78
AT3G24005	0
AT3G24010	485
AT3G24020	6
AT3G24030	325
AT3G24040	821
AT3G24050	1358
AT3G24060	3
AT3G24065	7
AT3G24068	983
AT3G24070	535
AT3G24080	1683
AT3G24090	96
AT3G24093	0
AT3G24100	914
AT3G24110	79
AT3G24120	440
AT3G24130	0
AT3G24140	364
AT3G24150	453
AT3G24160	3964
AT3G24170	1600
AT3G24180	1007
AT3G24190	979
AT3G24200	571
AT3G24210	90
AT3G24220	61
AT3G24225	31
AT3G24230	26
AT3G24240	31
AT3G24250	3394
AT3G24255	69
AT3G24260	0
AT3G24270	0
AT3G24280	162
AT3G24290	0
AT3G24300	74
AT3G24310	0
AT3G24315	492
AT3G24320	164
AT3G24330	0
AT3G24332	0
AT3G24340	384
AT3G24350	1015
AT3G24360	173
AT3G24365	0
AT3G24370	0
AT3G24380	0
AT3G24385	0
AT3G24390	0
AT3G24400	1
AT3G24420	676
AT3G24430	1448
AT3G24440	523
AT3G24450	77
AT3G24460	122
AT3G24463	1
AT3G24465	4
AT3G24480	1953
AT3G24490	740
AT3G24495	245
AT3G24500	2699
AT3G24503	1025
AT3G24506	517
AT3G24508	1
AT3G24510	222
AT3G24513	0
AT3G24514	0
AT3G24515	121
AT3G24516	0
AT3G24517	0
AT3G24518	1
AT3G24520	0
AT3G24530	639
AT3G24535	80
AT3G24540	7
AT3G24542	0
AT3G24550	2420
AT3G24560	123
AT3G24570	276
AT3G24575	0
AT3G24580	0
AT3G24590	804
AT3G24600	2
AT3G24605	226
AT3G24610	0
AT3G24612	0
AT3G24614	0
AT3G24615	0
AT3G24620	9
AT3G24630	126
AT3G24640	1
AT3G24650	283
AT3G24660	295
AT3G24670	99
AT3G24675	0
AT3G24680	0
AT3G24690	265
AT3G24700	1
AT3G24710	0
AT3G24715	50
AT3G24730	134
AT3G24740	567
AT3G24750	0
AT3G24760	274
AT3G24770	472
AT3G24780	22
AT3G24790	13
AT3G24800	495
AT3G24810	116
AT3G24820	180
AT3G24830	7413
AT3G24840	651
AT3G24850	0
AT3G24860	129
AT3G24870	143
AT3G24880	107
AT3G24890	81
AT3G24900	2
AT3G24927	192
AT3G24929	57
AT3G24982	0
AT3G25010	11
AT3G25011	4
AT3G25012	0
AT3G25013	69
AT3G25014	1
AT3G25020	18
AT3G25030	189
AT3G25040	1582
AT3G25050	17
AT3G25060	20
AT3G25070	545
AT3G25080	3
AT3G25090	0
AT3G25100	135
AT3G25110	1023
AT3G25120	465
AT3G25130	922
AT3G25140	2464
AT3G25150	1591
AT3G25160	82
AT3G25165	120
AT3G25170	131
AT3G25180	66
AT3G25182	0
AT3G25190	3
AT3G25200	0
AT3G25210	183
AT3G25220	2890
AT3G25221	0
AT3G25225	0
AT3G25230	2915
AT3G25240	1
AT3G25250	70
AT3G25260	1928
AT3G25265	0
AT3G25270	1
AT3G25280	64
AT3G25290	3271
AT3G25400	490
AT3G25410	687
AT3G25420	32
AT3G25430	118
AT3G25440	104
AT3G25450	0
AT3G25460	0
AT3G25470	1231
AT3G25480	812
AT3G25485	0
AT3G25490	0
AT3G25493	0
AT3G25495	123
AT3G25500	1125
AT3G25505	0
AT3G25510	18
AT3G25520	10566
AT3G25530	2790
AT3G25540	329
AT3G25545	306
AT3G25550	0
AT3G25560	194
AT3G25570	115
AT3G25573	0
AT3G25577	0
AT3G25580	474
AT3G25585	843
AT3G25590	144
AT3G25597	168
AT3G25600	464
AT3G25610	29
AT3G25620	159
AT3G25630	0
AT3G25640	41
AT3G25650	0
AT3G25655	0
AT3G25660	1611
AT3G25670	66
AT3G25680	357
AT3G25690	4689
AT3G25700	64
AT3G25710	208
AT3G25715	0
AT3G25716	0
AT3G25717	244
AT3G25719	0
AT3G25720	0
AT3G25725	0
AT3G25727	0
AT3G25730	24
AT3G25740	148
AT3G25750	138
AT3G25760	0
AT3G25770	4
AT3G25780	732
AT3G25790	1
AT3G25795	1
AT3G25800	1585
AT3G25805	397
AT3G25810	0
AT3G25815	0
AT3G25820	0
AT3G25826	0
AT3G25830	0
AT3G25840	1643
AT3G25850	0
AT3G25855	12
AT3G25860	2435
AT3G25870	148
AT3G25880	28
AT3G25882	31
AT3G25890	259
AT3G25900	101
AT3G25905	21
AT3G25910	1447
AT3G25920	6122
AT3G25930	209
AT3G25940	200
AT3G25950	2
AT3G25960	0
AT3G25970	57
AT3G25980	1004
AT3G25990	102
AT3G26000	576
AT3G26010	32
AT3G26020	548
AT3G26030	1294
AT3G26040	17
AT3G26050	90
AT3G26060	5328
AT3G26070	5166
AT3G26080	482
AT3G26085	514
AT3G26090	417
AT3G26100	1343
AT3G26110	165
AT3G26115	170
AT3G26120	29
AT3G26125	0
AT3G26130	10
AT3G26134	20
AT3G26135	17
AT3G26140	77
AT3G26147	0
AT3G26150	1
AT3G26160	0
AT3G26165	243
AT3G26170	165
AT3G26180	445
AT3G26190	0
AT3G26200	17
AT3G26210	15
AT3G26220	17
AT3G26230	20
AT3G26235	0
AT3G26237	0
AT3G26240	151
AT3G26250	5
AT3G26260	0
AT3G26265	0
AT3G26270	31
AT3G26280	195
AT3G26290	887
AT3G26295	0
AT3G26300	445
AT3G26310	163
AT3G26320	4
AT3G26330	0
AT3G26340	484
AT3G26350	14
AT3G26355	0
AT3G26360	619
AT3G26370	1152
AT3G26380	737
AT3G26390	2
AT3G26395	234
AT3G26400	894
AT3G26410	173
AT3G26420	1
AT3G26430	16
AT3G26440	408
AT3G26445	0
AT3G26450	0
AT3G26460	11
AT3G26470	8
AT3G26480	45
AT3G26483	0
AT3G26486	0
AT3G26490	66
AT3G26500	11
AT3G26510	495
AT3G26512	0
AT3G26520	3285
AT3G26525	0
AT3G26530	0
AT3G26539	10
AT3G26540	92
AT3G26550	0
AT3G26560	1330
AT3G26570	2073
AT3G26580	3385
AT3G26590	47
AT3G26600	331
AT3G26605	0
AT3G26610	4
AT3G26612	94
AT3G26614	2
AT3G26616	2
AT3G26618	734
AT3G26620	0
AT3G26630	427
AT3G26640	283
AT3G26650	29775
AT3G26660	0
AT3G26670	1014
AT3G26680	134
AT3G26690	61
AT3G26700	306
AT3G26710	1581
AT3G26720	2674
AT3G26730	1628
AT3G26740	12738
AT3G26742	23
AT3G26744	3469
AT3G26747	0
AT3G26750	114
AT3G26760	19
AT3G26770	54
AT3G26775	0
AT3G26780	905
AT3G26782	148
AT3G26790	182
AT3G26800	2
AT3G26805	0
AT3G26810	501
AT3G26812	0
AT3G26813	0
AT3G26815	0
AT3G26816	0
AT3G26818	0
AT3G26819	0
AT3G26820	7
AT3G26830	1
AT3G26840	135
AT3G26850	277
AT3G26855	0
AT3G26860	103
AT3G26870	1
AT3G26872	0
AT3G26880	4
AT3G26890	820
AT3G26900	1107
AT3G26910	336
AT3G26920	219
AT3G26922	106
AT3G26930	0
AT3G26932	279
AT3G26934	111
AT3G26935	883
AT3G26940	12
AT3G26950	891
AT3G26960	469
AT3G26980	771
AT3G26990	339
AT3G27000	260
AT3G27010	182
AT3G27020	1251
AT3G27025	19
AT3G27027	54
AT3G27030	580
AT3G27040	0
AT3G27050	378
AT3G27060	898
AT3G27070	6
AT3G27080	1018
AT3G27090	2912
AT3G27095	0
AT3G27100	420
AT3G27110	424
AT3G27120	79
AT3G27140	0
AT3G27150	14
AT3G27160	2628
AT3G27170	46
AT3G27180	192
AT3G27185	1
AT3G27190	343
AT3G27200	840
AT3G27210	295
AT3G27220	192
AT3G27230	1209
AT3G27240	1615
AT3G27250	104
AT3G27260	1098
AT3G27270	28
AT3G27280	565
AT3G27283	0
AT3G27290	67
AT3G27300	1348
AT3G27310	886
AT3G27320	486
AT3G27321	588
AT3G27325	539
AT3G27327	0
AT3G27329	1
AT3G27330	624
AT3G27331	0
AT3G27340	704
AT3G27350	1060
AT3G27355	0
AT3G27360	282
AT3G27380	1764
AT3G27390	432
AT3G27400	12
AT3G27410	32
AT3G27415	2
AT3G27416	0
AT3G27420	312
AT3G27425	94
AT3G27430	2405
AT3G27440	25
AT3G27450	3
AT3G27460	336
AT3G27470	275
AT3G27473	0
AT3G27475	0
AT3G27480	0
AT3G27490	2
AT3G27495	0
AT3G27500	23
AT3G27503	1
AT3G27510	2
AT3G27520	119
AT3G27530	1221
AT3G27540	263
AT3G27550	124
AT3G27555	0
AT3G27560	431
AT3G27570	1224
AT3G27580	146
AT3G27590	0
AT3G27600	0
AT3G27610	275
AT3G27620	36
AT3G27630	87
AT3G27640	112
AT3G27650	12
AT3G27660	64
AT3G27670	524
AT3G27680	16
AT3G27690	1276
AT3G27700	488
AT3G27710	91
AT3G27720	7
AT3G27730	35
AT3G27740	949
AT3G27750	98
AT3G27770	374
AT3G27785	599
AT3G27809	0
AT3G27810	2
AT3G27820	1801
AT3G27825	0
AT3G27830	3268
AT3G27831	58
AT3G27835	778
AT3G27840	0
AT3G27845	0
AT3G27850	3316
AT3G27860	30
AT3G27865	1
AT3G27870	384
AT3G27880	278
AT3G27883	0
AT3G27884	0
AT3G27886	0
AT3G27890	1005
AT3G27895	1
AT3G27900	6
AT3G27906	424
AT3G27910	3
AT3G27920	0
AT3G27925	1249
AT3G27930	221
AT3G27940	2
AT3G27950	0
AT3G27960	1808
AT3G27965	0
AT3G27970	0
AT3G27980	0
AT3G27990	284
AT3G27997	116
AT3G27999	43
AT3G28005	0
AT3G28007	1721
AT3G28010	0
AT3G28020	0
AT3G28030	398
AT3G28040	324
AT3G28050	3565
AT3G28060	2
AT3G28070	483
AT3G28080	209
AT3G28100	383
AT3G28110	0
AT3G28120	0
AT3G28130	530
AT3G28140	258
AT3G28150	107
AT3G28153	8
AT3G28155	6
AT3G28157	0
AT3G28160	199
AT3G28170	3
AT3G28180	2701
AT3G28190	0
AT3G28193	0
AT3G28200	738
AT3G28210	98
AT3G28216	0
AT3G28220	29
AT3G28223	1
AT3G28230	4
AT3G28240	0
AT3G28243	0
AT3G28250	16
AT3G28270	3348
AT3G28280	0
AT3G28290	0
AT3G28291	0
AT3G28295	0
AT3G28300	0
AT3G28310	1
AT3G28315	2
AT3G28320	0
AT3G28330	0
AT3G28335	0
AT3G28340	511
AT3G28345	360
AT3G28350	6
AT3G28360	105
AT3G28370	208
AT3G28380	5
AT3G28390	0
AT3G28400	0
AT3G28410	0
AT3G28412	0
AT3G28415	0
AT3G28420	35
AT3G28430	497
AT3G28450	543
AT3G28455	68
AT3G28460	375
AT3G28470	0
AT3G28480	617
AT3G28490	41
AT3G28500	3170
AT3G28510	1
AT3G28520	9
AT3G28530	0
AT3G28540	25
AT3G28550	1
AT3G28560	4
AT3G28570	4
AT3G28580	16
AT3G28590	1
AT3G28600	0
AT3G28610	5
AT3G28611	8
AT3G28620	18
AT3G28630	10
AT3G28635	14
AT3G28640	46
AT3G28650	74
AT3G28660	35
AT3G28670	558
AT3G28674	0
AT3G28680	0
AT3G28685	0
AT3G28690	966
AT3G28695	0
AT3G28700	175
AT3G28705	1
AT3G28710	2238
AT3G28715	1684
AT3G28720	1317
AT3G28730	1625
AT3G28740	13
AT3G28750	1081
AT3G28760	362
AT3G28770	41
AT3G28780	68
AT3G28785	0
AT3G28790	242
AT3G28800	0
AT3G28810	191
AT3G28820	0
AT3G28830	659
AT3G28840	8
AT3G28850	63
AT3G28853	607
AT3G28855	0
AT3G28857	66
AT3G28860	2800
AT3G28865	0
AT3G28870	0
AT3G28875	5
AT3G28880	49
AT3G28890	9
AT3G28899	0
AT3G28900	1771
AT3G28910	1443
AT3G28915	1
AT3G28917	3538
AT3G28918	0
AT3G28920	142
AT3G28922	0
AT3G28923	0
AT3G28925	0
AT3G28930	277
AT3G28940	2746
AT3G28945	10
AT3G28950	494
AT3G28955	1
AT3G28956	104
AT3G28958	0
AT3G28960	251
AT3G28970	545
AT3G28980	256
AT3G28985	0
AT3G28990	71
AT3G29000	165
AT3G29010	64
AT3G29020	2
AT3G29030	381
AT3G29032	0
AT3G29033	0
AT3G29034	0
AT3G29035	45
AT3G29037	1
AT3G29040	0
AT3G29050	0
AT3G29060	6
AT3G29070	0
AT3G29075	1020
AT3G29076	0
AT3G29077	0
AT3G29078	0
AT3G29080	0
AT3G29090	476
AT3G29095	0
AT3G29100	91
AT3G29105	0
AT3G29110	4
AT3G29120	37
AT3G29130	368
AT3G29140	76
AT3G29150	1
AT3G29152	283
AT3G29153	0
AT3G29156	0
AT3G29160	1180
AT3G29170	504
AT3G29173	8
AT3G29175	0
AT3G29180	2114
AT3G29185	764
AT3G29187	0
AT3G29190	0
AT3G29200	1170
AT3G29205	0
AT3G29210	0
AT3G29220	0
AT3G29225	0
AT3G29230	333
AT3G29240	2847
AT3G29250	2
AT3G29252	0
AT3G29255	2
AT3G29260	0
AT3G29265	0
AT3G29270	634
AT3G29280	202
AT3G29290	457
AT3G29300	61
AT3G29305	3
AT3G29310	550
AT3G29320	5462
AT3G29330	110
AT3G29340	1
AT3G29350	971
AT3G29360	7512
AT3G29365	2
AT3G29370	312
AT3G29375	334
AT3G29380	1
AT3G29385	9
AT3G29390	618
AT3G29400	330
AT3G29410	18
AT3G29420	0
AT3G29430	0
AT3G29440	0
AT3G29450	0
AT3G29455	0
AT3G29460	0
AT3G29470	0
AT3G29480	0
AT3G29510	0
AT3G29515	0
AT3G29520	0
AT3G29525	0
AT3G29540	0
AT3G29545	0
AT3G29550	0
AT3G29560	0
AT3G29570	2
AT3G29572	0
AT3G29575	1066
AT3G29577	0
AT3G29578	0
AT3G29580	9
AT3G29590	0
AT3G29595	0
AT3G29600	0
AT3G29610	0
AT3G29612	0
AT3G29615	0
AT3G29618	0
AT3G29620	0
AT3G29630	81
AT3G29631	0
AT3G29632	0
AT3G29633	17
AT3G29634	0
AT3G29635	5
AT3G29636	0
AT3G29637	0
AT3G29638	0
AT3G29639	5
AT3G29640	0
AT3G29641	0
AT3G29642	0
AT3G29643	0
AT3G29644	145
AT3G29645	0
AT3G29647	0
AT3G29648	0
AT3G29650	0
AT3G29660	0
AT3G29670	108
AT3G29680	30
AT3G29690	0
AT3G29695	0
AT3G29700	2
AT3G29710	0
AT3G29720	0
AT3G29725	0
AT3G29727	0
AT3G29730	0
AT3G29732	0
AT3G29734	0
AT3G29736	0
AT3G29738	0
AT3G29739	0
AT3G29740	0
AT3G29750	0
AT3G29755	0
AT3G29760	401
AT3G29762	0
AT3G29763	0
AT3G29764	0
AT3G29765	0
AT3G29766	0
AT3G29767	0
AT3G29768	0
AT3G29769	0
AT3G29770	343
AT3G29771	0
AT3G29772	0
AT3G29773	0
AT3G29774	0
AT3G29775	0
AT3G29776	39
AT3G29777	0
AT3G29778	0
AT3G29779	0
AT3G29780	0
AT3G29781	0
AT3G29782	0
AT3G29783	0
AT3G29784	0
AT3G29785	0
AT3G29786	0
AT3G29787	0
AT3G29788	4
AT3G29789	0
AT3G29790	0
AT3G29791	19
AT3G29792	0
AT3G29794	0
AT3G29796	0
AT3G29797	53
AT3G29798	6
AT3G29800	0
AT3G29805	0
AT3G29810	2109
AT3G29820	0
AT3G29830	5
AT3G29970	0
AT3G30110	1
AT3G30120	74
AT3G30122	30
AT3G30145	0
AT3G30147	0
AT3G30150	0
AT3G30160	0
AT3G30165	0
AT3G30170	0
AT3G30180	472
AT3G30183	0
AT3G30187	0
AT3G30190	0
AT3G30200	0
AT3G30210	0
AT3G30211	0
AT3G30212	0
AT3G30213	0
AT3G30214	82
AT3G30216	0
AT3G30218	0
AT3G30219	0
AT3G30220	0
AT3G30222	0
AT3G30230	0
AT3G30235	0
AT3G30240	0
AT3G30245	0
AT3G30247	57
AT3G30250	0
AT3G30260	0
AT3G30280	3
AT3G30281	0
AT3G30290	0
AT3G30300	1192
AT3G30305	2
AT3G30310	0
AT3G30320	0
AT3G30330	0
AT3G30335	0
AT3G30340	0
AT3G30345	0
AT3G30350	12
AT3G30360	0
AT3G30370	0
AT3G30380	443
AT3G30383	1
AT3G30384	0
AT3G30385	0
AT3G30386	0
AT3G30387	0
AT3G30388	0
AT3G30390	3616
AT3G30393	0
AT3G30396	0
AT3G30400	0
AT3G30405	0
AT3G30410	0
AT3G30411	0
AT3G30413	0
AT3G30415	0
AT3G30416	0
AT3G30418	0
AT3G30420	0
AT3G30430	0
AT3G30433	0
AT3G30436	0
AT3G30440	0
AT3G30450	0
AT3G30455	0
AT3G30460	42
AT3G30465	0
AT3G30470	0
AT3G30480	0
AT3G30490	0
AT3G30500	0
AT3G30505	0
AT3G30510	0
AT3G30520	0
AT3G30525	0
AT3G30530	2
AT3G30540	0
AT3G30550	0
AT3G30560	0
AT3G30570	0
AT3G30580	10
AT3G30582	0
AT3G30585	0
AT3G30587	0
AT3G30590	0
AT3G30600	0
AT3G30610	0
AT3G30620	0
AT3G30630	0
AT3G30640	0
AT3G30645	0
AT3G30650	0
AT3G30655	0
AT3G30660	0
AT3G30663	0
AT3G30665	0
AT3G30668	0
AT3G30670	0
AT3G30680	0
AT3G30685	0
AT3G30690	0
AT3G30695	0
AT3G30700	0
AT3G30703	0
AT3G30705	0
AT3G30708	0
AT3G30709	0
AT3G30710	0
AT3G30711	0
AT3G30712	0
AT3G30713	0
AT3G30714	0
AT3G30715	0
AT3G30716	0
AT3G30717	0
AT3G30718	0
AT3G30719	0
AT3G30720	59
AT3G30721	0
AT3G30722	0
AT3G30724	0
AT3G30725	0
AT3G30727	0
AT3G30730	1
AT3G30733	0
AT3G30737	4
AT3G30739	1
AT3G30740	1
AT3G30742	0
AT3G30743	0
AT3G30744	0
AT3G30745	0
AT3G30746	0
AT3G30747	0
AT3G30748	0
AT3G30749	0
AT3G30750	0
AT3G30751	0
AT3G30755	0
AT3G30760	0
AT3G30763	0
AT3G30764	0
AT3G30765	0
AT3G30766	0
AT3G30767	0
AT3G30770	0
AT3G30775	9717
AT3G30780	0
AT3G30790	1
AT3G30800	0
AT3G30802	0
AT3G30803	0
AT3G30805	0
AT3G30810	0
AT3G30811	0
AT3G30812	0
AT3G30813	0
AT3G30814	0
AT3G30815	0
AT3G30816	0
AT3G30817	0
AT3G30818	0
AT3G30819	0
AT3G30820	0
AT3G30821	0
AT3G30823	27
AT3G30825	0
AT3G30827	0
AT3G30830	0
AT3G30831	0
AT3G30832	0
AT3G30833	10
AT3G30834	0
AT3G30835	0
AT3G30836	0
AT3G30837	0
AT3G30838	0
AT3G30839	0
AT3G30840	0
AT3G30841	418
AT3G30842	92
AT3G30843	1
AT3G30844	0
AT3G30845	0
AT3G30846	0
AT3G30847	0
AT3G30848	0
AT3G30852	0
AT3G30859	0
AT3G30867	0
AT3G30875	1
AT3G30885	0
AT3G31005	0
AT3G31023	0
AT3G31161	0
AT3G31300	0
AT3G31310	0
AT3G31312	0
AT3G31314	0
AT3G31317	0
AT3G31320	0
AT3G31330	0
AT3G31340	0
AT3G31350	0
AT3G31355	0
AT3G31356	0
AT3G31357	0
AT3G31358	0
AT3G31359	0
AT3G31360	0
AT3G31365	0
AT3G31367	0
AT3G31370	0
AT3G31373	0
AT3G31374	0
AT3G31375	0
AT3G31377	0
AT3G31380	0
AT3G31390	0
AT3G31395	0
AT3G31402	0
AT3G31403	0
AT3G31406	0
AT3G31410	0
AT3G31420	0
AT3G31422	0
AT3G31425	0
AT3G31430	0
AT3G31440	0
AT3G31442	0
AT3G31450	0
AT3G31460	0
AT3G31470	0
AT3G31475	0
AT3G31490	0
AT3G31500	0
AT3G31510	0
AT3G31530	0
AT3G31540	0
AT3G31550	0
AT3G31560	0
AT3G31630	0
AT3G31720	0
AT3G31810	0
AT3G31900	15
AT3G31902	0
AT3G31903	0
AT3G31904	2
AT3G31905	0
AT3G31906	0
AT3G31908	0
AT3G31909	0
AT3G31910	0
AT3G31915	0
AT3G31920	0
AT3G31925	0
AT3G31930	0
AT3G31935	0
AT3G31940	0
AT3G31945	0
AT3G31950	0
AT3G31955	0
AT3G31960	0
AT3G31970	0
AT3G31980	0
AT3G31990	0
AT3G31993	0
AT3G31996	0
AT3G32000	0
AT3G32010	0
AT3G32020	0
AT3G32021	0
AT3G32022	0
AT3G32023	0
AT3G32024	0
AT3G32026	0
AT3G32027	0
AT3G32028	0
AT3G32029	0
AT3G32030	2
AT3G32031	0
AT3G32032	0
AT3G32033	0
AT3G32035	0
AT3G32040	0
AT3G32043	1
AT3G32047	0
AT3G32050	0
AT3G32060	0
AT3G32070	3
AT3G32080	0
AT3G32090	0
AT3G32091	0
AT3G32092	0
AT3G32093	0
AT3G32095	0
AT3G32110	0
AT3G32112	0
AT3G32115	0
AT3G32116	0
AT3G32118	0
AT3G32130	0
AT3G32135	0
AT3G32140	0
AT3G32150	0
AT3G32160	0
AT3G32164	0
AT3G32168	0
AT3G32172	0
AT3G32176	0
AT3G32180	0
AT3G32190	0
AT3G32195	0
AT3G32200	0
AT3G32205	0
AT3G32210	0
AT3G32220	0
AT3G32223	0
AT3G32226	0
AT3G32230	0
AT3G32240	0
AT3G32250	0
AT3G32260	0
AT3G32270	0
AT3G32275	0
AT3G32280	12
AT3G32290	0
AT3G32295	0
AT3G32300	0
AT3G32305	0
AT3G32310	1
AT3G32313	1
AT3G32316	0
AT3G32320	1
AT3G32330	0
AT3G32340	0
AT3G32360	1
AT3G32370	0
AT3G32371	1
AT3G32373	0
AT3G32375	0
AT3G32377	18
AT3G32380	0
AT3G32383	0
AT3G32385	0
AT3G32387	0
AT3G32389	0
AT3G32391	0
AT3G32393	0
AT3G32394	0
AT3G32395	0
AT3G32397	0
AT3G32400	3
AT3G32405	0
AT3G32410	0
AT3G32415	0
AT3G32420	0
AT3G32425	0
AT3G32435	0
AT3G32445	0
AT3G32455	0
AT3G32465	0
AT3G32475	0
AT3G32677	0
AT3G32880	0
AT3G32890	0
AT3G32893	0
AT3G32894	0
AT3G32895	0
AT3G32896	0
AT3G32897	0
AT3G32898	0
AT3G32899	0
AT3G32900	0
AT3G32901	0
AT3G32902	0
AT3G32903	0
AT3G32904	0
AT3G32910	0
AT3G32912	0
AT3G32914	0
AT3G32917	0
AT3G32920	15
AT3G32925	26
AT3G32930	1508
AT3G32940	437
AT3G32950	0
AT3G32960	0
AT3G32962	0
AT3G32964	0
AT3G32966	0
AT3G32968	0
AT3G32970	0
AT3G32975	0
AT3G32980	26
AT3G32990	0
AT3G33000	0
AT3G33002	0
AT3G33004	0
AT3G33005	0
AT3G33006	0
AT3G33008	0
AT3G33009	0
AT3G33010	0
AT3G33011	0
AT3G33025	0
AT3G33030	0
AT3G33035	0
AT3G33045	0
AT3G33055	0
AT3G33058	0
AT3G33064	0
AT3G33065	0
AT3G33066	0
AT3G33067	0
AT3G33069	0
AT3G33070	0
AT3G33071	0
AT3G33072	0
AT3G33073	0
AT3G33074	0
AT3G33075	0
AT3G33076	0
AT3G33077	0
AT3G33079	0
AT3G33080	0
AT3G33081	0
AT3G33082	0
AT3G33083	0
AT3G33084	0
AT3G33085	0
AT3G33091	0
AT3G33094	0
AT3G33097	0
AT3G33100	0
AT3G33103	0
AT3G33106	0
AT3G33109	0
AT3G33112	1
AT3G33115	0
AT3G33118	0
AT3G33121	0
AT3G33124	0
AT3G33127	0
AT3G33130	0
AT3G33131	0
AT3G33133	0
AT3G33136	0
AT3G33139	0
AT3G33142	0
AT3G33145	0
AT3G33148	0
AT3G33151	0
AT3G33154	0
AT3G33157	0
AT3G33160	0
AT3G33163	0
AT3G33166	0
AT3G33169	0
AT3G33172	0
AT3G33175	0
AT3G33178	0
AT3G33181	0
AT3G33185	0
AT3G33187	0
AT3G33189	0
AT3G33193	0
AT3G33197	0
AT3G33201	0
AT3G33205	0
AT3G33215	0
AT3G33225	0
AT3G33230	0
AT3G33235	3
AT3G33293	0
AT3G33377	0
AT3G33393	0
AT3G33448	0
AT3G33494	0
AT3G33520	545
AT3G33528	31
AT3G33530	1341
AT3G33537	0
AT3G33545	0
AT3G33555	0
AT3G33565	0
AT3G33570	0
AT3G33572	0
AT3G33575	0
AT3G33585	0
AT3G33595	0
AT3G34299	0
AT3G35003	0
AT3G35707	0
AT3G36411	0
AT3G36659	45
AT3G37820	0
AT3G38525	0
AT3G39230	0
AT3G39935	0
AT3G40640	0
AT3G41345	0
AT3G41761	0
AT3G41762	3
AT3G41768	76581
AT3G41979	0
AT3G42047	0
AT3G42050	4323
AT3G42052	429
AT3G42054	0
AT3G42057	0
AT3G42060	0
AT3G42065	0
AT3G42070	0
AT3G42075	1
AT3G42080	0
AT3G42083	0
AT3G42086	0
AT3G42090	0
AT3G42100	0
AT3G42110	0
AT3G42115	0
AT3G42120	0
AT3G42130	0
AT3G42140	0
AT3G42148	0
AT3G42150	403
AT3G42153	0
AT3G42155	0
AT3G42160	0
AT3G42170	1168
AT3G42174	0
AT3G42178	0
AT3G42179	0
AT3G42180	4
AT3G42181	0
AT3G42182	0
AT3G42186	0
AT3G42190	0
AT3G42200	0
AT3G42203	0
AT3G42206	0
AT3G42220	0
AT3G42230	0
AT3G42233	0
AT3G42236	0
AT3G42240	0
AT3G42245	0
AT3G42250	0
AT3G42251	0
AT3G42252	0
AT3G42253	0
AT3G42254	0
AT3G42255	0
AT3G42256	0
AT3G42257	0
AT3G42258	0
AT3G42260	0
AT3G42270	0
AT3G42280	0
AT3G42290	0
AT3G42300	0
AT3G42305	0
AT3G42310	0
AT3G42313	0
AT3G42316	0
AT3G42320	0
AT3G42330	0
AT3G42340	0
AT3G42350	0
AT3G42353	0
AT3G42356	0
AT3G42360	0
AT3G42383	0
AT3G42386	0
AT3G42390	0
AT3G42400	0
AT3G42410	0
AT3G42420	0
AT3G42430	0
AT3G42431	0
AT3G42432	0
AT3G42433	0
AT3G42434	0
AT3G42436	0
AT3G42438	0
AT3G42440	0
AT3G42445	0
AT3G42450	18
AT3G42460	0
AT3G42466	0
AT3G42470	0
AT3G42471	0
AT3G42472	0
AT3G42473	117
AT3G42474	0
AT3G42476	0
AT3G42478	0
AT3G42480	0
AT3G42490	0
AT3G42500	0
AT3G42510	0
AT3G42520	0
AT3G42530	0
AT3G42535	0
AT3G42540	0
AT3G42542	0
AT3G42545	0
AT3G42550	0
AT3G42553	0
AT3G42556	0
AT3G42557	0
AT3G42560	0
AT3G42565	0
AT3G42570	0
AT3G42580	0
AT3G42590	0
AT3G42600	0
AT3G42610	0
AT3G42620	0
AT3G42621	0
AT3G42622	0
AT3G42624	0
AT3G42626	0
AT3G42628	0
AT3G42630	327
AT3G42640	771
AT3G42645	0
AT3G42646	0
AT3G42650	0
AT3G42653	0
AT3G42656	0
AT3G42658	2
AT3G42660	366
AT3G42670	363
AT3G42680	0
AT3G42690	0
AT3G42700	0
AT3G42710	0
AT3G42711	0
AT3G42712	0
AT3G42713	0
AT3G42714	0
AT3G42715	0
AT3G42716	0
AT3G42717	0
AT3G42718	0
AT3G42719	0
AT3G42720	0
AT3G42721	0
AT3G42722	0
AT3G42723	0
AT3G42724	0
AT3G42725	133
AT3G42726	0
AT3G42727	0
AT3G42730	0
AT3G42740	0
AT3G42750	0
AT3G42760	0
AT3G42763	0
AT3G42766	0
AT3G42770	0
AT3G42780	0
AT3G42783	0
AT3G42786	0
AT3G42790	1614
AT3G42791	0
AT3G42792	2
AT3G42794	0
AT3G42796	0
AT3G42798	0
AT3G42800	8
AT3G42803	0
AT3G42806	265
AT3G42810	0
AT3G42820	1
AT3G42830	181
AT3G42835	1
AT3G42836	1
AT3G42837	0
AT3G42850	138
AT3G42860	65
AT3G42870	0
AT3G42875	0
AT3G42880	20
AT3G42883	0
AT3G42886	0
AT3G42890	0
AT3G42900	0
AT3G42910	0
AT3G42913	0
AT3G42916	0
AT3G42920	0
AT3G42922	0
AT3G42924	0
AT3G42927	0
AT3G42930	0
AT3G42935	0
AT3G42940	0
AT3G42945	0
AT3G42950	952
AT3G42960	4
AT3G42980	0
AT3G42990	0
AT3G42993	0
AT3G42995	0
AT3G42996	0
AT3G43000	0
AT3G43005	0
AT3G43020	0
AT3G43025	0
AT3G43040	0
AT3G43050	0
AT3G43060	0
AT3G43070	0
AT3G43080	0
AT3G43083	0
AT3G43090	0
AT3G43095	0
AT3G43100	0
AT3G43110	10
AT3G43120	74
AT3G43123	0
AT3G43126	0
AT3G43128	0
AT3G43130	0
AT3G43140	0
AT3G43141	0
AT3G43142	0
AT3G43144	0
AT3G43146	0
AT3G43147	0
AT3G43148	0
AT3G43150	0
AT3G43151	0
AT3G43152	0
AT3G43153	0
AT3G43154	0
AT3G43156	0
AT3G43157	0
AT3G43158	0
AT3G43160	0
AT3G43170	0
AT3G43175	0
AT3G43180	0
AT3G43190	1146
AT3G43200	6
AT3G43205	2
AT3G43210	376
AT3G43220	983
AT3G43230	557
AT3G43240	721
AT3G43250	1
AT3G43251	0
AT3G43260	0
AT3G43270	494
AT3G43280	3
AT3G43290	4
AT3G43291	3
AT3G43300	2435
AT3G43302	0
AT3G43303	0
AT3G43304	0
AT3G43307	0
AT3G43310	0
AT3G43315	0
AT3G43320	0
AT3G43330	0
AT3G43340	2
AT3G43350	0
AT3G43352	0
AT3G43355	0
AT3G43356	0
AT3G43357	0
AT3G43358	0
AT3G43359	0
AT3G43360	0
AT3G43370	0
AT3G43380	0
AT3G43390	0
AT3G43400	0
AT3G43410	0
AT3G43415	0
AT3G43420	0
AT3G43425	0
AT3G43430	36
AT3G43432	0
AT3G43433	0
AT3G43436	0
AT3G43440	282
AT3G43442	0
AT3G43444	0
AT3G43447	0
AT3G43450	0
AT3G43460	0
AT3G43470	0
AT3G43480	0
AT3G43485	0
AT3G43490	0
AT3G43500	0
AT3G43503	0
AT3G43505	391
AT3G43510	251
AT3G43520	1137
AT3G43521	0
AT3G43522	0
AT3G43523	0
AT3G43524	0
AT3G43526	0
AT3G43528	0
AT3G43530	2
AT3G43540	586
AT3G43546	0
AT3G43550	1
AT3G43563	0
AT3G43566	0
AT3G43570	0
AT3G43571	0
AT3G43572	0
AT3G43573	0
AT3G43574	0
AT3G43575	0
AT3G43580	12
AT3G43583	0
AT3G43586	0
AT3G43590	408
AT3G43600	87
AT3G43610	794
AT3G43620	0
AT3G43622	0
AT3G43625	0
AT3G43630	0
AT3G43635	0
AT3G43640	0
AT3G43645	0
AT3G43650	0
AT3G43652	0
AT3G43654	1
AT3G43657	0
AT3G43660	4
AT3G43670	227
AT3G43675	0
AT3G43680	0
AT3G43681	0
AT3G43682	0
AT3G43684	0
AT3G43686	0
AT3G43688	0
AT3G43690	229
AT3G43700	222
AT3G43710	1
AT3G43715	1
AT3G43720	3359
AT3G43723	0
AT3G43726	0
AT3G43730	1
AT3G43740	722
AT3G43750	0
AT3G43760	0
AT3G43770	0
AT3G43780	0
AT3G43790	47
AT3G43800	486
AT3G43810	2243
AT3G43820	0
AT3G43825	1
AT3G43826	0
AT3G43828	1
AT3G43830	0
AT3G43832	0
AT3G43833	0
AT3G43835	0
AT3G43837	0
AT3G43840	20
AT3G43850	8
AT3G43860	333
AT3G43862	0
AT3G43863	0
AT3G43864	0
AT3G43867	0
AT3G43870	0
AT3G43880	0
AT3G43890	3
AT3G43910	0
AT3G43920	243
AT3G43930	4
AT3G43940	0
AT3G43950	0
AT3G43955	358
AT3G43960	936
AT3G43970	1
AT3G43980	1158
AT3G43990	0
AT3G44000	0
AT3G44005	0
AT3G44006	1
AT3G44010	4611
AT3G44020	360
AT3G44030	0
AT3G44035	0
AT3G44042	3
AT3G44045	0
AT3G44050	363
AT3G44060	31
AT3G44070	10
AT3G44080	19
AT3G44090	7
AT3G44093	0
AT3G44096	0
AT3G44100	1570
AT3G44110	10023
AT3G44115	2
AT3G44117	3
AT3G44120	21
AT3G44130	0
AT3G44140	0
AT3G44150	226
AT3G44160	370
AT3G44170	0
AT3G44175	0
AT3G44180	0
AT3G44190	535
AT3G44200	560
AT3G44205	125
AT3G44210	0
AT3G44212	0
AT3G44215	0
AT3G44220	295
AT3G44230	0
AT3G44235	0
AT3G44240	0
AT3G44245	0
AT3G44250	0
AT3G44260	5227
AT3G44261	0
AT3G44262	0
AT3G44264	0
AT3G44265	0
AT3G44267	0
AT3G44270	0
AT3G44274	0
AT3G44280	392
AT3G44290	0
AT3G44300	2001
AT3G44310	8823
AT3G44320	22
AT3G44325	0
AT3G44326	0
AT3G44330	1473
AT3G44340	1991
AT3G44350	0
AT3G44370	254
AT3G44380	165
AT3G44390	0
AT3G44400	115
AT3G44405	1
AT3G44410	10
AT3G44420	47
AT3G44425	0
AT3G44428	0
AT3G44430	464
AT3G44435	0
AT3G44440	0
AT3G44444	0
AT3G44450	231
AT3G44460	60
AT3G44470	0
AT3G44480	596
AT3G44485	0
AT3G44490	1
AT3G44500	0
AT3G44510	0
AT3G44516	0
AT3G44530	334
AT3G44540	1
AT3G44550	4
AT3G44555	0
AT3G44560	0
AT3G44570	2
AT3G44580	0
AT3G44590	867
AT3G44600	726
AT3G44605	0
AT3G44610	459
AT3G44620	1133
AT3G44630	1032
AT3G44635	0
AT3G44640	3
AT3G44650	0
AT3G44660	1
AT3G44665	0
AT3G44670	459
AT3G44680	451
AT3G44690	125
AT3G44695	0
AT3G44700	0
AT3G44703	1
AT3G44704	0
AT3G44705	0
AT3G44710	0
AT3G44713	43
AT3G44716	115
AT3G44717	0
AT3G44718	0
AT3G44720	1189
AT3G44730	170
AT3G44735	605
AT3G44740	71
AT3G44750	1332
AT3G44753	6
AT3G44755	0
AT3G44757	0
AT3G44760	1
AT3G44763	3
AT3G44765	16
AT3G44766	0
AT3G44769	3
AT3G44770	65
AT3G44780	0
AT3G44785	0
AT3G44790	12
AT3G44793	0
AT3G44796	0
AT3G44798	236
AT3G44800	12
AT3G44805	0
AT3G44810	12
AT3G44820	223
AT3G44830	25
AT3G44840	1
AT3G44850	304
AT3G44860	10
AT3G44870	0
AT3G44880	1290
AT3G44890	3499
AT3G44900	2
AT3G44910	0
AT3G44920	3
AT3G44930	3
AT3G44935	0
AT3G44940	81
AT3G44950	0
AT3G44955	0
AT3G44960	19
AT3G44970	0
AT3G44980	0
AT3G44990	47
AT3G45000	4
AT3G45010	2176
AT3G45020	138
AT3G45030	2306
AT3G45040	424
AT3G45050	607
AT3G45060	15
AT3G45070	18
AT3G45080	33
AT3G45090	446
AT3G45093	51
AT3G45095	1
AT3G45100	405
AT3G45110	1
AT3G45120	1
AT3G45130	93
AT3G45140	23430
AT3G45150	0
AT3G45160	179
AT3G45170	2
AT3G45180	3
AT3G45190	1511
AT3G45200	0
AT3G45210	261
AT3G45220	0
AT3G45230	335
AT3G45240	646
AT3G45243	2
AT3G45245	1
AT3G45248	260
AT3G45250	2
AT3G45252	165
AT3G45253	0
AT3G45256	0
AT3G45260	93
AT3G45270	0
AT3G45275	0
AT3G45280	34
AT3G45285	0
AT3G45290	34
AT3G45300	914
AT3G45310	976
AT3G45320	0
AT3G45330	0
AT3G45340	0
AT3G45350	0
AT3G45360	0
AT3G45370	0
AT3G45380	0
AT3G45390	17
AT3G45400	211
AT3G45410	7
AT3G45420	33
AT3G45430	23
AT3G45440	15
AT3G45443	230
AT3G45446	0
AT3G45450	0
AT3G45460	0
AT3G45470	0
AT3G45480	0
AT3G45490	15
AT3G45500	0
AT3G45510	0
AT3G45520	0
AT3G45525	0
AT3G45530	0
AT3G45540	0
AT3G45550	0
AT3G45555	1
AT3G45560	0
AT3G45570	0
AT3G45577	0
AT3G45580	0
AT3G45590	82
AT3G45600	1876
AT3G45610	261
AT3G45620	601
AT3G45630	713
AT3G45638	9
AT3G45640	4132
AT3G45645	0
AT3G45650	55
AT3G45660	2
AT3G45670	2
AT3G45673	0
AT3G45680	257
AT3G45690	6
AT3G45700	0
AT3G45710	63
AT3G45720	0
AT3G45730	389
AT3G45740	272
AT3G45750	164
AT3G45755	0
AT3G45760	0
AT3G45770	831
AT3G45775	0
AT3G45780	871
AT3G45790	0
AT3G45800	1
AT3G45810	0
AT3G45820	0
AT3G45830	675
AT3G45840	0
AT3G45850	1285
AT3G45851	0
AT3G45860	0
AT3G45870	304
AT3G45880	45
AT3G45890	218
AT3G45900	310
AT3G45910	0
AT3G45920	0
AT3G45930	643
AT3G45935	0
AT3G45940	66
AT3G45950	11
AT3G45955	0
AT3G45960	232
AT3G45965	0
AT3G45970	3461
AT3G45980	1452
AT3G45990	1
AT3G46000	2786
AT3G46010	3489
AT3G46020	191
AT3G46030	2763
AT3G46040	2219
AT3G46050	0
AT3G46060	2739
AT3G46070	0
AT3G46080	151
AT3G46086	0
AT3G46090	79
AT3G46100	595
AT3G46110	38
AT3G46120	0
AT3G46130	26
AT3G46140	0
AT3G46150	15
AT3G46160	0
AT3G46170	3
AT3G46180	305
AT3G46183	0
AT3G46186	0
AT3G46190	0
AT3G46200	212
AT3G46210	304
AT3G46220	689
AT3G46230	0
AT3G46240	12
AT3G46250	0
AT3G46260	0
AT3G46270	1
AT3G46280	0
AT3G46290	409
AT3G46300	0
AT3G46310	0
AT3G46320	651
AT3G46330	0
AT3G46340	0
AT3G46345	0
AT3G46350	0
AT3G46355	0
AT3G46360	0
AT3G46370	2
AT3G46375	0
AT3G46380	0
AT3G46382	0
AT3G46384	1
AT3G46385	216
AT3G46387	0
AT3G46390	0
AT3G46400	0
AT3G46410	0
AT3G46420	0
AT3G46430	1915
AT3G46440	2668
AT3G46450	1600
AT3G46460	645
AT3G46470	0
AT3G46480	2
AT3G46482	0
AT3G46484	0
AT3G46487	0
AT3G46490	0
AT3G46500	0
AT3G46510	601
AT3G46520	70
AT3G46530	1065
AT3G46540	603
AT3G46550	837
AT3G46560	959
AT3G46565	0
AT3G46570	0
AT3G46580	200
AT3G46585	0
AT3G46590	1523
AT3G46600	4094
AT3G46610	336
AT3G46613	0
AT3G46614	0
AT3G46616	0
AT3G46617	0
AT3G46620	3527
AT3G46630	721
AT3G46640	1480
AT3G46650	0
AT3G46658	10
AT3G46660	0
AT3G46666	0
AT3G46668	49
AT3G46670	0
AT3G46680	44
AT3G46690	4
AT3G46700	6
AT3G46710	0
AT3G46720	7
AT3G46730	2
AT3G46735	0
AT3G46740	2131
AT3G46750	6
AT3G46760	0
AT3G46770	108
AT3G46780	9076
AT3G46790	302
AT3G46800	0
AT3G46810	8
AT3G46820	613
AT3G46830	1213
AT3G46840	6
AT3G46845	74
AT3G46850	8
AT3G46860	8
AT3G46870	148
AT3G46875	0
AT3G46880	0
AT3G46890	52
AT3G46900	13
AT3G46910	0
AT3G46911	0
AT3G46920	390
AT3G46930	164
AT3G46940	518
AT3G46950	92
AT3G46960	556
AT3G46970	5798
AT3G46980	521
AT3G46990	68
AT3G47000	764
AT3G47010	86
AT3G47020	0
AT3G47021	0
AT3G47030	64
AT3G47040	7
AT3G47050	0
AT3G47060	457
AT3G47070	4090
AT3G47080	771
AT3G47090	7
AT3G47100	3
AT3G47110	18
AT3G47120	279
AT3G47130	8
AT3G47140	7
AT3G47150	0
AT3G47160	1101
AT3G47165	0
AT3G47170	0
AT3G47180	15
AT3G47190	361
AT3G47200	20
AT3G47210	38
AT3G47220	110
AT3G47230	2
AT3G47240	0
AT3G47250	783
AT3G47260	1
AT3G47270	0
AT3G47280	0
AT3G47290	678
AT3G47295	185
AT3G47300	284
AT3G47310	0
AT3G47320	0
AT3G47330	0
AT3G47340	332
AT3G47341	0
AT3G47342	6
AT3G47347	34
AT3G47348	121
AT3G47350	3446
AT3G47360	85
AT3G47370	2388
AT3G47380	4
AT3G47390	419
AT3G47400	31
AT3G47410	38
AT3G47420	213
AT3G47430	211
AT3G47440	3
AT3G47450	449
AT3G47460	255
AT3G47470	50756
AT3G47480	0
AT3G47490	336
AT3G47500	253
AT3G47510	134
AT3G47520	2425
AT3G47530	55
AT3G47540	68
AT3G47550	611
AT3G47560	425
AT3G47570	128
AT3G47580	12
AT3G47590	896
AT3G47600	1079
AT3G47610	484
AT3G47620	481
AT3G47630	287
AT3G47640	287
AT3G47650	3165
AT3G47660	4
AT3G47670	340
AT3G47675	103
AT3G47680	453
AT3G47690	453
AT3G47700	229
AT3G47710	0
AT3G47720	0
AT3G47730	442
AT3G47740	0
AT3G47750	15
AT3G47760	0
AT3G47770	0
AT3G47780	41
AT3G47790	0
AT3G47800	908
AT3G47810	2009
AT3G47820	239
AT3G47830	41
AT3G47833	878
AT3G47836	498
AT3G47840	52
AT3G47850	464
AT3G47860	2036
AT3G47870	7
AT3G47875	9
AT3G47890	895
AT3G47910	1069
AT3G47920	0
AT3G47930	535
AT3G47940	305
AT3G47950	468
AT3G47960	2324
AT3G47965	196
AT3G47980	2
AT3G47990	656
AT3G48000	4111
AT3G48010	58
AT3G48020	4
AT3G48030	566
AT3G48040	251
AT3G48050	1006
AT3G48057	0
AT3G48058	0
AT3G48060	382
AT3G48070	556
AT3G48080	1
AT3G48090	593
AT3G48100	282
AT3G48110	907
AT3G48115	719
AT3G48120	319
AT3G48130	6
AT3G48131	1
AT3G48140	6681
AT3G48150	172
AT3G48160	199
AT3G48170	1819
AT3G48180	76
AT3G48185	339
AT3G48187	72
AT3G48190	547
AT3G48195	480
AT3G48200	1324
AT3G48201	0
AT3G48205	4
AT3G48208	1
AT3G48209	18
AT3G48210	388
AT3G48220	0
AT3G48230	317
AT3G48231	2465
AT3G48235	13
AT3G48240	211
AT3G48250	128
AT3G48260	125
AT3G48270	0
AT3G48275	0
AT3G48280	514
AT3G48290	342
AT3G48298	0
AT3G48300	550
AT3G48310	66
AT3G48320	47
AT3G48330	790
AT3G48340	66
AT3G48343	0
AT3G48344	0
AT3G48346	1
AT3G48350	42
AT3G48360	205
AT3G48370	0
AT3G48380	627
AT3G48390	110
AT3G48400	0
AT3G48410	1337
AT3G48420	1786
AT3G48425	318
AT3G48430	734
AT3G48440	505
AT3G48450	28
AT3G48460	777
AT3G48470	137
AT3G48475	0
AT3G48480	43
AT3G48490	145
AT3G48500	783
AT3G48510	31
AT3G48515	0
AT3G48520	15
AT3G48523	8
AT3G48526	1
AT3G48530	1262
AT3G48540	86
AT3G48550	167
AT3G48560	4663
AT3G48570	386
AT3G48580	2056
AT3G48590	434
AT3G48600	103
AT3G48610	497
AT3G48620	0
AT3G48630	0
AT3G48640	1
AT3G48650	11
AT3G48660	89
AT3G48670	1407
AT3G48675	0
AT3G48680	984
AT3G48690	1523
AT3G48700	19
AT3G48710	920
AT3G48720	661
AT3G48730	1691
AT3G48740	2979
AT3G48745	0
AT3G48750	1171
AT3G48760	717
AT3G48770	101
AT3G48780	1110
AT3G48790	0
AT3G48800	240
AT3G48810	95
AT3G48820	466
AT3G48830	57
AT3G48835	4
AT3G48840	0
AT3G48850	2
AT3G48860	786
AT3G48870	1747
AT3G48880	626
AT3G48890	2137
AT3G48900	42
AT3G48920	2
AT3G48930	7780
AT3G48940	0
AT3G48950	113
AT3G48960	1
AT3G48970	235
AT3G48980	157
AT3G48990	1441
AT3G49000	417
AT3G49010	7605
AT3G49020	0
AT3G49030	0
AT3G49040	20
AT3G49045	13
AT3G49050	1006
AT3G49055	157
AT3G49060	449
AT3G49070	19
AT3G49080	567
AT3G49100	576
AT3G49110	13
AT3G49115	0
AT3G49120	1927
AT3G49130	4
AT3G49140	1205
AT3G49142	38
AT3G49150	0
AT3G49155	5
AT3G49160	434
AT3G49162	0
AT3G49170	117
AT3G49180	264
AT3G49190	7
AT3G49200	1
AT3G49210	48
AT3G49220	3207
AT3G49230	0
AT3G49240	0
AT3G49250	356
AT3G49260	404
AT3G49270	1781
AT3G49280	0
AT3G49290	249
AT3G49300	497
AT3G49305	4
AT3G49307	2009
AT3G49310	838
AT3G49320	71
AT3G49330	254
AT3G49340	0
AT3G49350	579
AT3G49360	347
AT3G49370	30
AT3G49380	8
AT3G49390	1010
AT3G49400	93
AT3G49410	38
AT3G49420	79
AT3G49430	1458
AT3G49440	0
AT3G49450	18
AT3G49460	1
AT3G49470	1465
AT3G49480	0
AT3G49490	1578
AT3G49500	533
AT3G49510	38
AT3G49520	15
AT3G49530	2996
AT3G49540	800
AT3G49550	250
AT3G49551	10
AT3G49560	1175
AT3G49570	50
AT3G49580	26
AT3G49590	636
AT3G49600	591
AT3G49601	1398
AT3G49610	0
AT3G49620	0
AT3G49630	0
AT3G49640	249
AT3G49645	164
AT3G49650	226
AT3G49660	131
AT3G49668	0
AT3G49670	248
AT3G49680	1133
AT3G49690	7
AT3G49700	0
AT3G49710	82
AT3G49720	2861
AT3G49725	160
AT3G49730	180
AT3G49740	0
AT3G49744	0
AT3G49750	261
AT3G49760	18
AT3G49765	0
AT3G49770	16
AT3G49780	2897
AT3G49790	653
AT3G49796	0
AT3G49800	827
AT3G49810	1207
AT3G49820	13
AT3G49830	1
AT3G49832	1
AT3G49840	223
AT3G49845	1
AT3G49850	452
AT3G49860	5
AT3G49870	1757
AT3G49880	490
AT3G49890	194
AT3G49900	134
AT3G49910	12862
AT3G49920	69
AT3G49925	0
AT3G49930	82
AT3G49940	359
AT3G49950	11
AT3G49960	0
AT3G49970	0
AT3G49980	0
AT3G49990	790
AT3G50000	1814
AT3G50010	70
AT3G50020	46
AT3G50030	0
AT3G50040	53
AT3G50050	295
AT3G50060	4218
AT3G50070	757
AT3G50080	332
AT3G50090	5
AT3G50100	156
AT3G50110	180
AT3G50120	102
AT3G50123	0
AT3G50130	0
AT3G50140	0
AT3G50150	0
AT3G50160	0
AT3G50170	0
AT3G50180	0
AT3G50190	6
AT3G50200	4
AT3G50210	629
AT3G50220	962
AT3G50230	21
AT3G50240	508
AT3G50250	0
AT3G50260	13
AT3G50270	134
AT3G50280	70
AT3G50290	1
AT3G50295	0
AT3G50300	1
AT3G50301	0
AT3G50310	8
AT3G50320	0
AT3G50330	3
AT3G50340	416
AT3G50350	96
AT3G50360	2442
AT3G50370	2357
AT3G50373	0
AT3G50376	0
AT3G50380	629
AT3G50390	5
AT3G50400	2
AT3G50410	90
AT3G50420	22
AT3G50430	213
AT3G50440	1163
AT3G50450	4
AT3G50460	0
AT3G50470	5
AT3G50480	306
AT3G50490	0
AT3G50500	3378
AT3G50505	0
AT3G50510	1
AT3G50520	681
AT3G50530	1629
AT3G50540	1
AT3G50550	716
AT3G50560	29
AT3G50570	30
AT3G50580	1
AT3G50590	1847
AT3G50610	2
AT3G50620	1721
AT3G50625	0
AT3G50630	802
AT3G50640	1
AT3G50650	572
AT3G50660	478
AT3G50665	0
AT3G50670	1236
AT3G50680	0
AT3G50685	1115
AT3G50690	926
AT3G50700	180
AT3G50710	32
AT3G50720	4
AT3G50730	8
AT3G50740	1
AT3G50750	58
AT3G50755	0
AT3G50760	150
AT3G50770	265
AT3G50780	311
AT3G50790	649
AT3G50800	439
AT3G50808	0
AT3G50810	108
AT3G50820	10994
AT3G50825	12
AT3G50830	1093
AT3G50835	0
AT3G50840	165
AT3G50845	102
AT3G50850	36
AT3G50860	357
AT3G50870	49
AT3G50880	406
AT3G50890	57
AT3G50895	0
AT3G50900	113
AT3G50910	837
AT3G50920	232
AT3G50925	0
AT3G50930	1183
AT3G50940	13
AT3G50950	2530
AT3G50960	341
AT3G50970	404
AT3G50980	128
AT3G50990	1405
AT3G51000	3858
AT3G51010	888
AT3G51020	0
AT3G51030	353
AT3G51040	357
AT3G51050	1125
AT3G51060	24
AT3G51070	0
AT3G51075	11
AT3G51080	398
AT3G51090	133
AT3G51100	579
AT3G51110	318
AT3G51120	421
AT3G51130	1060
AT3G51135	0
AT3G51140	898
AT3G51150	492
AT3G51160	1690
AT3G51171	72
AT3G51180	96
AT3G51190	1
AT3G51200	0
AT3G51210	0
AT3G51220	79
AT3G51230	99
AT3G51238	0
AT3G51240	35
AT3G51250	1041
AT3G51260	2533
AT3G51265	0
AT3G51270	810
AT3G51280	283
AT3G51290	551
AT3G51300	125
AT3G51310	1376
AT3G51320	148
AT3G51325	708
AT3G51330	59
AT3G51340	6
AT3G51350	14
AT3G51360	1
AT3G51370	2490
AT3G51375	0
AT3G51380	21
AT3G51390	423
AT3G51400	3
AT3G51410	0
AT3G51420	1049
AT3G51430	437
AT3G51440	61
AT3G51450	108
AT3G51460	838
AT3G51470	160
AT3G51478	11
AT3G51480	173
AT3G51490	8
AT3G51500	495
AT3G51510	1451
AT3G51520	568
AT3G51530	206
AT3G51540	3
AT3G51550	5059
AT3G51560	15
AT3G51570	14
AT3G51580	458
AT3G51590	1
AT3G51600	1787
AT3G51610	754
AT3G51620	663
AT3G51630	944
AT3G51640	475
AT3G51642	0
AT3G51644	0
AT3G51650	271
AT3G51660	10
AT3G51670	995
AT3G51680	11
AT3G51690	2
AT3G51700	1
AT3G51710	74
AT3G51720	408
AT3G51730	3372
AT3G51740	769
AT3G51750	40
AT3G51760	40
AT3G51770	533
AT3G51780	708
AT3G51790	190
AT3G51800	3128
AT3G51810	3
AT3G51820	1924
AT3G51830	516
AT3G51840	3528
AT3G51850	1756
AT3G51860	3655
AT3G51870	250
AT3G51880	2501
AT3G51890	278
AT3G51895	1183
AT3G51910	85
AT3G51920	139
AT3G51930	65
AT3G51940	130
AT3G51950	2771
AT3G51960	6
AT3G51970	6
AT3G51980	704
AT3G51990	218
AT3G52000	8
AT3G52003	0
AT3G52010	97
AT3G52020	0
AT3G52030	428
AT3G52040	77
AT3G52050	476
AT3G52055	1
AT3G52060	1110
AT3G52070	0
AT3G52072	36
AT3G52075	0
AT3G52080	1
AT3G52090	1539
AT3G52100	279
AT3G52105	68
AT3G52110	309
AT3G52115	57
AT3G52120	986
AT3G52130	0
AT3G52140	1320
AT3G52150	4161
AT3G52155	615
AT3G52160	1
AT3G52170	420
AT3G52180	3150
AT3G52190	366
AT3G52200	1240
AT3G52210	216
AT3G52220	1055
AT3G52230	1826
AT3G52240	681
AT3G52250	781
AT3G52260	138
AT3G52270	11
AT3G52280	465
AT3G52285	0
AT3G52290	451
AT3G52300	5887
AT3G52310	22
AT3G52320	0
AT3G52330	0
AT3G52340	428
AT3G52345	0
AT3G52350	0
AT3G52360	194
AT3G52370	1617
AT3G52380	2627
AT3G52390	132
AT3G52400	1860
AT3G52410	0
AT3G52420	141
AT3G52430	46
AT3G52440	0
AT3G52450	7
AT3G52460	48
AT3G52470	1111
AT3G52480	258
AT3G52490	171
AT3G52500	2661
AT3G52510	1
AT3G52520	88
AT3G52525	35
AT3G52526	24
AT3G52527	0
AT3G52530	10
AT3G52535	75
AT3G52540	45
AT3G52550	23
AT3G52560	2628
AT3G52561	7
AT3G52565	1
AT3G52570	275
AT3G52580	2591
AT3G52590	10403
AT3G52600	143
AT3G52605	0
AT3G52610	260
AT3G52620	16
AT3G52630	424
AT3G52640	872
AT3G52660	526
AT3G52670	30
AT3G52680	127
AT3G52690	2
AT3G52700	1
AT3G52705	0
AT3G52710	550
AT3G52720	261
AT3G52730	2899
AT3G52740	221
AT3G52742	0
AT3G52748	1
AT3G52750	1358
AT3G52760	355
AT3G52765	0
AT3G52770	183
AT3G52780	351
AT3G52790	3
AT3G52800	3928
AT3G52810	0
AT3G52820	19
AT3G52830	0
AT3G52840	2765
AT3G52850	4572
AT3G52860	190
AT3G52870	2260
AT3G52880	6934
AT3G52890	679
AT3G52900	260
AT3G52905	184
AT3G52910	323
AT3G52920	1486
AT3G52930	9966
AT3G52940	499
AT3G52941	1
AT3G52950	406
AT3G52955	0
AT3G52957	0
AT3G52960	3168
AT3G52970	151
AT3G52980	0
AT3G52990	3809
AT3G53000	266
AT3G53010	154
AT3G53015	0
AT3G53016	0
AT3G53020	8902
AT3G53030	396
AT3G53040	12
AT3G53050	0
AT3G53060	0
AT3G53065	0
AT3G53070	0
AT3G53075	0
AT3G53080	0
AT3G53090	333
AT3G53100	96
AT3G53110	1859
AT3G53120	603
AT3G53130	764
AT3G53140	0
AT3G53150	0
AT3G53160	11
AT3G53170	34
AT3G53180	386
AT3G53190	563
AT3G53200	0
AT3G53210	75
AT3G53220	76
AT3G53230	220
AT3G53232	5
AT3G53235	15
AT3G53240	220
AT3G53250	0
AT3G53260	3445
AT3G53270	362
AT3G53280	198
AT3G53290	0
AT3G53294	0
AT3G53300	0
AT3G53305	0
AT3G53310	210
AT3G53320	181
AT3G53330	0
AT3G53340	428
AT3G53342	0
AT3G53350	472
AT3G53360	45
AT3G53365	6
AT3G53370	430
AT3G53380	479
AT3G53390	609
AT3G53400	1487
AT3G53403	8
AT3G53410	250
AT3G53420	13512
AT3G53430	6234
AT3G53440	133
AT3G53450	38
AT3G53460	7989
AT3G53470	1006
AT3G53480	24
AT3G53490	205
AT3G53500	1774
AT3G53510	194
AT3G53520	2364
AT3G53530	277
AT3G53540	700
AT3G53550	0
AT3G53560	822
AT3G53570	474
AT3G53580	1384
AT3G53590	0
AT3G53600	0
AT3G53610	1738
AT3G53611	0
AT3G53620	1238
AT3G53630	531
AT3G53640	9
AT3G53650	510
AT3G53670	968
AT3G53680	166
AT3G53690	53
AT3G53700	308
AT3G53710	1302
AT3G53720	120
AT3G53730	2738
AT3G53740	6400
AT3G53750	1040
AT3G53760	360
AT3G53770	0
AT3G53775	0
AT3G53780	230
AT3G53790	0
AT3G53800	413
AT3G53810	394
AT3G53820	0
AT3G53830	92
AT3G53840	8
AT3G53850	303
AT3G53860	104
AT3G53870	5914
AT3G53880	289
AT3G53890	5902
AT3G53900	732
AT3G53910	0
AT3G53920	779
AT3G53930	345
AT3G53940	99
AT3G53950	719
AT3G53960	428
AT3G53965	0
AT3G53970	871
AT3G53980	949
AT3G53990	7904
AT3G54000	731
AT3G54010	1473
AT3G54020	558
AT3G54030	1092
AT3G54040	503
AT3G54050	8963
AT3G54060	30
AT3G54065	0
AT3G54070	0
AT3G54080	537
AT3G54085	77
AT3G54090	479
AT3G54100	335
AT3G54110	1985
AT3G54120	146
AT3G54130	180
AT3G54140	2790
AT3G54150	31
AT3G54160	36
AT3G54170	587
AT3G54180	353
AT3G54190	1058
AT3G54200	1017
AT3G54210	4844
AT3G54220	434
AT3G54230	830
AT3G54240	23
AT3G54250	654
AT3G54260	106
AT3G54270	97
AT3G54280	816
AT3G54290	911
AT3G54300	1049
AT3G54310	2
AT3G54320	1246
AT3G54340	1745
AT3G54350	617
AT3G54360	1878
AT3G54363	41
AT3G54366	789
AT3G54380	338
AT3G54390	340
AT3G54400	178
AT3G54410	6
AT3G54420	42
AT3G54430	0
AT3G54440	1605
AT3G54450	1
AT3G54460	655
AT3G54470	1388
AT3G54480	696
AT3G54490	25
AT3G54500	403
AT3G54510	1
AT3G54520	0
AT3G54530	0
AT3G54540	1582
AT3G54550	499
AT3G54560	1829
AT3G54570	8
AT3G54580	0
AT3G54590	0
AT3G54600	831
AT3G54610	311
AT3G54620	1253
AT3G54625	1
AT3G54630	0
AT3G54640	999
AT3G54650	734
AT3G54660	1429
AT3G54670	1032
AT3G54680	311
AT3G54690	1053
AT3G54700	2
AT3G54710	137
AT3G54720	375
AT3G54730	2
AT3G54740	276
AT3G54750	393
AT3G54760	1666
AT3G54770	4
AT3G54780	91
AT3G54790	400
AT3G54800	330
AT3G54810	1479
AT3G54820	1479
AT3G54823	0
AT3G54826	669
AT3G54830	9
AT3G54840	1301
AT3G54850	414
AT3G54860	894
AT3G54870	32
AT3G54880	557
AT3G54890	36515
AT3G54900	1197
AT3G54910	163
AT3G54920	1096
AT3G54925	6
AT3G54930	169
AT3G54940	66
AT3G54950	58
AT3G54960	644
AT3G54970	180
AT3G54980	167
AT3G54990	1
AT3G55000	568
AT3G55005	775
AT3G55010	742
AT3G55020	1614
AT3G55030	467
AT3G55040	921
AT3G55050	745
AT3G55060	546
AT3G55070	596
AT3G55080	243
AT3G55090	91
AT3G55100	1
AT3G55110	715
AT3G55120	1870
AT3G55130	136
AT3G55140	607
AT3G55150	1
AT3G55160	262
AT3G55170	715
AT3G55180	7
AT3G55190	2
AT3G55200	85
AT3G55210	1
AT3G55220	112
AT3G55230	1
AT3G55240	98
AT3G55250	1236
AT3G55252	6
AT3G55254	0
AT3G55258	0
AT3G55260	639
AT3G55270	951
AT3G55280	3479
AT3G55290	440
AT3G55300	2
AT3G55310	0
AT3G55320	359
AT3G55330	2653
AT3G55340	284
AT3G55350	298
AT3G55360	2278
AT3G55370	114
AT3G55380	782
AT3G55390	422
AT3G55400	979
AT3G55410	2294
AT3G55420	723
AT3G55430	2127
AT3G55440	10212
AT3G55450	714
AT3G55460	1501
AT3G55470	150
AT3G55480	829
AT3G55485	1
AT3G55490	145
AT3G55500	347
AT3G55510	307
AT3G55512	0
AT3G55513	0
AT3G55515	1
AT3G55520	534
AT3G55530	339
AT3G55540	0
AT3G55550	1
AT3G55560	159
AT3G55566	0
AT3G55570	0
AT3G55580	26
AT3G55590	6
AT3G55600	257
AT3G55605	332
AT3G55610	1096
AT3G55620	1589
AT3G55630	1214
AT3G55640	211
AT3G55646	16
AT3G55650	0
AT3G55660	147
AT3G55665	2
AT3G55670	0
AT3G55672	2
AT3G55677	7
AT3G55680	3
AT3G55690	134
AT3G55700	34
AT3G55710	1159
AT3G55720	5
AT3G55730	314
AT3G55734	2
AT3G55735	1
AT3G55740	624
AT3G55750	3921
AT3G55760	671
AT3G55770	3295
AT3G55780	1
AT3G55790	0
AT3G55795	0
AT3G55800	9702
AT3G55810	0
AT3G55820	85
AT3G55830	615
AT3G55840	255
AT3G55850	324
AT3G55860	0
AT3G55870	1
AT3G55880	149
AT3G55890	34
AT3G55900	4
AT3G55910	3
AT3G55920	357
AT3G55930	0
AT3G55935	0
AT3G55940	64
AT3G55950	480
AT3G55960	849
AT3G55970	15
AT3G55980	10866
AT3G55990	1978
AT3G56000	36
AT3G56010	1078
AT3G56020	1528
AT3G56030	26
AT3G56040	1219
AT3G56050	2234
AT3G56060	201
AT3G56070	1149
AT3G56080	183
AT3G56085	0
AT3G56090	2979
AT3G56100	167
AT3G56110	710
AT3G56120	453
AT3G56130	2120
AT3G56140	681
AT3G56150	4003
AT3G56160	628
AT3G56170	1060
AT3G56180	76
AT3G56190	3057
AT3G56200	513
AT3G56210	545
AT3G56220	10
AT3G56230	322
AT3G56240	5957
AT3G56250	25
AT3G56260	226
AT3G56270	304
AT3G56275	608
AT3G56277	0
AT3G56280	1
AT3G56290	108
AT3G56300	77
AT3G56310	1636
AT3G56320	648
AT3G56330	99
AT3G56340	3893
AT3G56350	1
AT3G56360	2803
AT3G56370	2030
AT3G56380	0
AT3G56390	0
AT3G56400	1280
AT3G56408	12
AT3G56410	0
AT3G56420	0
AT3G56430	364
AT3G56440	148
AT3G56450	145
AT3G56460	1332
AT3G56470	44
AT3G56480	4203
AT3G56490	1793
AT3G56500	0
AT3G56510	607
AT3G56520	94
AT3G56530	0
AT3G56540	0
AT3G56550	24
AT3G56560	0
AT3G56570	44
AT3G56580	717
AT3G56590	1067
AT3G56600	98
AT3G56610	24
AT3G56620	306
AT3G56630	278
AT3G56640	248
AT3G56650	688
AT3G56660	2
AT3G56670	0
AT3G56680	1628
AT3G56690	258
AT3G56700	4
AT3G56705	1
AT3G56710	818
AT3G56720	824
AT3G56730	61
AT3G56740	467
AT3G56750	794
AT3G56760	497
AT3G56770	22
AT3G56780	30
AT3G56790	28
AT3G56800	4661
AT3G56810	73
AT3G56820	284
AT3G56825	2
AT3G56830	77
AT3G56840	176
AT3G56850	682
AT3G56860	1533
AT3G56870	170
AT3G56880	6041
AT3G56890	1
AT3G56891	1
AT3G56900	227
AT3G56910	2383
AT3G56920	23
AT3G56930	383
AT3G56940	9493
AT3G56950	895
AT3G56960	164
AT3G56970	1
AT3G56980	0
AT3G56990	435
AT3G57000	882
AT3G57010	205
AT3G57020	35
AT3G57030	436
AT3G57040	500
AT3G57050	1198
AT3G57060	295
AT3G57062	495
AT3G57070	944
AT3G57072	0
AT3G57080	378
AT3G57090	927
AT3G57100	1
AT3G57110	7
AT3G57120	419
AT3G57130	1
AT3G57140	139
AT3G57150	2183
AT3G57157	1
AT3G57160	296
AT3G57170	487
AT3G57180	297
AT3G57190	386
AT3G57200	72
AT3G57210	0
AT3G57220	372
AT3G57230	301
AT3G57240	4915
AT3G57250	3
AT3G57260	4
AT3G57270	44
AT3G57280	756
AT3G57290	2680
AT3G57300	1526
AT3G57310	13
AT3G57320	419
AT3G57330	642
AT3G57340	866
AT3G57350	341
AT3G57360	59
AT3G57370	1
AT3G57380	38
AT3G57390	795
AT3G57400	931
AT3G57410	1632
AT3G57420	1339
AT3G57430	157
AT3G57440	8
AT3G57450	4080
AT3G57460	6
AT3G57465	0
AT3G57470	728
AT3G57480	164
AT3G57490	361
AT3G57500	23
AT3G57510	318
AT3G57520	2004
AT3G57530	5242
AT3G57540	24
AT3G57550	771
AT3G57560	575
AT3G57570	462
AT3G57580	85
AT3G57586	2
AT3G57587	0
AT3G57590	166
AT3G57600	87
AT3G57610	1456
AT3G57620	2
AT3G57630	534
AT3G57640	128
AT3G57645	4
AT3G57650	1182
AT3G57660	579
AT3G57670	119
AT3G57680	38
AT3G57690	629
AT3G57700	0
AT3G57710	297
AT3G57720	70
AT3G57730	0
AT3G57740	6
AT3G57750	190
AT3G57760	75
AT3G57765	1
AT3G57770	18
AT3G57780	274
AT3G57785	138
AT3G57787	3
AT3G57790	519
AT3G57800	1404
AT3G57810	271
AT3G57820	4
AT3G57830	191
AT3G57840	24
AT3G57850	11
AT3G57854	0
AT3G57860	83
AT3G57870	2387
AT3G57880	2518
AT3G57890	1388
AT3G57900	0
AT3G57910	209
AT3G57920	0
AT3G57930	1438
AT3G57940	253
AT3G57950	10
AT3G57960	0
AT3G57965	89
AT3G57970	0
AT3G57980	198
AT3G57990	1186
AT3G58000	37
AT3G58010	560
AT3G58020	332
AT3G58030	993
AT3G58035	0
AT3G58040	526
AT3G58050	573
AT3G58060	6
AT3G58070	70
AT3G58090	161
AT3G58100	229
AT3G58110	943
AT3G58120	122
AT3G58130	232
AT3G58140	1398
AT3G58150	23
AT3G58160	203
AT3G58165	0
AT3G58170	1333
AT3G58180	295
AT3G58190	1
AT3G58193	0
AT3G58196	0
AT3G58200	278
AT3G58210	23
AT3G58220	490
AT3G58230	0
AT3G58240	2
AT3G58250	1
AT3G58260	4
AT3G58270	145
AT3G58280	0
AT3G58290	0
AT3G58300	0
AT3G58310	0
AT3G58320	2
AT3G58330	0
AT3G58340	0
AT3G58347	0
AT3G58350	31
AT3G58360	1
AT3G58370	0
AT3G58380	5
AT3G58390	0
AT3G58400	0
AT3G58410	1
AT3G58415	0
AT3G58420	0
AT3G58430	58
AT3G58440	2
AT3G58450	6
AT3G58460	839
AT3G58470	311
AT3G58480	19
AT3G58490	475
AT3G58500	2867
AT3G58510	1258
AT3G58520	102
AT3G58530	422
AT3G58540	34
AT3G58550	1
AT3G58560	1358
AT3G58570	1230
AT3G58580	605
AT3G58585	0
AT3G58590	43
AT3G58600	1124
AT3G58610	3659
AT3G58620	311
AT3G58630	170
AT3G58640	1010
AT3G58650	365
AT3G58660	1021
AT3G58670	432
AT3G58680	3536
AT3G58690	344
AT3G58700	1379
AT3G58710	28
AT3G58720	146
AT3G58730	3638
AT3G58740	363
AT3G58750	1784
AT3G58760	586
AT3G58770	23
AT3G58780	1664
AT3G58790	387
AT3G58795	2
AT3G58800	197
AT3G58810	31
AT3G58820	126
AT3G58830	352
AT3G58840	616
AT3G58850	49
AT3G58860	0
AT3G58865	41
AT3G58875	0
AT3G58877	0
AT3G58880	0
AT3G58890	0
AT3G58900	183
AT3G58910	0
AT3G58920	1
AT3G58930	224
AT3G58940	138
AT3G58950	7
AT3G58960	0
AT3G58970	759
AT3G58975	86
AT3G58980	117
AT3G58990	157
AT3G59000	143
AT3G59010	2466
AT3G59020	1601
AT3G59030	356
AT3G59040	433
AT3G59050	1144
AT3G59060	414
AT3G59068	0
AT3G59070	0
AT3G59080	477
AT3G59090	532
AT3G59100	336
AT3G59110	580
AT3G59120	1
AT3G59130	0
AT3G59140	108
AT3G59150	184
AT3G59160	0
AT3G59170	1
AT3G59180	0
AT3G59190	19
AT3G59200	59
AT3G59210	87
AT3G59220	19
AT3G59230	0
AT3G59240	0
AT3G59245	0
AT3G59250	8
AT3G59260	0
AT3G59270	13
AT3G59280	950
AT3G59290	411
AT3G59295	0
AT3G59300	732
AT3G59310	255
AT3G59320	214
AT3G59330	203
AT3G59340	3
AT3G59350	2280
AT3G59360	950
AT3G59370	0
AT3G59380	784
AT3G59390	243
AT3G59400	14
AT3G59410	397
AT3G59415	0
AT3G59420	438
AT3G59430	154
AT3G59435	1
AT3G59440	0
AT3G59450	5
AT3G59455	1
AT3G59460	0
AT3G59470	181
AT3G59480	236
AT3G59490	248
AT3G59500	628
AT3G59510	3
AT3G59520	117
AT3G59530	194
AT3G59540	5691
AT3G59550	111
AT3G59570	126
AT3G59580	62
AT3G59590	32
AT3G59600	1136
AT3G59610	117
AT3G59620	33
AT3G59630	320
AT3G59640	254
AT3G59650	356
AT3G59660	1058
AT3G59670	438
AT3G59680	231
AT3G59690	426
AT3G59695	1
AT3G59700	6
AT3G59710	1
AT3G59720	0
AT3G59730	5
AT3G59740	1
AT3G59750	5
AT3G59760	814
AT3G59765	173
AT3G59770	1372
AT3G59780	2538
AT3G59790	151
AT3G59800	292
AT3G59810	656
AT3G59820	773
AT3G59830	22
AT3G59840	355
AT3G59845	1351
AT3G59850	11
AT3G59860	0
AT3G59870	387
AT3G59880	16
AT3G59884	0
AT3G59890	248
AT3G59900	183
AT3G59910	1140
AT3G59920	4049
AT3G59923	0
AT3G59926	0
AT3G59930	0
AT3G59940	2
AT3G59950	737
AT3G59960	3
AT3G59970	5598
AT3G59980	579
AT3G59990	1561
AT3G60000	186
AT3G60010	7
AT3G60020	0
AT3G60030	1794
AT3G60040	64
AT3G60050	157
AT3G60060	0
AT3G60070	328
AT3G60075	0
AT3G60080	446
AT3G60090	1
AT3G60100	4
AT3G60110	157
AT3G60120	0
AT3G60130	374
AT3G60140	30
AT3G60150	122
AT3G60160	1314
AT3G60164	1
AT3G60170	2
AT3G60176	0
AT3G60180	315
AT3G60190	1015
AT3G60200	228
AT3G60210	983
AT3G60220	54
AT3G60238	0
AT3G60240	2882
AT3G60245	12129
AT3G60250	1055
AT3G60260	503
AT3G60270	0
AT3G60280	0
AT3G60286	14
AT3G60290	132
AT3G60300	1443
AT3G60310	190
AT3G60320	1150
AT3G60328	0
AT3G60330	31
AT3G60340	982
AT3G60350	729
AT3G60360	277
AT3G60370	472
AT3G60380	791
AT3G60390	316
AT3G60400	125
AT3G60410	584
AT3G60415	767
AT3G60420	0
AT3G60440	462
AT3G60450	758
AT3G60460	0
AT3G60470	0
AT3G60480	288
AT3G60490	25
AT3G60500	533
AT3G60510	267
AT3G60520	229
AT3G60530	677
AT3G60540	35
AT3G60550	41
AT3G60560	0
AT3G60565	0
AT3G60570	16
AT3G60580	53
AT3G60590	319
AT3G60600	2424
AT3G60610	0
AT3G60613	0
AT3G60620	379
AT3G60630	477
AT3G60640	393
AT3G60650	6
AT3G60660	97
AT3G60670	27
AT3G60680	168
AT3G60690	612
AT3G60700	680
AT3G60710	3
AT3G60720	119
AT3G60730	10
AT3G60740	805
AT3G60750	23518
AT3G60760	0
AT3G60770	5819
AT3G60780	1
AT3G60790	9
AT3G60800	539
AT3G60805	0
AT3G60810	729
AT3G60820	3169
AT3G60830	669
AT3G60840	424
AT3G60850	314
AT3G60860	1213
AT3G60870	8
AT3G60880	454
AT3G60890	258
AT3G60900	3561
AT3G60910	251
AT3G60920	2
AT3G60930	29
AT3G60935	0
AT3G60940	4
AT3G60950	1
AT3G60955	0
AT3G60957	0
AT3G60960	166
AT3G60961	1
AT3G60965	179
AT3G60966	4
AT3G60970	30
AT3G60972	0
AT3G60975	0
AT3G60980	43
AT3G60990	0
AT3G61010	472
AT3G61020	258
AT3G61028	0
AT3G61030	1
AT3G61035	0
AT3G61040	1
AT3G61050	1959
AT3G61060	139
AT3G61070	1690
AT3G61080	614
AT3G61090	68
AT3G61100	171
AT3G61105	0
AT3G61110	5650
AT3G61111	0
AT3G61113	45
AT3G61117	0
AT3G61118	32
AT3G61120	22
AT3G61130	2085
AT3G61140	1380
AT3G61150	485
AT3G61160	502
AT3G61170	28
AT3G61172	48
AT3G61175	62
AT3G61177	58
AT3G61180	754
AT3G61182	0
AT3G61185	0
AT3G61190	1607
AT3G61198	108
AT3G61200	722
AT3G61210	430
AT3G61220	636
AT3G61230	3
AT3G61240	1547
AT3G61250	163
AT3G61260	2353
AT3G61270	0
AT3G61280	14
AT3G61290	0
AT3G61300	0
AT3G61310	699
AT3G61320	326
AT3G61330	0
AT3G61340	8
AT3G61350	178
AT3G61360	70
AT3G61370	232
AT3G61380	479
AT3G61390	1
AT3G61400	0
AT3G61410	4
AT3G61415	230
AT3G61420	383
AT3G61430	4581
AT3G61440	6642
AT3G61450	20
AT3G61460	1875
AT3G61470	31818
AT3G61480	410
AT3G61490	383
AT3G61500	172
AT3G61510	9
AT3G61520	69
AT3G61530	198
AT3G61540	356
AT3G61545	0
AT3G61550	247
AT3G61560	215
AT3G61570	383
AT3G61571	0
AT3G61580	3887
AT3G61590	216
AT3G61600	1318
AT3G61610	176
AT3G61620	319
AT3G61630	233
AT3G61640	1549
AT3G61650	285
AT3G61660	41
AT3G61670	827
AT3G61680	29
AT3G61690	762
AT3G61700	702
AT3G61710	506
AT3G61715	0
AT3G61720	0
AT3G61721	0
AT3G61723	0
AT3G61730	1
AT3G61740	311
AT3G61750	334
AT3G61755	0
AT3G61760	98
AT3G61770	619
AT3G61780	409
AT3G61790	537
AT3G61800	252
AT3G61810	0
AT3G61820	431
AT3G61825	0
AT3G61826	0
AT3G61829	1
AT3G61830	391
AT3G61840	1
AT3G61850	237
AT3G61860	793
AT3G61870	4129
AT3G61880	26
AT3G61890	705
AT3G61897	0
AT3G61898	63
AT3G61900	157
AT3G61910	120
AT3G61920	15
AT3G61930	56
AT3G61940	13
AT3G61950	164
AT3G61960	821
AT3G61962	0
AT3G61970	89
AT3G61980	528
AT3G61990	77
AT3G62000	118
AT3G62010	1209
AT3G62020	1668
AT3G62030	6461
AT3G62040	104
AT3G62050	94
AT3G62060	292
AT3G62070	597
AT3G62080	250
AT3G62090	4
AT3G62100	124
AT3G62110	1047
AT3G62120	2422
AT3G62130	637
AT3G62140	530
AT3G62150	84
AT3G62160	58
AT3G62170	485
AT3G62180	207
AT3G62190	531
AT3G62200	301
AT3G62210	1
AT3G62220	362
AT3G62230	152
AT3G62240	548
AT3G62245	0
AT3G62250	7756
AT3G62260	792
AT3G62270	53
AT3G62280	2
AT3G62285	0
AT3G62290	11923
AT3G62300	803
AT3G62310	971
AT3G62320	7
AT3G62330	550
AT3G62340	25
AT3G62350	2
AT3G62360	1852
AT3G62370	569
AT3G62380	0
AT3G62390	236
AT3G62400	1633
AT3G62410	5984
AT3G62420	2922
AT3G62430	47
AT3G62440	3
AT3G62450	570
AT3G62455	59
AT3G62460	360
AT3G62470	81
AT3G62475	0
AT3G62480	0
AT3G62490	0
AT3G62499	7
AT3G62500	33
AT3G62510	4
AT3G62520	0
AT3G62528	0
AT3G62529	0
AT3G62530	3046
AT3G62540	7
AT3G62550	890
AT3G62560	1377
AT3G62570	129
AT3G62580	1897
AT3G62590	187
AT3G62600	2121
AT3G62610	332
AT3G62615	0
AT3G62620	232
AT3G62630	599
AT3G62640	54
AT3G62650	1417
AT3G62660	1082
AT3G62670	0
AT3G62680	0
AT3G62690	188
AT3G62695	0
AT3G62700	2254
AT3G62710	380
AT3G62720	1893
AT3G62725	1
AT3G62730	914
AT3G62735	0
AT3G62740	6
AT3G62750	365
AT3G62760	14
AT3G62770	654
AT3G62780	2
AT3G62790	1575
AT3G62800	331
AT3G62810	688
AT3G62820	1394
AT3G62830	1573
AT3G62840	2607
AT3G62850	1
AT3G62860	234
AT3G62870	9107
AT3G62880	154
AT3G62890	60
AT3G62900	867
AT3G62910	452
AT3G62920	144
AT3G62930	17
AT3G62940	728
AT3G62950	300
AT3G62960	4
AT3G62970	465
AT3G62980	1101
AT3G62990	2
AT3G63000	866
AT3G63003	0
AT3G63006	0
AT3G63010	31
AT3G63020	0
AT3G63030	527
AT3G63040	2
AT3G63050	28
AT3G63052	12
AT3G63060	34
AT3G63070	829
AT3G63080	610
AT3G63088	10
AT3G63090	217
AT3G63093	0
AT3G63095	0
AT3G63110	4
AT3G63120	700
AT3G63130	817
AT3G63140	3322
AT3G63150	814
AT3G63160	7893
AT3G63170	739
AT3G63180	549
AT3G63190	1415
AT3G63200	306
AT3G63210	1357
AT3G63215	1
AT3G63220	155
AT3G63230	0
AT3G63240	171
AT3G63250	1353
AT3G63255	0
AT3G63260	573
AT3G63270	247
AT3G63280	85
AT3G63290	135
AT3G63300	178
AT3G63310	779
AT3G63320	1
AT3G63340	1080
AT3G63350	0
AT3G63360	4
AT3G63370	133
AT3G63375	2
AT3G63380	16
AT3G63390	289
AT3G63400	691
AT3G63410	5061
AT3G63420	506
AT3G63430	201
AT3G63440	2
AT3G63445	41
AT3G63450	293
AT3G63460	3295
AT3G63470	8
AT3G63480	96
AT3G63490	4234
AT3G63500	1385
AT3G63510	158
AT3G63520	3914
AT3G63530	226
AT3G63540	1444
AT3G66652	174
AT3G66654	953
AT3G66656	59
AT3G66658	649
AT4G00005	0
AT4G00020	166
AT4G00026	577
AT4G00030	370
AT4G00040	286
AT4G00050	223
AT4G00060	592
AT4G00070	0
AT4G00080	0
AT4G00085	0
AT4G00090	593
AT4G00100	4403
AT4G00110	178
AT4G00114	0
AT4G00120	387
AT4G00130	2
AT4G00140	0
AT4G00150	293
AT4G00155	0
AT4G00160	51
AT4G00163	0
AT4G00165	11
AT4G00170	657
AT4G00180	148
AT4G00190	1
AT4G00200	275
AT4G00210	21
AT4G00220	360
AT4G00225	0
AT4G00230	242
AT4G00231	368
AT4G00232	0
AT4G00234	0
AT4G00236	0
AT4G00238	667
AT4G00240	104
AT4G00250	103
AT4G00260	3
AT4G00270	913
AT4G00280	1
AT4G00290	292
AT4G00295	329
AT4G00300	1438
AT4G00305	17
AT4G00310	167
AT4G00315	0
AT4G00320	10
AT4G00330	1176
AT4G00335	224
AT4G00340	724
AT4G00342	0
AT4G00350	89
AT4G00355	884
AT4G00356	0
AT4G00360	1980
AT4G00370	1786
AT4G00380	719
AT4G00390	46
AT4G00400	352
AT4G00413	0
AT4G00416	0
AT4G00420	316
AT4G00430	4178
AT4G00440	1759
AT4G00450	962
AT4G00460	35
AT4G00467	4
AT4G00480	67
AT4G00490	1121
AT4G00500	285
AT4G00520	262
AT4G00525	66
AT4G00530	98
AT4G00540	55
AT4G00550	308
AT4G00560	396
AT4G00570	1915
AT4G00580	4
AT4G00585	1583
AT4G00590	154
AT4G00600	0
AT4G00610	3
AT4G00620	335
AT4G00630	903
AT4G00650	113
AT4G00651	1
AT4G00660	889
AT4G00670	145
AT4G00680	5
AT4G00690	34
AT4G00695	13
AT4G00700	36
AT4G00710	611
AT4G00720	1507
AT4G00730	1150
AT4G00740	1217
AT4G00750	946
AT4G00752	421
AT4G00753	0
AT4G00755	544
AT4G00760	143
AT4G00770	12
AT4G00780	1747
AT4G00800	982
AT4G00810	3064
AT4G00820	763
AT4G00830	1517
AT4G00840	327
AT4G00850	143
AT4G00860	1783
AT4G00870	500
AT4G00872	366
AT4G00880	36
AT4G00883	0
AT4G00885	0
AT4G00889	0
AT4G00890	6
AT4G00891	0
AT4G00893	16
AT4G00895	2182
AT4G00900	501
AT4G00905	0
AT4G00910	3
AT4G00920	2
AT4G00925	0
AT4G00930	269
AT4G00940	6
AT4G00950	75
AT4G00953	0
AT4G00955	30
AT4G00960	3
AT4G00970	136
AT4G00975	6
AT4G00980	73
AT4G00985	0
AT4G00990	617
AT4G01000	1860
AT4G01010	62
AT4G01020	310
AT4G01023	1
AT4G01026	323
AT4G01030	46
AT4G01037	402
AT4G01040	697
AT4G01050	6047
AT4G01060	464
AT4G01070	1488
AT4G01080	1524
AT4G01090	750
AT4G01100	2971
AT4G01110	9
AT4G01120	635
AT4G01130	166
AT4G01140	507
AT4G01150	13622
AT4G01160	94
AT4G01170	1
AT4G01180	3
AT4G01190	11
AT4G01200	79
AT4G01210	753
AT4G01220	314
AT4G01230	23
AT4G01240	0
AT4G01245	0
AT4G01250	249
AT4G01260	0
AT4G01265	2
AT4G01270	102
AT4G01280	372
AT4G01290	1950
AT4G01310	3246
AT4G01320	1213
AT4G01330	1567
AT4G01335	3
AT4G01340	1
AT4G01350	0
AT4G01355	0
AT4G01360	180
AT4G01370	1237
AT4G01380	0
AT4G01390	2
AT4G01395	1273
AT4G01400	46
AT4G01410	128
AT4G01420	304
AT4G01430	444
AT4G01435	1
AT4G01440	686
AT4G01450	228
AT4G01455	0
AT4G01460	161
AT4G01470	3
AT4G01480	1632
AT4G01490	1
AT4G01500	203
AT4G01505	0
AT4G01510	290
AT4G01515	2
AT4G01516	0
AT4G01520	0
AT4G01525	9
AT4G01530	0
AT4G01533	3
AT4G01535	3
AT4G01540	196
AT4G01550	216
AT4G01560	766
AT4G01570	289
AT4G01575	0
AT4G01580	255
AT4G01590	826
AT4G01593	83
AT4G01595	0
AT4G01600	275
AT4G01610	3529
AT4G01630	13
AT4G01640	5
AT4G01650	171
AT4G01660	541
AT4G01670	132
AT4G01671	0
AT4G01680	499
AT4G01690	1394
AT4G01700	43
AT4G01703	0
AT4G01710	336
AT4G01720	21
AT4G01730	237
AT4G01735	0
AT4G01740	40
AT4G01750	4
AT4G01760	0
AT4G01770	4
AT4G01780	2
AT4G01790	149
AT4G01800	2915
AT4G01810	1070
AT4G01820	0
AT4G01830	3
AT4G01840	212
AT4G01850	6396
AT4G01860	407
AT4G01865	0
AT4G01870	773
AT4G01880	330
AT4G01883	406
AT4G01890	0
AT4G01895	68
AT4G01897	559
AT4G01900	1888
AT4G01910	20
AT4G01915	138
AT4G01920	80
AT4G01925	0
AT4G01930	21
AT4G01935	186
AT4G01940	1071
AT4G01950	197
AT4G01960	549
AT4G01970	254
AT4G01975	7
AT4G01980	0
AT4G01985	41
AT4G01990	202
AT4G01995	338
AT4G02000	11
AT4G02005	141
AT4G02010	576
AT4G02020	1751
AT4G02030	771
AT4G02040	0
AT4G02050	2049
AT4G02055	0
AT4G02060	830
AT4G02070	332
AT4G02075	299
AT4G02080	1925
AT4G02090	6
AT4G02100	227
AT4G02110	227
AT4G02120	722
AT4G02130	280
AT4G02140	7
AT4G02150	730
AT4G02160	2
AT4G02170	8
AT4G02180	3
AT4G02190	0
AT4G02195	209
AT4G02200	452
AT4G02210	222
AT4G02220	291
AT4G02230	3825
AT4G02235	0
AT4G02250	388
AT4G02260	848
AT4G02270	0
AT4G02280	114
AT4G02290	258
AT4G02300	6
AT4G02310	0
AT4G02312	0
AT4G02314	0
AT4G02317	0
AT4G02320	5
AT4G02330	8
AT4G02340	762
AT4G02350	1037
AT4G02360	35
AT4G02370	1245
AT4G02380	478
AT4G02390	137
AT4G02400	633
AT4G02405	200
AT4G02410	522
AT4G02420	58
AT4G02425	138
AT4G02430	211
AT4G02440	510
AT4G02450	4335
AT4G02460	169
AT4G02465	0
AT4G02480	4247
AT4G02482	32
AT4G02485	98
AT4G02487	0
AT4G02489	0
AT4G02490	0
AT4G02500	1751
AT4G02510	3900
AT4G02520	9
AT4G02530	3303
AT4G02540	435
AT4G02541	0
AT4G02550	261
AT4G02555	0
AT4G02560	555
AT4G02570	4755
AT4G02580	2653
AT4G02590	838
AT4G02600	1259
AT4G02610	499
AT4G02620	1959
AT4G02630	896
AT4G02640	1045
AT4G02650	160
AT4G02655	7
AT4G02660	73
AT4G02670	32
AT4G02680	1477
AT4G02690	1
AT4G02700	28
AT4G02710	518
AT4G02715	1454
AT4G02720	0
AT4G02725	617
AT4G02730	145
AT4G02733	25
AT4G02735	0
AT4G02740	520
AT4G02750	73
AT4G02760	229
AT4G02770	16725
AT4G02780	9
AT4G02790	593
AT4G02800	275
AT4G02810	129
AT4G02820	276
AT4G02830	472
AT4G02840	1335
AT4G02850	3
AT4G02860	397
AT4G02870	0
AT4G02880	706
AT4G02890	4971
AT4G02900	119
AT4G02910	0
AT4G02920	2275
AT4G02930	1633
AT4G02940	1271
AT4G02950	0
AT4G02960	0
AT4G02970	527
AT4G02980	876
AT4G02990	700
AT4G03000	596
AT4G03010	206
AT4G03020	1443
AT4G03030	1017
AT4G03038	26
AT4G03039	0
AT4G03040	2
AT4G03050	492
AT4G03060	6
AT4G03063	4
AT4G03070	243
AT4G03080	1031
AT4G03090	421
AT4G03100	237
AT4G03110	630
AT4G03113	0
AT4G03115	133
AT4G03120	452
AT4G03130	29
AT4G03135	0
AT4G03140	12
AT4G03150	283
AT4G03153	2
AT4G03156	0
AT4G03157	0
AT4G03160	0
AT4G03165	0
AT4G03170	0
AT4G03175	10
AT4G03180	525
AT4G03190	593
AT4G03200	847
AT4G03205	241
AT4G03210	2977
AT4G03220	1
AT4G03230	109
AT4G03240	407
AT4G03250	167
AT4G03260	1714
AT4G03270	113
AT4G03280	14390
AT4G03285	0
AT4G03290	280
AT4G03292	5
AT4G03295	1
AT4G03298	3
AT4G03300	0
AT4G03305	0
AT4G03310	0
AT4G03320	210
AT4G03330	4
AT4G03340	105
AT4G03350	0
AT4G03360	0
AT4G03364	0
AT4G03370	0
AT4G03376	1
AT4G03380	1
AT4G03390	1006
AT4G03400	167
AT4G03405	0
AT4G03410	237
AT4G03415	955
AT4G03420	603
AT4G03430	1352
AT4G03435	0
AT4G03437	0
AT4G03438	0
AT4G03440	56
AT4G03443	8
AT4G03445	1
AT4G03450	0
AT4G03455	0
AT4G03460	0
AT4G03470	1
AT4G03480	29
AT4G03490	21
AT4G03495	3
AT4G03500	1
AT4G03505	0
AT4G03510	219
AT4G03520	5390
AT4G03525	0
AT4G03530	0
AT4G03535	0
AT4G03540	3
AT4G03545	0
AT4G03550	952
AT4G03555	0
AT4G03560	2363
AT4G03565	2
AT4G03566	0
AT4G03570	0
AT4G03575	0
AT4G03580	1
AT4G03585	0
AT4G03590	0
AT4G03595	2
AT4G03600	40
AT4G03605	0
AT4G03610	11
AT4G03620	4
AT4G03625	0
AT4G03630	0
AT4G03635	91
AT4G03640	0
AT4G03645	0
AT4G03650	0
AT4G03655	0
AT4G03660	0
AT4G03665	0
AT4G03670	0
AT4G03675	0
AT4G03680	0
AT4G03685	0
AT4G03690	0
AT4G03695	0
AT4G03700	0
AT4G03705	0
AT4G03710	0
AT4G03715	0
AT4G03720	0
AT4G03725	3
AT4G03726	0
AT4G03728	0
AT4G03730	0
AT4G03732	0
AT4G03740	0
AT4G03745	0
AT4G03750	0
AT4G03755	4
AT4G03760	0
AT4G03765	0
AT4G03770	0
AT4G03775	0
AT4G03780	0
AT4G03785	0
AT4G03790	0
AT4G03795	0
AT4G03800	0
AT4G03805	0
AT4G03810	1
AT4G03811	1
AT4G03813	1
AT4G03815	0
AT4G03816	1
AT4G03820	193
AT4G03823	17
AT4G03824	2
AT4G03825	0
AT4G03826	0
AT4G03830	0
AT4G03835	0
AT4G03837	0
AT4G03840	0
AT4G03845	3
AT4G03850	0
AT4G03855	0
AT4G03860	0
AT4G03865	0
AT4G03870	0
AT4G03873	0
AT4G03875	0
AT4G03876	0
AT4G03880	0
AT4G03885	0
AT4G03890	0
AT4G03895	1
AT4G03900	0
AT4G03905	4
AT4G03910	0
AT4G03911	0
AT4G03912	0
AT4G03913	0
AT4G03914	0
AT4G03915	0
AT4G03916	0
AT4G03920	0
AT4G03923	0
AT4G03925	0
AT4G03926	0
AT4G03930	1049
AT4G03935	48
AT4G03940	46
AT4G03945	41
AT4G03950	0
AT4G03955	0
AT4G03960	283
AT4G03965	33
AT4G03970	0
AT4G03975	0
AT4G03976	0
AT4G03977	0
AT4G03978	0
AT4G03979	0
AT4G03980	0
AT4G03981	0
AT4G03985	0
AT4G03990	0
AT4G03995	0
AT4G04000	0
AT4G04005	4
AT4G04010	0
AT4G04015	21
AT4G04020	1015
AT4G04025	2
AT4G04030	0
AT4G04035	2
AT4G04040	619
AT4G04050	0
AT4G04055	0
AT4G04065	0
AT4G04070	0
AT4G04075	81
AT4G04077	40
AT4G04078	0
AT4G04080	4
AT4G04085	0
AT4G04090	21
AT4G04095	0
AT4G04100	0
AT4G04105	0
AT4G04110	0
AT4G04115	0
AT4G04120	0
AT4G04125	0
AT4G04130	1
AT4G04135	2
AT4G04140	0
AT4G04145	0
AT4G04150	0
AT4G04155	0
AT4G04157	0
AT4G04165	0
AT4G04167	0
AT4G04170	0
AT4G04175	0
AT4G04180	172
AT4G04185	0
AT4G04190	160
AT4G04195	0
AT4G04200	538
AT4G04205	0
AT4G04210	670
AT4G04215	0
AT4G04220	0
AT4G04221	6
AT4G04223	21
AT4G04225	8
AT4G04230	0
AT4G04235	0
AT4G04245	0
AT4G04250	0
AT4G04255	0
AT4G04260	5
AT4G04265	0
AT4G04270	0
AT4G04273	0
AT4G04275	0
AT4G04276	0
AT4G04280	0
AT4G04285	0
AT4G04290	0
AT4G04293	6
AT4G04295	0
AT4G04296	0
AT4G04300	0
AT4G04305	0
AT4G04310	0
AT4G04313	0
AT4G04315	2
AT4G04316	0
AT4G04320	594
AT4G04325	0
AT4G04330	574
AT4G04335	0
AT4G04340	2010
AT4G04345	0
AT4G04350	661
AT4G04355	0
AT4G04360	49
AT4G04365	0
AT4G04370	130
AT4G04375	0
AT4G04380	0
AT4G04385	0
AT4G04390	0
AT4G04392	0
AT4G04393	0
AT4G04394	0
AT4G04395	0
AT4G04396	0
AT4G04398	0
AT4G04400	0
AT4G04402	0
AT4G04404	0
AT4G04405	0
AT4G04407	0
AT4G04408	1
AT4G04409	0
AT4G04410	643
AT4G04415	2
AT4G04420	3
AT4G04423	7
AT4G04425	1
AT4G04426	0
AT4G04430	5
AT4G04435	10
AT4G04440	1
AT4G04445	11
AT4G04450	5
AT4G04455	0
AT4G04460	992
AT4G04465	1
AT4G04470	638
AT4G04475	2
AT4G04480	1
AT4G04485	4
AT4G04490	7
AT4G04495	0
AT4G04500	1
AT4G04505	0
AT4G04510	0
AT4G04515	0
AT4G04520	0
AT4G04525	0
AT4G04530	0
AT4G04535	0
AT4G04540	0
AT4G04545	0
AT4G04547	0
AT4G04550	0
AT4G04555	43
AT4G04560	1
AT4G04565	31
AT4G04570	208
AT4G04580	297
AT4G04585	0
AT4G04590	3
AT4G04600	0
AT4G04601	0
AT4G04605	11
AT4G04610	734
AT4G04614	504
AT4G04615	0
AT4G04620	899
AT4G04625	0
AT4G04630	123
AT4G04632	0
AT4G04635	0
AT4G04640	13168
AT4G04645	0
AT4G04650	0
AT4G04653	0
AT4G04655	0
AT4G04660	0
AT4G04665	0
AT4G04670	190
AT4G04675	1
AT4G04680	1
AT4G04690	0
AT4G04692	1161
AT4G04693	0
AT4G04695	21
AT4G04700	62
AT4G04710	8
AT4G04720	927
AT4G04730	0
AT4G04740	357
AT4G04745	2
AT4G04750	62
AT4G04755	0
AT4G04760	0
AT4G04765	0
AT4G04770	2630
AT4G04775	0
AT4G04780	345
AT4G04785	0
AT4G04790	128
AT4G04795	0
AT4G04800	406
AT4G04805	0
AT4G04810	119
AT4G04815	0
AT4G04820	0
AT4G04825	0
AT4G04830	360
AT4G04835	0
AT4G04840	3
AT4G04850	905
AT4G04855	2
AT4G04860	462
AT4G04865	5
AT4G04870	255
AT4G04875	0
AT4G04880	334
AT4G04885	548
AT4G04890	1713
AT4G04895	2
AT4G04900	0
AT4G04905	0
AT4G04910	1833
AT4G04920	615
AT4G04925	284
AT4G04930	151
AT4G04940	229
AT4G04945	0
AT4G04950	1261
AT4G04955	917
AT4G04957	2
AT4G04960	525
AT4G04965	0
AT4G04970	585
AT4G04972	0
AT4G04975	0
AT4G04980	23
AT4G04985	18
AT4G04990	0
AT4G04995	1
AT4G05000	321
AT4G05005	2
AT4G05010	228
AT4G05015	0
AT4G05018	2
AT4G05020	441
AT4G05025	0
AT4G05030	0
AT4G05040	222
AT4G05045	0
AT4G05048	0
AT4G05049	0
AT4G05050	17636
AT4G05053	2
AT4G05055	0
AT4G05060	403
AT4G05065	0
AT4G05070	1956
AT4G05071	1
AT4G05073	0
AT4G05075	0
AT4G05076	0
AT4G05080	0
AT4G05085	1
AT4G05087	0
AT4G05090	349
AT4G05091	0
AT4G05095	0
AT4G05097	0
AT4G05100	26
AT4G05105	0
AT4G05110	70
AT4G05115	0
AT4G05120	1851
AT4G05125	0
AT4G05130	1
AT4G05133	0
AT4G05135	0
AT4G05140	0
AT4G05145	0
AT4G05150	1555
AT4G05155	3
AT4G05160	863
AT4G05170	0
AT4G05180	23844
AT4G05190	409
AT4G05200	0
AT4G05205	0
AT4G05210	22
AT4G05215	2
AT4G05220	0
AT4G05225	0
AT4G05230	0
AT4G05235	0
AT4G05240	0
AT4G05245	0
AT4G05250	0
AT4G05255	3
AT4G05260	0
AT4G05270	0
AT4G05275	0
AT4G05280	0
AT4G05285	0
AT4G05290	0
AT4G05295	0
AT4G05300	0
AT4G05303	0
AT4G05305	0
AT4G05306	0
AT4G05310	0
AT4G05315	4
AT4G05320	20348
AT4G05330	444
AT4G05335	0
AT4G05340	0
AT4G05350	2
AT4G05355	0
AT4G05360	1
AT4G05365	0
AT4G05375	0
AT4G05380	17
AT4G05385	0
AT4G05390	765
AT4G05395	0
AT4G05400	490
AT4G05405	3
AT4G05410	460
AT4G05415	0
AT4G05420	1591
AT4G05425	1
AT4G05430	4
AT4G05435	0
AT4G05440	263
AT4G05445	0
AT4G05450	289
AT4G05455	0
AT4G05460	394
AT4G05465	0
AT4G05470	7
AT4G05475	23
AT4G05485	0
AT4G05490	2
AT4G05495	0
AT4G05497	3
AT4G05500	2
AT4G05502	0
AT4G05505	0
AT4G05508	0
AT4G05510	0
AT4G05520	513
AT4G05523	0
AT4G05525	1
AT4G05526	0
AT4G05530	1199
AT4G05535	0
AT4G05540	1
AT4G05545	0
AT4G05550	0
AT4G05553	0
AT4G05555	0
AT4G05556	0
AT4G05560	0
AT4G05565	0
AT4G05570	0
AT4G05575	0
AT4G05580	0
AT4G05581	0
AT4G05582	0
AT4G05583	0
AT4G05584	0
AT4G05585	0
AT4G05586	0
AT4G05587	0
AT4G05588	0
AT4G05589	0
AT4G05590	156
AT4G05591	0
AT4G05592	0
AT4G05593	0
AT4G05594	0
AT4G05595	0
AT4G05597	0
AT4G05600	0
AT4G05605	0
AT4G05610	0
AT4G05612	0
AT4G05613	0
AT4G05615	0
AT4G05616	0
AT4G05620	0
AT4G05625	0
AT4G05630	68
AT4G05631	68
AT4G05632	0
AT4G05633	0
AT4G05634	0
AT4G05635	0
AT4G05636	0
AT4G05638	0
AT4G05640	0
AT4G05645	0
AT4G05650	4
AT4G05655	0
AT4G05660	7
AT4G05665	0
AT4G05670	0
AT4G05675	0
AT4G05680	0
AT4G05685	19
AT4G05690	2
AT4G05695	0
AT4G05700	0
AT4G05705	0
AT4G05710	0
AT4G05715	0
AT4G05720	0
AT4G05730	0
AT4G05735	0
AT4G05740	0
AT4G05745	0
AT4G05750	0
AT4G05755	0
AT4G05760	1
AT4G05765	0
AT4G05770	0
AT4G05775	0
AT4G05780	0
AT4G05785	2
AT4G05790	0
AT4G05795	0
AT4G05800	0
AT4G05805	1
AT4G05810	2
AT4G05815	0
AT4G05840	0
AT4G05845	0
AT4G05850	0
AT4G05855	0
AT4G05860	0
AT4G05865	0
AT4G05870	0
AT4G05875	0
AT4G05880	0
AT4G05885	0
AT4G05890	0
AT4G05895	0
AT4G05900	0
AT4G05905	0
AT4G05910	0
AT4G05915	0
AT4G05918	0
AT4G05920	0
AT4G05925	1
AT4G05930	0
AT4G05935	0
AT4G05940	0
AT4G05945	0
AT4G05950	0
AT4G05965	0
AT4G05970	0
AT4G05975	0
AT4G05980	39
AT4G05985	2
AT4G05990	0
AT4G05995	0
AT4G06000	0
AT4G06005	0
AT4G06010	0
AT4G06015	0
AT4G06045	0
AT4G06050	0
AT4G06055	0
AT4G06060	9
AT4G06065	0
AT4G06070	0
AT4G06075	3
AT4G06080	0
AT4G06085	0
AT4G06090	0
AT4G06095	0
AT4G06105	0
AT4G06110	0
AT4G06115	0
AT4G06130	0
AT4G06135	0
AT4G06140	0
AT4G06145	0
AT4G06155	0
AT4G06160	0
AT4G06165	0
AT4G06170	0
AT4G06175	0
AT4G06185	0
AT4G06195	25
AT4G06196	0
AT4G06200	0
AT4G06205	0
AT4G06210	0
AT4G06215	0
AT4G06225	6
AT4G06235	0
AT4G06240	0
AT4G06245	0
AT4G06250	0
AT4G06255	0
AT4G06260	0
AT4G06265	1
AT4G06280	0
AT4G06285	0
AT4G06290	0
AT4G06295	0
AT4G06300	0
AT4G06305	3
AT4G06310	1
AT4G06315	1
AT4G06320	5
AT4G06330	0
AT4G06335	0
AT4G06340	9
AT4G06345	2
AT4G06365	0
AT4G06370	0
AT4G06375	0
AT4G06380	0
AT4G06385	0
AT4G06390	0
AT4G06395	1
AT4G06400	0
AT4G06405	0
AT4G06410	9
AT4G06415	0
AT4G06425	0
AT4G06440	0
AT4G06445	0
AT4G06450	0
AT4G06455	0
AT4G06460	0
AT4G06474	0
AT4G06477	0
AT4G06479	0
AT4G06480	0
AT4G06481	0
AT4G06482	0
AT4G06483	0
AT4G06484	0
AT4G06485	0
AT4G06486	0
AT4G06487	0
AT4G06488	0
AT4G06489	0
AT4G06490	0
AT4G06491	0
AT4G06492	0
AT4G06493	0
AT4G06494	0
AT4G06495	0
AT4G06496	0
AT4G06497	0
AT4G06498	0
AT4G06499	0
AT4G06500	0
AT4G06501	0
AT4G06502	0
AT4G06503	0
AT4G06504	0
AT4G06505	0
AT4G06506	0
AT4G06507	0
AT4G06508	0
AT4G06509	0
AT4G06510	0
AT4G06511	0
AT4G06512	0
AT4G06513	0
AT4G06514	0
AT4G06515	0
AT4G06516	0
AT4G06517	0
AT4G06518	0
AT4G06519	0
AT4G06520	0
AT4G06521	0
AT4G06522	0
AT4G06523	0
AT4G06524	0
AT4G06525	0
AT4G06526	0
AT4G06527	0
AT4G06528	0
AT4G06529	0
AT4G06530	0
AT4G06531	0
AT4G06532	0
AT4G06533	0
AT4G06534	40
AT4G06535	0
AT4G06536	33
AT4G06537	2
AT4G06538	1
AT4G06539	0
AT4G06540	0
AT4G06541	0
AT4G06542	0
AT4G06543	0
AT4G06544	0
AT4G06545	0
AT4G06546	0
AT4G06547	0
AT4G06548	0
AT4G06549	0
AT4G06550	0
AT4G06551	0
AT4G06552	0
AT4G06553	0
AT4G06554	0
AT4G06555	0
AT4G06556	0
AT4G06557	0
AT4G06558	0
AT4G06559	0
AT4G06560	0
AT4G06561	0
AT4G06562	0
AT4G06563	0
AT4G06564	0
AT4G06565	0
AT4G06566	0
AT4G06567	0
AT4G06568	0
AT4G06569	0
AT4G06570	0
AT4G06571	0
AT4G06572	0
AT4G06573	0
AT4G06574	0
AT4G06575	0
AT4G06576	0
AT4G06577	0
AT4G06578	0
AT4G06579	0
AT4G06580	0
AT4G06581	0
AT4G06582	0
AT4G06583	0
AT4G06584	0
AT4G06585	0
AT4G06586	0
AT4G06587	0
AT4G06588	0
AT4G06589	0
AT4G06590	0
AT4G06591	0
AT4G06592	0
AT4G06593	0
AT4G06594	0
AT4G06595	0
AT4G06596	0
AT4G06597	0
AT4G06598	118
AT4G06599	579
AT4G06600	0
AT4G06601	0
AT4G06602	0
AT4G06603	1
AT4G06604	0
AT4G06605	0
AT4G06606	0
AT4G06607	0
AT4G06608	0
AT4G06609	0
AT4G06610	0
AT4G06611	0
AT4G06612	0
AT4G06613	0
AT4G06614	0
AT4G06615	0
AT4G06616	0
AT4G06617	0
AT4G06618	0
AT4G06619	0
AT4G06620	0
AT4G06621	0
AT4G06622	0
AT4G06623	0
AT4G06624	0
AT4G06625	0
AT4G06626	0
AT4G06627	0
AT4G06628	0
AT4G06629	0
AT4G06630	0
AT4G06631	0
AT4G06632	0
AT4G06633	0
AT4G06634	367
AT4G06635	0
AT4G06636	0
AT4G06637	1
AT4G06638	0
AT4G06639	0
AT4G06640	0
AT4G06641	0
AT4G06642	0
AT4G06643	0
AT4G06644	0
AT4G06646	0
AT4G06648	0
AT4G06650	0
AT4G06652	0
AT4G06654	0
AT4G06655	0
AT4G06656	0
AT4G06658	0
AT4G06660	0
AT4G06664	0
AT4G06665	0
AT4G06666	0
AT4G06668	0
AT4G06670	0
AT4G06672	0
AT4G06674	0
AT4G06675	11
AT4G06676	278
AT4G06678	0
AT4G06680	0
AT4G06682	0
AT4G06684	0
AT4G06685	0
AT4G06686	0
AT4G06688	0
AT4G06692	0
AT4G06694	0
AT4G06695	3
AT4G06696	0
AT4G06697	0
AT4G06698	0
AT4G06699	0
AT4G06700	0
AT4G06701	161
AT4G06702	0
AT4G06704	0
AT4G06705	0
AT4G06708	0
AT4G06710	0
AT4G06712	0
AT4G06714	0
AT4G06715	0
AT4G06716	0
AT4G06718	0
AT4G06720	0
AT4G06722	0
AT4G06724	0
AT4G06725	0
AT4G06726	0
AT4G06728	0
AT4G06730	0
AT4G06732	0
AT4G06734	0
AT4G06735	0
AT4G06736	0
AT4G06738	0
AT4G06742	0
AT4G06744	126
AT4G06745	0
AT4G06746	0
AT4G06748	10
AT4G06750	0
AT4G06752	0
AT4G06755	0
AT4G06760	3
AT4G06765	0
AT4G06770	2
AT4G06775	9
AT4G06780	0
AT4G06785	0
AT4G06795	0
AT4G06800	0
AT4G06805	0
AT4G06810	1
AT4G06815	0
AT4G06820	0
AT4G06825	0
AT4G06830	0
AT4G06835	0
AT4G06845	0
AT4G06850	0
AT4G06855	4
AT4G06860	0
AT4G06865	0
AT4G06870	0
AT4G06875	0
AT4G06880	17
AT4G06885	0
AT4G06890	0
AT4G06895	0
AT4G06900	1
AT4G06905	0
AT4G06910	0
AT4G06915	0
AT4G06920	0
AT4G06925	0
AT4G06930	0
AT4G06935	0
AT4G06945	0
AT4G06950	0
AT4G06955	0
AT4G06960	0
AT4G06965	0
AT4G06970	0
AT4G06975	0
AT4G06980	15
AT4G06985	0
AT4G06990	0
AT4G06995	0
AT4G07000	0
AT4G07005	0
AT4G07010	0
AT4G07015	0
AT4G07020	0
AT4G07025	0
AT4G07030	0
AT4G07031	0
AT4G07040	21
AT4G07045	0
AT4G07050	0
AT4G07055	0
AT4G07060	0
AT4G07065	1
AT4G07070	2
AT4G07075	0
AT4G07080	0
AT4G07085	0
AT4G07090	0
AT4G07095	0
AT4G07100	0
AT4G07105	0
AT4G07110	0
AT4G07115	0
AT4G07120	0
AT4G07125	0
AT4G07130	0
AT4G07135	0
AT4G07145	0
AT4G07150	0
AT4G07160	0
AT4G07165	0
AT4G07170	1
AT4G07175	0
AT4G07180	0
AT4G07185	0
AT4G07190	0
AT4G07195	7
AT4G07200	1
AT4G07205	2
AT4G07210	0
AT4G07215	0
AT4G07220	0
AT4G07225	0
AT4G07230	4
AT4G07235	0
AT4G07240	0
AT4G07245	0
AT4G07250	2
AT4G07255	0
AT4G07260	0
AT4G07265	0
AT4G07270	0
AT4G07275	0
AT4G07280	0
AT4G07285	0
AT4G07290	4
AT4G07295	0
AT4G07300	0
AT4G07305	0
AT4G07310	0
AT4G07315	0
AT4G07320	0
AT4G07324	0
AT4G07325	0
AT4G07327	0
AT4G07330	0
AT4G07331	0
AT4G07332	0
AT4G07334	0
AT4G07335	0
AT4G07336	0
AT4G07338	0
AT4G07339	0
AT4G07340	0
AT4G07345	0
AT4G07350	0
AT4G07355	0
AT4G07360	0
AT4G07365	10
AT4G07370	0
AT4G07375	0
AT4G07380	0
AT4G07385	1
AT4G07390	1032
AT4G07395	0
AT4G07400	104
AT4G07405	0
AT4G07408	0
AT4G07410	938
AT4G07415	0
AT4G07420	0
AT4G07425	0
AT4G07430	0
AT4G07435	0
AT4G07440	0
AT4G07445	0
AT4G07450	0
AT4G07452	0
AT4G07454	0
AT4G07455	117
AT4G07456	0
AT4G07458	0
AT4G07460	0
AT4G07465	0
AT4G07470	0
AT4G07475	0
AT4G07480	0
AT4G07485	0
AT4G07490	0
AT4G07491	0
AT4G07492	0
AT4G07493	0
AT4G07494	0
AT4G07495	0
AT4G07496	0
AT4G07498	0
AT4G07500	0
AT4G07502	0
AT4G07504	0
AT4G07505	0
AT4G07507	255
AT4G07510	1
AT4G07515	2
AT4G07516	0
AT4G07517	0
AT4G07518	0
AT4G07519	0
AT4G07520	0
AT4G07521	0
AT4G07522	0
AT4G07523	0
AT4G07524	0
AT4G07525	0
AT4G07526	0
AT4G07528	0
AT4G07530	0
AT4G07535	0
AT4G07540	0
AT4G07545	0
AT4G07550	0
AT4G07560	0
AT4G07563	0
AT4G07565	0
AT4G07566	0
AT4G07570	0
AT4G07575	0
AT4G07580	0
AT4G07583	0
AT4G07586	0
AT4G07590	0
AT4G07595	0
AT4G07600	0
AT4G07605	0
AT4G07620	0
AT4G07625	1
AT4G07630	0
AT4G07635	0
AT4G07640	0
AT4G07645	1
AT4G07650	0
AT4G07655	0
AT4G07660	0
AT4G07662	0
AT4G07664	0
AT4G07665	0
AT4G07666	0
AT4G07668	0
AT4G07670	0
AT4G07675	0
AT4G07680	0
AT4G07685	0
AT4G07686	0
AT4G07688	0
AT4G07690	0
AT4G07693	0
AT4G07696	0
AT4G07699	0
AT4G07700	0
AT4G07703	0
AT4G07706	0
AT4G07713	0
AT4G07715	0
AT4G07720	0
AT4G07725	0
AT4G07730	0
AT4G07733	0
AT4G07735	1
AT4G07736	0
AT4G07738	0
AT4G07740	0
AT4G07742	0
AT4G07744	0
AT4G07745	0
AT4G07747	2
AT4G07750	0
AT4G07755	0
AT4G07760	0
AT4G07765	0
AT4G07770	0
AT4G07775	0
AT4G07780	0
AT4G07785	0
AT4G07790	0
AT4G07795	0
AT4G07800	0
AT4G07803	0
AT4G07805	0
AT4G07806	0
AT4G07810	0
AT4G07812	0
AT4G07815	131
AT4G07820	0
AT4G07825	658
AT4G07830	1
AT4G07835	0
AT4G07840	0
AT4G07841	1
AT4G07843	0
AT4G07845	0
AT4G07846	0
AT4G07850	0
AT4G07855	22
AT4G07856	0
AT4G07862	0
AT4G07865	0
AT4G07868	0
AT4G07869	0
AT4G07874	0
AT4G07875	0
AT4G07890	0
AT4G07893	0
AT4G07895	0
AT4G07896	0
AT4G07905	0
AT4G07915	0
AT4G07917	0
AT4G07920	0
AT4G07925	0
AT4G07931	0
AT4G07932	0
AT4G07933	0
AT4G07934	0
AT4G07935	0
AT4G07936	0
AT4G07937	0
AT4G07938	0
AT4G07939	0
AT4G07940	13
AT4G07941	0
AT4G07942	0
AT4G07943	0
AT4G07944	0
AT4G07945	0
AT4G07946	0
AT4G07947	0
AT4G07950	214
AT4G07955	0
AT4G07960	156
AT4G07965	0
AT4G07967	0
AT4G07970	0
AT4G07975	2
AT4G07985	0
AT4G07990	568
AT4G07995	7
AT4G08000	0
AT4G08005	0
AT4G08010	0
AT4G08013	0
AT4G08015	0
AT4G08016	0
AT4G08020	0
AT4G08022	0
AT4G08025	63
AT4G08028	3
AT4G08030	0
AT4G08032	0
AT4G08033	0
AT4G08034	0
AT4G08035	601
AT4G08036	0
AT4G08038	0
AT4G08039	0
AT4G08040	302
AT4G08045	2
AT4G08050	0
AT4G08053	0
AT4G08054	0
AT4G08055	0
AT4G08056	0
AT4G08060	0
AT4G08065	0
AT4G08070	0
AT4G08071	0
AT4G08072	0
AT4G08074	0
AT4G08075	0
AT4G08076	0
AT4G08078	0
AT4G08080	0
AT4G08085	0
AT4G08090	0
AT4G08091	0
AT4G08092	0
AT4G08093	2
AT4G08094	0
AT4G08095	0
AT4G08096	0
AT4G08097	0
AT4G08098	0
AT4G08099	0
AT4G08100	10
AT4G08101	0
AT4G08102	0
AT4G08103	0
AT4G08104	0
AT4G08105	0
AT4G08106	0
AT4G08107	0
AT4G08108	0
AT4G08109	2
AT4G08110	512
AT4G08111	0
AT4G08112	1
AT4G08113	0
AT4G08114	0
AT4G08115	14
AT4G08116	0
AT4G08120	0
AT4G08125	3
AT4G08130	0
AT4G08131	0
AT4G08132	0
AT4G08134	0
AT4G08135	0
AT4G08136	0
AT4G08138	0
AT4G08140	1
AT4G08145	0
AT4G08150	821
AT4G08155	1
AT4G08160	235
AT4G08165	1
AT4G08170	418
AT4G08175	3
AT4G08180	881
AT4G08185	0
AT4G08190	1
AT4G08195	0
AT4G08200	0
AT4G08205	0
AT4G08210	27
AT4G08215	0
AT4G08220	168
AT4G08225	4
AT4G08230	1203
AT4G08235	2
AT4G08240	331
AT4G08245	0
AT4G08250	11
AT4G08255	0
AT4G08260	0
AT4G08262	0
AT4G08263	0
AT4G08264	0
AT4G08265	0
AT4G08267	0
AT4G08270	0
AT4G08275	0
AT4G08280	542
AT4G08285	0
AT4G08290	104
AT4G08295	0
AT4G08300	32
AT4G08305	3
AT4G08310	1076
AT4G08315	0
AT4G08320	273
AT4G08325	0
AT4G08330	130
AT4G08333	0
AT4G08335	0
AT4G08336	0
AT4G08340	0
AT4G08345	0
AT4G08347	0
AT4G08350	1897
AT4G08355	0
AT4G08360	1
AT4G08365	0
AT4G08370	0
AT4G08375	6
AT4G08380	0
AT4G08385	1
AT4G08390	2044
AT4G08395	0
AT4G08400	0
AT4G08405	0
AT4G08406	0
AT4G08410	0
AT4G08415	0
AT4G08420	0
AT4G08425	0
AT4G08430	0
AT4G08435	0
AT4G08445	1
AT4G08450	1
AT4G08455	184
AT4G08460	937
AT4G08465	0
AT4G08470	255
AT4G08475	0
AT4G08480	299
AT4G08485	0
AT4G08490	0
AT4G08495	0
AT4G08500	733
AT4G08505	5
AT4G08510	381
AT4G08515	0
AT4G08520	2404
AT4G08525	1
AT4G08530	123
AT4G08535	8
AT4G08540	352
AT4G08545	0
AT4G08550	43
AT4G08555	564
AT4G08560	7
AT4G08565	0
AT4G08570	27
AT4G08575	0
AT4G08580	360
AT4G08585	0
AT4G08590	179
AT4G08593	0
AT4G08595	1
AT4G08596	0
AT4G08598	0
AT4G08599	0
AT4G08600	0
AT4G08602	0
AT4G08610	0
AT4G08615	2
AT4G08620	0
AT4G08625	0
AT4G08630	2
AT4G08635	0
AT4G08640	0
AT4G08645	0
AT4G08650	0
AT4G08652	0
AT4G08655	0
AT4G08657	0
AT4G08660	0
AT4G08665	0
AT4G08670	3
AT4G08680	0
AT4G08685	1653
AT4G08690	309
AT4G08691	0
AT4G08692	0
AT4G08695	0
AT4G08700	309
AT4G08705	4
AT4G08710	0
AT4G08715	0
AT4G08720	2
AT4G08725	0
AT4G08730	0
AT4G08740	0
AT4G08750	0
AT4G08755	0
AT4G08760	0
AT4G08765	0
AT4G08770	0
AT4G08775	0
AT4G08780	0
AT4G08785	10
AT4G08790	247
AT4G08795	0
AT4G08800	0
AT4G08805	0
AT4G08810	1748
AT4G08815	0
AT4G08820	0
AT4G08825	0
AT4G08830	0
AT4G08835	13
AT4G08840	0
AT4G08845	0
AT4G08850	762
AT4G08855	0
AT4G08860	0
AT4G08865	0
AT4G08867	0
AT4G08868	0
AT4G08869	42
AT4G08870	887
AT4G08871	0
AT4G08872	0
AT4G08873	0
AT4G08874	1
AT4G08875	9
AT4G08876	0
AT4G08878	0
AT4G08880	1
AT4G08885	0
AT4G08890	0
AT4G08895	0
AT4G08900	447
AT4G08910	129
AT4G08915	8
AT4G08920	2552
AT4G08925	0
AT4G08930	522
AT4G08935	0
AT4G08940	109
AT4G08945	0
AT4G08950	1509
AT4G08953	0
AT4G08955	0
AT4G08956	0
AT4G08960	599
AT4G08965	0
AT4G08970	0
AT4G08975	9
AT4G08980	1340
AT4G08985	0
AT4G08990	65
AT4G08991	49
AT4G08995	0
AT4G09000	4513
AT4G09005	0
AT4G09010	3391
AT4G09012	43
AT4G09015	1
AT4G09020	4043
AT4G09025	0
AT4G09030	490
AT4G09035	0
AT4G09040	1004
AT4G09045	0
AT4G09055	0
AT4G09060	164
AT4G09065	0
AT4G09070	6
AT4G09075	0
AT4G09080	59
AT4G09085	0
AT4G09090	128
AT4G09100	0
AT4G09105	5
AT4G09110	0
AT4G09115	0
AT4G09120	0
AT4G09125	0
AT4G09130	0
AT4G09135	0
AT4G09140	375
AT4G09143	0
AT4G09145	0
AT4G09146	0
AT4G09150	1664
AT4G09153	37
AT4G09155	0
AT4G09160	688
AT4G09165	0
AT4G09170	2
AT4G09175	0
AT4G09180	362
AT4G09185	0
AT4G09190	0
AT4G09195	0
AT4G09200	0
AT4G09205	0
AT4G09210	0
AT4G09225	0
AT4G09230	0
AT4G09235	0
AT4G09240	7
AT4G09250	0
AT4G09255	0
AT4G09260	0
AT4G09265	0
AT4G09275	0
AT4G09280	0
AT4G09285	0
AT4G09290	0
AT4G09295	0
AT4G09300	5
AT4G09305	0
AT4G09310	0
AT4G09313	0
AT4G09315	0
AT4G09316	0
AT4G09320	8712
AT4G09325	0
AT4G09335	0
AT4G09340	612
AT4G09350	385
AT4G09355	0
AT4G09360	0
AT4G09365	6
AT4G09370	0
AT4G09375	33
AT4G09380	0
AT4G09385	0
AT4G09390	0
AT4G09395	0
AT4G09400	0
AT4G09405	1
AT4G09410	0
AT4G09415	0
AT4G09420	14
AT4G09425	0
AT4G09430	0
AT4G09432	12
AT4G09435	0
AT4G09440	0
AT4G09445	0
AT4G09450	0
AT4G09452	0
AT4G09455	0
AT4G09460	305
AT4G09462	14
AT4G09464	0
AT4G09465	1
AT4G09466	0
AT4G09467	0
AT4G09468	0
AT4G09470	0
AT4G09475	0
AT4G09480	7
AT4G09485	0
AT4G09490	42
AT4G09495	0
AT4G09500	897
AT4G09510	325
AT4G09515	0
AT4G09520	424
AT4G09525	0
AT4G09530	2
AT4G09535	0
AT4G09540	0
AT4G09545	1
AT4G09550	409
AT4G09555	0
AT4G09560	196
AT4G09565	0
AT4G09570	447
AT4G09575	3
AT4G09580	527
AT4G09584	2
AT4G09585	0
AT4G09589	0
AT4G09590	0
AT4G09595	0
AT4G09600	0
AT4G09605	5
AT4G09610	0
AT4G09620	707
AT4G09625	0
AT4G09630	677
AT4G09635	0
AT4G09640	422
AT4G09644	0
AT4G09645	0
AT4G09647	0
AT4G09649	1
AT4G09650	10517
AT4G09655	0
AT4G09660	0
AT4G09665	0
AT4G09670	1201
AT4G09675	0
AT4G09680	561
AT4G09685	0
AT4G09690	0
AT4G09695	0
AT4G09700	0
AT4G09705	1
AT4G09710	0
AT4G09715	0
AT4G09720	1258
AT4G09725	0
AT4G09730	737
AT4G09731	0
AT4G09735	0
AT4G09740	0
AT4G09745	0
AT4G09750	161
AT4G09755	0
AT4G09760	402
AT4G09765	0
AT4G09770	0
AT4G09775	0
AT4G09780	0
AT4G09784	0
AT4G09785	15
AT4G09790	0
AT4G09795	1
AT4G09800	4933
AT4G09810	229
AT4G09815	0
AT4G09820	854
AT4G09825	0
AT4G09830	1361
AT4G09840	16
AT4G09845	14
AT4G09850	1
AT4G09855	0
AT4G09860	0
AT4G09865	0
AT4G09870	0
AT4G09875	2
AT4G09880	0
AT4G09885	11
AT4G09890	2765
AT4G09895	0
AT4G09900	357
AT4G09905	0
AT4G09915	0
AT4G09920	29
AT4G09925	0
AT4G09930	17
AT4G09935	0
AT4G09940	36
AT4G09945	0
AT4G09950	106
AT4G09955	2
AT4G09960	2433
AT4G09965	9
AT4G09970	305
AT4G09975	0
AT4G09980	568
AT4G09984	0
AT4G09985	0
AT4G09987	0
AT4G09990	151
AT4G09995	0
AT4G10000	252
AT4G10010	31
AT4G10020	12
AT4G10030	601
AT4G10040	614
AT4G10050	481
AT4G10060	2138
AT4G10070	386
AT4G10080	2435
AT4G10090	181
AT4G10100	198
AT4G10110	297
AT4G10115	0
AT4G10120	1342
AT4G10130	173
AT4G10140	398
AT4G10150	45
AT4G10160	9
AT4G10170	201
AT4G10180	762
AT4G10190	14
AT4G10200	1
AT4G10201	0
AT4G10210	0
AT4G10220	59
AT4G10230	0
AT4G10240	0
AT4G10250	16
AT4G10260	1
AT4G10265	25
AT4G10270	0
AT4G10280	421
AT4G10290	27
AT4G10300	1796
AT4G10305	0
AT4G10310	104
AT4G10320	2282
AT4G10330	458
AT4G10340	48912
AT4G10345	0
AT4G10350	0
AT4G10360	712
AT4G10370	0
AT4G10380	142
AT4G10390	152
AT4G10400	164
AT4G10410	0
AT4G10414	0
AT4G10420	68
AT4G10430	539
AT4G10440	6
AT4G10450	1007
AT4G10457	0
AT4G10460	0
AT4G10465	0
AT4G10470	342
AT4G10480	2940
AT4G10490	144
AT4G10500	6
AT4G10507	3
AT4G10510	0
AT4G10520	0
AT4G10530	0
AT4G10540	0
AT4G10550	90
AT4G10560	0
AT4G10570	442
AT4G10580	0
AT4G10590	503
AT4G10595	0
AT4G10600	38
AT4G10603	0
AT4G10610	1117
AT4G10613	0
AT4G10620	251
AT4G10630	185
AT4G10640	200
AT4G10650	33
AT4G10655	8
AT4G10660	21
AT4G10670	49
AT4G10680	0
AT4G10690	192
AT4G10695	2
AT4G10700	0
AT4G10710	1379
AT4G10720	0
AT4G10730	798
AT4G10740	0
AT4G10750	361
AT4G10760	422
AT4G10767	0
AT4G10770	1170
AT4G10780	1
AT4G10790	1354
AT4G10800	197
AT4G10810	723
AT4G10815	0
AT4G10820	0
AT4G10830	0
AT4G10840	3035
AT4G10843	11
AT4G10850	295
AT4G10860	0
AT4G10865	0
AT4G10870	0
AT4G10880	0
AT4G10890	226
AT4G10895	25
AT4G10910	0
AT4G10920	1558
AT4G10925	272
AT4G10930	492
AT4G10950	17
AT4G10955	1229
AT4G10960	71
AT4G10970	526
AT4G10980	0
AT4G10990	0
AT4G11000	40
AT4G11010	5556
AT4G11020	37
AT4G11030	0
AT4G11040	1
AT4G11050	7
AT4G11060	236
AT4G11070	0
AT4G11080	592
AT4G11090	334
AT4G11100	1280
AT4G11110	765
AT4G11120	790
AT4G11130	280
AT4G11140	66
AT4G11150	5552
AT4G11160	815
AT4G11170	0
AT4G11175	775
AT4G11177	0
AT4G11180	540
AT4G11190	0
AT4G11200	52
AT4G11210	0
AT4G11211	832
AT4G11213	0
AT4G11216	0
AT4G11220	1928
AT4G11230	7
AT4G11240	677
AT4G11250	0
AT4G11260	2018
AT4G11270	826
AT4G11280	3867
AT4G11290	2
AT4G11300	209
AT4G11310	0
AT4G11320	281
AT4G11330	207
AT4G11340	3
AT4G11350	38
AT4G11355	0
AT4G11360	281
AT4G11370	55
AT4G11373	0
AT4G11375	0
AT4G11380	1870
AT4G11385	0
AT4G11390	0
AT4G11393	0
AT4G11400	168
AT4G11402	139
AT4G11405	0
AT4G11410	542
AT4G11420	2976
AT4G11430	0
AT4G11440	79
AT4G11450	234
AT4G11460	1
AT4G11470	0
AT4G11480	0
AT4G11485	27
AT4G11490	0
AT4G11500	0
AT4G11510	60
AT4G11521	14
AT4G11530	46
AT4G11540	0
AT4G11543	5
AT4G11547	4
AT4G11550	26
AT4G11560	1216
AT4G11570	1539
AT4G11580	0
AT4G11590	1
AT4G11600	3770
AT4G11610	0
AT4G11630	388
AT4G11640	104
AT4G11642	0
AT4G11650	0
AT4G11653	16
AT4G11655	42
AT4G11660	990
AT4G11670	280
AT4G11680	687
AT4G11690	33
AT4G11700	2
AT4G11710	0
AT4G11720	15
AT4G11730	0
AT4G11740	569
AT4G11745	0
AT4G11750	0
AT4G11760	19
AT4G11770	0
AT4G11780	135
AT4G11790	830
AT4G11800	589
AT4G11810	316
AT4G11820	1903
AT4G11830	772
AT4G11840	156
AT4G11845	59
AT4G11850	454
AT4G11860	775
AT4G11870	0
AT4G11880	0
AT4G11890	5
AT4G11900	231
AT4G11910	13
AT4G11911	0
AT4G11920	214
AT4G11930	0
AT4G11940	10
AT4G11945	0
AT4G11950	3
AT4G11960	956
AT4G11970	146
AT4G11980	321
AT4G11985	0
AT4G11990	217
AT4G12000	300
AT4G12005	3
AT4G12010	147
AT4G12020	263
AT4G12030	60
AT4G12040	1762
AT4G12050	17
AT4G12060	1215
AT4G12065	0
AT4G12070	314
AT4G12080	337
AT4G12090	1
AT4G12100	32
AT4G12110	468
AT4G12115	0
AT4G12120	327
AT4G12130	357
AT4G12135	0
AT4G12140	73
AT4G12150	0
AT4G12160	0
AT4G12170	0
AT4G12180	0
AT4G12190	0
AT4G12200	6
AT4G12210	1
AT4G12220	1
AT4G12230	1022
AT4G12240	61
AT4G12250	679
AT4G12260	9
AT4G12270	0
AT4G12275	0
AT4G12280	0
AT4G12290	1593
AT4G12300	50
AT4G12310	37
AT4G12320	22
AT4G12330	0
AT4G12334	0
AT4G12340	908
AT4G12350	13
AT4G12360	0
AT4G12370	11
AT4G12380	0
AT4G12382	4
AT4G12390	179
AT4G12400	369
AT4G12405	0
AT4G12410	41
AT4G12420	2320
AT4G12423	0
AT4G12426	0
AT4G12430	96
AT4G12440	0
AT4G12450	50
AT4G12460	1067
AT4G12470	3
AT4G12480	6
AT4G12485	0
AT4G12490	0
AT4G12495	0
AT4G12500	0
AT4G12510	0
AT4G12520	0
AT4G12530	0
AT4G12540	95
AT4G12543	0
AT4G12545	0
AT4G12550	2
AT4G12555	0
AT4G12560	1264
AT4G12570	736
AT4G12580	41
AT4G12590	1839
AT4G12600	1483
AT4G12610	1122
AT4G12617	31
AT4G12620	136
AT4G12640	484
AT4G12650	4327
AT4G12670	368
AT4G12680	138
AT4G12690	161
AT4G12700	761
AT4G12710	176
AT4G12720	3106
AT4G12730	1893
AT4G12731	0
AT4G12735	2
AT4G12740	61
AT4G12750	293
AT4G12760	218
AT4G12770	930
AT4G12780	1219
AT4G12790	1162
AT4G12800	31936
AT4G12810	0
AT4G12820	2
AT4G12825	1116
AT4G12830	742
AT4G12840	70
AT4G12850	80
AT4G12860	0
AT4G12870	41608
AT4G12880	1108
AT4G12890	6437
AT4G12900	642
AT4G12910	15110
AT4G12915	0
AT4G12917	256
AT4G12920	0
AT4G12930	1
AT4G12940	7
AT4G12950	10
AT4G12960	184438
AT4G12970	80
AT4G12980	876
AT4G12990	158
AT4G13000	103
AT4G13010	1142
AT4G13020	1809
AT4G13030	200
AT4G13040	112
AT4G13050	673
AT4G13060	8
AT4G13070	122
AT4G13075	18
AT4G13080	92
AT4G13090	1
AT4G13095	79
AT4G13100	301
AT4G13110	179
AT4G13120	194
AT4G13130	1
AT4G13150	611
AT4G13160	0
AT4G13170	928
AT4G13180	78
AT4G13190	5
AT4G13195	23
AT4G13200	1310
AT4G13210	9
AT4G13215	0
AT4G13220	580
AT4G13230	2
AT4G13235	0
AT4G13240	13
AT4G13245	0
AT4G13250	4138
AT4G13251	0
AT4G13252	0
AT4G13253	0
AT4G13254	0
AT4G13255	0
AT4G13256	0
AT4G13257	0
AT4G13258	0
AT4G13259	0
AT4G13260	0
AT4G13261	10
AT4G13262	0
AT4G13263	40
AT4G13264	0
AT4G13265	0
AT4G13266	0
AT4G13270	1205
AT4G13280	0
AT4G13285	0
AT4G13290	0
AT4G13300	0
AT4G13310	0
AT4G13320	0
AT4G13330	65
AT4G13340	2510
AT4G13345	352
AT4G13350	1284
AT4G13360	1418
AT4G13370	250
AT4G13380	181
AT4G13390	0
AT4G13395	854
AT4G13400	156
AT4G13410	3
AT4G13420	56
AT4G13430	3769
AT4G13440	0
AT4G13442	0
AT4G13445	0
AT4G13450	6
AT4G13455	0
AT4G13460	791
AT4G13470	0
AT4G13480	1
AT4G13490	5
AT4G13493	6
AT4G13494	1
AT4G13495	502
AT4G13500	728
AT4G13505	2
AT4G13510	0
AT4G13520	1823
AT4G13530	1834
AT4G13540	142
AT4G13550	406
AT4G13554	0
AT4G13555	0
AT4G13560	58
AT4G13564	0
AT4G13570	0
AT4G13572	3
AT4G13575	13
AT4G13577	1
AT4G13580	3
AT4G13590	1277
AT4G13600	16
AT4G13610	5
AT4G13611	0
AT4G13615	2000
AT4G13620	1
AT4G13630	452
AT4G13640	658
AT4G13650	88
AT4G13660	1
AT4G13670	1283
AT4G13680	4
AT4G13690	91
AT4G13700	0
AT4G13710	323
AT4G13720	479
AT4G13730	480
AT4G13750	160
AT4G13760	0
AT4G13770	242
AT4G13780	1594
AT4G13790	16
AT4G13800	65
AT4G13810	237
AT4G13820	7
AT4G13830	826
AT4G13840	4874
AT4G13850	3837
AT4G13860	3
AT4G13870	101
AT4G13880	26
AT4G13885	22
AT4G13890	0
AT4G13900	13
AT4G13918	16
AT4G13920	0
AT4G13930	9482
AT4G13940	19881
AT4G13950	473
AT4G13955	10
AT4G13960	17
AT4G13965	5
AT4G13968	66
AT4G13970	335
AT4G13980	406
AT4G13985	5
AT4G13990	118
AT4G13992	9
AT4G13996	2
AT4G14000	623
AT4G14010	0
AT4G14020	772
AT4G14030	3278
AT4G14040	230
AT4G14050	81
AT4G14060	1
AT4G14070	1633
AT4G14080	3
AT4G14090	15
AT4G14096	212
AT4G14100	281
AT4G14103	51
AT4G14104	0
AT4G14105	0
AT4G14110	854
AT4G14120	47
AT4G14130	82
AT4G14135	0
AT4G14140	174
AT4G14145	289
AT4G14147	317
AT4G14149	2
AT4G14150	133
AT4G14160	2090
AT4G14165	2
AT4G14170	63
AT4G14180	17
AT4G14190	101
AT4G14200	443
AT4G14210	2128
AT4G14220	378
AT4G14225	0
AT4G14226	1
AT4G14230	859
AT4G14240	389
AT4G14245	129
AT4G14250	1
AT4G14260	0
AT4G14270	4052
AT4G14272	0
AT4G14276	3
AT4G14280	0
AT4G14290	370
AT4G14300	1087
AT4G14301	0
AT4G14305	94
AT4G14310	395
AT4G14315	0
AT4G14320	4759
AT4G14330	415
AT4G14340	592
AT4G14342	1180
AT4G14345	0
AT4G14350	957
AT4G14358	0
AT4G14360	814
AT4G14365	89
AT4G14368	131
AT4G14370	108
AT4G14380	132
AT4G14385	462
AT4G14390	0
AT4G14400	10
AT4G14410	906
AT4G14415	0
AT4G14420	1862
AT4G14430	993
AT4G14440	1144
AT4G14450	0
AT4G14455	716
AT4G14460	0
AT4G14465	25
AT4G14470	0
AT4G14480	33
AT4G14490	115
AT4G14500	925
AT4G14504	26
AT4G14510	416
AT4G14520	288
AT4G14530	5
AT4G14540	782
AT4G14548	94
AT4G14550	61
AT4G14560	353
AT4G14570	865
AT4G14580	368
AT4G14590	47
AT4G14600	297
AT4G14605	240
AT4G14610	2
AT4G14615	881
AT4G14620	345
AT4G14630	0
AT4G14640	0
AT4G14650	4
AT4G14660	190
AT4G14661	1
AT4G14670	1
AT4G14675	2
AT4G14680	449
AT4G14690	839
AT4G14695	324
AT4G14700	20
AT4G14710	1656
AT4G14713	157
AT4G14716	2334
AT4G14720	583
AT4G14723	13
AT4G14730	740
AT4G14740	422
AT4G14743	2
AT4G14746	450
AT4G14750	155
AT4G14760	1446
AT4G14770	95
AT4G14780	347
AT4G14785	0
AT4G14790	166
AT4G14800	1430
AT4G14805	2
AT4G14810	1
AT4G14811	0
AT4G14815	1
AT4G14819	0
AT4G14820	29
AT4G14830	111
AT4G14840	176
AT4G14850	117
AT4G14860	4
AT4G14870	904
AT4G14880	5095
AT4G14890	0
AT4G14900	635
AT4G14905	271
AT4G14910	552
AT4G14920	789
AT4G14930	1857
AT4G14940	60
AT4G14950	552
AT4G14960	18011
AT4G14965	889
AT4G14970	91
AT4G14980	0
AT4G14990	881
AT4G15000	8598
AT4G15010	438
AT4G15020	734
AT4G15025	0
AT4G15030	488
AT4G15040	18
AT4G15050	102
AT4G15053	23
AT4G15056	0
AT4G15060	0
AT4G15070	15
AT4G15075	0
AT4G15080	855
AT4G15090	469
AT4G15093	242
AT4G15096	0
AT4G15100	0
AT4G15110	1168
AT4G15120	31
AT4G15130	354
AT4G15140	430
AT4G15150	55
AT4G15160	969
AT4G15165	22
AT4G15180	1209
AT4G15200	150
AT4G15210	36481
AT4G15215	77
AT4G15230	8
AT4G15233	14
AT4G15236	3
AT4G15240	139
AT4G15242	0
AT4G15245	0
AT4G15248	8
AT4G15250	0
AT4G15258	3
AT4G15260	365
AT4G15270	0
AT4G15280	0
AT4G15290	0
AT4G15300	1
AT4G15310	0
AT4G15320	0
AT4G15330	0
AT4G15340	5
AT4G15345	0
AT4G15350	0
AT4G15360	0
AT4G15370	0
AT4G15380	49
AT4G15390	667
AT4G15393	4
AT4G15396	2
AT4G15398	0
AT4G15400	169
AT4G15410	852
AT4G15415	746
AT4G15417	119
AT4G15420	462
AT4G15430	90
AT4G15440	1009
AT4G15450	932
AT4G15460	13
AT4G15470	5549
AT4G15475	510
AT4G15480	268
AT4G15490	685
AT4G15500	8
AT4G15510	411
AT4G15520	222
AT4G15530	1068
AT4G15540	928
AT4G15545	2099
AT4G15550	922
AT4G15560	5893
AT4G15562	54
AT4G15563	38
AT4G15570	284
AT4G15590	0
AT4G15610	191
AT4G15620	699
AT4G15630	1512
AT4G15640	354
AT4G15650	3
AT4G15660	7
AT4G15670	52
AT4G15680	7
AT4G15690	48
AT4G15700	110
AT4G15710	38
AT4G15715	3
AT4G15720	9
AT4G15730	138
AT4G15733	0
AT4G15735	355
AT4G15740	0
AT4G15750	30524
AT4G15755	75
AT4G15760	157
AT4G15765	245
AT4G15770	659
AT4G15775	0
AT4G15780	1589
AT4G15790	770
AT4G15800	1308
AT4G15802	2092
AT4G15810	134
AT4G15820	94
AT4G15830	260
AT4G15840	785
AT4G15850	125
AT4G15860	0
AT4G15870	0
AT4G15880	645
AT4G15885	0
AT4G15890	115
AT4G15900	1316
AT4G15910	619
AT4G15920	810
AT4G15930	1320
AT4G15940	1093
AT4G15950	422
AT4G15953	5
AT4G15955	162
AT4G15960	112
AT4G15970	50
AT4G15975	27
AT4G15980	10
AT4G15990	5
AT4G16000	39
AT4G16008	199
AT4G16010	0
AT4G16015	1
AT4G16020	0
AT4G16024	0
AT4G16030	0
AT4G16040	1
AT4G16045	0
AT4G16050	22
AT4G16060	829
AT4G16070	285
AT4G16080	0
AT4G16090	0
AT4G16095	0
AT4G16100	170
AT4G16105	0
AT4G16110	241
AT4G16120	343
AT4G16130	2527
AT4G16140	237
AT4G16141	544
AT4G16143	2123
AT4G16144	378
AT4G16146	374
AT4G16150	1082
AT4G16155	1746
AT4G16160	12
AT4G16162	0
AT4G16165	23
AT4G16180	1166
AT4G16190	8974
AT4G16195	0
AT4G16200	0
AT4G16210	609
AT4G16215	0
AT4G16220	3
AT4G16230	13
AT4G16233	1
AT4G16235	0
AT4G16240	16
AT4G16250	211
AT4G16260	1
AT4G16265	179
AT4G16267	0
AT4G16270	1
AT4G16280	411
AT4G16295	3
AT4G16310	575
AT4G16330	526
AT4G16340	1749
AT4G16350	0
AT4G16355	0
AT4G16360	986
AT4G16370	3149
AT4G16380	1564
AT4G16390	623
AT4G16400	84
AT4G16410	52
AT4G16420	916
AT4G16430	757
AT4G16440	257
AT4G16442	424
AT4G16444	470
AT4G16447	379
AT4G16450	2332
AT4G16451	0
AT4G16460	8
AT4G16465	0
AT4G16470	130
AT4G16475	0
AT4G16480	328
AT4G16490	1551
AT4G16500	1913
AT4G16510	193
AT4G16515	1
AT4G16520	3521
AT4G16530	0
AT4G16535	7
AT4G16540	19
AT4G16545	11
AT4G16550	0
AT4G16555	0
AT4G16560	0
AT4G16563	2974
AT4G16566	340
AT4G16570	136
AT4G16580	593
AT4G16590	6374
AT4G16600	25
AT4G16610	236
AT4G16620	355
AT4G16630	596
AT4G16640	7
AT4G16650	757
AT4G16660	2395
AT4G16670	214
AT4G16680	94
AT4G16690	605
AT4G16695	731
AT4G16700	40
AT4G16710	692
AT4G16720	7386
AT4G16730	39
AT4G16740	80
AT4G16745	464
AT4G16748	0
AT4G16750	151
AT4G16760	2342
AT4G16765	201
AT4G16770	194
AT4G16780	249
AT4G16790	326
AT4G16800	425
AT4G16807	64
AT4G16810	9
AT4G16820	4
AT4G16830	1962
AT4G16835	59
AT4G16840	44
AT4G16845	590
AT4G16850	220
AT4G16855	0
AT4G16857	56
AT4G16860	232
AT4G16870	310
AT4G16880	212
AT4G16890	1554
AT4G16892	27
AT4G16900	296
AT4G16910	39
AT4G16915	0
AT4G16920	99
AT4G16930	0
AT4G16935	0
AT4G16940	45
AT4G16950	653
AT4G16955	0
AT4G16957	32
AT4G16960	23
AT4G16970	140
AT4G16980	3
AT4G16983	0
AT4G16990	576
AT4G17000	140
AT4G17005	0
AT4G17010	309
AT4G17020	351
AT4G17030	1828
AT4G17040	2931
AT4G17050	1223
AT4G17060	429
AT4G17070	432
AT4G17080	411
AT4G17085	397
AT4G17090	2279
AT4G17098	5
AT4G17100	325
AT4G17140	1966
AT4G17150	696
AT4G17160	253
AT4G17170	1832
AT4G17180	279
AT4G17190	1157
AT4G17200	1
AT4G17210	9
AT4G17215	158
AT4G17220	323
AT4G17230	1985
AT4G17240	127
AT4G17243	1
AT4G17245	40
AT4G17250	263
AT4G17260	350
AT4G17270	1276
AT4G17280	40
AT4G17300	801
AT4G17310	177
AT4G17330	2705
AT4G17340	509
AT4G17350	94
AT4G17360	78
AT4G17370	130
AT4G17380	24
AT4G17390	5407
AT4G17410	448
AT4G17420	411
AT4G17430	394
AT4G17440	86
AT4G17450	1
AT4G17460	527
AT4G17470	59
AT4G17480	1083
AT4G17483	68
AT4G17486	757
AT4G17490	1402
AT4G17500	1915
AT4G17505	13
AT4G17510	751
AT4G17512	0
AT4G17520	4154
AT4G17530	2751
AT4G17540	182
AT4G17550	1049
AT4G17560	2515
AT4G17565	1
AT4G17570	407
AT4G17580	0
AT4G17585	0
AT4G17587	0
AT4G17590	0
AT4G17600	1747
AT4G17610	157
AT4G17612	0
AT4G17615	359
AT4G17616	332
AT4G17620	865
AT4G17640	1194
AT4G17650	601
AT4G17660	171
AT4G17670	461
AT4G17680	46
AT4G17690	1
AT4G17695	252
AT4G17700	0
AT4G17710	1
AT4G17713	5
AT4G17718	5
AT4G17720	986
AT4G17730	1553
AT4G17740	572
AT4G17750	112
AT4G17760	61
AT4G17765	0
AT4G17770	634
AT4G17780	0
AT4G17785	0
AT4G17788	0
AT4G17790	522
AT4G17800	1
AT4G17810	0
AT4G17820	0
AT4G17830	951
AT4G17840	847
AT4G17850	0
AT4G17860	1
AT4G17870	684
AT4G17880	1366
AT4G17890	1696
AT4G17895	341
AT4G17900	941
AT4G17905	21
AT4G17908	1
AT4G17910	267
AT4G17914	3
AT4G17915	25
AT4G17920	4
AT4G17940	2154
AT4G17950	953
AT4G17960	283
AT4G17970	128
AT4G17975	0
AT4G17980	2
AT4G17990	1
AT4G18010	593
AT4G18020	1146
AT4G18030	3187
AT4G18040	1605
AT4G18050	100
AT4G18060	852
AT4G18070	1173
AT4G18080	6
AT4G18090	6
AT4G18100	7063
AT4G18110	0
AT4G18120	1255
AT4G18130	653
AT4G18140	332
AT4G18150	49
AT4G18160	262
AT4G18170	17
AT4G18180	0
AT4G18190	59
AT4G18195	0
AT4G18197	109
AT4G18203	0
AT4G18205	164
AT4G18210	170
AT4G18215	0
AT4G18220	154
AT4G18230	433
AT4G18240	1775
AT4G18250	13
AT4G18253	7
AT4G18255	0
AT4G18260	97
AT4G18270	405
AT4G18280	297
AT4G18290	209
AT4G18300	456
AT4G18310	45
AT4G18320	177
AT4G18330	4
AT4G18335	0
AT4G18340	135
AT4G18350	1
AT4G18360	82
AT4G18370	632
AT4G18372	112
AT4G18375	57
AT4G18380	330
AT4G18390	425
AT4G18395	3
AT4G18400	90
AT4G18410	0
AT4G18420	0
AT4G18422	2
AT4G18425	144
AT4G18430	24
AT4G18440	1490
AT4G18450	0
AT4G18460	163
AT4G18465	388
AT4G18470	87
AT4G18480	4574
AT4G18490	59
AT4G18500	0
AT4G18501	6
AT4G18510	2
AT4G18520	296
AT4G18530	362
AT4G18540	1
AT4G18550	44
AT4G18570	2381
AT4G18580	828
AT4G18590	629
AT4G18593	466
AT4G18596	263
AT4G18600	183
AT4G18610	5
AT4G18620	0
AT4G18630	17
AT4G18640	936
AT4G18650	0
AT4G18660	0
AT4G18670	609
AT4G18680	3
AT4G18690	1
AT4G18692	0
AT4G18700	1039
AT4G18710	2475
AT4G18720	0
AT4G18725	0
AT4G18730	4252
AT4G18740	204
AT4G18750	80
AT4G18760	661
AT4G18770	1
AT4G18780	3931
AT4G18790	8
AT4G18800	429
AT4G18810	1218
AT4G18815	0
AT4G18820	586
AT4G18823	0
AT4G18830	24
AT4G18840	67
AT4G18860	52
AT4G18870	152
AT4G18880	202
AT4G18890	123
AT4G18900	41
AT4G18905	704
AT4G18910	236
AT4G18920	2
AT4G18930	829
AT4G18940	0
AT4G18950	759
AT4G18960	712
AT4G18970	1694
AT4G18975	509
AT4G18980	45
AT4G18990	57
AT4G19000	1
AT4G19003	390
AT4G19006	1009
AT4G19010	159
AT4G19020	579
AT4G19030	0
AT4G19035	37
AT4G19038	15
AT4G19040	747
AT4G19045	211
AT4G19050	55
AT4G19060	171
AT4G19070	243
AT4G19080	12
AT4G19090	30
AT4G19095	14
AT4G19100	237
AT4G19110	4354
AT4G19120	1815
AT4G19130	67
AT4G19140	415
AT4G19150	674
AT4G19160	1471
AT4G19170	1513
AT4G19180	366
AT4G19185	359
AT4G19190	656
AT4G19191	34
AT4G19200	6738
AT4G19210	2122
AT4G19220	21
AT4G19230	304
AT4G19239	0
AT4G19240	2
AT4G19250	0
AT4G19260	0
AT4G19270	0
AT4G19275	0
AT4G19280	0
AT4G19290	0
AT4G19300	0
AT4G19305	0
AT4G19310	0
AT4G19320	0
AT4G19330	0
AT4G19340	0
AT4G19350	700
AT4G19360	0
AT4G19370	18
AT4G19380	390
AT4G19390	348
AT4G19395	0
AT4G19400	18
AT4G19410	3414
AT4G19420	10362
AT4G19430	98
AT4G19440	135
AT4G19450	632
AT4G19452	1
AT4G19460	221
AT4G19470	0
AT4G19480	0
AT4G19485	0
AT4G19490	1368
AT4G19500	1060
AT4G19510	753
AT4G19520	484
AT4G19530	500
AT4G19540	239
AT4G19550	136
AT4G19560	54
AT4G19570	3
AT4G19580	0
AT4G19590	35
AT4G19600	673
AT4G19610	533
AT4G19620	1
AT4G19630	34
AT4G19633	0
AT4G19640	2175
AT4G19645	389
AT4G19650	119
AT4G19660	462
AT4G19670	713
AT4G19680	0
AT4G19690	0
AT4G19700	452
AT4G19710	839
AT4G19720	0
AT4G19730	0
AT4G19740	0
AT4G19750	0
AT4G19760	0
AT4G19770	0
AT4G19780	0
AT4G19790	0
AT4G19800	0
AT4G19810	17
AT4G19820	9
AT4G19830	189
AT4G19840	4116
AT4G19850	33
AT4G19860	1491
AT4G19865	81
AT4G19870	294
AT4G19880	459
AT4G19890	127
AT4G19900	494
AT4G19902	0
AT4G19905	239
AT4G19910	0
AT4G19920	4
AT4G19925	0
AT4G19930	0
AT4G19940	40
AT4G19950	84
AT4G19960	240
AT4G19970	1
AT4G19975	193
AT4G19980	52
AT4G19985	406
AT4G19990	321
AT4G20000	0
AT4G20010	370
AT4G20020	670
AT4G20030	222
AT4G20040	48
AT4G20050	264
AT4G20060	112
AT4G20070	324
AT4G20080	0
AT4G20090	144
AT4G20095	1
AT4G20100	0
AT4G20110	20
AT4G20115	0
AT4G20130	570
AT4G20140	145
AT4G20150	3581
AT4G20160	39
AT4G20170	994
AT4G20180	0
AT4G20190	1
AT4G20200	22
AT4G20210	4
AT4G20220	0
AT4G20230	2
AT4G20235	6
AT4G20240	1
AT4G20250	0
AT4G20260	4712
AT4G20270	452
AT4G20280	552
AT4G20290	0
AT4G20300	904
AT4G20310	134
AT4G20320	3120
AT4G20325	208
AT4G20330	896
AT4G20340	330
AT4G20350	62
AT4G20360	0
AT4G20362	2
AT4G20365	0
AT4G20370	0
AT4G20380	635
AT4G20390	14
AT4G20400	1204
AT4G20410	1437
AT4G20420	0
AT4G20430	345
AT4G20440	850
AT4G20450	0
AT4G20460	54
AT4G20470	0
AT4G20480	1166
AT4G20490	0
AT4G20500	0
AT4G20510	0
AT4G20520	0
AT4G20530	0
AT4G20535	0
AT4G20540	0
AT4G20545	0
AT4G20550	0
AT4G20555	0
AT4G20560	0
AT4G20565	0
AT4G20570	0
AT4G20575	0
AT4G20580	0
AT4G20590	0
AT4G20600	0
AT4G20610	0
AT4G20620	0
AT4G20630	0
AT4G20640	0
AT4G20645	0
AT4G20650	0
AT4G20670	0
AT4G20680	0
AT4G20690	0
AT4G20700	15
AT4G20703	0
AT4G20707	0
AT4G20710	0
AT4G20715	0
AT4G20720	35
AT4G20725	0
AT4G20730	14
AT4G20735	0
AT4G20740	95
AT4G20760	696
AT4G20770	35
AT4G20780	206
AT4G20790	0
AT4G20800	66
AT4G20810	0
AT4G20820	27
AT4G20830	1351
AT4G20835	0
AT4G20840	404
AT4G20850	3308
AT4G20860	35
AT4G20870	1306
AT4G20880	954
AT4G20890	5658
AT4G20900	4
AT4G20910	377
AT4G20920	13
AT4G20930	394
AT4G20935	34
AT4G20940	497
AT4G20947	0
AT4G20953	0
AT4G20960	619
AT4G20970	7
AT4G20980	1691
AT4G20990	3
AT4G21000	0
AT4G21010	19
AT4G21020	10
AT4G21030	0
AT4G21040	306
AT4G21050	3
AT4G21060	238
AT4G21063	3
AT4G21065	32
AT4G21070	135
AT4G21080	245
AT4G21090	295
AT4G21100	574
AT4G21105	4090
AT4G21110	1366
AT4G21120	12
AT4G21130	0
AT4G21140	183
AT4G21150	2674
AT4G21160	694
AT4G21170	76
AT4G21180	383
AT4G21190	306
AT4G21192	503
AT4G21200	0
AT4G21210	2080
AT4G21213	0
AT4G21215	380
AT4G21220	71
AT4G21230	3
AT4G21240	0
AT4G21250	2
AT4G21260	0
AT4G21270	261
AT4G21280	14355
AT4G21300	33
AT4G21310	17
AT4G21320	139
AT4G21323	30
AT4G21326	160
AT4G21330	0
AT4G21340	0
AT4G21350	182
AT4G21360	0
AT4G21362	0
AT4G21363	0
AT4G21366	0
AT4G21370	1
AT4G21380	345
AT4G21390	23
AT4G21400	69
AT4G21410	116
AT4G21420	32
AT4G21430	569
AT4G21437	0
AT4G21440	35
AT4G21445	420
AT4G21450	1956
AT4G21460	345
AT4G21470	575
AT4G21480	674
AT4G21490	5
AT4G21500	261
AT4G21510	202
AT4G21515	0
AT4G21520	152
AT4G21530	149
AT4G21534	172
AT4G21540	581
AT4G21550	330
AT4G21560	776
AT4G21570	1862
AT4G21580	1353
AT4G21585	178
AT4G21590	296
AT4G21595	0
AT4G21600	40
AT4G21605	2
AT4G21610	145
AT4G21620	8548
AT4G21630	233
AT4G21640	202
AT4G21650	3835
AT4G21660	2060
AT4G21670	545
AT4G21680	66
AT4G21690	31
AT4G21700	242
AT4G21705	155
AT4G21710	1368
AT4G21720	145
AT4G21730	24
AT4G21740	212
AT4G21745	3
AT4G21750	2375
AT4G21760	35
AT4G21770	349
AT4G21780	18
AT4G21790	1227
AT4G21800	593
AT4G21810	784
AT4G21820	136
AT4G21830	0
AT4G21840	1
AT4G21850	13
AT4G21860	1913
AT4G21865	52
AT4G21870	80
AT4G21880	123
AT4G21890	152
AT4G21895	51
AT4G21900	280
AT4G21902	0
AT4G21903	9
AT4G21910	2042
AT4G21920	7
AT4G21926	2
AT4G21930	85
AT4G21940	200
AT4G21950	0
AT4G21960	59422
AT4G21970	29
AT4G21980	1699
AT4G21990	1136
AT4G22000	1124
AT4G22010	441
AT4G22020	4
AT4G22030	0
AT4G22035	2
AT4G22040	0
AT4G22050	255
AT4G22060	130
AT4G22065	0
AT4G22066	0
AT4G22070	2
AT4G22080	1
AT4G22090	0
AT4G22100	0
AT4G22105	139
AT4G22110	511
AT4G22115	566
AT4G22120	1037
AT4G22130	1032
AT4G22140	907
AT4G22150	942
AT4G22160	787
AT4G22165	0
AT4G22170	21
AT4G22180	0
AT4G22185	0
AT4G22190	663
AT4G22200	620
AT4G22210	0
AT4G22212	2
AT4G22214	0
AT4G22217	0
AT4G22220	3154
AT4G22230	4
AT4G22233	3
AT4G22235	0
AT4G22240	5475
AT4G22250	114
AT4G22260	978
AT4G22265	0
AT4G22270	265
AT4G22280	51
AT4G22285	508
AT4G22290	532
AT4G22300	314
AT4G22305	43
AT4G22310	1387
AT4G22320	299
AT4G22330	1204
AT4G22340	270
AT4G22350	236
AT4G22360	526
AT4G22370	5
AT4G22380	864
AT4G22390	259
AT4G22400	202
AT4G22410	0
AT4G22415	0
AT4G22430	193
AT4G22440	1
AT4G22450	0
AT4G22460	0
AT4G22463	0
AT4G22467	0
AT4G22470	1
AT4G22475	0
AT4G22485	0
AT4G22490	1
AT4G22495	0
AT4G22505	1
AT4G22510	0
AT4G22513	0
AT4G22517	6
AT4G22520	0
AT4G22530	96
AT4G22540	933
AT4G22545	200
AT4G22550	170
AT4G22560	66
AT4G22570	5026
AT4G22580	396
AT4G22590	1119
AT4G22600	0
AT4G22610	0
AT4G22620	6
AT4G22630	7
AT4G22635	0
AT4G22640	0
AT4G22650	0
AT4G22660	1
AT4G22666	0
AT4G22670	2205
AT4G22680	134
AT4G22690	1538
AT4G22700	0
AT4G22710	207
AT4G22720	383
AT4G22730	119
AT4G22740	1292
AT4G22745	583
AT4G22750	1017
AT4G22754	0
AT4G22755	82
AT4G22756	421
AT4G22758	63
AT4G22760	35
AT4G22770	282
AT4G22780	538
AT4G22785	1
AT4G22790	58
AT4G22810	13
AT4G22820	1897
AT4G22830	282
AT4G22840	350
AT4G22850	436
AT4G22860	334
AT4G22870	1
AT4G22880	7114
AT4G22890	5116
AT4G22900	1
AT4G22910	384
AT4G22920	543
AT4G22930	657
AT4G22940	15
AT4G22950	0
AT4G22960	9
AT4G22970	87
AT4G22980	92
AT4G22990	630
AT4G23000	172
AT4G23010	567
AT4G23015	0
AT4G23020	473
AT4G23030	149
AT4G23040	347
AT4G23050	303
AT4G23060	152
AT4G23070	37
AT4G23080	7
AT4G23090	2
AT4G23100	8288
AT4G23110	128
AT4G23120	10
AT4G23130	31
AT4G23140	5
AT4G23150	0
AT4G23160	2
AT4G23170	229
AT4G23180	2013
AT4G23190	230
AT4G23200	0
AT4G23205	2
AT4G23210	0
AT4G23215	5
AT4G23220	36
AT4G23230	3
AT4G23240	15
AT4G23250	170
AT4G23260	27
AT4G23270	15
AT4G23271	0
AT4G23280	1
AT4G23290	16
AT4G23300	64
AT4G23310	4
AT4G23320	0
AT4G23330	411
AT4G23340	121
AT4G23350	1
AT4G23355	0
AT4G23360	0
AT4G23364	0
AT4G23365	1
AT4G23370	46
AT4G23373	22
AT4G23375	1
AT4G23380	106
AT4G23387	0
AT4G23390	95
AT4G23400	11124
AT4G23410	99
AT4G23420	94
AT4G23430	528
AT4G23440	210
AT4G23450	44
AT4G23460	1135
AT4G23470	1687
AT4G23490	301
AT4G23493	104
AT4G23496	184
AT4G23500	239
AT4G23510	0
AT4G23515	0
AT4G23520	2
AT4G23530	136
AT4G23540	205
AT4G23550	2
AT4G23560	1
AT4G23570	1170
AT4G23580	0
AT4G23590	0
AT4G23600	95
AT4G23610	2
AT4G23620	352
AT4G23630	6315
AT4G23635	0
AT4G23640	973
AT4G23650	2385
AT4G23660	256
AT4G23670	20148
AT4G23680	49
AT4G23690	5571
AT4G23700	4
AT4G23710	1493
AT4G23713	0
AT4G23720	5
AT4G23730	439
AT4G23740	624
AT4G23750	240
AT4G23760	293
AT4G23770	101
AT4G23780	2
AT4G23790	293
AT4G23800	1536
AT4G23810	440
AT4G23820	1754
AT4G23840	241
AT4G23850	3265
AT4G23860	619
AT4G23870	259
AT4G23880	386
AT4G23882	0
AT4G23885	703
AT4G23890	833
AT4G23895	356
AT4G23900	19
AT4G23910	357
AT4G23915	0
AT4G23920	108
AT4G23930	106
AT4G23940	806
AT4G23950	195
AT4G23960	4
AT4G23970	0
AT4G23980	359
AT4G23990	38
AT4G24000	1170
AT4G24010	174
AT4G24015	320
AT4G24020	403
AT4G24025	0
AT4G24026	29
AT4G24030	0
AT4G24040	2587
AT4G24050	446
AT4G24060	1054
AT4G24070	0
AT4G24080	75
AT4G24090	568
AT4G24100	230
AT4G24110	55
AT4G24120	286
AT4G24130	3552
AT4G24140	7
AT4G24150	242
AT4G24160	1079
AT4G24170	9
AT4G24175	92
AT4G24180	38
AT4G24190	10580
AT4G24200	499
AT4G24204	0
AT4G24210	458
AT4G24220	2058
AT4G24230	1261
AT4G24231	3
AT4G24240	597
AT4G24250	48
AT4G24260	1131
AT4G24265	35
AT4G24270	595
AT4G24275	299
AT4G24280	4114
AT4G24290	1482
AT4G24300	0
AT4G24310	1
AT4G24320	41
AT4G24330	1566
AT4G24340	0
AT4G24350	222
AT4G24370	399
AT4G24380	1897
AT4G24390	251
AT4G24400	889
AT4G24410	5
AT4G24413	2
AT4G24415	6
AT4G24420	14
AT4G24430	82
AT4G24440	1030
AT4G24450	738
AT4G24460	312
AT4G24470	570
AT4G24480	209
AT4G24490	690
AT4G24500	229
AT4G24510	1066
AT4G24520	2751
AT4G24530	346
AT4G24540	5
AT4G24550	1557
AT4G24560	782
AT4G24565	0
AT4G24570	4849
AT4G24580	156
AT4G24590	435
AT4G24600	4
AT4G24610	484
AT4G24615	0
AT4G24620	2129
AT4G24630	438
AT4G24640	287
AT4G24644	0
AT4G24650	3
AT4G24652	0
AT4G24660	76
AT4G24670	229
AT4G24680	1196
AT4G24690	5357
AT4G24700	33
AT4G24710	143
AT4G24715	0
AT4G24730	234
AT4G24740	984
AT4G24750	1390
AT4G24760	245
AT4G24770	6420
AT4G24780	4320
AT4G24790	507
AT4G24800	1699
AT4G24805	594
AT4G24810	807
AT4G24820	3687
AT4G24830	1083
AT4G24840	984
AT4G24860	49
AT4G24880	181
AT4G24890	1
AT4G24900	150
AT4G24910	191
AT4G24920	1853
AT4G24930	1420
AT4G24940	697
AT4G24950	0
AT4G24960	844
AT4G24970	131
AT4G24972	212
AT4G24973	22
AT4G24974	2
AT4G24975	9
AT4G24977	0
AT4G24980	6
AT4G24990	1155
AT4G25000	675
AT4G25010	0
AT4G25020	317
AT4G25030	2358
AT4G25040	2
AT4G25050	2862
AT4G25070	64
AT4G25080	4185
AT4G25090	0
AT4G25100	6425
AT4G25110	4
AT4G25120	111
AT4G25130	2274
AT4G25140	32
AT4G25150	110
AT4G25160	51
AT4G25170	950
AT4G25180	272
AT4G25190	10
AT4G25200	0
AT4G25210	1627
AT4G25220	2
AT4G25225	195
AT4G25230	1286
AT4G25235	0
AT4G25240	332
AT4G25250	0
AT4G25260	131
AT4G25270	141
AT4G25280	262
AT4G25290	396
AT4G25300	120
AT4G25310	2
AT4G25315	76
AT4G25320	548
AT4G25330	6
AT4G25340	866
AT4G25350	3
AT4G25360	400
AT4G25370	2126
AT4G25380	19
AT4G25390	749
AT4G25400	0
AT4G25410	0
AT4G25420	14
AT4G25430	0
AT4G25433	21
AT4G25434	19
AT4G25435	0
AT4G25440	271
AT4G25450	837
AT4G25470	78
AT4G25480	12
AT4G25490	99
AT4G25500	1425
AT4G25510	0
AT4G25515	186
AT4G25520	465
AT4G25530	284
AT4G25540	68
AT4G25550	862
AT4G25560	0
AT4G25570	2879
AT4G25580	13
AT4G25585	0
AT4G25590	20
AT4G25600	279
AT4G25610	296
AT4G25620	1749
AT4G25630	1406
AT4G25631	1
AT4G25635	0
AT4G25640	3777
AT4G25650	1737
AT4G25660	695
AT4G25670	1103
AT4G25680	872
AT4G25690	418
AT4G25700	697
AT4G25707	29
AT4G25710	239
AT4G25719	3
AT4G25720	440
AT4G25730	806
AT4G25740	2502
AT4G25750	84
AT4G25760	67
AT4G25770	400
AT4G25780	134
AT4G25790	0
AT4G25800	107
AT4G25810	171
AT4G25820	4
AT4G25830	4858
AT4G25835	186
AT4G25840	448
AT4G25845	15
AT4G25850	406
AT4G25860	41
AT4G25870	564
AT4G25880	808
AT4G25885	19
AT4G25890	1066
AT4G25900	369
AT4G25910	763
AT4G25920	0
AT4G25930	0
AT4G25940	72
AT4G25950	4
AT4G25960	2278
AT4G25970	1751
AT4G25980	4
AT4G25990	1
AT4G26000	646
AT4G26010	2
AT4G26020	8
AT4G26030	12
AT4G26040	0
AT4G26050	14
AT4G26055	40
AT4G26060	197
AT4G26070	258
AT4G26080	2021
AT4G26090	0
AT4G26095	0
AT4G26100	847
AT4G26110	1675
AT4G26120	4
AT4G26130	1319
AT4G26140	165
AT4G26145	0
AT4G26150	36
AT4G26160	374
AT4G26170	4
AT4G26180	133
AT4G26190	886
AT4G26200	84
AT4G26210	549
AT4G26220	2015
AT4G26225	0
AT4G26230	3164
AT4G26240	268
AT4G26250	4
AT4G26255	204
AT4G26260	286
AT4G26270	485
AT4G26280	1
AT4G26288	8
AT4G26290	0
AT4G26300	1105
AT4G26310	517
AT4G26320	350
AT4G26330	2
AT4G26340	0
AT4G26350	0
AT4G26360	0
AT4G26365	0
AT4G26370	566
AT4G26375	0
AT4G26380	0
AT4G26385	0
AT4G26390	41
AT4G26400	1683
AT4G26410	1044
AT4G26415	9
AT4G26420	2814
AT4G26430	455
AT4G26440	1
AT4G26450	1404
AT4G26455	748
AT4G26460	8
AT4G26466	2
AT4G26470	256
AT4G26480	1014
AT4G26483	2
AT4G26485	27
AT4G26488	0
AT4G26490	0
AT4G26500	0
AT4G26510	1017
AT4G26520	440
AT4G26530	3366
AT4G26540	335
AT4G26542	0
AT4G26550	311
AT4G26555	656
AT4G26560	0
AT4G26570	1285
AT4G26580	1153
AT4G26582	3
AT4G26590	573
AT4G26600	305
AT4G26610	713
AT4G26620	716
AT4G26630	5571
AT4G26640	874
AT4G26650	938
AT4G26660	357
AT4G26670	873
AT4G26675	0
AT4G26680	50
AT4G26690	1861
AT4G26700	1558
AT4G26701	1
AT4G26710	2391
AT4G26720	491
AT4G26730	0
AT4G26740	0
AT4G26750	615
AT4G26760	1216
AT4G26770	56
AT4G26780	455
AT4G26790	309
AT4G26795	24
AT4G26800	36
AT4G26810	165
AT4G26820	3
AT4G26830	4
AT4G26840	2931
AT4G26850	3454
AT4G26860	1217
AT4G26870	1508
AT4G26880	0
AT4G26890	18
AT4G26900	765
AT4G26910	785
AT4G26920	0
AT4G26930	7
AT4G26940	1115
AT4G26950	12
AT4G26960	149
AT4G26965	186
AT4G26970	1838
AT4G26980	229
AT4G26990	183
AT4G27000	2505
AT4G27010	160
AT4G27020	366
AT4G27030	124
AT4G27040	652
AT4G27050	377
AT4G27052	0
AT4G27060	997
AT4G27070	166
AT4G27080	938
AT4G27090	13316
AT4G27100	310
AT4G27110	5
AT4G27120	824
AT4G27130	3343
AT4G27140	15
AT4G27150	0
AT4G27160	3
AT4G27170	0
AT4G27180	2088
AT4G27190	0
AT4G27200	0
AT4G27210	0
AT4G27220	1
AT4G27230	1433
AT4G27240	316
AT4G27250	174
AT4G27260	1940
AT4G27270	169
AT4G27280	6713
AT4G27290	0
AT4G27300	5
AT4G27310	266
AT4G27320	1184
AT4G27330	2
AT4G27340	321
AT4G27350	312
AT4G27360	0
AT4G27370	120
AT4G27380	577
AT4G27390	502
AT4G27395	0
AT4G27400	0
AT4G27410	174
AT4G27415	0
AT4G27420	219
AT4G27430	2960
AT4G27435	3129
AT4G27440	9565
AT4G27450	432
AT4G27460	148
AT4G27470	277
AT4G27480	140
AT4G27490	251
AT4G27500	4039
AT4G27510	83
AT4G27520	3233
AT4G27530	1
AT4G27540	228
AT4G27550	161
AT4G27560	297
AT4G27565	0
AT4G27570	0
AT4G27580	150
AT4G27585	621
AT4G27590	9
AT4G27595	369
AT4G27597	0
AT4G27600	1507
AT4G27610	487
AT4G27620	315
AT4G27630	267
AT4G27640	947
AT4G27650	431
AT4G27652	2551
AT4G27654	1278
AT4G27657	557
AT4G27660	49
AT4G27670	4
AT4G27680	536
AT4G27690	488
AT4G27700	1234
AT4G27710	522
AT4G27720	1975
AT4G27730	77
AT4G27740	175
AT4G27745	396
AT4G27750	516
AT4G27760	725
AT4G27765	0
AT4G27780	395
AT4G27790	93
AT4G27800	3235
AT4G27810	34
AT4G27820	96
AT4G27830	363
AT4G27840	302
AT4G27845	0
AT4G27850	5
AT4G27852	3
AT4G27860	85
AT4G27870	842
AT4G27875	0
AT4G27880	547
AT4G27885	1
AT4G27890	285
AT4G27900	1614
AT4G27910	313
AT4G27920	8
AT4G27940	144
AT4G27950	42
AT4G27960	2516
AT4G27970	8
AT4G27980	253
AT4G27990	957
AT4G28000	23
AT4G28005	8
AT4G28010	84
AT4G28020	63
AT4G28025	1096
AT4G28030	688
AT4G28040	101
AT4G28050	572
AT4G28060	1525
AT4G28068	0
AT4G28070	167
AT4G28080	4350
AT4G28085	277
AT4G28088	2
AT4G28090	0
AT4G28100	408
AT4G28110	0
AT4G28130	25
AT4G28140	261
AT4G28150	56
AT4G28160	0
AT4G28162	46
AT4G28170	1
AT4G28180	58
AT4G28190	819
AT4G28200	764
AT4G28210	402
AT4G28220	292
AT4G28230	190
AT4G28240	556
AT4G28250	2959
AT4G28260	1451
AT4G28270	1649
AT4G28280	10
AT4G28290	0
AT4G28300	1591
AT4G28310	357
AT4G28320	189
AT4G28330	141
AT4G28340	1
AT4G28350	26
AT4G28360	889
AT4G28362	0
AT4G28365	9485
AT4G28370	980
AT4G28380	106
AT4G28390	309
AT4G28395	0
AT4G28397	0
AT4G28400	2592
AT4G28405	30
AT4G28410	26
AT4G28420	4
AT4G28430	19
AT4G28440	1268
AT4G28450	399
AT4G28460	1
AT4G28470	1139
AT4G28480	896
AT4G28485	0
AT4G28490	414
AT4G28500	461
AT4G28510	681
AT4G28520	13
AT4G28530	71
AT4G28540	540
AT4G28550	248
AT4G28556	37
AT4G28560	55
AT4G28570	620
AT4G28580	1
AT4G28590	196
AT4G28600	931
AT4G28610	836
AT4G28620	0
AT4G28630	357
AT4G28640	294
AT4G28650	10
AT4G28652	0
AT4G28660	1771
AT4G28670	2
AT4G28680	90
AT4G28690	95
AT4G28700	11
AT4G28703	43
AT4G28706	486
AT4G28710	537
AT4G28720	2
AT4G28730	647
AT4G28740	578
AT4G28750	3920
AT4G28755	1
AT4G28760	1869
AT4G28770	1071
AT4G28775	461
AT4G28780	1329
AT4G28790	9
AT4G28800	1
AT4G28811	0
AT4G28815	2
AT4G28820	125
AT4G28830	370
AT4G28840	99
AT4G28850	0
AT4G28860	753
AT4G28870	0
AT4G28880	1284
AT4G28890	0
AT4G28900	212
AT4G28910	1310
AT4G28915	0
AT4G28920	2
AT4G28930	4
AT4G28940	1
AT4G28950	298
AT4G28960	0
AT4G28970	1
AT4G28980	631
AT4G28990	191
AT4G29000	284
AT4G29010	4300
AT4G29020	43
AT4G29030	300
AT4G29033	2
AT4G29035	1
AT4G29037	2
AT4G29040	3528
AT4G29050	39
AT4G29060	5848
AT4G29070	1156
AT4G29080	2345
AT4G29090	0
AT4G29100	432
AT4G29103	0
AT4G29110	433
AT4G29120	715
AT4G29130	1450
AT4G29140	243
AT4G29150	210
AT4G29160	2645
AT4G29170	134
AT4G29180	5
AT4G29190	163
AT4G29200	1
AT4G29210	578
AT4G29220	983
AT4G29230	322
AT4G29240	617
AT4G29250	0
AT4G29260	1231
AT4G29270	45
AT4G29273	10
AT4G29276	0
AT4G29280	32
AT4G29281	0
AT4G29283	61
AT4G29285	74
AT4G29290	0
AT4G29300	46
AT4G29305	0
AT4G29310	786
AT4G29330	736
AT4G29340	7
AT4G29350	9888
AT4G29360	587
AT4G29370	3
AT4G29380	558
AT4G29390	1178
AT4G29400	218
AT4G29410	3397
AT4G29415	0
AT4G29420	173
AT4G29430	632
AT4G29440	428
AT4G29450	0
AT4G29460	20
AT4G29470	11
AT4G29480	2303
AT4G29490	967
AT4G29510	689
AT4G29520	680
AT4G29530	86
AT4G29540	123
AT4G29548	0
AT4G29550	12
AT4G29560	52
AT4G29570	279
AT4G29580	141
AT4G29590	818
AT4G29600	41
AT4G29610	209
AT4G29620	53
AT4G29630	17
AT4G29640	236
AT4G29650	125
AT4G29654	0
AT4G29658	1
AT4G29660	338
AT4G29670	2089
AT4G29680	1066
AT4G29690	2
AT4G29700	350
AT4G29710	4
AT4G29720	319
AT4G29730	232
AT4G29735	1433
AT4G29740	3
AT4G29750	775
AT4G29760	30
AT4G29770	53
AT4G29780	12714
AT4G29790	593
AT4G29800	8
AT4G29810	682
AT4G29820	336
AT4G29830	200
AT4G29840	906
AT4G29850	18
AT4G29860	116
AT4G29870	1324
AT4G29880	10
AT4G29890	432
AT4G29900	849
AT4G29905	37
AT4G29910	160
AT4G29920	20
AT4G29930	0
AT4G29940	280
AT4G29950	659
AT4G29960	600
AT4G29970	0
AT4G29980	1
AT4G29990	52
AT4G30000	105
AT4G30010	2989
AT4G30020	1552
AT4G30030	0
AT4G30040	1
AT4G30050	0
AT4G30060	119
AT4G30064	0
AT4G30067	41
AT4G30070	5
AT4G30072	0
AT4G30074	2
AT4G30080	848
AT4G30090	175
AT4G30097	0
AT4G30100	1459
AT4G30110	1186
AT4G30120	2
AT4G30130	404
AT4G30140	60
AT4G30150	310
AT4G30160	1153
AT4G30170	6
AT4G30180	112
AT4G30190	2453
AT4G30200	2043
AT4G30210	3616
AT4G30220	1585
AT4G30230	1
AT4G30240	790
AT4G30250	99
AT4G30260	1259
AT4G30270	7183
AT4G30280	82
AT4G30290	94
AT4G30300	0
AT4G30310	1119
AT4G30320	0
AT4G30330	520
AT4G30340	545
AT4G30350	1800
AT4G30360	317
AT4G30370	56
AT4G30380	1
AT4G30390	424
AT4G30400	536
AT4G30410	127
AT4G30420	0
AT4G30430	48
AT4G30440	9265
AT4G30450	186
AT4G30460	194
AT4G30470	5486
AT4G30480	749
AT4G30490	236
AT4G30500	747
AT4G30510	189
AT4G30520	242
AT4G30530	1635
AT4G30540	0
AT4G30550	1360
AT4G30560	228
AT4G30570	53
AT4G30580	717
AT4G30590	53
AT4G30600	4004
AT4G30610	4
AT4G30620	613
AT4G30630	529
AT4G30640	0
AT4G30650	2014
AT4G30660	472
AT4G30662	2
AT4G30670	67
AT4G30680	68
AT4G30690	1377
AT4G30700	50
AT4G30710	206
AT4G30720	788
AT4G30730	0
AT4G30740	1
AT4G30750	716
AT4G30760	946
AT4G30770	2
AT4G30780	469
AT4G30790	907
AT4G30800	405
AT4G30810	769
AT4G30820	226
AT4G30825	320
AT4G30830	24
AT4G30840	220
AT4G30845	81
AT4G30850	294
AT4G30860	103
AT4G30870	127
AT4G30872	0
AT4G30880	2211
AT4G30890	1146
AT4G30900	300
AT4G30910	520
AT4G30920	1933
AT4G30930	630
AT4G30935	315
AT4G30940	92
AT4G30950	2967
AT4G30960	11643
AT4G30970	0
AT4G30972	0
AT4G30975	9
AT4G30980	55
AT4G30990	489
AT4G30993	1367
AT4G30996	1162
AT4G31000	142
AT4G31010	162
AT4G31020	93
AT4G31030	0
AT4G31040	1393
AT4G31050	212
AT4G31060	106
AT4G31070	31
AT4G31073	0
AT4G31075	0
AT4G31080	916
AT4G31100	12
AT4G31110	4
AT4G31115	652
AT4G31120	666
AT4G31130	838
AT4G31140	301
AT4G31150	201
AT4G31160	684
AT4G31170	1295
AT4G31180	2072
AT4G31190	0
AT4G31196	0
AT4G31200	293
AT4G31210	412
AT4G31230	9
AT4G31240	188
AT4G31248	0
AT4G31250	3
AT4G31260	0
AT4G31265	0
AT4G31270	228
AT4G31280	0
AT4G31290	1137
AT4G31300	2236
AT4G31310	683
AT4G31320	1
AT4G31330	115
AT4G31340	3411
AT4G31350	775
AT4G31351	4
AT4G31354	3
AT4G31355	4
AT4G31360	536
AT4G31370	10
AT4G31380	2
AT4G31390	1102
AT4G31398	4
AT4G31400	66
AT4G31405	14
AT4G31408	9
AT4G31410	443
AT4G31420	1398
AT4G31430	673
AT4G31440	91
AT4G31441	13
AT4G31450	401
AT4G31460	538
AT4G31470	5
AT4G31480	2746
AT4G31490	1948
AT4G31500	549
AT4G31510	365
AT4G31520	21
AT4G31530	1162
AT4G31540	0
AT4G31550	1820
AT4G31560	493
AT4G31570	1026
AT4G31580	1498
AT4G31590	940
AT4G31600	374
AT4G31610	185
AT4G31615	102
AT4G31620	52
AT4G31630	0
AT4G31640	1
AT4G31650	132
AT4G31660	6
AT4G31670	369
AT4G31680	91
AT4G31685	0
AT4G31690	5
AT4G31695	0
AT4G31700	7660
AT4G31710	28
AT4G31715	0
AT4G31720	935
AT4G31730	193
AT4G31740	0
AT4G31750	552
AT4G31760	100
AT4G31770	361
AT4G31780	1171
AT4G31790	394
AT4G31800	1319
AT4G31805	0
AT4G31810	417
AT4G31820	429
AT4G31830	0
AT4G31840	4140
AT4G31850	434
AT4G31860	1076
AT4G31870	37
AT4G31875	0
AT4G31877	0
AT4G31880	1491
AT4G31890	62
AT4G31895	0
AT4G31900	129
AT4G31910	52
AT4G31920	161
AT4G31930	157
AT4G31940	0
AT4G31950	0
AT4G31960	0
AT4G31970	0
AT4G31980	331
AT4G31985	2633
AT4G31990	5566
AT4G32000	1312
AT4G32010	1077
AT4G32020	11587
AT4G32030	1311
AT4G32040	471
AT4G32050	274
AT4G32060	4916
AT4G32070	782
AT4G32080	8
AT4G32090	12
AT4G32100	420
AT4G32105	17
AT4G32110	31
AT4G32120	491
AT4G32130	1085
AT4G32140	530
AT4G32150	1869
AT4G32160	561
AT4G32170	394
AT4G32175	186
AT4G32180	1125
AT4G32190	781
AT4G32200	87
AT4G32205	10
AT4G32208	9
AT4G32210	225
AT4G32212	8
AT4G32215	0
AT4G32220	2
AT4G32230	0
AT4G32240	957
AT4G32250	653
AT4G32260	10911
AT4G32265	0
AT4G32270	315
AT4G32272	254
AT4G32280	17
AT4G32285	2011
AT4G32290	450
AT4G32295	150
AT4G32300	635
AT4G32320	386
AT4G32330	3789
AT4G32340	2249
AT4G32342	3
AT4G32350	601
AT4G32360	283
AT4G32370	78
AT4G32375	0
AT4G32380	14
AT4G32390	2250
AT4G32400	533
AT4G32410	8955
AT4G32420	864
AT4G32430	39
AT4G32440	403
AT4G32445	2
AT4G32450	88
AT4G32460	141
AT4G32470	3413
AT4G32475	0
AT4G32480	1717
AT4G32490	4771
AT4G32500	703
AT4G32510	122
AT4G32520	1023
AT4G32530	2126
AT4G32535	14
AT4G32540	13
AT4G32551	1240
AT4G32560	384
AT4G32570	738
AT4G32580	0
AT4G32590	960
AT4G32600	614
AT4G32605	375
AT4G32610	925
AT4G32620	1093
AT4G32630	8
AT4G32640	1461
AT4G32650	25
AT4G32660	596
AT4G32670	380
AT4G32680	547
AT4G32690	225
AT4G32700	246
AT4G32710	729
AT4G32714	0
AT4G32717	0
AT4G32720	1407
AT4G32730	399
AT4G32750	225
AT4G32760	2230
AT4G32765	0
AT4G32770	784
AT4G32780	17
AT4G32790	213
AT4G32800	141
AT4G32810	26
AT4G32820	623
AT4G32830	352
AT4G32840	381
AT4G32850	1814
AT4G32860	1
AT4G32870	1007
AT4G32880	563
AT4G32890	16
AT4G32900	365
AT4G32910	607
AT4G32915	360
AT4G32920	752
AT4G32930	1050
AT4G32940	3440
AT4G32950	3
AT4G32960	451
AT4G32970	307
AT4G32980	138
AT4G32990	1
AT4G33000	391
AT4G33010	18736
AT4G33020	0
AT4G33030	1100
AT4G33040	328
AT4G33050	1043
AT4G33060	501
AT4G33070	92
AT4G33080	2094
AT4G33090	2509
AT4G33100	146
AT4G33110	367
AT4G33120	234
AT4G33130	182
AT4G33140	754
AT4G33145	724
AT4G33150	2279
AT4G33160	55
AT4G33170	46
AT4G33180	344
AT4G33200	713
AT4G33210	1758
AT4G33220	4588
AT4G33230	35
AT4G33240	845
AT4G33250	2507
AT4G33260	222
AT4G33270	440
AT4G33280	79
AT4G33290	0
AT4G33300	1680
AT4G33310	0
AT4G33320	0
AT4G33330	1266
AT4G33350	750
AT4G33355	4
AT4G33360	935
AT4G33370	4
AT4G33380	1219
AT4G33390	26
AT4G33400	396
AT4G33410	575
AT4G33420	35
AT4G33430	749
AT4G33440	349
AT4G33450	13
AT4G33460	359
AT4G33465	0
AT4G33467	13
AT4G33470	574
AT4G33480	806
AT4G33490	310
AT4G33495	224
AT4G33500	976
AT4G33510	2658
AT4G33520	1166
AT4G33530	1523
AT4G33540	610
AT4G33550	453
AT4G33560	63
AT4G33565	251
AT4G33580	942
AT4G33585	1
AT4G33590	0
AT4G33600	108
AT4G33610	3
AT4G33620	116
AT4G33625	1298
AT4G33630	1067
AT4G33640	1251
AT4G33650	568
AT4G33660	252
AT4G33666	60
AT4G33670	838
AT4G33680	1946
AT4G33690	249
AT4G33700	2148
AT4G33710	0
AT4G33720	0
AT4G33730	0
AT4G33735	0
AT4G33740	776
AT4G33760	408
AT4G33770	75
AT4G33780	858
AT4G33790	3536
AT4G33800	6
AT4G33810	30
AT4G33820	304
AT4G33830	19
AT4G33840	18
AT4G33850	0
AT4G33860	87
AT4G33865	5158
AT4G33870	38
AT4G33880	0
AT4G33885	11
AT4G33890	626
AT4G33900	1
AT4G33905	50
AT4G33910	815
AT4G33920	2124
AT4G33925	91
AT4G33930	6
AT4G33940	737
AT4G33945	568
AT4G33950	585
AT4G33960	33
AT4G33970	196
AT4G33980	754
AT4G33985	417
AT4G33990	99
AT4G34000	496
AT4G34020	411
AT4G34030	1230
AT4G34035	0
AT4G34040	1067
AT4G34050	13616
AT4G34060	54
AT4G34065	6
AT4G34070	407
AT4G34071	2
AT4G34080	0
AT4G34090	821
AT4G34100	2130
AT4G34103	0
AT4G34110	10042
AT4G34120	1315
AT4G34131	3
AT4G34135	30
AT4G34138	1694
AT4G34139	2
AT4G34140	421
AT4G34150	5643
AT4G34160	223
AT4G34170	25
AT4G34180	2164
AT4G34190	3155
AT4G34200	2821
AT4G34210	2
AT4G34215	1388
AT4G34220	479
AT4G34230	3892
AT4G34240	1065
AT4G34250	6
AT4G34260	1173
AT4G34265	889
AT4G34270	800
AT4G34280	349
AT4G34290	774
AT4G34300	0
AT4G34310	280
AT4G34320	27
AT4G34330	5
AT4G34332	0
AT4G34340	85
AT4G34345	0
AT4G34350	2743
AT4G34360	86
AT4G34370	525
AT4G34380	9
AT4G34390	808
AT4G34400	63
AT4G34410	131
AT4G34412	153
AT4G34415	0
AT4G34419	0
AT4G34420	31
AT4G34430	758
AT4G34440	25
AT4G34450	6512
AT4G34460	1348
AT4G34470	1
AT4G34480	1924
AT4G34490	2333
AT4G34500	802
AT4G34510	6
AT4G34520	5
AT4G34530	0
AT4G34540	289
AT4G34550	5
AT4G34555	761
AT4G34560	711
AT4G34570	254
AT4G34580	18
AT4G34590	3728
AT4G34600	53
AT4G34610	530
AT4G34620	6833
AT4G34630	1285
AT4G34640	1797
AT4G34650	10
AT4G34660	566
AT4G34670	6239
AT4G34680	226
AT4G34690	2
AT4G34695	0
AT4G34700	3773
AT4G34710	6757
AT4G34720	3595
AT4G34730	340
AT4G34740	384
AT4G34750	209
AT4G34760	412
AT4G34770	10
AT4G34780	14
AT4G34790	46
AT4G34800	19
AT4G34810	8
AT4G34830	1492
AT4G34840	186
AT4G34850	6
AT4G34860	676
AT4G34870	10322
AT4G34880	2
AT4G34881	86
AT4G34890	1091
AT4G34900	101
AT4G34910	402
AT4G34920	630
AT4G34930	109
AT4G34940	29
AT4G34950	775
AT4G34960	724
AT4G34970	362
AT4G34975	0
AT4G34980	1993
AT4G34990	419
AT4G35000	2671
AT4G35010	722
AT4G35020	564
AT4G35025	0
AT4G35030	72
AT4G35040	711
AT4G35050	370
AT4G35060	475
AT4G35070	260
AT4G35080	574
AT4G35090	2721
AT4G35100	11231
AT4G35110	630
AT4G35120	2
AT4G35130	82
AT4G35140	272
AT4G35150	0
AT4G35160	1
AT4G35165	15
AT4G35170	10
AT4G35180	85
AT4G35190	33
AT4G35200	0
AT4G35210	0
AT4G35220	1302
AT4G35230	1177
AT4G35240	601
AT4G35250	986
AT4G35260	1437
AT4G35270	128
AT4G35280	0
AT4G35290	204
AT4G35295	0
AT4G35300	1537
AT4G35310	1523
AT4G35320	753
AT4G35335	811
AT4G35350	316
AT4G35360	924
AT4G35370	1
AT4G35375	0
AT4G35380	0
AT4G35390	7
AT4G35400	0
AT4G35410	458
AT4G35420	86
AT4G35430	0
AT4G35440	346
AT4G35450	5003
AT4G35460	460
AT4G35470	681
AT4G35480	90
AT4G35485	0
AT4G35490	930
AT4G35500	320
AT4G35510	239
AT4G35519	0
AT4G35520	37
AT4G35530	158
AT4G35540	127
AT4G35550	335
AT4G35560	538
AT4G35570	1695
AT4G35580	747
AT4G35590	27
AT4G35600	125
AT4G35610	2
AT4G35620	157
AT4G35630	1209
AT4G35640	43
AT4G35650	34
AT4G35655	0
AT4G35660	0
AT4G35670	0
AT4G35680	30
AT4G35685	47
AT4G35690	49
AT4G35700	9
AT4G35710	0
AT4G35720	4
AT4G35725	1043
AT4G35730	477
AT4G35731	2
AT4G35733	67
AT4G35740	243
AT4G35750	3896
AT4G35760	1001
AT4G35770	267
AT4G35780	774
AT4G35783	30
AT4G35785	828
AT4G35790	1768
AT4G35800	2555
AT4G35810	0
AT4G35820	0
AT4G35830	6614
AT4G35840	726
AT4G35850	818
AT4G35860	1117
AT4G35870	304
AT4G35880	842
AT4G35890	1268
AT4G35900	18
AT4G35905	400
AT4G35910	195
AT4G35920	1008
AT4G35930	132
AT4G35940	285
AT4G35950	679
AT4G35970	53
AT4G35980	571
AT4G35985	180
AT4G35987	209
AT4G36000	9
AT4G36010	633
AT4G36020	446
AT4G36030	0
AT4G36032	0
AT4G36040	1728
AT4G36050	150
AT4G36052	0
AT4G36060	10
AT4G36070	0
AT4G36080	701
AT4G36090	49
AT4G36100	0
AT4G36105	7
AT4G36110	11
AT4G36120	650
AT4G36130	2844
AT4G36140	279
AT4G36150	114
AT4G36160	42
AT4G36170	0
AT4G36180	916
AT4G36190	788
AT4G36195	2060
AT4G36197	0
AT4G36210	1503
AT4G36220	682
AT4G36230	4
AT4G36240	111
AT4G36245	0
AT4G36250	2301
AT4G36260	34
AT4G36270	175
AT4G36280	101
AT4G36290	414
AT4G36350	0
AT4G36360	2450
AT4G36370	0
AT4G36380	1214
AT4G36390	824
AT4G36400	925
AT4G36410	356
AT4G36420	660
AT4G36430	3
AT4G36440	611
AT4G36450	32
AT4G36460	0
AT4G36470	57
AT4G36480	664
AT4G36490	151
AT4G36500	1334
AT4G36510	3
AT4G36515	222
AT4G36520	1153
AT4G36530	1089
AT4G36540	1163
AT4G36550	557
AT4G36560	0
AT4G36570	36
AT4G36580	114
AT4G36590	207
AT4G36600	3
AT4G36610	39
AT4G36620	3
AT4G36630	791
AT4G36635	0
AT4G36640	772
AT4G36648	1919
AT4G36650	387
AT4G36660	773
AT4G36670	14
AT4G36680	290
AT4G36690	2025
AT4G36700	848
AT4G36710	433
AT4G36720	223
AT4G36730	1030
AT4G36740	104
AT4G36750	558
AT4G36760	1849
AT4G36770	4
AT4G36780	1310
AT4G36790	646
AT4G36791	0
AT4G36795	1
AT4G36800	3045
AT4G36808	18
AT4G36810	1
AT4G36820	102
AT4G36830	31
AT4G36840	162
AT4G36850	699
AT4G36860	436
AT4G36870	608
AT4G36880	14
AT4G36890	1918
AT4G36900	528
AT4G36910	496
AT4G36920	834
AT4G36925	1
AT4G36930	371
AT4G36940	774
AT4G36945	606
AT4G36950	293
AT4G36960	843
AT4G36970	335
AT4G36980	1423
AT4G36990	1362
AT4G37000	1013
AT4G37010	1
AT4G37020	234
AT4G37022	9
AT4G37030	15
AT4G37040	1453
AT4G37050	728
AT4G37060	0
AT4G37070	0
AT4G37080	585
AT4G37090	458
AT4G37095	20
AT4G37100	310
AT4G37110	221
AT4G37120	1786
AT4G37130	347
AT4G37140	14
AT4G37150	24
AT4G37160	1
AT4G37170	44
AT4G37175	0
AT4G37180	1864
AT4G37190	155
AT4G37200	994
AT4G37210	936
AT4G37220	39
AT4G37225	17
AT4G37230	5
AT4G37235	11
AT4G37240	869
AT4G37250	313
AT4G37260	3401
AT4G37270	1172
AT4G37280	716
AT4G37290	12
AT4G37295	25
AT4G37300	3982
AT4G37310	1444
AT4G37320	478
AT4G37330	704
AT4G37340	1
AT4G37360	166
AT4G37370	114
AT4G37380	104
AT4G37390	448
AT4G37400	10
AT4G37409	0
AT4G37410	0
AT4G37420	1
AT4G37430	0
AT4G37432	0
AT4G37435	36
AT4G37440	1048
AT4G37445	26
AT4G37450	1027
AT4G37460	1265
AT4G37470	2205
AT4G37480	205
AT4G37483	42
AT4G37490	254
AT4G37500	0
AT4G37510	1175
AT4G37520	2671
AT4G37530	519
AT4G37540	178
AT4G37550	1073
AT4G37553	18
AT4G37560	84
AT4G37570	0
AT4G37580	6
AT4G37590	1271
AT4G37608	155
AT4G37610	3192
AT4G37620	11
AT4G37630	89
AT4G37640	996
AT4G37650	82
AT4G37660	213
AT4G37670	81
AT4G37680	647
AT4G37682	21
AT4G37685	13
AT4G37690	129
AT4G37700	9
AT4G37705	0
AT4G37710	0
AT4G37720	2
AT4G37730	35
AT4G37740	204
AT4G37750	329
AT4G37760	465
AT4G37770	71
AT4G37780	0
AT4G37790	802
AT4G37800	2493
AT4G37810	38
AT4G37820	1425
AT4G37830	3159
AT4G37840	1
AT4G37850	0
AT4G37860	0
AT4G37870	6784
AT4G37880	623
AT4G37890	58
AT4G37895	0
AT4G37900	17
AT4G37910	2066
AT4G37920	441
AT4G37925	1304
AT4G37930	23527
AT4G37940	1
AT4G37950	131
AT4G37970	38
AT4G37980	789
AT4G37990	43
AT4G38000	107
AT4G38005	0
AT4G38010	62
AT4G38020	218
AT4G38030	62
AT4G38040	692
AT4G38050	507
AT4G38060	714
AT4G38062	185
AT4G38065	1
AT4G38070	0
AT4G38080	35
AT4G38090	791
AT4G38092	3
AT4G38100	519
AT4G38120	569
AT4G38130	2868
AT4G38140	0
AT4G38150	191
AT4G38160	427
AT4G38170	225
AT4G38180	37
AT4G38190	70
AT4G38200	946
AT4G38210	5
AT4G38213	4
AT4G38215	0
AT4G38220	1392
AT4G38225	641
AT4G38230	234
AT4G38240	709
AT4G38250	0
AT4G38260	329
AT4G38270	608
AT4G38280	263
AT4G38290	5
AT4G38300	18
AT4G38310	3
AT4G38320	141
AT4G38330	60
AT4G38340	2
AT4G38350	1506
AT4G38360	851
AT4G38370	743
AT4G38380	137
AT4G38390	0
AT4G38400	257
AT4G38401	0
AT4G38405	0
AT4G38410	8
AT4G38420	123
AT4G38430	1477
AT4G38440	410
AT4G38460	1747
AT4G38470	1079
AT4G38480	176
AT4G38490	498
AT4G38495	120
AT4G38500	760
AT4G38510	3048
AT4G38520	1539
AT4G38530	33
AT4G38540	9
AT4G38545	46
AT4G38550	0
AT4G38552	31
AT4G38560	3
AT4G38570	368
AT4G38580	862
AT4G38590	1
AT4G38600	2871
AT4G38620	1559
AT4G38630	2773
AT4G38640	872
AT4G38650	262
AT4G38660	528
AT4G38670	184
AT4G38680	5104
AT4G38690	810
AT4G38700	334
AT4G38710	1034
AT4G38730	146
AT4G38740	5033
AT4G38760	1047
AT4G38770	3735
AT4G38775	0
AT4G38780	178
AT4G38781	0
AT4G38790	860
AT4G38800	2477
AT4G38810	847
AT4G38820	0
AT4G38825	0
AT4G38830	3
AT4G38840	371
AT4G38850	43
AT4G38860	816
AT4G38870	4
AT4G38880	2
AT4G38890	707
AT4G38900	664
AT4G38905	0
AT4G38910	116
AT4G38920	4072
AT4G38930	528
AT4G38932	1256
AT4G38940	288
AT4G38950	384
AT4G38960	56
AT4G38970	16302
AT4G38980	202
AT4G38990	0
AT4G39000	28
AT4G39010	227
AT4G39020	0
AT4G39030	13
AT4G39040	872
AT4G39050	1208
AT4G39060	0
AT4G39070	2
AT4G39080	4167
AT4G39090	21133
AT4G39100	818
AT4G39110	272
AT4G39120	326
AT4G39130	1
AT4G39140	599
AT4G39150	1292
AT4G39160	318
AT4G39170	1350
AT4G39180	289
AT4G39190	173
AT4G39195	0
AT4G39200	7712
AT4G39210	3489
AT4G39220	869
AT4G39230	347
AT4G39235	173
AT4G39240	678
AT4G39250	0
AT4G39260	9666
AT4G39270	317
AT4G39280	1430
AT4G39290	2
AT4G39300	485
AT4G39320	103
AT4G39330	8706
AT4G39340	60
AT4G39345	0
AT4G39350	5558
AT4G39360	0
AT4G39361	18
AT4G39363	24
AT4G39364	20
AT4G39366	38
AT4G39370	194
AT4G39380	91
AT4G39390	642
AT4G39400	3790
AT4G39403	24
AT4G39404	2
AT4G39410	52
AT4G39420	710
AT4G39460	1015
AT4G39470	174
AT4G39480	240
AT4G39490	10
AT4G39500	92
AT4G39510	2241
AT4G39520	1147
AT4G39530	71
AT4G39540	816
AT4G39550	82
AT4G39560	123
AT4G39570	279
AT4G39580	3
AT4G39590	9
AT4G39600	62
AT4G39610	146
AT4G39615	0
AT4G39620	328
AT4G39630	192
AT4G39640	325
AT4G39650	324
AT4G39660	1187
AT4G39670	255
AT4G39672	0
AT4G39675	5
AT4G39680	2132
AT4G39690	884
AT4G39700	13
AT4G39710	1412
AT4G39720	41
AT4G39730	1789
AT4G39740	156
AT4G39745	0
AT4G39750	0
AT4G39753	27
AT4G39756	0
AT4G39760	52
AT4G39770	9
AT4G39780	187
AT4G39790	98
AT4G39795	26
AT4G39800	8183
AT4G39810	13
AT4G39820	458
AT4G39830	15
AT4G39838	0
AT4G39840	0
AT4G39850	1194
AT4G39860	1258
AT4G39865	0
AT4G39870	797
AT4G39880	1002
AT4G39890	73
AT4G39900	567
AT4G39910	1001
AT4G39917	489
AT4G39920	238
AT4G39925	17
AT4G39930	42
AT4G39940	200
AT4G39950	83
AT4G39952	46
AT4G39955	327
AT4G39960	1274
AT4G39970	861
AT4G39980	1859
AT4G39985	0
AT4G39990	830
AT4G40000	138
AT4G40010	485
AT4G40011	0
AT4G40020	14
AT4G40030	8543
AT4G40040	10566
AT4G40042	520
AT4G40045	419
AT4G40050	824
AT4G40060	1543
AT4G40063	0
AT4G40065	30
AT4G40070	41
AT4G40080	0
AT4G40085	0
AT4G40090	8
AT4G40100	0
AT5G00730	0
AT5G00735	0
AT5G00740	0
AT5G00745	0
AT5G00750	2
AT5G00755	2
AT5G00760	4
AT5G00765	5
AT5G00770	0
AT5G00775	0
AT5G00780	0
AT5G00785	0
AT5G00790	4
AT5G00795	0
AT5G00800	0
AT5G00805	1
AT5G00810	0
AT5G00815	0
AT5G00820	0
AT5G00825	1
AT5G00835	0
AT5G00840	0
AT5G00845	0
AT5G00850	0
AT5G00855	0
AT5G00860	0
AT5G00865	0
AT5G00870	0
AT5G00875	2
AT5G00880	0
AT5G00885	0
AT5G00895	0
AT5G00900	0
AT5G00905	0
AT5G00910	2
AT5G00920	0
AT5G00925	2
AT5G00930	0
AT5G00935	0
AT5G00940	0
AT5G00950	0
AT5G00955	0
AT5G00960	0
AT5G00965	3
AT5G00970	0
AT5G00975	0
AT5G00980	62
AT5G00985	31
AT5G00990	0
AT5G00995	0
AT5G01005	0
AT5G01010	2094
AT5G01015	67
AT5G01017	0
AT5G01020	1539
AT5G01030	399
AT5G01040	26
AT5G01045	4
AT5G01050	0
AT5G01055	3
AT5G01060	3
AT5G01065	0
AT5G01070	4
AT5G01075	515
AT5G01080	1
AT5G01090	488
AT5G01095	0
AT5G01100	544
AT5G01105	2
AT5G01110	56
AT5G01115	3
AT5G01120	85
AT5G01125	1
AT5G01130	0
AT5G01135	0
AT5G01140	0
AT5G01145	0
AT5G01150	0
AT5G01155	0
AT5G01160	396
AT5G01165	0
AT5G01170	236
AT5G01175	49
AT5G01180	251
AT5G01185	0
AT5G01190	741
AT5G01195	0
AT5G01200	1264
AT5G01205	4
AT5G01210	0
AT5G01215	0
AT5G01220	904
AT5G01225	0
AT5G01230	229
AT5G01235	1
AT5G01240	290
AT5G01245	3
AT5G01250	1
AT5G01255	0
AT5G01260	338
AT5G01265	0
AT5G01270	654
AT5G01275	0
AT5G01280	21
AT5G01285	0
AT5G01290	550
AT5G01295	0
AT5G01300	38
AT5G01305	0
AT5G01310	238
AT5G01315	0
AT5G01320	10
AT5G01325	1
AT5G01330	0
AT5G01335	8
AT5G01340	350
AT5G01345	1
AT5G01350	3095
AT5G01360	1418
AT5G01365	0
AT5G01370	268
AT5G01375	0
AT5G01380	117
AT5G01385	0
AT5G01390	432
AT5G01395	0
AT5G01400	601
AT5G01405	0
AT5G01410	2732
AT5G01415	0
AT5G01420	22
AT5G01425	0
AT5G01430	373
AT5G01435	0
AT5G01440	0
AT5G01445	52
AT5G01450	520
AT5G01455	0
AT5G01460	910
AT5G01465	0
AT5G01470	248
AT5G01475	0
AT5G01480	13
AT5G01485	0
AT5G01490	7
AT5G01495	1
AT5G01500	256
AT5G01505	1
AT5G01510	250
AT5G01515	1
AT5G01520	986
AT5G01530	34121
AT5G01535	0
AT5G01540	0
AT5G01542	0
AT5G01545	15
AT5G01550	4
AT5G01555	0
AT5G01560	351
AT5G01565	0
AT5G01570	31
AT5G01575	0
AT5G01580	0
AT5G01585	0
AT5G01590	1676
AT5G01595	33
AT5G01600	6997
AT5G01605	0
AT5G01610	176
AT5G01615	0
AT5G01620	354
AT5G01630	138
AT5G01635	0
AT5G01640	269
AT5G01645	0
AT5G01650	1259
AT5G01655	0
AT5G01660	144
AT5G01665	0
AT5G01670	142
AT5G01675	2
AT5G01680	0
AT5G01685	0
AT5G01690	5
AT5G01695	0
AT5G01700	36
AT5G01705	0
AT5G01710	2062
AT5G01715	6
AT5G01720	184
AT5G01725	0
AT5G01730	35
AT5G01732	0
AT5G01735	0
AT5G01740	10
AT5G01745	0
AT5G01747	1
AT5G01750	4270
AT5G01755	0
AT5G01760	13
AT5G01765	0
AT5G01770	322
AT5G01775	19
AT5G01780	500
AT5G01785	0
AT5G01790	1191
AT5G01795	0
AT5G01800	2308
AT5G01805	0
AT5G01810	1636
AT5G01815	0
AT5G01820	688
AT5G01825	0
AT5G01830	129
AT5G01835	0
AT5G01840	73
AT5G01845	0
AT5G01850	274
AT5G01855	0
AT5G01860	3
AT5G01865	0
AT5G01870	815
AT5G01875	0
AT5G01880	416
AT5G01881	1
AT5G01885	0
AT5G01890	734
AT5G01895	0
AT5G01900	7
AT5G01910	116
AT5G01915	0
AT5G01920	1443
AT5G01925	0
AT5G01930	364
AT5G01935	3
AT5G01940	97
AT5G01945	0
AT5G01950	455
AT5G01955	0
AT5G01960	970
AT5G01965	0
AT5G01970	574
AT5G01975	0
AT5G01980	372
AT5G01985	0
AT5G01990	296
AT5G01995	0
AT5G02000	0
AT5G02010	222
AT5G02015	0
AT5G02020	477
AT5G02025	0
AT5G02030	676
AT5G02035	0
AT5G02040	496
AT5G02045	0
AT5G02050	669
AT5G02055	0
AT5G02060	94
AT5G02065	2
AT5G02070	0
AT5G02075	0
AT5G02080	90
AT5G02085	0
AT5G02090	167
AT5G02095	1
AT5G02100	660
AT5G02105	0
AT5G02110	11
AT5G02115	2
AT5G02120	1394
AT5G02125	3
AT5G02130	226
AT5G02135	0
AT5G02140	4
AT5G02145	0
AT5G02150	208
AT5G02155	6
AT5G02160	7457
AT5G02170	76
AT5G02175	0
AT5G02180	93
AT5G02185	0
AT5G02190	524
AT5G02195	0
AT5G02200	51
AT5G02205	0
AT5G02210	2
AT5G02215	0
AT5G02220	99
AT5G02225	1
AT5G02230	1066
AT5G02240	6785
AT5G02244	6
AT5G02245	1
AT5G02250	545
AT5G02255	0
AT5G02260	456
AT5G02265	0
AT5G02270	488
AT5G02275	0
AT5G02280	340
AT5G02290	605
AT5G02295	0
AT5G02305	0
AT5G02310	1333
AT5G02315	0
AT5G02320	103
AT5G02325	0
AT5G02330	0
AT5G02335	0
AT5G02340	0
AT5G02345	0
AT5G02350	6
AT5G02355	0
AT5G02360	0
AT5G02365	0
AT5G02370	187
AT5G02375	0
AT5G02380	40716
AT5G02385	0
AT5G02390	18
AT5G02395	0
AT5G02400	36
AT5G02405	3
AT5G02410	380
AT5G02415	18
AT5G02420	438
AT5G02425	9
AT5G02430	159
AT5G02435	0
AT5G02440	179
AT5G02445	0
AT5G02450	6106
AT5G02455	0
AT5G02460	56
AT5G02465	0
AT5G02470	329
AT5G02480	1809
AT5G02485	1
AT5G02490	10508
AT5G02495	0
AT5G02500	34313
AT5G02502	383
AT5G02505	0
AT5G02510	29
AT5G02515	28
AT5G02520	110
AT5G02525	0
AT5G02530	1502
AT5G02535	0
AT5G02540	3765
AT5G02550	204
AT5G02555	0
AT5G02560	506
AT5G02565	61
AT5G02570	0
AT5G02575	51
AT5G02580	534
AT5G02590	217
AT5G02595	2
AT5G02600	520
AT5G02605	13
AT5G02610	2290
AT5G02615	0
AT5G02620	317
AT5G02630	119
AT5G02635	0
AT5G02640	173
AT5G02645	3
AT5G02650	142
AT5G02655	0
AT5G02660	0
AT5G02665	0
AT5G02670	128
AT5G02675	0
AT5G02680	74
AT5G02685	0
AT5G02690	41
AT5G02695	0
AT5G02700	0
AT5G02705	1
AT5G02710	452
AT5G02715	1
AT5G02720	0
AT5G02725	0
AT5G02730	0
AT5G02735	0
AT5G02740	718
AT5G02745	3
AT5G02750	58
AT5G02755	0
AT5G02760	24
AT5G02765	0
AT5G02770	2672
AT5G02775	0
AT5G02780	0
AT5G02785	0
AT5G02790	4111
AT5G02795	0
AT5G02800	709
AT5G02805	0
AT5G02810	1204
AT5G02815	0
AT5G02820	301
AT5G02825	0
AT5G02830	747
AT5G02835	2
AT5G02840	985
AT5G02850	359
AT5G02855	0
AT5G02860	344
AT5G02865	2
AT5G02870	8027
AT5G02875	9
AT5G02880	1254
AT5G02885	0
AT5G02890	1653
AT5G02895	0
AT5G02900	0
AT5G02905	0
AT5G02910	171
AT5G02915	0
AT5G02920	0
AT5G02925	0
AT5G02930	11
AT5G02935	0
AT5G02940	1922
AT5G02945	0
AT5G02950	104
AT5G02955	0
AT5G02960	9419
AT5G02965	0
AT5G02970	1126
AT5G02975	0
AT5G02980	0
AT5G02985	0
AT5G02990	0
AT5G02995	0
AT5G03000	0
AT5G03005	0
AT5G03010	21
AT5G03015	0
AT5G03020	32
AT5G03025	1
AT5G03030	311
AT5G03035	4
AT5G03040	1784
AT5G03045	9
AT5G03050	380
AT5G03055	0
AT5G03060	14
AT5G03065	0
AT5G03070	275
AT5G03075	0
AT5G03080	831
AT5G03085	24
AT5G03090	0
AT5G03095	0
AT5G03100	81
AT5G03105	0
AT5G03110	60
AT5G03115	0
AT5G03120	236
AT5G03125	0
AT5G03130	3
AT5G03135	0
AT5G03140	986
AT5G03145	0
AT5G03150	119
AT5G03155	0
AT5G03160	907
AT5G03165	11
AT5G03170	5732
AT5G03175	9
AT5G03180	648
AT5G03185	0
AT5G03190	2493
AT5G03195	1
AT5G03200	545
AT5G03204	2
AT5G03205	0
AT5G03210	468
AT5G03215	0
AT5G03220	234
AT5G03225	0
AT5G03230	546
AT5G03235	2
AT5G03240	13293
AT5G03245	0
AT5G03250	48
AT5G03255	3
AT5G03260	342
AT5G03265	0
AT5G03270	0
AT5G03275	2
AT5G03280	1512
AT5G03285	91
AT5G03290	1338
AT5G03295	0
AT5G03300	2389
AT5G03305	2
AT5G03310	0
AT5G03315	6
AT5G03320	286
AT5G03325	0
AT5G03330	373
AT5G03335	0
AT5G03340	766
AT5G03345	826
AT5G03350	25
AT5G03355	11
AT5G03360	0
AT5G03370	321
AT5G03375	0
AT5G03377	0
AT5G03380	2526
AT5G03385	0
AT5G03390	134
AT5G03395	0
AT5G03400	0
AT5G03405	0
AT5G03406	101
AT5G03415	348
AT5G03420	823
AT5G03425	0
AT5G03430	963
AT5G03435	16
AT5G03440	342
AT5G03445	0
AT5G03450	239
AT5G03452	0
AT5G03455	866
AT5G03460	1650
AT5G03465	0
AT5G03470	354
AT5G03475	2
AT5G03480	19
AT5G03485	2
AT5G03490	295
AT5G03495	33
AT5G03500	256
AT5G03510	58
AT5G03515	0
AT5G03520	1352
AT5G03525	0
AT5G03530	916
AT5G03535	0
AT5G03540	1436
AT5G03545	7
AT5G03550	0
AT5G03552	2
AT5G03553	10
AT5G03555	132
AT5G03560	265
AT5G03565	0
AT5G03570	2
AT5G03575	0
AT5G03580	0
AT5G03585	5
AT5G03590	4
AT5G03595	0
AT5G03600	0
AT5G03605	0
AT5G03610	331
AT5G03615	757
AT5G03620	10
AT5G03625	0
AT5G03630	1121
AT5G03635	0
AT5G03640	1
AT5G03645	0
AT5G03650	2212
AT5G03660	1837
AT5G03668	0
AT5G03670	37
AT5G03680	46
AT5G03685	0
AT5G03690	231
AT5G03695	0
AT5G03700	43
AT5G03705	0
AT5G03710	2
AT5G03715	0
AT5G03720	418
AT5G03730	1220
AT5G03735	0
AT5G03740	1636
AT5G03745	0
AT5G03750	0
AT5G03755	0
AT5G03760	2125
AT5G03765	0
AT5G03770	51
AT5G03775	0
AT5G03780	124
AT5G03785	0
AT5G03790	38
AT5G03795	429
AT5G03800	114
AT5G03805	0
AT5G03810	2
AT5G03815	0
AT5G03820	722
AT5G03825	1
AT5G03830	141
AT5G03835	0
AT5G03840	21
AT5G03845	1
AT5G03850	3926
AT5G03858	0
AT5G03860	30
AT5G03870	131
AT5G03875	6
AT5G03880	2813
AT5G03885	69
AT5G03890	42
AT5G03900	975
AT5G03905	496
AT5G03910	679
AT5G03915	0
AT5G03920	31
AT5G03925	0
AT5G03930	52
AT5G03935	0
AT5G03940	2751
AT5G03944	0
AT5G03945	0
AT5G03950	0
AT5G03955	1
AT5G03960	78
AT5G03965	0
AT5G03970	327
AT5G03975	0
AT5G03980	0
AT5G03985	0
AT5G03990	185
AT5G03995	0
AT5G04000	4
AT5G04005	0
AT5G04010	0
AT5G04015	0
AT5G04020	511
AT5G04025	0
AT5G04030	1
AT5G04035	0
AT5G04040	801
AT5G04045	271
AT5G04047	78
AT5G04050	134
AT5G04055	0
AT5G04060	471
AT5G04065	9
AT5G04070	124
AT5G04075	4
AT5G04080	880
AT5G04085	0
AT5G04090	549
AT5G04105	0
AT5G04110	396
AT5G04115	1
AT5G04120	0
AT5G04125	0
AT5G04130	289
AT5G04135	0
AT5G04140	7031
AT5G04145	0
AT5G04150	0
AT5G04160	1114
AT5G04165	0
AT5G04170	1046
AT5G04175	0
AT5G04180	413
AT5G04185	3
AT5G04190	4
AT5G04195	0
AT5G04200	140
AT5G04205	16
AT5G04210	1
AT5G04215	0
AT5G04220	198
AT5G04225	0
AT5G04230	210
AT5G04235	167
AT5G04238	0
AT5G04240	546
AT5G04245	6
AT5G04250	132
AT5G04255	0
AT5G04260	309
AT5G04267	0
AT5G04270	297
AT5G04275	0
AT5G04280	1433
AT5G04290	1595
AT5G04305	0
AT5G04310	58
AT5G04315	0
AT5G04320	300
AT5G04325	0
AT5G04330	22
AT5G04335	0
AT5G04340	688
AT5G04345	0
AT5G04347	13
AT5G04350	3
AT5G04355	0
AT5G04360	942
AT5G04365	0
AT5G04370	13
AT5G04375	0
AT5G04380	0
AT5G04385	0
AT5G04390	4
AT5G04395	0
AT5G04400	0
AT5G04405	5
AT5G04410	2115
AT5G04415	0
AT5G04420	910
AT5G04425	11
AT5G04430	2794
AT5G04435	0
AT5G04440	711
AT5G04445	0
AT5G04455	0
AT5G04460	1120
AT5G04465	2
AT5G04470	349
AT5G04475	0
AT5G04480	871
AT5G04490	470
AT5G04495	0
AT5G04500	188
AT5G04505	0
AT5G04510	786
AT5G04515	0
AT5G04520	95
AT5G04525	0
AT5G04530	1679
AT5G04540	687
AT5G04545	0
AT5G04550	1495
AT5G04560	935
AT5G04575	0
AT5G04585	0
AT5G04590	2918
AT5G04595	0
AT5G04600	1310
AT5G04605	0
AT5G04610	0
AT5G04615	0
AT5G04620	539
AT5G04625	0
AT5G04630	3
AT5G04635	0
AT5G04640	0
AT5G04650	0
AT5G04660	0
AT5G04665	0
AT5G04670	482
AT5G04675	0
AT5G04680	41
AT5G04685	0
AT5G04690	26
AT5G04695	0
AT5G04700	38
AT5G04705	0
AT5G04710	660
AT5G04715	0
AT5G04720	2062
AT5G04725	0
AT5G04730	0
AT5G04740	1275
AT5G04745	0
AT5G04750	2061
AT5G04755	0
AT5G04760	522
AT5G04765	0
AT5G04770	539
AT5G04775	0
AT5G04780	46
AT5G04781	5
AT5G04785	0
AT5G04790	0
AT5G04795	0
AT5G04800	2150
AT5G04810	2029
AT5G04815	0
AT5G04820	270
AT5G04825	0
AT5G04830	1184
AT5G04840	200
AT5G04845	0
AT5G04850	972
AT5G04853	0
AT5G04855	0
AT5G04860	220
AT5G04865	0
AT5G04870	0
AT5G04880	81
AT5G04885	1105
AT5G04890	81
AT5G04895	128
AT5G04900	581
AT5G04905	0
AT5G04910	449
AT5G04915	0
AT5G04920	1028
AT5G04925	0
AT5G04930	985
AT5G04933	0
AT5G04935	0
AT5G04937	1
AT5G04940	427
AT5G04945	0
AT5G04950	1
AT5G04955	0
AT5G04960	0
AT5G04965	0
AT5G04970	2
AT5G04975	0
AT5G04980	55
AT5G04985	0
AT5G04990	821
AT5G04995	0
AT5G05000	576
AT5G05005	0
AT5G05010	4673
AT5G05015	1
AT5G05020	5
AT5G05025	0
AT5G05030	806
AT5G05035	0
AT5G05040	16
AT5G05045	0
AT5G05050	0
AT5G05055	0
AT5G05060	1113
AT5G05065	0
AT5G05070	18
AT5G05075	0
AT5G05080	2195
AT5G05085	1
AT5G05090	1
AT5G05095	0
AT5G05100	735
AT5G05105	0
AT5G05110	1080
AT5G05113	2
AT5G05120	1
AT5G05125	0
AT5G05130	109
AT5G05135	0
AT5G05140	633
AT5G05150	0
AT5G05155	0
AT5G05160	30
AT5G05170	10404
AT5G05175	0
AT5G05180	647
AT5G05185	0
AT5G05190	149
AT5G05195	0
AT5G05200	2363
AT5G05205	0
AT5G05210	866
AT5G05215	0
AT5G05220	10
AT5G05230	539
AT5G05235	0
AT5G05240	147
AT5G05250	219
AT5G05255	0
AT5G05260	39
AT5G05265	0
AT5G05270	6331
AT5G05275	2
AT5G05280	0
AT5G05285	0
AT5G05290	1
AT5G05295	0
AT5G05300	16
AT5G05310	183
AT5G05315	0
AT5G05320	1
AT5G05325	0
AT5G05330	104
AT5G05335	0
AT5G05340	57
AT5G05350	26
AT5G05360	651
AT5G05365	97
AT5G05370	635
AT5G05375	1
AT5G05380	199
AT5G05385	0
AT5G05390	830
AT5G05395	8
AT5G05400	22
AT5G05410	2763
AT5G05415	1
AT5G05420	2
AT5G05425	1
AT5G05430	3
AT5G05435	59
AT5G05440	331
AT5G05445	3
AT5G05450	558
AT5G05455	0
AT5G05460	31
AT5G05465	0
AT5G05470	473
AT5G05475	0
AT5G05480	363
AT5G05485	0
AT5G05490	2
AT5G05495	0
AT5G05500	2
AT5G05505	0
AT5G05510	96
AT5G05515	0
AT5G05520	657
AT5G05525	2
AT5G05530	1
AT5G05535	0
AT5G05540	341
AT5G05545	2
AT5G05550	112
AT5G05555	0
AT5G05560	318
AT5G05565	0
AT5G05570	388
AT5G05580	350
AT5G05585	0
AT5G05590	92
AT5G05598	0
AT5G05600	314
AT5G05605	0
AT5G05610	1298
AT5G05620	585
AT5G05625	0
AT5G05630	32
AT5G05635	0
AT5G05640	160
AT5G05645	0
AT5G05650	0
AT5G05653	0
AT5G05657	0
AT5G05660	636
AT5G05665	0
AT5G05670	392
AT5G05675	0
AT5G05680	306
AT5G05685	2
AT5G05690	1146
AT5G05695	0
AT5G05700	457
AT5G05705	0
AT5G05710	195
AT5G05720	1
AT5G05725	0
AT5G05730	207
AT5G05735	0
AT5G05740	1282
AT5G05745	0
AT5G05750	318
AT5G05755	0
AT5G05760	537
AT5G05765	1
AT5G05770	0
AT5G05780	1790
AT5G05785	0
AT5G05790	25
AT5G05795	0
AT5G05800	650
AT5G05805	0
AT5G05810	87
AT5G05815	0
AT5G05820	617
AT5G05825	0
AT5G05830	306
AT5G05835	0
AT5G05840	19
AT5G05845	0
AT5G05850	105
AT5G05855	0
AT5G05860	67
AT5G05865	0
AT5G05870	33
AT5G05875	0
AT5G05880	0
AT5G05885	0
AT5G05890	14
AT5G05895	7
AT5G05900	0
AT5G05905	0
AT5G05910	0
AT5G05915	0
AT5G05920	222
AT5G05925	0
AT5G05930	426
AT5G05935	0
AT5G05940	219
AT5G05945	5
AT5G05950	854
AT5G05955	0
AT5G05960	752
AT5G05965	1
AT5G05970	312
AT5G05975	0
AT5G05980	791
AT5G05985	0
AT5G05987	314
AT5G05990	273
AT5G05995	0
AT5G06000	76
AT5G06005	0
AT5G06010	2
AT5G06015	0
AT5G06020	118
AT5G06025	0
AT5G06030	43
AT5G06035	0
AT5G06040	3
AT5G06043	0
AT5G06045	0
AT5G06050	569
AT5G06055	0
AT5G06060	1120
AT5G06065	0
AT5G06070	13
AT5G06075	0
AT5G06080	0
AT5G06085	0
AT5G06090	0
AT5G06095	0
AT5G06100	294
AT5G06105	0
AT5G06110	969
AT5G06115	1
AT5G06120	680
AT5G06125	1
AT5G06130	1407
AT5G06140	1566
AT5G06145	0
AT5G06150	599
AT5G06155	0
AT5G06160	825
AT5G06165	4
AT5G06170	0
AT5G06175	0
AT5G06180	182
AT5G06185	0
AT5G06190	296
AT5G06200	2
AT5G06205	1
AT5G06210	249
AT5G06220	1083
AT5G06230	12
AT5G06235	0
AT5G06240	304
AT5G06245	0
AT5G06250	96
AT5G06255	0
AT5G06260	610
AT5G06265	300
AT5G06270	245
AT5G06275	0
AT5G06278	11
AT5G06280	126
AT5G06285	0
AT5G06290	2095
AT5G06295	2
AT5G06300	29
AT5G06305	1
AT5G06310	104
AT5G06320	5667
AT5G06325	0
AT5G06330	50
AT5G06335	0
AT5G06340	1040
AT5G06345	0
AT5G06350	372
AT5G06360	1564
AT5G06365	0
AT5G06370	631
AT5G06380	68
AT5G06385	0
AT5G06390	1349
AT5G06395	0
AT5G06400	35
AT5G06405	0
AT5G06410	120
AT5G06415	0
AT5G06420	44
AT5G06425	1
AT5G06430	200
AT5G06435	0
AT5G06440	683
AT5G06445	0
AT5G06450	278
AT5G06455	0
AT5G06460	972
AT5G06465	0
AT5G06470	103
AT5G06475	41
AT5G06480	162
AT5G06490	0
AT5G06495	0
AT5G06500	7
AT5G06505	0
AT5G06510	53
AT5G06515	0
AT5G06520	6
AT5G06525	0
AT5G06530	1261
AT5G06535	0
AT5G06540	64
AT5G06545	0
AT5G06550	263
AT5G06560	657
AT5G06565	1
AT5G06570	10
AT5G06575	0
AT5G06580	309
AT5G06585	2
AT5G06590	117
AT5G06595	0
AT5G06600	2396
AT5G06605	0
AT5G06610	597
AT5G06615	0
AT5G06620	112
AT5G06630	0
AT5G06634	0
AT5G06635	0
AT5G06640	0
AT5G06645	0
AT5G06650	0
AT5G06655	0
AT5G06660	678
AT5G06665	0
AT5G06670	641
AT5G06675	0
AT5G06680	391
AT5G06685	0
AT5G06690	855
AT5G06695	0
AT5G06700	2139
AT5G06705	0
AT5G06710	284
AT5G06715	0
AT5G06720	180
AT5G06730	14
AT5G06735	0
AT5G06740	9
AT5G06745	0
AT5G06750	302
AT5G06755	0
AT5G06760	76
AT5G06765	0
AT5G06770	228
AT5G06775	1
AT5G06780	656
AT5G06785	0
AT5G06790	26
AT5G06795	0
AT5G06800	12
AT5G06805	0
AT5G06810	94
AT5G06811	61
AT5G06815	0
AT5G06820	8
AT5G06825	3
AT5G06830	679
AT5G06835	2
AT5G06839	115
AT5G06845	7
AT5G06850	246
AT5G06855	0
AT5G06860	5
AT5G06865	47
AT5G06870	594
AT5G06875	0
AT5G06880	0
AT5G06885	0
AT5G06890	0
AT5G06900	0
AT5G06905	0
AT5G06910	748
AT5G06915	0
AT5G06920	3
AT5G06925	0
AT5G06930	1713
AT5G06935	0
AT5G06940	102
AT5G06945	0
AT5G06950	358
AT5G06955	0
AT5G06960	273
AT5G06965	0
AT5G06970	1274
AT5G06975	0
AT5G06980	125
AT5G06985	0
AT5G06990	3
AT5G06995	0
AT5G07000	13
AT5G07005	1
AT5G07010	3
AT5G07015	0
AT5G07020	2202
AT5G07025	0
AT5G07030	371
AT5G07035	0
AT5G07040	6
AT5G07050	0
AT5G07055	0
AT5G07060	15
AT5G07065	0
AT5G07070	54
AT5G07075	0
AT5G07080	87
AT5G07090	6853
AT5G07095	6
AT5G07100	14
AT5G07105	1
AT5G07110	38
AT5G07115	0
AT5G07120	339
AT5G07125	0
AT5G07130	33
AT5G07135	0
AT5G07140	171
AT5G07145	0
AT5G07150	0
AT5G07152	6
AT5G07155	0
AT5G07160	178
AT5G07165	0
AT5G07170	2
AT5G07175	2
AT5G07180	456
AT5G07185	0
AT5G07190	38
AT5G07195	0
AT5G07200	1323
AT5G07205	0
AT5G07210	102
AT5G07215	0
AT5G07220	2001
AT5G07225	0
AT5G07230	1
AT5G07240	197
AT5G07250	464
AT5G07255	0
AT5G07260	883
AT5G07265	0
AT5G07270	477
AT5G07275	0
AT5G07280	359
AT5G07285	74
AT5G07290	816
AT5G07295	0
AT5G07300	541
AT5G07310	1
AT5G07315	0
AT5G07320	329
AT5G07322	3
AT5G07325	0
AT5G07330	3
AT5G07335	0
AT5G07340	941
AT5G07345	0
AT5G07350	2243
AT5G07355	0
AT5G07360	450
AT5G07365	0
AT5G07370	774
AT5G07380	38
AT5G07385	0
AT5G07390	2
AT5G07395	0
AT5G07400	83
AT5G07405	0
AT5G07410	444
AT5G07415	0
AT5G07420	28
AT5G07425	3
AT5G07430	645
AT5G07435	2
AT5G07440	2834
AT5G07445	0
AT5G07450	3
AT5G07455	4
AT5G07460	283
AT5G07465	0
AT5G07470	1426
AT5G07475	5
AT5G07480	0
AT5G07485	0
AT5G07490	0
AT5G07495	0
AT5G07500	121
AT5G07505	0
AT5G07510	20
AT5G07515	0
AT5G07520	12
AT5G07525	0
AT5G07530	4
AT5G07535	0
AT5G07540	0
AT5G07545	0
AT5G07550	2
AT5G07555	9
AT5G07560	1
AT5G07565	0
AT5G07570	1
AT5G07571	0
AT5G07572	1
AT5G07575	1
AT5G07580	914
AT5G07585	0
AT5G07590	360
AT5G07595	0
AT5G07600	0
AT5G07605	0
AT5G07610	229
AT5G07615	0
AT5G07620	168
AT5G07625	0
AT5G07630	482
AT5G07635	0
AT5G07640	10
AT5G07650	0
AT5G07655	3
AT5G07660	134
AT5G07665	0
AT5G07670	220
AT5G07675	0
AT5G07680	79
AT5G07685	0
AT5G07690	4
AT5G07695	0
AT5G07700	2
AT5G07705	0
AT5G07710	80
AT5G07715	0
AT5G07720	44
AT5G07725	4
AT5G07730	123
AT5G07735	0
AT5G07740	1278
AT5G07745	1
AT5G07760	5
AT5G07770	200
AT5G07775	0
AT5G07780	7
AT5G07785	0
AT5G07790	256
AT5G07795	0
AT5G07800	221
AT5G07805	0
AT5G07810	123
AT5G07815	0
AT5G07820	96
AT5G07825	0
AT5G07830	541
AT5G07835	0
AT5G07840	272
AT5G07845	0
AT5G07850	28
AT5G07855	0
AT5G07860	242
AT5G07865	0
AT5G07870	150
AT5G07875	0
AT5G07880	129
AT5G07885	0
AT5G07890	366
AT5G07895	2
AT5G07900	113
AT5G07905	0
AT5G07910	466
AT5G07915	0
AT5G07920	909
AT5G07925	1
AT5G07930	1
AT5G07935	0
AT5G07940	682
AT5G07945	0
AT5G07950	175
AT5G07955	0
AT5G07960	1029
AT5G07965	0
AT5G07970	724
AT5G07975	0
AT5G07980	456
AT5G07985	0
AT5G07990	6073
AT5G07995	0
AT5G08000	231
AT5G08005	0
AT5G08010	274
AT5G08015	0
AT5G08020	293
AT5G08025	0
AT5G08030	6
AT5G08035	0
AT5G08040	1528
AT5G08045	0
AT5G08050	1853
AT5G08055	0
AT5G08060	1400
AT5G08065	0
AT5G08070	12
AT5G08075	0
AT5G08080	1045
AT5G08085	0
AT5G08090	0
AT5G08095	0
AT5G08100	1468
AT5G08105	0
AT5G08110	228
AT5G08115	0
AT5G08120	734
AT5G08125	0
AT5G08130	1328
AT5G08135	16
AT5G08139	364
AT5G08141	52
AT5G08150	2
AT5G08160	1244
AT5G08165	74
AT5G08170	1102
AT5G08175	0
AT5G08180	2037
AT5G08185	9
AT5G08190	552
AT5G08195	0
AT5G08200	438
AT5G08205	0
AT5G08210	1
AT5G08215	0
AT5G08225	0
AT5G08230	300
AT5G08235	2
AT5G08240	39
AT5G08250	13
AT5G08255	0
AT5G08260	4379
AT5G08265	0
AT5G08270	133
AT5G08275	0
AT5G08280	2342
AT5G08285	0
AT5G08290	3442
AT5G08300	1618
AT5G08305	43
AT5G08310	68
AT5G08315	0
AT5G08320	183
AT5G08330	827
AT5G08335	188
AT5G08340	176
AT5G08350	0
AT5G08360	121
AT5G08370	1131
AT5G08375	0
AT5G08380	1094
AT5G08385	0
AT5G08390	517
AT5G08391	5
AT5G08395	0
AT5G08400	247
AT5G08410	2234
AT5G08415	1094
AT5G08420	1399
AT5G08425	0
AT5G08430	652
AT5G08435	0
AT5G08440	326
AT5G08445	0
AT5G08450	2178
AT5G08455	0
AT5G08460	298
AT5G08465	0
AT5G08470	565
AT5G08475	0
AT5G08480	0
AT5G08485	0
AT5G08490	22
AT5G08495	8
AT5G08500	584
AT5G08505	8
AT5G08510	119
AT5G08515	5
AT5G08520	806
AT5G08525	2
AT5G08530	5070
AT5G08535	459
AT5G08540	1080
AT5G08550	381
AT5G08560	1219
AT5G08565	220
AT5G08570	1600
AT5G08575	0
AT5G08580	555
AT5G08585	0
AT5G08590	1100
AT5G08595	1
AT5G08600	77
AT5G08605	1
AT5G08610	581
AT5G08615	0
AT5G08620	507
AT5G08630	622
AT5G08635	0
AT5G08640	765
AT5G08645	0
AT5G08650	1647
AT5G08655	0
AT5G08660	428
AT5G08665	0
AT5G08670	4159
AT5G08675	0
AT5G08680	2642
AT5G08685	0
AT5G08690	4808
AT5G08695	0
AT5G08705	0
AT5G08710	384
AT5G08712	0
AT5G08715	1
AT5G08717	0
AT5G08720	430
AT5G08725	0
AT5G08730	65
AT5G08735	0
AT5G08740	605
AT5G08745	0
AT5G08750	521
AT5G08755	0
AT5G08760	196
AT5G08765	0
AT5G08770	251
AT5G08775	13
AT5G08780	192
AT5G08785	0
AT5G08790	2021
AT5G08800	0
AT5G08805	3
AT5G08810	0
AT5G08815	0
AT5G08820	0
AT5G08825	0
AT5G08830	0
AT5G08835	0
AT5G08840	1
AT5G08845	0
AT5G08850	0
AT5G08855	1
AT5G08860	0
AT5G08865	0
AT5G08870	0
AT5G08875	0
AT5G08880	0
AT5G08885	0
AT5G08890	0
AT5G08895	4
AT5G08900	0
AT5G08905	0
AT5G08910	0
AT5G08915	0
AT5G08920	0
AT5G08925	0
AT5G08930	0
AT5G08935	0
AT5G08940	0
AT5G08945	0
AT5G08950	0
AT5G08955	0
AT5G08960	0
AT5G08965	0
AT5G08970	0
AT5G08975	22
AT5G08980	0
AT5G08985	0
AT5G08990	17
AT5G08995	0
AT5G09000	0
AT5G09005	0
AT5G09010	0
AT5G09015	0
AT5G09020	0
AT5G09025	0
AT5G09030	0
AT5G09035	0
AT5G09040	2
AT5G09045	0
AT5G09050	0
AT5G09055	0
AT5G09060	0
AT5G09065	8
AT5G09070	0
AT5G09080	0
AT5G09085	0
AT5G09090	0
AT5G09095	0
AT5G09100	0
AT5G09105	0
AT5G09110	0
AT5G09120	0
AT5G09125	0
AT5G09130	0
AT5G09135	0
AT5G09140	0
AT5G09145	0
AT5G09150	0
AT5G09155	0
AT5G09160	1
AT5G09165	0
AT5G09170	0
AT5G09175	0
AT5G09185	0
AT5G09190	1
AT5G09195	3
AT5G09200	0
AT5G09205	0
AT5G09210	13
AT5G09215	0
AT5G09220	5857
AT5G09225	449
AT5G09230	283
AT5G09235	0
AT5G09240	198
AT5G09245	0
AT5G09250	394
AT5G09255	0
AT5G09260	418
AT5G09265	0
AT5G09270	197
AT5G09275	1
AT5G09280	0
AT5G09285	0
AT5G09290	0
AT5G09295	8
AT5G09300	505
AT5G09305	0
AT5G09310	404
AT5G09315	70
AT5G09320	4
AT5G09325	0
AT5G09330	1469
AT5G09335	2
AT5G09340	0
AT5G09345	0
AT5G09350	203
AT5G09360	22
AT5G09365	0
AT5G09370	3475
AT5G09375	0
AT5G09380	176
AT5G09385	20
AT5G09390	634
AT5G09395	0
AT5G09400	779
AT5G09405	0
AT5G09410	1197
AT5G09415	0
AT5G09420	146
AT5G09425	0
AT5G09430	22
AT5G09435	0
AT5G09440	2330
AT5G09443	3
AT5G09445	0
AT5G09450	386
AT5G09455	0
AT5G09460	1532
AT5G09465	0
AT5G09470	1
AT5G09475	0
AT5G09480	7
AT5G09490	173
AT5G09495	0
AT5G09500	37
AT5G09505	2
AT5G09510	3384
AT5G09513	0
AT5G09515	0
AT5G09520	7
AT5G09530	91
AT5G09535	1
AT5G09540	197
AT5G09545	0
AT5G09550	10
AT5G09555	1
AT5G09560	0
AT5G09565	0
AT5G09570	66
AT5G09580	68
AT5G09585	2
AT5G09590	1118
AT5G09595	0
AT5G09600	135
AT5G09605	0
AT5G09610	1
AT5G09615	0
AT5G09620	1716
AT5G09630	45
AT5G09635	0
AT5G09640	44
AT5G09645	0
AT5G09650	2445
AT5G09655	0
AT5G09660	8037
AT5G09665	0
AT5G09670	986
AT5G09675	2
AT5G09680	573
AT5G09685	0
AT5G09690	163
AT5G09695	0
AT5G09700	6
AT5G09705	0
AT5G09710	11
AT5G09711	0
AT5G09715	0
AT5G09720	4
AT5G09730	411
AT5G09735	0
AT5G09740	484
AT5G09750	9
AT5G09755	0
AT5G09760	656
AT5G09765	0
AT5G09770	525
AT5G09775	0
AT5G09780	0
AT5G09785	12
AT5G09790	144
AT5G09795	0
AT5G09800	121
AT5G09805	94
AT5G09810	13856
AT5G09815	0
AT5G09820	251
AT5G09825	0
AT5G09830	748
AT5G09835	0
AT5G09840	99
AT5G09845	0
AT5G09850	1973
AT5G09855	0
AT5G09860	596
AT5G09865	0
AT5G09870	2891
AT5G09875	0
AT5G09876	40
AT5G09880	1470
AT5G09885	0
AT5G09890	924
AT5G09895	0
AT5G09900	2354
AT5G09910	7
AT5G09915	0
AT5G09920	1278
AT5G09925	0
AT5G09930	0
AT5G09940	0
AT5G09945	0
AT5G09950	40
AT5G09955	1
AT5G09960	289
AT5G09965	0
AT5G09970	55
AT5G09975	0
AT5G09976	0
AT5G09978	44
AT5G09980	198
AT5G09990	214
AT5G09995	204
AT5G10000	0
AT5G10010	1157
AT5G10020	742
AT5G10030	98
AT5G10040	1
AT5G10050	416
AT5G10060	786
AT5G10070	619
AT5G10080	191
AT5G10090	17
AT5G10100	148
AT5G10110	364
AT5G10120	0
AT5G10130	0
AT5G10140	10
AT5G10150	136
AT5G10160	1700
AT5G10170	192
AT5G10180	1048
AT5G10190	342
AT5G10200	463
AT5G10210	5
AT5G10220	833
AT5G10230	1577
AT5G10235	1
AT5G10240	470
AT5G10250	45
AT5G10260	243
AT5G10270	663
AT5G10278	4
AT5G10280	4
AT5G10290	388
AT5G10300	176
AT5G10310	90
AT5G10320	139
AT5G10330	187
AT5G10336	0
AT5G10340	16
AT5G10350	1016
AT5G10360	6965
AT5G10370	278
AT5G10380	1952
AT5G10390	1037
AT5G10400	1742
AT5G10410	23
AT5G10420	1
AT5G10430	386
AT5G10435	0
AT5G10440	39
AT5G10450	8925
AT5G10455	0
AT5G10460	719
AT5G10470	992
AT5G10480	2373
AT5G10490	830
AT5G10500	2
AT5G10510	380
AT5G10520	20
AT5G10525	0
AT5G10530	0
AT5G10540	1780
AT5G10550	2941
AT5G10560	944
AT5G10570	0
AT5G10572	2
AT5G10580	36
AT5G10590	0
AT5G10600	2
AT5G10605	22
AT5G10610	172
AT5G10620	132
AT5G10625	5
AT5G10630	565
AT5G10650	569
AT5G10660	89
AT5G10670	0
AT5G10680	3
AT5G10690	520
AT5G10695	35
AT5G10700	161
AT5G10710	288
AT5G10720	4
AT5G10730	563
AT5G10740	260
AT5G10745	451
AT5G10750	410
AT5G10760	3
AT5G10770	2635
AT5G10780	1799
AT5G10790	335
AT5G10800	133
AT5G10810	836
AT5G10820	202
AT5G10830	337
AT5G10840	1889
AT5G10850	41
AT5G10860	7069
AT5G10870	262
AT5G10880	1
AT5G10890	31
AT5G10900	111
AT5G10910	505
AT5G10920	1100
AT5G10930	1627
AT5G10940	758
AT5G10945	6
AT5G10946	199
AT5G10950	476
AT5G10960	3315
AT5G10965	16
AT5G10970	0
AT5G10980	4196
AT5G10990	9
AT5G11000	484
AT5G11010	242
AT5G11020	184
AT5G11030	354
AT5G11040	896
AT5G11050	1
AT5G11060	1521
AT5G11070	3132
AT5G11080	3
AT5G11090	667
AT5G11100	52
AT5G11110	322
AT5G11130	1
AT5G11140	6
AT5G11150	792
AT5G11160	233
AT5G11170	2570
AT5G11180	0
AT5G11190	4
AT5G11200	1899
AT5G11210	0
AT5G11220	149
AT5G11225	0
AT5G11230	2150
AT5G11240	523
AT5G11242	10
AT5G11250	283
AT5G11260	206
AT5G11270	552
AT5G11280	845
AT5G11290	0
AT5G11300	121
AT5G11310	82
AT5G11320	31
AT5G11325	0
AT5G11330	1334
AT5G11340	484
AT5G11350	291
AT5G11360	421
AT5G11370	0
AT5G11380	509
AT5G11390	882
AT5G11400	0
AT5G11410	17
AT5G11412	6
AT5G11416	5
AT5G11420	394
AT5G11425	0
AT5G11430	300
AT5G11440	17
AT5G11450	1592
AT5G11460	283
AT5G11470	163
AT5G11475	0
AT5G11480	1114
AT5G11490	1325
AT5G11500	3543
AT5G11510	317
AT5G11520	1885
AT5G11530	664
AT5G11540	71
AT5G11550	497
AT5G11560	2748
AT5G11565	0
AT5G11570	9
AT5G11580	902
AT5G11590	3
AT5G11600	327
AT5G11610	5
AT5G11620	27
AT5G11630	221
AT5G11640	464
AT5G11650	563
AT5G11660	13
AT5G11670	2949
AT5G11680	857
AT5G11690	352
AT5G11700	1711
AT5G11710	1706
AT5G11720	1248
AT5G11730	437
AT5G11740	21024
AT5G11750	393
AT5G11760	480
AT5G11770	2242
AT5G11780	106
AT5G11790	2401
AT5G11800	595
AT5G11810	1003
AT5G11820	2
AT5G11830	2
AT5G11840	695
AT5G11850	586
AT5G11860	550
AT5G11870	36
AT5G11880	1205
AT5G11890	618
AT5G11900	798
AT5G11910	475
AT5G11920	6
AT5G11930	52
AT5G11940	6
AT5G11950	283
AT5G11960	866
AT5G11970	79
AT5G11975	0
AT5G11977	0
AT5G11980	756
AT5G11990	31
AT5G12000	248
AT5G12010	433
AT5G12020	18
AT5G12030	55
AT5G12040	1375
AT5G12043	0
AT5G12050	29
AT5G12060	10
AT5G12070	1
AT5G12080	465
AT5G12085	0
AT5G12090	0
AT5G12100	174
AT5G12110	177
AT5G12120	571
AT5G12130	628
AT5G12140	3928
AT5G12150	2710
AT5G12170	990
AT5G12180	96
AT5G12190	470
AT5G12200	744
AT5G12210	1039
AT5G12220	294
AT5G12230	608
AT5G12235	3
AT5G12236	0
AT5G12240	554
AT5G12250	10762
AT5G12260	363
AT5G12270	15
AT5G12280	27
AT5G12290	465
AT5G12300	125
AT5G12310	796
AT5G12320	452
AT5G12330	89
AT5G12340	1
AT5G12350	866
AT5G12360	146
AT5G12370	1928
AT5G12380	0
AT5G12390	334
AT5G12400	872
AT5G12410	802
AT5G12420	411
AT5G12430	728
AT5G12440	742
AT5G12450	4
AT5G12460	351
AT5G12470	1371
AT5G12480	1068
AT5G12840	492
AT5G12850	813
AT5G12860	3522
AT5G12870	510
AT5G12880	43
AT5G12890	163
AT5G12900	538
AT5G12910	1
AT5G12920	62
AT5G12930	331
AT5G12940	117
AT5G12950	3114
AT5G12960	265
AT5G12970	216
AT5G12980	526
AT5G12990	0
AT5G13000	3544
AT5G13010	1478
AT5G13020	1547
AT5G13030	1511
AT5G13050	294
AT5G13060	170
AT5G13070	558
AT5G13080	29
AT5G13090	450
AT5G13100	1435
AT5G13110	339
AT5G13120	1887
AT5G13130	4
AT5G13140	595
AT5G13150	5
AT5G13160	526
AT5G13170	434
AT5G13180	384
AT5G13181	1
AT5G13190	2224
AT5G13200	478
AT5G13205	4
AT5G13210	134
AT5G13220	117
AT5G13225	0
AT5G13230	15
AT5G13240	711
AT5G13250	30
AT5G13260	658
AT5G13270	130
AT5G13280	870
AT5G13290	133
AT5G13295	0
AT5G13300	1478
AT5G13310	265
AT5G13320	519
AT5G13330	22
AT5G13340	175
AT5G13350	0
AT5G13360	121
AT5G13370	98
AT5G13380	1
AT5G13390	979
AT5G13400	1456
AT5G13410	524
AT5G13420	2423
AT5G13430	1218
AT5G13440	1693
AT5G13450	4955
AT5G13460	305
AT5G13470	224
AT5G13475	0
AT5G13480	485
AT5G13485	6
AT5G13490	858
AT5G13500	457
AT5G13510	541
AT5G13520	774
AT5G13530	1039
AT5G13548	0
AT5G13550	590
AT5G13560	1325
AT5G13565	0
AT5G13570	566
AT5G13580	2
AT5G13590	704
AT5G13600	303
AT5G13610	319
AT5G13620	1
AT5G13630	14370
AT5G13640	1045
AT5G13650	6881
AT5G13655	0
AT5G13660	453
AT5G13670	1539
AT5G13680	659
AT5G13690	1005
AT5G13700	138
AT5G13710	2906
AT5G13720	363
AT5G13730	598
AT5G13740	1024
AT5G13750	230
AT5G13760	365
AT5G13770	681
AT5G13780	1299
AT5G13790	352
AT5G13800	938
AT5G13810	1539
AT5G13820	339
AT5G13825	24
AT5G13830	22
AT5G13840	183
AT5G13845	0
AT5G13850	2064
AT5G13860	154
AT5G13870	99
AT5G13880	20
AT5G13887	0
AT5G13890	308
AT5G13900	1
AT5G13910	0
AT5G13920	67
AT5G13930	17695
AT5G13940	2
AT5G13950	792
AT5G13960	346
AT5G13970	392
AT5G13980	2431
AT5G13990	32
AT5G14000	128
AT5G14010	0
AT5G14020	0
AT5G14030	2722
AT5G14035	0
AT5G14040	6388
AT5G14050	673
AT5G14060	1738
AT5G14070	85
AT5G14080	271
AT5G14090	26
AT5G14100	186
AT5G14105	443
AT5G14110	3
AT5G14120	1478
AT5G14130	331
AT5G14140	168
AT5G14150	26
AT5G14160	1
AT5G14170	1000
AT5G14180	88
AT5G14200	288
AT5G14210	431
AT5G14220	687
AT5G14230	194
AT5G14240	903
AT5G14250	1146
AT5G14260	1574
AT5G14270	1094
AT5G14275	0
AT5G14280	74
AT5G14285	321
AT5G14290	0
AT5G14300	0
AT5G14310	380
AT5G14320	4809
AT5G14330	0
AT5G14340	0
AT5G14345	0
AT5G14350	44
AT5G14360	38
AT5G14370	2357
AT5G14380	408
AT5G14390	754
AT5G14400	0
AT5G14410	1226
AT5G14420	846
AT5G14430	1306
AT5G14440	861
AT5G14450	513
AT5G14460	696
AT5G14470	73
AT5G14480	246
AT5G14490	1
AT5G14495	0
AT5G14500	1831
AT5G14510	55
AT5G14515	0
AT5G14520	1015
AT5G14530	250
AT5G14540	1117
AT5G14545	0
AT5G14550	1095
AT5G14560	0
AT5G14565	0
AT5G14570	330
AT5G14580	147
AT5G14590	1069
AT5G14600	222
AT5G14602	7
AT5G14610	843
AT5G14620	452
AT5G14640	1658
AT5G14650	15
AT5G14660	536
AT5G14670	5
AT5G14680	659
AT5G14690	59
AT5G14700	1142
AT5G14710	379
AT5G14720	1459
AT5G14730	5
AT5G14740	5740
AT5G14750	38
AT5G14760	132
AT5G14770	124
AT5G14780	2118
AT5G14790	393
AT5G14800	1513
AT5G14810	3
AT5G14820	0
AT5G14830	46
AT5G14840	99
AT5G14850	333
AT5G14860	37
AT5G14870	21
AT5G14880	845
AT5G14890	18
AT5G14895	30
AT5G14900	0
AT5G14910	2458
AT5G14920	823
AT5G14930	115
AT5G14940	334
AT5G14950	644
AT5G14960	112
AT5G14970	1461
AT5G14980	10
AT5G14990	0
AT5G14995	18
AT5G15000	89
AT5G15008	0
AT5G15010	72
AT5G15020	1364
AT5G15022	31
AT5G15025	223
AT5G15030	4
AT5G15040	2
AT5G15050	450
AT5G15060	0
AT5G15070	214
AT5G15080	479
AT5G15090	3038
AT5G15100	14
AT5G15110	136
AT5G15120	171
AT5G15130	0
AT5G15140	185
AT5G15150	7
AT5G15160	44
AT5G15170	398
AT5G15175	0
AT5G15180	136
AT5G15190	148
AT5G15200	10062
AT5G15210	278
AT5G15220	344
AT5G15230	1710
AT5G15240	108
AT5G15250	1
AT5G15260	463
AT5G15265	1
AT5G15270	498
AT5G15280	218
AT5G15290	0
AT5G15300	35
AT5G15310	621
AT5G15320	1313
AT5G15330	190
AT5G15340	27
AT5G15350	1136
AT5G15360	0
AT5G15380	24
AT5G15390	321
AT5G15400	1448
AT5G15410	1027
AT5G15420	0
AT5G15430	17
AT5G15440	391
AT5G15450	1491
AT5G15460	437
AT5G15470	1054
AT5G15480	0
AT5G15490	3513
AT5G15500	258
AT5G15510	238
AT5G15520	579
AT5G15530	1262
AT5G15533	0
AT5G15537	15
AT5G15540	732
AT5G15546	0
AT5G15550	532
AT5G15560	0
AT5G15570	394
AT5G15580	586
AT5G15581	0
AT5G15600	77
AT5G15610	1156
AT5G15620	14
AT5G15630	3366
AT5G15640	473
AT5G15650	4796
AT5G15660	4
AT5G15670	0
AT5G15680	864
AT5G15685	0
AT5G15690	0
AT5G15700	189
AT5G15710	146
AT5G15720	0
AT5G15725	0
AT5G15730	486
AT5G15740	1298
AT5G15745	0
AT5G15750	536
AT5G15760	181
AT5G15770	0
AT5G15780	1399
AT5G15790	281
AT5G15800	3091
AT5G15802	231
AT5G15805	0
AT5G15810	628
AT5G15815	0
AT5G15820	151
AT5G15830	8
AT5G15833	0
AT5G15840	54
AT5G15843	0
AT5G15845	6
AT5G15850	0
AT5G15853	0
AT5G15860	377
AT5G15870	478
AT5G15880	501
AT5G15890	4
AT5G15900	33
AT5G15910	519
AT5G15920	390
AT5G15930	795
AT5G15940	45
AT5G15950	922
AT5G15960	570
AT5G15970	7072
AT5G15980	443
AT5G15990	0
AT5G15995	0
AT5G16000	314
AT5G16010	333
AT5G16020	1
AT5G16023	4
AT5G16030	1081
AT5G16040	447
AT5G16050	4312
AT5G16060	736
AT5G16070	1173
AT5G16080	17
AT5G16090	0
AT5G16100	8
AT5G16110	2786
AT5G16120	836
AT5G16130	5618
AT5G16140	221
AT5G16150	3166
AT5G16160	71
AT5G16170	46
AT5G16180	553
AT5G16190	164
AT5G16200	168
AT5G16210	984
AT5G16220	654
AT5G16230	28
AT5G16235	0
AT5G16240	770
AT5G16250	1684
AT5G16260	689
AT5G16270	1454
AT5G16280	829
AT5G16285	0
AT5G16290	844
AT5G16300	1228
AT5G16310	252
AT5G16320	159
AT5G16330	0
AT5G16336	0
AT5G16340	155
AT5G16350	289
AT5G16360	47
AT5G16370	834
AT5G16375	0
AT5G16380	385
AT5G16390	1815
AT5G16400	1135
AT5G16410	241
AT5G16420	147
AT5G16430	0
AT5G16440	1061
AT5G16450	737
AT5G16453	60
AT5G16460	0
AT5G16470	2347
AT5G16480	101
AT5G16486	7
AT5G16490	152
AT5G16500	73
AT5G16505	662
AT5G16510	1105
AT5G16520	214
AT5G16530	32
AT5G16540	737
AT5G16550	782
AT5G16560	493
AT5G16570	218
AT5G16580	0
AT5G16590	948
AT5G16600	397
AT5G16610	301
AT5G16620	1315
AT5G16630	430
AT5G16640	36
AT5G16650	564
AT5G16660	1389
AT5G16680	937
AT5G16690	149
AT5G16700	0
AT5G16710	1886
AT5G16715	710
AT5G16720	286
AT5G16730	2084
AT5G16740	2
AT5G16750	430
AT5G16760	1118
AT5G16770	2
AT5G16780	1359
AT5G16790	73
AT5G16800	427
AT5G16810	443
AT5G16820	285
AT5G16830	945
AT5G16840	1357
AT5G16850	25
AT5G16860	46
AT5G16870	223
AT5G16880	2257
AT5G16890	262
AT5G16900	4
AT5G16910	612
AT5G16920	0
AT5G16930	185
AT5G16940	122
AT5G16950	314
AT5G16960	3
AT5G16970	1019
AT5G16980	20
AT5G16990	1052
AT5G17000	193
AT5G17010	953
AT5G17020	1948
AT5G17030	0
AT5G17040	0
AT5G17050	168
AT5G17060	302
AT5G17070	491
AT5G17080	0
AT5G17090	508
AT5G17100	22
AT5G17110	18
AT5G17120	0
AT5G17125	0
AT5G17130	0
AT5G17140	1
AT5G17150	41
AT5G17160	647
AT5G17165	42
AT5G17167	0
AT5G17170	3377
AT5G17180	8
AT5G17190	2259
AT5G17200	0
AT5G17210	210
AT5G17220	3185
AT5G17230	5395
AT5G17240	115
AT5G17250	241
AT5G17260	6
AT5G17270	330
AT5G17280	0
AT5G17290	372
AT5G17300	325
AT5G17305	0
AT5G17310	665
AT5G17320	131
AT5G17330	173
AT5G17340	0
AT5G17345	0
AT5G17350	93
AT5G17360	27
AT5G17370	120
AT5G17380	1285
AT5G17390	2
AT5G17400	246
AT5G17410	436
AT5G17420	6800
AT5G17430	141
AT5G17440	450
AT5G17450	51
AT5G17460	352
AT5G17470	282
AT5G17480	7
AT5G17490	117
AT5G17500	0
AT5G17510	627
AT5G17520	406
AT5G17522	0
AT5G17523	0
AT5G17530	802
AT5G17540	42
AT5G17550	520
AT5G17560	1000
AT5G17570	88
AT5G17580	76
AT5G17590	0
AT5G17600	205
AT5G17610	603
AT5G17620	332
AT5G17630	556
AT5G17640	172
AT5G17650	84
AT5G17660	302
AT5G17670	584
AT5G17680	66
AT5G17690	490
AT5G17700	749
AT5G17710	1406
AT5G17720	0
AT5G17725	0
AT5G17730	45
AT5G17740	0
AT5G17750	0
AT5G17760	1320
AT5G17770	4922
AT5G17780	29
AT5G17790	309
AT5G17800	764
AT5G17810	6
AT5G17820	0
AT5G17830	5
AT5G17840	722
AT5G17847	0
AT5G17850	382
AT5G17860	274
AT5G17870	3382
AT5G17880	154
AT5G17890	392
AT5G17900	826
AT5G17910	955
AT5G17920	30680
AT5G17930	524
AT5G17950	0
AT5G17960	23
AT5G17970	1
AT5G17980	235
AT5G17990	475
AT5G18000	158
AT5G18005	0
AT5G18010	52
AT5G18015	4
AT5G18020	79
AT5G18030	124
AT5G18037	0
AT5G18040	632
AT5G18050	63
AT5G18060	93
AT5G18065	159
AT5G18070	299
AT5G18080	195
AT5G18085	0
AT5G18090	157
AT5G18100	357
AT5G18110	970
AT5G18120	422
AT5G18130	292
AT5G18140	452
AT5G18150	0
AT5G18160	0
AT5G18170	669
AT5G18180	8
AT5G18190	1729
AT5G18200	501
AT5G18202	1
AT5G18210	154
AT5G18220	14
AT5G18230	2346
AT5G18240	32
AT5G18245	68
AT5G18250	227
AT5G18255	70
AT5G18260	39
AT5G18270	87
AT5G18280	1662
AT5G18290	961
AT5G18300	4
AT5G18310	819
AT5G18320	33
AT5G18330	0
AT5G18340	67
AT5G18350	2
AT5G18360	64
AT5G18370	138
AT5G18380	8990
AT5G18390	130
AT5G18400	1235
AT5G18403	34
AT5G18404	0
AT5G18407	1
AT5G18410	1271
AT5G18420	797
AT5G18430	13
AT5G18440	307
AT5G18450	0
AT5G18460	866
AT5G18470	27
AT5G18475	85
AT5G18480	576
AT5G18490	174
AT5G18500	1612
AT5G18510	4
AT5G18520	2226
AT5G18525	714
AT5G18540	238
AT5G18550	875
AT5G18560	0
AT5G18570	897
AT5G18580	1719
AT5G18590	636
AT5G18600	858
AT5G18610	567
AT5G18620	1420
AT5G18630	463
AT5G18633	1
AT5G18636	0
AT5G18640	607
AT5G18650	1355
AT5G18660	1443
AT5G18661	14
AT5G18670	1723
AT5G18680	446
AT5G18690	163
AT5G18700	247
AT5G18705	0
AT5G18710	24
AT5G18720	7
AT5G18730	11
AT5G18735	0
AT5G18740	4
AT5G18748	0
AT5G18750	221
AT5G18755	0
AT5G18760	279
AT5G18770	177
AT5G18780	102
AT5G18790	259
AT5G18800	1370
AT5G18810	54
AT5G18820	149
AT5G18830	1037
AT5G18840	79
AT5G18850	653
AT5G18860	316
AT5G18870	0
AT5G18880	1
AT5G18890	1
AT5G18900	1303
AT5G18910	125
AT5G18920	116
AT5G18930	45
AT5G18933	1
AT5G18937	0
AT5G18940	672
AT5G18950	151
AT5G18960	608
AT5G18970	151
AT5G18980	371
AT5G18990	0
AT5G19000	776
AT5G19010	1324
AT5G19015	0
AT5G19020	109
AT5G19025	94
AT5G19030	208
AT5G19040	30
AT5G19050	481
AT5G19060	17
AT5G19070	372
AT5G19080	148
AT5G19090	3550
AT5G19095	0
AT5G19097	0
AT5G19100	5
AT5G19110	3
AT5G19120	2825
AT5G19130	561
AT5G19140	7038
AT5G19150	487
AT5G19151	114
AT5G19160	96
AT5G19165	0
AT5G19170	32
AT5G19172	486
AT5G19175	1553
AT5G19180	1054
AT5G19190	140
AT5G19200	137
AT5G19210	150
AT5G19220	1096
AT5G19221	7
AT5G19230	362
AT5G19240	2377
AT5G19250	1105
AT5G19260	59
AT5G19270	0
AT5G19280	689
AT5G19290	1568
AT5G19300	184
AT5G19310	361
AT5G19315	22
AT5G19320	458
AT5G19330	1728
AT5G19340	10
AT5G19350	939
AT5G19360	36
AT5G19370	1237
AT5G19380	330
AT5G19390	1746
AT5G19400	1583
AT5G19410	24
AT5G19420	425
AT5G19430	434
AT5G19440	1654
AT5G19450	1549
AT5G19460	510
AT5G19470	0
AT5G19473	74
AT5G19480	450
AT5G19485	552
AT5G19490	18
AT5G19500	533
AT5G19510	4718
AT5G19520	14
AT5G19530	851
AT5G19540	1716
AT5G19550	970
AT5G19560	1
AT5G19570	226
AT5G19580	1311
AT5G19590	2033
AT5G19595	0
AT5G19600	65
AT5G19610	4
AT5G19620	655
AT5G19630	232
AT5G19633	0
AT5G19640	0
AT5G19650	120
AT5G19660	621
AT5G19670	243
AT5G19675	0
AT5G19680	663
AT5G19690	2624
AT5G19700	408
AT5G19710	6
AT5G19720	3
AT5G19730	122
AT5G19740	451
AT5G19750	531
AT5G19760	4942
AT5G19770	2923
AT5G19780	3670
AT5G19790	1
AT5G19800	0
AT5G19810	5
AT5G19820	1560
AT5G19830	84
AT5G19840	161
AT5G19850	187
AT5G19855	751
AT5G19860	1158
AT5G19870	13
AT5G19875	169
AT5G19880	17
AT5G19890	26
AT5G19900	1762
AT5G19910	231
AT5G19920	250
AT5G19930	281
AT5G19940	3238
AT5G19950	259
AT5G19960	349
AT5G19970	14
AT5G19980	399
AT5G19990	1487
AT5G20000	958
AT5G20010	8938
AT5G20020	5861
AT5G20030	103
AT5G20040	317
AT5G20045	0
AT5G20050	178
AT5G20060	1246
AT5G20070	1177
AT5G20080	1678
AT5G20090	1732
AT5G20100	9
AT5G20110	14
AT5G20120	456
AT5G20130	872
AT5G20140	766
AT5G20150	155
AT5G20160	2054
AT5G20165	819
AT5G20170	370
AT5G20180	602
AT5G20190	2931
AT5G20200	556
AT5G20220	145
AT5G20225	3
AT5G20230	1214
AT5G20240	29
AT5G20250	7686
AT5G20260	6
AT5G20270	1727
AT5G20280	3505
AT5G20290	13071
AT5G20300	651
AT5G20310	0
AT5G20320	576
AT5G20330	1
AT5G20340	3
AT5G20350	1332
AT5G20360	564
AT5G20370	1
AT5G20380	551
AT5G20390	183
AT5G20400	6
AT5G20410	427
AT5G20420	87
AT5G20430	7
AT5G20440	8
AT5G20447	0
AT5G20450	109
AT5G20460	0
AT5G20470	0
AT5G20480	181
AT5G20490	1288
AT5G20500	2414
AT5G20510	291
AT5G20520	1180
AT5G20540	273
AT5G20550	0
AT5G20560	3
AT5G20570	1527
AT5G20580	510
AT5G20590	458
AT5G20600	495
AT5G20610	617
AT5G20620	3015
AT5G20630	3581
AT5G20635	163
AT5G20640	11
AT5G20650	730
AT5G20660	1324
AT5G20670	135
AT5G20680	205
AT5G20690	9
AT5G20700	9231
AT5G20710	398
AT5G20720	4567
AT5G20730	959
AT5G20740	131
AT5G20750	0
AT5G20760	0
AT5G20770	0
AT5G20780	0
AT5G20790	25
AT5G20800	0
AT5G20810	209
AT5G20820	3
AT5G20830	2659
AT5G20840	754
AT5G20850	89
AT5G20852	0
AT5G20854	0
AT5G20856	0
AT5G20858	0
AT5G20860	9
AT5G20870	22
AT5G20880	104
AT5G20885	585
AT5G20890	3083
AT5G20900	1839
AT5G20910	303
AT5G20920	2165
AT5G20930	401
AT5G20935	139
AT5G20940	3
AT5G20950	1479
AT5G20960	33
AT5G20970	103
AT5G20980	198
AT5G20990	572
AT5G20995	15
AT5G21010	464
AT5G21020	7446
AT5G21030	1
AT5G21040	430
AT5G21050	7
AT5G21060	848
AT5G21070	535
AT5G21080	5
AT5G21090	4864
AT5G21100	1023
AT5G21105	1667
AT5G21120	1
AT5G21125	0
AT5G21130	2
AT5G21140	154
AT5G21150	1276
AT5G21160	1410
AT5G21170	797
AT5G21222	746
AT5G21274	1724
AT5G21280	21
AT5G21326	803
AT5G21378	0
AT5G21430	772
AT5G21482	80
AT5G21535	0
AT5G21900	155
AT5G21910	25
AT5G21920	948
AT5G21930	1135
AT5G21940	3690
AT5G21950	108
AT5G21960	234
AT5G21970	257
AT5G21990	1089
AT5G22000	1911
AT5G22010	747
AT5G22020	1917
AT5G22030	802
AT5G22040	210
AT5G22044	1
AT5G22050	510
AT5G22060	2164
AT5G22070	559
AT5G22080	1049
AT5G22090	2903
AT5G22100	242
AT5G22110	113
AT5G22120	680
AT5G22130	249
AT5G22140	137
AT5G22145	0
AT5G22150	30
AT5G22160	0
AT5G22170	0
AT5G22180	0
AT5G22190	0
AT5G22200	721
AT5G22210	479
AT5G22220	223
AT5G22240	5
AT5G22250	526
AT5G22260	0
AT5G22270	86
AT5G22280	804
AT5G22290	315
AT5G22300	392
AT5G22310	92
AT5G22315	0
AT5G22320	461
AT5G22330	858
AT5G22340	867
AT5G22350	459
AT5G22355	0
AT5G22360	726
AT5G22370	367
AT5G22380	0
AT5G22390	43
AT5G22400	378
AT5G22410	0
AT5G22420	0
AT5G22430	16
AT5G22440	2366
AT5G22450	1358
AT5G22460	1680
AT5G22470	1
AT5G22480	380
AT5G22490	3
AT5G22500	58
AT5G22505	0
AT5G22510	1192
AT5G22520	79
AT5G22530	0
AT5G22540	0
AT5G22545	2
AT5G22550	0
AT5G22555	0
AT5G22560	0
AT5G22570	7
AT5G22580	3099
AT5G22590	0
AT5G22600	9
AT5G22608	11
AT5G22610	3
AT5G22620	659
AT5G22630	2256
AT5G22640	2728
AT5G22650	5362
AT5G22660	1
AT5G22670	0
AT5G22680	3
AT5G22690	269
AT5G22700	525
AT5G22720	0
AT5G22730	304
AT5G22740	1159
AT5G22750	177
AT5G22760	794
AT5G22765	0
AT5G22770	753
AT5G22780	816
AT5G22785	0
AT5G22788	34
AT5G22790	500
AT5G22791	25
AT5G22792	1
AT5G22794	21
AT5G22796	9
AT5G22799	1
AT5G22800	1566
AT5G22810	666
AT5G22820	234
AT5G22830	852
AT5G22840	185
AT5G22850	633
AT5G22860	97
AT5G22870	1
AT5G22875	500
AT5G22880	3948
AT5G22890	6
AT5G22900	0
AT5G22910	0
AT5G22920	5027
AT5G22930	7
AT5G22940	698
AT5G22950	963
AT5G22960	0
AT5G22970	4
AT5G22980	319
AT5G22990	25
AT5G23000	2
AT5G23010	161
AT5G23020	39
AT5G23030	0
AT5G23035	0
AT5G23040	1884
AT5G23050	1327
AT5G23060	3226
AT5G23065	0
AT5G23070	389
AT5G23080	578
AT5G23090	383
AT5G23100	66
AT5G23110	470
AT5G23115	2
AT5G23120	3910
AT5G23130	345
AT5G23140	885
AT5G23150	835
AT5G23155	17
AT5G23160	3
AT5G23170	43
AT5G23180	3
AT5G23190	77
AT5G23200	306
AT5G23210	3049
AT5G23212	65
AT5G23220	0
AT5G23230	0
AT5G23235	3
AT5G23240	98
AT5G23250	998
AT5G23260	241
AT5G23270	180
AT5G23280	505
AT5G23290	655
AT5G23300	328
AT5G23310	688
AT5G23320	64
AT5G23330	192
AT5G23340	532
AT5G23350	74
AT5G23360	139
AT5G23370	102
AT5G23380	157
AT5G23390	606
AT5G23395	259
AT5G23400	649
AT5G23405	321
AT5G23410	74
AT5G23411	0
AT5G23413	0
AT5G23420	871
AT5G23430	807
AT5G23440	537
AT5G23450	1931
AT5G23460	234
AT5G23470	3
AT5G23480	74
AT5G23490	300
AT5G23510	51
AT5G23520	305
AT5G23530	686
AT5G23535	471
AT5G23540	2084
AT5G23550	519
AT5G23570	807
AT5G23575	2083
AT5G23580	573
AT5G23590	675
AT5G23600	0
AT5G23610	1023
AT5G23630	1547
AT5G23650	48
AT5G23660	2129
AT5G23665	0
AT5G23670	1104
AT5G23680	275
AT5G23690	192
AT5G23700	54
AT5G23710	0
AT5G23720	521
AT5G23730	193
AT5G23740	3394
AT5G23750	488
AT5G23760	379
AT5G23770	17
AT5G23780	59
AT5G23790	4
AT5G23800	95
AT5G23810	193
AT5G23820	14
AT5G23830	0
AT5G23840	0
AT5G23850	137
AT5G23860	6679
AT5G23870	851
AT5G23880	483
AT5G23890	1928
AT5G23900	2499
AT5G23903	0
AT5G23908	0
AT5G23910	352
AT5G23920	132
AT5G23930	23
AT5G23940	6056
AT5G23950	3
AT5G23955	91
AT5G23960	13
AT5G23970	1
AT5G23980	8
AT5G23990	0
AT5G24000	158
AT5G24010	154
AT5G24020	388
AT5G24030	157
AT5G24040	0
AT5G24050	0
AT5G24060	948
AT5G24065	0
AT5G24070	0
AT5G24080	8
AT5G24090	6
AT5G24100	0
AT5G24105	235
AT5G24110	6
AT5G24120	304
AT5G24130	80
AT5G24140	0
AT5G24150	642
AT5G24155	106
AT5G24160	41
AT5G24165	1631
AT5G24170	162
AT5G24180	0
AT5G24190	0
AT5G24200	4
AT5G24205	19
AT5G24206	14
AT5G24210	40
AT5G24215	0
AT5G24220	1
AT5G24230	1
AT5G24240	160
AT5G24260	431
AT5G24270	2
AT5G24275	33
AT5G24280	563
AT5G24290	22
AT5G24300	2055
AT5G24310	123
AT5G24313	0
AT5G24314	1449
AT5G24316	268
AT5G24318	101
AT5G24320	350
AT5G24330	111
AT5G24340	278
AT5G24350	722
AT5G24352	40
AT5G24355	227
AT5G24360	481
AT5G24370	0
AT5G24380	159
AT5G24390	127
AT5G24400	1248
AT5G24410	413
AT5G24420	1129
AT5G24430	679
AT5G24440	79
AT5G24450	944
AT5G24460	419
AT5G24470	233
AT5G24480	0
AT5G24490	4679
AT5G24500	467
AT5G24510	134
AT5G24520	866
AT5G24530	73
AT5G24540	0
AT5G24550	0
AT5G24557	0
AT5G24560	4
AT5G24570	95
AT5G24575	1
AT5G24580	505
AT5G24590	1965
AT5G24600	95
AT5G24610	907
AT5G24620	457
AT5G24630	185
AT5G24640	1
AT5G24650	1333
AT5G24655	83
AT5G24660	151
AT5G24670	555
AT5G24680	182
AT5G24690	3167
AT5G24710	2064
AT5G24735	1086
AT5G24740	565
AT5G24750	204
AT5G24760	711
AT5G24770	23234
AT5G24775	0
AT5G24780	9263
AT5G24790	38
AT5G24800	1047
AT5G24810	1471
AT5G24820	1
AT5G24825	0
AT5G24830	202
AT5G24840	306
AT5G24850	222
AT5G24860	144
AT5G24870	173
AT5G24879	0
AT5G24880	15
AT5G24890	1305
AT5G24900	170
AT5G24910	1140
AT5G24915	11
AT5G24920	33
AT5G24930	3225
AT5G24940	74
AT5G24950	0
AT5G24960	7
AT5G24970	280
AT5G24980	259
AT5G24990	135
AT5G25000	0
AT5G25010	37
AT5G25020	13
AT5G25030	0
AT5G25040	362
AT5G25045	0
AT5G25050	100
AT5G25060	1123
AT5G25070	646
AT5G25080	692
AT5G25090	500
AT5G25100	3523
AT5G25110	555
AT5G25120	190
AT5G25130	434
AT5G25140	75
AT5G25150	512
AT5G25160	1
AT5G25170	238
AT5G25180	8
AT5G25190	143
AT5G25195	0
AT5G25200	0
AT5G25205	0
AT5G25210	342
AT5G25220	3150
AT5G25230	46
AT5G25240	589
AT5G25250	22
AT5G25260	3
AT5G25265	3204
AT5G25270	1415
AT5G25280	3011
AT5G25290	19
AT5G25300	0
AT5G25305	0
AT5G25310	4
AT5G25320	2
AT5G25330	176
AT5G25340	57
AT5G25350	1141
AT5G25360	2072
AT5G25370	29
AT5G25380	46
AT5G25390	1490
AT5G25400	19
AT5G25410	190
AT5G25415	0
AT5G25420	0
AT5G25425	0
AT5G25430	10
AT5G25440	44
AT5G25450	44
AT5G25451	0
AT5G25460	2864
AT5G25470	213
AT5G25475	234
AT5G25480	144
AT5G25490	23
AT5G25500	36
AT5G25510	867
AT5G25520	713
AT5G25530	6
AT5G25540	1301
AT5G25550	1
AT5G25560	1330
AT5G25570	226
AT5G25580	334
AT5G25585	0
AT5G25590	719
AT5G25600	0
AT5G25610	19793
AT5G25615	0
AT5G25620	224
AT5G25625	0
AT5G25630	1534
AT5G25640	4
AT5G25750	0
AT5G25754	435
AT5G25755	7
AT5G25756	1
AT5G25757	345
AT5G25760	810
AT5G25770	597
AT5G25780	666
AT5G25790	38
AT5G25800	179
AT5G25810	9
AT5G25820	93
AT5G25830	278
AT5G25840	288
AT5G25850	0
AT5G25860	0
AT5G25870	0
AT5G25880	630
AT5G25890	168
AT5G25900	1274
AT5G25910	5
AT5G25920	6
AT5G25930	139
AT5G25940	453
AT5G25950	221
AT5G25955	0
AT5G25960	0
AT5G25970	4
AT5G25980	43721
AT5G25990	11
AT5G25995	26
AT5G26000	14625
AT5G26010	0
AT5G26015	0
AT5G26020	0
AT5G26030	3539
AT5G26038	0
AT5G26040	190
AT5G26050	1
AT5G26060	34
AT5G26070	0
AT5G26080	0
AT5G26090	6
AT5G26100	1
AT5G26110	281
AT5G26120	1596
AT5G26130	0
AT5G26140	0
AT5G26146	0
AT5G26147	0
AT5G26150	0
AT5G26160	195
AT5G26170	37
AT5G26180	301
AT5G26190	11
AT5G26200	37
AT5G26210	1186
AT5G26220	48
AT5G26230	143
AT5G26233	0
AT5G26236	0
AT5G26240	853
AT5G26250	127
AT5G26260	1
AT5G26262	0
AT5G26270	0
AT5G26280	7
AT5G26283	0
AT5G26286	0
AT5G26290	2
AT5G26300	0
AT5G26310	67
AT5G26320	0
AT5G26330	117
AT5G26340	223
AT5G26345	0
AT5G26350	0
AT5G26360	3852
AT5G26570	4247
AT5G26580	0
AT5G26582	10
AT5G26590	0
AT5G26594	6
AT5G26600	562
AT5G26610	634
AT5G26617	0
AT5G26618	0
AT5G26620	17
AT5G26622	187
AT5G26630	55
AT5G26640	0
AT5G26642	0
AT5G26650	3
AT5G26660	178
AT5G26667	4067
AT5G26670	214
AT5G26673	0
AT5G26680	455
AT5G26690	13
AT5G26692	162
AT5G26700	380
AT5G26710	1351
AT5G26717	0
AT5G26720	53
AT5G26730	5
AT5G26731	151
AT5G26740	802
AT5G26742	6047
AT5G26749	77
AT5G26751	1930
AT5G26760	749
AT5G26770	436
AT5G26775	0
AT5G26780	1269
AT5G26790	25
AT5G26800	418
AT5G26805	72
AT5G26810	123
AT5G26820	997
AT5G26830	2073
AT5G26840	0
AT5G26850	1484
AT5G26860	503
AT5G26865	3
AT5G26880	1173
AT5G26890	0
AT5G26900	2
AT5G26910	547
AT5G26920	79
AT5G26930	0
AT5G26940	392
AT5G26950	0
AT5G26955	0
AT5G26960	416
AT5G26970	14
AT5G26980	253
AT5G26990	364
AT5G27000	173
AT5G27010	2
AT5G27020	3
AT5G27030	1067
AT5G27035	0
AT5G27037	1
AT5G27043	0
AT5G27050	0
AT5G27060	3
AT5G27065	0
AT5G27070	0
AT5G27080	0
AT5G27090	1
AT5G27093	10
AT5G27095	0
AT5G27100	95
AT5G27110	46
AT5G27120	1156
AT5G27130	0
AT5G27140	0
AT5G27150	987
AT5G27160	0
AT5G27170	0
AT5G27180	0
AT5G27190	3
AT5G27200	276
AT5G27210	87
AT5G27220	100
AT5G27230	44
AT5G27238	14
AT5G27240	153
AT5G27247	3
AT5G27250	11
AT5G27260	0
AT5G27270	467
AT5G27280	640
AT5G27290	853
AT5G27300	156
AT5G27310	0
AT5G27320	157
AT5G27330	1436
AT5G27340	0
AT5G27345	2
AT5G27350	403
AT5G27360	855
AT5G27370	0
AT5G27380	2867
AT5G27390	509
AT5G27395	437
AT5G27400	16
AT5G27410	705
AT5G27420	171
AT5G27430	986
AT5G27440	0
AT5G27450	541
AT5G27460	228
AT5G27470	1718
AT5G27480	0
AT5G27490	177
AT5G27493	1
AT5G27495	0
AT5G27500	0
AT5G27505	0
AT5G27510	0
AT5G27520	582
AT5G27530	2
AT5G27540	1122
AT5G27550	368
AT5G27560	663
AT5G27570	1
AT5G27580	1
AT5G27590	0
AT5G27600	663
AT5G27603	0
AT5G27606	0
AT5G27607	2
AT5G27610	139
AT5G27620	285
AT5G27630	73
AT5G27640	2129
AT5G27650	708
AT5G27660	108
AT5G27670	1867
AT5G27680	170
AT5G27690	63
AT5G27700	4673
AT5G27705	0
AT5G27710	509
AT5G27715	0
AT5G27720	1394
AT5G27730	724
AT5G27740	831
AT5G27750	330
AT5G27760	1300
AT5G27765	0
AT5G27770	4117
AT5G27771	0
AT5G27780	0
AT5G27790	0
AT5G27800	0
AT5G27807	0
AT5G27810	3
AT5G27820	480
AT5G27830	382
AT5G27840	679
AT5G27845	0
AT5G27850	9535
AT5G27860	835
AT5G27870	138
AT5G27880	2
AT5G27882	0
AT5G27885	0
AT5G27889	2
AT5G27890	3
AT5G27893	0
AT5G27895	1
AT5G27900	1
AT5G27902	1
AT5G27905	0
AT5G27910	5
AT5G27920	335
AT5G27925	0
AT5G27927	0
AT5G27930	493
AT5G27940	13
AT5G27944	0
AT5G27945	0
AT5G27947	0
AT5G27950	941
AT5G27960	5
AT5G27965	0
AT5G27970	857
AT5G27980	28
AT5G27990	600
AT5G28000	197
AT5G28010	29
AT5G28020	949
AT5G28030	18
AT5G28040	757
AT5G28050	2034
AT5G28053	0
AT5G28056	0
AT5G28060	6336
AT5G28065	0
AT5G28067	0
AT5G28073	0
AT5G28076	0
AT5G28080	0
AT5G28085	0
AT5G28090	0
AT5G28100	0
AT5G28110	0
AT5G28120	0
AT5G28130	0
AT5G28140	0
AT5G28141	0
AT5G28143	0
AT5G28145	15
AT5G28150	287
AT5G28160	0
AT5G28165	0
AT5G28170	0
AT5G28173	0
AT5G28176	0
AT5G28180	0
AT5G28190	0
AT5G28200	1
AT5G28210	0
AT5G28220	343
AT5G28225	0
AT5G28230	1
AT5G28232	0
AT5G28235	0
AT5G28237	19
AT5G28240	0
AT5G28250	0
AT5G28253	0
AT5G28260	0
AT5G28262	48
AT5G28263	8
AT5G28266	0
AT5G28270	0
AT5G28280	5
AT5G28285	0
AT5G28287	0
AT5G28288	0
AT5G28290	151
AT5G28295	0
AT5G28300	370
AT5G28310	0
AT5G28320	20
AT5G28330	42
AT5G28335	0
AT5G28340	10
AT5G28345	0
AT5G28350	481
AT5G28360	1
AT5G28370	3
AT5G28380	1
AT5G28390	31
AT5G28400	44
AT5G28405	0
AT5G28410	0
AT5G28415	10
AT5G28420	0
AT5G28430	6
AT5G28440	1
AT5G28442	22
AT5G28450	109
AT5G28460	2
AT5G28462	0
AT5G28463	0
AT5G28464	1
AT5G28466	0
AT5G28468	0
AT5G28469	0
AT5G28470	3
AT5G28480	0
AT5G28482	0
AT5G28484	0
AT5G28487	0
AT5G28490	23
AT5G28491	0
AT5G28495	0
AT5G28497	0
AT5G28500	2451
AT5G28510	8
AT5G28515	0
AT5G28520	0
AT5G28523	0
AT5G28524	0
AT5G28525	0
AT5G28526	0
AT5G28527	0
AT5G28530	190
AT5G28535	0
AT5G28540	5631
AT5G28545	0
AT5G28550	0
AT5G28560	0
AT5G28570	0
AT5G28580	0
AT5G28590	0
AT5G28593	0
AT5G28596	0
AT5G28600	0
AT5G28605	0
AT5G28610	3
AT5G28615	0
AT5G28620	0
AT5G28622	71
AT5G28623	0
AT5G28624	0
AT5G28625	0
AT5G28626	144
AT5G28627	2
AT5G28630	278
AT5G28635	1
AT5G28637	0
AT5G28640	1088
AT5G28641	0
AT5G28643	0
AT5G28644	0
AT5G28646	57
AT5G28650	7
AT5G28655	0
AT5G28660	0
AT5G28662	0
AT5G28664	0
AT5G28667	0
AT5G28670	0
AT5G28671	0
AT5G28672	0
AT5G28673	0
AT5G28675	0
AT5G28680	104
AT5G28690	178
AT5G28692	0
AT5G28696	0
AT5G28698	0
AT5G28700	1
AT5G28710	1
AT5G28712	0
AT5G28715	0
AT5G28720	0
AT5G28730	0
AT5G28740	1251
AT5G28750	1456
AT5G28760	0
AT5G28765	0
AT5G28770	458
AT5G28773	0
AT5G28776	0
AT5G28780	0
AT5G28785	0
AT5G28790	0
AT5G28810	0
AT5G28820	0
AT5G28823	0
AT5G28824	0
AT5G28826	0
AT5G28830	428
AT5G28840	3810
AT5G28845	0
AT5G28850	319
AT5G28860	0
AT5G28865	0
AT5G28870	0
AT5G28880	0
AT5G28885	0
AT5G28886	0
AT5G28888	6
AT5G28890	0
AT5G28892	0
AT5G28894	0
AT5G28897	0
AT5G28900	368
AT5G28910	476
AT5G28913	444
AT5G28916	0
AT5G28917	0
AT5G28919	0
AT5G28920	0
AT5G28923	0
AT5G28926	0
AT5G28927	0
AT5G28928	0
AT5G28929	0
AT5G28930	0
AT5G28935	0
AT5G28937	0
AT5G28940	0
AT5G28950	0
AT5G28960	0
AT5G28970	0
AT5G28980	0
AT5G28990	0
AT5G28993	0
AT5G28996	0
AT5G29000	468
AT5G29015	0
AT5G29020	0
AT5G29022	0
AT5G29024	0
AT5G29026	0
AT5G29028	0
AT5G29029	0
AT5G29030	0
AT5G29031	0
AT5G29032	0
AT5G29033	0
AT5G29034	0
AT5G29035	0
AT5G29036	0
AT5G29037	0
AT5G29040	0
AT5G29041	0
AT5G29043	0
AT5G29046	0
AT5G29050	0
AT5G29053	0
AT5G29054	0
AT5G29056	0
AT5G29058	0
AT5G29060	0
AT5G29070	0
AT5G29075	0
AT5G29090	0
AT5G29100	0
AT5G29210	0
AT5G29295	0
AT5G29337	0
AT5G29380	0
AT5G29408	0
AT5G29436	0
AT5G29465	0
AT5G29550	0
AT5G29560	2
AT5G29562	0
AT5G29565	0
AT5G29568	0
AT5G29571	0
AT5G29574	0
AT5G29577	0
AT5G29580	0
AT5G29591	0
AT5G29602	0
AT5G29613	0
AT5G29624	0
AT5G29629	0
AT5G29635	0
AT5G29646	0
AT5G29708	0
AT5G29720	0
AT5G29762	0
AT5G29805	0
AT5G29890	0
AT5G29975	0
AT5G30060	0
AT5G30102	0
AT5G30123	0
AT5G30189	0
AT5G30207	0
AT5G30218	0
AT5G30247	0
AT5G30269	0
AT5G30276	0
AT5G30341	0
AT5G30360	0
AT5G30380	0
AT5G30390	0
AT5G30400	0
AT5G30406	0
AT5G30410	0
AT5G30420	0
AT5G30428	0
AT5G30440	0
AT5G30450	0
AT5G30460	0
AT5G30470	0
AT5G30480	0
AT5G30490	433
AT5G30495	438
AT5G30500	0
AT5G30510	6204
AT5G30520	0
AT5G30532	0
AT5G30545	0
AT5G30584	0
AT5G30628	0
AT5G30648	0
AT5G30673	0
AT5G30721	0
AT5G30762	0
AT5G30852	0
AT5G30870	0
AT5G30942	0
AT5G31032	0
AT5G31087	0
AT5G31092	0
AT5G31122	0
AT5G31212	0
AT5G31302	0
AT5G31314	0
AT5G31355	0
AT5G31412	0
AT5G31496	0
AT5G31511	0
AT5G31536	0
AT5G31572	0
AT5G31637	0
AT5G31651	0
AT5G31662	0
AT5G31668	0
AT5G31685	0
AT5G31702	0
AT5G31719	0
AT5G31736	0
AT5G31752	0
AT5G31753	0
AT5G31758	0
AT5G31770	0
AT5G31778	0
AT5G31787	0
AT5G31804	0
AT5G31807	0
AT5G31821	0
AT5G31838	0
AT5G31842	0
AT5G31845	0
AT5G31855	0
AT5G31873	0
AT5G31884	0
AT5G31891	0
AT5G31905	0
AT5G31909	0
AT5G31919	0
AT5G31923	0
AT5G31927	0
AT5G31932	0
AT5G31945	0
AT5G31962	0
AT5G31963	0
AT5G31980	0
AT5G31981	0
AT5G31989	0
AT5G31999	0
AT5G32002	0
AT5G32017	0
AT5G32022	0
AT5G32035	0
AT5G32037	0
AT5G32042	0
AT5G32053	0
AT5G32060	0
AT5G32070	0
AT5G32071	0
AT5G32072	1
AT5G32082	0
AT5G32089	0
AT5G32103	0
AT5G32107	0
AT5G32112	0
AT5G32122	3
AT5G32125	0
AT5G32136	0
AT5G32143	0
AT5G32161	0
AT5G32162	0
AT5G32169	0
AT5G32179	0
AT5G32197	0
AT5G32215	0
AT5G32228	0
AT5G32241	0
AT5G32254	0
AT5G32267	0
AT5G32280	0
AT5G32293	0
AT5G32306	0
AT5G32312	0
AT5G32345	0
AT5G32358	0
AT5G32386	0
AT5G32400	0
AT5G32402	0
AT5G32404	0
AT5G32405	0
AT5G32406	0
AT5G32408	0
AT5G32410	0
AT5G32420	0
AT5G32423	0
AT5G32426	0
AT5G32430	0
AT5G32431	0
AT5G32433	0
AT5G32434	0
AT5G32436	0
AT5G32440	1172
AT5G32450	1160
AT5G32460	5
AT5G32470	368
AT5G32471	0
AT5G32473	0
AT5G32475	0
AT5G32481	0
AT5G32482	0
AT5G32483	0
AT5G32484	0
AT5G32485	0
AT5G32486	0
AT5G32487	0
AT5G32488	0
AT5G32489	0
AT5G32490	0
AT5G32495	0
AT5G32505	0
AT5G32510	0
AT5G32511	0
AT5G32512	0
AT5G32513	0
AT5G32514	0
AT5G32515	0
AT5G32516	0
AT5G32517	0
AT5G32518	0
AT5G32519	0
AT5G32520	0
AT5G32521	0
AT5G32522	0
AT5G32525	0
AT5G32540	0
AT5G32563	0
AT5G32566	0
AT5G32569	0
AT5G32572	0
AT5G32576	0
AT5G32580	0
AT5G32590	0
AT5G32591	0
AT5G32592	0
AT5G32593	0
AT5G32594	0
AT5G32595	0
AT5G32596	0
AT5G32598	0
AT5G32600	0
AT5G32605	0
AT5G32610	0
AT5G32613	0
AT5G32616	0
AT5G32619	71
AT5G32620	0
AT5G32621	0
AT5G32622	0
AT5G32623	0
AT5G32624	0
AT5G32625	0
AT5G32626	0
AT5G32627	0
AT5G32628	0
AT5G32630	0
AT5G32654	0
AT5G32670	0
AT5G32678	0
AT5G32690	0
AT5G32702	0
AT5G32726	0
AT5G32750	0
AT5G32775	0
AT5G32800	0
AT5G32825	0
AT5G32850	0
AT5G32875	0
AT5G32900	0
AT5G32925	0
AT5G32950	0
AT5G32975	0
AT5G33000	0
AT5G33025	0
AT5G33050	0
AT5G33070	0
AT5G33075	0
AT5G33100	0
AT5G33125	0
AT5G33150	0
AT5G33175	0
AT5G33200	0
AT5G33202	0
AT5G33204	0
AT5G33207	1
AT5G33210	0
AT5G33220	0
AT5G33223	0
AT5G33226	0
AT5G33230	0
AT5G33232	0
AT5G33234	0
AT5G33237	0
AT5G33240	0
AT5G33250	0
AT5G33251	0
AT5G33252	0
AT5G33253	0
AT5G33254	0
AT5G33255	0
AT5G33256	0
AT5G33257	0
AT5G33258	0
AT5G33259	0
AT5G33260	0
AT5G33270	0
AT5G33280	369
AT5G33285	0
AT5G33290	530
AT5G33300	277
AT5G33303	0
AT5G33306	0
AT5G33310	0
AT5G33315	0
AT5G33320	2857
AT5G33330	1
AT5G33340	21
AT5G33350	0
AT5G33355	0
AT5G33360	0
AT5G33365	0
AT5G33370	377
AT5G33380	0
AT5G33381	0
AT5G33382	37
AT5G33383	0
AT5G33384	0
AT5G33385	0
AT5G33386	0
AT5G33387	0
AT5G33388	0
AT5G33389	0
AT5G33390	0
AT5G33391	0
AT5G33392	0
AT5G33393	0
AT5G33395	1
AT5G33398	0
AT5G33399	1
AT5G33400	0
AT5G33402	0
AT5G33404	0
AT5G33405	0
AT5G33406	0
AT5G33410	0
AT5G33415	0
AT5G33420	0
AT5G33422	0
AT5G33424	0
AT5G33427	0
AT5G33428	0
AT5G33431	0
AT5G33432	0
AT5G33433	0
AT5G33434	0
AT5G33436	0
AT5G33438	0
AT5G33439	0
AT5G33441	0
AT5G33442	0
AT5G33533	0
AT5G33624	0
AT5G33715	0
AT5G33806	0
AT5G33898	0
AT5G33990	0
AT5G34082	0
AT5G34174	0
AT5G34266	0
AT5G34358	0
AT5G34376	0
AT5G34394	0
AT5G34412	0
AT5G34431	0
AT5G34450	0
AT5G34460	0
AT5G34480	0
AT5G34500	0
AT5G34520	0
AT5G34540	0
AT5G34560	0
AT5G34581	0
AT5G34602	0
AT5G34623	0
AT5G34644	0
AT5G34665	0
AT5G34686	0
AT5G34696	0
AT5G34707	0
AT5G34728	0
AT5G34749	0
AT5G34770	0
AT5G34780	1
AT5G34790	19
AT5G34795	12
AT5G34800	22
AT5G34810	1
AT5G34820	0
AT5G34825	0
AT5G34828	0
AT5G34829	0
AT5G34830	1
AT5G34831	0
AT5G34832	0
AT5G34833	0
AT5G34834	0
AT5G34835	0
AT5G34836	0
AT5G34837	0
AT5G34838	0
AT5G34839	0
AT5G34840	0
AT5G34841	0
AT5G34842	0
AT5G34843	0
AT5G34844	0
AT5G34845	0
AT5G34846	0
AT5G34847	0
AT5G34848	0
AT5G34849	0
AT5G34850	4893
AT5G34851	1
AT5G34852	0
AT5G34853	584
AT5G34854	0
AT5G34855	0
AT5G34856	0
AT5G34857	0
AT5G34858	0
AT5G34859	0
AT5G34860	0
AT5G34861	0
AT5G34862	2
AT5G34863	1
AT5G34864	0
AT5G34865	0
AT5G34866	0
AT5G34867	0
AT5G34868	0
AT5G34869	0
AT5G34870	0
AT5G34871	4
AT5G34880	0
AT5G34881	2
AT5G34882	0
AT5G34883	0
AT5G34885	0
AT5G34887	0
AT5G34890	0
AT5G34895	0
AT5G34900	0
AT5G34903	0
AT5G34905	11
AT5G34908	0
AT5G34910	0
AT5G34920	0
AT5G34925	0
AT5G34930	240
AT5G34940	691
AT5G34945	1
AT5G34950	0
AT5G34960	0
AT5G34965	0
AT5G34970	0
AT5G34980	0
AT5G34985	0
AT5G34990	0
AT5G35000	0
AT5G35010	0
AT5G35020	0
AT5G35021	0
AT5G35023	0
AT5G35025	0
AT5G35030	0
AT5G35035	0
AT5G35040	0
AT5G35045	0
AT5G35046	0
AT5G35048	0
AT5G35050	0
AT5G35052	0
AT5G35057	0
AT5G35061	0
AT5G35065	0
AT5G35067	0
AT5G35069	0
AT5G35070	0
AT5G35073	0
AT5G35076	0
AT5G35080	635
AT5G35090	6
AT5G35100	1373
AT5G35110	58
AT5G35111	0
AT5G35113	0
AT5G35116	0
AT5G35118	0
AT5G35120	25
AT5G35130	0
AT5G35140	0
AT5G35142	0
AT5G35145	0
AT5G35146	0
AT5G35148	0
AT5G35150	0
AT5G35160	1713
AT5G35170	2610
AT5G35180	1515
AT5G35190	0
AT5G35195	0
AT5G35200	1115
AT5G35205	1
AT5G35207	1
AT5G35210	1729
AT5G35220	820
AT5G35230	0
AT5G35240	0
AT5G35250	0
AT5G35260	0
AT5G35270	0
AT5G35280	0
AT5G35300	0
AT5G35310	0
AT5G35320	400
AT5G35330	478
AT5G35331	0
AT5G35332	0
AT5G35334	0
AT5G35336	0
AT5G35337	0
AT5G35338	0
AT5G35339	0
AT5G35340	0
AT5G35341	0
AT5G35344	0
AT5G35348	0
AT5G35353	0
AT5G35354	0
AT5G35356	0
AT5G35360	5750
AT5G35370	45
AT5G35375	3
AT5G35380	0
AT5G35390	24
AT5G35400	164
AT5G35405	4
AT5G35407	0
AT5G35410	125
AT5G35413	0
AT5G35416	0
AT5G35420	9
AT5G35425	0
AT5G35430	623
AT5G35450	239
AT5G35460	449
AT5G35475	0
AT5G35480	102
AT5G35490	41
AT5G35495	0
AT5G35510	0
AT5G35520	402
AT5G35525	0
AT5G35530	4069
AT5G35535	0
AT5G35540	0
AT5G35550	402
AT5G35555	0
AT5G35560	587
AT5G35570	541
AT5G35575	1
AT5G35580	6
AT5G35590	2572
AT5G35600	1
AT5G35601	0
AT5G35602	0
AT5G35603	0
AT5G35604	0
AT5G35605	0
AT5G35606	0
AT5G35607	0
AT5G35608	0
AT5G35610	26
AT5G35615	13
AT5G35620	1601
AT5G35630	14650
AT5G35640	0
AT5G35643	0
AT5G35646	0
AT5G35650	0
AT5G35655	0
AT5G35657	0
AT5G35660	4
AT5G35670	397
AT5G35680	2271
AT5G35688	0
AT5G35690	821
AT5G35695	0
AT5G35698	0
AT5G35700	593
AT5G35710	0
AT5G35715	0
AT5G35720	0
AT5G35725	0
AT5G35730	1145
AT5G35732	83
AT5G35735	1637
AT5G35736	0
AT5G35737	0
AT5G35738	22
AT5G35740	113
AT5G35750	474
AT5G35753	284
AT5G35756	0
AT5G35760	13
AT5G35770	44
AT5G35775	0
AT5G35777	4
AT5G35780	0
AT5G35790	1910
AT5G35791	0
AT5G35792	3
AT5G35794	0
AT5G35796	0
AT5G35798	6
AT5G35800	0
AT5G35802	0
AT5G35805	0
AT5G35810	0
AT5G35820	0
AT5G35830	0
AT5G35840	835
AT5G35860	0
AT5G35870	0
AT5G35880	0
AT5G35890	1
AT5G35900	6
AT5G35910	1067
AT5G35912	0
AT5G35913	0
AT5G35914	4
AT5G35915	0
AT5G35917	0
AT5G35918	0
AT5G35920	0
AT5G35923	0
AT5G35926	105
AT5G35927	0
AT5G35930	287
AT5G35932	0
AT5G35935	54
AT5G35940	12
AT5G35945	1
AT5G35950	0
AT5G35960	49
AT5G35965	0
AT5G35970	825
AT5G35980	1940
AT5G35995	351
AT5G36000	16
AT5G36001	0
AT5G36002	5
AT5G36005	0
AT5G36010	0
AT5G36015	0
AT5G36020	0
AT5G36030	0
AT5G36035	0
AT5G36040	0
AT5G36050	0
AT5G36060	0
AT5G36070	0
AT5G36075	0
AT5G36080	0
AT5G36090	0
AT5G36100	71
AT5G36110	6
AT5G36120	498
AT5G36125	0
AT5G36130	0
AT5G36140	0
AT5G36150	8
AT5G36160	2689
AT5G36170	1313
AT5G36180	0
AT5G36185	1
AT5G36190	1
AT5G36200	23
AT5G36210	1391
AT5G36220	110
AT5G36223	0
AT5G36225	0
AT5G36226	0
AT5G36228	0
AT5G36230	3764
AT5G36240	0
AT5G36250	797
AT5G36260	46
AT5G36270	0
AT5G36275	0
AT5G36280	0
AT5G36290	2043
AT5G36293	0
AT5G36296	0
AT5G36297	0
AT5G36300	0
AT5G36310	0
AT5G36320	1
AT5G36330	0
AT5G36340	0
AT5G36350	0
AT5G36360	0
AT5G36370	0
AT5G36380	0
AT5G36390	0
AT5G36400	0
AT5G36410	0
AT5G36420	0
AT5G36430	0
AT5G36440	0
AT5G36450	0
AT5G36460	0
AT5G36470	0
AT5G36480	0
AT5G36490	0
AT5G36500	0
AT5G36510	0
AT5G36520	0
AT5G36530	0
AT5G36540	0
AT5G36550	0
AT5G36650	0
AT5G36655	0
AT5G36657	0
AT5G36658	0
AT5G36659	0
AT5G36660	0
AT5G36661	0
AT5G36662	0
AT5G36670	0
AT5G36680	0
AT5G36685	0
AT5G36690	0
AT5G36700	0
AT5G36710	0
AT5G36720	0
AT5G36722	0
AT5G36730	0
AT5G36732	0
AT5G36734	0
AT5G36736	0
AT5G36737	0
AT5G36738	0
AT5G36739	0
AT5G36740	11
AT5G36770	0
AT5G36775	0
AT5G36780	0
AT5G36790	11
AT5G36800	0
AT5G36805	0
AT5G36810	0
AT5G36820	0
AT5G36825	0
AT5G36830	0
AT5G36840	0
AT5G36850	0
AT5G36860	0
AT5G36870	3
AT5G36880	1646
AT5G36890	498
AT5G36900	0
AT5G36903	0
AT5G36904	2
AT5G36905	3
AT5G36907	1
AT5G36910	8
AT5G36920	55
AT5G36925	31
AT5G36930	202
AT5G36935	0
AT5G36937	2
AT5G36940	490
AT5G36950	217
AT5G36960	3
AT5G36970	0
AT5G36980	0
AT5G36990	0
AT5G37000	129
AT5G37010	301
AT5G37017	0
AT5G37020	1579
AT5G37030	0
AT5G37040	1
AT5G37050	7
AT5G37055	126
AT5G37060	2
AT5G37070	342
AT5G37072	36
AT5G37080	0
AT5G37090	0
AT5G37100	0
AT5G37110	0
AT5G37120	0
AT5G37125	0
AT5G37130	832
AT5G37140	2
AT5G37145	0
AT5G37150	0
AT5G37160	3
AT5G37165	1
AT5G37170	0
AT5G37175	0
AT5G37180	43
AT5G37190	387
AT5G37200	0
AT5G37210	0
AT5G37220	0
AT5G37230	3
AT5G37240	12
AT5G37247	1
AT5G37250	4
AT5G37260	3043
AT5G37270	1
AT5G37280	0
AT5G37290	183
AT5G37300	1248
AT5G37310	2145
AT5G37320	0
AT5G37330	0
AT5G37340	157
AT5G37350	542
AT5G37352	2
AT5G37360	1125
AT5G37370	1034
AT5G37380	424
AT5G37381	0
AT5G37383	0
AT5G37385	0
AT5G37390	0
AT5G37400	79
AT5G37410	67
AT5G37415	0
AT5G37420	24
AT5G37430	0
AT5G37440	100
AT5G37442	0
AT5G37445	0
AT5G37450	2
AT5G37460	0
AT5G37470	1
AT5G37473	180
AT5G37474	1
AT5G37475	1178
AT5G37476	0
AT5G37478	1801
AT5G37480	370
AT5G37485	10
AT5G37490	3
AT5G37500	356
AT5G37510	2802
AT5G37520	66
AT5G37530	88
AT5G37540	2179
AT5G37550	3
AT5G37560	49
AT5G37570	78
AT5G37590	185
AT5G37600	1905
AT5G37610	1
AT5G37620	0
AT5G37630	253
AT5G37640	0
AT5G37650	0
AT5G37660	98
AT5G37665	1
AT5G37670	31
AT5G37680	322
AT5G37690	2
AT5G37710	270
AT5G37715	0
AT5G37720	986
AT5G37730	243
AT5G37732	2
AT5G37740	138
AT5G37750	16
AT5G37760	0
AT5G37770	5620
AT5G37780	6447
AT5G37790	387
AT5G37793	4
AT5G37795	0
AT5G37800	0
AT5G37810	0
AT5G37820	0
AT5G37830	1245
AT5G37840	2
AT5G37850	775
AT5G37860	0
AT5G37870	0
AT5G37872	0
AT5G37875	0
AT5G37880	0
AT5G37890	234
AT5G37900	0
AT5G37910	0
AT5G37920	0
AT5G37930	340
AT5G37940	1
AT5G37950	1
AT5G37960	0
AT5G37970	0
AT5G37980	0
AT5G37990	0
AT5G38000	4
AT5G38005	9
AT5G38010	16
AT5G38020	0
AT5G38030	3
AT5G38035	0
AT5G38037	0
AT5G38040	51
AT5G38050	113
AT5G38060	149
AT5G38070	32
AT5G38080	12
AT5G38090	4
AT5G38096	0
AT5G38100	0
AT5G38110	403
AT5G38120	17
AT5G38130	14
AT5G38140	231
AT5G38150	450
AT5G38155	0
AT5G38160	18188
AT5G38170	23176
AT5G38180	5758
AT5G38190	0
AT5G38192	0
AT5G38195	1975
AT5G38197	325
AT5G38200	69
AT5G38210	0
AT5G38212	22
AT5G38220	427
AT5G38230	9
AT5G38240	24
AT5G38250	0
AT5G38260	0
AT5G38270	19
AT5G38275	0
AT5G38280	98
AT5G38285	0
AT5G38290	541
AT5G38300	38
AT5G38310	5
AT5G38317	2
AT5G38320	12
AT5G38330	0
AT5G38340	5
AT5G38344	0
AT5G38350	0
AT5G38360	335
AT5G38365	0
AT5G38378	1
AT5G38380	502
AT5G38383	1
AT5G38386	2
AT5G38390	0
AT5G38391	0
AT5G38392	0
AT5G38393	0
AT5G38396	0
AT5G38397	0
AT5G38400	1
AT5G38410	49245
AT5G38420	21351
AT5G38430	8454
AT5G38435	16
AT5G38437	0
AT5G38440	2
AT5G38450	8
AT5G38460	335
AT5G38470	3620
AT5G38480	6509
AT5G38490	0
AT5G38500	0
AT5G38510	769
AT5G38520	1646
AT5G38530	47
AT5G38540	0
AT5G38550	0
AT5G38560	866
AT5G38565	33
AT5G38570	0
AT5G38580	0
AT5G38590	196
AT5G38595	0
AT5G38600	355
AT5G38610	37
AT5G38620	2
AT5G38630	705
AT5G38640	347
AT5G38650	0
AT5G38660	1411
AT5G38670	0
AT5G38680	0
AT5G38690	467
AT5G38700	14
AT5G38705	0
AT5G38710	24
AT5G38720	466
AT5G38730	55
AT5G38740	0
AT5G38743	0
AT5G38747	2
AT5G38750	0
AT5G38760	49
AT5G38770	5
AT5G38780	2
AT5G38790	2
AT5G38800	128
AT5G38810	0
AT5G38820	31
AT5G38830	1530
AT5G38840	579
AT5G38850	152
AT5G38860	255
AT5G38865	133
AT5G38870	172
AT5G38880	758
AT5G38890	283
AT5G38895	424
AT5G38900	48
AT5G38905	0
AT5G38910	0
AT5G38920	0
AT5G38930	2
AT5G38940	3
AT5G38950	0
AT5G38960	235
AT5G38970	194
AT5G38975	0
AT5G38980	1492
AT5G38990	470
AT5G39000	0
AT5G39010	0
AT5G39020	3
AT5G39024	0
AT5G39030	14
AT5G39040	937
AT5G39050	236
AT5G39060	0
AT5G39070	0
AT5G39080	111
AT5G39090	292
AT5G39095	0
AT5G39100	3
AT5G39110	0
AT5G39120	2
AT5G39130	5171
AT5G39140	0
AT5G39150	1
AT5G39155	0
AT5G39160	206
AT5G39170	0
AT5G39180	0
AT5G39185	0
AT5G39190	267
AT5G39200	0
AT5G39205	0
AT5G39210	418
AT5G39220	2556
AT5G39230	9
AT5G39240	18
AT5G39245	0
AT5G39250	230
AT5G39260	143
AT5G39270	0
AT5G39280	117
AT5G39290	1
AT5G39300	69
AT5G39310	10
AT5G39320	1686
AT5G39330	2
AT5G39340	588
AT5G39350	152
AT5G39360	378
AT5G39365	2
AT5G39370	1
AT5G39380	431
AT5G39390	0
AT5G39400	83
AT5G39410	1150
AT5G39420	355
AT5G39430	0
AT5G39440	83
AT5G39450	152
AT5G39460	0
AT5G39470	0
AT5G39471	11
AT5G39473	0
AT5G39480	0
AT5G39490	0
AT5G39493	1
AT5G39500	957
AT5G39510	1722
AT5G39520	43
AT5G39530	830
AT5G39532	0
AT5G39533	0
AT5G39535	0
AT5G39540	0
AT5G39550	185
AT5G39560	68
AT5G39570	12406
AT5G39580	8
AT5G39590	1458
AT5G39600	504
AT5G39610	64
AT5G39620	0
AT5G39630	0
AT5G39635	0
AT5G39640	0
AT5G39645	0
AT5G39650	3
AT5G39660	280
AT5G39670	52
AT5G39680	17
AT5G39690	1
AT5G39693	7
AT5G39700	7
AT5G39710	187
AT5G39715	0
AT5G39720	42
AT5G39730	2495
AT5G39740	8394
AT5G39750	0
AT5G39760	15
AT5G39770	0
AT5G39775	0
AT5G39785	329
AT5G39790	228
AT5G39800	444
AT5G39810	0
AT5G39820	3
AT5G39830	879
AT5G39840	212
AT5G39850	681
AT5G39860	613
AT5G39861	0
AT5G39862	0
AT5G39863	0
AT5G39865	31
AT5G39870	4
AT5G39880	593
AT5G39890	181
AT5G39895	0
AT5G39900	153
AT5G39910	0
AT5G39920	0
AT5G39930	1
AT5G39940	263
AT5G39950	1769
AT5G39955	0
AT5G39960	235
AT5G39970	1
AT5G39980	120
AT5G39990	607
AT5G39995	0
AT5G40000	1
AT5G40010	7
AT5G40020	336
AT5G40030	135
AT5G40040	56
AT5G40050	0
AT5G40060	266
AT5G40070	1
AT5G40080	244
AT5G40090	4
AT5G40100	5
AT5G40110	0
AT5G40120	0
AT5G40130	5
AT5G40140	209
AT5G40150	271
AT5G40153	0
AT5G40155	545
AT5G40160	477
AT5G40170	407
AT5G40180	33
AT5G40190	635
AT5G40200	995
AT5G40210	13
AT5G40212	0
AT5G40220	0
AT5G40230	216
AT5G40240	217
AT5G40250	898
AT5G40260	157
AT5G40270	338
AT5G40275	0
AT5G40280	522
AT5G40290	2
AT5G40300	340
AT5G40310	0
AT5G40315	0
AT5G40316	3
AT5G40320	4
AT5G40330	3
AT5G40340	1646
AT5G40348	1
AT5G40350	0
AT5G40360	33
AT5G40370	2849
AT5G40380	385
AT5G40382	1
AT5G40384	0
AT5G40390	145
AT5G40395	0
AT5G40400	106
AT5G40405	71
AT5G40410	41
AT5G40420	127
AT5G40430	23
AT5G40440	245
AT5G40450	2579
AT5G40460	82
AT5G40470	101
AT5G40480	888
AT5G40490	562
AT5G40500	206
AT5G40510	2
AT5G40520	215
AT5G40530	276
AT5G40540	24
AT5G40545	0
AT5G40550	308
AT5G40560	0
AT5G40570	85
AT5G40580	1500
AT5G40590	0
AT5G40595	0
AT5G40600	156
AT5G40605	0
AT5G40610	904
AT5G40620	5
AT5G40630	65
AT5G40640	784
AT5G40645	6
AT5G40650	700
AT5G40660	536
AT5G40670	947
AT5G40680	21
AT5G40690	76
AT5G40700	585
AT5G40710	443
AT5G40720	111
AT5G40730	1839
AT5G40740	608
AT5G40750	0
AT5G40760	2768
AT5G40770	1642
AT5G40780	147
AT5G40790	6
AT5G40800	5
AT5G40810	1954
AT5G40820	98
AT5G40830	1109
AT5G40840	120
AT5G40850	847
AT5G40855	0
AT5G40860	0
AT5G40870	692
AT5G40880	183
AT5G40890	1799
AT5G40900	1
AT5G40910	932
AT5G40920	423
AT5G40930	1142
AT5G40940	1
AT5G40942	54
AT5G40945	0
AT5G40950	4340
AT5G40960	374
AT5G40970	296
AT5G40980	0
AT5G40981	2
AT5G40990	0
AT5G41000	167
AT5G41010	803
AT5G41020	430
AT5G41025	0
AT5G41030	7
AT5G41040	62
AT5G41050	382
AT5G41060	556
AT5G41070	342
AT5G41071	1
AT5G41080	769
AT5G41090	4
AT5G41100	391
AT5G41109	0
AT5G41110	172
AT5G41120	109
AT5G41130	156
AT5G41140	1071
AT5G41150	295
AT5G41160	25
AT5G41170	30
AT5G41180	341
AT5G41190	596
AT5G41200	0
AT5G41210	1939
AT5G41220	297
AT5G41240	260
AT5G41250	48
AT5G41260	971
AT5G41265	0
AT5G41270	78
AT5G41280	0
AT5G41290	0
AT5G41300	0
AT5G41310	1
AT5G41315	33
AT5G41320	0
AT5G41330	296
AT5G41340	1499
AT5G41350	607
AT5G41360	433
AT5G41370	946
AT5G41380	21
AT5G41390	5
AT5G41400	698
AT5G41401	0
AT5G41410	1039
AT5G41420	0
AT5G41430	2
AT5G41440	0
AT5G41450	53
AT5G41460	388
AT5G41470	14
AT5G41471	0
AT5G41480	334
AT5G41490	0
AT5G41491	0
AT5G41494	0
AT5G41500	0
AT5G41505	0
AT5G41510	6
AT5G41520	5190
AT5G41530	0
AT5G41540	3
AT5G41550	133
AT5G41560	604
AT5G41570	3
AT5G41580	264
AT5G41590	1
AT5G41600	2146
AT5G41605	0
AT5G41610	9
AT5G41612	0
AT5G41620	151
AT5G41630	3
AT5G41640	0
AT5G41650	63
AT5G41660	0
AT5G41663	0
AT5G41670	1325
AT5G41675	0
AT5G41680	3
AT5G41685	789
AT5G41690	39
AT5G41700	6567
AT5G41710	25
AT5G41720	50
AT5G41730	2
AT5G41740	243
AT5G41750	231
AT5G41755	0
AT5G41760	673
AT5G41761	95
AT5G41763	2
AT5G41765	0
AT5G41770	1177
AT5G41780	19
AT5G41790	1662
AT5G41800	181
AT5G41810	591
AT5G41820	17
AT5G41830	82
AT5G41835	3
AT5G41840	0
AT5G41850	67
AT5G41860	6
AT5G41870	478
AT5G41880	305
AT5G41890	0
AT5G41900	363
AT5G41905	0
AT5G41908	0
AT5G41910	221
AT5G41920	269
AT5G41940	651
AT5G41950	1729
AT5G41960	602
AT5G41970	1006
AT5G41980	66
AT5G41990	1463
AT5G42000	756
AT5G42010	20
AT5G42020	4516
AT5G42030	1353
AT5G42040	22
AT5G42050	9254
AT5G42053	0
AT5G42060	457
AT5G42070	363
AT5G42080	4050
AT5G42090	37
AT5G42092	0
AT5G42100	1839
AT5G42110	407
AT5G42120	14
AT5G42130	659
AT5G42140	348
AT5G42146	116
AT5G42150	325
AT5G42170	0
AT5G42180	15868
AT5G42190	2157
AT5G42200	327
AT5G42210	147
AT5G42220	1070
AT5G42223	189
AT5G42230	694
AT5G42232	20
AT5G42235	5211
AT5G42240	1386
AT5G42242	302
AT5G42250	264
AT5G42260	0
AT5G42265	0
AT5G42270	5248
AT5G42280	162
AT5G42290	0
AT5G42300	4878
AT5G42310	772
AT5G42320	712
AT5G42323	0
AT5G42325	26
AT5G42330	316
AT5G42340	16
AT5G42350	220
AT5G42360	334
AT5G42370	225
AT5G42380	287
AT5G42390	2807
AT5G42400	504
AT5G42410	0
AT5G42420	734
AT5G42430	0
AT5G42440	130
AT5G42445	7
AT5G42450	38
AT5G42460	116
AT5G42470	501
AT5G42480	589
AT5G42490	34
AT5G42500	0
AT5G42504	0
AT5G42505	0
AT5G42510	5
AT5G42520	1094
AT5G42530	233
AT5G42540	1080
AT5G42560	971
AT5G42565	0
AT5G42567	53
AT5G42568	0
AT5G42570	1293
AT5G42580	0
AT5G42590	0
AT5G42600	0
AT5G42610	2
AT5G42620	1001
AT5G42630	37
AT5G42635	1
AT5G42640	2
AT5G42645	0
AT5G42650	752
AT5G42655	1
AT5G42660	489
AT5G42670	273
AT5G42677	0
AT5G42680	230
AT5G42690	397
AT5G42700	112
AT5G42710	255
AT5G42720	368
AT5G42730	63
AT5G42740	1392
AT5G42750	205
AT5G42760	65
AT5G42765	597
AT5G42770	206
AT5G42780	302
AT5G42785	6
AT5G42790	2387
AT5G42797	12
AT5G42800	7442
AT5G42810	430
AT5G42820	254
AT5G42825	0
AT5G42830	17
AT5G42840	0
AT5G42850	1477
AT5G42860	438
AT5G42870	971
AT5G42880	113
AT5G42890	2845
AT5G42895	0
AT5G42900	1189
AT5G42905	0
AT5G42910	140
AT5G42920	640
AT5G42930	67
AT5G42940	860
AT5G42950	1148
AT5G42955	2
AT5G42957	0
AT5G42960	472
AT5G42965	10
AT5G42970	897
AT5G42980	10348
AT5G42990	538
AT5G43000	3
AT5G43010	1047
AT5G43015	0
AT5G43020	313
AT5G43030	2
AT5G43035	0
AT5G43040	12
AT5G43050	297
AT5G43060	2937
AT5G43064	0
AT5G43065	0
AT5G43066	0
AT5G43068	0
AT5G43070	695
AT5G43080	147
AT5G43090	64
AT5G43100	660
AT5G43105	0
AT5G43110	0
AT5G43120	1
AT5G43130	756
AT5G43140	252
AT5G43150	991
AT5G43155	69
AT5G43160	76
AT5G43170	49
AT5G43175	0
AT5G43180	248
AT5G43185	24
AT5G43190	586
AT5G43196	0
AT5G43200	0
AT5G43210	87
AT5G43211	0
AT5G43230	1
AT5G43240	39
AT5G43250	90
AT5G43260	488
AT5G43270	879
AT5G43280	738
AT5G43285	0
AT5G43290	0
AT5G43300	65
AT5G43310	1132
AT5G43320	3990
AT5G43330	1082
AT5G43340	0
AT5G43350	0
AT5G43360	0
AT5G43370	0
AT5G43380	118
AT5G43390	4
AT5G43400	322
AT5G43401	0
AT5G43403	58
AT5G43405	0
AT5G43410	0
AT5G43415	0
AT5G43420	136
AT5G43430	697
AT5G43440	188
AT5G43450	184
AT5G43455	0
AT5G43460	2294
AT5G43470	874
AT5G43480	3
AT5G43490	0
AT5G43500	412
AT5G43510	2
AT5G43513	23
AT5G43516	0
AT5G43518	26
AT5G43520	0
AT5G43525	24
AT5G43530	86
AT5G43535	0
AT5G43540	0
AT5G43550	0
AT5G43560	897
AT5G43570	0
AT5G43580	3
AT5G43590	0
AT5G43600	899
AT5G43603	0
AT5G43610	3
AT5G43620	353
AT5G43630	98
AT5G43640	5
AT5G43650	8
AT5G43660	39
AT5G43670	375
AT5G43680	283
AT5G43690	0
AT5G43695	0
AT5G43700	2376
AT5G43710	532
AT5G43720	433
AT5G43725	47
AT5G43730	74
AT5G43740	149
AT5G43745	605
AT5G43750	1686
AT5G43755	0
AT5G43760	1953
AT5G43770	1
AT5G43780	5700
AT5G43790	114
AT5G43800	0
AT5G43810	1139
AT5G43820	74
AT5G43822	117
AT5G43830	3473
AT5G43840	2
AT5G43850	1464
AT5G43860	31
AT5G43870	702
AT5G43880	820
AT5G43890	0
AT5G43900	1575
AT5G43910	65
AT5G43920	366
AT5G43930	892
AT5G43935	0
AT5G43940	4414
AT5G43950	151
AT5G43960	1172
AT5G43970	915
AT5G43980	366
AT5G43990	362
AT5G44000	501
AT5G44005	803
AT5G44010	141
AT5G44020	1205
AT5G44030	9378
AT5G44040	291
AT5G44050	6
AT5G44060	734
AT5G44063	17
AT5G44065	1
AT5G44070	1086
AT5G44080	672
AT5G44090	721
AT5G44100	1334
AT5G44110	184
AT5G44120	35
AT5G44130	4262
AT5G44140	2
AT5G44150	158
AT5G44160	35
AT5G44170	192
AT5G44180	996
AT5G44190	931
AT5G44200	984
AT5G44210	58
AT5G44220	3
AT5G44230	110
AT5G44240	785
AT5G44250	503
AT5G44255	0
AT5G44260	37
AT5G44265	0
AT5G44270	4
AT5G44280	243
AT5G44283	0
AT5G44286	0
AT5G44290	1111
AT5G44300	0
AT5G44306	1
AT5G44310	1
AT5G44313	0
AT5G44316	0
AT5G44320	1179
AT5G44330	0
AT5G44340	9255
AT5G44345	0
AT5G44350	363
AT5G44360	1165
AT5G44370	354
AT5G44375	0
AT5G44380	290
AT5G44390	10
AT5G44400	3
AT5G44410	322
AT5G44415	0
AT5G44416	0
AT5G44417	0
AT5G44418	0
AT5G44420	1
AT5G44430	0
AT5G44440	353
AT5G44450	439
AT5G44460	8
AT5G44470	0
AT5G44480	427
AT5G44490	27
AT5G44495	4
AT5G44500	232
AT5G44510	240
AT5G44520	409
AT5G44530	252
AT5G44540	3
AT5G44550	4
AT5G44555	0
AT5G44560	313
AT5G44562	0
AT5G44563	0
AT5G44565	74
AT5G44566	0
AT5G44567	13
AT5G44568	15
AT5G44569	41
AT5G44570	4
AT5G44572	6
AT5G44574	1
AT5G44575	0
AT5G44578	0
AT5G44580	293
AT5G44582	0
AT5G44585	1
AT5G44590	4
AT5G44600	213
AT5G44610	113
AT5G44620	78
AT5G44630	6
AT5G44635	476
AT5G44640	23
AT5G44650	1268
AT5G44660	193
AT5G44670	651
AT5G44680	1844
AT5G44690	0
AT5G44700	242
AT5G44705	0
AT5G44710	409
AT5G44720	978
AT5G44730	615
AT5G44740	157
AT5G44750	750
AT5G44760	0
AT5G44770	0
AT5G44780	59
AT5G44785	479
AT5G44790	2522
AT5G44800	1205
AT5G44820	37
AT5G44830	1
AT5G44840	0
AT5G44850	0
AT5G44860	493
AT5G44870	218
AT5G44875	0
AT5G44880	0
AT5G44890	0
AT5G44900	6
AT5G44910	9
AT5G44920	1
AT5G44925	5
AT5G44930	233
AT5G44940	2
AT5G44950	8
AT5G44960	1
AT5G44970	0
AT5G44973	1614
AT5G44980	38
AT5G44990	0
AT5G45000	0
AT5G45010	92
AT5G45020	381
AT5G45030	0
AT5G45040	70
AT5G45050	470
AT5G45060	376
AT5G45070	12
AT5G45080	0
AT5G45082	0
AT5G45085	0
AT5G45090	0
AT5G45095	57
AT5G45100	697
AT5G45105	0
AT5G45110	2223
AT5G45113	1
AT5G45115	66
AT5G45116	0
AT5G45120	0
AT5G45130	2247
AT5G45140	411
AT5G45150	7
AT5G45160	479
AT5G45170	876
AT5G45180	0
AT5G45190	746
AT5G45200	0
AT5G45210	2
AT5G45220	2
AT5G45230	0
AT5G45240	3
AT5G45250	265
AT5G45260	350
AT5G45275	277
AT5G45276	22
AT5G45277	0
AT5G45280	473
AT5G45290	863
AT5G45300	415
AT5G45307	0
AT5G45310	66
AT5G45320	54
AT5G45330	231
AT5G45340	963
AT5G45350	3959
AT5G45360	1072
AT5G45370	203
AT5G45380	165
AT5G45390	4428
AT5G45400	202
AT5G45410	1559
AT5G45420	1109
AT5G45430	2627
AT5G45440	23
AT5G45450	1
AT5G45455	16
AT5G45460	96
AT5G45469	0
AT5G45470	0
AT5G45472	8
AT5G45475	0
AT5G45480	0
AT5G45490	165
AT5G45500	223
AT5G45510	1104
AT5G45520	35
AT5G45530	23
AT5G45540	22
AT5G45550	1426
AT5G45560	308
AT5G45570	0
AT5G45573	0
AT5G45576	0
AT5G45580	5
AT5G45590	392
AT5G45595	0
AT5G45600	532
AT5G45605	0
AT5G45610	213
AT5G45620	1348
AT5G45630	23
AT5G45640	0
AT5G45650	885
AT5G45660	259
AT5G45670	4282
AT5G45680	1455
AT5G45690	1
AT5G45700	133
AT5G45710	342
AT5G45715	0
AT5G45720	78
AT5G45730	13
AT5G45740	13
AT5G45745	3
AT5G45750	1307
AT5G45760	244
AT5G45770	24
AT5G45775	4174
AT5G45780	103
AT5G45790	92
AT5G45800	518
AT5G45810	15
AT5G45820	4
AT5G45830	3
AT5G45840	58
AT5G45850	36
AT5G45860	0
AT5G45870	0
AT5G45875	0
AT5G45880	753
AT5G45890	31
AT5G45900	357
AT5G45905	0
AT5G45910	21
AT5G45920	148
AT5G45930	988
AT5G45940	481
AT5G45950	47
AT5G45960	7
AT5G45970	295
AT5G45980	137
AT5G45990	171
AT5G46000	0
AT5G46010	14
AT5G46020	3989
AT5G46025	7
AT5G46030	1827
AT5G46040	231
AT5G46050	14
AT5G46060	0
AT5G46070	1325
AT5G46080	63
AT5G46085	4
AT5G46090	29
AT5G46100	71
AT5G46105	0
AT5G46110	18187
AT5G46115	205
AT5G46120	0
AT5G46130	0
AT5G46140	3
AT5G46150	846
AT5G46160	267
AT5G46170	580
AT5G46180	946
AT5G46190	417
AT5G46195	0
AT5G46200	5
AT5G46210	2000
AT5G46220	71
AT5G46230	130
AT5G46240	232
AT5G46250	1953
AT5G46260	34
AT5G46270	427
AT5G46280	630
AT5G46290	4105
AT5G46295	13
AT5G46297	180
AT5G46300	206
AT5G46310	0
AT5G46315	0
AT5G46320	3
AT5G46325	0
AT5G46330	309
AT5G46340	3130
AT5G46350	40
AT5G46360	0
AT5G46370	1
AT5G46380	2
AT5G46390	520
AT5G46395	10
AT5G46400	298
AT5G46410	631
AT5G46420	1563
AT5G46430	6644
AT5G46440	9
AT5G46450	310
AT5G46460	49
AT5G46470	667
AT5G46490	359
AT5G46500	13
AT5G46510	469
AT5G46520	73
AT5G46530	56
AT5G46540	166
AT5G46550	508
AT5G46560	445
AT5G46570	317
AT5G46580	1153
AT5G46590	30
AT5G46595	0
AT5G46600	33
AT5G46610	0
AT5G46620	620
AT5G46630	1877
AT5G46640	142
AT5G46645	0
AT5G46650	1
AT5G46660	0
AT5G46665	0
AT5G46670	0
AT5G46680	39
AT5G46690	12
AT5G46700	360
AT5G46710	689
AT5G46720	53
AT5G46730	673
AT5G46740	355
AT5G46750	1286
AT5G46760	1469
AT5G46770	33
AT5G46780	356
AT5G46790	152
AT5G46795	0
AT5G46800	1281
AT5G46810	16
AT5G46820	7
AT5G46825	2
AT5G46830	114
AT5G46840	802
AT5G46845	0
AT5G46850	227
AT5G46860	1248
AT5G46870	97
AT5G46871	241
AT5G46873	0
AT5G46874	4
AT5G46875	2
AT5G46877	257
AT5G46880	236
AT5G46890	0
AT5G46900	0
AT5G46910	377
AT5G46915	9
AT5G46920	192
AT5G46930	0
AT5G46940	0
AT5G46950	450
AT5G46960	447
AT5G46970	0
AT5G46980	0
AT5G46990	0
AT5G47000	300
AT5G47010	2231
AT5G47020	2331
AT5G47030	4435
AT5G47040	1366
AT5G47050	446
AT5G47060	1088
AT5G47070	1097
AT5G47075	2
AT5G47077	0
AT5G47080	585
AT5G47090	382
AT5G47100	387
AT5G47110	3879
AT5G47120	2403
AT5G47130	5
AT5G47140	526
AT5G47150	972
AT5G47160	42
AT5G47170	9
AT5G47175	21
AT5G47180	777
AT5G47190	3012
AT5G47200	4776
AT5G47210	7900
AT5G47220	175
AT5G47225	0
AT5G47229	0
AT5G47230	704
AT5G47240	431
AT5G47250	96
AT5G47260	0
AT5G47280	0
AT5G47290	0
AT5G47300	0
AT5G47310	1215
AT5G47320	1035
AT5G47330	931
AT5G47340	0
AT5G47350	5622
AT5G47360	124
AT5G47370	1133
AT5G47380	61
AT5G47390	682
AT5G47400	189
AT5G47420	509
AT5G47430	1058
AT5G47435	735
AT5G47440	39
AT5G47445	97
AT5G47450	3
AT5G47455	274
AT5G47460	22
AT5G47470	7
AT5G47480	1620
AT5G47490	634
AT5G47500	496
AT5G47510	69
AT5G47520	539
AT5G47530	1390
AT5G47540	1189
AT5G47550	2825
AT5G47560	2671
AT5G47570	2159
AT5G47580	236
AT5G47590	49
AT5G47600	16
AT5G47610	122
AT5G47620	1093
AT5G47630	526
AT5G47635	98
AT5G47640	1426
AT5G47650	378
AT5G47660	173
AT5G47670	210
AT5G47680	966
AT5G47690	2929
AT5G47700	5873
AT5G47710	522
AT5G47720	935
AT5G47730	1062
AT5G47740	3
AT5G47750	1113
AT5G47760	518
AT5G47770	1746
AT5G47780	2600
AT5G47790	271
AT5G47800	555
AT5G47810	152
AT5G47815	0
AT5G47818	0
AT5G47820	1900
AT5G47830	206
AT5G47840	1775
AT5G47850	4
AT5G47860	507
AT5G47870	967
AT5G47880	1197
AT5G47890	2132
AT5G47900	151
AT5G47910	1477
AT5G47920	215
AT5G47930	5947
AT5G47940	195
AT5G47950	0
AT5G47960	96
AT5G47970	327
AT5G47980	0
AT5G47990	1
AT5G48000	0
AT5G48010	0
AT5G48020	1409
AT5G48030	649
AT5G48040	79
AT5G48050	7
AT5G48060	33
AT5G48070	0
AT5G48090	22
AT5G48100	2695
AT5G48110	0
AT5G48120	482
AT5G48130	4
AT5G48140	335
AT5G48150	1398
AT5G48160	1676
AT5G48170	12
AT5G48175	0
AT5G48180	4439
AT5G48190	0
AT5G48200	0
AT5G48205	0
AT5G48210	1
AT5G48220	555
AT5G48230	2075
AT5G48240	506
AT5G48250	381
AT5G48270	1
AT5G48280	0
AT5G48290	183
AT5G48300	5270
AT5G48310	296
AT5G48320	12
AT5G48330	263
AT5G48335	560
AT5G48340	233
AT5G48350	2
AT5G48360	783
AT5G48370	415
AT5G48375	0
AT5G48380	1784
AT5G48385	2935
AT5G48390	13
AT5G48400	9
AT5G48410	11
AT5G48412	575
AT5G48420	0
AT5G48430	0
AT5G48440	356
AT5G48450	162
AT5G48460	1851
AT5G48465	0
AT5G48470	334
AT5G48480	5450
AT5G48485	0
AT5G48490	191
AT5G48500	494
AT5G48510	0
AT5G48515	0
AT5G48520	461
AT5G48530	105
AT5G48540	24
AT5G48543	0
AT5G48545	384
AT5G48550	0
AT5G48560	2343
AT5G48570	294
AT5G48575	0
AT5G48580	2153
AT5G48590	404
AT5G48595	0
AT5G48600	515
AT5G48605	47
AT5G48610	325
AT5G48620	1220
AT5G48630	492
AT5G48640	377
AT5G48650	940
AT5G48655	1102
AT5G48657	5
AT5G48660	331
AT5G48670	57
AT5G48675	0
AT5G48680	481
AT5G48690	11
AT5G48700	1
AT5G48710	2
AT5G48720	668
AT5G48730	214
AT5G48740	73
AT5G48750	0
AT5G48760	1583
AT5G48770	0
AT5G48775	13
AT5G48780	16
AT5G48790	1038
AT5G48800	58
AT5G48810	5982
AT5G48820	118
AT5G48830	533
AT5G48835	0
AT5G48840	410
AT5G48850	53
AT5G48860	0
AT5G48870	926
AT5G48880	6728
AT5G48890	11
AT5G48900	383
AT5G48905	5
AT5G48910	359
AT5G48920	60
AT5G48930	4567
AT5G48940	43
AT5G48945	379
AT5G48950	129
AT5G48953	23
AT5G48960	748
AT5G48965	166
AT5G48970	422
AT5G48980	102
AT5G48990	148
AT5G49000	102
AT5G49010	210
AT5G49015	277
AT5G49020	538
AT5G49030	1490
AT5G49040	12
AT5G49050	20
AT5G49060	341
AT5G49070	2
AT5G49080	0
AT5G49090	0
AT5G49100	344
AT5G49110	76
AT5G49120	68
AT5G49130	0
AT5G49138	1
AT5G49140	5
AT5G49150	1
AT5G49152	0
AT5G49160	813
AT5G49170	17
AT5G49180	12487
AT5G49190	48
AT5G49200	4
AT5G49210	545
AT5G49215	275
AT5G49220	390
AT5G49230	342
AT5G49240	0
AT5G49250	0
AT5G49260	0
AT5G49270	0
AT5G49280	568
AT5G49290	44
AT5G49300	61
AT5G49301	0
AT5G49305	2
AT5G49310	3
AT5G49320	211
AT5G49330	27
AT5G49340	0
AT5G49350	0
AT5G49360	14360
AT5G49390	79
AT5G49400	481
AT5G49410	108
AT5G49420	11
AT5G49430	365
AT5G49435	0
AT5G49440	2774
AT5G49450	542
AT5G49460	5349
AT5G49465	0
AT5G49470	193
AT5G49480	416
AT5G49490	0
AT5G49500	238
AT5G49510	995
AT5G49520	454
AT5G49525	34
AT5G49530	429
AT5G49540	1216
AT5G49550	312
AT5G49555	967
AT5G49560	34
AT5G49570	449
AT5G49580	591
AT5G49590	0
AT5G49600	1
AT5G49610	179
AT5G49615	1
AT5G49620	5
AT5G49630	144
AT5G49640	0
AT5G49645	19
AT5G49650	2361
AT5G49660	526
AT5G49665	18
AT5G49680	55
AT5G49690	8
AT5G49700	63
AT5G49710	454
AT5G49720	12484
AT5G49730	1610
AT5G49740	1945
AT5G49743	0
AT5G49746	0
AT5G49750	0
AT5G49760	371
AT5G49770	0
AT5G49780	7
AT5G49790	0
AT5G49800	222
AT5G49810	1185
AT5G49820	921
AT5G49830	1176
AT5G49840	609
AT5G49850	25
AT5G49860	0
AT5G49870	0
AT5G49880	650
AT5G49890	750
AT5G49900	536
AT5G49910	4950
AT5G49920	81
AT5G49930	653
AT5G49940	1417
AT5G49945	433
AT5G49950	407
AT5G49960	53
AT5G49970	1606
AT5G49980	1922
AT5G49990	1122
AT5G50000	1293
AT5G50010	114
AT5G50020	818
AT5G50030	416
AT5G50040	29
AT5G50050	39
AT5G50060	1
AT5G50070	31
AT5G50080	7
AT5G50090	1169
AT5G50100	489
AT5G50110	193
AT5G50111	0
AT5G50115	0
AT5G50120	6
AT5G50130	300
AT5G50140	3
AT5G50150	836
AT5G50160	956
AT5G50170	232
AT5G50175	12
AT5G50180	785
AT5G50190	0
AT5G50200	9
AT5G50210	132
AT5G50220	0
AT5G50230	331
AT5G50240	70
AT5G50250	1965
AT5G50260	981
AT5G50270	1
AT5G50280	389
AT5G50290	14
AT5G50300	13
AT5G50310	916
AT5G50315	133
AT5G50320	646
AT5G50330	184
AT5G50335	1282
AT5G50340	494
AT5G50345	3
AT5G50350	279
AT5G50360	199
AT5G50361	8
AT5G50365	0
AT5G50370	1309
AT5G50375	704
AT5G50380	942
AT5G50390	251
AT5G50400	1278
AT5G50410	427
AT5G50420	569
AT5G50423	52
AT5G50430	673
AT5G50440	83
AT5G50443	3
AT5G50450	321
AT5G50460	2504
AT5G50470	34
AT5G50480	192
AT5G50490	52
AT5G50500	0
AT5G50510	0
AT5G50520	0
AT5G50530	1
AT5G50540	0
AT5G50550	1
AT5G50560	0
AT5G50562	0
AT5G50565	0
AT5G50570	0
AT5G50580	0
AT5G50590	0
AT5G50600	0
AT5G50610	0
AT5G50620	0
AT5G50630	0
AT5G50640	20
AT5G50650	0
AT5G50660	0
AT5G50665	0
AT5G50670	0
AT5G50680	0
AT5G50690	0
AT5G50700	0
AT5G50710	0
AT5G50715	0
AT5G50717	0
AT5G50720	231
AT5G50740	1004
AT5G50750	5907
AT5G50760	0
AT5G50770	118
AT5G50780	156
AT5G50790	1681
AT5G50800	98
AT5G50805	0
AT5G50810	861
AT5G50820	102
AT5G50830	210
AT5G50840	442
AT5G50850	2646
AT5G50860	458
AT5G50870	1066
AT5G50890	318
AT5G50900	1473
AT5G50910	0
AT5G50915	2340
AT5G50920	15972
AT5G50930	79
AT5G50940	41
AT5G50950	1680
AT5G50960	856
AT5G50970	218
AT5G50990	82
AT5G50995	0
AT5G51000	1
AT5G51010	1623
AT5G51020	599
AT5G51030	12
AT5G51040	1206
AT5G51050	427
AT5G51055	0
AT5G51060	6
AT5G51070	2254
AT5G51080	158
AT5G51090	0
AT5G51100	450
AT5G51105	0
AT5G51110	1799
AT5G51120	817
AT5G51130	120
AT5G51140	711
AT5G51150	480
AT5G51160	2
AT5G51170	133
AT5G51174	0
AT5G51180	539
AT5G51190	0
AT5G51195	0
AT5G51200	892
AT5G51210	1223
AT5G51220	365
AT5G51230	841
AT5G51250	0
AT5G51260	369
AT5G51270	52
AT5G51280	589
AT5G51290	398
AT5G51300	1354
AT5G51310	24
AT5G51320	0
AT5G51330	2
AT5G51340	667
AT5G51350	285
AT5G51360	0
AT5G51370	152
AT5G51380	103
AT5G51390	37
AT5G51400	1300
AT5G51410	801
AT5G51420	0
AT5G51430	1351
AT5G51440	43
AT5G51450	362
AT5G51451	15
AT5G51460	234
AT5G51465	0
AT5G51470	2
AT5G51480	1499
AT5G51490	452
AT5G51500	1
AT5G51510	605
AT5G51520	0
AT5G51530	0
AT5G51540	118
AT5G51545	712
AT5G51550	1276
AT5G51560	213
AT5G51570	1216
AT5G51580	5
AT5G51585	0
AT5G51590	326
AT5G51600	510
AT5G51610	0
AT5G51620	345
AT5G51630	145
AT5G51640	173
AT5G51650	0
AT5G51660	642
AT5G51670	75
AT5G51680	1
AT5G51690	238
AT5G51700	500
AT5G51710	531
AT5G51720	907
AT5G51730	335
AT5G51740	355
AT5G51750	3483
AT5G51760	1
AT5G51770	460
AT5G51780	13
AT5G51790	58
AT5G51795	59
AT5G51800	17
AT5G51810	673
AT5G51820	1991
AT5G51830	685
AT5G51840	522
AT5G51845	59
AT5G51850	107
AT5G51860	12
AT5G51870	0
AT5G51880	778
AT5G51890	1115
AT5G51900	1
AT5G51910	79
AT5G51915	0
AT5G51920	76
AT5G51930	0
AT5G51940	889
AT5G51950	6079
AT5G51960	444
AT5G51970	3372
AT5G51980	616
AT5G51990	7
AT5G52000	1
AT5G52010	499
AT5G52020	2
AT5G52030	289
AT5G52040	1590
AT5G52045	0
AT5G52050	34
AT5G52055	0
AT5G52060	1586
AT5G52065	0
AT5G52067	0
AT5G52070	155
AT5G52080	0
AT5G52090	0
AT5G52100	245
AT5G52110	232
AT5G52115	0
AT5G52120	86
AT5G52130	0
AT5G52140	56
AT5G52145	0
AT5G52150	107
AT5G52155	61
AT5G52160	10
AT5G52170	16
AT5G52180	0
AT5G52190	0
AT5G52200	1027
AT5G52210	464
AT5G52220	57
AT5G52230	271
AT5G52240	3474
AT5G52250	71
AT5G52260	0
AT5G52270	6
AT5G52272	0
AT5G52280	1057
AT5G52290	38
AT5G52300	22
AT5G52310	1129
AT5G52320	662
AT5G52330	527
AT5G52340	104
AT5G52350	0
AT5G52355	0
AT5G52360	42
AT5G52370	476
AT5G52380	138
AT5G52390	29
AT5G52400	1
AT5G52410	431
AT5G52415	0
AT5G52420	643
AT5G52430	301
AT5G52440	1641
AT5G52450	287
AT5G52460	0
AT5G52470	3154
AT5G52471	6
AT5G52480	3
AT5G52490	0
AT5G52495	0
AT5G52500	46
AT5G52510	819
AT5G52520	575
AT5G52530	1507
AT5G52540	1344
AT5G52545	91
AT5G52547	82
AT5G52550	721
AT5G52560	1356
AT5G52570	9
AT5G52580	1008
AT5G52600	5
AT5G52605	0
AT5G52610	3
AT5G52620	13
AT5G52630	68
AT5G52640	618
AT5G52650	4218
AT5G52655	691
AT5G52660	223
AT5G52670	0
AT5G52680	1
AT5G52690	1
AT5G52700	0
AT5G52710	0
AT5G52720	0
AT5G52730	0
AT5G52740	0
AT5G52750	56
AT5G52760	30
AT5G52770	0
AT5G52780	422
AT5G52790	8
AT5G52797	0
AT5G52800	31
AT5G52810	852
AT5G52815	0
AT5G52820	739
AT5G52830	48
AT5G52840	3278
AT5G52850	57
AT5G52860	18
AT5G52870	117
AT5G52880	330
AT5G52882	1319
AT5G52890	104
AT5G52900	116
AT5G52910	165
AT5G52920	5361
AT5G52930	4
AT5G52940	4
AT5G52950	169
AT5G52960	747
AT5G52965	3
AT5G52970	1074
AT5G52975	3
AT5G52980	422
AT5G52990	217
AT5G53000	818
AT5G53010	214
AT5G53020	569
AT5G53030	50
AT5G53040	0
AT5G53045	301
AT5G53048	4
AT5G53050	443
AT5G53060	390
AT5G53070	363
AT5G53080	125
AT5G53090	265
AT5G53100	644
AT5G53110	13
AT5G53120	3344
AT5G53130	956
AT5G53135	0
AT5G53140	3162
AT5G53150	485
AT5G53160	645
AT5G53170	1938
AT5G53180	695
AT5G53190	2
AT5G53200	210
AT5G53210	7
AT5G53220	181
AT5G53230	1
AT5G53240	6
AT5G53250	239
AT5G53260	0
AT5G53270	0
AT5G53280	552
AT5G53290	117
AT5G53300	8977
AT5G53310	968
AT5G53320	7
AT5G53330	784
AT5G53340	709
AT5G53350	2012
AT5G53360	121
AT5G53370	3136
AT5G53380	4
AT5G53390	2
AT5G53400	1197
AT5G53410	0
AT5G53420	1762
AT5G53430	209
AT5G53440	812
AT5G53450	713
AT5G53460	7515
AT5G53470	579
AT5G53480	2529
AT5G53486	30
AT5G53487	0
AT5G53490	2460
AT5G53500	420
AT5G53510	2
AT5G53520	35
AT5G53530	626
AT5G53540	725
AT5G53550	244
AT5G53560	3929
AT5G53570	885
AT5G53580	1233
AT5G53590	626
AT5G53592	24
AT5G53600	0
AT5G53610	16
AT5G53620	1157
AT5G53635	1
AT5G53637	0
AT5G53640	0
AT5G53650	554
AT5G53660	4
AT5G53670	0
AT5G53680	0
AT5G53700	47
AT5G53710	19
AT5G53720	0
AT5G53730	413
AT5G53740	16
AT5G53742	0
AT5G53750	273
AT5G53760	507
AT5G53770	356
AT5G53775	0
AT5G53780	20
AT5G53790	1
AT5G53800	665
AT5G53810	28
AT5G53815	66
AT5G53820	21
AT5G53830	282
AT5G53840	14
AT5G53850	1539
AT5G53860	1398
AT5G53870	712
AT5G53880	2606
AT5G53890	338
AT5G53895	7
AT5G53900	257
AT5G53902	6
AT5G53905	0
AT5G53910	0
AT5G53920	125
AT5G53930	409
AT5G53940	510
AT5G53950	13
AT5G53960	0
AT5G53970	228
AT5G53980	0
AT5G53990	0
AT5G54000	0
AT5G54010	3
AT5G54020	3
AT5G54030	0
AT5G54035	0
AT5G54040	0
AT5G54043	0
AT5G54045	0
AT5G54050	0
AT5G54060	2
AT5G54062	4
AT5G54064	54
AT5G54067	169
AT5G54070	1
AT5G54075	0
AT5G54080	888
AT5G54090	107
AT5G54095	399
AT5G54100	116
AT5G54110	495
AT5G54130	292
AT5G54140	147
AT5G54145	65
AT5G54148	0
AT5G54150	0
AT5G54160	3736
AT5G54165	26
AT5G54170	1283
AT5G54180	253
AT5G54190	89
AT5G54200	540
AT5G54203	0
AT5G54206	0
AT5G54210	0
AT5G54215	6
AT5G54220	223
AT5G54225	22
AT5G54230	0
AT5G54240	338
AT5G54250	461
AT5G54260	183
AT5G54270	29541
AT5G54280	654
AT5G54290	1092
AT5G54300	88
AT5G54310	1674
AT5G54320	0
AT5G54330	0
AT5G54340	9
AT5G54350	6
AT5G54360	10
AT5G54365	0
AT5G54370	0
AT5G54375	0
AT5G54380	2087
AT5G54390	1361
AT5G54400	656
AT5G54410	5
AT5G54420	0
AT5G54430	2118
AT5G54440	1277
AT5G54450	0
AT5G54460	0
AT5G54470	173
AT5G54480	0
AT5G54490	1033
AT5G54500	3790
AT5G54510	670
AT5G54520	152
AT5G54530	2134
AT5G54540	2092
AT5G54550	0
AT5G54560	8
AT5G54569	32
AT5G54570	28
AT5G54580	498
AT5G54585	237
AT5G54590	383
AT5G54600	4711
AT5G54610	6
AT5G54620	1
AT5G54630	907
AT5G54640	953
AT5G54650	250
AT5G54660	192
AT5G54661	0
AT5G54670	1244
AT5G54680	1984
AT5G54690	1047
AT5G54700	0
AT5G54710	176
AT5G54720	88
AT5G54730	620
AT5G54740	1
AT5G54745	0
AT5G54750	1134
AT5G54760	3936
AT5G54770	34774
AT5G54780	379
AT5G54790	0
AT5G54800	1433
AT5G54810	1138
AT5G54820	0
AT5G54830	525
AT5G54840	209
AT5G54850	129
AT5G54855	874
AT5G54860	236
AT5G54865	0
AT5G54870	1003
AT5G54880	82
AT5G54890	205
AT5G54900	1766
AT5G54910	301
AT5G54920	274
AT5G54930	455
AT5G54940	13213
AT5G54950	1
AT5G54960	1224
AT5G54970	402
AT5G54980	575
AT5G54990	19
AT5G55000	462
AT5G55010	10
AT5G55020	3
AT5G55040	893
AT5G55045	1
AT5G55050	182
AT5G55055	0
AT5G55060	421
AT5G55070	1761
AT5G55080	8
AT5G55090	61
AT5G55100	686
AT5G55110	0
AT5G55120	940
AT5G55125	499
AT5G55130	352
AT5G55131	17
AT5G55132	925
AT5G55135	0
AT5G55140	588
AT5G55150	0
AT5G55160	2671
AT5G55170	8
AT5G55180	2061
AT5G55190	3476
AT5G55200	187
AT5G55210	665
AT5G55220	1698
AT5G55230	2141
AT5G55240	0
AT5G55250	1153
AT5G55260	412
AT5G55270	4
AT5G55280	1087
AT5G55290	996
AT5G55300	1550
AT5G55310	1213
AT5G55320	306
AT5G55330	0
AT5G55340	12
AT5G55350	4
AT5G55360	13
AT5G55370	12
AT5G55380	22
AT5G55390	752
AT5G55400	287
AT5G55410	212
AT5G55420	0
AT5G55430	3
AT5G55440	3
AT5G55450	0
AT5G55460	6
AT5G55470	64
AT5G55480	1127
AT5G55490	50
AT5G55500	615
AT5G55505	0
AT5G55507	5
AT5G55508	0
AT5G55510	276
AT5G55520	256
AT5G55530	1150
AT5G55540	413
AT5G55550	281
AT5G55560	83
AT5G55565	0
AT5G55570	4
AT5G55580	193
AT5G55590	39
AT5G55600	775
AT5G55610	450
AT5G55620	97
AT5G55630	550
AT5G55640	448
AT5G55650	5
AT5G55660	2934
AT5G55670	1007
AT5G55680	34
AT5G55690	13
AT5G55700	404
AT5G55710	741
AT5G55720	0
AT5G55730	889
AT5G55740	436
AT5G55750	0
AT5G55760	195
AT5G55770	0
AT5G55780	0
AT5G55790	255
AT5G55800	0
AT5G55810	110
AT5G55820	308
AT5G55830	56
AT5G55835	0
AT5G55840	147
AT5G55850	1848
AT5G55855	5
AT5G55856	0
AT5G55860	260
AT5G55870	0
AT5G55875	0
AT5G55880	0
AT5G55890	0
AT5G55893	2
AT5G55896	617
AT5G55900	144
AT5G55910	1468
AT5G55920	794
AT5G55930	1259
AT5G55940	1105
AT5G55950	679
AT5G55960	772
AT5G55970	1002
AT5G55980	6
AT5G55990	842
AT5G56000	999
AT5G56010	8878
AT5G56020	414
AT5G56030	11183
AT5G56040	454
AT5G56050	13
AT5G56060	1
AT5G56061	0
AT5G56070	0
AT5G56075	8
AT5G56080	0
AT5G56090	255
AT5G56100	326
AT5G56110	0
AT5G56120	351
AT5G56130	436
AT5G56140	1233
AT5G56150	1815
AT5G56160	85
AT5G56170	1174
AT5G56180	423
AT5G56190	714
AT5G56200	109
AT5G56210	458
AT5G56220	268
AT5G56230	9
AT5G56240	920
AT5G56250	597
AT5G56260	713
AT5G56270	265
AT5G56280	770
AT5G56290	1362
AT5G56300	1052
AT5G56310	72
AT5G56320	37
AT5G56325	0
AT5G56330	0
AT5G56340	673
AT5G56350	1239
AT5G56360	1560
AT5G56365	0
AT5G56367	0
AT5G56368	6
AT5G56369	390
AT5G56370	213
AT5G56380	199
AT5G56390	0
AT5G56400	0
AT5G56410	29
AT5G56420	236
AT5G56430	72
AT5G56440	0
AT5G56450	104
AT5G56452	0
AT5G56460	273
AT5G56470	0
AT5G56480	0
AT5G56490	10
AT5G56500	1255
AT5G56510	321
AT5G56520	235
AT5G56530	1517
AT5G56540	100
AT5G56544	1
AT5G56550	169
AT5G56555	0
AT5G56560	0
AT5G56570	0
AT5G56580	401
AT5G56590	293
AT5G56600	950
AT5G56605	0
AT5G56610	119
AT5G56620	7
AT5G56630	865
AT5G56640	26
AT5G56650	1059
AT5G56660	515
AT5G56670	4187
AT5G56680	1507
AT5G56690	0
AT5G56700	10
AT5G56710	7576
AT5G56720	39
AT5G56730	373
AT5G56740	651
AT5G56745	0
AT5G56747	184
AT5G56750	739
AT5G56760	1681
AT5G56770	0
AT5G56780	140
AT5G56790	538
AT5G56795	2
AT5G56800	0
AT5G56810	37
AT5G56820	0
AT5G56830	0
AT5G56840	25
AT5G56850	504
AT5G56860	156
AT5G56870	5940
AT5G56880	0
AT5G56890	1398
AT5G56900	689
AT5G56910	599
AT5G56920	0
AT5G56930	226
AT5G56940	696
AT5G56950	723
AT5G56960	0
AT5G56970	51
AT5G56975	0
AT5G56980	93
AT5G56985	0
AT5G56990	138
AT5G57000	365
AT5G57010	12
AT5G57015	1015
AT5G57020	1194
AT5G57030	1318
AT5G57035	453
AT5G57040	1279
AT5G57050	816
AT5G57060	383
AT5G57070	396
AT5G57080	38
AT5G57090	2
AT5G57100	476
AT5G57110	3618
AT5G57120	1299
AT5G57123	155
AT5G57126	1
AT5G57130	133
AT5G57140	81
AT5G57150	170
AT5G57160	348
AT5G57170	208
AT5G57180	642
AT5G57190	16
AT5G57200	3
AT5G57210	227
AT5G57220	3
AT5G57230	179
AT5G57240	23
AT5G57250	286
AT5G57260	43
AT5G57270	744
AT5G57280	380
AT5G57290	8015
AT5G57300	543
AT5G57320	59
AT5G57330	1743
AT5G57340	341
AT5G57345	739
AT5G57350	4474
AT5G57360	759
AT5G57370	337
AT5G57380	27
AT5G57390	136
AT5G57400	3
AT5G57410	454
AT5G57420	15
AT5G57440	740
AT5G57450	18
AT5G57460	1080
AT5G57480	291
AT5G57490	860
AT5G57500	29
AT5G57510	4
AT5G57520	1237
AT5G57530	0
AT5G57535	0
AT5G57540	0
AT5G57550	92
AT5G57560	10345
AT5G57565	181
AT5G57567	6
AT5G57569	0
AT5G57570	15
AT5G57580	1042
AT5G57590	351
AT5G57610	733
AT5G57620	0
AT5G57625	0
AT5G57630	640
AT5G57640	19
AT5G57650	2
AT5G57655	9864
AT5G57660	294
AT5G57670	82
AT5G57685	1488
AT5G57690	18
AT5G57700	502
AT5G57710	2953
AT5G57720	0
AT5G57735	18
AT5G57740	323
AT5G57750	0
AT5G57760	1
AT5G57770	1
AT5G57780	284
AT5G57785	2007
AT5G57790	772
AT5G57800	15845
AT5G57810	40
AT5G57815	1199
AT5G57820	4
AT5G57830	479
AT5G57840	194
AT5G57850	737
AT5G57860	695
AT5G57870	2698
AT5G57880	86
AT5G57885	0
AT5G57887	140
AT5G57890	125
AT5G57900	959
AT5G57910	832
AT5G57920	1588
AT5G57930	1702
AT5G57940	1156
AT5G57950	416
AT5G57960	530
AT5G57970	152
AT5G57980	6
AT5G57990	1473
AT5G58000	1083
AT5G58003	348
AT5G58005	584
AT5G58010	2
AT5G58020	1100
AT5G58030	1124
AT5G58040	1519
AT5G58050	126
AT5G58060	1542
AT5G58070	2904
AT5G58080	9
AT5G58090	1026
AT5G58100	1310
AT5G58110	1163
AT5G58120	337
AT5G58130	306
AT5G58140	1610
AT5G58150	0
AT5G58160	214
AT5G58170	100
AT5G58180	6
AT5G58190	542
AT5G58200	859
AT5G58210	214
AT5G58220	686
AT5G58230	1123
AT5G58240	680
AT5G58250	1880
AT5G58260	947
AT5G58270	847
AT5G58280	39
AT5G58290	3267
AT5G58300	370
AT5G58310	887
AT5G58320	184
AT5G58330	6277
AT5G58340	214
AT5G58350	263
AT5G58360	1
AT5G58370	275
AT5G58375	673
AT5G58380	575
AT5G58390	0
AT5G58400	0
AT5G58410	632
AT5G58412	5
AT5G58420	3809
AT5G58430	4552
AT5G58440	911
AT5G58450	818
AT5G58460	4
AT5G58465	0
AT5G58470	1295
AT5G58480	248
AT5G58490	1747
AT5G58495	0
AT5G58500	1168
AT5G58510	694
AT5G58520	977
AT5G58530	169
AT5G58540	291
AT5G58550	172
AT5G58560	836
AT5G58570	175
AT5G58575	407
AT5G58580	29
AT5G58590	836
AT5G58595	6
AT5G58600	256
AT5G58610	23
AT5G58620	546
AT5G58630	18
AT5G58640	659
AT5G58650	319
AT5G58660	48
AT5G58670	121
AT5G58680	164
AT5G58690	50
AT5G58700	352
AT5G58710	4421
AT5G58720	1181
AT5G58730	532
AT5G58740	1521
AT5G58750	14
AT5G58760	112
AT5G58770	203
AT5G58780	0
AT5G58782	3
AT5G58784	0
AT5G58787	150
AT5G58790	108
AT5G58800	717
AT5G58810	0
AT5G58820	3
AT5G58830	64
AT5G58840	85
AT5G58850	0
AT5G58860	15
AT5G58870	1023
AT5G58880	5
AT5G58890	0
AT5G58900	96
AT5G58910	0
AT5G58920	787
AT5G58930	2223
AT5G58940	71
AT5G58950	3204
AT5G58960	402
AT5G58970	717
AT5G58980	786
AT5G58990	388
AT5G59000	194
AT5G59010	369
AT5G59020	245
AT5G59030	477
AT5G59040	0
AT5G59050	461
AT5G59055	0
AT5G59060	0
AT5G59070	0
AT5G59080	47
AT5G59090	2
AT5G59100	40
AT5G59105	41
AT5G59110	11
AT5G59120	247
AT5G59130	881
AT5G59140	1374
AT5G59150	762
AT5G59160	1479
AT5G59170	147
AT5G59180	480
AT5G59190	5
AT5G59200	21
AT5G59210	785
AT5G59220	6443
AT5G59230	39
AT5G59240	39
AT5G59250	1276
AT5G59260	5
AT5G59270	2
AT5G59280	0
AT5G59290	15803
AT5G59300	717
AT5G59305	11
AT5G59310	79434
AT5G59320	64855
AT5G59330	39
AT5G59340	7
AT5G59350	241
AT5G59360	24
AT5G59370	23
AT5G59380	215
AT5G59385	0
AT5G59390	129
AT5G59395	0
AT5G59400	197
AT5G59410	384
AT5G59420	1571
AT5G59430	993
AT5G59440	317
AT5G59450	440
AT5G59460	307
AT5G59470	186
AT5G59480	1266
AT5G59490	15
AT5G59500	548
AT5G59505	0
AT5G59510	300
AT5G59520	1
AT5G59530	8
AT5G59540	27
AT5G59550	3011
AT5G59560	358
AT5G59570	937
AT5G59580	4
AT5G59590	272
AT5G59600	0
AT5G59610	364
AT5G59613	4743
AT5G59616	0
AT5G59620	5
AT5G59630	0
AT5G59640	3
AT5G59650	61
AT5G59660	38
AT5G59662	15
AT5G59670	49
AT5G59680	0
AT5G59690	2990
AT5G59700	275
AT5G59710	592
AT5G59720	46
AT5G59730	0
AT5G59732	0
AT5G59740	176
AT5G59750	320
AT5G59760	4
AT5G59770	697
AT5G59780	70
AT5G59790	390
AT5G59800	423
AT5G59810	27
AT5G59820	1765
AT5G59830	480
AT5G59840	1739
AT5G59845	6841
AT5G59850	3126
AT5G59860	3
AT5G59865	44
AT5G59870	2946
AT5G59880	4998
AT5G59890	3550
AT5G59895	0
AT5G59900	119
AT5G59910	7788
AT5G59920	353
AT5G59930	0
AT5G59940	3
AT5G59945	0
AT5G59950	1196
AT5G59960	1013
AT5G59970	1596
AT5G59980	128
AT5G59990	12
AT5G60000	27
AT5G60010	16
AT5G60020	2037
AT5G60022	5
AT5G60030	423
AT5G60040	238
AT5G60050	101
AT5G60060	1
AT5G60070	3
AT5G60080	0
AT5G60090	0
AT5G60100	1156
AT5G60110	1
AT5G60120	289
AT5G60130	214
AT5G60140	1719
AT5G60142	36
AT5G60150	147
AT5G60160	1099
AT5G60170	985
AT5G60180	1
AT5G60190	237
AT5G60200	255
AT5G60210	516
AT5G60215	0
AT5G60220	56
AT5G60230	51
AT5G60240	0
AT5G60250	73
AT5G60260	1
AT5G60265	0
AT5G60270	44
AT5G60280	146
AT5G60285	0
AT5G60290	25
AT5G60300	174
AT5G60310	1
AT5G60320	0
AT5G60335	45
AT5G60340	1017
AT5G60350	0
AT5G60360	8576
AT5G60370	193
AT5G60380	5
AT5G60390	28092
AT5G60400	532
AT5G60408	0
AT5G60410	1276
AT5G60430	79
AT5G60440	5
AT5G60450	811
AT5G60460	515
AT5G60470	1
AT5G60480	4
AT5G60490	4295
AT5G60500	5
AT5G60510	1
AT5G60520	0
AT5G60530	0
AT5G60540	712
AT5G60550	930
AT5G60553	147
AT5G60560	0
AT5G60570	1328
AT5G60580	505
AT5G60590	159
AT5G60600	4307
AT5G60610	56
AT5G60615	247
AT5G60620	1106
AT5G60630	266
AT5G60640	3428
AT5G60650	77
AT5G60660	225
AT5G60670	1790
AT5G60680	1666
AT5G60690	1963
AT5G60700	602
AT5G60710	1425
AT5G60720	503
AT5G60730	52
AT5G60740	8
AT5G60750	486
AT5G60760	147
AT5G60770	0
AT5G60780	1
AT5G60790	2798
AT5G60800	384
AT5G60805	0
AT5G60810	4
AT5G60820	436
AT5G60830	23
AT5G60840	306
AT5G60850	1123
AT5G60860	239
AT5G60870	142
AT5G60880	7
AT5G60890	12
AT5G60900	10
AT5G60910	1708
AT5G60920	2875
AT5G60930	461
AT5G60940	354
AT5G60945	69
AT5G60950	3
AT5G60960	957
AT5G60963	0
AT5G60964	15
AT5G60966	0
AT5G60970	22
AT5G60978	1
AT5G60980	1719
AT5G60990	494
AT5G61000	506
AT5G61010	147
AT5G61020	2206
AT5G61030	1331
AT5G61040	211
AT5G61050	0
AT5G61060	581
AT5G61070	20
AT5G61090	17
AT5G61100	11
AT5G61110	0
AT5G61120	288
AT5G61130	598
AT5G61140	1019
AT5G61150	1494
AT5G61160	0
AT5G61170	4836
AT5G61180	1
AT5G61190	842
AT5G61200	155
AT5G61210	1769
AT5G61220	624
AT5G61230	1279
AT5G61240	2063
AT5G61250	146
AT5G61260	82
AT5G61270	78
AT5G61280	18
AT5G61290	187
AT5G61300	129
AT5G61310	425
AT5G61320	0
AT5G61330	632
AT5G61340	1009
AT5G61345	0
AT5G61350	15
AT5G61360	86
AT5G61370	208
AT5G61380	2732
AT5G61390	90
AT5G61400	60
AT5G61410	7180
AT5G61412	243
AT5G61420	592
AT5G61430	94
AT5G61440	1304
AT5G61445	0
AT5G61450	583
AT5G61455	0
AT5G61460	409
AT5G61470	0
AT5G61480	640
AT5G61490	12
AT5G61495	0
AT5G61500	1183
AT5G61510	948
AT5G61520	16
AT5G61530	1142
AT5G61540	120
AT5G61550	2
AT5G61560	202
AT5G61570	182
AT5G61580	642
AT5G61590	741
AT5G61600	5765
AT5G61605	0
AT5G61610	2
AT5G61620	0
AT5G61630	0
AT5G61640	216
AT5G61650	0
AT5G61660	0
AT5G61670	732
AT5G61680	47
AT5G61690	4
AT5G61700	6
AT5G61710	34
AT5G61720	273
AT5G61730	118
AT5G61740	151
AT5G61750	10
AT5G61760	466
AT5G61770	488
AT5G61780	3107
AT5G61790	6604
AT5G61800	27
AT5G61810	603
AT5G61820	2727
AT5G61830	240
AT5G61835	0
AT5G61840	1083
AT5G61850	5
AT5G61865	70
AT5G61880	256
AT5G61890	5
AT5G61900	2
AT5G61910	281
AT5G61920	65
AT5G61930	107
AT5G61940	36
AT5G61950	51
AT5G61960	1774
AT5G61970	1094
AT5G61980	70
AT5G61990	138
AT5G61997	0
AT5G62000	4735
AT5G62020	1228
AT5G62030	367
AT5G62040	20
AT5G62050	566
AT5G62060	0
AT5G62065	0
AT5G62070	362
AT5G62080	0
AT5G62090	873
AT5G62100	243
AT5G62110	40
AT5G62120	6
AT5G62130	347
AT5G62140	657
AT5G62150	531
AT5G62160	3
AT5G62162	0
AT5G62165	186
AT5G62170	122
AT5G62180	258
AT5G62190	3670
AT5G62200	636
AT5G62210	2083
AT5G62220	990
AT5G62230	533
AT5G62240	50
AT5G62250	5
AT5G62260	267
AT5G62270	586
AT5G62280	34
AT5G62290	389
AT5G62300	4588
AT5G62310	7
AT5G62320	3
AT5G62330	0
AT5G62340	1
AT5G62350	3744
AT5G62360	3413
AT5G62370	53
AT5G62380	34
AT5G62390	2675
AT5G62400	1
AT5G62410	689
AT5G62420	3
AT5G62430	907
AT5G62440	913
AT5G62460	674
AT5G62470	1185
AT5G62480	3
AT5G62490	28
AT5G62500	718
AT5G62510	0
AT5G62520	44
AT5G62530	1640
AT5G62540	921
AT5G62550	523
AT5G62560	622
AT5G62570	830
AT5G62573	0
AT5G62575	538
AT5G62580	1293
AT5G62600	423
AT5G62610	825
AT5G62620	601
AT5G62623	10
AT5G62627	17
AT5G62630	189
AT5G62640	763
AT5G62650	324
AT5G62660	2
AT5G62670	3372
AT5G62680	748
AT5G62690	4891
AT5G62700	5951
AT5G62710	228
AT5G62720	1773
AT5G62730	98
AT5G62740	6849
AT5G62750	251
AT5G62760	365
AT5G62770	460
AT5G62780	5
AT5G62790	2721
AT5G62800	120
AT5G62810	1580
AT5G62820	186
AT5G62830	5
AT5G62840	216
AT5G62848	0
AT5G62850	191
AT5G62860	0
AT5G62865	129
AT5G62880	863
AT5G62890	3361
AT5G62900	190
AT5G62910	294
AT5G62920	101
AT5G62930	933
AT5G62940	52
AT5G62950	532
AT5G62960	247
AT5G62970	6
AT5G62980	368
AT5G62990	126
AT5G62998	2
AT5G63000	587
AT5G63010	129
AT5G63020	207
AT5G63030	916
AT5G63040	239
AT5G63050	504
AT5G63060	268
AT5G63063	1
AT5G63070	41
AT5G63080	270
AT5G63085	173
AT5G63087	534
AT5G63090	1
AT5G63100	108
AT5G63110	633
AT5G63120	484
AT5G63130	58
AT5G63135	279
AT5G63140	948
AT5G63145	0
AT5G63150	598
AT5G63160	605
AT5G63170	3
AT5G63180	1199
AT5G63190	723
AT5G63195	0
AT5G63200	567
AT5G63220	391
AT5G63225	629
AT5G63230	782
AT5G63240	2684
AT5G63250	2144
AT5G63260	707
AT5G63270	0
AT5G63280	469
AT5G63290	37
AT5G63300	29
AT5G63310	2058
AT5G63320	402
AT5G63340	0
AT5G63350	28
AT5G63370	1682
AT5G63375	0
AT5G63380	547
AT5G63390	9
AT5G63400	3302
AT5G63410	890
AT5G63420	844
AT5G63440	437
AT5G63450	7
AT5G63460	577
AT5G63470	512
AT5G63480	117
AT5G63490	369
AT5G63500	325
AT5G63510	1127
AT5G63520	384
AT5G63530	3597
AT5G63540	110
AT5G63550	824
AT5G63560	10
AT5G63570	2260
AT5G63580	969
AT5G63590	19
AT5G63595	0
AT5G63600	2
AT5G63610	472
AT5G63620	949
AT5G63625	20
AT5G63630	236
AT5G63640	905
AT5G63650	396
AT5G63660	0
AT5G63670	658
AT5G63680	1011
AT5G63690	22
AT5G63700	461
AT5G63710	288
AT5G63715	0
AT5G63720	1
AT5G63730	4
AT5G63740	50
AT5G63750	42
AT5G63760	754
AT5G63770	446
AT5G63780	841
AT5G63790	1114
AT5G63800	1093
AT5G63810	421
AT5G63820	16
AT5G63830	187
AT5G63840	2711
AT5G63850	489
AT5G63860	2137
AT5G63870	768
AT5G63880	488
AT5G63890	1172
AT5G63900	0
AT5G63905	181
AT5G63910	638
AT5G63920	222
AT5G63930	127
AT5G63940	756
AT5G63941	1
AT5G63950	526
AT5G63960	284
AT5G63970	208
AT5G63980	634
AT5G63990	406
AT5G64000	0
AT5G64010	104
AT5G64020	494
AT5G64030	3335
AT5G64040	16156
AT5G64050	1040
AT5G64060	35
AT5G64070	1663
AT5G64080	1558
AT5G64090	752
AT5G64100	3
AT5G64110	5
AT5G64120	383
AT5G64130	3965
AT5G64140	3096
AT5G64150	129
AT5G64160	250
AT5G64170	629
AT5G64180	964
AT5G64190	42
AT5G64200	1000
AT5G64210	0
AT5G64220	602
AT5G64230	189
AT5G64240	586
AT5G64250	916
AT5G64260	3042
AT5G64270	1809
AT5G64280	897
AT5G64290	2499
AT5G64300	1872
AT5G64310	3887
AT5G64320	103
AT5G64330	315
AT5G64340	2518
AT5G64350	3917
AT5G64360	475
AT5G64370	1221
AT5G64380	244
AT5G64390	358
AT5G64395	0
AT5G64400	3813
AT5G64401	0
AT5G64410	1389
AT5G64420	514
AT5G64430	951
AT5G64440	1306
AT5G64450	17
AT5G64460	2012
AT5G64470	248
AT5G64480	206
AT5G64490	4
AT5G64500	1527
AT5G64501	0
AT5G64505	0
AT5G64510	146
AT5G64520	130
AT5G64530	99
AT5G64540	12
AT5G64550	1676
AT5G64560	700
AT5G64570	1965
AT5G64572	0
AT5G64580	989
AT5G64590	1
AT5G64600	392
AT5G64610	626
AT5G64620	362
AT5G64630	154
AT5G64640	116
AT5G64650	341
AT5G64660	1022
AT5G64667	5
AT5G64670	934
AT5G64680	381
AT5G64685	4
AT5G64687	5
AT5G64690	24
AT5G64700	96
AT5G64710	82
AT5G64720	6
AT5G64730	272
AT5G64735	0
AT5G64740	5424
AT5G64750	1
AT5G64760	443
AT5G64770	1850
AT5G64780	302
AT5G64790	57
AT5G64800	47
AT5G64810	6
AT5G64813	971
AT5G64816	46
AT5G64820	0
AT5G64830	348
AT5G64840	1922
AT5G64850	729
AT5G64855	0
AT5G64860	1500
AT5G64870	1111
AT5G64880	582
AT5G64890	1
AT5G64900	773
AT5G64905	59
AT5G64910	60
AT5G64920	443
AT5G64930	360
AT5G64940	2327
AT5G64950	72
AT5G64960	1045
AT5G64970	224
AT5G64980	78
AT5G64990	202
AT5G65000	1015
AT5G65005	0
AT5G65010	959
AT5G65015	0
AT5G65020	2520
AT5G65030	7
AT5G65040	434
AT5G65050	1056
AT5G65060	346
AT5G65070	44
AT5G65080	23
AT5G65090	2
AT5G65100	0
AT5G65110	1484
AT5G65120	206
AT5G65130	28
AT5G65140	338
AT5G65158	0
AT5G65160	152
AT5G65165	1
AT5G65170	78
AT5G65180	257
AT5G65200	213
AT5G65205	137
AT5G65207	876
AT5G65210	173
AT5G65220	4710
AT5G65225	10
AT5G65230	9
AT5G65240	341
AT5G65250	429
AT5G65260	1608
AT5G65270	1249
AT5G65274	0
AT5G65280	255
AT5G65290	490
AT5G65300	292
AT5G65305	0
AT5G65310	886
AT5G65320	2
AT5G65330	0
AT5G65340	0
AT5G65350	30
AT5G65360	2795
AT5G65370	178
AT5G65380	45
AT5G65390	93
AT5G65400	218
AT5G65410	294
AT5G65420	119
AT5G65430	2754
AT5G65440	945
AT5G65445	0
AT5G65450	156
AT5G65460	504
AT5G65470	1287
AT5G65480	1805
AT5G65490	489
AT5G65495	173
AT5G65500	0
AT5G65510	129
AT5G65520	253
AT5G65530	942
AT5G65535	0
AT5G65540	377
AT5G65550	0
AT5G65560	200
AT5G65570	53
AT5G65575	86
AT5G65580	0
AT5G65590	126
AT5G65600	6
AT5G65609	29
AT5G65610	18
AT5G65613	14
AT5G65615	0
AT5G65620	2935
AT5G65630	3857
AT5G65640	221
AT5G65650	265
AT5G65660	526
AT5G65670	15578
AT5G65676	0
AT5G65683	558
AT5G65685	716
AT5G65687	362
AT5G65690	6
AT5G65700	2593
AT5G65710	1883
AT5G65720	2193
AT5G65730	1767
AT5G65740	357
AT5G65750	1561
AT5G65760	989
AT5G65770	0
AT5G65780	728
AT5G65790	0
AT5G65800	0
AT5G65810	821
AT5G65820	102
AT5G65830	89
AT5G65840	629
AT5G65850	80
AT5G65860	226
AT5G65870	448
AT5G65880	240
AT5G65890	120
AT5G65900	562
AT5G65910	1071
AT5G65920	764
AT5G65925	119
AT5G65930	889
AT5G65940	2124
AT5G65950	1412
AT5G65960	675
AT5G65970	9
AT5G65980	0
AT5G65990	692
AT5G66000	91
AT5G66005	195
AT5G66010	432
AT5G66020	5
AT5G66030	1503
AT5G66040	3132
AT5G66045	0
AT5G66050	1000
AT5G66052	866
AT5G66053	0
AT5G66055	1067
AT5G66060	1088
AT5G66070	715
AT5G66080	255
AT5G66090	388
AT5G66100	572
AT5G66110	3
AT5G66120	2301
AT5G66130	93
AT5G66140	716
AT5G66150	98
AT5G66160	504
AT5G66170	1852
AT5G66180	259
AT5G66190	13410
AT5G66200	712
AT5G66210	2514
AT5G66220	0
AT5G66230	475
AT5G66240	1372
AT5G66250	545
AT5G66260	0
AT5G66270	15
AT5G66280	0
AT5G66290	302
AT5G66300	19
AT5G66310	806
AT5G66320	591
AT5G66330	241
AT5G66335	0
AT5G66340	0
AT5G66350	62
AT5G66360	191
AT5G66370	0
AT5G66380	184
AT5G66390	0
AT5G66400	800
AT5G66410	553
AT5G66420	1713
AT5G66430	0
AT5G66440	609
AT5G66450	422
AT5G66455	18
AT5G66460	1416
AT5G66470	673
AT5G66480	94
AT5G66490	403
AT5G66500	26
AT5G66510	1463
AT5G66520	0
AT5G66530	1535
AT5G66535	0
AT5G66540	579
AT5G66550	416
AT5G66558	7
AT5G66560	0
AT5G66562	3
AT5G66564	0
AT5G66567	0
AT5G66568	0
AT5G66570	44044
AT5G66580	109
AT5G66590	932
AT5G66595	1
AT5G66600	220
AT5G66607	4
AT5G66610	98
AT5G66620	148
AT5G66630	304
AT5G66631	37
AT5G66640	6
AT5G66650	285
AT5G66658	18
AT5G66660	54
AT5G66670	9
AT5G66675	976
AT5G66680	2413
AT5G66690	0
AT5G66700	18
AT5G66710	54
AT5G66720	750
AT5G66730	933
AT5G66740	14
AT5G66750	392
AT5G66755	0
AT5G66760	3135
AT5G66770	573
AT5G66780	10
AT5G66790	31
AT5G66800	154
AT5G66810	515
AT5G66815	0
AT5G66816	0
AT5G66817	0
AT5G66820	369
AT5G66830	10
AT5G66840	50
AT5G66850	550
AT5G66860	689
AT5G66870	17
AT5G66880	656
AT5G66890	0
AT5G66900	371
AT5G66910	286
AT5G66920	1136
AT5G66930	496
AT5G66940	50
AT5G66950	708
AT5G66960	24
AT5G66970	0
AT5G66980	2
AT5G66985	5
AT5G66990	4
AT5G67000	0
AT5G67010	0
AT5G67020	11
AT5G67030	1216
AT5G67040	0
AT5G67050	6
AT5G67060	0
AT5G67070	1210
AT5G67080	1
AT5G67090	71
AT5G67100	374
AT5G67110	89
AT5G67120	70
AT5G67130	1132
AT5G67140	172
AT5G67150	279
AT5G67160	285
AT5G67170	202
AT5G67180	300
AT5G67190	62
AT5G67200	333
AT5G67210	1062
AT5G67220	1015
AT5G67230	302
AT5G67240	698
AT5G67245	63
AT5G67250	1957
AT5G67260	1175
AT5G67265	1
AT5G67270	743
AT5G67280	502
AT5G67290	313
AT5G67300	2858
AT5G67310	3
AT5G67320	1653
AT5G67330	781
AT5G67340	251
AT5G67350	225
AT5G67360	18375
AT5G67370	654
AT5G67380	1335
AT5G67385	1095
AT5G67390	94
AT5G67400	4
AT5G67410	26
AT5G67411	17
AT5G67420	730
AT5G67430	0
AT5G67440	184
AT5G67450	9
AT5G67455	0
AT5G67460	135
AT5G67470	939
AT5G67480	942
AT5G67488	1
AT5G67490	2
AT5G67500	2614
AT5G67510	1804
AT5G67520	145
AT5G67530	617
AT5G67540	415
AT5G67550	33
AT5G67560	1013
AT5G67570	480
AT5G67580	597
AT5G67590	2017
AT5G67600	3451
AT5G67610	402
AT5G67620	1363
AT5G67630	612
AT5G67640	130
ATCG00010	10
ATCG00020	16841
ATCG00030	35
ATCG00040	348
ATCG00050	9
ATCG00060	0
ATCG00065	32
ATCG00070	209
ATCG00080	119
ATCG00090	82
ATCG00100	101
ATCG00110	17
ATCG00120	1147
ATCG00130	700
ATCG00140	617
ATCG00150	226
ATCG00160	31
ATCG00170	107
ATCG00180	98
ATCG00190	153
ATCG00200	2
ATCG00210	84
ATCG00220	62
ATCG00230	3
ATCG00240	0
ATCG00250	8
ATCG00260	0
ATCG00270	1302
ATCG00280	3110
ATCG00290	83
ATCG00300	165
ATCG00310	0
ATCG00320	0
ATCG00330	871
ATCG00340	4274
ATCG00350	3920
ATCG00360	106
ATCG00370	22
ATCG00380	96
ATCG00390	3
ATCG00400	96
ATCG00410	11
ATCG00420	72
ATCG00430	138
ATCG00440	68
ATCG00450	100
ATCG00460	2
ATCG00470	244
ATCG00480	797
ATCG00490	12841
ATCG00500	126
ATCG00510	34
ATCG00520	272
ATCG00530	301
ATCG00540	442
ATCG00550	293
ATCG00560	188
ATCG00570	89
ATCG00580	354
ATCG00590	48
ATCG00600	44
ATCG00610	10
ATCG00620	24
ATCG00630	230
ATCG00640	48
ATCG00650	39
ATCG00660	23
ATCG00670	324
ATCG00680	2928
ATCG00690	240
ATCG00700	201
ATCG00710	329
ATCG00720	890
ATCG00730	697
ATCG00740	118
ATCG00750	62
ATCG00760	25
ATCG00770	75
ATCG00780	139
ATCG00790	183
ATCG00800	162
ATCG00810	79
ATCG00820	26
ATCG00830	10
ATCG00840	2
ATCG00850	0
ATCG00860	0
ATCG00870	0
ATCG00880	0
ATCG00890	21
ATCG00900	9
ATCG00905	9
ATCG00910	0
ATCG00920	551
ATCG00930	1
ATCG00940	1
ATCG00950	878
ATCG00960	0
ATCG00970	0
ATCG00980	0
ATCG00990	0
ATCG01000	0
ATCG01010	172
ATCG01020	191
ATCG01030	0
ATCG01040	33
ATCG01050	490
ATCG01060	184
ATCG01070	98
ATCG01080	128
ATCG01090	85
ATCG01100	207
ATCG01110	71
ATCG01120	12
ATCG01130	155
ATCG01140	0
ATCG01150	0
ATCG01160	1
ATCG01170	11
ATCG01180	6268
ATCG01190	1
ATCG01200	1
ATCG01210	2960
ATCG01220	0
ATCG01230	3
ATCG01240	3
ATCG01250	6
ATCG01260	0
ATCG01270	0
ATCG01280	1
ATCG01290	0
ATCG01300	0
ATCG01310	8
ATCG09900	4
ATMG00010	1
ATMG00020	25952
ATMG00030	6060
ATMG00040	0
ATMG00050	0
ATMG00060	136
ATMG00070	113
ATMG00080	61
ATMG00090	218
ATMG00100	0
ATMG00110	11
ATMG00120	0
ATMG00130	1
ATMG00140	1
ATMG00150	1
ATMG00160	119
ATMG00170	0
ATMG00180	0
ATMG00190	0
ATMG00200	0
ATMG00210	0
ATMG00220	0
ATMG00230	0
ATMG00240	0
ATMG00250	0
ATMG00260	0
ATMG00270	0
ATMG00280	2
ATMG00285	0
ATMG00290	0
ATMG00300	0
ATMG00310	0
ATMG00320	0
ATMG00330	0
ATMG00340	0
ATMG00350	0
ATMG00360	0
ATMG00370	0
ATMG00380	0
ATMG00390	0
ATMG00400	0
ATMG00410	0
ATMG00420	0
ATMG00430	0
ATMG00440	0
ATMG00450	1
ATMG00460	0
ATMG00470	0
ATMG00480	0
ATMG00490	0
ATMG00500	0
ATMG00510	10
ATMG00513	9
ATMG00516	5
ATMG00520	4
ATMG00530	0
ATMG00540	0
ATMG00550	0
ATMG00560	0
ATMG00570	0
ATMG00580	0
ATMG00590	0
ATMG00600	0
ATMG00610	0
ATMG00620	0
ATMG00630	2
ATMG00640	97
ATMG00650	24
ATMG00660	24
ATMG00665	0
ATMG00670	6
ATMG00680	1
ATMG00690	16
ATMG00700	0
ATMG00710	0
ATMG00720	0
ATMG00730	2
ATMG00740	0
ATMG00750	0
ATMG00760	0
ATMG00770	0
ATMG00780	0
ATMG00790	0
ATMG00800	0
ATMG00810	0
ATMG00820	0
ATMG00830	1
ATMG00840	0
ATMG00850	0
ATMG00860	0
ATMG00870	0
ATMG00880	0
ATMG00890	0
ATMG00900	0
ATMG00910	0
ATMG00920	0
ATMG00930	0
ATMG00940	0
ATMG00950	0
ATMG00960	2
ATMG00970	1
ATMG00980	17
ATMG00990	5
ATMG01000	0
ATMG01010	0
ATMG01020	1
ATMG01030	0
ATMG01040	0
ATMG01050	0
ATMG01060	0
ATMG01070	0
ATMG01080	20
ATMG01090	2
ATMG01100	0
ATMG01110	0
ATMG01120	17
ATMG01130	15
ATMG01140	0
ATMG01150	0
ATMG01160	0
ATMG01170	25
ATMG01180	0
ATMG01190	11
ATMG01200	6
ATMG01210	0
ATMG01220	5
ATMG01230	0
ATMG01240	0
ATMG01250	0
ATMG01260	0
ATMG01270	0
ATMG01275	3
ATMG01280	1
ATMG01290	0
ATMG01300	0
ATMG01310	0
ATMG01320	2
ATMG01330	1
ATMG01340	0
ATMG01350	3
ATMG01360	284
ATMG01370	11
ATMG01380	14
ATMG01390	19783
ATMG01400	0
ATMG01410	5
ATMG09390	0
ATMG09440	0
ATMG09450	0
ATMG09510	0
ATMG09520	0
ATMG09560	0
ATMG09720	0
ATMG09730	0
ATMG09740	1
ATMG09750	0
ATMG09790	0
ATMG09800	0
ATMG09830	0
ATMG09950	0
ATMG09960	0
ATMG09980	0
ath-miR156a-3p	0
ath-miR156a-5p	0
ath-miR156b-3p	0
ath-miR156b-5p	0
ath-miR156c-3p	0
ath-miR156c-5p	0
ath-miR156d-3p	0
ath-miR156d-5p	0
ath-miR156e	0
ath-miR156f-3p	0
ath-miR156f-5p	0
ath-miR156g	0
ath-miR156h	0
ath-miR156i	0
ath-miR156j	0
ath-miR157a-3p	0
ath-miR157a-5p	0
ath-miR157b-3p	0
ath-miR157b-5p	0
ath-miR157c-3p	0
ath-miR157c-5p	0
ath-miR157d	0
ath-miR158a-3p	0
ath-miR158a-5p	0
ath-miR158b	0
ath-miR159a	0
ath-miR159b-3p	0
ath-miR159b-5p	0
ath-miR159c	0
ath-miR160a-3p	0
ath-miR160a-5p	0
ath-miR160b	0
ath-miR160c-3p	0
ath-miR160c-5p	0
ath-miR161.1	0
ath-miR161.2	0
ath-miR162a-3p	0
ath-miR162a-5p	0
ath-miR162b-3p	0
ath-miR162b-5p	0
ath-miR163	0
ath-miR164a	0
ath-miR164b-3p	0
ath-miR164b-5p	0
ath-miR164c-3p	0
ath-miR164c-5p	0
ath-miR165a-3p	0
ath-miR165a-5p	0
ath-miR165b	0
ath-miR166a-3p	0
ath-miR166a-5p	0
ath-miR166b-3p	0
ath-miR166b-5p	0
ath-miR166c	0
ath-miR166d	0
ath-miR166e-3p	0
ath-miR166e-5p	0
ath-miR166f	0
ath-miR166g	0
ath-miR167a-3p	0
ath-miR167a-5p	0
ath-miR167b	0
ath-miR167c-3p	0
ath-miR167c-5p	0
ath-miR167d	0
ath-miR168a-3p	0
ath-miR168a-5p	0
ath-miR168b-3p	0
ath-miR168b-5p	0
ath-miR169a-3p	0
ath-miR169a-5p	0
ath-miR169b-3p	0
ath-miR169b-5p	0
ath-miR169c	0
ath-miR169d	0
ath-miR169e	0
ath-miR169f-3p	0
ath-miR169f-5p	0
ath-miR169g-3p	0
ath-miR169g-5p	0
ath-miR169h	0
ath-miR169i	0
ath-miR169j	0
ath-miR169k	0
ath-miR169l	0
ath-miR169m	0
ath-miR169n	0
ath-miR170-3p	0
ath-miR170-5p	0
ath-miR171a-3p	0
ath-miR171a-5p	0
ath-miR171b-3p	0
ath-miR171b-5p	0
ath-miR171c-3p	0
ath-miR171c-5p	0
ath-miR172a	0
ath-miR172b-3p	0
ath-miR172b-5p	0
ath-miR172c	0
ath-miR172d-3p	0
ath-miR172d-5p	0
ath-miR172e-3p	0
ath-miR172e-5p	0
ath-miR173-3p	0
ath-miR173-5p	0
ath-miR1886.1	0
ath-miR1886.2	0
ath-miR1886.3	0
ath-miR1887	0
ath-miR1888a	0
ath-miR1888b	0
ath-miR2111a-3p	0
ath-miR2111a-5p	0
ath-miR2111b-3p	0
ath-miR2111b-5p	0
ath-miR2112-3p	0
ath-miR2112-5p	0
ath-miR2933a	0
ath-miR2933b	0
ath-miR2934-3p	0
ath-miR2934-5p	0
ath-miR2936	0
ath-miR2937	0
ath-miR2938	0
ath-miR2939	0
ath-miR319a	0
ath-miR319b	0
ath-miR319c	0
ath-miR3434-3p	0
ath-miR3434-5p	0
ath-miR3440b-3p	0
ath-miR3440b-5p	0
ath-miR390a-3p	0
ath-miR390a-5p	0
ath-miR390b-3p	0
ath-miR390b-5p	0
ath-miR391-3p	0
ath-miR391-5p	0
ath-miR3932a	0
ath-miR3932b-3p	0
ath-miR3932b-5p	0
ath-miR3933	0
ath-miR393a-3p	0
ath-miR393a-5p	0
ath-miR393b-3p	0
ath-miR393b-5p	0
ath-miR394a	0
ath-miR394b-3p	0
ath-miR394b-5p	0
ath-miR395a	0
ath-miR395b	0
ath-miR395c	0
ath-miR395d	0
ath-miR395e	0
ath-miR395f	0
ath-miR396a-3p	0
ath-miR396a-5p	0
ath-miR396b-3p	0
ath-miR396b-5p	0
ath-miR397a	0
ath-miR397b	0
ath-miR398a-3p	0
ath-miR398a-5p	0
ath-miR398b-3p	0
ath-miR398b-5p	0
ath-miR398c-3p	0
ath-miR398c-5p	0
ath-miR399a	0
ath-miR399b	0
ath-miR399c-3p	0
ath-miR399c-5p	0
ath-miR399d	0
ath-miR399e	0
ath-miR399f	0
ath-miR400	0
ath-miR401	0
ath-miR402	0
ath-miR403-3p	0
ath-miR403-5p	0
ath-miR404	0
ath-miR405a	0
ath-miR405b	0
ath-miR405d	0
ath-miR406	0
ath-miR407	0
ath-miR408-3p	0
ath-miR408-5p	0
ath-miR413	0
ath-miR414	0
ath-miR415	0
ath-miR416	0
ath-miR417	0
ath-miR418	0
ath-miR419	0
ath-miR420	0
ath-miR4221	0
ath-miR4227	0
ath-miR4228-3p	0
ath-miR4228-5p	0
ath-miR4239	0
ath-miR4240	0
ath-miR4243	0
ath-miR4245	0
ath-miR426	0
ath-miR447a-3p	0
ath-miR447a.2-3p	0
ath-miR447b	0
ath-miR447c-3p	0
ath-miR447c-5p	0
ath-miR472-3p	0
ath-miR472-5p	0
ath-miR5012	0
ath-miR5013	0
ath-miR5014a-3p	0
ath-miR5014a-5p	0
ath-miR5014b	0
ath-miR5015	0
ath-miR5016	0
ath-miR5017-3p	0
ath-miR5017-5p	0
ath-miR5018	0
ath-miR5019	0
ath-miR5020a	0
ath-miR5020b	0
ath-miR5020c	0
ath-miR5021	0
ath-miR5022	0
ath-miR5023	0
ath-miR5024-3p	0
ath-miR5024-5p	0
ath-miR5025	0
ath-miR5026	0
ath-miR5027	0
ath-miR5028	0
ath-miR5029	0
ath-miR5595a	0
ath-miR5628	0
ath-miR5629	0
ath-miR5630a	0
ath-miR5630b	0
ath-miR5631	0
ath-miR5632-3p	0
ath-miR5632-5p	0
ath-miR5633	0
ath-miR5634	0
ath-miR5635a	0
ath-miR5635b	0
ath-miR5635c	0
ath-miR5635d	0
ath-miR5636	0
ath-miR5637	0
ath-miR5638a	0
ath-miR5638b	0
ath-miR5639-3p	0
ath-miR5639-5p	0
ath-miR5640	0
ath-miR5641	0
ath-miR5642a	0
ath-miR5642b	0
ath-miR5643a	0
ath-miR5643b	0
ath-miR5644	0
ath-miR5645a	0
ath-miR5645b	0
ath-miR5645c	0
ath-miR5645d	0
ath-miR5645e	0
ath-miR5645f	0
ath-miR5646	0
ath-miR5647	0
ath-miR5648-3p	0
ath-miR5648-5p	0
ath-miR5649a	0
ath-miR5649b	0
ath-miR5650	0
ath-miR5651	0
ath-miR5652	0
ath-miR5653	0
ath-miR5654-3p	0
ath-miR5654-5p	0
ath-miR5655	0
ath-miR5656	0
ath-miR5657	0
ath-miR5658	0
ath-miR5659	0
ath-miR5660	0
ath-miR5661	0
ath-miR5662	0
ath-miR5663-3p	0
ath-miR5663-5p	0
ath-miR5664	0
ath-miR5665	0
ath-miR5666	0
ath-miR5995b	0
ath-miR5996	0
ath-miR5997	0
ath-miR5998a	0
ath-miR5998b	0
ath-miR5999	0
ath-miR771	0
ath-miR773a	0
ath-miR773b-3p	0
ath-miR773b-5p	0
ath-miR774a	0
ath-miR774b-3p	0
ath-miR774b-5p	0
ath-miR775	0
ath-miR776	0
ath-miR777	0
ath-miR778	0
ath-miR779.1	0
ath-miR779.2	0
ath-miR780.1	0
ath-miR780.2	0
ath-miR781a	0
ath-miR781b	0
ath-miR782	0
ath-miR8121	0
ath-miR8165	0
ath-miR8166	0
ath-miR8167a	0
ath-miR8167b	0
ath-miR8167c	0
ath-miR8167d	0
ath-miR8167e	0
ath-miR8167f	0
ath-miR8168	0
ath-miR8169	0
ath-miR8170-3p	0
ath-miR8170-5p	0
ath-miR8171	0
ath-miR8172	0
ath-miR8173	0
ath-miR8174	0
ath-miR8175	0
ath-miR8176	0
ath-miR8177	0
ath-miR8178	0
ath-miR8179	0
ath-miR8180	0
ath-miR8181	0
ath-miR8182	0
ath-miR8183	0
ath-miR8184	0
ath-miR822-3p	0
ath-miR822-5p	0
ath-miR823	0
ath-miR824-3p	0
ath-miR824-5p	0
ath-miR825	0
ath-miR826a	0
ath-miR826b	0
ath-miR827	0
ath-miR828	0
ath-miR829-3p.1	0
ath-miR829-3p.2	0
ath-miR829-5p	0
ath-miR830-3p	0
ath-miR830-5p	0
ath-miR831-3p	0
ath-miR831-5p	0
ath-miR832-3p	0
ath-miR832-5p	0
ath-miR833a-3p	0
ath-miR833a-5p	0
ath-miR833b	0
ath-miR834	0
ath-miR835-3p	0
ath-miR835-5p	0
ath-miR836	0
ath-miR837-3p	0
ath-miR837-5p	0
ath-miR838	0
ath-miR839-5p	0
ath-miR840-3p	0
ath-miR840-5p	0
ath-miR841a-3p	0
ath-miR841a-5p	0
ath-miR841b-3p	0
ath-miR841b-5p	0
ath-miR842	0
ath-miR843	0
ath-miR844-3p	0
ath-miR844-5p	0
ath-miR845a	0
ath-miR845b	0
ath-miR846-3p	0
ath-miR846-5p	0
ath-miR847	0
ath-miR848	0
ath-miR849	0
ath-miR850	0
ath-miR851-3p	0
ath-miR851-5p	0
ath-miR852	0
ath-miR853	0
ath-miR854a	0
ath-miR854b	0
ath-miR854c	0
ath-miR854d	0
ath-miR854e	0
ath-miR855	0
ath-miR856	0
ath-miR857	0
ath-miR858a	0
ath-miR858b	0
ath-miR859	0
ath-miR860	0
ath-miR861-3p	0
ath-miR861-5p	0
ath-miR862-3p	0
ath-miR862-5p	0
ath-miR863-3p	0
ath-miR863-5p	0
ath-miR864-3p	0
ath-miR864-5p	0
ath-miR865-3p	0
ath-miR865-5p	0
ath-miR866-3p	0
ath-miR866-5p	0
ath-miR867	0
ath-miR868-3p	0
ath-miR868-5p	0
ath-miR869.1	0
ath-miR869.2	0
ath-miR870-3p	0
ath-miR870-5p	0
```
