## Supplemental_Data1_Codes for "Expanding the synthetic biology toolbox with a library of constitutive and repressible promoters": SRR3581712.tabular

```
AT1G01010	90
AT1G01020	88
AT1G01030	12
AT1G01040	798
AT1G01046	4
AT1G01050	1846
AT1G01060	304
AT1G01070	18
AT1G01080	1168
AT1G01090	9838
AT1G01100	11028
AT1G01110	168
AT1G01120	1350
AT1G01130	211
AT1G01140	710
AT1G01150	7
AT1G01160	956
AT1G01170	229
AT1G01180	30
AT1G01183	0
AT1G01190	0
AT1G01200	1
AT1G01210	282
AT1G01220	388
AT1G01225	371
AT1G01230	929
AT1G01240	329
AT1G01250	38
AT1G01260	739
AT1G01270	0
AT1G01280	0
AT1G01290	507
AT1G01300	1325
AT1G01305	0
AT1G01310	67
AT1G01320	2081
AT1G01335	0
AT1G01340	26
AT1G01350	666
AT1G01355	8
AT1G01360	291
AT1G01370	363
AT1G01380	12
AT1G01390	8
AT1G01400	0
AT1G01410	0
AT1G01420	30
AT1G01430	1308
AT1G01440	247
AT1G01448	114
AT1G01450	0
AT1G01453	0
AT1G01460	28
AT1G01470	42
AT1G01480	78
AT1G01490	112
AT1G01500	413
AT1G01510	1188
AT1G01520	17
AT1G01530	228
AT1G01540	820
AT1G01550	2748
AT1G01560	2
AT1G01570	34
AT1G01580	2
AT1G01590	86
AT1G01600	296
AT1G01610	2251
AT1G01620	1752
AT1G01630	440
AT1G01640	121
AT1G01650	953
AT1G01660	75
AT1G01670	106
AT1G01680	0
AT1G01690	362
AT1G01695	19
AT1G01700	10
AT1G01710	1124
AT1G01715	138
AT1G01720	315
AT1G01725	313
AT1G01730	839
AT1G01740	120
AT1G01750	9
AT1G01760	98
AT1G01770	314
AT1G01780	79
AT1G01790	669
AT1G01800	262
AT1G01810	57
AT1G01820	1396
AT1G01830	1078
AT1G01840	6
AT1G01860	179
AT1G01870	0
AT1G01880	179
AT1G01890	0
AT1G01900	252
AT1G01910	1826
AT1G01920	667
AT1G01930	428
AT1G01940	600
AT1G01950	672
AT1G01960	2344
AT1G01970	456
AT1G01980	139
AT1G01990	517
AT1G02000	252
AT1G02010	148
AT1G02020	322
AT1G02030	1
AT1G02040	1
AT1G02050	148
AT1G02060	179
AT1G02065	35
AT1G02067	0
AT1G02070	57
AT1G02080	2937
AT1G02090	1701
AT1G02100	704
AT1G02110	896
AT1G02120	1677
AT1G02130	1222
AT1G02136	0
AT1G02140	6370
AT1G02145	722
AT1G02150	1339
AT1G02160	883
AT1G02170	663
AT1G02180	398
AT1G02190	693
AT1G02205	893
AT1G02210	0
AT1G02220	9
AT1G02228	0
AT1G02230	0
AT1G02250	5
AT1G02260	508
AT1G02270	754
AT1G02280	1983
AT1G02290	293
AT1G02300	550
AT1G02305	2675
AT1G02310	7
AT1G02320	0
AT1G02330	1183
AT1G02335	39
AT1G02340	72
AT1G02350	44
AT1G02360	0
AT1G02370	351
AT1G02380	83
AT1G02390	146
AT1G02400	10
AT1G02405	17
AT1G02410	828
AT1G02420	39
AT1G02430	6
AT1G02440	1
AT1G02450	24
AT1G02460	44
AT1G02470	11
AT1G02475	373
AT1G02480	0
AT1G02490	0
AT1G02500	4537
AT1G02510	0
AT1G02520	56
AT1G02530	1574
AT1G02540	0
AT1G02550	4
AT1G02560	2976
AT1G02570	21
AT1G02575	1
AT1G02580	73
AT1G02590	1
AT1G02600	0
AT1G02610	121
AT1G02620	2
AT1G02630	54
AT1G02640	599
AT1G02650	38
AT1G02660	177
AT1G02670	140
AT1G02680	516
AT1G02681	2
AT1G02690	1397
AT1G02700	18
AT1G02705	0
AT1G02710	0
AT1G02720	493
AT1G02730	1938
AT1G02740	439
AT1G02750	374
AT1G02760	0
AT1G02770	1106
AT1G02780	21405
AT1G02790	837
AT1G02800	528
AT1G02810	130
AT1G02813	5
AT1G02816	799
AT1G02820	24
AT1G02830	0
AT1G02840	2968
AT1G02850	9
AT1G02860	439
AT1G02870	680
AT1G02880	185
AT1G02890	2651
AT1G02900	8
AT1G02910	584
AT1G02920	21
AT1G02930	14179
AT1G02940	819
AT1G02950	12
AT1G02952	0
AT1G02960	468
AT1G02965	2
AT1G02970	483
AT1G02980	1840
AT1G02990	522
AT1G03000	674
AT1G03010	63
AT1G03020	0
AT1G03030	792
AT1G03040	1951
AT1G03050	124
AT1G03055	124
AT1G03060	1470
AT1G03070	115
AT1G03080	1067
AT1G03090	761
AT1G03100	86
AT1G03103	0
AT1G03106	1
AT1G03110	682
AT1G03120	61
AT1G03130	1324
AT1G03140	1527
AT1G03150	551
AT1G03160	471
AT1G03165	0
AT1G03170	220
AT1G03180	100
AT1G03190	576
AT1G03200	11
AT1G03210	537
AT1G03220	256
AT1G03230	135
AT1G03240	2
AT1G03250	788
AT1G03260	252
AT1G03270	293
AT1G03280	1074
AT1G03290	1809
AT1G03300	0
AT1G03310	1291
AT1G03320	0
AT1G03325	0
AT1G03330	1912
AT1G03340	19
AT1G03350	1623
AT1G03360	844
AT1G03365	630
AT1G03370	386
AT1G03380	553
AT1G03390	0
AT1G03395	0
AT1G03400	54
AT1G03410	17
AT1G03420	0
AT1G03430	293
AT1G03440	503
AT1G03445	227
AT1G03457	389
AT1G03470	1053
AT1G03475	2173
AT1G03490	0
AT1G03495	38
AT1G03502	0
AT1G03506	1
AT1G03510	127
AT1G03515	0
AT1G03520	264
AT1G03530	1126
AT1G03540	76
AT1G03545	17
AT1G03550	13
AT1G03560	320
AT1G03570	0
AT1G03580	1
AT1G03590	1241
AT1G03600	875
AT1G03610	202
AT1G03620	43
AT1G03630	860
AT1G03640	0
AT1G03650	120
AT1G03660	1
AT1G03670	0
AT1G03680	1776
AT1G03687	457
AT1G03700	0
AT1G03710	1013
AT1G03720	4
AT1G03730	287
AT1G03740	455
AT1G03743	0
AT1G03746	0
AT1G03750	252
AT1G03760	595
AT1G03770	429
AT1G03780	884
AT1G03790	0
AT1G03800	11
AT1G03810	0
AT1G03820	16
AT1G03830	932
AT1G03840	31
AT1G03850	15
AT1G03860	2446
AT1G03870	155
AT1G03880	0
AT1G03890	0
AT1G03900	1558
AT1G03905	183
AT1G03910	1710
AT1G03920	352
AT1G03930	500
AT1G03935	6
AT1G03940	59
AT1G03950	479
AT1G03960	328
AT1G03970	538
AT1G03980	66
AT1G03982	0
AT1G03987	0
AT1G03990	116
AT1G03993	0
AT1G03997	2
AT1G04000	1032
AT1G04003	0
AT1G04007	25
AT1G04010	417
AT1G04013	1
AT1G04017	0
AT1G04020	768
AT1G04023	0
AT1G04027	1
AT1G04030	1156
AT1G04033	0
AT1G04037	0
AT1G04040	74
AT1G04043	0
AT1G04047	1
AT1G04050	322
AT1G04053	3
AT1G04057	0
AT1G04063	0
AT1G04067	0
AT1G04070	709
AT1G04073	1
AT1G04077	0
AT1G04080	2793
AT1G04083	2
AT1G04087	0
AT1G04090	52
AT1G04093	4
AT1G04097	1
AT1G04100	109
AT1G04103	0
AT1G04105	0
AT1G04110	10
AT1G04117	2
AT1G04120	2852
AT1G04123	0
AT1G04127	0
AT1G04130	502
AT1G04133	0
AT1G04137	0
AT1G04140	2253
AT1G04143	3
AT1G04147	3
AT1G04150	296
AT1G04153	2
AT1G04157	0
AT1G04160	395
AT1G04163	0
AT1G04167	0
AT1G04170	4105
AT1G04173	0
AT1G04177	0
AT1G04180	3
AT1G04183	0
AT1G04187	5
AT1G04190	1331
AT1G04193	0
AT1G04197	2
AT1G04200	1150
AT1G04203	0
AT1G04207	0
AT1G04210	1541
AT1G04213	0
AT1G04217	14
AT1G04220	433
AT1G04223	4
AT1G04227	0
AT1G04230	959
AT1G04233	0
AT1G04237	1
AT1G04240	63
AT1G04243	0
AT1G04247	70
AT1G04250	198
AT1G04253	0
AT1G04257	10
AT1G04260	471
AT1G04263	0
AT1G04267	6
AT1G04270	16888
AT1G04273	10
AT1G04277	11
AT1G04280	55
AT1G04283	0
AT1G04287	0
AT1G04290	47
AT1G04293	0
AT1G04295	0
AT1G04297	2
AT1G04300	1782
AT1G04303	5
AT1G04307	0
AT1G04310	765
AT1G04313	0
AT1G04320	0
AT1G04323	0
AT1G04327	0
AT1G04330	4
AT1G04333	0
AT1G04337	0
AT1G04340	1154
AT1G04343	0
AT1G04347	9
AT1G04350	144
AT1G04353	0
AT1G04357	4
AT1G04360	12
AT1G04363	0
AT1G04367	0
AT1G04370	0
AT1G04373	0
AT1G04377	0
AT1G04380	2302
AT1G04383	0
AT1G04387	0
AT1G04390	362
AT1G04393	0
AT1G04397	0
AT1G04400	965
AT1G04403	0
AT1G04407	0
AT1G04410	16681
AT1G04413	0
AT1G04417	4
AT1G04420	652
AT1G04423	0
AT1G04425	514
AT1G04427	3
AT1G04430	1737
AT1G04433	0
AT1G04437	3
AT1G04440	854
AT1G04443	0
AT1G04445	55
AT1G04447	0
AT1G04450	7
AT1G04453	0
AT1G04455	4
AT1G04457	0
AT1G04463	0
AT1G04467	0
AT1G04470	95
AT1G04473	9
AT1G04477	18
AT1G04480	6837
AT1G04483	0
AT1G04487	0
AT1G04490	19
AT1G04493	0
AT1G04497	0
AT1G04500	13
AT1G04503	0
AT1G04507	0
AT1G04510	2399
AT1G04513	0
AT1G04517	0
AT1G04520	1079
AT1G04523	0
AT1G04527	0
AT1G04530	869
AT1G04533	0
AT1G04537	0
AT1G04540	154
AT1G04547	3
AT1G04550	639
AT1G04555	347
AT1G04557	0
AT1G04560	2
AT1G04563	3
AT1G04567	3
AT1G04570	298
AT1G04573	0
AT1G04577	5
AT1G04580	2124
AT1G04583	0
AT1G04587	2
AT1G04590	923
AT1G04593	0
AT1G04597	0
AT1G04600	202
AT1G04603	0
AT1G04607	0
AT1G04610	66
AT1G04620	935
AT1G04623	0
AT1G04625	0
AT1G04630	978
AT1G04635	154
AT1G04640	177
AT1G04643	0
AT1G04645	3149
AT1G04647	0
AT1G04650	320
AT1G04653	0
AT1G04657	0
AT1G04660	7023
AT1G04667	0
AT1G04670	0
AT1G04673	0
AT1G04677	0
AT1G04680	598
AT1G04683	0
AT1G04687	0
AT1G04690	3385
AT1G04693	0
AT1G04697	1
AT1G04700	111
AT1G04703	0
AT1G04707	0
AT1G04710	933
AT1G04713	0
AT1G04717	0
AT1G04720	0
AT1G04723	5
AT1G04730	451
AT1G04733	0
AT1G04737	0
AT1G04743	0
AT1G04747	0
AT1G04750	3160
AT1G04753	0
AT1G04760	266
AT1G04763	0
AT1G04767	0
AT1G04770	336
AT1G04773	0
AT1G04778	20
AT1G04780	1528
AT1G04783	0
AT1G04787	0
AT1G04790	806
AT1G04793	0
AT1G04797	0
AT1G04800	12
AT1G04803	0
AT1G04807	0
AT1G04810	2128
AT1G04813	0
AT1G04817	0
AT1G04820	15676
AT1G04823	0
AT1G04827	5
AT1G04830	519
AT1G04833	0
AT1G04837	1
AT1G04840	47
AT1G04847	0
AT1G04850	3772
AT1G04853	1
AT1G04857	0
AT1G04860	938
AT1G04863	0
AT1G04867	0
AT1G04870	1182
AT1G04873	0
AT1G04877	0
AT1G04880	174
AT1G04883	0
AT1G04887	0
AT1G04890	6
AT1G04893	1
AT1G04895	0
AT1G04897	0
AT1G04900	476
AT1G04907	1
AT1G04910	877
AT1G04913	0
AT1G04917	0
AT1G04920	161
AT1G04923	0
AT1G04927	3
AT1G04930	127
AT1G04933	0
AT1G04937	0
AT1G04940	62
AT1G04943	0
AT1G04945	320
AT1G04947	0
AT1G04950	862
AT1G04953	0
AT1G04957	0
AT1G04960	590
AT1G04963	0
AT1G04967	2
AT1G04970	561
AT1G04973	7
AT1G04977	0
AT1G04980	996
AT1G04983	0
AT1G04985	700
AT1G04987	0
AT1G04990	1224
AT1G04993	0
AT1G04997	0
AT1G05000	146
AT1G05003	0
AT1G05005	0
AT1G05007	0
AT1G05010	101
AT1G05013	0
AT1G05017	2
AT1G05020	11
AT1G05023	0
AT1G05027	0
AT1G05030	285
AT1G05033	0
AT1G05035	0
AT1G05037	2
AT1G05040	4
AT1G05043	14
AT1G05047	0
AT1G05053	0
AT1G05055	587
AT1G05057	0
AT1G05060	601
AT1G05061	9
AT1G05065	4
AT1G05067	0
AT1G05070	623
AT1G05073	0
AT1G05077	0
AT1G05080	19
AT1G05083	48
AT1G05085	0
AT1G05087	20
AT1G05090	4
AT1G05093	0
AT1G05097	0
AT1G05100	8
AT1G05103	1
AT1G05107	0
AT1G05113	0
AT1G05117	0
AT1G05120	1288
AT1G05123	0
AT1G05127	0
AT1G05133	0
AT1G05135	24
AT1G05136	0
AT1G05137	0
AT1G05140	467
AT1G05143	12
AT1G05147	0
AT1G05150	1427
AT1G05153	3
AT1G05160	1981
AT1G05163	7
AT1G05170	170
AT1G05173	0
AT1G05177	0
AT1G05180	1248
AT1G05183	0
AT1G05187	0
AT1G05190	2898
AT1G05193	0
AT1G05197	0
AT1G05200	450
AT1G05203	0
AT1G05205	772
AT1G05207	13
AT1G05210	333
AT1G05213	10
AT1G05217	6
AT1G05220	58
AT1G05223	0
AT1G05227	0
AT1G05230	851
AT1G05233	0
AT1G05237	0
AT1G05240	2
AT1G05243	0
AT1G05247	0
AT1G05250	0
AT1G05253	0
AT1G05257	0
AT1G05260	5154
AT1G05263	0
AT1G05267	0
AT1G05270	1125
AT1G05273	0
AT1G05277	24
AT1G05280	934
AT1G05283	0
AT1G05287	1
AT1G05290	0
AT1G05291	105
AT1G05293	0
AT1G05297	5
AT1G05300	128
AT1G05303	0
AT1G05307	0
AT1G05310	10
AT1G05313	3
AT1G05317	6
AT1G05320	662
AT1G05323	0
AT1G05327	0
AT1G05330	0
AT1G05333	0
AT1G05337	0
AT1G05340	86
AT1G05343	0
AT1G05347	0
AT1G05350	1673
AT1G05353	0
AT1G05357	0
AT1G05360	560
AT1G05363	0
AT1G05367	0
AT1G05370	120
AT1G05373	3
AT1G05377	3
AT1G05380	1533
AT1G05383	0
AT1G05385	261
AT1G05387	0
AT1G05390	0
AT1G05397	11
AT1G05400	36
AT1G05407	0
AT1G05410	976
AT1G05413	0
AT1G05417	0
AT1G05420	21
AT1G05423	0
AT1G05427	0
AT1G05430	750
AT1G05433	0
AT1G05440	389
AT1G05443	2
AT1G05447	0
AT1G05450	18
AT1G05453	0
AT1G05460	988
AT1G05463	5
AT1G05467	26
AT1G05470	162
AT1G05473	0
AT1G05477	0
AT1G05483	0
AT1G05487	0
AT1G05490	4087
AT1G05493	2
AT1G05497	0
AT1G05500	1583
AT1G05507	0
AT1G05510	10
AT1G05517	12
AT1G05520	1115
AT1G05523	0
AT1G05527	0
AT1G05530	0
AT1G05533	0
AT1G05537	9
AT1G05540	206
AT1G05543	2
AT1G05547	0
AT1G05550	2
AT1G05553	0
AT1G05557	2
AT1G05560	0
AT1G05562	0
AT1G05563	0
AT1G05567	0
AT1G05570	1407
AT1G05575	0
AT1G05577	18
AT1G05580	127
AT1G05583	0
AT1G05587	0
AT1G05590	523
AT1G05593	0
AT1G05597	0
AT1G05600	177
AT1G05603	0
AT1G05607	0
AT1G05610	0
AT1G05613	1
AT1G05615	0
AT1G05617	0
AT1G05620	950
AT1G05623	0
AT1G05627	0
AT1G05630	441
AT1G05633	0
AT1G05637	0
AT1G05640	240
AT1G05643	0
AT1G05647	0
AT1G05650	0
AT1G05653	0
AT1G05657	0
AT1G05660	12
AT1G05663	0
AT1G05667	0
AT1G05670	269
AT1G05673	0
AT1G05675	0
AT1G05680	6
AT1G05683	0
AT1G05687	9
AT1G05690	58
AT1G05693	0
AT1G05697	0
AT1G05700	1
AT1G05703	2
AT1G05707	0
AT1G05710	539
AT1G05713	0
AT1G05717	0
AT1G05720	780
AT1G05723	0
AT1G05727	0
AT1G05730	339
AT1G05733	0
AT1G05737	0
AT1G05740	0
AT1G05747	0
AT1G05750	183
AT1G05753	0
AT1G05757	0
AT1G05760	0
AT1G05763	0
AT1G05767	0
AT1G05770	5
AT1G05773	15
AT1G05777	0
AT1G05780	192
AT1G05783	18
AT1G05785	367
AT1G05787	0
AT1G05790	410
AT1G05793	2
AT1G05797	0
AT1G05800	0
AT1G05803	0
AT1G05805	183
AT1G05807	0
AT1G05810	73
AT1G05813	0
AT1G05817	0
AT1G05820	69
AT1G05823	0
AT1G05827	0
AT1G05830	798
AT1G05833	10
AT1G05835	1
AT1G05837	0
AT1G05840	1102
AT1G05843	0
AT1G05847	0
AT1G05850	15743
AT1G05853	0
AT1G05857	0
AT1G05860	456
AT1G05863	0
AT1G05867	0
AT1G05870	493
AT1G05873	0
AT1G05880	0
AT1G05887	0
AT1G05890	880
AT1G05893	0
AT1G05894	6
AT1G05897	0
AT1G05900	277
AT1G05903	0
AT1G05907	0
AT1G05910	1821
AT1G05913	2
AT1G05917	0
AT1G05920	0
AT1G05927	0
AT1G05930	0
AT1G05933	1
AT1G05937	0
AT1G05940	986
AT1G05943	0
AT1G05947	0
AT1G05950	671
AT1G05953	0
AT1G05957	0
AT1G05960	810
AT1G05963	0
AT1G05967	0
AT1G05970	301
AT1G05973	0
AT1G05977	11
AT1G05980	0
AT1G05983	0
AT1G05987	2
AT1G05990	0
AT1G05993	1
AT1G05997	3
AT1G06000	0
AT1G06002	0
AT1G06003	0
AT1G06007	0
AT1G06010	801
AT1G06013	0
AT1G06017	0
AT1G06020	16
AT1G06023	0
AT1G06027	0
AT1G06030	5
AT1G06033	10
AT1G06037	0
AT1G06040	1090
AT1G06043	0
AT1G06045	0
AT1G06047	0
AT1G06050	256
AT1G06053	0
AT1G06057	0
AT1G06060	502
AT1G06063	0
AT1G06067	0
AT1G06070	672
AT1G06073	0
AT1G06080	1123
AT1G06083	3
AT1G06087	9
AT1G06090	3
AT1G06093	0
AT1G06097	2
AT1G06100	1
AT1G06103	0
AT1G06110	783
AT1G06113	3
AT1G06117	0
AT1G06120	0
AT1G06123	0
AT1G06127	0
AT1G06130	659
AT1G06133	0
AT1G06135	0
AT1G06137	0
AT1G06140	78
AT1G06143	181
AT1G06147	0
AT1G06148	2
AT1G06150	586
AT1G06153	0
AT1G06157	0
AT1G06160	4
AT1G06163	0
AT1G06170	6
AT1G06173	0
AT1G06177	0
AT1G06180	23
AT1G06187	0
AT1G06190	1319
AT1G06197	0
AT1G06200	1356
AT1G06203	0
AT1G06207	2
AT1G06210	1480
AT1G06213	0
AT1G06217	3
AT1G06220	2397
AT1G06225	0
AT1G06227	37
AT1G06230	2072
AT1G06233	0
AT1G06237	0
AT1G06240	235
AT1G06243	0
AT1G06247	0
AT1G06250	29
AT1G06253	0
AT1G06257	0
AT1G06260	0
AT1G06263	0
AT1G06265	16
AT1G06267	1
AT1G06270	178
AT1G06273	7
AT1G06277	3
AT1G06280	2
AT1G06283	5
AT1G06287	1
AT1G06290	586
AT1G06293	0
AT1G06297	0
AT1G06303	0
AT1G06307	0
AT1G06310	112
AT1G06313	0
AT1G06317	0
AT1G06320	6
AT1G06323	0
AT1G06327	0
AT1G06330	0
AT1G06333	0
AT1G06337	0
AT1G06340	1
AT1G06343	3
AT1G06347	0
AT1G06350	10
AT1G06353	0
AT1G06357	0
AT1G06360	7
AT1G06363	0
AT1G06370	88
AT1G06373	0
AT1G06377	0
AT1G06380	340
AT1G06383	0
AT1G06387	1
AT1G06390	1598
AT1G06393	0
AT1G06397	0
AT1G06400	1073
AT1G06403	0
AT1G06407	0
AT1G06410	3914
AT1G06413	0
AT1G06417	6
AT1G06420	368
AT1G06423	0
AT1G06427	0
AT1G06430	839
AT1G06433	0
AT1G06437	0
AT1G06440	71
AT1G06443	0
AT1G06447	0
AT1G06450	51
AT1G06453	0
AT1G06457	0
AT1G06460	668
AT1G06463	3
AT1G06467	0
AT1G06470	1046
AT1G06473	28
AT1G06475	0
AT1G06480	0
AT1G06483	0
AT1G06487	5
AT1G06490	99
AT1G06493	0
AT1G06497	0
AT1G06500	357
AT1G06507	0
AT1G06510	237
AT1G06513	0
AT1G06515	628
AT1G06517	0
AT1G06520	2168
AT1G06523	0
AT1G06527	0
AT1G06530	0
AT1G06533	0
AT1G06537	1
AT1G06540	33
AT1G06543	0
AT1G06547	10
AT1G06550	10323
AT1G06553	4
AT1G06557	0
AT1G06560	443
AT1G06567	28
AT1G06570	706
AT1G06573	30
AT1G06577	7
AT1G06580	122
AT1G06583	1
AT1G06587	0
AT1G06590	478
AT1G06593	2
AT1G06597	0
AT1G06603	0
AT1G06607	0
AT1G06610	0
AT1G06613	0
AT1G06617	0
AT1G06620	17
AT1G06623	0
AT1G06627	0
AT1G06630	743
AT1G06633	0
AT1G06637	0
AT1G06640	324
AT1G06643	0
AT1G06645	11
AT1G06647	0
AT1G06650	96
AT1G06653	0
AT1G06657	0
AT1G06660	765
AT1G06663	0
AT1G06667	0
AT1G06670	1977
AT1G06673	0
AT1G06677	0
AT1G06680	7503
AT1G06683	0
AT1G06687	0
AT1G06690	538
AT1G06693	0
AT1G06697	0
AT1G06700	1262
AT1G06703	0
AT1G06707	0
AT1G06710	157
AT1G06713	0
AT1G06717	2
AT1G06720	1604
AT1G06723	0
AT1G06727	4
AT1G06730	544
AT1G06733	3
AT1G06737	0
AT1G06740	239
AT1G06743	2
AT1G06747	22
AT1G06750	11
AT1G06753	13
AT1G06757	0
AT1G06760	3946
AT1G06770	209
AT1G06773	1
AT1G06777	0
AT1G06780	620
AT1G06783	0
AT1G06787	0
AT1G06790	403
AT1G06797	0
AT1G06800	97
AT1G06810	4
AT1G06817	0
AT1G06820	831
AT1G06823	0
AT1G06827	4
AT1G06830	3
AT1G06837	3
AT1G06840	304
AT1G06850	142
AT1G06853	0
AT1G06857	0
AT1G06860	0
AT1G06863	0
AT1G06867	3
AT1G06870	771
AT1G06873	0
AT1G06877	7
AT1G06880	0
AT1G06883	0
AT1G06890	1833
AT1G06897	0
AT1G06900	1323
AT1G06903	0
AT1G06907	9
AT1G06910	179
AT1G06913	0
AT1G06917	0
AT1G06920	1
AT1G06923	0
AT1G06925	0
AT1G06927	0
AT1G06930	0
AT1G06933	0
AT1G06937	0
AT1G06943	0
AT1G06947	0
AT1G06950	3102
AT1G06953	0
AT1G06957	0
AT1G06960	794
AT1G06963	0
AT1G06967	0
AT1G06970	0
AT1G06973	0
AT1G06977	9
AT1G06980	25
AT1G06983	0
AT1G06987	0
AT1G06990	0
AT1G06993	0
AT1G06997	0
AT1G07000	93
AT1G07003	0
AT1G07007	3
AT1G07010	353
AT1G07013	0
AT1G07017	3
AT1G07020	326
AT1G07023	0
AT1G07025	0
AT1G07027	2
AT1G07030	531
AT1G07040	1361
AT1G07050	47
AT1G07051	0
AT1G07060	30
AT1G07070	1406
AT1G07080	5353
AT1G07090	3282
AT1G07100	0
AT1G07110	1238
AT1G07117	7
AT1G07119	24
AT1G07120	3
AT1G07123	0
AT1G07127	0
AT1G07128	2
AT1G07130	0
AT1G07133	0
AT1G07135	354
AT1G07137	0
AT1G07140	4266
AT1G07143	32
AT1G07147	0
AT1G07150	23
AT1G07157	0
AT1G07160	0
AT1G07163	0
AT1G07167	14
AT1G07170	528
AT1G07173	0
AT1G07175	0
AT1G07177	0
AT1G07180	43
AT1G07183	2
AT1G07187	10
AT1G07190	0
AT1G07193	0
AT1G07197	0
AT1G07200	500
AT1G07210	1367
AT1G07220	173
AT1G07230	1292
AT1G07233	0
AT1G07237	0
AT1G07240	115
AT1G07243	0
AT1G07247	0
AT1G07250	1029
AT1G07253	0
AT1G07257	0
AT1G07260	155
AT1G07263	0
AT1G07267	2
AT1G07270	190
AT1G07273	0
AT1G07277	0
AT1G07280	1107
AT1G07283	0
AT1G07287	0
AT1G07290	130
AT1G07293	0
AT1G07297	3
AT1G07300	91
AT1G07303	5
AT1G07310	857
AT1G07313	14
AT1G07317	0
AT1G07320	2681
AT1G07323	577
AT1G07327	3
AT1G07330	0
AT1G07333	3
AT1G07337	3
AT1G07340	0
AT1G07343	0
AT1G07347	0
AT1G07350	753
AT1G07353	0
AT1G07357	0
AT1G07360	1284
AT1G07367	0
AT1G07370	1776
AT1G07373	0
AT1G07380	422
AT1G07383	0
AT1G07390	75
AT1G07393	3
AT1G07397	0
AT1G07400	54
AT1G07407	0
AT1G07410	154
AT1G07413	1
AT1G07417	0
AT1G07420	1247
AT1G07423	0
AT1G07430	96
AT1G07433	0
AT1G07437	0
AT1G07440	140
AT1G07447	3
AT1G07450	10
AT1G07453	0
AT1G07457	0
AT1G07460	0
AT1G07463	0
AT1G07467	0
AT1G07470	382
AT1G07473	59
AT1G07476	12
AT1G07477	2
AT1G07480	301
AT1G07483	0
AT1G07485	0
AT1G07487	0
AT1G07490	1
AT1G07493	0
AT1G07497	0
AT1G07500	0
AT1G07503	0
AT1G07507	0
AT1G07510	1453
AT1G07513	3
AT1G07517	5
AT1G07520	0
AT1G07523	0
AT1G07527	0
AT1G07530	790
AT1G07533	5
AT1G07537	0
AT1G07540	0
AT1G07543	0
AT1G07547	0
AT1G07550	0
AT1G07553	0
AT1G07557	0
AT1G07560	1
AT1G07563	0
AT1G07567	0
AT1G07570	562
AT1G07573	0
AT1G07580	0
AT1G07583	0
AT1G07587	27
AT1G07590	529
AT1G07593	0
AT1G07597	5
AT1G07600	0
AT1G07603	4
AT1G07607	8
AT1G07610	41
AT1G07613	0
AT1G07615	348
AT1G07617	0
AT1G07620	0
AT1G07623	1
AT1G07627	3
AT1G07630	321
AT1G07633	0
AT1G07637	3
AT1G07640	823
AT1G07645	2
AT1G07647	0
AT1G07650	450
AT1G07653	2
AT1G07657	5
AT1G07660	1481
AT1G07663	0
AT1G07667	0
AT1G07670	3451
AT1G07673	0
AT1G07680	23
AT1G07683	35
AT1G07690	163
AT1G07693	2
AT1G07697	0
AT1G07700	284
AT1G07702	0
AT1G07703	3
AT1G07705	884
AT1G07707	0
AT1G07710	518
AT1G07717	0
AT1G07720	3098
AT1G07723	0
AT1G07725	0
AT1G07727	0
AT1G07728	1
AT1G07730	0
AT1G07733	0
AT1G07737	0
AT1G07740	144
AT1G07743	24
AT1G07745	105
AT1G07747	12
AT1G07750	7418
AT1G07753	0
AT1G07757	0
AT1G07760	0
AT1G07763	0
AT1G07767	0
AT1G07770	6660
AT1G07773	0
AT1G07777	0
AT1G07780	139
AT1G07783	0
AT1G07787	0
AT1G07790	4140
AT1G07793	0
AT1G07795	41
AT1G07800	0
AT1G07803	0
AT1G07807	0
AT1G07810	1044
AT1G07813	0
AT1G07820	2936
AT1G07823	0
AT1G07827	0
AT1G07830	760
AT1G07833	0
AT1G07837	0
AT1G07840	1239
AT1G07843	0
AT1G07847	0
AT1G07850	0
AT1G07853	0
AT1G07857	0
AT1G07860	0
AT1G07863	0
AT1G07867	0
AT1G07870	1005
AT1G07873	0
AT1G07877	0
AT1G07880	26
AT1G07883	0
AT1G07885	10
AT1G07887	0
AT1G07890	18557
AT1G07893	0
AT1G07897	8
AT1G07900	1
AT1G07901	18
AT1G07902	43
AT1G07903	0
AT1G07907	0
AT1G07910	641
AT1G07913	0
AT1G07917	0
AT1G07920	5672
AT1G07923	0
AT1G07927	0
AT1G07930	9107
AT1G07933	0
AT1G07937	1
AT1G07940	7102
AT1G07943	1
AT1G07947	0
AT1G07950	455
AT1G07957	1
AT1G07960	844
AT1G07963	0
AT1G07967	0
AT1G07970	791
AT1G07973	0
AT1G07977	5
AT1G07980	1011
AT1G07983	0
AT1G07985	2
AT1G07987	1
AT1G07990	1310
AT1G07993	2
AT1G07997	0
AT1G08000	327
AT1G08003	0
AT1G08005	0
AT1G08007	0
AT1G08010	491
AT1G08013	0
AT1G08017	0
AT1G08023	0
AT1G08027	0
AT1G08030	568
AT1G08033	0
AT1G08035	18
AT1G08037	0
AT1G08040	905
AT1G08043	0
AT1G08047	6
AT1G08050	254
AT1G08053	0
AT1G08057	0
AT1G08060	659
AT1G08063	0
AT1G08065	58
AT1G08070	68
AT1G08073	0
AT1G08077	0
AT1G08080	0
AT1G08087	0
AT1G08090	0
AT1G08093	0
AT1G08097	0
AT1G08100	0
AT1G08103	9
AT1G08105	0
AT1G08107	0
AT1G08110	2274
AT1G08113	0
AT1G08115	1
AT1G08117	0
AT1G08120	0
AT1G08123	0
AT1G08125	550
AT1G08127	0
AT1G08130	1539
AT1G08133	0
AT1G08135	4
AT1G08137	0
AT1G08140	52
AT1G08143	0
AT1G08147	0
AT1G08150	26
AT1G08153	16
AT1G08157	0
AT1G08160	23
AT1G08163	0
AT1G08165	84
AT1G08170	0
AT1G08173	1
AT1G08177	0
AT1G08180	97
AT1G08183	0
AT1G08190	3016
AT1G08193	0
AT1G08200	3013
AT1G08207	0
AT1G08210	273
AT1G08213	0
AT1G08217	0
AT1G08220	401
AT1G08223	0
AT1G08227	0
AT1G08230	46
AT1G08237	0
AT1G08240	0
AT1G08247	0
AT1G08250	0
AT1G08253	0
AT1G08257	0
AT1G08260	882
AT1G08263	0
AT1G08267	0
AT1G08270	57
AT1G08273	1
AT1G08277	0
AT1G08280	225
AT1G08283	68
AT1G08287	0
AT1G08290	25
AT1G08293	12
AT1G08297	0
AT1G08300	55
AT1G08303	0
AT1G08307	0
AT1G08310	3
AT1G08313	0
AT1G08315	0
AT1G08317	0
AT1G08320	28
AT1G08323	0
AT1G08327	0
AT1G08333	2
AT1G08337	0
AT1G08340	110
AT1G08343	0
AT1G08347	0
AT1G08350	567
AT1G08353	0
AT1G08357	0
AT1G08360	11341
AT1G08363	0
AT1G08367	0
AT1G08370	1061
AT1G08377	0
AT1G08380	4274
AT1G08383	0
AT1G08387	0
AT1G08390	145
AT1G08393	6
AT1G08397	114
AT1G08400	185
AT1G08403	2
AT1G08410	645
AT1G08413	12
AT1G08417	5
AT1G08420	1170
AT1G08427	0
AT1G08430	17
AT1G08433	0
AT1G08437	0
AT1G08440	2
AT1G08443	9
AT1G08447	0
AT1G08450	288
AT1G08453	0
AT1G08457	0
AT1G08460	440
AT1G08463	0
AT1G08465	85
AT1G08470	688
AT1G08473	1
AT1G08477	0
AT1G08480	1824
AT1G08483	0
AT1G08487	0
AT1G08490	597
AT1G08493	0
AT1G08497	0
AT1G08500	10
AT1G08503	0
AT1G08507	39
AT1G08510	2285
AT1G08513	0
AT1G08517	0
AT1G08520	1326
AT1G08523	0
AT1G08530	486
AT1G08533	0
AT1G08537	0
AT1G08540	873
AT1G08543	0
AT1G08547	0
AT1G08550	420
AT1G08553	0
AT1G08557	0
AT1G08560	5419
AT1G08563	14
AT1G08567	0
AT1G08570	1061
AT1G08573	0
AT1G08577	0
AT1G08580	1984
AT1G08583	0
AT1G08587	0
AT1G08590	0
AT1G08592	0
AT1G08597	0
AT1G08600	1729
AT1G08603	0
AT1G08607	0
AT1G08610	211
AT1G08613	2
AT1G08620	882
AT1G08623	0
AT1G08627	0
AT1G08630	2605
AT1G08633	0
AT1G08637	0
AT1G08640	1483
AT1G08643	0
AT1G08645	0
AT1G08647	0
AT1G08650	396
AT1G08653	0
AT1G08657	0
AT1G08660	885
AT1G08663	0
AT1G08667	0
AT1G08670	0
AT1G08673	0
AT1G08677	0
AT1G08680	717
AT1G08683	0
AT1G08695	0
AT1G08697	0
AT1G08700	1475
AT1G08703	1
AT1G08707	0
AT1G08710	293
AT1G08713	0
AT1G08717	0
AT1G08720	417
AT1G08723	0
AT1G08727	0
AT1G08730	47
AT1G08733	7
AT1G08735	0
AT1G08737	0
AT1G08740	0
AT1G08743	0
AT1G08747	0
AT1G08750	606
AT1G08753	0
AT1G08757	0
AT1G08760	1300
AT1G08763	0
AT1G08767	0
AT1G08770	373
AT1G08773	0
AT1G08777	0
AT1G08780	1279
AT1G08783	0
AT1G08787	3
AT1G08790	0
AT1G08793	0
AT1G08797	0
AT1G08800	1400
AT1G08803	0
AT1G08807	1
AT1G08810	1571
AT1G08813	0
AT1G08817	0
AT1G08820	2276
AT1G08823	0
AT1G08827	0
AT1G08830	10908
AT1G08833	0
AT1G08840	386
AT1G08843	0
AT1G08845	236
AT1G08847	0
AT1G08853	0
AT1G08857	5
AT1G08860	499
AT1G08863	0
AT1G08867	0
AT1G08870	0
AT1G08877	0
AT1G08880	2985
AT1G08883	0
AT1G08887	0
AT1G08890	25
AT1G08893	0
AT1G08897	0
AT1G08900	44
AT1G08903	0
AT1G08907	0
AT1G08910	601
AT1G08913	0
AT1G08920	387
AT1G08923	0
AT1G08927	0
AT1G08930	48
AT1G08933	0
AT1G08937	13
AT1G08940	38
AT1G08947	0
AT1G08950	0
AT1G08953	0
AT1G08960	272
AT1G08963	0
AT1G08967	0
AT1G08970	2178
AT1G08973	6
AT1G08977	0
AT1G08980	1519
AT1G08983	0
AT1G08985	1332
AT1G08987	3
AT1G08990	42
AT1G08993	0
AT1G08997	0
AT1G09000	289
AT1G09003	0
AT1G09007	0
AT1G09010	1071
AT1G09013	0
AT1G09017	0
AT1G09020	1544
AT1G09023	0
AT1G09027	0
AT1G09030	0
AT1G09033	0
AT1G09037	0
AT1G09040	155
AT1G09043	0
AT1G09047	0
AT1G09050	113
AT1G09053	0
AT1G09057	0
AT1G09060	1024
AT1G09063	0
AT1G09067	0
AT1G09070	1977
AT1G09073	0
AT1G09077	0
AT1G09080	4
AT1G09083	32
AT1G09087	6
AT1G09090	1
AT1G09097	0
AT1G09100	2070
AT1G09103	0
AT1G09107	0
AT1G09110	0
AT1G09113	0
AT1G09117	0
AT1G09123	0
AT1G09127	0
AT1G09130	2598
AT1G09133	0
AT1G09137	0
AT1G09140	1642
AT1G09143	0
AT1G09147	0
AT1G09150	1584
AT1G09153	0
AT1G09155	208
AT1G09157	0
AT1G09160	830
AT1G09163	0
AT1G09167	0
AT1G09170	0
AT1G09173	0
AT1G09176	3
AT1G09177	0
AT1G09180	56
AT1G09183	1
AT1G09187	0
AT1G09190	154
AT1G09193	0
AT1G09195	219
AT1G09197	0
AT1G09200	6529
AT1G09207	0
AT1G09210	11836
AT1G09213	0
AT1G09217	5
AT1G09220	70
AT1G09223	0
AT1G09227	0
AT1G09230	299
AT1G09233	0
AT1G09237	0
AT1G09240	8
AT1G09243	0
AT1G09245	0
AT1G09247	0
AT1G09250	36
AT1G09253	0
AT1G09257	0
AT1G09260	1
AT1G09263	0
AT1G09267	3
AT1G09270	1917
AT1G09273	0
AT1G09277	0
AT1G09280	438
AT1G09283	0
AT1G09287	16
AT1G09290	394
AT1G09293	3
AT1G09297	0
AT1G09300	329
AT1G09303	1
AT1G09307	0
AT1G09310	2865
AT1G09313	0
AT1G09317	0
AT1G09320	420
AT1G09323	0
AT1G09327	0
AT1G09330	1606
AT1G09333	0
AT1G09337	0
AT1G09340	1194
AT1G09343	0
AT1G09350	2
AT1G09353	0
AT1G09357	0
AT1G09360	13
AT1G09363	3
AT1G09367	25
AT1G09370	2895
AT1G09373	0
AT1G09377	0
AT1G09380	1901
AT1G09383	0
AT1G09387	0
AT1G09390	646
AT1G09393	0
AT1G09397	0
AT1G09400	7
AT1G09407	0
AT1G09410	62
AT1G09415	56
AT1G09417	0
AT1G09420	349
AT1G09421	0
AT1G09423	0
AT1G09427	8
AT1G09430	1866
AT1G09433	0
AT1G09437	0
AT1G09440	748
AT1G09443	0
AT1G09447	34
AT1G09450	545
AT1G09453	0
AT1G09457	0
AT1G09460	231
AT1G09463	0
AT1G09467	25
AT1G09470	1071
AT1G09473	0
AT1G09477	0
AT1G09480	119
AT1G09483	6
AT1G09486	38
AT1G09487	0
AT1G09490	632
AT1G09493	0
AT1G09497	0
AT1G09500	513
AT1G09503	0
AT1G09507	0
AT1G09510	823
AT1G09513	4
AT1G09517	0
AT1G09520	341
AT1G09523	0
AT1G09527	2
AT1G09530	87
AT1G09533	39
AT1G09537	34
AT1G09540	2060
AT1G09543	23
AT1G09547	0
AT1G09550	40
AT1G09553	0
AT1G09557	0
AT1G09560	1571
AT1G09563	0
AT1G09567	0
AT1G09570	1982
AT1G09573	5
AT1G09575	189
AT1G09577	0
AT1G09580	476
AT1G09583	0
AT1G09587	0
AT1G09590	10824
AT1G09593	0
AT1G09597	0
AT1G09600	106
AT1G09603	0
AT1G09607	0
AT1G09610	20
AT1G09613	0
AT1G09617	0
AT1G09620	4057
AT1G09623	0
AT1G09625	0
AT1G09627	0
AT1G09630	1240
AT1G09633	0
AT1G09637	0
AT1G09640	7342
AT1G09645	791
AT1G09647	4
AT1G09650	45
AT1G09653	20
AT1G09657	0
AT1G09660	1267
AT1G09663	0
AT1G09665	0
AT1G09667	0
AT1G09673	0
AT1G09677	6
AT1G09680	82
AT1G09683	0
AT1G09687	10
AT1G09690	16022
AT1G09693	0
AT1G09697	0
AT1G09700	670
AT1G09703	0
AT1G09710	292
AT1G09713	0
AT1G09717	0
AT1G09720	0
AT1G09723	0
AT1G09730	993
AT1G09733	0
AT1G09737	2
AT1G09740	20
AT1G09743	0
AT1G09747	0
AT1G09750	110
AT1G09753	39
AT1G09757	0
AT1G09760	1921
AT1G09763	0
AT1G09767	0
AT1G09770	4130
AT1G09773	0
AT1G09777	0
AT1G09780	4279
AT1G09783	3
AT1G09787	6
AT1G09790	2094
AT1G09793	0
AT1G09794	233
AT1G09795	2042
AT1G09797	3
AT1G09800	203
AT1G09803	0
AT1G09807	0
AT1G09810	374
AT1G09812	10
AT1G09813	0
AT1G09815	1148
AT1G09817	0
AT1G09820	191
AT1G09823	5
AT1G09827	0
AT1G09830	1160
AT1G09833	0
AT1G09837	0
AT1G09840	965
AT1G09843	0
AT1G09847	0
AT1G09850	158
AT1G09853	0
AT1G09857	0
AT1G09860	0
AT1G09863	22
AT1G09867	20
AT1G09870	1354
AT1G09873	0
AT1G09877	0
AT1G09880	37
AT1G09883	0
AT1G09887	0
AT1G09890	10
AT1G09893	0
AT1G09897	0
AT1G09900	464
AT1G09903	0
AT1G09907	0
AT1G09910	587
AT1G09913	0
AT1G09917	7
AT1G09920	832
AT1G09923	0
AT1G09927	0
AT1G09930	77
AT1G09932	0
AT1G09935	0
AT1G09937	0
AT1G09940	335
AT1G09947	0
AT1G09950	3
AT1G09953	0
AT1G09957	0
AT1G09960	611
AT1G09963	0
AT1G09967	0
AT1G09970	159
AT1G09973	0
AT1G09977	0
AT1G09980	907
AT1G09983	0
AT1G09987	8
AT1G09993	15
AT1G09995	173
AT1G09997	0
AT1G10000	22
AT1G10010	117
AT1G10020	996
AT1G10030	1391
AT1G10040	51
AT1G10050	292
AT1G10060	324
AT1G10070	137
AT1G10090	174
AT1G10095	157
AT1G10100	4
AT1G10110	0
AT1G10120	604
AT1G10130	1119
AT1G10140	79
AT1G10150	0
AT1G10155	11
AT1G10160	147
AT1G10170	991
AT1G10180	1254
AT1G10190	803
AT1G10200	2693
AT1G10210	211
AT1G10220	4
AT1G10225	0
AT1G10230	751
AT1G10240	293
AT1G10250	0
AT1G10260	0
AT1G10270	731
AT1G10280	201
AT1G10290	2083
AT1G10300	77
AT1G10310	704
AT1G10320	669
AT1G10330	67
AT1G10340	0
AT1G10350	587
AT1G10360	582
AT1G10370	747
AT1G10380	32
AT1G10385	16
AT1G10390	2268
AT1G10395	0
AT1G10400	0
AT1G10410	1233
AT1G10417	99
AT1G10419	0
AT1G10430	743
AT1G10440	0
AT1G10450	990
AT1G10455	0
AT1G10460	8
AT1G10470	102
AT1G10480	0
AT1G10490	921
AT1G10500	869
AT1G10510	886
AT1G10520	109
AT1G10522	589
AT1G10530	19
AT1G10538	0
AT1G10540	7518
AT1G10550	98
AT1G10560	106
AT1G10570	802
AT1G10580	1505
AT1G10585	0
AT1G10586	0
AT1G10588	2
AT1G10590	3496
AT1G10600	387
AT1G10610	129
AT1G10620	2
AT1G10630	3365
AT1G10640	1378
AT1G10650	799
AT1G10657	40
AT1G10660	634
AT1G10670	11194
AT1G10680	252
AT1G10682	173
AT1G10690	3
AT1G10700	215
AT1G10705	1
AT1G10710	44
AT1G10715	189
AT1G10717	788
AT1G10720	722
AT1G10730	502
AT1G10740	569
AT1G10745	824
AT1G10747	0
AT1G10750	32
AT1G10760	8572
AT1G10770	187
AT1G10780	382
AT1G10790	156
AT1G10800	1
AT1G10810	4
AT1G10820	588
AT1G10830	486
AT1G10840	4385
AT1G10850	643
AT1G10865	420
AT1G10870	1060
AT1G10875	0
AT1G10880	168
AT1G10890	721
AT1G10900	524
AT1G10910	517
AT1G10920	42
AT1G10930	831
AT1G10940	1758
AT1G10950	4238
AT1G10960	1790
AT1G10970	1088
AT1G10980	25
AT1G10990	27
AT1G11000	162
AT1G11010	0
AT1G11020	556
AT1G11030	0
AT1G11040	0
AT1G11050	3
AT1G11055	0
AT1G11060	455
AT1G11070	1676
AT1G11080	129
AT1G11090	0
AT1G11100	189
AT1G11110	0
AT1G11112	26
AT1G11120	68
AT1G11125	8
AT1G11130	441
AT1G11145	2
AT1G11150	98
AT1G11160	122
AT1G11170	419
AT1G11175	86
AT1G11180	265
AT1G11185	7
AT1G11190	4
AT1G11200	505
AT1G11210	227
AT1G11220	94
AT1G11230	0
AT1G11240	1442
AT1G11250	0
AT1G11260	562
AT1G11265	0
AT1G11270	109
AT1G11280	427
AT1G11290	137
AT1G11300	49
AT1G11303	2
AT1G11310	386
AT1G11320	149
AT1G11330	523
AT1G11340	0
AT1G11350	79
AT1G11360	935
AT1G11362	1
AT1G11370	1
AT1G11380	222
AT1G11390	423
AT1G11400	419
AT1G11410	280
AT1G11420	722
AT1G11430	1830
AT1G11440	79
AT1G11450	7
AT1G11460	0
AT1G11470	2
AT1G11475	2611
AT1G11480	2305
AT1G11482	0
AT1G11490	2
AT1G11500	3
AT1G11510	11
AT1G11520	1
AT1G11530	86
AT1G11540	149
AT1G11545	58
AT1G11550	0
AT1G11560	0
AT1G11570	4
AT1G11572	0
AT1G11580	738
AT1G11590	1766
AT1G11591	2
AT1G11592	311
AT1G11593	569
AT1G11595	13
AT1G11600	7
AT1G11608	0
AT1G11610	1
AT1G11620	11
AT1G11630	260
AT1G11640	0
AT1G11650	3190
AT1G11655	0
AT1G11660	994
AT1G11670	901
AT1G11680	2831
AT1G11684	12
AT1G11690	21
AT1G11700	713
AT1G11710	111
AT1G11720	1575
AT1G11730	47
AT1G11735	0
AT1G11740	288
AT1G11750	1640
AT1G11755	402
AT1G11760	473
AT1G11765	63
AT1G11770	1
AT1G11780	523
AT1G11785	7
AT1G11790	544
AT1G11800	489
AT1G11803	0
AT1G11806	4
AT1G11810	33
AT1G11820	775
AT1G11840	28703
AT1G11850	24
AT1G11860	3606
AT1G11870	489
AT1G11880	220
AT1G11890	1130
AT1G11900	46
AT1G11905	627
AT1G11910	10480
AT1G11915	10
AT1G11920	0
AT1G11925	9
AT1G11930	1672
AT1G11940	469
AT1G11950	561
AT1G11960	264
AT1G11970	0
AT1G11980	0
AT1G11990	83
AT1G12000	7201
AT1G12010	832
AT1G12013	4
AT1G12015	0
AT1G12020	15
AT1G12030	27
AT1G12040	1
AT1G12050	3028
AT1G12060	85
AT1G12064	15
AT1G12070	28
AT1G12080	7365
AT1G12090	6379
AT1G12100	1
AT1G12110	188
AT1G12120	1133
AT1G12130	0
AT1G12140	377
AT1G12150	8
AT1G12160	105
AT1G12170	266
AT1G12180	204
AT1G12190	285
AT1G12200	2313
AT1G12210	21
AT1G12211	0
AT1G12220	71
AT1G12230	1839
AT1G12240	473
AT1G12244	212
AT1G12250	177
AT1G12260	6
AT1G12270	2271
AT1G12280	58
AT1G12290	28
AT1G12294	0
AT1G12300	195
AT1G12310	0
AT1G12320	24
AT1G12330	3015
AT1G12340	15
AT1G12350	599
AT1G12360	1585
AT1G12370	366
AT1G12380	866
AT1G12390	369
AT1G12400	351
AT1G12410	1879
AT1G12411	0
AT1G12420	179
AT1G12430	867
AT1G12440	1285
AT1G12450	344
AT1G12460	1536
AT1G12470	1214
AT1G12480	0
AT1G12490	0
AT1G12500	411
AT1G12510	0
AT1G12520	877
AT1G12530	476
AT1G12540	0
AT1G12550	1004
AT1G12560	0
AT1G12570	44
AT1G12580	794
AT1G12590	0
AT1G12600	415
AT1G12610	4
AT1G12615	0
AT1G12620	219
AT1G12630	0
AT1G12640	782
AT1G12650	931
AT1G12660	0
AT1G12663	4
AT1G12665	17
AT1G12667	0
AT1G12669	5
AT1G12670	1919
AT1G12672	6
AT1G12680	661
AT1G12700	129
AT1G12710	587
AT1G12720	0
AT1G12725	0
AT1G12730	366
AT1G12740	0
AT1G12750	120
AT1G12760	593
AT1G12770	904
AT1G12775	173
AT1G12780	4911
AT1G12790	122
AT1G12800	1525
AT1G12805	17
AT1G12810	761
AT1G12820	626
AT1G12830	0
AT1G12840	3640
AT1G12845	129
AT1G12850	904
AT1G12855	2
AT1G12860	1013
AT1G12870	0
AT1G12880	432
AT1G12890	208
AT1G12900	4085
AT1G12910	1315
AT1G12920	2978
AT1G12930	929
AT1G12935	0
AT1G12940	4
AT1G12950	1
AT1G12960	0
AT1G12970	327
AT1G12980	7
AT1G12990	551
AT1G13000	235
AT1G13010	0
AT1G13020	1902
AT1G13030	614
AT1G13040	171
AT1G13050	84
AT1G13060	4286
AT1G13070	0
AT1G13080	34
AT1G13090	929
AT1G13100	5
AT1G13110	4
AT1G13120	904
AT1G13130	730
AT1G13140	23
AT1G13143	0
AT1G13145	87
AT1G13150	14
AT1G13160	1052
AT1G13170	1487
AT1G13180	553
AT1G13190	1134
AT1G13195	421
AT1G13200	2
AT1G13210	155
AT1G13220	767
AT1G13230	78
AT1G13240	0
AT1G13245	210
AT1G13250	726
AT1G13260	87
AT1G13270	953
AT1G13280	585
AT1G13290	0
AT1G13300	0
AT1G13310	0
AT1G13320	1865
AT1G13330	285
AT1G13340	77
AT1G13350	659
AT1G13360	791
AT1G13370	11
AT1G13380	819
AT1G13390	493
AT1G13400	37
AT1G13410	125
AT1G13420	20
AT1G13430	0
AT1G13440	16988
AT1G13448	15
AT1G13450	487
AT1G13460	398
AT1G13470	0
AT1G13480	0
AT1G13485	0
AT1G13490	0
AT1G13500	0
AT1G13510	0
AT1G13520	0
AT1G13530	1
AT1G13540	0
AT1G13550	0
AT1G13560	1691
AT1G13570	760
AT1G13580	333
AT1G13590	494
AT1G13600	0
AT1G13605	3082
AT1G13607	2789
AT1G13608	30
AT1G13609	732
AT1G13610	0
AT1G13620	0
AT1G13630	108
AT1G13635	99
AT1G13640	854
AT1G13650	129
AT1G13660	0
AT1G13670	19
AT1G13680	111
AT1G13690	919
AT1G13700	81
AT1G13710	562
AT1G13720	0
AT1G13730	1827
AT1G13740	485
AT1G13750	24
AT1G13755	1492
AT1G13760	0
AT1G13770	513
AT1G13780	251
AT1G13790	615
AT1G13800	115
AT1G13805	0
AT1G13810	259
AT1G13820	404
AT1G13825	0
AT1G13830	459
AT1G13840	0
AT1G13850	0
AT1G13860	212
AT1G13870	459
AT1G13880	841
AT1G13890	4
AT1G13900	1183
AT1G13910	231
AT1G13920	31
AT1G13930	1838
AT1G13940	397
AT1G13950	383
AT1G13960	48
AT1G13970	320
AT1G13980	1323
AT1G13990	169
AT1G14000	1130
AT1G14010	1498
AT1G14020	484
AT1G14030	260
AT1G14040	358
AT1G14048	0
AT1G14060	889
AT1G14071	8
AT1G14080	73
AT1G14090	192
AT1G14100	5
AT1G14110	10
AT1G14120	7
AT1G14130	519
AT1G14140	278
AT1G14150	36
AT1G14160	0
AT1G14170	1070
AT1G14180	362
AT1G14182	0
AT1G14185	0
AT1G14190	7
AT1G14200	224
AT1G14205	47
AT1G14210	528
AT1G14220	0
AT1G14230	660
AT1G14240	0
AT1G14250	4
AT1G14260	173
AT1G14270	307
AT1G14280	49
AT1G14290	484
AT1G14300	477
AT1G14310	303
AT1G14315	0
AT1G14320	28779
AT1G14330	529
AT1G14340	356
AT1G14345	523
AT1G14350	594
AT1G14360	1322
AT1G14370	2
AT1G14380	3699
AT1G14390	100
AT1G14400	2695
AT1G14410	1174
AT1G14420	215
AT1G14430	506
AT1G14440	63
AT1G14450	237
AT1G14453	2
AT1G14455	549
AT1G14460	562
AT1G14470	20
AT1G14480	87
AT1G14490	68
AT1G14500	0
AT1G14510	1952
AT1G14518	27
AT1G14520	48877
AT1G14530	590
AT1G14540	5
AT1G14550	0
AT1G14560	406
AT1G14570	2073
AT1G14580	2232
AT1G14590	391
AT1G14600	66
AT1G14610	3920
AT1G14620	875
AT1G14630	44
AT1G14640	32
AT1G14642	0
AT1G14650	2137
AT1G14660	150
AT1G14670	2506
AT1G14680	60
AT1G14685	1223
AT1G14686	0
AT1G14687	208
AT1G14688	0
AT1G14690	1372
AT1G14700	19
AT1G14710	2380
AT1G14720	522
AT1G14730	8
AT1G14740	1659
AT1G14750	29
AT1G14755	110
AT1G14760	34
AT1G14770	581
AT1G14780	0
AT1G14790	325
AT1G14800	0
AT1G14810	1843
AT1G14820	950
AT1G14830	2551
AT1G14840	685
AT1G14850	1325
AT1G14860	79
AT1G14870	22
AT1G14880	1
AT1G14890	484
AT1G14900	1138
AT1G14910	1224
AT1G14920	352
AT1G14930	0
AT1G14940	0
AT1G14950	0
AT1G14960	0
AT1G14970	816
AT1G14980	4688
AT1G14990	544
AT1G15000	0
AT1G15002	3
AT1G15010	98
AT1G15015	0
AT1G15020	544
AT1G15030	497
AT1G15040	41
AT1G15050	4
AT1G15060	518
AT1G15080	123
AT1G15085	11
AT1G15090	0
AT1G15100	248
AT1G15110	335
AT1G15120	4447
AT1G15125	6
AT1G15130	1649
AT1G15140	1075
AT1G15150	1590
AT1G15160	154
AT1G15165	68
AT1G15170	179
AT1G15175	74
AT1G15180	171
AT1G15190	28
AT1G15200	1902
AT1G15210	38
AT1G15215	335
AT1G15220	180
AT1G15230	671
AT1G15240	1114
AT1G15250	532
AT1G15260	274
AT1G15270	7277
AT1G15280	1916
AT1G15290	3070
AT1G15300	284
AT1G15310	1577
AT1G15320	36
AT1G15330	12
AT1G15340	3451
AT1G15350	249
AT1G15360	2
AT1G15370	1158
AT1G15380	112
AT1G15385	0
AT1G15390	490
AT1G15400	288
AT1G15405	0
AT1G15410	428
AT1G15415	6
AT1G15420	1342
AT1G15430	457
AT1G15440	1181
AT1G15450	0
AT1G15460	368
AT1G15470	780
AT1G15480	976
AT1G15490	356
AT1G15500	3152
AT1G15510	301
AT1G15520	20
AT1G15530	191
AT1G15540	0
AT1G15550	54
AT1G15560	0
AT1G15570	108
AT1G15580	2
AT1G15590	0
AT1G15600	0
AT1G15610	0
AT1G15620	0
AT1G15625	0
AT1G15630	0
AT1G15640	0
AT1G15650	0
AT1G15660	1207
AT1G15670	68
AT1G15680	0
AT1G15690	16654
AT1G15700	0
AT1G15710	613
AT1G15720	11
AT1G15730	396
AT1G15740	1426
AT1G15750	3096
AT1G15757	152
AT1G15760	98
AT1G15770	0
AT1G15772	35
AT1G15780	1035
AT1G15790	307
AT1G15800	82
AT1G15810	958
AT1G15820	4795
AT1G15825	6
AT1G15830	53
AT1G15840	3
AT1G15850	0
AT1G15860	1271
AT1G15870	195
AT1G15880	720
AT1G15885	90
AT1G15890	4
AT1G15900	14
AT1G15910	1845
AT1G15920	523
AT1G15930	5763
AT1G15940	2858
AT1G15950	444
AT1G15960	77
AT1G15970	462
AT1G15980	224
AT1G15990	2
AT1G16000	572
AT1G16010	1169
AT1G16020	609
AT1G16022	0
AT1G16025	0
AT1G16030	200
AT1G16040	688
AT1G16060	34
AT1G16070	240
AT1G16080	695
AT1G16090	20
AT1G16100	0
AT1G16110	1
AT1G16120	0
AT1G16130	2
AT1G16140	0
AT1G16150	1
AT1G16160	6
AT1G16170	296
AT1G16180	3497
AT1G16190	907
AT1G16210	1859
AT1G16220	197
AT1G16225	1
AT1G16230	0
AT1G16240	1362
AT1G16250	286
AT1G16260	18
AT1G16270	495
AT1G16280	612
AT1G16290	93
AT1G16300	396
AT1G16310	9
AT1G16320	303
AT1G16330	361
AT1G16340	679
AT1G16350	2146
AT1G16360	7
AT1G16370	22
AT1G16380	8
AT1G16390	4960
AT1G16400	66
AT1G16410	60
AT1G16420	0
AT1G16430	382
AT1G16440	2
AT1G16445	118
AT1G16450	0
AT1G16460	2548
AT1G16470	3480
AT1G16480	146
AT1G16489	1
AT1G16490	0
AT1G16500	986
AT1G16510	68
AT1G16515	81
AT1G16520	1179
AT1G16530	3
AT1G16540	455
AT1G16550	234
AT1G16560	636
AT1G16570	677
AT1G16590	363
AT1G16600	0
AT1G16610	1720
AT1G16620	0
AT1G16630	740
AT1G16635	13
AT1G16640	47
AT1G16650	163
AT1G16660	0
AT1G16670	209
AT1G16680	746
AT1G16690	354
AT1G16700	1763
AT1G16705	1235
AT1G16710	990
AT1G16720	727
AT1G16730	13
AT1G16740	1341
AT1G16750	1246
AT1G16760	0
AT1G16770	40
AT1G16780	866
AT1G16790	0
AT1G16800	435
AT1G16810	1948
AT1G16820	51
AT1G16825	250
AT1G16830	134
AT1G16840	652
AT1G16850	12
AT1G16860	1053
AT1G16870	1076
AT1G16880	1481
AT1G16890	2459
AT1G16900	1080
AT1G16905	0
AT1G16910	8
AT1G16916	333
AT1G16920	1173
AT1G16930	134
AT1G16940	0
AT1G16945	0
AT1G16950	0
AT1G16960	164
AT1G16970	607
AT1G16980	189
AT1G17000	11
AT1G17010	0
AT1G17020	254
AT1G17030	43
AT1G17040	334
AT1G17050	387
AT1G17060	149
AT1G17065	0
AT1G17070	600
AT1G17080	1496
AT1G17090	318
AT1G17100	1159
AT1G17110	1355
AT1G17120	483
AT1G17130	1456
AT1G17140	665
AT1G17145	434
AT1G17147	1
AT1G17150	2
AT1G17160	708
AT1G17170	22
AT1G17180	4
AT1G17190	1012
AT1G17200	8733
AT1G17210	2370
AT1G17220	2083
AT1G17230	0
AT1G17232	0
AT1G17235	21
AT1G17240	35
AT1G17250	0
AT1G17255	36
AT1G17260	1725
AT1G17270	200
AT1G17275	4
AT1G17277	0
AT1G17280	1083
AT1G17285	33
AT1G17290	3270
AT1G17300	0
AT1G17310	0
AT1G17330	378
AT1G17340	125
AT1G17345	0
AT1G17350	384
AT1G17360	247
AT1G17370	1192
AT1G17380	83
AT1G17390	0
AT1G17400	0
AT1G17410	201
AT1G17420	1102
AT1G17430	919
AT1G17440	1112
AT1G17450	640
AT1G17455	238
AT1G17460	333
AT1G17470	1678
AT1G17480	122
AT1G17490	514
AT1G17495	0
AT1G17500	588
AT1G17510	899
AT1G17520	261
AT1G17530	917
AT1G17540	75
AT1G17545	0
AT1G17550	878
AT1G17560	618
AT1G17570	0
AT1G17580	887
AT1G17590	113
AT1G17600	2
AT1G17610	0
AT1G17615	0
AT1G17620	1925
AT1G17630	118
AT1G17640	367
AT1G17650	588
AT1G17660	0
AT1G17665	135
AT1G17670	0
AT1G17680	819
AT1G17690	923
AT1G17700	1
AT1G17710	1
AT1G17720	2269
AT1G17730	1179
AT1G17744	2
AT1G17745	3996
AT1G17750	158
AT1G17760	765
AT1G17770	89
AT1G17780	235
AT1G17790	254
AT1G17800	4
AT1G17810	25
AT1G17820	0
AT1G17830	26
AT1G17840	7286
AT1G17850	226
AT1G17860	31
AT1G17870	58
AT1G17880	6287
AT1G17890	1094
AT1G17900	0
AT1G17910	0
AT1G17920	475
AT1G17930	500
AT1G17940	1045
AT1G17950	11
AT1G17960	137
AT1G17970	146
AT1G17980	758
AT1G17990	0
AT1G18000	4
AT1G18010	1
AT1G18020	0
AT1G18030	155
AT1G18040	675
AT1G18050	1
AT1G18060	403
AT1G18070	5440
AT1G18075	14
AT1G18080	16272
AT1G18090	203
AT1G18100	1
AT1G18120	21
AT1G18130	2
AT1G18140	4
AT1G18150	1215
AT1G18160	1402
AT1G18170	77
AT1G18180	683
AT1G18190	1056
AT1G18191	0
AT1G18193	0
AT1G18197	0
AT1G18200	6
AT1G18210	1050
AT1G18220	0
AT1G18230	0
AT1G18240	0
AT1G18250	958
AT1G18260	1820
AT1G18265	21
AT1G18270	1427
AT1G18280	12
AT1G18290	0
AT1G18300	165
AT1G18310	0
AT1G18320	21
AT1G18330	42
AT1G18335	265
AT1G18340	396
AT1G18350	280
AT1G18360	679
AT1G18370	1443
AT1G18382	0
AT1G18390	14
AT1G18400	2
AT1G18410	17
AT1G18415	46
AT1G18420	0
AT1G18430	0
AT1G18440	239
AT1G18450	1869
AT1G18460	336
AT1G18470	439
AT1G18480	584
AT1G18485	133
AT1G18486	0
AT1G18490	517
AT1G18500	1736
AT1G18510	1
AT1G18520	337
AT1G18530	0
AT1G18540	12652
AT1G18550	828
AT1G18560	196
AT1G18570	2
AT1G18580	671
AT1G18590	29
AT1G18600	726
AT1G18610	741
AT1G18620	1295
AT1G18630	597
AT1G18640	920
AT1G18650	730
AT1G18660	1040
AT1G18670	220
AT1G18680	150
AT1G18690	83
AT1G18700	914
AT1G18710	162
AT1G18720	3412
AT1G18730	259
AT1G18735	0
AT1G18740	831
AT1G18745	35
AT1G18750	85
AT1G18760	6
AT1G18770	14
AT1G18773	35
AT1G18780	5
AT1G18790	0
AT1G18800	1980
AT1G18810	1
AT1G18820	0
AT1G18830	49
AT1G18835	0
AT1G18840	2018
AT1G18850	976
AT1G18860	2
AT1G18870	5
AT1G18871	0
AT1G18879	0
AT1G18880	199
AT1G18890	536
AT1G18900	567
AT1G18910	99
AT1G18930	0
AT1G18940	29
AT1G18950	1572
AT1G18960	0
AT1G18970	0
AT1G18975	0
AT1G18980	0
AT1G18990	56
AT1G19000	872
AT1G19010	316
AT1G19020	6
AT1G19025	113
AT1G19030	1
AT1G19040	0
AT1G19050	121
AT1G19060	16
AT1G19070	22
AT1G19080	132
AT1G19086	0
AT1G19090	6
AT1G19100	934
AT1G19110	1973
AT1G19115	10
AT1G19120	1105
AT1G19130	912
AT1G19140	810
AT1G19150	249
AT1G19160	27
AT1G19170	415
AT1G19180	686
AT1G19190	816
AT1G19200	42
AT1G19210	20
AT1G19220	126
AT1G19230	37
AT1G19240	278
AT1G19250	0
AT1G19260	0
AT1G19270	623
AT1G19290	424
AT1G19300	87
AT1G19310	307
AT1G19320	1816
AT1G19330	995
AT1G19340	132
AT1G19350	1369
AT1G19360	865
AT1G19370	469
AT1G19371	0
AT1G19373	1
AT1G19376	0
AT1G19380	268
AT1G19390	1
AT1G19392	0
AT1G19394	10
AT1G19396	43
AT1G19397	79
AT1G19400	734
AT1G19410	38
AT1G19415	0
AT1G19420	1
AT1G19430	1149
AT1G19440	1506
AT1G19450	4477
AT1G19460	51
AT1G19464	0
AT1G19470	3
AT1G19480	351
AT1G19485	501
AT1G19490	284
AT1G19500	25
AT1G19510	7
AT1G19520	1335
AT1G19530	46
AT1G19540	27
AT1G19550	0
AT1G19560	0
AT1G19565	1
AT1G19570	10885
AT1G19580	1082
AT1G19600	794
AT1G19610	0
AT1G19620	0
AT1G19630	64
AT1G19640	650
AT1G19650	335
AT1G19660	1633
AT1G19670	172
AT1G19680	511
AT1G19690	298
AT1G19700	1397
AT1G19710	817
AT1G19715	367
AT1G19720	318
AT1G19730	628
AT1G19740	820
AT1G19750	50
AT1G19770	1158
AT1G19780	12
AT1G19790	1
AT1G19800	921
AT1G19810	1
AT1G19830	624
AT1G19835	2740
AT1G19840	124
AT1G19850	3249
AT1G19860	594
AT1G19870	2363
AT1G19880	1808
AT1G19890	0
AT1G19900	44
AT1G19910	3305
AT1G19920	2653
AT1G19930	0
AT1G19940	1331
AT1G19950	1215
AT1G19960	92
AT1G19968	3
AT1G19970	938
AT1G19980	311
AT1G19990	1023
AT1G20000	0
AT1G20010	2281
AT1G20015	0
AT1G20020	3171
AT1G20030	219
AT1G20040	0
AT1G20050	1976
AT1G20060	541
AT1G20065	16
AT1G20070	0
AT1G20080	49
AT1G20090	2016
AT1G20100	642
AT1G20110	1802
AT1G20120	9
AT1G20130	2
AT1G20132	4
AT1G20135	5
AT1G20140	1166
AT1G20150	0
AT1G20160	147
AT1G20170	0
AT1G20180	6
AT1G20190	34
AT1G20200	2412
AT1G20210	0
AT1G20220	3168
AT1G20225	1264
AT1G20230	166
AT1G20240	402
AT1G20250	0
AT1G20260	3223
AT1G20270	773
AT1G20280	3
AT1G20290	27
AT1G20300	275
AT1G20310	7
AT1G20320	5
AT1G20330	3427
AT1G20340	5491
AT1G20350	290
AT1G20360	173
AT1G20370	564
AT1G20375	0
AT1G20380	350
AT1G20390	12
AT1G20400	0
AT1G20405	0
AT1G20410	631
AT1G20420	0
AT1G20430	1423
AT1G20440	1021
AT1G20450	1118
AT1G20460	167
AT1G20470	8
AT1G20480	303
AT1G20490	75
AT1G20500	1204
AT1G20510	287
AT1G20515	29
AT1G20520	0
AT1G20530	110
AT1G20540	443
AT1G20550	1769
AT1G20560	1095
AT1G20570	46
AT1G20575	648
AT1G20580	2102
AT1G20590	0
AT1G20600	1
AT1G20610	671
AT1G20620	5709
AT1G20630	2688
AT1G20640	298
AT1G20650	265
AT1G20657	2
AT1G20670	638
AT1G20680	1160
AT1G20683	8
AT1G20687	8
AT1G20690	0
AT1G20691	0
AT1G20693	10512
AT1G20696	7555
AT1G20700	0
AT1G20710	1
AT1G20720	359
AT1G20730	731
AT1G20735	414
AT1G20740	119
AT1G20750	9
AT1G20760	1690
AT1G20770	1059
AT1G20780	246
AT1G20790	3
AT1G20795	163
AT1G20800	0
AT1G20803	0
AT1G20810	263
AT1G20816	265
AT1G20820	0
AT1G20823	675
AT1G20830	260
AT1G20840	860
AT1G20850	126
AT1G20860	0
AT1G20870	136
AT1G20875	0
AT1G20880	371
AT1G20890	228
AT1G20900	143
AT1G20910	450
AT1G20920	1479
AT1G20923	0
AT1G20925	5
AT1G20930	1082
AT1G20940	323
AT1G20950	2311
AT1G20960	5425
AT1G20970	3582
AT1G20980	1771
AT1G20990	0
AT1G21000	84
AT1G21010	73
AT1G21020	0
AT1G21040	0
AT1G21050	67
AT1G21060	832
AT1G21065	806
AT1G21070	224
AT1G21080	1078
AT1G21090	849
AT1G21100	2
AT1G21110	0
AT1G21120	0
AT1G21130	7
AT1G21140	273
AT1G21150	171
AT1G21160	869
AT1G21170	935
AT1G21190	1029
AT1G21200	411
AT1G21202	0
AT1G21210	3
AT1G21220	13
AT1G21230	0
AT1G21240	0
AT1G21245	0
AT1G21250	14
AT1G21260	140
AT1G21270	12
AT1G21280	0
AT1G21286	0
AT1G21290	32
AT1G21300	0
AT1G21310	1030
AT1G21313	0
AT1G21320	1
AT1G21323	0
AT1G21326	0
AT1G21330	0
AT1G21340	0
AT1G21350	329
AT1G21360	0
AT1G21370	671
AT1G21380	1133
AT1G21390	65
AT1G21395	2187
AT1G21400	1249
AT1G21410	639
AT1G21420	0
AT1G21430	0
AT1G21440	2664
AT1G21450	509
AT1G21460	1419
AT1G21470	7
AT1G21475	261
AT1G21480	552
AT1G21490	158
AT1G21500	336
AT1G21510	1
AT1G21520	3
AT1G21525	0
AT1G21528	2
AT1G21529	0
AT1G21530	0
AT1G21540	6
AT1G21550	2
AT1G21560	1680
AT1G21580	730
AT1G21590	446
AT1G21600	1319
AT1G21610	754
AT1G21620	0
AT1G21630	2201
AT1G21640	1114
AT1G21650	678
AT1G21651	9
AT1G21660	1026
AT1G21670	2429
AT1G21680	846
AT1G21690	1091
AT1G21695	68
AT1G21700	1426
AT1G21710	343
AT1G21720	3250
AT1G21722	0
AT1G21730	552
AT1G21738	0
AT1G21740	688
AT1G21750	6110
AT1G21760	394
AT1G21770	17
AT1G21780	444
AT1G21790	772
AT1G21800	0
AT1G21810	73
AT1G21830	105
AT1G21835	0
AT1G21840	101
AT1G21850	2
AT1G21860	1
AT1G21864	0
AT1G21866	0
AT1G21870	0
AT1G21880	926
AT1G21890	23
AT1G21900	982
AT1G21910	106
AT1G21920	801
AT1G21925	0
AT1G21928	3
AT1G21930	427
AT1G21940	1
AT1G21945	0
AT1G21950	26
AT1G21960	0
AT1G21970	2972
AT1G21973	0
AT1G21980	1790
AT1G21990	0
AT1G22000	0
AT1G22010	0
AT1G22015	106
AT1G22020	780
AT1G22030	192
AT1G22040	448
AT1G22050	59
AT1G22060	1489
AT1G22065	111
AT1G22070	169
AT1G22080	5
AT1G22090	306
AT1G22100	17
AT1G22110	204
AT1G22120	274
AT1G22130	7
AT1G22140	567
AT1G22150	0
AT1G22160	895
AT1G22170	422
AT1G22180	841
AT1G22190	182
AT1G22200	1215
AT1G22210	28
AT1G22220	14
AT1G22230	14
AT1G22240	95
AT1G22250	42
AT1G22260	164
AT1G22270	1119
AT1G22275	166
AT1G22280	700
AT1G22290	0
AT1G22300	9077
AT1G22310	187
AT1G22320	0
AT1G22330	591
AT1G22340	0
AT1G22350	15
AT1G22360	7
AT1G22370	13
AT1G22380	1
AT1G22400	3
AT1G22403	70
AT1G22410	4906
AT1G22420	20
AT1G22430	55
AT1G22440	585
AT1G22450	3360
AT1G22460	230
AT1G22470	50
AT1G22480	66
AT1G22490	24
AT1G22500	1
AT1G22510	421
AT1G22520	559
AT1G22530	648
AT1G22540	111
AT1G22550	0
AT1G22560	0
AT1G22570	1
AT1G22580	0
AT1G22590	2233
AT1G22600	0
AT1G22610	0
AT1G22620	576
AT1G22630	84
AT1G22640	306
AT1G22650	457
AT1G22660	556
AT1G22670	105
AT1G22680	0
AT1G22690	0
AT1G22700	566
AT1G22710	846
AT1G22720	0
AT1G22730	1148
AT1G22740	51
AT1G22750	233
AT1G22760	23
AT1G22770	1921
AT1G22780	9178
AT1G22790	641
AT1G22800	0
AT1G22810	0
AT1G22830	131
AT1G22840	3941
AT1G22850	735
AT1G22860	506
AT1G22870	471
AT1G22880	306
AT1G22882	1270
AT1G22885	69
AT1G22890	15
AT1G22900	1
AT1G22910	118
AT1G22920	1797
AT1G22930	2430
AT1G22940	391
AT1G22950	726
AT1G22960	262
AT1G22970	710
AT1G22980	154
AT1G22985	95
AT1G22990	107
AT1G23000	733
AT1G23010	2548
AT1G23020	44
AT1G23030	348
AT1G23037	2
AT1G23040	1162
AT1G23050	0
AT1G23052	0
AT1G23060	89
AT1G23070	47
AT1G23080	123
AT1G23090	24
AT1G23100	560
AT1G23110	1
AT1G23120	28
AT1G23130	43
AT1G23140	104
AT1G23145	40
AT1G23147	442
AT1G23150	160
AT1G23160	0
AT1G23170	346
AT1G23180	601
AT1G23190	3604
AT1G23200	4265
AT1G23201	0
AT1G23205	4300
AT1G23210	3
AT1G23220	580
AT1G23230	1470
AT1G23240	0
AT1G23250	0
AT1G23260	915
AT1G23270	0
AT1G23280	1159
AT1G23290	0
AT1G23300	1
AT1G23310	2777
AT1G23320	23
AT1G23330	860
AT1G23340	24
AT1G23350	95
AT1G23360	411
AT1G23380	99
AT1G23390	401
AT1G23400	400
AT1G23410	0
AT1G23420	245
AT1G23440	1031
AT1G23450	18
AT1G23460	65
AT1G23465	14
AT1G23470	31
AT1G23480	19
AT1G23490	6919
AT1G23500	0
AT1G23510	10
AT1G23520	1
AT1G23530	1
AT1G23540	22
AT1G23550	419
AT1G23560	30
AT1G23570	0
AT1G23580	0
AT1G23590	0
AT1G23600	0
AT1G23610	0
AT1G23620	0
AT1G23640	0
AT1G23645	0
AT1G23650	0
AT1G23660	0
AT1G23670	0
AT1G23680	0
AT1G23690	0
AT1G23700	6
AT1G23710	534
AT1G23720	1
AT1G23730	67
AT1G23740	490
AT1G23750	556
AT1G23760	37
AT1G23770	34
AT1G23780	1444
AT1G23790	82
AT1G23800	2
AT1G23810	0
AT1G23820	3417
AT1G23830	0
AT1G23840	0
AT1G23850	8
AT1G23860	875
AT1G23870	292
AT1G23880	141
AT1G23890	444
AT1G23900	1132
AT1G23910	0
AT1G23915	0
AT1G23920	0
AT1G23930	0
AT1G23935	175
AT1G23950	2059
AT1G23960	1321
AT1G23965	3
AT1G23970	523
AT1G23980	227
AT1G23985	0
AT1G23990	0
AT1G23995	0
AT1G24000	32
AT1G24010	676
AT1G24020	3752
AT1G24030	232
AT1G24040	283
AT1G24050	2349
AT1G24060	0
AT1G24062	139
AT1G24068	2
AT1G24070	401
AT1G24080	0
AT1G24090	216
AT1G24095	321
AT1G24100	299
AT1G24110	0
AT1G24120	915
AT1G24130	37
AT1G24140	5
AT1G24145	0
AT1G24147	3
AT1G24148	10
AT1G24150	473
AT1G24159	0
AT1G24160	2138
AT1G24170	1738
AT1G24180	2268
AT1G24190	1285
AT1G24200	0
AT1G24210	227
AT1G24212	749
AT1G24220	0
AT1G24230	0
AT1G24240	675
AT1G24250	1
AT1G24256	0
AT1G24260	3873
AT1G24265	271
AT1G24267	1559
AT1G24270	0
AT1G24280	505
AT1G24290	69
AT1G24300	955
AT1G24310	1144
AT1G24320	14
AT1G24330	86
AT1G24340	235
AT1G24350	798
AT1G24360	5432
AT1G24370	0
AT1G24380	0
AT1G24388	0
AT1G24390	0
AT1G24400	18
AT1G24405	4
AT1G24420	0
AT1G24430	0
AT1G24440	118
AT1G24450	875
AT1G24460	1415
AT1G24470	63
AT1G24475	0
AT1G24480	0
AT1G24485	0
AT1G24490	736
AT1G24510	7460
AT1G24520	157
AT1G24530	90
AT1G24540	1984
AT1G24545	1
AT1G24560	695
AT1G24570	47
AT1G24575	34
AT1G24577	2
AT1G24580	11
AT1G24590	88
AT1G24600	27
AT1G24610	506
AT1G24620	2
AT1G24625	5
AT1G24640	0
AT1G24650	83
AT1G24657	0
AT1G24660	0
AT1G24686	0
AT1G24706	1271
AT1G24733	0
AT1G24735	137
AT1G24764	402
AT1G24792	0
AT1G24793	6
AT1G24800	40
AT1G24807	1
AT1G24822	0
AT1G24851	0
AT1G24879	0
AT1G24880	3
AT1G24881	0
AT1G24909	0
AT1G24938	0
AT1G24967	0
AT1G24996	29
AT1G25025	0
AT1G25053	0
AT1G25054	0
AT1G25055	3
AT1G25083	0
AT1G25097	0
AT1G25098	2
AT1G25112	0
AT1G25141	0
AT1G25145	0
AT1G25150	0
AT1G25155	0
AT1G25175	0
AT1G25180	0
AT1G25209	0
AT1G25210	0
AT1G25211	0
AT1G25220	347
AT1G25230	67
AT1G25240	44
AT1G25250	16
AT1G25260	3030
AT1G25270	36
AT1G25275	218
AT1G25277	5
AT1G25280	798
AT1G25290	295
AT1G25300	0
AT1G25310	0
AT1G25320	370
AT1G25330	6
AT1G25340	0
AT1G25350	2835
AT1G25360	128
AT1G25370	213
AT1G25375	824
AT1G25380	835
AT1G25390	184
AT1G25400	194
AT1G25410	1
AT1G25420	694
AT1G25422	1
AT1G25425	6
AT1G25430	0
AT1G25440	450
AT1G25450	1266
AT1G25460	390
AT1G25470	637
AT1G25480	327
AT1G25490	3042
AT1G25500	544
AT1G25510	2881
AT1G25520	789
AT1G25530	231
AT1G25540	1163
AT1G25550	386
AT1G25560	57
AT1G25570	1214
AT1G25580	373
AT1G25682	521
AT1G25784	0
AT1G25886	0
AT1G25988	1
AT1G26090	216
AT1G26100	189
AT1G26110	4605
AT1G26120	351
AT1G26130	490
AT1G26140	0
AT1G26150	1483
AT1G26160	641
AT1G26170	948
AT1G26180	364
AT1G26190	226
AT1G26200	19
AT1G26208	179
AT1G26210	0
AT1G26218	55
AT1G26220	0
AT1G26225	2
AT1G26230	103
AT1G26233	6
AT1G26235	0
AT1G26240	0
AT1G26250	0
AT1G26255	0
AT1G26260	392
AT1G26270	663
AT1G26290	0
AT1G26300	1159
AT1G26310	1
AT1G26320	1
AT1G26330	282
AT1G26340	707
AT1G26350	2
AT1G26355	0
AT1G26360	2
AT1G26370	813
AT1G26380	0
AT1G26390	0
AT1G26400	0
AT1G26410	0
AT1G26420	2
AT1G26430	0
AT1G26440	171
AT1G26450	747
AT1G26460	1425
AT1G26470	889
AT1G26480	6
AT1G26490	0
AT1G26500	49
AT1G26510	3
AT1G26515	110
AT1G26520	266
AT1G26530	34
AT1G26540	829
AT1G26550	2964
AT1G26558	9
AT1G26560	1475
AT1G26570	372
AT1G26580	1289
AT1G26590	49
AT1G26600	47
AT1G26610	202
AT1G26620	517
AT1G26630	16843
AT1G26640	1205
AT1G26650	575
AT1G26660	327
AT1G26665	956
AT1G26670	1247
AT1G26680	213
AT1G26690	1291
AT1G26700	0
AT1G26710	0
AT1G26720	19
AT1G26730	22
AT1G26740	905
AT1G26750	584
AT1G26760	243
AT1G26761	111
AT1G26762	0
AT1G26770	391
AT1G26773	0
AT1G26780	6
AT1G26790	3
AT1G26795	0
AT1G26796	473
AT1G26797	996
AT1G26798	111
AT1G26799	448
AT1G26800	49
AT1G26810	248
AT1G26815	0
AT1G26820	31
AT1G26830	1971
AT1G26840	454
AT1G26850	4078
AT1G26860	0
AT1G26870	16
AT1G26880	7244
AT1G26890	4
AT1G26900	309
AT1G26910	1448
AT1G26911	10
AT1G26920	383
AT1G26921	0
AT1G26930	1892
AT1G26940	599
AT1G26945	2
AT1G26950	0
AT1G26960	149
AT1G26970	0
AT1G26973	0
AT1G26975	0
AT1G26976	0
AT1G26985	0
AT1G26990	0
AT1G27000	2342
AT1G27008	0
AT1G27020	4
AT1G27030	6
AT1G27040	17
AT1G27045	303
AT1G27050	290
AT1G27060	48
AT1G27070	233
AT1G27080	1452
AT1G27090	2997
AT1G27100	1611
AT1G27110	18
AT1G27120	886
AT1G27130	496
AT1G27135	2
AT1G27140	1
AT1G27150	1022
AT1G27160	0
AT1G27170	95
AT1G27180	176
AT1G27190	1052
AT1G27200	227
AT1G27210	110
AT1G27220	279
AT1G27240	14
AT1G27250	850
AT1G27260	0
AT1G27270	0
AT1G27280	0
AT1G27285	45
AT1G27290	693
AT1G27300	731
AT1G27310	2275
AT1G27320	1248
AT1G27330	3376
AT1G27340	350
AT1G27350	2726
AT1G27360	180
AT1G27370	219
AT1G27380	127
AT1G27385	355
AT1G27390	2138
AT1G27400	6891
AT1G27410	186
AT1G27420	40
AT1G27430	1008
AT1G27435	1506
AT1G27440	329
AT1G27450	4506
AT1G27460	943
AT1G27461	3
AT1G27470	894
AT1G27480	59
AT1G27490	0
AT1G27500	316
AT1G27510	830
AT1G27520	620
AT1G27530	1307
AT1G27535	0
AT1G27540	277
AT1G27550	0
AT1G27555	3
AT1G27560	14
AT1G27565	2
AT1G27570	0
AT1G27580	38
AT1G27595	991
AT1G27600	751
AT1G27610	0
AT1G27620	0
AT1G27630	982
AT1G27640	1
AT1G27650	1422
AT1G27660	74
AT1G27670	0
AT1G27671	0
AT1G27680	798
AT1G27690	295
AT1G27695	89
AT1G27700	301
AT1G27710	0
AT1G27720	24
AT1G27730	93
AT1G27740	0
AT1G27750	641
AT1G27752	660
AT1G27760	3092
AT1G27770	688
AT1G27780	0
AT1G27790	0
AT1G27800	0
AT1G27810	0
AT1G27815	0
AT1G27820	0
AT1G27840	558
AT1G27850	1198
AT1G27860	42
AT1G27870	0
AT1G27880	264
AT1G27890	1
AT1G27900	1049
AT1G27910	153
AT1G27920	0
AT1G27921	34
AT1G27930	53
AT1G27940	87
AT1G27950	4433
AT1G27960	523
AT1G27970	2597
AT1G27980	794
AT1G27990	0
AT1G28000	0
AT1G28002	0
AT1G28005	0
AT1G28010	2
AT1G28020	0
AT1G28030	334
AT1G28040	0
AT1G28050	1042
AT1G28060	1729
AT1G28070	83
AT1G28080	10
AT1G28090	392
AT1G28100	65
AT1G28110	555
AT1G28120	1072
AT1G28130	10
AT1G28135	1
AT1G28140	678
AT1G28150	755
AT1G28160	0
AT1G28170	82
AT1G28180	0
AT1G28190	52
AT1G28200	1442
AT1G28210	444
AT1G28220	3
AT1G28230	301
AT1G28240	993
AT1G28250	746
AT1G28260	178
AT1G28265	0
AT1G28270	99
AT1G28280	637
AT1G28290	1900
AT1G28300	570
AT1G28305	0
AT1G28306	2
AT1G28310	93
AT1G28320	677
AT1G28323	0
AT1G28327	26
AT1G28330	512
AT1G28335	0
AT1G28340	1307
AT1G28350	1178
AT1G28360	79
AT1G28370	315
AT1G28375	0
AT1G28380	287
AT1G28390	30
AT1G28395	581
AT1G28400	361
AT1G28410	435
AT1G28420	1723
AT1G28430	8
AT1G28440	505
AT1G28447	0
AT1G28450	20
AT1G28455	0
AT1G28460	3
AT1G28465	0
AT1G28470	4
AT1G28480	1
AT1G28490	1019
AT1G28500	116
AT1G28510	421
AT1G28520	2114
AT1G28530	303
AT1G28540	302
AT1G28550	4
AT1G28560	133
AT1G28570	80
AT1G28580	816
AT1G28590	226
AT1G28591	0
AT1G28600	612
AT1G28610	99
AT1G28620	0
AT1G28630	82
AT1G28640	7
AT1G28650	404
AT1G28660	150
AT1G28670	69
AT1G28680	178
AT1G28685	5
AT1G28690	53
AT1G28695	0
AT1G28700	310
AT1G28710	81
AT1G28715	107
AT1G28720	0
AT1G28730	0
AT1G28740	0
AT1G28750	0
AT1G28760	283
AT1G28765	36
AT1G28770	0
AT1G28780	0
AT1G28790	0
AT1G28800	0
AT1G28810	0
AT1G28815	0
AT1G28820	0
AT1G28830	0
AT1G28840	0
AT1G28850	0
AT1G28860	0
AT1G28870	0
AT1G28880	0
AT1G28890	1
AT1G28900	0
AT1G28910	0
AT1G28920	4
AT1G28930	1
AT1G28940	3
AT1G28950	0
AT1G28960	385
AT1G28970	0
AT1G28980	2
AT1G28990	1
AT1G29000	0
AT1G29005	0
AT1G29010	22
AT1G29020	0
AT1G29025	0
AT1G29030	529
AT1G29040	1027
AT1G29041	7
AT1G29050	3827
AT1G29060	398
AT1G29070	1452
AT1G29071	1
AT1G29075	0
AT1G29080	33
AT1G29090	0
AT1G29100	0
AT1G29110	7
AT1G29120	183
AT1G29140	75
AT1G29150	3843
AT1G29160	124
AT1G29170	782
AT1G29179	2
AT1G29180	0
AT1G29190	0
AT1G29195	31
AT1G29200	16
AT1G29210	0
AT1G29220	892
AT1G29230	65
AT1G29240	118
AT1G29250	2682
AT1G29260	576
AT1G29265	0
AT1G29270	76
AT1G29280	12
AT1G29290	10
AT1G29300	28
AT1G29310	1636
AT1G29320	906
AT1G29330	661
AT1G29340	981
AT1G29350	343
AT1G29355	0
AT1G29357	80
AT1G29360	0
AT1G29370	297
AT1G29380	33
AT1G29390	1102
AT1G29395	2934
AT1G29400	1968
AT1G29410	130
AT1G29418	347
AT1G29420	1
AT1G29430	4
AT1G29435	0
AT1G29440	0
AT1G29450	7
AT1G29460	25
AT1G29465	63
AT1G29470	4981
AT1G29475	0
AT1G29480	0
AT1G29490	0
AT1G29500	68
AT1G29510	15
AT1G29520	38
AT1G29530	612
AT1G29535	170
AT1G29540	0
AT1G29550	519
AT1G29560	157
AT1G29570	0
AT1G29580	0
AT1G29590	134
AT1G29600	39
AT1G29620	0
AT1G29630	599
AT1G29640	23
AT1G29650	0
AT1G29660	3995
AT1G29670	324
AT1G29680	9
AT1G29690	247
AT1G29700	546
AT1G29710	235
AT1G29715	0
AT1G29720	15
AT1G29730	68
AT1G29740	39
AT1G29750	440
AT1G29760	278
AT1G29770	20
AT1G29775	0
AT1G29780	0
AT1G29785	278
AT1G29790	987
AT1G29800	379
AT1G29810	459
AT1G29820	865
AT1G29830	10
AT1G29840	177
AT1G29850	2286
AT1G29860	0
AT1G29870	0
AT1G29880	2862
AT1G29890	895
AT1G29900	2813
AT1G29910	2589
AT1G29920	4173
AT1G29930	25083
AT1G29940	1386
AT1G29950	1332
AT1G29960	172
AT1G29962	2
AT1G29965	148
AT1G29970	669
AT1G29980	268
AT1G29990	1819
AT1G30000	606
AT1G30010	255
AT1G30020	0
AT1G30030	0
AT1G30040	208
AT1G30050	3
AT1G30060	0
AT1G30070	983
AT1G30080	35
AT1G30090	569
AT1G30100	8
AT1G30110	146
AT1G30120	5887
AT1G30130	456
AT1G30135	79
AT1G30140	0
AT1G30150	0
AT1G30160	66
AT1G30170	18
AT1G30180	7
AT1G30190	0
AT1G30200	833
AT1G30210	517
AT1G30220	1398
AT1G30230	9609
AT1G30240	575
AT1G30250	8
AT1G30260	9
AT1G30270	1078
AT1G30280	5
AT1G30282	0
AT1G30290	366
AT1G30300	511
AT1G30310	3
AT1G30320	383
AT1G30330	834
AT1G30340	0
AT1G30350	0
AT1G30360	1705
AT1G30370	0
AT1G30380	3105
AT1G30390	0
AT1G30400	742
AT1G30410	359
AT1G30420	146
AT1G30430	0
AT1G30440	1555
AT1G30450	1032
AT1G30455	1
AT1G30460	745
AT1G30470	1354
AT1G30473	0
AT1G30475	310
AT1G30480	835
AT1G30490	1151
AT1G30500	497
AT1G30510	1584
AT1G30515	27
AT1G30520	290
AT1G30530	7363
AT1G30540	246
AT1G30545	125
AT1G30550	0
AT1G30560	0
AT1G30570	173
AT1G30580	5848
AT1G30590	890
AT1G30600	390
AT1G30610	535
AT1G30620	779
AT1G30630	3870
AT1G30640	288
AT1G30650	0
AT1G30660	185
AT1G30670	0
AT1G30680	1011
AT1G30690	6834
AT1G30700	0
AT1G30710	201
AT1G30720	0
AT1G30730	0
AT1G30740	49
AT1G30750	0
AT1G30755	111
AT1G30757	0
AT1G30760	15
AT1G30780	0
AT1G30784	0
AT1G30790	6
AT1G30795	3
AT1G30800	0
AT1G30810	546
AT1G30814	4
AT1G30820	1396
AT1G30825	410
AT1G30830	0
AT1G30835	513
AT1G30840	1521
AT1G30845	227
AT1G30850	0
AT1G30860	223
AT1G30870	0
AT1G30880	1308
AT1G30890	517
AT1G30900	58
AT1G30910	415
AT1G30920	311
AT1G30921	2
AT1G30925	0
AT1G30930	51
AT1G30935	149
AT1G30940	44
AT1G30945	1
AT1G30950	27
AT1G30960	354
AT1G30970	1202
AT1G30972	11
AT1G30974	2
AT1G30975	0
AT1G30980	0
AT1G30990	0
AT1G31000	0
AT1G31010	418
AT1G31020	380
AT1G31030	0
AT1G31040	33
AT1G31050	0
AT1G31070	355
AT1G31072	6
AT1G31080	0
AT1G31090	10
AT1G31093	0
AT1G31095	0
AT1G31100	0
AT1G31110	0
AT1G31120	273
AT1G31130	1571
AT1G31140	5
AT1G31150	869
AT1G31160	586
AT1G31163	0
AT1G31166	0
AT1G31170	442
AT1G31173	1
AT1G31175	272
AT1G31180	1379
AT1G31190	608
AT1G31200	9
AT1G31210	0
AT1G31220	383
AT1G31230	1398
AT1G31240	38
AT1G31243	0
AT1G31245	0
AT1G31250	3397
AT1G31255	156
AT1G31258	91
AT1G31260	0
AT1G31270	0
AT1G31274	0
AT1G31280	1308
AT1G31290	1018
AT1G31300	923
AT1G31310	31
AT1G31320	56
AT1G31330	6047
AT1G31335	50
AT1G31340	3377
AT1G31350	70
AT1G31355	28
AT1G31358	0
AT1G31360	352
AT1G31370	0
AT1G31380	0
AT1G31390	18
AT1G31400	41
AT1G31410	416
AT1G31420	2183
AT1G31430	64
AT1G31440	499
AT1G31450	2
AT1G31460	424
AT1G31470	250
AT1G31480	563
AT1G31485	0
AT1G31490	2
AT1G31500	389
AT1G31510	0
AT1G31520	0
AT1G31530	131
AT1G31540	50
AT1G31550	850
AT1G31555	0
AT1G31570	0
AT1G31580	75
AT1G31600	624
AT1G31620	2
AT1G31630	59
AT1G31640	63
AT1G31650	445
AT1G31660	1895
AT1G31670	0
AT1G31690	6
AT1G31710	79
AT1G31720	7
AT1G31730	2219
AT1G31740	0
AT1G31750	4
AT1G31760	573
AT1G31770	336
AT1G31772	0
AT1G31780	1557
AT1G31790	45
AT1G31800	1127
AT1G31810	1012
AT1G31812	6978
AT1G31814	113
AT1G31817	1479
AT1G31820	84
AT1G31830	716
AT1G31835	27
AT1G31840	53
AT1G31850	1748
AT1G31860	975
AT1G31870	881
AT1G31880	54
AT1G31885	0
AT1G31900	32
AT1G31910	5583
AT1G31920	0
AT1G31930	1008
AT1G31935	70
AT1G31940	233
AT1G31950	10
AT1G31960	0
AT1G31970	2946
AT1G31983	3
AT1G31990	2
AT1G31993	1
AT1G32000	1
AT1G32010	3
AT1G32020	5
AT1G32030	0
AT1G32040	0
AT1G32045	0
AT1G32049	0
AT1G32050	3796
AT1G32060	3649
AT1G32070	786
AT1G32080	363
AT1G32090	657
AT1G32100	49
AT1G32110	0
AT1G32120	270
AT1G32127	149
AT1G32130	2379
AT1G32140	0
AT1G32150	611
AT1G32160	464
AT1G32170	1946
AT1G32172	1
AT1G32180	24
AT1G32190	467
AT1G32200	527
AT1G32210	2400
AT1G32220	1005
AT1G32225	0
AT1G32230	3943
AT1G32240	107
AT1G32250	0
AT1G32260	523
AT1G32270	0
AT1G32280	1756
AT1G32300	5
AT1G32310	301
AT1G32320	4
AT1G32330	387
AT1G32337	0
AT1G32340	466
AT1G32350	0
AT1G32360	581
AT1G32361	0
AT1G32370	343
AT1G32375	11
AT1G32380	543
AT1G32385	5
AT1G32390	0
AT1G32400	2851
AT1G32410	899
AT1G32415	148
AT1G32420	0
AT1G32430	0
AT1G32440	1111
AT1G32450	1955
AT1G32460	49
AT1G32470	894
AT1G32480	0
AT1G32490	1619
AT1G32500	1485
AT1G32505	0
AT1G32510	52
AT1G32520	46
AT1G32530	809
AT1G32540	1469
AT1G32550	323
AT1G32560	8
AT1G32570	18
AT1G32575	4
AT1G32580	1602
AT1G32582	0
AT1G32583	833
AT1G32585	0
AT1G32590	0
AT1G32600	0
AT1G32610	110
AT1G32620	0
AT1G32630	71
AT1G32640	0
AT1G32650	0
AT1G32660	0
AT1G32680	0
AT1G32690	44
AT1G32700	1419
AT1G32710	1
AT1G32713	0
AT1G32720	0
AT1G32730	220
AT1G32740	274
AT1G32750	1857
AT1G32760	182
AT1G32763	0
AT1G32770	31
AT1G32780	0
AT1G32790	2306
AT1G32810	991
AT1G32820	0
AT1G32830	0
AT1G32840	4
AT1G32850	136
AT1G32860	167
AT1G32870	461
AT1G32880	0
AT1G32890	0
AT1G32900	2074
AT1G32910	0
AT1G32920	368
AT1G32928	115
AT1G32930	1210
AT1G32940	134
AT1G32950	10
AT1G32960	0
AT1G32970	0
AT1G32975	0
AT1G32980	0
AT1G32990	2255
AT1G32992	0
AT1G33000	0
AT1G33010	0
AT1G33020	100
AT1G33030	7
AT1G33040	3657
AT1G33050	837
AT1G33055	204
AT1G33060	251
AT1G33070	0
AT1G33080	2
AT1G33090	0
AT1G33100	0
AT1G33102	5
AT1G33110	170
AT1G33120	2246
AT1G33130	0
AT1G33135	0
AT1G33140	3150
AT1G33160	0
AT1G33170	61
AT1G33180	0
AT1G33190	0
AT1G33200	0
AT1G33220	0
AT1G33230	802
AT1G33240	296
AT1G33250	457
AT1G33260	252
AT1G33265	793
AT1G33270	597
AT1G33280	5
AT1G33290	577
AT1G33300	0
AT1G33320	1
AT1G33330	213
AT1G33340	8
AT1G33350	71
AT1G33355	0
AT1G33360	651
AT1G33370	0
AT1G33380	0
AT1G33390	698
AT1G33400	377
AT1G33410	1815
AT1G33415	93
AT1G33420	0
AT1G33430	0
AT1G33440	3
AT1G33450	0
AT1G33460	0
AT1G33470	684
AT1G33475	3
AT1G33480	168
AT1G33490	751
AT1G33500	60
AT1G33510	0
AT1G33520	1683
AT1G33530	0
AT1G33540	0
AT1G33550	0
AT1G33560	146
AT1G33570	0
AT1G33580	0
AT1G33590	424
AT1G33600	143
AT1G33607	0
AT1G33610	17
AT1G33612	9
AT1G33615	10
AT1G33640	0
AT1G33660	1
AT1G33670	0
AT1G33680	1845
AT1G33700	86
AT1G33710	0
AT1G33720	2
AT1G33730	0
AT1G33740	0
AT1G33743	0
AT1G33750	14
AT1G33760	16
AT1G33770	129
AT1G33780	586
AT1G33785	0
AT1G33790	6
AT1G33800	178
AT1G33810	1552
AT1G33811	5
AT1G33813	0
AT1G33817	0
AT1G33820	0
AT1G33830	0
AT1G33835	0
AT1G33840	0
AT1G33850	0
AT1G33855	0
AT1G33860	1
AT1G33870	0
AT1G33880	0
AT1G33890	0
AT1G33900	0
AT1G33910	0
AT1G33920	0
AT1G33930	0
AT1G33940	4
AT1G33945	0
AT1G33950	10
AT1G33960	1
AT1G33970	2076
AT1G33980	1688
AT1G33990	1935
AT1G34000	491
AT1G34010	383
AT1G34015	0
AT1G34020	520
AT1G34030	5978
AT1G34040	371
AT1G34042	0
AT1G34044	18
AT1G34046	2
AT1G34047	0
AT1G34049	0
AT1G34050	0
AT1G34060	83
AT1G34065	260
AT1G34070	0
AT1G34080	0
AT1G34090	0
AT1G34095	17
AT1G34097	0
AT1G34100	3
AT1G34110	690
AT1G34120	222
AT1G34130	2038
AT1G34140	0
AT1G34150	282
AT1G34160	226
AT1G34170	49
AT1G34180	209
AT1G34190	1859
AT1G34200	110
AT1G34210	777
AT1G34220	865
AT1G34230	0
AT1G34240	2
AT1G34245	328
AT1G34250	212
AT1G34260	968
AT1G34270	307
AT1G34281	0
AT1G34290	0
AT1G34300	192
AT1G34310	125
AT1G34315	8
AT1G34317	2
AT1G34320	1473
AT1G34330	0
AT1G34340	942
AT1G34350	476
AT1G34355	806
AT1G34360	529
AT1G34370	1070
AT1G34380	229
AT1G34390	46
AT1G34392	0
AT1G34400	0
AT1G34403	0
AT1G34405	0
AT1G34410	32
AT1G34418	1597
AT1G34420	46
AT1G34430	4643
AT1G34440	2
AT1G34460	26
AT1G34470	503
AT1G34480	0
AT1G34490	0
AT1G34500	0
AT1G34510	0
AT1G34520	5
AT1G34530	0
AT1G34540	0
AT1G34545	0
AT1G34550	1292
AT1G34560	0
AT1G34570	315
AT1G34575	44
AT1G34580	5735
AT1G34590	0
AT1G34600	0
AT1G34610	0
AT1G34620	0
AT1G34630	272
AT1G34640	537
AT1G34650	94
AT1G34660	0
AT1G34670	2
AT1G34680	0
AT1G34690	0
AT1G34700	0
AT1G34710	0
AT1G34720	0
AT1G34730	0
AT1G34740	0
AT1G34750	143
AT1G34760	30
AT1G34770	678
AT1G34780	529
AT1G34790	355
AT1G34792	0
AT1G34795	0
AT1G34797	0
AT1G34800	0
AT1G34803	0
AT1G34805	0
AT1G34807	0
AT1G34808	0
AT1G34810	0
AT1G34812	0
AT1G34813	0
AT1G34815	0
AT1G34817	0
AT1G34818	0
AT1G34820	0
AT1G34822	0
AT1G34823	0
AT1G34825	0
AT1G34827	0
AT1G34828	0
AT1G34830	0
AT1G34836	0
AT1G34840	0
AT1G34842	0
AT1G34844	28
AT1G34850	0
AT1G34855	0
AT1G34860	0
AT1G34904	0
AT1G34910	0
AT1G34930	0
AT1G34967	0
AT1G35030	0
AT1G35035	0
AT1G35040	0
AT1G35050	0
AT1G35060	0
AT1G35080	0
AT1G35090	0
AT1G35100	0
AT1G35110	0
AT1G35112	27
AT1G35115	345
AT1G35120	0
AT1G35130	15
AT1G35140	57
AT1G35143	0
AT1G35146	0
AT1G35150	0
AT1G35160	3318
AT1G35170	0
AT1G35180	384
AT1G35181	0
AT1G35183	74
AT1G35186	58
AT1G35190	174
AT1G35200	0
AT1G35210	17
AT1G35215	0
AT1G35220	846
AT1G35230	7
AT1G35240	33
AT1G35242	13
AT1G35250	34
AT1G35255	5
AT1G35260	6
AT1G35270	13
AT1G35280	0
AT1G35290	27
AT1G35300	1
AT1G35310	260
AT1G35320	456
AT1G35330	0
AT1G35340	437
AT1G35350	105
AT1G35353	0
AT1G35360	0
AT1G35365	0
AT1G35370	0
AT1G35375	0
AT1G35380	0
AT1G35390	0
AT1G35400	0
AT1G35405	0
AT1G35410	0
AT1G35420	122
AT1G35430	24
AT1G35435	0
AT1G35440	0
AT1G35450	0
AT1G35460	329
AT1G35465	0
AT1G35467	0
AT1G35470	868
AT1G35480	0
AT1G35490	170
AT1G35500	0
AT1G35501	0
AT1G35510	341
AT1G35513	26
AT1G35515	5
AT1G35516	247
AT1G35520	46
AT1G35530	251
AT1G35535	0
AT1G35537	35
AT1G35540	30
AT1G35545	0
AT1G35550	0
AT1G35560	10
AT1G35570	0
AT1G35580	1588
AT1G35590	0
AT1G35600	0
AT1G35610	0
AT1G35612	698
AT1G35614	0
AT1G35617	0
AT1G35620	2073
AT1G35625	2
AT1G35630	257
AT1G35640	0
AT1G35645	0
AT1G35647	0
AT1G35650	0
AT1G35660	429
AT1G35663	0
AT1G35670	610
AT1G35680	2262
AT1G35690	0
AT1G35700	0
AT1G35710	96
AT1G35720	1903
AT1G35730	1
AT1G35735	0
AT1G35740	0
AT1G35745	0
AT1G35750	1
AT1G35760	0
AT1G35770	0
AT1G35780	1333
AT1G35790	0
AT1G35820	0
AT1G35830	10
AT1G35840	0
AT1G35850	0
AT1G35860	0
AT1G35870	0
AT1G35880	0
AT1G35890	0
AT1G35895	9
AT1G35910	94
AT1G35920	0
AT1G35930	0
AT1G35940	0
AT1G35950	0
AT1G35960	0
AT1G35970	0
AT1G35980	0
AT1G35990	0
AT1G35995	0
AT1G36000	7
AT1G36005	0
AT1G36010	0
AT1G36020	0
AT1G36030	0
AT1G36035	0
AT1G36040	0
AT1G36050	1193
AT1G36060	180
AT1G36070	398
AT1G36078	1
AT1G36080	0
AT1G36085	0
AT1G36090	0
AT1G36095	0
AT1G36100	0
AT1G36105	0
AT1G36110	0
AT1G36120	0
AT1G36130	0
AT1G36140	0
AT1G36150	0
AT1G36160	6938
AT1G36180	317
AT1G36185	0
AT1G36190	0
AT1G36200	5
AT1G36210	0
AT1G36220	0
AT1G36225	0
AT1G36230	0
AT1G36240	0
AT1G36250	0
AT1G36260	0
AT1G36270	0
AT1G36272	0
AT1G36280	599
AT1G36290	0
AT1G36300	0
AT1G36305	0
AT1G36310	1441
AT1G36320	1546
AT1G36325	0
AT1G36330	0
AT1G36340	1067
AT1G36350	0
AT1G36360	0
AT1G36370	1189
AT1G36380	288
AT1G36390	633
AT1G36395	0
AT1G36400	0
AT1G36403	0
AT1G36406	0
AT1G36420	0
AT1G36430	0
AT1G36440	0
AT1G36441	0
AT1G36445	0
AT1G36450	0
AT1G36460	0
AT1G36470	0
AT1G36480	0
AT1G36485	0
AT1G36490	0
AT1G36495	0
AT1G36500	0
AT1G36510	0
AT1G36520	0
AT1G36530	0
AT1G36540	0
AT1G36550	0
AT1G36560	0
AT1G36570	0
AT1G36580	0
AT1G36590	0
AT1G36595	0
AT1G36600	0
AT1G36605	0
AT1G36610	0
AT1G36620	0
AT1G36622	0
AT1G36623	0
AT1G36627	0
AT1G36630	0
AT1G36640	0
AT1G36650	0
AT1G36660	0
AT1G36670	0
AT1G36675	4
AT1G36680	1
AT1G36690	0
AT1G36700	0
AT1G36710	0
AT1G36720	0
AT1G36730	3339
AT1G36740	0
AT1G36745	0
AT1G36750	0
AT1G36756	0
AT1G36763	0
AT1G36770	0
AT1G36775	0
AT1G36790	0
AT1G36795	0
AT1G36800	0
AT1G36810	0
AT1G36830	0
AT1G36840	0
AT1G36850	0
AT1G36880	0
AT1G36890	0
AT1G36910	0
AT1G36915	0
AT1G36920	0
AT1G36922	0
AT1G36925	0
AT1G36927	0
AT1G36933	0
AT1G36936	0
AT1G36940	2
AT1G36942	0
AT1G36950	0
AT1G36960	0
AT1G36970	0
AT1G36975	0
AT1G36980	1435
AT1G36990	946
AT1G36992	0
AT1G37000	0
AT1G37010	0
AT1G37012	0
AT1G37015	0
AT1G37020	0
AT1G37030	0
AT1G37035	0
AT1G37036	0
AT1G37037	0
AT1G37038	0
AT1G37040	0
AT1G37045	0
AT1G37050	0
AT1G37057	0
AT1G37060	0
AT1G37063	0
AT1G37070	0
AT1G37080	3
AT1G37090	0
AT1G37095	0
AT1G37100	0
AT1G37110	0
AT1G37113	0
AT1G37120	0
AT1G37130	134
AT1G37140	20
AT1G37150	39
AT1G37160	4
AT1G37170	0
AT1G37180	0
AT1G37190	0
AT1G37200	0
AT1G37210	0
AT1G37275	0
AT1G37340	0
AT1G37405	0
AT1G37471	0
AT1G37537	0
AT1G37603	0
AT1G37669	0
AT1G37735	0
AT1G37801	0
AT1G37867	0
AT1G37933	0
AT1G37999	0
AT1G38065	0
AT1G38131	70
AT1G38140	0
AT1G38149	0
AT1G38158	0
AT1G38167	0
AT1G38176	0
AT1G38185	0
AT1G38194	0
AT1G38203	0
AT1G38212	0
AT1G38221	0
AT1G38230	0
AT1G38240	0
AT1G38250	0
AT1G38260	0
AT1G38270	0
AT1G38280	0
AT1G38290	0
AT1G38300	0
AT1G38310	0
AT1G38320	0
AT1G38330	0
AT1G38340	0
AT1G38350	0
AT1G38360	0
AT1G38380	0
AT1G38390	0
AT1G38400	0
AT1G38410	0
AT1G38416	0
AT1G38423	0
AT1G38430	0
AT1G38440	0
AT1G38450	0
AT1G38460	0
AT1G38550	0
AT1G38710	0
AT1G38790	0
AT1G38870	0
AT1G39030	0
AT1G39060	0
AT1G39070	0
AT1G39110	2
AT1G39190	0
AT1G39270	0
AT1G39350	0
AT1G39430	0
AT1G39510	0
AT1G39511	0
AT1G39513	0
AT1G39515	0
AT1G39590	0
AT1G39670	0
AT1G39750	0
AT1G39830	0
AT1G39910	0
AT1G39990	0
AT1G40069	0
AT1G40070	0
AT1G40071	0
AT1G40072	0
AT1G40073	0
AT1G40074	0
AT1G40075	0
AT1G40076	0
AT1G40077	0
AT1G40078	0
AT1G40079	0
AT1G40080	0
AT1G40081	0
AT1G40083	0
AT1G40084	0
AT1G40085	0
AT1G40086	0
AT1G40087	0
AT1G40089	0
AT1G40090	0
AT1G40091	0
AT1G40093	0
AT1G40095	0
AT1G40097	0
AT1G40099	0
AT1G40100	0
AT1G40101	0
AT1G40103	0
AT1G40104	0
AT1G40105	0
AT1G40106	0
AT1G40107	0
AT1G40109	0
AT1G40112	0
AT1G40113	0
AT1G40115	0
AT1G40117	0
AT1G40118	0
AT1G40119	0
AT1G40121	0
AT1G40123	0
AT1G40124	0
AT1G40125	0
AT1G40127	0
AT1G40129	0
AT1G40130	0
AT1G40131	0
AT1G40133	0
AT1G40135	0
AT1G40136	0
AT1G40137	0
AT1G40139	0
AT1G40141	0
AT1G40143	0
AT1G40150	0
AT1G40230	0
AT1G40310	0
AT1G40390	0
AT1G40470	0
AT1G40630	0
AT1G41115	0
AT1G41600	0
AT1G41630	0
AT1G41650	0
AT1G41660	0
AT1G41680	0
AT1G41690	0
AT1G41700	0
AT1G41710	0
AT1G41720	0
AT1G41723	0
AT1G41726	0
AT1G41730	0
AT1G41740	0
AT1G41743	0
AT1G41746	0
AT1G41750	0
AT1G41755	0
AT1G41760	0
AT1G41770	0
AT1G41775	0
AT1G41790	0
AT1G41795	0
AT1G41797	0
AT1G41798	0
AT1G41803	0
AT1G41810	0
AT1G41820	0
AT1G41825	0
AT1G41827	0
AT1G41830	377
AT1G41835	0
AT1G41840	0
AT1G41850	0
AT1G41855	0
AT1G41860	0
AT1G41870	0
AT1G41880	5910
AT1G41890	0
AT1G41893	0
AT1G41896	0
AT1G41900	0
AT1G41910	0
AT1G41920	0
AT1G41930	0
AT1G42003	0
AT1G42040	0
AT1G42045	0
AT1G42050	0
AT1G42060	0
AT1G42070	0
AT1G42080	0
AT1G42090	0
AT1G42100	0
AT1G42110	5
AT1G42120	0
AT1G42130	0
AT1G42140	0
AT1G42150	0
AT1G42160	0
AT1G42170	0
AT1G42180	0
AT1G42190	0
AT1G42200	0
AT1G42210	0
AT1G42220	0
AT1G42230	0
AT1G42240	0
AT1G42250	0
AT1G42260	0
AT1G42270	0
AT1G42280	0
AT1G42290	0
AT1G42300	0
AT1G42310	1
AT1G42320	0
AT1G42350	0
AT1G42360	0
AT1G42365	0
AT1G42367	0
AT1G42370	0
AT1G42375	0
AT1G42377	0
AT1G42380	0
AT1G42385	0
AT1G42390	0
AT1G42393	0
AT1G42396	0
AT1G42400	0
AT1G42410	0
AT1G42420	0
AT1G42430	1256
AT1G42440	1584
AT1G42450	0
AT1G42460	0
AT1G42470	1278
AT1G42480	1343
AT1G42490	0
AT1G42500	0
AT1G42510	0
AT1G42515	0
AT1G42520	0
AT1G42525	0
AT1G42530	0
AT1G42540	431
AT1G42550	953
AT1G42560	0
AT1G42570	0
AT1G42580	2
AT1G42590	0
AT1G42595	0
AT1G42600	0
AT1G42602	0
AT1G42605	0
AT1G42610	0
AT1G42615	0
AT1G42620	0
AT1G42630	0
AT1G42635	0
AT1G42650	0
AT1G42655	0
AT1G42680	0
AT1G42690	0
AT1G42695	0
AT1G42697	0
AT1G42698	0
AT1G42700	8
AT1G42703	0
AT1G42705	1
AT1G42710	0
AT1G42718	0
AT1G42727	0
AT1G42736	0
AT1G42740	0
AT1G42745	0
AT1G42780	0
AT1G42816	0
AT1G42852	0
AT1G42888	0
AT1G42924	0
AT1G42960	4562
AT1G42970	4843
AT1G42980	686
AT1G42990	1846
AT1G43000	76
AT1G43005	19
AT1G43010	0
AT1G43020	31
AT1G43030	0
AT1G43040	1
AT1G43050	0
AT1G43060	1
AT1G43070	0
AT1G43080	0
AT1G43090	0
AT1G43100	0
AT1G43110	0
AT1G43120	0
AT1G43130	915
AT1G43140	1
AT1G43145	0
AT1G43150	0
AT1G43160	1
AT1G43170	28330
AT1G43171	0
AT1G43180	0
AT1G43190	1944
AT1G43195	0
AT1G43200	0
AT1G43205	0
AT1G43210	0
AT1G43220	0
AT1G43230	0
AT1G43240	0
AT1G43245	139
AT1G43250	2
AT1G43260	0
AT1G43270	0
AT1G43280	0
AT1G43290	0
AT1G43300	0
AT1G43310	1
AT1G43320	0
AT1G43330	0
AT1G43387	0
AT1G43415	0
AT1G43444	0
AT1G43502	0
AT1G43560	470
AT1G43570	0
AT1G43575	0
AT1G43580	886
AT1G43590	1
AT1G43600	0
AT1G43605	49
AT1G43610	0
AT1G43620	923
AT1G43630	0
AT1G43640	7183
AT1G43650	63
AT1G43660	0
AT1G43665	579
AT1G43666	1429
AT1G43667	2279
AT1G43670	1578
AT1G43675	5
AT1G43680	0
AT1G43690	1183
AT1G43700	1155
AT1G43710	2990
AT1G43715	0
AT1G43720	0
AT1G43722	0
AT1G43723	0
AT1G43724	0
AT1G43725	0
AT1G43730	0
AT1G43740	0
AT1G43745	0
AT1G43750	0
AT1G43755	0
AT1G43760	0
AT1G43763	0
AT1G43765	17
AT1G43766	0
AT1G43770	198
AT1G43775	0
AT1G43777	0
AT1G43780	5
AT1G43781	0
AT1G43785	0
AT1G43790	20
AT1G43800	59
AT1G43810	0
AT1G43815	0
AT1G43820	0
AT1G43825	0
AT1G43830	0
AT1G43835	0
AT1G43840	0
AT1G43845	0
AT1G43850	1078
AT1G43860	1036
AT1G43870	0
AT1G43880	0
AT1G43883	14
AT1G43886	131
AT1G43890	2068
AT1G43895	0
AT1G43897	0
AT1G43900	824
AT1G43910	561
AT1G43920	0
AT1G43930	0
AT1G43940	0
AT1G43950	3
AT1G43960	0
AT1G43970	0
AT1G43980	83
AT1G43990	0
AT1G43995	0
AT1G43997	1
AT1G44000	739
AT1G44010	0
AT1G44020	0
AT1G44030	0
AT1G44040	0
AT1G44045	0
AT1G44050	0
AT1G44060	0
AT1G44070	0
AT1G44075	0
AT1G44080	0
AT1G44085	0
AT1G44090	136
AT1G44100	450
AT1G44110	541
AT1G44120	6
AT1G44125	0
AT1G44130	274
AT1G44140	1
AT1G44150	0
AT1G44160	9
AT1G44170	816
AT1G44180	2
AT1G44191	0
AT1G44224	3
AT1G44286	0
AT1G44318	0
AT1G44350	298
AT1G44370	0
AT1G44382	0
AT1G44414	8
AT1G44446	666
AT1G44478	0
AT1G44500	0
AT1G44510	0
AT1G44542	2
AT1G44570	0
AT1G44575	5235
AT1G44580	0
AT1G44608	0
AT1G44641	0
AT1G44707	0
AT1G44740	95
AT1G44750	1796
AT1G44760	1645
AT1G44770	695
AT1G44780	748
AT1G44790	772
AT1G44800	1074
AT1G44810	1959
AT1G44820	769
AT1G44830	108
AT1G44835	912
AT1G44840	0
AT1G44850	0
AT1G44860	0
AT1G44870	0
AT1G44875	0
AT1G44880	0
AT1G44890	308
AT1G44895	0
AT1G44900	2025
AT1G44910	1126
AT1G44920	713
AT1G44935	0
AT1G44940	2
AT1G44941	3
AT1G44960	511
AT1G44970	102
AT1G44980	0
AT1G44990	3
AT1G45000	4285
AT1G45010	651
AT1G45015	0
AT1G45020	0
AT1G45030	0
AT1G45035	0
AT1G45040	0
AT1G45050	634
AT1G45063	0
AT1G45070	0
AT1G45080	0
AT1G45090	0
AT1G45100	9
AT1G45110	154
AT1G45120	155
AT1G45130	8248
AT1G45140	0
AT1G45145	431
AT1G45150	821
AT1G45160	1783
AT1G45163	4
AT1G45165	0
AT1G45170	523
AT1G45180	573
AT1G45190	0
AT1G45191	40
AT1G45201	6
AT1G45207	297
AT1G45211	0
AT1G45215	0
AT1G45221	0
AT1G45223	2
AT1G45225	2
AT1G45227	0
AT1G45229	36
AT1G45230	455
AT1G45231	461
AT1G45233	428
AT1G45234	0
AT1G45236	0
AT1G45238	0
AT1G45240	1
AT1G45242	0
AT1G45243	0
AT1G45244	0
AT1G45246	0
AT1G45248	115
AT1G45249	358
AT1G45256	0
AT1G45332	690
AT1G45403	0
AT1G45474	229
AT1G45545	3
AT1G45616	0
AT1G45688	1517
AT1G45760	0
AT1G45832	0
AT1G45904	0
AT1G45976	442
AT1G46048	0
AT1G46120	0
AT1G46192	0
AT1G46264	86
AT1G46336	0
AT1G46408	0
AT1G46480	11
AT1G46552	44
AT1G46554	46
AT1G46624	0
AT1G46696	0
AT1G46768	5
AT1G46840	0
AT1G46912	0
AT1G46984	0
AT1G47056	387
AT1G47128	2768
AT1G47130	0
AT1G47200	2264
AT1G47210	669
AT1G47220	0
AT1G47230	698
AT1G47240	491
AT1G47250	491
AT1G47260	3251
AT1G47265	0
AT1G47270	441
AT1G47271	11
AT1G47278	986
AT1G47280	9
AT1G47290	687
AT1G47300	7
AT1G47310	484
AT1G47317	352
AT1G47320	17
AT1G47330	634
AT1G47340	309
AT1G47350	0
AT1G47360	0
AT1G47370	1
AT1G47380	515
AT1G47389	0
AT1G47390	0
AT1G47395	5
AT1G47400	10
AT1G47405	0
AT1G47410	15
AT1G47420	3789
AT1G47430	0
AT1G47435	0
AT1G47440	0
AT1G47450	0
AT1G47460	0
AT1G47465	0
AT1G47470	0
AT1G47480	23
AT1G47485	0
AT1G47490	694
AT1G47495	0
AT1G47497	0
AT1G47500	573
AT1G47510	0
AT1G47520	21
AT1G47530	1579
AT1G47540	97
AT1G47550	1730
AT1G47560	70
AT1G47565	174
AT1G47570	779
AT1G47578	122
AT1G47580	112
AT1G47590	0
AT1G47595	0
AT1G47600	0
AT1G47603	0
AT1G47606	0
AT1G47610	556
AT1G47620	0
AT1G47625	3
AT1G47630	0
AT1G47640	1279
AT1G47650	0
AT1G47655	132
AT1G47657	0
AT1G47660	0
AT1G47670	347
AT1G47680	0
AT1G47690	0
AT1G47695	91
AT1G47700	0
AT1G47705	15
AT1G47710	1457
AT1G47720	305
AT1G47730	0
AT1G47740	421
AT1G47750	430
AT1G47760	475
AT1G47765	27
AT1G47770	0
AT1G47780	3
AT1G47783	0
AT1G47786	0
AT1G47790	2
AT1G47800	6
AT1G47810	54
AT1G47813	0
AT1G47816	0
AT1G47820	313
AT1G47830	1114
AT1G47840	116
AT1G47845	0
AT1G47860	7
AT1G47870	621
AT1G47880	0
AT1G47885	0
AT1G47890	0
AT1G47900	990
AT1G47910	0
AT1G47915	0
AT1G47920	0
AT1G47930	25
AT1G47940	0
AT1G47950	0
AT1G47960	688
AT1G47970	3913
AT1G47980	6
AT1G47990	81
AT1G48000	9
AT1G48010	43
AT1G48020	163
AT1G48030	2722
AT1G48040	231
AT1G48050	1059
AT1G48060	3
AT1G48070	0
AT1G48080	0
AT1G48090	2190
AT1G48095	0
AT1G48100	18
AT1G48110	1275
AT1G48120	527
AT1G48130	1
AT1G48140	629
AT1G48145	0
AT1G48150	0
AT1G48160	1383
AT1G48170	263
AT1G48175	349
AT1G48180	16
AT1G48190	0
AT1G48195	1781
AT1G48200	429
AT1G48210	947
AT1G48220	0
AT1G48230	1202
AT1G48240	642
AT1G48250	0
AT1G48260	46
AT1G48267	1
AT1G48268	0
AT1G48270	267
AT1G48280	585
AT1G48285	0
AT1G48290	0
AT1G48300	2096
AT1G48310	579
AT1G48315	37
AT1G48320	0
AT1G48325	0
AT1G48330	35
AT1G48340	0
AT1G48350	2353
AT1G48355	0
AT1G48360	205
AT1G48370	297
AT1G48380	489
AT1G48390	133
AT1G48400	58
AT1G48405	4
AT1G48410	7159
AT1G48420	2226
AT1G48422	0
AT1G48430	693
AT1G48440	1832
AT1G48450	1882
AT1G48460	645
AT1G48470	27
AT1G48480	409
AT1G48490	758
AT1G48500	3
AT1G48510	0
AT1G48520	795
AT1G48530	10
AT1G48540	501
AT1G48550	324
AT1G48560	96
AT1G48570	503
AT1G48580	235
AT1G48590	5
AT1G48600	3167
AT1G48605	62
AT1G48610	642
AT1G48620	1589
AT1G48625	35
AT1G48630	5614
AT1G48635	490
AT1G48640	1
AT1G48650	1378
AT1G48660	0
AT1G48670	11
AT1G48680	0
AT1G48690	0
AT1G48698	0
AT1G48700	0
AT1G48710	0
AT1G48720	0
AT1G48725	0
AT1G48730	0
AT1G48740	63
AT1G48742	0
AT1G48745	27
AT1G48750	0
AT1G48760	874
AT1G48770	160
AT1G48780	74
AT1G48790	746
AT1G48800	0
AT1G48810	0
AT1G48820	0
AT1G48830	7078
AT1G48840	278
AT1G48850	3272
AT1G48860	1764
AT1G48870	95
AT1G48880	102
AT1G48890	0
AT1G48900	2071
AT1G48910	65
AT1G48912	0
AT1G48920	17263
AT1G48930	1600
AT1G48940	53
AT1G48950	525
AT1G48953	21
AT1G48960	161
AT1G48970	510
AT1G48980	0
AT1G48990	36
AT1G49000	7
AT1G49005	27
AT1G49010	224
AT1G49015	0
AT1G49020	0
AT1G49030	0
AT1G49032	41
AT1G49040	1667
AT1G49050	458
AT1G49060	0
AT1G49070	0
AT1G49080	0
AT1G49090	0
AT1G49100	0
AT1G49110	43
AT1G49120	5
AT1G49130	67
AT1G49140	2247
AT1G49150	0
AT1G49160	331
AT1G49170	354
AT1G49180	183
AT1G49190	554
AT1G49200	6
AT1G49205	0
AT1G49210	15
AT1G49220	1
AT1G49225	9
AT1G49230	0
AT1G49240	3459
AT1G49245	508
AT1G49250	7
AT1G49260	0
AT1G49270	32
AT1G49280	0
AT1G49290	8
AT1G49300	1379
AT1G49310	0
AT1G49320	0
AT1G49330	1
AT1G49340	2563
AT1G49350	233
AT1G49360	419
AT1G49370	1
AT1G49380	366
AT1G49390	12
AT1G49400	833
AT1G49405	3
AT1G49410	2544
AT1G49420	3
AT1G49430	2791
AT1G49435	13
AT1G49440	0
AT1G49450	2020
AT1G49460	0
AT1G49470	12
AT1G49475	560
AT1G49480	1954
AT1G49490	246
AT1G49500	14
AT1G49510	598
AT1G49520	124
AT1G49530	13
AT1G49540	555
AT1G49550	0
AT1G49560	581
AT1G49570	4
AT1G49580	2703
AT1G49590	589
AT1G49600	1147
AT1G49610	0
AT1G49620	65
AT1G49630	454
AT1G49640	343
AT1G49650	202
AT1G49660	245
AT1G49670	1991
AT1G49680	0
AT1G49690	0
AT1G49700	73
AT1G49710	387
AT1G49715	27
AT1G49720	215
AT1G49730	462
AT1G49740	621
AT1G49750	103
AT1G49760	3747
AT1G49770	748
AT1G49780	241
AT1G49790	21
AT1G49800	803
AT1G49810	43
AT1G49820	989
AT1G49830	1
AT1G49832	42
AT1G49840	199
AT1G49850	255
AT1G49860	702
AT1G49870	528
AT1G49880	223
AT1G49890	851
AT1G49900	4
AT1G49910	368
AT1G49920	272
AT1G49930	0
AT1G49938	0
AT1G49940	41
AT1G49950	1786
AT1G49952	10
AT1G49960	1
AT1G49970	2536
AT1G49975	153
AT1G49980	443
AT1G49990	15
AT1G50000	231
AT1G50010	10347
AT1G50020	256
AT1G50030	1838
AT1G50040	48
AT1G50050	2
AT1G50055	39
AT1G50060	5
AT1G50070	0
AT1G50080	0
AT1G50090	2
AT1G50100	0
AT1G50110	1092
AT1G50120	834
AT1G50130	50
AT1G50140	904
AT1G50160	0
AT1G50170	679
AT1G50180	5
AT1G50190	0
AT1G50200	4477
AT1G50210	0
AT1G50220	0
AT1G50240	676
AT1G50250	1164
AT1G50260	237
AT1G50270	162
AT1G50280	0
AT1G50290	24
AT1G50300	568
AT1G50310	6
AT1G50320	623
AT1G50325	88
AT1G50330	0
AT1G50340	0
AT1G50350	1
AT1G50360	332
AT1G50370	1789
AT1G50380	939
AT1G50390	5
AT1G50400	64
AT1G50410	797
AT1G50420	387
AT1G50430	2216
AT1G50440	413
AT1G50450	389
AT1G50460	452
AT1G50470	0
AT1G50480	2022
AT1G50490	833
AT1G50500	1110
AT1G50510	902
AT1G50520	35
AT1G50530	0
AT1G50550	3
AT1G50560	5
AT1G50570	890
AT1G50575	504
AT1G50580	3
AT1G50590	8
AT1G50600	864
AT1G50610	7
AT1G50620	610
AT1G50630	254
AT1G50640	898
AT1G50650	206
AT1G50659	0
AT1G50660	1273
AT1G50670	1302
AT1G50680	0
AT1G50690	2
AT1G50700	230
AT1G50710	769
AT1G50720	0
AT1G50730	532
AT1G50732	19
AT1G50735	0
AT1G50740	361
AT1G50745	23
AT1G50750	16
AT1G50760	15
AT1G50770	5
AT1G50780	1
AT1G50790	103
AT1G50810	2
AT1G50820	10
AT1G50830	38
AT1G50840	722
AT1G50850	0
AT1G50860	0
AT1G50870	0
AT1G50880	0
AT1G50890	259
AT1G50900	324
AT1G50910	79
AT1G50920	4639
AT1G50930	2
AT1G50940	707
AT1G50950	175
AT1G50960	1
AT1G50970	332
AT1G50980	30
AT1G50990	12
AT1G51000	190
AT1G51010	212
AT1G51020	192
AT1G51030	421
AT1G51035	1611
AT1G51040	10
AT1G51050	7
AT1G51055	7
AT1G51060	4200
AT1G51070	2092
AT1G51080	120
AT1G51085	0
AT1G51090	7
AT1G51100	187
AT1G51110	370
AT1G51120	1
AT1G51130	318
AT1G51140	151
AT1G51150	0
AT1G51160	1396
AT1G51170	1631
AT1G51172	0
AT1G51175	0
AT1G51190	117
AT1G51200	3547
AT1G51210	106
AT1G51220	6
AT1G51230	46
AT1G51240	11
AT1G51250	76
AT1G51260	0
AT1G51270	20
AT1G51290	65
AT1G51300	48
AT1G51310	242
AT1G51320	19
AT1G51330	7
AT1G51340	689
AT1G51350	451
AT1G51355	627
AT1G51360	243
AT1G51370	99
AT1G51380	200
AT1G51390	620
AT1G51400	29
AT1G51402	0
AT1G51405	181
AT1G51410	12
AT1G51420	9
AT1G51430	465
AT1G51440	158
AT1G51450	392
AT1G51460	1287
AT1G51470	0
AT1G51480	0
AT1G51490	0
AT1G51500	6583
AT1G51510	2972
AT1G51520	147
AT1G51530	6
AT1G51538	14
AT1G51540	389
AT1G51550	92
AT1G51560	523
AT1G51570	2104
AT1G51580	556
AT1G51590	704
AT1G51600	679
AT1G51610	693
AT1G51620	0
AT1G51630	1678
AT1G51640	0
AT1G51645	17
AT1G51650	5185
AT1G51660	601
AT1G51670	7
AT1G51680	1079
AT1G51690	1734
AT1G51700	640
AT1G51710	2652
AT1G51720	1007
AT1G51730	1361
AT1G51740	502
AT1G51745	516
AT1G51750	0
AT1G51760	2922
AT1G51770	9
AT1G51780	0
AT1G51790	1
AT1G51800	0
AT1G51802	0
AT1G51805	80
AT1G51810	0
AT1G51820	1
AT1G51823	0
AT1G51830	0
AT1G51840	0
AT1G51850	21
AT1G51860	3
AT1G51870	11
AT1G51880	0
AT1G51890	0
AT1G51900	0
AT1G51910	28
AT1G51913	2
AT1G51915	0
AT1G51920	0
AT1G51930	0
AT1G51940	670
AT1G51950	206
AT1G51960	61
AT1G51965	450
AT1G51970	0
AT1G51980	4544
AT1G51990	0
AT1G52000	17
AT1G52010	0
AT1G52020	0
AT1G52030	4012
AT1G52040	452
AT1G52050	0
AT1G52060	0
AT1G52070	52
AT1G52080	172
AT1G52085	0
AT1G52087	0
AT1G52090	0
AT1G52100	0
AT1G52110	0
AT1G52120	0
AT1G52130	0
AT1G52140	26
AT1G52150	300
AT1G52155	563
AT1G52160	479
AT1G52170	0
AT1G52180	0
AT1G52185	0
AT1G52190	946
AT1G52191	0
AT1G52200	2
AT1G52210	0
AT1G52211	2
AT1G52220	1122
AT1G52230	2565
AT1G52240	18
AT1G52245	62
AT1G52260	376
AT1G52270	17
AT1G52280	511
AT1G52290	235
AT1G52300	11565
AT1G52310	1073
AT1G52315	3
AT1G52320	645
AT1G52325	0
AT1G52330	10
AT1G52340	420
AT1G52342	11
AT1G52343	1
AT1G52347	256
AT1G52350	0
AT1G52360	4033
AT1G52370	604
AT1G52380	1756
AT1G52390	0
AT1G52400	3605
AT1G52410	1066
AT1G52415	1
AT1G52420	785
AT1G52430	10
AT1G52440	4
AT1G52450	55
AT1G52460	4
AT1G52470	413
AT1G52490	2
AT1G52495	0
AT1G52500	680
AT1G52510	432
AT1G52520	303
AT1G52530	80
AT1G52540	932
AT1G52550	73
AT1G52560	14
AT1G52565	36
AT1G52570	87
AT1G52580	2
AT1G52590	327
AT1G52600	1780
AT1G52603	0
AT1G52610	0
AT1G52615	0
AT1G52618	37
AT1G52620	190
AT1G52630	263
AT1G52640	42
AT1G52650	65
AT1G52660	0
AT1G52670	1953
AT1G52680	2
AT1G52690	28
AT1G52695	1106
AT1G52696	465
AT1G52700	24
AT1G52710	163
AT1G52720	660
AT1G52730	1450
AT1G52740	4029
AT1G52750	1635
AT1G52760	4332
AT1G52770	2
AT1G52780	734
AT1G52790	5
AT1G52800	0
AT1G52810	12
AT1G52820	16
AT1G52825	248
AT1G52827	132
AT1G52830	9
AT1G52840	0
AT1G52850	0
AT1G52855	146
AT1G52857	0
AT1G52860	0
AT1G52870	729
AT1G52880	1413
AT1G52890	124
AT1G52900	0
AT1G52905	138
AT1G52910	10
AT1G52920	37
AT1G52930	2000
AT1G52940	0
AT1G52942	0
AT1G52950	0
AT1G52960	0
AT1G52970	9
AT1G52980	2579
AT1G52990	3
AT1G53000	704
AT1G53010	0
AT1G53020	0
AT1G53023	0
AT1G53025	502
AT1G53030	297
AT1G53035	404
AT1G53040	651
AT1G53050	1820
AT1G53060	10
AT1G53070	1235
AT1G53080	4
AT1G53090	281
AT1G53100	433
AT1G53110	503
AT1G53120	438
AT1G53130	13
AT1G53140	746
AT1G53160	54
AT1G53163	1
AT1G53165	844
AT1G53170	333
AT1G53180	29
AT1G53190	620
AT1G53200	240
AT1G53210	2332
AT1G53220	0
AT1G53230	19
AT1G53233	8
AT1G53240	7192
AT1G53250	104
AT1G53260	26
AT1G53265	0
AT1G53270	0
AT1G53280	2539
AT1G53282	1107
AT1G53285	1488
AT1G53290	487
AT1G53300	1085
AT1G53310	3698
AT1G53320	635
AT1G53325	0
AT1G53330	53
AT1G53340	7
AT1G53345	194
AT1G53350	74
AT1G53360	1
AT1G53366	0
AT1G53370	6
AT1G53380	569
AT1G53390	633
AT1G53400	291
AT1G53410	1
AT1G53420	78
AT1G53430	41
AT1G53440	160
AT1G53450	241
AT1G53460	595
AT1G53470	31
AT1G53480	0
AT1G53490	193
AT1G53500	1005
AT1G53510	819
AT1G53520	1766
AT1G53530	231
AT1G53540	12
AT1G53541	0
AT1G53542	19
AT1G53550	2
AT1G53560	440
AT1G53570	975
AT1G53580	1392
AT1G53590	724
AT1G53600	101
AT1G53610	0
AT1G53620	0
AT1G53625	0
AT1G53630	0
AT1G53633	3
AT1G53635	0
AT1G53640	207
AT1G53645	1439
AT1G53650	742
AT1G53655	3
AT1G53660	4
AT1G53670	435
AT1G53680	19
AT1G53683	0
AT1G53687	0
AT1G53690	256
AT1G53700	52
AT1G53705	0
AT1G53708	0
AT1G53710	527
AT1G53720	512
AT1G53730	263
AT1G53750	6751
AT1G53760	370
AT1G53770	461
AT1G53780	1231
AT1G53790	156
AT1G53800	328
AT1G53801	0
AT1G53810	0
AT1G53815	0
AT1G53820	0
AT1G53830	0
AT1G53840	624
AT1G53850	2945
AT1G53860	173
AT1G53870	0
AT1G53875	0
AT1G53880	13
AT1G53885	0
AT1G53887	17
AT1G53890	0
AT1G53900	0
AT1G53903	0
AT1G53910	3586
AT1G53920	8
AT1G53930	7
AT1G53935	0
AT1G53940	0
AT1G53945	17
AT1G53950	34
AT1G53970	0
AT1G53980	0
AT1G53990	0
AT1G54000	0
AT1G54010	11
AT1G54020	199
AT1G54030	2578
AT1G54035	0
AT1G54040	99
AT1G54050	166
AT1G54060	724
AT1G54070	54
AT1G54080	4706
AT1G54090	352
AT1G54095	15
AT1G54100	5334
AT1G54110	218
AT1G54115	763
AT1G54120	0
AT1G54130	960
AT1G54140	615
AT1G54150	671
AT1G54160	283
AT1G54170	1040
AT1G54180	248
AT1G54200	76
AT1G54210	269
AT1G54215	1
AT1G54217	213
AT1G54220	884
AT1G54230	0
AT1G54240	2
AT1G54250	657
AT1G54260	502
AT1G54270	5817
AT1G54280	144
AT1G54290	608
AT1G54300	1
AT1G54310	401
AT1G54320	1525
AT1G54330	4
AT1G54340	1809
AT1G54350	409
AT1G54355	3
AT1G54360	1100
AT1G54370	979
AT1G54380	474
AT1G54385	475
AT1G54390	765
AT1G54400	1
AT1G54410	16671
AT1G54420	0
AT1G54430	0
AT1G54440	1032
AT1G54445	1532
AT1G54450	307
AT1G54460	1242
AT1G54470	0
AT1G54475	0
AT1G54490	1659
AT1G54500	772
AT1G54510	510
AT1G54520	1050
AT1G54530	8
AT1G54540	0
AT1G54550	4
AT1G54560	13
AT1G54570	1298
AT1G54575	260
AT1G54580	9490
AT1G54590	0
AT1G54600	0
AT1G54610	2915
AT1G54620	0
AT1G54630	5448
AT1G54640	31
AT1G54650	208
AT1G54660	0
AT1G54670	2
AT1G54680	55
AT1G54690	851
AT1G54700	0
AT1G54710	644
AT1G54720	0
AT1G54730	65
AT1G54740	3
AT1G54750	0
AT1G54760	3
AT1G54770	623
AT1G54773	13
AT1G54775	0
AT1G54780	916
AT1G54790	27
AT1G54820	23
AT1G54830	1463
AT1G54840	142
AT1G54850	419
AT1G54860	1
AT1G54870	1
AT1G54890	0
AT1G54905	0
AT1G54920	1322
AT1G54923	0
AT1G54926	0
AT1G54930	29
AT1G54940	120
AT1G54950	0
AT1G54953	0
AT1G54955	2
AT1G54957	0
AT1G54960	387
AT1G54970	0
AT1G54980	2
AT1G54985	0
AT1G54990	1307
AT1G55000	479
AT1G55010	0
AT1G55020	1086
AT1G55030	14
AT1G55035	2
AT1G55040	351
AT1G55050	122
AT1G55060	0
AT1G55070	2
AT1G55080	808
AT1G55090	1129
AT1G55100	0
AT1G55110	214
AT1G55120	669
AT1G55130	1123
AT1G55140	604
AT1G55150	811
AT1G55152	0
AT1G55160	574
AT1G55170	319
AT1G55175	5
AT1G55180	108
AT1G55190	0
AT1G55200	386
AT1G55205	320
AT1G55207	4
AT1G55210	260
AT1G55220	0
AT1G55221	0
AT1G55230	0
AT1G55240	0
AT1G55250	794
AT1G55260	10611
AT1G55265	1
AT1G55270	681
AT1G55280	128
AT1G55290	0
AT1G55300	250
AT1G55310	879
AT1G55320	837
AT1G55325	1280
AT1G55330	1
AT1G55335	0
AT1G55340	1071
AT1G55350	1683
AT1G55360	1021
AT1G55365	0
AT1G55370	41
AT1G55380	16
AT1G55390	0
AT1G55400	0
AT1G55410	4
AT1G55420	0
AT1G55430	0
AT1G55440	0
AT1G55450	37
AT1G55460	722
AT1G55470	0
AT1G55475	69
AT1G55480	1135
AT1G55490	5179
AT1G55500	941
AT1G55510	367
AT1G55520	811
AT1G55525	0
AT1G55530	787
AT1G55535	436
AT1G55540	988
AT1G55546	0
AT1G55550	916
AT1G55560	295
AT1G55570	54
AT1G55580	26
AT1G55590	334
AT1G55591	0
AT1G55600	21
AT1G55604	0
AT1G55610	26
AT1G55620	667
AT1G55625	0
AT1G55630	308
AT1G55640	0
AT1G55650	117
AT1G55660	9
AT1G55670	786
AT1G55673	0
AT1G55675	317
AT1G55680	3782
AT1G55690	1209
AT1G55700	1
AT1G55710	0
AT1G55720	0
AT1G55730	751
AT1G55740	804
AT1G55750	642
AT1G55755	0
AT1G55760	188
AT1G55770	0
AT1G55775	0
AT1G55790	17
AT1G55800	5
AT1G55803	0
AT1G55805	828
AT1G55810	1177
AT1G55820	578
AT1G55830	304
AT1G55840	1526
AT1G55850	79
AT1G55860	3494
AT1G55865	111
AT1G55870	472
AT1G55880	362
AT1G55890	963
AT1G55900	1044
AT1G55910	571
AT1G55915	190
AT1G55917	0
AT1G55920	134
AT1G55928	0
AT1G55930	258
AT1G55940	0
AT1G55945	0
AT1G55947	0
AT1G55950	1
AT1G55960	404
AT1G55964	4
AT1G55970	327
AT1G55980	11
AT1G55990	94
AT1G56000	61
AT1G56010	375
AT1G56020	134
AT1G56030	0
AT1G56040	15
AT1G56045	3797
AT1G56050	701
AT1G56060	2
AT1G56070	36982
AT1G56080	426
AT1G56085	1
AT1G56090	193
AT1G56100	55763
AT1G56105	10
AT1G56110	7120
AT1G56120	46
AT1G56130	84
AT1G56140	507
AT1G56145	369
AT1G56150	21
AT1G56160	1
AT1G56165	53
AT1G56170	0
AT1G56180	431
AT1G56190	3048
AT1G56200	1651
AT1G56210	284
AT1G56220	1955
AT1G56225	0
AT1G56230	429
AT1G56233	782
AT1G56240	3
AT1G56242	0
AT1G56250	4
AT1G56260	119
AT1G56270	0
AT1G56280	5624
AT1G56290	450
AT1G56300	1258
AT1G56310	283
AT1G56320	4
AT1G56330	4944
AT1G56340	15365
AT1G56345	211
AT1G56350	190
AT1G56360	1
AT1G56380	0
AT1G56385	0
AT1G56390	30
AT1G56400	39
AT1G56410	3
AT1G56415	604
AT1G56418	3
AT1G56420	400
AT1G56423	205
AT1G56430	3
AT1G56440	423
AT1G56450	4484
AT1G56460	675
AT1G56470	0
AT1G56480	15
AT1G56490	0
AT1G56500	629
AT1G56510	46
AT1G56520	13
AT1G56530	0
AT1G56540	16
AT1G56550	0
AT1G56553	117
AT1G56555	0
AT1G56560	710
AT1G56570	114
AT1G56580	0
AT1G56590	786
AT1G56600	29
AT1G56605	0
AT1G56610	248
AT1G56612	70
AT1G56620	151
AT1G56630	0
AT1G56640	0
AT1G56650	6
AT1G56660	319
AT1G56670	47
AT1G56675	0
AT1G56680	23
AT1G56690	196
AT1G56700	3557
AT1G56710	60
AT1G56720	498
AT1G56730	0
AT1G56740	0
AT1G56750	0
AT1G56760	0
AT1G56770	0
AT1G56780	0
AT1G56790	0
AT1G56800	0
AT1G56810	0
AT1G56820	0
AT1G56830	0
AT1G56840	0
AT1G56850	0
AT1G56860	0
AT1G56870	0
AT1G56880	0
AT1G56890	0
AT1G56900	0
AT1G56910	0
AT1G56920	0
AT1G56930	0
AT1G56940	0
AT1G56950	0
AT1G56960	0
AT1G56970	0
AT1G56980	0
AT1G56990	0
AT1G57000	0
AT1G57010	0
AT1G57020	0
AT1G57030	0
AT1G57040	0
AT1G57050	0
AT1G57060	0
AT1G57070	0
AT1G57080	0
AT1G57090	0
AT1G57100	0
AT1G57110	0
AT1G57120	0
AT1G57130	0
AT1G57140	0
AT1G57150	0
AT1G57160	0
AT1G57170	0
AT1G57180	0
AT1G57190	0
AT1G57200	0
AT1G57210	0
AT1G57220	0
AT1G57230	0
AT1G57240	0
AT1G57250	0
AT1G57260	0
AT1G57270	0
AT1G57280	0
AT1G57290	0
AT1G57300	0
AT1G57310	0
AT1G57320	0
AT1G57330	0
AT1G57340	0
AT1G57350	0
AT1G57360	0
AT1G57370	0
AT1G57380	0
AT1G57390	0
AT1G57400	0
AT1G57410	0
AT1G57420	0
AT1G57430	0
AT1G57440	0
AT1G57450	0
AT1G57460	0
AT1G57470	0
AT1G57480	0
AT1G57490	0
AT1G57500	0
AT1G57510	0
AT1G57520	0
AT1G57530	0
AT1G57540	575
AT1G57550	0
AT1G57560	93
AT1G57565	14
AT1G57570	35
AT1G57580	66
AT1G57590	104
AT1G57600	347
AT1G57610	467
AT1G57613	0
AT1G57620	1070
AT1G57630	0
AT1G57640	0
AT1G57650	0
AT1G57660	3372
AT1G57670	0
AT1G57680	2281
AT1G57690	0
AT1G57700	409
AT1G57710	0
AT1G57720	7812
AT1G57730	0
AT1G57740	0
AT1G57750	214
AT1G57760	0
AT1G57765	899
AT1G57770	184
AT1G57775	0
AT1G57777	15
AT1G57780	415
AT1G57790	131
AT1G57800	717
AT1G57810	0
AT1G57820	1924
AT1G57830	0
AT1G57835	0
AT1G57840	0
AT1G57850	0
AT1G57860	1843
AT1G57870	1069
AT1G57900	0
AT1G57906	0
AT1G57943	5
AT1G57980	333
AT1G57990	42
AT1G58007	0
AT1G58010	0
AT1G58020	0
AT1G58025	901
AT1G58030	847
AT1G58037	0
AT1G58040	0
AT1G58050	4
AT1G58055	1316
AT1G58060	1053
AT1G58070	16
AT1G58080	2827
AT1G58090	0
AT1G58100	683
AT1G58110	808
AT1G58120	146
AT1G58130	0
AT1G58140	0
AT1G58150	23
AT1G58160	47
AT1G58170	26
AT1G58180	105
AT1G58190	0
AT1G58200	658
AT1G58210	295
AT1G58215	3
AT1G58220	199
AT1G58223	0
AT1G58225	1
AT1G58230	929
AT1G58235	129
AT1G58242	2
AT1G58245	0
AT1G58248	0
AT1G58250	1655
AT1G58260	0
AT1G58265	0
AT1G58270	52
AT1G58280	126
AT1G58290	2057
AT1G58300	0
AT1G58310	4
AT1G58320	0
AT1G58330	0
AT1G58340	68
AT1G58350	618
AT1G58360	3643
AT1G58370	15
AT1G58380	2098
AT1G58390	0
AT1G58400	4
AT1G58410	11
AT1G58420	22
AT1G58430	1
AT1G58440	1292
AT1G58450	0
AT1G58460	3
AT1G58470	246
AT1G58520	218
AT1G58525	0
AT1G58561	2
AT1G58590	102
AT1G58602	141
AT1G58643	0
AT1G58684	1
AT1G58725	0
AT1G58766	0
AT1G58807	0
AT1G58808	0
AT1G58848	14
AT1G58889	2
AT1G58936	0
AT1G58983	198
AT1G59030	0
AT1G59077	0
AT1G59124	5
AT1G59171	0
AT1G59218	0
AT1G59265	0
AT1G59312	0
AT1G59359	0
AT1G59406	0
AT1G59453	0
AT1G59460	1
AT1G59470	0
AT1G59500	63
AT1G59510	85
AT1G59520	559
AT1G59530	0
AT1G59540	1026
AT1G59550	0
AT1G59560	273
AT1G59570	0
AT1G59580	396
AT1G59590	28
AT1G59600	460
AT1G59610	2752
AT1G59620	66
AT1G59630	6
AT1G59640	151
AT1G59650	642
AT1G59660	746
AT1G59670	1809
AT1G59675	1
AT1G59680	0
AT1G59690	0
AT1G59700	462
AT1G59710	593
AT1G59720	50
AT1G59722	0
AT1G59723	37
AT1G59724	137
AT1G59725	0
AT1G59730	146
AT1G59740	69
AT1G59750	1103
AT1G59760	1339
AT1G59770	0
AT1G59780	0
AT1G59790	29
AT1G59800	783
AT1G59810	0
AT1G59820	918
AT1G59830	767
AT1G59833	18
AT1G59835	0
AT1G59840	178
AT1G59850	0
AT1G59860	61
AT1G59865	8
AT1G59870	209
AT1G59880	0
AT1G59885	0
AT1G59890	1090
AT1G59900	3269
AT1G59910	822
AT1G59920	220
AT1G59930	532
AT1G59940	8
AT1G59950	0
AT1G59960	38
AT1G59970	84
AT1G59980	245
AT1G59990	759
AT1G60000	782
AT1G60010	1602
AT1G60020	0
AT1G60025	0
AT1G60030	1312
AT1G60040	33
AT1G60050	0
AT1G60060	370
AT1G60070	2247
AT1G60072	0
AT1G60073	0
AT1G60075	1
AT1G60080	441
AT1G60090	0
AT1G60095	0
AT1G60110	2
AT1G60120	0
AT1G60130	0
AT1G60140	684
AT1G60150	0
AT1G60160	586
AT1G60170	1676
AT1G60180	0
AT1G60190	22
AT1G60200	1661
AT1G60220	1091
AT1G60230	289
AT1G60240	8
AT1G60250	0
AT1G60260	85
AT1G60270	0
AT1G60280	0
AT1G60290	0
AT1G60300	0
AT1G60310	0
AT1G60320	0
AT1G60330	0
AT1G60340	0
AT1G60350	0
AT1G60360	0
AT1G60370	0
AT1G60380	0
AT1G60390	24
AT1G60400	48
AT1G60410	50
AT1G60420	1627
AT1G60430	302
AT1G60440	651
AT1G60450	0
AT1G60460	41
AT1G60470	0
AT1G60480	2
AT1G60490	1181
AT1G60500	4
AT1G60505	0
AT1G60510	0
AT1G60520	0
AT1G60525	57
AT1G60530	0
AT1G60540	0
AT1G60545	5
AT1G60550	337
AT1G60560	283
AT1G60570	89
AT1G60580	0
AT1G60590	23
AT1G60600	288
AT1G60610	299
AT1G60620	366
AT1G60625	0
AT1G60630	120
AT1G60640	1077
AT1G60650	781
AT1G60660	485
AT1G60670	429
AT1G60680	399
AT1G60690	238
AT1G60700	193
AT1G60710	1543
AT1G60720	0
AT1G60730	90
AT1G60740	246
AT1G60750	0
AT1G60760	2
AT1G60770	1270
AT1G60780	2372
AT1G60783	0
AT1G60787	0
AT1G60790	281
AT1G60800	717
AT1G60810	2751
AT1G60815	0
AT1G60820	0
AT1G60830	1
AT1G60835	0
AT1G60840	0
AT1G60850	749
AT1G60860	467
AT1G60870	265
AT1G60880	0
AT1G60890	744
AT1G60900	1624
AT1G60910	0
AT1G60913	1
AT1G60920	0
AT1G60930	240
AT1G60940	4008
AT1G60950	6545
AT1G60960	2111
AT1G60970	517
AT1G60980	0
AT1G60983	232
AT1G60985	84
AT1G60986	720
AT1G60987	473
AT1G60989	10
AT1G60990	397
AT1G60995	721
AT1G61000	495
AT1G61010	1243
AT1G61020	0
AT1G61030	482
AT1G61040	837
AT1G61050	0
AT1G61060	56
AT1G61065	260
AT1G61070	0
AT1G61080	0
AT1G61090	294
AT1G61093	332
AT1G61095	554
AT1G61097	145
AT1G61100	925
AT1G61105	0
AT1G61110	0
AT1G61120	0
AT1G61130	0
AT1G61140	816
AT1G61150	1418
AT1G61160	0
AT1G61165	0
AT1G61170	70
AT1G61180	130
AT1G61190	76
AT1G61200	1
AT1G61210	411
AT1G61215	59
AT1G61224	0
AT1G61226	1
AT1G61230	0
AT1G61240	563
AT1G61250	1529
AT1G61255	4719
AT1G61260	197
AT1G61270	0
AT1G61275	2
AT1G61280	68
AT1G61290	6
AT1G61300	21
AT1G61310	167
AT1G61320	168
AT1G61330	675
AT1G61340	160
AT1G61350	1144
AT1G61360	109
AT1G61370	83
AT1G61380	218
AT1G61390	9
AT1G61400	78
AT1G61410	18
AT1G61415	7
AT1G61420	18
AT1G61430	109
AT1G61440	153
AT1G61450	487
AT1G61460	37
AT1G61470	32
AT1G61475	0
AT1G61480	0
AT1G61490	77
AT1G61500	86
AT1G61510	0
AT1G61520	6525
AT1G61540	4
AT1G61542	0
AT1G61550	38
AT1G61560	12
AT1G61562	0
AT1G61563	263
AT1G61565	0
AT1G61566	106
AT1G61570	1934
AT1G61575	0
AT1G61580	1144
AT1G61590	0
AT1G61600	56
AT1G61610	0
AT1G61620	1059
AT1G61630	65
AT1G61640	379
AT1G61650	0
AT1G61660	367
AT1G61665	0
AT1G61667	68
AT1G61670	1280
AT1G61680	36
AT1G61685	0
AT1G61688	33
AT1G61690	986
AT1G61700	2
AT1G61710	1
AT1G61720	26093
AT1G61730	1740
AT1G61732	0
AT1G61740	309
AT1G61750	0
AT1G61760	3
AT1G61770	1485
AT1G61780	885
AT1G61790	2988
AT1G61795	0
AT1G61800	3595
AT1G61810	179
AT1G61820	90
AT1G61830	0
AT1G61840	0
AT1G61850	901
AT1G61860	67
AT1G61870	1804
AT1G61880	0
AT1G61890	2302
AT1G61900	1218
AT1G61910	0
AT1G61920	2
AT1G61930	79
AT1G61940	0
AT1G61950	3
AT1G61960	270
AT1G61970	160
AT1G61980	495
AT1G61990	745
AT1G62000	4
AT1G62010	226
AT1G62020	3197
AT1G62030	190
AT1G62035	0
AT1G62040	1649
AT1G62045	10
AT1G62050	399
AT1G62055	0
AT1G62060	292
AT1G62070	2
AT1G62075	0
AT1G62080	106
AT1G62085	351
AT1G62090	0
AT1G62095	0
AT1G62110	267
AT1G62120	210
AT1G62130	258
AT1G62150	347
AT1G62160	0
AT1G62170	0
AT1G62180	661
AT1G62190	0
AT1G62200	63
AT1G62210	0
AT1G62214	0
AT1G62220	0
AT1G62225	0
AT1G62230	0
AT1G62240	0
AT1G62250	392
AT1G62260	140
AT1G62262	0
AT1G62270	0
AT1G62280	29
AT1G62290	234
AT1G62300	18
AT1G62305	193
AT1G62310	433
AT1G62320	0
AT1G62330	849
AT1G62333	5458
AT1G62340	719
AT1G62350	159
AT1G62355	4
AT1G62360	98
AT1G62370	188
AT1G62380	1877
AT1G62390	3516
AT1G62400	1
AT1G62410	18
AT1G62420	6
AT1G62421	0
AT1G62422	39
AT1G62430	1178
AT1G62440	2
AT1G62450	2
AT1G62460	0
AT1G62480	18736
AT1G62490	14
AT1G62500	23
AT1G62510	3
AT1G62515	0
AT1G62520	94
AT1G62530	18
AT1G62540	227
AT1G62550	0
AT1G62560	13
AT1G62570	305
AT1G62580	10
AT1G62590	67
AT1G62600	341
AT1G62610	124
AT1G62620	7
AT1G62630	13
AT1G62640	2188
AT1G62650	0
AT1G62660	86
AT1G62670	153
AT1G62680	90
AT1G62690	4
AT1G62695	0
AT1G62700	5
AT1G62710	529
AT1G62720	18
AT1G62730	218
AT1G62740	2209
AT1G62750	2340
AT1G62760	1
AT1G62766	0
AT1G62770	13
AT1G62780	556
AT1G62790	3022
AT1G62800	1049
AT1G62810	40
AT1G62820	851
AT1G62830	486
AT1G62835	1
AT1G62840	5
AT1G62850	394
AT1G62860	233
AT1G62870	360
AT1G62880	519
AT1G62886	0
AT1G62890	0
AT1G62895	0
AT1G62900	2
AT1G62910	28
AT1G62914	110
AT1G62915	39
AT1G62920	14
AT1G62930	183
AT1G62935	0
AT1G62940	0
AT1G62950	176
AT1G62960	589
AT1G62970	586
AT1G62975	0
AT1G62978	0
AT1G62980	0
AT1G62981	0
AT1G62990	2411
AT1G63000	2687
AT1G63005	0
AT1G63010	459
AT1G63020	775
AT1G63030	0
AT1G63040	0
AT1G63050	780
AT1G63055	1704
AT1G63057	956
AT1G63060	5
AT1G63070	20
AT1G63080	108
AT1G63090	821
AT1G63100	1343
AT1G63105	16
AT1G63110	871
AT1G63120	559
AT1G63130	169
AT1G63140	149
AT1G63150	101
AT1G63160	578
AT1G63170	1349
AT1G63180	235
AT1G63190	156
AT1G63200	47
AT1G63205	7
AT1G63206	48
AT1G63210	155
AT1G63220	2400
AT1G63230	59
AT1G63240	729
AT1G63245	0
AT1G63250	335
AT1G63260	626
AT1G63270	357
AT1G63280	0
AT1G63290	1701
AT1G63295	0
AT1G63300	1923
AT1G63310	20
AT1G63320	3
AT1G63330	0
AT1G63340	0
AT1G63350	0
AT1G63360	25
AT1G63370	4
AT1G63380	32
AT1G63390	24
AT1G63400	94
AT1G63410	0
AT1G63420	945
AT1G63430	719
AT1G63440	165
AT1G63450	0
AT1G63460	770
AT1G63470	824
AT1G63480	498
AT1G63490	566
AT1G63500	780
AT1G63510	0
AT1G63520	6
AT1G63522	26
AT1G63530	31
AT1G63535	0
AT1G63540	2
AT1G63550	0
AT1G63570	0
AT1G63580	0
AT1G63590	0
AT1G63600	0
AT1G63610	753
AT1G63615	3
AT1G63630	10
AT1G63640	1378
AT1G63650	635
AT1G63660	1795
AT1G63670	1653
AT1G63680	1199
AT1G63690	5145
AT1G63700	1200
AT1G63710	47
AT1G63720	84
AT1G63730	95
AT1G63740	211
AT1G63750	8
AT1G63760	13
AT1G63770	4815
AT1G63780	910
AT1G63790	0
AT1G63800	524
AT1G63810	1049
AT1G63820	531
AT1G63830	984
AT1G63835	0
AT1G63840	126
AT1G63850	599
AT1G63855	143
AT1G63860	27
AT1G63870	6
AT1G63880	100
AT1G63900	701
AT1G63910	42
AT1G63920	0
AT1G63930	11
AT1G63940	1807
AT1G63950	14
AT1G63960	0
AT1G63970	920
AT1G63980	1959
AT1G63990	10
AT1G64000	1
AT1G64010	1
AT1G64020	0
AT1G64030	163
AT1G64035	286
AT1G64040	1470
AT1G64050	739
AT1G64060	529
AT1G64065	8
AT1G64070	0
AT1G64080	247
AT1G64090	4156
AT1G64100	1
AT1G64105	3
AT1G64107	19
AT1G64110	7
AT1G64120	0
AT1G64130	18
AT1G64140	2489
AT1G64150	173
AT1G64160	0
AT1G64170	12
AT1G64180	105
AT1G64185	106
AT1G64190	683
AT1G64195	1
AT1G64200	901
AT1G64210	2
AT1G64220	115
AT1G64230	3550
AT1G64235	0
AT1G64240	47
AT1G64250	59
AT1G64253	1
AT1G64255	13
AT1G64260	122
AT1G64270	353
AT1G64280	176
AT1G64290	296
AT1G64295	26
AT1G64300	208
AT1G64310	10
AT1G64320	62
AT1G64330	1709
AT1G64340	0
AT1G64350	714
AT1G64355	249
AT1G64360	2
AT1G64370	34
AT1G64380	146
AT1G64385	732
AT1G64390	1406
AT1G64400	80
AT1G64405	5
AT1G64410	1
AT1G64420	0
AT1G64430	375
AT1G64440	454
AT1G64450	39
AT1G64455	0
AT1G64460	547
AT1G64480	0
AT1G64490	551
AT1G64500	25
AT1G64510	1816
AT1G64520	4832
AT1G64530	281
AT1G64540	52
AT1G64550	1630
AT1G64560	11
AT1G64561	2
AT1G64563	25
AT1G64570	633
AT1G64572	107
AT1G64580	277
AT1G64583	71
AT1G64584	123
AT1G64585	26
AT1G64590	3
AT1G64600	427
AT1G64610	171
AT1G64618	31
AT1G64620	418
AT1G64625	76
AT1G64630	464
AT1G64633	0
AT1G64640	156
AT1G64650	2258
AT1G64660	6561
AT1G64670	1493
AT1G64680	262
AT1G64690	196
AT1G64700	61
AT1G64710	55
AT1G64720	2753
AT1G64730	0
AT1G64740	898
AT1G64750	3036
AT1G64760	550
AT1G64770	142
AT1G64780	14
AT1G64790	2715
AT1G64795	0
AT1G64800	146
AT1G64810	377
AT1G64820	0
AT1G64830	43
AT1G64840	458
AT1G64850	752
AT1G64860	636
AT1G64870	132
AT1G64880	2479
AT1G64890	183
AT1G64900	1281
AT1G64910	0
AT1G64920	0
AT1G64930	0
AT1G64940	84
AT1G64950	255
AT1G64960	403
AT1G64970	772
AT1G64980	777
AT1G64990	937
AT1G65000	252
AT1G65010	2063
AT1G65020	858
AT1G65030	886
AT1G65032	248
AT1G65040	1304
AT1G65050	67
AT1G65060	2717
AT1G65070	349
AT1G65080	122
AT1G65090	269
AT1G65110	9
AT1G65113	1
AT1G65120	50
AT1G65130	23
AT1G65140	0
AT1G65150	1676
AT1G65160	0
AT1G65165	0
AT1G65170	0
AT1G65180	46
AT1G65190	14
AT1G65200	0
AT1G65210	0
AT1G65220	1533
AT1G65230	135
AT1G65240	926
AT1G65250	111
AT1G65260	1194
AT1G65270	2031
AT1G65280	1345
AT1G65290	5129
AT1G65295	3595
AT1G65300	468
AT1G65310	0
AT1G65320	635
AT1G65330	640
AT1G65340	0
AT1G65342	0
AT1G65346	0
AT1G65347	0
AT1G65349	0
AT1G65350	0
AT1G65352	0
AT1G65360	61
AT1G65365	0
AT1G65370	2093
AT1G65380	424
AT1G65385	0
AT1G65390	5
AT1G65410	664
AT1G65420	23
AT1G65425	6
AT1G65430	624
AT1G65440	4401
AT1G65450	297
AT1G65470	965
AT1G65480	1609
AT1G65481	1
AT1G65483	0
AT1G65484	0
AT1G65485	2
AT1G65486	14
AT1G65490	32
AT1G65500	30
AT1G65510	5
AT1G65520	241
AT1G65540	929
AT1G65541	0
AT1G65550	5
AT1G65560	509
AT1G65570	0
AT1G65580	1448
AT1G65585	0
AT1G65590	1073
AT1G65610	58
AT1G65620	32
AT1G65630	3
AT1G65640	13
AT1G65642	0
AT1G65650	1450
AT1G65660	1350
AT1G65670	0
AT1G65680	0
AT1G65681	0
AT1G65690	52
AT1G65700	789
AT1G65710	355
AT1G65720	3402
AT1G65730	443
AT1G65735	0
AT1G65740	6
AT1G65750	4
AT1G65760	7
AT1G65770	47
AT1G65780	10
AT1G65790	0
AT1G65800	19
AT1G65810	31
AT1G65820	1197
AT1G65830	0
AT1G65840	1898
AT1G65845	0
AT1G65850	0
AT1G65860	0
AT1G65870	0
AT1G65875	0
AT1G65880	3
AT1G65890	65
AT1G65900	134
AT1G65910	11
AT1G65920	107
AT1G65930	12673
AT1G65940	0
AT1G65950	345
AT1G65960	517
AT1G65970	73
AT1G65980	13237
AT1G65985	39
AT1G65990	146
AT1G66000	36
AT1G66010	0
AT1G66020	0
AT1G66030	0
AT1G66040	46
AT1G66045	0
AT1G66050	286
AT1G66060	0
AT1G66070	1738
AT1G66080	413
AT1G66090	18
AT1G66100	0
AT1G66110	0
AT1G66120	3
AT1G66130	319
AT1G66140	10
AT1G66145	1
AT1G66150	951
AT1G66160	3
AT1G66170	60
AT1G66173	3
AT1G66180	197
AT1G66190	4
AT1G66200	4601
AT1G66210	55
AT1G66220	0
AT1G66230	58
AT1G66235	0
AT1G66240	2068
AT1G66245	0
AT1G66250	2134
AT1G66260	2453
AT1G66270	0
AT1G66280	0
AT1G66290	40
AT1G66300	19
AT1G66310	5
AT1G66320	24
AT1G66330	1231
AT1G66340	740
AT1G66345	220
AT1G66350	375
AT1G66360	150
AT1G66370	0
AT1G66380	0
AT1G66390	0
AT1G66400	149
AT1G66410	8375
AT1G66420	33
AT1G66430	1993
AT1G66440	0
AT1G66450	0
AT1G66460	176
AT1G66465	59
AT1G66470	0
AT1G66480	56
AT1G66490	7
AT1G66500	221
AT1G66510	327
AT1G66520	174
AT1G66530	1422
AT1G66534	0
AT1G66540	4
AT1G66550	0
AT1G66560	0
AT1G66570	0
AT1G66580	7571
AT1G66590	111
AT1G66600	5
AT1G66610	3
AT1G66620	449
AT1G66630	5
AT1G66640	0
AT1G66650	41
AT1G66660	235
AT1G66670	2024
AT1G66680	1173
AT1G66690	5
AT1G66700	0
AT1G66710	0
AT1G66720	0
AT1G66725	34
AT1G66730	465
AT1G66740	746
AT1G66750	604
AT1G66760	31
AT1G66770	0
AT1G66780	8
AT1G66783	0
AT1G66795	0
AT1G66800	0
AT1G66810	59
AT1G66820	0
AT1G66830	2
AT1G66840	231
AT1G66850	9
AT1G66852	11
AT1G66855	593
AT1G66860	0
AT1G66870	6
AT1G66880	137
AT1G66890	164
AT1G66900	410
AT1G66910	9
AT1G66920	1
AT1G66930	0
AT1G66940	12
AT1G66950	15
AT1G66960	10
AT1G66970	182
AT1G66980	282
AT1G66990	2
AT1G67000	0
AT1G67010	0
AT1G67020	3
AT1G67025	0
AT1G67030	1
AT1G67035	104
AT1G67040	1549
AT1G67050	139
AT1G67060	508
AT1G67070	28
AT1G67080	736
AT1G67090	33146
AT1G67100	431
AT1G67105	22
AT1G67110	6
AT1G67120	1342
AT1G67130	0
AT1G67140	1489
AT1G67148	0
AT1G67150	5
AT1G67160	10
AT1G67170	405
AT1G67180	214
AT1G67190	248
AT1G67195	4
AT1G67200	0
AT1G67210	176
AT1G67220	48
AT1G67230	2559
AT1G67235	0
AT1G67238	0
AT1G67240	1
AT1G67250	1917
AT1G67260	0
AT1G67265	1453
AT1G67270	17
AT1G67280	1933
AT1G67290	35
AT1G67300	659
AT1G67310	859
AT1G67320	757
AT1G67325	817
AT1G67328	1
AT1G67330	0
AT1G67340	187
AT1G67350	2469
AT1G67360	2131
AT1G67365	87
AT1G67370	47
AT1G67390	3
AT1G67400	27
AT1G67410	198
AT1G67420	390
AT1G67430	17664
AT1G67440	478
AT1G67450	21
AT1G67455	10
AT1G67460	10
AT1G67470	32
AT1G67480	283
AT1G67481	0
AT1G67490	624
AT1G67500	433
AT1G67510	174
AT1G67520	1
AT1G67530	321
AT1G67540	13
AT1G67550	196
AT1G67560	261
AT1G67570	285
AT1G67580	1280
AT1G67590	373
AT1G67600	117
AT1G67610	0
AT1G67620	428
AT1G67623	5
AT1G67626	0
AT1G67630	781
AT1G67635	0
AT1G67640	4
AT1G67645	10
AT1G67650	189
AT1G67660	527
AT1G67670	0
AT1G67680	2934
AT1G67690	366
AT1G67700	1245
AT1G67710	29
AT1G67720	588
AT1G67730	3350
AT1G67740	2677
AT1G67750	263
AT1G67760	43
AT1G67770	12
AT1G67775	993
AT1G67780	255
AT1G67785	3131
AT1G67790	0
AT1G67792	29
AT1G67800	254
AT1G67810	340
AT1G67820	2595
AT1G67830	143
AT1G67840	555
AT1G67850	777
AT1G67855	0
AT1G67856	8
AT1G67860	59
AT1G67865	417
AT1G67870	305
AT1G67880	179
AT1G67890	486
AT1G67900	244
AT1G67910	1
AT1G67920	11
AT1G67930	1296
AT1G67940	319
AT1G67950	428
AT1G67960	511
AT1G67970	323
AT1G67980	0
AT1G67990	2
AT1G68000	766
AT1G68010	836
AT1G68020	1244
AT1G68030	69
AT1G68040	0
AT1G68050	1049
AT1G68060	2064
AT1G68070	767
AT1G68080	267
AT1G68090	0
AT1G68100	686
AT1G68110	140
AT1G68120	93
AT1G68130	85
AT1G68140	965
AT1G68150	0
AT1G68160	787
AT1G68170	486
AT1G68180	0
AT1G68185	507
AT1G68190	66
AT1G68200	132
AT1G68210	1
AT1G68220	771
AT1G68230	28
AT1G68238	5
AT1G68240	0
AT1G68250	0
AT1G68260	509
AT1G68270	0
AT1G68280	2
AT1G68285	0
AT1G68290	14
AT1G68300	1725
AT1G68310	593
AT1G68320	27
AT1G68325	0
AT1G68330	14
AT1G68340	265
AT1G68350	0
AT1G68360	7
AT1G68370	1101
AT1G68380	367
AT1G68390	4
AT1G68400	643
AT1G68410	242
AT1G68420	0
AT1G68430	21
AT1G68440	497
AT1G68450	0
AT1G68460	55
AT1G68470	1143
AT1G68480	75
AT1G68490	1096
AT1G68500	0
AT1G68510	1374
AT1G68520	425
AT1G68526	0
AT1G68530	3311
AT1G68540	132
AT1G68550	947
AT1G68560	4719
AT1G68568	2
AT1G68570	87
AT1G68580	849
AT1G68585	13
AT1G68590	1661
AT1G68600	24
AT1G68610	13
AT1G68620	1
AT1G68630	0
AT1G68640	293
AT1G68650	473
AT1G68660	871
AT1G68670	393
AT1G68680	1035
AT1G68690	369
AT1G68700	5
AT1G68710	821
AT1G68720	1853
AT1G68723	4
AT1G68725	53
AT1G68730	247
AT1G68735	111
AT1G68740	423
AT1G68750	7
AT1G68760	135
AT1G68765	0
AT1G68770	0
AT1G68780	216
AT1G68790	2851
AT1G68795	22
AT1G68800	134
AT1G68810	193
AT1G68820	509
AT1G68825	59
AT1G68830	700
AT1G68840	9
AT1G68845	0
AT1G68850	6
AT1G68860	0
AT1G68862	28
AT1G68870	29
AT1G68872	126
AT1G68875	0
AT1G68877	0
AT1G68880	0
AT1G68890	645
AT1G68905	163
AT1G68907	226
AT1G68910	872
AT1G68920	1490
AT1G68930	105
AT1G68935	0
AT1G68937	0
AT1G68940	0
AT1G68945	140
AT1G68950	0
AT1G68960	0
AT1G68970	0
AT1G68980	485
AT1G68990	607
AT1G69000	0
AT1G69010	746
AT1G69020	167
AT1G69030	1111
AT1G69040	347
AT1G69050	12
AT1G69060	580
AT1G69070	1463
AT1G69080	24
AT1G69085	0
AT1G69090	14
AT1G69100	0
AT1G69110	0
AT1G69120	1
AT1G69130	0
AT1G69140	0
AT1G69150	0
AT1G69160	6
AT1G69170	213
AT1G69180	0
AT1G69190	61
AT1G69200	836
AT1G69210	227
AT1G69220	1214
AT1G69230	37
AT1G69240	0
AT1G69250	1738
AT1G69252	347
AT1G69260	75
AT1G69270	37
AT1G69280	46
AT1G69290	151
AT1G69295	4469
AT1G69300	0
AT1G69310	44
AT1G69320	1
AT1G69325	5
AT1G69330	325
AT1G69340	1251
AT1G69350	109
AT1G69360	256
AT1G69370	441
AT1G69380	313
AT1G69390	949
AT1G69400	90
AT1G69410	2297
AT1G69420	1531
AT1G69430	217
AT1G69440	119
AT1G69450	83
AT1G69460	2197
AT1G69470	0
AT1G69480	52
AT1G69485	6
AT1G69490	3
AT1G69500	0
AT1G69510	1498
AT1G69520	1091
AT1G69523	96
AT1G69526	16
AT1G69530	381
AT1G69540	6
AT1G69543	0
AT1G69550	28
AT1G69560	0
AT1G69570	33
AT1G69572	0
AT1G69580	52
AT1G69587	92
AT1G69588	0
AT1G69590	0
AT1G69600	24
AT1G69610	474
AT1G69620	15045
AT1G69630	56
AT1G69640	363
AT1G69650	0
AT1G69660	0
AT1G69670	468
AT1G69680	362
AT1G69690	89
AT1G69700	776
AT1G69710	71
AT1G69720	78
AT1G69730	48
AT1G69740	2107
AT1G69750	193
AT1G69760	808
AT1G69770	2229
AT1G69780	161
AT1G69790	31
AT1G69792	0
AT1G69795	0
AT1G69797	0
AT1G69800	803
AT1G69810	0
AT1G69818	51
AT1G69820	106
AT1G69825	47
AT1G69828	110
AT1G69830	2512
AT1G69840	2151
AT1G69850	1332
AT1G69860	187
AT1G69870	461
AT1G69880	0
AT1G69890	205
AT1G69900	649
AT1G69910	279
AT1G69920	11
AT1G69930	1
AT1G69935	284
AT1G69940	47
AT1G69950	312
AT1G69960	653
AT1G69970	60
AT1G69980	922
AT1G69981	0
AT1G69990	0
AT1G70000	122
AT1G70010	0
AT1G70020	2
AT1G70030	2
AT1G70040	86
AT1G70050	1
AT1G70060	452
AT1G70070	805
AT1G70080	6
AT1G70090	581
AT1G70100	188
AT1G70110	0
AT1G70120	3
AT1G70130	8
AT1G70140	330
AT1G70150	294
AT1G70160	2003
AT1G70170	26
AT1G70175	0
AT1G70180	779
AT1G70185	0
AT1G70190	1063
AT1G70200	703
AT1G70209	0
AT1G70210	362
AT1G70220	24
AT1G70230	49
AT1G70250	63
AT1G70260	4
AT1G70270	5
AT1G70280	1037
AT1G70290	355
AT1G70300	529
AT1G70310	2927
AT1G70320	5944
AT1G70330	498
AT1G70335	0
AT1G70340	81
AT1G70350	376
AT1G70360	159
AT1G70370	2770
AT1G70380	79
AT1G70390	141
AT1G70400	12
AT1G70410	415
AT1G70420	382
AT1G70430	54
AT1G70440	84
AT1G70450	0
AT1G70460	9
AT1G70470	8
AT1G70475	0
AT1G70480	1018
AT1G70490	7694
AT1G70500	5
AT1G70505	55
AT1G70510	16
AT1G70518	94
AT1G70520	409
AT1G70530	312
AT1G70540	10
AT1G70550	96
AT1G70560	201
AT1G70570	1046
AT1G70580	1817
AT1G70581	0
AT1G70590	507
AT1G70600	17480
AT1G70610	338
AT1G70620	1351
AT1G70630	199
AT1G70640	31
AT1G70645	0
AT1G70650	83
AT1G70660	289
AT1G70670	445
AT1G70680	38
AT1G70690	52
AT1G70700	529
AT1G70710	1446
AT1G70720	3
AT1G70730	2812
AT1G70740	386
AT1G70750	428
AT1G70760	0
AT1G70770	4968
AT1G70780	2072
AT1G70790	257
AT1G70800	23
AT1G70810	66
AT1G70820	148
AT1G70830	31095
AT1G70840	3
AT1G70850	50
AT1G70860	0
AT1G70870	0
AT1G70880	8
AT1G70885	63
AT1G70890	425
AT1G70895	157
AT1G70900	396
AT1G70910	0
AT1G70920	25
AT1G70940	1007
AT1G70944	0
AT1G70949	0
AT1G70950	102
AT1G70960	12
AT1G70970	127
AT1G70980	1628
AT1G70985	620
AT1G70990	372
AT1G71000	9
AT1G71002	1
AT1G71010	1512
AT1G71015	84
AT1G71020	822
AT1G71030	1366
AT1G71040	1397
AT1G71050	386
AT1G71060	141
AT1G71070	482
AT1G71080	1133
AT1G71090	449
AT1G71100	475
AT1G71110	485
AT1G71120	60
AT1G71130	467
AT1G71140	18
AT1G71150	45
AT1G71160	16
AT1G71170	702
AT1G71180	418
AT1G71190	368
AT1G71200	0
AT1G71210	531
AT1G71220	3513
AT1G71230	490
AT1G71235	0
AT1G71240	468
AT1G71250	1442
AT1G71260	1247
AT1G71270	1449
AT1G71280	17
AT1G71290	2
AT1G71300	1
AT1G71310	544
AT1G71320	100
AT1G71330	60
AT1G71340	490
AT1G71350	1044
AT1G71360	1018
AT1G71370	69
AT1G71380	45
AT1G71390	0
AT1G71400	2
AT1G71410	904
AT1G71420	57
AT1G71430	193
AT1G71440	781
AT1G71450	1
AT1G71460	153
AT1G71470	1
AT1G71480	39
AT1G71490	50
AT1G71500	1023
AT1G71520	0
AT1G71528	4
AT1G71530	0
AT1G71680	2
AT1G71690	3065
AT1G71691	2491
AT1G71692	187
AT1G71695	467
AT1G71696	228
AT1G71697	393
AT1G71700	0
AT1G71710	259
AT1G71720	888
AT1G71730	1351
AT1G71740	1
AT1G71750	276
AT1G71760	112
AT1G71770	2580
AT1G71780	700
AT1G71790	520
AT1G71800	523
AT1G71810	230
AT1G71820	2026
AT1G71828	0
AT1G71830	759
AT1G71840	1537
AT1G71850	533
AT1G71860	1404
AT1G71865	350
AT1G71866	2
AT1G71870	530
AT1G71880	281
AT1G71890	2131
AT1G71900	630
AT1G71910	80
AT1G71920	13
AT1G71930	9
AT1G71940	366
AT1G71950	1566
AT1G71960	763
AT1G71970	677
AT1G71980	1014
AT1G71990	182
AT1G72000	72
AT1G72010	603
AT1G72020	4805
AT1G72030	249
AT1G72040	1389
AT1G72050	1482
AT1G72060	0
AT1G72070	3
AT1G72080	61
AT1G72090	1735
AT1G72100	6
AT1G72110	63
AT1G72120	88
AT1G72125	39
AT1G72130	462
AT1G72131	0
AT1G72140	57
AT1G72141	1
AT1G72150	5005
AT1G72160	4521
AT1G72170	877
AT1G72175	364
AT1G72180	1143
AT1G72190	294
AT1G72200	182
AT1G72210	70
AT1G72220	168
AT1G72230	299
AT1G72240	149
AT1G72250	1176
AT1G72260	14940
AT1G72270	78
AT1G72275	196
AT1G72280	248
AT1G72290	8
AT1G72300	43
AT1G72310	278
AT1G72320	1164
AT1G72330	325
AT1G72340	698
AT1G72350	0
AT1G72360	79
AT1G72370	17297
AT1G72390	1416
AT1G72410	762
AT1G72416	41
AT1G72420	261
AT1G72430	205
AT1G72440	1585
AT1G72450	215
AT1G72460	1
AT1G72470	368
AT1G72480	1408
AT1G72490	14
AT1G72500	128
AT1G72510	986
AT1G72520	155
AT1G72530	64
AT1G72540	9
AT1G72545	0
AT1G72550	2418
AT1G72560	980
AT1G72570	1
AT1G72580	1103
AT1G72590	30
AT1G72600	2
AT1G72610	4
AT1G72620	7
AT1G72630	124
AT1G72640	174
AT1G72645	44
AT1G72650	838
AT1G72660	11
AT1G72670	373
AT1G72680	444
AT1G72690	384
AT1G72700	1329
AT1G72710	2806
AT1G72720	10
AT1G72730	1007
AT1G72740	613
AT1G72750	1021
AT1G72755	0
AT1G72760	14
AT1G72770	1469
AT1G72780	0
AT1G72790	382
AT1G72800	93
AT1G72810	1554
AT1G72820	563
AT1G72830	650
AT1G72840	144
AT1G72850	13
AT1G72852	26
AT1G72855	0
AT1G72860	4
AT1G72870	64
AT1G72880	691
AT1G72890	18
AT1G72900	31
AT1G72910	74
AT1G72920	23
AT1G72930	44
AT1G72940	22
AT1G72950	15
AT1G72960	26
AT1G72970	4734
AT1G72980	1
AT1G72990	501
AT1G73000	42
AT1G73010	481
AT1G73020	864
AT1G73030	826
AT1G73040	55
AT1G73050	2
AT1G73060	1105
AT1G73065	0
AT1G73066	15
AT1G73080	8534
AT1G73090	302
AT1G73100	815
AT1G73110	234
AT1G73120	38
AT1G73130	711
AT1G73140	7
AT1G73150	284
AT1G73160	0
AT1G73165	0
AT1G73170	509
AT1G73175	4
AT1G73177	325
AT1G73180	877
AT1G73190	0
AT1G73200	807
AT1G73210	681
AT1G73220	1510
AT1G73230	5390
AT1G73240	691
AT1G73250	517
AT1G73260	4
AT1G73270	0
AT1G73280	0
AT1G73290	2
AT1G73300	0
AT1G73310	104
AT1G73320	215
AT1G73325	0
AT1G73330	0
AT1G73340	0
AT1G73350	535
AT1G73360	354
AT1G73370	45
AT1G73380	316
AT1G73390	1752
AT1G73400	167
AT1G73410	1
AT1G73430	1687
AT1G73440	136
AT1G73445	11
AT1G73450	347
AT1G73460	1167
AT1G73470	593
AT1G73480	138
AT1G73490	1353
AT1G73500	208
AT1G73510	2
AT1G73530	246
AT1G73540	1028
AT1G73550	326
AT1G73560	756
AT1G73570	214
AT1G73580	0
AT1G73590	882
AT1G73600	16953
AT1G73603	49
AT1G73607	191
AT1G73610	192
AT1G73620	2151
AT1G73630	109
AT1G73640	160
AT1G73650	453
AT1G73655	707
AT1G73660	1584
AT1G73670	422
AT1G73680	4693
AT1G73687	2
AT1G73690	139
AT1G73700	25
AT1G73710	321
AT1G73720	1097
AT1G73730	484
AT1G73740	265
AT1G73750	114
AT1G73760	515
AT1G73770	133
AT1G73780	0
AT1G73790	50
AT1G73805	6
AT1G73810	0
AT1G73820	649
AT1G73830	3
AT1G73840	1096
AT1G73850	176
AT1G73860	594
AT1G73870	194
AT1G73875	251
AT1G73880	299
AT1G73885	858
AT1G73890	12
AT1G73900	0
AT1G73910	28
AT1G73920	759
AT1G73930	805
AT1G73940	1313
AT1G73950	692
AT1G73960	1168
AT1G73965	4
AT1G73970	464
AT1G73980	987
AT1G73990	925
AT1G74000	23
AT1G74010	63
AT1G74020	798
AT1G74030	2838
AT1G74035	0
AT1G74040	986
AT1G74045	0
AT1G74050	6583
AT1G74055	0
AT1G74060	8485
AT1G74070	284
AT1G74080	0
AT1G74088	93
AT1G74090	301
AT1G74100	435
AT1G74110	5
AT1G74120	200
AT1G74130	6
AT1G74140	9
AT1G74150	73
AT1G74160	1183
AT1G74170	198
AT1G74180	117
AT1G74190	10
AT1G74200	88
AT1G74205	1
AT1G74210	2174
AT1G74220	3
AT1G74230	2492
AT1G74240	417
AT1G74250	1108
AT1G74260	2229
AT1G74270	3338
AT1G74280	163
AT1G74290	3
AT1G74300	20
AT1G74310	689
AT1G74320	654
AT1G74330	176
AT1G74340	689
AT1G74350	54
AT1G74360	14
AT1G74370	132
AT1G74380	835
AT1G74385	0
AT1G74390	466
AT1G74400	28
AT1G74410	470
AT1G74420	53
AT1G74430	135
AT1G74440	94
AT1G74450	611
AT1G74453	77
AT1G74456	48
AT1G74457	0
AT1G74458	73
AT1G74460	49
AT1G74470	3509
AT1G74480	3
AT1G74490	129
AT1G74500	42
AT1G74510	818
AT1G74520	1769
AT1G74530	451
AT1G74540	0
AT1G74545	4
AT1G74550	7
AT1G74560	2858
AT1G74570	0
AT1G74580	236
AT1G74590	107
AT1G74600	215
AT1G74610	0
AT1G74620	0
AT1G74630	46
AT1G74640	426
AT1G74650	46
AT1G74660	76
AT1G74670	1616
AT1G74675	276
AT1G74680	308
AT1G74690	1657
AT1G74700	202
AT1G74710	190
AT1G74720	1229
AT1G74730	803
AT1G74740	231
AT1G74750	258
AT1G74770	0
AT1G74780	287
AT1G74790	487
AT1G74800	404
AT1G74810	20
AT1G74820	0
AT1G74830	6
AT1G74840	2203
AT1G74850	1157
AT1G74860	307
AT1G74870	80
AT1G74875	7
AT1G74880	136
AT1G74890	175
AT1G74900	71
AT1G74910	976
AT1G74920	3388
AT1G74929	0
AT1G74930	109
AT1G74940	727
AT1G74950	742
AT1G74960	3860
AT1G74970	1374
AT1G74990	0
AT1G75000	53
AT1G75010	399
AT1G75020	219
AT1G75030	8
AT1G75040	2
AT1G75050	66
AT1G75060	462
AT1G75070	0
AT1G75080	1500
AT1G75090	215
AT1G75100	95
AT1G75110	334
AT1G75120	733
AT1G75125	29
AT1G75130	256
AT1G75140	795
AT1G75150	448
AT1G75160	12
AT1G75163	10
AT1G75166	16
AT1G75170	1295
AT1G75180	520
AT1G75190	109
AT1G75200	1101
AT1G75210	1433
AT1G75220	1085
AT1G75230	497
AT1G75240	271
AT1G75250	2028
AT1G75260	14
AT1G75261	0
AT1G75270	1467
AT1G75280	1074
AT1G75290	23
AT1G75295	25
AT1G75300	0
AT1G75310	927
AT1G75330	1947
AT1G75335	192
AT1G75340	696
AT1G75350	2576
AT1G75360	24
AT1G75370	1220
AT1G75380	2707
AT1G75390	10215
AT1G75394	0
AT1G75400	945
AT1G75410	1140
AT1G75420	512
AT1G75430	125
AT1G75440	573
AT1G75450	140
AT1G75460	199
AT1G75470	0
AT1G75480	2
AT1G75490	1
AT1G75500	438
AT1G75510	1117
AT1G75520	19
AT1G75530	0
AT1G75540	40
AT1G75550	4
AT1G75560	1521
AT1G75570	0
AT1G75580	1483
AT1G75590	18
AT1G75600	383
AT1G75610	91
AT1G75620	43
AT1G75630	2139
AT1G75640	429
AT1G75650	0
AT1G75660	2144
AT1G75670	676
AT1G75680	2253
AT1G75690	528
AT1G75700	5
AT1G75710	652
AT1G75717	0
AT1G75720	2
AT1G75730	1025
AT1G75740	0
AT1G75750	20117
AT1G75760	881
AT1G75770	48
AT1G75780	191
AT1G75785	0
AT1G75790	0
AT1G75800	969
AT1G75810	143
AT1G75820	364
AT1G75830	0
AT1G75840	2374
AT1G75850	784
AT1G75860	373
AT1G75870	11
AT1G75880	162
AT1G75890	2
AT1G75891	2
AT1G75900	4153
AT1G75910	16
AT1G75920	3
AT1G75930	0
AT1G75940	8
AT1G75945	581
AT1G75950	7575
AT1G75960	83
AT1G75970	0
AT1G75980	507
AT1G75990	962
AT1G76000	0
AT1G76010	4346
AT1G76020	766
AT1G76030	3565
AT1G76040	213
AT1G76050	357
AT1G76060	297
AT1G76062	0
AT1G76065	143
AT1G76070	264
AT1G76080	373
AT1G76090	960
AT1G76100	661
AT1G76110	828
AT1G76120	392
AT1G76130	174
AT1G76135	0
AT1G76140	1910
AT1G76150	956
AT1G76160	1643
AT1G76170	146
AT1G76180	8040
AT1G76185	128
AT1G76190	0
AT1G76200	3437
AT1G76210	0
AT1G76220	0
AT1G76230	0
AT1G76240	1
AT1G76250	698
AT1G76260	718
AT1G76270	488
AT1G76280	382
AT1G76290	193
AT1G76300	1054
AT1G76310	468
AT1G76320	721
AT1G76330	0
AT1G76340	710
AT1G76350	440
AT1G76360	5
AT1G76370	41
AT1G76380	438
AT1G76390	8
AT1G76400	2020
AT1G76405	536
AT1G76410	33
AT1G76420	34
AT1G76430	17
AT1G76440	304
AT1G76450	497
AT1G76460	833
AT1G76465	0
AT1G76470	120
AT1G76480	2
AT1G76490	3291
AT1G76500	1285
AT1G76510	824
AT1G76520	189
AT1G76530	1
AT1G76540	1344
AT1G76550	4592
AT1G76560	56
AT1G76570	72
AT1G76580	573
AT1G76590	33
AT1G76600	38
AT1G76610	89
AT1G76620	1508
AT1G76630	837
AT1G76640	0
AT1G76650	31
AT1G76660	799
AT1G76670	1351
AT1G76680	49
AT1G76690	340
AT1G76700	360
AT1G76705	29
AT1G76710	624
AT1G76720	474
AT1G76728	1
AT1G76730	449
AT1G76740	404
AT1G76750	0
AT1G76760	199
AT1G76770	2
AT1G76780	74
AT1G76790	93
AT1G76800	1
AT1G76810	3607
AT1G76820	190
AT1G76830	20
AT1G76840	0
AT1G76850	1408
AT1G76860	1060
AT1G76870	225
AT1G76878	70
AT1G76880	0
AT1G76890	2417
AT1G76892	1
AT1G76900	961
AT1G76910	0
AT1G76911	0
AT1G76920	683
AT1G76930	8
AT1G76940	724
AT1G76950	952
AT1G76952	0
AT1G76954	0
AT1G76955	6
AT1G76960	20
AT1G76965	14
AT1G76970	378
AT1G76980	48
AT1G76990	2306
AT1G76994	0
AT1G77000	635
AT1G77010	30
AT1G77020	68
AT1G77030	1395
AT1G77040	0
AT1G77060	156
AT1G77080	1249
AT1G77090	324
AT1G77093	89
AT1G77095	0
AT1G77100	3
AT1G77110	124
AT1G77120	375
AT1G77122	249
AT1G77130	863
AT1G77131	36
AT1G77138	0
AT1G77140	787
AT1G77145	1
AT1G77150	0
AT1G77160	0
AT1G77170	263
AT1G77180	3128
AT1G77190	0
AT1G77200	3
AT1G77210	1480
AT1G77220	576
AT1G77230	151
AT1G77235	2
AT1G77240	0
AT1G77250	328
AT1G77260	1665
AT1G77270	434
AT1G77280	444
AT1G77290	132
AT1G77300	1266
AT1G77310	361
AT1G77320	432
AT1G77330	197
AT1G77340	0
AT1G77350	1407
AT1G77360	113
AT1G77370	1895
AT1G77380	187
AT1G77390	91
AT1G77400	65
AT1G77405	38
AT1G77410	127
AT1G77420	393
AT1G77440	1844
AT1G77450	101
AT1G77460	345
AT1G77470	889
AT1G77480	546
AT1G77490	651
AT1G77500	175
AT1G77510	5553
AT1G77520	3614
AT1G77525	15038
AT1G77530	37
AT1G77540	1091
AT1G77550	986
AT1G77560	0
AT1G77570	140
AT1G77580	1535
AT1G77590	4172
AT1G77600	804
AT1G77610	4201
AT1G77620	588
AT1G77630	663
AT1G77640	23
AT1G77650	144
AT1G77655	10
AT1G77660	849
AT1G77670	1220
AT1G77680	708
AT1G77682	3
AT1G77690	118
AT1G77700	14
AT1G77710	2778
AT1G77720	588
AT1G77730	6
AT1G77740	905
AT1G77750	878
AT1G77760	444
AT1G77765	40
AT1G77770	446
AT1G77780	206
AT1G77790	0
AT1G77800	2076
AT1G77810	401
AT1G77815	0
AT1G77820	0
AT1G77830	38
AT1G77840	2555
AT1G77850	1056
AT1G77855	52
AT1G77860	43
AT1G77870	42
AT1G77880	8
AT1G77885	25
AT1G77890	176
AT1G77910	0
AT1G77920	27
AT1G77930	397
AT1G77932	1
AT1G77940	11228
AT1G77950	0
AT1G77960	319
AT1G77980	4
AT1G77990	26
AT1G77992	0
AT1G78000	90
AT1G78010	339
AT1G78020	1969
AT1G78030	28
AT1G78040	15936
AT1G78050	592
AT1G78060	792
AT1G78070	208
AT1G78080	2647
AT1G78090	574
AT1G78095	0
AT1G78100	301
AT1G78110	208
AT1G78120	65
AT1G78130	2
AT1G78140	586
AT1G78150	1642
AT1G78160	4
AT1G78170	911
AT1G78172	197
AT1G78180	363
AT1G78190	71
AT1G78200	966
AT1G78206	7
AT1G78210	3197
AT1G78220	250
AT1G78230	49
AT1G78240	2019
AT1G78250	0
AT1G78260	13
AT1G78265	1
AT1G78270	0
AT1G78280	794
AT1G78290	32
AT1G78300	3523
AT1G78310	110
AT1G78320	76
AT1G78330	28
AT1G78340	7
AT1G78350	0
AT1G78355	0
AT1G78360	0
AT1G78370	946
AT1G78380	4027
AT1G78390	8
AT1G78400	0
AT1G78410	2
AT1G78420	798
AT1G78430	235
AT1G78440	11
AT1G78450	126
AT1G78460	652
AT1G78470	0
AT1G78476	4
AT1G78478	2
AT1G78480	1
AT1G78490	134
AT1G78500	144
AT1G78510	539
AT1G78520	3332
AT1G78530	5
AT1G78540	239
AT1G78550	118
AT1G78560	593
AT1G78570	12377
AT1G78580	956
AT1G78590	372
AT1G78600	525
AT1G78610	2167
AT1G78620	780
AT1G78630	3291
AT1G78635	3
AT1G78640	0
AT1G78650	673
AT1G78660	653
AT1G78670	58
AT1G78680	1905
AT1G78690	264
AT1G78700	791
AT1G78710	92
AT1G78720	6
AT1G78730	127
AT1G78740	0
AT1G78750	20
AT1G78760	1918
AT1G78770	601
AT1G78780	164
AT1G78790	337
AT1G78800	671
AT1G78810	202
AT1G78815	124
AT1G78820	141
AT1G78830	414
AT1G78840	1
AT1G78850	238
AT1G78860	46
AT1G78865	160
AT1G78870	1482
AT1G78880	1905
AT1G78890	708
AT1G78895	380
AT1G78900	9113
AT1G78910	141
AT1G78915	316
AT1G78920	2796
AT1G78922	3
AT1G78930	144
AT1G78940	102
AT1G78950	202
AT1G78955	45
AT1G78960	305
AT1G78970	298
AT1G78980	0
AT1G78990	6
AT1G78995	90
AT1G79000	860
AT1G79010	3249
AT1G79020	184
AT1G79030	475
AT1G79040	6207
AT1G79050	710
AT1G79060	286
AT1G79070	199
AT1G79075	294
AT1G79080	442
AT1G79090	1657
AT1G79100	4
AT1G79103	21
AT1G79110	1212
AT1G79120	42
AT1G79130	1
AT1G79150	935
AT1G79160	131
AT1G79170	33
AT1G79180	136
AT1G79190	574
AT1G79200	697
AT1G79210	2267
AT1G79220	195
AT1G79230	2758
AT1G79240	0
AT1G79245	582
AT1G79250	1
AT1G79260	247
AT1G79270	31
AT1G79280	2546
AT1G79290	0
AT1G79300	0
AT1G79310	0
AT1G79320	0
AT1G79330	57
AT1G79340	2019
AT1G79350	1449
AT1G79360	60
AT1G79370	15
AT1G79380	322
AT1G79390	692
AT1G79400	5
AT1G79410	11
AT1G79420	14
AT1G79430	27
AT1G79440	2643
AT1G79450	187
AT1G79460	1722
AT1G79470	658
AT1G79480	7
AT1G79485	0
AT1G79490	336
AT1G79500	786
AT1G79510	0
AT1G79520	210
AT1G79529	1
AT1G79530	2255
AT1G79540	300
AT1G79550	9648
AT1G79560	1794
AT1G79570	1265
AT1G79580	8
AT1G79590	700
AT1G79600	1521
AT1G79610	1513
AT1G79620	154
AT1G79630	592
AT1G79640	847
AT1G79650	1701
AT1G79660	332
AT1G79670	208
AT1G79680	0
AT1G79690	3557
AT1G79700	170
AT1G79710	139
AT1G79720	472
AT1G79730	1157
AT1G79740	539
AT1G79750	4241
AT1G79760	26
AT1G79770	1
AT1G79780	16
AT1G79790	361
AT1G79800	18
AT1G79810	601
AT1G79820	705
AT1G79830	3846
AT1G79840	3940
AT1G79850	0
AT1G79860	13
AT1G79870	1148
AT1G79880	426
AT1G79890	180
AT1G79900	115
AT1G79910	61
AT1G79915	48
AT1G79920	3246
AT1G79930	3399
AT1G79940	1977
AT1G79950	886
AT1G79960	0
AT1G79970	501
AT1G79980	5
AT1G79985	766
AT1G79990	3260
AT1G80000	713
AT1G80010	612
AT1G80020	1903
AT1G80030	961
AT1G80040	2017
AT1G80050	1512
AT1G80060	140
AT1G80070	6031
AT1G80080	6
AT1G80090	10
AT1G80100	104
AT1G80110	267
AT1G80120	42
AT1G80130	1835
AT1G80133	14
AT1G80140	0
AT1G80150	179
AT1G80160	508
AT1G80165	0
AT1G80170	142
AT1G80180	93
AT1G80190	356
AT1G80200	226
AT1G80210	286
AT1G80220	60
AT1G80230	1278
AT1G80240	0
AT1G80245	178
AT1G80250	0
AT1G80260	794
AT1G80270	1172
AT1G80280	1468
AT1G80290	538
AT1G80300	3509
AT1G80310	0
AT1G80315	0
AT1G80320	0
AT1G80325	11
AT1G80330	7
AT1G80340	15
AT1G80350	790
AT1G80360	2143
AT1G80370	349
AT1G80380	718
AT1G80390	0
AT1G80400	710
AT1G80410	2277
AT1G80420	544
AT1G80430	0
AT1G80440	235
AT1G80450	178
AT1G80460	1201
AT1G80470	23
AT1G80480	1080
AT1G80490	2170
AT1G80500	1498
AT1G80510	280
AT1G80520	91
AT1G80525	0
AT1G80530	3220
AT1G80540	483
AT1G80550	480
AT1G80555	11
AT1G80560	1478
AT1G80570	100
AT1G80580	1
AT1G80590	0
AT1G80600	1560
AT1G80610	222
AT1G80620	1035
AT1G80625	1
AT1G80630	245
AT1G80640	753
AT1G80650	251
AT1G80660	4
AT1G80670	1123
AT1G80680	1370
AT1G80690	266
AT1G80700	103
AT1G80710	197
AT1G80720	276
AT1G80730	12
AT1G80740	21
AT1G80745	29
AT1G80750	2371
AT1G80760	75
AT1G80770	594
AT1G80780	752
AT1G80790	2001
AT1G80800	223
AT1G80810	396
AT1G80820	3
AT1G80830	1934
AT1G80840	161
AT1G80850	143
AT1G80860	1467
AT1G80865	0
AT1G80870	264
AT1G80880	105
AT1G80890	295
AT1G80900	182
AT1G80910	821
AT1G80920	824
AT1G80930	2475
AT1G80940	623
AT1G80950	1184
AT1G80960	115
AT1G80970	72
AT1G80980	185
AT1G80990	1
AT1G81001	0
AT1G81020	0
AT2G01008	21
AT2G01010	737
AT2G01020	322
AT2G01021	112
AT2G01022	25
AT2G01023	2
AT2G01024	0
AT2G01026	0
AT2G01028	0
AT2G01029	0
AT2G01031	0
AT2G01034	0
AT2G01035	0
AT2G01037	0
AT2G01040	0
AT2G01045	0
AT2G01050	0
AT2G01060	869
AT2G01070	1285
AT2G01080	368
AT2G01090	564
AT2G01100	1266
AT2G01110	565
AT2G01120	620
AT2G01130	917
AT2G01140	6592
AT2G01150	61
AT2G01160	0
AT2G01170	287
AT2G01175	32
AT2G01180	113
AT2G01190	1974
AT2G01200	13
AT2G01210	202
AT2G01220	910
AT2G01240	66
AT2G01250	18797
AT2G01260	293
AT2G01270	925
AT2G01275	2
AT2G01280	1
AT2G01290	463
AT2G01300	17
AT2G01310	2
AT2G01320	1231
AT2G01330	226
AT2G01340	16
AT2G01350	1785
AT2G01360	0
AT2G01370	0
AT2G01372	0
AT2G01379	0
AT2G01390	108
AT2G01400	198
AT2G01410	27
AT2G01420	132
AT2G01422	17
AT2G01430	72
AT2G01440	711
AT2G01450	1352
AT2G01460	646
AT2G01470	1506
AT2G01480	250
AT2G01490	943
AT2G01500	0
AT2G01505	39
AT2G01510	106
AT2G01520	14414
AT2G01530	0
AT2G01540	88
AT2G01550	0
AT2G01554	0
AT2G01560	0
AT2G01570	856
AT2G01580	111
AT2G01590	69
AT2G01600	2108
AT2G01610	245
AT2G01620	304
AT2G01630	602
AT2G01640	628
AT2G01650	423
AT2G01660	1043
AT2G01667	1237
AT2G01670	243
AT2G01680	340
AT2G01690	1302
AT2G01700	5
AT2G01710	767
AT2G01720	3170
AT2G01730	107
AT2G01735	439
AT2G01740	150
AT2G01750	433
AT2G01755	0
AT2G01760	380
AT2G01770	52
AT2G01780	0
AT2G01790	2
AT2G01800	0
AT2G01810	82
AT2G01818	74
AT2G01820	4766
AT2G01830	786
AT2G01840	0
AT2G01850	10847
AT2G01860	131
AT2G01870	19
AT2G01880	38
AT2G01890	6
AT2G01900	0
AT2G01905	34
AT2G01910	969
AT2G01913	214
AT2G01918	9
AT2G01920	2
AT2G01930	237
AT2G01940	29
AT2G01950	42
AT2G01960	0
AT2G01970	2459
AT2G01973	0
AT2G01980	285
AT2G01990	3
AT2G02000	1483
AT2G02010	20
AT2G02020	80
AT2G02023	0
AT2G02026	0
AT2G02030	0
AT2G02040	1140
AT2G02050	3481
AT2G02060	22
AT2G02061	4
AT2G02070	961
AT2G02080	899
AT2G02090	1221
AT2G02100	21869
AT2G02103	0
AT2G02110	0
AT2G02120	1047
AT2G02130	1550
AT2G02135	0
AT2G02140	106
AT2G02147	7158
AT2G02148	208
AT2G02150	227
AT2G02160	1971
AT2G02170	250
AT2G02180	566
AT2G02190	0
AT2G02200	0
AT2G02205	1
AT2G02210	3
AT2G02220	258
AT2G02230	536
AT2G02240	0
AT2G02250	0
AT2G02260	0
AT2G02270	0
AT2G02280	0
AT2G02290	0
AT2G02300	0
AT2G02310	0
AT2G02320	0
AT2G02330	0
AT2G02340	0
AT2G02350	141
AT2G02360	350
AT2G02370	637
AT2G02380	50
AT2G02390	775
AT2G02400	545
AT2G02410	195
AT2G02430	12
AT2G02440	0
AT2G02450	18
AT2G02455	0
AT2G02470	963
AT2G02480	310
AT2G02490	786
AT2G02493	0
AT2G02497	2
AT2G02498	592
AT2G02500	837
AT2G02510	2380
AT2G02515	4686
AT2G02520	4
AT2G02525	8
AT2G02540	12
AT2G02550	0
AT2G02560	3402
AT2G02570	1985
AT2G02580	165
AT2G02590	81
AT2G02600	0
AT2G02610	0
AT2G02620	0
AT2G02630	0
AT2G02635	0
AT2G02640	0
AT2G02650	0
AT2G02660	85
AT2G02670	2
AT2G02680	0
AT2G02690	0
AT2G02695	0
AT2G02700	0
AT2G02710	550
AT2G02720	31
AT2G02730	493
AT2G02740	706
AT2G02741	0
AT2G02750	41
AT2G02760	2785
AT2G02765	107
AT2G02770	17
AT2G02780	2748
AT2G02790	1508
AT2G02795	0
AT2G02800	772
AT2G02810	888
AT2G02820	306
AT2G02830	0
AT2G02835	0
AT2G02840	0
AT2G02850	108
AT2G02860	546
AT2G02870	1627
AT2G02880	335
AT2G02890	0
AT2G02900	0
AT2G02910	414
AT2G02930	331
AT2G02950	1
AT2G02955	222
AT2G02960	1069
AT2G02970	1297
AT2G02980	36
AT2G02990	2919
AT2G03000	0
AT2G03010	60
AT2G03020	5
AT2G03030	0
AT2G03040	401
AT2G03050	152
AT2G03060	221
AT2G03070	733
AT2G03080	0
AT2G03090	752
AT2G03100	0
AT2G03110	93
AT2G03120	3960
AT2G03130	0
AT2G03140	1115
AT2G03150	1751
AT2G03160	0
AT2G03170	4
AT2G03180	0
AT2G03190	1025
AT2G03200	75
AT2G03210	103
AT2G03220	400
AT2G03230	0
AT2G03240	923
AT2G03250	0
AT2G03260	30
AT2G03270	618
AT2G03280	392
AT2G03290	291
AT2G03291	0
AT2G03300	0
AT2G03310	43
AT2G03320	0
AT2G03330	154
AT2G03340	158
AT2G03350	1043
AT2G03360	0
AT2G03370	34
AT2G03380	91
AT2G03390	751
AT2G03410	1
AT2G03420	0
AT2G03430	582
AT2G03440	217
AT2G03445	0
AT2G03450	135
AT2G03460	0
AT2G03470	1328
AT2G03480	138
AT2G03490	0
AT2G03500	14
AT2G03505	5612
AT2G03510	4363
AT2G03520	0
AT2G03530	99
AT2G03540	0
AT2G03550	47
AT2G03560	191
AT2G03565	3
AT2G03567	0
AT2G03570	1
AT2G03580	0
AT2G03590	25
AT2G03600	0
AT2G03610	0
AT2G03620	390
AT2G03630	0
AT2G03640	1348
AT2G03650	0
AT2G03660	0
AT2G03667	511
AT2G03670	333
AT2G03680	4488
AT2G03690	396
AT2G03700	0
AT2G03710	11
AT2G03720	7
AT2G03730	448
AT2G03740	0
AT2G03750	122
AT2G03760	18
AT2G03770	224
AT2G03780	1006
AT2G03790	0
AT2G03800	459
AT2G03810	1980
AT2G03820	1826
AT2G03821	0
AT2G03822	0
AT2G03823	0
AT2G03830	67
AT2G03840	8
AT2G03850	1
AT2G03855	0
AT2G03860	0
AT2G03870	2058
AT2G03880	44
AT2G03885	0
AT2G03890	2457
AT2G03895	0
AT2G03900	28
AT2G03905	3
AT2G03910	0
AT2G03913	0
AT2G03915	1
AT2G03920	0
AT2G03925	0
AT2G03930	0
AT2G03931	221
AT2G03932	0
AT2G03933	372
AT2G03934	0
AT2G03935	9
AT2G03936	1
AT2G03937	3
AT2G03940	0
AT2G03945	0
AT2G03950	10
AT2G03955	730
AT2G03958	0
AT2G03960	498
AT2G03965	0
AT2G03970	0
AT2G03972	0
AT2G03975	0
AT2G03980	222
AT2G03985	0
AT2G03990	0
AT2G03995	0
AT2G04000	6
AT2G04005	0
AT2G04010	0
AT2G04015	0
AT2G04020	0
AT2G04025	113
AT2G04030	5800
AT2G04031	1
AT2G04032	13
AT2G04033	41
AT2G04034	2241
AT2G04035	0
AT2G04036	2
AT2G04037	0
AT2G04038	0
AT2G04039	38
AT2G04040	65
AT2G04041	0
AT2G04042	0
AT2G04043	6
AT2G04045	3
AT2G04046	219
AT2G04047	0
AT2G04050	4
AT2G04060	0
AT2G04062	0
AT2G04063	0
AT2G04065	5
AT2G04066	0
AT2G04070	0
AT2G04075	0
AT2G04080	3
AT2G04085	0
AT2G04090	0
AT2G04095	3
AT2G04100	18
AT2G04110	121
AT2G04115	0
AT2G04120	1
AT2G04125	0
AT2G04130	0
AT2G04135	0
AT2G04137	0
AT2G04140	0
AT2G04145	0
AT2G04150	0
AT2G04155	0
AT2G04160	18
AT2G04170	1
AT2G04175	0
AT2G04180	0
AT2G04185	0
AT2G04190	28
AT2G04195	0
AT2G04200	0
AT2G04205	58
AT2G04210	0
AT2G04215	0
AT2G04220	2
AT2G04225	0
AT2G04230	384
AT2G04235	364
AT2G04240	404
AT2G04250	0
AT2G04255	0
AT2G04260	0
AT2G04265	0
AT2G04270	226
AT2G04280	76
AT2G04285	0
AT2G04290	0
AT2G04295	0
AT2G04300	0
AT2G04305	383
AT2G04310	0
AT2G04315	0
AT2G04320	31
AT2G04325	0
AT2G04330	0
AT2G04335	0
AT2G04340	488
AT2G04345	0
AT2G04350	2566
AT2G04355	0
AT2G04360	566
AT2G04365	0
AT2G04375	0
AT2G04378	429
AT2G04380	0
AT2G04390	2540
AT2G04395	4
AT2G04400	694
AT2G04405	2
AT2G04410	1600
AT2G04420	0
AT2G04425	661
AT2G04430	99
AT2G04435	0
AT2G04440	0
AT2G04450	50
AT2G04455	0
AT2G04460	21
AT2G04465	0
AT2G04470	0
AT2G04480	9
AT2G04485	0
AT2G04490	3
AT2G04495	0
AT2G04500	0
AT2G04505	0
AT2G04510	0
AT2G04515	0
AT2G04520	3993
AT2G04525	0
AT2G04530	390
AT2G04535	0
AT2G04540	321
AT2G04545	0
AT2G04550	733
AT2G04555	7
AT2G04560	97
AT2G04565	1
AT2G04570	116
AT2G04575	0
AT2G04580	0
AT2G04590	0
AT2G04595	0
AT2G04600	0
AT2G04605	0
AT2G04610	2
AT2G04615	0
AT2G04620	461
AT2G04621	0
AT2G04622	0
AT2G04625	0
AT2G04630	1316
AT2G04635	0
AT2G04645	372
AT2G04650	334
AT2G04655	0
AT2G04660	568
AT2G04665	0
AT2G04670	0
AT2G04675	0
AT2G04680	9
AT2G04685	0
AT2G04690	389
AT2G04695	2
AT2G04700	1342
AT2G04705	0
AT2G04710	0
AT2G04715	0
AT2G04720	4
AT2G04725	0
AT2G04730	9
AT2G04735	0
AT2G04740	329
AT2G04745	0
AT2G04750	638
AT2G04755	0
AT2G04760	0
AT2G04765	0
AT2G04770	0
AT2G04775	0
AT2G04780	2399
AT2G04785	0
AT2G04790	25
AT2G04795	33
AT2G04800	0
AT2G04805	37
AT2G04810	0
AT2G04815	0
AT2G04820	1
AT2G04825	0
AT2G04830	2
AT2G04835	0
AT2G04840	0
AT2G04842	714
AT2G04845	365
AT2G04850	56
AT2G04852	4
AT2G04855	0
AT2G04860	35
AT2G04865	1076
AT2G04870	0
AT2G04875	3
AT2G04880	1477
AT2G04885	13
AT2G04890	250
AT2G04895	0
AT2G04900	876
AT2G04905	0
AT2G04910	10
AT2G04915	0
AT2G04920	37
AT2G04925	1914
AT2G04930	0
AT2G04935	0
AT2G04940	512
AT2G04945	0
AT2G04950	0
AT2G04955	46
AT2G04965	20
AT2G04970	2
AT2G04975	0
AT2G04980	0
AT2G04985	0
AT2G04990	0
AT2G04995	0
AT2G05000	0
AT2G05005	0
AT2G05010	0
AT2G05015	0
AT2G05020	0
AT2G05025	0
AT2G05030	0
AT2G05035	0
AT2G05040	0
AT2G05045	13
AT2G05050	0
AT2G05060	26
AT2G05065	0
AT2G05070	1588
AT2G05075	65
AT2G05080	0
AT2G05082	0
AT2G05084	0
AT2G05085	0
AT2G05087	0
AT2G05090	0
AT2G05095	3
AT2G05100	1701
AT2G05105	0
AT2G05110	0
AT2G05115	0
AT2G05117	99
AT2G05120	1036
AT2G05125	1
AT2G05130	0
AT2G05133	2
AT2G05140	1
AT2G05145	0
AT2G05150	0
AT2G05155	0
AT2G05160	14
AT2G05170	1454
AT2G05171	0
AT2G05180	4
AT2G05185	15
AT2G05190	0
AT2G05200	0
AT2G05205	4
AT2G05210	423
AT2G05215	9
AT2G05220	3456
AT2G05230	5
AT2G05240	0
AT2G05245	0
AT2G05250	30
AT2G05255	0
AT2G05260	191
AT2G05270	0
AT2G05280	8
AT2G05290	1
AT2G05294	0
AT2G05300	232
AT2G05310	677
AT2G05315	0
AT2G05320	385
AT2G05330	362
AT2G05335	410
AT2G05340	0
AT2G05350	6
AT2G05355	0
AT2G05360	0
AT2G05365	0
AT2G05370	0
AT2G05380	12
AT2G05390	0
AT2G05395	0
AT2G05400	1
AT2G05405	0
AT2G05410	16
AT2G05415	0
AT2G05420	0
AT2G05425	1
AT2G05430	0
AT2G05435	0
AT2G05440	0
AT2G05441	0
AT2G05445	0
AT2G05450	0
AT2G05455	0
AT2G05460	0
AT2G05465	1
AT2G05470	0
AT2G05475	0
AT2G05480	0
AT2G05485	2
AT2G05490	0
AT2G05495	0
AT2G05505	0
AT2G05510	0
AT2G05515	0
AT2G05518	9
AT2G05520	310
AT2G05525	0
AT2G05530	0
AT2G05535	2
AT2G05540	85
AT2G05545	1
AT2G05550	0
AT2G05555	0
AT2G05560	0
AT2G05562	0
AT2G05564	0
AT2G05565	0
AT2G05567	0
AT2G05570	0
AT2G05575	0
AT2G05580	0
AT2G05585	0
AT2G05590	439
AT2G05600	0
AT2G05605	0
AT2G05610	0
AT2G05615	0
AT2G05620	856
AT2G05625	0
AT2G05630	1320
AT2G05632	87
AT2G05635	0
AT2G05640	1
AT2G05642	3
AT2G05645	0
AT2G05647	0
AT2G05655	8
AT2G05660	69
AT2G05665	12
AT2G05670	0
AT2G05675	0
AT2G05680	0
AT2G05685	0
AT2G05690	0
AT2G05695	9
AT2G05700	0
AT2G05705	3
AT2G05710	6624
AT2G05715	1
AT2G05720	0
AT2G05725	0
AT2G05730	0
AT2G05740	0
AT2G05750	0
AT2G05752	0
AT2G05753	10
AT2G05755	270
AT2G05760	321
AT2G05765	38
AT2G05770	0
AT2G05780	0
AT2G05785	0
AT2G05786	0
AT2G05790	3043
AT2G05800	0
AT2G05801	0
AT2G05810	11
AT2G05812	7
AT2G05815	0
AT2G05820	0
AT2G05825	0
AT2G05830	1134
AT2G05835	0
AT2G05840	3234
AT2G05845	0
AT2G05850	62
AT2G05855	0
AT2G05860	0
AT2G05865	0
AT2G05870	0
AT2G05875	0
AT2G05880	0
AT2G05885	0
AT2G05890	0
AT2G05895	0
AT2G05900	0
AT2G05905	0
AT2G05910	26
AT2G05914	73
AT2G05915	0
AT2G05920	9637
AT2G05925	0
AT2G05930	0
AT2G05935	0
AT2G05940	424
AT2G05945	0
AT2G05950	0
AT2G05960	0
AT2G05965	0
AT2G05970	60
AT2G05975	0
AT2G05980	0
AT2G05985	0
AT2G05990	6779
AT2G05995	6
AT2G06000	428
AT2G06002	5
AT2G06005	200
AT2G06010	643
AT2G06020	0
AT2G06025	377
AT2G06035	0
AT2G06040	482
AT2G06045	0
AT2G06050	324
AT2G06060	0
AT2G06065	0
AT2G06070	0
AT2G06075	0
AT2G06080	0
AT2G06085	0
AT2G06090	80
AT2G06095	0
AT2G06100	0
AT2G06105	0
AT2G06110	0
AT2G06115	0
AT2G06120	0
AT2G06125	0
AT2G06130	0
AT2G06135	0
AT2G06140	0
AT2G06145	0
AT2G06150	0
AT2G06160	0
AT2G06165	0
AT2G06166	0
AT2G06170	0
AT2G06175	0
AT2G06180	0
AT2G06185	1
AT2G06190	0
AT2G06200	56
AT2G06210	1556
AT2G06215	3
AT2G06220	0
AT2G06225	0
AT2G06230	0
AT2G06235	0
AT2G06240	0
AT2G06245	0
AT2G06250	0
AT2G06255	303
AT2G06260	0
AT2G06265	0
AT2G06270	0
AT2G06275	0
AT2G06280	0
AT2G06285	0
AT2G06290	0
AT2G06296	0
AT2G06303	0
AT2G06305	5
AT2G06310	0
AT2G06315	0
AT2G06330	0
AT2G06335	0
AT2G06340	0
AT2G06345	0
AT2G06350	0
AT2G06355	0
AT2G06365	0
AT2G06370	6
AT2G06375	0
AT2G06380	0
AT2G06385	0
AT2G06390	0
AT2G06395	0
AT2G06400	0
AT2G06405	0
AT2G06410	0
AT2G06415	1
AT2G06420	0
AT2G06425	0
AT2G06430	0
AT2G06435	0
AT2G06440	0
AT2G06445	0
AT2G06450	0
AT2G06455	0
AT2G06460	0
AT2G06465	0
AT2G06470	0
AT2G06475	0
AT2G06480	0
AT2G06485	0
AT2G06490	0
AT2G06495	0
AT2G06500	0
AT2G06505	0
AT2G06510	731
AT2G06515	0
AT2G06520	4835
AT2G06525	0
AT2G06530	1636
AT2G06535	1
AT2G06540	0
AT2G06541	0
AT2G06550	0
AT2G06555	0
AT2G06560	0
AT2G06562	0
AT2G06565	0
AT2G06570	0
AT2G06575	0
AT2G06580	0
AT2G06585	0
AT2G06590	0
AT2G06595	0
AT2G06600	0
AT2G06605	8
AT2G06610	0
AT2G06615	0
AT2G06620	0
AT2G06625	0
AT2G06630	0
AT2G06635	0
AT2G06640	0
AT2G06645	0
AT2G06650	0
AT2G06655	0
AT2G06660	0
AT2G06665	0
AT2G06667	0
AT2G06670	0
AT2G06675	0
AT2G06680	0
AT2G06685	1
AT2G06690	0
AT2G06695	0
AT2G06700	0
AT2G06705	0
AT2G06710	0
AT2G06715	0
AT2G06720	2
AT2G06725	0
AT2G06740	0
AT2G06745	0
AT2G06750	0
AT2G06755	0
AT2G06760	0
AT2G06765	0
AT2G06770	0
AT2G06775	0
AT2G06780	0
AT2G06785	0
AT2G06790	0
AT2G06795	0
AT2G06800	0
AT2G06805	1
AT2G06810	0
AT2G06815	0
AT2G06820	0
AT2G06822	0
AT2G06830	0
AT2G06835	0
AT2G06840	0
AT2G06845	0
AT2G06850	578
AT2G06855	0
AT2G06860	0
AT2G06865	0
AT2G06870	0
AT2G06875	0
AT2G06880	0
AT2G06885	0
AT2G06890	0
AT2G06900	0
AT2G06902	0
AT2G06904	0
AT2G06905	0
AT2G06906	0
AT2G06908	0
AT2G06910	0
AT2G06912	0
AT2G06914	0
AT2G06917	0
AT2G06920	0
AT2G06922	0
AT2G06925	1475
AT2G06930	0
AT2G06935	0
AT2G06940	0
AT2G06945	0
AT2G06950	2840
AT2G06955	0
AT2G06960	0
AT2G06965	0
AT2G06967	0
AT2G06973	0
AT2G06975	0
AT2G06980	0
AT2G06983	0
AT2G06985	0
AT2G06990	1779
AT2G06995	5
AT2G07000	0
AT2G07005	0
AT2G07010	0
AT2G07015	0
AT2G07020	0
AT2G07025	0
AT2G07030	0
AT2G07035	0
AT2G07040	121
AT2G07042	4
AT2G07045	0
AT2G07050	1704
AT2G07055	2
AT2G07070	0
AT2G07080	0
AT2G07085	0
AT2G07090	0
AT2G07095	0
AT2G07100	0
AT2G07110	0
AT2G07115	0
AT2G07120	0
AT2G07130	11
AT2G07135	0
AT2G07140	19
AT2G07150	0
AT2G07155	0
AT2G07160	0
AT2G07165	0
AT2G07170	725
AT2G07175	0
AT2G07180	1113
AT2G07185	0
AT2G07190	0
AT2G07195	0
AT2G07200	0
AT2G07205	0
AT2G07210	0
AT2G07212	0
AT2G07213	0
AT2G07215	0
AT2G07220	0
AT2G07225	1
AT2G07230	0
AT2G07235	0
AT2G07240	0
AT2G07245	0
AT2G07250	0
AT2G07255	0
AT2G07260	0
AT2G07265	0
AT2G07270	0
AT2G07275	0
AT2G07280	0
AT2G07285	0
AT2G07290	0
AT2G07295	0
AT2G07300	0
AT2G07305	0
AT2G07310	0
AT2G07315	0
AT2G07320	0
AT2G07325	0
AT2G07330	0
AT2G07335	1
AT2G07340	1147
AT2G07345	3
AT2G07355	0
AT2G07360	2215
AT2G07365	0
AT2G07375	0
AT2G07380	0
AT2G07385	0
AT2G07390	0
AT2G07395	0
AT2G07400	0
AT2G07405	0
AT2G07410	0
AT2G07415	0
AT2G07420	0
AT2G07425	0
AT2G07430	0
AT2G07435	10
AT2G07440	0
AT2G07445	0
AT2G07450	0
AT2G07455	0
AT2G07460	0
AT2G07470	0
AT2G07475	0
AT2G07480	0
AT2G07483	0
AT2G07485	0
AT2G07486	0
AT2G07490	0
AT2G07495	0
AT2G07500	0
AT2G07505	0
AT2G07510	0
AT2G07515	0
AT2G07520	0
AT2G07525	0
AT2G07530	0
AT2G07535	0
AT2G07540	0
AT2G07545	0
AT2G07550	0
AT2G07555	2
AT2G07560	0
AT2G07565	0
AT2G07570	1
AT2G07575	4
AT2G07580	0
AT2G07585	1
AT2G07590	0
AT2G07595	0
AT2G07599	0
AT2G07600	0
AT2G07605	0
AT2G07613	0
AT2G07615	1
AT2G07617	0
AT2G07620	0
AT2G07621	0
AT2G07623	0
AT2G07625	0
AT2G07626	0
AT2G07627	0
AT2G07628	0
AT2G07629	11
AT2G07630	0
AT2G07631	0
AT2G07632	0
AT2G07633	0
AT2G07634	0
AT2G07635	0
AT2G07636	0
AT2G07637	0
AT2G07638	9
AT2G07640	2
AT2G07641	1
AT2G07642	0
AT2G07643	0
AT2G07644	0
AT2G07645	0
AT2G07646	0
AT2G07648	0
AT2G07650	0
AT2G07652	0
AT2G07654	0
AT2G07655	0
AT2G07656	0
AT2G07658	0
AT2G07659	0
AT2G07660	0
AT2G07661	0
AT2G07662	4
AT2G07663	0
AT2G07664	0
AT2G07665	0
AT2G07666	0
AT2G07667	0
AT2G07669	0
AT2G07670	0
AT2G07671	4
AT2G07672	0
AT2G07673	0
AT2G07674	4
AT2G07675	2
AT2G07676	5
AT2G07677	5
AT2G07678	0
AT2G07680	188
AT2G07681	4
AT2G07682	0
AT2G07683	0
AT2G07684	0
AT2G07685	0
AT2G07686	0
AT2G07687	18
AT2G07688	0
AT2G07689	3
AT2G07690	1755
AT2G07691	0
AT2G07692	0
AT2G07693	0
AT2G07694	0
AT2G07695	2
AT2G07696	1
AT2G07697	0
AT2G07698	58
AT2G07699	0
AT2G07700	0
AT2G07701	0
AT2G07702	0
AT2G07703	0
AT2G07704	0
AT2G07705	0
AT2G07706	0
AT2G07707	0
AT2G07708	1
AT2G07709	2
AT2G07710	0
AT2G07711	23
AT2G07712	8
AT2G07713	0
AT2G07714	0
AT2G07715	16
AT2G07716	1
AT2G07717	1
AT2G07718	0
AT2G07719	0
AT2G07720	0
AT2G07721	0
AT2G07722	0
AT2G07723	0
AT2G07724	0
AT2G07725	5
AT2G07726	1
AT2G07727	36
AT2G07728	0
AT2G07729	0
AT2G07730	0
AT2G07731	2
AT2G07732	2
AT2G07733	0
AT2G07734	0
AT2G07735	0
AT2G07736	0
AT2G07737	0
AT2G07738	0
AT2G07739	5
AT2G07740	0
AT2G07741	2
AT2G07742	0
AT2G07743	0
AT2G07744	0
AT2G07745	0
AT2G07746	0
AT2G07747	4
AT2G07748	0
AT2G07749	0
AT2G07750	5
AT2G07751	12
AT2G07752	0
AT2G07753	0
AT2G07754	0
AT2G07755	0
AT2G07756	0
AT2G07757	0
AT2G07758	0
AT2G07759	0
AT2G07760	0
AT2G07761	0
AT2G07762	0
AT2G07763	0
AT2G07764	0
AT2G07765	0
AT2G07766	0
AT2G07767	7
AT2G07768	0
AT2G07769	0
AT2G07770	1
AT2G07771	0
AT2G07772	0
AT2G07773	0
AT2G07774	4
AT2G07775	0
AT2G07776	0
AT2G07777	6
AT2G07778	0
AT2G07779	0
AT2G07780	0
AT2G07783	0
AT2G07784	0
AT2G07785	0
AT2G07786	0
AT2G07787	3
AT2G07788	0
AT2G07789	0
AT2G07790	0
AT2G07791	0
AT2G07792	0
AT2G07793	0
AT2G07794	0
AT2G07795	0
AT2G07798	0
AT2G07799	1
AT2G07800	0
AT2G07805	0
AT2G07806	0
AT2G07807	0
AT2G07808	0
AT2G07809	0
AT2G07810	0
AT2G07811	2
AT2G07812	0
AT2G07813	0
AT2G07815	0
AT2G07820	0
AT2G07825	0
AT2G07826	0
AT2G07827	2
AT2G07830	0
AT2G07835	4
AT2G07840	0
AT2G07845	3
AT2G07850	0
AT2G07855	0
AT2G07860	0
AT2G07865	0
AT2G07870	0
AT2G07875	16
AT2G07880	0
AT2G07885	0
AT2G07890	0
AT2G07895	0
AT2G07900	0
AT2G07905	0
AT2G07910	0
AT2G07915	0
AT2G07925	0
AT2G07935	0
AT2G07940	0
AT2G07945	17
AT2G07950	8
AT2G07960	0
AT2G07965	0
AT2G07970	0
AT2G07975	0
AT2G07981	0
AT2G07985	0
AT2G07990	0
AT2G07995	0
AT2G08000	0
AT2G08005	0
AT2G08010	0
AT2G08015	0
AT2G08020	0
AT2G08025	0
AT2G08030	0
AT2G08035	0
AT2G08040	0
AT2G08045	7
AT2G08050	0
AT2G08055	8
AT2G08060	0
AT2G08070	0
AT2G08075	0
AT2G08085	2
AT2G08090	0
AT2G08095	0
AT2G08100	3
AT2G08105	0
AT2G08110	2
AT2G08115	1
AT2G08120	4
AT2G08125	8
AT2G08130	0
AT2G08135	0
AT2G08150	0
AT2G08155	0
AT2G08160	0
AT2G08165	0
AT2G08175	0
AT2G08180	0
AT2G08190	0
AT2G08195	0
AT2G08200	0
AT2G08205	5
AT2G08210	0
AT2G08215	0
AT2G08220	0
AT2G08230	0
AT2G08235	0
AT2G08240	0
AT2G08245	0
AT2G08250	0
AT2G08255	3
AT2G08260	0
AT2G08265	0
AT2G08270	0
AT2G08275	0
AT2G08280	0
AT2G08285	0
AT2G08290	0
AT2G08295	3
AT2G08300	4
AT2G08305	0
AT2G08310	0
AT2G08315	0
AT2G08320	0
AT2G08330	0
AT2G08335	0
AT2G08340	1
AT2G08345	0
AT2G08350	7
AT2G08355	0
AT2G08360	0
AT2G08365	0
AT2G08370	0
AT2G08375	0
AT2G08380	0
AT2G08385	0
AT2G08390	0
AT2G08395	0
AT2G08400	0
AT2G08405	0
AT2G08410	0
AT2G08415	0
AT2G08420	0
AT2G08425	0
AT2G08430	5
AT2G08435	40
AT2G08440	2
AT2G08445	0
AT2G08450	0
AT2G08455	0
AT2G08460	0
AT2G08465	1
AT2G08470	0
AT2G08475	0
AT2G08480	0
AT2G08485	0
AT2G08490	0
AT2G08495	0
AT2G08500	0
AT2G08505	0
AT2G08510	0
AT2G08515	0
AT2G08520	0
AT2G08525	0
AT2G08530	2
AT2G08535	0
AT2G08540	0
AT2G08545	3
AT2G08550	0
AT2G08555	0
AT2G08560	0
AT2G08565	0
AT2G08570	0
AT2G08575	10
AT2G08580	1
AT2G08585	0
AT2G08590	0
AT2G08595	0
AT2G08610	3
AT2G08620	0
AT2G08625	0
AT2G08630	0
AT2G08635	4
AT2G08640	0
AT2G08645	0
AT2G08650	0
AT2G08655	0
AT2G08660	0
AT2G08665	0
AT2G08670	22
AT2G08675	0
AT2G08680	0
AT2G08685	0
AT2G08690	0
AT2G08695	0
AT2G08700	0
AT2G08705	0
AT2G08710	0
AT2G08715	0
AT2G08720	0
AT2G08725	2
AT2G08730	0
AT2G08735	12
AT2G08740	0
AT2G08745	0
AT2G08750	0
AT2G08755	1
AT2G08760	6
AT2G08765	76
AT2G08770	0
AT2G08775	1
AT2G08780	0
AT2G08790	0
AT2G08795	0
AT2G08800	0
AT2G08805	0
AT2G08815	0
AT2G08820	238
AT2G08825	234
AT2G08830	0
AT2G08835	0
AT2G08845	0
AT2G08850	0
AT2G08855	0
AT2G08860	0
AT2G08865	34
AT2G08870	0
AT2G08875	0
AT2G08880	0
AT2G08885	0
AT2G08890	0
AT2G08895	0
AT2G08900	2
AT2G08905	1
AT2G08910	0
AT2G08915	0
AT2G08920	0
AT2G08925	0
AT2G08930	0
AT2G08935	0
AT2G08940	1
AT2G08945	0
AT2G08950	0
AT2G08955	0
AT2G08960	0
AT2G08965	0
AT2G08970	0
AT2G08975	0
AT2G08980	0
AT2G08985	0
AT2G08986	0
AT2G08990	0
AT2G08995	0
AT2G09000	0
AT2G09005	0
AT2G09010	0
AT2G09015	0
AT2G09020	0
AT2G09025	6
AT2G09035	0
AT2G09040	0
AT2G09045	0
AT2G09050	0
AT2G09055	0
AT2G09060	0
AT2G09065	0
AT2G09070	0
AT2G09075	0
AT2G09080	0
AT2G09085	0
AT2G09090	0
AT2G09095	0
AT2G09100	0
AT2G09105	0
AT2G09110	0
AT2G09115	0
AT2G09120	0
AT2G09125	0
AT2G09130	0
AT2G09135	0
AT2G09140	0
AT2G09150	0
AT2G09155	0
AT2G09160	0
AT2G09165	5
AT2G09170	1
AT2G09175	0
AT2G09180	0
AT2G09185	0
AT2G09187	0
AT2G09190	24
AT2G09195	0
AT2G09200	0
AT2G09205	0
AT2G09210	0
AT2G09215	0
AT2G09220	0
AT2G09225	15
AT2G09230	0
AT2G09235	0
AT2G09240	0
AT2G09245	0
AT2G09250	0
AT2G09255	0
AT2G09260	0
AT2G09265	0
AT2G09270	0
AT2G09280	0
AT2G09285	25
AT2G09290	0
AT2G09295	0
AT2G09300	0
AT2G09305	28
AT2G09310	0
AT2G09315	0
AT2G09320	0
AT2G09325	0
AT2G09330	7
AT2G09335	0
AT2G09340	0
AT2G09345	0
AT2G09350	0
AT2G09355	0
AT2G09360	0
AT2G09365	0
AT2G09370	0
AT2G09375	0
AT2G09380	0
AT2G09385	0
AT2G09388	0
AT2G09390	0
AT2G09395	0
AT2G09400	0
AT2G09405	0
AT2G09410	0
AT2G09415	0
AT2G09420	0
AT2G09425	0
AT2G09430	0
AT2G09435	0
AT2G09440	0
AT2G09445	0
AT2G09450	0
AT2G09455	2
AT2G09460	0
AT2G09465	0
AT2G09470	0
AT2G09475	0
AT2G09480	0
AT2G09490	0
AT2G09495	4
AT2G09500	1
AT2G09505	0
AT2G09510	0
AT2G09515	0
AT2G09525	95
AT2G09530	0
AT2G09535	0
AT2G09540	0
AT2G09545	0
AT2G09550	0
AT2G09555	0
AT2G09560	0
AT2G09565	1
AT2G09570	0
AT2G09575	0
AT2G09585	0
AT2G09589	0
AT2G09590	2
AT2G09605	0
AT2G09610	0
AT2G09615	0
AT2G09620	0
AT2G09625	0
AT2G09630	0
AT2G09635	0
AT2G09640	0
AT2G09645	0
AT2G09650	0
AT2G09655	0
AT2G09660	0
AT2G09665	0
AT2G09670	1
AT2G09675	0
AT2G09680	0
AT2G09685	0
AT2G09690	0
AT2G09695	0
AT2G09700	0
AT2G09705	1
AT2G09710	23
AT2G09715	0
AT2G09720	0
AT2G09725	0
AT2G09730	0
AT2G09735	0
AT2G09740	0
AT2G09745	5
AT2G09750	0
AT2G09755	0
AT2G09760	0
AT2G09765	0
AT2G09770	0
AT2G09775	0
AT2G09780	0
AT2G09785	0
AT2G09790	0
AT2G09795	346
AT2G09800	0
AT2G09805	0
AT2G09810	0
AT2G09815	0
AT2G09820	0
AT2G09825	0
AT2G09830	0
AT2G09835	1
AT2G09838	0
AT2G09840	0
AT2G09845	0
AT2G09850	0
AT2G09860	0
AT2G09862	0
AT2G09865	0
AT2G09870	0
AT2G09875	0
AT2G09880	0
AT2G09885	0
AT2G09890	0
AT2G09895	0
AT2G09900	0
AT2G09905	0
AT2G09910	0
AT2G09915	0
AT2G09920	0
AT2G09925	0
AT2G09930	0
AT2G09935	0
AT2G09945	0
AT2G09950	0
AT2G09953	0
AT2G09955	0
AT2G09956	0
AT2G09960	0
AT2G09965	0
AT2G09970	8
AT2G09975	0
AT2G09990	3337
AT2G09992	0
AT2G09994	0
AT2G09995	0
AT2G10000	0
AT2G10010	0
AT2G10020	0
AT2G10025	0
AT2G10030	0
AT2G10040	0
AT2G10045	1
AT2G10050	0
AT2G10070	0
AT2G10080	0
AT2G10090	0
AT2G10100	0
AT2G10105	0
AT2G10110	0
AT2G10120	0
AT2G10130	0
AT2G10140	0
AT2G10150	0
AT2G10160	0
AT2G10165	0
AT2G10170	0
AT2G10175	0
AT2G10180	0
AT2G10190	0
AT2G10200	0
AT2G10205	0
AT2G10210	0
AT2G10220	0
AT2G10223	0
AT2G10226	0
AT2G10230	0
AT2G10232	0
AT2G10234	0
AT2G10237	0
AT2G10240	0
AT2G10250	0
AT2G10253	0
AT2G10256	0
AT2G10260	21
AT2G10265	0
AT2G10270	0
AT2G10280	0
AT2G10285	0
AT2G10290	0
AT2G10300	0
AT2G10310	0
AT2G10320	0
AT2G10330	0
AT2G10350	0
AT2G10360	0
AT2G10370	0
AT2G10380	0
AT2G10390	0
AT2G10400	0
AT2G10405	0
AT2G10410	2797
AT2G10420	0
AT2G10430	0
AT2G10440	1
AT2G10450	0
AT2G10455	0
AT2G10460	0
AT2G10465	0
AT2G10470	0
AT2G10480	0
AT2G10490	0
AT2G10500	0
AT2G10510	0
AT2G10520	0
AT2G10530	0
AT2G10535	31
AT2G10537	2
AT2G10540	0
AT2G10545	0
AT2G10550	0
AT2G10553	1
AT2G10555	0
AT2G10556	0
AT2G10557	0
AT2G10560	1
AT2G10570	0
AT2G10589	0
AT2G10590	0
AT2G10600	0
AT2G10602	0
AT2G10605	0
AT2G10606	0
AT2G10608	0
AT2G10610	0
AT2G10611	0
AT2G10614	0
AT2G10615	0
AT2G10617	0
AT2G10620	0
AT2G10625	0
AT2G10630	0
AT2G10640	0
AT2G10650	0
AT2G10660	0
AT2G10670	0
AT2G10680	0
AT2G10690	0
AT2G10710	0
AT2G10720	0
AT2G10730	0
AT2G10735	0
AT2G10740	0
AT2G10760	0
AT2G10770	0
AT2G10780	0
AT2G10790	0
AT2G10800	0
AT2G10802	0
AT2G10810	0
AT2G10820	0
AT2G10830	0
AT2G10833	0
AT2G10836	0
AT2G10840	0
AT2G10850	0
AT2G10860	0
AT2G10870	0
AT2G10880	0
AT2G10890	0
AT2G10895	0
AT2G10900	0
AT2G10910	1
AT2G10920	0
AT2G10921	0
AT2G10930	20
AT2G10931	70
AT2G10940	635
AT2G10950	663
AT2G10955	0
AT2G10960	0
AT2G10965	0
AT2G10970	1
AT2G10975	3
AT2G10980	0
AT2G10990	0
AT2G11000	545
AT2G11005	0
AT2G11010	0
AT2G11015	0
AT2G11020	0
AT2G11025	0
AT2G11030	0
AT2G11035	0
AT2G11040	0
AT2G11045	0
AT2G11050	0
AT2G11060	0
AT2G11070	0
AT2G11080	0
AT2G11090	0
AT2G11100	0
AT2G11110	0
AT2G11115	0
AT2G11120	0
AT2G11130	0
AT2G11135	0
AT2G11140	103
AT2G11150	1
AT2G11165	14
AT2G11166	0
AT2G11168	0
AT2G11170	0
AT2G11180	0
AT2G11190	0
AT2G11200	0
AT2G11205	0
AT2G11210	0
AT2G11215	0
AT2G11220	0
AT2G11225	0
AT2G11230	0
AT2G11235	0
AT2G11240	1759
AT2G11270	0
AT2G11271	0
AT2G11280	0
AT2G11290	0
AT2G11300	0
AT2G11310	0
AT2G11320	0
AT2G11330	0
AT2G11340	0
AT2G11345	2
AT2G11350	0
AT2G11360	0
AT2G11370	0
AT2G11380	0
AT2G11390	0
AT2G11400	0
AT2G11405	0
AT2G11410	0
AT2G11420	0
AT2G11430	0
AT2G11440	0
AT2G11450	0
AT2G11460	0
AT2G11462	0
AT2G11465	0
AT2G11480	0
AT2G11485	0
AT2G11490	0
AT2G11500	0
AT2G11502	0
AT2G11504	0
AT2G11507	0
AT2G11510	0
AT2G11520	368
AT2G11522	5
AT2G11530	0
AT2G11550	0
AT2G11570	0
AT2G11590	0
AT2G11600	0
AT2G11610	0
AT2G11620	4
AT2G11623	0
AT2G11626	0
AT2G11630	0
AT2G11640	0
AT2G11650	0
AT2G11660	0
AT2G11670	0
AT2G11680	0
AT2G11690	0
AT2G11700	0
AT2G11720	0
AT2G11730	0
AT2G11740	0
AT2G11750	0
AT2G11770	0
AT2G11773	0
AT2G11775	0
AT2G11778	0
AT2G11780	0
AT2G11790	0
AT2G11800	0
AT2G11810	468
AT2G11815	0
AT2G11820	0
AT2G11830	0
AT2G11840	0
AT2G11850	0
AT2G11851	3
AT2G11852	0
AT2G11870	0
AT2G11880	111
AT2G11890	2558
AT2G11891	1
AT2G11910	2582
AT2G11930	0
AT2G11940	0
AT2G11950	0
AT2G11970	0
AT2G11980	0
AT2G11983	0
AT2G11990	0
AT2G12000	0
AT2G12010	0
AT2G12020	0
AT2G12025	0
AT2G12040	0
AT2G12050	0
AT2G12060	0
AT2G12066	7
AT2G12083	0
AT2G12100	0
AT2G12110	0
AT2G12120	0
AT2G12130	0
AT2G12140	0
AT2G12150	0
AT2G12160	0
AT2G12170	23
AT2G12190	175
AT2G12195	0
AT2G12200	0
AT2G12205	0
AT2G12210	0
AT2G12230	0
AT2G12240	0
AT2G12250	0
AT2G12260	0
AT2G12270	0
AT2G12280	0
AT2G12290	0
AT2G12300	0
AT2G12305	0
AT2G12320	0
AT2G12325	0
AT2G12330	0
AT2G12340	0
AT2G12345	0
AT2G12360	0
AT2G12370	0
AT2G12380	0
AT2G12385	0
AT2G12390	0
AT2G12400	516
AT2G12405	0
AT2G12407	0
AT2G12408	0
AT2G12410	0
AT2G12420	0
AT2G12430	5
AT2G12440	21
AT2G12450	1
AT2G12460	4
AT2G12461	45
AT2G12462	170
AT2G12465	174
AT2G12470	0
AT2G12475	1306
AT2G12480	414
AT2G12490	30
AT2G12500	0
AT2G12505	0
AT2G12510	0
AT2G12520	0
AT2G12530	0
AT2G12540	0
AT2G12550	608
AT2G12560	0
AT2G12570	0
AT2G12580	0
AT2G12590	0
AT2G12600	0
AT2G12610	0
AT2G12620	0
AT2G12630	0
AT2G12640	0
AT2G12646	0
AT2G12650	0
AT2G12660	0
AT2G12670	0
AT2G12680	1
AT2G12685	0
AT2G12690	0
AT2G12695	0
AT2G12700	0
AT2G12710	0
AT2G12720	0
AT2G12730	0
AT2G12740	0
AT2G12750	0
AT2G12760	0
AT2G12770	0
AT2G12780	0
AT2G12800	0
AT2G12810	0
AT2G12815	0
AT2G12820	0
AT2G12830	0
AT2G12832	0
AT2G12835	0
AT2G12840	0
AT2G12845	0
AT2G12850	0
AT2G12855	0
AT2G12860	0
AT2G12870	0
AT2G12875	0
AT2G12880	0
AT2G12890	0
AT2G12900	4
AT2G12905	0
AT2G12910	0
AT2G12920	0
AT2G12930	0
AT2G12935	0
AT2G12940	3
AT2G12945	0
AT2G12950	0
AT2G12960	0
AT2G12970	0
AT2G12980	0
AT2G12990	0
AT2G13000	0
AT2G13010	0
AT2G13020	0
AT2G13040	0
AT2G13050	0
AT2G13060	0
AT2G13070	0
AT2G13080	0
AT2G13090	0
AT2G13100	1593
AT2G13105	0
AT2G13110	0
AT2G13115	0
AT2G13116	0
AT2G13118	0
AT2G13120	0
AT2G13125	0
AT2G13126	1
AT2G13128	2
AT2G13130	85
AT2G13140	0
AT2G13142	0
AT2G13143	0
AT2G13145	0
AT2G13146	0
AT2G13150	1
AT2G13160	2
AT2G13170	0
AT2G13175	0
AT2G13180	0
AT2G13190	0
AT2G13200	0
AT2G13230	0
AT2G13240	0
AT2G13250	0
AT2G13260	0
AT2G13270	0
AT2G13274	0
AT2G13275	0
AT2G13280	0
AT2G13290	1024
AT2G13295	33
AT2G13300	0
AT2G13310	0
AT2G13320	0
AT2G13330	0
AT2G13335	0
AT2G13350	46
AT2G13360	2093
AT2G13370	1758
AT2G13380	0
AT2G13390	0
AT2G13400	0
AT2G13410	0
AT2G13420	99
AT2G13422	0
AT2G13430	0
AT2G13431	0
AT2G13440	605
AT2G13450	0
AT2G13460	0
AT2G13463	3
AT2G13469	0
AT2G13470	0
AT2G13480	0
AT2G13490	0
AT2G13500	0
AT2G13510	0
AT2G13520	0
AT2G13530	0
AT2G13540	2080
AT2G13542	0
AT2G13547	0
AT2G13550	184
AT2G13555	0
AT2G13560	4504
AT2G13570	8
AT2G13580	0
AT2G13590	0
AT2G13600	193
AT2G13610	243
AT2G13620	2
AT2G13630	0
AT2G13640	0
AT2G13650	544
AT2G13660	0
AT2G13665	0
AT2G13680	28
AT2G13690	580
AT2G13700	0
AT2G13705	0
AT2G13706	0
AT2G13710	0
AT2G13720	0
AT2G13730	0
AT2G13740	2
AT2G13750	0
AT2G13760	0
AT2G13770	0
AT2G13790	313
AT2G13800	187
AT2G13810	2607
AT2G13820	13
AT2G13830	0
AT2G13840	404
AT2G13845	0
AT2G13850	0
AT2G13851	0
AT2G13860	0
AT2G13865	0
AT2G13870	0
AT2G13890	0
AT2G13895	0
AT2G13900	0
AT2G13905	0
AT2G13910	0
AT2G13920	0
AT2G13930	0
AT2G13940	0
AT2G13950	0
AT2G13960	24
AT2G13965	0
AT2G13970	351
AT2G13975	258
AT2G13980	0
AT2G13985	0
AT2G13990	0
AT2G14000	0
AT2G14010	0
AT2G14020	0
AT2G14030	0
AT2G14040	0
AT2G14045	244
AT2G14050	182
AT2G14060	0
AT2G14070	0
AT2G14080	37
AT2G14090	142
AT2G14095	2
AT2G14100	0
AT2G14110	566
AT2G14115	111
AT2G14120	1777
AT2G14130	0
AT2G14140	0
AT2G14150	0
AT2G14160	32
AT2G14170	3064
AT2G14180	0
AT2G14190	0
AT2G14200	0
AT2G14210	17
AT2G14220	199
AT2G14230	0
AT2G14240	0
AT2G14245	1
AT2G14247	4
AT2G14255	336
AT2G14260	592
AT2G14265	1
AT2G14270	0
AT2G14280	0
AT2G14282	0
AT2G14285	401
AT2G14288	0
AT2G14289	0
AT2G14290	0
AT2G14300	0
AT2G14310	0
AT2G14320	0
AT2G14330	0
AT2G14335	0
AT2G14340	0
AT2G14350	0
AT2G14365	1977
AT2G14370	0
AT2G14378	5
AT2G14380	0
AT2G14390	0
AT2G14395	0
AT2G14400	0
AT2G14405	0
AT2G14410	0
AT2G14415	0
AT2G14420	0
AT2G14430	0
AT2G14440	0
AT2G14450	0
AT2G14455	1
AT2G14460	625
AT2G14470	0
AT2G14475	8
AT2G14490	8
AT2G14500	0
AT2G14510	0
AT2G14520	276
AT2G14530	382
AT2G14535	0
AT2G14540	107
AT2G14550	0
AT2G14560	9
AT2G14570	0
AT2G14580	0
AT2G14590	0
AT2G14595	0
AT2G14600	0
AT2G14605	0
AT2G14610	1
AT2G14620	1
AT2G14630	0
AT2G14635	0
AT2G14640	0
AT2G14650	0
AT2G14660	281
AT2G14661	0
AT2G14670	0
AT2G14680	649
AT2G14690	182
AT2G14692	6
AT2G14695	29
AT2G14700	0
AT2G14710	0
AT2G14720	1780
AT2G14730	0
AT2G14740	501
AT2G14750	633
AT2G14755	0
AT2G14760	0
AT2G14765	0
AT2G14770	0
AT2G14772	0
AT2G14774	0
AT2G14775	14
AT2G14777	0
AT2G14780	0
AT2G14790	0
AT2G14793	0
AT2G14796	2
AT2G14800	11
AT2G14810	0
AT2G14820	0
AT2G14825	221
AT2G14830	0
AT2G14835	1272
AT2G14840	2
AT2G14843	0
AT2G14846	163
AT2G14850	304
AT2G14860	284
AT2G14870	0
AT2G14878	327
AT2G14880	919
AT2G14890	3759
AT2G14900	4208
AT2G14910	1033
AT2G14920	0
AT2G14930	0
AT2G14935	10
AT2G14940	0
AT2G14945	0
AT2G14950	0
AT2G14960	1
AT2G14970	0
AT2G14980	0
AT2G14990	0
AT2G15000	640
AT2G15010	30
AT2G15012	0
AT2G15013	7
AT2G15014	3
AT2G15015	0
AT2G15016	0
AT2G15017	0
AT2G15020	1
AT2G15025	0
AT2G15029	0
AT2G15030	7
AT2G15040	1
AT2G15042	29
AT2G15045	0
AT2G15050	138
AT2G15060	0
AT2G15070	0
AT2G15080	1
AT2G15090	546
AT2G15100	0
AT2G15110	0
AT2G15120	76
AT2G15128	11
AT2G15130	0
AT2G15140	0
AT2G15145	0
AT2G15150	0
AT2G15160	0
AT2G15170	0
AT2G15180	0
AT2G15185	0
AT2G15190	0
AT2G15200	0
AT2G15210	0
AT2G15220	0
AT2G15230	401
AT2G15240	1014
AT2G15250	0
AT2G15260	51
AT2G15270	453
AT2G15271	0
AT2G15280	488
AT2G15290	2062
AT2G15292	953
AT2G15300	92
AT2G15310	67
AT2G15318	0
AT2G15320	223
AT2G15325	1750
AT2G15327	1
AT2G15330	1
AT2G15340	243
AT2G15345	17
AT2G15350	0
AT2G15360	0
AT2G15370	0
AT2G15380	0
AT2G15390	0
AT2G15400	412
AT2G15410	1
AT2G15420	0
AT2G15430	991
AT2G15440	386
AT2G15450	0
AT2G15460	0
AT2G15470	0
AT2G15480	1
AT2G15490	1
AT2G15500	0
AT2G15510	0
AT2G15520	0
AT2G15530	861
AT2G15535	0
AT2G15540	0
AT2G15550	0
AT2G15555	4
AT2G15560	635
AT2G15570	381
AT2G15580	96
AT2G15590	149
AT2G15600	0
AT2G15610	227
AT2G15620	591
AT2G15630	108
AT2G15640	3
AT2G15650	3
AT2G15660	4
AT2G15670	0
AT2G15680	0
AT2G15690	240
AT2G15695	654
AT2G15700	0
AT2G15710	0
AT2G15720	0
AT2G15730	176
AT2G15740	442
AT2G15750	0
AT2G15760	0
AT2G15765	0
AT2G15770	0
AT2G15780	0
AT2G15790	873
AT2G15800	3
AT2G15810	0
AT2G15815	0
AT2G15820	461
AT2G15830	23
AT2G15840	13
AT2G15850	0
AT2G15860	1637
AT2G15870	0
AT2G15880	215
AT2G15890	1191
AT2G15900	731
AT2G15910	753
AT2G15920	0
AT2G15940	4
AT2G15950	0
AT2G15960	194
AT2G15970	2212
AT2G15980	334
AT2G15990	0
AT2G16000	0
AT2G16005	0
AT2G16010	0
AT2G16015	0
AT2G16016	0
AT2G16018	0
AT2G16019	0
AT2G16020	0
AT2G16030	0
AT2G16040	0
AT2G16050	12
AT2G16060	4
AT2G16070	853
AT2G16080	4
AT2G16090	699
AT2G16100	0
AT2G16110	0
AT2G16120	0
AT2G16130	0
AT2G16140	6
AT2G16145	0
AT2G16150	0
AT2G16160	0
AT2G16170	0
AT2G16180	0
AT2G16190	0
AT2G16200	0
AT2G16210	4
AT2G16220	260
AT2G16225	184
AT2G16230	14
AT2G16240	0
AT2G16245	1
AT2G16250	321
AT2G16260	0
AT2G16270	465
AT2G16280	977
AT2G16290	18
AT2G16300	75
AT2G16310	4
AT2G16320	0
AT2G16330	0
AT2G16340	1
AT2G16360	26
AT2G16365	781
AT2G16367	1
AT2G16370	1170
AT2G16380	0
AT2G16385	0
AT2G16390	677
AT2G16400	931
AT2G16405	663
AT2G16410	0
AT2G16420	0
AT2G16430	701
AT2G16440	2083
AT2G16450	33
AT2G16460	569
AT2G16485	2383
AT2G16490	3
AT2G16500	6272
AT2G16505	3
AT2G16510	1646
AT2G16520	0
AT2G16530	537
AT2G16535	0
AT2G16540	0
AT2G16550	1
AT2G16560	0
AT2G16570	772
AT2G16575	0
AT2G16580	117
AT2G16586	20
AT2G16592	0
AT2G16594	0
AT2G16595	55
AT2G16600	14681
AT2G16610	0
AT2G16620	0
AT2G16630	408
AT2G16640	2946
AT2G16650	379
AT2G16660	453
AT2G16670	0
AT2G16676	0
AT2G16680	0
AT2G16690	0
AT2G16700	397
AT2G16710	465
AT2G16720	258
AT2G16730	90
AT2G16740	75
AT2G16750	206
AT2G16760	447
AT2G16770	414
AT2G16780	1850
AT2G16790	115
AT2G16800	626
AT2G16810	0
AT2G16820	0
AT2G16830	0
AT2G16832	0
AT2G16835	0
AT2G16840	0
AT2G16850	304
AT2G16860	1508
AT2G16870	25
AT2G16880	631
AT2G16890	191
AT2G16895	2
AT2G16900	404
AT2G16905	0
AT2G16910	1
AT2G16920	941
AT2G16930	972
AT2G16940	2602
AT2G16950	1555
AT2G16953	0
AT2G16960	397
AT2G16970	1
AT2G16980	115
AT2G16990	526
AT2G17000	7
AT2G17010	15
AT2G17020	408
AT2G17030	411
AT2G17033	391
AT2G17036	6
AT2G17040	5
AT2G17043	0
AT2G17050	11
AT2G17055	0
AT2G17060	0
AT2G17064	0
AT2G17070	0
AT2G17080	0
AT2G17090	5
AT2G17110	315
AT2G17115	0
AT2G17120	805
AT2G17130	739
AT2G17140	155
AT2G17150	258
AT2G17160	0
AT2G17170	0
AT2G17180	0
AT2G17190	2008
AT2G17200	3019
AT2G17210	21
AT2G17220	226
AT2G17230	783
AT2G17240	808
AT2G17250	1226
AT2G17260	91
AT2G17265	964
AT2G17270	378
AT2G17280	1152
AT2G17290	654
AT2G17295	1
AT2G17300	362
AT2G17305	222
AT2G17310	77
AT2G17320	418
AT2G17330	0
AT2G17340	825
AT2G17350	781
AT2G17360	7137
AT2G17370	837
AT2G17380	1033
AT2G17390	3777
AT2G17410	2467
AT2G17420	1745
AT2G17430	6
AT2G17440	483
AT2G17442	241
AT2G17450	103
AT2G17460	0
AT2G17470	56
AT2G17477	0
AT2G17480	1912
AT2G17490	77
AT2G17500	131
AT2G17510	1020
AT2G17520	1283
AT2G17525	121
AT2G17530	522
AT2G17540	151
AT2G17550	167
AT2G17560	6514
AT2G17570	180
AT2G17580	590
AT2G17590	0
AT2G17600	0
AT2G17610	0
AT2G17620	93
AT2G17630	977
AT2G17640	543
AT2G17650	616
AT2G17660	0
AT2G17670	439
AT2G17680	0
AT2G17690	339
AT2G17695	347
AT2G17700	783
AT2G17705	238
AT2G17710	11638
AT2G17720	806
AT2G17723	386
AT2G17730	298
AT2G17740	1
AT2G17750	365
AT2G17760	1018
AT2G17770	27
AT2G17780	199
AT2G17785	0
AT2G17787	224
AT2G17790	1955
AT2G17800	1715
AT2G17810	0
AT2G17820	411
AT2G17830	125
AT2G17840	1030
AT2G17845	1
AT2G17850	0
AT2G17860	0
AT2G17870	1969
AT2G17880	79
AT2G17890	23
AT2G17900	274
AT2G17905	0
AT2G17910	0
AT2G17920	0
AT2G17930	2103
AT2G17940	0
AT2G17950	9
AT2G17960	0
AT2G17970	324
AT2G17972	0
AT2G17975	191
AT2G17980	2320
AT2G17990	1971
AT2G18000	268
AT2G18010	0
AT2G18020	17173
AT2G18025	0
AT2G18030	606
AT2G18040	3033
AT2G18042	0
AT2G18050	161
AT2G18060	13
AT2G18070	1
AT2G18080	3
AT2G18090	1309
AT2G18100	413
AT2G18110	2870
AT2G18115	0
AT2G18120	10
AT2G18130	0
AT2G18140	1
AT2G18150	4
AT2G18160	1378
AT2G18170	1122
AT2G18180	28
AT2G18190	3
AT2G18193	39
AT2G18196	38
AT2G18200	0
AT2G18210	9
AT2G18220	1132
AT2G18230	3278
AT2G18240	548
AT2G18245	375
AT2G18250	389
AT2G18260	16
AT2G18270	0
AT2G18280	200
AT2G18290	299
AT2G18300	18
AT2G18310	0
AT2G18320	0
AT2G18323	0
AT2G18328	94
AT2G18330	1188
AT2G18340	101
AT2G18350	52
AT2G18360	0
AT2G18370	0
AT2G18380	15
AT2G18390	701
AT2G18400	1031
AT2G18410	421
AT2G18420	17
AT2G18440	2116
AT2G18450	87
AT2G18460	7
AT2G18465	389
AT2G18470	61
AT2G18480	10
AT2G18490	257
AT2G18500	33
AT2G18510	1449
AT2G18520	315
AT2G18530	0
AT2G18540	3
AT2G18550	216
AT2G18560	22
AT2G18570	81
AT2G18580	0
AT2G18590	1
AT2G18600	329
AT2G18620	38
AT2G18630	1329
AT2G18640	0
AT2G18650	111
AT2G18660	0
AT2G18670	62
AT2G18680	3
AT2G18685	0
AT2G18690	1
AT2G18700	1162
AT2G18710	1038
AT2G18720	185
AT2G18721	0
AT2G18730	1448
AT2G18735	64
AT2G18740	2764
AT2G18750	1323
AT2G18760	396
AT2G18770	603
AT2G18780	230
AT2G18790	1798
AT2G18800	4
AT2G18810	4
AT2G18820	26
AT2G18830	1
AT2G18840	507
AT2G18850	406
AT2G18860	316
AT2G18870	38
AT2G18876	343
AT2G18880	206
AT2G18890	280
AT2G18900	994
AT2G18910	819
AT2G18915	351
AT2G18917	5
AT2G18920	0
AT2G18938	2
AT2G18940	742
AT2G18950	1182
AT2G18960	12217
AT2G18969	0
AT2G18970	0
AT2G18980	0
AT2G18990	698
AT2G19000	4
AT2G19010	0
AT2G19020	0
AT2G19030	2
AT2G19040	0
AT2G19045	0
AT2G19050	12
AT2G19060	0
AT2G19070	104
AT2G19080	1162
AT2G19090	248
AT2G19100	0
AT2G19110	1723
AT2G19120	149
AT2G19130	14
AT2G19140	0
AT2G19146	0
AT2G19150	1
AT2G19160	408
AT2G19170	809
AT2G19180	876
AT2G19190	0
AT2G19200	0
AT2G19210	0
AT2G19220	26
AT2G19230	0
AT2G19240	70
AT2G19250	192
AT2G19260	433
AT2G19270	963
AT2G19280	231
AT2G19290	0
AT2G19300	0
AT2G19310	196
AT2G19320	0
AT2G19330	3
AT2G19340	0
AT2G19350	308
AT2G19360	35
AT2G19365	0
AT2G19380	163
AT2G19385	685
AT2G19390	444
AT2G19400	120
AT2G19410	0
AT2G19420	0
AT2G19425	0
AT2G19430	859
AT2G19440	147
AT2G19450	729
AT2G19460	48
AT2G19470	1981
AT2G19480	5622
AT2G19490	470
AT2G19500	648
AT2G19510	18
AT2G19520	2949
AT2G19530	86
AT2G19540	2584
AT2G19550	12
AT2G19560	428
AT2G19570	0
AT2G19572	1
AT2G19580	256
AT2G19582	6
AT2G19590	409
AT2G19600	1364
AT2G19610	33
AT2G19620	142
AT2G19630	0
AT2G19640	449
AT2G19650	0
AT2G19660	2
AT2G19670	332
AT2G19680	1191
AT2G19690	139
AT2G19700	1
AT2G19710	359
AT2G19720	826
AT2G19730	10590
AT2G19740	2153
AT2G19750	3001
AT2G19755	0
AT2G19760	2914
AT2G19770	9
AT2G19780	135
AT2G19790	1187
AT2G19796	2448
AT2G19800	299
AT2G19802	6334
AT2G19803	1
AT2G19806	0
AT2G19810	139
AT2G19820	12
AT2G19825	0
AT2G19830	3036
AT2G19840	0
AT2G19850	1
AT2G19860	815
AT2G19870	806
AT2G19880	1185
AT2G19890	0
AT2G19893	0
AT2G19900	32
AT2G19910	255
AT2G19920	168
AT2G19930	172
AT2G19940	1063
AT2G19950	1411
AT2G19960	4
AT2G19970	1014
AT2G19980	0
AT2G19990	0
AT2G20000	698
AT2G20010	695
AT2G20020	708
AT2G20030	3
AT2G20050	1911
AT2G20060	1346
AT2G20070	0
AT2G20080	48
AT2G20100	134
AT2G20110	319
AT2G20120	987
AT2G20130	635
AT2G20140	1904
AT2G20142	21
AT2G20150	0
AT2G20160	1013
AT2G20170	442
AT2G20180	33
AT2G20190	2053
AT2G20208	266
AT2G20210	165
AT2G20230	1272
AT2G20240	296
AT2G20250	65
AT2G20260	1454
AT2G20270	905
AT2G20280	1888
AT2G20290	2524
AT2G20298	0
AT2G20300	950
AT2G20310	345
AT2G20320	568
AT2G20330	972
AT2G20340	322
AT2G20350	0
AT2G20360	4251
AT2G20362	5
AT2G20370	900
AT2G20380	0
AT2G20390	669
AT2G20400	427
AT2G20410	247
AT2G20420	5020
AT2G20430	5
AT2G20440	451
AT2G20450	6844
AT2G20460	0
AT2G20463	881
AT2G20465	454
AT2G20470	42
AT2G20480	97
AT2G20490	1707
AT2G20495	269
AT2G20500	0
AT2G20510	6
AT2G20515	121
AT2G20520	0
AT2G20530	2076
AT2G20540	101
AT2G20550	211
AT2G20555	5
AT2G20560	487
AT2G20562	48
AT2G20570	86
AT2G20580	4444
AT2G20585	685
AT2G20590	365
AT2G20595	23
AT2G20597	188
AT2G20600	6
AT2G20605	358
AT2G20610	369
AT2G20613	0
AT2G20616	0
AT2G20618	5
AT2G20619	50
AT2G20620	102
AT2G20625	0
AT2G20630	294
AT2G20635	206
AT2G20650	273
AT2G20660	0
AT2G20670	180
AT2G20680	405
AT2G20690	1051
AT2G20700	2393
AT2G20710	123
AT2G20720	0
AT2G20721	19
AT2G20722	11
AT2G20723	1
AT2G20724	612
AT2G20725	321
AT2G20740	735
AT2G20750	43
AT2G20760	1946
AT2G20770	79
AT2G20780	356
AT2G20784	0
AT2G20790	613
AT2G20800	6
AT2G20805	0
AT2G20810	537
AT2G20815	84
AT2G20816	0
AT2G20818	0
AT2G20820	2765
AT2G20825	845
AT2G20830	1043
AT2G20835	103
AT2G20840	645
AT2G20850	186
AT2G20860	2345
AT2G20870	1
AT2G20873	0
AT2G20875	0
AT2G20880	8
AT2G20890	3693
AT2G20900	890
AT2G20910	0
AT2G20920	449
AT2G20921	1
AT2G20930	717
AT2G20940	383
AT2G20950	197
AT2G20960	105
AT2G20970	0
AT2G20980	444
AT2G20990	3498
AT2G20993	0
AT2G21000	0
AT2G21010	0
AT2G21020	0
AT2G21030	0
AT2G21040	0
AT2G21045	0
AT2G21050	481
AT2G21060	4847
AT2G21070	344
AT2G21080	40
AT2G21090	292
AT2G21100	2
AT2G21105	0
AT2G21110	0
AT2G21120	535
AT2G21130	1856
AT2G21140	2059
AT2G21150	814
AT2G21160	6465
AT2G21170	4879
AT2G21172	0
AT2G21180	559
AT2G21185	0
AT2G21187	7
AT2G21188	52
AT2G21190	665
AT2G21195	524
AT2G21200	29
AT2G21210	15
AT2G21220	372
AT2G21230	479
AT2G21235	67
AT2G21237	12
AT2G21240	942
AT2G21250	2866
AT2G21260	1412
AT2G21270	1681
AT2G21280	444
AT2G21290	1038
AT2G21300	3271
AT2G21310	0
AT2G21320	281
AT2G21330	3290
AT2G21340	813
AT2G21350	146
AT2G21360	0
AT2G21370	374
AT2G21380	2291
AT2G21385	912
AT2G21390	5966
AT2G21400	2
AT2G21410	2162
AT2G21420	277
AT2G21430	2624
AT2G21440	1418
AT2G21450	444
AT2G21455	0
AT2G21460	0
AT2G21465	4080
AT2G21470	1224
AT2G21480	12
AT2G21490	0
AT2G21500	170
AT2G21510	500
AT2G21520	3809
AT2G21530	182
AT2G21540	341
AT2G21550	1
AT2G21560	230
AT2G21570	0
AT2G21580	8396
AT2G21590	968
AT2G21595	0
AT2G21600	1025
AT2G21610	0
AT2G21620	501
AT2G21630	151
AT2G21640	41
AT2G21650	106
AT2G21655	0
AT2G21660	87589
AT2G21670	0
AT2G21680	0
AT2G21690	0
AT2G21700	0
AT2G21710	217
AT2G21720	1
AT2G21725	0
AT2G21727	2
AT2G21730	7
AT2G21740	1
AT2G21750	0
AT2G21760	0
AT2G21770	174
AT2G21780	16
AT2G21790	2897
AT2G21800	224
AT2G21810	0
AT2G21820	2
AT2G21830	163
AT2G21840	37
AT2G21850	74
AT2G21860	531
AT2G21870	9583
AT2G21880	6
AT2G21890	3
AT2G21895	0
AT2G21900	0
AT2G21905	0
AT2G21910	0
AT2G21920	0
AT2G21930	30
AT2G21940	424
AT2G21950	16
AT2G21960	252
AT2G21970	963
AT2G21980	0
AT2G21990	8
AT2G22000	78
AT2G22010	755
AT2G22030	8
AT2G22040	249
AT2G22050	5
AT2G22055	132
AT2G22060	5
AT2G22070	49
AT2G22080	2258
AT2G22088	0
AT2G22090	125
AT2G22100	492
AT2G22110	0
AT2G22120	521
AT2G22121	675
AT2G22122	63
AT2G22125	2503
AT2G22140	133
AT2G22145	4
AT2G22150	0
AT2G22155	3
AT2G22160	0
AT2G22170	97
AT2G22180	14
AT2G22190	124
AT2G22200	0
AT2G22210	0
AT2G22220	0
AT2G22230	2030
AT2G22240	1599
AT2G22241	0
AT2G22250	904
AT2G22260	182
AT2G22270	504
AT2G22280	0
AT2G22290	1
AT2G22300	1027
AT2G22310	313
AT2G22320	0
AT2G22330	6
AT2G22335	0
AT2G22340	13
AT2G22345	0
AT2G22350	0
AT2G22360	295
AT2G22370	491
AT2G22380	1
AT2G22390	135
AT2G22400	2392
AT2G22410	156
AT2G22420	1086
AT2G22425	3283
AT2G22426	0
AT2G22430	1775
AT2G22440	0
AT2G22450	638
AT2G22460	1
AT2G22465	0
AT2G22470	9
AT2G22475	1106
AT2G22480	1352
AT2G22482	0
AT2G22490	621
AT2G22496	0
AT2G22500	614
AT2G22510	3
AT2G22520	0
AT2G22530	303
AT2G22540	40
AT2G22560	275
AT2G22570	362
AT2G22580	0
AT2G22590	2
AT2G22600	301
AT2G22610	1003
AT2G22620	4906
AT2G22630	1
AT2G22640	536
AT2G22650	140
AT2G22660	5024
AT2G22668	0
AT2G22670	13113
AT2G22680	91
AT2G22690	304
AT2G22710	0
AT2G22720	1355
AT2G22730	18
AT2G22740	253
AT2G22750	0
AT2G22760	0
AT2G22770	8
AT2G22780	2426
AT2G22790	53
AT2G22795	2493
AT2G22800	9
AT2G22805	2
AT2G22807	0
AT2G22810	0
AT2G22820	0
AT2G22821	13
AT2G22830	131
AT2G22840	819
AT2G22850	9
AT2G22860	2
AT2G22870	322
AT2G22880	0
AT2G22890	0
AT2G22900	659
AT2G22905	13
AT2G22910	456
AT2G22920	19
AT2G22930	47
AT2G22940	0
AT2G22941	0
AT2G22942	543
AT2G22950	98
AT2G22955	0
AT2G22960	0
AT2G22970	1447
AT2G22980	290
AT2G22990	2145
AT2G23000	339
AT2G23010	12
AT2G23020	0
AT2G23030	1
AT2G23040	209
AT2G23050	66
AT2G23060	38
AT2G23067	0
AT2G23070	2162
AT2G23080	706
AT2G23090	6655
AT2G23093	209
AT2G23096	3
AT2G23100	63
AT2G23110	0
AT2G23118	0
AT2G23120	671
AT2G23130	1626
AT2G23140	698
AT2G23142	0
AT2G23148	45
AT2G23150	791
AT2G23160	0
AT2G23170	602
AT2G23180	291
AT2G23190	177
AT2G23200	26
AT2G23210	4
AT2G23220	0
AT2G23230	0
AT2G23240	1
AT2G23250	0
AT2G23260	272
AT2G23270	0
AT2G23290	1098
AT2G23300	198
AT2G23310	854
AT2G23320	301
AT2G23321	0
AT2G23330	140
AT2G23340	302
AT2G23347	1
AT2G23348	13
AT2G23350	6185
AT2G23360	396
AT2G23370	308
AT2G23380	637
AT2G23390	528
AT2G23400	0
AT2G23410	49
AT2G23420	281
AT2G23430	260
AT2G23440	0
AT2G23445	0
AT2G23450	267
AT2G23460	1333
AT2G23470	105
AT2G23480	0
AT2G23490	10
AT2G23500	0
AT2G23510	29
AT2G23520	524
AT2G23530	253
AT2G23540	416
AT2G23550	1399
AT2G23560	94
AT2G23570	83
AT2G23580	561
AT2G23590	38
AT2G23600	32
AT2G23610	48
AT2G23620	0
AT2G23630	0
AT2G23640	0
AT2G23650	0
AT2G23660	1
AT2G23670	0
AT2G23672	3
AT2G23673	0
AT2G23680	0
AT2G23690	244
AT2G23700	381
AT2G23710	0
AT2G23720	0
AT2G23740	1888
AT2G23755	19
AT2G23760	91
AT2G23770	1
AT2G23780	692
AT2G23790	3905
AT2G23800	20
AT2G23808	0
AT2G23810	2148
AT2G23820	746
AT2G23830	0
AT2G23834	0
AT2G23840	48
AT2G23850	0
AT2G23860	0
AT2G23870	1
AT2G23880	0
AT2G23890	448
AT2G23900	209
AT2G23910	8652
AT2G23930	4237
AT2G23940	738
AT2G23945	0
AT2G23950	466
AT2G23960	0
AT2G23970	246
AT2G23980	1100
AT2G23985	41
AT2G23987	0
AT2G23990	930
AT2G24000	0
AT2G24010	0
AT2G24020	1386
AT2G24030	184
AT2G24040	148
AT2G24050	1757
AT2G24060	609
AT2G24070	30
AT2G24080	0
AT2G24090	2146
AT2G24100	502
AT2G24103	0
AT2G24110	99
AT2G24120	559
AT2G24130	0
AT2G24140	8
AT2G24150	430
AT2G24160	25
AT2G24165	0
AT2G24170	1509
AT2G24180	273
AT2G24190	193
AT2G24195	1
AT2G24200	6585
AT2G24205	0
AT2G24210	4
AT2G24220	167
AT2G24230	685
AT2G24240	101
AT2G24250	103
AT2G24255	33
AT2G24260	416
AT2G24270	3180
AT2G24280	1610
AT2G24285	0
AT2G24290	538
AT2G24300	31
AT2G24310	0
AT2G24320	3
AT2G24330	590
AT2G24340	5
AT2G24350	75
AT2G24360	2624
AT2G24370	13
AT2G24380	0
AT2G24390	528
AT2G24395	169
AT2G24400	0
AT2G24410	0
AT2G24420	1403
AT2G24430	3
AT2G24440	761
AT2G24450	0
AT2G24460	3
AT2G24470	0
AT2G24480	0
AT2G24490	782
AT2G24500	1378
AT2G24510	0
AT2G24520	329
AT2G24530	139
AT2G24535	0
AT2G24540	0
AT2G24545	2
AT2G24550	306
AT2G24560	0
AT2G24570	330
AT2G24580	4079
AT2G24590	1951
AT2G24592	192
AT2G24600	60
AT2G24610	2
AT2G24615	0
AT2G24617	0
AT2G24620	0
AT2G24625	0
AT2G24630	449
AT2G24640	724
AT2G24645	274
AT2G24650	362
AT2G24660	2
AT2G24670	0
AT2G24680	97
AT2G24681	6
AT2G24683	1
AT2G24690	405
AT2G24692	0
AT2G24693	802
AT2G24696	52
AT2G24700	195
AT2G24710	0
AT2G24720	0
AT2G24730	0
AT2G24735	63
AT2G24740	188
AT2G24748	0
AT2G24750	15
AT2G24755	4
AT2G24760	1
AT2G24761	0
AT2G24762	251
AT2G24765	2349
AT2G24780	0
AT2G24790	1527
AT2G24791	0
AT2G24800	6
AT2G24810	100
AT2G24820	486
AT2G24830	526
AT2G24840	15
AT2G24850	3
AT2G24860	374
AT2G24870	4
AT2G24880	26
AT2G24890	0
AT2G24900	0
AT2G24910	0
AT2G24915	0
AT2G24920	0
AT2G24930	0
AT2G24940	2414
AT2G24945	122
AT2G24950	46
AT2G24960	301
AT2G24970	257
AT2G24980	0
AT2G24990	771
AT2G25000	95
AT2G25010	440
AT2G25011	0
AT2G25015	2
AT2G25020	15
AT2G25025	0
AT2G25030	1
AT2G25040	0
AT2G25050	282
AT2G25055	13
AT2G25060	7355
AT2G25070	1336
AT2G25080	1743
AT2G25090	25
AT2G25095	1
AT2G25100	624
AT2G25110	2779
AT2G25120	10
AT2G25125	0
AT2G25130	11
AT2G25140	1169
AT2G25150	2
AT2G25160	0
AT2G25169	6
AT2G25170	3056
AT2G25171	0
AT2G25180	479
AT2G25185	920
AT2G25190	1279
AT2G25200	13
AT2G25210	4056
AT2G25215	0
AT2G25220	76
AT2G25230	29
AT2G25240	0
AT2G25250	930
AT2G25255	1
AT2G25260	44
AT2G25270	496
AT2G25280	1143
AT2G25290	246
AT2G25295	1
AT2G25297	0
AT2G25300	528
AT2G25305	33
AT2G25310	1479
AT2G25312	0
AT2G25320	1091
AT2G25330	96
AT2G25340	0
AT2G25344	0
AT2G25350	340
AT2G25355	442
AT2G25360	0
AT2G25370	0
AT2G25380	0
AT2G25390	0
AT2G25400	0
AT2G25409	0
AT2G25410	0
AT2G25420	527
AT2G25430	2737
AT2G25440	0
AT2G25450	8283
AT2G25460	16
AT2G25470	0
AT2G25480	348
AT2G25482	4
AT2G25490	2405
AT2G25500	0
AT2G25510	38
AT2G25520	2988
AT2G25530	619
AT2G25540	6460
AT2G25550	0
AT2G25560	495
AT2G25565	0
AT2G25570	631
AT2G25580	331
AT2G25590	448
AT2G25600	23
AT2G25605	190
AT2G25610	1102
AT2G25620	563
AT2G25625	48
AT2G25630	2
AT2G25640	436
AT2G25650	312
AT2G25660	979
AT2G25670	3206
AT2G25680	106
AT2G25685	285
AT2G25687	59
AT2G25690	404
AT2G25700	699
AT2G25710	582
AT2G25720	526
AT2G25730	1630
AT2G25735	35
AT2G25737	535
AT2G25740	509
AT2G25760	1974
AT2G25770	15
AT2G25780	0
AT2G25790	103
AT2G25800	644
AT2G25810	0
AT2G25820	0
AT2G25830	462
AT2G25840	526
AT2G25850	606
AT2G25870	1380
AT2G25880	549
AT2G25890	0
AT2G25900	1033
AT2G25905	0
AT2G25910	1557
AT2G25920	470
AT2G25930	910
AT2G25940	143
AT2G25950	966
AT2G25964	173
AT2G25970	2915
AT2G25975	0
AT2G25980	207
AT2G25990	0
AT2G26000	268
AT2G26010	1
AT2G26020	0
AT2G26030	341
AT2G26040	42
AT2G26050	155
AT2G26060	970
AT2G26070	1229
AT2G26080	4108
AT2G26090	0
AT2G26100	806
AT2G26110	650
AT2G26120	0
AT2G26130	0
AT2G26135	0
AT2G26140	3085
AT2G26150	48
AT2G26160	0
AT2G26170	127
AT2G26180	542
AT2G26190	296
AT2G26200	740
AT2G26210	570
AT2G26211	0
AT2G26215	0
AT2G26220	4
AT2G26230	965
AT2G26240	408
AT2G26250	9776
AT2G26260	568
AT2G26270	409
AT2G26280	788
AT2G26290	1
AT2G26300	1340
AT2G26310	289
AT2G26320	547
AT2G26330	1326
AT2G26340	607
AT2G26350	268
AT2G26355	251
AT2G26360	202
AT2G26370	0
AT2G26380	1
AT2G26390	0
AT2G26400	10
AT2G26410	70
AT2G26420	1
AT2G26430	927
AT2G26440	1475
AT2G26450	136
AT2G26455	0
AT2G26460	744
AT2G26470	284
AT2G26480	0
AT2G26490	21
AT2G26500	4246
AT2G26510	274
AT2G26515	21
AT2G26520	89
AT2G26530	127
AT2G26540	387
AT2G26550	456
AT2G26560	0
AT2G26570	488
AT2G26580	82
AT2G26590	1219
AT2G26600	833
AT2G26610	0
AT2G26620	1
AT2G26630	0
AT2G26640	846
AT2G26650	41
AT2G26660	609
AT2G26670	705
AT2G26680	645
AT2G26690	42
AT2G26692	0
AT2G26695	41
AT2G26700	22
AT2G26710	196
AT2G26720	0
AT2G26730	1064
AT2G26740	537
AT2G26750	0
AT2G26760	628
AT2G26770	983
AT2G26780	1181
AT2G26790	115
AT2G26800	715
AT2G26810	256
AT2G26820	7
AT2G26830	330
AT2G26840	365
AT2G26850	120
AT2G26860	235
AT2G26865	4
AT2G26870	768
AT2G26880	0
AT2G26882	0
AT2G26890	2288
AT2G26900	4093
AT2G26910	4067
AT2G26920	955
AT2G26930	782
AT2G26940	15
AT2G26950	35
AT2G26960	0
AT2G26970	260
AT2G26975	48
AT2G26980	1150
AT2G26990	2311
AT2G27000	2
AT2G27010	0
AT2G27020	4443
AT2G27030	2695
AT2G27035	4
AT2G27040	4878
AT2G27050	126
AT2G27060	152
AT2G27070	91
AT2G27080	148
AT2G27090	926
AT2G27100	1775
AT2G27110	918
AT2G27120	280
AT2G27130	1827
AT2G27140	25
AT2G27145	0
AT2G27150	477
AT2G27160	0
AT2G27170	1679
AT2G27180	143
AT2G27190	141
AT2G27200	384
AT2G27210	677
AT2G27220	8
AT2G27229	0
AT2G27230	1314
AT2G27240	50
AT2G27250	5
AT2G27260	999
AT2G27270	0
AT2G27280	1
AT2G27285	929
AT2G27290	564
AT2G27300	23
AT2G27310	311
AT2G27313	0
AT2G27315	3
AT2G27320	6
AT2G27330	463
AT2G27340	241
AT2G27350	1243
AT2G27360	4
AT2G27370	0
AT2G27375	0
AT2G27380	502
AT2G27385	805
AT2G27389	37
AT2G27390	0
AT2G27395	0
AT2G27400	218
AT2G27402	1256
AT2G27410	0
AT2G27420	0
AT2G27430	0
AT2G27440	2
AT2G27450	1261
AT2G27460	730
AT2G27470	1670
AT2G27480	97
AT2G27490	328
AT2G27500	448
AT2G27505	36
AT2G27507	0
AT2G27510	4121
AT2G27520	0
AT2G27530	15126
AT2G27535	76
AT2G27540	0
AT2G27550	0
AT2G27560	0
AT2G27570	0
AT2G27580	555
AT2G27590	370
AT2G27600	2781
AT2G27610	105
AT2G27630	9
AT2G27650	10
AT2G27660	2
AT2G27670	1
AT2G27680	1467
AT2G27690	580
AT2G27700	1203
AT2G27710	14070
AT2G27720	11621
AT2G27730	4480
AT2G27740	19
AT2G27750	0
AT2G27760	429
AT2G27770	192
AT2G27775	486
AT2G27780	0
AT2G27790	127
AT2G27800	117
AT2G27810	1309
AT2G27820	812
AT2G27830	127
AT2G27840	1790
AT2G27850	0
AT2G27860	5494
AT2G27870	0
AT2G27880	2929
AT2G27900	1727
AT2G27920	1967
AT2G27930	237
AT2G27935	3
AT2G27936	154
AT2G27940	0
AT2G27950	1226
AT2G27960	1233
AT2G27970	1434
AT2G27980	821
AT2G27990	110
AT2G28000	7466
AT2G28010	6
AT2G28020	1
AT2G28030	0
AT2G28040	496
AT2G28050	136
AT2G28053	0
AT2G28056	0
AT2G28060	381
AT2G28070	241
AT2G28080	433
AT2G28085	0
AT2G28090	0
AT2G28100	493
AT2G28105	48
AT2G28110	235
AT2G28120	811
AT2G28130	1661
AT2G28140	3
AT2G28150	514
AT2G28160	10
AT2G28170	0
AT2G28180	22
AT2G28190	1900
AT2G28200	168
AT2G28210	0
AT2G28220	1
AT2G28225	0
AT2G28230	1094
AT2G28240	510
AT2G28250	870
AT2G28260	4
AT2G28270	0
AT2G28280	1
AT2G28290	3365
AT2G28305	440
AT2G28310	599
AT2G28315	161
AT2G28320	759
AT2G28330	284
AT2G28340	47
AT2G28350	602
AT2G28355	0
AT2G28360	461
AT2G28370	472
AT2G28380	2187
AT2G28390	1198
AT2G28400	138
AT2G28405	0
AT2G28410	52
AT2G28420	0
AT2G28426	1
AT2G28430	1129
AT2G28440	24
AT2G28450	799
AT2G28460	13
AT2G28470	1949
AT2G28480	403
AT2G28490	2
AT2G28500	8
AT2G28510	25
AT2G28520	1629
AT2G28540	1094
AT2G28550	70
AT2G28560	108
AT2G28570	13
AT2G28580	3
AT2G28590	316
AT2G28600	1105
AT2G28605	123
AT2G28610	36
AT2G28620	1026
AT2G28625	445
AT2G28630	444
AT2G28640	5
AT2G28650	2981
AT2G28660	13
AT2G28670	34
AT2G28671	10
AT2G28680	70
AT2G28690	48
AT2G28700	1
AT2G28710	0
AT2G28720	685
AT2G28725	0
AT2G28730	0
AT2G28740	3200
AT2G28750	0
AT2G28755	0
AT2G28760	207
AT2G28770	0
AT2G28780	4
AT2G28790	2065
AT2G28800	2244
AT2G28810	223
AT2G28815	17
AT2G28830	202
AT2G28840	1811
AT2G28850	1
AT2G28860	9
AT2G28870	640
AT2G28880	313
AT2G28890	487
AT2G28900	14841
AT2G28910	3574
AT2G28920	0
AT2G28930	402
AT2G28940	134
AT2G28950	422
AT2G28960	0
AT2G28970	0
AT2G28980	0
AT2G28990	0
AT2G29000	0
AT2G29010	0
AT2G29020	1016
AT2G29030	0
AT2G29040	111
AT2G29045	1
AT2G29050	1749
AT2G29060	3
AT2G29065	171
AT2G29070	416
AT2G29080	2582
AT2G29090	46
AT2G29100	0
AT2G29110	2
AT2G29120	1
AT2G29125	17
AT2G29130	187
AT2G29140	876
AT2G29150	4
AT2G29160	0
AT2G29165	0
AT2G29170	4
AT2G29180	556
AT2G29190	1383
AT2G29200	864
AT2G29210	1937
AT2G29220	0
AT2G29230	0
AT2G29240	0
AT2G29250	0
AT2G29260	64
AT2G29263	0
AT2G29270	0
AT2G29280	0
AT2G29290	5
AT2G29300	4
AT2G29310	45
AT2G29320	51
AT2G29330	42
AT2G29340	606
AT2G29350	8
AT2G29360	821
AT2G29370	942
AT2G29380	3
AT2G29390	1120
AT2G29400	1775
AT2G29410	84
AT2G29420	45
AT2G29430	0
AT2G29440	25
AT2G29450	628
AT2G29452	0
AT2G29460	15
AT2G29470	0
AT2G29480	0
AT2G29485	0
AT2G29490	1
AT2G29500	37
AT2G29510	890
AT2G29520	0
AT2G29525	121
AT2G29530	1274
AT2G29540	680
AT2G29550	8775
AT2G29560	1059
AT2G29570	1601
AT2G29580	373
AT2G29590	254
AT2G29600	0
AT2G29605	0
AT2G29610	0
AT2G29620	1
AT2G29628	0
AT2G29630	5301
AT2G29640	143
AT2G29650	263
AT2G29654	0
AT2G29660	499
AT2G29670	2719
AT2G29679	0
AT2G29680	245
AT2G29690	1133
AT2G29700	1158
AT2G29710	9
AT2G29720	32
AT2G29730	179
AT2G29735	0
AT2G29740	10
AT2G29750	11
AT2G29760	174
AT2G29770	0
AT2G29780	0
AT2G29790	0
AT2G29800	0
AT2G29810	0
AT2G29820	0
AT2G29830	0
AT2G29840	1
AT2G29850	6
AT2G29860	0
AT2G29870	0
AT2G29880	0
AT2G29890	789
AT2G29900	435
AT2G29910	275
AT2G29920	0
AT2G29925	0
AT2G29930	0
AT2G29940	419
AT2G29950	0
AT2G29960	2577
AT2G29970	330
AT2G29980	1213
AT2G29990	472
AT2G29995	51
AT2G30000	347
AT2G30010	1990
AT2G30020	610
AT2G30040	83
AT2G30050	2765
AT2G30060	1639
AT2G30070	1060
AT2G30080	541
AT2G30090	18
AT2G30100	355
AT2G30105	951
AT2G30110	5016
AT2G30115	79
AT2G30120	466
AT2G30130	33
AT2G30140	49
AT2G30150	99
AT2G30160	335
AT2G30170	217
AT2G30180	0
AT2G30190	0
AT2G30200	4036
AT2G30210	2
AT2G30220	0
AT2G30230	25
AT2G30240	0
AT2G30250	1
AT2G30260	943
AT2G30270	254
AT2G30280	561
AT2G30290	1
AT2G30300	8
AT2G30310	0
AT2G30320	327
AT2G30330	432
AT2G30340	3
AT2G30350	345
AT2G30360	0
AT2G30362	1
AT2G30370	42
AT2G30380	35
AT2G30385	0
AT2G30390	871
AT2G30395	1
AT2G30400	163
AT2G30410	2003
AT2G30420	6
AT2G30424	5
AT2G30430	0
AT2G30432	1
AT2G30440	1287
AT2G30450	0
AT2G30460	471
AT2G30470	1417
AT2G30480	100
AT2G30490	8689
AT2G30500	631
AT2G30505	63
AT2G30520	163
AT2G30530	520
AT2G30540	9
AT2G30550	395
AT2G30560	5
AT2G30570	5263
AT2G30575	290
AT2G30580	435
AT2G30590	1755
AT2G30600	1163
AT2G30615	0
AT2G30620	5466
AT2G30630	3
AT2G30640	106
AT2G30650	2
AT2G30660	1
AT2G30670	0
AT2G30680	16
AT2G30690	66
AT2G30695	418
AT2G30700	1201
AT2G30710	906
AT2G30720	558
AT2G30730	266
AT2G30740	615
AT2G30750	0
AT2G30760	2
AT2G30766	17
AT2G30770	0
AT2G30780	387
AT2G30790	45
AT2G30800	861
AT2G30810	13264
AT2G30820	103
AT2G30830	0
AT2G30840	1
AT2G30850	0
AT2G30860	616
AT2G30870	2918
AT2G30880	1323
AT2G30890	45
AT2G30900	12
AT2G30910	241
AT2G30920	477
AT2G30925	0
AT2G30930	114
AT2G30933	24
AT2G30940	0
AT2G30942	105
AT2G30945	25
AT2G30950	3034
AT2G30960	124
AT2G30970	3084
AT2G30980	2332
AT2G30984	9
AT2G30985	0
AT2G30990	487
AT2G31005	0
AT2G31010	666
AT2G31018	0
AT2G31020	4
AT2G31030	1
AT2G31035	0
AT2G31040	814
AT2G31050	7
AT2G31060	1460
AT2G31070	364
AT2G31080	0
AT2G31081	0
AT2G31082	0
AT2G31083	3
AT2G31085	0
AT2G31090	1047
AT2G31100	6
AT2G31110	237
AT2G31130	495
AT2G31140	958
AT2G31141	157
AT2G31150	60
AT2G31160	20
AT2G31170	383
AT2G31180	0
AT2G31190	369
AT2G31200	1416
AT2G31210	1
AT2G31215	0
AT2G31220	37
AT2G31230	12
AT2G31240	979
AT2G31250	94
AT2G31260	735
AT2G31265	0
AT2G31270	686
AT2G31280	905
AT2G31290	287
AT2G31300	113
AT2G31305	297
AT2G31310	0
AT2G31320	594
AT2G31335	0
AT2G31340	245
AT2G31345	0
AT2G31350	1116
AT2G31360	6928
AT2G31370	1223
AT2G31380	85
AT2G31390	3063
AT2G31400	4902
AT2G31410	1897
AT2G31420	1
AT2G31425	0
AT2G31430	9
AT2G31432	0
AT2G31440	914
AT2G31450	388
AT2G31460	0
AT2G31470	4
AT2G31480	3
AT2G31490	3509
AT2G31500	169
AT2G31510	1475
AT2G31520	0
AT2G31530	508
AT2G31540	0
AT2G31550	0
AT2G31560	102
AT2G31570	3613
AT2G31580	293
AT2G31585	105
AT2G31590	0
AT2G31600	149
AT2G31610	12257
AT2G31620	10
AT2G31625	0
AT2G31650	529
AT2G31660	2530
AT2G31670	2973
AT2G31680	255
AT2G31690	0
AT2G31700	0
AT2G31710	349
AT2G31720	0
AT2G31725	947
AT2G31730	95
AT2G31740	863
AT2G31750	0
AT2G31751	7
AT2G31760	186
AT2G31770	37
AT2G31780	322
AT2G31790	39
AT2G31800	610
AT2G31810	1961
AT2G31820	1091
AT2G31830	32
AT2G31840	730
AT2G31850	0
AT2G31860	8
AT2G31862	0
AT2G31865	2
AT2G31870	131
AT2G31880	87
AT2G31890	320
AT2G31900	53
AT2G31902	13
AT2G31910	9
AT2G31920	81
AT2G31930	20
AT2G31940	32
AT2G31945	0
AT2G31953	27
AT2G31955	329
AT2G31957	1
AT2G31960	3091
AT2G31970	1027
AT2G31980	12
AT2G31981	0
AT2G31985	0
AT2G31990	15
AT2G32000	473
AT2G32010	357
AT2G32020	3
AT2G32030	217
AT2G32040	556
AT2G32050	1
AT2G32060	8358
AT2G32070	1179
AT2G32080	1900
AT2G32090	1005
AT2G32100	1
AT2G32110	0
AT2G32120	94
AT2G32130	0
AT2G32140	10
AT2G32150	208
AT2G32160	14
AT2G32170	1044
AT2G32179	7
AT2G32180	0
AT2G32190	69
AT2G32200	4
AT2G32210	26
AT2G32220	488
AT2G32230	1087
AT2G32235	17
AT2G32240	1669
AT2G32250	331
AT2G32260	1111
AT2G32270	0
AT2G32273	0
AT2G32275	135
AT2G32280	157
AT2G32290	2
AT2G32291	0
AT2G32295	158
AT2G32300	0
AT2G32310	0
AT2G32315	1
AT2G32320	578
AT2G32340	564
AT2G32350	0
AT2G32360	8
AT2G32370	9136
AT2G32380	279
AT2G32390	44
AT2G32400	297
AT2G32410	606
AT2G32415	407
AT2G32430	312
AT2G32440	2438
AT2G32450	527
AT2G32460	196
AT2G32470	1
AT2G32480	457
AT2G32487	230
AT2G32490	4
AT2G32500	166
AT2G32510	48
AT2G32520	1717
AT2G32530	13
AT2G32540	9
AT2G32550	313
AT2G32560	451
AT2G32580	642
AT2G32590	497
AT2G32600	769
AT2G32610	0
AT2G32620	0
AT2G32630	144
AT2G32640	201
AT2G32645	0
AT2G32650	202
AT2G32660	0
AT2G32670	97
AT2G32680	1
AT2G32690	9496
AT2G32698	0
AT2G32700	2704
AT2G32710	586
AT2G32720	3393
AT2G32730	4022
AT2G32740	6
AT2G32750	1269
AT2G32760	528
AT2G32765	791
AT2G32770	187
AT2G32780	58
AT2G32785	0
AT2G32788	0
AT2G32790	92
AT2G32795	112
AT2G32800	35
AT2G32810	1418
AT2G32820	0
AT2G32830	22
AT2G32835	0
AT2G32840	339
AT2G32850	1188
AT2G32860	104
AT2G32870	26
AT2G32880	2
AT2G32885	1
AT2G32890	0
AT2G32900	913
AT2G32905	0
AT2G32910	948
AT2G32920	3128
AT2G32930	312
AT2G32940	418
AT2G32950	597
AT2G32960	96
AT2G32970	377
AT2G32980	739
AT2G32990	541
AT2G33000	14
AT2G33010	15
AT2G33020	0
AT2G33030	0
AT2G33040	6913
AT2G33050	0
AT2G33051	3
AT2G33060	151
AT2G33070	7
AT2G33080	0
AT2G33090	0
AT2G33100	57
AT2G33110	141
AT2G33120	2454
AT2G33130	38
AT2G33140	0
AT2G33150	5310
AT2G33160	21
AT2G33170	391
AT2G33175	0
AT2G33180	134
AT2G33190	0
AT2G33200	22
AT2G33205	26
AT2G33210	2506
AT2G33220	2112
AT2G33230	0
AT2G33233	256
AT2G33240	271
AT2G33250	271
AT2G33255	423
AT2G33260	94
AT2G33270	25
AT2G33280	270
AT2G33290	520
AT2G33300	0
AT2G33310	1681
AT2G33320	493
AT2G33330	313
AT2G33340	2573
AT2G33350	153
AT2G33360	545
AT2G33370	4147
AT2G33380	639
AT2G33385	36
AT2G33390	313
AT2G33400	700
AT2G33410	2647
AT2G33420	128
AT2G33435	605
AT2G33450	741
AT2G33460	28
AT2G33470	2068
AT2G33480	478
AT2G33490	639
AT2G33500	419
AT2G33510	235
AT2G33520	1
AT2G33530	108
AT2G33540	636
AT2G33550	431
AT2G33560	342
AT2G33570	204
AT2G33580	114
AT2G33585	249
AT2G33590	400
AT2G33600	467
AT2G33610	1043
AT2G33620	1913
AT2G33630	138
AT2G33640	148
AT2G33650	0
AT2G33655	0
AT2G33660	0
AT2G33670	9
AT2G33680	174
AT2G33685	0
AT2G33690	0
AT2G33700	915
AT2G33705	0
AT2G33707	10
AT2G33710	0
AT2G33720	1
AT2G33730	2450
AT2G33735	159
AT2G33740	841
AT2G33750	63
AT2G33760	46
AT2G33770	2897
AT2G33775	72
AT2G33780	306
AT2G33790	0
AT2G33793	125
AT2G33796	0
AT2G33800	4069
AT2G33810	0
AT2G33815	0
AT2G33820	253
AT2G33830	508
AT2G33835	292
AT2G33840	1246
AT2G33845	206
AT2G33847	40
AT2G33850	87
AT2G33855	129
AT2G33860	971
AT2G33870	6
AT2G33880	307
AT2G33890	0
AT2G33900	0
AT2G33910	0
AT2G33920	0
AT2G33930	0
AT2G33940	0
AT2G33950	0
AT2G33960	0
AT2G33970	0
AT2G33980	174
AT2G33990	1181
AT2G34000	4
AT2G34010	191
AT2G34020	120
AT2G34030	1
AT2G34040	1939
AT2G34050	578
AT2G34060	2
AT2G34070	404
AT2G34080	1
AT2G34090	318
AT2G34100	6
AT2G34110	0
AT2G34120	2
AT2G34123	100
AT2G34130	25
AT2G34135	0
AT2G34140	101
AT2G34150	873
AT2G34160	1035
AT2G34170	834
AT2G34180	67
AT2G34185	36
AT2G34186	0
AT2G34190	1343
AT2G34200	528
AT2G34202	0
AT2G34204	0
AT2G34208	0
AT2G34210	282
AT2G34220	19
AT2G34224	5
AT2G34230	11
AT2G34238	15
AT2G34240	35
AT2G34250	9143
AT2G34260	618
AT2G34270	0
AT2G34280	0
AT2G34290	0
AT2G34300	617
AT2G34310	613
AT2G34315	32
AT2G34317	0
AT2G34320	0
AT2G34325	22
AT2G34330	0
AT2G34340	69
AT2G34350	0
AT2G34355	600
AT2G34357	2290
AT2G34360	7
AT2G34370	8
AT2G34380	335
AT2G34390	2
AT2G34400	110
AT2G34410	554
AT2G34420	0
AT2G34430	445
AT2G34440	0
AT2G34450	125
AT2G34460	705
AT2G34470	941
AT2G34480	17054
AT2G34490	471
AT2G34500	1
AT2G34510	133
AT2G34520	1322
AT2G34530	7
AT2G34540	4
AT2G34555	110
AT2G34560	1630
AT2G34570	415
AT2G34580	51
AT2G34585	851
AT2G34590	3535
AT2G34600	1
AT2G34610	0
AT2G34620	347
AT2G34630	584
AT2G34640	1486
AT2G34650	286
AT2G34655	9
AT2G34660	1178
AT2G34670	276
AT2G34680	2889
AT2G34690	932
AT2G34700	2428
AT2G34710	1611
AT2G34720	330
AT2G34730	804
AT2G34740	0
AT2G34750	1944
AT2G34760	1
AT2G34770	310
AT2G34780	721
AT2G34790	120
AT2G34810	32
AT2G34820	0
AT2G34825	0
AT2G34830	0
AT2G34835	0
AT2G34840	413
AT2G34850	14
AT2G34860	669
AT2G34870	524
AT2G34880	88
AT2G34890	684
AT2G34900	918
AT2G34910	0
AT2G34920	10
AT2G34925	12
AT2G34930	86
AT2G34940	0
AT2G34950	0
AT2G34960	51
AT2G34970	906
AT2G34980	119
AT2G34985	0
AT2G34990	70
AT2G35000	62
AT2G35010	996
AT2G35020	526
AT2G35030	339
AT2G35035	74
AT2G35040	2095
AT2G35050	4618
AT2G35060	498
AT2G35070	8
AT2G35075	2
AT2G35080	1
AT2G35090	0
AT2G35100	425
AT2G35110	1162
AT2G35120	1801
AT2G35130	33
AT2G35140	175
AT2G35150	5
AT2G35155	402
AT2G35160	382
AT2G35170	702
AT2G35180	0
AT2G35190	1021
AT2G35200	1
AT2G35210	39
AT2G35215	11
AT2G35220	0
AT2G35230	536
AT2G35240	1365
AT2G35250	256
AT2G35260	1593
AT2G35270	7
AT2G35280	0
AT2G35290	226
AT2G35300	46
AT2G35310	802
AT2G35320	646
AT2G35330	1522
AT2G35340	664
AT2G35343	5
AT2G35345	34
AT2G35350	1796
AT2G35360	205
AT2G35370	1007
AT2G35380	0
AT2G35382	1
AT2G35384	2
AT2G35387	1
AT2G35390	525
AT2G35410	841
AT2G35420	8
AT2G35430	220
AT2G35450	693
AT2G35460	1
AT2G35470	721
AT2G35480	184
AT2G35490	1854
AT2G35500	513
AT2G35510	1303
AT2G35520	1117
AT2G35530	625
AT2G35540	365
AT2G35550	138
AT2G35555	0
AT2G35570	11
AT2G35580	0
AT2G35585	303
AT2G35590	0
AT2G35600	32
AT2G35605	761
AT2G35610	3375
AT2G35612	0
AT2G35613	0
AT2G35615	0
AT2G35620	2461
AT2G35630	3393
AT2G35635	4341
AT2G35637	2
AT2G35640	0
AT2G35650	134
AT2G35658	68
AT2G35660	12
AT2G35670	629
AT2G35680	3044
AT2G35690	516
AT2G35700	50
AT2G35710	338
AT2G35720	353
AT2G35730	4
AT2G35733	3
AT2G35736	160
AT2G35738	24
AT2G35740	0
AT2G35742	9
AT2G35743	0
AT2G35744	35
AT2G35747	0
AT2G35750	41
AT2G35760	1853
AT2G35765	106
AT2G35770	1
AT2G35780	1621
AT2G35790	1028
AT2G35795	662
AT2G35800	878
AT2G35810	511
AT2G35820	166
AT2G35830	192
AT2G35840	1841
AT2G35850	0
AT2G35859	1
AT2G35860	261
AT2G35880	2512
AT2G35890	44
AT2G35900	545
AT2G35910	89
AT2G35920	936
AT2G35930	2
AT2G35935	0
AT2G35940	312
AT2G35945	0
AT2G35950	170
AT2G35960	118
AT2G35965	0
AT2G35970	0
AT2G35980	0
AT2G35990	0
AT2G36000	475
AT2G36010	384
AT2G36020	103
AT2G36026	32
AT2G36030	0
AT2G36040	0
AT2G36050	265
AT2G36060	2344
AT2G36070	1934
AT2G36080	33
AT2G36090	23
AT2G36100	0
AT2G36110	0
AT2G36120	24
AT2G36130	1060
AT2G36140	0
AT2G36145	292
AT2G36150	1
AT2G36160	9081
AT2G36170	4508
AT2G36180	2
AT2G36190	1269
AT2G36200	1302
AT2G36210	0
AT2G36220	67
AT2G36230	491
AT2G36240	781
AT2G36250	2509
AT2G36255	0
AT2G36260	0
AT2G36270	252
AT2G36280	0
AT2G36290	1121
AT2G36295	0
AT2G36300	681
AT2G36305	242
AT2G36307	595
AT2G36310	931
AT2G36320	371
AT2G36325	7
AT2G36330	358
AT2G36340	213
AT2G36350	601
AT2G36355	3
AT2G36360	444
AT2G36370	172
AT2G36380	775
AT2G36390	3877
AT2G36400	794
AT2G36402	6
AT2G36410	614
AT2G36420	563
AT2G36430	96
AT2G36440	0
AT2G36450	0
AT2G36460	6026
AT2G36470	34
AT2G36480	749
AT2G36490	2544
AT2G36500	148
AT2G36510	0
AT2G36520	0
AT2G36530	26454
AT2G36540	20
AT2G36550	11
AT2G36560	216
AT2G36570	133
AT2G36580	2827
AT2G36590	12
AT2G36600	0
AT2G36610	1
AT2G36620	9529
AT2G36630	261
AT2G36640	141
AT2G36650	0
AT2G36660	569
AT2G36670	404
AT2G36680	439
AT2G36690	0
AT2G36695	496
AT2G36700	0
AT2G36710	94
AT2G36720	1033
AT2G36724	3484
AT2G36730	172
AT2G36740	435
AT2G36750	168
AT2G36760	770
AT2G36770	19
AT2G36780	2
AT2G36790	0
AT2G36792	0
AT2G36800	1
AT2G36810	724
AT2G36815	0
AT2G36830	1233
AT2G36835	543
AT2G36840	357
AT2G36850	3911
AT2G36854	0
AT2G36860	0
AT2G36870	7
AT2G36880	12570
AT2G36885	909
AT2G36890	55
AT2G36895	252
AT2G36900	638
AT2G36910	3949
AT2G36920	0
AT2G36930	1743
AT2G36950	456
AT2G36960	532
AT2G36970	6
AT2G36980	75
AT2G36985	0
AT2G36990	951
AT2G37000	10
AT2G37010	1
AT2G37020	765
AT2G37025	625
AT2G37030	0
AT2G37035	529
AT2G37040	5269
AT2G37050	1167
AT2G37060	573
AT2G37070	194
AT2G37080	2759
AT2G37090	89
AT2G37100	40
AT2G37110	1835
AT2G37120	2014
AT2G37125	0
AT2G37130	399
AT2G37140	0
AT2G37150	360
AT2G37160	773
AT2G37170	231
AT2G37180	4271
AT2G37190	8496
AT2G37195	226
AT2G37200	847
AT2G37210	40
AT2G37220	8402
AT2G37230	1477
AT2G37240	621
AT2G37250	1542
AT2G37260	946
AT2G37270	6626
AT2G37280	3
AT2G37290	157
AT2G37300	802
AT2G37310	169
AT2G37320	75
AT2G37330	102
AT2G37340	1333
AT2G37360	0
AT2G37362	0
AT2G37370	62
AT2G37380	50
AT2G37390	116
AT2G37400	1037
AT2G37410	2876
AT2G37420	760
AT2G37430	1
AT2G37435	5
AT2G37440	24
AT2G37450	56
AT2G37460	469
AT2G37470	3743
AT2G37480	2154
AT2G37500	953
AT2G37510	133
AT2G37520	748
AT2G37530	52
AT2G37540	374
AT2G37550	1170
AT2G37555	5
AT2G37560	195
AT2G37570	1074
AT2G37580	154
AT2G37585	693
AT2G37590	28
AT2G37600	4148
AT2G37610	9
AT2G37620	1578
AT2G37630	645
AT2G37640	34
AT2G37650	193
AT2G37660	3392
AT2G37670	51
AT2G37678	101
AT2G37680	465
AT2G37690	697
AT2G37700	0
AT2G37710	530
AT2G37720	293
AT2G37730	0
AT2G37740	65
AT2G37750	40
AT2G37760	793
AT2G37770	6
AT2G37780	0
AT2G37790	370
AT2G37800	0
AT2G37805	0
AT2G37810	3
AT2G37820	0
AT2G37830	0
AT2G37840	586
AT2G37860	1632
AT2G37870	15
AT2G37880	162
AT2G37890	130
AT2G37900	0
AT2G37910	0
AT2G37920	359
AT2G37925	1
AT2G37930	89
AT2G37940	1110
AT2G37950	22
AT2G37960	86
AT2G37970	110
AT2G37975	611
AT2G37980	38
AT2G37990	2539
AT2G38000	386
AT2G38010	296
AT2G38020	1213
AT2G38025	489
AT2G38030	0
AT2G38040	6741
AT2G38050	331
AT2G38060	100
AT2G38070	108
AT2G38080	371
AT2G38090	773
AT2G38100	1
AT2G38110	113
AT2G38120	851
AT2G38130	864
AT2G38140	1915
AT2G38150	4
AT2G38152	0
AT2G38160	571
AT2G38170	13056
AT2G38180	977
AT2G38185	317
AT2G38195	132
AT2G38210	27
AT2G38220	586
AT2G38230	1105
AT2G38240	1
AT2G38250	26
AT2G38255	438
AT2G38260	382
AT2G38270	838
AT2G38280	1548
AT2G38290	131
AT2G38300	0
AT2G38310	496
AT2G38320	11
AT2G38325	0
AT2G38330	285
AT2G38340	8
AT2G38350	0
AT2G38360	458
AT2G38365	0
AT2G38370	510
AT2G38380	0
AT2G38390	0
AT2G38400	1067
AT2G38410	803
AT2G38420	313
AT2G38430	152
AT2G38440	1464
AT2G38450	940
AT2G38460	147
AT2G38465	31
AT2G38470	98
AT2G38480	91
AT2G38490	27
AT2G38500	32
AT2G38510	0
AT2G38520	0
AT2G38530	99
AT2G38540	52583
AT2G38550	2120
AT2G38560	916
AT2G38570	214
AT2G38580	562
AT2G38590	4
AT2G38600	13
AT2G38610	963
AT2G38620	564
AT2G38630	325
AT2G38640	177
AT2G38646	0
AT2G38650	1378
AT2G38660	563
AT2G38670	2528
AT2G38680	521
AT2G38690	0
AT2G38695	99
AT2G38700	2047
AT2G38710	1782
AT2G38720	467
AT2G38730	957
AT2G38740	1262
AT2G38750	418
AT2G38760	660
AT2G38770	1555
AT2G38780	234
AT2G38790	0
AT2G38800	997
AT2G38810	1643
AT2G38820	272
AT2G38823	19
AT2G38830	30
AT2G38840	501
AT2G38860	248
AT2G38870	1331
AT2G38880	756
AT2G38890	3
AT2G38900	19376
AT2G38905	4
AT2G38910	0
AT2G38920	32
AT2G38940	2
AT2G38950	711
AT2G38960	505
AT2G38970	188
AT2G38980	118
AT2G38990	0
AT2G38995	14
AT2G39000	281
AT2G39010	845
AT2G39020	1448
AT2G39030	0
AT2G39040	0
AT2G39050	592
AT2G39060	170
AT2G39080	1073
AT2G39090	746
AT2G39100	164
AT2G39110	7
AT2G39120	180
AT2G39130	408
AT2G39140	574
AT2G39160	0
AT2G39170	556
AT2G39175	0
AT2G39180	31
AT2G39190	1316
AT2G39200	3
AT2G39210	30
AT2G39220	1130
AT2G39230	81
AT2G39240	41
AT2G39250	1
AT2G39260	1570
AT2G39270	514
AT2G39280	923
AT2G39290	734
AT2G39300	255
AT2G39310	0
AT2G39320	0
AT2G39330	43
AT2G39340	1088
AT2G39350	114
AT2G39355	0
AT2G39360	243
AT2G39370	17
AT2G39375	3
AT2G39380	0
AT2G39390	6999
AT2G39400	1131
AT2G39410	9
AT2G39415	0
AT2G39420	253
AT2G39430	0
AT2G39435	104
AT2G39440	357
AT2G39445	226
AT2G39450	977
AT2G39460	12428
AT2G39470	248
AT2G39480	486
AT2G39490	0
AT2G39500	452
AT2G39510	4665
AT2G39518	2
AT2G39520	0
AT2G39530	0
AT2G39540	0
AT2G39550	405
AT2G39560	33
AT2G39570	2103
AT2G39580	544
AT2G39590	20
AT2G39600	0
AT2G39610	0
AT2G39620	29
AT2G39630	490
AT2G39640	600
AT2G39650	261
AT2G39660	63
AT2G39670	994
AT2G39675	227
AT2G39681	275
AT2G39690	61
AT2G39700	672
AT2G39705	116
AT2G39710	154
AT2G39720	806
AT2G39725	349
AT2G39730	5994
AT2G39740	299
AT2G39750	1343
AT2G39760	1270
AT2G39770	2624
AT2G39780	1064
AT2G39782	0
AT2G39790	0
AT2G39795	831
AT2G39800	1349
AT2G39805	477
AT2G39810	1167
AT2G39820	26
AT2G39830	272
AT2G39840	840
AT2G39850	35
AT2G39851	4
AT2G39855	0
AT2G39860	0
AT2G39865	0
AT2G39870	1436
AT2G39880	203
AT2G39885	0
AT2G39890	610
AT2G39900	715
AT2G39910	299
AT2G39920	284
AT2G39930	824
AT2G39940	291
AT2G39950	419
AT2G39960	2632
AT2G39970	1448
AT2G39975	0
AT2G39980	108
AT2G39990	3112
AT2G40000	1127
AT2G40004	0
AT2G40008	0
AT2G40010	296
AT2G40020	438
AT2G40030	1719
AT2G40050	0
AT2G40060	5298
AT2G40070	690
AT2G40080	397
AT2G40085	222
AT2G40090	438
AT2G40095	274
AT2G40100	1061
AT2G40110	595
AT2G40113	1
AT2G40116	24
AT2G40120	912
AT2G40130	21
AT2G40140	958
AT2G40150	22
AT2G40160	72
AT2G40165	0
AT2G40170	0
AT2G40180	5
AT2G40190	365
AT2G40200	2
AT2G40205	559
AT2G40210	23
AT2G40220	102
AT2G40230	51
AT2G40240	161
AT2G40250	1
AT2G40260	4
AT2G40270	394
AT2G40280	392
AT2G40290	3484
AT2G40300	1024
AT2G40310	0
AT2G40316	649
AT2G40320	160
AT2G40330	1031
AT2G40340	185
AT2G40350	91
AT2G40360	3553
AT2G40370	12
AT2G40380	1802
AT2G40390	0
AT2G40400	498
AT2G40410	641
AT2G40420	305
AT2G40430	2604
AT2G40435	10
AT2G40440	0
AT2G40450	5
AT2G40460	65
AT2G40470	49
AT2G40475	288
AT2G40480	318
AT2G40490	1465
AT2G40500	0
AT2G40510	4003
AT2G40520	890
AT2G40530	9
AT2G40540	549
AT2G40550	802
AT2G40560	1
AT2G40570	369
AT2G40580	163
AT2G40590	2674
AT2G40600	667
AT2G40610	57
AT2G40620	552
AT2G40630	356
AT2G40640	264
AT2G40650	950
AT2G40660	1962
AT2G40670	37
AT2G40680	0
AT2G40690	237
AT2G40700	666
AT2G40710	5
AT2G40711	28
AT2G40715	2
AT2G40720	106
AT2G40730	1587
AT2G40740	0
AT2G40745	0
AT2G40750	20
AT2G40760	444
AT2G40765	1441
AT2G40770	433
AT2G40780	361
AT2G40790	5
AT2G40800	787
AT2G40805	0
AT2G40810	145
AT2G40815	274
AT2G40820	1507
AT2G40830	855
AT2G40840	3278
AT2G40850	142
AT2G40860	356
AT2G40880	294
AT2G40890	244
AT2G40900	248
AT2G40910	0
AT2G40920	254
AT2G40925	0
AT2G40930	1197
AT2G40935	297
AT2G40940	1252
AT2G40950	1108
AT2G40955	0
AT2G40960	100
AT2G40970	65
AT2G40980	531
AT2G40990	28
AT2G40995	5
AT2G41000	275
AT2G41010	707
AT2G41020	392
AT2G41040	391
AT2G41050	171
AT2G41060	550
AT2G41070	156
AT2G41080	176
AT2G41082	9
AT2G41090	929
AT2G41100	238
AT2G41105	6
AT2G41110	723
AT2G41120	22
AT2G41130	120
AT2G41140	1061
AT2G41150	157
AT2G41160	680
AT2G41170	222
AT2G41178	0
AT2G41180	0
AT2G41190	697
AT2G41200	53
AT2G41210	58
AT2G41220	5573
AT2G41225	718
AT2G41230	101
AT2G41231	0
AT2G41240	1
AT2G41250	433
AT2G41260	0
AT2G41270	8
AT2G41280	3
AT2G41290	417
AT2G41300	16
AT2G41310	185
AT2G41312	225
AT2G41330	174
AT2G41340	65
AT2G41342	0
AT2G41350	523
AT2G41355	0
AT2G41360	0
AT2G41370	52
AT2G41375	0
AT2G41380	56
AT2G41390	0
AT2G41391	0
AT2G41400	0
AT2G41410	1388
AT2G41415	0
AT2G41417	0
AT2G41420	2409
AT2G41430	7278
AT2G41440	391
AT2G41445	158
AT2G41450	155
AT2G41451	22
AT2G41460	538
AT2G41470	45
AT2G41473	0
AT2G41475	1754
AT2G41480	28
AT2G41490	451
AT2G41500	734
AT2G41505	7
AT2G41510	6
AT2G41515	1
AT2G41520	882
AT2G41530	1616
AT2G41540	739
AT2G41550	1350
AT2G41560	572
AT2G41570	1
AT2G41580	7
AT2G41590	3
AT2G41600	744
AT2G41610	0
AT2G41616	0
AT2G41620	1267
AT2G41630	2192
AT2G41640	93
AT2G41650	2707
AT2G41660	11
AT2G41670	227
AT2G41680	1286
AT2G41690	7
AT2G41700	885
AT2G41705	535
AT2G41710	576
AT2G41720	536
AT2G41730	0
AT2G41740	2083
AT2G41745	0
AT2G41750	0
AT2G41760	236
AT2G41770	437
AT2G41780	121
AT2G41790	1817
AT2G41800	3
AT2G41810	3
AT2G41820	763
AT2G41830	758
AT2G41835	187
AT2G41840	17738
AT2G41850	0
AT2G41860	26
AT2G41870	49
AT2G41880	332
AT2G41890	561
AT2G41900	1860
AT2G41905	350
AT2G41910	0
AT2G41920	0
AT2G41930	0
AT2G41940	379
AT2G41945	631
AT2G41950	599
AT2G41960	1344
AT2G41970	3
AT2G41980	712
AT2G41990	2136
AT2G41997	0
AT2G42000	0
AT2G42005	98
AT2G42010	1348
AT2G42020	0
AT2G42030	1072
AT2G42040	558
AT2G42050	0
AT2G42060	3
AT2G42065	5
AT2G42070	625
AT2G42080	409
AT2G42090	370
AT2G42100	276
AT2G42110	961
AT2G42120	672
AT2G42130	986
AT2G42140	0
AT2G42150	18
AT2G42160	587
AT2G42170	6
AT2G42180	0
AT2G42190	583
AT2G42200	25
AT2G42210	3525
AT2G42220	707
AT2G42230	996
AT2G42240	368
AT2G42247	2
AT2G42250	0
AT2G42260	192
AT2G42270	404
AT2G42280	129
AT2G42290	257
AT2G42300	799
AT2G42310	1451
AT2G42320	599
AT2G42330	182
AT2G42340	172
AT2G42350	0
AT2G42360	0
AT2G42365	75
AT2G42370	0
AT2G42380	170
AT2G42388	0
AT2G42390	507
AT2G42395	211
AT2G42400	622
AT2G42410	6
AT2G42420	0
AT2G42425	0
AT2G42430	68
AT2G42440	0
AT2G42450	177
AT2G42455	0
AT2G42460	59
AT2G42465	50
AT2G42470	2
AT2G42475	0
AT2G42480	0
AT2G42485	94
AT2G42490	2726
AT2G42500	2283
AT2G42510	101
AT2G42520	1927
AT2G42530	135
AT2G42540	163
AT2G42550	0
AT2G42560	0
AT2G42570	205
AT2G42580	807
AT2G42590	3487
AT2G42600	6668
AT2G42610	5
AT2G42620	633
AT2G42640	238
AT2G42650	343
AT2G42660	32
AT2G42670	1252
AT2G42680	5113
AT2G42690	211
AT2G42700	691
AT2G42710	1300
AT2G42720	176
AT2G42725	0
AT2G42730	8
AT2G42740	823
AT2G42750	571
AT2G42760	114
AT2G42770	561
AT2G42780	828
AT2G42790	1139
AT2G42800	71
AT2G42810	1360
AT2G42820	14
AT2G42830	1936
AT2G42835	4
AT2G42840	5083
AT2G42850	98
AT2G42860	785
AT2G42865	82
AT2G42870	22
AT2G42880	1397
AT2G42885	26
AT2G42890	263
AT2G42900	11
AT2G42910	1661
AT2G42920	78
AT2G42930	0
AT2G42940	0
AT2G42950	157
AT2G42955	6
AT2G42960	38
AT2G42970	0
AT2G42975	160
AT2G42980	8
AT2G42990	1
AT2G43000	0
AT2G43010	73
AT2G43020	1614
AT2G43030	2552
AT2G43040	630
AT2G43050	1123
AT2G43060	2800
AT2G43070	1405
AT2G43080	743
AT2G43090	3040
AT2G43100	77
AT2G43110	1060
AT2G43120	28
AT2G43130	883
AT2G43137	1
AT2G43138	0
AT2G43139	2
AT2G43140	3
AT2G43141	0
AT2G43150	7654
AT2G43160	1855
AT2G43180	247
AT2G43190	260
AT2G43200	270
AT2G43210	698
AT2G43220	3
AT2G43230	79
AT2G43235	229
AT2G43240	474
AT2G43250	345
AT2G43255	0
AT2G43260	419
AT2G43261	69
AT2G43270	18
AT2G43280	372
AT2G43290	919
AT2G43300	0
AT2G43310	35
AT2G43320	355
AT2G43330	213
AT2G43340	299
AT2G43350	873
AT2G43360	3196
AT2G43370	304
AT2G43375	118
AT2G43386	1
AT2G43390	0
AT2G43400	587
AT2G43410	1037
AT2G43420	1105
AT2G43430	933
AT2G43440	19
AT2G43445	14
AT2G43450	0
AT2G43460	13673
AT2G43465	61
AT2G43470	0
AT2G43480	0
AT2G43490	527
AT2G43500	190
AT2G43510	9
AT2G43520	17
AT2G43530	5510
AT2G43535	1841
AT2G43540	167
AT2G43550	477
AT2G43560	642
AT2G43570	13
AT2G43580	0
AT2G43590	3
AT2G43600	0
AT2G43610	3
AT2G43620	2
AT2G43630	921
AT2G43640	1052
AT2G43650	1850
AT2G43660	2174
AT2G43670	766
AT2G43680	3820
AT2G43690	73
AT2G43700	89
AT2G43710	4757
AT2G43720	132
AT2G43730	0
AT2G43740	0
AT2G43745	52
AT2G43750	1659
AT2G43760	887
AT2G43770	1044
AT2G43780	623
AT2G43790	1293
AT2G43795	1
AT2G43800	274
AT2G43810	1437
AT2G43820	2
AT2G43830	27
AT2G43840	37
AT2G43850	67
AT2G43860	0
AT2G43865	0
AT2G43870	188
AT2G43880	0
AT2G43890	0
AT2G43900	378
AT2G43910	80
AT2G43920	0
AT2G43930	8
AT2G43932	1
AT2G43940	667
AT2G43945	825
AT2G43950	1969
AT2G43960	26
AT2G43970	3768
AT2G43980	1164
AT2G43990	137
AT2G44000	29
AT2G44010	0
AT2G44020	331
AT2G44030	3
AT2G44040	706
AT2G44050	1551
AT2G44060	6085
AT2G44065	694
AT2G44070	0
AT2G44080	377
AT2G44090	978
AT2G44100	3704
AT2G44110	14
AT2G44120	9277
AT2G44130	0
AT2G44140	800
AT2G44150	685
AT2G44160	1860
AT2G44170	6
AT2G44175	0
AT2G44180	680
AT2G44190	146
AT2G44195	3
AT2G44198	0
AT2G44200	655
AT2G44210	986
AT2G44220	0
AT2G44230	84
AT2G44240	954
AT2G44250	1264
AT2G44255	0
AT2G44260	0
AT2G44270	636
AT2G44280	271
AT2G44290	26
AT2G44300	34
AT2G44310	1259
AT2G44320	0
AT2G44330	4
AT2G44340	0
AT2G44350	2255
AT2G44360	461
AT2G44370	4
AT2G44380	0
AT2G44383	0
AT2G44390	0
AT2G44400	39
AT2G44410	1056
AT2G44420	301
AT2G44430	605
AT2G44440	601
AT2G44450	2399
AT2G44460	102
AT2G44470	4910
AT2G44480	10
AT2G44490	248
AT2G44500	263
AT2G44510	387
AT2G44520	920
AT2G44525	926
AT2G44530	1126
AT2G44540	254
AT2G44550	41
AT2G44560	66
AT2G44570	3
AT2G44578	0
AT2G44580	247
AT2G44581	1
AT2G44590	513
AT2G44600	42
AT2G44610	2208
AT2G44620	2294
AT2G44630	91
AT2G44640	794
AT2G44650	1999
AT2G44660	550
AT2G44670	3988
AT2G44680	1451
AT2G44690	1093
AT2G44700	71
AT2G44710	1066
AT2G44730	864
AT2G44735	52
AT2G44740	67
AT2G44745	5
AT2G44750	237
AT2G44760	869
AT2G44770	795
AT2G44780	0
AT2G44790	24
AT2G44798	4
AT2G44800	0
AT2G44810	19
AT2G44820	847
AT2G44830	506
AT2G44840	19
AT2G44850	132
AT2G44860	3410
AT2G44870	818
AT2G44880	39
AT2G44890	0
AT2G44900	582
AT2G44910	233
AT2G44920	276
AT2G44925	40
AT2G44930	5
AT2G44940	249
AT2G44950	937
AT2G44970	885
AT2G44980	230
AT2G44990	0
AT2G44993	0
AT2G44995	10
AT2G45000	698
AT2G45010	694
AT2G45020	0
AT2G45023	75
AT2G45030	752
AT2G45040	19
AT2G45050	31
AT2G45060	739
AT2G45070	5129
AT2G45080	13
AT2G45090	0
AT2G45100	452
AT2G45110	180
AT2G45120	36
AT2G45130	0
AT2G45135	126
AT2G45140	1309
AT2G45150	229
AT2G45160	481
AT2G45170	299
AT2G45180	184
AT2G45190	809
AT2G45200	1336
AT2G45210	45
AT2G45220	596
AT2G45230	0
AT2G45240	1158
AT2G45243	0
AT2G45245	125
AT2G45250	429
AT2G45260	496
AT2G45270	323
AT2G45280	222
AT2G45290	2117
AT2G45300	2367
AT2G45310	0
AT2G45315	0
AT2G45320	137
AT2G45330	557
AT2G45340	356
AT2G45350	17
AT2G45360	78
AT2G45380	796
AT2G45390	0
AT2G45400	706
AT2G45403	11
AT2G45405	9
AT2G45406	0
AT2G45410	0
AT2G45420	318
AT2G45430	445
AT2G45440	1186
AT2G45450	130
AT2G45460	428
AT2G45470	5057
AT2G45480	264
AT2G45490	323
AT2G45500	484
AT2G45510	203
AT2G45520	1768
AT2G45530	42
AT2G45540	2405
AT2G45550	0
AT2G45560	47
AT2G45570	27
AT2G45580	8
AT2G45590	806
AT2G45600	151
AT2G45610	17
AT2G45620	1795
AT2G45630	125
AT2G45640	1917
AT2G45650	252
AT2G45660	61
AT2G45670	881
AT2G45680	0
AT2G45685	0
AT2G45690	383
AT2G45695	816
AT2G45700	807
AT2G45710	1279
AT2G45720	227
AT2G45730	487
AT2G45740	776
AT2G45750	386
AT2G45760	0
AT2G45770	561
AT2G45780	30
AT2G45790	1337
AT2G45800	8
AT2G45810	2033
AT2G45820	1348
AT2G45830	371
AT2G45840	1637
AT2G45850	224
AT2G45860	1225
AT2G45870	419
AT2G45880	549
AT2G45890	4
AT2G45900	64
AT2G45910	640
AT2G45920	98
AT2G45930	29
AT2G45940	30
AT2G45950	186
AT2G45960	2706
AT2G45970	1050
AT2G45980	871
AT2G45990	1131
AT2G46000	504
AT2G46020	3452
AT2G46030	784
AT2G46040	584
AT2G46050	18
AT2G46060	262
AT2G46070	24
AT2G46080	889
AT2G46090	572
AT2G46100	140
AT2G46110	346
AT2G46120	0
AT2G46130	19
AT2G46140	1067
AT2G46150	950
AT2G46160	749
AT2G46170	1000
AT2G46180	836
AT2G46190	0
AT2G46192	11
AT2G46200	286
AT2G46210	0
AT2G46220	264
AT2G46225	1263
AT2G46230	1595
AT2G46240	449
AT2G46250	79
AT2G46255	2
AT2G46260	397
AT2G46270	839
AT2G46280	3870
AT2G46290	471
AT2G46300	19
AT2G46308	0
AT2G46310	228
AT2G46320	276
AT2G46330	1422
AT2G46340	736
AT2G46360	32
AT2G46370	2099
AT2G46375	0
AT2G46380	72
AT2G46390	1787
AT2G46400	73
AT2G46410	296
AT2G46420	1018
AT2G46430	111
AT2G46440	7
AT2G46450	50
AT2G46455	46
AT2G46460	0
AT2G46470	1027
AT2G46480	15
AT2G46490	850
AT2G46493	0
AT2G46494	0
AT2G46495	0
AT2G46500	1708
AT2G46505	2104
AT2G46510	416
AT2G46520	1848
AT2G46530	378
AT2G46535	46
AT2G46540	1781
AT2G46550	827
AT2G46560	1954
AT2G46567	0
AT2G46570	5
AT2G46572	2
AT2G46580	496
AT2G46590	182
AT2G46600	350
AT2G46610	251
AT2G46620	890
AT2G46630	76
AT2G46640	3
AT2G46650	38
AT2G46660	47
AT2G46670	3
AT2G46680	459
AT2G46685	4
AT2G46690	266
AT2G46700	1016
AT2G46710	101
AT2G46720	718
AT2G46730	55
AT2G46735	61
AT2G46740	0
AT2G46750	0
AT2G46760	4
AT2G46765	0
AT2G46770	71
AT2G46780	314
AT2G46790	42
AT2G46800	2654
AT2G46810	545
AT2G46820	2138
AT2G46830	177
AT2G46840	14
AT2G46850	23
AT2G46860	13
AT2G46870	81
AT2G46880	0
AT2G46890	274
AT2G46900	665
AT2G46910	329
AT2G46915	817
AT2G46920	1409
AT2G46930	886
AT2G46940	5
AT2G46950	848
AT2G46960	38428
AT2G46970	33
AT2G46980	589
AT2G46990	45
AT2G46995	0
AT2G47000	131
AT2G47010	229
AT2G47015	0
AT2G47020	253
AT2G47030	469
AT2G47040	957
AT2G47050	303
AT2G47060	377
AT2G47070	2102
AT2G47090	493
AT2G47100	0
AT2G47110	9762
AT2G47115	1177
AT2G47120	3
AT2G47130	5
AT2G47140	2
AT2G47150	0
AT2G47160	470
AT2G47170	5918
AT2G47180	36
AT2G47190	0
AT2G47200	0
AT2G47210	1007
AT2G47220	134
AT2G47230	804
AT2G47240	5946
AT2G47245	0
AT2G47250	1286
AT2G47260	62
AT2G47270	7
AT2G47275	0
AT2G47280	13
AT2G47300	133
AT2G47310	249
AT2G47320	2788
AT2G47330	1039
AT2G47340	1
AT2G47350	757
AT2G47360	12
AT2G47370	137
AT2G47380	1356
AT2G47390	1992
AT2G47400	4134
AT2G47410	801
AT2G47420	812
AT2G47430	14
AT2G47440	1766
AT2G47450	1000
AT2G47460	561
AT2G47470	11426
AT2G47480	28
AT2G47485	658
AT2G47490	796
AT2G47500	431
AT2G47510	2658
AT2G47520	3
AT2G47530	0
AT2G47540	0
AT2G47550	3
AT2G47560	34
AT2G47570	0
AT2G47580	768
AT2G47585	0
AT2G47590	1897
AT2G47600	1027
AT2G47610	14189
AT2G47620	592
AT2G47630	881
AT2G47640	1521
AT2G47650	3905
AT2G47670	13
AT2G47680	260
AT2G47690	2177
AT2G47700	617
AT2G47710	2174
AT2G47720	0
AT2G47730	1507
AT2G47740	0
AT2G47750	511
AT2G47760	826
AT2G47770	11
AT2G47780	48
AT2G47790	813
AT2G47800	447
AT2G47810	53
AT2G47820	151
AT2G47830	419
AT2G47840	774
AT2G47844	1
AT2G47850	1050
AT2G47860	110
AT2G47870	0
AT2G47880	0
AT2G47885	0
AT2G47890	28
AT2G47895	7542
AT2G47900	994
AT2G47910	94
AT2G47920	180
AT2G47930	33
AT2G47935	2
AT2G47940	1821
AT2G47950	0
AT2G47960	1030
AT2G47970	1335
AT2G47980	2531
AT2G47990	690
AT2G48000	363
AT2G48010	194
AT2G48020	135
AT2G48030	1568
AT2G48060	1103
AT2G48070	468
AT2G48075	9
AT2G48080	5
AT2G48090	10
AT2G48100	1017
AT2G48110	871
AT2G48120	729
AT2G48121	4
AT2G48130	13
AT2G48140	0
AT2G48150	9
AT2G48160	1685
AT3G00970	8
AT3G00975	0
AT3G00980	0
AT3G00985	0
AT3G00995	0
AT3G01005	0
AT3G01010	0
AT3G01015	123
AT3G01020	30
AT3G01025	10
AT3G01030	0
AT3G01035	0
AT3G01040	374
AT3G01045	0
AT3G01050	564
AT3G01055	0
AT3G01060	193
AT3G01065	0
AT3G01070	740
AT3G01075	1
AT3G01080	1
AT3G01085	60
AT3G01090	2463
AT3G01095	0
AT3G01100	778
AT3G01105	5
AT3G01115	3
AT3G01120	5360
AT3G01125	0
AT3G01130	1768
AT3G01135	0
AT3G01140	3
AT3G01142	10
AT3G01145	0
AT3G01150	600
AT3G01155	0
AT3G01160	1267
AT3G01165	0
AT3G01170	271
AT3G01175	1
AT3G01180	1015
AT3G01185	0
AT3G01190	0
AT3G01195	0
AT3G01200	100
AT3G01202	0
AT3G01205	0
AT3G01210	125
AT3G01215	0
AT3G01220	0
AT3G01225	0
AT3G01230	165
AT3G01235	9
AT3G01240	343
AT3G01250	11
AT3G01255	0
AT3G01260	0
AT3G01270	711
AT3G01275	0
AT3G01280	4449
AT3G01285	10
AT3G01290	4
AT3G01295	504
AT3G01300	730
AT3G01305	0
AT3G01310	1253
AT3G01311	11
AT3G01313	0
AT3G01315	0
AT3G01316	0
AT3G01319	0
AT3G01320	1654
AT3G01322	56
AT3G01323	2221
AT3G01324	278
AT3G01325	1555
AT3G01326	896
AT3G01327	1392
AT3G01328	403
AT3G01329	930
AT3G01330	551
AT3G01331	2
AT3G01340	1537
AT3G01345	20
AT3G01350	64
AT3G01360	361
AT3G01365	0
AT3G01370	895
AT3G01375	6
AT3G01380	821
AT3G01385	0
AT3G01390	3479
AT3G01395	0
AT3G01400	297
AT3G01410	719
AT3G01415	939
AT3G01420	12
AT3G01425	15
AT3G01430	203
AT3G01435	366
AT3G01440	100
AT3G01445	0
AT3G01450	520
AT3G01460	1262
AT3G01470	53
AT3G01475	0
AT3G01480	1158
AT3G01485	0
AT3G01490	9
AT3G01495	1
AT3G01500	1909
AT3G01505	0
AT3G01510	585
AT3G01513	0
AT3G01515	0
AT3G01516	27
AT3G01520	2037
AT3G01525	0
AT3G01530	5
AT3G01535	0
AT3G01540	2755
AT3G01545	0
AT3G01550	4
AT3G01555	0
AT3G01560	936
AT3G01565	0
AT3G01570	144
AT3G01572	0
AT3G01575	0
AT3G01580	53
AT3G01585	1
AT3G01590	1011
AT3G01595	0
AT3G01600	228
AT3G01605	0
AT3G01610	698
AT3G01615	0
AT3G01620	4
AT3G01625	0
AT3G01630	8
AT3G01635	4
AT3G01640	548
AT3G01645	0
AT3G01650	897
AT3G01655	0
AT3G01660	53
AT3G01665	0
AT3G01670	39
AT3G01675	0
AT3G01680	22
AT3G01690	703
AT3G01695	0
AT3G01700	152
AT3G01705	0
AT3G01710	172
AT3G01715	0
AT3G01720	798
AT3G01730	0
AT3G01735	0
AT3G01740	1505
AT3G01745	2
AT3G01750	120
AT3G01755	0
AT3G01760	0
AT3G01765	0
AT3G01770	1524
AT3G01775	0
AT3G01780	1728
AT3G01785	0
AT3G01790	1192
AT3G01795	19
AT3G01800	439
AT3G01805	0
AT3G01810	634
AT3G01815	0
AT3G01820	551
AT3G01830	0
AT3G01835	0
AT3G01840	6
AT3G01845	0
AT3G01850	531
AT3G01855	0
AT3G01860	94
AT3G01865	0
AT3G01870	73
AT3G01880	10
AT3G01885	10
AT3G01890	338
AT3G01895	0
AT3G01900	0
AT3G01905	0
AT3G01910	3666
AT3G01915	0
AT3G01920	221
AT3G01925	0
AT3G01930	143
AT3G01935	0
AT3G01940	2
AT3G01945	0
AT3G01950	0
AT3G01960	0
AT3G01961	0
AT3G01965	2
AT3G01970	5
AT3G01975	0
AT3G01980	432
AT3G01985	0
AT3G01990	5
AT3G01995	0
AT3G02000	0
AT3G02010	0
AT3G02015	0
AT3G02020	160
AT3G02025	0
AT3G02030	128
AT3G02035	1
AT3G02040	789
AT3G02045	0
AT3G02050	2074
AT3G02055	0
AT3G02060	828
AT3G02065	670
AT3G02070	301
AT3G02075	0
AT3G02080	8572
AT3G02085	0
AT3G02090	5480
AT3G02095	0
AT3G02100	0
AT3G02105	0
AT3G02110	1194
AT3G02115	0
AT3G02120	379
AT3G02125	1
AT3G02130	789
AT3G02135	0
AT3G02140	509
AT3G02145	0
AT3G02150	5
AT3G02155	0
AT3G02160	117
AT3G02165	0
AT3G02170	133
AT3G02180	1192
AT3G02190	1231
AT3G02195	0
AT3G02200	2520
AT3G02205	0
AT3G02210	412
AT3G02215	0
AT3G02220	1448
AT3G02225	3
AT3G02230	8684
AT3G02235	0
AT3G02240	3
AT3G02242	0
AT3G02245	2
AT3G02250	481
AT3G02255	0
AT3G02260	4008
AT3G02265	0
AT3G02270	49
AT3G02275	0
AT3G02280	398
AT3G02285	0
AT3G02290	127
AT3G02295	3
AT3G02300	848
AT3G02305	1
AT3G02310	4174
AT3G02315	0
AT3G02320	697
AT3G02325	0
AT3G02330	103
AT3G02335	2
AT3G02340	513
AT3G02345	435
AT3G02350	1684
AT3G02360	6156
AT3G02365	0
AT3G02370	42
AT3G02380	46
AT3G02385	0
AT3G02390	0
AT3G02395	0
AT3G02400	0
AT3G02405	0
AT3G02410	80
AT3G02415	0
AT3G02420	1426
AT3G02425	0
AT3G02430	0
AT3G02435	7
AT3G02440	0
AT3G02445	8
AT3G02450	649
AT3G02455	1
AT3G02460	734
AT3G02465	0
AT3G02470	76796
AT3G02475	0
AT3G02480	3
AT3G02485	0
AT3G02490	498
AT3G02493	1
AT3G02495	0
AT3G02500	111
AT3G02505	0
AT3G02510	267
AT3G02515	0
AT3G02520	4080
AT3G02525	6
AT3G02530	3255
AT3G02535	0
AT3G02540	2187
AT3G02545	1
AT3G02550	973
AT3G02555	308
AT3G02560	6620
AT3G02565	0
AT3G02570	797
AT3G02575	0
AT3G02580	766
AT3G02585	1
AT3G02590	92
AT3G02595	0
AT3G02600	1117
AT3G02605	0
AT3G02610	72
AT3G02615	0
AT3G02620	13
AT3G02625	0
AT3G02630	3057
AT3G02635	0
AT3G02640	1016
AT3G02645	0
AT3G02650	946
AT3G02655	0
AT3G02660	391
AT3G02665	0
AT3G02670	611
AT3G02673	0
AT3G02677	28
AT3G02680	327
AT3G02685	0
AT3G02690	440
AT3G02695	0
AT3G02700	696
AT3G02705	0
AT3G02710	1313
AT3G02715	1
AT3G02720	666
AT3G02725	0
AT3G02730	1077
AT3G02735	0
AT3G02740	600
AT3G02745	0
AT3G02750	727
AT3G02755	0
AT3G02760	2991
AT3G02765	0
AT3G02770	327
AT3G02775	0
AT3G02780	1766
AT3G02785	0
AT3G02790	0
AT3G02795	0
AT3G02800	300
AT3G02805	0
AT3G02810	129
AT3G02815	0
AT3G02820	443
AT3G02825	0
AT3G02830	2851
AT3G02832	25
AT3G02835	0
AT3G02840	3
AT3G02845	0
AT3G02850	4
AT3G02855	0
AT3G02860	809
AT3G02870	1446
AT3G02875	2234
AT3G02880	1410
AT3G02885	7
AT3G02890	537
AT3G02895	0
AT3G02900	816
AT3G02905	0
AT3G02910	0
AT3G02915	0
AT3G02920	801
AT3G02925	0
AT3G02930	365
AT3G02935	0
AT3G02940	3
AT3G02945	0
AT3G02950	853
AT3G02955	0
AT3G02960	0
AT3G02970	81
AT3G02975	0
AT3G02980	143
AT3G02985	0
AT3G02990	147
AT3G02995	0
AT3G03000	1
AT3G03005	5
AT3G03010	496
AT3G03020	192
AT3G03025	7
AT3G03030	252
AT3G03035	0
AT3G03040	463
AT3G03045	0
AT3G03050	1025
AT3G03055	0
AT3G03060	702
AT3G03065	0
AT3G03070	2704
AT3G03075	0
AT3G03080	0
AT3G03085	2
AT3G03090	464
AT3G03095	0
AT3G03100	3953
AT3G03105	3
AT3G03110	1257
AT3G03115	0
AT3G03120	402
AT3G03125	4
AT3G03130	1098
AT3G03135	0
AT3G03140	535
AT3G03145	0
AT3G03150	2168
AT3G03155	0
AT3G03160	1352
AT3G03165	16
AT3G03170	36
AT3G03175	0
AT3G03180	197
AT3G03190	0
AT3G03195	0
AT3G03200	2
AT3G03205	0
AT3G03210	308
AT3G03215	0
AT3G03220	473
AT3G03225	2
AT3G03230	356
AT3G03235	2
AT3G03240	141
AT3G03245	0
AT3G03250	5832
AT3G03255	0
AT3G03260	1232
AT3G03265	10
AT3G03270	2331
AT3G03272	0
AT3G03275	0
AT3G03280	1
AT3G03285	0
AT3G03290	2
AT3G03295	0
AT3G03300	609
AT3G03305	538
AT3G03310	595
AT3G03320	538
AT3G03325	4
AT3G03330	780
AT3G03335	0
AT3G03340	834
AT3G03341	4
AT3G03345	0
AT3G03350	134
AT3G03355	0
AT3G03360	245
AT3G03365	0
AT3G03370	42
AT3G03375	0
AT3G03380	1940
AT3G03385	0
AT3G03400	10
AT3G03405	1
AT3G03410	109
AT3G03415	1
AT3G03420	538
AT3G03425	0
AT3G03430	25
AT3G03435	0
AT3G03440	196
AT3G03445	0
AT3G03450	1171
AT3G03455	0
AT3G03460	373
AT3G03465	0
AT3G03470	752
AT3G03475	2
AT3G03480	0
AT3G03490	507
AT3G03495	0
AT3G03500	0
AT3G03505	0
AT3G03510	0
AT3G03515	0
AT3G03520	297
AT3G03525	0
AT3G03530	15
AT3G03535	0
AT3G03540	0
AT3G03550	211
AT3G03555	0
AT3G03560	870
AT3G03570	522
AT3G03580	180
AT3G03585	0
AT3G03590	372
AT3G03595	0
AT3G03600	967
AT3G03605	5
AT3G03610	420
AT3G03615	0
AT3G03620	0
AT3G03625	0
AT3G03630	520
AT3G03635	0
AT3G03640	593
AT3G03645	0
AT3G03650	55
AT3G03655	0
AT3G03660	26
AT3G03665	0
AT3G03670	29
AT3G03675	0
AT3G03680	425
AT3G03685	0
AT3G03690	28
AT3G03695	0
AT3G03700	0
AT3G03702	6
AT3G03705	0
AT3G03710	984
AT3G03715	0
AT3G03720	640
AT3G03725	0
AT3G03726	22
AT3G03730	14
AT3G03735	0
AT3G03740	1185
AT3G03745	0
AT3G03750	0
AT3G03755	0
AT3G03760	464
AT3G03765	0
AT3G03770	442
AT3G03773	684
AT3G03775	0
AT3G03776	3
AT3G03780	2159
AT3G03785	0
AT3G03790	1235
AT3G03795	0
AT3G03800	37
AT3G03805	4
AT3G03810	360
AT3G03815	2
AT3G03820	8
AT3G03825	0
AT3G03826	0
AT3G03828	115
AT3G03830	2
AT3G03835	0
AT3G03840	4
AT3G03845	0
AT3G03847	0
AT3G03850	5
AT3G03852	0
AT3G03855	65
AT3G03860	888
AT3G03865	2
AT3G03870	145
AT3G03875	0
AT3G03880	550
AT3G03890	590
AT3G03895	0
AT3G03900	206
AT3G03905	0
AT3G03910	81
AT3G03915	0
AT3G03920	3195
AT3G03925	0
AT3G03930	23
AT3G03935	0
AT3G03940	2097
AT3G03945	0
AT3G03950	1117
AT3G03955	0
AT3G03960	4971
AT3G03965	25
AT3G03970	422
AT3G03975	0
AT3G03980	533
AT3G03985	0
AT3G03990	2161
AT3G03995	0
AT3G04000	83
AT3G04005	0
AT3G04010	36
AT3G04015	0
AT3G04020	249
AT3G04025	0
AT3G04030	4
AT3G04035	0
AT3G04040	113
AT3G04045	0
AT3G04050	2
AT3G04055	1
AT3G04060	15
AT3G04065	0
AT3G04070	8
AT3G04080	786
AT3G04085	0
AT3G04090	2349
AT3G04095	0
AT3G04100	11
AT3G04110	0
AT3G04115	0
AT3G04120	18444
AT3G04125	6
AT3G04130	283
AT3G04135	0
AT3G04140	20
AT3G04145	0
AT3G04150	0
AT3G04155	9
AT3G04160	175
AT3G04165	10
AT3G04170	0
AT3G04175	11
AT3G04180	0
AT3G04181	40
AT3G04184	2
AT3G04185	0
AT3G04190	0
AT3G04195	1
AT3G04200	0
AT3G04205	1
AT3G04210	32
AT3G04215	0
AT3G04220	0
AT3G04225	0
AT3G04230	698
AT3G04235	0
AT3G04240	1764
AT3G04245	0
AT3G04250	0
AT3G04255	0
AT3G04260	1831
AT3G04265	0
AT3G04270	4
AT3G04275	4
AT3G04280	5120
AT3G04285	8
AT3G04290	42
AT3G04295	5
AT3G04300	740
AT3G04305	0
AT3G04310	194
AT3G04315	0
AT3G04320	3
AT3G04325	0
AT3G04330	5
AT3G04335	0
AT3G04340	2141
AT3G04345	0
AT3G04350	513
AT3G04355	0
AT3G04360	51
AT3G04365	0
AT3G04370	0
AT3G04375	0
AT3G04380	346
AT3G04385	0
AT3G04390	0
AT3G04395	0
AT3G04400	19460
AT3G04405	0
AT3G04410	0
AT3G04415	0
AT3G04420	21
AT3G04425	0
AT3G04430	4
AT3G04435	0
AT3G04440	0
AT3G04443	4
AT3G04445	1
AT3G04450	103
AT3G04455	0
AT3G04460	383
AT3G04470	1803
AT3G04475	0
AT3G04480	417
AT3G04485	58
AT3G04490	804
AT3G04495	0
AT3G04500	830
AT3G04505	0
AT3G04510	0
AT3G04515	0
AT3G04520	226
AT3G04525	0
AT3G04530	4
AT3G04535	0
AT3G04540	1
AT3G04545	0
AT3G04550	455
AT3G04555	0
AT3G04560	486
AT3G04565	0
AT3G04570	24
AT3G04575	0
AT3G04580	237
AT3G04585	0
AT3G04590	652
AT3G04595	0
AT3G04600	1683
AT3G04605	1015
AT3G04610	1276
AT3G04615	0
AT3G04620	209
AT3G04625	0
AT3G04630	379
AT3G04635	0
AT3G04640	139
AT3G04645	0
AT3G04650	421
AT3G04655	0
AT3G04660	53
AT3G04665	0
AT3G04670	830
AT3G04675	0
AT3G04680	743
AT3G04685	0
AT3G04690	127
AT3G04695	0
AT3G04700	27
AT3G04705	0
AT3G04710	958
AT3G04715	0
AT3G04717	0
AT3G04720	129
AT3G04725	0
AT3G04730	1001
AT3G04735	1
AT3G04740	1051
AT3G04745	0
AT3G04750	335
AT3G04755	9
AT3G04760	610
AT3G04765	0
AT3G04770	921
AT3G04775	2
AT3G04780	2015
AT3G04785	0
AT3G04790	1530
AT3G04795	0
AT3G04800	8
AT3G04805	0
AT3G04810	490
AT3G04815	0
AT3G04820	608
AT3G04825	0
AT3G04830	1745
AT3G04835	0
AT3G04840	15097
AT3G04845	0
AT3G04850	394
AT3G04854	34
AT3G04855	0
AT3G04860	259
AT3G04870	1498
AT3G04875	0
AT3G04880	473
AT3G04890	335
AT3G04895	7
AT3G04900	0
AT3G04903	0
AT3G04905	0
AT3G04910	321
AT3G04915	0
AT3G04920	11097
AT3G04925	0
AT3G04930	1720
AT3G04935	0
AT3G04940	920
AT3G04943	881
AT3G04945	36
AT3G04950	136
AT3G04955	0
AT3G04960	653
AT3G04965	4
AT3G04970	334
AT3G04975	0
AT3G04980	1037
AT3G04985	0
AT3G04990	0
AT3G04995	0
AT3G05000	960
AT3G05005	0
AT3G05010	311
AT3G05015	0
AT3G05020	4066
AT3G05025	0
AT3G05030	1192
AT3G05035	0
AT3G05040	782
AT3G05045	0
AT3G05050	1026
AT3G05055	0
AT3G05060	3759
AT3G05070	1208
AT3G05075	0
AT3G05080	0
AT3G05085	3
AT3G05090	1413
AT3G05095	0
AT3G05100	589
AT3G05105	0
AT3G05110	13
AT3G05115	0
AT3G05120	1256
AT3G05125	0
AT3G05130	1057
AT3G05135	0
AT3G05140	19
AT3G05145	0
AT3G05150	16
AT3G05152	50
AT3G05155	24
AT3G05160	88
AT3G05165	466
AT3G05170	90
AT3G05175	0
AT3G05180	133
AT3G05185	0
AT3G05190	611
AT3G05195	0
AT3G05200	156
AT3G05205	0
AT3G05210	420
AT3G05215	0
AT3G05220	4724
AT3G05225	122
AT3G05230	1348
AT3G05235	0
AT3G05240	0
AT3G05245	0
AT3G05250	273
AT3G05260	2
AT3G05265	0
AT3G05270	1653
AT3G05275	0
AT3G05280	1498
AT3G05285	0
AT3G05290	1107
AT3G05295	0
AT3G05300	0
AT3G05305	0
AT3G05310	458
AT3G05315	0
AT3G05320	190
AT3G05325	5
AT3G05327	13
AT3G05330	543
AT3G05335	14
AT3G05340	114
AT3G05345	135
AT3G05350	517
AT3G05355	27
AT3G05360	37
AT3G05365	4
AT3G05370	3
AT3G05375	0
AT3G05380	589
AT3G05385	0
AT3G05390	93
AT3G05395	0
AT3G05400	457
AT3G05410	304
AT3G05415	15
AT3G05420	2206
AT3G05425	0
AT3G05430	449
AT3G05440	0
AT3G05445	4
AT3G05450	4
AT3G05455	0
AT3G05460	2508
AT3G05465	0
AT3G05470	214
AT3G05475	0
AT3G05480	185
AT3G05485	0
AT3G05490	686
AT3G05495	0
AT3G05500	2999
AT3G05505	0
AT3G05510	294
AT3G05515	0
AT3G05520	1062
AT3G05525	0
AT3G05530	4214
AT3G05535	0
AT3G05540	0
AT3G05545	1560
AT3G05550	180
AT3G05555	0
AT3G05560	9554
AT3G05570	557
AT3G05575	0
AT3G05580	227
AT3G05585	0
AT3G05590	21998
AT3G05595	0
AT3G05600	2595
AT3G05605	4
AT3G05610	317
AT3G05620	1
AT3G05625	322
AT3G05630	49
AT3G05635	1
AT3G05640	35
AT3G05645	0
AT3G05650	13
AT3G05655	4
AT3G05660	7
AT3G05665	0
AT3G05670	889
AT3G05675	261
AT3G05680	1475
AT3G05685	55
AT3G05690	114
AT3G05695	0
AT3G05700	226
AT3G05705	0
AT3G05710	330
AT3G05715	4
AT3G05720	42
AT3G05725	70
AT3G05727	10
AT3G05730	33
AT3G05735	0
AT3G05740	359
AT3G05741	446
AT3G05745	0
AT3G05746	4
AT3G05750	475
AT3G05755	0
AT3G05760	781
AT3G05765	0
AT3G05770	0
AT3G05775	0
AT3G05780	18
AT3G05785	0
AT3G05790	189
AT3G05795	0
AT3G05800	27
AT3G05805	0
AT3G05810	799
AT3G05815	0
AT3G05820	7
AT3G05825	0
AT3G05830	501
AT3G05835	0
AT3G05840	2150
AT3G05845	0
AT3G05850	688
AT3G05855	0
AT3G05858	3
AT3G05860	76
AT3G05870	280
AT3G05880	2767
AT3G05885	0
AT3G05890	869
AT3G05895	0
AT3G05900	1
AT3G05905	1
AT3G05910	1424
AT3G05915	0
AT3G05920	0
AT3G05925	0
AT3G05930	21
AT3G05932	8
AT3G05935	0
AT3G05936	26
AT3G05937	40
AT3G05940	432
AT3G05945	56
AT3G05950	0
AT3G05955	0
AT3G05960	0
AT3G05965	1
AT3G05970	1646
AT3G05975	54
AT3G05980	124
AT3G05985	0
AT3G05990	571
AT3G05995	3
AT3G06000	1
AT3G06010	1264
AT3G06015	0
AT3G06019	0
AT3G06020	3
AT3G06025	6
AT3G06030	808
AT3G06035	327
AT3G06040	1410
AT3G06045	0
AT3G06050	1515
AT3G06055	0
AT3G06060	440
AT3G06065	0
AT3G06070	10
AT3G06075	0
AT3G06080	744
AT3G06085	0
AT3G06090	2
AT3G06095	53
AT3G06100	8
AT3G06105	0
AT3G06110	628
AT3G06115	0
AT3G06120	1
AT3G06125	463
AT3G06130	3762
AT3G06135	0
AT3G06140	282
AT3G06145	2
AT3G06150	110
AT3G06155	0
AT3G06160	114
AT3G06165	0
AT3G06170	1369
AT3G06180	219
AT3G06185	0
AT3G06190	923
AT3G06200	491
AT3G06205	2
AT3G06210	279
AT3G06215	0
AT3G06220	40
AT3G06225	0
AT3G06230	0
AT3G06235	0
AT3G06240	809
AT3G06245	0
AT3G06250	345
AT3G06255	0
AT3G06260	76
AT3G06265	0
AT3G06270	330
AT3G06275	0
AT3G06280	0
AT3G06285	8
AT3G06290	843
AT3G06295	0
AT3G06300	850
AT3G06310	1019
AT3G06315	0
AT3G06320	519
AT3G06325	0
AT3G06330	162
AT3G06335	0
AT3G06340	766
AT3G06345	6
AT3G06350	2366
AT3G06355	730
AT3G06360	21
AT3G06370	10
AT3G06375	0
AT3G06380	318
AT3G06385	0
AT3G06390	4
AT3G06395	4
AT3G06400	4371
AT3G06405	0
AT3G06410	1313
AT3G06415	0
AT3G06420	268
AT3G06425	0
AT3G06430	726
AT3G06433	31
AT3G06435	4
AT3G06436	0
AT3G06437	1
AT3G06440	497
AT3G06445	0
AT3G06450	1247
AT3G06455	113
AT3G06460	0
AT3G06465	0
AT3G06470	259
AT3G06475	1
AT3G06480	1099
AT3G06483	722
AT3G06485	0
AT3G06490	1
AT3G06495	3
AT3G06500	689
AT3G06510	1013
AT3G06515	2
AT3G06520	114
AT3G06525	0
AT3G06530	1672
AT3G06535	0
AT3G06540	740
AT3G06545	0
AT3G06550	1540
AT3G06555	0
AT3G06560	2
AT3G06565	0
AT3G06570	378
AT3G06575	0
AT3G06580	1349
AT3G06585	0
AT3G06590	953
AT3G06595	0
AT3G06600	60
AT3G06605	7
AT3G06610	1326
AT3G06615	0
AT3G06620	524
AT3G06625	0
AT3G06630	166
AT3G06635	3
AT3G06640	13
AT3G06645	0
AT3G06650	5553
AT3G06655	0
AT3G06660	236
AT3G06665	0
AT3G06670	2025
AT3G06675	1
AT3G06680	2193
AT3G06685	0
AT3G06690	40
AT3G06695	0
AT3G06700	8192
AT3G06710	21
AT3G06715	0
AT3G06720	2271
AT3G06725	0
AT3G06730	543
AT3G06735	0
AT3G06740	336
AT3G06745	0
AT3G06750	406
AT3G06755	6
AT3G06760	598
AT3G06765	0
AT3G06770	42
AT3G06775	0
AT3G06778	93
AT3G06780	192
AT3G06785	2
AT3G06790	939
AT3G06795	0
AT3G06805	0
AT3G06810	1297
AT3G06815	0
AT3G06820	549
AT3G06830	1
AT3G06835	0
AT3G06840	156
AT3G06845	0
AT3G06850	990
AT3G06855	0
AT3G06860	3394
AT3G06868	19
AT3G06870	0
AT3G06880	107
AT3G06890	179
AT3G06895	0
AT3G06900	0
AT3G06905	0
AT3G06910	358
AT3G06915	0
AT3G06920	237
AT3G06925	2
AT3G06930	1091
AT3G06935	0
AT3G06940	613
AT3G06950	120
AT3G06955	0
AT3G06960	638
AT3G06962	0
AT3G06970	0
AT3G06975	8
AT3G06980	1023
AT3G06985	0
AT3G06990	0
AT3G06995	0
AT3G07000	0
AT3G07005	2
AT3G07010	159
AT3G07020	1040
AT3G07025	0
AT3G07030	1051
AT3G07040	55
AT3G07045	0
AT3G07050	2813
AT3G07055	0
AT3G07060	430
AT3G07065	0
AT3G07070	3
AT3G07075	0
AT3G07080	448
AT3G07085	0
AT3G07090	1254
AT3G07095	0
AT3G07100	3819
AT3G07105	0
AT3G07110	5954
AT3G07115	0
AT3G07120	22
AT3G07125	0
AT3G07130	119
AT3G07135	0
AT3G07140	657
AT3G07150	17
AT3G07155	0
AT3G07160	3937
AT3G07165	0
AT3G07170	1589
AT3G07175	0
AT3G07180	1972
AT3G07185	0
AT3G07190	406
AT3G07195	52
AT3G07200	1065
AT3G07205	8
AT3G07210	220
AT3G07215	141
AT3G07220	653
AT3G07225	0
AT3G07230	5654
AT3G07235	0
AT3G07245	0
AT3G07250	0
AT3G07255	138
AT3G07260	8
AT3G07265	0
AT3G07270	586
AT3G07273	0
AT3G07275	0
AT3G07280	419
AT3G07290	157
AT3G07295	0
AT3G07300	1005
AT3G07305	0
AT3G07310	288
AT3G07315	0
AT3G07320	947
AT3G07325	0
AT3G07330	782
AT3G07335	0
AT3G07340	583
AT3G07345	0
AT3G07350	29
AT3G07355	0
AT3G07360	911
AT3G07365	0
AT3G07370	486
AT3G07375	0
AT3G07380	0
AT3G07385	0
AT3G07390	3520
AT3G07395	0
AT3G07400	504
AT3G07405	0
AT3G07410	1472
AT3G07415	0
AT3G07420	62
AT3G07425	0
AT3G07430	1716
AT3G07435	0
AT3G07440	495
AT3G07450	0
AT3G07460	1010
AT3G07465	1
AT3G07470	704
AT3G07475	0
AT3G07480	3141
AT3G07485	0
AT3G07490	0
AT3G07495	3
AT3G07500	120
AT3G07505	0
AT3G07510	18
AT3G07515	0
AT3G07520	121
AT3G07522	0
AT3G07525	202
AT3G07530	116
AT3G07540	115
AT3G07545	0
AT3G07550	259
AT3G07555	324
AT3G07560	1676
AT3G07565	443
AT3G07568	638
AT3G07570	519
AT3G07580	286
AT3G07585	0
AT3G07590	553
AT3G07600	2
AT3G07605	0
AT3G07610	977
AT3G07615	0
AT3G07620	0
AT3G07625	0
AT3G07630	838
AT3G07635	0
AT3G07640	725
AT3G07645	0
AT3G07650	522
AT3G07655	0
AT3G07660	2295
AT3G07665	0
AT3G07670	416
AT3G07675	52
AT3G07680	4183
AT3G07685	0
AT3G07690	493
AT3G07695	0
AT3G07700	1171
AT3G07705	0
AT3G07710	23
AT3G07715	9
AT3G07720	1614
AT3G07725	16
AT3G07730	124
AT3G07735	24
AT3G07740	514
AT3G07745	1
AT3G07750	539
AT3G07755	0
AT3G07760	1074
AT3G07765	0
AT3G07770	2610
AT3G07775	0
AT3G07780	1646
AT3G07785	0
AT3G07790	893
AT3G07795	0
AT3G07800	337
AT3G07805	0
AT3G07810	1407
AT3G07815	0
AT3G07820	545
AT3G07825	14
AT3G07830	8
AT3G07835	0
AT3G07840	0
AT3G07845	0
AT3G07850	249
AT3G07855	0
AT3G07860	260
AT3G07865	0
AT3G07870	228
AT3G07875	8
AT3G07880	1811
AT3G07885	0
AT3G07890	1150
AT3G07895	1
AT3G07900	0
AT3G07905	0
AT3G07910	1588
AT3G07915	1
AT3G07920	8
AT3G07925	1
AT3G07930	301
AT3G07935	0
AT3G07940	736
AT3G07945	0
AT3G07950	1240
AT3G07955	38
AT3G07960	183
AT3G07965	49
AT3G07970	7
AT3G07975	0
AT3G07980	593
AT3G07985	0
AT3G07990	559
AT3G07995	0
AT3G08000	56
AT3G08005	0
AT3G08010	437
AT3G08020	683
AT3G08025	7
AT3G08030	1858
AT3G08035	8
AT3G08040	21
AT3G08045	1
AT3G08050	0
AT3G08055	0
AT3G08065	48
AT3G08070	0
AT3G08075	0
AT3G08080	0
AT3G08085	0
AT3G08090	0
AT3G08100	0
AT3G08105	0
AT3G08110	0
AT3G08115	0
AT3G08120	0
AT3G08125	0
AT3G08130	0
AT3G08135	0
AT3G08140	0
AT3G08150	0
AT3G08155	0
AT3G08160	0
AT3G08165	52
AT3G08170	0
AT3G08175	0
AT3G08185	0
AT3G08190	0
AT3G08200	0
AT3G08205	0
AT3G08210	0
AT3G08215	0
AT3G08220	5
AT3G08225	1
AT3G08230	0
AT3G08235	0
AT3G08240	8
AT3G08245	4
AT3G08250	0
AT3G08255	0
AT3G08260	0
AT3G08265	1
AT3G08270	0
AT3G08275	8
AT3G08280	0
AT3G08285	0
AT3G08290	0
AT3G08295	0
AT3G08300	1
AT3G08310	0
AT3G08315	0
AT3G08325	0
AT3G08330	0
AT3G08335	0
AT3G08340	0
AT3G08345	0
AT3G08350	0
AT3G08355	0
AT3G08360	10
AT3G08365	0
AT3G08370	0
AT3G08380	0
AT3G08390	0
AT3G08395	0
AT3G08400	0
AT3G08405	0
AT3G08410	0
AT3G08415	0
AT3G08420	0
AT3G08425	0
AT3G08430	0
AT3G08435	0
AT3G08450	0
AT3G08455	0
AT3G08460	0
AT3G08465	0
AT3G08470	0
AT3G08475	0
AT3G08480	0
AT3G08485	0
AT3G08490	1
AT3G08495	3
AT3G08500	15
AT3G08505	261
AT3G08510	2676
AT3G08515	0
AT3G08520	3097
AT3G08525	3
AT3G08530	7380
AT3G08535	0
AT3G08545	0
AT3G08550	1181
AT3G08560	9
AT3G08570	49
AT3G08575	0
AT3G08580	26537
AT3G08585	0
AT3G08590	4970
AT3G08595	0
AT3G08600	378
AT3G08605	0
AT3G08610	3722
AT3G08615	0
AT3G08620	291
AT3G08630	873
AT3G08635	0
AT3G08636	2
AT3G08640	2903
AT3G08645	1
AT3G08650	1391
AT3G08655	4
AT3G08660	17
AT3G08665	0
AT3G08670	258
AT3G08675	0
AT3G08680	3447
AT3G08685	7
AT3G08690	2166
AT3G08695	0
AT3G08700	2
AT3G08705	0
AT3G08710	819
AT3G08715	0
AT3G08720	351
AT3G08725	0
AT3G08730	2002
AT3G08735	0
AT3G08740	1407
AT3G08745	0
AT3G08750	0
AT3G08755	0
AT3G08760	654
AT3G08765	0
AT3G08770	234174
AT3G08775	0
AT3G08780	498
AT3G08785	0
AT3G08790	2
AT3G08795	6
AT3G08800	172
AT3G08805	1
AT3G08810	35
AT3G08815	0
AT3G08820	76
AT3G08825	0
AT3G08835	0
AT3G08840	645
AT3G08845	0
AT3G08850	1974
AT3G08855	0
AT3G08860	39
AT3G08870	0
AT3G08875	0
AT3G08880	280
AT3G08885	35
AT3G08890	709
AT3G08895	0
AT3G08900	1201
AT3G08905	0
AT3G08910	667
AT3G08915	0
AT3G08920	162
AT3G08925	0
AT3G08930	1869
AT3G08935	0
AT3G08940	2983
AT3G08943	1424
AT3G08945	0
AT3G08947	470
AT3G08950	389
AT3G08960	909
AT3G08965	0
AT3G08970	322
AT3G08975	0
AT3G08980	142
AT3G08985	0
AT3G08990	245
AT3G09000	184
AT3G09005	4
AT3G09010	45
AT3G09015	0
AT3G09020	2
AT3G09025	0
AT3G09030	336
AT3G09032	75
AT3G09035	657
AT3G09040	104
AT3G09045	0
AT3G09050	159
AT3G09055	4
AT3G09060	117
AT3G09065	0
AT3G09070	173
AT3G09075	0
AT3G09080	115
AT3G09085	288
AT3G09090	1776
AT3G09095	0
AT3G09100	2168
AT3G09105	3
AT3G09110	178
AT3G09115	0
AT3G09120	38
AT3G09125	0
AT3G09130	6
AT3G09135	0
AT3G09140	653
AT3G09145	0
AT3G09150	289
AT3G09155	10
AT3G09160	38
AT3G09162	0
AT3G09165	0
AT3G09170	0
AT3G09175	0
AT3G09180	656
AT3G09185	0
AT3G09190	953
AT3G09195	7
AT3G09200	17986
AT3G09205	0
AT3G09210	719
AT3G09220	29
AT3G09225	0
AT3G09230	331
AT3G09240	33
AT3G09245	0
AT3G09250	263
AT3G09255	0
AT3G09260	0
AT3G09265	0
AT3G09270	40
AT3G09275	0
AT3G09280	0
AT3G09285	0
AT3G09290	0
AT3G09295	0
AT3G09300	1571
AT3G09305	0
AT3G09310	63
AT3G09315	0
AT3G09320	512
AT3G09325	0
AT3G09330	1
AT3G09335	0
AT3G09340	0
AT3G09345	8
AT3G09350	669
AT3G09355	0
AT3G09360	550
AT3G09365	0
AT3G09370	295
AT3G09375	18
AT3G09380	0
AT3G09385	0
AT3G09390	14188
AT3G09395	0
AT3G09400	4
AT3G09405	22
AT3G09410	621
AT3G09415	2
AT3G09425	0
AT3G09430	106
AT3G09435	0
AT3G09440	5585
AT3G09445	0
AT3G09450	0
AT3G09455	990
AT3G09465	0
AT3G09470	560
AT3G09475	0
AT3G09480	816
AT3G09485	0
AT3G09490	4
AT3G09495	2
AT3G09500	14639
AT3G09505	0
AT3G09510	0
AT3G09515	7
AT3G09520	4
AT3G09525	3
AT3G09530	77
AT3G09540	16
AT3G09545	0
AT3G09550	7
AT3G09555	0
AT3G09560	940
AT3G09565	0
AT3G09570	1620
AT3G09575	0
AT3G09580	126
AT3G09585	0
AT3G09590	0
AT3G09595	0
AT3G09600	42
AT3G09605	0
AT3G09615	0
AT3G09620	136
AT3G09625	0
AT3G09630	11047
AT3G09635	0
AT3G09640	0
AT3G09645	0
AT3G09650	758
AT3G09655	0
AT3G09660	223
AT3G09665	0
AT3G09670	498
AT3G09675	0
AT3G09680	118
AT3G09685	0
AT3G09690	749
AT3G09695	0
AT3G09700	475
AT3G09705	0
AT3G09710	1486
AT3G09720	443
AT3G09725	10
AT3G09730	434
AT3G09735	1429
AT3G09740	1923
AT3G09745	3
AT3G09750	0
AT3G09755	0
AT3G09760	432
AT3G09765	0
AT3G09770	811
AT3G09775	8
AT3G09780	16
AT3G09785	0
AT3G09790	0
AT3G09795	0
AT3G09800	518
AT3G09810	883
AT3G09815	0
AT3G09820	5386
AT3G09825	0
AT3G09830	54
AT3G09835	0
AT3G09840	14593
AT3G09845	1
AT3G09850	1848
AT3G09855	2
AT3G09860	3553
AT3G09863	3
AT3G09865	0
AT3G09870	61
AT3G09875	0
AT3G09880	625
AT3G09890	584
AT3G09895	0
AT3G09900	1225
AT3G09905	0
AT3G09910	211
AT3G09915	0
AT3G09920	161
AT3G09922	26
AT3G09925	0
AT3G09930	22
AT3G09935	0
AT3G09940	54
AT3G09945	0
AT3G09950	1884
AT3G09955	1
AT3G09960	1
AT3G09965	0
AT3G09970	545
AT3G09980	1546
AT3G09985	2
AT3G09990	18
AT3G09995	0
AT3G10000	4
AT3G10010	1430
AT3G10015	0
AT3G10020	1097
AT3G10030	649
AT3G10035	0
AT3G10040	190
AT3G10050	989
AT3G10060	182
AT3G10070	543
AT3G10080	43
AT3G10090	1561
AT3G10100	217
AT3G10110	127
AT3G10113	1
AT3G10114	0
AT3G10116	2
AT3G10120	0
AT3G10130	288
AT3G10140	508
AT3G10150	49
AT3G10160	830
AT3G10180	318
AT3G10185	4
AT3G10190	932
AT3G10195	208
AT3G10200	388
AT3G10210	397
AT3G10220	676
AT3G10230	667
AT3G10240	5
AT3G10250	708
AT3G10260	1129
AT3G10270	912
AT3G10280	24
AT3G10282	5
AT3G10290	470
AT3G10300	1072
AT3G10310	511
AT3G10320	103
AT3G10330	617
AT3G10340	90
AT3G10350	678
AT3G10360	788
AT3G10370	1095
AT3G10380	1809
AT3G10390	1022
AT3G10400	0
AT3G10405	282
AT3G10410	6122
AT3G10415	0
AT3G10420	1067
AT3G10430	0
AT3G10439	0
AT3G10440	304
AT3G10450	74
AT3G10455	12
AT3G10460	9
AT3G10470	1
AT3G10480	760
AT3G10490	1078
AT3G10500	450
AT3G10510	227
AT3G10520	94
AT3G10525	77
AT3G10527	0
AT3G10530	850
AT3G10540	775
AT3G10550	451
AT3G10560	7
AT3G10570	491
AT3G10572	346
AT3G10575	3
AT3G10580	6
AT3G10585	0
AT3G10590	483
AT3G10595	392
AT3G10600	18
AT3G10605	6
AT3G10610	3009
AT3G10620	519
AT3G10630	596
AT3G10640	610
AT3G10650	1964
AT3G10660	129
AT3G10670	735
AT3G10680	1
AT3G10690	1785
AT3G10700	331
AT3G10710	0
AT3G10720	25
AT3G10730	671
AT3G10740	1760
AT3G10745	0
AT3G10750	2
AT3G10760	582
AT3G10770	1379
AT3G10780	776
AT3G10790	14
AT3G10800	1431
AT3G10810	1056
AT3G10815	13
AT3G10820	245
AT3G10840	342
AT3G10845	3
AT3G10850	3059
AT3G10860	5715
AT3G10870	99
AT3G10880	166
AT3G10890	24
AT3G10900	1
AT3G10910	1580
AT3G10915	1191
AT3G10920	4064
AT3G10930	45
AT3G10940	1369
AT3G10950	0
AT3G10960	334
AT3G10970	1293
AT3G10974	2
AT3G10980	707
AT3G10985	12581
AT3G10986	1
AT3G10990	0
AT3G11000	1010
AT3G11010	148
AT3G11020	60
AT3G11030	435
AT3G11040	185
AT3G11050	292
AT3G11060	0
AT3G11070	835
AT3G11080	41
AT3G11090	11
AT3G11100	908
AT3G11110	1
AT3G11120	3228
AT3G11130	5260
AT3G11150	9
AT3G11160	137
AT3G11165	55
AT3G11170	1147
AT3G11180	509
AT3G11200	2623
AT3G11210	182
AT3G11220	297
AT3G11230	321
AT3G11240	282
AT3G11250	2100
AT3G11260	53
AT3G11270	913
AT3G11280	93
AT3G11285	0
AT3G11290	707
AT3G11300	0
AT3G11310	162
AT3G11320	432
AT3G11325	0
AT3G11330	1252
AT3G11340	1
AT3G11350	0
AT3G11370	0
AT3G11380	0
AT3G11385	0
AT3G11390	0
AT3G11395	0
AT3G11397	664
AT3G11400	3947
AT3G11402	61
AT3G11405	0
AT3G11410	1584
AT3G11415	3
AT3G11420	244
AT3G11430	2
AT3G11435	0
AT3G11440	83
AT3G11450	1595
AT3G11460	57
AT3G11470	180
AT3G11480	0
AT3G11490	292
AT3G11500	1518
AT3G11505	0
AT3G11510	10531
AT3G11520	1060
AT3G11530	606
AT3G11540	1064
AT3G11550	30
AT3G11560	1747
AT3G11570	1
AT3G11580	25
AT3G11590	857
AT3G11591	0
AT3G11600	307
AT3G11620	545
AT3G11630	3979
AT3G11640	26
AT3G11650	576
AT3G11660	4533
AT3G11670	1464
AT3G11673	0
AT3G11680	87
AT3G11690	2902
AT3G11700	3322
AT3G11710	5086
AT3G11720	758
AT3G11730	1662
AT3G11740	73
AT3G11745	246
AT3G11750	240
AT3G11760	490
AT3G11770	631
AT3G11773	1
AT3G11780	727
AT3G11800	1852
AT3G11810	895
AT3G11820	625
AT3G11825	0
AT3G11830	5939
AT3G11840	9
AT3G11850	877
AT3G11860	15
AT3G11870	52
AT3G11880	938
AT3G11890	364
AT3G11900	241
AT3G11910	4939
AT3G11920	200
AT3G11930	308
AT3G11940	11285
AT3G11945	534
AT3G11950	299
AT3G11960	853
AT3G11964	2013
AT3G11970	0
AT3G11980	0
AT3G11990	2
AT3G12000	44
AT3G12010	1430
AT3G12020	1276
AT3G12030	0
AT3G12040	48
AT3G12050	2606
AT3G12060	123
AT3G12070	152
AT3G12080	847
AT3G12090	30
AT3G12100	181
AT3G12110	2968
AT3G12120	15830
AT3G12130	1325
AT3G12140	1282
AT3G12143	96
AT3G12145	283
AT3G12150	391
AT3G12160	11
AT3G12170	327
AT3G12180	316
AT3G12190	15
AT3G12200	585
AT3G12203	23
AT3G12210	708
AT3G12220	0
AT3G12230	0
AT3G12240	0
AT3G12250	189
AT3G12260	2399
AT3G12270	1248
AT3G12280	1612
AT3G12290	2485
AT3G12300	477
AT3G12320	258
AT3G12340	241
AT3G12345	363
AT3G12350	515
AT3G12360	959
AT3G12370	884
AT3G12380	684
AT3G12385	0
AT3G12390	4228
AT3G12400	646
AT3G12410	1
AT3G12420	10
AT3G12430	0
AT3G12440	2
AT3G12450	0
AT3G12460	17
AT3G12470	1
AT3G12480	994
AT3G12490	4210
AT3G12500	18
AT3G12502	0
AT3G12510	0
AT3G12520	242
AT3G12530	240
AT3G12540	0
AT3G12545	4
AT3G12550	678
AT3G12560	1062
AT3G12570	1284
AT3G12580	624
AT3G12585	3
AT3G12587	609
AT3G12590	662
AT3G12600	1574
AT3G12610	1150
AT3G12620	814
AT3G12630	1476
AT3G12640	864
AT3G12650	164
AT3G12660	0
AT3G12670	1702
AT3G12680	482
AT3G12685	188
AT3G12690	175
AT3G12700	380
AT3G12710	113
AT3G12720	0
AT3G12730	18
AT3G12740	1604
AT3G12750	29
AT3G12760	1849
AT3G12770	34
AT3G12775	38
AT3G12780	6843
AT3G12800	5309
AT3G12810	1181
AT3G12820	132
AT3G12830	129
AT3G12833	0
AT3G12835	0
AT3G12840	1
AT3G12850	1
AT3G12860	759
AT3G12870	731
AT3G12880	2045
AT3G12890	29
AT3G12900	5
AT3G12910	10
AT3G12915	255
AT3G12920	1043
AT3G12930	753
AT3G12940	285
AT3G12950	726
AT3G12955	9
AT3G12960	6
AT3G12965	1234
AT3G12970	104
AT3G12977	4
AT3G12980	394
AT3G12981	8
AT3G12990	515
AT3G13000	1104
AT3G13010	308
AT3G13020	152
AT3G13030	471
AT3G13040	527
AT3G13050	311
AT3G13060	678
AT3G13061	0
AT3G13062	424
AT3G13065	33
AT3G13070	1344
AT3G13075	0
AT3G13080	842
AT3G13090	16
AT3G13100	102
AT3G13110	1368
AT3G13120	2732
AT3G13130	1
AT3G13140	5
AT3G13150	382
AT3G13160	756
AT3G13170	45
AT3G13175	54
AT3G13180	433
AT3G13190	296
AT3G13200	2305
AT3G13205	0
AT3G13210	23
AT3G13220	0
AT3G13222	753
AT3G13223	0
AT3G13224	566
AT3G13225	621
AT3G13226	661
AT3G13227	23
AT3G13228	1
AT3G13229	5
AT3G13230	1294
AT3G13235	1988
AT3G13240	44
AT3G13250	0
AT3G13260	0
AT3G13270	12
AT3G13275	166
AT3G13276	0
AT3G13277	13
AT3G13280	28
AT3G13290	1058
AT3G13300	2990
AT3G13310	498
AT3G13320	640
AT3G13330	1669
AT3G13335	0
AT3G13340	1380
AT3G13350	493
AT3G13360	804
AT3G13370	1660
AT3G13380	762
AT3G13390	160
AT3G13400	1101
AT3G13403	0
AT3G13404	0
AT3G13405	0
AT3G13410	3112
AT3G13420	121
AT3G13430	405
AT3G13432	0
AT3G13433	0
AT3G13435	0
AT3G13437	3
AT3G13438	15
AT3G13440	383
AT3G13445	726
AT3G13450	1016
AT3G13460	6093
AT3G13470	3040
AT3G13480	373
AT3G13490	959
AT3G13500	0
AT3G13510	2005
AT3G13520	7016
AT3G13525	0
AT3G13530	3588
AT3G13540	0
AT3G13550	358
AT3G13560	700
AT3G13570	1427
AT3G13580	2651
AT3G13590	3
AT3G13600	676
AT3G13610	3
AT3G13620	238
AT3G13624	0
AT3G13630	92
AT3G13640	2310
AT3G13650	539
AT3G13660	0
AT3G13662	3
AT3G13670	3211
AT3G13672	39
AT3G13674	206
AT3G13677	291
AT3G13680	65
AT3G13682	120
AT3G13690	1442
AT3G13700	0
AT3G13710	0
AT3G13720	315
AT3G13724	0
AT3G13730	222
AT3G13740	590
AT3G13750	4188
AT3G13760	16
AT3G13770	38
AT3G13772	1551
AT3G13780	219
AT3G13782	9
AT3G13784	0
AT3G13790	55
AT3G13800	246
AT3G13810	243
AT3G13820	0
AT3G13825	0
AT3G13830	25
AT3G13840	0
AT3G13845	333
AT3G13850	1
AT3G13855	0
AT3G13857	0
AT3G13860	1869
AT3G13870	2812
AT3G13880	95
AT3G13882	2031
AT3G13890	175
AT3G13898	76
AT3G13900	353
AT3G13910	55
AT3G13920	11513
AT3G13930	2858
AT3G13940	1126
AT3G13950	55
AT3G13960	670
AT3G13965	104
AT3G13970	200
AT3G13980	13
AT3G13990	1874
AT3G14000	382
AT3G14010	1316
AT3G14020	170
AT3G14025	0
AT3G14030	3
AT3G14040	174
AT3G14050	468
AT3G14060	14
AT3G14067	2767
AT3G14070	248
AT3G14075	509
AT3G14080	610
AT3G14090	207
AT3G14100	1301
AT3G14110	1393
AT3G14120	874
AT3G14130	167
AT3G14140	49
AT3G14150	379
AT3G14160	672
AT3G14170	25
AT3G14172	1129
AT3G14180	1002
AT3G14185	0
AT3G14190	940
AT3G14200	529
AT3G14205	2563
AT3G14210	211
AT3G14220	567
AT3G14225	4
AT3G14230	3023
AT3G14240	1440
AT3G14250	0
AT3G14260	0
AT3G14270	2502
AT3G14280	493
AT3G14290	2808
AT3G14300	2
AT3G14310	340
AT3G14320	0
AT3G14330	346
AT3G14340	0
AT3G14350	403
AT3G14360	99
AT3G14362	4
AT3G14370	1
AT3G14380	33
AT3G14385	0
AT3G14390	1848
AT3G14395	11
AT3G14400	1539
AT3G14410	439
AT3G14415	554
AT3G14420	1127
AT3G14430	574
AT3G14440	28
AT3G14450	31
AT3G14452	0
AT3G14460	18
AT3G14463	0
AT3G14467	0
AT3G14470	74
AT3G14475	0
AT3G14480	68
AT3G14490	0
AT3G14500	0
AT3G14510	0
AT3G14515	0
AT3G14517	0
AT3G14520	1238
AT3G14530	109
AT3G14540	240
AT3G14550	136
AT3G14560	1477
AT3G14570	1121
AT3G14580	87
AT3G14590	194
AT3G14595	1034
AT3G14600	7057
AT3G14610	995
AT3G14620	31
AT3G14630	23
AT3G14640	41
AT3G14650	331
AT3G14660	340
AT3G14670	2
AT3G14680	0
AT3G14690	386
AT3G14700	40
AT3G14710	11
AT3G14720	1876
AT3G14730	116
AT3G14735	0
AT3G14740	393
AT3G14750	165
AT3G14760	440
AT3G14770	55
AT3G14780	626
AT3G14790	1020
AT3G14800	729
AT3G14810	76
AT3G14820	0
AT3G14830	758
AT3G14840	1030
AT3G14850	196
AT3G14855	0
AT3G14860	933
AT3G14870	513
AT3G14880	0
AT3G14890	1246
AT3G14900	697
AT3G14910	459
AT3G14920	746
AT3G14930	1079
AT3G14940	215
AT3G14950	118
AT3G14960	275
AT3G14970	0
AT3G14980	626
AT3G14981	0
AT3G14990	2235
AT3G15000	4833
AT3G15010	1245
AT3G15020	1833
AT3G15030	141
AT3G15040	258
AT3G15050	46
AT3G15055	0
AT3G15060	695
AT3G15070	635
AT3G15080	641
AT3G15090	840
AT3G15095	1065
AT3G15110	411
AT3G15111	0
AT3G15115	9
AT3G15120	892
AT3G15130	106
AT3G15140	407
AT3G15150	215
AT3G15160	660
AT3G15170	176
AT3G15180	1241
AT3G15190	1714
AT3G15200	29
AT3G15210	549
AT3G15220	854
AT3G15240	19
AT3G15250	3
AT3G15251	0
AT3G15260	979
AT3G15270	6
AT3G15280	52
AT3G15290	646
AT3G15300	54
AT3G15310	0
AT3G15320	0
AT3G15330	0
AT3G15340	643
AT3G15350	722
AT3G15351	292
AT3G15352	244
AT3G15353	2502
AT3G15354	284
AT3G15355	1001
AT3G15356	35
AT3G15357	171
AT3G15358	100
AT3G15359	0
AT3G15360	1674
AT3G15370	1
AT3G15380	1026
AT3G15390	253
AT3G15395	500
AT3G15400	42
AT3G15410	1118
AT3G15420	201
AT3G15430	784
AT3G15440	1
AT3G15450	3065
AT3G15460	474
AT3G15470	557
AT3G15480	924
AT3G15490	142
AT3G15500	0
AT3G15510	3108
AT3G15518	4
AT3G15520	339
AT3G15530	1188
AT3G15534	2
AT3G15536	0
AT3G15540	54
AT3G15548	0
AT3G15550	607
AT3G15570	18
AT3G15578	0
AT3G15580	986
AT3G15585	0
AT3G15590	1275
AT3G15600	7
AT3G15602	5
AT3G15604	0
AT3G15605	17
AT3G15610	959
AT3G15620	158
AT3G15630	432
AT3G15635	0
AT3G15640	1773
AT3G15650	62
AT3G15660	1818
AT3G15670	5
AT3G15680	126
AT3G15690	1903
AT3G15700	0
AT3G15710	1202
AT3G15720	156
AT3G15730	8646
AT3G15740	1
AT3G15750	64
AT3G15760	14
AT3G15770	94
AT3G15780	150
AT3G15790	1459
AT3G15800	6
AT3G15810	135
AT3G15820	331
AT3G15830	0
AT3G15840	324
AT3G15850	485
AT3G15860	0
AT3G15870	1
AT3G15880	3235
AT3G15890	297
AT3G15900	175
AT3G15909	0
AT3G15910	0
AT3G15920	975
AT3G15930	0
AT3G15935	0
AT3G15940	924
AT3G15950	98
AT3G15960	1599
AT3G15970	1689
AT3G15980	2581
AT3G15990	1890
AT3G16000	1008
AT3G16010	204
AT3G16020	24
AT3G16030	53
AT3G16040	39
AT3G16050	761
AT3G16060	1131
AT3G16070	114
AT3G16080	6960
AT3G16090	614
AT3G16100	1125
AT3G16110	858
AT3G16117	0
AT3G16120	2
AT3G16130	0
AT3G16140	2105
AT3G16150	578
AT3G16160	18
AT3G16170	501
AT3G16175	3
AT3G16180	1113
AT3G16190	935
AT3G16200	791
AT3G16210	13
AT3G16220	10
AT3G16230	649
AT3G16240	294
AT3G16250	100
AT3G16260	593
AT3G16270	1306
AT3G16280	20
AT3G16290	1641
AT3G16300	1047
AT3G16310	1515
AT3G16320	218
AT3G16330	67
AT3G16340	298
AT3G16350	25
AT3G16360	6
AT3G16370	10406
AT3G16380	9
AT3G16390	90
AT3G16400	502
AT3G16410	2
AT3G16415	0
AT3G16420	66
AT3G16430	0
AT3G16432	0
AT3G16440	0
AT3G16450	0
AT3G16460	75
AT3G16470	1290
AT3G16480	1524
AT3G16490	108
AT3G16500	353
AT3G16510	99
AT3G16520	1253
AT3G16525	0
AT3G16530	0
AT3G16540	0
AT3G16550	2
AT3G16552	0
AT3G16555	5
AT3G16560	178
AT3G16565	397
AT3G16570	3840
AT3G16580	0
AT3G16590	31
AT3G16600	0
AT3G16610	110
AT3G16620	1314
AT3G16630	2738
AT3G16640	20703
AT3G16650	803
AT3G16660	1
AT3G16670	5
AT3G16680	0
AT3G16690	5
AT3G16700	138
AT3G16710	105
AT3G16712	12
AT3G16720	221
AT3G16730	489
AT3G16740	646
AT3G16750	91
AT3G16760	1442
AT3G16770	3089
AT3G16780	5257
AT3G16785	782
AT3G16800	27
AT3G16810	1354
AT3G16820	0
AT3G16830	2358
AT3G16840	1235
AT3G16850	565
AT3G16857	453
AT3G16860	17
AT3G16870	311
AT3G16880	0
AT3G16890	242
AT3G16895	3106
AT3G16900	249
AT3G16910	955
AT3G16920	323
AT3G16930	0
AT3G16940	573
AT3G16950	2242
AT3G16960	6
AT3G16970	1
AT3G16980	129
AT3G16990	440
AT3G17000	2066
AT3G17010	8
AT3G17020	5029
AT3G17030	188
AT3G17040	618
AT3G17050	82
AT3G17060	93
AT3G17070	8
AT3G17080	1
AT3G17090	1851
AT3G17100	503
AT3G17110	0
AT3G17120	165
AT3G17130	60
AT3G17140	0
AT3G17150	152
AT3G17152	36
AT3G17155	1670
AT3G17160	3126
AT3G17170	679
AT3G17180	0
AT3G17185	62
AT3G17190	0
AT3G17200	29
AT3G17203	1
AT3G17205	1603
AT3G17210	1878
AT3G17220	16
AT3G17225	16
AT3G17227	43
AT3G17230	337
AT3G17240	2054
AT3G17250	631
AT3G17260	38
AT3G17261	0
AT3G17265	69
AT3G17270	0
AT3G17280	115
AT3G17290	23
AT3G17300	825
AT3G17310	461
AT3G17320	24
AT3G17330	687
AT3G17340	1079
AT3G17350	94
AT3G17360	434
AT3G17365	227
AT3G17370	0
AT3G17380	1
AT3G17390	7244
AT3G17400	0
AT3G17410	847
AT3G17420	349
AT3G17430	914
AT3G17440	929
AT3G17450	684
AT3G17460	106
AT3G17465	1282
AT3G17470	310
AT3G17480	57
AT3G17490	0
AT3G17500	0
AT3G17510	180
AT3G17520	1
AT3G17530	80
AT3G17540	4
AT3G17550	4
AT3G17560	15
AT3G17570	1
AT3G17580	5
AT3G17590	523
AT3G17600	1508
AT3G17609	20
AT3G17611	384
AT3G17620	0
AT3G17626	42
AT3G17630	51
AT3G17640	39
AT3G17650	241
AT3G17655	0
AT3G17660	64
AT3G17668	280
AT3G17670	140
AT3G17675	0
AT3G17680	211
AT3G17690	81
AT3G17700	162
AT3G17710	87
AT3G17712	46
AT3G17715	87
AT3G17717	0
AT3G17720	0
AT3G17730	1
AT3G17740	389
AT3G17750	834
AT3G17760	17
AT3G17765	0
AT3G17770	904
AT3G17780	851
AT3G17790	354
AT3G17800	408
AT3G17810	962
AT3G17820	3039
AT3G17830	248
AT3G17840	1429
AT3G17850	1939
AT3G17860	130
AT3G17880	831
AT3G17890	107
AT3G17900	1114
AT3G17910	318
AT3G17920	279
AT3G17930	867
AT3G17940	2040
AT3G17950	58
AT3G17970	752
AT3G17980	68
AT3G18000	1075
AT3G18010	6
AT3G18020	125
AT3G18030	571
AT3G18035	3704
AT3G18040	613
AT3G18050	52
AT3G18060	1430
AT3G18070	50
AT3G18080	3292
AT3G18090	242
AT3G18100	261
AT3G18110	612
AT3G18120	0
AT3G18130	3832
AT3G18140	1108
AT3G18145	59
AT3G18150	0
AT3G18160	432
AT3G18165	1816
AT3G18170	524
AT3G18180	94
AT3G18190	5016
AT3G18200	0
AT3G18210	1070
AT3G18215	654
AT3G18217	0
AT3G18220	9
AT3G18230	1518
AT3G18235	2
AT3G18240	735
AT3G18250	30
AT3G18260	4
AT3G18270	767
AT3G18280	58
AT3G18282	0
AT3G18290	983
AT3G18291	0
AT3G18295	178
AT3G18300	19
AT3G18310	193
AT3G18320	39
AT3G18330	59
AT3G18340	5
AT3G18350	422
AT3G18360	3
AT3G18362	6
AT3G18370	784
AT3G18380	758
AT3G18390	1926
AT3G18400	0
AT3G18410	2819
AT3G18420	837
AT3G18430	773
AT3G18440	906
AT3G18450	0
AT3G18460	0
AT3G18470	344
AT3G18480	1413
AT3G18485	14
AT3G18490	27402
AT3G18500	165
AT3G18510	223
AT3G18518	0
AT3G18520	1819
AT3G18524	632
AT3G18530	20
AT3G18535	328
AT3G18550	428
AT3G18560	629
AT3G18570	11
AT3G18580	551
AT3G18590	0
AT3G18600	1767
AT3G18610	296
AT3G18620	191
AT3G18630	260
AT3G18640	1083
AT3G18650	0
AT3G18660	66
AT3G18670	5
AT3G18680	1087
AT3G18690	11
AT3G18700	0
AT3G18710	168
AT3G18715	3
AT3G18720	3
AT3G18730	500
AT3G18740	10377
AT3G18750	1199
AT3G18760	706
AT3G18770	241
AT3G18773	5
AT3G18775	0
AT3G18777	0
AT3G18780	2998
AT3G18790	1242
AT3G18800	118
AT3G18810	32
AT3G18815	0
AT3G18820	2324
AT3G18827	0
AT3G18830	167
AT3G18840	22
AT3G18845	0
AT3G18850	663
AT3G18860	2290
AT3G18870	31
AT3G18880	136
AT3G18890	626
AT3G18895	0
AT3G18900	20
AT3G18905	0
AT3G18910	377
AT3G18915	0
AT3G18930	351
AT3G18940	976
AT3G18950	5
AT3G18952	0
AT3G18955	0
AT3G18957	0
AT3G18960	294
AT3G18970	127
AT3G18980	855
AT3G18990	1495
AT3G19000	332
AT3G19002	1
AT3G19010	122
AT3G19020	362
AT3G19025	0
AT3G19030	28
AT3G19035	0
AT3G19040	39
AT3G19045	0
AT3G19050	1103
AT3G19055	0
AT3G19070	6
AT3G19080	198
AT3G19085	3
AT3G19090	4
AT3G19100	1821
AT3G19120	735
AT3G19130	1847
AT3G19140	0
AT3G19150	322
AT3G19160	14
AT3G19170	2240
AT3G19180	680
AT3G19184	30
AT3G19190	728
AT3G19200	4
AT3G19210	375
AT3G19220	202
AT3G19230	4
AT3G19235	0
AT3G19240	1301
AT3G19250	50
AT3G19260	410
AT3G19270	1
AT3G19274	0
AT3G19280	122
AT3G19290	445
AT3G19300	126
AT3G19310	40
AT3G19320	0
AT3G19323	0
AT3G19330	127
AT3G19340	1061
AT3G19350	92
AT3G19360	328
AT3G19370	524
AT3G19380	111
AT3G19390	1
AT3G19400	487
AT3G19410	3
AT3G19420	1626
AT3G19430	0
AT3G19440	306
AT3G19450	1116
AT3G19460	890
AT3G19470	109
AT3G19480	151
AT3G19490	1270
AT3G19500	117
AT3G19508	229
AT3G19510	818
AT3G19515	1172
AT3G19520	1164
AT3G19530	0
AT3G19540	977
AT3G19550	402
AT3G19552	5
AT3G19553	459
AT3G19560	0
AT3G19565	0
AT3G19570	340
AT3G19580	193
AT3G19590	704
AT3G19595	0
AT3G19600	0
AT3G19610	2
AT3G19613	0
AT3G19615	0
AT3G19620	6
AT3G19630	788
AT3G19640	1558
AT3G19650	825
AT3G19660	51
AT3G19663	0
AT3G19670	1012
AT3G19680	604
AT3G19690	5
AT3G19700	0
AT3G19710	30
AT3G19720	1518
AT3G19740	1134
AT3G19760	4588
AT3G19770	575
AT3G19780	300
AT3G19790	570
AT3G19800	146
AT3G19810	400
AT3G19820	10795
AT3G19830	324
AT3G19840	643
AT3G19850	48
AT3G19860	873
AT3G19870	739
AT3G19880	0
AT3G19890	4
AT3G19895	432
AT3G19900	381
AT3G19910	1002
AT3G19920	0
AT3G19930	153
AT3G19940	0
AT3G19950	748
AT3G19960	1340
AT3G19970	398
AT3G19980	1093
AT3G19990	996
AT3G20000	2996
AT3G20010	899
AT3G20015	254
AT3G20020	534
AT3G20030	615
AT3G20040	266
AT3G20050	6276
AT3G20060	1409
AT3G20070	504
AT3G20075	8
AT3G20080	344
AT3G20083	73
AT3G20085	0
AT3G20087	1
AT3G20090	116
AT3G20100	2263
AT3G20110	2
AT3G20120	325
AT3G20130	65
AT3G20140	8
AT3G20150	568
AT3G20155	0
AT3G20160	0
AT3G20170	261
AT3G20180	11
AT3G20190	57
AT3G20200	361
AT3G20210	107623
AT3G20220	40
AT3G20230	673
AT3G20240	482
AT3G20250	865
AT3G20260	1227
AT3G20270	406
AT3G20280	317
AT3G20290	1754
AT3G20300	137
AT3G20310	716
AT3G20320	730
AT3G20330	1770
AT3G20340	385
AT3G20350	530
AT3G20360	0
AT3G20362	0
AT3G20365	0
AT3G20370	11
AT3G20380	9
AT3G20390	4591
AT3G20395	228
AT3G20400	0
AT3G20410	938
AT3G20420	50
AT3G20430	606
AT3G20440	510
AT3G20450	46
AT3G20460	35
AT3G20470	45809
AT3G20475	290
AT3G20480	120
AT3G20490	311
AT3G20500	1294
AT3G20510	1259
AT3G20520	18177
AT3G20530	70
AT3G20540	954
AT3G20541	2
AT3G20550	971
AT3G20555	0
AT3G20557	0
AT3G20560	986
AT3G20570	16
AT3G20580	120
AT3G20590	0
AT3G20600	14
AT3G20610	0
AT3G20620	856
AT3G20630	2340
AT3G20640	223
AT3G20650	580
AT3G20655	0
AT3G20660	311
AT3G20670	2232
AT3G20680	155
AT3G20690	5
AT3G20700	0
AT3G20705	0
AT3G20710	97
AT3G20720	718
AT3G20730	13
AT3G20740	1304
AT3G20750	1265
AT3G20760	0
AT3G20770	1961
AT3G20780	480
AT3G20790	1079
AT3G20800	1201
AT3G20810	2075
AT3G20820	2023
AT3G20830	224
AT3G20840	183
AT3G20850	4
AT3G20860	140
AT3G20865	149
AT3G20870	918
AT3G20880	24
AT3G20885	0
AT3G20890	551
AT3G20898	10
AT3G20900	0
AT3G20910	697
AT3G20920	1782
AT3G20930	367
AT3G20935	0
AT3G20940	6
AT3G20950	2
AT3G20960	7
AT3G20970	729
AT3G20975	12
AT3G20978	0
AT3G20980	52
AT3G20990	34
AT3G20993	0
AT3G20997	0
AT3G21000	36
AT3G21010	333
AT3G21020	44
AT3G21030	52
AT3G21040	137
AT3G21050	148
AT3G21055	3720
AT3G21060	658
AT3G21070	1029
AT3G21080	4
AT3G21090	1074
AT3G21100	785
AT3G21110	710
AT3G21120	0
AT3G21130	0
AT3G21140	701
AT3G21150	4
AT3G21160	910
AT3G21165	0
AT3G21170	15
AT3G21175	591
AT3G21180	72
AT3G21190	1801
AT3G21200	1177
AT3G21210	0
AT3G21215	738
AT3G21220	438
AT3G21230	240
AT3G21240	1234
AT3G21250	279
AT3G21260	11
AT3G21270	627
AT3G21280	557
AT3G21290	703
AT3G21295	349
AT3G21300	296
AT3G21305	0
AT3G21310	725
AT3G21320	3
AT3G21330	23
AT3G21340	0
AT3G21350	676
AT3G21351	4
AT3G21352	0
AT3G21360	191
AT3G21370	0
AT3G21371	0
AT3G21380	0
AT3G21390	277
AT3G21400	370
AT3G21405	1
AT3G21410	200
AT3G21420	1307
AT3G21430	821
AT3G21450	9
AT3G21460	13
AT3G21465	518
AT3G21470	77
AT3G21473	1
AT3G21475	0
AT3G21480	510
AT3G21481	0
AT3G21490	3
AT3G21500	6333
AT3G21510	65
AT3G21520	6
AT3G21530	24
AT3G21540	1065
AT3G21550	81
AT3G21560	1772
AT3G21570	35
AT3G21580	437
AT3G21590	0
AT3G21600	116
AT3G21610	620
AT3G21620	240
AT3G21630	369
AT3G21640	743
AT3G21650	444
AT3G21660	1
AT3G21670	1103
AT3G21680	3
AT3G21690	501
AT3G21700	177
AT3G21710	133
AT3G21720	20
AT3G21730	48
AT3G21740	354
AT3G21750	435
AT3G21755	14
AT3G21760	0
AT3G21770	18
AT3G21780	0
AT3G21781	0
AT3G21790	162
AT3G21791	0
AT3G21800	160
AT3G21805	9
AT3G21810	500
AT3G21820	416
AT3G21825	18
AT3G21830	254
AT3G21840	366
AT3G21850	717
AT3G21860	189
AT3G21865	1359
AT3G21870	9
AT3G21880	0
AT3G21890	19
AT3G21900	0
AT3G21910	0
AT3G21920	0
AT3G21930	0
AT3G21933	0
AT3G21937	0
AT3G21940	0
AT3G21945	0
AT3G21950	0
AT3G21960	0
AT3G21965	0
AT3G21970	0
AT3G21980	0
AT3G21985	0
AT3G21990	3
AT3G22000	0
AT3G22010	0
AT3G22020	0
AT3G22022	0
AT3G22030	0
AT3G22040	0
AT3G22050	0
AT3G22053	0
AT3G22057	0
AT3G22060	73
AT3G22070	0
AT3G22072	10
AT3G22080	0
AT3G22085	0
AT3G22090	9
AT3G22100	6
AT3G22104	67
AT3G22110	4169
AT3G22120	0
AT3G22121	0
AT3G22125	0
AT3G22133	0
AT3G22136	0
AT3G22142	0
AT3G22150	156
AT3G22160	36
AT3G22170	1384
AT3G22180	262
AT3G22183	0
AT3G22190	556
AT3G22200	2956
AT3G22210	100
AT3G22220	835
AT3G22230	6226
AT3G22231	14
AT3G22232	0
AT3G22234	0
AT3G22235	16
AT3G22237	0
AT3G22238	0
AT3G22240	255
AT3G22250	0
AT3G22260	173
AT3G22270	1388
AT3G22275	0
AT3G22290	1227
AT3G22300	1015
AT3G22310	1934
AT3G22320	2581
AT3G22330	1597
AT3G22333	0
AT3G22337	1
AT3G22340	0
AT3G22345	0
AT3G22350	0
AT3G22360	5
AT3G22370	60
AT3G22380	4701
AT3G22400	34
AT3G22410	65
AT3G22415	2
AT3G22420	200
AT3G22421	98
AT3G22425	922
AT3G22430	174
AT3G22436	0
AT3G22440	7680
AT3G22450	31
AT3G22460	74
AT3G22470	205
AT3G22480	1457
AT3G22490	0
AT3G22492	0
AT3G22500	0
AT3G22510	21
AT3G22520	1506
AT3G22530	0
AT3G22540	38
AT3G22550	790
AT3G22555	0
AT3G22560	19
AT3G22565	0
AT3G22570	0
AT3G22580	0
AT3G22590	798
AT3G22600	5
AT3G22620	1
AT3G22630	1537
AT3G22640	1
AT3G22650	0
AT3G22660	1794
AT3G22670	0
AT3G22680	649
AT3G22690	119
AT3G22700	14
AT3G22710	2
AT3G22720	2
AT3G22723	0
AT3G22730	0
AT3G22740	3
AT3G22750	724
AT3G22760	249
AT3G22770	2
AT3G22780	1763
AT3G22790	1175
AT3G22800	18
AT3G22810	264
AT3G22820	4
AT3G22830	8
AT3G22840	488
AT3G22845	4551
AT3G22850	1452
AT3G22860	85
AT3G22870	0
AT3G22880	723
AT3G22886	1
AT3G22890	1638
AT3G22900	224
AT3G22910	107
AT3G22920	0
AT3G22930	31
AT3G22935	0
AT3G22937	0
AT3G22940	0
AT3G22942	186
AT3G22945	0
AT3G22950	673
AT3G22955	0
AT3G22960	6570
AT3G22961	0
AT3G22970	2050
AT3G22980	409
AT3G22990	967
AT3G23000	1864
AT3G23010	5
AT3G23020	123
AT3G23030	271
AT3G23050	841
AT3G23060	353
AT3G23070	1211
AT3G23080	263
AT3G23085	1
AT3G23090	723
AT3G23100	472
AT3G23109	0
AT3G23110	13
AT3G23120	0
AT3G23122	0
AT3G23123	0
AT3G23125	0
AT3G23130	40
AT3G23140	0
AT3G23145	0
AT3G23150	200
AT3G23160	308
AT3G23165	13
AT3G23167	260
AT3G23170	321
AT3G23172	0
AT3G23175	2
AT3G23180	7
AT3G23190	1
AT3G23200	50
AT3G23210	285
AT3G23220	0
AT3G23230	0
AT3G23240	2
AT3G23245	0
AT3G23250	0
AT3G23255	181
AT3G23260	14
AT3G23270	0
AT3G23280	2092
AT3G23290	44
AT3G23300	876
AT3G23310	1008
AT3G23320	2
AT3G23325	728
AT3G23326	0
AT3G23330	278
AT3G23340	36
AT3G23350	3
AT3G23360	528
AT3G23370	213
AT3G23380	0
AT3G23390	7651
AT3G23400	1566
AT3G23410	1196
AT3G23420	0
AT3G23430	697
AT3G23440	68
AT3G23450	24652
AT3G23460	257
AT3G23470	7
AT3G23480	5
AT3G23490	1785
AT3G23510	0
AT3G23530	105
AT3G23540	691
AT3G23550	15
AT3G23560	1406
AT3G23570	868
AT3G23580	666
AT3G23590	619
AT3G23600	6703
AT3G23605	236
AT3G23610	132
AT3G23620	2173
AT3G23630	5
AT3G23633	0
AT3G23635	0
AT3G23637	0
AT3G23640	1363
AT3G23645	0
AT3G23650	0
AT3G23660	1257
AT3G23670	862
AT3G23680	0
AT3G23685	0
AT3G23690	601
AT3G23700	545
AT3G23710	694
AT3G23715	0
AT3G23720	0
AT3G23725	0
AT3G23727	0
AT3G23730	120
AT3G23740	248
AT3G23750	2171
AT3G23760	475
AT3G23770	0
AT3G23780	1172
AT3G23790	411
AT3G23800	0
AT3G23805	644
AT3G23810	6027
AT3G23820	3134
AT3G23830	2260
AT3G23840	87
AT3G23860	20
AT3G23870	142
AT3G23880	2
AT3G23890	4462
AT3G23900	1592
AT3G23910	296
AT3G23920	1700
AT3G23930	32
AT3G23940	3551
AT3G23950	39
AT3G23955	25
AT3G23960	0
AT3G23970	61
AT3G23980	1336
AT3G23990	4069
AT3G24000	68
AT3G24005	1
AT3G24010	429
AT3G24020	4
AT3G24030	267
AT3G24040	1057
AT3G24050	1445
AT3G24060	47
AT3G24065	60
AT3G24068	5408
AT3G24070	442
AT3G24080	3724
AT3G24090	245
AT3G24093	0
AT3G24100	1125
AT3G24110	10
AT3G24120	452
AT3G24130	0
AT3G24140	8
AT3G24150	699
AT3G24160	3233
AT3G24170	2029
AT3G24180	1345
AT3G24190	951
AT3G24200	754
AT3G24210	301
AT3G24220	208
AT3G24225	38
AT3G24230	47
AT3G24240	106
AT3G24250	8827
AT3G24255	119
AT3G24260	0
AT3G24270	0
AT3G24280	562
AT3G24290	0
AT3G24300	5
AT3G24310	0
AT3G24315	437
AT3G24320	403
AT3G24330	0
AT3G24332	0
AT3G24340	855
AT3G24350	1145
AT3G24360	193
AT3G24365	0
AT3G24370	0
AT3G24380	0
AT3G24385	0
AT3G24390	0
AT3G24400	0
AT3G24420	49
AT3G24430	869
AT3G24440	1027
AT3G24450	127
AT3G24460	78
AT3G24463	3
AT3G24465	1
AT3G24480	3031
AT3G24490	1084
AT3G24495	686
AT3G24500	524
AT3G24503	628
AT3G24506	682
AT3G24508	0
AT3G24510	1791
AT3G24513	4
AT3G24514	0
AT3G24515	255
AT3G24516	0
AT3G24517	0
AT3G24518	3
AT3G24520	0
AT3G24530	624
AT3G24535	51
AT3G24540	2
AT3G24542	4
AT3G24550	2056
AT3G24560	94
AT3G24570	286
AT3G24575	0
AT3G24580	1
AT3G24590	731
AT3G24600	0
AT3G24605	517
AT3G24610	2
AT3G24612	0
AT3G24614	0
AT3G24615	0
AT3G24620	10
AT3G24630	60
AT3G24640	0
AT3G24650	627
AT3G24660	543
AT3G24670	98
AT3G24675	0
AT3G24680	0
AT3G24690	543
AT3G24700	0
AT3G24710	0
AT3G24715	53
AT3G24730	179
AT3G24740	540
AT3G24750	1
AT3G24760	242
AT3G24770	73
AT3G24780	35
AT3G24790	113
AT3G24800	626
AT3G24810	90
AT3G24820	283
AT3G24830	15370
AT3G24840	701
AT3G24850	0
AT3G24860	188
AT3G24870	208
AT3G24880	163
AT3G24890	140
AT3G24900	5
AT3G24927	100
AT3G24929	87
AT3G24982	8
AT3G25010	14
AT3G25011	3
AT3G25012	0
AT3G25013	88
AT3G25014	4
AT3G25020	12
AT3G25030	271
AT3G25040	1876
AT3G25050	0
AT3G25060	21
AT3G25070	420
AT3G25080	16
AT3G25090	0
AT3G25100	330
AT3G25110	1854
AT3G25120	935
AT3G25130	105
AT3G25140	2467
AT3G25150	2347
AT3G25160	194
AT3G25165	51
AT3G25170	71
AT3G25180	0
AT3G25182	0
AT3G25190	19
AT3G25200	0
AT3G25210	328
AT3G25220	4290
AT3G25221	0
AT3G25225	0
AT3G25230	4677
AT3G25240	0
AT3G25250	14
AT3G25260	5273
AT3G25265	0
AT3G25270	10
AT3G25280	238
AT3G25290	2788
AT3G25400	811
AT3G25410	616
AT3G25420	284
AT3G25430	309
AT3G25440	130
AT3G25450	0
AT3G25460	0
AT3G25470	1126
AT3G25480	500
AT3G25485	0
AT3G25490	0
AT3G25493	0
AT3G25495	147
AT3G25500	1267
AT3G25505	0
AT3G25510	17
AT3G25520	20056
AT3G25530	2528
AT3G25540	381
AT3G25545	747
AT3G25550	0
AT3G25560	21
AT3G25570	8
AT3G25573	0
AT3G25577	0
AT3G25580	680
AT3G25585	1495
AT3G25590	33
AT3G25597	1
AT3G25600	48
AT3G25610	6
AT3G25620	3
AT3G25630	0
AT3G25640	44
AT3G25650	0
AT3G25655	0
AT3G25660	1412
AT3G25670	163
AT3G25680	445
AT3G25690	369
AT3G25700	264
AT3G25710	119
AT3G25715	0
AT3G25716	0
AT3G25717	360
AT3G25719	0
AT3G25720	0
AT3G25725	0
AT3G25727	0
AT3G25730	19
AT3G25740	119
AT3G25750	288
AT3G25760	6
AT3G25770	12
AT3G25780	752
AT3G25790	0
AT3G25795	0
AT3G25800	2207
AT3G25805	158
AT3G25810	1
AT3G25815	0
AT3G25820	0
AT3G25826	0
AT3G25830	0
AT3G25840	1672
AT3G25850	0
AT3G25855	7
AT3G25860	4550
AT3G25870	307
AT3G25880	21
AT3G25882	66
AT3G25890	263
AT3G25900	144
AT3G25905	58
AT3G25910	1492
AT3G25920	3555
AT3G25930	211
AT3G25940	410
AT3G25950	0
AT3G25960	0
AT3G25970	121
AT3G25980	2266
AT3G25990	138
AT3G26000	580
AT3G26010	75
AT3G26020	629
AT3G26030	742
AT3G26040	12
AT3G26050	310
AT3G26060	2999
AT3G26070	1723
AT3G26080	112
AT3G26085	326
AT3G26090	356
AT3G26100	1172
AT3G26110	95
AT3G26115	307
AT3G26120	96
AT3G26125	0
AT3G26130	30
AT3G26134	16
AT3G26135	26
AT3G26140	308
AT3G26147	3
AT3G26150	1
AT3G26160	2
AT3G26165	42
AT3G26170	173
AT3G26180	50
AT3G26190	0
AT3G26200	1
AT3G26210	0
AT3G26220	0
AT3G26230	0
AT3G26235	0
AT3G26237	0
AT3G26240	103
AT3G26250	6
AT3G26260	0
AT3G26265	0
AT3G26270	166
AT3G26280	23
AT3G26290	1347
AT3G26295	0
AT3G26300	267
AT3G26310	295
AT3G26320	0
AT3G26330	4
AT3G26340	844
AT3G26350	3
AT3G26355	0
AT3G26360	854
AT3G26370	1594
AT3G26380	1343
AT3G26390	0
AT3G26395	141
AT3G26400	1437
AT3G26410	410
AT3G26420	3
AT3G26430	44
AT3G26440	778
AT3G26445	0
AT3G26450	0
AT3G26460	5
AT3G26470	14
AT3G26480	127
AT3G26483	0
AT3G26486	0
AT3G26490	57
AT3G26500	0
AT3G26510	221
AT3G26512	0
AT3G26520	287
AT3G26525	0
AT3G26530	0
AT3G26539	20
AT3G26540	158
AT3G26550	0
AT3G26560	2515
AT3G26570	2159
AT3G26580	1685
AT3G26590	96
AT3G26600	491
AT3G26605	0
AT3G26610	1
AT3G26612	66
AT3G26614	0
AT3G26616	0
AT3G26618	1060
AT3G26620	0
AT3G26630	276
AT3G26640	414
AT3G26650	5874
AT3G26660	0
AT3G26670	790
AT3G26680	285
AT3G26690	126
AT3G26700	307
AT3G26710	813
AT3G26720	1566
AT3G26730	1966
AT3G26740	1288
AT3G26742	50
AT3G26744	8140
AT3G26747	0
AT3G26750	275
AT3G26760	11
AT3G26770	104
AT3G26775	0
AT3G26780	1057
AT3G26782	311
AT3G26790	413
AT3G26800	6
AT3G26805	0
AT3G26810	660
AT3G26812	0
AT3G26813	0
AT3G26815	0
AT3G26816	0
AT3G26818	0
AT3G26819	0
AT3G26820	4
AT3G26830	3
AT3G26840	296
AT3G26850	564
AT3G26855	0
AT3G26860	62
AT3G26870	0
AT3G26872	0
AT3G26880	0
AT3G26890	475
AT3G26900	469
AT3G26910	313
AT3G26920	249
AT3G26922	165
AT3G26930	4
AT3G26932	468
AT3G26934	65
AT3G26935	1031
AT3G26940	78
AT3G26950	682
AT3G26960	17
AT3G26980	423
AT3G26990	496
AT3G27000	309
AT3G27010	426
AT3G27020	1206
AT3G27025	19
AT3G27027	27
AT3G27030	497
AT3G27040	0
AT3G27050	423
AT3G27060	1882
AT3G27070	0
AT3G27080	1338
AT3G27090	3478
AT3G27095	0
AT3G27100	621
AT3G27110	259
AT3G27120	210
AT3G27140	0
AT3G27150	49
AT3G27160	1661
AT3G27170	36
AT3G27180	315
AT3G27185	0
AT3G27190	730
AT3G27200	1169
AT3G27210	328
AT3G27220	254
AT3G27230	1767
AT3G27240	2292
AT3G27250	4
AT3G27260	1387
AT3G27270	80
AT3G27280	1217
AT3G27283	0
AT3G27290	144
AT3G27300	1834
AT3G27310	1164
AT3G27320	622
AT3G27321	1270
AT3G27325	509
AT3G27327	0
AT3G27329	2
AT3G27330	1649
AT3G27331	0
AT3G27340	905
AT3G27350	1295
AT3G27355	0
AT3G27360	582
AT3G27380	2240
AT3G27390	291
AT3G27400	12
AT3G27410	11
AT3G27415	13
AT3G27416	0
AT3G27420	566
AT3G27425	1024
AT3G27430	3773
AT3G27440	50
AT3G27450	0
AT3G27460	354
AT3G27470	237
AT3G27473	0
AT3G27475	0
AT3G27480	0
AT3G27490	0
AT3G27495	0
AT3G27500	2
AT3G27503	1
AT3G27510	21
AT3G27520	223
AT3G27530	1820
AT3G27540	164
AT3G27550	451
AT3G27555	0
AT3G27560	343
AT3G27570	2132
AT3G27580	103
AT3G27590	0
AT3G27600	0
AT3G27610	327
AT3G27620	88
AT3G27630	10
AT3G27640	320
AT3G27650	2
AT3G27660	74
AT3G27670	745
AT3G27680	43
AT3G27690	259
AT3G27700	703
AT3G27710	275
AT3G27720	15
AT3G27730	144
AT3G27740	1823
AT3G27750	126
AT3G27770	302
AT3G27785	1982
AT3G27809	0
AT3G27810	11
AT3G27820	992
AT3G27825	0
AT3G27830	1972
AT3G27831	215
AT3G27835	1101
AT3G27840	7
AT3G27845	0
AT3G27850	1725
AT3G27860	45
AT3G27865	2
AT3G27870	584
AT3G27880	205
AT3G27883	0
AT3G27884	0
AT3G27886	0
AT3G27890	623
AT3G27895	0
AT3G27900	8
AT3G27906	351
AT3G27910	0
AT3G27920	4
AT3G27925	717
AT3G27930	343
AT3G27940	0
AT3G27950	0
AT3G27960	1186
AT3G27965	0
AT3G27970	0
AT3G27980	0
AT3G27990	267
AT3G27997	66
AT3G27999	401
AT3G28005	0
AT3G28007	668
AT3G28010	0
AT3G28020	0
AT3G28030	510
AT3G28040	66
AT3G28050	3178
AT3G28060	0
AT3G28070	56
AT3G28080	34
AT3G28100	42
AT3G28110	0
AT3G28120	0
AT3G28130	121
AT3G28140	239
AT3G28150	320
AT3G28153	14
AT3G28155	9
AT3G28157	0
AT3G28160	406
AT3G28170	0
AT3G28180	538
AT3G28190	0
AT3G28193	0
AT3G28200	1189
AT3G28210	150
AT3G28216	0
AT3G28220	1
AT3G28223	0
AT3G28230	80
AT3G28240	0
AT3G28243	0
AT3G28250	114
AT3G28270	90
AT3G28280	0
AT3G28290	0
AT3G28291	0
AT3G28295	0
AT3G28300	0
AT3G28310	0
AT3G28315	0
AT3G28320	0
AT3G28330	0
AT3G28335	0
AT3G28340	81
AT3G28345	608
AT3G28350	7
AT3G28360	232
AT3G28370	264
AT3G28380	0
AT3G28390	0
AT3G28400	0
AT3G28410	0
AT3G28412	0
AT3G28415	0
AT3G28420	2
AT3G28430	777
AT3G28450	305
AT3G28455	61
AT3G28460	375
AT3G28470	2
AT3G28480	1254
AT3G28490	216
AT3G28500	4905
AT3G28510	0
AT3G28520	70
AT3G28530	0
AT3G28540	24
AT3G28550	0
AT3G28560	1
AT3G28570	8
AT3G28580	0
AT3G28590	2
AT3G28600	0
AT3G28610	10
AT3G28611	31
AT3G28620	28
AT3G28630	22
AT3G28635	20
AT3G28640	93
AT3G28650	53
AT3G28660	79
AT3G28670	807
AT3G28674	0
AT3G28680	13
AT3G28685	0
AT3G28690	1099
AT3G28695	0
AT3G28700	418
AT3G28705	0
AT3G28710	1941
AT3G28715	1368
AT3G28720	2080
AT3G28730	2860
AT3G28740	1
AT3G28750	656
AT3G28760	346
AT3G28770	7
AT3G28780	11
AT3G28785	0
AT3G28790	72
AT3G28800	0
AT3G28810	74
AT3G28820	1
AT3G28830	336
AT3G28840	1
AT3G28850	46
AT3G28853	918
AT3G28855	0
AT3G28857	6
AT3G28860	3341
AT3G28865	0
AT3G28870	0
AT3G28875	4
AT3G28880	33
AT3G28890	14
AT3G28899	0
AT3G28900	3196
AT3G28910	1098
AT3G28915	3
AT3G28917	3423
AT3G28918	0
AT3G28920	144
AT3G28922	0
AT3G28923	0
AT3G28925	1
AT3G28930	265
AT3G28940	1457
AT3G28945	10
AT3G28950	375
AT3G28955	0
AT3G28956	177
AT3G28958	0
AT3G28960	1059
AT3G28970	623
AT3G28980	104
AT3G28985	0
AT3G28990	371
AT3G29000	9
AT3G29010	124
AT3G29020	4
AT3G29030	170
AT3G29032	0
AT3G29033	0
AT3G29034	0
AT3G29035	6
AT3G29037	0
AT3G29040	0
AT3G29050	0
AT3G29060	9
AT3G29070	0
AT3G29075	710
AT3G29076	0
AT3G29077	0
AT3G29078	0
AT3G29080	0
AT3G29090	612
AT3G29095	0
AT3G29100	122
AT3G29105	0
AT3G29110	14
AT3G29120	66
AT3G29130	395
AT3G29140	94
AT3G29150	2
AT3G29152	1124
AT3G29153	0
AT3G29156	1
AT3G29160	1819
AT3G29170	635
AT3G29173	7
AT3G29175	0
AT3G29180	2111
AT3G29185	516
AT3G29187	0
AT3G29190	0
AT3G29200	1317
AT3G29205	0
AT3G29210	0
AT3G29220	4
AT3G29225	0
AT3G29230	359
AT3G29240	680
AT3G29250	0
AT3G29252	0
AT3G29255	0
AT3G29260	0
AT3G29265	0
AT3G29270	786
AT3G29280	380
AT3G29290	345
AT3G29300	120
AT3G29305	8
AT3G29310	978
AT3G29320	9300
AT3G29330	98
AT3G29340	4
AT3G29350	964
AT3G29360	3430
AT3G29365	0
AT3G29370	20
AT3G29375	517
AT3G29380	10
AT3G29385	8
AT3G29390	728
AT3G29400	286
AT3G29410	1
AT3G29420	0
AT3G29430	0
AT3G29440	0
AT3G29450	0
AT3G29455	0
AT3G29460	0
AT3G29470	0
AT3G29480	0
AT3G29510	0
AT3G29515	0
AT3G29520	0
AT3G29525	0
AT3G29540	0
AT3G29545	0
AT3G29550	0
AT3G29560	0
AT3G29570	15
AT3G29572	0
AT3G29575	449
AT3G29577	0
AT3G29578	0
AT3G29580	17
AT3G29590	0
AT3G29595	0
AT3G29600	0
AT3G29610	0
AT3G29612	0
AT3G29615	0
AT3G29618	0
AT3G29620	0
AT3G29630	91
AT3G29631	0
AT3G29632	0
AT3G29633	12
AT3G29634	1
AT3G29635	0
AT3G29636	0
AT3G29637	0
AT3G29638	3
AT3G29639	3
AT3G29640	0
AT3G29641	0
AT3G29642	0
AT3G29643	0
AT3G29644	214
AT3G29645	0
AT3G29647	0
AT3G29648	0
AT3G29650	0
AT3G29660	0
AT3G29670	6
AT3G29680	7
AT3G29690	0
AT3G29695	0
AT3G29700	6
AT3G29710	0
AT3G29720	0
AT3G29725	0
AT3G29727	0
AT3G29730	0
AT3G29732	0
AT3G29734	0
AT3G29736	0
AT3G29738	0
AT3G29739	0
AT3G29740	0
AT3G29750	0
AT3G29755	0
AT3G29760	519
AT3G29762	0
AT3G29763	0
AT3G29764	0
AT3G29765	0
AT3G29766	0
AT3G29767	0
AT3G29768	0
AT3G29769	0
AT3G29770	419
AT3G29771	0
AT3G29772	0
AT3G29773	0
AT3G29774	0
AT3G29775	0
AT3G29776	25
AT3G29777	0
AT3G29778	0
AT3G29779	0
AT3G29780	0
AT3G29781	0
AT3G29782	0
AT3G29783	0
AT3G29784	0
AT3G29785	0
AT3G29786	0
AT3G29787	0
AT3G29788	0
AT3G29789	0
AT3G29790	0
AT3G29791	35
AT3G29792	0
AT3G29794	0
AT3G29796	0
AT3G29797	1
AT3G29798	18
AT3G29800	0
AT3G29805	0
AT3G29810	5622
AT3G29820	0
AT3G29830	27
AT3G29970	0
AT3G30110	0
AT3G30120	245
AT3G30122	76
AT3G30145	0
AT3G30147	0
AT3G30150	0
AT3G30160	0
AT3G30165	0
AT3G30170	0
AT3G30180	373
AT3G30183	0
AT3G30187	0
AT3G30190	0
AT3G30200	0
AT3G30210	0
AT3G30211	0
AT3G30212	0
AT3G30213	0
AT3G30214	207
AT3G30216	0
AT3G30218	0
AT3G30219	0
AT3G30220	0
AT3G30222	0
AT3G30230	0
AT3G30235	0
AT3G30240	0
AT3G30245	0
AT3G30247	0
AT3G30250	0
AT3G30260	0
AT3G30280	0
AT3G30281	0
AT3G30290	0
AT3G30300	1503
AT3G30305	3
AT3G30310	0
AT3G30320	0
AT3G30330	0
AT3G30335	0
AT3G30340	0
AT3G30345	0
AT3G30350	4
AT3G30360	0
AT3G30370	0
AT3G30380	474
AT3G30383	0
AT3G30384	0
AT3G30385	0
AT3G30386	0
AT3G30387	0
AT3G30388	0
AT3G30390	2890
AT3G30393	0
AT3G30396	0
AT3G30400	0
AT3G30405	0
AT3G30410	0
AT3G30411	0
AT3G30413	0
AT3G30415	0
AT3G30416	0
AT3G30418	0
AT3G30420	0
AT3G30430	0
AT3G30433	0
AT3G30436	0
AT3G30440	0
AT3G30450	0
AT3G30455	0
AT3G30460	6
AT3G30465	0
AT3G30470	0
AT3G30480	0
AT3G30490	0
AT3G30500	0
AT3G30505	0
AT3G30510	0
AT3G30520	0
AT3G30525	0
AT3G30530	0
AT3G30540	0
AT3G30550	0
AT3G30560	0
AT3G30570	0
AT3G30580	0
AT3G30582	0
AT3G30585	0
AT3G30587	0
AT3G30590	0
AT3G30600	0
AT3G30610	1
AT3G30620	0
AT3G30630	0
AT3G30640	0
AT3G30645	0
AT3G30650	0
AT3G30655	0
AT3G30660	0
AT3G30663	0
AT3G30665	0
AT3G30668	0
AT3G30670	0
AT3G30680	0
AT3G30685	0
AT3G30690	0
AT3G30695	0
AT3G30700	0
AT3G30703	0
AT3G30705	0
AT3G30708	0
AT3G30709	0
AT3G30710	0
AT3G30711	0
AT3G30712	0
AT3G30713	0
AT3G30714	0
AT3G30715	0
AT3G30716	0
AT3G30717	0
AT3G30718	0
AT3G30719	0
AT3G30720	58
AT3G30721	0
AT3G30722	0
AT3G30724	0
AT3G30725	0
AT3G30727	0
AT3G30730	2
AT3G30733	0
AT3G30737	15
AT3G30739	2
AT3G30740	0
AT3G30742	0
AT3G30743	0
AT3G30744	0
AT3G30745	0
AT3G30746	0
AT3G30747	0
AT3G30748	0
AT3G30749	0
AT3G30750	0
AT3G30751	0
AT3G30755	0
AT3G30760	0
AT3G30763	0
AT3G30764	0
AT3G30765	0
AT3G30766	0
AT3G30767	0
AT3G30770	0
AT3G30775	25394
AT3G30780	0
AT3G30790	0
AT3G30800	0
AT3G30802	0
AT3G30803	0
AT3G30805	1
AT3G30810	0
AT3G30811	0
AT3G30812	0
AT3G30813	0
AT3G30814	0
AT3G30815	0
AT3G30816	0
AT3G30817	0
AT3G30818	0
AT3G30819	0
AT3G30820	0
AT3G30821	0
AT3G30823	71
AT3G30825	0
AT3G30827	0
AT3G30830	0
AT3G30831	0
AT3G30832	0
AT3G30833	68
AT3G30834	0
AT3G30835	0
AT3G30836	1
AT3G30837	0
AT3G30838	0
AT3G30839	0
AT3G30840	0
AT3G30841	516
AT3G30842	280
AT3G30843	4
AT3G30844	2
AT3G30845	0
AT3G30846	0
AT3G30847	0
AT3G30848	0
AT3G30852	0
AT3G30859	0
AT3G30867	2
AT3G30875	0
AT3G30885	0
AT3G31005	0
AT3G31023	2
AT3G31161	0
AT3G31300	0
AT3G31310	0
AT3G31312	0
AT3G31314	0
AT3G31317	0
AT3G31320	0
AT3G31330	0
AT3G31340	0
AT3G31350	0
AT3G31355	0
AT3G31356	0
AT3G31357	0
AT3G31358	0
AT3G31359	0
AT3G31360	0
AT3G31365	0
AT3G31367	0
AT3G31370	0
AT3G31373	0
AT3G31374	0
AT3G31375	0
AT3G31377	0
AT3G31380	0
AT3G31390	0
AT3G31395	0
AT3G31402	0
AT3G31403	0
AT3G31406	0
AT3G31410	0
AT3G31420	0
AT3G31422	0
AT3G31425	0
AT3G31430	0
AT3G31440	0
AT3G31442	0
AT3G31450	0
AT3G31460	0
AT3G31470	0
AT3G31475	0
AT3G31490	0
AT3G31500	0
AT3G31510	0
AT3G31530	0
AT3G31540	0
AT3G31550	0
AT3G31560	0
AT3G31630	0
AT3G31720	0
AT3G31810	0
AT3G31900	16
AT3G31902	0
AT3G31903	0
AT3G31904	0
AT3G31905	0
AT3G31906	0
AT3G31908	0
AT3G31909	0
AT3G31910	0
AT3G31915	0
AT3G31920	0
AT3G31925	0
AT3G31930	0
AT3G31935	0
AT3G31940	0
AT3G31945	0
AT3G31950	0
AT3G31955	0
AT3G31960	0
AT3G31970	0
AT3G31980	0
AT3G31990	0
AT3G31993	0
AT3G31996	0
AT3G32000	0
AT3G32010	0
AT3G32020	0
AT3G32021	0
AT3G32022	0
AT3G32023	0
AT3G32024	0
AT3G32026	0
AT3G32027	0
AT3G32028	0
AT3G32029	0
AT3G32030	0
AT3G32031	0
AT3G32032	0
AT3G32033	0
AT3G32035	0
AT3G32040	1
AT3G32043	0
AT3G32047	0
AT3G32050	0
AT3G32060	0
AT3G32070	8
AT3G32080	0
AT3G32090	0
AT3G32091	0
AT3G32092	3
AT3G32093	0
AT3G32095	0
AT3G32110	0
AT3G32112	0
AT3G32115	0
AT3G32116	0
AT3G32118	0
AT3G32130	0
AT3G32135	0
AT3G32140	0
AT3G32150	0
AT3G32160	0
AT3G32164	0
AT3G32168	0
AT3G32172	0
AT3G32176	0
AT3G32180	0
AT3G32190	0
AT3G32195	0
AT3G32200	0
AT3G32205	0
AT3G32210	0
AT3G32220	0
AT3G32223	0
AT3G32226	0
AT3G32230	0
AT3G32240	0
AT3G32250	0
AT3G32260	0
AT3G32270	0
AT3G32275	0
AT3G32280	19
AT3G32290	0
AT3G32295	0
AT3G32300	0
AT3G32305	0
AT3G32310	0
AT3G32313	1
AT3G32316	0
AT3G32320	0
AT3G32330	0
AT3G32340	0
AT3G32360	2
AT3G32370	0
AT3G32371	3
AT3G32373	0
AT3G32375	0
AT3G32377	44
AT3G32380	0
AT3G32383	0
AT3G32385	0
AT3G32387	0
AT3G32389	0
AT3G32391	0
AT3G32393	1
AT3G32394	0
AT3G32395	0
AT3G32397	0
AT3G32400	2
AT3G32405	0
AT3G32410	0
AT3G32415	0
AT3G32420	0
AT3G32425	0
AT3G32435	0
AT3G32445	0
AT3G32455	0
AT3G32465	0
AT3G32475	0
AT3G32677	0
AT3G32880	0
AT3G32890	0
AT3G32893	0
AT3G32894	0
AT3G32895	0
AT3G32896	0
AT3G32897	0
AT3G32898	0
AT3G32899	0
AT3G32900	0
AT3G32901	0
AT3G32902	0
AT3G32903	0
AT3G32904	0
AT3G32910	0
AT3G32912	0
AT3G32914	0
AT3G32917	0
AT3G32920	45
AT3G32925	46
AT3G32930	870
AT3G32940	680
AT3G32950	0
AT3G32960	0
AT3G32962	0
AT3G32964	0
AT3G32966	0
AT3G32968	0
AT3G32970	0
AT3G32975	0
AT3G32980	0
AT3G32990	0
AT3G33000	0
AT3G33002	0
AT3G33004	0
AT3G33005	0
AT3G33006	0
AT3G33008	0
AT3G33009	0
AT3G33010	0
AT3G33011	0
AT3G33025	0
AT3G33030	0
AT3G33035	0
AT3G33045	0
AT3G33055	0
AT3G33058	0
AT3G33064	1
AT3G33065	0
AT3G33066	0
AT3G33067	0
AT3G33069	0
AT3G33070	0
AT3G33071	0
AT3G33072	0
AT3G33073	1
AT3G33074	0
AT3G33075	0
AT3G33076	0
AT3G33077	0
AT3G33079	0
AT3G33080	0
AT3G33081	0
AT3G33082	0
AT3G33083	0
AT3G33084	0
AT3G33085	0
AT3G33091	0
AT3G33094	0
AT3G33097	0
AT3G33100	0
AT3G33103	0
AT3G33106	0
AT3G33109	0
AT3G33112	0
AT3G33115	0
AT3G33118	0
AT3G33121	0
AT3G33124	0
AT3G33127	0
AT3G33130	0
AT3G33131	0
AT3G33133	0
AT3G33136	0
AT3G33139	0
AT3G33142	0
AT3G33145	0
AT3G33148	0
AT3G33151	0
AT3G33154	0
AT3G33157	0
AT3G33160	0
AT3G33163	0
AT3G33166	7
AT3G33169	0
AT3G33172	0
AT3G33175	0
AT3G33178	0
AT3G33181	0
AT3G33185	0
AT3G33187	0
AT3G33189	0
AT3G33193	0
AT3G33197	0
AT3G33201	0
AT3G33205	0
AT3G33215	0
AT3G33225	0
AT3G33230	0
AT3G33235	1
AT3G33293	0
AT3G33377	0
AT3G33393	0
AT3G33448	0
AT3G33494	0
AT3G33520	762
AT3G33528	73
AT3G33530	1671
AT3G33537	0
AT3G33545	0
AT3G33555	0
AT3G33565	0
AT3G33570	0
AT3G33572	0
AT3G33575	0
AT3G33585	0
AT3G33595	0
AT3G34299	0
AT3G35003	0
AT3G35707	0
AT3G36411	0
AT3G36659	48
AT3G37820	0
AT3G38525	0
AT3G39230	0
AT3G39935	0
AT3G40640	0
AT3G41345	0
AT3G41761	0
AT3G41762	3
AT3G41768	109866
AT3G41979	0
AT3G42047	0
AT3G42050	4965
AT3G42052	440
AT3G42054	0
AT3G42057	0
AT3G42060	0
AT3G42065	0
AT3G42070	0
AT3G42075	7
AT3G42080	0
AT3G42083	0
AT3G42086	0
AT3G42090	0
AT3G42100	0
AT3G42110	0
AT3G42115	0
AT3G42120	0
AT3G42130	0
AT3G42140	0
AT3G42148	0
AT3G42150	363
AT3G42153	0
AT3G42155	0
AT3G42160	0
AT3G42170	1966
AT3G42174	0
AT3G42178	0
AT3G42179	0
AT3G42180	2
AT3G42181	0
AT3G42182	0
AT3G42186	0
AT3G42190	1
AT3G42200	0
AT3G42203	0
AT3G42206	0
AT3G42220	0
AT3G42230	0
AT3G42233	0
AT3G42236	0
AT3G42240	0
AT3G42245	0
AT3G42250	0
AT3G42251	0
AT3G42252	0
AT3G42253	0
AT3G42254	0
AT3G42255	0
AT3G42256	0
AT3G42257	0
AT3G42258	0
AT3G42260	0
AT3G42270	0
AT3G42280	0
AT3G42290	0
AT3G42300	0
AT3G42305	0
AT3G42310	0
AT3G42313	0
AT3G42316	0
AT3G42320	0
AT3G42330	0
AT3G42340	0
AT3G42350	0
AT3G42353	0
AT3G42356	0
AT3G42360	0
AT3G42383	0
AT3G42386	3
AT3G42390	0
AT3G42400	0
AT3G42410	0
AT3G42420	0
AT3G42430	0
AT3G42431	0
AT3G42432	0
AT3G42433	0
AT3G42434	0
AT3G42436	0
AT3G42438	0
AT3G42440	0
AT3G42445	0
AT3G42450	7
AT3G42460	0
AT3G42466	0
AT3G42470	0
AT3G42471	0
AT3G42472	0
AT3G42473	209
AT3G42474	0
AT3G42476	0
AT3G42478	0
AT3G42480	0
AT3G42490	0
AT3G42500	0
AT3G42510	0
AT3G42520	0
AT3G42530	0
AT3G42535	0
AT3G42540	0
AT3G42542	0
AT3G42545	0
AT3G42550	0
AT3G42553	0
AT3G42556	0
AT3G42557	0
AT3G42560	0
AT3G42565	0
AT3G42570	0
AT3G42580	0
AT3G42590	0
AT3G42600	0
AT3G42610	0
AT3G42620	0
AT3G42621	0
AT3G42622	0
AT3G42624	0
AT3G42626	0
AT3G42628	0
AT3G42630	352
AT3G42640	535
AT3G42645	0
AT3G42646	0
AT3G42650	0
AT3G42653	0
AT3G42656	0
AT3G42658	30
AT3G42660	1083
AT3G42670	699
AT3G42680	0
AT3G42690	2
AT3G42700	0
AT3G42710	0
AT3G42711	0
AT3G42712	0
AT3G42713	0
AT3G42714	0
AT3G42715	0
AT3G42716	0
AT3G42717	0
AT3G42718	0
AT3G42719	0
AT3G42720	0
AT3G42721	0
AT3G42722	0
AT3G42723	0
AT3G42724	0
AT3G42725	165
AT3G42726	0
AT3G42727	0
AT3G42730	0
AT3G42740	0
AT3G42750	0
AT3G42760	0
AT3G42763	0
AT3G42766	0
AT3G42770	0
AT3G42780	0
AT3G42783	0
AT3G42786	0
AT3G42790	2094
AT3G42791	0
AT3G42792	1
AT3G42794	0
AT3G42796	0
AT3G42798	0
AT3G42800	17
AT3G42803	0
AT3G42806	238
AT3G42810	0
AT3G42820	0
AT3G42830	591
AT3G42835	6
AT3G42836	12
AT3G42837	0
AT3G42850	308
AT3G42860	180
AT3G42870	0
AT3G42875	0
AT3G42880	1
AT3G42883	0
AT3G42886	0
AT3G42890	0
AT3G42900	0
AT3G42910	0
AT3G42913	0
AT3G42916	0
AT3G42920	0
AT3G42922	0
AT3G42924	0
AT3G42927	0
AT3G42930	0
AT3G42935	0
AT3G42940	0
AT3G42945	0
AT3G42950	594
AT3G42960	0
AT3G42980	0
AT3G42990	0
AT3G42993	0
AT3G42995	0
AT3G42996	0
AT3G43000	0
AT3G43005	0
AT3G43020	0
AT3G43025	0
AT3G43040	0
AT3G43050	0
AT3G43060	0
AT3G43070	0
AT3G43080	0
AT3G43083	0
AT3G43090	0
AT3G43095	0
AT3G43100	0
AT3G43110	11
AT3G43120	41
AT3G43123	0
AT3G43126	0
AT3G43128	0
AT3G43130	0
AT3G43140	0
AT3G43141	0
AT3G43142	0
AT3G43144	0
AT3G43146	0
AT3G43147	0
AT3G43148	0
AT3G43150	0
AT3G43151	0
AT3G43152	0
AT3G43153	0
AT3G43154	0
AT3G43156	0
AT3G43157	0
AT3G43158	0
AT3G43160	0
AT3G43170	0
AT3G43175	0
AT3G43180	0
AT3G43190	420
AT3G43200	3
AT3G43205	5
AT3G43210	543
AT3G43220	740
AT3G43230	555
AT3G43240	906
AT3G43250	0
AT3G43251	0
AT3G43260	0
AT3G43270	156
AT3G43280	10
AT3G43290	20
AT3G43291	14
AT3G43300	3161
AT3G43302	0
AT3G43303	0
AT3G43304	0
AT3G43307	0
AT3G43310	0
AT3G43315	0
AT3G43320	1
AT3G43330	0
AT3G43340	0
AT3G43350	1
AT3G43352	0
AT3G43355	0
AT3G43356	0
AT3G43357	0
AT3G43358	0
AT3G43359	0
AT3G43360	0
AT3G43370	0
AT3G43380	0
AT3G43390	1
AT3G43400	0
AT3G43410	0
AT3G43415	0
AT3G43420	0
AT3G43425	0
AT3G43430	62
AT3G43432	0
AT3G43433	0
AT3G43436	0
AT3G43440	303
AT3G43442	0
AT3G43444	0
AT3G43447	0
AT3G43450	0
AT3G43460	1
AT3G43470	0
AT3G43480	0
AT3G43485	0
AT3G43490	0
AT3G43500	0
AT3G43503	0
AT3G43505	891
AT3G43510	495
AT3G43520	1318
AT3G43521	0
AT3G43522	0
AT3G43523	0
AT3G43524	0
AT3G43526	0
AT3G43528	0
AT3G43530	2
AT3G43540	552
AT3G43546	0
AT3G43550	0
AT3G43563	0
AT3G43566	0
AT3G43570	0
AT3G43571	0
AT3G43572	0
AT3G43573	0
AT3G43574	0
AT3G43575	0
AT3G43580	33
AT3G43583	0
AT3G43586	0
AT3G43590	635
AT3G43600	126
AT3G43610	1097
AT3G43620	0
AT3G43622	0
AT3G43625	0
AT3G43630	0
AT3G43635	0
AT3G43640	0
AT3G43645	0
AT3G43650	0
AT3G43652	0
AT3G43654	3
AT3G43657	0
AT3G43660	10
AT3G43670	118
AT3G43675	0
AT3G43680	0
AT3G43681	0
AT3G43682	0
AT3G43684	0
AT3G43686	0
AT3G43688	0
AT3G43690	425
AT3G43700	283
AT3G43710	0
AT3G43715	0
AT3G43720	2504
AT3G43723	0
AT3G43726	0
AT3G43730	0
AT3G43740	909
AT3G43750	0
AT3G43760	0
AT3G43770	0
AT3G43780	0
AT3G43790	19
AT3G43800	155
AT3G43810	2808
AT3G43820	0
AT3G43825	0
AT3G43826	0
AT3G43828	3
AT3G43830	0
AT3G43832	0
AT3G43833	0
AT3G43835	0
AT3G43837	0
AT3G43840	21
AT3G43850	15
AT3G43860	111
AT3G43862	0
AT3G43863	0
AT3G43864	0
AT3G43867	0
AT3G43870	0
AT3G43880	0
AT3G43890	0
AT3G43910	0
AT3G43920	664
AT3G43930	4
AT3G43940	0
AT3G43950	0
AT3G43955	275
AT3G43960	3226
AT3G43970	1
AT3G43980	2020
AT3G43990	0
AT3G44000	0
AT3G44005	0
AT3G44006	0
AT3G44010	7989
AT3G44020	158
AT3G44030	0
AT3G44035	0
AT3G44042	5
AT3G44045	0
AT3G44050	1071
AT3G44060	53
AT3G44070	1
AT3G44080	33
AT3G44090	45
AT3G44093	0
AT3G44096	0
AT3G44100	2266
AT3G44110	11711
AT3G44115	0
AT3G44117	0
AT3G44120	44
AT3G44130	1
AT3G44140	0
AT3G44150	248
AT3G44160	412
AT3G44170	0
AT3G44175	0
AT3G44180	0
AT3G44190	466
AT3G44200	464
AT3G44205	110
AT3G44210	0
AT3G44212	0
AT3G44215	0
AT3G44220	22
AT3G44230	0
AT3G44235	0
AT3G44240	2
AT3G44245	0
AT3G44250	0
AT3G44260	428
AT3G44261	0
AT3G44262	0
AT3G44264	0
AT3G44265	1
AT3G44267	0
AT3G44270	0
AT3G44274	4
AT3G44280	384
AT3G44290	0
AT3G44300	3093
AT3G44310	1280
AT3G44320	21
AT3G44325	0
AT3G44326	11
AT3G44330	2136
AT3G44340	3157
AT3G44350	0
AT3G44370	363
AT3G44380	301
AT3G44390	0
AT3G44400	43
AT3G44405	2
AT3G44410	19
AT3G44420	67
AT3G44425	0
AT3G44428	4
AT3G44430	561
AT3G44435	0
AT3G44440	4
AT3G44444	0
AT3G44450	21
AT3G44460	80
AT3G44470	0
AT3G44480	536
AT3G44485	0
AT3G44490	0
AT3G44500	0
AT3G44510	4
AT3G44516	0
AT3G44530	645
AT3G44540	1
AT3G44550	12
AT3G44555	0
AT3G44560	0
AT3G44570	0
AT3G44580	0
AT3G44590	1166
AT3G44600	1332
AT3G44605	0
AT3G44610	285
AT3G44620	774
AT3G44630	124
AT3G44635	0
AT3G44640	1
AT3G44650	5
AT3G44660	0
AT3G44665	0
AT3G44670	369
AT3G44680	749
AT3G44690	248
AT3G44695	1
AT3G44700	3
AT3G44703	0
AT3G44704	0
AT3G44705	0
AT3G44710	0
AT3G44713	67
AT3G44716	124
AT3G44717	1
AT3G44718	0
AT3G44720	1014
AT3G44730	111
AT3G44735	328
AT3G44740	132
AT3G44750	4038
AT3G44753	11
AT3G44755	0
AT3G44757	0
AT3G44760	0
AT3G44763	6
AT3G44765	20
AT3G44766	1
AT3G44769	12
AT3G44770	149
AT3G44780	0
AT3G44785	0
AT3G44790	37
AT3G44793	0
AT3G44796	0
AT3G44798	114
AT3G44800	20
AT3G44805	1
AT3G44810	4
AT3G44820	365
AT3G44830	21
AT3G44840	0
AT3G44850	545
AT3G44860	5
AT3G44870	0
AT3G44880	818
AT3G44890	2568
AT3G44900	7
AT3G44910	0
AT3G44920	5
AT3G44930	1
AT3G44935	0
AT3G44940	126
AT3G44950	0
AT3G44955	0
AT3G44960	12
AT3G44970	0
AT3G44980	0
AT3G44990	17
AT3G45000	6
AT3G45010	1044
AT3G45020	215
AT3G45030	4503
AT3G45040	326
AT3G45050	298
AT3G45060	0
AT3G45070	0
AT3G45080	0
AT3G45090	826
AT3G45093	93
AT3G45095	8
AT3G45100	578
AT3G45110	0
AT3G45120	1
AT3G45130	72
AT3G45140	948
AT3G45150	16
AT3G45160	24
AT3G45170	0
AT3G45180	5
AT3G45190	2087
AT3G45200	3
AT3G45210	362
AT3G45220	0
AT3G45230	563
AT3G45240	1061
AT3G45243	17
AT3G45245	30
AT3G45248	297
AT3G45250	10
AT3G45252	331
AT3G45253	1
AT3G45256	0
AT3G45260	307
AT3G45270	0
AT3G45275	0
AT3G45280	17
AT3G45285	0
AT3G45290	0
AT3G45300	747
AT3G45310	883
AT3G45320	0
AT3G45330	0
AT3G45340	0
AT3G45350	0
AT3G45360	0
AT3G45370	0
AT3G45380	0
AT3G45390	7
AT3G45400	181
AT3G45410	11
AT3G45420	38
AT3G45430	8
AT3G45440	1
AT3G45443	158
AT3G45446	0
AT3G45450	2
AT3G45460	0
AT3G45470	0
AT3G45480	0
AT3G45490	1
AT3G45500	0
AT3G45510	0
AT3G45520	0
AT3G45525	0
AT3G45530	0
AT3G45540	0
AT3G45550	2
AT3G45555	15
AT3G45560	0
AT3G45570	0
AT3G45577	1
AT3G45580	0
AT3G45590	118
AT3G45600	1151
AT3G45610	202
AT3G45620	860
AT3G45630	831
AT3G45638	2
AT3G45640	415
AT3G45645	0
AT3G45650	3
AT3G45660	0
AT3G45670	0
AT3G45673	0
AT3G45680	18
AT3G45690	11
AT3G45700	0
AT3G45710	4
AT3G45720	0
AT3G45730	19
AT3G45740	356
AT3G45750	225
AT3G45755	1
AT3G45760	3
AT3G45770	587
AT3G45775	0
AT3G45780	115
AT3G45790	0
AT3G45800	2
AT3G45810	0
AT3G45820	0
AT3G45830	1117
AT3G45840	0
AT3G45850	834
AT3G45851	0
AT3G45860	2
AT3G45870	49
AT3G45880	108
AT3G45890	333
AT3G45900	393
AT3G45910	0
AT3G45920	0
AT3G45930	1179
AT3G45935	0
AT3G45940	6
AT3G45950	0
AT3G45955	0
AT3G45960	7
AT3G45965	0
AT3G45970	4080
AT3G45980	3128
AT3G45990	5
AT3G46000	1893
AT3G46010	3369
AT3G46020	224
AT3G46030	5078
AT3G46040	3446
AT3G46050	0
AT3G46060	3099
AT3G46070	0
AT3G46080	19
AT3G46086	0
AT3G46090	23
AT3G46100	713
AT3G46110	24
AT3G46120	0
AT3G46130	1
AT3G46140	0
AT3G46150	8
AT3G46160	1
AT3G46170	0
AT3G46180	411
AT3G46183	0
AT3G46186	0
AT3G46190	0
AT3G46200	323
AT3G46210	609
AT3G46220	1097
AT3G46230	0
AT3G46240	22
AT3G46250	0
AT3G46260	0
AT3G46270	2
AT3G46280	0
AT3G46290	419
AT3G46300	0
AT3G46310	0
AT3G46320	1187
AT3G46330	0
AT3G46340	0
AT3G46345	0
AT3G46350	0
AT3G46355	0
AT3G46360	0
AT3G46370	1
AT3G46375	0
AT3G46380	0
AT3G46382	0
AT3G46384	0
AT3G46385	396
AT3G46387	0
AT3G46390	0
AT3G46400	0
AT3G46410	0
AT3G46420	0
AT3G46430	2187
AT3G46440	1651
AT3G46450	2442
AT3G46460	728
AT3G46470	0
AT3G46480	0
AT3G46482	0
AT3G46484	0
AT3G46487	0
AT3G46490	0
AT3G46500	0
AT3G46510	492
AT3G46520	32
AT3G46530	77
AT3G46540	715
AT3G46550	1119
AT3G46560	1600
AT3G46565	0
AT3G46570	0
AT3G46580	286
AT3G46585	0
AT3G46590	1239
AT3G46600	421
AT3G46610	292
AT3G46613	0
AT3G46614	5
AT3G46616	4
AT3G46617	4
AT3G46620	825
AT3G46630	391
AT3G46640	1246
AT3G46650	0
AT3G46658	15
AT3G46660	0
AT3G46666	0
AT3G46668	48
AT3G46670	0
AT3G46680	144
AT3G46690	1
AT3G46700	8
AT3G46710	0
AT3G46720	2
AT3G46730	5
AT3G46735	0
AT3G46740	3487
AT3G46750	1
AT3G46760	0
AT3G46770	297
AT3G46780	1064
AT3G46790	560
AT3G46800	0
AT3G46810	6
AT3G46820	522
AT3G46830	1327
AT3G46840	86
AT3G46845	135
AT3G46850	47
AT3G46860	79
AT3G46870	299
AT3G46875	0
AT3G46880	0
AT3G46890	43
AT3G46900	40
AT3G46910	1
AT3G46911	4
AT3G46920	816
AT3G46930	178
AT3G46940	1159
AT3G46950	183
AT3G46960	939
AT3G46970	5832
AT3G46980	588
AT3G46990	159
AT3G47000	635
AT3G47010	132
AT3G47020	0
AT3G47021	0
AT3G47030	306
AT3G47040	17
AT3G47050	0
AT3G47060	738
AT3G47070	1027
AT3G47080	578
AT3G47090	0
AT3G47100	0
AT3G47110	29
AT3G47120	506
AT3G47130	14
AT3G47140	22
AT3G47150	1
AT3G47160	675
AT3G47165	0
AT3G47170	0
AT3G47180	0
AT3G47190	697
AT3G47200	12
AT3G47210	7
AT3G47220	30
AT3G47230	1
AT3G47240	0
AT3G47250	95
AT3G47260	0
AT3G47270	0
AT3G47280	0
AT3G47290	682
AT3G47295	120
AT3G47300	505
AT3G47310	0
AT3G47320	0
AT3G47330	1
AT3G47340	51
AT3G47341	0
AT3G47342	5
AT3G47347	29
AT3G47348	181
AT3G47350	4026
AT3G47360	173
AT3G47370	4880
AT3G47380	3
AT3G47390	570
AT3G47400	0
AT3G47410	86
AT3G47420	1508
AT3G47430	11
AT3G47440	1
AT3G47450	532
AT3G47460	530
AT3G47470	10861
AT3G47480	1
AT3G47490	332
AT3G47500	169
AT3G47510	44
AT3G47520	3922
AT3G47530	117
AT3G47540	121
AT3G47550	662
AT3G47560	74
AT3G47570	1
AT3G47580	18
AT3G47590	521
AT3G47600	1095
AT3G47610	504
AT3G47620	103
AT3G47630	307
AT3G47640	238
AT3G47650	1490
AT3G47660	6
AT3G47670	460
AT3G47675	104
AT3G47680	379
AT3G47690	900
AT3G47700	345
AT3G47710	0
AT3G47720	0
AT3G47730	507
AT3G47740	0
AT3G47750	4
AT3G47760	1
AT3G47770	0
AT3G47780	90
AT3G47790	0
AT3G47800	573
AT3G47810	1767
AT3G47820	59
AT3G47830	72
AT3G47833	1179
AT3G47836	472
AT3G47840	45
AT3G47850	760
AT3G47860	776
AT3G47870	4
AT3G47875	6
AT3G47890	1349
AT3G47910	2224
AT3G47920	0
AT3G47930	739
AT3G47940	345
AT3G47950	627
AT3G47960	691
AT3G47965	299
AT3G47980	0
AT3G47990	840
AT3G48000	4231
AT3G48010	3
AT3G48020	1
AT3G48030	621
AT3G48040	384
AT3G48050	1481
AT3G48057	0
AT3G48058	0
AT3G48060	655
AT3G48070	463
AT3G48080	2
AT3G48090	67
AT3G48100	107
AT3G48110	828
AT3G48115	366
AT3G48120	361
AT3G48130	18
AT3G48131	0
AT3G48140	8041
AT3G48150	465
AT3G48160	512
AT3G48170	2221
AT3G48180	49
AT3G48185	73
AT3G48187	179
AT3G48190	923
AT3G48195	606
AT3G48200	210
AT3G48201	0
AT3G48205	14
AT3G48208	1
AT3G48209	12
AT3G48210	772
AT3G48220	0
AT3G48230	1290
AT3G48231	5298
AT3G48235	0
AT3G48240	255
AT3G48250	362
AT3G48260	23
AT3G48270	0
AT3G48275	0
AT3G48280	629
AT3G48290	39
AT3G48298	0
AT3G48300	1704
AT3G48310	11
AT3G48320	2
AT3G48330	922
AT3G48340	0
AT3G48343	0
AT3G48344	2
AT3G48346	0
AT3G48350	63
AT3G48360	62
AT3G48370	0
AT3G48380	874
AT3G48390	117
AT3G48400	0
AT3G48410	3739
AT3G48420	345
AT3G48425	564
AT3G48430	1260
AT3G48440	1130
AT3G48450	14
AT3G48460	1390
AT3G48470	256
AT3G48475	0
AT3G48480	89
AT3G48490	299
AT3G48500	1312
AT3G48510	147
AT3G48515	0
AT3G48520	2
AT3G48523	0
AT3G48526	0
AT3G48530	1052
AT3G48540	181
AT3G48550	7
AT3G48560	5429
AT3G48570	658
AT3G48580	2886
AT3G48590	336
AT3G48600	164
AT3G48610	735
AT3G48620	1
AT3G48630	0
AT3G48640	1
AT3G48650	1
AT3G48660	181
AT3G48670	2635
AT3G48675	0
AT3G48680	1226
AT3G48690	1119
AT3G48700	47
AT3G48710	1546
AT3G48720	29
AT3G48730	1843
AT3G48740	228
AT3G48745	0
AT3G48750	1275
AT3G48760	404
AT3G48770	340
AT3G48780	1135
AT3G48790	2
AT3G48800	334
AT3G48810	185
AT3G48820	567
AT3G48830	181
AT3G48835	7
AT3G48840	0
AT3G48850	0
AT3G48860	854
AT3G48870	3926
AT3G48880	699
AT3G48890	2894
AT3G48900	107
AT3G48920	0
AT3G48930	18913
AT3G48940	0
AT3G48950	549
AT3G48960	0
AT3G48970	74
AT3G48980	194
AT3G48990	1619
AT3G49000	620
AT3G49010	16008
AT3G49020	2
AT3G49030	0
AT3G49040	102
AT3G49045	31
AT3G49050	1881
AT3G49055	297
AT3G49060	574
AT3G49070	0
AT3G49080	1455
AT3G49100	1115
AT3G49110	1
AT3G49115	0
AT3G49120	47
AT3G49130	0
AT3G49140	857
AT3G49142	103
AT3G49150	0
AT3G49155	7
AT3G49160	443
AT3G49162	0
AT3G49170	308
AT3G49180	538
AT3G49190	0
AT3G49200	0
AT3G49210	21
AT3G49220	751
AT3G49230	0
AT3G49240	0
AT3G49250	804
AT3G49260	32
AT3G49270	5596
AT3G49280	0
AT3G49290	300
AT3G49300	685
AT3G49305	9
AT3G49307	3764
AT3G49310	940
AT3G49320	204
AT3G49330	18
AT3G49340	0
AT3G49350	490
AT3G49360	622
AT3G49370	67
AT3G49380	10
AT3G49390	1509
AT3G49400	153
AT3G49410	60
AT3G49420	125
AT3G49430	2458
AT3G49440	0
AT3G49450	32
AT3G49460	0
AT3G49470	1509
AT3G49480	2
AT3G49490	2182
AT3G49500	747
AT3G49510	59
AT3G49520	48
AT3G49530	869
AT3G49540	294
AT3G49550	297
AT3G49551	20
AT3G49560	1303
AT3G49570	53
AT3G49580	28
AT3G49590	463
AT3G49600	1009
AT3G49601	2061
AT3G49610	0
AT3G49620	0
AT3G49630	0
AT3G49640	226
AT3G49645	283
AT3G49650	271
AT3G49660	268
AT3G49668	0
AT3G49670	153
AT3G49680	1612
AT3G49690	0
AT3G49700	0
AT3G49710	149
AT3G49720	2170
AT3G49725	326
AT3G49730	311
AT3G49740	0
AT3G49744	0
AT3G49750	248
AT3G49760	1
AT3G49765	0
AT3G49770	25
AT3G49780	2644
AT3G49790	128
AT3G49796	0
AT3G49800	888
AT3G49810	849
AT3G49820	5
AT3G49830	6
AT3G49832	1
AT3G49840	321
AT3G49845	0
AT3G49850	672
AT3G49860	6
AT3G49870	1484
AT3G49880	146
AT3G49890	419
AT3G49900	345
AT3G49910	23095
AT3G49920	74
AT3G49925	0
AT3G49930	76
AT3G49940	191
AT3G49950	30
AT3G49960	0
AT3G49970	0
AT3G49980	0
AT3G49990	1618
AT3G50000	2046
AT3G50010	16
AT3G50020	90
AT3G50030	5
AT3G50040	136
AT3G50050	342
AT3G50060	1352
AT3G50070	1313
AT3G50080	464
AT3G50090	8
AT3G50100	222
AT3G50110	311
AT3G50120	11
AT3G50123	0
AT3G50130	0
AT3G50140	0
AT3G50150	0
AT3G50160	0
AT3G50170	0
AT3G50180	0
AT3G50190	4
AT3G50200	7
AT3G50210	860
AT3G50220	34
AT3G50230	67
AT3G50240	419
AT3G50250	0
AT3G50260	2
AT3G50270	25
AT3G50280	23
AT3G50290	0
AT3G50295	0
AT3G50300	0
AT3G50301	0
AT3G50310	2
AT3G50320	0
AT3G50330	0
AT3G50340	239
AT3G50350	33
AT3G50360	3215
AT3G50370	3271
AT3G50373	0
AT3G50376	0
AT3G50380	916
AT3G50390	6
AT3G50400	2
AT3G50410	159
AT3G50420	49
AT3G50430	235
AT3G50440	1145
AT3G50450	0
AT3G50460	0
AT3G50470	0
AT3G50480	13
AT3G50490	0
AT3G50500	2117
AT3G50505	0
AT3G50510	0
AT3G50520	974
AT3G50530	2236
AT3G50540	2
AT3G50550	767
AT3G50560	3
AT3G50570	37
AT3G50580	0
AT3G50590	2431
AT3G50610	3
AT3G50620	2932
AT3G50625	0
AT3G50630	358
AT3G50640	12
AT3G50650	1205
AT3G50660	1512
AT3G50665	0
AT3G50670	1784
AT3G50680	0
AT3G50685	256
AT3G50690	1320
AT3G50700	287
AT3G50710	75
AT3G50720	63
AT3G50730	44
AT3G50740	3
AT3G50750	50
AT3G50755	0
AT3G50760	2
AT3G50770	11
AT3G50780	234
AT3G50790	363
AT3G50800	38
AT3G50808	0
AT3G50810	119
AT3G50820	1595
AT3G50825	16
AT3G50830	870
AT3G50835	0
AT3G50840	32
AT3G50845	67
AT3G50850	51
AT3G50860	430
AT3G50870	129
AT3G50880	567
AT3G50890	78
AT3G50895	0
AT3G50900	21
AT3G50910	974
AT3G50920	316
AT3G50925	0
AT3G50930	34
AT3G50940	26
AT3G50950	220
AT3G50960	419
AT3G50970	29
AT3G50980	80
AT3G50990	757
AT3G51000	4647
AT3G51010	1420
AT3G51020	0
AT3G51030	674
AT3G51040	365
AT3G51050	1675
AT3G51060	48
AT3G51070	0
AT3G51075	14
AT3G51080	471
AT3G51090	196
AT3G51100	721
AT3G51110	426
AT3G51120	531
AT3G51130	983
AT3G51135	0
AT3G51140	1023
AT3G51150	253
AT3G51160	1697
AT3G51171	128
AT3G51180	147
AT3G51190	0
AT3G51200	0
AT3G51210	0
AT3G51220	21
AT3G51230	252
AT3G51238	2
AT3G51240	77
AT3G51250	1270
AT3G51260	3738
AT3G51265	0
AT3G51270	1115
AT3G51280	867
AT3G51290	1231
AT3G51300	165
AT3G51310	1746
AT3G51320	261
AT3G51325	49
AT3G51330	42
AT3G51340	32
AT3G51350	21
AT3G51360	0
AT3G51370	2709
AT3G51375	1
AT3G51380	25
AT3G51390	522
AT3G51400	0
AT3G51410	2
AT3G51420	376
AT3G51430	404
AT3G51440	84
AT3G51450	63
AT3G51460	1239
AT3G51470	143
AT3G51478	5
AT3G51480	273
AT3G51490	15
AT3G51500	433
AT3G51510	460
AT3G51520	600
AT3G51530	321
AT3G51540	7
AT3G51550	5364
AT3G51560	60
AT3G51570	19
AT3G51580	472
AT3G51590	0
AT3G51600	92
AT3G51610	822
AT3G51620	948
AT3G51630	1176
AT3G51640	655
AT3G51642	0
AT3G51644	0
AT3G51650	534
AT3G51660	2
AT3G51670	910
AT3G51680	15
AT3G51690	0
AT3G51700	5
AT3G51710	35
AT3G51720	839
AT3G51730	1984
AT3G51740	1636
AT3G51750	48
AT3G51760	4
AT3G51770	676
AT3G51780	1009
AT3G51790	343
AT3G51800	6599
AT3G51810	0
AT3G51820	1128
AT3G51830	446
AT3G51840	3063
AT3G51850	2435
AT3G51860	4298
AT3G51870	379
AT3G51880	2847
AT3G51890	337
AT3G51895	1395
AT3G51910	9
AT3G51920	15
AT3G51930	143
AT3G51940	226
AT3G51950	2172
AT3G51960	0
AT3G51970	0
AT3G51980	1053
AT3G51990	290
AT3G52000	3
AT3G52003	0
AT3G52010	49
AT3G52020	0
AT3G52030	782
AT3G52040	145
AT3G52050	501
AT3G52055	0
AT3G52060	699
AT3G52070	0
AT3G52072	58
AT3G52075	0
AT3G52080	2
AT3G52090	2157
AT3G52100	447
AT3G52105	114
AT3G52110	627
AT3G52115	169
AT3G52120	1165
AT3G52130	0
AT3G52140	2757
AT3G52150	2802
AT3G52155	511
AT3G52160	0
AT3G52170	919
AT3G52180	4259
AT3G52190	621
AT3G52200	1493
AT3G52210	293
AT3G52220	1382
AT3G52230	1438
AT3G52240	672
AT3G52250	1182
AT3G52260	182
AT3G52270	20
AT3G52280	612
AT3G52285	0
AT3G52290	418
AT3G52300	8845
AT3G52310	11
AT3G52320	0
AT3G52330	0
AT3G52340	962
AT3G52345	0
AT3G52350	0
AT3G52360	83
AT3G52370	1571
AT3G52380	1520
AT3G52390	226
AT3G52400	106
AT3G52410	0
AT3G52420	212
AT3G52430	4
AT3G52440	0
AT3G52450	6
AT3G52460	1
AT3G52470	118
AT3G52480	43
AT3G52490	123
AT3G52500	567
AT3G52510	0
AT3G52520	7
AT3G52525	20
AT3G52526	4
AT3G52527	0
AT3G52530	5
AT3G52535	34
AT3G52540	143
AT3G52550	25
AT3G52560	2991
AT3G52561	20
AT3G52565	2
AT3G52570	375
AT3G52580	5010
AT3G52590	16445
AT3G52600	37
AT3G52605	2
AT3G52610	383
AT3G52620	1
AT3G52630	998
AT3G52640	1257
AT3G52660	889
AT3G52670	40
AT3G52680	222
AT3G52690	0
AT3G52700	0
AT3G52705	0
AT3G52710	280
AT3G52720	30
AT3G52730	3891
AT3G52740	171
AT3G52742	2
AT3G52748	0
AT3G52750	1291
AT3G52760	502
AT3G52765	0
AT3G52770	90
AT3G52780	708
AT3G52790	14
AT3G52800	888
AT3G52810	0
AT3G52820	7
AT3G52830	0
AT3G52840	3599
AT3G52850	5036
AT3G52860	259
AT3G52870	3488
AT3G52880	7730
AT3G52890	948
AT3G52900	25
AT3G52905	337
AT3G52910	617
AT3G52920	1492
AT3G52930	13547
AT3G52940	787
AT3G52941	1
AT3G52950	588
AT3G52955	0
AT3G52957	0
AT3G52960	4082
AT3G52970	132
AT3G52980	0
AT3G52990	6309
AT3G53000	385
AT3G53010	22
AT3G53015	0
AT3G53016	0
AT3G53020	17771
AT3G53030	491
AT3G53040	5
AT3G53050	0
AT3G53060	0
AT3G53065	0
AT3G53070	0
AT3G53075	0
AT3G53080	0
AT3G53090	364
AT3G53100	46
AT3G53110	2960
AT3G53120	652
AT3G53130	418
AT3G53140	0
AT3G53150	0
AT3G53160	2
AT3G53170	34
AT3G53180	228
AT3G53190	964
AT3G53200	0
AT3G53210	32
AT3G53220	186
AT3G53230	337
AT3G53232	10
AT3G53235	7
AT3G53240	333
AT3G53250	0
AT3G53260	4028
AT3G53270	514
AT3G53280	304
AT3G53290	0
AT3G53294	0
AT3G53300	0
AT3G53305	0
AT3G53310	249
AT3G53320	411
AT3G53330	0
AT3G53340	641
AT3G53342	0
AT3G53350	260
AT3G53360	87
AT3G53365	8
AT3G53370	680
AT3G53380	575
AT3G53390	941
AT3G53400	1151
AT3G53403	14
AT3G53410	324
AT3G53420	2506
AT3G53430	11421
AT3G53440	298
AT3G53450	81
AT3G53460	10413
AT3G53470	346
AT3G53480	50
AT3G53490	197
AT3G53500	3016
AT3G53510	248
AT3G53520	2975
AT3G53530	584
AT3G53540	1206
AT3G53550	0
AT3G53560	1264
AT3G53570	513
AT3G53580	2247
AT3G53590	0
AT3G53600	0
AT3G53610	2182
AT3G53611	0
AT3G53620	445
AT3G53630	606
AT3G53640	21
AT3G53650	1234
AT3G53670	1799
AT3G53680	344
AT3G53690	61
AT3G53700	474
AT3G53710	1620
AT3G53720	26
AT3G53730	5258
AT3G53740	11218
AT3G53750	1731
AT3G53760	543
AT3G53770	0
AT3G53775	0
AT3G53780	175
AT3G53790	0
AT3G53800	155
AT3G53810	106
AT3G53820	0
AT3G53830	91
AT3G53840	15
AT3G53850	445
AT3G53860	170
AT3G53870	11811
AT3G53880	476
AT3G53890	10992
AT3G53900	1207
AT3G53910	0
AT3G53920	378
AT3G53930	461
AT3G53940	365
AT3G53950	474
AT3G53960	19
AT3G53965	0
AT3G53970	1449
AT3G53980	29
AT3G53990	5166
AT3G54000	572
AT3G54010	2214
AT3G54020	348
AT3G54030	579
AT3G54040	27
AT3G54050	2385
AT3G54060	128
AT3G54065	0
AT3G54070	0
AT3G54080	561
AT3G54085	73
AT3G54090	788
AT3G54100	277
AT3G54110	3132
AT3G54120	55
AT3G54130	290
AT3G54140	5594
AT3G54150	37
AT3G54160	61
AT3G54170	932
AT3G54180	1175
AT3G54190	1354
AT3G54200	562
AT3G54210	2812
AT3G54220	543
AT3G54230	1135
AT3G54240	15
AT3G54250	1312
AT3G54260	56
AT3G54270	148
AT3G54280	1377
AT3G54290	743
AT3G54300	994
AT3G54310	10
AT3G54320	2502
AT3G54340	6173
AT3G54350	744
AT3G54360	1105
AT3G54363	36
AT3G54366	537
AT3G54380	444
AT3G54390	575
AT3G54400	407
AT3G54410	17
AT3G54420	109
AT3G54430	0
AT3G54440	2220
AT3G54450	0
AT3G54460	820
AT3G54470	3150
AT3G54480	822
AT3G54490	90
AT3G54500	759
AT3G54510	3
AT3G54520	0
AT3G54530	0
AT3G54540	2469
AT3G54550	1332
AT3G54560	3246
AT3G54570	28
AT3G54580	0
AT3G54590	0
AT3G54600	84
AT3G54610	567
AT3G54620	1391
AT3G54625	5
AT3G54630	0
AT3G54640	1950
AT3G54650	1045
AT3G54660	1426
AT3G54670	1652
AT3G54680	263
AT3G54690	842
AT3G54700	11
AT3G54710	332
AT3G54720	581
AT3G54730	3
AT3G54740	387
AT3G54750	974
AT3G54760	3186
AT3G54770	3
AT3G54780	59
AT3G54790	706
AT3G54800	115
AT3G54810	649
AT3G54820	3834
AT3G54823	0
AT3G54826	1179
AT3G54830	25
AT3G54840	1478
AT3G54850	611
AT3G54860	1042
AT3G54870	128
AT3G54880	434
AT3G54890	7072
AT3G54900	599
AT3G54910	211
AT3G54920	534
AT3G54925	2
AT3G54930	242
AT3G54940	122
AT3G54950	133
AT3G54960	1412
AT3G54970	402
AT3G54980	335
AT3G54990	5
AT3G55000	963
AT3G55005	712
AT3G55010	1772
AT3G55020	1406
AT3G55030	512
AT3G55040	357
AT3G55050	783
AT3G55060	1609
AT3G55070	541
AT3G55080	188
AT3G55090	126
AT3G55100	0
AT3G55110	927
AT3G55120	5811
AT3G55130	5
AT3G55140	579
AT3G55150	0
AT3G55160	650
AT3G55170	1234
AT3G55180	1
AT3G55190	4
AT3G55200	176
AT3G55210	2
AT3G55220	185
AT3G55230	0
AT3G55240	6
AT3G55250	477
AT3G55252	39
AT3G55254	0
AT3G55258	0
AT3G55260	527
AT3G55270	1719
AT3G55280	6916
AT3G55290	91
AT3G55300	0
AT3G55310	0
AT3G55320	474
AT3G55330	759
AT3G55340	934
AT3G55350	395
AT3G55360	2193
AT3G55370	12
AT3G55380	1483
AT3G55390	532
AT3G55400	1114
AT3G55410	3483
AT3G55420	94
AT3G55430	1060
AT3G55440	11718
AT3G55450	662
AT3G55460	2187
AT3G55470	61
AT3G55480	1101
AT3G55485	1
AT3G55490	212
AT3G55500	5
AT3G55510	779
AT3G55512	0
AT3G55513	0
AT3G55515	0
AT3G55520	793
AT3G55530	399
AT3G55540	0
AT3G55550	0
AT3G55560	383
AT3G55566	0
AT3G55570	0
AT3G55580	115
AT3G55590	56
AT3G55600	278
AT3G55605	720
AT3G55610	1631
AT3G55620	2825
AT3G55630	140
AT3G55640	241
AT3G55646	62
AT3G55650	0
AT3G55660	301
AT3G55665	17
AT3G55670	0
AT3G55672	5
AT3G55677	34
AT3G55680	2
AT3G55690	100
AT3G55700	9
AT3G55710	74
AT3G55720	0
AT3G55730	491
AT3G55734	1
AT3G55735	0
AT3G55740	122
AT3G55750	6135
AT3G55760	448
AT3G55770	3016
AT3G55780	0
AT3G55790	0
AT3G55795	0
AT3G55800	3486
AT3G55810	0
AT3G55820	90
AT3G55830	545
AT3G55840	30
AT3G55850	518
AT3G55860	9
AT3G55870	0
AT3G55880	41
AT3G55890	3
AT3G55900	2
AT3G55910	3
AT3G55920	496
AT3G55930	0
AT3G55935	2
AT3G55940	96
AT3G55950	302
AT3G55960	423
AT3G55970	0
AT3G55980	886
AT3G55990	192
AT3G56000	9
AT3G56010	389
AT3G56020	1502
AT3G56030	68
AT3G56040	749
AT3G56050	1254
AT3G56060	44
AT3G56070	2693
AT3G56080	110
AT3G56085	0
AT3G56090	4024
AT3G56100	469
AT3G56110	826
AT3G56120	914
AT3G56130	2389
AT3G56140	661
AT3G56150	7018
AT3G56160	497
AT3G56170	180
AT3G56180	35
AT3G56190	3195
AT3G56200	820
AT3G56210	699
AT3G56220	11
AT3G56230	29
AT3G56240	1901
AT3G56250	100
AT3G56260	114
AT3G56270	307
AT3G56275	19
AT3G56277	0
AT3G56280	1
AT3G56290	86
AT3G56300	114
AT3G56310	1448
AT3G56320	1500
AT3G56330	321
AT3G56340	7550
AT3G56350	0
AT3G56360	572
AT3G56370	3881
AT3G56380	0
AT3G56390	0
AT3G56400	108
AT3G56408	19
AT3G56410	0
AT3G56420	1
AT3G56430	810
AT3G56440	149
AT3G56450	163
AT3G56460	1713
AT3G56470	84
AT3G56480	1013
AT3G56490	2017
AT3G56500	0
AT3G56510	909
AT3G56520	145
AT3G56530	0
AT3G56540	0
AT3G56550	50
AT3G56560	3
AT3G56570	116
AT3G56580	976
AT3G56590	928
AT3G56600	55
AT3G56610	0
AT3G56620	151
AT3G56630	122
AT3G56640	453
AT3G56650	233
AT3G56660	0
AT3G56670	0
AT3G56680	1970
AT3G56690	491
AT3G56700	2
AT3G56705	0
AT3G56710	57
AT3G56720	1145
AT3G56730	25
AT3G56740	324
AT3G56750	697
AT3G56760	537
AT3G56770	25
AT3G56780	69
AT3G56790	3
AT3G56800	2896
AT3G56810	45
AT3G56820	344
AT3G56825	0
AT3G56830	97
AT3G56840	208
AT3G56850	948
AT3G56860	2011
AT3G56870	384
AT3G56880	1032
AT3G56890	4
AT3G56891	0
AT3G56900	474
AT3G56910	1385
AT3G56920	16
AT3G56930	258
AT3G56940	3288
AT3G56950	1393
AT3G56960	290
AT3G56970	1
AT3G56980	0
AT3G56990	1123
AT3G57000	1702
AT3G57010	71
AT3G57020	1
AT3G57030	335
AT3G57040	187
AT3G57050	1331
AT3G57060	918
AT3G57062	567
AT3G57070	1011
AT3G57072	0
AT3G57080	553
AT3G57090	1213
AT3G57100	1
AT3G57110	9
AT3G57120	433
AT3G57130	2
AT3G57140	177
AT3G57150	6256
AT3G57157	4
AT3G57160	973
AT3G57170	556
AT3G57180	344
AT3G57190	213
AT3G57200	172
AT3G57210	4
AT3G57220	573
AT3G57230	330
AT3G57240	15376
AT3G57250	8
AT3G57260	2
AT3G57270	463
AT3G57280	672
AT3G57290	5445
AT3G57300	1685
AT3G57310	32
AT3G57320	434
AT3G57330	442
AT3G57340	915
AT3G57350	738
AT3G57360	173
AT3G57370	5
AT3G57380	40
AT3G57390	1137
AT3G57400	222
AT3G57410	1283
AT3G57420	497
AT3G57430	122
AT3G57440	2
AT3G57450	928
AT3G57460	6
AT3G57465	0
AT3G57470	573
AT3G57480	146
AT3G57490	767
AT3G57500	26
AT3G57510	102
AT3G57520	2341
AT3G57530	703
AT3G57540	5
AT3G57550	1209
AT3G57560	1038
AT3G57570	646
AT3G57580	150
AT3G57586	8
AT3G57587	0
AT3G57590	331
AT3G57600	13
AT3G57610	2631
AT3G57620	0
AT3G57630	675
AT3G57640	9
AT3G57645	0
AT3G57650	1377
AT3G57660	1525
AT3G57670	35
AT3G57680	107
AT3G57690	318
AT3G57700	0
AT3G57710	556
AT3G57720	65
AT3G57730	0
AT3G57740	1
AT3G57750	198
AT3G57760	40
AT3G57765	0
AT3G57770	40
AT3G57780	466
AT3G57785	210
AT3G57787	0
AT3G57790	368
AT3G57800	736
AT3G57810	306
AT3G57820	1
AT3G57830	275
AT3G57840	0
AT3G57850	0
AT3G57854	0
AT3G57860	177
AT3G57870	3083
AT3G57880	2464
AT3G57890	1793
AT3G57900	0
AT3G57910	383
AT3G57920	0
AT3G57930	1021
AT3G57940	771
AT3G57950	1
AT3G57960	0
AT3G57965	149
AT3G57970	2
AT3G57980	226
AT3G57990	1496
AT3G58000	36
AT3G58010	430
AT3G58020	319
AT3G58030	1422
AT3G58035	0
AT3G58040	757
AT3G58050	739
AT3G58060	3
AT3G58070	68
AT3G58090	255
AT3G58100	324
AT3G58110	1520
AT3G58120	47
AT3G58130	231
AT3G58140	1330
AT3G58150	41
AT3G58160	203
AT3G58165	0
AT3G58170	1297
AT3G58180	438
AT3G58190	0
AT3G58193	0
AT3G58196	0
AT3G58200	563
AT3G58210	133
AT3G58220	807
AT3G58230	0
AT3G58240	0
AT3G58250	0
AT3G58260	6
AT3G58270	344
AT3G58280	0
AT3G58290	1
AT3G58300	0
AT3G58310	0
AT3G58320	0
AT3G58330	6
AT3G58340	0
AT3G58347	0
AT3G58350	5
AT3G58360	8
AT3G58370	0
AT3G58380	7
AT3G58390	0
AT3G58400	5
AT3G58410	3
AT3G58415	2
AT3G58420	6
AT3G58430	141
AT3G58440	2
AT3G58450	1
AT3G58460	924
AT3G58470	510
AT3G58480	12
AT3G58490	344
AT3G58500	2860
AT3G58510	2078
AT3G58520	285
AT3G58530	513
AT3G58540	83
AT3G58550	1
AT3G58560	1903
AT3G58570	2121
AT3G58580	1062
AT3G58585	3
AT3G58590	131
AT3G58600	981
AT3G58610	6699
AT3G58620	102
AT3G58630	255
AT3G58640	987
AT3G58650	788
AT3G58660	2937
AT3G58670	442
AT3G58680	3753
AT3G58690	420
AT3G58700	2968
AT3G58710	5
AT3G58720	27
AT3G58730	3219
AT3G58740	356
AT3G58750	2448
AT3G58760	669
AT3G58770	79
AT3G58780	3037
AT3G58790	333
AT3G58795	1
AT3G58800	381
AT3G58810	40
AT3G58820	209
AT3G58830	264
AT3G58840	877
AT3G58850	40
AT3G58860	0
AT3G58865	83
AT3G58875	0
AT3G58877	0
AT3G58880	1
AT3G58890	0
AT3G58900	278
AT3G58910	1
AT3G58920	3
AT3G58930	576
AT3G58940	180
AT3G58950	14
AT3G58960	8
AT3G58970	856
AT3G58975	131
AT3G58980	192
AT3G58990	73
AT3G59000	229
AT3G59010	1817
AT3G59020	2538
AT3G59030	1474
AT3G59040	643
AT3G59050	699
AT3G59060	24
AT3G59068	6
AT3G59070	0
AT3G59080	75
AT3G59090	596
AT3G59100	694
AT3G59110	613
AT3G59120	6
AT3G59130	0
AT3G59140	251
AT3G59150	374
AT3G59160	0
AT3G59170	0
AT3G59180	0
AT3G59190	74
AT3G59200	215
AT3G59210	90
AT3G59220	36
AT3G59230	2
AT3G59240	0
AT3G59245	0
AT3G59250	0
AT3G59260	0
AT3G59270	18
AT3G59280	1333
AT3G59290	424
AT3G59295	0
AT3G59300	592
AT3G59310	125
AT3G59320	240
AT3G59330	261
AT3G59340	24
AT3G59350	1183
AT3G59360	896
AT3G59370	0
AT3G59380	1194
AT3G59390	319
AT3G59400	15
AT3G59410	635
AT3G59415	0
AT3G59420	803
AT3G59430	320
AT3G59435	0
AT3G59440	0
AT3G59450	34
AT3G59455	2
AT3G59460	1
AT3G59470	289
AT3G59480	202
AT3G59490	264
AT3G59500	704
AT3G59510	41
AT3G59520	139
AT3G59530	428
AT3G59540	9847
AT3G59550	310
AT3G59570	182
AT3G59580	69
AT3G59590	58
AT3G59600	1675
AT3G59610	293
AT3G59620	27
AT3G59630	615
AT3G59640	368
AT3G59650	686
AT3G59660	1314
AT3G59670	1016
AT3G59680	56
AT3G59690	47
AT3G59695	0
AT3G59700	2
AT3G59710	2
AT3G59720	0
AT3G59730	4
AT3G59740	0
AT3G59750	5
AT3G59760	1439
AT3G59765	271
AT3G59770	1417
AT3G59780	925
AT3G59790	1237
AT3G59800	474
AT3G59810	730
AT3G59820	1615
AT3G59830	3
AT3G59840	556
AT3G59845	237
AT3G59850	3
AT3G59860	0
AT3G59870	258
AT3G59880	4
AT3G59884	1
AT3G59890	594
AT3G59900	12
AT3G59910	1292
AT3G59920	4990
AT3G59923	0
AT3G59926	0
AT3G59930	0
AT3G59940	0
AT3G59950	793
AT3G59960	15
AT3G59970	4923
AT3G59980	683
AT3G59990	2227
AT3G60000	332
AT3G60010	51
AT3G60020	1
AT3G60030	1432
AT3G60040	116
AT3G60050	370
AT3G60060	0
AT3G60070	356
AT3G60075	0
AT3G60080	419
AT3G60090	4
AT3G60100	0
AT3G60110	110
AT3G60120	0
AT3G60130	208
AT3G60140	70
AT3G60150	192
AT3G60160	1920
AT3G60164	0
AT3G60170	0
AT3G60176	0
AT3G60180	280
AT3G60190	1216
AT3G60200	177
AT3G60210	1316
AT3G60220	60
AT3G60238	0
AT3G60240	5432
AT3G60245	21677
AT3G60250	1499
AT3G60260	391
AT3G60270	0
AT3G60280	0
AT3G60286	13
AT3G60290	64
AT3G60300	949
AT3G60310	216
AT3G60320	1483
AT3G60328	0
AT3G60330	24
AT3G60340	1167
AT3G60350	935
AT3G60360	468
AT3G60370	374
AT3G60380	955
AT3G60390	304
AT3G60400	196
AT3G60410	411
AT3G60415	34
AT3G60420	0
AT3G60440	729
AT3G60450	684
AT3G60460	0
AT3G60470	0
AT3G60480	355
AT3G60490	17
AT3G60500	1152
AT3G60510	536
AT3G60520	319
AT3G60530	599
AT3G60540	74
AT3G60550	27
AT3G60560	0
AT3G60565	0
AT3G60570	15
AT3G60580	33
AT3G60590	344
AT3G60600	2880
AT3G60610	3
AT3G60613	0
AT3G60620	361
AT3G60630	659
AT3G60640	651
AT3G60650	22
AT3G60660	256
AT3G60670	49
AT3G60680	260
AT3G60690	97
AT3G60700	1489
AT3G60710	0
AT3G60720	22
AT3G60730	3
AT3G60740	1036
AT3G60750	13026
AT3G60760	0
AT3G60770	11721
AT3G60780	1
AT3G60790	24
AT3G60800	587
AT3G60805	0
AT3G60810	527
AT3G60820	5052
AT3G60830	1272
AT3G60840	1384
AT3G60850	497
AT3G60860	1677
AT3G60870	13
AT3G60880	913
AT3G60890	737
AT3G60900	12330
AT3G60910	415
AT3G60920	8
AT3G60930	56
AT3G60935	1
AT3G60940	10
AT3G60950	0
AT3G60955	0
AT3G60957	4
AT3G60960	270
AT3G60961	0
AT3G60965	204
AT3G60966	0
AT3G60970	28
AT3G60972	1
AT3G60975	0
AT3G60980	71
AT3G60990	0
AT3G61010	428
AT3G61020	299
AT3G61028	2
AT3G61030	0
AT3G61035	0
AT3G61040	7
AT3G61050	2789
AT3G61060	64
AT3G61070	1290
AT3G61080	112
AT3G61090	156
AT3G61100	408
AT3G61105	0
AT3G61110	10194
AT3G61111	0
AT3G61113	27
AT3G61117	1
AT3G61118	36
AT3G61120	51
AT3G61130	1952
AT3G61140	2577
AT3G61150	343
AT3G61160	415
AT3G61170	42
AT3G61172	144
AT3G61175	208
AT3G61177	262
AT3G61180	703
AT3G61182	0
AT3G61185	0
AT3G61190	150
AT3G61198	9
AT3G61200	540
AT3G61210	10
AT3G61220	263
AT3G61230	15
AT3G61240	2474
AT3G61250	615
AT3G61260	1296
AT3G61270	0
AT3G61280	5
AT3G61290	2
AT3G61300	0
AT3G61310	1317
AT3G61320	379
AT3G61330	0
AT3G61340	47
AT3G61350	185
AT3G61360	174
AT3G61370	381
AT3G61380	738
AT3G61390	0
AT3G61400	0
AT3G61410	16
AT3G61415	301
AT3G61420	381
AT3G61430	2103
AT3G61440	5979
AT3G61450	58
AT3G61460	852
AT3G61470	4422
AT3G61480	575
AT3G61490	502
AT3G61500	436
AT3G61510	21
AT3G61520	169
AT3G61530	259
AT3G61540	508
AT3G61545	0
AT3G61550	220
AT3G61560	461
AT3G61570	510
AT3G61571	0
AT3G61580	2749
AT3G61590	390
AT3G61600	1703
AT3G61610	333
AT3G61620	676
AT3G61630	148
AT3G61640	729
AT3G61650	645
AT3G61660	123
AT3G61670	1247
AT3G61680	31
AT3G61690	1214
AT3G61700	804
AT3G61710	677
AT3G61715	0
AT3G61720	0
AT3G61721	0
AT3G61723	0
AT3G61730	5
AT3G61740	619
AT3G61750	65
AT3G61755	0
AT3G61760	226
AT3G61770	695
AT3G61780	683
AT3G61790	436
AT3G61800	358
AT3G61810	0
AT3G61820	890
AT3G61825	0
AT3G61826	0
AT3G61829	0
AT3G61830	309
AT3G61840	5
AT3G61850	31
AT3G61860	1293
AT3G61870	1053
AT3G61880	22
AT3G61890	52
AT3G61897	3
AT3G61898	86
AT3G61900	435
AT3G61910	14
AT3G61920	2
AT3G61930	42
AT3G61940	1
AT3G61950	311
AT3G61960	972
AT3G61962	0
AT3G61970	148
AT3G61980	284
AT3G61990	63
AT3G62000	117
AT3G62010	1413
AT3G62020	84
AT3G62030	3873
AT3G62040	169
AT3G62050	181
AT3G62060	392
AT3G62070	561
AT3G62080	344
AT3G62090	15
AT3G62100	82
AT3G62110	1146
AT3G62120	4079
AT3G62130	1004
AT3G62140	827
AT3G62150	15
AT3G62160	7
AT3G62170	201
AT3G62180	77
AT3G62190	507
AT3G62200	448
AT3G62210	0
AT3G62220	544
AT3G62230	151
AT3G62240	1029
AT3G62245	0
AT3G62250	13962
AT3G62260	163
AT3G62270	52
AT3G62280	4
AT3G62285	0
AT3G62290	8349
AT3G62300	1415
AT3G62310	1591
AT3G62320	56
AT3G62330	613
AT3G62340	108
AT3G62350	23
AT3G62360	3343
AT3G62370	677
AT3G62380	2
AT3G62390	370
AT3G62400	1985
AT3G62410	371
AT3G62420	1765
AT3G62430	119
AT3G62440	3
AT3G62450	843
AT3G62455	84
AT3G62460	765
AT3G62470	134
AT3G62475	0
AT3G62480	0
AT3G62490	0
AT3G62499	17
AT3G62500	41
AT3G62510	11
AT3G62520	0
AT3G62528	3
AT3G62529	1
AT3G62530	4390
AT3G62540	6
AT3G62550	84
AT3G62560	1321
AT3G62570	202
AT3G62580	2310
AT3G62590	377
AT3G62600	3378
AT3G62610	1246
AT3G62615	0
AT3G62620	460
AT3G62630	594
AT3G62640	20
AT3G62650	824
AT3G62660	810
AT3G62670	0
AT3G62680	1
AT3G62690	188
AT3G62695	0
AT3G62700	211
AT3G62710	180
AT3G62720	637
AT3G62725	1
AT3G62730	1071
AT3G62735	0
AT3G62740	2
AT3G62750	38
AT3G62760	10
AT3G62770	780
AT3G62780	0
AT3G62790	1940
AT3G62800	672
AT3G62810	905
AT3G62820	110
AT3G62830	2587
AT3G62840	3976
AT3G62850	15
AT3G62860	126
AT3G62870	15827
AT3G62880	292
AT3G62890	80
AT3G62900	1491
AT3G62910	298
AT3G62920	154
AT3G62930	24
AT3G62940	1322
AT3G62950	32
AT3G62960	2
AT3G62970	571
AT3G62980	857
AT3G62990	0
AT3G63000	830
AT3G63003	0
AT3G63006	0
AT3G63010	82
AT3G63020	1
AT3G63030	997
AT3G63040	16
AT3G63050	3
AT3G63052	14
AT3G63060	39
AT3G63070	1419
AT3G63080	690
AT3G63088	0
AT3G63090	342
AT3G63093	0
AT3G63095	0
AT3G63110	0
AT3G63120	486
AT3G63130	1808
AT3G63140	383
AT3G63150	1011
AT3G63160	481
AT3G63170	1042
AT3G63180	561
AT3G63190	1145
AT3G63200	513
AT3G63210	943
AT3G63215	0
AT3G63220	347
AT3G63230	1
AT3G63240	243
AT3G63250	2518
AT3G63255	0
AT3G63260	697
AT3G63270	404
AT3G63280	70
AT3G63290	273
AT3G63300	199
AT3G63310	1066
AT3G63320	0
AT3G63340	987
AT3G63350	0
AT3G63360	8
AT3G63370	129
AT3G63375	0
AT3G63380	26
AT3G63390	397
AT3G63400	1127
AT3G63410	4196
AT3G63420	431
AT3G63430	721
AT3G63440	3
AT3G63445	59
AT3G63450	829
AT3G63460	5203
AT3G63470	7
AT3G63480	188
AT3G63490	2568
AT3G63500	1746
AT3G63510	215
AT3G63520	2751
AT3G63530	359
AT3G63540	698
AT3G66652	306
AT3G66654	836
AT3G66656	278
AT3G66658	953
AT4G00005	0
AT4G00020	463
AT4G00026	1071
AT4G00030	335
AT4G00040	312
AT4G00050	6
AT4G00060	854
AT4G00070	0
AT4G00080	0
AT4G00085	0
AT4G00090	715
AT4G00100	8546
AT4G00110	333
AT4G00114	0
AT4G00120	54
AT4G00130	2
AT4G00140	0
AT4G00150	134
AT4G00155	0
AT4G00160	206
AT4G00163	0
AT4G00165	0
AT4G00170	1232
AT4G00180	139
AT4G00190	0
AT4G00200	500
AT4G00210	44
AT4G00220	429
AT4G00225	0
AT4G00230	145
AT4G00231	587
AT4G00232	0
AT4G00234	0
AT4G00236	0
AT4G00238	1461
AT4G00240	298
AT4G00250	204
AT4G00260	11
AT4G00270	1083
AT4G00280	0
AT4G00290	417
AT4G00295	660
AT4G00300	1011
AT4G00305	6
AT4G00310	248
AT4G00315	0
AT4G00320	15
AT4G00330	523
AT4G00335	256
AT4G00340	666
AT4G00342	0
AT4G00350	45
AT4G00355	829
AT4G00356	0
AT4G00360	2710
AT4G00370	2724
AT4G00380	1369
AT4G00390	81
AT4G00400	157
AT4G00413	0
AT4G00416	3
AT4G00420	364
AT4G00430	2246
AT4G00440	1316
AT4G00450	1460
AT4G00460	68
AT4G00467	0
AT4G00480	32
AT4G00490	977
AT4G00500	563
AT4G00520	243
AT4G00525	151
AT4G00530	136
AT4G00540	179
AT4G00550	396
AT4G00560	477
AT4G00570	3267
AT4G00580	0
AT4G00585	2024
AT4G00590	213
AT4G00600	0
AT4G00610	16
AT4G00620	610
AT4G00630	1553
AT4G00650	157
AT4G00651	0
AT4G00660	1500
AT4G00670	30
AT4G00680	0
AT4G00690	113
AT4G00695	36
AT4G00700	100
AT4G00710	1028
AT4G00720	1879
AT4G00730	3146
AT4G00740	1724
AT4G00750	2187
AT4G00752	377
AT4G00753	0
AT4G00755	835
AT4G00760	299
AT4G00770	1
AT4G00780	91
AT4G00800	1280
AT4G00810	5070
AT4G00820	1484
AT4G00830	2259
AT4G00840	334
AT4G00850	126
AT4G00860	2652
AT4G00870	845
AT4G00872	578
AT4G00880	14
AT4G00883	0
AT4G00885	0
AT4G00889	0
AT4G00890	0
AT4G00891	0
AT4G00893	40
AT4G00895	1102
AT4G00900	551
AT4G00905	0
AT4G00910	10
AT4G00920	3
AT4G00925	0
AT4G00930	527
AT4G00940	1
AT4G00950	49
AT4G00953	0
AT4G00955	2
AT4G00960	0
AT4G00970	0
AT4G00975	2
AT4G00980	129
AT4G00985	0
AT4G00990	611
AT4G01000	2606
AT4G01010	54
AT4G01020	485
AT4G01023	17
AT4G01026	86
AT4G01030	58
AT4G01037	707
AT4G01040	847
AT4G01050	2351
AT4G01060	208
AT4G01070	423
AT4G01080	852
AT4G01090	718
AT4G01100	3983
AT4G01110	0
AT4G01120	438
AT4G01130	54
AT4G01140	482
AT4G01150	4313
AT4G01160	174
AT4G01170	0
AT4G01180	17
AT4G01190	6
AT4G01200	45
AT4G01210	686
AT4G01220	343
AT4G01230	63
AT4G01240	1
AT4G01245	1
AT4G01250	82
AT4G01260	4
AT4G01265	1
AT4G01270	316
AT4G01280	349
AT4G01290	2570
AT4G01310	2370
AT4G01320	1808
AT4G01330	809
AT4G01335	3
AT4G01340	2
AT4G01350	0
AT4G01355	0
AT4G01360	84
AT4G01370	1630
AT4G01380	0
AT4G01390	3
AT4G01395	1420
AT4G01400	93
AT4G01410	32
AT4G01420	39
AT4G01430	533
AT4G01435	0
AT4G01440	123
AT4G01450	20
AT4G01455	0
AT4G01460	75
AT4G01470	0
AT4G01480	1752
AT4G01490	12
AT4G01500	419
AT4G01505	0
AT4G01510	467
AT4G01515	0
AT4G01516	0
AT4G01520	0
AT4G01525	8
AT4G01530	0
AT4G01533	10
AT4G01535	0
AT4G01540	169
AT4G01550	218
AT4G01560	1684
AT4G01570	505
AT4G01575	0
AT4G01580	370
AT4G01590	1431
AT4G01593	45
AT4G01595	1
AT4G01600	55
AT4G01610	3595
AT4G01630	0
AT4G01640	0
AT4G01650	173
AT4G01660	801
AT4G01670	25
AT4G01671	0
AT4G01680	399
AT4G01690	1126
AT4G01700	36
AT4G01703	0
AT4G01710	373
AT4G01720	4
AT4G01730	580
AT4G01735	1
AT4G01740	69
AT4G01750	0
AT4G01760	1
AT4G01770	5
AT4G01780	0
AT4G01790	371
AT4G01800	1518
AT4G01810	1658
AT4G01820	0
AT4G01830	0
AT4G01840	116
AT4G01850	3310
AT4G01860	705
AT4G01865	0
AT4G01870	200
AT4G01880	518
AT4G01883	241
AT4G01890	0
AT4G01895	76
AT4G01897	618
AT4G01900	3106
AT4G01910	35
AT4G01915	18
AT4G01920	124
AT4G01925	0
AT4G01930	31
AT4G01935	65
AT4G01940	593
AT4G01950	49
AT4G01960	367
AT4G01970	550
AT4G01975	5
AT4G01980	2
AT4G01985	0
AT4G01990	323
AT4G01995	161
AT4G02000	6
AT4G02005	192
AT4G02010	414
AT4G02020	2382
AT4G02030	994
AT4G02040	1
AT4G02050	4545
AT4G02055	0
AT4G02060	2371
AT4G02070	892
AT4G02075	78
AT4G02080	1744
AT4G02090	0
AT4G02100	176
AT4G02110	814
AT4G02120	715
AT4G02130	139
AT4G02140	9
AT4G02150	1667
AT4G02160	1
AT4G02170	59
AT4G02180	10
AT4G02190	0
AT4G02195	254
AT4G02200	216
AT4G02210	196
AT4G02220	725
AT4G02230	6819
AT4G02235	0
AT4G02250	151
AT4G02260	541
AT4G02270	0
AT4G02280	11
AT4G02290	542
AT4G02300	31
AT4G02310	0
AT4G02312	0
AT4G02314	1
AT4G02317	0
AT4G02320	2
AT4G02330	3
AT4G02340	970
AT4G02350	1470
AT4G02360	78
AT4G02370	1253
AT4G02380	167
AT4G02390	391
AT4G02400	1620
AT4G02405	199
AT4G02410	32
AT4G02420	14
AT4G02425	233
AT4G02430	269
AT4G02440	489
AT4G02450	8365
AT4G02460	389
AT4G02465	0
AT4G02480	6112
AT4G02482	23
AT4G02485	176
AT4G02487	0
AT4G02489	0
AT4G02490	0
AT4G02500	759
AT4G02510	4329
AT4G02520	3
AT4G02530	1106
AT4G02540	393
AT4G02541	1
AT4G02550	289
AT4G02555	1
AT4G02560	1025
AT4G02570	7167
AT4G02580	3280
AT4G02590	893
AT4G02600	990
AT4G02610	664
AT4G02620	1782
AT4G02630	842
AT4G02640	1226
AT4G02650	95
AT4G02655	6
AT4G02660	318
AT4G02670	79
AT4G02680	2124
AT4G02690	4
AT4G02700	45
AT4G02710	915
AT4G02715	1659
AT4G02720	0
AT4G02725	403
AT4G02730	202
AT4G02733	86
AT4G02735	0
AT4G02740	619
AT4G02750	136
AT4G02760	443
AT4G02770	4285
AT4G02780	16
AT4G02790	600
AT4G02800	511
AT4G02810	19
AT4G02820	669
AT4G02830	1685
AT4G02840	2032
AT4G02850	2
AT4G02860	447
AT4G02870	0
AT4G02880	1002
AT4G02890	7794
AT4G02900	177
AT4G02910	4
AT4G02920	1368
AT4G02930	4348
AT4G02940	1605
AT4G02950	0
AT4G02960	0
AT4G02970	500
AT4G02980	1100
AT4G02990	996
AT4G03000	648
AT4G03010	479
AT4G03020	1733
AT4G03030	690
AT4G03038	7
AT4G03039	0
AT4G03040	0
AT4G03050	192
AT4G03060	9
AT4G03063	0
AT4G03070	157
AT4G03080	1436
AT4G03090	996
AT4G03100	525
AT4G03110	926
AT4G03113	0
AT4G03115	167
AT4G03120	726
AT4G03130	90
AT4G03135	0
AT4G03140	10
AT4G03150	181
AT4G03153	0
AT4G03156	1
AT4G03157	0
AT4G03160	0
AT4G03165	0
AT4G03170	0
AT4G03175	0
AT4G03180	750
AT4G03190	99
AT4G03200	748
AT4G03205	269
AT4G03210	6090
AT4G03220	0
AT4G03230	201
AT4G03240	615
AT4G03250	332
AT4G03260	1931
AT4G03270	180
AT4G03280	3570
AT4G03285	0
AT4G03290	183
AT4G03292	3
AT4G03295	1
AT4G03298	6
AT4G03300	0
AT4G03305	0
AT4G03310	0
AT4G03320	467
AT4G03330	0
AT4G03340	92
AT4G03350	0
AT4G03360	0
AT4G03364	0
AT4G03370	0
AT4G03376	1
AT4G03380	0
AT4G03390	705
AT4G03400	138
AT4G03405	0
AT4G03410	190
AT4G03415	510
AT4G03420	204
AT4G03430	2251
AT4G03435	0
AT4G03437	0
AT4G03438	0
AT4G03440	66
AT4G03443	8
AT4G03445	2
AT4G03450	0
AT4G03455	0
AT4G03460	3
AT4G03470	0
AT4G03480	77
AT4G03490	33
AT4G03495	0
AT4G03500	2
AT4G03505	0
AT4G03510	244
AT4G03520	4244
AT4G03525	0
AT4G03530	0
AT4G03535	0
AT4G03540	11
AT4G03545	0
AT4G03550	1782
AT4G03555	0
AT4G03560	2113
AT4G03565	4
AT4G03566	0
AT4G03570	0
AT4G03575	0
AT4G03580	0
AT4G03585	0
AT4G03590	0
AT4G03595	2
AT4G03600	10
AT4G03605	0
AT4G03610	20
AT4G03620	11
AT4G03625	0
AT4G03630	0
AT4G03635	100
AT4G03640	0
AT4G03645	0
AT4G03650	0
AT4G03655	0
AT4G03660	0
AT4G03665	0
AT4G03670	0
AT4G03675	0
AT4G03680	0
AT4G03685	0
AT4G03690	0
AT4G03695	0
AT4G03700	0
AT4G03705	1
AT4G03710	5
AT4G03715	0
AT4G03720	0
AT4G03725	9
AT4G03726	0
AT4G03728	0
AT4G03730	0
AT4G03732	0
AT4G03740	0
AT4G03745	0
AT4G03750	0
AT4G03755	7
AT4G03760	0
AT4G03765	0
AT4G03770	0
AT4G03775	0
AT4G03780	0
AT4G03785	0
AT4G03790	0
AT4G03795	0
AT4G03800	0
AT4G03805	0
AT4G03810	3
AT4G03811	1
AT4G03813	0
AT4G03815	0
AT4G03816	0
AT4G03820	123
AT4G03823	5
AT4G03824	1
AT4G03825	0
AT4G03826	0
AT4G03830	0
AT4G03835	0
AT4G03837	0
AT4G03840	0
AT4G03845	2
AT4G03850	0
AT4G03855	0
AT4G03860	0
AT4G03865	0
AT4G03870	0
AT4G03873	0
AT4G03875	0
AT4G03876	0
AT4G03880	0
AT4G03885	0
AT4G03890	0
AT4G03895	3
AT4G03900	0
AT4G03905	12
AT4G03910	0
AT4G03911	0
AT4G03912	0
AT4G03913	0
AT4G03914	0
AT4G03915	0
AT4G03916	0
AT4G03920	0
AT4G03923	0
AT4G03925	1
AT4G03926	0
AT4G03930	2482
AT4G03935	36
AT4G03940	73
AT4G03945	311
AT4G03950	5
AT4G03955	0
AT4G03960	787
AT4G03965	50
AT4G03970	0
AT4G03975	0
AT4G03976	0
AT4G03977	0
AT4G03978	0
AT4G03979	0
AT4G03980	0
AT4G03981	0
AT4G03985	0
AT4G03990	0
AT4G03995	0
AT4G04000	0
AT4G04005	8
AT4G04010	0
AT4G04015	5
AT4G04020	889
AT4G04025	0
AT4G04030	0
AT4G04035	2
AT4G04040	351
AT4G04050	0
AT4G04055	3
AT4G04065	0
AT4G04070	0
AT4G04075	6
AT4G04077	16
AT4G04078	0
AT4G04080	0
AT4G04085	0
AT4G04090	213
AT4G04095	0
AT4G04100	0
AT4G04105	0
AT4G04110	0
AT4G04115	0
AT4G04120	0
AT4G04125	0
AT4G04130	4
AT4G04135	2
AT4G04140	0
AT4G04145	6
AT4G04150	0
AT4G04155	0
AT4G04157	0
AT4G04165	0
AT4G04167	0
AT4G04170	0
AT4G04175	0
AT4G04180	354
AT4G04185	0
AT4G04190	241
AT4G04195	0
AT4G04200	1016
AT4G04205	1
AT4G04210	800
AT4G04215	0
AT4G04220	0
AT4G04221	11
AT4G04223	19
AT4G04225	3
AT4G04230	0
AT4G04235	0
AT4G04245	0
AT4G04250	0
AT4G04255	0
AT4G04260	0
AT4G04265	0
AT4G04270	0
AT4G04273	0
AT4G04275	0
AT4G04276	0
AT4G04280	0
AT4G04285	0
AT4G04290	0
AT4G04293	4
AT4G04295	0
AT4G04296	0
AT4G04300	0
AT4G04305	0
AT4G04310	1
AT4G04313	1
AT4G04315	2
AT4G04316	0
AT4G04320	780
AT4G04325	0
AT4G04330	48
AT4G04335	0
AT4G04340	1403
AT4G04345	0
AT4G04350	630
AT4G04355	0
AT4G04360	68
AT4G04365	0
AT4G04370	147
AT4G04375	0
AT4G04380	0
AT4G04385	0
AT4G04390	0
AT4G04392	0
AT4G04393	0
AT4G04394	0
AT4G04395	0
AT4G04396	0
AT4G04398	0
AT4G04400	0
AT4G04402	1
AT4G04404	0
AT4G04405	0
AT4G04407	0
AT4G04408	0
AT4G04409	0
AT4G04410	85
AT4G04415	1
AT4G04420	0
AT4G04423	0
AT4G04425	0
AT4G04426	0
AT4G04430	0
AT4G04435	13
AT4G04440	0
AT4G04445	9
AT4G04450	0
AT4G04455	0
AT4G04460	1205
AT4G04465	1
AT4G04470	920
AT4G04475	8
AT4G04480	0
AT4G04485	8
AT4G04490	2
AT4G04495	0
AT4G04500	0
AT4G04505	0
AT4G04510	0
AT4G04515	0
AT4G04520	0
AT4G04525	0
AT4G04530	0
AT4G04535	0
AT4G04540	0
AT4G04545	0
AT4G04547	0
AT4G04550	0
AT4G04555	144
AT4G04560	0
AT4G04565	86
AT4G04570	28
AT4G04580	619
AT4G04585	0
AT4G04590	3
AT4G04600	0
AT4G04601	0
AT4G04605	20
AT4G04610	1186
AT4G04614	801
AT4G04615	0
AT4G04620	1130
AT4G04625	0
AT4G04630	15
AT4G04632	0
AT4G04635	0
AT4G04640	3693
AT4G04645	0
AT4G04650	0
AT4G04653	0
AT4G04655	0
AT4G04660	0
AT4G04665	0
AT4G04670	300
AT4G04675	0
AT4G04680	7
AT4G04690	0
AT4G04692	246
AT4G04693	0
AT4G04695	14
AT4G04700	93
AT4G04710	2
AT4G04720	1514
AT4G04730	0
AT4G04740	288
AT4G04745	0
AT4G04750	30
AT4G04755	0
AT4G04760	0
AT4G04765	0
AT4G04770	2311
AT4G04775	0
AT4G04780	614
AT4G04785	0
AT4G04790	228
AT4G04795	0
AT4G04800	319
AT4G04805	0
AT4G04810	44
AT4G04815	0
AT4G04820	0
AT4G04825	0
AT4G04830	59
AT4G04835	0
AT4G04840	2
AT4G04850	686
AT4G04855	0
AT4G04860	565
AT4G04865	0
AT4G04870	437
AT4G04875	0
AT4G04880	305
AT4G04885	818
AT4G04890	2328
AT4G04895	0
AT4G04900	5
AT4G04905	0
AT4G04910	2507
AT4G04920	1125
AT4G04925	316
AT4G04930	67
AT4G04940	860
AT4G04945	0
AT4G04950	2031
AT4G04955	1250
AT4G04957	11
AT4G04960	167
AT4G04965	0
AT4G04970	655
AT4G04972	0
AT4G04975	0
AT4G04980	5
AT4G04985	65
AT4G04990	0
AT4G04995	0
AT4G05000	368
AT4G05005	0
AT4G05010	128
AT4G05015	0
AT4G05018	0
AT4G05020	558
AT4G05025	0
AT4G05030	0
AT4G05040	213
AT4G05045	0
AT4G05048	0
AT4G05049	0
AT4G05050	15394
AT4G05053	8
AT4G05055	0
AT4G05060	522
AT4G05065	0
AT4G05070	411
AT4G05071	0
AT4G05073	0
AT4G05075	0
AT4G05076	0
AT4G05080	0
AT4G05085	0
AT4G05087	0
AT4G05090	250
AT4G05091	0
AT4G05095	0
AT4G05097	0
AT4G05100	0
AT4G05105	0
AT4G05110	127
AT4G05115	0
AT4G05120	2110
AT4G05125	0
AT4G05130	2
AT4G05133	0
AT4G05135	0
AT4G05140	0
AT4G05145	0
AT4G05150	535
AT4G05155	8
AT4G05160	663
AT4G05170	0
AT4G05180	4814
AT4G05190	1059
AT4G05200	0
AT4G05205	0
AT4G05210	36
AT4G05215	0
AT4G05220	0
AT4G05225	0
AT4G05230	0
AT4G05235	0
AT4G05240	0
AT4G05245	0
AT4G05250	3
AT4G05255	19
AT4G05260	0
AT4G05270	0
AT4G05275	1
AT4G05280	0
AT4G05285	0
AT4G05290	0
AT4G05295	0
AT4G05300	0
AT4G05303	0
AT4G05305	0
AT4G05306	0
AT4G05310	0
AT4G05315	0
AT4G05320	21593
AT4G05330	365
AT4G05335	0
AT4G05340	0
AT4G05350	0
AT4G05355	0
AT4G05360	2
AT4G05365	0
AT4G05375	0
AT4G05380	34
AT4G05385	0
AT4G05390	1680
AT4G05395	0
AT4G05400	904
AT4G05405	6
AT4G05410	1142
AT4G05415	0
AT4G05420	2387
AT4G05425	0
AT4G05430	10
AT4G05435	1
AT4G05440	608
AT4G05445	0
AT4G05450	433
AT4G05455	0
AT4G05460	684
AT4G05465	0
AT4G05470	44
AT4G05475	123
AT4G05485	0
AT4G05490	4
AT4G05495	0
AT4G05497	4
AT4G05500	4
AT4G05502	0
AT4G05505	0
AT4G05508	0
AT4G05510	0
AT4G05520	1326
AT4G05523	0
AT4G05525	0
AT4G05526	0
AT4G05530	1688
AT4G05535	3
AT4G05540	9
AT4G05545	0
AT4G05550	0
AT4G05553	0
AT4G05555	0
AT4G05556	0
AT4G05560	0
AT4G05565	0
AT4G05570	0
AT4G05575	0
AT4G05580	0
AT4G05581	0
AT4G05582	0
AT4G05583	0
AT4G05584	0
AT4G05585	0
AT4G05586	0
AT4G05587	0
AT4G05588	0
AT4G05589	0
AT4G05590	165
AT4G05591	0
AT4G05592	0
AT4G05593	0
AT4G05594	0
AT4G05595	0
AT4G05597	0
AT4G05600	0
AT4G05605	0
AT4G05610	0
AT4G05612	0
AT4G05613	0
AT4G05615	0
AT4G05616	0
AT4G05620	0
AT4G05625	0
AT4G05630	222
AT4G05631	21
AT4G05632	0
AT4G05633	0
AT4G05634	0
AT4G05635	0
AT4G05636	0
AT4G05638	0
AT4G05640	0
AT4G05645	0
AT4G05650	0
AT4G05655	0
AT4G05660	0
AT4G05665	0
AT4G05670	0
AT4G05675	0
AT4G05680	0
AT4G05685	20
AT4G05690	0
AT4G05695	0
AT4G05700	0
AT4G05705	0
AT4G05710	0
AT4G05715	0
AT4G05720	0
AT4G05730	0
AT4G05735	0
AT4G05740	0
AT4G05745	0
AT4G05750	0
AT4G05755	0
AT4G05760	0
AT4G05765	0
AT4G05770	0
AT4G05775	0
AT4G05780	0
AT4G05785	1
AT4G05790	0
AT4G05795	0
AT4G05800	0
AT4G05805	13
AT4G05810	1
AT4G05815	0
AT4G05840	3
AT4G05845	0
AT4G05850	0
AT4G05855	0
AT4G05860	0
AT4G05865	0
AT4G05870	0
AT4G05875	0
AT4G05880	0
AT4G05885	0
AT4G05890	0
AT4G05895	0
AT4G05900	0
AT4G05905	0
AT4G05910	0
AT4G05915	0
AT4G05918	0
AT4G05920	0
AT4G05925	0
AT4G05930	0
AT4G05935	0
AT4G05940	0
AT4G05945	0
AT4G05950	0
AT4G05965	0
AT4G05970	0
AT4G05975	0
AT4G05980	107
AT4G05985	2
AT4G05990	0
AT4G05995	0
AT4G06000	0
AT4G06005	0
AT4G06010	0
AT4G06015	0
AT4G06045	0
AT4G06050	0
AT4G06055	0
AT4G06060	4
AT4G06065	0
AT4G06070	0
AT4G06075	4
AT4G06080	2
AT4G06085	0
AT4G06090	0
AT4G06095	0
AT4G06105	0
AT4G06110	0
AT4G06115	0
AT4G06130	0
AT4G06135	0
AT4G06140	0
AT4G06145	0
AT4G06155	0
AT4G06160	0
AT4G06165	0
AT4G06170	0
AT4G06175	0
AT4G06185	0
AT4G06195	4
AT4G06196	0
AT4G06200	0
AT4G06205	0
AT4G06210	0
AT4G06215	0
AT4G06225	4
AT4G06235	1
AT4G06240	0
AT4G06245	0
AT4G06250	0
AT4G06255	0
AT4G06260	0
AT4G06265	9
AT4G06280	0
AT4G06285	0
AT4G06290	0
AT4G06295	0
AT4G06300	0
AT4G06305	1
AT4G06310	1
AT4G06315	1
AT4G06320	1
AT4G06330	0
AT4G06335	0
AT4G06340	3
AT4G06345	0
AT4G06365	0
AT4G06370	0
AT4G06375	0
AT4G06380	0
AT4G06385	3
AT4G06390	0
AT4G06395	0
AT4G06400	0
AT4G06405	0
AT4G06410	4
AT4G06415	0
AT4G06425	0
AT4G06440	0
AT4G06445	0
AT4G06450	0
AT4G06455	0
AT4G06460	0
AT4G06474	0
AT4G06477	0
AT4G06479	0
AT4G06480	0
AT4G06481	0
AT4G06482	0
AT4G06483	0
AT4G06484	0
AT4G06485	0
AT4G06486	0
AT4G06487	0
AT4G06488	0
AT4G06489	0
AT4G06490	0
AT4G06491	0
AT4G06492	0
AT4G06493	0
AT4G06494	0
AT4G06495	0
AT4G06496	0
AT4G06497	0
AT4G06498	3
AT4G06499	0
AT4G06500	0
AT4G06501	0
AT4G06502	0
AT4G06503	0
AT4G06504	0
AT4G06505	0
AT4G06506	0
AT4G06507	0
AT4G06508	0
AT4G06509	0
AT4G06510	0
AT4G06511	0
AT4G06512	0
AT4G06513	0
AT4G06514	0
AT4G06515	0
AT4G06516	0
AT4G06517	0
AT4G06518	0
AT4G06519	1
AT4G06520	0
AT4G06521	0
AT4G06522	0
AT4G06523	0
AT4G06524	0
AT4G06525	0
AT4G06526	0
AT4G06527	0
AT4G06528	0
AT4G06529	0
AT4G06530	0
AT4G06531	0
AT4G06532	0
AT4G06533	0
AT4G06534	12
AT4G06535	0
AT4G06536	2
AT4G06537	0
AT4G06538	0
AT4G06539	0
AT4G06540	0
AT4G06541	0
AT4G06542	0
AT4G06543	0
AT4G06544	0
AT4G06545	0
AT4G06546	0
AT4G06547	0
AT4G06548	0
AT4G06549	0
AT4G06550	0
AT4G06551	0
AT4G06552	0
AT4G06553	0
AT4G06554	0
AT4G06555	0
AT4G06556	0
AT4G06557	0
AT4G06558	0
AT4G06559	0
AT4G06560	0
AT4G06561	0
AT4G06562	0
AT4G06563	0
AT4G06564	0
AT4G06565	0
AT4G06566	0
AT4G06567	0
AT4G06568	0
AT4G06569	0
AT4G06570	1
AT4G06571	0
AT4G06572	0
AT4G06573	0
AT4G06574	0
AT4G06575	0
AT4G06576	0
AT4G06577	0
AT4G06578	0
AT4G06579	0
AT4G06580	0
AT4G06581	0
AT4G06582	0
AT4G06583	0
AT4G06584	0
AT4G06585	0
AT4G06586	0
AT4G06587	0
AT4G06588	0
AT4G06589	0
AT4G06590	0
AT4G06591	0
AT4G06592	0
AT4G06593	0
AT4G06594	0
AT4G06595	0
AT4G06596	0
AT4G06597	0
AT4G06598	176
AT4G06599	796
AT4G06600	0
AT4G06601	0
AT4G06602	0
AT4G06603	0
AT4G06604	0
AT4G06605	0
AT4G06606	0
AT4G06607	0
AT4G06608	0
AT4G06609	0
AT4G06610	0
AT4G06611	0
AT4G06612	0
AT4G06613	0
AT4G06614	0
AT4G06615	0
AT4G06616	0
AT4G06617	0
AT4G06618	0
AT4G06619	0
AT4G06620	0
AT4G06621	0
AT4G06622	0
AT4G06623	0
AT4G06624	0
AT4G06625	0
AT4G06626	0
AT4G06627	0
AT4G06628	0
AT4G06629	0
AT4G06630	0
AT4G06631	0
AT4G06632	0
AT4G06633	0
AT4G06634	529
AT4G06635	0
AT4G06636	0
AT4G06637	0
AT4G06638	0
AT4G06639	0
AT4G06640	0
AT4G06641	2
AT4G06642	0
AT4G06643	0
AT4G06644	0
AT4G06646	0
AT4G06648	0
AT4G06650	0
AT4G06652	0
AT4G06654	0
AT4G06655	0
AT4G06656	0
AT4G06658	0
AT4G06660	0
AT4G06664	0
AT4G06665	0
AT4G06666	0
AT4G06668	0
AT4G06670	0
AT4G06672	9
AT4G06674	0
AT4G06675	46
AT4G06676	254
AT4G06678	0
AT4G06680	0
AT4G06682	0
AT4G06684	0
AT4G06685	0
AT4G06686	0
AT4G06688	0
AT4G06692	0
AT4G06694	0
AT4G06695	3
AT4G06696	0
AT4G06697	0
AT4G06698	0
AT4G06699	0
AT4G06700	0
AT4G06701	187
AT4G06702	0
AT4G06704	0
AT4G06705	0
AT4G06708	0
AT4G06710	0
AT4G06712	0
AT4G06714	0
AT4G06715	0
AT4G06716	0
AT4G06718	0
AT4G06720	0
AT4G06722	0
AT4G06724	0
AT4G06725	0
AT4G06726	0
AT4G06728	0
AT4G06730	0
AT4G06732	0
AT4G06734	0
AT4G06735	0
AT4G06736	0
AT4G06738	0
AT4G06742	0
AT4G06744	19
AT4G06745	0
AT4G06746	0
AT4G06748	39
AT4G06750	0
AT4G06752	0
AT4G06755	0
AT4G06760	2
AT4G06765	0
AT4G06770	1
AT4G06775	27
AT4G06780	0
AT4G06785	0
AT4G06795	0
AT4G06800	0
AT4G06805	0
AT4G06810	0
AT4G06815	0
AT4G06820	0
AT4G06825	0
AT4G06830	0
AT4G06835	0
AT4G06845	0
AT4G06850	0
AT4G06855	5
AT4G06860	0
AT4G06865	0
AT4G06870	0
AT4G06875	0
AT4G06880	28
AT4G06885	0
AT4G06890	0
AT4G06895	0
AT4G06900	0
AT4G06905	0
AT4G06910	0
AT4G06915	0
AT4G06920	0
AT4G06925	0
AT4G06930	0
AT4G06935	0
AT4G06945	0
AT4G06950	0
AT4G06955	0
AT4G06960	0
AT4G06965	0
AT4G06970	0
AT4G06975	0
AT4G06980	27
AT4G06985	0
AT4G06990	0
AT4G06995	0
AT4G07000	0
AT4G07005	0
AT4G07010	0
AT4G07015	1
AT4G07020	3
AT4G07025	0
AT4G07030	0
AT4G07031	0
AT4G07040	89
AT4G07045	0
AT4G07050	0
AT4G07055	0
AT4G07060	0
AT4G07065	0
AT4G07070	3
AT4G07075	0
AT4G07080	0
AT4G07085	0
AT4G07090	0
AT4G07095	0
AT4G07100	0
AT4G07105	0
AT4G07110	0
AT4G07115	0
AT4G07120	0
AT4G07125	0
AT4G07130	0
AT4G07135	0
AT4G07145	0
AT4G07150	0
AT4G07160	0
AT4G07165	0
AT4G07170	0
AT4G07175	0
AT4G07180	0
AT4G07185	0
AT4G07190	0
AT4G07195	8
AT4G07200	0
AT4G07205	0
AT4G07210	0
AT4G07215	0
AT4G07220	0
AT4G07225	0
AT4G07230	0
AT4G07235	0
AT4G07240	0
AT4G07245	0
AT4G07250	0
AT4G07255	0
AT4G07260	0
AT4G07265	0
AT4G07270	0
AT4G07275	0
AT4G07280	0
AT4G07285	0
AT4G07290	2
AT4G07295	0
AT4G07300	0
AT4G07305	0
AT4G07310	0
AT4G07315	0
AT4G07320	0
AT4G07324	0
AT4G07325	0
AT4G07327	0
AT4G07330	0
AT4G07331	0
AT4G07332	0
AT4G07334	0
AT4G07335	0
AT4G07336	0
AT4G07338	0
AT4G07339	0
AT4G07340	0
AT4G07345	0
AT4G07350	0
AT4G07355	0
AT4G07360	0
AT4G07365	10
AT4G07370	0
AT4G07375	0
AT4G07380	0
AT4G07385	0
AT4G07390	1214
AT4G07395	0
AT4G07400	109
AT4G07405	0
AT4G07408	0
AT4G07410	1665
AT4G07415	0
AT4G07420	0
AT4G07425	0
AT4G07430	0
AT4G07435	0
AT4G07440	0
AT4G07445	0
AT4G07450	0
AT4G07452	0
AT4G07454	0
AT4G07455	133
AT4G07456	0
AT4G07458	0
AT4G07460	0
AT4G07465	0
AT4G07470	0
AT4G07475	0
AT4G07480	0
AT4G07485	0
AT4G07490	0
AT4G07491	0
AT4G07492	0
AT4G07493	0
AT4G07494	0
AT4G07495	0
AT4G07496	0
AT4G07498	0
AT4G07500	0
AT4G07502	0
AT4G07504	0
AT4G07505	0
AT4G07507	259
AT4G07510	0
AT4G07515	0
AT4G07516	0
AT4G07517	0
AT4G07518	0
AT4G07519	0
AT4G07520	0
AT4G07521	0
AT4G07522	0
AT4G07523	5
AT4G07524	0
AT4G07525	0
AT4G07526	0
AT4G07528	0
AT4G07530	0
AT4G07535	0
AT4G07540	0
AT4G07545	0
AT4G07550	0
AT4G07560	0
AT4G07563	0
AT4G07565	0
AT4G07566	0
AT4G07570	0
AT4G07575	0
AT4G07580	0
AT4G07583	0
AT4G07586	0
AT4G07590	0
AT4G07595	0
AT4G07600	0
AT4G07605	0
AT4G07620	0
AT4G07625	2
AT4G07630	0
AT4G07635	0
AT4G07640	0
AT4G07645	2
AT4G07650	0
AT4G07655	0
AT4G07660	0
AT4G07662	0
AT4G07664	0
AT4G07665	0
AT4G07666	0
AT4G07668	0
AT4G07670	0
AT4G07675	0
AT4G07680	0
AT4G07685	0
AT4G07686	0
AT4G07688	0
AT4G07690	0
AT4G07693	0
AT4G07696	0
AT4G07699	0
AT4G07700	0
AT4G07703	0
AT4G07706	0
AT4G07713	0
AT4G07715	0
AT4G07720	0
AT4G07725	0
AT4G07730	0
AT4G07733	0
AT4G07735	0
AT4G07736	0
AT4G07738	0
AT4G07740	0
AT4G07742	0
AT4G07744	0
AT4G07745	0
AT4G07747	0
AT4G07750	0
AT4G07755	0
AT4G07760	0
AT4G07765	0
AT4G07770	0
AT4G07775	0
AT4G07780	0
AT4G07785	0
AT4G07790	0
AT4G07795	0
AT4G07800	0
AT4G07803	0
AT4G07805	0
AT4G07806	0
AT4G07810	0
AT4G07812	0
AT4G07815	179
AT4G07820	0
AT4G07825	755
AT4G07830	3
AT4G07835	0
AT4G07840	2
AT4G07841	0
AT4G07843	0
AT4G07845	0
AT4G07846	1
AT4G07850	1
AT4G07855	14
AT4G07856	0
AT4G07862	0
AT4G07865	0
AT4G07868	0
AT4G07869	0
AT4G07874	0
AT4G07875	0
AT4G07890	0
AT4G07893	0
AT4G07895	0
AT4G07896	0
AT4G07905	0
AT4G07915	0
AT4G07917	0
AT4G07920	0
AT4G07925	0
AT4G07931	0
AT4G07932	0
AT4G07933	0
AT4G07934	0
AT4G07935	0
AT4G07936	0
AT4G07937	0
AT4G07938	0
AT4G07939	0
AT4G07940	35
AT4G07941	0
AT4G07942	0
AT4G07943	0
AT4G07944	0
AT4G07945	0
AT4G07946	0
AT4G07947	0
AT4G07950	270
AT4G07955	0
AT4G07960	122
AT4G07965	0
AT4G07967	3
AT4G07970	0
AT4G07975	0
AT4G07985	3
AT4G07990	744
AT4G07995	7
AT4G08000	0
AT4G08005	0
AT4G08010	0
AT4G08013	0
AT4G08015	0
AT4G08016	0
AT4G08020	0
AT4G08022	0
AT4G08025	1
AT4G08028	2
AT4G08030	0
AT4G08032	0
AT4G08033	0
AT4G08034	0
AT4G08035	667
AT4G08036	0
AT4G08038	0
AT4G08039	0
AT4G08040	4
AT4G08045	1
AT4G08050	0
AT4G08053	0
AT4G08054	0
AT4G08055	0
AT4G08056	0
AT4G08060	0
AT4G08065	0
AT4G08070	0
AT4G08071	0
AT4G08072	0
AT4G08074	0
AT4G08075	0
AT4G08076	0
AT4G08078	0
AT4G08080	0
AT4G08085	0
AT4G08090	0
AT4G08091	0
AT4G08092	0
AT4G08093	10
AT4G08094	0
AT4G08095	0
AT4G08096	0
AT4G08097	0
AT4G08098	0
AT4G08099	0
AT4G08100	2
AT4G08101	0
AT4G08102	0
AT4G08103	0
AT4G08104	0
AT4G08105	0
AT4G08106	0
AT4G08107	0
AT4G08108	0
AT4G08109	0
AT4G08110	969
AT4G08111	0
AT4G08112	0
AT4G08113	0
AT4G08114	1
AT4G08115	5
AT4G08116	0
AT4G08120	0
AT4G08125	2
AT4G08130	0
AT4G08131	0
AT4G08132	0
AT4G08134	0
AT4G08135	0
AT4G08136	0
AT4G08138	0
AT4G08140	0
AT4G08145	0
AT4G08150	78
AT4G08155	2
AT4G08160	9
AT4G08165	1
AT4G08170	551
AT4G08175	6
AT4G08180	1088
AT4G08185	0
AT4G08190	1
AT4G08195	0
AT4G08200	0
AT4G08205	0
AT4G08210	93
AT4G08215	0
AT4G08220	253
AT4G08225	10
AT4G08230	741
AT4G08235	0
AT4G08240	421
AT4G08245	0
AT4G08250	16
AT4G08255	0
AT4G08260	0
AT4G08262	0
AT4G08263	7
AT4G08264	0
AT4G08265	0
AT4G08267	0
AT4G08270	0
AT4G08275	0
AT4G08280	574
AT4G08285	0
AT4G08290	5
AT4G08295	0
AT4G08300	3
AT4G08305	0
AT4G08310	1696
AT4G08315	0
AT4G08320	385
AT4G08325	1
AT4G08330	92
AT4G08333	0
AT4G08335	0
AT4G08336	0
AT4G08340	0
AT4G08345	0
AT4G08347	0
AT4G08350	3248
AT4G08355	0
AT4G08360	0
AT4G08365	0
AT4G08370	0
AT4G08375	0
AT4G08380	0
AT4G08385	0
AT4G08390	2718
AT4G08395	0
AT4G08400	0
AT4G08405	0
AT4G08406	0
AT4G08410	0
AT4G08415	0
AT4G08420	0
AT4G08425	0
AT4G08430	0
AT4G08435	0
AT4G08445	6
AT4G08450	0
AT4G08455	220
AT4G08460	1183
AT4G08465	9
AT4G08470	236
AT4G08475	0
AT4G08480	396
AT4G08485	0
AT4G08490	0
AT4G08495	0
AT4G08500	725
AT4G08505	0
AT4G08510	575
AT4G08515	0
AT4G08520	3068
AT4G08525	0
AT4G08530	80
AT4G08535	31
AT4G08540	376
AT4G08545	0
AT4G08550	130
AT4G08555	149
AT4G08560	9
AT4G08565	0
AT4G08570	71
AT4G08575	0
AT4G08580	532
AT4G08585	0
AT4G08590	464
AT4G08593	0
AT4G08595	0
AT4G08596	0
AT4G08598	0
AT4G08599	0
AT4G08600	0
AT4G08602	0
AT4G08610	0
AT4G08615	1
AT4G08620	0
AT4G08625	0
AT4G08630	0
AT4G08635	0
AT4G08640	0
AT4G08645	0
AT4G08650	0
AT4G08652	0
AT4G08655	0
AT4G08657	0
AT4G08660	0
AT4G08665	0
AT4G08670	1
AT4G08680	0
AT4G08685	1478
AT4G08690	486
AT4G08691	0
AT4G08692	0
AT4G08695	0
AT4G08700	277
AT4G08705	10
AT4G08710	0
AT4G08715	0
AT4G08720	5
AT4G08725	0
AT4G08730	0
AT4G08740	0
AT4G08750	0
AT4G08755	0
AT4G08760	0
AT4G08765	0
AT4G08770	0
AT4G08775	0
AT4G08780	3
AT4G08785	2
AT4G08790	446
AT4G08795	0
AT4G08800	0
AT4G08805	0
AT4G08810	1456
AT4G08815	0
AT4G08820	0
AT4G08825	0
AT4G08830	0
AT4G08835	2
AT4G08840	0
AT4G08845	0
AT4G08850	750
AT4G08855	0
AT4G08860	0
AT4G08865	0
AT4G08867	0
AT4G08868	4
AT4G08869	0
AT4G08870	77
AT4G08871	0
AT4G08872	0
AT4G08873	0
AT4G08874	2
AT4G08875	0
AT4G08876	0
AT4G08878	0
AT4G08880	0
AT4G08885	0
AT4G08890	0
AT4G08895	0
AT4G08900	606
AT4G08910	440
AT4G08915	4
AT4G08920	1604
AT4G08925	0
AT4G08930	625
AT4G08935	0
AT4G08940	201
AT4G08945	0
AT4G08950	581
AT4G08953	0
AT4G08955	0
AT4G08956	0
AT4G08960	1011
AT4G08965	0
AT4G08970	0
AT4G08975	44
AT4G08980	1554
AT4G08985	0
AT4G08990	263
AT4G08991	63
AT4G08995	0
AT4G09000	4662
AT4G09005	4
AT4G09010	1125
AT4G09012	61
AT4G09015	0
AT4G09020	8421
AT4G09025	0
AT4G09030	774
AT4G09035	0
AT4G09040	684
AT4G09045	0
AT4G09055	0
AT4G09060	500
AT4G09065	0
AT4G09070	13
AT4G09075	0
AT4G09080	170
AT4G09085	0
AT4G09090	486
AT4G09100	0
AT4G09105	4
AT4G09110	0
AT4G09115	0
AT4G09120	0
AT4G09125	0
AT4G09130	0
AT4G09135	0
AT4G09140	793
AT4G09143	0
AT4G09145	0
AT4G09146	0
AT4G09150	1397
AT4G09153	349
AT4G09155	0
AT4G09160	1184
AT4G09165	0
AT4G09170	10
AT4G09175	2
AT4G09180	292
AT4G09185	1
AT4G09190	0
AT4G09195	0
AT4G09200	27
AT4G09205	0
AT4G09210	0
AT4G09225	0
AT4G09230	0
AT4G09235	0
AT4G09240	8
AT4G09250	0
AT4G09255	0
AT4G09260	0
AT4G09265	0
AT4G09275	0
AT4G09280	0
AT4G09285	0
AT4G09290	0
AT4G09295	0
AT4G09300	13
AT4G09305	0
AT4G09310	0
AT4G09313	0
AT4G09315	0
AT4G09316	0
AT4G09320	15843
AT4G09325	0
AT4G09335	0
AT4G09340	965
AT4G09350	64
AT4G09355	0
AT4G09360	0
AT4G09365	1
AT4G09370	0
AT4G09375	7
AT4G09380	0
AT4G09385	0
AT4G09390	0
AT4G09395	0
AT4G09400	0
AT4G09405	3
AT4G09410	0
AT4G09415	0
AT4G09420	0
AT4G09425	0
AT4G09430	0
AT4G09432	17
AT4G09435	0
AT4G09440	0
AT4G09445	0
AT4G09450	0
AT4G09452	0
AT4G09455	0
AT4G09460	181
AT4G09462	70
AT4G09464	0
AT4G09465	0
AT4G09466	1
AT4G09467	0
AT4G09468	0
AT4G09470	0
AT4G09475	0
AT4G09480	1
AT4G09485	0
AT4G09490	141
AT4G09495	0
AT4G09500	2908
AT4G09510	512
AT4G09515	0
AT4G09520	560
AT4G09525	0
AT4G09530	0
AT4G09535	0
AT4G09540	0
AT4G09545	0
AT4G09550	630
AT4G09555	0
AT4G09560	228
AT4G09565	0
AT4G09570	499
AT4G09575	2
AT4G09580	676
AT4G09584	0
AT4G09585	0
AT4G09589	0
AT4G09590	0
AT4G09595	0
AT4G09600	0
AT4G09605	2
AT4G09610	0
AT4G09620	430
AT4G09625	0
AT4G09630	739
AT4G09635	0
AT4G09640	423
AT4G09644	0
AT4G09645	0
AT4G09647	0
AT4G09649	2
AT4G09650	3503
AT4G09655	0
AT4G09660	0
AT4G09665	0
AT4G09670	1647
AT4G09675	0
AT4G09680	790
AT4G09685	0
AT4G09690	0
AT4G09695	0
AT4G09700	0
AT4G09705	0
AT4G09710	0
AT4G09715	0
AT4G09720	1290
AT4G09725	0
AT4G09730	1145
AT4G09731	0
AT4G09735	0
AT4G09740	0
AT4G09745	0
AT4G09750	457
AT4G09755	0
AT4G09760	197
AT4G09765	0
AT4G09770	0
AT4G09775	0
AT4G09780	2
AT4G09784	0
AT4G09785	11
AT4G09790	0
AT4G09795	1
AT4G09800	7769
AT4G09810	259
AT4G09815	0
AT4G09820	2289
AT4G09825	0
AT4G09830	1268
AT4G09840	36
AT4G09845	12
AT4G09850	0
AT4G09855	0
AT4G09860	0
AT4G09865	0
AT4G09870	1
AT4G09875	0
AT4G09880	0
AT4G09885	27
AT4G09890	1004
AT4G09895	0
AT4G09900	250
AT4G09905	0
AT4G09915	0
AT4G09920	64
AT4G09925	0
AT4G09930	24
AT4G09935	0
AT4G09940	149
AT4G09945	0
AT4G09950	15
AT4G09955	6
AT4G09960	9279
AT4G09965	17
AT4G09970	208
AT4G09975	0
AT4G09980	1056
AT4G09984	0
AT4G09985	0
AT4G09987	0
AT4G09990	21
AT4G09995	0
AT4G10000	239
AT4G10010	26
AT4G10020	23
AT4G10030	594
AT4G10040	427
AT4G10050	653
AT4G10060	1239
AT4G10070	678
AT4G10080	1987
AT4G10090	335
AT4G10100	239
AT4G10110	408
AT4G10115	0
AT4G10120	2097
AT4G10130	308
AT4G10140	372
AT4G10150	163
AT4G10160	40
AT4G10170	192
AT4G10180	1208
AT4G10190	23
AT4G10200	8
AT4G10201	0
AT4G10210	7
AT4G10220	120
AT4G10230	0
AT4G10240	0
AT4G10250	0
AT4G10260	1
AT4G10265	29
AT4G10270	0
AT4G10280	449
AT4G10290	7
AT4G10300	725
AT4G10305	0
AT4G10310	2
AT4G10320	4445
AT4G10330	617
AT4G10340	13783
AT4G10345	0
AT4G10350	0
AT4G10360	831
AT4G10370	1
AT4G10380	38
AT4G10390	90
AT4G10400	362
AT4G10410	3
AT4G10414	0
AT4G10420	140
AT4G10430	636
AT4G10440	1
AT4G10450	2256
AT4G10457	0
AT4G10460	0
AT4G10465	0
AT4G10470	311
AT4G10480	5907
AT4G10490	198
AT4G10500	0
AT4G10507	18
AT4G10510	1
AT4G10520	0
AT4G10530	0
AT4G10540	0
AT4G10550	178
AT4G10560	0
AT4G10570	808
AT4G10580	0
AT4G10590	801
AT4G10595	0
AT4G10600	16
AT4G10603	0
AT4G10610	1416
AT4G10613	0
AT4G10620	670
AT4G10630	294
AT4G10640	485
AT4G10650	82
AT4G10655	4
AT4G10660	70
AT4G10670	46
AT4G10680	0
AT4G10690	398
AT4G10695	1
AT4G10700	2
AT4G10710	2513
AT4G10720	0
AT4G10730	951
AT4G10740	0
AT4G10750	811
AT4G10760	806
AT4G10767	0
AT4G10770	371
AT4G10780	0
AT4G10790	1846
AT4G10800	240
AT4G10810	847
AT4G10815	0
AT4G10820	2
AT4G10830	0
AT4G10840	2775
AT4G10843	19
AT4G10850	1683
AT4G10860	0
AT4G10865	0
AT4G10870	0
AT4G10880	0
AT4G10890	390
AT4G10895	132
AT4G10910	0
AT4G10920	1260
AT4G10925	477
AT4G10930	856
AT4G10950	58
AT4G10955	581
AT4G10960	8
AT4G10970	705
AT4G10980	0
AT4G10990	0
AT4G11000	5
AT4G11010	5208
AT4G11020	10
AT4G11030	0
AT4G11040	15
AT4G11050	37
AT4G11060	503
AT4G11070	0
AT4G11080	1511
AT4G11090	358
AT4G11100	583
AT4G11110	995
AT4G11120	1311
AT4G11130	545
AT4G11140	201
AT4G11150	4990
AT4G11160	1434
AT4G11170	2
AT4G11175	515
AT4G11177	0
AT4G11180	210
AT4G11190	0
AT4G11200	125
AT4G11210	0
AT4G11211	179
AT4G11213	0
AT4G11216	0
AT4G11220	2014
AT4G11230	53
AT4G11240	1046
AT4G11250	0
AT4G11260	2728
AT4G11270	1066
AT4G11280	416
AT4G11290	16
AT4G11300	172
AT4G11310	0
AT4G11320	18
AT4G11330	133
AT4G11340	2
AT4G11350	54
AT4G11355	0
AT4G11360	55
AT4G11370	5
AT4G11373	0
AT4G11375	0
AT4G11380	2729
AT4G11385	0
AT4G11390	0
AT4G11393	0
AT4G11400	433
AT4G11402	234
AT4G11405	0
AT4G11410	287
AT4G11420	5445
AT4G11430	0
AT4G11440	193
AT4G11450	297
AT4G11460	8
AT4G11470	0
AT4G11480	0
AT4G11485	5
AT4G11490	0
AT4G11500	0
AT4G11510	149
AT4G11521	0
AT4G11530	11
AT4G11540	0
AT4G11543	3
AT4G11547	2
AT4G11550	20
AT4G11560	2156
AT4G11570	911
AT4G11580	3
AT4G11590	4
AT4G11600	4150
AT4G11610	0
AT4G11630	489
AT4G11640	61
AT4G11642	0
AT4G11650	0
AT4G11653	0
AT4G11655	79
AT4G11660	373
AT4G11670	500
AT4G11680	754
AT4G11690	89
AT4G11700	1
AT4G11710	0
AT4G11720	32
AT4G11730	0
AT4G11740	952
AT4G11745	0
AT4G11750	0
AT4G11760	11
AT4G11770	0
AT4G11780	41
AT4G11790	1286
AT4G11800	838
AT4G11810	680
AT4G11820	2724
AT4G11830	723
AT4G11840	155
AT4G11845	80
AT4G11850	527
AT4G11860	1072
AT4G11870	0
AT4G11880	0
AT4G11890	4
AT4G11900	18
AT4G11910	2
AT4G11911	0
AT4G11920	243
AT4G11930	7
AT4G11940	21
AT4G11945	0
AT4G11950	1
AT4G11960	558
AT4G11970	273
AT4G11980	466
AT4G11985	0
AT4G11990	569
AT4G12000	359
AT4G12005	13
AT4G12010	166
AT4G12020	259
AT4G12030	22
AT4G12040	1084
AT4G12050	16
AT4G12060	1101
AT4G12065	2
AT4G12070	266
AT4G12080	701
AT4G12090	3
AT4G12100	53
AT4G12110	663
AT4G12115	0
AT4G12120	369
AT4G12130	575
AT4G12135	0
AT4G12140	208
AT4G12150	0
AT4G12160	6
AT4G12170	0
AT4G12180	0
AT4G12190	0
AT4G12200	6
AT4G12210	3
AT4G12220	0
AT4G12230	1672
AT4G12240	141
AT4G12250	830
AT4G12260	44
AT4G12270	1
AT4G12275	0
AT4G12280	0
AT4G12290	1587
AT4G12300	27
AT4G12310	8
AT4G12320	4
AT4G12330	0
AT4G12334	0
AT4G12340	1015
AT4G12350	3
AT4G12360	0
AT4G12370	18
AT4G12380	0
AT4G12382	9
AT4G12390	712
AT4G12400	396
AT4G12405	0
AT4G12410	76
AT4G12420	1996
AT4G12423	0
AT4G12426	0
AT4G12430	61
AT4G12440	1
AT4G12450	24
AT4G12460	1323
AT4G12470	0
AT4G12480	0
AT4G12485	0
AT4G12490	0
AT4G12495	0
AT4G12500	0
AT4G12510	0
AT4G12520	0
AT4G12530	1
AT4G12540	377
AT4G12543	0
AT4G12545	0
AT4G12550	3
AT4G12555	0
AT4G12560	1047
AT4G12570	1169
AT4G12580	20
AT4G12590	2322
AT4G12600	3041
AT4G12610	1753
AT4G12617	40
AT4G12620	492
AT4G12640	593
AT4G12650	5205
AT4G12670	520
AT4G12680	114
AT4G12690	21
AT4G12700	1110
AT4G12710	178
AT4G12720	901
AT4G12730	438
AT4G12731	0
AT4G12735	0
AT4G12740	154
AT4G12750	675
AT4G12760	286
AT4G12770	1047
AT4G12780	1577
AT4G12790	1483
AT4G12800	5932
AT4G12810	2
AT4G12820	1
AT4G12825	1607
AT4G12830	226
AT4G12840	53
AT4G12850	95
AT4G12860	0
AT4G12870	144476
AT4G12880	952
AT4G12890	24846
AT4G12900	2748
AT4G12910	35894
AT4G12915	0
AT4G12917	25
AT4G12920	0
AT4G12930	0
AT4G12940	1
AT4G12950	16
AT4G12960	697403
AT4G12970	26
AT4G12980	873
AT4G12990	121
AT4G13000	93
AT4G13010	1415
AT4G13020	1438
AT4G13030	168
AT4G13040	117
AT4G13050	1283
AT4G13060	51
AT4G13070	267
AT4G13075	7
AT4G13080	620
AT4G13090	1
AT4G13095	591
AT4G13100	145
AT4G13110	170
AT4G13120	371
AT4G13130	0
AT4G13150	541
AT4G13160	0
AT4G13170	2167
AT4G13180	24
AT4G13190	1
AT4G13195	5
AT4G13200	1201
AT4G13210	3
AT4G13215	0
AT4G13220	718
AT4G13230	2
AT4G13235	0
AT4G13240	9
AT4G13245	0
AT4G13250	2303
AT4G13251	0
AT4G13252	0
AT4G13253	0
AT4G13254	0
AT4G13255	0
AT4G13256	0
AT4G13257	0
AT4G13258	0
AT4G13259	0
AT4G13260	1
AT4G13261	0
AT4G13262	0
AT4G13263	0
AT4G13264	0
AT4G13265	0
AT4G13266	3
AT4G13270	1069
AT4G13280	0
AT4G13285	0
AT4G13290	0
AT4G13300	0
AT4G13310	0
AT4G13320	0
AT4G13330	87
AT4G13340	986
AT4G13345	416
AT4G13350	1458
AT4G13360	1936
AT4G13370	557
AT4G13380	421
AT4G13390	0
AT4G13395	57
AT4G13400	166
AT4G13410	1
AT4G13420	257
AT4G13430	4701
AT4G13440	0
AT4G13442	0
AT4G13445	0
AT4G13450	11
AT4G13455	0
AT4G13460	1203
AT4G13470	0
AT4G13480	11
AT4G13490	10
AT4G13493	1
AT4G13494	0
AT4G13495	128
AT4G13500	97
AT4G13505	2
AT4G13510	0
AT4G13520	1641
AT4G13530	1580
AT4G13540	47
AT4G13550	197
AT4G13554	0
AT4G13555	0
AT4G13560	28
AT4G13564	0
AT4G13570	0
AT4G13572	0
AT4G13575	5
AT4G13577	2
AT4G13580	0
AT4G13590	728
AT4G13600	14
AT4G13610	27
AT4G13611	0
AT4G13615	1936
AT4G13620	0
AT4G13630	662
AT4G13640	546
AT4G13650	94
AT4G13660	4
AT4G13670	558
AT4G13680	2
AT4G13690	199
AT4G13700	5
AT4G13710	470
AT4G13720	772
AT4G13730	605
AT4G13750	435
AT4G13760	0
AT4G13770	44
AT4G13780	2862
AT4G13790	9
AT4G13800	52
AT4G13810	13
AT4G13820	1
AT4G13830	381
AT4G13840	6787
AT4G13850	9717
AT4G13860	10
AT4G13870	151
AT4G13880	36
AT4G13885	27
AT4G13890	0
AT4G13900	10
AT4G13918	5
AT4G13920	0
AT4G13930	7371
AT4G13940	22801
AT4G13950	800
AT4G13955	207
AT4G13960	30
AT4G13965	13
AT4G13968	195
AT4G13970	444
AT4G13980	421
AT4G13985	4
AT4G13990	281
AT4G13992	0
AT4G13996	3
AT4G14000	918
AT4G14010	0
AT4G14020	356
AT4G14030	5177
AT4G14040	82
AT4G14050	121
AT4G14060	1
AT4G14070	675
AT4G14080	1
AT4G14090	9
AT4G14096	242
AT4G14100	256
AT4G14103	104
AT4G14104	3
AT4G14105	0
AT4G14110	2074
AT4G14120	124
AT4G14130	57
AT4G14135	0
AT4G14140	601
AT4G14145	358
AT4G14147	320
AT4G14149	0
AT4G14150	402
AT4G14160	3032
AT4G14165	1
AT4G14170	66
AT4G14180	53
AT4G14190	94
AT4G14200	774
AT4G14210	1685
AT4G14220	684
AT4G14225	0
AT4G14226	0
AT4G14230	1052
AT4G14240	535
AT4G14245	319
AT4G14250	4
AT4G14260	0
AT4G14270	3241
AT4G14272	0
AT4G14276	8
AT4G14280	0
AT4G14290	761
AT4G14300	1435
AT4G14301	0
AT4G14305	84
AT4G14310	1058
AT4G14315	3
AT4G14320	8847
AT4G14330	1027
AT4G14340	823
AT4G14342	1369
AT4G14345	0
AT4G14350	1239
AT4G14358	0
AT4G14360	418
AT4G14365	11
AT4G14368	259
AT4G14370	18
AT4G14380	16
AT4G14385	564
AT4G14390	0
AT4G14400	31
AT4G14410	926
AT4G14415	0
AT4G14420	2667
AT4G14430	954
AT4G14440	855
AT4G14450	0
AT4G14455	987
AT4G14460	0
AT4G14465	102
AT4G14470	0
AT4G14480	4
AT4G14490	254
AT4G14500	600
AT4G14504	3
AT4G14510	501
AT4G14520	363
AT4G14530	14
AT4G14540	339
AT4G14548	23
AT4G14550	5
AT4G14560	52
AT4G14570	1007
AT4G14580	453
AT4G14590	126
AT4G14600	518
AT4G14605	358
AT4G14610	7
AT4G14615	1061
AT4G14620	331
AT4G14630	0
AT4G14640	0
AT4G14650	7
AT4G14660	329
AT4G14661	1
AT4G14670	8
AT4G14675	2
AT4G14680	655
AT4G14690	1523
AT4G14695	389
AT4G14700	37
AT4G14710	1310
AT4G14713	270
AT4G14716	2065
AT4G14720	789
AT4G14723	5
AT4G14730	1485
AT4G14740	463
AT4G14743	0
AT4G14746	450
AT4G14750	190
AT4G14760	952
AT4G14770	218
AT4G14780	848
AT4G14785	0
AT4G14790	378
AT4G14800	2700
AT4G14805	2
AT4G14810	6
AT4G14811	2
AT4G14815	0
AT4G14819	0
AT4G14820	84
AT4G14830	44
AT4G14840	214
AT4G14850	231
AT4G14860	15
AT4G14870	569
AT4G14880	3161
AT4G14890	0
AT4G14900	1026
AT4G14905	538
AT4G14910	597
AT4G14920	1048
AT4G14930	1775
AT4G14940	3
AT4G14950	709
AT4G14960	17533
AT4G14965	965
AT4G14970	235
AT4G14980	3
AT4G14990	610
AT4G15000	15844
AT4G15010	431
AT4G15020	1498
AT4G15025	0
AT4G15030	537
AT4G15040	124
AT4G15050	1493
AT4G15053	472
AT4G15056	2
AT4G15060	0
AT4G15070	44
AT4G15075	0
AT4G15080	1348
AT4G15090	760
AT4G15093	64
AT4G15096	0
AT4G15100	0
AT4G15110	919
AT4G15120	24
AT4G15130	470
AT4G15140	568
AT4G15150	7
AT4G15160	596
AT4G15165	27
AT4G15180	2125
AT4G15200	783
AT4G15210	131886
AT4G15215	98
AT4G15230	12
AT4G15233	26
AT4G15236	7
AT4G15240	111
AT4G15242	0
AT4G15245	0
AT4G15248	12
AT4G15250	0
AT4G15258	0
AT4G15260	278
AT4G15270	0
AT4G15280	0
AT4G15290	0
AT4G15300	0
AT4G15310	0
AT4G15320	0
AT4G15330	0
AT4G15340	9
AT4G15345	0
AT4G15350	1
AT4G15360	0
AT4G15370	0
AT4G15380	59
AT4G15390	902
AT4G15393	10
AT4G15396	0
AT4G15398	0
AT4G15400	668
AT4G15410	1405
AT4G15415	1043
AT4G15417	250
AT4G15420	728
AT4G15430	31
AT4G15440	58
AT4G15450	137
AT4G15460	5
AT4G15470	6053
AT4G15475	549
AT4G15480	112
AT4G15490	349
AT4G15500	5
AT4G15510	232
AT4G15520	406
AT4G15530	159
AT4G15540	1435
AT4G15545	765
AT4G15550	236
AT4G15560	3100
AT4G15562	234
AT4G15563	59
AT4G15570	431
AT4G15590	0
AT4G15610	14
AT4G15620	229
AT4G15630	463
AT4G15640	762
AT4G15650	3
AT4G15660	0
AT4G15670	2
AT4G15680	1
AT4G15690	0
AT4G15700	0
AT4G15710	128
AT4G15715	5
AT4G15720	29
AT4G15730	326
AT4G15733	0
AT4G15735	3726
AT4G15740	0
AT4G15750	74541
AT4G15755	236
AT4G15760	17
AT4G15765	27
AT4G15770	1363
AT4G15775	0
AT4G15780	1156
AT4G15790	1049
AT4G15800	388
AT4G15802	2893
AT4G15810	182
AT4G15820	157
AT4G15830	413
AT4G15840	1041
AT4G15850	243
AT4G15860	0
AT4G15870	0
AT4G15880	942
AT4G15885	0
AT4G15890	386
AT4G15900	1705
AT4G15910	935
AT4G15920	103
AT4G15930	1544
AT4G15940	1574
AT4G15950	772
AT4G15953	8
AT4G15955	181
AT4G15960	420
AT4G15970	196
AT4G15975	96
AT4G15980	15
AT4G15990	4
AT4G16000	1
AT4G16008	10
AT4G16010	0
AT4G16015	0
AT4G16020	0
AT4G16024	0
AT4G16030	4
AT4G16040	0
AT4G16045	0
AT4G16050	48
AT4G16060	838
AT4G16070	438
AT4G16080	0
AT4G16090	0
AT4G16095	0
AT4G16100	319
AT4G16105	0
AT4G16110	136
AT4G16120	660
AT4G16130	2632
AT4G16140	40
AT4G16141	946
AT4G16143	3128
AT4G16144	505
AT4G16146	430
AT4G16150	1334
AT4G16155	2333
AT4G16160	25
AT4G16162	0
AT4G16165	363
AT4G16180	1403
AT4G16190	1611
AT4G16195	0
AT4G16200	0
AT4G16210	885
AT4G16215	0
AT4G16220	13
AT4G16230	69
AT4G16233	8
AT4G16235	0
AT4G16240	10
AT4G16250	191
AT4G16260	0
AT4G16265	266
AT4G16267	0
AT4G16270	0
AT4G16280	558
AT4G16295	0
AT4G16310	816
AT4G16330	473
AT4G16340	2550
AT4G16350	0
AT4G16355	5
AT4G16360	1207
AT4G16370	4393
AT4G16380	1979
AT4G16390	1076
AT4G16400	84
AT4G16410	25
AT4G16420	1522
AT4G16430	1255
AT4G16440	395
AT4G16442	467
AT4G16444	577
AT4G16447	581
AT4G16450	2974
AT4G16451	0
AT4G16460	69
AT4G16465	0
AT4G16470	171
AT4G16475	0
AT4G16480	257
AT4G16490	2075
AT4G16500	3187
AT4G16510	366
AT4G16515	0
AT4G16520	3193
AT4G16530	0
AT4G16535	13
AT4G16540	74
AT4G16545	4
AT4G16550	0
AT4G16555	0
AT4G16560	0
AT4G16563	9795
AT4G16566	452
AT4G16570	276
AT4G16580	590
AT4G16590	183
AT4G16600	55
AT4G16610	229
AT4G16620	468
AT4G16630	1394
AT4G16640	24
AT4G16650	948
AT4G16660	4392
AT4G16670	212
AT4G16680	57
AT4G16690	220
AT4G16695	831
AT4G16700	161
AT4G16710	684
AT4G16720	15408
AT4G16730	10
AT4G16740	6
AT4G16745	581
AT4G16748	0
AT4G16750	18
AT4G16760	2667
AT4G16765	302
AT4G16770	123
AT4G16780	284
AT4G16790	264
AT4G16800	664
AT4G16807	142
AT4G16810	50
AT4G16820	10
AT4G16830	1348
AT4G16835	107
AT4G16840	91
AT4G16845	870
AT4G16850	305
AT4G16855	0
AT4G16857	42
AT4G16860	16
AT4G16870	69
AT4G16880	17
AT4G16890	350
AT4G16892	19
AT4G16900	202
AT4G16910	6
AT4G16915	0
AT4G16920	51
AT4G16930	0
AT4G16935	0
AT4G16940	63
AT4G16950	184
AT4G16955	0
AT4G16957	42
AT4G16960	11
AT4G16970	394
AT4G16980	0
AT4G16983	0
AT4G16990	51
AT4G17000	299
AT4G17005	0
AT4G17010	481
AT4G17020	541
AT4G17030	811
AT4G17040	2520
AT4G17050	1490
AT4G17060	769
AT4G17070	674
AT4G17080	602
AT4G17085	485
AT4G17090	683
AT4G17098	5
AT4G17100	337
AT4G17140	2152
AT4G17150	735
AT4G17160	535
AT4G17170	1820
AT4G17180	423
AT4G17190	2017
AT4G17200	1
AT4G17210	19
AT4G17215	491
AT4G17220	18
AT4G17230	768
AT4G17240	261
AT4G17243	0
AT4G17245	0
AT4G17250	8
AT4G17260	446
AT4G17270	1513
AT4G17280	12
AT4G17300	967
AT4G17310	152
AT4G17330	4777
AT4G17340	537
AT4G17350	206
AT4G17360	39
AT4G17370	233
AT4G17380	63
AT4G17390	12365
AT4G17410	584
AT4G17420	569
AT4G17430	665
AT4G17440	117
AT4G17450	1
AT4G17460	102
AT4G17470	10
AT4G17480	3211
AT4G17483	121
AT4G17486	781
AT4G17490	90
AT4G17500	87
AT4G17505	120
AT4G17510	1420
AT4G17512	0
AT4G17520	7146
AT4G17530	2472
AT4G17540	257
AT4G17550	1714
AT4G17560	1722
AT4G17565	1
AT4G17570	496
AT4G17580	0
AT4G17585	0
AT4G17587	9
AT4G17590	0
AT4G17600	647
AT4G17610	422
AT4G17612	0
AT4G17615	294
AT4G17616	436
AT4G17620	1359
AT4G17640	1527
AT4G17650	843
AT4G17660	412
AT4G17670	529
AT4G17680	5
AT4G17690	0
AT4G17695	223
AT4G17700	0
AT4G17710	0
AT4G17713	7
AT4G17718	0
AT4G17720	2095
AT4G17730	1361
AT4G17740	356
AT4G17750	202
AT4G17760	137
AT4G17765	0
AT4G17770	895
AT4G17780	0
AT4G17785	0
AT4G17788	0
AT4G17790	639
AT4G17800	1
AT4G17810	0
AT4G17820	0
AT4G17830	1409
AT4G17840	353
AT4G17850	0
AT4G17860	3
AT4G17870	268
AT4G17880	265
AT4G17890	1073
AT4G17895	491
AT4G17900	364
AT4G17905	10
AT4G17908	0
AT4G17910	382
AT4G17914	1
AT4G17915	70
AT4G17920	4
AT4G17940	2179
AT4G17950	1736
AT4G17960	345
AT4G17970	1
AT4G17975	0
AT4G17980	0
AT4G17990	2
AT4G18010	159
AT4G18020	947
AT4G18030	2003
AT4G18040	3346
AT4G18050	21
AT4G18060	872
AT4G18070	979
AT4G18080	3
AT4G18090	2
AT4G18100	12519
AT4G18110	0
AT4G18120	1072
AT4G18130	652
AT4G18140	314
AT4G18150	156
AT4G18160	278
AT4G18170	29
AT4G18180	0
AT4G18190	122
AT4G18195	0
AT4G18197	2
AT4G18203	0
AT4G18205	4
AT4G18210	84
AT4G18215	0
AT4G18220	30
AT4G18230	380
AT4G18240	962
AT4G18250	0
AT4G18253	0
AT4G18255	0
AT4G18260	15
AT4G18270	330
AT4G18280	88
AT4G18290	41
AT4G18300	929
AT4G18310	63
AT4G18320	254
AT4G18330	68
AT4G18335	0
AT4G18340	3
AT4G18350	0
AT4G18360	208
AT4G18370	255
AT4G18372	177
AT4G18375	49
AT4G18380	198
AT4G18390	901
AT4G18395	4
AT4G18400	110
AT4G18410	0
AT4G18420	0
AT4G18422	2
AT4G18425	18
AT4G18430	105
AT4G18440	833
AT4G18450	0
AT4G18460	242
AT4G18465	721
AT4G18470	234
AT4G18480	3139
AT4G18490	176
AT4G18500	0
AT4G18501	11
AT4G18510	2
AT4G18520	287
AT4G18530	286
AT4G18540	4
AT4G18550	4
AT4G18570	3087
AT4G18580	1140
AT4G18590	832
AT4G18593	814
AT4G18596	128
AT4G18600	263
AT4G18610	3
AT4G18620	0
AT4G18630	7
AT4G18640	132
AT4G18650	0
AT4G18660	0
AT4G18670	273
AT4G18680	0
AT4G18690	0
AT4G18692	0
AT4G18700	760
AT4G18710	1850
AT4G18720	0
AT4G18725	1
AT4G18730	7341
AT4G18740	38
AT4G18750	222
AT4G18760	633
AT4G18770	0
AT4G18780	196
AT4G18790	4
AT4G18800	710
AT4G18810	905
AT4G18815	0
AT4G18820	522
AT4G18823	0
AT4G18830	7
AT4G18840	137
AT4G18860	99
AT4G18870	405
AT4G18880	35
AT4G18890	192
AT4G18900	183
AT4G18905	1373
AT4G18910	142
AT4G18920	3
AT4G18930	1005
AT4G18940	0
AT4G18950	689
AT4G18960	603
AT4G18970	662
AT4G18975	283
AT4G18980	19
AT4G18990	3
AT4G19000	1
AT4G19003	548
AT4G19006	1563
AT4G19010	177
AT4G19020	1049
AT4G19030	1
AT4G19035	35
AT4G19038	8
AT4G19040	907
AT4G19045	240
AT4G19050	13
AT4G19060	69
AT4G19070	162
AT4G19080	13
AT4G19090	48
AT4G19095	9
AT4G19100	115
AT4G19110	4850
AT4G19120	594
AT4G19130	284
AT4G19140	490
AT4G19150	1253
AT4G19160	1688
AT4G19170	125
AT4G19180	449
AT4G19185	517
AT4G19190	806
AT4G19191	78
AT4G19200	4530
AT4G19210	3162
AT4G19220	38
AT4G19230	362
AT4G19239	0
AT4G19240	0
AT4G19250	0
AT4G19260	0
AT4G19270	0
AT4G19275	0
AT4G19280	0
AT4G19290	0
AT4G19300	0
AT4G19305	0
AT4G19310	0
AT4G19320	0
AT4G19330	0
AT4G19340	0
AT4G19350	985
AT4G19360	0
AT4G19370	52
AT4G19380	1500
AT4G19390	248
AT4G19395	2
AT4G19400	24
AT4G19410	745
AT4G19420	1271
AT4G19430	8
AT4G19440	295
AT4G19450	608
AT4G19452	0
AT4G19460	543
AT4G19470	6
AT4G19480	0
AT4G19485	0
AT4G19490	1640
AT4G19500	805
AT4G19510	218
AT4G19520	34
AT4G19530	22
AT4G19540	291
AT4G19550	163
AT4G19560	102
AT4G19570	16
AT4G19580	1
AT4G19590	99
AT4G19600	1182
AT4G19610	930
AT4G19620	0
AT4G19630	82
AT4G19633	0
AT4G19640	2670
AT4G19645	562
AT4G19650	217
AT4G19660	367
AT4G19670	626
AT4G19680	0
AT4G19690	1
AT4G19700	270
AT4G19710	1742
AT4G19720	0
AT4G19730	0
AT4G19740	0
AT4G19750	0
AT4G19760	0
AT4G19770	0
AT4G19780	0
AT4G19790	0
AT4G19800	0
AT4G19810	0
AT4G19820	0
AT4G19830	125
AT4G19840	588
AT4G19850	7
AT4G19860	1289
AT4G19865	136
AT4G19870	454
AT4G19880	477
AT4G19890	241
AT4G19900	773
AT4G19902	0
AT4G19905	2475
AT4G19910	0
AT4G19920	4
AT4G19925	0
AT4G19930	0
AT4G19940	61
AT4G19950	44
AT4G19960	149
AT4G19970	0
AT4G19975	271
AT4G19980	72
AT4G19985	309
AT4G19990	381
AT4G20000	0
AT4G20010	557
AT4G20020	1467
AT4G20030	228
AT4G20040	46
AT4G20050	830
AT4G20060	168
AT4G20070	514
AT4G20080	0
AT4G20090	262
AT4G20095	0
AT4G20100	0
AT4G20110	2
AT4G20115	0
AT4G20130	616
AT4G20140	208
AT4G20150	3793
AT4G20160	58
AT4G20170	606
AT4G20180	0
AT4G20190	0
AT4G20200	116
AT4G20210	9
AT4G20220	0
AT4G20230	0
AT4G20235	20
AT4G20240	0
AT4G20250	0
AT4G20260	2557
AT4G20270	249
AT4G20280	707
AT4G20290	0
AT4G20300	1010
AT4G20310	148
AT4G20320	4524
AT4G20325	447
AT4G20330	962
AT4G20340	572
AT4G20350	151
AT4G20360	0
AT4G20362	11
AT4G20365	0
AT4G20370	0
AT4G20380	556
AT4G20390	6
AT4G20400	1780
AT4G20410	1418
AT4G20420	0
AT4G20430	295
AT4G20440	1913
AT4G20450	0
AT4G20460	118
AT4G20470	0
AT4G20480	1744
AT4G20490	0
AT4G20500	0
AT4G20510	0
AT4G20520	0
AT4G20530	0
AT4G20535	0
AT4G20540	0
AT4G20545	0
AT4G20550	0
AT4G20555	0
AT4G20560	0
AT4G20565	0
AT4G20570	0
AT4G20575	0
AT4G20580	0
AT4G20590	0
AT4G20600	0
AT4G20610	0
AT4G20620	0
AT4G20630	0
AT4G20640	0
AT4G20645	0
AT4G20650	0
AT4G20670	0
AT4G20680	0
AT4G20690	0
AT4G20700	35
AT4G20703	0
AT4G20707	0
AT4G20710	0
AT4G20715	0
AT4G20720	70
AT4G20725	0
AT4G20730	37
AT4G20735	0
AT4G20740	317
AT4G20760	538
AT4G20770	51
AT4G20780	36
AT4G20790	2
AT4G20800	763
AT4G20810	1
AT4G20820	2
AT4G20830	316
AT4G20835	0
AT4G20840	61
AT4G20850	4314
AT4G20860	33
AT4G20870	1082
AT4G20880	480
AT4G20890	6366
AT4G20900	0
AT4G20910	691
AT4G20920	94
AT4G20930	448
AT4G20935	81
AT4G20940	898
AT4G20947	0
AT4G20953	0
AT4G20960	867
AT4G20970	1
AT4G20980	3141
AT4G20990	1
AT4G21000	0
AT4G21010	120
AT4G21020	41
AT4G21030	0
AT4G21040	814
AT4G21050	4
AT4G21060	225
AT4G21063	13
AT4G21065	98
AT4G21070	439
AT4G21080	524
AT4G21090	456
AT4G21100	1158
AT4G21105	6153
AT4G21110	1864
AT4G21120	14
AT4G21130	0
AT4G21140	463
AT4G21150	3661
AT4G21160	855
AT4G21170	224
AT4G21180	524
AT4G21190	338
AT4G21192	636
AT4G21200	0
AT4G21210	608
AT4G21213	0
AT4G21215	538
AT4G21220	93
AT4G21230	20
AT4G21240	0
AT4G21250	0
AT4G21260	0
AT4G21270	737
AT4G21280	4931
AT4G21300	84
AT4G21310	11
AT4G21320	210
AT4G21323	30
AT4G21326	119
AT4G21330	0
AT4G21340	0
AT4G21350	168
AT4G21360	0
AT4G21362	0
AT4G21363	0
AT4G21366	0
AT4G21370	5
AT4G21380	865
AT4G21390	86
AT4G21400	37
AT4G21410	98
AT4G21420	10
AT4G21430	888
AT4G21437	0
AT4G21440	0
AT4G21445	58
AT4G21450	2244
AT4G21460	542
AT4G21470	945
AT4G21480	1602
AT4G21490	6
AT4G21500	63
AT4G21510	125
AT4G21515	0
AT4G21520	229
AT4G21530	381
AT4G21534	134
AT4G21540	442
AT4G21550	517
AT4G21560	726
AT4G21570	1250
AT4G21580	1546
AT4G21585	319
AT4G21590	607
AT4G21595	0
AT4G21600	38
AT4G21605	1
AT4G21610	202
AT4G21620	11356
AT4G21630	1253
AT4G21640	805
AT4G21650	169
AT4G21660	2528
AT4G21670	810
AT4G21680	127
AT4G21690	55
AT4G21700	216
AT4G21705	355
AT4G21710	2174
AT4G21720	249
AT4G21730	5
AT4G21740	129
AT4G21745	16
AT4G21750	5283
AT4G21760	58
AT4G21770	510
AT4G21780	0
AT4G21790	1544
AT4G21800	1423
AT4G21810	785
AT4G21820	413
AT4G21830	0
AT4G21840	0
AT4G21850	5
AT4G21860	1331
AT4G21865	83
AT4G21870	174
AT4G21880	257
AT4G21890	364
AT4G21895	222
AT4G21900	602
AT4G21902	0
AT4G21903	0
AT4G21910	1417
AT4G21920	0
AT4G21926	0
AT4G21930	40
AT4G21940	70
AT4G21950	1
AT4G21960	61460
AT4G21970	1
AT4G21980	1797
AT4G21990	1109
AT4G22000	1311
AT4G22010	339
AT4G22020	4
AT4G22030	0
AT4G22035	12
AT4G22040	0
AT4G22050	411
AT4G22060	280
AT4G22065	0
AT4G22066	0
AT4G22070	0
AT4G22080	0
AT4G22090	0
AT4G22100	0
AT4G22105	260
AT4G22110	1497
AT4G22115	1209
AT4G22120	954
AT4G22130	1799
AT4G22140	1446
AT4G22150	1080
AT4G22160	118
AT4G22165	0
AT4G22170	2
AT4G22180	0
AT4G22185	0
AT4G22190	307
AT4G22200	113
AT4G22210	0
AT4G22212	0
AT4G22214	0
AT4G22217	0
AT4G22220	3295
AT4G22230	2
AT4G22233	0
AT4G22235	0
AT4G22240	1894
AT4G22250	131
AT4G22260	1100
AT4G22265	1
AT4G22270	107
AT4G22280	116
AT4G22285	903
AT4G22290	662
AT4G22300	281
AT4G22305	42
AT4G22310	1727
AT4G22320	484
AT4G22330	1600
AT4G22340	243
AT4G22350	360
AT4G22360	656
AT4G22370	0
AT4G22380	1344
AT4G22390	593
AT4G22400	376
AT4G22410	4
AT4G22415	0
AT4G22430	492
AT4G22440	0
AT4G22450	0
AT4G22460	0
AT4G22463	0
AT4G22467	0
AT4G22470	0
AT4G22475	0
AT4G22485	0
AT4G22490	1
AT4G22495	0
AT4G22505	0
AT4G22510	0
AT4G22513	0
AT4G22517	6
AT4G22520	0
AT4G22530	136
AT4G22540	864
AT4G22545	18
AT4G22550	157
AT4G22560	64
AT4G22570	1171
AT4G22580	309
AT4G22590	931
AT4G22600	2
AT4G22610	0
AT4G22620	0
AT4G22630	4
AT4G22635	0
AT4G22640	0
AT4G22650	0
AT4G22660	0
AT4G22666	0
AT4G22670	3703
AT4G22680	4
AT4G22690	72
AT4G22700	2
AT4G22710	1
AT4G22720	692
AT4G22730	101
AT4G22740	1795
AT4G22745	792
AT4G22750	1230
AT4G22754	0
AT4G22755	3
AT4G22756	774
AT4G22758	14
AT4G22760	96
AT4G22770	681
AT4G22780	395
AT4G22785	0
AT4G22790	57
AT4G22810	18
AT4G22820	1378
AT4G22830	146
AT4G22840	374
AT4G22850	604
AT4G22860	862
AT4G22870	1
AT4G22880	15278
AT4G22890	1639
AT4G22900	1
AT4G22910	382
AT4G22920	534
AT4G22930	787
AT4G22940	3
AT4G22950	0
AT4G22960	12
AT4G22970	384
AT4G22980	19
AT4G22990	266
AT4G23000	222
AT4G23010	794
AT4G23015	0
AT4G23020	833
AT4G23030	33
AT4G23040	687
AT4G23050	247
AT4G23060	203
AT4G23070	50
AT4G23080	25
AT4G23090	0
AT4G23100	15111
AT4G23110	310
AT4G23120	9
AT4G23130	4
AT4G23140	3
AT4G23150	0
AT4G23160	0
AT4G23170	5
AT4G23180	96
AT4G23190	92
AT4G23200	0
AT4G23205	9
AT4G23210	1
AT4G23215	0
AT4G23220	3
AT4G23230	0
AT4G23240	18
AT4G23250	15
AT4G23260	5
AT4G23270	14
AT4G23271	0
AT4G23280	0
AT4G23290	0
AT4G23300	1
AT4G23310	2
AT4G23320	0
AT4G23330	450
AT4G23340	22
AT4G23350	19
AT4G23355	2
AT4G23360	0
AT4G23364	0
AT4G23365	1
AT4G23370	71
AT4G23373	33
AT4G23375	8
AT4G23380	240
AT4G23387	0
AT4G23390	125
AT4G23400	4644
AT4G23410	102
AT4G23420	387
AT4G23430	397
AT4G23440	344
AT4G23450	60
AT4G23460	1442
AT4G23470	1214
AT4G23490	393
AT4G23493	15
AT4G23496	56
AT4G23500	330
AT4G23510	0
AT4G23515	0
AT4G23520	11
AT4G23530	91
AT4G23540	488
AT4G23550	0
AT4G23560	0
AT4G23570	580
AT4G23580	0
AT4G23590	0
AT4G23600	6
AT4G23610	0
AT4G23620	933
AT4G23630	9754
AT4G23635	0
AT4G23640	1015
AT4G23650	2957
AT4G23660	273
AT4G23670	1677
AT4G23680	3
AT4G23690	498
AT4G23700	0
AT4G23710	1551
AT4G23713	0
AT4G23720	3
AT4G23730	192
AT4G23740	861
AT4G23750	568
AT4G23760	510
AT4G23770	164
AT4G23780	3
AT4G23790	36
AT4G23800	4196
AT4G23810	57
AT4G23820	742
AT4G23840	251
AT4G23850	4068
AT4G23860	1321
AT4G23870	39
AT4G23880	52
AT4G23882	0
AT4G23885	1351
AT4G23890	130
AT4G23895	237
AT4G23900	11
AT4G23910	408
AT4G23915	0
AT4G23920	393
AT4G23930	223
AT4G23940	959
AT4G23950	275
AT4G23960	11
AT4G23970	0
AT4G23980	256
AT4G23990	5
AT4G24000	121
AT4G24010	6
AT4G24015	55
AT4G24020	135
AT4G24025	0
AT4G24026	53
AT4G24030	0
AT4G24040	4324
AT4G24050	578
AT4G24060	685
AT4G24070	9
AT4G24080	169
AT4G24090	312
AT4G24100	207
AT4G24110	87
AT4G24120	131
AT4G24130	7839
AT4G24140	5
AT4G24150	586
AT4G24160	581
AT4G24170	2
AT4G24175	158
AT4G24180	13
AT4G24190	18362
AT4G24200	1066
AT4G24204	0
AT4G24210	591
AT4G24220	1856
AT4G24230	955
AT4G24231	2
AT4G24240	708
AT4G24250	12
AT4G24260	4230
AT4G24265	97
AT4G24270	1137
AT4G24275	74
AT4G24280	4496
AT4G24290	1730
AT4G24300	0
AT4G24310	2
AT4G24320	134
AT4G24330	2521
AT4G24340	0
AT4G24350	132
AT4G24370	290
AT4G24380	160
AT4G24390	272
AT4G24400	890
AT4G24410	4
AT4G24413	2
AT4G24415	2
AT4G24420	44
AT4G24430	96
AT4G24440	1259
AT4G24450	143
AT4G24460	238
AT4G24470	847
AT4G24480	192
AT4G24490	976
AT4G24500	331
AT4G24510	1372
AT4G24520	2794
AT4G24530	453
AT4G24540	7
AT4G24550	1831
AT4G24560	1046
AT4G24565	0
AT4G24570	481
AT4G24580	365
AT4G24590	408
AT4G24600	0
AT4G24610	845
AT4G24615	0
AT4G24620	2842
AT4G24630	572
AT4G24640	118
AT4G24644	0
AT4G24650	7
AT4G24652	0
AT4G24660	70
AT4G24670	614
AT4G24680	1899
AT4G24690	6507
AT4G24700	0
AT4G24710	316
AT4G24715	0
AT4G24730	348
AT4G24740	1390
AT4G24750	1095
AT4G24760	156
AT4G24770	3353
AT4G24780	773
AT4G24790	676
AT4G24800	1834
AT4G24805	193
AT4G24810	347
AT4G24820	6495
AT4G24830	1883
AT4G24840	1075
AT4G24860	53
AT4G24880	281
AT4G24890	3
AT4G24900	166
AT4G24910	36
AT4G24920	2087
AT4G24930	426
AT4G24940	943
AT4G24950	0
AT4G24960	545
AT4G24970	296
AT4G24972	91
AT4G24973	32
AT4G24974	0
AT4G24975	21
AT4G24977	0
AT4G24980	9
AT4G24990	1038
AT4G25000	296
AT4G25010	0
AT4G25020	532
AT4G25030	1264
AT4G25040	2
AT4G25050	1392
AT4G25070	243
AT4G25080	1302
AT4G25090	0
AT4G25100	4236
AT4G25110	6
AT4G25120	293
AT4G25130	1813
AT4G25140	69
AT4G25150	119
AT4G25160	14
AT4G25170	307
AT4G25180	315
AT4G25190	0
AT4G25200	3
AT4G25210	2909
AT4G25220	0
AT4G25225	255
AT4G25230	916
AT4G25235	0
AT4G25240	679
AT4G25250	0
AT4G25260	79
AT4G25270	106
AT4G25280	260
AT4G25290	340
AT4G25300	87
AT4G25310	1
AT4G25315	104
AT4G25320	1186
AT4G25330	25
AT4G25340	2409
AT4G25350	0
AT4G25360	126
AT4G25370	2145
AT4G25380	0
AT4G25390	87
AT4G25400	0
AT4G25410	0
AT4G25420	9
AT4G25430	3
AT4G25433	62
AT4G25434	1
AT4G25435	0
AT4G25440	336
AT4G25450	626
AT4G25470	1
AT4G25480	8
AT4G25490	13
AT4G25500	1821
AT4G25510	0
AT4G25515	202
AT4G25520	476
AT4G25530	1663
AT4G25540	167
AT4G25550	1444
AT4G25560	0
AT4G25570	1821
AT4G25580	31
AT4G25585	0
AT4G25590	17
AT4G25600	497
AT4G25610	604
AT4G25620	695
AT4G25630	3624
AT4G25631	4
AT4G25635	0
AT4G25640	8998
AT4G25650	1076
AT4G25660	517
AT4G25670	1033
AT4G25680	925
AT4G25690	580
AT4G25700	675
AT4G25707	76
AT4G25710	551
AT4G25719	6
AT4G25720	736
AT4G25730	2015
AT4G25740	3943
AT4G25750	104
AT4G25760	76
AT4G25770	528
AT4G25780	49
AT4G25790	0
AT4G25800	288
AT4G25810	58
AT4G25820	65
AT4G25830	13938
AT4G25835	182
AT4G25840	423
AT4G25845	0
AT4G25850	96
AT4G25860	6
AT4G25870	856
AT4G25880	1428
AT4G25885	25
AT4G25890	2014
AT4G25900	422
AT4G25910	400
AT4G25920	0
AT4G25930	1
AT4G25940	2
AT4G25950	1
AT4G25960	4045
AT4G25970	1744
AT4G25980	16
AT4G25990	2
AT4G26000	766
AT4G26010	2
AT4G26020	65
AT4G26030	20
AT4G26040	0
AT4G26050	11
AT4G26055	60
AT4G26060	182
AT4G26070	67
AT4G26080	682
AT4G26090	0
AT4G26095	0
AT4G26100	1111
AT4G26110	2973
AT4G26120	19
AT4G26130	1435
AT4G26140	184
AT4G26145	0
AT4G26150	4
AT4G26160	442
AT4G26170	15
AT4G26180	152
AT4G26190	1579
AT4G26200	48
AT4G26210	1148
AT4G26220	1787
AT4G26225	0
AT4G26230	4692
AT4G26240	326
AT4G26250	3
AT4G26255	50
AT4G26260	159
AT4G26270	460
AT4G26280	0
AT4G26288	0
AT4G26290	0
AT4G26300	1934
AT4G26310	840
AT4G26320	31
AT4G26330	2
AT4G26340	3
AT4G26350	0
AT4G26360	0
AT4G26365	0
AT4G26370	580
AT4G26375	0
AT4G26380	0
AT4G26385	0
AT4G26390	150
AT4G26400	843
AT4G26410	1125
AT4G26415	2
AT4G26420	4624
AT4G26430	967
AT4G26440	1
AT4G26450	2039
AT4G26455	885
AT4G26460	14
AT4G26466	6
AT4G26470	505
AT4G26480	1189
AT4G26483	2
AT4G26485	40
AT4G26488	1
AT4G26490	0
AT4G26500	0
AT4G26510	1208
AT4G26520	94
AT4G26530	199
AT4G26540	65
AT4G26542	0
AT4G26550	456
AT4G26555	238
AT4G26560	0
AT4G26570	1503
AT4G26580	66
AT4G26582	8
AT4G26590	2011
AT4G26600	858
AT4G26610	882
AT4G26620	800
AT4G26630	6583
AT4G26640	770
AT4G26650	1021
AT4G26660	863
AT4G26670	1246
AT4G26675	0
AT4G26680	101
AT4G26690	479
AT4G26700	855
AT4G26701	0
AT4G26710	1648
AT4G26720	784
AT4G26730	0
AT4G26740	3
AT4G26750	967
AT4G26760	2469
AT4G26770	122
AT4G26780	1070
AT4G26790	401
AT4G26795	12
AT4G26800	80
AT4G26810	343
AT4G26820	3
AT4G26830	1
AT4G26840	4508
AT4G26850	1977
AT4G26860	692
AT4G26870	3177
AT4G26880	0
AT4G26890	16
AT4G26900	1433
AT4G26910	1005
AT4G26920	2
AT4G26930	1
AT4G26940	521
AT4G26950	11
AT4G26960	349
AT4G26965	276
AT4G26970	2486
AT4G26980	272
AT4G26990	78
AT4G27000	3290
AT4G27010	481
AT4G27020	399
AT4G27030	52
AT4G27040	683
AT4G27050	785
AT4G27052	0
AT4G27060	1374
AT4G27070	312
AT4G27080	1342
AT4G27090	28632
AT4G27100	192
AT4G27110	4
AT4G27120	1128
AT4G27130	2831
AT4G27140	47
AT4G27150	1
AT4G27160	2
AT4G27170	13
AT4G27180	3686
AT4G27190	0
AT4G27200	0
AT4G27210	0
AT4G27220	3
AT4G27230	2657
AT4G27240	766
AT4G27250	156
AT4G27260	321
AT4G27270	211
AT4G27280	529
AT4G27290	0
AT4G27300	1
AT4G27310	360
AT4G27320	723
AT4G27330	0
AT4G27340	467
AT4G27350	212
AT4G27360	0
AT4G27370	306
AT4G27380	1139
AT4G27390	340
AT4G27395	0
AT4G27400	0
AT4G27410	83
AT4G27415	0
AT4G27420	518
AT4G27430	1326
AT4G27435	568
AT4G27440	2259
AT4G27450	282
AT4G27460	26
AT4G27470	219
AT4G27480	178
AT4G27490	586
AT4G27500	4749
AT4G27510	204
AT4G27520	384
AT4G27530	2
AT4G27540	391
AT4G27550	224
AT4G27560	216
AT4G27565	0
AT4G27570	1
AT4G27580	65
AT4G27585	1171
AT4G27590	0
AT4G27595	357
AT4G27597	0
AT4G27600	815
AT4G27610	506
AT4G27620	373
AT4G27630	345
AT4G27640	1484
AT4G27650	435
AT4G27652	395
AT4G27654	91
AT4G27657	26
AT4G27660	129
AT4G27670	0
AT4G27680	773
AT4G27690	764
AT4G27700	408
AT4G27710	69
AT4G27720	1306
AT4G27730	100
AT4G27740	44
AT4G27745	558
AT4G27750	756
AT4G27760	849
AT4G27765	0
AT4G27780	575
AT4G27790	53
AT4G27800	909
AT4G27810	75
AT4G27820	20
AT4G27830	481
AT4G27840	254
AT4G27845	0
AT4G27850	3
AT4G27852	2
AT4G27860	281
AT4G27870	2098
AT4G27875	0
AT4G27880	676
AT4G27885	0
AT4G27890	664
AT4G27900	3391
AT4G27910	547
AT4G27920	0
AT4G27940	341
AT4G27950	109
AT4G27960	2369
AT4G27970	5
AT4G27980	389
AT4G27990	686
AT4G28000	9
AT4G28005	5
AT4G28010	156
AT4G28020	108
AT4G28025	414
AT4G28030	176
AT4G28040	14
AT4G28050	638
AT4G28060	1979
AT4G28068	0
AT4G28070	271
AT4G28080	1344
AT4G28085	6
AT4G28088	0
AT4G28090	0
AT4G28100	623
AT4G28110	0
AT4G28130	23
AT4G28140	26
AT4G28150	51
AT4G28160	0
AT4G28162	48
AT4G28170	3
AT4G28180	109
AT4G28190	1429
AT4G28200	1486
AT4G28210	645
AT4G28220	381
AT4G28230	392
AT4G28240	551
AT4G28250	721
AT4G28260	1097
AT4G28270	1922
AT4G28280	4
AT4G28290	0
AT4G28300	1267
AT4G28310	824
AT4G28320	277
AT4G28330	291
AT4G28340	0
AT4G28350	21
AT4G28360	1766
AT4G28362	0
AT4G28365	15291
AT4G28370	896
AT4G28380	60
AT4G28390	509
AT4G28395	0
AT4G28397	0
AT4G28400	758
AT4G28405	93
AT4G28410	58
AT4G28420	2
AT4G28430	27
AT4G28440	2359
AT4G28450	922
AT4G28460	0
AT4G28470	1806
AT4G28480	1086
AT4G28485	5
AT4G28490	69
AT4G28500	34
AT4G28510	1252
AT4G28520	0
AT4G28530	6
AT4G28540	674
AT4G28550	298
AT4G28556	12
AT4G28560	107
AT4G28570	396
AT4G28580	0
AT4G28590	308
AT4G28600	986
AT4G28610	1036
AT4G28620	0
AT4G28630	282
AT4G28640	265
AT4G28650	5
AT4G28652	0
AT4G28660	1612
AT4G28670	0
AT4G28680	11
AT4G28690	132
AT4G28700	48
AT4G28703	42
AT4G28706	351
AT4G28710	609
AT4G28720	13
AT4G28730	354
AT4G28740	241
AT4G28750	793
AT4G28755	0
AT4G28760	3500
AT4G28770	846
AT4G28775	865
AT4G28780	406
AT4G28790	9
AT4G28800	1
AT4G28811	0
AT4G28815	0
AT4G28820	239
AT4G28830	563
AT4G28840	79
AT4G28850	0
AT4G28860	803
AT4G28870	0
AT4G28880	1215
AT4G28890	0
AT4G28900	49
AT4G28910	1572
AT4G28915	0
AT4G28920	33
AT4G28930	18
AT4G28940	0
AT4G28950	536
AT4G28960	0
AT4G28970	0
AT4G28980	795
AT4G28990	338
AT4G29000	458
AT4G29010	4169
AT4G29020	99
AT4G29030	641
AT4G29033	53
AT4G29035	4
AT4G29037	19
AT4G29040	5969
AT4G29050	1
AT4G29060	3707
AT4G29070	646
AT4G29080	2049
AT4G29090	0
AT4G29100	270
AT4G29103	0
AT4G29110	56
AT4G29120	964
AT4G29130	2308
AT4G29140	404
AT4G29150	370
AT4G29160	2243
AT4G29170	263
AT4G29180	9
AT4G29190	134
AT4G29200	8
AT4G29210	450
AT4G29220	430
AT4G29230	129
AT4G29240	1326
AT4G29250	0
AT4G29260	1066
AT4G29270	56
AT4G29273	143
AT4G29276	0
AT4G29280	331
AT4G29281	1
AT4G29283	701
AT4G29285	776
AT4G29290	1
AT4G29300	65
AT4G29305	0
AT4G29310	263
AT4G29330	746
AT4G29340	2
AT4G29350	6772
AT4G29360	1066
AT4G29370	8
AT4G29380	848
AT4G29390	1641
AT4G29400	231
AT4G29410	6429
AT4G29415	0
AT4G29420	239
AT4G29430	1240
AT4G29440	322
AT4G29450	1
AT4G29460	10
AT4G29470	11
AT4G29480	2828
AT4G29490	1074
AT4G29510	1693
AT4G29520	1114
AT4G29530	124
AT4G29540	223
AT4G29548	8
AT4G29550	45
AT4G29560	79
AT4G29570	366
AT4G29580	143
AT4G29590	862
AT4G29600	51
AT4G29610	202
AT4G29620	75
AT4G29630	54
AT4G29640	300
AT4G29650	222
AT4G29654	0
AT4G29658	3
AT4G29660	512
AT4G29670	736
AT4G29680	2103
AT4G29690	2
AT4G29700	595
AT4G29710	7
AT4G29720	449
AT4G29730	435
AT4G29735	1912
AT4G29740	1
AT4G29750	814
AT4G29760	103
AT4G29770	152
AT4G29780	917
AT4G29790	478
AT4G29800	8
AT4G29810	622
AT4G29820	367
AT4G29830	575
AT4G29840	1499
AT4G29850	27
AT4G29860	162
AT4G29870	1863
AT4G29880	3
AT4G29890	241
AT4G29900	1016
AT4G29905	15
AT4G29910	324
AT4G29920	2
AT4G29930	0
AT4G29940	424
AT4G29950	437
AT4G29960	884
AT4G29970	0
AT4G29980	0
AT4G29990	79
AT4G30000	189
AT4G30010	4034
AT4G30020	1947
AT4G30030	0
AT4G30040	0
AT4G30050	0
AT4G30060	247
AT4G30064	20
AT4G30067	154
AT4G30070	29
AT4G30072	0
AT4G30074	8
AT4G30080	665
AT4G30090	672
AT4G30097	0
AT4G30100	1417
AT4G30110	3990
AT4G30120	11
AT4G30130	940
AT4G30140	41
AT4G30150	717
AT4G30160	1990
AT4G30170	0
AT4G30180	1
AT4G30190	5187
AT4G30200	2619
AT4G30210	2109
AT4G30220	3219
AT4G30230	0
AT4G30240	434
AT4G30250	378
AT4G30260	1346
AT4G30270	1158
AT4G30280	4
AT4G30290	27
AT4G30300	4
AT4G30310	827
AT4G30320	0
AT4G30330	866
AT4G30340	654
AT4G30350	2101
AT4G30360	481
AT4G30370	34
AT4G30380	0
AT4G30390	312
AT4G30400	670
AT4G30410	9
AT4G30420	0
AT4G30430	17
AT4G30440	1481
AT4G30450	3
AT4G30460	5
AT4G30470	3675
AT4G30480	941
AT4G30490	184
AT4G30500	932
AT4G30510	184
AT4G30520	282
AT4G30530	426
AT4G30540	0
AT4G30550	1089
AT4G30560	343
AT4G30570	44
AT4G30580	607
AT4G30590	102
AT4G30600	4309
AT4G30610	21
AT4G30620	970
AT4G30630	605
AT4G30640	0
AT4G30650	182
AT4G30660	313
AT4G30662	0
AT4G30670	54
AT4G30680	64
AT4G30690	571
AT4G30700	141
AT4G30710	210
AT4G30720	968
AT4G30730	0
AT4G30740	0
AT4G30750	798
AT4G30760	1321
AT4G30770	4
AT4G30780	562
AT4G30790	849
AT4G30800	1055
AT4G30810	818
AT4G30820	361
AT4G30825	419
AT4G30830	22
AT4G30840	584
AT4G30845	35
AT4G30850	333
AT4G30860	217
AT4G30870	370
AT4G30872	0
AT4G30880	1973
AT4G30890	1869
AT4G30900	328
AT4G30910	191
AT4G30920	2555
AT4G30930	1499
AT4G30935	544
AT4G30940	129
AT4G30950	1720
AT4G30960	4437
AT4G30970	0
AT4G30972	0
AT4G30975	3
AT4G30980	131
AT4G30990	1050
AT4G30993	990
AT4G30996	1132
AT4G31000	90
AT4G31010	333
AT4G31020	128
AT4G31030	0
AT4G31040	1221
AT4G31050	203
AT4G31060	160
AT4G31070	59
AT4G31073	0
AT4G31075	0
AT4G31080	760
AT4G31100	18
AT4G31110	1
AT4G31115	286
AT4G31120	1542
AT4G31130	760
AT4G31140	179
AT4G31150	277
AT4G31160	1500
AT4G31170	1165
AT4G31180	3359
AT4G31190	1
AT4G31196	0
AT4G31200	591
AT4G31210	872
AT4G31230	8
AT4G31240	252
AT4G31248	2
AT4G31250	6
AT4G31260	0
AT4G31265	0
AT4G31270	288
AT4G31280	0
AT4G31290	1493
AT4G31300	3710
AT4G31310	760
AT4G31320	2
AT4G31330	97
AT4G31340	3751
AT4G31350	1589
AT4G31351	0
AT4G31354	3
AT4G31355	2
AT4G31360	1147
AT4G31370	3
AT4G31380	2
AT4G31390	603
AT4G31398	0
AT4G31400	133
AT4G31405	0
AT4G31408	4
AT4G31410	536
AT4G31420	968
AT4G31430	965
AT4G31440	77
AT4G31441	22
AT4G31450	356
AT4G31460	884
AT4G31470	0
AT4G31480	3446
AT4G31490	2660
AT4G31500	25
AT4G31510	147
AT4G31520	35
AT4G31530	673
AT4G31540	0
AT4G31550	730
AT4G31560	240
AT4G31570	1452
AT4G31580	2366
AT4G31590	635
AT4G31600	522
AT4G31610	440
AT4G31615	189
AT4G31620	124
AT4G31630	0
AT4G31640	13
AT4G31650	25
AT4G31660	33
AT4G31670	478
AT4G31680	252
AT4G31685	0
AT4G31690	0
AT4G31695	0
AT4G31700	16649
AT4G31710	36
AT4G31715	2
AT4G31720	1096
AT4G31730	243
AT4G31740	0
AT4G31750	395
AT4G31760	323
AT4G31770	380
AT4G31780	976
AT4G31790	952
AT4G31800	361
AT4G31805	2
AT4G31810	1131
AT4G31820	627
AT4G31830	0
AT4G31840	7229
AT4G31850	244
AT4G31860	1009
AT4G31870	20
AT4G31875	0
AT4G31877	0
AT4G31880	2787
AT4G31890	63
AT4G31895	0
AT4G31900	736
AT4G31910	30
AT4G31920	230
AT4G31930	213
AT4G31940	0
AT4G31950	0
AT4G31960	0
AT4G31970	0
AT4G31980	316
AT4G31985	4952
AT4G31990	5152
AT4G32000	383
AT4G32010	708
AT4G32020	3479
AT4G32030	670
AT4G32040	479
AT4G32050	484
AT4G32060	1856
AT4G32070	482
AT4G32080	79
AT4G32090	23
AT4G32100	843
AT4G32105	194
AT4G32110	220
AT4G32120	800
AT4G32130	1406
AT4G32140	666
AT4G32150	1182
AT4G32160	694
AT4G32170	1583
AT4G32175	302
AT4G32180	1249
AT4G32190	799
AT4G32200	182
AT4G32205	35
AT4G32208	10
AT4G32210	397
AT4G32212	9
AT4G32215	0
AT4G32220	1
AT4G32230	0
AT4G32240	1316
AT4G32250	1030
AT4G32260	3405
AT4G32265	0
AT4G32270	362
AT4G32272	517
AT4G32280	12
AT4G32285	2196
AT4G32290	741
AT4G32295	187
AT4G32300	374
AT4G32320	292
AT4G32330	2163
AT4G32340	250
AT4G32342	0
AT4G32350	874
AT4G32360	440
AT4G32370	252
AT4G32375	0
AT4G32380	120
AT4G32390	3495
AT4G32400	1028
AT4G32410	4836
AT4G32420	1393
AT4G32430	104
AT4G32440	386
AT4G32445	0
AT4G32450	176
AT4G32460	215
AT4G32470	3909
AT4G32475	0
AT4G32480	319
AT4G32490	8353
AT4G32500	2980
AT4G32510	99
AT4G32520	1938
AT4G32530	1900
AT4G32535	10
AT4G32540	44
AT4G32551	1537
AT4G32560	400
AT4G32570	778
AT4G32580	0
AT4G32590	723
AT4G32600	608
AT4G32605	843
AT4G32610	1143
AT4G32620	2012
AT4G32630	4
AT4G32640	1639
AT4G32650	31
AT4G32660	675
AT4G32670	769
AT4G32680	613
AT4G32690	240
AT4G32700	369
AT4G32710	1522
AT4G32714	0
AT4G32717	0
AT4G32720	3432
AT4G32730	532
AT4G32750	247
AT4G32760	2273
AT4G32765	0
AT4G32770	993
AT4G32780	7
AT4G32790	177
AT4G32800	44
AT4G32810	30
AT4G32820	1047
AT4G32830	826
AT4G32840	475
AT4G32850	2372
AT4G32860	0
AT4G32870	1709
AT4G32880	176
AT4G32890	32
AT4G32900	350
AT4G32910	1123
AT4G32915	552
AT4G32920	831
AT4G32930	1282
AT4G32940	3279
AT4G32950	1
AT4G32960	660
AT4G32970	510
AT4G32980	214
AT4G32990	12
AT4G33000	280
AT4G33010	2141
AT4G33020	7
AT4G33030	1342
AT4G33040	106
AT4G33050	33
AT4G33060	766
AT4G33070	182
AT4G33080	3333
AT4G33090	3308
AT4G33100	207
AT4G33110	140
AT4G33120	45
AT4G33130	408
AT4G33140	1085
AT4G33145	1276
AT4G33150	1576
AT4G33160	112
AT4G33170	77
AT4G33180	448
AT4G33200	1233
AT4G33210	1876
AT4G33220	8581
AT4G33230	22
AT4G33240	748
AT4G33250	3647
AT4G33260	472
AT4G33270	741
AT4G33280	186
AT4G33290	2
AT4G33300	642
AT4G33310	0
AT4G33320	1
AT4G33330	1522
AT4G33350	848
AT4G33355	4
AT4G33360	1366
AT4G33370	0
AT4G33380	1184
AT4G33390	5
AT4G33400	1256
AT4G33410	884
AT4G33420	3
AT4G33430	913
AT4G33440	358
AT4G33450	0
AT4G33460	470
AT4G33465	0
AT4G33467	6
AT4G33470	149
AT4G33480	662
AT4G33490	323
AT4G33495	354
AT4G33500	715
AT4G33510	2264
AT4G33520	841
AT4G33530	1439
AT4G33540	420
AT4G33550	1044
AT4G33560	105
AT4G33565	226
AT4G33580	858
AT4G33585	1
AT4G33590	0
AT4G33600	129
AT4G33610	11
AT4G33620	212
AT4G33625	1666
AT4G33630	968
AT4G33640	934
AT4G33650	888
AT4G33660	173
AT4G33666	5
AT4G33670	727
AT4G33680	3033
AT4G33690	346
AT4G33700	2452
AT4G33710	0
AT4G33720	0
AT4G33730	0
AT4G33735	0
AT4G33740	788
AT4G33760	601
AT4G33770	33
AT4G33780	877
AT4G33790	949
AT4G33800	1
AT4G33810	0
AT4G33820	454
AT4G33830	207
AT4G33840	171
AT4G33850	0
AT4G33860	68
AT4G33865	6843
AT4G33870	70
AT4G33880	0
AT4G33885	42
AT4G33890	709
AT4G33900	1
AT4G33905	68
AT4G33910	852
AT4G33920	712
AT4G33925	125
AT4G33930	8
AT4G33940	631
AT4G33945	740
AT4G33950	202
AT4G33960	28
AT4G33970	100
AT4G33980	351
AT4G33985	173
AT4G33990	167
AT4G34000	830
AT4G34020	434
AT4G34030	1323
AT4G34035	0
AT4G34040	1608
AT4G34050	4015
AT4G34060	14
AT4G34065	0
AT4G34070	478
AT4G34071	0
AT4G34080	0
AT4G34090	407
AT4G34100	2365
AT4G34103	0
AT4G34110	11506
AT4G34120	1278
AT4G34131	3
AT4G34135	29
AT4G34138	1823
AT4G34139	2
AT4G34140	434
AT4G34150	908
AT4G34160	378
AT4G34170	2
AT4G34180	2275
AT4G34190	1181
AT4G34200	5916
AT4G34210	1
AT4G34215	1539
AT4G34220	122
AT4G34230	2683
AT4G34240	1044
AT4G34250	9
AT4G34260	957
AT4G34265	1352
AT4G34270	1089
AT4G34280	294
AT4G34290	1118
AT4G34300	3
AT4G34310	434
AT4G34320	9
AT4G34330	33
AT4G34332	0
AT4G34340	128
AT4G34345	0
AT4G34350	2453
AT4G34360	153
AT4G34370	448
AT4G34380	2
AT4G34390	231
AT4G34400	50
AT4G34410	11
AT4G34412	183
AT4G34415	0
AT4G34419	0
AT4G34420	85
AT4G34430	1140
AT4G34440	12
AT4G34450	7827
AT4G34460	1372
AT4G34470	4
AT4G34480	2149
AT4G34490	1695
AT4G34500	1494
AT4G34510	4
AT4G34520	6
AT4G34530	0
AT4G34540	468
AT4G34550	6
AT4G34555	1336
AT4G34560	134
AT4G34570	486
AT4G34580	16
AT4G34590	7342
AT4G34600	6
AT4G34610	284
AT4G34620	4154
AT4G34630	1326
AT4G34640	2370
AT4G34650	0
AT4G34660	742
AT4G34670	11045
AT4G34680	122
AT4G34690	0
AT4G34695	0
AT4G34700	4547
AT4G34710	2223
AT4G34720	2367
AT4G34730	230
AT4G34740	1029
AT4G34750	265
AT4G34760	152
AT4G34770	0
AT4G34780	21
AT4G34790	6
AT4G34800	5
AT4G34810	7
AT4G34830	689
AT4G34840	287
AT4G34850	5
AT4G34860	1421
AT4G34870	12959
AT4G34880	2
AT4G34881	15
AT4G34890	1108
AT4G34900	23
AT4G34910	915
AT4G34920	112
AT4G34930	17
AT4G34940	26
AT4G34950	393
AT4G34960	1139
AT4G34970	1038
AT4G34975	0
AT4G34980	1852
AT4G34990	407
AT4G35000	2326
AT4G35010	431
AT4G35020	533
AT4G35025	0
AT4G35030	36
AT4G35040	713
AT4G35050	766
AT4G35060	37
AT4G35070	530
AT4G35080	758
AT4G35090	1370
AT4G35100	4146
AT4G35110	174
AT4G35120	0
AT4G35130	171
AT4G35140	378
AT4G35150	0
AT4G35160	2
AT4G35165	1
AT4G35170	45
AT4G35180	73
AT4G35190	16
AT4G35200	0
AT4G35210	0
AT4G35220	1836
AT4G35230	994
AT4G35240	836
AT4G35250	675
AT4G35260	2082
AT4G35270	31
AT4G35280	0
AT4G35290	69
AT4G35295	1
AT4G35300	1397
AT4G35310	1216
AT4G35320	477
AT4G35335	803
AT4G35350	20
AT4G35360	1139
AT4G35370	2
AT4G35375	6
AT4G35380	8
AT4G35390	18
AT4G35400	0
AT4G35410	514
AT4G35420	37
AT4G35430	0
AT4G35440	235
AT4G35450	3442
AT4G35460	563
AT4G35470	438
AT4G35480	112
AT4G35485	0
AT4G35490	1352
AT4G35500	387
AT4G35510	162
AT4G35519	4
AT4G35520	73
AT4G35530	252
AT4G35540	215
AT4G35550	365
AT4G35560	655
AT4G35570	2419
AT4G35580	747
AT4G35590	60
AT4G35600	39
AT4G35610	8
AT4G35620	287
AT4G35630	2466
AT4G35640	83
AT4G35650	82
AT4G35655	3
AT4G35660	0
AT4G35670	0
AT4G35680	113
AT4G35685	78
AT4G35690	2
AT4G35700	5
AT4G35710	0
AT4G35720	2
AT4G35725	4228
AT4G35730	1001
AT4G35731	21
AT4G35733	124
AT4G35740	357
AT4G35750	4719
AT4G35760	655
AT4G35770	5
AT4G35780	877
AT4G35783	7
AT4G35785	1244
AT4G35790	1331
AT4G35800	4276
AT4G35810	1
AT4G35820	0
AT4G35830	9594
AT4G35840	1168
AT4G35850	1625
AT4G35860	1023
AT4G35870	427
AT4G35880	1031
AT4G35890	2371
AT4G35900	13
AT4G35905	482
AT4G35910	403
AT4G35920	619
AT4G35930	430
AT4G35940	257
AT4G35950	984
AT4G35970	15
AT4G35980	784
AT4G35985	292
AT4G35987	256
AT4G36000	0
AT4G36010	89
AT4G36020	1252
AT4G36030	0
AT4G36032	0
AT4G36040	284
AT4G36050	168
AT4G36052	0
AT4G36060	6
AT4G36070	0
AT4G36080	1891
AT4G36090	132
AT4G36100	0
AT4G36105	11
AT4G36110	3
AT4G36120	2229
AT4G36130	5941
AT4G36140	340
AT4G36150	257
AT4G36160	5
AT4G36170	0
AT4G36180	1694
AT4G36190	558
AT4G36195	1898
AT4G36197	0
AT4G36210	1794
AT4G36220	975
AT4G36230	0
AT4G36240	54
AT4G36245	1
AT4G36250	1269
AT4G36260	69
AT4G36270	211
AT4G36280	159
AT4G36290	731
AT4G36350	0
AT4G36360	5867
AT4G36370	0
AT4G36380	970
AT4G36390	627
AT4G36400	601
AT4G36410	21
AT4G36420	864
AT4G36430	4
AT4G36440	811
AT4G36450	74
AT4G36460	0
AT4G36470	5
AT4G36480	908
AT4G36490	43
AT4G36500	88
AT4G36510	4
AT4G36515	264
AT4G36520	1943
AT4G36530	397
AT4G36540	179
AT4G36550	289
AT4G36560	0
AT4G36570	18
AT4G36580	380
AT4G36590	1356
AT4G36600	7
AT4G36610	49
AT4G36620	1
AT4G36630	938
AT4G36635	0
AT4G36640	1388
AT4G36648	1542
AT4G36650	431
AT4G36660	1123
AT4G36670	5
AT4G36680	760
AT4G36690	2921
AT4G36700	950
AT4G36710	314
AT4G36720	355
AT4G36730	651
AT4G36740	18
AT4G36750	963
AT4G36760	1829
AT4G36770	10
AT4G36780	958
AT4G36790	425
AT4G36791	0
AT4G36795	0
AT4G36800	4005
AT4G36808	40
AT4G36810	2
AT4G36820	37
AT4G36830	56
AT4G36840	243
AT4G36850	90
AT4G36860	278
AT4G36870	297
AT4G36880	33
AT4G36890	860
AT4G36900	205
AT4G36910	429
AT4G36920	1551
AT4G36925	1
AT4G36930	482
AT4G36940	1148
AT4G36945	506
AT4G36950	84
AT4G36960	1459
AT4G36970	422
AT4G36980	1470
AT4G36990	700
AT4G37000	732
AT4G37010	7
AT4G37020	387
AT4G37022	5
AT4G37030	8
AT4G37040	1330
AT4G37050	697
AT4G37060	0
AT4G37070	0
AT4G37080	384
AT4G37090	1096
AT4G37095	28
AT4G37100	483
AT4G37110	325
AT4G37120	2305
AT4G37130	850
AT4G37140	7
AT4G37150	9
AT4G37160	0
AT4G37170	116
AT4G37175	0
AT4G37180	925
AT4G37190	310
AT4G37200	762
AT4G37210	1576
AT4G37220	12
AT4G37225	0
AT4G37230	1
AT4G37235	3
AT4G37240	470
AT4G37250	440
AT4G37260	1215
AT4G37270	961
AT4G37280	658
AT4G37290	4
AT4G37295	17
AT4G37300	2287
AT4G37310	926
AT4G37320	589
AT4G37330	138
AT4G37340	0
AT4G37360	484
AT4G37370	119
AT4G37380	138
AT4G37390	832
AT4G37400	2
AT4G37409	0
AT4G37410	0
AT4G37420	3
AT4G37430	0
AT4G37432	5
AT4G37435	121
AT4G37440	1048
AT4G37445	10
AT4G37450	556
AT4G37460	1677
AT4G37470	1735
AT4G37480	174
AT4G37483	15
AT4G37490	649
AT4G37500	0
AT4G37510	1090
AT4G37520	4236
AT4G37530	1183
AT4G37540	235
AT4G37550	833
AT4G37553	12
AT4G37560	14
AT4G37570	0
AT4G37580	24
AT4G37590	664
AT4G37608	256
AT4G37610	472
AT4G37620	5
AT4G37630	148
AT4G37640	1541
AT4G37650	281
AT4G37660	364
AT4G37670	151
AT4G37680	489
AT4G37682	38
AT4G37685	23
AT4G37690	393
AT4G37700	12
AT4G37705	0
AT4G37710	5
AT4G37720	0
AT4G37730	55
AT4G37740	681
AT4G37750	913
AT4G37760	270
AT4G37770	46
AT4G37780	0
AT4G37790	315
AT4G37800	480
AT4G37810	72
AT4G37820	1302
AT4G37830	3568
AT4G37840	0
AT4G37850	0
AT4G37860	3
AT4G37870	4780
AT4G37880	543
AT4G37890	22
AT4G37895	0
AT4G37900	28
AT4G37910	5766
AT4G37920	403
AT4G37925	100
AT4G37930	2761
AT4G37940	0
AT4G37950	500
AT4G37970	0
AT4G37980	1675
AT4G37990	8
AT4G38000	163
AT4G38005	0
AT4G38010	132
AT4G38020	244
AT4G38030	187
AT4G38040	744
AT4G38050	1017
AT4G38060	712
AT4G38062	445
AT4G38065	0
AT4G38070	2
AT4G38080	11
AT4G38090	511
AT4G38092	2
AT4G38100	873
AT4G38120	837
AT4G38130	4737
AT4G38140	0
AT4G38150	412
AT4G38160	357
AT4G38170	474
AT4G38180	104
AT4G38190	50
AT4G38200	1491
AT4G38210	8
AT4G38213	11
AT4G38215	3
AT4G38220	1852
AT4G38225	450
AT4G38230	188
AT4G38240	635
AT4G38250	0
AT4G38260	336
AT4G38270	693
AT4G38280	173
AT4G38290	6
AT4G38300	18
AT4G38310	8
AT4G38320	139
AT4G38330	61
AT4G38340	0
AT4G38350	1908
AT4G38360	829
AT4G38370	1644
AT4G38380	303
AT4G38390	1
AT4G38400	163
AT4G38401	0
AT4G38405	0
AT4G38410	6
AT4G38420	26
AT4G38430	1475
AT4G38440	859
AT4G38460	999
AT4G38470	1081
AT4G38480	365
AT4G38490	547
AT4G38495	249
AT4G38500	901
AT4G38510	3412
AT4G38520	1324
AT4G38530	11
AT4G38540	0
AT4G38545	44
AT4G38550	0
AT4G38552	35
AT4G38560	0
AT4G38570	432
AT4G38580	907
AT4G38590	1
AT4G38600	4423
AT4G38620	1412
AT4G38630	4350
AT4G38640	970
AT4G38650	936
AT4G38660	893
AT4G38670	126
AT4G38680	8606
AT4G38690	456
AT4G38700	1343
AT4G38710	1818
AT4G38730	88
AT4G38740	4757
AT4G38760	1865
AT4G38770	5115
AT4G38775	0
AT4G38780	555
AT4G38781	0
AT4G38790	1285
AT4G38800	2479
AT4G38810	291
AT4G38820	0
AT4G38825	0
AT4G38830	0
AT4G38840	170
AT4G38850	11
AT4G38860	162
AT4G38870	1
AT4G38880	0
AT4G38890	1428
AT4G38900	725
AT4G38905	0
AT4G38910	100
AT4G38920	4141
AT4G38930	841
AT4G38932	539
AT4G38940	379
AT4G38950	554
AT4G38960	122
AT4G38970	3191
AT4G38980	224
AT4G38990	0
AT4G39000	195
AT4G39010	564
AT4G39020	0
AT4G39030	73
AT4G39040	898
AT4G39050	1457
AT4G39060	0
AT4G39070	6
AT4G39080	3424
AT4G39090	13798
AT4G39100	702
AT4G39110	178
AT4G39120	621
AT4G39130	0
AT4G39140	581
AT4G39150	1432
AT4G39160	397
AT4G39170	1855
AT4G39180	235
AT4G39190	81
AT4G39195	0
AT4G39200	11371
AT4G39210	9849
AT4G39220	1152
AT4G39230	694
AT4G39235	255
AT4G39240	1146
AT4G39250	0
AT4G39260	15324
AT4G39270	334
AT4G39280	2159
AT4G39290	4
AT4G39300	860
AT4G39320	13
AT4G39330	11117
AT4G39340	47
AT4G39345	0
AT4G39350	5165
AT4G39360	0
AT4G39361	16
AT4G39363	30
AT4G39364	31
AT4G39366	50
AT4G39370	319
AT4G39380	248
AT4G39390	813
AT4G39400	1875
AT4G39403	0
AT4G39404	4
AT4G39410	2
AT4G39420	948
AT4G39460	1372
AT4G39470	349
AT4G39480	62
AT4G39490	32
AT4G39500	185
AT4G39510	4980
AT4G39520	1751
AT4G39530	150
AT4G39540	879
AT4G39550	126
AT4G39560	196
AT4G39570	196
AT4G39580	0
AT4G39590	52
AT4G39600	143
AT4G39610	59
AT4G39615	0
AT4G39620	423
AT4G39630	429
AT4G39640	246
AT4G39650	2685
AT4G39660	2092
AT4G39670	331
AT4G39672	0
AT4G39675	0
AT4G39680	2913
AT4G39690	1312
AT4G39700	15
AT4G39710	198
AT4G39720	4
AT4G39730	3431
AT4G39740	314
AT4G39745	0
AT4G39750	10
AT4G39753	157
AT4G39756	0
AT4G39760	90
AT4G39770	0
AT4G39780	355
AT4G39790	315
AT4G39795	47
AT4G39800	19072
AT4G39810	3
AT4G39820	616
AT4G39830	36
AT4G39838	0
AT4G39840	0
AT4G39850	1556
AT4G39860	2522
AT4G39865	0
AT4G39870	892
AT4G39880	1742
AT4G39890	37
AT4G39900	831
AT4G39910	1336
AT4G39917	2447
AT4G39920	326
AT4G39925	16
AT4G39930	45
AT4G39940	64
AT4G39950	8
AT4G39952	64
AT4G39955	211
AT4G39960	1109
AT4G39970	156
AT4G39980	3940
AT4G39985	0
AT4G39990	893
AT4G40000	425
AT4G40010	1403
AT4G40011	0
AT4G40020	8
AT4G40030	10183
AT4G40040	12968
AT4G40042	887
AT4G40045	481
AT4G40050	845
AT4G40060	354
AT4G40063	0
AT4G40065	57
AT4G40070	42
AT4G40080	0
AT4G40085	2
AT4G40090	1
AT4G40100	0
AT5G00730	0
AT5G00735	0
AT5G00740	0
AT5G00745	0
AT5G00750	2
AT5G00755	5
AT5G00760	4
AT5G00765	7
AT5G00770	0
AT5G00775	1
AT5G00780	7
AT5G00785	0
AT5G00790	3
AT5G00795	0
AT5G00800	0
AT5G00805	0
AT5G00810	0
AT5G00815	0
AT5G00820	0
AT5G00825	10
AT5G00835	0
AT5G00840	0
AT5G00845	0
AT5G00850	0
AT5G00855	0
AT5G00860	0
AT5G00865	2
AT5G00870	0
AT5G00875	4
AT5G00880	0
AT5G00885	0
AT5G00895	0
AT5G00900	0
AT5G00905	0
AT5G00910	0
AT5G00920	0
AT5G00925	0
AT5G00930	0
AT5G00935	0
AT5G00940	0
AT5G00950	1
AT5G00955	0
AT5G00960	0
AT5G00965	4
AT5G00970	2
AT5G00975	0
AT5G00980	61
AT5G00985	37
AT5G00990	0
AT5G00995	0
AT5G01005	0
AT5G01010	2690
AT5G01015	3
AT5G01017	0
AT5G01020	1620
AT5G01030	369
AT5G01040	59
AT5G01045	12
AT5G01050	0
AT5G01055	1
AT5G01060	0
AT5G01065	0
AT5G01070	2
AT5G01075	385
AT5G01080	0
AT5G01090	591
AT5G01095	0
AT5G01100	191
AT5G01105	0
AT5G01110	126
AT5G01115	4
AT5G01120	190
AT5G01125	0
AT5G01130	8
AT5G01135	0
AT5G01140	0
AT5G01145	2
AT5G01150	3
AT5G01155	0
AT5G01160	638
AT5G01165	0
AT5G01170	259
AT5G01175	106
AT5G01180	965
AT5G01185	0
AT5G01190	82
AT5G01195	0
AT5G01200	1019
AT5G01205	3
AT5G01210	0
AT5G01215	0
AT5G01220	287
AT5G01225	0
AT5G01230	491
AT5G01235	2
AT5G01240	115
AT5G01245	0
AT5G01250	0
AT5G01255	0
AT5G01260	528
AT5G01265	0
AT5G01270	1133
AT5G01275	0
AT5G01280	74
AT5G01285	0
AT5G01290	974
AT5G01295	0
AT5G01300	27
AT5G01305	0
AT5G01310	380
AT5G01315	0
AT5G01320	26
AT5G01325	3
AT5G01330	2
AT5G01335	10
AT5G01340	664
AT5G01345	2
AT5G01350	3832
AT5G01360	167
AT5G01365	0
AT5G01370	560
AT5G01375	0
AT5G01380	153
AT5G01385	0
AT5G01390	526
AT5G01395	0
AT5G01400	824
AT5G01405	0
AT5G01410	2427
AT5G01415	0
AT5G01420	93
AT5G01425	0
AT5G01430	511
AT5G01435	0
AT5G01440	0
AT5G01445	178
AT5G01450	966
AT5G01455	0
AT5G01460	1195
AT5G01465	0
AT5G01470	409
AT5G01475	0
AT5G01480	4
AT5G01485	0
AT5G01490	8
AT5G01495	1
AT5G01500	577
AT5G01505	4
AT5G01510	267
AT5G01515	2
AT5G01520	1591
AT5G01530	7575
AT5G01535	0
AT5G01540	1
AT5G01542	0
AT5G01545	10
AT5G01550	0
AT5G01555	0
AT5G01560	456
AT5G01565	0
AT5G01570	64
AT5G01575	0
AT5G01580	0
AT5G01585	0
AT5G01590	2059
AT5G01595	31
AT5G01600	6545
AT5G01605	0
AT5G01610	76
AT5G01615	0
AT5G01620	429
AT5G01630	408
AT5G01635	0
AT5G01640	125
AT5G01645	0
AT5G01650	1828
AT5G01655	0
AT5G01660	429
AT5G01665	0
AT5G01670	210
AT5G01675	8
AT5G01680	0
AT5G01685	0
AT5G01690	1
AT5G01695	0
AT5G01700	29
AT5G01705	0
AT5G01710	1890
AT5G01715	9
AT5G01720	332
AT5G01725	0
AT5G01730	22
AT5G01732	2
AT5G01735	0
AT5G01740	0
AT5G01745	0
AT5G01747	0
AT5G01750	1393
AT5G01755	0
AT5G01760	20
AT5G01765	0
AT5G01770	629
AT5G01775	41
AT5G01780	799
AT5G01785	0
AT5G01790	2789
AT5G01795	3
AT5G01800	2157
AT5G01805	0
AT5G01810	2256
AT5G01815	0
AT5G01820	568
AT5G01825	0
AT5G01830	209
AT5G01835	0
AT5G01840	35
AT5G01845	0
AT5G01850	178
AT5G01855	0
AT5G01860	12
AT5G01865	0
AT5G01870	1746
AT5G01875	0
AT5G01880	447
AT5G01881	0
AT5G01885	0
AT5G01890	929
AT5G01895	0
AT5G01900	27
AT5G01910	214
AT5G01915	0
AT5G01920	624
AT5G01925	0
AT5G01930	196
AT5G01935	0
AT5G01940	161
AT5G01945	4
AT5G01950	600
AT5G01955	0
AT5G01960	1345
AT5G01965	0
AT5G01970	594
AT5G01975	0
AT5G01980	363
AT5G01985	0
AT5G01990	393
AT5G01995	0
AT5G02000	0
AT5G02010	254
AT5G02015	0
AT5G02020	45
AT5G02025	0
AT5G02030	445
AT5G02035	0
AT5G02040	539
AT5G02045	0
AT5G02050	1645
AT5G02055	3
AT5G02060	62
AT5G02065	4
AT5G02070	0
AT5G02075	0
AT5G02080	130
AT5G02085	0
AT5G02090	4
AT5G02095	1
AT5G02100	1437
AT5G02105	0
AT5G02110	7
AT5G02115	0
AT5G02120	527
AT5G02125	0
AT5G02130	257
AT5G02135	0
AT5G02140	9
AT5G02145	0
AT5G02150	249
AT5G02155	0
AT5G02160	1564
AT5G02170	13
AT5G02175	0
AT5G02180	149
AT5G02185	0
AT5G02190	1233
AT5G02195	0
AT5G02200	19
AT5G02205	0
AT5G02210	7
AT5G02215	0
AT5G02220	234
AT5G02225	1
AT5G02230	962
AT5G02240	13824
AT5G02244	17
AT5G02245	0
AT5G02250	653
AT5G02255	2
AT5G02260	101
AT5G02265	0
AT5G02270	939
AT5G02275	0
AT5G02280	525
AT5G02290	353
AT5G02295	0
AT5G02305	0
AT5G02310	1982
AT5G02315	0
AT5G02320	130
AT5G02325	0
AT5G02330	5
AT5G02335	0
AT5G02340	0
AT5G02345	0
AT5G02350	18
AT5G02355	0
AT5G02360	0
AT5G02365	0
AT5G02370	496
AT5G02375	0
AT5G02380	20267
AT5G02385	0
AT5G02390	41
AT5G02395	0
AT5G02400	59
AT5G02405	10
AT5G02410	523
AT5G02415	17
AT5G02420	221
AT5G02425	2
AT5G02430	107
AT5G02435	0
AT5G02440	85
AT5G02445	0
AT5G02450	11818
AT5G02455	0
AT5G02460	68
AT5G02465	0
AT5G02470	775
AT5G02480	1726
AT5G02485	0
AT5G02490	28797
AT5G02495	0
AT5G02500	23853
AT5G02502	657
AT5G02505	0
AT5G02510	70
AT5G02515	4
AT5G02520	211
AT5G02525	6
AT5G02530	2548
AT5G02535	1
AT5G02540	4361
AT5G02550	251
AT5G02555	0
AT5G02560	460
AT5G02565	115
AT5G02570	0
AT5G02575	37
AT5G02580	1887
AT5G02590	569
AT5G02595	9
AT5G02600	625
AT5G02605	6
AT5G02610	4723
AT5G02615	0
AT5G02620	62
AT5G02630	89
AT5G02635	3
AT5G02640	33
AT5G02645	2
AT5G02650	166
AT5G02655	0
AT5G02660	0
AT5G02665	0
AT5G02670	98
AT5G02675	0
AT5G02680	73
AT5G02685	0
AT5G02690	40
AT5G02695	0
AT5G02700	0
AT5G02705	7
AT5G02710	195
AT5G02715	0
AT5G02720	0
AT5G02725	0
AT5G02730	0
AT5G02735	0
AT5G02740	1074
AT5G02745	0
AT5G02750	48
AT5G02755	0
AT5G02760	1
AT5G02765	0
AT5G02770	3876
AT5G02775	0
AT5G02780	0
AT5G02785	0
AT5G02790	3221
AT5G02795	0
AT5G02800	1122
AT5G02805	2
AT5G02810	1205
AT5G02815	0
AT5G02820	798
AT5G02825	0
AT5G02830	395
AT5G02835	0
AT5G02840	455
AT5G02850	628
AT5G02855	0
AT5G02860	553
AT5G02865	0
AT5G02870	17171
AT5G02875	2
AT5G02880	1751
AT5G02885	0
AT5G02890	1029
AT5G02895	0
AT5G02900	1
AT5G02905	0
AT5G02910	283
AT5G02915	0
AT5G02920	2
AT5G02925	0
AT5G02930	59
AT5G02935	0
AT5G02940	264
AT5G02945	0
AT5G02950	222
AT5G02955	0
AT5G02960	18774
AT5G02965	0
AT5G02970	1027
AT5G02975	0
AT5G02980	0
AT5G02985	0
AT5G02990	0
AT5G02995	0
AT5G03000	0
AT5G03005	0
AT5G03010	50
AT5G03015	0
AT5G03020	73
AT5G03025	7
AT5G03030	371
AT5G03035	1
AT5G03040	2050
AT5G03045	21
AT5G03050	356
AT5G03055	0
AT5G03060	52
AT5G03065	0
AT5G03070	456
AT5G03075	0
AT5G03080	760
AT5G03085	33
AT5G03090	1
AT5G03095	0
AT5G03100	139
AT5G03105	0
AT5G03110	50
AT5G03115	0
AT5G03120	35
AT5G03125	0
AT5G03130	1
AT5G03135	0
AT5G03140	1272
AT5G03145	0
AT5G03150	171
AT5G03155	0
AT5G03160	1577
AT5G03165	18
AT5G03170	349
AT5G03175	3
AT5G03180	396
AT5G03185	0
AT5G03190	1779
AT5G03195	3
AT5G03200	986
AT5G03204	0
AT5G03205	0
AT5G03210	75
AT5G03215	0
AT5G03220	236
AT5G03225	0
AT5G03230	283
AT5G03235	0
AT5G03240	9393
AT5G03245	0
AT5G03250	83
AT5G03255	3
AT5G03260	16
AT5G03265	0
AT5G03270	0
AT5G03275	0
AT5G03280	2199
AT5G03285	39
AT5G03290	1607
AT5G03295	0
AT5G03300	2291
AT5G03305	0
AT5G03310	0
AT5G03315	0
AT5G03320	192
AT5G03325	0
AT5G03330	301
AT5G03335	0
AT5G03340	1182
AT5G03345	884
AT5G03350	48
AT5G03355	69
AT5G03360	0
AT5G03370	378
AT5G03375	0
AT5G03377	5
AT5G03380	2457
AT5G03385	0
AT5G03390	270
AT5G03395	0
AT5G03400	0
AT5G03405	0
AT5G03406	136
AT5G03415	518
AT5G03420	996
AT5G03425	0
AT5G03430	864
AT5G03435	7
AT5G03440	467
AT5G03445	0
AT5G03450	451
AT5G03452	0
AT5G03455	678
AT5G03460	1559
AT5G03465	0
AT5G03470	463
AT5G03475	3
AT5G03480	73
AT5G03485	6
AT5G03490	149
AT5G03495	44
AT5G03500	253
AT5G03510	45
AT5G03515	0
AT5G03520	1740
AT5G03525	0
AT5G03530	771
AT5G03535	0
AT5G03540	1397
AT5G03545	28
AT5G03550	0
AT5G03552	14
AT5G03553	16
AT5G03555	149
AT5G03560	349
AT5G03565	0
AT5G03570	25
AT5G03575	0
AT5G03580	0
AT5G03585	9
AT5G03590	10
AT5G03595	0
AT5G03600	0
AT5G03605	0
AT5G03610	185
AT5G03615	1032
AT5G03620	3
AT5G03625	0
AT5G03630	1695
AT5G03635	0
AT5G03640	1
AT5G03645	1
AT5G03650	4519
AT5G03660	1749
AT5G03668	0
AT5G03670	43
AT5G03680	34
AT5G03685	0
AT5G03690	245
AT5G03695	0
AT5G03700	9
AT5G03705	0
AT5G03710	0
AT5G03715	0
AT5G03720	86
AT5G03730	1602
AT5G03735	0
AT5G03740	3274
AT5G03745	0
AT5G03750	0
AT5G03755	0
AT5G03760	757
AT5G03765	0
AT5G03770	64
AT5G03775	0
AT5G03780	334
AT5G03785	0
AT5G03790	45
AT5G03795	916
AT5G03800	214
AT5G03805	0
AT5G03810	4
AT5G03815	0
AT5G03820	2255
AT5G03825	2
AT5G03830	109
AT5G03835	0
AT5G03840	13
AT5G03845	1
AT5G03850	8036
AT5G03858	0
AT5G03860	14
AT5G03870	290
AT5G03875	10
AT5G03880	1511
AT5G03885	110
AT5G03890	58
AT5G03900	894
AT5G03905	617
AT5G03910	623
AT5G03915	0
AT5G03920	214
AT5G03925	0
AT5G03930	145
AT5G03935	0
AT5G03940	2352
AT5G03944	0
AT5G03945	0
AT5G03950	0
AT5G03955	0
AT5G03960	22
AT5G03965	0
AT5G03970	812
AT5G03975	0
AT5G03980	0
AT5G03985	0
AT5G03990	130
AT5G03995	2
AT5G04000	2
AT5G04005	0
AT5G04010	0
AT5G04015	0
AT5G04020	548
AT5G04025	0
AT5G04030	0
AT5G04035	0
AT5G04040	593
AT5G04045	1367
AT5G04047	326
AT5G04050	165
AT5G04055	3
AT5G04060	528
AT5G04065	15
AT5G04070	239
AT5G04075	5
AT5G04080	411
AT5G04085	0
AT5G04090	679
AT5G04105	0
AT5G04110	529
AT5G04115	0
AT5G04120	0
AT5G04125	0
AT5G04130	631
AT5G04135	0
AT5G04140	393
AT5G04145	0
AT5G04150	0
AT5G04160	1333
AT5G04165	0
AT5G04170	1376
AT5G04175	0
AT5G04180	215
AT5G04185	1
AT5G04190	1
AT5G04195	0
AT5G04200	16
AT5G04205	11
AT5G04210	2
AT5G04215	0
AT5G04220	484
AT5G04225	0
AT5G04230	62
AT5G04235	182
AT5G04238	0
AT5G04240	811
AT5G04245	3
AT5G04250	197
AT5G04255	0
AT5G04260	373
AT5G04267	0
AT5G04270	243
AT5G04275	0
AT5G04280	2443
AT5G04290	2815
AT5G04305	0
AT5G04310	44
AT5G04315	0
AT5G04320	587
AT5G04325	0
AT5G04330	17
AT5G04335	0
AT5G04340	26
AT5G04345	0
AT5G04347	47
AT5G04350	0
AT5G04355	0
AT5G04360	641
AT5G04365	0
AT5G04370	0
AT5G04375	0
AT5G04380	0
AT5G04385	1
AT5G04390	6
AT5G04395	0
AT5G04400	0
AT5G04405	0
AT5G04410	2021
AT5G04415	0
AT5G04420	1168
AT5G04425	2
AT5G04430	4001
AT5G04435	0
AT5G04440	398
AT5G04445	0
AT5G04455	0
AT5G04460	1201
AT5G04465	0
AT5G04470	266
AT5G04475	0
AT5G04480	675
AT5G04490	227
AT5G04495	1
AT5G04500	713
AT5G04505	0
AT5G04510	1254
AT5G04515	1
AT5G04520	115
AT5G04525	0
AT5G04530	2454
AT5G04540	935
AT5G04545	0
AT5G04550	1052
AT5G04560	1462
AT5G04575	0
AT5G04585	0
AT5G04590	3597
AT5G04595	0
AT5G04600	2264
AT5G04605	0
AT5G04610	0
AT5G04615	0
AT5G04620	1077
AT5G04625	0
AT5G04630	9
AT5G04635	0
AT5G04640	0
AT5G04650	0
AT5G04660	0
AT5G04665	0
AT5G04670	707
AT5G04675	0
AT5G04680	2
AT5G04685	0
AT5G04690	7
AT5G04695	0
AT5G04700	39
AT5G04705	0
AT5G04710	744
AT5G04715	0
AT5G04720	977
AT5G04725	0
AT5G04730	0
AT5G04740	1402
AT5G04745	0
AT5G04750	1548
AT5G04755	0
AT5G04760	210
AT5G04765	0
AT5G04770	949
AT5G04775	0
AT5G04780	85
AT5G04781	3
AT5G04785	0
AT5G04790	0
AT5G04795	0
AT5G04800	5103
AT5G04810	1061
AT5G04815	0
AT5G04820	304
AT5G04825	0
AT5G04830	880
AT5G04840	249
AT5G04845	0
AT5G04850	1449
AT5G04853	0
AT5G04855	0
AT5G04860	453
AT5G04865	0
AT5G04870	0
AT5G04880	66
AT5G04885	2140
AT5G04890	22
AT5G04895	412
AT5G04900	552
AT5G04905	0
AT5G04910	559
AT5G04915	0
AT5G04920	1283
AT5G04925	0
AT5G04930	807
AT5G04933	0
AT5G04935	0
AT5G04937	19
AT5G04940	857
AT5G04945	0
AT5G04950	0
AT5G04955	0
AT5G04960	0
AT5G04965	0
AT5G04970	1
AT5G04975	0
AT5G04980	6
AT5G04985	0
AT5G04990	1068
AT5G04995	0
AT5G05000	1178
AT5G05005	0
AT5G05010	6203
AT5G05015	0
AT5G05020	0
AT5G05025	0
AT5G05030	1570
AT5G05035	0
AT5G05040	97
AT5G05045	0
AT5G05050	0
AT5G05055	0
AT5G05060	1771
AT5G05065	0
AT5G05070	3
AT5G05075	0
AT5G05080	2977
AT5G05085	0
AT5G05090	0
AT5G05095	0
AT5G05100	830
AT5G05105	0
AT5G05110	1293
AT5G05113	9
AT5G05120	25
AT5G05125	0
AT5G05130	268
AT5G05135	0
AT5G05140	433
AT5G05150	0
AT5G05155	0
AT5G05160	12
AT5G05170	5935
AT5G05175	0
AT5G05180	1763
AT5G05185	0
AT5G05190	47
AT5G05195	0
AT5G05200	1727
AT5G05205	0
AT5G05210	1556
AT5G05215	0
AT5G05220	18
AT5G05230	606
AT5G05235	0
AT5G05240	301
AT5G05250	228
AT5G05255	0
AT5G05260	141
AT5G05265	0
AT5G05270	16500
AT5G05275	1
AT5G05280	4
AT5G05285	0
AT5G05290	0
AT5G05295	0
AT5G05300	1
AT5G05310	212
AT5G05315	0
AT5G05320	0
AT5G05325	0
AT5G05330	101
AT5G05335	0
AT5G05340	14
AT5G05350	44
AT5G05360	808
AT5G05365	40
AT5G05370	1094
AT5G05375	0
AT5G05380	144
AT5G05385	0
AT5G05390	42
AT5G05395	1
AT5G05400	20
AT5G05410	205
AT5G05415	5
AT5G05420	3
AT5G05425	2
AT5G05430	7
AT5G05435	77
AT5G05440	128
AT5G05445	1
AT5G05450	789
AT5G05455	0
AT5G05460	37
AT5G05465	2
AT5G05470	960
AT5G05475	0
AT5G05480	573
AT5G05485	0
AT5G05490	12
AT5G05495	0
AT5G05500	0
AT5G05505	0
AT5G05510	204
AT5G05515	0
AT5G05520	988
AT5G05525	0
AT5G05530	0
AT5G05535	0
AT5G05540	469
AT5G05545	6
AT5G05550	68
AT5G05555	0
AT5G05560	779
AT5G05565	0
AT5G05570	607
AT5G05580	266
AT5G05585	0
AT5G05590	109
AT5G05598	0
AT5G05600	310
AT5G05605	0
AT5G05610	1601
AT5G05620	998
AT5G05625	0
AT5G05630	24
AT5G05635	0
AT5G05640	368
AT5G05645	0
AT5G05650	1
AT5G05653	0
AT5G05657	5
AT5G05660	888
AT5G05665	0
AT5G05670	659
AT5G05675	0
AT5G05680	489
AT5G05685	7
AT5G05690	1237
AT5G05695	0
AT5G05700	652
AT5G05705	0
AT5G05710	198
AT5G05720	0
AT5G05725	0
AT5G05730	231
AT5G05735	0
AT5G05740	572
AT5G05745	0
AT5G05750	274
AT5G05755	3
AT5G05760	820
AT5G05765	4
AT5G05770	0
AT5G05780	2874
AT5G05785	1
AT5G05790	107
AT5G05795	0
AT5G05800	748
AT5G05805	0
AT5G05810	231
AT5G05815	0
AT5G05820	614
AT5G05825	0
AT5G05830	363
AT5G05835	0
AT5G05840	3
AT5G05845	0
AT5G05850	82
AT5G05855	0
AT5G05860	109
AT5G05865	0
AT5G05870	16
AT5G05875	0
AT5G05880	0
AT5G05885	0
AT5G05890	2
AT5G05895	8
AT5G05900	0
AT5G05905	0
AT5G05910	0
AT5G05915	0
AT5G05920	468
AT5G05925	0
AT5G05930	408
AT5G05935	0
AT5G05940	245
AT5G05945	6
AT5G05950	999
AT5G05955	0
AT5G05960	80
AT5G05965	1
AT5G05970	648
AT5G05975	0
AT5G05980	660
AT5G05985	0
AT5G05987	516
AT5G05990	559
AT5G05995	0
AT5G06000	159
AT5G06005	0
AT5G06010	6
AT5G06015	0
AT5G06020	350
AT5G06025	1
AT5G06030	237
AT5G06035	2
AT5G06040	6
AT5G06043	0
AT5G06045	0
AT5G06050	998
AT5G06055	0
AT5G06060	1146
AT5G06065	0
AT5G06070	12
AT5G06075	0
AT5G06080	0
AT5G06085	0
AT5G06090	0
AT5G06095	0
AT5G06100	330
AT5G06105	0
AT5G06110	1849
AT5G06115	1
AT5G06120	1074
AT5G06125	0
AT5G06130	885
AT5G06140	1630
AT5G06145	0
AT5G06150	1433
AT5G06155	0
AT5G06160	1446
AT5G06165	8
AT5G06170	0
AT5G06175	0
AT5G06180	259
AT5G06185	0
AT5G06190	279
AT5G06200	4
AT5G06205	2
AT5G06210	307
AT5G06220	1050
AT5G06230	8
AT5G06235	0
AT5G06240	457
AT5G06245	0
AT5G06250	20
AT5G06255	0
AT5G06260	806
AT5G06265	192
AT5G06270	507
AT5G06275	0
AT5G06278	10
AT5G06280	70
AT5G06285	0
AT5G06290	935
AT5G06295	0
AT5G06300	89
AT5G06305	0
AT5G06310	193
AT5G06320	1016
AT5G06325	0
AT5G06330	173
AT5G06335	0
AT5G06340	816
AT5G06345	0
AT5G06350	721
AT5G06360	3033
AT5G06365	0
AT5G06370	658
AT5G06380	184
AT5G06385	0
AT5G06390	1045
AT5G06395	0
AT5G06400	52
AT5G06405	0
AT5G06410	197
AT5G06415	0
AT5G06420	119
AT5G06425	5
AT5G06430	261
AT5G06435	0
AT5G06440	523
AT5G06445	0
AT5G06450	419
AT5G06455	0
AT5G06460	2121
AT5G06465	0
AT5G06470	23
AT5G06475	0
AT5G06480	146
AT5G06490	0
AT5G06495	0
AT5G06500	106
AT5G06505	0
AT5G06510	16
AT5G06515	0
AT5G06520	2
AT5G06525	0
AT5G06530	697
AT5G06535	0
AT5G06540	94
AT5G06545	0
AT5G06550	793
AT5G06560	613
AT5G06565	6
AT5G06570	0
AT5G06575	0
AT5G06580	417
AT5G06585	0
AT5G06590	290
AT5G06595	0
AT5G06600	3399
AT5G06605	0
AT5G06610	96
AT5G06615	0
AT5G06620	116
AT5G06630	0
AT5G06634	0
AT5G06635	0
AT5G06640	0
AT5G06645	0
AT5G06650	0
AT5G06655	0
AT5G06660	850
AT5G06665	0
AT5G06670	634
AT5G06675	0
AT5G06680	661
AT5G06685	0
AT5G06690	238
AT5G06695	0
AT5G06700	1169
AT5G06705	2
AT5G06710	15
AT5G06715	0
AT5G06720	34
AT5G06730	1
AT5G06735	0
AT5G06740	0
AT5G06745	0
AT5G06750	344
AT5G06755	0
AT5G06760	15
AT5G06765	0
AT5G06770	203
AT5G06775	3
AT5G06780	869
AT5G06785	0
AT5G06790	8
AT5G06795	0
AT5G06800	6
AT5G06805	0
AT5G06810	304
AT5G06811	182
AT5G06815	0
AT5G06820	13
AT5G06825	16
AT5G06830	1116
AT5G06835	2
AT5G06839	98
AT5G06845	1
AT5G06850	97
AT5G06855	0
AT5G06860	3
AT5G06865	9
AT5G06870	76
AT5G06875	0
AT5G06880	0
AT5G06885	0
AT5G06890	1
AT5G06900	0
AT5G06905	0
AT5G06910	1386
AT5G06915	0
AT5G06920	2
AT5G06925	0
AT5G06930	767
AT5G06935	0
AT5G06940	221
AT5G06945	0
AT5G06950	554
AT5G06955	0
AT5G06960	335
AT5G06965	0
AT5G06970	1719
AT5G06975	0
AT5G06980	140
AT5G06985	0
AT5G06990	2
AT5G06995	0
AT5G07000	38
AT5G07005	0
AT5G07010	0
AT5G07015	0
AT5G07020	1166
AT5G07025	0
AT5G07030	335
AT5G07035	0
AT5G07040	7
AT5G07050	0
AT5G07055	0
AT5G07060	39
AT5G07065	0
AT5G07070	79
AT5G07075	0
AT5G07080	4
AT5G07090	13684
AT5G07095	7
AT5G07100	3
AT5G07105	1
AT5G07110	73
AT5G07115	0
AT5G07120	411
AT5G07125	0
AT5G07130	74
AT5G07135	0
AT5G07140	389
AT5G07145	0
AT5G07150	0
AT5G07152	8
AT5G07155	0
AT5G07160	375
AT5G07165	0
AT5G07170	3
AT5G07175	0
AT5G07180	1499
AT5G07185	0
AT5G07190	31
AT5G07195	0
AT5G07200	1888
AT5G07205	0
AT5G07210	274
AT5G07215	0
AT5G07220	1423
AT5G07225	0
AT5G07230	0
AT5G07240	329
AT5G07250	627
AT5G07255	0
AT5G07260	2970
AT5G07265	0
AT5G07270	641
AT5G07275	0
AT5G07280	964
AT5G07285	60
AT5G07290	1234
AT5G07295	0
AT5G07300	479
AT5G07310	0
AT5G07315	0
AT5G07320	534
AT5G07322	0
AT5G07325	0
AT5G07330	0
AT5G07335	0
AT5G07340	1375
AT5G07345	0
AT5G07350	3813
AT5G07355	0
AT5G07360	301
AT5G07365	0
AT5G07370	411
AT5G07380	102
AT5G07385	0
AT5G07390	0
AT5G07395	0
AT5G07400	251
AT5G07405	0
AT5G07410	195
AT5G07415	0
AT5G07420	7
AT5G07425	5
AT5G07430	427
AT5G07435	0
AT5G07440	2567
AT5G07445	0
AT5G07450	0
AT5G07455	6
AT5G07460	349
AT5G07465	0
AT5G07470	1671
AT5G07475	0
AT5G07480	0
AT5G07485	0
AT5G07490	0
AT5G07495	0
AT5G07500	99
AT5G07505	0
AT5G07510	17
AT5G07515	0
AT5G07520	6
AT5G07525	0
AT5G07530	0
AT5G07535	0
AT5G07540	0
AT5G07545	0
AT5G07550	1
AT5G07555	8
AT5G07560	0
AT5G07565	0
AT5G07570	6
AT5G07571	2
AT5G07572	0
AT5G07575	0
AT5G07580	307
AT5G07585	0
AT5G07590	624
AT5G07595	0
AT5G07600	0
AT5G07605	0
AT5G07610	487
AT5G07615	0
AT5G07620	328
AT5G07625	0
AT5G07630	698
AT5G07635	0
AT5G07640	18
AT5G07650	0
AT5G07655	13
AT5G07660	384
AT5G07665	0
AT5G07670	269
AT5G07675	0
AT5G07680	62
AT5G07685	0
AT5G07690	1
AT5G07695	0
AT5G07700	1
AT5G07705	0
AT5G07710	48
AT5G07715	0
AT5G07720	14
AT5G07725	3
AT5G07730	160
AT5G07735	3
AT5G07740	1279
AT5G07745	0
AT5G07760	12
AT5G07770	115
AT5G07775	0
AT5G07780	6
AT5G07785	0
AT5G07790	407
AT5G07795	0
AT5G07800	70
AT5G07805	0
AT5G07810	383
AT5G07815	0
AT5G07820	247
AT5G07825	0
AT5G07830	897
AT5G07835	6
AT5G07840	244
AT5G07845	3
AT5G07850	227
AT5G07855	0
AT5G07860	52
AT5G07865	7
AT5G07870	28
AT5G07875	0
AT5G07880	291
AT5G07885	2
AT5G07890	526
AT5G07895	4
AT5G07900	241
AT5G07905	0
AT5G07910	496
AT5G07915	0
AT5G07920	787
AT5G07925	0
AT5G07930	9
AT5G07935	0
AT5G07940	1247
AT5G07945	0
AT5G07950	199
AT5G07955	0
AT5G07960	1180
AT5G07965	0
AT5G07970	1049
AT5G07975	0
AT5G07980	684
AT5G07985	0
AT5G07990	19389
AT5G07995	0
AT5G08000	177
AT5G08005	6
AT5G08010	276
AT5G08015	0
AT5G08020	824
AT5G08025	0
AT5G08030	6
AT5G08035	0
AT5G08040	2421
AT5G08045	0
AT5G08050	576
AT5G08055	0
AT5G08060	2027
AT5G08065	0
AT5G08070	5
AT5G08075	0
AT5G08080	990
AT5G08085	0
AT5G08090	3
AT5G08095	0
AT5G08100	1704
AT5G08105	0
AT5G08110	277
AT5G08115	0
AT5G08120	974
AT5G08125	0
AT5G08130	1158
AT5G08135	5
AT5G08139	506
AT5G08141	47
AT5G08150	4
AT5G08160	1437
AT5G08165	198
AT5G08170	1455
AT5G08175	0
AT5G08180	4368
AT5G08185	4
AT5G08190	773
AT5G08195	0
AT5G08200	545
AT5G08205	0
AT5G08210	0
AT5G08215	0
AT5G08225	0
AT5G08230	499
AT5G08235	10
AT5G08240	45
AT5G08250	11
AT5G08255	0
AT5G08260	7219
AT5G08265	1
AT5G08270	171
AT5G08275	0
AT5G08280	1648
AT5G08285	0
AT5G08290	4222
AT5G08300	2736
AT5G08305	71
AT5G08310	151
AT5G08315	0
AT5G08320	189
AT5G08330	209
AT5G08335	213
AT5G08340	167
AT5G08350	0
AT5G08360	542
AT5G08370	225
AT5G08375	0
AT5G08380	881
AT5G08385	0
AT5G08390	542
AT5G08391	3
AT5G08395	0
AT5G08400	323
AT5G08410	562
AT5G08415	1660
AT5G08420	2158
AT5G08425	0
AT5G08430	865
AT5G08435	0
AT5G08440	461
AT5G08445	0
AT5G08450	3734
AT5G08455	0
AT5G08460	795
AT5G08465	0
AT5G08470	685
AT5G08475	0
AT5G08480	0
AT5G08485	0
AT5G08490	46
AT5G08495	22
AT5G08500	834
AT5G08505	82
AT5G08510	163
AT5G08515	0
AT5G08520	792
AT5G08525	2
AT5G08530	6300
AT5G08535	674
AT5G08540	1226
AT5G08550	743
AT5G08560	1682
AT5G08565	504
AT5G08570	3030
AT5G08575	1
AT5G08580	744
AT5G08585	1
AT5G08590	1041
AT5G08595	0
AT5G08600	251
AT5G08605	0
AT5G08610	1184
AT5G08615	0
AT5G08620	1038
AT5G08630	848
AT5G08635	0
AT5G08640	3054
AT5G08645	0
AT5G08650	849
AT5G08655	0
AT5G08660	545
AT5G08665	0
AT5G08670	5693
AT5G08675	0
AT5G08680	3602
AT5G08685	0
AT5G08690	7130
AT5G08695	0
AT5G08705	0
AT5G08710	330
AT5G08712	0
AT5G08715	0
AT5G08717	0
AT5G08720	366
AT5G08725	0
AT5G08730	373
AT5G08735	0
AT5G08740	456
AT5G08745	0
AT5G08750	390
AT5G08755	0
AT5G08760	44
AT5G08765	0
AT5G08770	254
AT5G08775	7
AT5G08780	301
AT5G08785	0
AT5G08790	360
AT5G08800	0
AT5G08805	2
AT5G08810	0
AT5G08815	0
AT5G08820	0
AT5G08825	0
AT5G08830	0
AT5G08835	0
AT5G08840	1
AT5G08845	0
AT5G08850	0
AT5G08855	12
AT5G08860	0
AT5G08865	0
AT5G08870	0
AT5G08875	0
AT5G08880	0
AT5G08885	0
AT5G08890	0
AT5G08895	6
AT5G08900	0
AT5G08905	0
AT5G08910	0
AT5G08915	0
AT5G08920	0
AT5G08925	0
AT5G08930	0
AT5G08935	1
AT5G08940	0
AT5G08945	0
AT5G08950	0
AT5G08955	0
AT5G08960	0
AT5G08965	0
AT5G08970	0
AT5G08975	39
AT5G08980	0
AT5G08985	0
AT5G08990	0
AT5G08995	0
AT5G09000	0
AT5G09005	0
AT5G09010	0
AT5G09015	0
AT5G09020	0
AT5G09025	0
AT5G09030	0
AT5G09035	11
AT5G09040	3
AT5G09045	0
AT5G09050	0
AT5G09055	0
AT5G09060	0
AT5G09065	0
AT5G09070	0
AT5G09080	0
AT5G09085	1
AT5G09090	0
AT5G09095	0
AT5G09100	0
AT5G09105	0
AT5G09110	0
AT5G09120	0
AT5G09125	8
AT5G09130	0
AT5G09135	4
AT5G09140	0
AT5G09145	0
AT5G09150	0
AT5G09155	0
AT5G09160	0
AT5G09165	0
AT5G09170	0
AT5G09175	4
AT5G09185	0
AT5G09190	3
AT5G09195	1
AT5G09200	0
AT5G09205	0
AT5G09210	28
AT5G09215	0
AT5G09220	932
AT5G09225	496
AT5G09230	325
AT5G09235	0
AT5G09240	267
AT5G09245	0
AT5G09250	524
AT5G09255	3
AT5G09260	648
AT5G09265	0
AT5G09270	380
AT5G09275	0
AT5G09280	2
AT5G09285	0
AT5G09290	0
AT5G09295	6
AT5G09300	926
AT5G09305	0
AT5G09310	611
AT5G09315	71
AT5G09320	13
AT5G09325	0
AT5G09330	2580
AT5G09335	2
AT5G09340	0
AT5G09345	0
AT5G09350	268
AT5G09360	189
AT5G09365	0
AT5G09370	13887
AT5G09375	0
AT5G09380	322
AT5G09385	7
AT5G09390	865
AT5G09395	0
AT5G09400	1060
AT5G09405	0
AT5G09410	1336
AT5G09415	0
AT5G09420	476
AT5G09425	0
AT5G09430	11
AT5G09435	0
AT5G09440	326
AT5G09443	2
AT5G09445	0
AT5G09450	643
AT5G09455	0
AT5G09460	375
AT5G09465	0
AT5G09470	26
AT5G09475	0
AT5G09480	11
AT5G09490	782
AT5G09495	0
AT5G09500	176
AT5G09505	8
AT5G09510	7088
AT5G09513	0
AT5G09515	0
AT5G09520	4
AT5G09530	49
AT5G09535	0
AT5G09540	293
AT5G09545	0
AT5G09550	7
AT5G09555	2
AT5G09560	0
AT5G09565	0
AT5G09570	241
AT5G09580	163
AT5G09585	2
AT5G09590	2410
AT5G09595	0
AT5G09600	302
AT5G09605	0
AT5G09610	0
AT5G09615	0
AT5G09620	1235
AT5G09630	63
AT5G09635	0
AT5G09640	59
AT5G09645	0
AT5G09650	2340
AT5G09655	0
AT5G09660	769
AT5G09665	0
AT5G09670	1143
AT5G09675	0
AT5G09680	716
AT5G09685	0
AT5G09690	125
AT5G09695	2
AT5G09700	9
AT5G09705	2
AT5G09710	0
AT5G09711	0
AT5G09715	0
AT5G09720	3
AT5G09730	3038
AT5G09735	0
AT5G09740	713
AT5G09750	16
AT5G09755	0
AT5G09760	959
AT5G09765	0
AT5G09770	907
AT5G09775	0
AT5G09780	0
AT5G09785	5
AT5G09790	221
AT5G09795	0
AT5G09800	35
AT5G09805	2
AT5G09810	19786
AT5G09815	0
AT5G09820	133
AT5G09825	0
AT5G09830	1206
AT5G09835	0
AT5G09840	329
AT5G09845	0
AT5G09850	1077
AT5G09855	0
AT5G09860	796
AT5G09865	0
AT5G09870	1222
AT5G09875	0
AT5G09876	16
AT5G09880	1841
AT5G09885	0
AT5G09890	1054
AT5G09895	0
AT5G09900	3819
AT5G09910	22
AT5G09915	0
AT5G09920	1610
AT5G09925	0
AT5G09930	4
AT5G09940	0
AT5G09945	0
AT5G09950	75
AT5G09955	0
AT5G09960	252
AT5G09965	1
AT5G09970	112
AT5G09975	0
AT5G09976	1
AT5G09978	34
AT5G09980	365
AT5G09990	215
AT5G09995	309
AT5G10000	0
AT5G10010	2388
AT5G10020	1111
AT5G10030	13
AT5G10040	0
AT5G10050	530
AT5G10060	1086
AT5G10070	806
AT5G10080	350
AT5G10090	9
AT5G10100	59
AT5G10110	697
AT5G10120	0
AT5G10130	0
AT5G10140	17
AT5G10150	160
AT5G10160	2667
AT5G10170	640
AT5G10180	2127
AT5G10190	225
AT5G10200	470
AT5G10210	4
AT5G10220	2538
AT5G10230	4320
AT5G10235	0
AT5G10240	1119
AT5G10250	1
AT5G10260	209
AT5G10270	1056
AT5G10278	9
AT5G10280	9
AT5G10290	434
AT5G10300	216
AT5G10310	99
AT5G10320	152
AT5G10330	237
AT5G10336	0
AT5G10340	30
AT5G10350	1209
AT5G10360	13374
AT5G10370	549
AT5G10380	1756
AT5G10390	2453
AT5G10400	2585
AT5G10410	0
AT5G10420	0
AT5G10430	85
AT5G10435	0
AT5G10440	204
AT5G10450	8400
AT5G10455	0
AT5G10460	811
AT5G10470	750
AT5G10480	3257
AT5G10490	1029
AT5G10500	0
AT5G10510	1205
AT5G10520	20
AT5G10525	0
AT5G10530	0
AT5G10540	2977
AT5G10550	3085
AT5G10560	1361
AT5G10570	2
AT5G10572	21
AT5G10580	80
AT5G10590	0
AT5G10600	0
AT5G10605	1
AT5G10610	206
AT5G10620	223
AT5G10625	18
AT5G10630	757
AT5G10650	842
AT5G10660	232
AT5G10670	0
AT5G10680	1
AT5G10690	409
AT5G10695	10
AT5G10700	169
AT5G10710	438
AT5G10720	29
AT5G10730	959
AT5G10740	517
AT5G10745	569
AT5G10750	482
AT5G10760	5
AT5G10770	700
AT5G10780	2007
AT5G10790	413
AT5G10800	158
AT5G10810	1212
AT5G10820	407
AT5G10830	534
AT5G10840	2476
AT5G10850	95
AT5G10860	4275
AT5G10870	411
AT5G10880	11
AT5G10890	131
AT5G10900	164
AT5G10910	736
AT5G10920	1405
AT5G10930	521
AT5G10940	1086
AT5G10945	0
AT5G10946	9
AT5G10950	691
AT5G10960	4277
AT5G10965	41
AT5G10970	0
AT5G10980	5079
AT5G10990	8
AT5G11000	304
AT5G11010	398
AT5G11020	335
AT5G11030	672
AT5G11040	1195
AT5G11050	2
AT5G11060	358
AT5G11070	466
AT5G11080	0
AT5G11090	640
AT5G11100	52
AT5G11110	381
AT5G11130	1
AT5G11140	0
AT5G11150	1102
AT5G11160	413
AT5G11170	3794
AT5G11180	2
AT5G11190	0
AT5G11200	3340
AT5G11210	7
AT5G11220	377
AT5G11225	0
AT5G11230	3394
AT5G11240	1127
AT5G11242	7
AT5G11250	89
AT5G11260	437
AT5G11270	673
AT5G11280	1352
AT5G11290	0
AT5G11300	340
AT5G11310	246
AT5G11320	65
AT5G11325	0
AT5G11330	1025
AT5G11340	984
AT5G11350	424
AT5G11360	1446
AT5G11370	0
AT5G11380	713
AT5G11390	1750
AT5G11400	3
AT5G11410	6
AT5G11412	0
AT5G11416	0
AT5G11420	22
AT5G11425	0
AT5G11430	575
AT5G11440	21
AT5G11450	1166
AT5G11460	570
AT5G11470	287
AT5G11475	0
AT5G11480	1078
AT5G11490	1705
AT5G11500	5689
AT5G11510	937
AT5G11520	2006
AT5G11530	1385
AT5G11540	89
AT5G11550	405
AT5G11560	4354
AT5G11565	0
AT5G11570	10
AT5G11580	707
AT5G11590	1
AT5G11600	393
AT5G11610	0
AT5G11620	11
AT5G11630	520
AT5G11640	505
AT5G11650	375
AT5G11660	35
AT5G11670	3087
AT5G11680	769
AT5G11690	454
AT5G11700	2145
AT5G11710	1791
AT5G11720	935
AT5G11730	571
AT5G11740	28114
AT5G11750	811
AT5G11760	827
AT5G11770	2389
AT5G11780	276
AT5G11790	681
AT5G11800	343
AT5G11810	1160
AT5G11820	0
AT5G11830	0
AT5G11840	465
AT5G11850	803
AT5G11860	884
AT5G11870	42
AT5G11880	2173
AT5G11890	873
AT5G11900	1483
AT5G11910	404
AT5G11920	17
AT5G11930	61
AT5G11940	0
AT5G11950	309
AT5G11960	877
AT5G11970	56
AT5G11975	0
AT5G11977	0
AT5G11980	1055
AT5G11990	7
AT5G12000	125
AT5G12010	600
AT5G12020	18
AT5G12030	15
AT5G12040	1720
AT5G12043	0
AT5G12050	88
AT5G12060	66
AT5G12070	0
AT5G12080	1171
AT5G12085	0
AT5G12090	0
AT5G12100	373
AT5G12110	76
AT5G12120	762
AT5G12130	438
AT5G12140	2737
AT5G12150	2892
AT5G12170	1476
AT5G12180	84
AT5G12190	838
AT5G12200	750
AT5G12210	1237
AT5G12220	513
AT5G12230	740
AT5G12235	0
AT5G12236	0
AT5G12240	850
AT5G12250	5684
AT5G12260	488
AT5G12270	91
AT5G12280	48
AT5G12290	833
AT5G12300	7
AT5G12310	737
AT5G12320	635
AT5G12330	199
AT5G12340	0
AT5G12350	917
AT5G12360	379
AT5G12370	2548
AT5G12380	0
AT5G12390	509
AT5G12400	1404
AT5G12410	1522
AT5G12420	247
AT5G12430	1200
AT5G12440	1239
AT5G12450	8
AT5G12460	458
AT5G12470	2517
AT5G12480	1216
AT5G12840	684
AT5G12850	1240
AT5G12860	2419
AT5G12870	45
AT5G12880	0
AT5G12890	224
AT5G12900	157
AT5G12910	6
AT5G12920	161
AT5G12930	828
AT5G12940	25
AT5G12950	2923
AT5G12960	210
AT5G12970	486
AT5G12980	1656
AT5G12990	4
AT5G13000	5930
AT5G13010	1608
AT5G13020	1660
AT5G13030	1552
AT5G13050	424
AT5G13060	471
AT5G13070	733
AT5G13080	19
AT5G13090	254
AT5G13100	1199
AT5G13110	548
AT5G13120	2366
AT5G13130	12
AT5G13140	808
AT5G13150	9
AT5G13160	521
AT5G13170	737
AT5G13180	756
AT5G13181	0
AT5G13190	589
AT5G13200	157
AT5G13205	2
AT5G13210	441
AT5G13220	79
AT5G13225	0
AT5G13230	36
AT5G13240	820
AT5G13250	30
AT5G13260	749
AT5G13270	246
AT5G13280	1690
AT5G13290	140
AT5G13295	0
AT5G13300	1791
AT5G13310	431
AT5G13320	101
AT5G13330	18
AT5G13340	255
AT5G13350	0
AT5G13360	193
AT5G13370	147
AT5G13380	0
AT5G13390	1730
AT5G13400	2815
AT5G13410	370
AT5G13420	3187
AT5G13430	1896
AT5G13440	1712
AT5G13450	6442
AT5G13460	82
AT5G13470	183
AT5G13475	0
AT5G13480	684
AT5G13485	12
AT5G13490	2405
AT5G13500	721
AT5G13510	356
AT5G13520	1805
AT5G13530	1630
AT5G13548	1
AT5G13550	470
AT5G13560	1945
AT5G13565	0
AT5G13570	725
AT5G13580	1
AT5G13590	615
AT5G13600	744
AT5G13610	579
AT5G13620	5
AT5G13630	5632
AT5G13640	819
AT5G13650	2822
AT5G13655	0
AT5G13660	992
AT5G13670	5934
AT5G13680	1484
AT5G13690	1152
AT5G13700	138
AT5G13710	5651
AT5G13720	60
AT5G13730	31
AT5G13740	258
AT5G13750	24
AT5G13760	347
AT5G13770	203
AT5G13780	1928
AT5G13790	621
AT5G13800	531
AT5G13810	677
AT5G13820	209
AT5G13825	95
AT5G13830	65
AT5G13840	257
AT5G13845	0
AT5G13850	2656
AT5G13860	125
AT5G13870	94
AT5G13880	19
AT5G13887	0
AT5G13890	486
AT5G13900	1
AT5G13910	0
AT5G13920	161
AT5G13930	49234
AT5G13940	12
AT5G13950	882
AT5G13960	792
AT5G13970	599
AT5G13980	2405
AT5G13990	13
AT5G14000	234
AT5G14010	7
AT5G14020	0
AT5G14030	3537
AT5G14035	0
AT5G14040	10271
AT5G14050	1824
AT5G14060	2501
AT5G14070	30
AT5G14080	329
AT5G14090	36
AT5G14100	234
AT5G14105	638
AT5G14110	0
AT5G14120	179
AT5G14130	1305
AT5G14140	326
AT5G14150	94
AT5G14160	1
AT5G14170	1576
AT5G14180	53
AT5G14200	49
AT5G14210	269
AT5G14220	944
AT5G14230	334
AT5G14240	964
AT5G14250	2536
AT5G14260	1068
AT5G14270	1489
AT5G14275	0
AT5G14280	138
AT5G14285	407
AT5G14290	7
AT5G14300	0
AT5G14310	454
AT5G14320	2951
AT5G14330	0
AT5G14340	5
AT5G14345	0
AT5G14350	50
AT5G14360	15
AT5G14370	1282
AT5G14380	219
AT5G14390	650
AT5G14400	0
AT5G14410	1479
AT5G14420	989
AT5G14430	1244
AT5G14440	1182
AT5G14450	633
AT5G14460	768
AT5G14470	35
AT5G14480	434
AT5G14490	0
AT5G14495	0
AT5G14500	3634
AT5G14510	42
AT5G14515	0
AT5G14520	2546
AT5G14530	531
AT5G14540	1259
AT5G14545	0
AT5G14550	803
AT5G14560	1
AT5G14565	0
AT5G14570	143
AT5G14580	652
AT5G14590	1792
AT5G14600	291
AT5G14602	0
AT5G14610	2156
AT5G14620	632
AT5G14640	3099
AT5G14650	16
AT5G14660	387
AT5G14670	7
AT5G14680	658
AT5G14690	59
AT5G14700	1384
AT5G14710	476
AT5G14720	1624
AT5G14730	2
AT5G14740	375
AT5G14750	66
AT5G14760	292
AT5G14770	302
AT5G14780	2785
AT5G14790	535
AT5G14800	3051
AT5G14810	16
AT5G14820	13
AT5G14830	76
AT5G14840	123
AT5G14850	449
AT5G14860	184
AT5G14870	29
AT5G14880	266
AT5G14890	3
AT5G14895	14
AT5G14900	0
AT5G14910	1556
AT5G14920	2383
AT5G14930	119
AT5G14940	297
AT5G14950	1041
AT5G14960	325
AT5G14970	1500
AT5G14980	25
AT5G14990	0
AT5G14995	27
AT5G15000	546
AT5G15008	0
AT5G15010	183
AT5G15020	1788
AT5G15022	39
AT5G15025	344
AT5G15030	3
AT5G15040	0
AT5G15050	161
AT5G15060	0
AT5G15070	510
AT5G15080	502
AT5G15090	5658
AT5G15100	22
AT5G15110	75
AT5G15120	164
AT5G15130	0
AT5G15140	62
AT5G15150	37
AT5G15160	39
AT5G15170	567
AT5G15175	0
AT5G15180	41
AT5G15190	138
AT5G15200	18897
AT5G15210	488
AT5G15220	520
AT5G15230	619
AT5G15240	78
AT5G15250	4
AT5G15260	597
AT5G15265	3
AT5G15270	619
AT5G15280	297
AT5G15290	0
AT5G15300	89
AT5G15310	75
AT5G15320	2214
AT5G15330	252
AT5G15340	28
AT5G15350	1239
AT5G15360	0
AT5G15380	63
AT5G15390	357
AT5G15400	2233
AT5G15410	820
AT5G15420	0
AT5G15430	16
AT5G15440	577
AT5G15450	2970
AT5G15460	585
AT5G15470	983
AT5G15480	0
AT5G15490	3584
AT5G15500	8
AT5G15510	514
AT5G15520	1221
AT5G15530	2066
AT5G15533	0
AT5G15537	13
AT5G15540	932
AT5G15546	0
AT5G15550	1376
AT5G15560	0
AT5G15570	736
AT5G15580	355
AT5G15581	0
AT5G15600	36
AT5G15610	1632
AT5G15620	6
AT5G15630	275
AT5G15640	587
AT5G15650	5941
AT5G15660	15
AT5G15670	9
AT5G15680	1306
AT5G15685	0
AT5G15690	0
AT5G15700	454
AT5G15710	315
AT5G15720	3
AT5G15725	0
AT5G15730	580
AT5G15740	1311
AT5G15745	0
AT5G15750	983
AT5G15760	347
AT5G15770	0
AT5G15780	132
AT5G15790	254
AT5G15800	2489
AT5G15802	209
AT5G15805	0
AT5G15810	1177
AT5G15815	0
AT5G15820	270
AT5G15830	0
AT5G15833	1
AT5G15840	54
AT5G15843	0
AT5G15845	18
AT5G15850	0
AT5G15853	0
AT5G15860	375
AT5G15870	466
AT5G15880	689
AT5G15890	2
AT5G15900	4
AT5G15910	681
AT5G15920	835
AT5G15930	791
AT5G15940	96
AT5G15950	525
AT5G15960	31
AT5G15970	398
AT5G15980	1135
AT5G15990	0
AT5G15995	0
AT5G16000	183
AT5G16010	103
AT5G16020	0
AT5G16023	9
AT5G16030	62
AT5G16040	1066
AT5G16050	7499
AT5G16060	1138
AT5G16070	2378
AT5G16080	8
AT5G16090	5
AT5G16100	4
AT5G16110	1727
AT5G16120	561
AT5G16130	11365
AT5G16140	215
AT5G16150	3038
AT5G16160	111
AT5G16170	2
AT5G16180	245
AT5G16190	47
AT5G16200	99
AT5G16210	1259
AT5G16220	619
AT5G16230	27
AT5G16235	0
AT5G16240	1308
AT5G16250	2293
AT5G16260	1185
AT5G16270	2162
AT5G16280	1016
AT5G16285	0
AT5G16290	1078
AT5G16300	2109
AT5G16310	517
AT5G16320	320
AT5G16330	0
AT5G16336	0
AT5G16340	75
AT5G16350	78
AT5G16360	126
AT5G16370	269
AT5G16375	0
AT5G16380	396
AT5G16390	2246
AT5G16400	691
AT5G16410	32
AT5G16420	137
AT5G16430	0
AT5G16440	1318
AT5G16450	624
AT5G16453	220
AT5G16460	0
AT5G16470	3151
AT5G16480	134
AT5G16486	0
AT5G16490	23
AT5G16500	48
AT5G16505	852
AT5G16510	1708
AT5G16520	219
AT5G16530	3
AT5G16540	337
AT5G16550	644
AT5G16560	165
AT5G16570	5
AT5G16580	0
AT5G16590	594
AT5G16600	51
AT5G16610	423
AT5G16620	1811
AT5G16630	633
AT5G16640	60
AT5G16650	423
AT5G16660	887
AT5G16680	1208
AT5G16690	405
AT5G16700	0
AT5G16710	1223
AT5G16715	711
AT5G16720	238
AT5G16730	1496
AT5G16740	0
AT5G16750	1095
AT5G16760	1851
AT5G16770	4
AT5G16780	2345
AT5G16790	137
AT5G16800	473
AT5G16810	315
AT5G16820	363
AT5G16830	831
AT5G16840	939
AT5G16850	106
AT5G16860	122
AT5G16870	328
AT5G16880	2599
AT5G16890	371
AT5G16900	1
AT5G16910	852
AT5G16920	0
AT5G16930	684
AT5G16940	110
AT5G16950	508
AT5G16960	0
AT5G16970	1937
AT5G16980	61
AT5G16990	1889
AT5G17000	485
AT5G17010	1713
AT5G17020	3590
AT5G17030	0
AT5G17040	0
AT5G17050	260
AT5G17060	502
AT5G17070	810
AT5G17080	0
AT5G17090	921
AT5G17100	33
AT5G17110	66
AT5G17120	4
AT5G17125	0
AT5G17130	3
AT5G17140	0
AT5G17150	69
AT5G17160	1678
AT5G17165	16
AT5G17167	0
AT5G17170	951
AT5G17180	0
AT5G17190	2709
AT5G17200	0
AT5G17210	268
AT5G17220	6120
AT5G17230	1312
AT5G17240	262
AT5G17250	278
AT5G17260	1
AT5G17270	681
AT5G17280	0
AT5G17290	429
AT5G17300	253
AT5G17305	0
AT5G17310	752
AT5G17320	366
AT5G17330	166
AT5G17340	0
AT5G17345	0
AT5G17350	2
AT5G17360	45
AT5G17370	179
AT5G17380	1483
AT5G17390	0
AT5G17400	262
AT5G17410	609
AT5G17420	344
AT5G17430	447
AT5G17440	502
AT5G17450	4
AT5G17460	195
AT5G17470	632
AT5G17480	10
AT5G17490	147
AT5G17500	0
AT5G17510	815
AT5G17520	237
AT5G17522	0
AT5G17523	0
AT5G17530	989
AT5G17540	42
AT5G17550	582
AT5G17560	1279
AT5G17570	111
AT5G17580	86
AT5G17590	0
AT5G17600	64
AT5G17610	756
AT5G17620	450
AT5G17630	878
AT5G17640	237
AT5G17650	57
AT5G17660	275
AT5G17670	504
AT5G17680	61
AT5G17690	802
AT5G17700	81
AT5G17710	1516
AT5G17720	0
AT5G17725	0
AT5G17730	99
AT5G17740	0
AT5G17750	0
AT5G17760	1702
AT5G17770	6020
AT5G17780	83
AT5G17790	450
AT5G17800	992
AT5G17810	7
AT5G17820	0
AT5G17830	0
AT5G17840	936
AT5G17847	0
AT5G17850	91
AT5G17860	37
AT5G17870	1914
AT5G17880	62
AT5G17890	679
AT5G17900	1272
AT5G17910	498
AT5G17920	25386
AT5G17930	1019
AT5G17950	0
AT5G17960	46
AT5G17970	0
AT5G17980	864
AT5G17990	413
AT5G18000	293
AT5G18005	0
AT5G18010	7
AT5G18015	0
AT5G18020	7
AT5G18030	12
AT5G18037	0
AT5G18040	1127
AT5G18050	6
AT5G18060	29
AT5G18065	291
AT5G18070	580
AT5G18080	9
AT5G18085	0
AT5G18090	202
AT5G18100	223
AT5G18110	1169
AT5G18120	438
AT5G18130	57
AT5G18140	244
AT5G18150	0
AT5G18160	0
AT5G18170	851
AT5G18180	22
AT5G18190	2681
AT5G18200	615
AT5G18202	1
AT5G18210	164
AT5G18220	17
AT5G18230	3501
AT5G18240	10
AT5G18245	31
AT5G18250	329
AT5G18255	53
AT5G18260	45
AT5G18270	73
AT5G18280	1849
AT5G18290	2143
AT5G18300	9
AT5G18310	359
AT5G18320	33
AT5G18330	0
AT5G18340	28
AT5G18350	8
AT5G18360	40
AT5G18370	76
AT5G18380	18873
AT5G18390	258
AT5G18400	1715
AT5G18403	0
AT5G18404	0
AT5G18407	0
AT5G18410	1251
AT5G18420	1403
AT5G18430	12
AT5G18440	580
AT5G18450	0
AT5G18460	1188
AT5G18470	29
AT5G18475	165
AT5G18480	683
AT5G18490	73
AT5G18500	1397
AT5G18510	16
AT5G18520	2177
AT5G18525	656
AT5G18540	314
AT5G18550	1151
AT5G18560	0
AT5G18570	906
AT5G18580	2323
AT5G18590	742
AT5G18600	59
AT5G18610	725
AT5G18620	2993
AT5G18630	304
AT5G18633	0
AT5G18636	0
AT5G18640	539
AT5G18650	317
AT5G18660	992
AT5G18661	0
AT5G18670	859
AT5G18680	433
AT5G18690	46
AT5G18700	636
AT5G18705	0
AT5G18710	61
AT5G18720	13
AT5G18730	23
AT5G18735	0
AT5G18740	13
AT5G18748	0
AT5G18750	470
AT5G18755	0
AT5G18760	335
AT5G18770	322
AT5G18780	46
AT5G18790	687
AT5G18800	1762
AT5G18810	220
AT5G18820	467
AT5G18830	1110
AT5G18840	251
AT5G18850	163
AT5G18860	16
AT5G18870	0
AT5G18880	0
AT5G18890	0
AT5G18900	1776
AT5G18910	50
AT5G18920	142
AT5G18930	98
AT5G18933	2
AT5G18937	0
AT5G18940	561
AT5G18950	271
AT5G18960	997
AT5G18970	55
AT5G18980	261
AT5G18990	3
AT5G19000	998
AT5G19010	1203
AT5G19015	0
AT5G19020	265
AT5G19025	86
AT5G19030	268
AT5G19040	29
AT5G19050	561
AT5G19060	11
AT5G19070	338
AT5G19080	111
AT5G19090	2716
AT5G19095	0
AT5G19097	0
AT5G19100	1
AT5G19110	0
AT5G19120	989
AT5G19130	768
AT5G19140	1129
AT5G19150	567
AT5G19151	184
AT5G19160	136
AT5G19165	0
AT5G19170	43
AT5G19172	852
AT5G19175	1917
AT5G19180	1851
AT5G19190	35
AT5G19200	158
AT5G19210	157
AT5G19220	172
AT5G19221	8
AT5G19230	31
AT5G19240	66
AT5G19250	151
AT5G19260	18
AT5G19270	13
AT5G19280	616
AT5G19290	1939
AT5G19300	487
AT5G19310	639
AT5G19315	38
AT5G19320	964
AT5G19330	1634
AT5G19340	1
AT5G19350	1236
AT5G19360	13
AT5G19370	1293
AT5G19380	523
AT5G19390	1833
AT5G19400	2126
AT5G19410	24
AT5G19420	464
AT5G19430	556
AT5G19440	2505
AT5G19450	1765
AT5G19460	263
AT5G19470	0
AT5G19473	30
AT5G19480	509
AT5G19485	1109
AT5G19490	15
AT5G19500	230
AT5G19510	7297
AT5G19520	8
AT5G19530	964
AT5G19540	914
AT5G19550	1502
AT5G19560	11
AT5G19570	293
AT5G19580	657
AT5G19590	1538
AT5G19595	0
AT5G19600	229
AT5G19610	10
AT5G19620	1013
AT5G19630	212
AT5G19633	1
AT5G19640	0
AT5G19650	563
AT5G19660	811
AT5G19670	303
AT5G19675	0
AT5G19680	882
AT5G19690	4174
AT5G19700	828
AT5G19710	14
AT5G19720	7
AT5G19730	476
AT5G19740	221
AT5G19750	1154
AT5G19760	5026
AT5G19770	3266
AT5G19780	4969
AT5G19790	1
AT5G19800	0
AT5G19810	11
AT5G19820	2309
AT5G19830	155
AT5G19840	161
AT5G19850	108
AT5G19855	560
AT5G19860	943
AT5G19870	0
AT5G19875	325
AT5G19880	6
AT5G19890	11
AT5G19900	2386
AT5G19910	435
AT5G19920	651
AT5G19930	406
AT5G19940	1157
AT5G19950	327
AT5G19960	447
AT5G19970	29
AT5G19980	304
AT5G19990	2180
AT5G20000	1717
AT5G20010	9441
AT5G20020	10545
AT5G20030	151
AT5G20040	504
AT5G20045	0
AT5G20050	91
AT5G20060	1787
AT5G20070	1581
AT5G20080	2315
AT5G20090	1998
AT5G20100	4
AT5G20110	5
AT5G20120	528
AT5G20130	791
AT5G20140	452
AT5G20150	615
AT5G20160	4321
AT5G20165	1107
AT5G20170	549
AT5G20180	978
AT5G20190	5158
AT5G20200	935
AT5G20220	84
AT5G20225	0
AT5G20230	83
AT5G20240	28
AT5G20250	3053
AT5G20260	11
AT5G20270	763
AT5G20280	3909
AT5G20290	22454
AT5G20300	1071
AT5G20310	0
AT5G20320	786
AT5G20330	1
AT5G20340	0
AT5G20350	1230
AT5G20360	413
AT5G20370	5
AT5G20380	458
AT5G20390	108
AT5G20400	8
AT5G20410	498
AT5G20420	64
AT5G20430	13
AT5G20440	84
AT5G20447	0
AT5G20450	224
AT5G20460	0
AT5G20470	0
AT5G20480	106
AT5G20490	988
AT5G20500	3254
AT5G20510	285
AT5G20520	868
AT5G20540	476
AT5G20550	0
AT5G20560	0
AT5G20570	2372
AT5G20580	755
AT5G20590	412
AT5G20600	1059
AT5G20610	896
AT5G20620	5709
AT5G20630	313
AT5G20635	185
AT5G20640	4
AT5G20650	623
AT5G20660	1624
AT5G20670	29
AT5G20680	222
AT5G20690	4
AT5G20700	8741
AT5G20710	1233
AT5G20720	5687
AT5G20730	930
AT5G20740	368
AT5G20750	0
AT5G20760	0
AT5G20770	0
AT5G20780	0
AT5G20790	22
AT5G20800	4
AT5G20810	344
AT5G20820	1
AT5G20830	3889
AT5G20840	888
AT5G20850	252
AT5G20852	0
AT5G20854	0
AT5G20856	0
AT5G20858	0
AT5G20860	0
AT5G20870	25
AT5G20880	200
AT5G20885	510
AT5G20890	6168
AT5G20900	1777
AT5G20910	427
AT5G20920	4099
AT5G20930	610
AT5G20935	31
AT5G20940	0
AT5G20950	2087
AT5G20960	37
AT5G20970	33
AT5G20980	373
AT5G20990	567
AT5G20995	0
AT5G21010	732
AT5G21020	2054
AT5G21030	3
AT5G21040	751
AT5G21050	3
AT5G21060	1231
AT5G21070	711
AT5G21080	16
AT5G21090	5229
AT5G21100	274
AT5G21105	4433
AT5G21120	12
AT5G21125	0
AT5G21130	22
AT5G21140	243
AT5G21150	3161
AT5G21160	2451
AT5G21170	411
AT5G21222	417
AT5G21274	2147
AT5G21280	65
AT5G21326	1028
AT5G21378	0
AT5G21430	35
AT5G21482	48
AT5G21535	0
AT5G21900	250
AT5G21910	6
AT5G21920	619
AT5G21930	680
AT5G21940	509
AT5G21950	112
AT5G21960	1
AT5G21970	455
AT5G21990	1404
AT5G22000	1932
AT5G22010	1602
AT5G22020	4741
AT5G22030	852
AT5G22040	296
AT5G22044	0
AT5G22050	203
AT5G22060	2465
AT5G22070	488
AT5G22080	1192
AT5G22090	488
AT5G22100	657
AT5G22110	317
AT5G22120	748
AT5G22130	395
AT5G22140	282
AT5G22145	0
AT5G22150	63
AT5G22160	0
AT5G22170	0
AT5G22180	0
AT5G22190	2
AT5G22200	1299
AT5G22210	467
AT5G22220	320
AT5G22240	5
AT5G22250	125
AT5G22260	0
AT5G22270	39
AT5G22280	876
AT5G22290	462
AT5G22300	101
AT5G22310	8
AT5G22315	0
AT5G22320	908
AT5G22330	1891
AT5G22340	512
AT5G22350	514
AT5G22355	0
AT5G22360	736
AT5G22370	709
AT5G22380	0
AT5G22390	0
AT5G22400	352
AT5G22410	0
AT5G22420	1
AT5G22430	5
AT5G22440	5771
AT5G22450	1604
AT5G22460	1340
AT5G22470	17
AT5G22480	742
AT5G22490	0
AT5G22500	67
AT5G22505	0
AT5G22510	1109
AT5G22520	11
AT5G22530	0
AT5G22540	0
AT5G22545	0
AT5G22550	1
AT5G22555	1
AT5G22560	0
AT5G22570	0
AT5G22580	576
AT5G22590	0
AT5G22600	32
AT5G22608	12
AT5G22610	5
AT5G22620	508
AT5G22630	1058
AT5G22640	2333
AT5G22650	13277
AT5G22660	0
AT5G22670	0
AT5G22680	2
AT5G22690	197
AT5G22700	565
AT5G22720	1
AT5G22730	498
AT5G22740	1129
AT5G22750	397
AT5G22760	1103
AT5G22765	0
AT5G22770	903
AT5G22780	1091
AT5G22785	0
AT5G22788	40
AT5G22790	1106
AT5G22791	71
AT5G22792	0
AT5G22794	36
AT5G22796	18
AT5G22799	17
AT5G22800	808
AT5G22810	1077
AT5G22820	415
AT5G22830	758
AT5G22840	505
AT5G22850	422
AT5G22860	10
AT5G22870	0
AT5G22875	629
AT5G22880	8757
AT5G22890	1
AT5G22900	0
AT5G22910	1
AT5G22920	1304
AT5G22930	7
AT5G22940	1817
AT5G22950	1017
AT5G22960	0
AT5G22970	2
AT5G22980	1855
AT5G22990	76
AT5G23000	0
AT5G23010	59
AT5G23020	8
AT5G23030	0
AT5G23035	0
AT5G23040	2096
AT5G23050	1116
AT5G23060	1081
AT5G23065	0
AT5G23070	752
AT5G23080	895
AT5G23090	338
AT5G23100	83
AT5G23110	722
AT5G23115	0
AT5G23120	1148
AT5G23130	207
AT5G23140	1196
AT5G23150	1112
AT5G23155	38
AT5G23160	0
AT5G23170	45
AT5G23180	21
AT5G23190	173
AT5G23200	442
AT5G23210	2168
AT5G23212	187
AT5G23220	0
AT5G23230	0
AT5G23235	3
AT5G23240	13
AT5G23250	1813
AT5G23260	404
AT5G23270	135
AT5G23280	439
AT5G23290	1042
AT5G23300	740
AT5G23310	935
AT5G23320	98
AT5G23330	210
AT5G23340	662
AT5G23350	22
AT5G23360	59
AT5G23370	225
AT5G23380	104
AT5G23390	699
AT5G23395	545
AT5G23400	882
AT5G23405	430
AT5G23410	108
AT5G23411	0
AT5G23413	0
AT5G23420	1842
AT5G23430	1132
AT5G23440	410
AT5G23450	1652
AT5G23460	136
AT5G23470	0
AT5G23480	129
AT5G23490	378
AT5G23510	35
AT5G23520	518
AT5G23530	1643
AT5G23535	827
AT5G23540	4132
AT5G23550	451
AT5G23570	1594
AT5G23575	2899
AT5G23580	971
AT5G23590	869
AT5G23600	0
AT5G23610	1669
AT5G23630	2379
AT5G23650	147
AT5G23660	965
AT5G23665	0
AT5G23670	954
AT5G23680	462
AT5G23690	391
AT5G23700	252
AT5G23710	0
AT5G23720	442
AT5G23730	108
AT5G23740	5916
AT5G23750	284
AT5G23760	122
AT5G23770	18
AT5G23780	128
AT5G23790	10
AT5G23800	161
AT5G23810	38
AT5G23820	10
AT5G23830	2
AT5G23840	0
AT5G23850	141
AT5G23860	1520
AT5G23870	375
AT5G23880	877
AT5G23890	2679
AT5G23900	4913
AT5G23903	0
AT5G23908	0
AT5G23910	988
AT5G23920	239
AT5G23930	58
AT5G23940	6994
AT5G23950	1
AT5G23955	98
AT5G23960	5
AT5G23970	8
AT5G23980	0
AT5G23990	0
AT5G24000	145
AT5G24010	233
AT5G24020	544
AT5G24030	85
AT5G24040	0
AT5G24050	0
AT5G24060	764
AT5G24065	0
AT5G24070	0
AT5G24080	0
AT5G24090	6
AT5G24100	0
AT5G24105	119
AT5G24110	0
AT5G24120	407
AT5G24130	150
AT5G24140	0
AT5G24150	22
AT5G24155	8
AT5G24160	4
AT5G24165	546
AT5G24170	155
AT5G24180	0
AT5G24190	0
AT5G24200	19
AT5G24205	44
AT5G24206	29
AT5G24210	0
AT5G24215	1
AT5G24220	0
AT5G24230	1
AT5G24240	289
AT5G24260	566
AT5G24270	4
AT5G24275	93
AT5G24280	1060
AT5G24290	11
AT5G24300	1910
AT5G24310	61
AT5G24313	0
AT5G24314	634
AT5G24316	837
AT5G24318	58
AT5G24320	217
AT5G24330	253
AT5G24340	369
AT5G24350	1058
AT5G24352	79
AT5G24355	517
AT5G24360	682
AT5G24370	0
AT5G24380	316
AT5G24390	167
AT5G24400	1717
AT5G24410	715
AT5G24420	3243
AT5G24430	949
AT5G24440	161
AT5G24450	1071
AT5G24460	331
AT5G24470	365
AT5G24480	0
AT5G24490	1628
AT5G24500	718
AT5G24510	385
AT5G24520	946
AT5G24530	17
AT5G24540	0
AT5G24550	0
AT5G24557	0
AT5G24560	3
AT5G24570	53
AT5G24575	0
AT5G24580	986
AT5G24590	924
AT5G24600	148
AT5G24610	881
AT5G24620	391
AT5G24630	324
AT5G24640	0
AT5G24650	2535
AT5G24655	97
AT5G24660	331
AT5G24670	510
AT5G24680	205
AT5G24690	2870
AT5G24710	2964
AT5G24735	642
AT5G24740	914
AT5G24750	168
AT5G24760	1095
AT5G24770	1273
AT5G24775	0
AT5G24780	668
AT5G24790	37
AT5G24800	1482
AT5G24810	1832
AT5G24820	0
AT5G24825	0
AT5G24830	240
AT5G24840	573
AT5G24850	362
AT5G24860	17
AT5G24870	248
AT5G24879	0
AT5G24880	2
AT5G24890	1179
AT5G24900	361
AT5G24910	3201
AT5G24915	96
AT5G24920	30
AT5G24930	1657
AT5G24940	46
AT5G24950	0
AT5G24960	12
AT5G24970	471
AT5G24980	290
AT5G24990	116
AT5G25000	0
AT5G25010	42
AT5G25020	16
AT5G25030	0
AT5G25040	81
AT5G25045	0
AT5G25050	41
AT5G25060	1646
AT5G25070	709
AT5G25080	1165
AT5G25090	991
AT5G25100	3686
AT5G25110	200
AT5G25120	8
AT5G25130	30
AT5G25140	1
AT5G25150	923
AT5G25160	4
AT5G25170	125
AT5G25180	0
AT5G25190	24
AT5G25195	0
AT5G25200	0
AT5G25205	0
AT5G25210	245
AT5G25220	3027
AT5G25230	69
AT5G25240	173
AT5G25250	21
AT5G25260	1
AT5G25265	1716
AT5G25270	1523
AT5G25280	1101
AT5G25290	47
AT5G25300	0
AT5G25305	0
AT5G25310	4
AT5G25320	2
AT5G25330	167
AT5G25340	43
AT5G25350	1150
AT5G25360	2770
AT5G25370	6
AT5G25380	192
AT5G25390	415
AT5G25400	22
AT5G25410	952
AT5G25415	0
AT5G25420	0
AT5G25425	1
AT5G25430	7
AT5G25440	3
AT5G25450	59
AT5G25451	0
AT5G25460	220
AT5G25470	559
AT5G25475	388
AT5G25480	232
AT5G25490	5
AT5G25500	143
AT5G25510	1086
AT5G25520	798
AT5G25530	19
AT5G25540	1589
AT5G25550	0
AT5G25560	1051
AT5G25570	381
AT5G25580	882
AT5G25585	0
AT5G25590	1243
AT5G25600	0
AT5G25610	9048
AT5G25615	0
AT5G25620	347
AT5G25625	0
AT5G25630	649
AT5G25640	4
AT5G25750	0
AT5G25754	706
AT5G25755	9
AT5G25756	2
AT5G25757	658
AT5G25760	934
AT5G25770	937
AT5G25780	1601
AT5G25790	64
AT5G25800	277
AT5G25810	3
AT5G25820	219
AT5G25830	122
AT5G25840	7
AT5G25850	0
AT5G25860	0
AT5G25870	0
AT5G25880	104
AT5G25890	97
AT5G25900	2279
AT5G25910	4
AT5G25920	19
AT5G25930	154
AT5G25940	551
AT5G25950	1295
AT5G25955	0
AT5G25960	0
AT5G25970	0
AT5G25980	1672
AT5G25990	6
AT5G25995	3
AT5G26000	834
AT5G26010	0
AT5G26015	0
AT5G26020	0
AT5G26030	1891
AT5G26038	0
AT5G26040	170
AT5G26050	0
AT5G26060	19
AT5G26070	0
AT5G26080	0
AT5G26090	0
AT5G26100	0
AT5G26110	421
AT5G26120	2283
AT5G26130	0
AT5G26140	0
AT5G26146	0
AT5G26147	0
AT5G26150	4
AT5G26160	418
AT5G26170	40
AT5G26180	750
AT5G26190	0
AT5G26200	0
AT5G26210	1929
AT5G26220	209
AT5G26230	44
AT5G26233	0
AT5G26236	0
AT5G26240	875
AT5G26250	358
AT5G26260	1
AT5G26262	0
AT5G26270	0
AT5G26280	14
AT5G26283	0
AT5G26286	0
AT5G26290	0
AT5G26300	0
AT5G26310	177
AT5G26320	0
AT5G26330	7
AT5G26340	52
AT5G26345	0
AT5G26350	0
AT5G26360	6958
AT5G26570	2389
AT5G26580	0
AT5G26582	5
AT5G26590	0
AT5G26594	1
AT5G26600	1106
AT5G26610	894
AT5G26617	0
AT5G26618	0
AT5G26620	1
AT5G26622	200
AT5G26630	290
AT5G26640	0
AT5G26642	0
AT5G26650	8
AT5G26660	33
AT5G26667	4124
AT5G26670	89
AT5G26673	0
AT5G26680	1088
AT5G26690	42
AT5G26692	94
AT5G26700	216
AT5G26710	2685
AT5G26717	0
AT5G26720	43
AT5G26730	1
AT5G26731	238
AT5G26740	911
AT5G26742	4576
AT5G26749	93
AT5G26751	2580
AT5G26760	1216
AT5G26770	415
AT5G26775	0
AT5G26780	1502
AT5G26790	102
AT5G26800	673
AT5G26805	169
AT5G26810	24
AT5G26820	630
AT5G26830	4144
AT5G26840	2
AT5G26850	2045
AT5G26860	1474
AT5G26865	1
AT5G26880	1394
AT5G26890	0
AT5G26900	7
AT5G26910	828
AT5G26920	2
AT5G26930	0
AT5G26940	701
AT5G26950	0
AT5G26955	0
AT5G26960	403
AT5G26970	19
AT5G26980	206
AT5G26990	415
AT5G27000	659
AT5G27010	18
AT5G27020	4
AT5G27030	2629
AT5G27035	0
AT5G27037	4
AT5G27043	0
AT5G27050	1
AT5G27060	9
AT5G27065	0
AT5G27070	0
AT5G27080	0
AT5G27090	1
AT5G27093	2
AT5G27095	0
AT5G27100	91
AT5G27110	117
AT5G27120	3208
AT5G27130	0
AT5G27140	0
AT5G27150	563
AT5G27160	0
AT5G27170	0
AT5G27180	0
AT5G27190	2
AT5G27200	267
AT5G27210	168
AT5G27220	270
AT5G27230	111
AT5G27238	170
AT5G27240	361
AT5G27247	0
AT5G27250	2
AT5G27260	0
AT5G27270	501
AT5G27280	437
AT5G27290	173
AT5G27300	213
AT5G27310	0
AT5G27320	56
AT5G27330	3932
AT5G27340	2
AT5G27345	1
AT5G27350	41
AT5G27360	1962
AT5G27370	0
AT5G27380	6681
AT5G27390	370
AT5G27395	949
AT5G27400	16
AT5G27410	627
AT5G27420	16
AT5G27430	1891
AT5G27440	0
AT5G27450	624
AT5G27460	328
AT5G27470	2912
AT5G27480	0
AT5G27490	187
AT5G27493	0
AT5G27495	0
AT5G27500	0
AT5G27505	0
AT5G27510	0
AT5G27520	563
AT5G27530	0
AT5G27540	1901
AT5G27550	1004
AT5G27560	543
AT5G27570	1
AT5G27580	6
AT5G27590	0
AT5G27600	939
AT5G27603	0
AT5G27606	0
AT5G27607	6
AT5G27610	317
AT5G27620	564
AT5G27630	111
AT5G27640	3972
AT5G27650	875
AT5G27660	223
AT5G27670	2554
AT5G27680	311
AT5G27690	22
AT5G27700	7478
AT5G27705	0
AT5G27710	485
AT5G27715	0
AT5G27720	1993
AT5G27730	475
AT5G27740	1289
AT5G27750	509
AT5G27760	2146
AT5G27765	0
AT5G27770	6654
AT5G27771	0
AT5G27780	0
AT5G27790	0
AT5G27800	0
AT5G27807	0
AT5G27810	1
AT5G27820	650
AT5G27830	546
AT5G27840	640
AT5G27845	2
AT5G27850	18976
AT5G27860	877
AT5G27870	80
AT5G27880	15
AT5G27882	0
AT5G27885	0
AT5G27889	0
AT5G27890	6
AT5G27893	0
AT5G27895	4
AT5G27900	1
AT5G27902	5
AT5G27905	0
AT5G27910	28
AT5G27920	294
AT5G27925	0
AT5G27927	0
AT5G27930	115
AT5G27940	15
AT5G27944	0
AT5G27945	0
AT5G27947	0
AT5G27950	558
AT5G27960	10
AT5G27965	0
AT5G27970	1162
AT5G27980	13
AT5G27990	1016
AT5G28000	405
AT5G28010	21
AT5G28020	481
AT5G28030	3
AT5G28040	1084
AT5G28050	1257
AT5G28053	0
AT5G28056	0
AT5G28060	10123
AT5G28065	0
AT5G28067	0
AT5G28073	0
AT5G28076	0
AT5G28080	6
AT5G28085	0
AT5G28090	0
AT5G28100	0
AT5G28110	0
AT5G28120	0
AT5G28130	0
AT5G28140	0
AT5G28141	1
AT5G28143	0
AT5G28145	7
AT5G28150	460
AT5G28160	0
AT5G28165	2
AT5G28170	0
AT5G28173	0
AT5G28176	0
AT5G28180	0
AT5G28190	0
AT5G28200	0
AT5G28210	0
AT5G28220	475
AT5G28225	0
AT5G28230	0
AT5G28232	0
AT5G28235	0
AT5G28237	0
AT5G28240	0
AT5G28250	0
AT5G28253	0
AT5G28260	0
AT5G28262	53
AT5G28263	5
AT5G28266	0
AT5G28270	0
AT5G28280	0
AT5G28285	0
AT5G28287	0
AT5G28288	0
AT5G28290	248
AT5G28295	0
AT5G28300	461
AT5G28310	0
AT5G28320	28
AT5G28330	53
AT5G28335	0
AT5G28340	18
AT5G28345	0
AT5G28350	443
AT5G28360	1
AT5G28370	8
AT5G28380	7
AT5G28390	41
AT5G28400	58
AT5G28405	2
AT5G28410	2
AT5G28415	21
AT5G28420	4
AT5G28430	4
AT5G28440	5
AT5G28442	52
AT5G28450	20
AT5G28460	12
AT5G28462	0
AT5G28463	0
AT5G28464	0
AT5G28466	0
AT5G28468	0
AT5G28469	0
AT5G28470	0
AT5G28480	0
AT5G28482	0
AT5G28484	0
AT5G28487	0
AT5G28490	6
AT5G28491	0
AT5G28495	0
AT5G28497	0
AT5G28500	1086
AT5G28510	5
AT5G28515	0
AT5G28520	1
AT5G28523	0
AT5G28524	0
AT5G28525	0
AT5G28526	0
AT5G28527	0
AT5G28530	271
AT5G28535	0
AT5G28540	12541
AT5G28545	0
AT5G28550	0
AT5G28560	0
AT5G28570	0
AT5G28580	0
AT5G28590	0
AT5G28593	0
AT5G28596	0
AT5G28600	0
AT5G28605	0
AT5G28610	9
AT5G28615	0
AT5G28620	0
AT5G28622	91
AT5G28623	0
AT5G28624	0
AT5G28625	0
AT5G28626	211
AT5G28627	1
AT5G28630	209
AT5G28635	0
AT5G28637	0
AT5G28640	2593
AT5G28641	2
AT5G28643	0
AT5G28644	0
AT5G28646	17
AT5G28650	8
AT5G28655	0
AT5G28660	0
AT5G28662	0
AT5G28664	0
AT5G28667	0
AT5G28670	0
AT5G28671	0
AT5G28672	0
AT5G28673	0
AT5G28675	0
AT5G28680	72
AT5G28690	117
AT5G28692	0
AT5G28696	0
AT5G28698	0
AT5G28700	0
AT5G28710	0
AT5G28712	0
AT5G28715	0
AT5G28720	0
AT5G28730	0
AT5G28740	2132
AT5G28750	1283
AT5G28760	0
AT5G28765	0
AT5G28770	408
AT5G28773	0
AT5G28776	0
AT5G28780	0
AT5G28785	0
AT5G28790	0
AT5G28810	0
AT5G28820	0
AT5G28823	0
AT5G28824	0
AT5G28826	0
AT5G28830	562
AT5G28840	4262
AT5G28845	2
AT5G28850	520
AT5G28860	0
AT5G28865	0
AT5G28870	0
AT5G28880	0
AT5G28885	0
AT5G28886	0
AT5G28888	5
AT5G28890	0
AT5G28892	0
AT5G28894	0
AT5G28897	0
AT5G28900	445
AT5G28910	1717
AT5G28913	763
AT5G28916	0
AT5G28917	0
AT5G28919	0
AT5G28920	0
AT5G28923	0
AT5G28926	0
AT5G28927	0
AT5G28928	0
AT5G28929	0
AT5G28930	0
AT5G28935	0
AT5G28937	0
AT5G28940	0
AT5G28950	0
AT5G28960	0
AT5G28970	0
AT5G28980	0
AT5G28990	0
AT5G28993	0
AT5G28996	0
AT5G29000	547
AT5G29015	0
AT5G29020	0
AT5G29022	0
AT5G29024	0
AT5G29026	0
AT5G29028	0
AT5G29029	0
AT5G29030	0
AT5G29031	0
AT5G29032	0
AT5G29033	0
AT5G29034	0
AT5G29035	0
AT5G29036	0
AT5G29037	0
AT5G29040	0
AT5G29041	0
AT5G29043	0
AT5G29046	0
AT5G29050	0
AT5G29053	0
AT5G29054	0
AT5G29056	0
AT5G29058	0
AT5G29060	0
AT5G29070	0
AT5G29075	0
AT5G29090	0
AT5G29100	0
AT5G29210	0
AT5G29295	0
AT5G29337	0
AT5G29380	0
AT5G29408	0
AT5G29436	0
AT5G29465	0
AT5G29550	0
AT5G29560	0
AT5G29562	0
AT5G29565	0
AT5G29568	0
AT5G29571	0
AT5G29574	0
AT5G29577	0
AT5G29580	0
AT5G29591	0
AT5G29602	0
AT5G29613	0
AT5G29624	0
AT5G29629	0
AT5G29635	0
AT5G29646	0
AT5G29708	0
AT5G29720	0
AT5G29762	0
AT5G29805	0
AT5G29890	0
AT5G29975	0
AT5G30060	0
AT5G30102	0
AT5G30123	0
AT5G30189	0
AT5G30207	0
AT5G30218	0
AT5G30247	0
AT5G30269	0
AT5G30276	0
AT5G30341	0
AT5G30360	0
AT5G30380	0
AT5G30390	0
AT5G30400	0
AT5G30406	0
AT5G30410	0
AT5G30420	0
AT5G30428	0
AT5G30440	0
AT5G30450	0
AT5G30460	0
AT5G30470	0
AT5G30480	0
AT5G30490	751
AT5G30495	554
AT5G30500	0
AT5G30510	3592
AT5G30520	0
AT5G30532	0
AT5G30545	0
AT5G30584	0
AT5G30628	0
AT5G30648	0
AT5G30673	0
AT5G30721	0
AT5G30762	0
AT5G30852	2
AT5G30870	0
AT5G30942	0
AT5G31032	0
AT5G31087	0
AT5G31092	0
AT5G31122	0
AT5G31212	0
AT5G31302	0
AT5G31314	0
AT5G31355	0
AT5G31412	0
AT5G31496	0
AT5G31511	0
AT5G31536	0
AT5G31572	0
AT5G31637	0
AT5G31651	0
AT5G31662	0
AT5G31668	0
AT5G31685	0
AT5G31702	0
AT5G31719	0
AT5G31736	0
AT5G31752	0
AT5G31753	0
AT5G31758	0
AT5G31770	0
AT5G31778	0
AT5G31787	0
AT5G31804	0
AT5G31807	0
AT5G31821	0
AT5G31838	0
AT5G31842	0
AT5G31845	0
AT5G31855	0
AT5G31873	0
AT5G31884	0
AT5G31891	0
AT5G31905	0
AT5G31909	0
AT5G31919	0
AT5G31923	0
AT5G31927	0
AT5G31932	0
AT5G31945	0
AT5G31962	0
AT5G31963	0
AT5G31980	0
AT5G31981	0
AT5G31989	0
AT5G31999	0
AT5G32002	0
AT5G32017	0
AT5G32022	0
AT5G32035	0
AT5G32037	0
AT5G32042	0
AT5G32053	0
AT5G32060	0
AT5G32070	0
AT5G32071	0
AT5G32072	2
AT5G32082	0
AT5G32089	0
AT5G32103	0
AT5G32107	0
AT5G32112	1
AT5G32122	0
AT5G32125	0
AT5G32136	0
AT5G32143	0
AT5G32161	0
AT5G32162	0
AT5G32169	0
AT5G32179	0
AT5G32197	0
AT5G32215	0
AT5G32228	0
AT5G32241	0
AT5G32254	0
AT5G32267	0
AT5G32280	0
AT5G32293	0
AT5G32306	0
AT5G32312	0
AT5G32345	0
AT5G32358	0
AT5G32386	0
AT5G32400	0
AT5G32402	0
AT5G32404	0
AT5G32405	0
AT5G32406	0
AT5G32408	0
AT5G32410	0
AT5G32420	0
AT5G32423	0
AT5G32426	0
AT5G32430	0
AT5G32431	0
AT5G32433	0
AT5G32434	0
AT5G32436	1
AT5G32440	1363
AT5G32450	1216
AT5G32460	11
AT5G32470	471
AT5G32471	0
AT5G32473	0
AT5G32475	0
AT5G32481	0
AT5G32482	0
AT5G32483	0
AT5G32484	0
AT5G32485	0
AT5G32486	0
AT5G32487	0
AT5G32488	0
AT5G32489	0
AT5G32490	0
AT5G32495	0
AT5G32505	0
AT5G32510	0
AT5G32511	0
AT5G32512	0
AT5G32513	0
AT5G32514	0
AT5G32515	0
AT5G32516	0
AT5G32517	0
AT5G32518	0
AT5G32519	0
AT5G32520	0
AT5G32521	0
AT5G32522	0
AT5G32525	0
AT5G32540	0
AT5G32563	0
AT5G32566	0
AT5G32569	0
AT5G32572	0
AT5G32576	0
AT5G32580	0
AT5G32590	0
AT5G32591	0
AT5G32592	0
AT5G32593	0
AT5G32594	0
AT5G32595	0
AT5G32596	0
AT5G32598	0
AT5G32600	0
AT5G32605	0
AT5G32610	0
AT5G32613	0
AT5G32616	0
AT5G32619	499
AT5G32620	0
AT5G32621	0
AT5G32622	0
AT5G32623	0
AT5G32624	0
AT5G32625	0
AT5G32626	0
AT5G32627	0
AT5G32628	0
AT5G32630	0
AT5G32654	0
AT5G32670	0
AT5G32678	0
AT5G32690	0
AT5G32702	0
AT5G32726	0
AT5G32750	0
AT5G32775	0
AT5G32800	0
AT5G32825	0
AT5G32850	0
AT5G32875	0
AT5G32900	0
AT5G32925	0
AT5G32950	0
AT5G32975	0
AT5G33000	0
AT5G33025	0
AT5G33050	0
AT5G33070	2
AT5G33075	0
AT5G33100	0
AT5G33125	0
AT5G33150	0
AT5G33175	0
AT5G33200	0
AT5G33202	0
AT5G33204	0
AT5G33207	0
AT5G33210	0
AT5G33220	0
AT5G33223	0
AT5G33226	0
AT5G33230	0
AT5G33232	0
AT5G33234	0
AT5G33237	0
AT5G33240	0
AT5G33250	0
AT5G33251	0
AT5G33252	0
AT5G33253	0
AT5G33254	0
AT5G33255	0
AT5G33256	0
AT5G33257	0
AT5G33258	0
AT5G33259	0
AT5G33260	0
AT5G33270	0
AT5G33280	352
AT5G33285	0
AT5G33290	1009
AT5G33300	650
AT5G33303	0
AT5G33306	1
AT5G33310	0
AT5G33315	0
AT5G33320	4118
AT5G33330	1
AT5G33340	71
AT5G33350	2
AT5G33355	0
AT5G33360	0
AT5G33365	0
AT5G33370	79
AT5G33380	0
AT5G33381	0
AT5G33382	24
AT5G33383	0
AT5G33384	0
AT5G33385	0
AT5G33386	0
AT5G33387	0
AT5G33388	0
AT5G33389	0
AT5G33390	0
AT5G33391	0
AT5G33392	0
AT5G33393	0
AT5G33395	0
AT5G33398	0
AT5G33399	3
AT5G33400	1
AT5G33402	0
AT5G33404	0
AT5G33405	0
AT5G33406	0
AT5G33410	0
AT5G33415	0
AT5G33420	0
AT5G33422	0
AT5G33424	0
AT5G33427	0
AT5G33428	0
AT5G33431	0
AT5G33432	0
AT5G33433	0
AT5G33434	10
AT5G33436	0
AT5G33438	0
AT5G33439	0
AT5G33441	0
AT5G33442	0
AT5G33533	0
AT5G33624	0
AT5G33715	0
AT5G33806	0
AT5G33898	0
AT5G33990	0
AT5G34082	0
AT5G34174	0
AT5G34266	0
AT5G34358	0
AT5G34376	0
AT5G34394	0
AT5G34412	0
AT5G34431	0
AT5G34450	0
AT5G34460	0
AT5G34480	0
AT5G34500	0
AT5G34520	0
AT5G34540	0
AT5G34560	0
AT5G34581	0
AT5G34602	0
AT5G34623	0
AT5G34644	0
AT5G34665	0
AT5G34686	0
AT5G34696	0
AT5G34707	0
AT5G34728	0
AT5G34749	0
AT5G34770	0
AT5G34780	12
AT5G34790	11
AT5G34795	1
AT5G34800	1
AT5G34810	0
AT5G34820	0
AT5G34825	0
AT5G34828	4
AT5G34829	0
AT5G34830	12
AT5G34831	0
AT5G34832	0
AT5G34833	0
AT5G34834	0
AT5G34835	0
AT5G34836	0
AT5G34837	0
AT5G34838	0
AT5G34839	0
AT5G34840	0
AT5G34841	0
AT5G34842	0
AT5G34843	0
AT5G34844	0
AT5G34845	0
AT5G34846	0
AT5G34847	0
AT5G34848	0
AT5G34849	0
AT5G34850	3229
AT5G34851	5
AT5G34852	0
AT5G34853	809
AT5G34854	0
AT5G34855	0
AT5G34856	0
AT5G34857	0
AT5G34858	0
AT5G34859	0
AT5G34860	0
AT5G34861	0
AT5G34862	0
AT5G34863	0
AT5G34864	0
AT5G34865	0
AT5G34866	0
AT5G34867	0
AT5G34868	0
AT5G34869	0
AT5G34870	0
AT5G34871	3
AT5G34880	0
AT5G34881	0
AT5G34882	0
AT5G34883	0
AT5G34885	0
AT5G34887	0
AT5G34890	0
AT5G34895	0
AT5G34900	0
AT5G34903	0
AT5G34905	0
AT5G34908	0
AT5G34910	0
AT5G34920	0
AT5G34925	0
AT5G34930	319
AT5G34940	1475
AT5G34945	0
AT5G34950	0
AT5G34960	0
AT5G34965	0
AT5G34970	0
AT5G34980	0
AT5G34985	0
AT5G34990	0
AT5G35000	0
AT5G35010	0
AT5G35020	0
AT5G35021	0
AT5G35023	0
AT5G35025	0
AT5G35030	0
AT5G35035	0
AT5G35040	0
AT5G35045	0
AT5G35046	0
AT5G35048	0
AT5G35050	0
AT5G35052	0
AT5G35057	0
AT5G35061	0
AT5G35065	0
AT5G35067	0
AT5G35069	0
AT5G35070	0
AT5G35073	0
AT5G35076	0
AT5G35080	719
AT5G35090	1
AT5G35100	940
AT5G35110	21
AT5G35111	0
AT5G35113	0
AT5G35116	0
AT5G35118	0
AT5G35120	76
AT5G35130	0
AT5G35140	0
AT5G35142	0
AT5G35145	0
AT5G35146	0
AT5G35148	0
AT5G35150	0
AT5G35160	2370
AT5G35170	832
AT5G35180	1333
AT5G35190	0
AT5G35195	0
AT5G35200	891
AT5G35205	2
AT5G35207	0
AT5G35210	2144
AT5G35220	517
AT5G35230	0
AT5G35240	0
AT5G35250	0
AT5G35260	0
AT5G35270	0
AT5G35280	0
AT5G35300	0
AT5G35310	0
AT5G35320	387
AT5G35330	507
AT5G35331	0
AT5G35332	0
AT5G35334	0
AT5G35336	0
AT5G35337	0
AT5G35338	0
AT5G35339	0
AT5G35340	0
AT5G35341	0
AT5G35344	0
AT5G35348	0
AT5G35353	0
AT5G35354	0
AT5G35356	0
AT5G35360	8212
AT5G35370	13
AT5G35375	1
AT5G35380	0
AT5G35390	2
AT5G35400	308
AT5G35405	0
AT5G35407	0
AT5G35410	163
AT5G35413	0
AT5G35416	0
AT5G35420	18
AT5G35425	0
AT5G35430	939
AT5G35450	261
AT5G35460	384
AT5G35475	0
AT5G35480	19
AT5G35490	32
AT5G35495	0
AT5G35510	0
AT5G35520	650
AT5G35525	0
AT5G35530	8053
AT5G35535	0
AT5G35540	0
AT5G35550	1268
AT5G35555	0
AT5G35560	761
AT5G35570	465
AT5G35575	10
AT5G35580	0
AT5G35590	3937
AT5G35600	1
AT5G35601	0
AT5G35602	0
AT5G35603	0
AT5G35604	0
AT5G35605	0
AT5G35606	0
AT5G35607	0
AT5G35608	0
AT5G35610	112
AT5G35615	14
AT5G35620	3103
AT5G35630	1494
AT5G35640	0
AT5G35643	0
AT5G35646	0
AT5G35650	0
AT5G35655	0
AT5G35657	0
AT5G35660	0
AT5G35670	105
AT5G35680	2479
AT5G35688	0
AT5G35690	824
AT5G35695	0
AT5G35698	1
AT5G35700	798
AT5G35710	0
AT5G35715	0
AT5G35720	0
AT5G35725	0
AT5G35730	1392
AT5G35732	93
AT5G35735	83
AT5G35736	0
AT5G35737	0
AT5G35738	28
AT5G35740	19
AT5G35750	319
AT5G35753	348
AT5G35756	0
AT5G35760	31
AT5G35770	123
AT5G35775	0
AT5G35777	0
AT5G35780	0
AT5G35790	1024
AT5G35791	0
AT5G35792	22
AT5G35794	0
AT5G35796	0
AT5G35798	5
AT5G35800	0
AT5G35802	0
AT5G35805	0
AT5G35810	0
AT5G35820	0
AT5G35830	0
AT5G35840	937
AT5G35860	0
AT5G35870	0
AT5G35880	0
AT5G35890	0
AT5G35900	41
AT5G35910	2599
AT5G35912	3
AT5G35913	6
AT5G35914	9
AT5G35915	0
AT5G35917	3
AT5G35918	0
AT5G35920	1
AT5G35923	0
AT5G35926	24
AT5G35927	0
AT5G35930	528
AT5G35932	0
AT5G35935	78
AT5G35940	17
AT5G35945	0
AT5G35950	0
AT5G35960	11
AT5G35965	0
AT5G35970	533
AT5G35980	2722
AT5G35995	366
AT5G36000	14
AT5G36001	0
AT5G36002	1
AT5G36005	0
AT5G36010	0
AT5G36015	0
AT5G36020	0
AT5G36030	0
AT5G36035	0
AT5G36040	0
AT5G36050	0
AT5G36060	0
AT5G36070	0
AT5G36075	0
AT5G36080	0
AT5G36090	0
AT5G36100	108
AT5G36110	10
AT5G36120	266
AT5G36125	0
AT5G36130	0
AT5G36140	0
AT5G36150	1
AT5G36160	4445
AT5G36170	697
AT5G36180	0
AT5G36185	1
AT5G36190	0
AT5G36200	21
AT5G36210	1858
AT5G36220	8
AT5G36223	0
AT5G36225	0
AT5G36226	0
AT5G36228	0
AT5G36230	4866
AT5G36240	0
AT5G36250	835
AT5G36260	6
AT5G36270	0
AT5G36275	4
AT5G36280	0
AT5G36290	2255
AT5G36293	0
AT5G36296	0
AT5G36297	0
AT5G36300	0
AT5G36310	0
AT5G36320	0
AT5G36330	0
AT5G36340	0
AT5G36350	0
AT5G36360	0
AT5G36370	0
AT5G36380	0
AT5G36390	0
AT5G36400	0
AT5G36410	0
AT5G36420	0
AT5G36430	0
AT5G36440	0
AT5G36450	0
AT5G36460	0
AT5G36470	0
AT5G36480	0
AT5G36490	0
AT5G36500	0
AT5G36510	0
AT5G36520	0
AT5G36530	0
AT5G36540	0
AT5G36550	0
AT5G36650	0
AT5G36655	0
AT5G36657	0
AT5G36658	0
AT5G36659	0
AT5G36660	0
AT5G36661	0
AT5G36662	0
AT5G36670	2
AT5G36680	0
AT5G36685	0
AT5G36690	0
AT5G36700	0
AT5G36710	0
AT5G36720	0
AT5G36722	0
AT5G36730	0
AT5G36732	0
AT5G36734	0
AT5G36736	0
AT5G36737	0
AT5G36738	0
AT5G36739	0
AT5G36740	6
AT5G36770	1
AT5G36775	0
AT5G36780	0
AT5G36790	8
AT5G36800	3
AT5G36805	0
AT5G36810	0
AT5G36820	0
AT5G36825	0
AT5G36830	0
AT5G36840	0
AT5G36850	0
AT5G36860	0
AT5G36870	3
AT5G36880	1822
AT5G36890	920
AT5G36900	1
AT5G36903	0
AT5G36904	29
AT5G36905	24
AT5G36907	0
AT5G36910	13
AT5G36920	71
AT5G36925	20
AT5G36930	59
AT5G36935	0
AT5G36937	0
AT5G36940	344
AT5G36950	373
AT5G36960	11
AT5G36970	0
AT5G36980	0
AT5G36990	0
AT5G37000	181
AT5G37010	750
AT5G37017	0
AT5G37020	1084
AT5G37030	2
AT5G37040	0
AT5G37050	1
AT5G37055	171
AT5G37060	0
AT5G37070	355
AT5G37072	113
AT5G37080	0
AT5G37090	0
AT5G37100	0
AT5G37110	0
AT5G37120	0
AT5G37125	0
AT5G37130	1263
AT5G37140	56
AT5G37145	2
AT5G37150	2
AT5G37160	5
AT5G37165	13
AT5G37170	1
AT5G37175	0
AT5G37180	4
AT5G37190	524
AT5G37200	0
AT5G37210	0
AT5G37220	0
AT5G37230	2
AT5G37240	19
AT5G37247	8
AT5G37250	1
AT5G37260	414
AT5G37270	0
AT5G37280	0
AT5G37290	223
AT5G37300	165
AT5G37310	1795
AT5G37320	1
AT5G37330	0
AT5G37340	185
AT5G37350	844
AT5G37352	0
AT5G37360	484
AT5G37370	1258
AT5G37380	634
AT5G37381	0
AT5G37383	0
AT5G37385	0
AT5G37390	0
AT5G37400	125
AT5G37410	103
AT5G37415	0
AT5G37420	87
AT5G37430	0
AT5G37440	214
AT5G37442	0
AT5G37445	0
AT5G37450	2
AT5G37460	3
AT5G37470	2
AT5G37473	376
AT5G37474	0
AT5G37475	1662
AT5G37476	0
AT5G37478	149
AT5G37480	348
AT5G37485	13
AT5G37490	7
AT5G37500	24
AT5G37510	4270
AT5G37520	149
AT5G37530	252
AT5G37540	154
AT5G37550	1
AT5G37560	94
AT5G37570	181
AT5G37590	295
AT5G37600	1408
AT5G37610	0
AT5G37620	0
AT5G37630	695
AT5G37640	0
AT5G37650	0
AT5G37660	120
AT5G37665	0
AT5G37670	6
AT5G37680	370
AT5G37690	2
AT5G37710	387
AT5G37715	0
AT5G37720	1222
AT5G37730	70
AT5G37732	0
AT5G37740	109
AT5G37750	16
AT5G37760	0
AT5G37770	1353
AT5G37780	10126
AT5G37790	501
AT5G37793	14
AT5G37795	0
AT5G37800	0
AT5G37810	0
AT5G37820	6
AT5G37830	1790
AT5G37840	2
AT5G37850	888
AT5G37860	0
AT5G37870	0
AT5G37872	0
AT5G37875	0
AT5G37880	0
AT5G37890	407
AT5G37900	0
AT5G37910	0
AT5G37920	0
AT5G37930	388
AT5G37940	0
AT5G37950	2
AT5G37960	0
AT5G37970	0
AT5G37980	0
AT5G37990	0
AT5G38000	10
AT5G38005	16
AT5G38010	15
AT5G38020	1
AT5G38030	6
AT5G38035	0
AT5G38037	0
AT5G38040	160
AT5G38050	234
AT5G38060	169
AT5G38070	29
AT5G38080	22
AT5G38090	3
AT5G38096	10
AT5G38100	6
AT5G38110	783
AT5G38120	3
AT5G38130	1
AT5G38140	293
AT5G38150	511
AT5G38155	0
AT5G38160	31006
AT5G38170	36438
AT5G38180	12631
AT5G38190	0
AT5G38192	0
AT5G38195	4282
AT5G38197	878
AT5G38200	148
AT5G38210	0
AT5G38212	29
AT5G38220	324
AT5G38230	0
AT5G38240	0
AT5G38250	0
AT5G38260	0
AT5G38270	79
AT5G38275	0
AT5G38280	39
AT5G38285	0
AT5G38290	558
AT5G38300	74
AT5G38310	2
AT5G38317	2
AT5G38320	10
AT5G38330	3
AT5G38340	0
AT5G38344	0
AT5G38350	0
AT5G38360	466
AT5G38365	0
AT5G38378	0
AT5G38380	654
AT5G38383	1
AT5G38386	5
AT5G38390	3
AT5G38391	0
AT5G38392	0
AT5G38393	0
AT5G38396	0
AT5G38397	0
AT5G38400	0
AT5G38410	5072
AT5G38420	1272
AT5G38430	920
AT5G38435	13
AT5G38437	0
AT5G38440	0
AT5G38450	22
AT5G38460	599
AT5G38470	5886
AT5G38480	9895
AT5G38490	0
AT5G38500	0
AT5G38510	331
AT5G38520	451
AT5G38530	20
AT5G38540	0
AT5G38550	0
AT5G38560	838
AT5G38565	64
AT5G38570	0
AT5G38580	0
AT5G38590	257
AT5G38595	0
AT5G38600	465
AT5G38610	13
AT5G38620	1
AT5G38630	1019
AT5G38640	530
AT5G38650	0
AT5G38660	567
AT5G38670	0
AT5G38680	0
AT5G38690	907
AT5G38700	3
AT5G38705	0
AT5G38710	89
AT5G38720	828
AT5G38730	98
AT5G38740	0
AT5G38743	1
AT5G38747	5
AT5G38750	2
AT5G38760	14
AT5G38770	0
AT5G38780	0
AT5G38790	0
AT5G38800	82
AT5G38810	0
AT5G38820	55
AT5G38830	2431
AT5G38840	1196
AT5G38850	43
AT5G38860	313
AT5G38865	233
AT5G38870	208
AT5G38880	938
AT5G38890	889
AT5G38895	235
AT5G38900	1
AT5G38905	0
AT5G38910	0
AT5G38920	0
AT5G38930	36
AT5G38940	0
AT5G38950	0
AT5G38960	426
AT5G38970	815
AT5G38975	0
AT5G38980	119
AT5G38990	75
AT5G39000	0
AT5G39010	0
AT5G39020	0
AT5G39024	0
AT5G39030	0
AT5G39040	1290
AT5G39050	19
AT5G39060	0
AT5G39070	0
AT5G39080	16
AT5G39090	42
AT5G39095	0
AT5G39100	0
AT5G39110	0
AT5G39120	0
AT5G39130	8658
AT5G39140	0
AT5G39150	0
AT5G39155	0
AT5G39160	296
AT5G39170	0
AT5G39180	0
AT5G39185	0
AT5G39190	350
AT5G39200	0
AT5G39205	0
AT5G39210	56
AT5G39220	7861
AT5G39230	38
AT5G39240	36
AT5G39245	0
AT5G39250	202
AT5G39260	1868
AT5G39270	1
AT5G39280	1374
AT5G39290	0
AT5G39300	883
AT5G39310	1
AT5G39320	1448
AT5G39330	1
AT5G39340	574
AT5G39350	333
AT5G39360	579
AT5G39365	0
AT5G39370	0
AT5G39380	490
AT5G39390	1
AT5G39400	57
AT5G39410	925
AT5G39420	86
AT5G39430	0
AT5G39440	356
AT5G39450	308
AT5G39460	0
AT5G39470	0
AT5G39471	1
AT5G39473	0
AT5G39480	0
AT5G39490	0
AT5G39493	0
AT5G39500	1565
AT5G39510	1854
AT5G39520	19
AT5G39530	202
AT5G39532	0
AT5G39533	0
AT5G39535	0
AT5G39540	0
AT5G39550	537
AT5G39560	169
AT5G39570	11240
AT5G39580	0
AT5G39590	1101
AT5G39600	723
AT5G39610	65
AT5G39620	0
AT5G39630	0
AT5G39635	0
AT5G39640	0
AT5G39645	0
AT5G39650	4
AT5G39660	232
AT5G39670	3
AT5G39680	48
AT5G39690	0
AT5G39693	0
AT5G39700	24
AT5G39710	451
AT5G39715	0
AT5G39720	37
AT5G39730	2209
AT5G39740	15557
AT5G39750	0
AT5G39760	18
AT5G39770	1
AT5G39775	0
AT5G39785	126
AT5G39790	299
AT5G39800	671
AT5G39810	0
AT5G39820	12
AT5G39830	649
AT5G39840	475
AT5G39850	1868
AT5G39860	47
AT5G39861	0
AT5G39862	0
AT5G39863	0
AT5G39865	29
AT5G39870	12
AT5G39880	293
AT5G39890	319
AT5G39895	0
AT5G39900	263
AT5G39910	0
AT5G39920	0
AT5G39930	0
AT5G39940	522
AT5G39950	2466
AT5G39955	0
AT5G39960	505
AT5G39970	4
AT5G39980	175
AT5G39990	1102
AT5G39995	15
AT5G40000	0
AT5G40010	1
AT5G40020	6
AT5G40030	278
AT5G40040	193
AT5G40050	0
AT5G40060	45
AT5G40070	0
AT5G40080	536
AT5G40090	3
AT5G40100	5
AT5G40110	0
AT5G40120	0
AT5G40130	15
AT5G40140	179
AT5G40150	253
AT5G40153	0
AT5G40155	837
AT5G40160	514
AT5G40170	25
AT5G40180	1
AT5G40190	661
AT5G40200	1706
AT5G40210	0
AT5G40212	0
AT5G40220	0
AT5G40230	347
AT5G40240	288
AT5G40250	1228
AT5G40260	410
AT5G40270	450
AT5G40275	0
AT5G40280	815
AT5G40290	19
AT5G40300	570
AT5G40310	0
AT5G40315	0
AT5G40316	1
AT5G40320	7
AT5G40330	1
AT5G40340	2682
AT5G40348	0
AT5G40350	2
AT5G40360	163
AT5G40370	2174
AT5G40380	117
AT5G40382	4
AT5G40384	0
AT5G40390	64
AT5G40395	0
AT5G40400	217
AT5G40405	99
AT5G40410	104
AT5G40420	78
AT5G40430	92
AT5G40440	308
AT5G40450	345
AT5G40460	74
AT5G40470	62
AT5G40480	2504
AT5G40490	1155
AT5G40500	94
AT5G40510	0
AT5G40520	348
AT5G40530	476
AT5G40540	18
AT5G40545	0
AT5G40550	541
AT5G40560	0
AT5G40570	226
AT5G40580	2370
AT5G40590	0
AT5G40595	0
AT5G40600	234
AT5G40605	0
AT5G40610	1598
AT5G40620	0
AT5G40630	45
AT5G40640	1188
AT5G40645	14
AT5G40650	848
AT5G40660	782
AT5G40670	717
AT5G40680	298
AT5G40690	64
AT5G40700	907
AT5G40710	799
AT5G40720	72
AT5G40730	3367
AT5G40740	839
AT5G40750	0
AT5G40760	4472
AT5G40770	3105
AT5G40780	131
AT5G40790	4
AT5G40800	1
AT5G40810	2265
AT5G40820	281
AT5G40830	1057
AT5G40840	274
AT5G40850	1214
AT5G40855	0
AT5G40860	1
AT5G40870	1255
AT5G40880	396
AT5G40890	309
AT5G40900	37
AT5G40910	392
AT5G40920	91
AT5G40930	2098
AT5G40940	1
AT5G40942	135
AT5G40945	1
AT5G40950	3466
AT5G40960	356
AT5G40970	275
AT5G40980	0
AT5G40981	0
AT5G40990	0
AT5G41000	263
AT5G41010	1582
AT5G41020	682
AT5G41025	0
AT5G41030	9
AT5G41040	252
AT5G41050	518
AT5G41060	473
AT5G41070	645
AT5G41071	4
AT5G41080	843
AT5G41090	3
AT5G41100	263
AT5G41109	0
AT5G41110	236
AT5G41120	181
AT5G41130	393
AT5G41140	1340
AT5G41150	385
AT5G41160	39
AT5G41170	18
AT5G41180	410
AT5G41190	1421
AT5G41200	0
AT5G41210	1812
AT5G41220	397
AT5G41240	348
AT5G41250	245
AT5G41260	1180
AT5G41265	0
AT5G41270	168
AT5G41280	0
AT5G41290	0
AT5G41300	1
AT5G41310	0
AT5G41315	53
AT5G41320	2
AT5G41330	475
AT5G41340	1640
AT5G41350	685
AT5G41360	909
AT5G41370	1113
AT5G41380	1
AT5G41390	9
AT5G41400	82
AT5G41401	0
AT5G41410	790
AT5G41420	0
AT5G41430	0
AT5G41440	0
AT5G41450	78
AT5G41460	521
AT5G41470	0
AT5G41471	2
AT5G41480	309
AT5G41490	0
AT5G41491	0
AT5G41494	0
AT5G41500	1
AT5G41505	0
AT5G41510	3
AT5G41520	9030
AT5G41530	0
AT5G41540	0
AT5G41550	79
AT5G41560	864
AT5G41570	0
AT5G41580	411
AT5G41590	0
AT5G41600	3290
AT5G41605	0
AT5G41610	34
AT5G41612	0
AT5G41620	209
AT5G41630	25
AT5G41640	3
AT5G41650	156
AT5G41660	0
AT5G41663	0
AT5G41670	2729
AT5G41675	0
AT5G41680	0
AT5G41685	1213
AT5G41690	43
AT5G41700	2470
AT5G41710	76
AT5G41720	80
AT5G41730	9
AT5G41740	7
AT5G41750	19
AT5G41755	0
AT5G41760	761
AT5G41761	1
AT5G41763	23
AT5G41765	11
AT5G41770	2093
AT5G41780	9
AT5G41790	1216
AT5G41800	198
AT5G41810	116
AT5G41820	33
AT5G41830	123
AT5G41835	8
AT5G41840	0
AT5G41850	76
AT5G41860	9
AT5G41870	689
AT5G41880	698
AT5G41890	0
AT5G41900	60
AT5G41905	0
AT5G41908	3
AT5G41910	287
AT5G41920	404
AT5G41940	774
AT5G41950	2402
AT5G41960	616
AT5G41970	1856
AT5G41980	80
AT5G41990	1840
AT5G42000	807
AT5G42010	23
AT5G42020	9405
AT5G42030	714
AT5G42040	22
AT5G42050	2603
AT5G42053	0
AT5G42060	895
AT5G42070	158
AT5G42080	5151
AT5G42090	42
AT5G42092	0
AT5G42100	1990
AT5G42110	390
AT5G42120	45
AT5G42130	895
AT5G42140	584
AT5G42146	5
AT5G42150	582
AT5G42170	0
AT5G42180	1479
AT5G42190	2289
AT5G42200	198
AT5G42210	26
AT5G42220	1863
AT5G42223	928
AT5G42230	363
AT5G42232	41
AT5G42235	11600
AT5G42240	2345
AT5G42242	492
AT5G42250	596
AT5G42260	0
AT5G42265	0
AT5G42270	2832
AT5G42280	253
AT5G42290	0
AT5G42300	4498
AT5G42310	304
AT5G42320	707
AT5G42323	0
AT5G42325	6
AT5G42330	710
AT5G42340	13
AT5G42350	351
AT5G42360	581
AT5G42370	329
AT5G42380	25
AT5G42390	2269
AT5G42400	612
AT5G42410	0
AT5G42420	864
AT5G42430	0
AT5G42440	120
AT5G42445	40
AT5G42450	91
AT5G42460	163
AT5G42470	645
AT5G42480	962
AT5G42490	28
AT5G42500	0
AT5G42504	0
AT5G42505	0
AT5G42510	2
AT5G42520	1247
AT5G42530	24
AT5G42540	1544
AT5G42560	1102
AT5G42565	0
AT5G42567	2
AT5G42568	0
AT5G42570	1343
AT5G42580	0
AT5G42590	2
AT5G42600	0
AT5G42610	0
AT5G42620	1239
AT5G42630	154
AT5G42635	0
AT5G42640	11
AT5G42645	0
AT5G42650	263
AT5G42655	0
AT5G42660	729
AT5G42670	275
AT5G42677	0
AT5G42680	25
AT5G42690	713
AT5G42700	319
AT5G42710	11
AT5G42720	345
AT5G42730	105
AT5G42740	2080
AT5G42750	62
AT5G42760	44
AT5G42765	358
AT5G42770	305
AT5G42780	294
AT5G42785	1
AT5G42790	3686
AT5G42797	15
AT5G42800	17161
AT5G42810	516
AT5G42820	221
AT5G42825	0
AT5G42830	7
AT5G42840	0
AT5G42850	1619
AT5G42860	273
AT5G42870	1046
AT5G42880	143
AT5G42890	3868
AT5G42895	0
AT5G42900	1119
AT5G42905	0
AT5G42910	401
AT5G42920	994
AT5G42930	168
AT5G42940	1618
AT5G42950	2041
AT5G42955	0
AT5G42957	0
AT5G42960	697
AT5G42965	3
AT5G42970	1553
AT5G42980	10683
AT5G42990	776
AT5G43000	15
AT5G43010	1922
AT5G43015	0
AT5G43020	606
AT5G43030	3
AT5G43035	0
AT5G43040	13
AT5G43050	373
AT5G43060	5585
AT5G43064	0
AT5G43065	0
AT5G43066	0
AT5G43068	0
AT5G43070	977
AT5G43080	290
AT5G43090	155
AT5G43100	1152
AT5G43105	0
AT5G43110	4
AT5G43120	0
AT5G43130	1061
AT5G43140	286
AT5G43150	315
AT5G43155	47
AT5G43160	61
AT5G43170	78
AT5G43175	0
AT5G43180	436
AT5G43185	33
AT5G43190	315
AT5G43196	0
AT5G43200	0
AT5G43210	118
AT5G43211	0
AT5G43230	1
AT5G43240	92
AT5G43250	235
AT5G43260	183
AT5G43270	240
AT5G43280	835
AT5G43285	0
AT5G43290	0
AT5G43300	38
AT5G43310	2047
AT5G43320	4234
AT5G43330	2185
AT5G43340	0
AT5G43350	0
AT5G43360	0
AT5G43370	0
AT5G43380	27
AT5G43390	8
AT5G43400	642
AT5G43401	0
AT5G43403	70
AT5G43405	0
AT5G43410	0
AT5G43415	0
AT5G43420	60
AT5G43430	638
AT5G43440	41
AT5G43450	16
AT5G43455	0
AT5G43460	2188
AT5G43470	105
AT5G43480	1
AT5G43490	2
AT5G43500	769
AT5G43510	2
AT5G43513	0
AT5G43516	0
AT5G43518	0
AT5G43520	0
AT5G43525	1
AT5G43530	223
AT5G43535	0
AT5G43540	0
AT5G43550	0
AT5G43560	1184
AT5G43570	0
AT5G43580	0
AT5G43590	0
AT5G43600	1128
AT5G43603	0
AT5G43610	0
AT5G43620	97
AT5G43630	150
AT5G43640	7
AT5G43650	0
AT5G43660	75
AT5G43670	589
AT5G43680	332
AT5G43690	1
AT5G43695	0
AT5G43700	804
AT5G43710	825
AT5G43720	664
AT5G43725	63
AT5G43730	56
AT5G43740	25
AT5G43745	406
AT5G43750	417
AT5G43755	0
AT5G43760	519
AT5G43770	1
AT5G43780	891
AT5G43790	245
AT5G43800	0
AT5G43810	1439
AT5G43820	79
AT5G43822	192
AT5G43830	3467
AT5G43840	1
AT5G43850	1350
AT5G43860	44
AT5G43870	175
AT5G43880	465
AT5G43890	0
AT5G43900	1921
AT5G43910	114
AT5G43920	223
AT5G43930	890
AT5G43935	0
AT5G43940	4059
AT5G43950	125
AT5G43960	2312
AT5G43970	1291
AT5G43980	789
AT5G43990	777
AT5G44000	328
AT5G44005	196
AT5G44010	211
AT5G44020	356
AT5G44030	580
AT5G44040	497
AT5G44050	7
AT5G44060	1046
AT5G44063	62
AT5G44065	5
AT5G44070	513
AT5G44080	856
AT5G44090	630
AT5G44100	1589
AT5G44110	164
AT5G44120	18
AT5G44130	552
AT5G44140	0
AT5G44150	200
AT5G44160	14
AT5G44170	250
AT5G44180	1518
AT5G44190	171
AT5G44200	1541
AT5G44210	132
AT5G44220	22
AT5G44230	227
AT5G44240	1210
AT5G44250	398
AT5G44255	0
AT5G44260	14
AT5G44265	0
AT5G44270	1
AT5G44280	456
AT5G44283	0
AT5G44286	0
AT5G44290	1458
AT5G44300	1
AT5G44306	2
AT5G44310	6
AT5G44313	0
AT5G44316	0
AT5G44320	2504
AT5G44330	0
AT5G44340	13643
AT5G44345	0
AT5G44350	197
AT5G44360	4790
AT5G44370	705
AT5G44375	0
AT5G44380	3
AT5G44390	1
AT5G44400	1
AT5G44410	38
AT5G44415	0
AT5G44416	0
AT5G44417	0
AT5G44418	0
AT5G44420	0
AT5G44430	0
AT5G44440	23
AT5G44450	595
AT5G44460	4
AT5G44470	0
AT5G44480	918
AT5G44490	62
AT5G44495	0
AT5G44500	455
AT5G44510	129
AT5G44520	231
AT5G44530	91
AT5G44540	0
AT5G44550	2
AT5G44555	0
AT5G44560	558
AT5G44562	0
AT5G44563	0
AT5G44565	3
AT5G44566	0
AT5G44567	0
AT5G44568	0
AT5G44569	63
AT5G44570	1
AT5G44572	2
AT5G44574	0
AT5G44575	0
AT5G44578	0
AT5G44580	15
AT5G44582	3
AT5G44585	1
AT5G44590	13
AT5G44600	183
AT5G44610	174
AT5G44620	55
AT5G44630	13
AT5G44635	1362
AT5G44640	0
AT5G44650	794
AT5G44660	62
AT5G44670	1008
AT5G44680	198
AT5G44690	0
AT5G44700	679
AT5G44705	1
AT5G44710	910
AT5G44720	1155
AT5G44730	779
AT5G44740	218
AT5G44750	896
AT5G44760	0
AT5G44770	0
AT5G44780	181
AT5G44785	711
AT5G44790	1563
AT5G44800	2008
AT5G44820	120
AT5G44830	6
AT5G44840	0
AT5G44850	0
AT5G44860	521
AT5G44870	124
AT5G44875	0
AT5G44880	0
AT5G44890	0
AT5G44900	0
AT5G44910	17
AT5G44920	9
AT5G44925	0
AT5G44930	427
AT5G44940	5
AT5G44950	42
AT5G44960	0
AT5G44970	0
AT5G44973	5332
AT5G44980	126
AT5G44990	0
AT5G45000	3
AT5G45010	108
AT5G45020	411
AT5G45030	0
AT5G45040	40
AT5G45050	556
AT5G45060	249
AT5G45070	17
AT5G45080	0
AT5G45082	0
AT5G45085	0
AT5G45090	0
AT5G45095	175
AT5G45100	644
AT5G45105	0
AT5G45110	573
AT5G45113	0
AT5G45115	147
AT5G45116	2
AT5G45120	0
AT5G45130	2350
AT5G45140	1232
AT5G45150	55
AT5G45160	602
AT5G45170	595
AT5G45180	0
AT5G45190	971
AT5G45200	0
AT5G45210	6
AT5G45220	4
AT5G45230	0
AT5G45240	8
AT5G45250	210
AT5G45260	399
AT5G45275	309
AT5G45276	61
AT5G45277	0
AT5G45280	74
AT5G45290	912
AT5G45300	715
AT5G45307	0
AT5G45310	8
AT5G45320	135
AT5G45330	462
AT5G45340	141
AT5G45350	1878
AT5G45360	1173
AT5G45370	202
AT5G45380	22
AT5G45390	3769
AT5G45400	608
AT5G45410	1735
AT5G45420	1618
AT5G45430	2989
AT5G45440	33
AT5G45450	1
AT5G45455	29
AT5G45460	113
AT5G45469	0
AT5G45470	0
AT5G45472	7
AT5G45475	0
AT5G45480	0
AT5G45490	134
AT5G45500	161
AT5G45510	670
AT5G45520	0
AT5G45530	0
AT5G45540	11
AT5G45550	1857
AT5G45560	305
AT5G45570	0
AT5G45573	0
AT5G45576	0
AT5G45580	0
AT5G45590	726
AT5G45595	0
AT5G45600	689
AT5G45605	0
AT5G45610	330
AT5G45620	2169
AT5G45630	4
AT5G45640	0
AT5G45650	2040
AT5G45660	340
AT5G45670	11702
AT5G45680	182
AT5G45690	0
AT5G45700	332
AT5G45710	207
AT5G45715	0
AT5G45720	228
AT5G45730	8
AT5G45740	20
AT5G45745	3
AT5G45750	1542
AT5G45760	379
AT5G45770	28
AT5G45775	8152
AT5G45780	234
AT5G45790	136
AT5G45800	327
AT5G45810	4
AT5G45820	3
AT5G45830	5
AT5G45840	38
AT5G45850	12
AT5G45860	0
AT5G45870	0
AT5G45875	0
AT5G45880	413
AT5G45890	6
AT5G45900	447
AT5G45905	0
AT5G45910	1
AT5G45920	230
AT5G45930	597
AT5G45940	280
AT5G45950	22
AT5G45960	5
AT5G45970	41
AT5G45980	450
AT5G45990	437
AT5G46000	0
AT5G46010	43
AT5G46020	4551
AT5G46025	24
AT5G46030	2290
AT5G46040	580
AT5G46050	18
AT5G46060	0
AT5G46070	2387
AT5G46080	83
AT5G46085	8
AT5G46090	48
AT5G46100	96
AT5G46105	0
AT5G46110	3456
AT5G46115	18
AT5G46120	0
AT5G46130	0
AT5G46140	0
AT5G46150	755
AT5G46160	704
AT5G46170	712
AT5G46180	973
AT5G46190	483
AT5G46195	0
AT5G46200	8
AT5G46210	3040
AT5G46220	203
AT5G46230	333
AT5G46240	25
AT5G46250	1555
AT5G46260	3
AT5G46270	52
AT5G46280	1632
AT5G46290	7556
AT5G46295	0
AT5G46297	326
AT5G46300	273
AT5G46310	0
AT5G46315	0
AT5G46320	8
AT5G46325	0
AT5G46330	200
AT5G46340	1136
AT5G46350	98
AT5G46360	0
AT5G46370	9
AT5G46380	3
AT5G46390	284
AT5G46395	4
AT5G46400	512
AT5G46410	932
AT5G46420	1045
AT5G46430	11303
AT5G46440	4
AT5G46450	66
AT5G46460	117
AT5G46470	308
AT5G46490	16
AT5G46500	1
AT5G46510	610
AT5G46520	83
AT5G46530	6
AT5G46540	497
AT5G46550	813
AT5G46560	600
AT5G46570	501
AT5G46580	1329
AT5G46590	69
AT5G46595	0
AT5G46600	8
AT5G46610	6
AT5G46620	773
AT5G46630	2483
AT5G46640	238
AT5G46645	0
AT5G46650	4
AT5G46660	0
AT5G46665	0
AT5G46670	0
AT5G46680	91
AT5G46690	13
AT5G46700	533
AT5G46710	129
AT5G46720	77
AT5G46730	176
AT5G46740	820
AT5G46750	1872
AT5G46760	972
AT5G46770	11
AT5G46780	31
AT5G46790	62
AT5G46795	0
AT5G46800	648
AT5G46810	161
AT5G46820	51
AT5G46825	0
AT5G46830	4
AT5G46840	1414
AT5G46845	0
AT5G46850	344
AT5G46860	1290
AT5G46870	95
AT5G46871	667
AT5G46873	1
AT5G46874	1
AT5G46875	11
AT5G46877	1113
AT5G46880	609
AT5G46890	0
AT5G46900	0
AT5G46910	434
AT5G46915	2
AT5G46920	279
AT5G46930	7
AT5G46940	0
AT5G46950	3414
AT5G46960	4681
AT5G46970	0
AT5G46980	0
AT5G46990	0
AT5G47000	105
AT5G47010	3606
AT5G47020	4147
AT5G47030	5473
AT5G47040	1341
AT5G47050	511
AT5G47060	1677
AT5G47070	208
AT5G47075	37
AT5G47077	0
AT5G47080	555
AT5G47090	479
AT5G47100	631
AT5G47110	1974
AT5G47120	2160
AT5G47130	12
AT5G47140	959
AT5G47150	2118
AT5G47160	78
AT5G47170	16
AT5G47175	139
AT5G47180	977
AT5G47190	2315
AT5G47200	5776
AT5G47210	14440
AT5G47220	21
AT5G47225	0
AT5G47229	0
AT5G47230	38
AT5G47240	485
AT5G47250	219
AT5G47260	0
AT5G47280	0
AT5G47290	0
AT5G47300	0
AT5G47310	1576
AT5G47320	1616
AT5G47330	2054
AT5G47340	1
AT5G47350	31160
AT5G47360	232
AT5G47370	1317
AT5G47380	59
AT5G47390	708
AT5G47400	559
AT5G47420	832
AT5G47430	1121
AT5G47435	542
AT5G47440	27
AT5G47445	208
AT5G47450	1
AT5G47455	604
AT5G47460	51
AT5G47470	8
AT5G47480	2054
AT5G47490	809
AT5G47500	159
AT5G47510	68
AT5G47520	623
AT5G47530	805
AT5G47540	726
AT5G47550	3270
AT5G47560	787
AT5G47570	3317
AT5G47580	408
AT5G47590	101
AT5G47600	17
AT5G47610	11
AT5G47620	1198
AT5G47630	794
AT5G47635	5
AT5G47640	812
AT5G47650	404
AT5G47660	220
AT5G47670	328
AT5G47680	1601
AT5G47690	4319
AT5G47700	12639
AT5G47710	611
AT5G47720	297
AT5G47730	973
AT5G47740	1
AT5G47750	1852
AT5G47760	679
AT5G47770	1907
AT5G47780	3623
AT5G47790	499
AT5G47800	665
AT5G47810	207
AT5G47815	0
AT5G47818	0
AT5G47820	528
AT5G47830	230
AT5G47840	938
AT5G47850	3
AT5G47860	410
AT5G47870	1432
AT5G47880	1585
AT5G47890	2652
AT5G47900	68
AT5G47910	123
AT5G47920	482
AT5G47930	11167
AT5G47940	381
AT5G47950	1
AT5G47960	20
AT5G47970	448
AT5G47980	0
AT5G47990	0
AT5G48000	0
AT5G48010	3
AT5G48020	1325
AT5G48030	989
AT5G48040	95
AT5G48050	1
AT5G48060	8
AT5G48070	0
AT5G48090	60
AT5G48100	3083
AT5G48110	0
AT5G48120	1029
AT5G48130	8
AT5G48140	213
AT5G48150	459
AT5G48160	1563
AT5G48170	34
AT5G48175	0
AT5G48180	6781
AT5G48190	0
AT5G48200	0
AT5G48205	1
AT5G48210	0
AT5G48220	557
AT5G48230	3505
AT5G48240	1146
AT5G48250	372
AT5G48270	0
AT5G48280	0
AT5G48290	244
AT5G48300	6519
AT5G48310	638
AT5G48320	8
AT5G48330	394
AT5G48335	585
AT5G48340	417
AT5G48350	8
AT5G48360	1330
AT5G48370	338
AT5G48375	0
AT5G48380	607
AT5G48385	3452
AT5G48390	19
AT5G48400	5
AT5G48410	7
AT5G48412	459
AT5G48420	2
AT5G48430	0
AT5G48440	355
AT5G48450	227
AT5G48460	981
AT5G48465	0
AT5G48470	633
AT5G48480	10940
AT5G48485	0
AT5G48490	24
AT5G48500	669
AT5G48510	0
AT5G48515	0
AT5G48520	687
AT5G48530	167
AT5G48540	3
AT5G48543	1
AT5G48545	175
AT5G48550	0
AT5G48560	356
AT5G48570	330
AT5G48575	0
AT5G48580	3968
AT5G48590	269
AT5G48595	0
AT5G48600	1363
AT5G48605	0
AT5G48610	294
AT5G48620	409
AT5G48630	555
AT5G48640	643
AT5G48650	3807
AT5G48655	1344
AT5G48657	1
AT5G48660	421
AT5G48670	56
AT5G48675	0
AT5G48680	873
AT5G48690	9
AT5G48700	0
AT5G48710	2
AT5G48720	1850
AT5G48730	238
AT5G48740	86
AT5G48750	0
AT5G48760	3083
AT5G48770	0
AT5G48775	28
AT5G48780	14
AT5G48790	254
AT5G48800	19
AT5G48810	4740
AT5G48820	340
AT5G48830	579
AT5G48835	0
AT5G48840	525
AT5G48850	159
AT5G48860	0
AT5G48870	1658
AT5G48880	19249
AT5G48890	63
AT5G48900	134
AT5G48905	12
AT5G48910	321
AT5G48920	1
AT5G48930	3008
AT5G48940	139
AT5G48945	1699
AT5G48950	270
AT5G48953	69
AT5G48960	1022
AT5G48965	356
AT5G48970	582
AT5G48980	268
AT5G48990	210
AT5G49000	271
AT5G49010	354
AT5G49015	272
AT5G49020	799
AT5G49030	1500
AT5G49040	15
AT5G49050	15
AT5G49060	463
AT5G49070	8
AT5G49080	0
AT5G49090	0
AT5G49100	316
AT5G49110	164
AT5G49120	49
AT5G49130	0
AT5G49138	0
AT5G49140	0
AT5G49150	0
AT5G49152	2
AT5G49160	1870
AT5G49170	3
AT5G49180	40605
AT5G49190	117
AT5G49200	16
AT5G49210	856
AT5G49215	370
AT5G49220	557
AT5G49230	389
AT5G49240	0
AT5G49250	0
AT5G49260	0
AT5G49270	0
AT5G49280	280
AT5G49290	54
AT5G49300	78
AT5G49301	3
AT5G49305	17
AT5G49310	4
AT5G49320	261
AT5G49330	3
AT5G49340	0
AT5G49350	0
AT5G49360	12620
AT5G49390	66
AT5G49400	737
AT5G49410	266
AT5G49420	59
AT5G49430	675
AT5G49435	0
AT5G49440	1000
AT5G49450	58
AT5G49460	4798
AT5G49465	0
AT5G49470	327
AT5G49480	604
AT5G49490	0
AT5G49500	389
AT5G49510	1386
AT5G49520	48
AT5G49525	12
AT5G49530	787
AT5G49540	1638
AT5G49550	337
AT5G49555	1621
AT5G49560	75
AT5G49570	595
AT5G49580	692
AT5G49590	0
AT5G49600	0
AT5G49610	245
AT5G49615	0
AT5G49620	0
AT5G49630	110
AT5G49640	0
AT5G49645	11
AT5G49650	1825
AT5G49660	520
AT5G49665	81
AT5G49680	139
AT5G49690	1
AT5G49700	157
AT5G49710	549
AT5G49720	4080
AT5G49730	364
AT5G49740	806
AT5G49743	5
AT5G49746	0
AT5G49750	0
AT5G49760	19
AT5G49770	0
AT5G49780	0
AT5G49790	0
AT5G49800	293
AT5G49810	832
AT5G49820	1236
AT5G49830	1340
AT5G49840	648
AT5G49850	32
AT5G49860	0
AT5G49870	0
AT5G49880	1312
AT5G49890	709
AT5G49900	286
AT5G49910	6179
AT5G49920	47
AT5G49930	1045
AT5G49940	944
AT5G49945	546
AT5G49950	547
AT5G49960	11
AT5G49970	1410
AT5G49980	1104
AT5G49990	829
AT5G50000	962
AT5G50010	27
AT5G50020	1009
AT5G50030	178
AT5G50040	14
AT5G50050	202
AT5G50060	0
AT5G50070	128
AT5G50080	7
AT5G50090	2921
AT5G50100	470
AT5G50110	271
AT5G50111	0
AT5G50115	1
AT5G50120	0
AT5G50130	57
AT5G50140	0
AT5G50150	291
AT5G50160	235
AT5G50170	395
AT5G50175	1
AT5G50180	761
AT5G50190	0
AT5G50200	2
AT5G50210	267
AT5G50220	0
AT5G50230	426
AT5G50240	44
AT5G50250	1406
AT5G50260	672
AT5G50270	6
AT5G50280	433
AT5G50290	2
AT5G50300	19
AT5G50310	1555
AT5G50315	277
AT5G50320	968
AT5G50330	165
AT5G50335	58
AT5G50340	519
AT5G50345	0
AT5G50350	490
AT5G50360	410
AT5G50361	19
AT5G50365	4
AT5G50370	2321
AT5G50375	1050
AT5G50380	1451
AT5G50390	415
AT5G50400	2646
AT5G50410	622
AT5G50420	537
AT5G50423	0
AT5G50430	724
AT5G50440	87
AT5G50443	0
AT5G50450	371
AT5G50460	4437
AT5G50470	174
AT5G50480	433
AT5G50490	171
AT5G50500	0
AT5G50510	0
AT5G50520	0
AT5G50530	1
AT5G50540	0
AT5G50550	3
AT5G50560	1
AT5G50562	0
AT5G50565	4
AT5G50570	1
AT5G50580	17
AT5G50590	0
AT5G50600	0
AT5G50610	1
AT5G50620	0
AT5G50630	2
AT5G50640	10
AT5G50650	0
AT5G50660	0
AT5G50665	0
AT5G50670	0
AT5G50680	0
AT5G50690	0
AT5G50700	0
AT5G50710	0
AT5G50715	0
AT5G50717	0
AT5G50720	233
AT5G50740	1464
AT5G50750	5103
AT5G50760	0
AT5G50770	172
AT5G50780	231
AT5G50790	2986
AT5G50800	0
AT5G50805	0
AT5G50810	1559
AT5G50820	107
AT5G50830	106
AT5G50840	813
AT5G50850	3979
AT5G50860	742
AT5G50870	1601
AT5G50890	157
AT5G50900	1092
AT5G50910	0
AT5G50915	168
AT5G50920	10512
AT5G50930	139
AT5G50940	29
AT5G50950	126
AT5G50960	1303
AT5G50970	282
AT5G50990	181
AT5G50995	0
AT5G51000	0
AT5G51010	615
AT5G51020	456
AT5G51030	1
AT5G51040	1816
AT5G51050	696
AT5G51055	0
AT5G51060	2
AT5G51070	1560
AT5G51080	141
AT5G51090	0
AT5G51100	700
AT5G51105	0
AT5G51110	742
AT5G51120	1150
AT5G51130	326
AT5G51140	708
AT5G51150	561
AT5G51160	15
AT5G51170	169
AT5G51174	2
AT5G51180	274
AT5G51190	0
AT5G51195	0
AT5G51200	1854
AT5G51210	1281
AT5G51220	577
AT5G51230	1358
AT5G51250	0
AT5G51260	336
AT5G51270	123
AT5G51280	909
AT5G51290	428
AT5G51300	1982
AT5G51310	13
AT5G51320	0
AT5G51330	1
AT5G51340	803
AT5G51350	303
AT5G51360	0
AT5G51370	151
AT5G51380	304
AT5G51390	8
AT5G51400	1668
AT5G51410	1040
AT5G51420	0
AT5G51430	1856
AT5G51440	23
AT5G51450	472
AT5G51451	12
AT5G51460	283
AT5G51465	0
AT5G51470	0
AT5G51480	4620
AT5G51490	508
AT5G51500	0
AT5G51510	776
AT5G51520	0
AT5G51530	2
AT5G51540	212
AT5G51545	364
AT5G51550	2133
AT5G51560	397
AT5G51570	1685
AT5G51580	6
AT5G51585	0
AT5G51590	743
AT5G51600	1138
AT5G51610	0
AT5G51620	417
AT5G51630	200
AT5G51640	113
AT5G51650	0
AT5G51660	1319
AT5G51670	80
AT5G51680	0
AT5G51690	424
AT5G51700	891
AT5G51710	551
AT5G51720	63
AT5G51730	478
AT5G51740	591
AT5G51750	9093
AT5G51760	0
AT5G51770	472
AT5G51780	0
AT5G51790	30
AT5G51795	75
AT5G51800	97
AT5G51810	1540
AT5G51820	1514
AT5G51830	758
AT5G51840	627
AT5G51845	330
AT5G51850	190
AT5G51860	28
AT5G51870	3
AT5G51880	873
AT5G51890	73
AT5G51900	0
AT5G51910	96
AT5G51915	0
AT5G51920	26
AT5G51930	0
AT5G51940	1276
AT5G51950	13791
AT5G51960	899
AT5G51970	1617
AT5G51980	824
AT5G51990	5
AT5G52000	1
AT5G52010	602
AT5G52020	0
AT5G52030	209
AT5G52040	2631
AT5G52045	0
AT5G52050	6
AT5G52055	0
AT5G52060	776
AT5G52065	0
AT5G52067	0
AT5G52070	309
AT5G52080	0
AT5G52090	0
AT5G52100	61
AT5G52110	281
AT5G52115	0
AT5G52120	18
AT5G52130	0
AT5G52140	166
AT5G52145	0
AT5G52150	210
AT5G52155	99
AT5G52160	23
AT5G52170	35
AT5G52180	0
AT5G52190	0
AT5G52200	1610
AT5G52210	539
AT5G52220	95
AT5G52230	353
AT5G52240	4163
AT5G52250	33
AT5G52260	1
AT5G52270	0
AT5G52272	7
AT5G52280	940
AT5G52290	133
AT5G52300	6
AT5G52310	184
AT5G52320	45
AT5G52330	1606
AT5G52340	266
AT5G52350	0
AT5G52355	0
AT5G52360	17
AT5G52370	681
AT5G52380	343
AT5G52390	33
AT5G52400	0
AT5G52410	745
AT5G52415	0
AT5G52420	438
AT5G52430	195
AT5G52440	1077
AT5G52450	150
AT5G52460	0
AT5G52470	6641
AT5G52471	17
AT5G52480	6
AT5G52490	5
AT5G52495	0
AT5G52500	5
AT5G52510	1173
AT5G52520	658
AT5G52530	1796
AT5G52540	1244
AT5G52545	65
AT5G52547	196
AT5G52550	689
AT5G52560	1334
AT5G52570	0
AT5G52580	1457
AT5G52600	3
AT5G52605	0
AT5G52610	32
AT5G52620	17
AT5G52630	174
AT5G52640	704
AT5G52650	8047
AT5G52655	1621
AT5G52660	288
AT5G52670	0
AT5G52680	0
AT5G52690	0
AT5G52700	0
AT5G52710	0
AT5G52720	0
AT5G52730	0
AT5G52740	0
AT5G52750	3
AT5G52760	1
AT5G52770	0
AT5G52780	42
AT5G52790	2
AT5G52797	0
AT5G52800	90
AT5G52810	2092
AT5G52815	0
AT5G52820	1414
AT5G52830	73
AT5G52840	5008
AT5G52850	123
AT5G52860	34
AT5G52870	171
AT5G52880	363
AT5G52882	557
AT5G52890	189
AT5G52900	52
AT5G52910	565
AT5G52920	8120
AT5G52930	0
AT5G52940	0
AT5G52950	479
AT5G52960	594
AT5G52965	0
AT5G52970	262
AT5G52975	13
AT5G52980	597
AT5G52990	297
AT5G53000	1066
AT5G53010	241
AT5G53020	255
AT5G53030	41
AT5G53040	0
AT5G53045	603
AT5G53048	11
AT5G53050	241
AT5G53060	660
AT5G53070	648
AT5G53080	208
AT5G53090	312
AT5G53100	1503
AT5G53110	15
AT5G53120	1653
AT5G53130	916
AT5G53135	0
AT5G53140	3297
AT5G53150	824
AT5G53160	464
AT5G53170	1572
AT5G53180	1099
AT5G53190	4
AT5G53200	44
AT5G53210	6
AT5G53220	186
AT5G53230	0
AT5G53240	61
AT5G53250	419
AT5G53260	0
AT5G53270	0
AT5G53280	706
AT5G53290	236
AT5G53300	8426
AT5G53310	1123
AT5G53320	11
AT5G53330	1027
AT5G53340	693
AT5G53350	1841
AT5G53360	133
AT5G53370	535
AT5G53380	0
AT5G53390	46
AT5G53400	2576
AT5G53410	0
AT5G53420	4952
AT5G53430	328
AT5G53440	1101
AT5G53450	355
AT5G53460	6410
AT5G53470	920
AT5G53480	3463
AT5G53486	2
AT5G53487	0
AT5G53490	704
AT5G53500	145
AT5G53510	2
AT5G53520	205
AT5G53530	734
AT5G53540	892
AT5G53550	51
AT5G53560	5805
AT5G53570	772
AT5G53580	545
AT5G53590	87
AT5G53592	4
AT5G53600	0
AT5G53610	62
AT5G53620	2012
AT5G53635	6
AT5G53637	16
AT5G53640	0
AT5G53650	1016
AT5G53660	6
AT5G53670	0
AT5G53680	0
AT5G53700	214
AT5G53710	2
AT5G53720	0
AT5G53730	75
AT5G53740	20
AT5G53742	0
AT5G53750	261
AT5G53760	593
AT5G53770	745
AT5G53775	0
AT5G53780	53
AT5G53790	9
AT5G53800	1107
AT5G53810	24
AT5G53815	52
AT5G53820	10
AT5G53830	68
AT5G53840	160
AT5G53850	1643
AT5G53860	1387
AT5G53870	249
AT5G53880	1546
AT5G53890	363
AT5G53895	8
AT5G53900	109
AT5G53902	2
AT5G53905	0
AT5G53910	0
AT5G53920	241
AT5G53930	446
AT5G53940	561
AT5G53950	71
AT5G53960	0
AT5G53970	361
AT5G53980	0
AT5G53990	0
AT5G54000	0
AT5G54010	0
AT5G54020	21
AT5G54030	2
AT5G54035	0
AT5G54040	0
AT5G54043	0
AT5G54045	0
AT5G54050	0
AT5G54060	6
AT5G54062	4
AT5G54064	68
AT5G54067	455
AT5G54070	1
AT5G54075	0
AT5G54080	822
AT5G54090	100
AT5G54095	200
AT5G54100	205
AT5G54110	640
AT5G54130	277
AT5G54140	454
AT5G54145	17
AT5G54148	1
AT5G54150	0
AT5G54160	928
AT5G54165	6
AT5G54170	633
AT5G54180	388
AT5G54190	12
AT5G54200	751
AT5G54203	0
AT5G54206	0
AT5G54210	9
AT5G54215	54
AT5G54220	2082
AT5G54225	269
AT5G54230	0
AT5G54240	56
AT5G54250	185
AT5G54260	316
AT5G54270	6463
AT5G54280	862
AT5G54290	577
AT5G54300	127
AT5G54310	1589
AT5G54320	0
AT5G54330	0
AT5G54340	18
AT5G54350	54
AT5G54360	48
AT5G54365	0
AT5G54370	0
AT5G54375	0
AT5G54380	1382
AT5G54390	1745
AT5G54400	957
AT5G54410	13
AT5G54420	0
AT5G54430	2812
AT5G54440	1747
AT5G54450	2
AT5G54460	0
AT5G54470	102
AT5G54480	0
AT5G54490	77
AT5G54500	1856
AT5G54510	263
AT5G54520	157
AT5G54530	3020
AT5G54540	1541
AT5G54550	0
AT5G54560	0
AT5G54569	24
AT5G54570	14
AT5G54580	787
AT5G54585	11
AT5G54590	401
AT5G54600	2916
AT5G54610	2
AT5G54620	0
AT5G54630	330
AT5G54640	1303
AT5G54650	423
AT5G54660	297
AT5G54661	1
AT5G54670	761
AT5G54680	3057
AT5G54690	81
AT5G54700	0
AT5G54710	12
AT5G54720	3
AT5G54730	254
AT5G54740	0
AT5G54745	0
AT5G54750	1847
AT5G54760	4916
AT5G54770	33217
AT5G54780	257
AT5G54790	0
AT5G54800	2321
AT5G54810	1038
AT5G54820	8
AT5G54830	690
AT5G54840	153
AT5G54850	294
AT5G54855	1148
AT5G54860	375
AT5G54865	0
AT5G54870	909
AT5G54880	170
AT5G54890	279
AT5G54900	3120
AT5G54910	702
AT5G54920	445
AT5G54930	804
AT5G54940	2017
AT5G54950	0
AT5G54960	1536
AT5G54970	987
AT5G54980	134
AT5G54990	72
AT5G55000	643
AT5G55010	2
AT5G55020	0
AT5G55040	1310
AT5G55045	0
AT5G55050	22
AT5G55055	0
AT5G55060	634
AT5G55070	2569
AT5G55080	38
AT5G55090	82
AT5G55100	626
AT5G55110	0
AT5G55120	908
AT5G55125	1018
AT5G55130	556
AT5G55131	75
AT5G55132	8251
AT5G55135	0
AT5G55140	945
AT5G55150	1
AT5G55160	3866
AT5G55170	1
AT5G55180	1171
AT5G55190	4968
AT5G55200	378
AT5G55210	732
AT5G55220	887
AT5G55230	2738
AT5G55240	0
AT5G55250	2988
AT5G55260	508
AT5G55270	8
AT5G55280	1576
AT5G55290	947
AT5G55300	2579
AT5G55310	1409
AT5G55320	1006
AT5G55330	4
AT5G55340	22
AT5G55350	0
AT5G55360	15
AT5G55370	20
AT5G55380	5
AT5G55390	1023
AT5G55400	424
AT5G55410	338
AT5G55420	0
AT5G55430	12
AT5G55440	16
AT5G55450	4
AT5G55460	12
AT5G55470	123
AT5G55480	1754
AT5G55490	87
AT5G55500	737
AT5G55505	0
AT5G55507	1
AT5G55508	0
AT5G55510	678
AT5G55520	848
AT5G55530	958
AT5G55540	548
AT5G55550	130
AT5G55560	174
AT5G55565	0
AT5G55570	0
AT5G55580	224
AT5G55590	31
AT5G55600	1031
AT5G55610	671
AT5G55620	57
AT5G55630	361
AT5G55640	361
AT5G55650	31
AT5G55660	4290
AT5G55670	1911
AT5G55680	98
AT5G55690	2
AT5G55700	332
AT5G55710	545
AT5G55720	0
AT5G55730	499
AT5G55740	414
AT5G55750	0
AT5G55760	299
AT5G55770	0
AT5G55780	2
AT5G55790	214
AT5G55800	0
AT5G55810	170
AT5G55820	799
AT5G55830	65
AT5G55835	4
AT5G55840	194
AT5G55850	1681
AT5G55855	0
AT5G55856	0
AT5G55860	221
AT5G55870	0
AT5G55875	0
AT5G55880	0
AT5G55890	0
AT5G55893	3
AT5G55896	664
AT5G55900	261
AT5G55910	1134
AT5G55920	2057
AT5G55930	960
AT5G55940	1383
AT5G55950	860
AT5G55960	374
AT5G55970	136
AT5G55980	2
AT5G55990	741
AT5G56000	2238
AT5G56010	11536
AT5G56020	466
AT5G56030	11826
AT5G56040	193
AT5G56050	2
AT5G56060	1
AT5G56061	0
AT5G56070	0
AT5G56075	14
AT5G56080	0
AT5G56090	635
AT5G56100	372
AT5G56110	0
AT5G56120	629
AT5G56130	807
AT5G56140	767
AT5G56150	2900
AT5G56160	86
AT5G56170	1004
AT5G56180	465
AT5G56190	741
AT5G56200	298
AT5G56210	386
AT5G56220	606
AT5G56230	14
AT5G56240	857
AT5G56250	516
AT5G56260	488
AT5G56270	261
AT5G56280	1262
AT5G56290	1655
AT5G56300	2739
AT5G56310	85
AT5G56320	71
AT5G56325	1
AT5G56330	0
AT5G56340	537
AT5G56350	1749
AT5G56360	2223
AT5G56365	0
AT5G56367	0
AT5G56368	12
AT5G56369	498
AT5G56370	332
AT5G56380	259
AT5G56390	0
AT5G56400	0
AT5G56410	35
AT5G56420	434
AT5G56430	203
AT5G56440	2
AT5G56450	134
AT5G56452	0
AT5G56460	89
AT5G56470	0
AT5G56480	2
AT5G56490	41
AT5G56500	2944
AT5G56510	827
AT5G56520	188
AT5G56530	4134
AT5G56540	20
AT5G56544	0
AT5G56550	30
AT5G56555	1
AT5G56560	0
AT5G56570	0
AT5G56580	1057
AT5G56590	520
AT5G56600	752
AT5G56605	0
AT5G56610	281
AT5G56620	4
AT5G56630	1055
AT5G56640	11
AT5G56650	1275
AT5G56660	885
AT5G56670	7253
AT5G56680	3139
AT5G56690	0
AT5G56700	31
AT5G56710	12123
AT5G56720	17
AT5G56730	578
AT5G56740	1694
AT5G56745	0
AT5G56747	183
AT5G56750	304
AT5G56760	1508
AT5G56770	0
AT5G56780	231
AT5G56790	590
AT5G56795	4
AT5G56800	0
AT5G56810	68
AT5G56820	0
AT5G56830	0
AT5G56840	7
AT5G56850	94
AT5G56860	39
AT5G56870	2600
AT5G56880	1
AT5G56890	1837
AT5G56900	1166
AT5G56910	1061
AT5G56920	0
AT5G56930	256
AT5G56940	1343
AT5G56950	1448
AT5G56960	0
AT5G56970	18
AT5G56975	0
AT5G56980	57
AT5G56985	0
AT5G56990	164
AT5G57000	724
AT5G57010	2
AT5G57015	1388
AT5G57020	1764
AT5G57030	550
AT5G57035	349
AT5G57040	336
AT5G57050	397
AT5G57060	249
AT5G57070	250
AT5G57080	42
AT5G57090	0
AT5G57100	426
AT5G57110	4494
AT5G57120	2254
AT5G57123	255
AT5G57126	0
AT5G57130	177
AT5G57140	53
AT5G57150	74
AT5G57160	408
AT5G57170	206
AT5G57180	716
AT5G57190	17
AT5G57200	0
AT5G57210	318
AT5G57220	14
AT5G57230	226
AT5G57240	26
AT5G57250	431
AT5G57260	67
AT5G57270	643
AT5G57280	859
AT5G57290	12582
AT5G57300	862
AT5G57320	76
AT5G57330	2001
AT5G57340	38
AT5G57345	347
AT5G57350	3895
AT5G57360	986
AT5G57370	525
AT5G57380	62
AT5G57390	233
AT5G57400	0
AT5G57410	750
AT5G57420	33
AT5G57440	746
AT5G57450	58
AT5G57460	1460
AT5G57480	508
AT5G57490	1235
AT5G57500	106
AT5G57510	0
AT5G57520	186
AT5G57530	0
AT5G57535	0
AT5G57540	0
AT5G57550	6
AT5G57560	782
AT5G57565	202
AT5G57567	9
AT5G57569	0
AT5G57570	10
AT5G57580	1397
AT5G57590	838
AT5G57610	1219
AT5G57620	0
AT5G57625	0
AT5G57630	1306
AT5G57640	16
AT5G57650	0
AT5G57655	11224
AT5G57660	133
AT5G57670	3
AT5G57685	1787
AT5G57690	9
AT5G57700	702
AT5G57710	1098
AT5G57720	0
AT5G57735	45
AT5G57740	472
AT5G57750	0
AT5G57760	0
AT5G57770	0
AT5G57780	29
AT5G57785	42
AT5G57790	309
AT5G57800	1937
AT5G57810	15
AT5G57815	1063
AT5G57820	6
AT5G57830	398
AT5G57840	92
AT5G57850	778
AT5G57860	1063
AT5G57870	4388
AT5G57880	135
AT5G57885	0
AT5G57887	39
AT5G57890	230
AT5G57900	670
AT5G57910	308
AT5G57920	2906
AT5G57930	725
AT5G57940	811
AT5G57950	793
AT5G57960	403
AT5G57970	340
AT5G57980	9
AT5G57990	2335
AT5G58000	312
AT5G58003	492
AT5G58005	867
AT5G58010	1
AT5G58020	1431
AT5G58030	1448
AT5G58040	1979
AT5G58050	104
AT5G58060	1788
AT5G58070	2587
AT5G58080	55
AT5G58090	1110
AT5G58100	1846
AT5G58110	1675
AT5G58120	12
AT5G58130	498
AT5G58140	366
AT5G58150	0
AT5G58160	438
AT5G58170	53
AT5G58180	27
AT5G58190	1043
AT5G58200	727
AT5G58210	517
AT5G58220	729
AT5G58230	2478
AT5G58240	828
AT5G58250	1497
AT5G58260	119
AT5G58270	940
AT5G58280	113
AT5G58290	6012
AT5G58300	305
AT5G58310	44
AT5G58320	260
AT5G58330	2528
AT5G58340	322
AT5G58350	82
AT5G58360	0
AT5G58370	576
AT5G58375	575
AT5G58380	1088
AT5G58390	0
AT5G58400	3
AT5G58410	948
AT5G58412	11
AT5G58420	8003
AT5G58430	1028
AT5G58440	1198
AT5G58450	1231
AT5G58460	0
AT5G58465	0
AT5G58470	2042
AT5G58480	423
AT5G58490	2741
AT5G58495	0
AT5G58500	2433
AT5G58510	622
AT5G58520	508
AT5G58530	197
AT5G58540	253
AT5G58550	231
AT5G58560	917
AT5G58570	145
AT5G58575	353
AT5G58580	2
AT5G58590	1299
AT5G58595	5
AT5G58600	308
AT5G58610	113
AT5G58620	807
AT5G58630	27
AT5G58640	1041
AT5G58650	127
AT5G58660	86
AT5G58670	13
AT5G58680	19
AT5G58690	34
AT5G58700	163
AT5G58710	7529
AT5G58720	1266
AT5G58730	537
AT5G58740	1754
AT5G58750	16
AT5G58760	270
AT5G58770	151
AT5G58780	0
AT5G58782	32
AT5G58784	0
AT5G58787	232
AT5G58790	122
AT5G58800	357
AT5G58810	13
AT5G58820	72
AT5G58830	381
AT5G58840	523
AT5G58850	1
AT5G58860	10
AT5G58870	1114
AT5G58880	1
AT5G58890	0
AT5G58900	65
AT5G58910	0
AT5G58920	917
AT5G58930	2676
AT5G58940	87
AT5G58950	2609
AT5G58960	521
AT5G58970	668
AT5G58980	367
AT5G58990	577
AT5G59000	161
AT5G59010	614
AT5G59020	407
AT5G59030	288
AT5G59040	0
AT5G59050	513
AT5G59055	0
AT5G59060	0
AT5G59070	0
AT5G59080	8
AT5G59090	0
AT5G59100	129
AT5G59105	160
AT5G59110	30
AT5G59120	640
AT5G59130	32
AT5G59140	1624
AT5G59150	1051
AT5G59160	1677
AT5G59170	230
AT5G59180	851
AT5G59190	16
AT5G59200	50
AT5G59210	1038
AT5G59220	2174
AT5G59230	86
AT5G59240	249
AT5G59250	364
AT5G59260	4
AT5G59270	0
AT5G59280	0
AT5G59290	2989
AT5G59300	1012
AT5G59305	0
AT5G59310	7971
AT5G59320	75961
AT5G59330	8
AT5G59340	16
AT5G59350	78
AT5G59360	36
AT5G59370	18
AT5G59380	254
AT5G59385	0
AT5G59390	294
AT5G59395	0
AT5G59400	138
AT5G59410	464
AT5G59420	1771
AT5G59430	1094
AT5G59440	497
AT5G59450	93
AT5G59460	523
AT5G59470	199
AT5G59480	1255
AT5G59490	3
AT5G59500	820
AT5G59505	0
AT5G59510	14
AT5G59520	26
AT5G59530	12
AT5G59540	6
AT5G59550	745
AT5G59560	531
AT5G59570	273
AT5G59580	2
AT5G59590	330
AT5G59600	0
AT5G59610	302
AT5G59613	4854
AT5G59616	0
AT5G59620	1
AT5G59630	1
AT5G59640	6
AT5G59650	111
AT5G59660	15
AT5G59662	10
AT5G59670	12
AT5G59680	1
AT5G59690	4901
AT5G59700	301
AT5G59710	844
AT5G59720	16
AT5G59730	0
AT5G59732	0
AT5G59740	392
AT5G59750	214
AT5G59760	10
AT5G59770	578
AT5G59780	31
AT5G59790	646
AT5G59800	606
AT5G59810	150
AT5G59820	136
AT5G59830	505
AT5G59840	2630
AT5G59845	6353
AT5G59850	7003
AT5G59860	2
AT5G59865	66
AT5G59870	6304
AT5G59880	5949
AT5G59890	1960
AT5G59895	0
AT5G59900	250
AT5G59910	11718
AT5G59920	550
AT5G59930	0
AT5G59940	0
AT5G59945	0
AT5G59950	1737
AT5G59960	891
AT5G59970	2711
AT5G59980	288
AT5G59990	6
AT5G60000	0
AT5G60010	2
AT5G60020	66
AT5G60022	2
AT5G60030	1039
AT5G60040	803
AT5G60050	154
AT5G60060	8
AT5G60070	0
AT5G60080	0
AT5G60090	0
AT5G60100	766
AT5G60110	3
AT5G60120	651
AT5G60130	491
AT5G60140	3390
AT5G60142	11
AT5G60150	432
AT5G60160	1566
AT5G60170	1267
AT5G60180	3
AT5G60190	422
AT5G60200	241
AT5G60210	769
AT5G60215	0
AT5G60220	168
AT5G60230	124
AT5G60240	0
AT5G60250	154
AT5G60260	0
AT5G60265	0
AT5G60270	13
AT5G60280	171
AT5G60285	0
AT5G60290	40
AT5G60300	215
AT5G60310	0
AT5G60320	0
AT5G60335	69
AT5G60340	1442
AT5G60350	0
AT5G60360	3303
AT5G60370	171
AT5G60380	1
AT5G60390	57324
AT5G60400	252
AT5G60408	0
AT5G60410	1772
AT5G60430	80
AT5G60440	60
AT5G60450	463
AT5G60460	390
AT5G60470	0
AT5G60480	3
AT5G60490	474
AT5G60500	0
AT5G60510	0
AT5G60520	0
AT5G60530	0
AT5G60540	575
AT5G60550	1292
AT5G60553	603
AT5G60560	12
AT5G60570	1606
AT5G60580	836
AT5G60590	353
AT5G60600	2966
AT5G60610	114
AT5G60615	140
AT5G60620	949
AT5G60630	416
AT5G60640	5281
AT5G60650	12
AT5G60660	14
AT5G60670	3873
AT5G60680	606
AT5G60690	2221
AT5G60700	620
AT5G60710	1765
AT5G60720	77
AT5G60730	186
AT5G60740	0
AT5G60750	411
AT5G60760	289
AT5G60770	0
AT5G60780	0
AT5G60790	5910
AT5G60800	550
AT5G60805	0
AT5G60810	4
AT5G60820	649
AT5G60830	35
AT5G60840	311
AT5G60850	496
AT5G60860	127
AT5G60870	189
AT5G60880	26
AT5G60890	10
AT5G60900	2
AT5G60910	100
AT5G60920	501
AT5G60930	1308
AT5G60940	449
AT5G60945	2
AT5G60950	2
AT5G60960	2184
AT5G60963	0
AT5G60964	0
AT5G60966	0
AT5G60970	4
AT5G60978	0
AT5G60980	2137
AT5G60990	939
AT5G61000	1439
AT5G61010	157
AT5G61020	4738
AT5G61030	4044
AT5G61040	258
AT5G61050	0
AT5G61060	862
AT5G61070	77
AT5G61090	59
AT5G61100	40
AT5G61110	0
AT5G61120	989
AT5G61130	773
AT5G61140	1315
AT5G61150	2300
AT5G61160	2
AT5G61170	9453
AT5G61180	4
AT5G61190	1488
AT5G61200	109
AT5G61210	1546
AT5G61220	780
AT5G61230	1384
AT5G61240	1497
AT5G61250	150
AT5G61260	106
AT5G61270	6
AT5G61280	21
AT5G61290	112
AT5G61300	215
AT5G61310	650
AT5G61320	0
AT5G61330	1469
AT5G61340	1164
AT5G61345	0
AT5G61350	1
AT5G61360	79
AT5G61370	291
AT5G61380	2304
AT5G61390	135
AT5G61400	130
AT5G61410	2851
AT5G61412	462
AT5G61420	137
AT5G61430	203
AT5G61440	1212
AT5G61445	0
AT5G61450	665
AT5G61455	0
AT5G61460	839
AT5G61470	0
AT5G61480	758
AT5G61490	55
AT5G61495	0
AT5G61500	1379
AT5G61510	1308
AT5G61520	15
AT5G61530	1603
AT5G61540	121
AT5G61550	1
AT5G61560	120
AT5G61570	436
AT5G61580	628
AT5G61590	344
AT5G61600	393
AT5G61605	0
AT5G61610	3
AT5G61620	22
AT5G61630	0
AT5G61640	214
AT5G61650	0
AT5G61660	0
AT5G61670	471
AT5G61680	26
AT5G61690	0
AT5G61700	1
AT5G61710	10
AT5G61720	125
AT5G61730	348
AT5G61740	322
AT5G61750	0
AT5G61760	494
AT5G61770	1121
AT5G61780	5792
AT5G61790	13956
AT5G61800	63
AT5G61810	612
AT5G61820	741
AT5G61830	240
AT5G61835	0
AT5G61840	1243
AT5G61850	0
AT5G61865	125
AT5G61880	647
AT5G61890	3
AT5G61900	0
AT5G61910	394
AT5G61920	87
AT5G61930	164
AT5G61940	44
AT5G61950	87
AT5G61960	1720
AT5G61970	1803
AT5G61980	147
AT5G61990	199
AT5G61997	0
AT5G62000	5493
AT5G62020	142
AT5G62030	501
AT5G62040	4
AT5G62050	837
AT5G62060	0
AT5G62065	0
AT5G62070	276
AT5G62080	0
AT5G62090	1159
AT5G62100	102
AT5G62110	102
AT5G62120	17
AT5G62130	299
AT5G62140	179
AT5G62150	173
AT5G62160	0
AT5G62162	0
AT5G62165	11
AT5G62170	213
AT5G62180	326
AT5G62190	5430
AT5G62200	388
AT5G62210	9222
AT5G62220	869
AT5G62230	1420
AT5G62240	44
AT5G62250	0
AT5G62260	667
AT5G62270	1287
AT5G62280	0
AT5G62290	728
AT5G62300	7239
AT5G62310	9
AT5G62320	1
AT5G62330	0
AT5G62340	0
AT5G62350	771
AT5G62360	617
AT5G62370	171
AT5G62380	1
AT5G62390	3764
AT5G62400	5
AT5G62410	1671
AT5G62420	5
AT5G62430	138
AT5G62440	2011
AT5G62460	416
AT5G62470	771
AT5G62480	4
AT5G62490	47
AT5G62500	1136
AT5G62510	1
AT5G62520	4
AT5G62530	1941
AT5G62540	1208
AT5G62550	1179
AT5G62560	293
AT5G62570	418
AT5G62573	0
AT5G62575	856
AT5G62580	664
AT5G62600	759
AT5G62610	725
AT5G62620	885
AT5G62623	89
AT5G62627	77
AT5G62630	216
AT5G62640	1279
AT5G62650	438
AT5G62660	9
AT5G62670	4345
AT5G62680	413
AT5G62690	7357
AT5G62700	7851
AT5G62710	509
AT5G62720	187
AT5G62730	16
AT5G62740	11249
AT5G62750	188
AT5G62760	403
AT5G62770	333
AT5G62780	0
AT5G62790	2480
AT5G62800	258
AT5G62810	1538
AT5G62820	289
AT5G62830	15
AT5G62840	156
AT5G62848	0
AT5G62850	317
AT5G62860	0
AT5G62865	76
AT5G62880	767
AT5G62890	1522
AT5G62900	84
AT5G62910	398
AT5G62920	19
AT5G62930	1030
AT5G62940	7
AT5G62950	840
AT5G62960	310
AT5G62970	9
AT5G62980	611
AT5G62990	188
AT5G62998	0
AT5G63000	513
AT5G63010	259
AT5G63020	47
AT5G63030	832
AT5G63040	460
AT5G63050	595
AT5G63060	273
AT5G63063	6
AT5G63070	50
AT5G63080	307
AT5G63085	254
AT5G63087	2925
AT5G63090	0
AT5G63100	122
AT5G63110	1191
AT5G63120	803
AT5G63130	24
AT5G63135	370
AT5G63140	1678
AT5G63145	0
AT5G63150	996
AT5G63160	52
AT5G63170	0
AT5G63180	979
AT5G63190	473
AT5G63195	0
AT5G63200	570
AT5G63220	602
AT5G63225	513
AT5G63230	2289
AT5G63240	3846
AT5G63250	3117
AT5G63260	1207
AT5G63270	0
AT5G63280	460
AT5G63290	95
AT5G63300	30
AT5G63310	1656
AT5G63320	544
AT5G63340	1
AT5G63350	12
AT5G63370	1623
AT5G63375	0
AT5G63380	480
AT5G63390	4
AT5G63400	5908
AT5G63410	1402
AT5G63420	1112
AT5G63440	675
AT5G63450	2
AT5G63460	1031
AT5G63470	318
AT5G63480	153
AT5G63490	436
AT5G63500	251
AT5G63510	1434
AT5G63520	540
AT5G63530	1448
AT5G63540	156
AT5G63550	1828
AT5G63560	10
AT5G63570	2081
AT5G63580	98
AT5G63590	32
AT5G63595	4
AT5G63600	0
AT5G63610	574
AT5G63620	1329
AT5G63625	34
AT5G63630	468
AT5G63640	830
AT5G63650	584
AT5G63660	0
AT5G63670	658
AT5G63680	1533
AT5G63690	23
AT5G63700	777
AT5G63710	71
AT5G63715	0
AT5G63720	0
AT5G63730	5
AT5G63740	110
AT5G63750	100
AT5G63760	1500
AT5G63770	621
AT5G63780	802
AT5G63790	204
AT5G63800	466
AT5G63810	841
AT5G63820	23
AT5G63830	481
AT5G63840	3774
AT5G63850	122
AT5G63860	2115
AT5G63870	850
AT5G63880	427
AT5G63890	1585
AT5G63900	0
AT5G63905	219
AT5G63910	666
AT5G63920	537
AT5G63930	110
AT5G63940	1083
AT5G63941	0
AT5G63950	1524
AT5G63960	711
AT5G63970	103
AT5G63980	825
AT5G63990	353
AT5G64000	0
AT5G64010	249
AT5G64020	231
AT5G64030	1049
AT5G64040	3772
AT5G64050	1210
AT5G64060	113
AT5G64070	1793
AT5G64080	2173
AT5G64090	872
AT5G64100	2
AT5G64110	1
AT5G64120	50
AT5G64130	2716
AT5G64140	6081
AT5G64150	305
AT5G64160	343
AT5G64170	824
AT5G64180	1035
AT5G64190	39
AT5G64200	1561
AT5G64210	0
AT5G64220	663
AT5G64230	166
AT5G64240	100
AT5G64250	975
AT5G64260	657
AT5G64270	3423
AT5G64280	505
AT5G64290	1999
AT5G64300	1211
AT5G64310	2454
AT5G64320	243
AT5G64330	106
AT5G64340	1638
AT5G64350	6976
AT5G64360	564
AT5G64370	1804
AT5G64380	160
AT5G64390	449
AT5G64395	0
AT5G64400	4732
AT5G64401	0
AT5G64410	475
AT5G64420	1345
AT5G64430	1070
AT5G64440	2342
AT5G64450	7
AT5G64460	1037
AT5G64470	332
AT5G64480	293
AT5G64490	0
AT5G64500	1449
AT5G64501	0
AT5G64505	0
AT5G64510	138
AT5G64520	143
AT5G64530	81
AT5G64540	47
AT5G64550	1791
AT5G64560	895
AT5G64570	611
AT5G64572	0
AT5G64580	1473
AT5G64590	11
AT5G64600	405
AT5G64610	769
AT5G64620	203
AT5G64630	370
AT5G64640	155
AT5G64650	624
AT5G64660	137
AT5G64667	1
AT5G64670	1667
AT5G64680	840
AT5G64685	7
AT5G64687	6
AT5G64690	7
AT5G64700	46
AT5G64710	194
AT5G64720	8
AT5G64730	544
AT5G64735	0
AT5G64740	2189
AT5G64750	1
AT5G64760	806
AT5G64770	95
AT5G64780	375
AT5G64790	32
AT5G64800	0
AT5G64810	0
AT5G64813	934
AT5G64816	69
AT5G64820	0
AT5G64830	527
AT5G64840	1393
AT5G64850	1056
AT5G64855	0
AT5G64860	1233
AT5G64870	970
AT5G64880	456
AT5G64890	2
AT5G64900	1475
AT5G64905	51
AT5G64910	46
AT5G64920	417
AT5G64930	425
AT5G64940	1539
AT5G64950	170
AT5G64960	2023
AT5G64970	436
AT5G64980	230
AT5G64990	456
AT5G65000	1630
AT5G65005	1
AT5G65010	2284
AT5G65015	0
AT5G65020	5326
AT5G65030	0
AT5G65040	370
AT5G65050	1261
AT5G65060	322
AT5G65070	77
AT5G65080	20
AT5G65090	3
AT5G65100	0
AT5G65110	1113
AT5G65120	438
AT5G65130	27
AT5G65140	273
AT5G65158	0
AT5G65160	569
AT5G65165	3
AT5G65170	41
AT5G65180	334
AT5G65200	138
AT5G65205	177
AT5G65207	325
AT5G65210	27
AT5G65220	2332
AT5G65225	10
AT5G65230	21
AT5G65240	304
AT5G65250	516
AT5G65260	2403
AT5G65270	1620
AT5G65274	0
AT5G65280	516
AT5G65290	577
AT5G65300	113
AT5G65305	2
AT5G65310	271
AT5G65320	0
AT5G65330	0
AT5G65340	0
AT5G65350	76
AT5G65360	5545
AT5G65370	312
AT5G65380	21
AT5G65390	305
AT5G65400	310
AT5G65410	465
AT5G65420	166
AT5G65430	2827
AT5G65440	1430
AT5G65445	0
AT5G65450	282
AT5G65460	812
AT5G65470	778
AT5G65480	1481
AT5G65490	939
AT5G65495	177
AT5G65500	0
AT5G65510	340
AT5G65520	208
AT5G65530	117
AT5G65535	0
AT5G65540	670
AT5G65550	0
AT5G65560	350
AT5G65570	162
AT5G65575	81
AT5G65580	0
AT5G65590	97
AT5G65600	2
AT5G65609	42
AT5G65610	14
AT5G65613	9
AT5G65615	0
AT5G65620	3943
AT5G65630	5148
AT5G65640	71
AT5G65650	408
AT5G65660	520
AT5G65670	14712
AT5G65676	0
AT5G65683	428
AT5G65685	699
AT5G65687	315
AT5G65690	2
AT5G65700	1588
AT5G65710	3387
AT5G65720	3316
AT5G65730	230
AT5G65740	410
AT5G65750	2006
AT5G65760	1107
AT5G65770	0
AT5G65780	930
AT5G65790	0
AT5G65800	0
AT5G65810	649
AT5G65820	171
AT5G65830	47
AT5G65840	618
AT5G65850	179
AT5G65860	521
AT5G65870	26
AT5G65880	359
AT5G65890	303
AT5G65900	977
AT5G65910	909
AT5G65920	406
AT5G65925	86
AT5G65930	1320
AT5G65940	2762
AT5G65950	1788
AT5G65960	725
AT5G65970	4
AT5G65980	1
AT5G65990	217
AT5G66000	180
AT5G66005	380
AT5G66010	558
AT5G66020	33
AT5G66030	1274
AT5G66040	966
AT5G66045	0
AT5G66050	607
AT5G66052	235
AT5G66053	0
AT5G66055	1054
AT5G66060	988
AT5G66070	72
AT5G66080	36
AT5G66090	307
AT5G66100	1040
AT5G66110	1
AT5G66120	3113
AT5G66130	287
AT5G66140	1438
AT5G66150	349
AT5G66160	643
AT5G66170	1495
AT5G66180	414
AT5G66190	3987
AT5G66200	793
AT5G66210	1054
AT5G66220	0
AT5G66230	1450
AT5G66240	1738
AT5G66250	496
AT5G66260	0
AT5G66270	67
AT5G66280	0
AT5G66290	312
AT5G66300	11
AT5G66310	571
AT5G66320	870
AT5G66330	257
AT5G66335	0
AT5G66340	0
AT5G66350	126
AT5G66360	229
AT5G66370	0
AT5G66380	253
AT5G66390	0
AT5G66400	13
AT5G66410	1025
AT5G66420	1361
AT5G66430	0
AT5G66440	1212
AT5G66450	291
AT5G66455	23
AT5G66460	2992
AT5G66470	573
AT5G66480	77
AT5G66490	85
AT5G66500	49
AT5G66510	1699
AT5G66520	0
AT5G66530	1359
AT5G66535	0
AT5G66540	1524
AT5G66550	410
AT5G66558	14
AT5G66560	0
AT5G66562	1
AT5G66564	0
AT5G66567	0
AT5G66568	0
AT5G66570	10218
AT5G66580	27
AT5G66590	976
AT5G66595	6
AT5G66600	245
AT5G66607	2
AT5G66610	107
AT5G66620	139
AT5G66630	198
AT5G66631	72
AT5G66640	0
AT5G66650	46
AT5G66658	40
AT5G66660	105
AT5G66670	35
AT5G66675	217
AT5G66680	4054
AT5G66690	0
AT5G66700	9
AT5G66710	135
AT5G66720	1075
AT5G66730	1410
AT5G66740	4
AT5G66750	1076
AT5G66755	0
AT5G66760	5092
AT5G66770	788
AT5G66780	7
AT5G66790	0
AT5G66800	258
AT5G66810	592
AT5G66815	0
AT5G66816	0
AT5G66817	0
AT5G66820	772
AT5G66830	22
AT5G66840	191
AT5G66850	600
AT5G66860	1421
AT5G66870	10
AT5G66880	491
AT5G66890	0
AT5G66900	73
AT5G66910	226
AT5G66920	2657
AT5G66930	616
AT5G66940	132
AT5G66950	770
AT5G66960	122
AT5G66970	0
AT5G66980	11
AT5G66985	2
AT5G66990	10
AT5G67000	0
AT5G67010	3
AT5G67020	7
AT5G67030	912
AT5G67040	0
AT5G67050	0
AT5G67060	0
AT5G67070	1010
AT5G67080	2
AT5G67090	9
AT5G67100	1005
AT5G67110	47
AT5G67120	77
AT5G67130	793
AT5G67140	198
AT5G67150	326
AT5G67160	497
AT5G67170	280
AT5G67180	64
AT5G67190	134
AT5G67200	839
AT5G67210	65
AT5G67220	1086
AT5G67230	189
AT5G67240	1209
AT5G67245	86
AT5G67250	2745
AT5G67260	1419
AT5G67265	1
AT5G67270	1960
AT5G67280	1123
AT5G67290	325
AT5G67300	946
AT5G67310	0
AT5G67320	2189
AT5G67330	930
AT5G67340	18
AT5G67350	295
AT5G67360	39581
AT5G67370	349
AT5G67380	1302
AT5G67385	168
AT5G67390	83
AT5G67400	0
AT5G67410	47
AT5G67411	33
AT5G67420	538
AT5G67430	2
AT5G67440	179
AT5G67450	12
AT5G67455	0
AT5G67460	266
AT5G67470	896
AT5G67480	592
AT5G67488	3
AT5G67490	5
AT5G67500	3544
AT5G67510	3492
AT5G67520	130
AT5G67530	910
AT5G67540	304
AT5G67550	45
AT5G67560	1233
AT5G67570	588
AT5G67580	666
AT5G67590	2078
AT5G67600	2893
AT5G67610	597
AT5G67620	2654
AT5G67630	1275
AT5G67640	170
ATCG00010	8
ATCG00020	2421
ATCG00030	31
ATCG00040	284
ATCG00050	5
ATCG00060	0
ATCG00065	30
ATCG00070	55
ATCG00080	57
ATCG00090	23
ATCG00100	46
ATCG00110	16
ATCG00120	349
ATCG00130	255
ATCG00140	170
ATCG00150	99
ATCG00160	18
ATCG00170	184
ATCG00180	95
ATCG00190	131
ATCG00200	0
ATCG00210	18
ATCG00220	15
ATCG00230	1
ATCG00240	0
ATCG00250	0
ATCG00260	2
ATCG00270	285
ATCG00280	810
ATCG00290	37
ATCG00300	59
ATCG00310	0
ATCG00320	0
ATCG00330	212
ATCG00340	1232
ATCG00350	1099
ATCG00360	52
ATCG00370	18
ATCG00380	74
ATCG00390	0
ATCG00400	25
ATCG00410	6
ATCG00420	17
ATCG00430	52
ATCG00440	25
ATCG00450	33
ATCG00460	1
ATCG00470	78
ATCG00480	320
ATCG00490	2117
ATCG00500	137
ATCG00510	27
ATCG00520	123
ATCG00530	147
ATCG00540	169
ATCG00550	44
ATCG00560	60
ATCG00570	24
ATCG00580	79
ATCG00590	24
ATCG00600	15
ATCG00610	0
ATCG00620	13
ATCG00630	33
ATCG00640	42
ATCG00650	60
ATCG00660	37
ATCG00670	155
ATCG00680	646
ATCG00690	43
ATCG00700	40
ATCG00710	62
ATCG00720	210
ATCG00730	207
ATCG00740	104
ATCG00750	48
ATCG00760	18
ATCG00770	47
ATCG00780	123
ATCG00790	111
ATCG00800	114
ATCG00810	63
ATCG00820	16
ATCG00830	4
ATCG00840	0
ATCG00850	0
ATCG00860	8
ATCG00870	0
ATCG00880	0
ATCG00890	2
ATCG00900	3
ATCG00905	2
ATCG00910	0
ATCG00920	572
ATCG00930	1
ATCG00940	0
ATCG00950	1158
ATCG00960	5
ATCG00970	0
ATCG00980	0
ATCG00990	0
ATCG01000	2
ATCG01010	51
ATCG01020	60
ATCG01030	0
ATCG01040	13
ATCG01050	139
ATCG01060	29
ATCG01070	46
ATCG01080	38
ATCG01090	26
ATCG01100	80
ATCG01110	81
ATCG01120	28
ATCG01130	257
ATCG01140	0
ATCG01150	0
ATCG01160	4
ATCG01170	8
ATCG01180	2403
ATCG01190	2
ATCG01200	0
ATCG01210	1188
ATCG01220	0
ATCG01230	0
ATCG01240	0
ATCG01250	2
ATCG01260	0
ATCG01270	0
ATCG01280	5
ATCG01290	0
ATCG01300	0
ATCG01310	3
ATCG09900	2
ATMG00010	0
ATMG00020	47390
ATMG00030	9834
ATMG00040	0
ATMG00050	0
ATMG00060	180
ATMG00070	155
ATMG00080	102
ATMG00090	581
ATMG00100	0
ATMG00110	5
ATMG00120	0
ATMG00130	5
ATMG00140	3
ATMG00150	2
ATMG00160	127
ATMG00170	0
ATMG00180	0
ATMG00190	0
ATMG00200	1
ATMG00210	0
ATMG00220	0
ATMG00230	0
ATMG00240	0
ATMG00250	0
ATMG00260	0
ATMG00270	0
ATMG00280	2
ATMG00285	0
ATMG00290	0
ATMG00300	0
ATMG00310	0
ATMG00320	0
ATMG00330	0
ATMG00340	0
ATMG00350	0
ATMG00360	0
ATMG00370	0
ATMG00380	0
ATMG00390	0
ATMG00400	0
ATMG00410	0
ATMG00420	0
ATMG00430	0
ATMG00440	0
ATMG00450	0
ATMG00460	0
ATMG00470	0
ATMG00480	1
ATMG00490	0
ATMG00500	0
ATMG00510	10
ATMG00513	19
ATMG00516	12
ATMG00520	12
ATMG00530	0
ATMG00540	0
ATMG00550	0
ATMG00560	1
ATMG00570	3
ATMG00580	1
ATMG00590	0
ATMG00600	0
ATMG00610	0
ATMG00620	0
ATMG00630	1
ATMG00640	110
ATMG00650	52
ATMG00660	67
ATMG00665	1
ATMG00670	23
ATMG00680	0
ATMG00690	17
ATMG00700	0
ATMG00710	0
ATMG00720	0
ATMG00730	10
ATMG00740	0
ATMG00750	0
ATMG00760	0
ATMG00770	0
ATMG00780	0
ATMG00790	0
ATMG00800	0
ATMG00810	0
ATMG00820	0
ATMG00830	5
ATMG00840	0
ATMG00850	0
ATMG00860	0
ATMG00870	0
ATMG00880	0
ATMG00890	0
ATMG00900	0
ATMG00910	0
ATMG00920	0
ATMG00930	0
ATMG00940	0
ATMG00950	0
ATMG00960	4
ATMG00970	2
ATMG00980	16
ATMG00990	7
ATMG01000	0
ATMG01010	0
ATMG01020	3
ATMG01030	0
ATMG01040	0
ATMG01050	0
ATMG01060	0
ATMG01070	0
ATMG01080	37
ATMG01090	5
ATMG01100	0
ATMG01110	0
ATMG01120	42
ATMG01130	50
ATMG01140	0
ATMG01150	0
ATMG01160	0
ATMG01170	36
ATMG01180	0
ATMG01190	21
ATMG01200	6
ATMG01210	0
ATMG01220	2
ATMG01230	0
ATMG01240	0
ATMG01250	0
ATMG01260	0
ATMG01270	0
ATMG01275	3
ATMG01280	3
ATMG01290	0
ATMG01300	0
ATMG01310	0
ATMG01320	9
ATMG01330	1
ATMG01340	0
ATMG01350	10
ATMG01360	548
ATMG01370	54
ATMG01380	31
ATMG01390	27951
ATMG01400	0
ATMG01410	2
ATMG09390	0
ATMG09440	0
ATMG09450	0
ATMG09510	0
ATMG09520	0
ATMG09560	0
ATMG09720	0
ATMG09730	0
ATMG09740	1
ATMG09750	0
ATMG09790	0
ATMG09800	0
ATMG09830	0
ATMG09950	1
ATMG09960	0
ATMG09980	0
ath-miR156a-3p	0
ath-miR156a-5p	0
ath-miR156b-3p	0
ath-miR156b-5p	0
ath-miR156c-3p	0
ath-miR156c-5p	0
ath-miR156d-3p	0
ath-miR156d-5p	0
ath-miR156e	0
ath-miR156f-3p	0
ath-miR156f-5p	0
ath-miR156g	0
ath-miR156h	0
ath-miR156i	0
ath-miR156j	0
ath-miR157a-3p	0
ath-miR157a-5p	0
ath-miR157b-3p	0
ath-miR157b-5p	0
ath-miR157c-3p	0
ath-miR157c-5p	0
ath-miR157d	0
ath-miR158a-3p	0
ath-miR158a-5p	0
ath-miR158b	0
ath-miR159a	0
ath-miR159b-3p	0
ath-miR159b-5p	0
ath-miR159c	0
ath-miR160a-3p	0
ath-miR160a-5p	0
ath-miR160b	0
ath-miR160c-3p	0
ath-miR160c-5p	0
ath-miR161.1	0
ath-miR161.2	0
ath-miR162a-3p	0
ath-miR162a-5p	0
ath-miR162b-3p	0
ath-miR162b-5p	0
ath-miR163	0
ath-miR164a	0
ath-miR164b-3p	0
ath-miR164b-5p	0
ath-miR164c-3p	0
ath-miR164c-5p	0
ath-miR165a-3p	0
ath-miR165a-5p	0
ath-miR165b	0
ath-miR166a-3p	0
ath-miR166a-5p	0
ath-miR166b-3p	0
ath-miR166b-5p	0
ath-miR166c	0
ath-miR166d	0
ath-miR166e-3p	0
ath-miR166e-5p	0
ath-miR166f	0
ath-miR166g	0
ath-miR167a-3p	0
ath-miR167a-5p	0
ath-miR167b	0
ath-miR167c-3p	0
ath-miR167c-5p	0
ath-miR167d	0
ath-miR168a-3p	0
ath-miR168a-5p	0
ath-miR168b-3p	0
ath-miR168b-5p	0
ath-miR169a-3p	0
ath-miR169a-5p	0
ath-miR169b-3p	0
ath-miR169b-5p	0
ath-miR169c	0
ath-miR169d	0
ath-miR169e	0
ath-miR169f-3p	0
ath-miR169f-5p	0
ath-miR169g-3p	0
ath-miR169g-5p	0
ath-miR169h	0
ath-miR169i	0
ath-miR169j	0
ath-miR169k	0
ath-miR169l	0
ath-miR169m	0
ath-miR169n	0
ath-miR170-3p	0
ath-miR170-5p	0
ath-miR171a-3p	0
ath-miR171a-5p	0
ath-miR171b-3p	0
ath-miR171b-5p	0
ath-miR171c-3p	0
ath-miR171c-5p	0
ath-miR172a	0
ath-miR172b-3p	0
ath-miR172b-5p	0
ath-miR172c	0
ath-miR172d-3p	0
ath-miR172d-5p	0
ath-miR172e-3p	0
ath-miR172e-5p	0
ath-miR173-3p	0
ath-miR173-5p	0
ath-miR1886.1	0
ath-miR1886.2	0
ath-miR1886.3	0
ath-miR1887	0
ath-miR1888a	0
ath-miR1888b	0
ath-miR2111a-3p	0
ath-miR2111a-5p	0
ath-miR2111b-3p	0
ath-miR2111b-5p	0
ath-miR2112-3p	0
ath-miR2112-5p	0
ath-miR2933a	0
ath-miR2933b	0
ath-miR2934-3p	0
ath-miR2934-5p	0
ath-miR2936	0
ath-miR2937	0
ath-miR2938	0
ath-miR2939	0
ath-miR319a	0
ath-miR319b	0
ath-miR319c	0
ath-miR3434-3p	0
ath-miR3434-5p	0
ath-miR3440b-3p	0
ath-miR3440b-5p	0
ath-miR390a-3p	0
ath-miR390a-5p	0
ath-miR390b-3p	0
ath-miR390b-5p	0
ath-miR391-3p	0
ath-miR391-5p	0
ath-miR3932a	0
ath-miR3932b-3p	0
ath-miR3932b-5p	0
ath-miR3933	0
ath-miR393a-3p	0
ath-miR393a-5p	0
ath-miR393b-3p	0
ath-miR393b-5p	0
ath-miR394a	0
ath-miR394b-3p	0
ath-miR394b-5p	0
ath-miR395a	0
ath-miR395b	0
ath-miR395c	0
ath-miR395d	0
ath-miR395e	0
ath-miR395f	0
ath-miR396a-3p	0
ath-miR396a-5p	0
ath-miR396b-3p	0
ath-miR396b-5p	0
ath-miR397a	0
ath-miR397b	0
ath-miR398a-3p	0
ath-miR398a-5p	0
ath-miR398b-3p	0
ath-miR398b-5p	0
ath-miR398c-3p	0
ath-miR398c-5p	0
ath-miR399a	0
ath-miR399b	0
ath-miR399c-3p	0
ath-miR399c-5p	0
ath-miR399d	0
ath-miR399e	0
ath-miR399f	0
ath-miR400	0
ath-miR401	0
ath-miR402	0
ath-miR403-3p	0
ath-miR403-5p	0
ath-miR404	0
ath-miR405a	0
ath-miR405b	0
ath-miR405d	0
ath-miR406	0
ath-miR407	0
ath-miR408-3p	0
ath-miR408-5p	0
ath-miR413	0
ath-miR414	0
ath-miR415	0
ath-miR416	0
ath-miR417	0
ath-miR418	0
ath-miR419	0
ath-miR420	0
ath-miR4221	0
ath-miR4227	0
ath-miR4228-3p	0
ath-miR4228-5p	0
ath-miR4239	0
ath-miR4240	0
ath-miR4243	0
ath-miR4245	0
ath-miR426	0
ath-miR447a-3p	0
ath-miR447a.2-3p	0
ath-miR447b	0
ath-miR447c-3p	0
ath-miR447c-5p	0
ath-miR472-3p	0
ath-miR472-5p	0
ath-miR5012	0
ath-miR5013	0
ath-miR5014a-3p	0
ath-miR5014a-5p	0
ath-miR5014b	0
ath-miR5015	0
ath-miR5016	0
ath-miR5017-3p	0
ath-miR5017-5p	0
ath-miR5018	0
ath-miR5019	0
ath-miR5020a	0
ath-miR5020b	0
ath-miR5020c	0
ath-miR5021	0
ath-miR5022	0
ath-miR5023	0
ath-miR5024-3p	0
ath-miR5024-5p	0
ath-miR5025	0
ath-miR5026	0
ath-miR5027	0
ath-miR5028	0
ath-miR5029	0
ath-miR5595a	0
ath-miR5628	0
ath-miR5629	0
ath-miR5630a	0
ath-miR5630b	0
ath-miR5631	0
ath-miR5632-3p	0
ath-miR5632-5p	0
ath-miR5633	0
ath-miR5634	0
ath-miR5635a	0
ath-miR5635b	0
ath-miR5635c	0
ath-miR5635d	0
ath-miR5636	0
ath-miR5637	0
ath-miR5638a	0
ath-miR5638b	0
ath-miR5639-3p	0
ath-miR5639-5p	0
ath-miR5640	0
ath-miR5641	0
ath-miR5642a	0
ath-miR5642b	0
ath-miR5643a	0
ath-miR5643b	0
ath-miR5644	0
ath-miR5645a	0
ath-miR5645b	0
ath-miR5645c	0
ath-miR5645d	0
ath-miR5645e	0
ath-miR5645f	0
ath-miR5646	0
ath-miR5647	0
ath-miR5648-3p	0
ath-miR5648-5p	0
ath-miR5649a	0
ath-miR5649b	0
ath-miR5650	0
ath-miR5651	0
ath-miR5652	0
ath-miR5653	0
ath-miR5654-3p	0
ath-miR5654-5p	0
ath-miR5655	0
ath-miR5656	0
ath-miR5657	0
ath-miR5658	0
ath-miR5659	0
ath-miR5660	0
ath-miR5661	0
ath-miR5662	0
ath-miR5663-3p	0
ath-miR5663-5p	0
ath-miR5664	0
ath-miR5665	0
ath-miR5666	0
ath-miR5995b	0
ath-miR5996	0
ath-miR5997	0
ath-miR5998a	0
ath-miR5998b	0
ath-miR5999	0
ath-miR771	0
ath-miR773a	0
ath-miR773b-3p	0
ath-miR773b-5p	0
ath-miR774a	0
ath-miR774b-3p	0
ath-miR774b-5p	0
ath-miR775	0
ath-miR776	0
ath-miR777	0
ath-miR778	0
ath-miR779.1	0
ath-miR779.2	0
ath-miR780.1	0
ath-miR780.2	0
ath-miR781a	0
ath-miR781b	0
ath-miR782	0
ath-miR8121	0
ath-miR8165	0
ath-miR8166	0
ath-miR8167a	0
ath-miR8167b	0
ath-miR8167c	0
ath-miR8167d	0
ath-miR8167e	0
ath-miR8167f	0
ath-miR8168	0
ath-miR8169	0
ath-miR8170-3p	0
ath-miR8170-5p	0
ath-miR8171	0
ath-miR8172	0
ath-miR8173	0
ath-miR8174	0
ath-miR8175	0
ath-miR8176	0
ath-miR8177	0
ath-miR8178	0
ath-miR8179	0
ath-miR8180	0
ath-miR8181	0
ath-miR8182	0
ath-miR8183	0
ath-miR8184	0
ath-miR822-3p	0
ath-miR822-5p	0
ath-miR823	0
ath-miR824-3p	0
ath-miR824-5p	0
ath-miR825	0
ath-miR826a	0
ath-miR826b	0
ath-miR827	0
ath-miR828	0
ath-miR829-3p.1	0
ath-miR829-3p.2	0
ath-miR829-5p	0
ath-miR830-3p	0
ath-miR830-5p	0
ath-miR831-3p	0
ath-miR831-5p	0
ath-miR832-3p	0
ath-miR832-5p	0
ath-miR833a-3p	0
ath-miR833a-5p	0
ath-miR833b	0
ath-miR834	0
ath-miR835-3p	0
ath-miR835-5p	0
ath-miR836	0
ath-miR837-3p	0
ath-miR837-5p	0
ath-miR838	0
ath-miR839-5p	0
ath-miR840-3p	0
ath-miR840-5p	0
ath-miR841a-3p	0
ath-miR841a-5p	0
ath-miR841b-3p	0
ath-miR841b-5p	0
ath-miR842	0
ath-miR843	0
ath-miR844-3p	0
ath-miR844-5p	0
ath-miR845a	0
ath-miR845b	0
ath-miR846-3p	0
ath-miR846-5p	0
ath-miR847	0
ath-miR848	0
ath-miR849	0
ath-miR850	0
ath-miR851-3p	0
ath-miR851-5p	0
ath-miR852	0
ath-miR853	0
ath-miR854a	0
ath-miR854b	0
ath-miR854c	0
ath-miR854d	0
ath-miR854e	0
ath-miR855	0
ath-miR856	0
ath-miR857	0
ath-miR858a	0
ath-miR858b	0
ath-miR859	0
ath-miR860	0
ath-miR861-3p	0
ath-miR861-5p	0
ath-miR862-3p	0
ath-miR862-5p	0
ath-miR863-3p	0
ath-miR863-5p	0
ath-miR864-3p	0
ath-miR864-5p	0
ath-miR865-3p	0
ath-miR865-5p	0
ath-miR866-3p	0
ath-miR866-5p	0
ath-miR867	0
ath-miR868-3p	0
ath-miR868-5p	0
ath-miR869.1	0
ath-miR869.2	0
ath-miR870-3p	0
ath-miR870-5p	0
```
