## Supplemental_Data1_Codes for "Expanding the synthetic biology toolbox with a library of constitutive and repressible promoters": SRR3581713.tabular

```
AT1G01010	31
AT1G01020	231
AT1G01030	21
AT1G01040	815
AT1G01046	5
AT1G01050	1873
AT1G01060	30
AT1G01070	1
AT1G01080	1961
AT1G01090	3554
AT1G01100	2972
AT1G01110	52
AT1G01120	4439
AT1G01130	116
AT1G01140	1655
AT1G01150	4
AT1G01160	465
AT1G01170	713
AT1G01180	203
AT1G01183	0
AT1G01190	0
AT1G01200	29
AT1G01210	121
AT1G01220	647
AT1G01225	90
AT1G01230	535
AT1G01240	901
AT1G01250	381
AT1G01260	383
AT1G01270	0
AT1G01280	0
AT1G01290	250
AT1G01300	2441
AT1G01305	0
AT1G01310	72
AT1G01320	6202
AT1G01335	0
AT1G01340	17
AT1G01350	369
AT1G01355	3
AT1G01360	276
AT1G01370	64
AT1G01380	13
AT1G01390	7
AT1G01400	0
AT1G01410	0
AT1G01420	30
AT1G01430	2224
AT1G01440	314
AT1G01448	138
AT1G01450	0
AT1G01453	0
AT1G01460	35
AT1G01470	571
AT1G01480	343
AT1G01490	533
AT1G01500	186
AT1G01510	805
AT1G01520	6
AT1G01530	10
AT1G01540	1887
AT1G01550	3592
AT1G01560	73
AT1G01570	50
AT1G01580	0
AT1G01590	402
AT1G01600	1121
AT1G01610	1609
AT1G01620	8087
AT1G01630	500
AT1G01640	82
AT1G01650	1207
AT1G01660	40
AT1G01670	47
AT1G01680	7
AT1G01690	86
AT1G01695	13
AT1G01700	93
AT1G01710	658
AT1G01715	54
AT1G01720	1081
AT1G01725	251
AT1G01730	365
AT1G01740	149
AT1G01750	13
AT1G01760	63
AT1G01770	712
AT1G01780	318
AT1G01790	4118
AT1G01800	1134
AT1G01810	16
AT1G01820	1109
AT1G01830	893
AT1G01840	1
AT1G01860	199
AT1G01870	0
AT1G01880	62
AT1G01890	0
AT1G01900	51
AT1G01910	920
AT1G01920	262
AT1G01930	258
AT1G01940	167
AT1G01950	641
AT1G01960	1856
AT1G01970	1073
AT1G01980	187
AT1G01990	388
AT1G02000	454
AT1G02010	233
AT1G02020	310
AT1G02030	6
AT1G02040	1
AT1G02050	146
AT1G02060	152
AT1G02065	203
AT1G02067	0
AT1G02070	33
AT1G02080	1927
AT1G02090	690
AT1G02100	608
AT1G02110	378
AT1G02120	2026
AT1G02130	857
AT1G02136	0
AT1G02140	2359
AT1G02145	473
AT1G02150	1673
AT1G02160	559
AT1G02170	492
AT1G02180	151
AT1G02190	97
AT1G02205	17852
AT1G02210	0
AT1G02220	73
AT1G02228	0
AT1G02230	8
AT1G02250	0
AT1G02260	552
AT1G02270	590
AT1G02280	1266
AT1G02290	198
AT1G02300	873
AT1G02305	3178
AT1G02310	0
AT1G02320	0
AT1G02330	489
AT1G02335	390
AT1G02340	76
AT1G02350	21
AT1G02360	0
AT1G02370	66
AT1G02380	25
AT1G02390	12
AT1G02400	82
AT1G02405	11
AT1G02410	437
AT1G02420	21
AT1G02430	3
AT1G02440	2
AT1G02450	129
AT1G02460	14
AT1G02470	26
AT1G02475	1577
AT1G02480	0
AT1G02490	0
AT1G02500	9382
AT1G02510	0
AT1G02520	6
AT1G02530	106
AT1G02540	0
AT1G02550	0
AT1G02560	5183
AT1G02570	3
AT1G02575	1
AT1G02580	36
AT1G02590	0
AT1G02600	0
AT1G02610	63
AT1G02620	8
AT1G02630	270
AT1G02640	3310
AT1G02650	17
AT1G02660	3250
AT1G02670	90
AT1G02680	239
AT1G02681	0
AT1G02690	206
AT1G02700	13
AT1G02705	7
AT1G02710	0
AT1G02720	310
AT1G02730	313
AT1G02740	239
AT1G02750	174
AT1G02760	0
AT1G02770	114
AT1G02780	7491
AT1G02790	1038
AT1G02800	31
AT1G02810	328
AT1G02813	1
AT1G02816	570
AT1G02820	23
AT1G02830	0
AT1G02840	1890
AT1G02850	71
AT1G02860	265
AT1G02870	128
AT1G02880	426
AT1G02890	1480
AT1G02900	13
AT1G02910	1412
AT1G02920	0
AT1G02930	1088
AT1G02940	81
AT1G02950	190
AT1G02952	0
AT1G02960	482
AT1G02965	1
AT1G02970	52
AT1G02980	201
AT1G02990	459
AT1G03000	670
AT1G03010	156
AT1G03020	2
AT1G03030	482
AT1G03040	951
AT1G03050	140
AT1G03055	61
AT1G03060	1122
AT1G03070	39
AT1G03080	1732
AT1G03090	838
AT1G03100	17
AT1G03103	0
AT1G03106	3
AT1G03110	118
AT1G03120	13
AT1G03130	12828
AT1G03140	775
AT1G03150	237
AT1G03160	1378
AT1G03165	2
AT1G03170	407
AT1G03180	37
AT1G03190	261
AT1G03200	20
AT1G03210	153
AT1G03220	2783
AT1G03230	50
AT1G03240	6
AT1G03250	427
AT1G03260	239
AT1G03270	122
AT1G03280	847
AT1G03290	845
AT1G03300	0
AT1G03310	1594
AT1G03320	6
AT1G03325	0
AT1G03330	627
AT1G03340	11
AT1G03350	977
AT1G03360	81
AT1G03365	411
AT1G03370	561
AT1G03380	796
AT1G03390	0
AT1G03395	0
AT1G03400	206
AT1G03410	37
AT1G03420	5
AT1G03430	240
AT1G03440	289
AT1G03445	44
AT1G03457	76
AT1G03470	153
AT1G03475	3318
AT1G03490	0
AT1G03495	42
AT1G03502	1
AT1G03506	7
AT1G03510	30
AT1G03515	0
AT1G03520	584
AT1G03530	178
AT1G03540	35
AT1G03545	16
AT1G03550	30
AT1G03560	183
AT1G03570	0
AT1G03580	26
AT1G03590	768
AT1G03600	6710
AT1G03610	1090
AT1G03620	50
AT1G03630	4906
AT1G03640	0
AT1G03650	45
AT1G03660	3
AT1G03670	0
AT1G03680	6968
AT1G03687	222
AT1G03700	0
AT1G03710	228
AT1G03720	0
AT1G03730	414
AT1G03740	408
AT1G03743	0
AT1G03746	0
AT1G03750	149
AT1G03760	98
AT1G03770	96
AT1G03780	115
AT1G03790	0
AT1G03800	2
AT1G03810	0
AT1G03820	143
AT1G03830	275
AT1G03840	10
AT1G03850	65
AT1G03860	808
AT1G03870	1283
AT1G03880	1
AT1G03890	0
AT1G03900	2398
AT1G03905	86
AT1G03910	1031
AT1G03920	188
AT1G03930	1041
AT1G03935	23
AT1G03940	51
AT1G03950	318
AT1G03960	221
AT1G03970	507
AT1G03980	3
AT1G03982	0
AT1G03987	0
AT1G03990	65
AT1G03993	0
AT1G03997	1
AT1G04000	360
AT1G04003	0
AT1G04007	30
AT1G04010	262
AT1G04013	17
AT1G04017	0
AT1G04020	118
AT1G04023	0
AT1G04027	4
AT1G04030	226
AT1G04033	0
AT1G04037	1
AT1G04040	1290
AT1G04043	0
AT1G04047	7
AT1G04050	158
AT1G04053	1
AT1G04057	0
AT1G04063	0
AT1G04067	1
AT1G04070	110
AT1G04073	2
AT1G04077	0
AT1G04080	1769
AT1G04083	7
AT1G04087	0
AT1G04090	23
AT1G04093	4
AT1G04097	6
AT1G04100	151
AT1G04103	0
AT1G04105	0
AT1G04110	2
AT1G04117	5
AT1G04120	2959
AT1G04123	0
AT1G04127	1
AT1G04130	320
AT1G04133	0
AT1G04137	0
AT1G04140	1766
AT1G04143	0
AT1G04147	1
AT1G04150	16
AT1G04153	2
AT1G04157	0
AT1G04160	434
AT1G04163	0
AT1G04167	0
AT1G04170	1316
AT1G04173	2
AT1G04177	0
AT1G04180	0
AT1G04183	4
AT1G04187	3
AT1G04190	476
AT1G04193	3
AT1G04197	7
AT1G04200	860
AT1G04203	0
AT1G04207	0
AT1G04210	989
AT1G04213	0
AT1G04217	43
AT1G04220	824
AT1G04223	18
AT1G04227	0
AT1G04230	300
AT1G04233	0
AT1G04237	6
AT1G04240	836
AT1G04243	0
AT1G04247	232
AT1G04250	922
AT1G04253	0
AT1G04257	4
AT1G04260	216
AT1G04263	0
AT1G04267	4
AT1G04270	3831
AT1G04273	7
AT1G04277	8
AT1G04280	178
AT1G04283	0
AT1G04287	0
AT1G04290	69
AT1G04293	0
AT1G04295	0
AT1G04297	5
AT1G04300	1463
AT1G04303	5
AT1G04307	0
AT1G04310	427
AT1G04313	0
AT1G04320	0
AT1G04323	0
AT1G04327	0
AT1G04330	32
AT1G04333	0
AT1G04337	0
AT1G04340	524
AT1G04343	0
AT1G04347	7
AT1G04350	977
AT1G04353	1
AT1G04357	3
AT1G04360	6
AT1G04363	0
AT1G04367	0
AT1G04370	0
AT1G04373	0
AT1G04377	0
AT1G04380	286
AT1G04383	0
AT1G04387	0
AT1G04390	200
AT1G04393	0
AT1G04397	0
AT1G04400	2785
AT1G04403	0
AT1G04407	0
AT1G04410	12669
AT1G04413	1
AT1G04417	0
AT1G04420	3181
AT1G04423	1
AT1G04425	67
AT1G04427	0
AT1G04430	4026
AT1G04433	0
AT1G04437	9
AT1G04440	1165
AT1G04443	0
AT1G04445	5
AT1G04447	2
AT1G04450	1
AT1G04453	0
AT1G04455	0
AT1G04457	0
AT1G04463	0
AT1G04467	5
AT1G04470	135
AT1G04473	11
AT1G04477	13
AT1G04480	1859
AT1G04483	1
AT1G04487	0
AT1G04490	80
AT1G04493	0
AT1G04497	0
AT1G04500	86
AT1G04503	0
AT1G04507	0
AT1G04510	828
AT1G04513	0
AT1G04517	0
AT1G04520	240
AT1G04523	0
AT1G04527	1
AT1G04530	1151
AT1G04533	0
AT1G04537	0
AT1G04540	332
AT1G04547	0
AT1G04550	504
AT1G04555	206
AT1G04557	0
AT1G04560	2
AT1G04563	1
AT1G04567	12
AT1G04570	138
AT1G04573	0
AT1G04577	0
AT1G04580	2268
AT1G04583	0
AT1G04587	9
AT1G04590	366
AT1G04593	0
AT1G04597	0
AT1G04600	21
AT1G04603	0
AT1G04607	0
AT1G04610	13
AT1G04620	1321
AT1G04623	0
AT1G04625	0
AT1G04630	584
AT1G04635	21
AT1G04640	763
AT1G04643	0
AT1G04645	286
AT1G04647	0
AT1G04650	25
AT1G04653	0
AT1G04657	0
AT1G04660	425
AT1G04667	0
AT1G04670	0
AT1G04673	0
AT1G04677	0
AT1G04680	4759
AT1G04683	0
AT1G04687	0
AT1G04690	1869
AT1G04693	0
AT1G04697	2
AT1G04700	62
AT1G04703	0
AT1G04707	0
AT1G04710	462
AT1G04713	0
AT1G04717	0
AT1G04720	0
AT1G04723	3
AT1G04730	65
AT1G04733	0
AT1G04737	1
AT1G04743	0
AT1G04747	0
AT1G04750	1708
AT1G04753	0
AT1G04760	38
AT1G04763	0
AT1G04767	0
AT1G04770	605
AT1G04773	0
AT1G04778	5
AT1G04780	1572
AT1G04783	0
AT1G04787	0
AT1G04790	593
AT1G04793	0
AT1G04797	2
AT1G04800	836
AT1G04803	0
AT1G04807	0
AT1G04810	1021
AT1G04813	0
AT1G04817	0
AT1G04820	8998
AT1G04823	0
AT1G04827	5
AT1G04830	304
AT1G04833	0
AT1G04837	0
AT1G04840	31
AT1G04847	0
AT1G04850	2354
AT1G04853	8
AT1G04857	0
AT1G04860	661
AT1G04863	0
AT1G04867	0
AT1G04870	220
AT1G04873	0
AT1G04877	15
AT1G04880	29
AT1G04883	0
AT1G04887	0
AT1G04890	0
AT1G04893	4
AT1G04895	0
AT1G04897	0
AT1G04900	133
AT1G04907	1
AT1G04910	736
AT1G04913	3
AT1G04917	0
AT1G04920	61
AT1G04923	0
AT1G04927	8
AT1G04930	55
AT1G04933	0
AT1G04937	0
AT1G04940	93
AT1G04943	0
AT1G04945	80
AT1G04947	0
AT1G04950	515
AT1G04953	0
AT1G04957	0
AT1G04960	476
AT1G04963	0
AT1G04967	0
AT1G04970	616
AT1G04973	12
AT1G04977	0
AT1G04980	165
AT1G04983	0
AT1G04985	637
AT1G04987	0
AT1G04990	1183
AT1G04993	0
AT1G04997	0
AT1G05000	10
AT1G05003	0
AT1G05005	0
AT1G05007	0
AT1G05010	261
AT1G05013	0
AT1G05017	0
AT1G05020	3
AT1G05023	26
AT1G05027	1
AT1G05030	308
AT1G05033	0
AT1G05035	1
AT1G05037	0
AT1G05040	0
AT1G05043	14
AT1G05047	0
AT1G05053	0
AT1G05055	212
AT1G05057	0
AT1G05060	305
AT1G05061	10
AT1G05065	20
AT1G05067	0
AT1G05070	588
AT1G05073	0
AT1G05077	4
AT1G05080	4
AT1G05083	87
AT1G05085	0
AT1G05087	19
AT1G05090	6
AT1G05093	0
AT1G05097	0
AT1G05100	65
AT1G05103	0
AT1G05107	0
AT1G05113	0
AT1G05117	1
AT1G05120	640
AT1G05123	0
AT1G05127	0
AT1G05133	2
AT1G05135	96
AT1G05136	0
AT1G05137	0
AT1G05140	1161
AT1G05143	8
AT1G05147	0
AT1G05150	860
AT1G05153	1
AT1G05160	440
AT1G05163	10
AT1G05170	534
AT1G05173	0
AT1G05177	0
AT1G05180	498
AT1G05183	0
AT1G05187	0
AT1G05190	7360
AT1G05193	0
AT1G05197	0
AT1G05200	408
AT1G05203	1
AT1G05205	317
AT1G05207	83
AT1G05210	80
AT1G05213	33
AT1G05217	1
AT1G05220	8
AT1G05223	0
AT1G05227	0
AT1G05230	195
AT1G05233	0
AT1G05237	0
AT1G05240	2
AT1G05243	0
AT1G05247	0
AT1G05250	0
AT1G05253	0
AT1G05257	0
AT1G05260	1433
AT1G05263	1
AT1G05267	0
AT1G05270	772
AT1G05273	0
AT1G05277	37
AT1G05280	64
AT1G05283	0
AT1G05287	0
AT1G05290	0
AT1G05291	7
AT1G05293	0
AT1G05297	7
AT1G05300	45
AT1G05303	0
AT1G05307	0
AT1G05310	80
AT1G05313	2
AT1G05317	6
AT1G05320	574
AT1G05323	0
AT1G05327	0
AT1G05330	12
AT1G05333	0
AT1G05337	0
AT1G05340	234
AT1G05343	1
AT1G05347	0
AT1G05350	828
AT1G05353	0
AT1G05357	0
AT1G05360	414
AT1G05363	3
AT1G05367	0
AT1G05370	34
AT1G05373	4
AT1G05377	0
AT1G05380	999
AT1G05383	0
AT1G05385	575
AT1G05387	0
AT1G05390	0
AT1G05397	2
AT1G05400	22
AT1G05407	0
AT1G05410	392
AT1G05413	0
AT1G05417	0
AT1G05420	115
AT1G05423	0
AT1G05427	0
AT1G05430	597
AT1G05433	0
AT1G05440	39
AT1G05443	0
AT1G05447	0
AT1G05450	0
AT1G05453	0
AT1G05460	418
AT1G05463	2
AT1G05467	66
AT1G05470	194
AT1G05473	0
AT1G05477	0
AT1G05483	0
AT1G05487	0
AT1G05490	581
AT1G05493	0
AT1G05497	0
AT1G05500	1210
AT1G05507	0
AT1G05510	5
AT1G05517	1
AT1G05520	962
AT1G05523	0
AT1G05527	0
AT1G05530	0
AT1G05533	0
AT1G05537	0
AT1G05540	87
AT1G05543	5
AT1G05547	0
AT1G05550	10
AT1G05553	0
AT1G05557	0
AT1G05560	0
AT1G05562	0
AT1G05563	0
AT1G05567	0
AT1G05570	747
AT1G05575	49
AT1G05577	1
AT1G05580	156
AT1G05583	0
AT1G05587	0
AT1G05590	371
AT1G05593	0
AT1G05597	0
AT1G05600	87
AT1G05603	0
AT1G05607	0
AT1G05610	4
AT1G05613	0
AT1G05615	0
AT1G05617	0
AT1G05620	481
AT1G05623	0
AT1G05627	0
AT1G05630	428
AT1G05633	0
AT1G05637	0
AT1G05640	143
AT1G05643	0
AT1G05647	0
AT1G05650	0
AT1G05653	0
AT1G05657	0
AT1G05660	1
AT1G05663	0
AT1G05667	0
AT1G05670	162
AT1G05673	0
AT1G05675	47
AT1G05680	472
AT1G05683	0
AT1G05687	18
AT1G05690	84
AT1G05693	0
AT1G05697	0
AT1G05700	2
AT1G05703	2
AT1G05707	0
AT1G05710	375
AT1G05713	0
AT1G05717	0
AT1G05720	310
AT1G05723	0
AT1G05727	0
AT1G05730	24
AT1G05733	0
AT1G05737	0
AT1G05740	0
AT1G05747	1
AT1G05750	79
AT1G05753	0
AT1G05757	11
AT1G05760	0
AT1G05763	2
AT1G05767	0
AT1G05770	44
AT1G05773	24
AT1G05777	0
AT1G05780	205
AT1G05783	7
AT1G05785	230
AT1G05787	0
AT1G05790	559
AT1G05793	0
AT1G05797	0
AT1G05800	0
AT1G05803	0
AT1G05805	719
AT1G05807	0
AT1G05810	315
AT1G05813	0
AT1G05817	0
AT1G05820	65
AT1G05823	0
AT1G05827	0
AT1G05830	697
AT1G05833	5
AT1G05835	2
AT1G05837	0
AT1G05840	705
AT1G05843	0
AT1G05847	0
AT1G05850	24021
AT1G05853	0
AT1G05857	0
AT1G05860	350
AT1G05863	0
AT1G05867	1
AT1G05870	728
AT1G05873	0
AT1G05880	0
AT1G05887	0
AT1G05890	1185
AT1G05893	0
AT1G05894	10
AT1G05897	0
AT1G05900	363
AT1G05903	0
AT1G05907	0
AT1G05910	564
AT1G05913	1
AT1G05917	0
AT1G05920	0
AT1G05927	0
AT1G05930	0
AT1G05933	10
AT1G05937	0
AT1G05940	784
AT1G05943	0
AT1G05947	0
AT1G05950	196
AT1G05953	0
AT1G05957	0
AT1G05960	853
AT1G05963	0
AT1G05967	0
AT1G05970	141
AT1G05973	0
AT1G05977	2
AT1G05980	0
AT1G05983	0
AT1G05987	4
AT1G05990	0
AT1G05993	1
AT1G05997	2
AT1G06000	0
AT1G06002	0
AT1G06003	0
AT1G06007	0
AT1G06010	385
AT1G06013	0
AT1G06017	1
AT1G06020	7
AT1G06023	1
AT1G06027	0
AT1G06030	2
AT1G06033	8
AT1G06037	0
AT1G06040	1499
AT1G06043	0
AT1G06045	0
AT1G06047	0
AT1G06050	96
AT1G06053	0
AT1G06057	0
AT1G06060	397
AT1G06063	0
AT1G06067	0
AT1G06070	392
AT1G06073	0
AT1G06080	55
AT1G06083	40
AT1G06087	1
AT1G06090	59
AT1G06093	0
AT1G06097	0
AT1G06100	0
AT1G06103	0
AT1G06110	543
AT1G06113	0
AT1G06117	0
AT1G06120	0
AT1G06123	0
AT1G06127	0
AT1G06130	557
AT1G06133	0
AT1G06135	1
AT1G06137	0
AT1G06140	22
AT1G06143	52
AT1G06147	0
AT1G06148	7
AT1G06150	524
AT1G06153	0
AT1G06157	0
AT1G06160	1
AT1G06163	0
AT1G06170	3
AT1G06173	0
AT1G06177	0
AT1G06180	6
AT1G06187	0
AT1G06190	1290
AT1G06197	1
AT1G06200	879
AT1G06203	0
AT1G06207	8
AT1G06210	566
AT1G06213	0
AT1G06217	3
AT1G06220	828
AT1G06225	0
AT1G06227	20
AT1G06230	1084
AT1G06233	0
AT1G06237	0
AT1G06240	422
AT1G06243	0
AT1G06247	0
AT1G06250	46
AT1G06253	0
AT1G06257	0
AT1G06260	1
AT1G06263	6
AT1G06265	79
AT1G06267	24
AT1G06270	68
AT1G06273	31
AT1G06277	12
AT1G06280	0
AT1G06283	9
AT1G06287	0
AT1G06290	822
AT1G06293	0
AT1G06297	0
AT1G06303	0
AT1G06307	0
AT1G06310	14
AT1G06313	0
AT1G06317	0
AT1G06320	2
AT1G06323	1
AT1G06327	0
AT1G06330	0
AT1G06333	0
AT1G06337	0
AT1G06340	19
AT1G06343	0
AT1G06347	0
AT1G06350	263
AT1G06353	1
AT1G06357	0
AT1G06360	0
AT1G06363	0
AT1G06370	78
AT1G06373	0
AT1G06377	0
AT1G06380	100
AT1G06383	0
AT1G06387	0
AT1G06390	1528
AT1G06393	0
AT1G06397	0
AT1G06400	1148
AT1G06403	0
AT1G06407	0
AT1G06410	2740
AT1G06413	0
AT1G06417	1
AT1G06420	91
AT1G06423	0
AT1G06427	0
AT1G06430	1704
AT1G06433	0
AT1G06437	0
AT1G06440	42
AT1G06443	0
AT1G06447	0
AT1G06450	19
AT1G06453	0
AT1G06457	0
AT1G06460	2511
AT1G06463	3
AT1G06467	0
AT1G06470	1022
AT1G06473	69
AT1G06475	0
AT1G06480	0
AT1G06483	0
AT1G06487	3
AT1G06490	132
AT1G06493	0
AT1G06497	0
AT1G06500	167
AT1G06507	0
AT1G06510	445
AT1G06513	0
AT1G06515	221
AT1G06517	0
AT1G06520	972
AT1G06523	0
AT1G06527	0
AT1G06530	0
AT1G06533	0
AT1G06537	1
AT1G06540	15
AT1G06543	0
AT1G06547	5
AT1G06550	1714
AT1G06553	5
AT1G06557	0
AT1G06560	168
AT1G06567	4
AT1G06570	398
AT1G06573	139
AT1G06577	11
AT1G06580	125
AT1G06583	5
AT1G06587	0
AT1G06590	115
AT1G06593	2
AT1G06597	0
AT1G06603	0
AT1G06607	0
AT1G06610	0
AT1G06613	0
AT1G06617	0
AT1G06620	24
AT1G06623	0
AT1G06627	0
AT1G06630	440
AT1G06633	0
AT1G06637	0
AT1G06640	3726
AT1G06643	0
AT1G06645	568
AT1G06647	0
AT1G06650	563
AT1G06653	0
AT1G06657	0
AT1G06660	67
AT1G06663	0
AT1G06667	0
AT1G06670	855
AT1G06673	0
AT1G06677	0
AT1G06680	54576
AT1G06683	0
AT1G06687	0
AT1G06690	1183
AT1G06693	0
AT1G06697	0
AT1G06700	2062
AT1G06703	0
AT1G06707	0
AT1G06710	83
AT1G06713	0
AT1G06717	4
AT1G06720	382
AT1G06723	0
AT1G06727	1
AT1G06730	274
AT1G06733	1
AT1G06737	0
AT1G06740	91
AT1G06743	0
AT1G06747	1
AT1G06750	6
AT1G06753	46
AT1G06757	0
AT1G06760	1053
AT1G06770	194
AT1G06773	0
AT1G06777	0
AT1G06780	434
AT1G06783	0
AT1G06787	0
AT1G06790	141
AT1G06797	0
AT1G06800	81
AT1G06810	0
AT1G06817	2
AT1G06820	836
AT1G06823	0
AT1G06827	0
AT1G06830	18
AT1G06837	2
AT1G06840	333
AT1G06850	382
AT1G06853	0
AT1G06857	0
AT1G06860	0
AT1G06863	0
AT1G06867	0
AT1G06870	529
AT1G06873	0
AT1G06877	3
AT1G06880	0
AT1G06883	0
AT1G06890	1666
AT1G06897	0
AT1G06900	871
AT1G06903	0
AT1G06907	0
AT1G06910	151
AT1G06913	0
AT1G06917	0
AT1G06920	0
AT1G06923	0
AT1G06925	0
AT1G06927	0
AT1G06930	3
AT1G06933	0
AT1G06937	0
AT1G06943	0
AT1G06947	0
AT1G06950	2328
AT1G06953	0
AT1G06957	0
AT1G06960	380
AT1G06963	0
AT1G06967	0
AT1G06970	3
AT1G06973	0
AT1G06977	10
AT1G06980	3
AT1G06983	0
AT1G06987	0
AT1G06990	0
AT1G06993	4
AT1G06997	0
AT1G07000	285
AT1G07003	0
AT1G07007	0
AT1G07010	686
AT1G07013	0
AT1G07017	2
AT1G07020	102
AT1G07023	0
AT1G07025	0
AT1G07027	1
AT1G07030	391
AT1G07040	2172
AT1G07050	592
AT1G07051	0
AT1G07060	2
AT1G07070	327
AT1G07080	2722
AT1G07090	653
AT1G07100	0
AT1G07110	3704
AT1G07117	0
AT1G07119	9
AT1G07120	18
AT1G07123	0
AT1G07127	0
AT1G07128	4
AT1G07130	0
AT1G07133	0
AT1G07135	11255
AT1G07137	0
AT1G07140	3301
AT1G07143	1
AT1G07147	0
AT1G07150	94
AT1G07157	0
AT1G07160	0
AT1G07163	0
AT1G07167	9
AT1G07170	215
AT1G07173	0
AT1G07175	1
AT1G07177	0
AT1G07180	109
AT1G07183	0
AT1G07187	159
AT1G07190	0
AT1G07193	0
AT1G07197	0
AT1G07200	718
AT1G07210	497
AT1G07220	543
AT1G07230	911
AT1G07233	0
AT1G07237	0
AT1G07240	336
AT1G07243	11
AT1G07247	0
AT1G07250	835
AT1G07253	0
AT1G07257	0
AT1G07260	23
AT1G07263	0
AT1G07267	0
AT1G07270	25
AT1G07273	0
AT1G07277	0
AT1G07280	1728
AT1G07283	0
AT1G07287	0
AT1G07290	30
AT1G07293	0
AT1G07297	0
AT1G07300	103
AT1G07303	0
AT1G07310	674
AT1G07313	8
AT1G07317	0
AT1G07320	6821
AT1G07323	558
AT1G07327	2
AT1G07330	8
AT1G07333	0
AT1G07337	1
AT1G07340	0
AT1G07343	0
AT1G07347	0
AT1G07350	1945
AT1G07353	0
AT1G07357	0
AT1G07360	578
AT1G07367	2
AT1G07370	210
AT1G07373	1
AT1G07380	263
AT1G07383	0
AT1G07390	40
AT1G07393	0
AT1G07397	0
AT1G07400	117
AT1G07407	0
AT1G07410	151
AT1G07413	0
AT1G07417	2
AT1G07420	970
AT1G07423	0
AT1G07430	944
AT1G07433	0
AT1G07437	0
AT1G07440	2360
AT1G07447	0
AT1G07450	232
AT1G07453	0
AT1G07457	0
AT1G07460	0
AT1G07463	0
AT1G07467	0
AT1G07470	324
AT1G07473	4
AT1G07476	0
AT1G07477	0
AT1G07480	358
AT1G07483	0
AT1G07485	5
AT1G07487	0
AT1G07490	23
AT1G07493	0
AT1G07497	0
AT1G07500	0
AT1G07503	0
AT1G07507	0
AT1G07510	967
AT1G07513	3
AT1G07517	9
AT1G07520	0
AT1G07523	0
AT1G07527	0
AT1G07530	1040
AT1G07533	0
AT1G07537	0
AT1G07540	0
AT1G07543	0
AT1G07547	2
AT1G07550	0
AT1G07553	0
AT1G07557	0
AT1G07560	0
AT1G07563	0
AT1G07567	0
AT1G07570	343
AT1G07573	0
AT1G07580	0
AT1G07583	0
AT1G07587	14
AT1G07590	508
AT1G07593	0
AT1G07597	1
AT1G07600	0
AT1G07603	3
AT1G07607	10
AT1G07610	6
AT1G07613	0
AT1G07615	106
AT1G07617	0
AT1G07620	7
AT1G07623	0
AT1G07627	0
AT1G07630	538
AT1G07633	0
AT1G07637	3
AT1G07640	746
AT1G07645	3
AT1G07647	0
AT1G07650	997
AT1G07653	5
AT1G07657	0
AT1G07660	481
AT1G07663	0
AT1G07667	0
AT1G07670	1612
AT1G07673	0
AT1G07680	8
AT1G07683	8
AT1G07690	22
AT1G07693	2
AT1G07697	0
AT1G07700	1096
AT1G07702	0
AT1G07703	6
AT1G07705	481
AT1G07707	0
AT1G07710	55
AT1G07717	0
AT1G07720	3161
AT1G07723	0
AT1G07725	0
AT1G07727	0
AT1G07728	0
AT1G07730	0
AT1G07733	0
AT1G07737	0
AT1G07740	60
AT1G07743	53
AT1G07745	110
AT1G07747	0
AT1G07750	2061
AT1G07753	0
AT1G07757	2
AT1G07760	0
AT1G07763	0
AT1G07767	0
AT1G07770	2826
AT1G07773	0
AT1G07777	0
AT1G07780	81
AT1G07783	0
AT1G07787	0
AT1G07790	450
AT1G07793	0
AT1G07795	2
AT1G07800	0
AT1G07803	0
AT1G07807	1
AT1G07810	728
AT1G07813	0
AT1G07820	749
AT1G07823	0
AT1G07827	0
AT1G07830	187
AT1G07833	0
AT1G07837	0
AT1G07840	295
AT1G07843	0
AT1G07847	0
AT1G07850	0
AT1G07853	0
AT1G07857	0
AT1G07860	0
AT1G07863	0
AT1G07867	0
AT1G07870	1203
AT1G07873	0
AT1G07877	5
AT1G07880	25
AT1G07883	0
AT1G07885	3
AT1G07887	0
AT1G07890	15079
AT1G07893	0
AT1G07897	8
AT1G07900	16
AT1G07901	18
AT1G07902	31
AT1G07903	0
AT1G07907	0
AT1G07910	392
AT1G07913	0
AT1G07917	0
AT1G07920	1987
AT1G07923	0
AT1G07927	0
AT1G07930	2705
AT1G07933	0
AT1G07937	0
AT1G07940	2513
AT1G07943	2
AT1G07947	0
AT1G07950	247
AT1G07957	0
AT1G07960	508
AT1G07963	2
AT1G07967	2
AT1G07970	284
AT1G07973	0
AT1G07977	0
AT1G07980	471
AT1G07983	0
AT1G07985	28
AT1G07987	0
AT1G07990	901
AT1G07993	4
AT1G07997	0
AT1G08000	234
AT1G08003	0
AT1G08005	0
AT1G08007	0
AT1G08010	632
AT1G08013	1
AT1G08017	0
AT1G08023	0
AT1G08027	0
AT1G08030	475
AT1G08033	1
AT1G08035	6
AT1G08037	0
AT1G08040	991
AT1G08043	0
AT1G08047	11
AT1G08050	87
AT1G08053	0
AT1G08057	0
AT1G08060	493
AT1G08063	0
AT1G08065	5
AT1G08070	29
AT1G08073	0
AT1G08077	0
AT1G08080	2
AT1G08087	0
AT1G08090	0
AT1G08093	0
AT1G08097	0
AT1G08100	0
AT1G08103	2
AT1G08105	0
AT1G08107	0
AT1G08110	2027
AT1G08113	1
AT1G08115	4
AT1G08117	0
AT1G08120	0
AT1G08123	1
AT1G08125	315
AT1G08127	0
AT1G08130	699
AT1G08133	0
AT1G08135	1
AT1G08137	0
AT1G08140	52
AT1G08143	0
AT1G08147	0
AT1G08150	38
AT1G08153	2
AT1G08157	0
AT1G08160	388
AT1G08163	0
AT1G08165	31
AT1G08170	1
AT1G08173	0
AT1G08177	0
AT1G08180	117
AT1G08183	0
AT1G08190	2094
AT1G08193	0
AT1G08200	5515
AT1G08207	0
AT1G08210	272
AT1G08213	2
AT1G08217	0
AT1G08220	94
AT1G08223	0
AT1G08227	0
AT1G08230	25
AT1G08237	0
AT1G08240	0
AT1G08247	0
AT1G08250	2
AT1G08253	0
AT1G08257	0
AT1G08260	183
AT1G08263	0
AT1G08267	0
AT1G08270	20
AT1G08273	1
AT1G08277	0
AT1G08280	153
AT1G08283	726
AT1G08287	0
AT1G08290	27
AT1G08293	15
AT1G08297	0
AT1G08300	92
AT1G08303	0
AT1G08307	0
AT1G08310	4
AT1G08313	0
AT1G08315	0
AT1G08317	0
AT1G08320	9
AT1G08323	0
AT1G08327	0
AT1G08333	1
AT1G08337	0
AT1G08340	726
AT1G08343	0
AT1G08347	0
AT1G08350	188
AT1G08353	0
AT1G08357	0
AT1G08360	3173
AT1G08363	0
AT1G08367	0
AT1G08370	541
AT1G08377	0
AT1G08380	44091
AT1G08383	0
AT1G08387	0
AT1G08390	129
AT1G08393	3
AT1G08397	5
AT1G08400	84
AT1G08403	0
AT1G08410	143
AT1G08413	0
AT1G08417	4
AT1G08420	1095
AT1G08427	4
AT1G08430	15
AT1G08433	0
AT1G08437	0
AT1G08440	31
AT1G08443	0
AT1G08447	0
AT1G08450	863
AT1G08453	0
AT1G08457	0
AT1G08460	657
AT1G08463	0
AT1G08465	787
AT1G08470	926
AT1G08473	0
AT1G08477	0
AT1G08480	1018
AT1G08483	0
AT1G08487	0
AT1G08490	790
AT1G08493	0
AT1G08497	0
AT1G08500	75
AT1G08503	0
AT1G08507	30
AT1G08510	6332
AT1G08513	0
AT1G08517	0
AT1G08520	5109
AT1G08523	0
AT1G08530	381
AT1G08533	0
AT1G08537	0
AT1G08540	2707
AT1G08543	1
AT1G08547	0
AT1G08550	2824
AT1G08553	0
AT1G08557	0
AT1G08560	678
AT1G08563	5
AT1G08567	0
AT1G08570	2375
AT1G08573	0
AT1G08577	0
AT1G08580	388
AT1G08583	0
AT1G08587	0
AT1G08590	6
AT1G08592	0
AT1G08597	0
AT1G08600	826
AT1G08603	0
AT1G08607	0
AT1G08610	62
AT1G08613	0
AT1G08620	610
AT1G08623	0
AT1G08627	0
AT1G08630	271
AT1G08633	0
AT1G08637	0
AT1G08640	1395
AT1G08643	0
AT1G08645	0
AT1G08647	0
AT1G08650	764
AT1G08653	0
AT1G08657	0
AT1G08660	937
AT1G08663	0
AT1G08667	0
AT1G08670	0
AT1G08673	0
AT1G08677	0
AT1G08680	542
AT1G08683	0
AT1G08695	0
AT1G08697	0
AT1G08700	602
AT1G08703	0
AT1G08707	0
AT1G08710	194
AT1G08713	0
AT1G08717	0
AT1G08720	699
AT1G08723	0
AT1G08727	0
AT1G08730	22
AT1G08733	5
AT1G08735	0
AT1G08737	0
AT1G08740	0
AT1G08743	0
AT1G08747	15
AT1G08750	356
AT1G08753	0
AT1G08757	7
AT1G08760	697
AT1G08763	0
AT1G08767	2
AT1G08770	239
AT1G08773	0
AT1G08777	0
AT1G08780	399
AT1G08783	0
AT1G08787	0
AT1G08790	0
AT1G08793	0
AT1G08797	0
AT1G08800	653
AT1G08803	0
AT1G08807	0
AT1G08810	203
AT1G08813	0
AT1G08817	0
AT1G08820	927
AT1G08823	0
AT1G08827	0
AT1G08830	4004
AT1G08833	3
AT1G08840	152
AT1G08843	7
AT1G08845	96
AT1G08847	0
AT1G08853	0
AT1G08857	9
AT1G08860	77
AT1G08863	0
AT1G08867	0
AT1G08870	0
AT1G08877	0
AT1G08880	906
AT1G08883	0
AT1G08887	0
AT1G08890	254
AT1G08893	0
AT1G08897	0
AT1G08900	576
AT1G08903	0
AT1G08907	0
AT1G08910	1184
AT1G08913	0
AT1G08920	1053
AT1G08923	0
AT1G08927	0
AT1G08930	692
AT1G08933	0
AT1G08937	5
AT1G08940	103
AT1G08947	0
AT1G08950	0
AT1G08953	0
AT1G08960	290
AT1G08963	0
AT1G08967	0
AT1G08970	1262
AT1G08973	21
AT1G08977	1
AT1G08980	2599
AT1G08983	0
AT1G08985	103
AT1G08987	0
AT1G08990	4
AT1G08993	0
AT1G08997	0
AT1G09000	80
AT1G09003	0
AT1G09007	0
AT1G09010	1703
AT1G09013	0
AT1G09017	0
AT1G09020	924
AT1G09023	15
AT1G09027	0
AT1G09030	0
AT1G09033	0
AT1G09037	0
AT1G09040	80
AT1G09043	0
AT1G09047	0
AT1G09050	100
AT1G09053	0
AT1G09057	0
AT1G09060	1202
AT1G09063	0
AT1G09067	0
AT1G09070	10846
AT1G09073	0
AT1G09077	0
AT1G09080	5
AT1G09083	21
AT1G09087	20
AT1G09090	0
AT1G09097	0
AT1G09100	498
AT1G09103	0
AT1G09107	0
AT1G09110	0
AT1G09113	0
AT1G09117	0
AT1G09123	0
AT1G09127	0
AT1G09130	3578
AT1G09133	0
AT1G09137	0
AT1G09140	1586
AT1G09143	1
AT1G09147	0
AT1G09150	721
AT1G09153	0
AT1G09155	19
AT1G09157	2
AT1G09160	652
AT1G09163	0
AT1G09167	0
AT1G09170	2
AT1G09173	0
AT1G09176	0
AT1G09177	0
AT1G09180	58
AT1G09183	0
AT1G09187	0
AT1G09190	36
AT1G09193	2
AT1G09195	227
AT1G09197	0
AT1G09200	780
AT1G09207	0
AT1G09210	3575
AT1G09213	0
AT1G09217	2
AT1G09220	17
AT1G09223	0
AT1G09227	0
AT1G09230	166
AT1G09233	0
AT1G09237	0
AT1G09240	0
AT1G09243	0
AT1G09245	0
AT1G09247	0
AT1G09250	309
AT1G09253	1
AT1G09257	0
AT1G09260	0
AT1G09263	0
AT1G09267	2
AT1G09270	1268
AT1G09273	0
AT1G09277	0
AT1G09280	355
AT1G09283	0
AT1G09287	65
AT1G09290	157
AT1G09293	0
AT1G09297	2
AT1G09300	105
AT1G09303	0
AT1G09307	0
AT1G09310	22364
AT1G09313	0
AT1G09317	0
AT1G09320	143
AT1G09323	0
AT1G09327	0
AT1G09330	979
AT1G09333	0
AT1G09337	0
AT1G09340	17757
AT1G09343	2
AT1G09350	0
AT1G09353	1
AT1G09357	0
AT1G09360	4
AT1G09363	23
AT1G09367	1
AT1G09370	245
AT1G09373	0
AT1G09377	0
AT1G09380	164
AT1G09383	0
AT1G09387	0
AT1G09390	676
AT1G09393	0
AT1G09397	0
AT1G09400	20
AT1G09407	0
AT1G09410	42
AT1G09415	413
AT1G09417	0
AT1G09420	83
AT1G09421	0
AT1G09423	0
AT1G09427	1
AT1G09430	1676
AT1G09433	0
AT1G09437	1
AT1G09440	780
AT1G09443	0
AT1G09447	7
AT1G09450	52
AT1G09453	0
AT1G09457	3
AT1G09460	239
AT1G09463	37
AT1G09467	28
AT1G09470	112
AT1G09473	0
AT1G09477	1
AT1G09480	4
AT1G09483	0
AT1G09486	17
AT1G09487	0
AT1G09490	401
AT1G09493	1
AT1G09497	2
AT1G09500	55
AT1G09503	0
AT1G09507	1
AT1G09510	102
AT1G09513	9
AT1G09517	1
AT1G09520	156
AT1G09523	0
AT1G09527	4
AT1G09530	161
AT1G09533	17
AT1G09537	54
AT1G09540	710
AT1G09543	34
AT1G09547	0
AT1G09550	4
AT1G09553	2
AT1G09557	0
AT1G09560	1477
AT1G09563	0
AT1G09567	0
AT1G09570	1741
AT1G09573	3
AT1G09575	270
AT1G09577	1
AT1G09580	304
AT1G09583	0
AT1G09587	0
AT1G09590	2087
AT1G09593	0
AT1G09597	0
AT1G09600	49
AT1G09603	0
AT1G09607	2
AT1G09610	27
AT1G09613	0
AT1G09617	0
AT1G09620	1809
AT1G09623	0
AT1G09625	0
AT1G09627	0
AT1G09630	564
AT1G09633	0
AT1G09637	0
AT1G09640	2956
AT1G09645	522
AT1G09647	0
AT1G09650	11
AT1G09653	1
AT1G09657	0
AT1G09660	767
AT1G09663	0
AT1G09665	0
AT1G09667	0
AT1G09673	0
AT1G09677	0
AT1G09680	20
AT1G09683	0
AT1G09687	8
AT1G09690	3656
AT1G09693	0
AT1G09697	0
AT1G09700	185
AT1G09703	0
AT1G09710	143
AT1G09713	0
AT1G09717	0
AT1G09720	0
AT1G09723	0
AT1G09730	715
AT1G09733	0
AT1G09737	0
AT1G09740	15
AT1G09743	0
AT1G09747	0
AT1G09750	1777
AT1G09753	6
AT1G09757	0
AT1G09760	720
AT1G09763	0
AT1G09767	0
AT1G09770	2370
AT1G09773	0
AT1G09777	4
AT1G09780	2216
AT1G09783	7
AT1G09787	3
AT1G09790	162
AT1G09793	0
AT1G09794	96
AT1G09795	2581
AT1G09797	1
AT1G09800	64
AT1G09803	0
AT1G09807	0
AT1G09810	165
AT1G09812	5
AT1G09813	0
AT1G09815	217
AT1G09817	0
AT1G09820	109
AT1G09823	3
AT1G09827	0
AT1G09830	450
AT1G09833	0
AT1G09837	0
AT1G09840	612
AT1G09843	0
AT1G09847	0
AT1G09850	422
AT1G09853	0
AT1G09857	0
AT1G09860	1
AT1G09863	33
AT1G09867	4
AT1G09870	499
AT1G09873	0
AT1G09877	0
AT1G09880	17
AT1G09883	0
AT1G09887	0
AT1G09890	67
AT1G09893	0
AT1G09897	18
AT1G09900	236
AT1G09903	0
AT1G09907	1
AT1G09910	453
AT1G09913	4
AT1G09917	4
AT1G09920	611
AT1G09923	1
AT1G09927	0
AT1G09930	8
AT1G09932	8
AT1G09935	0
AT1G09937	0
AT1G09940	1097
AT1G09947	0
AT1G09950	118
AT1G09953	0
AT1G09957	0
AT1G09960	285
AT1G09963	0
AT1G09967	0
AT1G09970	2235
AT1G09973	0
AT1G09977	0
AT1G09980	766
AT1G09983	0
AT1G09987	0
AT1G09993	3
AT1G09995	72
AT1G09997	0
AT1G10000	26
AT1G10010	20
AT1G10020	534
AT1G10030	283
AT1G10040	15
AT1G10050	132
AT1G10060	166
AT1G10070	656
AT1G10090	556
AT1G10095	115
AT1G10100	1
AT1G10110	0
AT1G10120	540
AT1G10130	912
AT1G10140	349
AT1G10150	0
AT1G10155	1
AT1G10160	143
AT1G10170	907
AT1G10180	470
AT1G10190	80
AT1G10200	2143
AT1G10210	189
AT1G10220	0
AT1G10225	0
AT1G10230	143
AT1G10240	180
AT1G10250	0
AT1G10260	0
AT1G10270	136
AT1G10280	166
AT1G10290	1473
AT1G10300	18
AT1G10310	487
AT1G10320	431
AT1G10330	23
AT1G10340	2
AT1G10350	415
AT1G10360	1212
AT1G10370	115
AT1G10380	380
AT1G10385	2
AT1G10390	1563
AT1G10395	0
AT1G10400	3
AT1G10410	1069
AT1G10417	18
AT1G10419	0
AT1G10430	457
AT1G10440	0
AT1G10450	423
AT1G10455	0
AT1G10460	7
AT1G10470	988
AT1G10480	4
AT1G10490	222
AT1G10500	1261
AT1G10510	863
AT1G10520	22
AT1G10522	224
AT1G10530	7
AT1G10538	0
AT1G10540	560
AT1G10550	16
AT1G10560	621
AT1G10570	703
AT1G10580	492
AT1G10585	1
AT1G10586	0
AT1G10588	0
AT1G10590	1580
AT1G10600	592
AT1G10610	162
AT1G10620	10
AT1G10630	1746
AT1G10640	1327
AT1G10650	354
AT1G10657	277
AT1G10660	705
AT1G10670	7390
AT1G10680	14
AT1G10682	763
AT1G10690	34
AT1G10700	285
AT1G10705	0
AT1G10710	21
AT1G10715	13
AT1G10717	83
AT1G10720	467
AT1G10730	203
AT1G10740	1197
AT1G10745	74
AT1G10747	0
AT1G10750	20
AT1G10760	8544
AT1G10770	251
AT1G10780	52
AT1G10790	29
AT1G10800	23
AT1G10810	13
AT1G10820	593
AT1G10830	651
AT1G10840	1692
AT1G10850	172
AT1G10865	166
AT1G10870	833
AT1G10875	0
AT1G10880	21
AT1G10890	1275
AT1G10900	209
AT1G10910	786
AT1G10920	349
AT1G10930	215
AT1G10940	1613
AT1G10950	3381
AT1G10960	5095
AT1G10970	206
AT1G10980	8
AT1G10990	3
AT1G11000	318
AT1G11010	0
AT1G11020	417
AT1G11030	0
AT1G11040	5
AT1G11050	1
AT1G11055	0
AT1G11060	379
AT1G11070	386
AT1G11080	1187
AT1G11090	0
AT1G11100	21
AT1G11110	0
AT1G11112	7
AT1G11120	65
AT1G11125	2
AT1G11130	307
AT1G11145	1
AT1G11150	73
AT1G11160	65
AT1G11170	68
AT1G11175	219
AT1G11180	332
AT1G11185	140
AT1G11190	58
AT1G11200	342
AT1G11210	1153
AT1G11220	22
AT1G11230	0
AT1G11240	429
AT1G11250	0
AT1G11260	3378
AT1G11265	0
AT1G11270	67
AT1G11280	415
AT1G11290	113
AT1G11300	25
AT1G11303	1
AT1G11310	2709
AT1G11320	68
AT1G11330	352
AT1G11340	2
AT1G11350	509
AT1G11360	762
AT1G11362	5
AT1G11370	2
AT1G11380	220
AT1G11390	224
AT1G11400	250
AT1G11410	797
AT1G11420	58
AT1G11430	1648
AT1G11440	303
AT1G11450	17
AT1G11460	0
AT1G11470	0
AT1G11475	487
AT1G11480	1197
AT1G11482	5
AT1G11490	4
AT1G11500	28
AT1G11510	2
AT1G11520	0
AT1G11530	440
AT1G11540	16
AT1G11545	304
AT1G11550	0
AT1G11560	0
AT1G11570	24
AT1G11572	2
AT1G11580	159
AT1G11590	137
AT1G11591	1
AT1G11592	107
AT1G11593	53
AT1G11595	7
AT1G11600	0
AT1G11608	0
AT1G11610	0
AT1G11620	0
AT1G11630	172
AT1G11640	0
AT1G11650	3533
AT1G11655	0
AT1G11660	733
AT1G11670	168
AT1G11680	1508
AT1G11684	2
AT1G11690	4
AT1G11700	281
AT1G11710	29
AT1G11720	925
AT1G11730	52
AT1G11735	3
AT1G11740	53
AT1G11750	1729
AT1G11755	203
AT1G11760	170
AT1G11765	56
AT1G11770	3
AT1G11780	129
AT1G11785	8
AT1G11790	692
AT1G11800	180
AT1G11803	0
AT1G11806	0
AT1G11810	0
AT1G11820	360
AT1G11840	10875
AT1G11850	855
AT1G11860	32637
AT1G11870	555
AT1G11880	197
AT1G11890	731
AT1G11900	25
AT1G11905	357
AT1G11910	7929
AT1G11915	25
AT1G11920	0
AT1G11925	2
AT1G11930	1816
AT1G11940	259
AT1G11950	104
AT1G11960	855
AT1G11970	0
AT1G11980	0
AT1G11990	26
AT1G12000	1381
AT1G12010	58
AT1G12013	2
AT1G12015	0
AT1G12020	56
AT1G12030	1
AT1G12040	0
AT1G12050	1327
AT1G12060	95
AT1G12064	3
AT1G12070	7
AT1G12080	1630
AT1G12090	14356
AT1G12100	0
AT1G12110	198
AT1G12120	1245
AT1G12130	2
AT1G12140	716
AT1G12150	7
AT1G12160	32
AT1G12170	34
AT1G12180	31
AT1G12190	13
AT1G12200	154
AT1G12210	2
AT1G12211	0
AT1G12220	75
AT1G12230	1763
AT1G12240	6221
AT1G12244	206
AT1G12250	1372
AT1G12260	84
AT1G12270	844
AT1G12280	222
AT1G12290	86
AT1G12294	0
AT1G12300	66
AT1G12310	0
AT1G12320	241
AT1G12330	958
AT1G12340	4
AT1G12350	470
AT1G12360	1269
AT1G12370	135
AT1G12380	1799
AT1G12390	261
AT1G12400	261
AT1G12410	2768
AT1G12411	0
AT1G12420	835
AT1G12430	1704
AT1G12440	2346
AT1G12450	356
AT1G12460	542
AT1G12470	813
AT1G12480	53
AT1G12490	0
AT1G12500	1019
AT1G12510	0
AT1G12520	1674
AT1G12530	268
AT1G12540	0
AT1G12550	401
AT1G12560	0
AT1G12570	762
AT1G12580	795
AT1G12590	0
AT1G12600	37
AT1G12610	96
AT1G12615	0
AT1G12620	79
AT1G12630	0
AT1G12640	781
AT1G12650	376
AT1G12660	0
AT1G12663	0
AT1G12665	1
AT1G12667	0
AT1G12669	0
AT1G12670	252
AT1G12672	5
AT1G12680	511
AT1G12700	96
AT1G12710	284
AT1G12720	0
AT1G12725	0
AT1G12730	372
AT1G12740	0
AT1G12750	408
AT1G12760	1351
AT1G12770	1010
AT1G12775	37
AT1G12780	8664
AT1G12790	128
AT1G12800	4201
AT1G12805	1
AT1G12810	454
AT1G12820	492
AT1G12830	0
AT1G12840	3284
AT1G12845	173
AT1G12850	700
AT1G12855	2
AT1G12860	451
AT1G12870	0
AT1G12880	173
AT1G12890	13
AT1G12900	39046
AT1G12910	666
AT1G12920	1103
AT1G12930	636
AT1G12935	0
AT1G12940	4
AT1G12950	9
AT1G12960	0
AT1G12970	229
AT1G12980	0
AT1G12990	983
AT1G13000	400
AT1G13010	0
AT1G13020	936
AT1G13030	172
AT1G13040	64
AT1G13050	62
AT1G13060	1811
AT1G13070	2
AT1G13080	57
AT1G13090	1134
AT1G13100	0
AT1G13110	7
AT1G13120	469
AT1G13130	90
AT1G13140	18
AT1G13143	0
AT1G13145	85
AT1G13150	40
AT1G13160	353
AT1G13170	1047
AT1G13180	355
AT1G13190	938
AT1G13195	167
AT1G13200	0
AT1G13210	572
AT1G13220	534
AT1G13230	5
AT1G13240	0
AT1G13245	294
AT1G13250	568
AT1G13260	433
AT1G13270	931
AT1G13280	2050
AT1G13290	0
AT1G13300	2
AT1G13310	0
AT1G13320	1093
AT1G13330	46
AT1G13340	622
AT1G13350	998
AT1G13360	915
AT1G13370	2
AT1G13380	483
AT1G13390	1050
AT1G13400	4
AT1G13410	33
AT1G13420	37
AT1G13430	11
AT1G13440	14984
AT1G13448	33
AT1G13450	620
AT1G13460	271
AT1G13470	5
AT1G13480	0
AT1G13485	0
AT1G13490	0
AT1G13500	0
AT1G13510	0
AT1G13520	0
AT1G13530	0
AT1G13540	0
AT1G13550	0
AT1G13560	1469
AT1G13570	435
AT1G13580	255
AT1G13590	24
AT1G13600	11
AT1G13605	265
AT1G13607	245
AT1G13608	3
AT1G13609	89
AT1G13610	0
AT1G13620	0
AT1G13630	20
AT1G13635	572
AT1G13640	1548
AT1G13650	814
AT1G13660	0
AT1G13670	161
AT1G13680	10
AT1G13690	287
AT1G13700	501
AT1G13710	35
AT1G13720	0
AT1G13730	405
AT1G13740	392
AT1G13750	35
AT1G13755	114
AT1G13760	0
AT1G13770	227
AT1G13780	168
AT1G13790	166
AT1G13800	23
AT1G13805	0
AT1G13810	58
AT1G13820	892
AT1G13825	3
AT1G13830	144
AT1G13840	0
AT1G13850	0
AT1G13860	415
AT1G13870	250
AT1G13880	467
AT1G13890	4
AT1G13900	847
AT1G13910	150
AT1G13920	141
AT1G13930	13736
AT1G13940	270
AT1G13950	215
AT1G13960	281
AT1G13970	176
AT1G13980	970
AT1G13990	589
AT1G14000	977
AT1G14010	692
AT1G14020	397
AT1G14030	698
AT1G14040	198
AT1G14048	0
AT1G14060	132
AT1G14071	3
AT1G14080	6
AT1G14090	120
AT1G14100	0
AT1G14110	0
AT1G14120	1
AT1G14130	275
AT1G14140	188
AT1G14150	2068
AT1G14160	0
AT1G14170	572
AT1G14180	124
AT1G14182	0
AT1G14185	8
AT1G14190	33
AT1G14200	1589
AT1G14205	82
AT1G14210	210
AT1G14220	1
AT1G14230	482
AT1G14240	6
AT1G14250	179
AT1G14260	27
AT1G14270	1429
AT1G14280	1012
AT1G14290	997
AT1G14300	99
AT1G14310	293
AT1G14315	0
AT1G14320	6828
AT1G14330	399
AT1G14340	295
AT1G14345	3090
AT1G14350	496
AT1G14360	569
AT1G14370	148
AT1G14380	4496
AT1G14390	302
AT1G14400	2345
AT1G14410	507
AT1G14420	220
AT1G14430	202
AT1G14440	33
AT1G14450	107
AT1G14453	1
AT1G14455	115
AT1G14460	575
AT1G14470	23
AT1G14480	684
AT1G14490	5
AT1G14500	0
AT1G14510	717
AT1G14518	6
AT1G14520	3247
AT1G14530	337
AT1G14540	126
AT1G14550	0
AT1G14560	406
AT1G14570	1012
AT1G14580	265
AT1G14590	304
AT1G14600	26
AT1G14610	1586
AT1G14620	197
AT1G14630	20
AT1G14640	89
AT1G14642	6
AT1G14650	1128
AT1G14660	156
AT1G14670	2737
AT1G14680	20
AT1G14685	1256
AT1G14686	1
AT1G14687	95
AT1G14688	1
AT1G14690	1238
AT1G14700	38
AT1G14710	1701
AT1G14720	728
AT1G14730	91
AT1G14740	2004
AT1G14750	20
AT1G14755	15
AT1G14760	1
AT1G14770	119
AT1G14780	2
AT1G14790	851
AT1G14800	0
AT1G14810	452
AT1G14820	488
AT1G14830	1906
AT1G14840	573
AT1G14850	461
AT1G14860	10
AT1G14870	447
AT1G14880	76
AT1G14890	1067
AT1G14900	358
AT1G14910	740
AT1G14920	512
AT1G14930	0
AT1G14940	0
AT1G14950	1
AT1G14960	0
AT1G14970	208
AT1G14980	1030
AT1G14990	255
AT1G15000	0
AT1G15002	1
AT1G15010	760
AT1G15015	1
AT1G15020	452
AT1G15030	500
AT1G15040	14
AT1G15050	3
AT1G15060	514
AT1G15080	102
AT1G15085	21
AT1G15090	0
AT1G15100	254
AT1G15110	164
AT1G15120	2120
AT1G15125	8
AT1G15130	1284
AT1G15140	2026
AT1G15150	158
AT1G15160	114
AT1G15165	92
AT1G15170	193
AT1G15175	65
AT1G15180	289
AT1G15190	19
AT1G15200	1209
AT1G15210	4
AT1G15215	198
AT1G15220	160
AT1G15230	446
AT1G15240	1226
AT1G15250	178
AT1G15260	966
AT1G15270	3261
AT1G15280	1302
AT1G15290	2854
AT1G15300	92
AT1G15310	228
AT1G15320	0
AT1G15330	4
AT1G15340	2020
AT1G15350	179
AT1G15360	0
AT1G15370	634
AT1G15380	19
AT1G15385	0
AT1G15390	359
AT1G15400	536
AT1G15405	0
AT1G15410	724
AT1G15415	6
AT1G15420	308
AT1G15430	408
AT1G15440	218
AT1G15450	0
AT1G15460	27
AT1G15470	337
AT1G15480	102
AT1G15490	321
AT1G15500	1583
AT1G15510	176
AT1G15520	104
AT1G15530	263
AT1G15540	1
AT1G15550	181
AT1G15560	1
AT1G15570	204
AT1G15580	40
AT1G15590	0
AT1G15600	0
AT1G15610	0
AT1G15620	0
AT1G15625	0
AT1G15630	0
AT1G15640	0
AT1G15650	0
AT1G15660	273
AT1G15670	194
AT1G15680	0
AT1G15690	24799
AT1G15700	0
AT1G15710	519
AT1G15720	4
AT1G15730	723
AT1G15740	1414
AT1G15750	2494
AT1G15757	15
AT1G15760	41
AT1G15770	0
AT1G15772	3
AT1G15780	768
AT1G15790	67
AT1G15800	83
AT1G15810	416
AT1G15820	31058
AT1G15825	17
AT1G15830	167
AT1G15840	2
AT1G15850	0
AT1G15860	703
AT1G15870	16
AT1G15880	821
AT1G15885	130
AT1G15890	14
AT1G15900	7
AT1G15910	668
AT1G15920	350
AT1G15930	1651
AT1G15940	988
AT1G15950	647
AT1G15960	910
AT1G15970	499
AT1G15980	5278
AT1G15990	2
AT1G16000	288
AT1G16010	777
AT1G16020	535
AT1G16022	3
AT1G16025	0
AT1G16030	149
AT1G16040	246
AT1G16060	3
AT1G16070	21
AT1G16080	2520
AT1G16090	55
AT1G16100	0
AT1G16110	167
AT1G16120	1
AT1G16130	120
AT1G16140	0
AT1G16150	4
AT1G16160	1
AT1G16170	417
AT1G16180	2605
AT1G16190	549
AT1G16210	1056
AT1G16220	38
AT1G16225	0
AT1G16230	0
AT1G16240	1210
AT1G16250	276
AT1G16260	263
AT1G16270	411
AT1G16280	158
AT1G16290	12
AT1G16300	85
AT1G16310	51
AT1G16320	1149
AT1G16330	28
AT1G16340	475
AT1G16350	604
AT1G16360	0
AT1G16370	6
AT1G16380	2
AT1G16390	387
AT1G16400	39
AT1G16410	69
AT1G16420	3
AT1G16430	147
AT1G16440	3
AT1G16445	11
AT1G16450	0
AT1G16460	3728
AT1G16470	1430
AT1G16480	90
AT1G16489	2
AT1G16490	0
AT1G16500	381
AT1G16510	82
AT1G16515	39
AT1G16520	537
AT1G16530	4
AT1G16540	276
AT1G16550	107
AT1G16560	662
AT1G16570	479
AT1G16590	122
AT1G16600	0
AT1G16610	602
AT1G16620	0
AT1G16630	71
AT1G16635	0
AT1G16640	12
AT1G16650	96
AT1G16660	0
AT1G16670	227
AT1G16680	817
AT1G16690	195
AT1G16700	1125
AT1G16705	158
AT1G16710	825
AT1G16720	3215
AT1G16730	9
AT1G16740	450
AT1G16750	279
AT1G16760	0
AT1G16770	18
AT1G16780	401
AT1G16790	0
AT1G16800	147
AT1G16810	1088
AT1G16820	55
AT1G16825	115
AT1G16830	11
AT1G16840	930
AT1G16850	121
AT1G16860	1567
AT1G16870	342
AT1G16880	14555
AT1G16890	1341
AT1G16900	376
AT1G16905	0
AT1G16910	0
AT1G16916	157
AT1G16920	603
AT1G16930	74
AT1G16940	0
AT1G16945	0
AT1G16950	1
AT1G16960	382
AT1G16970	175
AT1G16980	35
AT1G17000	2
AT1G17010	1
AT1G17020	29
AT1G17030	10
AT1G17040	143
AT1G17050	416
AT1G17060	72
AT1G17065	1
AT1G17070	230
AT1G17080	744
AT1G17090	58
AT1G17100	2527
AT1G17110	1067
AT1G17120	622
AT1G17130	531
AT1G17140	760
AT1G17145	467
AT1G17147	23
AT1G17150	0
AT1G17160	414
AT1G17170	38
AT1G17180	1
AT1G17190	118
AT1G17200	1678
AT1G17210	1677
AT1G17220	9008
AT1G17230	0
AT1G17232	0
AT1G17235	8
AT1G17240	3
AT1G17250	0
AT1G17255	32
AT1G17260	164
AT1G17270	96
AT1G17275	0
AT1G17277	0
AT1G17280	792
AT1G17285	6
AT1G17290	4488
AT1G17300	1
AT1G17310	0
AT1G17330	243
AT1G17340	498
AT1G17345	0
AT1G17350	178
AT1G17360	644
AT1G17370	1240
AT1G17380	805
AT1G17390	0
AT1G17400	0
AT1G17410	127
AT1G17420	1828
AT1G17430	222
AT1G17440	857
AT1G17450	280
AT1G17455	237
AT1G17460	92
AT1G17470	1442
AT1G17480	95
AT1G17490	369
AT1G17495	0
AT1G17500	741
AT1G17510	162
AT1G17520	238
AT1G17530	458
AT1G17540	66
AT1G17545	0
AT1G17550	1543
AT1G17560	104
AT1G17570	0
AT1G17580	582
AT1G17590	423
AT1G17600	21
AT1G17610	0
AT1G17615	0
AT1G17620	6569
AT1G17630	61
AT1G17640	99
AT1G17650	999
AT1G17660	0
AT1G17665	166
AT1G17670	0
AT1G17680	516
AT1G17690	290
AT1G17700	1
AT1G17710	49
AT1G17720	1690
AT1G17730	831
AT1G17744	7
AT1G17745	2854
AT1G17750	605
AT1G17760	326
AT1G17770	6
AT1G17780	245
AT1G17790	204
AT1G17800	0
AT1G17810	1
AT1G17820	0
AT1G17830	77
AT1G17840	4178
AT1G17850	315
AT1G17860	1
AT1G17870	77
AT1G17880	2025
AT1G17890	575
AT1G17900	0
AT1G17910	0
AT1G17920	43
AT1G17930	221
AT1G17940	370
AT1G17950	37
AT1G17960	36
AT1G17970	204
AT1G17980	578
AT1G17990	16
AT1G18000	11
AT1G18010	4
AT1G18020	3
AT1G18030	191
AT1G18040	203
AT1G18050	1
AT1G18060	1402
AT1G18070	2621
AT1G18075	7
AT1G18080	4086
AT1G18090	113
AT1G18100	1
AT1G18120	2
AT1G18130	0
AT1G18140	2
AT1G18150	908
AT1G18160	899
AT1G18170	1032
AT1G18180	295
AT1G18190	754
AT1G18191	3
AT1G18193	0
AT1G18197	10
AT1G18200	30
AT1G18210	2178
AT1G18220	0
AT1G18230	0
AT1G18240	0
AT1G18250	92
AT1G18260	1197
AT1G18265	372
AT1G18270	1410
AT1G18280	7
AT1G18290	1
AT1G18300	2639
AT1G18310	0
AT1G18320	6
AT1G18330	262
AT1G18335	219
AT1G18340	229
AT1G18350	24
AT1G18360	600
AT1G18370	176
AT1G18382	0
AT1G18390	10
AT1G18400	16
AT1G18410	21
AT1G18415	49
AT1G18420	0
AT1G18430	0
AT1G18440	338
AT1G18450	664
AT1G18460	554
AT1G18470	731
AT1G18480	230
AT1G18485	485
AT1G18486	0
AT1G18490	459
AT1G18500	814
AT1G18510	0
AT1G18520	16
AT1G18530	0
AT1G18540	3127
AT1G18550	131
AT1G18560	120
AT1G18570	272
AT1G18580	448
AT1G18590	79
AT1G18600	398
AT1G18610	522
AT1G18620	1383
AT1G18630	134
AT1G18640	774
AT1G18650	509
AT1G18660	1141
AT1G18670	138
AT1G18680	154
AT1G18690	150
AT1G18700	810
AT1G18710	22
AT1G18720	2718
AT1G18730	2638
AT1G18735	0
AT1G18740	3047
AT1G18745	50
AT1G18750	98
AT1G18760	0
AT1G18770	2
AT1G18773	38
AT1G18780	0
AT1G18790	0
AT1G18800	444
AT1G18810	6
AT1G18820	0
AT1G18830	10
AT1G18835	0
AT1G18840	1153
AT1G18850	128
AT1G18860	2
AT1G18870	120
AT1G18871	0
AT1G18879	0
AT1G18880	627
AT1G18890	434
AT1G18900	230
AT1G18910	17
AT1G18930	0
AT1G18940	6
AT1G18950	786
AT1G18960	0
AT1G18970	0
AT1G18975	0
AT1G18980	0
AT1G18990	56
AT1G19000	2197
AT1G19010	125
AT1G19020	299
AT1G19025	56
AT1G19030	0
AT1G19040	2
AT1G19050	419
AT1G19060	1
AT1G19070	17
AT1G19080	102
AT1G19086	0
AT1G19090	7
AT1G19100	308
AT1G19110	1422
AT1G19115	0
AT1G19120	504
AT1G19130	642
AT1G19140	565
AT1G19150	3207
AT1G19160	20
AT1G19170	560
AT1G19180	6413
AT1G19190	102
AT1G19200	22
AT1G19210	185
AT1G19220	357
AT1G19230	36
AT1G19240	106
AT1G19250	0
AT1G19260	0
AT1G19270	452
AT1G19290	123
AT1G19300	1731
AT1G19310	352
AT1G19320	251
AT1G19330	878
AT1G19340	163
AT1G19350	3408
AT1G19360	425
AT1G19370	462
AT1G19371	1
AT1G19373	1
AT1G19376	1
AT1G19380	1761
AT1G19390	2
AT1G19392	0
AT1G19394	25
AT1G19396	67
AT1G19397	65
AT1G19400	1349
AT1G19410	1
AT1G19415	0
AT1G19420	18
AT1G19430	855
AT1G19440	267
AT1G19450	1195
AT1G19460	10
AT1G19464	0
AT1G19470	1
AT1G19480	166
AT1G19485	445
AT1G19490	65
AT1G19500	33
AT1G19510	4
AT1G19520	415
AT1G19530	249
AT1G19540	77
AT1G19550	0
AT1G19560	14
AT1G19565	4
AT1G19570	6205
AT1G19580	661
AT1G19600	687
AT1G19610	6
AT1G19620	0
AT1G19630	28
AT1G19640	20
AT1G19650	428
AT1G19660	4340
AT1G19670	3719
AT1G19680	582
AT1G19690	409
AT1G19700	988
AT1G19710	441
AT1G19715	1692
AT1G19720	1162
AT1G19730	262
AT1G19740	1768
AT1G19750	19
AT1G19770	10103
AT1G19780	14
AT1G19790	1
AT1G19800	727
AT1G19810	0
AT1G19830	67
AT1G19835	3460
AT1G19840	132
AT1G19850	501
AT1G19860	324
AT1G19870	3130
AT1G19880	1206
AT1G19890	0
AT1G19900	111
AT1G19910	4095
AT1G19920	2721
AT1G19930	0
AT1G19940	532
AT1G19950	309
AT1G19960	162
AT1G19968	9
AT1G19970	451
AT1G19980	146
AT1G19990	210
AT1G20000	0
AT1G20010	3834
AT1G20015	2
AT1G20020	29324
AT1G20030	147
AT1G20040	0
AT1G20050	930
AT1G20060	75
AT1G20065	3
AT1G20070	0
AT1G20080	16
AT1G20090	1971
AT1G20100	1068
AT1G20110	1620
AT1G20120	73
AT1G20130	0
AT1G20132	1
AT1G20135	2
AT1G20140	208
AT1G20150	0
AT1G20160	528
AT1G20170	0
AT1G20180	0
AT1G20190	1141
AT1G20200	898
AT1G20210	0
AT1G20220	790
AT1G20225	477
AT1G20230	28
AT1G20240	55
AT1G20250	0
AT1G20260	3846
AT1G20270	423
AT1G20280	0
AT1G20290	4
AT1G20300	114
AT1G20310	186
AT1G20320	19
AT1G20330	3717
AT1G20340	56257
AT1G20350	190
AT1G20360	20
AT1G20370	182
AT1G20375	0
AT1G20380	109
AT1G20390	51
AT1G20400	0
AT1G20405	0
AT1G20410	251
AT1G20420	0
AT1G20430	503
AT1G20440	6231
AT1G20450	5494
AT1G20460	112
AT1G20470	12
AT1G20480	117
AT1G20490	147
AT1G20500	75
AT1G20510	7309
AT1G20515	18
AT1G20520	0
AT1G20530	9
AT1G20540	493
AT1G20550	234
AT1G20560	582
AT1G20570	24
AT1G20575	443
AT1G20580	705
AT1G20590	0
AT1G20600	0
AT1G20610	103
AT1G20620	47899
AT1G20630	3236
AT1G20640	397
AT1G20650	434
AT1G20657	0
AT1G20670	534
AT1G20680	131
AT1G20683	2
AT1G20687	1
AT1G20690	0
AT1G20691	0
AT1G20693	6106
AT1G20696	4419
AT1G20700	0
AT1G20710	0
AT1G20720	78
AT1G20730	114
AT1G20735	37
AT1G20740	14
AT1G20750	0
AT1G20760	1364
AT1G20770	615
AT1G20780	352
AT1G20790	4
AT1G20795	16
AT1G20800	0
AT1G20803	2
AT1G20810	1357
AT1G20816	126
AT1G20820	0
AT1G20823	2230
AT1G20830	327
AT1G20840	1918
AT1G20850	1769
AT1G20860	0
AT1G20870	82
AT1G20875	0
AT1G20880	286
AT1G20890	145
AT1G20900	13
AT1G20910	164
AT1G20920	1229
AT1G20923	0
AT1G20925	1
AT1G20930	113
AT1G20940	41
AT1G20950	1102
AT1G20960	2676
AT1G20970	3372
AT1G20980	3186
AT1G20990	8
AT1G21000	452
AT1G21010	90
AT1G21020	0
AT1G21040	0
AT1G21050	137
AT1G21060	116
AT1G21065	1585
AT1G21070	273
AT1G21080	822
AT1G21090	199
AT1G21100	0
AT1G21110	1
AT1G21120	0
AT1G21130	33
AT1G21140	32
AT1G21150	78
AT1G21160	869
AT1G21170	431
AT1G21190	358
AT1G21200	213
AT1G21202	0
AT1G21210	2
AT1G21220	2
AT1G21230	0
AT1G21240	2
AT1G21245	0
AT1G21250	386
AT1G21260	88
AT1G21270	448
AT1G21280	0
AT1G21286	0
AT1G21290	2
AT1G21300	0
AT1G21310	84
AT1G21313	0
AT1G21320	0
AT1G21323	0
AT1G21326	0
AT1G21330	0
AT1G21340	8
AT1G21350	839
AT1G21360	3
AT1G21370	626
AT1G21380	1122
AT1G21390	179
AT1G21395	219
AT1G21400	884
AT1G21410	395
AT1G21420	0
AT1G21430	0
AT1G21440	1196
AT1G21450	391
AT1G21460	2217
AT1G21470	5
AT1G21475	18
AT1G21480	735
AT1G21490	18
AT1G21500	2716
AT1G21510	5
AT1G21520	26
AT1G21525	0
AT1G21528	0
AT1G21529	0
AT1G21530	0
AT1G21540	6
AT1G21550	0
AT1G21560	641
AT1G21580	882
AT1G21590	814
AT1G21600	2207
AT1G21610	703
AT1G21620	0
AT1G21630	2002
AT1G21640	1249
AT1G21650	308
AT1G21651	2
AT1G21660	1264
AT1G21670	528
AT1G21680	2678
AT1G21690	331
AT1G21695	38
AT1G21700	630
AT1G21710	305
AT1G21720	1360
AT1G21722	0
AT1G21730	348
AT1G21738	0
AT1G21740	125
AT1G21750	2325
AT1G21760	363
AT1G21770	26
AT1G21780	612
AT1G21790	357
AT1G21800	0
AT1G21810	29
AT1G21830	404
AT1G21835	0
AT1G21840	85
AT1G21850	0
AT1G21860	0
AT1G21864	0
AT1G21866	0
AT1G21870	0
AT1G21880	272
AT1G21890	67
AT1G21900	455
AT1G21910	635
AT1G21920	454
AT1G21925	0
AT1G21928	0
AT1G21930	283
AT1G21940	0
AT1G21945	0
AT1G21950	4
AT1G21960	0
AT1G21970	220
AT1G21973	0
AT1G21980	1604
AT1G21990	0
AT1G22000	1
AT1G22010	0
AT1G22015	17
AT1G22020	477
AT1G22030	163
AT1G22040	380
AT1G22050	163
AT1G22060	1594
AT1G22065	278
AT1G22070	540
AT1G22080	3
AT1G22090	20
AT1G22100	2
AT1G22110	40
AT1G22120	32
AT1G22130	4
AT1G22140	480
AT1G22150	0
AT1G22160	2298
AT1G22170	334
AT1G22180	315
AT1G22190	2234
AT1G22200	803
AT1G22210	8
AT1G22220	19
AT1G22230	87
AT1G22240	18
AT1G22250	5
AT1G22260	37
AT1G22270	287
AT1G22275	40
AT1G22280	1024
AT1G22290	0
AT1G22300	4867
AT1G22310	262
AT1G22320	0
AT1G22330	264
AT1G22340	1
AT1G22350	68
AT1G22360	138
AT1G22370	226
AT1G22380	6
AT1G22400	64
AT1G22403	45
AT1G22410	2018
AT1G22420	0
AT1G22430	1095
AT1G22440	44
AT1G22450	1910
AT1G22460	20
AT1G22470	65
AT1G22480	579
AT1G22490	87
AT1G22500	13
AT1G22510	346
AT1G22520	410
AT1G22530	702
AT1G22540	49
AT1G22550	17
AT1G22560	0
AT1G22570	2
AT1G22580	0
AT1G22590	660
AT1G22600	16
AT1G22610	0
AT1G22620	788
AT1G22630	1122
AT1G22640	402
AT1G22650	136
AT1G22660	198
AT1G22670	11
AT1G22680	0
AT1G22690	287
AT1G22700	1449
AT1G22710	9189
AT1G22720	0
AT1G22730	718
AT1G22740	535
AT1G22750	611
AT1G22760	7
AT1G22770	1745
AT1G22780	1946
AT1G22790	317
AT1G22800	0
AT1G22810	0
AT1G22830	102
AT1G22840	1755
AT1G22850	1786
AT1G22860	428
AT1G22870	388
AT1G22880	218
AT1G22882	498
AT1G22885	408
AT1G22890	296
AT1G22900	4
AT1G22910	1078
AT1G22920	545
AT1G22930	3044
AT1G22940	537
AT1G22950	263
AT1G22960	143
AT1G22970	200
AT1G22980	15
AT1G22985	54
AT1G22990	10
AT1G23000	33
AT1G23010	217
AT1G23020	176
AT1G23030	979
AT1G23037	0
AT1G23040	932
AT1G23050	0
AT1G23052	0
AT1G23060	928
AT1G23070	201
AT1G23080	1675
AT1G23090	112
AT1G23100	57
AT1G23110	0
AT1G23120	5
AT1G23130	321
AT1G23140	4
AT1G23145	2
AT1G23147	34
AT1G23150	86
AT1G23160	0
AT1G23170	198
AT1G23180	529
AT1G23190	3096
AT1G23200	369
AT1G23201	1
AT1G23205	800
AT1G23210	2
AT1G23220	320
AT1G23230	709
AT1G23240	0
AT1G23250	0
AT1G23260	643
AT1G23270	0
AT1G23280	248
AT1G23290	0
AT1G23300	1
AT1G23310	27983
AT1G23320	4
AT1G23330	317
AT1G23340	64
AT1G23350	68
AT1G23360	722
AT1G23380	61
AT1G23390	1885
AT1G23400	1292
AT1G23410	0
AT1G23420	23
AT1G23440	727
AT1G23450	8
AT1G23460	396
AT1G23465	28
AT1G23470	45
AT1G23480	119
AT1G23490	7309
AT1G23500	0
AT1G23510	2
AT1G23520	0
AT1G23530	95
AT1G23540	13
AT1G23550	99
AT1G23560	2
AT1G23570	0
AT1G23580	0
AT1G23590	0
AT1G23600	1
AT1G23610	0
AT1G23620	0
AT1G23640	0
AT1G23645	0
AT1G23650	0
AT1G23660	0
AT1G23670	0
AT1G23680	0
AT1G23690	0
AT1G23700	1
AT1G23710	4893
AT1G23720	0
AT1G23730	362
AT1G23740	2769
AT1G23750	279
AT1G23760	556
AT1G23770	1
AT1G23780	549
AT1G23790	19
AT1G23800	12
AT1G23810	0
AT1G23820	1720
AT1G23830	0
AT1G23840	0
AT1G23850	7
AT1G23860	531
AT1G23870	465
AT1G23880	160
AT1G23890	199
AT1G23900	808
AT1G23910	0
AT1G23915	0
AT1G23920	0
AT1G23930	0
AT1G23935	104
AT1G23950	540
AT1G23960	774
AT1G23965	6
AT1G23970	308
AT1G23980	32
AT1G23985	0
AT1G23990	0
AT1G23995	0
AT1G24000	2
AT1G24010	56
AT1G24020	742
AT1G24030	187
AT1G24040	490
AT1G24050	1148
AT1G24060	0
AT1G24062	30
AT1G24068	0
AT1G24070	712
AT1G24080	0
AT1G24090	22
AT1G24095	149
AT1G24100	606
AT1G24110	3
AT1G24120	825
AT1G24130	7
AT1G24140	58
AT1G24145	3
AT1G24147	2
AT1G24148	162
AT1G24150	126
AT1G24159	0
AT1G24160	1531
AT1G24170	2042
AT1G24180	1262
AT1G24190	905
AT1G24200	0
AT1G24210	53
AT1G24212	61
AT1G24220	0
AT1G24230	0
AT1G24240	344
AT1G24250	1
AT1G24256	0
AT1G24260	6330
AT1G24265	95
AT1G24267	632
AT1G24270	0
AT1G24280	142
AT1G24290	34
AT1G24300	990
AT1G24310	318
AT1G24320	2
AT1G24330	95
AT1G24340	346
AT1G24350	524
AT1G24360	1777
AT1G24370	0
AT1G24380	0
AT1G24388	0
AT1G24390	0
AT1G24400	88
AT1G24405	8
AT1G24420	0
AT1G24430	0
AT1G24440	180
AT1G24450	393
AT1G24460	1231
AT1G24470	166
AT1G24475	0
AT1G24480	6
AT1G24485	0
AT1G24490	465
AT1G24510	2173
AT1G24520	203
AT1G24530	240
AT1G24540	185
AT1G24545	0
AT1G24560	644
AT1G24570	9
AT1G24575	165
AT1G24577	44
AT1G24580	17
AT1G24590	5
AT1G24600	55
AT1G24610	518
AT1G24620	11
AT1G24625	10
AT1G24640	0
AT1G24650	5
AT1G24657	0
AT1G24660	0
AT1G24686	0
AT1G24706	1039
AT1G24733	0
AT1G24735	44
AT1G24764	1167
AT1G24792	0
AT1G24793	0
AT1G24800	0
AT1G24807	0
AT1G24822	0
AT1G24851	0
AT1G24879	0
AT1G24880	0
AT1G24881	0
AT1G24909	0
AT1G24938	0
AT1G24967	0
AT1G24996	0
AT1G25025	0
AT1G25053	0
AT1G25054	0
AT1G25055	0
AT1G25083	0
AT1G25097	0
AT1G25098	0
AT1G25112	0
AT1G25141	0
AT1G25145	0
AT1G25150	0
AT1G25155	0
AT1G25175	0
AT1G25180	0
AT1G25209	5
AT1G25210	0
AT1G25211	0
AT1G25220	269
AT1G25230	383
AT1G25240	55
AT1G25250	159
AT1G25260	579
AT1G25270	0
AT1G25275	2355
AT1G25277	57
AT1G25280	627
AT1G25290	370
AT1G25300	0
AT1G25310	0
AT1G25320	208
AT1G25330	2
AT1G25340	0
AT1G25350	989
AT1G25360	39
AT1G25370	189
AT1G25375	341
AT1G25380	576
AT1G25390	768
AT1G25400	1829
AT1G25410	2
AT1G25420	718
AT1G25422	0
AT1G25425	73
AT1G25430	116
AT1G25440	6518
AT1G25450	896
AT1G25460	32
AT1G25470	217
AT1G25480	425
AT1G25490	1840
AT1G25500	199
AT1G25510	335
AT1G25520	373
AT1G25530	404
AT1G25540	430
AT1G25550	542
AT1G25560	361
AT1G25570	862
AT1G25580	199
AT1G25682	522
AT1G25784	0
AT1G25886	0
AT1G25988	0
AT1G26090	271
AT1G26100	181
AT1G26110	3082
AT1G26120	496
AT1G26130	271
AT1G26140	2
AT1G26150	3568
AT1G26160	492
AT1G26170	561
AT1G26180	565
AT1G26190	187
AT1G26200	7
AT1G26208	131
AT1G26210	0
AT1G26218	33
AT1G26220	0
AT1G26225	0
AT1G26230	707
AT1G26233	4
AT1G26235	0
AT1G26240	0
AT1G26250	0
AT1G26255	0
AT1G26260	122
AT1G26270	1219
AT1G26290	0
AT1G26300	546
AT1G26310	2
AT1G26320	0
AT1G26330	49
AT1G26340	210
AT1G26350	0
AT1G26355	0
AT1G26360	0
AT1G26370	368
AT1G26380	1
AT1G26390	0
AT1G26400	0
AT1G26410	0
AT1G26420	0
AT1G26430	0
AT1G26440	377
AT1G26450	458
AT1G26460	565
AT1G26470	274
AT1G26480	12
AT1G26490	0
AT1G26500	20
AT1G26510	0
AT1G26515	22
AT1G26520	128
AT1G26530	7
AT1G26540	89
AT1G26550	2227
AT1G26558	14
AT1G26560	3120
AT1G26570	368
AT1G26580	2601
AT1G26590	16
AT1G26600	9
AT1G26610	51
AT1G26620	214
AT1G26630	7576
AT1G26640	666
AT1G26650	922
AT1G26660	103
AT1G26665	985
AT1G26670	1502
AT1G26680	15
AT1G26690	623
AT1G26700	0
AT1G26710	0
AT1G26720	3
AT1G26730	634
AT1G26740	216
AT1G26750	279
AT1G26760	42
AT1G26761	437
AT1G26762	16
AT1G26770	4001
AT1G26773	0
AT1G26780	1
AT1G26790	1
AT1G26795	0
AT1G26796	60
AT1G26797	120
AT1G26798	5
AT1G26799	48
AT1G26800	774
AT1G26810	454
AT1G26815	0
AT1G26820	162
AT1G26830	1156
AT1G26840	66
AT1G26850	4881
AT1G26860	0
AT1G26870	0
AT1G26880	1564
AT1G26890	8
AT1G26900	105
AT1G26910	191
AT1G26911	20
AT1G26920	601
AT1G26921	0
AT1G26930	379
AT1G26940	185
AT1G26945	66
AT1G26950	0
AT1G26960	271
AT1G26970	0
AT1G26973	0
AT1G26975	0
AT1G26976	0
AT1G26985	0
AT1G26990	0
AT1G27000	1470
AT1G27008	1
AT1G27020	2
AT1G27030	68
AT1G27040	137
AT1G27045	1226
AT1G27050	129
AT1G27060	55
AT1G27070	340
AT1G27080	128
AT1G27090	2473
AT1G27100	5294
AT1G27110	5
AT1G27120	552
AT1G27130	1697
AT1G27135	0
AT1G27140	0
AT1G27150	700
AT1G27160	2
AT1G27170	65
AT1G27180	98
AT1G27190	1242
AT1G27200	1390
AT1G27210	796
AT1G27220	19
AT1G27240	5
AT1G27250	99
AT1G27260	0
AT1G27270	0
AT1G27280	0
AT1G27285	38
AT1G27290	2491
AT1G27300	450
AT1G27310	1366
AT1G27320	2520
AT1G27330	1261
AT1G27340	911
AT1G27350	1171
AT1G27360	2401
AT1G27370	659
AT1G27380	996
AT1G27385	564
AT1G27390	555
AT1G27400	1757
AT1G27410	111
AT1G27420	62
AT1G27430	1005
AT1G27435	539
AT1G27440	1039
AT1G27450	2986
AT1G27460	593
AT1G27461	1
AT1G27470	201
AT1G27480	1373
AT1G27490	1
AT1G27500	102
AT1G27510	1029
AT1G27520	1003
AT1G27530	963
AT1G27535	0
AT1G27540	194
AT1G27550	0
AT1G27555	0
AT1G27560	0
AT1G27565	0
AT1G27570	0
AT1G27580	4
AT1G27595	564
AT1G27600	749
AT1G27610	1
AT1G27620	11
AT1G27630	880
AT1G27640	11
AT1G27650	886
AT1G27660	256
AT1G27670	6
AT1G27671	0
AT1G27680	319
AT1G27690	352
AT1G27695	117
AT1G27700	427
AT1G27710	0
AT1G27720	24
AT1G27730	1824
AT1G27740	0
AT1G27750	457
AT1G27752	512
AT1G27760	927
AT1G27770	7438
AT1G27780	0
AT1G27790	0
AT1G27800	0
AT1G27810	0
AT1G27815	0
AT1G27820	0
AT1G27840	345
AT1G27850	1019
AT1G27860	3
AT1G27870	0
AT1G27880	28
AT1G27890	0
AT1G27900	406
AT1G27910	185
AT1G27920	15
AT1G27921	122
AT1G27930	401
AT1G27940	668
AT1G27950	4637
AT1G27960	502
AT1G27970	1677
AT1G27980	355
AT1G27990	1
AT1G28000	0
AT1G28002	0
AT1G28005	0
AT1G28010	1
AT1G28020	0
AT1G28030	40
AT1G28040	1
AT1G28050	846
AT1G28060	696
AT1G28070	80
AT1G28080	8
AT1G28090	358
AT1G28100	248
AT1G28110	525
AT1G28120	580
AT1G28130	162
AT1G28135	0
AT1G28140	1705
AT1G28150	877
AT1G28160	0
AT1G28170	4
AT1G28180	0
AT1G28190	35
AT1G28200	698
AT1G28210	71
AT1G28220	2
AT1G28230	681
AT1G28240	1235
AT1G28250	421
AT1G28260	454
AT1G28265	0
AT1G28270	129
AT1G28280	850
AT1G28290	217
AT1G28300	56
AT1G28305	2
AT1G28306	2
AT1G28310	88
AT1G28320	684
AT1G28323	0
AT1G28327	5
AT1G28330	3769
AT1G28335	5
AT1G28340	1202
AT1G28350	550
AT1G28360	14
AT1G28370	1599
AT1G28375	1
AT1G28380	1892
AT1G28390	69
AT1G28395	129
AT1G28400	1370
AT1G28410	331
AT1G28420	993
AT1G28430	0
AT1G28440	1809
AT1G28447	1
AT1G28450	4
AT1G28455	0
AT1G28460	1
AT1G28465	0
AT1G28470	89
AT1G28480	61
AT1G28490	612
AT1G28500	11
AT1G28510	373
AT1G28520	1087
AT1G28530	142
AT1G28540	164
AT1G28550	6
AT1G28560	87
AT1G28570	266
AT1G28580	1605
AT1G28590	15
AT1G28591	0
AT1G28600	479
AT1G28610	111
AT1G28620	1
AT1G28630	6
AT1G28640	0
AT1G28650	39
AT1G28660	11
AT1G28670	184
AT1G28680	101
AT1G28685	7
AT1G28690	23
AT1G28695	0
AT1G28700	36
AT1G28710	69
AT1G28715	63
AT1G28720	0
AT1G28730	0
AT1G28740	0
AT1G28750	0
AT1G28760	106
AT1G28765	71
AT1G28770	0
AT1G28780	0
AT1G28790	0
AT1G28800	0
AT1G28810	1
AT1G28815	0
AT1G28820	0
AT1G28830	1
AT1G28840	0
AT1G28850	0
AT1G28860	0
AT1G28870	0
AT1G28880	1
AT1G28890	0
AT1G28900	0
AT1G28910	0
AT1G28920	2
AT1G28930	0
AT1G28940	0
AT1G28950	2
AT1G28960	737
AT1G28970	1
AT1G28980	0
AT1G28990	1
AT1G29000	0
AT1G29005	0
AT1G29010	6
AT1G29020	0
AT1G29025	2
AT1G29030	126
AT1G29040	514
AT1G29041	3
AT1G29050	2637
AT1G29060	205
AT1G29070	5087
AT1G29071	0
AT1G29075	0
AT1G29080	4
AT1G29090	0
AT1G29100	0
AT1G29110	8
AT1G29120	712
AT1G29140	89
AT1G29150	1509
AT1G29160	82
AT1G29170	574
AT1G29179	0
AT1G29180	0
AT1G29190	0
AT1G29195	27
AT1G29200	132
AT1G29210	0
AT1G29220	407
AT1G29230	27
AT1G29240	946
AT1G29250	614
AT1G29260	484
AT1G29265	0
AT1G29270	9
AT1G29280	136
AT1G29290	120
AT1G29300	145
AT1G29310	604
AT1G29320	159
AT1G29330	272
AT1G29340	2281
AT1G29350	143
AT1G29355	0
AT1G29357	132
AT1G29360	0
AT1G29370	150
AT1G29380	182
AT1G29390	3014
AT1G29395	7623
AT1G29400	2286
AT1G29410	156
AT1G29418	86
AT1G29420	4
AT1G29430	97
AT1G29435	0
AT1G29440	48
AT1G29450	173
AT1G29460	211
AT1G29465	371
AT1G29470	7451
AT1G29475	0
AT1G29480	0
AT1G29490	26
AT1G29500	622
AT1G29510	159
AT1G29520	481
AT1G29530	591
AT1G29535	19
AT1G29540	0
AT1G29550	196
AT1G29560	127
AT1G29570	0
AT1G29580	0
AT1G29590	56
AT1G29600	38
AT1G29620	0
AT1G29630	96
AT1G29640	15
AT1G29650	0
AT1G29660	1276
AT1G29670	5536
AT1G29680	3
AT1G29690	1174
AT1G29700	1006
AT1G29710	99
AT1G29715	4
AT1G29720	557
AT1G29730	58
AT1G29740	10
AT1G29750	560
AT1G29760	376
AT1G29770	34
AT1G29775	0
AT1G29780	0
AT1G29785	190
AT1G29790	698
AT1G29800	328
AT1G29810	178
AT1G29820	449
AT1G29830	11
AT1G29840	139
AT1G29850	1386
AT1G29860	2
AT1G29870	0
AT1G29880	1482
AT1G29890	885
AT1G29900	1569
AT1G29910	27694
AT1G29920	19740
AT1G29930	205867
AT1G29940	267
AT1G29950	1245
AT1G29960	69
AT1G29962	3
AT1G29965	30
AT1G29970	499
AT1G29980	359
AT1G29990	656
AT1G30000	676
AT1G30010	187
AT1G30020	0
AT1G30030	0
AT1G30040	3601
AT1G30050	0
AT1G30060	0
AT1G30070	298
AT1G30080	42
AT1G30090	476
AT1G30100	31
AT1G30110	123
AT1G30120	3802
AT1G30130	723
AT1G30135	44
AT1G30140	0
AT1G30150	0
AT1G30160	28
AT1G30170	2
AT1G30180	0
AT1G30190	12
AT1G30200	1009
AT1G30210	344
AT1G30220	120
AT1G30230	4940
AT1G30240	90
AT1G30250	343
AT1G30260	443
AT1G30270	938
AT1G30280	93
AT1G30282	1
AT1G30290	167
AT1G30300	420
AT1G30310	0
AT1G30320	269
AT1G30330	2674
AT1G30340	0
AT1G30350	0
AT1G30360	6306
AT1G30370	25
AT1G30380	24444
AT1G30390	0
AT1G30400	909
AT1G30410	408
AT1G30420	175
AT1G30430	0
AT1G30440	1483
AT1G30450	758
AT1G30455	0
AT1G30460	327
AT1G30470	1028
AT1G30473	0
AT1G30475	70
AT1G30480	302
AT1G30490	2673
AT1G30500	217
AT1G30510	667
AT1G30515	4
AT1G30520	761
AT1G30530	875
AT1G30540	476
AT1G30545	108
AT1G30550	0
AT1G30560	0
AT1G30570	393
AT1G30580	2457
AT1G30590	767
AT1G30600	100
AT1G30610	449
AT1G30620	318
AT1G30630	1970
AT1G30640	357
AT1G30650	2
AT1G30660	27
AT1G30670	0
AT1G30680	312
AT1G30690	1710
AT1G30700	1
AT1G30710	72
AT1G30720	7
AT1G30730	3
AT1G30740	7
AT1G30750	0
AT1G30755	133
AT1G30757	0
AT1G30760	143
AT1G30780	0
AT1G30784	0
AT1G30790	0
AT1G30795	7
AT1G30800	0
AT1G30810	887
AT1G30814	0
AT1G30820	1981
AT1G30825	234
AT1G30830	0
AT1G30835	462
AT1G30840	128
AT1G30845	90
AT1G30850	0
AT1G30860	73
AT1G30870	0
AT1G30880	600
AT1G30890	394
AT1G30900	449
AT1G30910	474
AT1G30920	32
AT1G30921	0
AT1G30925	0
AT1G30930	6
AT1G30935	34
AT1G30940	1
AT1G30945	0
AT1G30950	2
AT1G30960	62
AT1G30970	659
AT1G30972	2
AT1G30974	4
AT1G30975	0
AT1G30980	0
AT1G30990	0
AT1G31000	0
AT1G31010	68
AT1G31020	206
AT1G31030	0
AT1G31040	3
AT1G31050	3
AT1G31070	739
AT1G31072	5
AT1G31080	0
AT1G31090	2
AT1G31093	0
AT1G31095	0
AT1G31100	0
AT1G31110	0
AT1G31120	142
AT1G31130	4557
AT1G31140	3
AT1G31150	373
AT1G31160	651
AT1G31163	0
AT1G31166	0
AT1G31170	795
AT1G31173	54
AT1G31175	176
AT1G31180	574
AT1G31190	1028
AT1G31200	14
AT1G31210	0
AT1G31220	166
AT1G31230	935
AT1G31240	7
AT1G31243	0
AT1G31245	0
AT1G31250	592
AT1G31255	17
AT1G31258	21
AT1G31260	0
AT1G31270	1
AT1G31274	0
AT1G31280	528
AT1G31290	142
AT1G31300	927
AT1G31310	7
AT1G31320	69
AT1G31330	50659
AT1G31335	55
AT1G31340	1172
AT1G31350	407
AT1G31355	46
AT1G31358	0
AT1G31360	240
AT1G31370	1
AT1G31380	0
AT1G31390	2
AT1G31400	3
AT1G31410	566
AT1G31420	3633
AT1G31430	22
AT1G31440	829
AT1G31450	0
AT1G31460	314
AT1G31470	164
AT1G31480	339
AT1G31485	0
AT1G31490	7
AT1G31500	381
AT1G31510	0
AT1G31520	0
AT1G31530	25
AT1G31540	700
AT1G31550	623
AT1G31555	0
AT1G31570	2
AT1G31580	2308
AT1G31600	636
AT1G31620	1
AT1G31630	9
AT1G31640	8
AT1G31650	567
AT1G31660	352
AT1G31670	1
AT1G31690	0
AT1G31710	15
AT1G31720	87
AT1G31730	1694
AT1G31740	0
AT1G31750	20
AT1G31760	70
AT1G31770	640
AT1G31772	0
AT1G31780	862
AT1G31790	46
AT1G31800	3516
AT1G31810	456
AT1G31812	6042
AT1G31814	73
AT1G31817	436
AT1G31820	379
AT1G31830	552
AT1G31835	27
AT1G31840	26
AT1G31850	4103
AT1G31860	376
AT1G31870	453
AT1G31880	31
AT1G31885	0
AT1G31900	18
AT1G31910	2906
AT1G31920	0
AT1G31930	868
AT1G31935	106
AT1G31940	399
AT1G31950	30
AT1G31960	0
AT1G31970	1056
AT1G31983	0
AT1G31990	4
AT1G31993	0
AT1G32000	0
AT1G32010	2
AT1G32020	0
AT1G32030	0
AT1G32040	0
AT1G32045	0
AT1G32049	1
AT1G32050	3847
AT1G32060	27785
AT1G32070	1377
AT1G32080	11359
AT1G32090	749
AT1G32100	705
AT1G32110	0
AT1G32120	277
AT1G32127	135
AT1G32130	1444
AT1G32140	0
AT1G32150	412
AT1G32160	1308
AT1G32170	3959
AT1G32172	7
AT1G32180	1
AT1G32190	70
AT1G32200	1363
AT1G32210	1210
AT1G32220	1288
AT1G32225	0
AT1G32230	5373
AT1G32240	159
AT1G32250	0
AT1G32260	315
AT1G32270	2
AT1G32280	185
AT1G32300	2
AT1G32310	184
AT1G32320	0
AT1G32330	203
AT1G32337	0
AT1G32340	283
AT1G32350	0
AT1G32360	990
AT1G32361	1
AT1G32370	278
AT1G32375	0
AT1G32380	151
AT1G32385	0
AT1G32390	0
AT1G32400	2150
AT1G32410	671
AT1G32415	50
AT1G32420	0
AT1G32430	0
AT1G32440	631
AT1G32450	181
AT1G32460	32
AT1G32470	12665
AT1G32480	0
AT1G32490	936
AT1G32500	1186
AT1G32505	0
AT1G32510	3
AT1G32520	280
AT1G32530	689
AT1G32540	777
AT1G32550	1028
AT1G32560	43
AT1G32570	2
AT1G32575	4
AT1G32580	652
AT1G32582	0
AT1G32583	58
AT1G32585	0
AT1G32590	0
AT1G32600	0
AT1G32610	39
AT1G32620	0
AT1G32630	47
AT1G32640	0
AT1G32650	0
AT1G32660	0
AT1G32680	0
AT1G32690	49
AT1G32700	685
AT1G32710	0
AT1G32713	0
AT1G32720	0
AT1G32730	112
AT1G32740	57
AT1G32750	1236
AT1G32760	61
AT1G32763	0
AT1G32770	200
AT1G32780	0
AT1G32790	2193
AT1G32810	558
AT1G32820	0
AT1G32830	0
AT1G32840	0
AT1G32850	13
AT1G32860	323
AT1G32870	171
AT1G32880	1
AT1G32890	0
AT1G32900	222
AT1G32910	0
AT1G32920	7384
AT1G32928	1114
AT1G32930	205
AT1G32940	90
AT1G32950	11
AT1G32960	1
AT1G32970	0
AT1G32975	0
AT1G32980	0
AT1G32990	5008
AT1G32992	0
AT1G33000	0
AT1G33010	0
AT1G33020	15
AT1G33030	0
AT1G33040	1387
AT1G33050	1026
AT1G33055	70
AT1G33060	162
AT1G33070	0
AT1G33080	76
AT1G33090	0
AT1G33100	0
AT1G33102	14
AT1G33110	34
AT1G33120	866
AT1G33130	0
AT1G33135	0
AT1G33140	1307
AT1G33160	2
AT1G33170	1026
AT1G33180	5
AT1G33190	0
AT1G33200	0
AT1G33220	0
AT1G33230	491
AT1G33240	3182
AT1G33250	438
AT1G33260	278
AT1G33265	450
AT1G33270	397
AT1G33280	0
AT1G33290	950
AT1G33300	0
AT1G33320	0
AT1G33330	358
AT1G33340	10
AT1G33350	39
AT1G33355	0
AT1G33360	631
AT1G33370	0
AT1G33380	0
AT1G33390	204
AT1G33400	308
AT1G33410	469
AT1G33415	92
AT1G33420	0
AT1G33430	0
AT1G33440	18
AT1G33450	0
AT1G33460	0
AT1G33470	2135
AT1G33475	122
AT1G33480	313
AT1G33490	686
AT1G33500	4
AT1G33510	0
AT1G33520	1003
AT1G33530	0
AT1G33540	0
AT1G33550	0
AT1G33560	863
AT1G33570	0
AT1G33580	0
AT1G33590	5242
AT1G33600	2579
AT1G33607	0
AT1G33610	213
AT1G33612	7
AT1G33615	12
AT1G33640	0
AT1G33660	2
AT1G33670	0
AT1G33680	942
AT1G33700	233
AT1G33710	2
AT1G33720	131
AT1G33730	2
AT1G33740	0
AT1G33743	0
AT1G33750	3
AT1G33760	353
AT1G33770	605
AT1G33780	490
AT1G33785	0
AT1G33790	4
AT1G33800	1227
AT1G33810	1370
AT1G33811	293
AT1G33813	0
AT1G33817	0
AT1G33820	0
AT1G33830	0
AT1G33835	0
AT1G33840	0
AT1G33850	0
AT1G33855	0
AT1G33860	0
AT1G33870	0
AT1G33880	0
AT1G33890	0
AT1G33900	0
AT1G33910	0
AT1G33920	0
AT1G33930	1
AT1G33940	1
AT1G33945	0
AT1G33950	0
AT1G33960	0
AT1G33970	1083
AT1G33980	892
AT1G33990	1170
AT1G34000	2073
AT1G34010	322
AT1G34015	0
AT1G34020	512
AT1G34030	1646
AT1G34040	91
AT1G34042	1
AT1G34044	4
AT1G34046	0
AT1G34047	0
AT1G34049	0
AT1G34050	0
AT1G34060	63
AT1G34065	188
AT1G34070	0
AT1G34080	0
AT1G34090	0
AT1G34095	56
AT1G34097	0
AT1G34100	4
AT1G34110	282
AT1G34120	228
AT1G34130	871
AT1G34140	0
AT1G34150	172
AT1G34160	64
AT1G34170	17
AT1G34180	24
AT1G34190	1077
AT1G34200	158
AT1G34210	578
AT1G34220	525
AT1G34230	0
AT1G34240	0
AT1G34245	38
AT1G34250	30
AT1G34260	479
AT1G34270	296
AT1G34281	0
AT1G34290	0
AT1G34300	313
AT1G34310	9
AT1G34315	20
AT1G34317	2
AT1G34320	1149
AT1G34330	0
AT1G34340	706
AT1G34350	281
AT1G34355	56
AT1G34360	196
AT1G34370	852
AT1G34380	130
AT1G34390	4
AT1G34392	0
AT1G34400	0
AT1G34403	0
AT1G34405	0
AT1G34410	4
AT1G34418	952
AT1G34420	29
AT1G34430	2135
AT1G34440	2
AT1G34460	28
AT1G34470	440
AT1G34480	9
AT1G34490	0
AT1G34500	0
AT1G34510	0
AT1G34520	0
AT1G34530	0
AT1G34540	0
AT1G34545	0
AT1G34550	1288
AT1G34560	0
AT1G34570	517
AT1G34575	2
AT1G34580	1763
AT1G34590	0
AT1G34600	0
AT1G34610	0
AT1G34620	0
AT1G34630	159
AT1G34640	240
AT1G34650	20
AT1G34660	1
AT1G34670	0
AT1G34680	0
AT1G34690	0
AT1G34700	0
AT1G34710	0
AT1G34720	0
AT1G34730	0
AT1G34740	0
AT1G34750	283
AT1G34760	46
AT1G34770	114
AT1G34780	394
AT1G34790	31
AT1G34792	0
AT1G34795	0
AT1G34797	0
AT1G34800	0
AT1G34803	0
AT1G34805	0
AT1G34807	0
AT1G34808	0
AT1G34810	0
AT1G34812	0
AT1G34813	0
AT1G34815	0
AT1G34817	0
AT1G34818	0
AT1G34820	0
AT1G34822	0
AT1G34823	0
AT1G34825	0
AT1G34827	0
AT1G34828	0
AT1G34830	0
AT1G34836	0
AT1G34840	0
AT1G34842	0
AT1G34844	16
AT1G34850	0
AT1G34855	0
AT1G34860	0
AT1G34904	0
AT1G34910	0
AT1G34930	0
AT1G34967	1
AT1G35030	0
AT1G35035	0
AT1G35040	0
AT1G35050	0
AT1G35060	0
AT1G35080	0
AT1G35090	0
AT1G35100	0
AT1G35110	0
AT1G35112	34
AT1G35115	773
AT1G35120	1
AT1G35130	11
AT1G35140	943
AT1G35143	0
AT1G35146	0
AT1G35150	0
AT1G35160	2492
AT1G35170	0
AT1G35180	412
AT1G35181	0
AT1G35183	9
AT1G35186	8
AT1G35190	150
AT1G35200	2
AT1G35210	270
AT1G35215	0
AT1G35220	843
AT1G35230	150
AT1G35240	22
AT1G35242	4
AT1G35250	64
AT1G35255	14
AT1G35260	129
AT1G35270	3
AT1G35280	0
AT1G35290	192
AT1G35300	0
AT1G35310	681
AT1G35320	208
AT1G35330	0
AT1G35340	1187
AT1G35350	53
AT1G35353	0
AT1G35360	0
AT1G35365	0
AT1G35370	0
AT1G35375	0
AT1G35380	0
AT1G35390	0
AT1G35400	0
AT1G35405	0
AT1G35410	0
AT1G35420	1337
AT1G35430	96
AT1G35435	0
AT1G35440	0
AT1G35450	0
AT1G35460	453
AT1G35465	0
AT1G35467	0
AT1G35470	385
AT1G35480	0
AT1G35490	146
AT1G35500	0
AT1G35501	0
AT1G35510	490
AT1G35513	3
AT1G35515	5
AT1G35516	522
AT1G35520	3
AT1G35530	29
AT1G35535	0
AT1G35537	15
AT1G35540	3
AT1G35545	0
AT1G35550	0
AT1G35560	37
AT1G35570	0
AT1G35580	1290
AT1G35590	0
AT1G35600	0
AT1G35610	0
AT1G35612	870
AT1G35614	0
AT1G35617	0
AT1G35620	1218
AT1G35625	1
AT1G35630	17
AT1G35640	0
AT1G35645	0
AT1G35647	0
AT1G35650	0
AT1G35660	205
AT1G35663	0
AT1G35670	273
AT1G35680	5998
AT1G35690	0
AT1G35700	0
AT1G35710	171
AT1G35720	9225
AT1G35730	35
AT1G35735	0
AT1G35740	0
AT1G35745	0
AT1G35750	3
AT1G35760	0
AT1G35770	0
AT1G35780	416
AT1G35790	0
AT1G35820	0
AT1G35830	22
AT1G35840	0
AT1G35850	0
AT1G35860	0
AT1G35870	0
AT1G35880	0
AT1G35890	0
AT1G35895	1
AT1G35910	9
AT1G35920	0
AT1G35930	0
AT1G35940	0
AT1G35950	0
AT1G35960	0
AT1G35970	3
AT1G35980	0
AT1G35990	0
AT1G35995	1
AT1G36000	2
AT1G36005	0
AT1G36010	0
AT1G36020	0
AT1G36030	0
AT1G36035	0
AT1G36040	0
AT1G36050	972
AT1G36060	25
AT1G36070	331
AT1G36078	0
AT1G36080	0
AT1G36085	0
AT1G36090	0
AT1G36095	0
AT1G36100	0
AT1G36105	0
AT1G36110	0
AT1G36120	0
AT1G36130	0
AT1G36140	0
AT1G36150	0
AT1G36160	3957
AT1G36180	250
AT1G36185	0
AT1G36190	0
AT1G36200	1
AT1G36210	0
AT1G36220	0
AT1G36225	0
AT1G36230	0
AT1G36240	0
AT1G36250	0
AT1G36260	0
AT1G36270	0
AT1G36272	0
AT1G36280	269
AT1G36290	0
AT1G36300	0
AT1G36305	0
AT1G36310	617
AT1G36320	1166
AT1G36325	0
AT1G36330	0
AT1G36340	124
AT1G36350	0
AT1G36360	0
AT1G36370	1109
AT1G36380	183
AT1G36390	905
AT1G36395	0
AT1G36400	0
AT1G36403	0
AT1G36406	0
AT1G36420	0
AT1G36430	0
AT1G36440	0
AT1G36441	0
AT1G36445	0
AT1G36450	0
AT1G36460	0
AT1G36470	0
AT1G36480	0
AT1G36485	0
AT1G36490	0
AT1G36495	0
AT1G36500	0
AT1G36510	0
AT1G36520	0
AT1G36530	0
AT1G36540	0
AT1G36550	0
AT1G36560	0
AT1G36570	0
AT1G36580	0
AT1G36590	0
AT1G36595	0
AT1G36600	0
AT1G36605	0
AT1G36610	0
AT1G36620	0
AT1G36622	0
AT1G36623	0
AT1G36627	0
AT1G36630	0
AT1G36640	0
AT1G36650	0
AT1G36660	0
AT1G36670	0
AT1G36675	19
AT1G36680	14
AT1G36690	0
AT1G36700	0
AT1G36710	0
AT1G36720	0
AT1G36730	3116
AT1G36740	0
AT1G36745	0
AT1G36750	0
AT1G36756	0
AT1G36763	0
AT1G36770	0
AT1G36775	0
AT1G36790	0
AT1G36795	0
AT1G36800	0
AT1G36810	0
AT1G36830	0
AT1G36840	0
AT1G36850	0
AT1G36880	0
AT1G36890	0
AT1G36910	0
AT1G36915	0
AT1G36920	0
AT1G36922	0
AT1G36925	0
AT1G36927	0
AT1G36933	0
AT1G36936	0
AT1G36940	19
AT1G36942	0
AT1G36950	0
AT1G36960	0
AT1G36970	0
AT1G36975	0
AT1G36980	1380
AT1G36990	482
AT1G36992	0
AT1G37000	0
AT1G37010	0
AT1G37012	0
AT1G37015	0
AT1G37020	0
AT1G37030	0
AT1G37035	0
AT1G37036	0
AT1G37037	0
AT1G37038	0
AT1G37040	0
AT1G37045	0
AT1G37050	0
AT1G37057	0
AT1G37060	0
AT1G37063	0
AT1G37070	0
AT1G37080	4
AT1G37090	0
AT1G37095	0
AT1G37100	0
AT1G37110	0
AT1G37113	0
AT1G37120	0
AT1G37130	855
AT1G37140	4
AT1G37150	40
AT1G37160	0
AT1G37170	0
AT1G37180	0
AT1G37190	0
AT1G37200	0
AT1G37210	0
AT1G37275	0
AT1G37340	0
AT1G37405	0
AT1G37471	0
AT1G37537	0
AT1G37603	0
AT1G37669	0
AT1G37735	0
AT1G37801	0
AT1G37867	0
AT1G37933	0
AT1G37999	0
AT1G38065	0
AT1G38131	66
AT1G38140	0
AT1G38149	0
AT1G38158	0
AT1G38167	0
AT1G38176	0
AT1G38185	0
AT1G38194	0
AT1G38203	0
AT1G38212	0
AT1G38221	0
AT1G38230	0
AT1G38240	0
AT1G38250	0
AT1G38260	0
AT1G38270	0
AT1G38280	0
AT1G38290	0
AT1G38300	0
AT1G38310	0
AT1G38320	0
AT1G38330	0
AT1G38340	0
AT1G38350	0
AT1G38360	0
AT1G38380	0
AT1G38390	0
AT1G38400	0
AT1G38410	0
AT1G38416	0
AT1G38423	0
AT1G38430	0
AT1G38440	0
AT1G38450	0
AT1G38460	0
AT1G38550	0
AT1G38710	0
AT1G38790	0
AT1G38870	0
AT1G39030	0
AT1G39060	0
AT1G39070	0
AT1G39110	0
AT1G39190	0
AT1G39270	0
AT1G39350	0
AT1G39430	0
AT1G39510	0
AT1G39511	0
AT1G39513	0
AT1G39515	0
AT1G39590	0
AT1G39670	0
AT1G39750	0
AT1G39830	0
AT1G39910	0
AT1G39990	0
AT1G40069	0
AT1G40070	0
AT1G40071	0
AT1G40072	0
AT1G40073	0
AT1G40074	0
AT1G40075	0
AT1G40076	0
AT1G40077	0
AT1G40078	0
AT1G40079	0
AT1G40080	0
AT1G40081	0
AT1G40083	0
AT1G40084	0
AT1G40085	0
AT1G40086	0
AT1G40087	0
AT1G40089	0
AT1G40090	0
AT1G40091	0
AT1G40093	0
AT1G40095	0
AT1G40097	0
AT1G40099	0
AT1G40100	0
AT1G40101	0
AT1G40103	0
AT1G40104	0
AT1G40105	0
AT1G40106	0
AT1G40107	0
AT1G40109	0
AT1G40112	0
AT1G40113	0
AT1G40115	0
AT1G40117	0
AT1G40118	0
AT1G40119	0
AT1G40121	0
AT1G40123	0
AT1G40124	0
AT1G40125	0
AT1G40127	0
AT1G40129	0
AT1G40130	0
AT1G40131	0
AT1G40133	0
AT1G40135	0
AT1G40136	0
AT1G40137	0
AT1G40139	0
AT1G40141	0
AT1G40143	0
AT1G40150	0
AT1G40230	0
AT1G40310	0
AT1G40390	0
AT1G40470	0
AT1G40630	0
AT1G41115	0
AT1G41600	0
AT1G41630	0
AT1G41650	0
AT1G41660	0
AT1G41680	0
AT1G41690	0
AT1G41700	0
AT1G41710	0
AT1G41720	0
AT1G41723	0
AT1G41726	0
AT1G41730	0
AT1G41740	0
AT1G41743	0
AT1G41746	0
AT1G41750	0
AT1G41755	0
AT1G41760	0
AT1G41770	0
AT1G41775	0
AT1G41790	0
AT1G41795	0
AT1G41797	0
AT1G41798	0
AT1G41803	0
AT1G41810	0
AT1G41820	0
AT1G41825	0
AT1G41827	0
AT1G41830	1877
AT1G41835	0
AT1G41840	0
AT1G41850	0
AT1G41855	0
AT1G41860	0
AT1G41870	0
AT1G41880	1753
AT1G41890	2
AT1G41893	0
AT1G41896	0
AT1G41900	0
AT1G41910	0
AT1G41920	0
AT1G41930	0
AT1G42003	0
AT1G42040	0
AT1G42045	0
AT1G42050	0
AT1G42060	0
AT1G42070	0
AT1G42080	0
AT1G42090	0
AT1G42100	0
AT1G42110	0
AT1G42120	0
AT1G42130	0
AT1G42140	0
AT1G42150	0
AT1G42160	0
AT1G42170	0
AT1G42180	0
AT1G42190	0
AT1G42200	0
AT1G42210	0
AT1G42220	0
AT1G42230	0
AT1G42240	0
AT1G42250	0
AT1G42260	0
AT1G42270	0
AT1G42280	0
AT1G42290	0
AT1G42300	0
AT1G42310	0
AT1G42320	0
AT1G42350	0
AT1G42360	0
AT1G42365	0
AT1G42367	0
AT1G42370	0
AT1G42375	0
AT1G42377	0
AT1G42380	0
AT1G42385	0
AT1G42390	0
AT1G42393	0
AT1G42396	0
AT1G42400	0
AT1G42410	0
AT1G42420	0
AT1G42430	659
AT1G42440	572
AT1G42450	0
AT1G42460	0
AT1G42470	1081
AT1G42480	478
AT1G42490	0
AT1G42500	0
AT1G42510	0
AT1G42515	0
AT1G42520	0
AT1G42525	0
AT1G42530	0
AT1G42540	368
AT1G42550	1476
AT1G42560	0
AT1G42570	0
AT1G42580	1
AT1G42590	0
AT1G42595	0
AT1G42600	0
AT1G42602	0
AT1G42605	0
AT1G42610	0
AT1G42615	0
AT1G42620	0
AT1G42630	0
AT1G42635	0
AT1G42650	0
AT1G42655	0
AT1G42680	0
AT1G42690	0
AT1G42695	0
AT1G42697	0
AT1G42698	0
AT1G42700	0
AT1G42703	0
AT1G42705	0
AT1G42710	0
AT1G42718	0
AT1G42727	0
AT1G42736	0
AT1G42740	0
AT1G42745	0
AT1G42780	0
AT1G42816	0
AT1G42852	0
AT1G42888	0
AT1G42924	0
AT1G42960	3308
AT1G42970	43228
AT1G42980	90
AT1G42990	1940
AT1G43000	12
AT1G43005	4
AT1G43010	0
AT1G43020	1
AT1G43030	0
AT1G43040	9
AT1G43050	0
AT1G43060	0
AT1G43070	0
AT1G43080	0
AT1G43090	0
AT1G43100	0
AT1G43110	0
AT1G43120	0
AT1G43130	563
AT1G43140	0
AT1G43145	0
AT1G43150	0
AT1G43160	4
AT1G43170	6616
AT1G43171	0
AT1G43180	0
AT1G43190	1167
AT1G43195	0
AT1G43200	2
AT1G43205	0
AT1G43210	0
AT1G43220	0
AT1G43230	0
AT1G43240	0
AT1G43245	113
AT1G43250	0
AT1G43260	0
AT1G43270	0
AT1G43280	0
AT1G43290	0
AT1G43300	0
AT1G43310	1
AT1G43320	0
AT1G43330	0
AT1G43387	0
AT1G43415	0
AT1G43444	0
AT1G43502	0
AT1G43560	1873
AT1G43570	0
AT1G43575	0
AT1G43580	830
AT1G43590	2
AT1G43600	0
AT1G43605	6
AT1G43610	0
AT1G43620	661
AT1G43630	3
AT1G43640	1012
AT1G43650	159
AT1G43660	0
AT1G43665	27
AT1G43666	145
AT1G43667	147
AT1G43670	7670
AT1G43675	77
AT1G43680	2
AT1G43690	880
AT1G43700	737
AT1G43710	1624
AT1G43715	0
AT1G43720	0
AT1G43722	0
AT1G43723	0
AT1G43724	0
AT1G43725	0
AT1G43730	0
AT1G43740	0
AT1G43745	0
AT1G43750	0
AT1G43755	0
AT1G43760	0
AT1G43763	0
AT1G43765	1
AT1G43766	0
AT1G43770	155
AT1G43775	0
AT1G43777	0
AT1G43780	7
AT1G43781	0
AT1G43785	0
AT1G43790	408
AT1G43800	36
AT1G43810	0
AT1G43815	0
AT1G43820	0
AT1G43825	0
AT1G43830	0
AT1G43835	0
AT1G43840	0
AT1G43845	0
AT1G43850	601
AT1G43860	281
AT1G43870	0
AT1G43880	0
AT1G43883	0
AT1G43886	99
AT1G43890	1241
AT1G43895	0
AT1G43897	0
AT1G43900	610
AT1G43910	86
AT1G43920	0
AT1G43930	0
AT1G43940	0
AT1G43950	0
AT1G43960	0
AT1G43970	0
AT1G43980	13
AT1G43990	0
AT1G43995	0
AT1G43997	0
AT1G44000	1840
AT1G44010	0
AT1G44020	0
AT1G44030	0
AT1G44040	0
AT1G44045	0
AT1G44050	0
AT1G44060	0
AT1G44070	0
AT1G44075	0
AT1G44080	0
AT1G44085	0
AT1G44090	15
AT1G44100	2502
AT1G44110	76
AT1G44120	4
AT1G44125	3
AT1G44130	28
AT1G44140	0
AT1G44150	4
AT1G44160	26
AT1G44170	510
AT1G44180	0
AT1G44191	0
AT1G44224	0
AT1G44286	0
AT1G44318	0
AT1G44350	493
AT1G44370	0
AT1G44382	0
AT1G44414	11
AT1G44446	1982
AT1G44478	0
AT1G44500	0
AT1G44510	0
AT1G44542	4
AT1G44570	0
AT1G44575	34269
AT1G44580	0
AT1G44608	0
AT1G44641	0
AT1G44707	0
AT1G44740	22
AT1G44750	701
AT1G44760	322
AT1G44770	619
AT1G44780	236
AT1G44790	713
AT1G44800	520
AT1G44810	585
AT1G44820	628
AT1G44830	26
AT1G44835	321
AT1G44840	0
AT1G44850	0
AT1G44860	0
AT1G44870	0
AT1G44875	0
AT1G44880	0
AT1G44890	70
AT1G44895	0
AT1G44900	254
AT1G44910	747
AT1G44920	1988
AT1G44935	0
AT1G44940	0
AT1G44941	0
AT1G44960	178
AT1G44970	17
AT1G44980	0
AT1G44990	0
AT1G45000	1924
AT1G45010	1086
AT1G45015	0
AT1G45020	0
AT1G45030	0
AT1G45035	0
AT1G45040	0
AT1G45050	322
AT1G45063	0
AT1G45070	0
AT1G45080	0
AT1G45090	0
AT1G45100	1
AT1G45110	35
AT1G45120	154
AT1G45130	2266
AT1G45140	0
AT1G45145	350
AT1G45150	356
AT1G45160	996
AT1G45163	2
AT1G45165	0
AT1G45170	196
AT1G45180	270
AT1G45190	0
AT1G45191	102
AT1G45201	1
AT1G45207	415
AT1G45211	0
AT1G45215	0
AT1G45221	0
AT1G45223	0
AT1G45225	0
AT1G45227	0
AT1G45229	61
AT1G45230	905
AT1G45231	164
AT1G45233	143
AT1G45234	4
AT1G45236	0
AT1G45238	0
AT1G45240	3
AT1G45242	0
AT1G45243	0
AT1G45244	0
AT1G45246	0
AT1G45248	95
AT1G45249	789
AT1G45256	0
AT1G45332	290
AT1G45403	0
AT1G45474	2577
AT1G45545	29
AT1G45616	3
AT1G45688	3198
AT1G45760	0
AT1G45832	0
AT1G45904	0
AT1G45976	424
AT1G46048	0
AT1G46120	0
AT1G46192	0
AT1G46264	29
AT1G46336	0
AT1G46408	0
AT1G46480	115
AT1G46552	70
AT1G46554	116
AT1G46624	0
AT1G46696	0
AT1G46768	52
AT1G46840	1
AT1G46912	0
AT1G46984	0
AT1G47056	298
AT1G47128	12303
AT1G47130	5
AT1G47200	813
AT1G47210	160
AT1G47220	0
AT1G47230	247
AT1G47240	411
AT1G47250	202
AT1G47260	1862
AT1G47265	0
AT1G47270	203
AT1G47271	62
AT1G47278	334
AT1G47280	10
AT1G47290	250
AT1G47300	1
AT1G47310	396
AT1G47317	45
AT1G47320	2
AT1G47330	324
AT1G47340	98
AT1G47350	0
AT1G47360	0
AT1G47370	31
AT1G47380	717
AT1G47389	0
AT1G47390	0
AT1G47395	6
AT1G47400	27
AT1G47405	0
AT1G47410	113
AT1G47420	2405
AT1G47430	0
AT1G47435	0
AT1G47440	16
AT1G47450	0
AT1G47460	0
AT1G47465	0
AT1G47470	0
AT1G47480	4
AT1G47485	23
AT1G47490	475
AT1G47495	0
AT1G47497	0
AT1G47500	179
AT1G47510	6
AT1G47520	293
AT1G47530	1241
AT1G47540	2
AT1G47550	1231
AT1G47560	42
AT1G47565	121
AT1G47570	339
AT1G47578	37
AT1G47580	277
AT1G47590	0
AT1G47595	0
AT1G47600	0
AT1G47603	0
AT1G47606	0
AT1G47610	131
AT1G47620	0
AT1G47625	0
AT1G47630	0
AT1G47640	622
AT1G47650	0
AT1G47655	25
AT1G47657	0
AT1G47660	0
AT1G47670	235
AT1G47680	1
AT1G47690	0
AT1G47695	8
AT1G47700	0
AT1G47705	3
AT1G47710	776
AT1G47720	96
AT1G47730	0
AT1G47740	901
AT1G47750	217
AT1G47760	60
AT1G47765	5
AT1G47770	0
AT1G47780	1
AT1G47783	0
AT1G47786	0
AT1G47790	0
AT1G47800	0
AT1G47810	14
AT1G47813	1
AT1G47816	0
AT1G47820	121
AT1G47830	638
AT1G47840	6
AT1G47845	0
AT1G47860	0
AT1G47870	188
AT1G47880	0
AT1G47885	0
AT1G47890	0
AT1G47900	522
AT1G47910	0
AT1G47915	0
AT1G47920	0
AT1G47930	8
AT1G47940	0
AT1G47950	5
AT1G47960	1396
AT1G47970	1822
AT1G47980	0
AT1G47990	5
AT1G48000	5
AT1G48010	5
AT1G48020	114
AT1G48030	6973
AT1G48040	120
AT1G48050	328
AT1G48060	7
AT1G48070	0
AT1G48080	0
AT1G48090	1946
AT1G48095	0
AT1G48100	53
AT1G48110	917
AT1G48120	165
AT1G48130	2
AT1G48140	252
AT1G48145	0
AT1G48150	0
AT1G48160	628
AT1G48170	159
AT1G48175	212
AT1G48180	4
AT1G48190	1
AT1G48195	170
AT1G48200	187
AT1G48210	1003
AT1G48220	0
AT1G48230	817
AT1G48240	716
AT1G48250	0
AT1G48260	10
AT1G48267	2
AT1G48268	0
AT1G48270	145
AT1G48280	246
AT1G48285	0
AT1G48290	0
AT1G48300	3979
AT1G48310	237
AT1G48315	28
AT1G48320	0
AT1G48325	0
AT1G48330	143
AT1G48340	0
AT1G48350	5868
AT1G48355	0
AT1G48360	283
AT1G48370	132
AT1G48380	288
AT1G48390	48
AT1G48400	1
AT1G48405	1
AT1G48410	2594
AT1G48420	2056
AT1G48422	0
AT1G48430	731
AT1G48440	1417
AT1G48450	3389
AT1G48460	139
AT1G48470	2
AT1G48480	886
AT1G48490	674
AT1G48500	21
AT1G48510	1
AT1G48520	1169
AT1G48530	0
AT1G48540	585
AT1G48550	212
AT1G48560	19
AT1G48570	145
AT1G48580	48
AT1G48590	6
AT1G48600	4793
AT1G48605	17
AT1G48610	277
AT1G48620	867
AT1G48625	5
AT1G48630	915
AT1G48635	260
AT1G48640	0
AT1G48650	931
AT1G48660	0
AT1G48670	34
AT1G48680	0
AT1G48690	14
AT1G48698	0
AT1G48700	0
AT1G48710	0
AT1G48720	0
AT1G48725	0
AT1G48730	0
AT1G48740	10
AT1G48742	0
AT1G48745	69
AT1G48750	0
AT1G48760	519
AT1G48770	145
AT1G48780	66
AT1G48790	819
AT1G48800	0
AT1G48810	0
AT1G48820	0
AT1G48830	1961
AT1G48840	310
AT1G48850	1473
AT1G48860	996
AT1G48870	20
AT1G48880	175
AT1G48890	2
AT1G48900	1070
AT1G48910	6
AT1G48912	0
AT1G48920	2959
AT1G48930	176
AT1G48940	4
AT1G48950	293
AT1G48953	2
AT1G48960	69
AT1G48970	441
AT1G48980	0
AT1G48990	1
AT1G49000	1
AT1G49005	16
AT1G49010	806
AT1G49015	0
AT1G49020	0
AT1G49030	0
AT1G49032	116
AT1G49040	1186
AT1G49050	569
AT1G49060	0
AT1G49070	0
AT1G49080	0
AT1G49090	0
AT1G49100	0
AT1G49110	6
AT1G49120	0
AT1G49130	1167
AT1G49140	1484
AT1G49150	0
AT1G49160	88
AT1G49170	93
AT1G49180	240
AT1G49190	39
AT1G49200	37
AT1G49205	0
AT1G49210	45
AT1G49220	3
AT1G49225	1
AT1G49230	14
AT1G49240	4527
AT1G49245	228
AT1G49250	5
AT1G49260	0
AT1G49270	32
AT1G49280	0
AT1G49290	18
AT1G49300	1130
AT1G49310	9
AT1G49320	4
AT1G49330	5
AT1G49340	1719
AT1G49350	147
AT1G49360	309
AT1G49370	5
AT1G49380	1491
AT1G49390	0
AT1G49400	325
AT1G49405	14
AT1G49410	644
AT1G49420	0
AT1G49430	1583
AT1G49435	3
AT1G49440	0
AT1G49450	671
AT1G49460	0
AT1G49470	14
AT1G49475	50
AT1G49480	1286
AT1G49490	379
AT1G49500	295
AT1G49510	561
AT1G49520	85
AT1G49530	22
AT1G49540	117
AT1G49550	0
AT1G49560	490
AT1G49570	0
AT1G49580	555
AT1G49590	395
AT1G49600	1017
AT1G49610	2
AT1G49620	39
AT1G49630	352
AT1G49640	134
AT1G49650	377
AT1G49660	498
AT1G49670	1476
AT1G49680	0
AT1G49690	0
AT1G49700	21
AT1G49710	345
AT1G49715	3
AT1G49720	333
AT1G49730	616
AT1G49740	1643
AT1G49750	1838
AT1G49760	1332
AT1G49770	64
AT1G49780	1158
AT1G49790	4
AT1G49800	49
AT1G49810	7
AT1G49820	569
AT1G49830	3
AT1G49832	16
AT1G49840	493
AT1G49850	190
AT1G49860	39
AT1G49870	72
AT1G49880	120
AT1G49890	815
AT1G49900	2
AT1G49910	39
AT1G49920	36
AT1G49930	0
AT1G49938	2
AT1G49940	22
AT1G49950	1031
AT1G49952	3
AT1G49960	2
AT1G49970	4201
AT1G49975	1168
AT1G49980	336
AT1G49990	107
AT1G50000	81
AT1G50010	10998
AT1G50020	904
AT1G50030	1180
AT1G50040	48
AT1G50050	0
AT1G50055	48
AT1G50060	0
AT1G50070	0
AT1G50080	0
AT1G50090	0
AT1G50100	0
AT1G50110	147
AT1G50120	826
AT1G50130	8
AT1G50140	675
AT1G50160	0
AT1G50170	584
AT1G50180	20
AT1G50190	0
AT1G50200	3453
AT1G50210	0
AT1G50220	0
AT1G50240	120
AT1G50250	4254
AT1G50260	275
AT1G50270	63
AT1G50280	3
AT1G50290	31
AT1G50300	282
AT1G50310	2
AT1G50320	2445
AT1G50325	12
AT1G50330	0
AT1G50340	0
AT1G50350	0
AT1G50360	698
AT1G50370	760
AT1G50380	439
AT1G50390	1
AT1G50400	7
AT1G50410	485
AT1G50420	104
AT1G50430	1421
AT1G50440	482
AT1G50450	1178
AT1G50460	444
AT1G50470	0
AT1G50480	4130
AT1G50490	187
AT1G50500	777
AT1G50510	352
AT1G50520	34
AT1G50530	0
AT1G50550	1
AT1G50560	0
AT1G50570	564
AT1G50575	406
AT1G50580	2
AT1G50590	119
AT1G50600	1257
AT1G50610	22
AT1G50620	254
AT1G50630	413
AT1G50640	1836
AT1G50650	38
AT1G50659	2
AT1G50660	600
AT1G50670	876
AT1G50680	0
AT1G50690	0
AT1G50700	114
AT1G50710	452
AT1G50720	0
AT1G50730	575
AT1G50732	289
AT1G50735	0
AT1G50740	2004
AT1G50745	517
AT1G50750	530
AT1G50760	2
AT1G50770	3
AT1G50780	0
AT1G50790	37
AT1G50810	9
AT1G50820	4
AT1G50830	60
AT1G50840	457
AT1G50850	0
AT1G50860	0
AT1G50870	0
AT1G50880	0
AT1G50890	212
AT1G50900	1042
AT1G50910	24
AT1G50920	1331
AT1G50930	0
AT1G50940	391
AT1G50950	83
AT1G50960	1
AT1G50970	367
AT1G50980	3
AT1G50990	6
AT1G51000	12
AT1G51010	20
AT1G51020	18
AT1G51030	27
AT1G51035	136
AT1G51040	1
AT1G51050	0
AT1G51055	1
AT1G51060	1031
AT1G51070	2468
AT1G51080	187
AT1G51085	0
AT1G51090	68
AT1G51100	551
AT1G51110	2602
AT1G51120	0
AT1G51130	75
AT1G51140	806
AT1G51150	0
AT1G51160	999
AT1G51170	655
AT1G51172	0
AT1G51175	0
AT1G51190	6
AT1G51200	3082
AT1G51210	12
AT1G51220	1
AT1G51230	4
AT1G51240	1
AT1G51250	59
AT1G51260	15
AT1G51270	75
AT1G51290	6
AT1G51300	6
AT1G51310	256
AT1G51320	2
AT1G51330	1
AT1G51340	362
AT1G51350	454
AT1G51355	41
AT1G51360	231
AT1G51370	88
AT1G51380	16
AT1G51390	320
AT1G51400	83
AT1G51402	0
AT1G51405	21
AT1G51410	3
AT1G51420	1
AT1G51430	360
AT1G51440	161
AT1G51450	182
AT1G51460	175
AT1G51470	0
AT1G51480	0
AT1G51490	4
AT1G51500	7023
AT1G51510	1322
AT1G51520	45
AT1G51530	4
AT1G51538	2
AT1G51540	331
AT1G51550	74
AT1G51560	434
AT1G51570	2129
AT1G51580	393
AT1G51590	681
AT1G51600	318
AT1G51610	640
AT1G51620	9
AT1G51630	1329
AT1G51640	0
AT1G51645	11
AT1G51650	2464
AT1G51660	1175
AT1G51670	21
AT1G51680	3699
AT1G51690	1635
AT1G51700	2121
AT1G51710	1094
AT1G51720	827
AT1G51730	816
AT1G51740	263
AT1G51745	284
AT1G51750	0
AT1G51760	1795
AT1G51770	5
AT1G51780	0
AT1G51790	0
AT1G51800	0
AT1G51802	0
AT1G51805	872
AT1G51810	0
AT1G51820	4
AT1G51823	0
AT1G51830	0
AT1G51840	0
AT1G51850	3
AT1G51860	3
AT1G51870	0
AT1G51880	0
AT1G51890	0
AT1G51900	0
AT1G51910	4
AT1G51913	1
AT1G51915	0
AT1G51920	0
AT1G51930	0
AT1G51940	309
AT1G51950	316
AT1G51960	10
AT1G51965	191
AT1G51970	0
AT1G51980	2697
AT1G51990	0
AT1G52000	70
AT1G52010	0
AT1G52020	0
AT1G52030	550
AT1G52040	1927
AT1G52050	0
AT1G52060	0
AT1G52070	1
AT1G52080	109
AT1G52085	0
AT1G52087	0
AT1G52090	0
AT1G52100	0
AT1G52110	0
AT1G52120	1
AT1G52130	0
AT1G52140	200
AT1G52150	686
AT1G52155	160
AT1G52160	126
AT1G52170	0
AT1G52180	0
AT1G52185	0
AT1G52190	11542
AT1G52191	0
AT1G52200	7
AT1G52210	0
AT1G52211	0
AT1G52220	5888
AT1G52230	15086
AT1G52240	39
AT1G52245	552
AT1G52260	339
AT1G52270	13
AT1G52280	905
AT1G52290	176
AT1G52300	2878
AT1G52310	834
AT1G52315	65
AT1G52320	523
AT1G52325	0
AT1G52330	2
AT1G52340	390
AT1G52342	139
AT1G52343	2
AT1G52347	184
AT1G52350	0
AT1G52360	2810
AT1G52370	465
AT1G52380	468
AT1G52390	2
AT1G52400	1373
AT1G52410	792
AT1G52415	0
AT1G52420	906
AT1G52430	2
AT1G52440	0
AT1G52450	19
AT1G52460	0
AT1G52470	29
AT1G52490	0
AT1G52495	0
AT1G52500	277
AT1G52510	1462
AT1G52520	169
AT1G52530	11
AT1G52540	464
AT1G52550	118
AT1G52560	11
AT1G52565	127
AT1G52570	130
AT1G52580	3
AT1G52590	764
AT1G52600	650
AT1G52603	0
AT1G52610	0
AT1G52615	3
AT1G52618	29
AT1G52620	84
AT1G52630	214
AT1G52640	19
AT1G52650	11
AT1G52660	0
AT1G52670	820
AT1G52680	1
AT1G52690	63
AT1G52695	115
AT1G52696	59
AT1G52700	105
AT1G52710	317
AT1G52720	1327
AT1G52730	551
AT1G52740	2198
AT1G52750	837
AT1G52760	2301
AT1G52770	2
AT1G52780	403
AT1G52790	10
AT1G52800	0
AT1G52810	6
AT1G52820	41
AT1G52825	187
AT1G52827	463
AT1G52830	192
AT1G52840	0
AT1G52850	0
AT1G52855	309
AT1G52857	0
AT1G52860	0
AT1G52870	3880
AT1G52880	920
AT1G52890	633
AT1G52900	0
AT1G52905	72
AT1G52910	116
AT1G52920	15
AT1G52930	266
AT1G52940	0
AT1G52942	1
AT1G52950	0
AT1G52960	0
AT1G52970	1
AT1G52980	1080
AT1G52990	8
AT1G53000	709
AT1G53010	0
AT1G53020	0
AT1G53023	0
AT1G53025	127
AT1G53030	214
AT1G53035	153
AT1G53040	814
AT1G53050	1073
AT1G53060	22
AT1G53070	226
AT1G53080	0
AT1G53090	374
AT1G53100	21
AT1G53110	134
AT1G53120	459
AT1G53130	4
AT1G53140	80
AT1G53160	748
AT1G53163	83
AT1G53165	585
AT1G53170	1089
AT1G53180	123
AT1G53190	693
AT1G53200	90
AT1G53210	5787
AT1G53220	0
AT1G53230	70
AT1G53233	20
AT1G53240	4871
AT1G53250	141
AT1G53260	4
AT1G53265	0
AT1G53270	28
AT1G53280	1937
AT1G53282	108
AT1G53285	168
AT1G53290	567
AT1G53300	2006
AT1G53310	2220
AT1G53320	725
AT1G53325	0
AT1G53330	16
AT1G53340	83
AT1G53345	42
AT1G53350	403
AT1G53360	1
AT1G53366	0
AT1G53370	0
AT1G53380	256
AT1G53390	361
AT1G53400	402
AT1G53410	4
AT1G53420	5
AT1G53430	503
AT1G53440	891
AT1G53450	339
AT1G53460	173
AT1G53470	27
AT1G53480	0
AT1G53490	21
AT1G53500	513
AT1G53510	619
AT1G53520	461
AT1G53530	101
AT1G53540	3
AT1G53541	0
AT1G53542	5
AT1G53550	0
AT1G53560	1874
AT1G53570	1368
AT1G53580	1827
AT1G53590	666
AT1G53600	27
AT1G53610	0
AT1G53620	0
AT1G53625	0
AT1G53630	0
AT1G53633	0
AT1G53635	0
AT1G53640	18
AT1G53645	250
AT1G53650	325
AT1G53655	0
AT1G53660	48
AT1G53670	989
AT1G53680	21
AT1G53683	0
AT1G53687	0
AT1G53690	25
AT1G53700	55
AT1G53705	0
AT1G53708	0
AT1G53710	297
AT1G53720	318
AT1G53730	902
AT1G53750	2971
AT1G53760	241
AT1G53770	320
AT1G53780	1555
AT1G53790	109
AT1G53800	756
AT1G53801	0
AT1G53810	0
AT1G53815	0
AT1G53820	0
AT1G53830	5
AT1G53840	4338
AT1G53850	893
AT1G53860	8
AT1G53870	0
AT1G53875	0
AT1G53880	0
AT1G53885	1
AT1G53887	14
AT1G53890	0
AT1G53900	0
AT1G53903	0
AT1G53910	2718
AT1G53920	21
AT1G53930	0
AT1G53935	0
AT1G53940	0
AT1G53945	1
AT1G53950	2
AT1G53970	0
AT1G53980	0
AT1G53990	0
AT1G54000	0
AT1G54010	1
AT1G54020	343
AT1G54030	1091
AT1G54035	0
AT1G54040	2338
AT1G54050	337
AT1G54060	543
AT1G54070	65
AT1G54080	2518
AT1G54090	683
AT1G54095	52
AT1G54100	2196
AT1G54110	122
AT1G54115	492
AT1G54120	7
AT1G54130	1252
AT1G54140	174
AT1G54150	291
AT1G54160	112
AT1G54170	523
AT1G54180	142
AT1G54200	198
AT1G54210	216
AT1G54215	6
AT1G54217	40
AT1G54220	707
AT1G54230	0
AT1G54240	1
AT1G54250	220
AT1G54260	241
AT1G54270	2039
AT1G54280	44
AT1G54290	756
AT1G54300	1
AT1G54310	301
AT1G54320	1094
AT1G54330	2
AT1G54340	795
AT1G54350	1568
AT1G54355	8
AT1G54360	622
AT1G54370	866
AT1G54380	227
AT1G54385	39
AT1G54390	447
AT1G54400	8
AT1G54410	37353
AT1G54420	0
AT1G54430	0
AT1G54440	868
AT1G54445	160
AT1G54450	211
AT1G54460	841
AT1G54470	5
AT1G54475	0
AT1G54490	968
AT1G54500	4052
AT1G54510	246
AT1G54520	2432
AT1G54530	15
AT1G54540	0
AT1G54550	0
AT1G54560	3
AT1G54570	468
AT1G54575	713
AT1G54580	2448
AT1G54590	1
AT1G54600	0
AT1G54610	1429
AT1G54620	0
AT1G54630	2448
AT1G54640	4
AT1G54650	168
AT1G54660	49
AT1G54670	0
AT1G54680	102
AT1G54690	125
AT1G54700	0
AT1G54710	463
AT1G54720	0
AT1G54730	537
AT1G54740	109
AT1G54750	0
AT1G54760	0
AT1G54770	258
AT1G54773	17
AT1G54775	0
AT1G54780	8301
AT1G54790	155
AT1G54820	462
AT1G54830	578
AT1G54840	18
AT1G54850	167
AT1G54860	0
AT1G54870	1
AT1G54890	0
AT1G54905	0
AT1G54920	1389
AT1G54923	0
AT1G54926	0
AT1G54930	4
AT1G54940	12
AT1G54950	0
AT1G54953	0
AT1G54955	0
AT1G54957	0
AT1G54960	58
AT1G54970	0
AT1G54980	0
AT1G54985	0
AT1G54990	862
AT1G55000	875
AT1G55010	0
AT1G55020	1438
AT1G55030	2
AT1G55035	0
AT1G55040	83
AT1G55050	52
AT1G55060	0
AT1G55070	0
AT1G55080	246
AT1G55090	808
AT1G55100	0
AT1G55110	532
AT1G55120	848
AT1G55130	564
AT1G55140	563
AT1G55150	334
AT1G55152	0
AT1G55160	506
AT1G55170	148
AT1G55175	5
AT1G55180	157
AT1G55190	0
AT1G55200	133
AT1G55205	41
AT1G55207	0
AT1G55210	1135
AT1G55220	0
AT1G55221	0
AT1G55230	0
AT1G55240	0
AT1G55250	525
AT1G55260	5390
AT1G55265	1
AT1G55270	464
AT1G55280	177
AT1G55290	0
AT1G55300	184
AT1G55310	995
AT1G55320	191
AT1G55325	754
AT1G55330	2
AT1G55335	0
AT1G55340	702
AT1G55350	1379
AT1G55360	1363
AT1G55365	0
AT1G55370	703
AT1G55380	1
AT1G55390	0
AT1G55400	0
AT1G55410	6
AT1G55420	0
AT1G55430	0
AT1G55440	0
AT1G55450	1232
AT1G55460	601
AT1G55470	0
AT1G55475	124
AT1G55480	5323
AT1G55490	10874
AT1G55500	404
AT1G55510	202
AT1G55520	629
AT1G55525	0
AT1G55530	1275
AT1G55535	208
AT1G55540	350
AT1G55546	0
AT1G55550	99
AT1G55560	262
AT1G55570	73
AT1G55580	2
AT1G55590	261
AT1G55591	0
AT1G55600	5
AT1G55604	0
AT1G55610	139
AT1G55620	438
AT1G55625	0
AT1G55630	113
AT1G55640	0
AT1G55650	14
AT1G55660	1
AT1G55670	8013
AT1G55673	0
AT1G55675	643
AT1G55680	2378
AT1G55690	796
AT1G55700	0
AT1G55710	0
AT1G55720	0
AT1G55730	551
AT1G55740	368
AT1G55750	327
AT1G55755	0
AT1G55760	230
AT1G55770	4
AT1G55775	0
AT1G55790	3
AT1G55800	1
AT1G55803	0
AT1G55805	378
AT1G55810	731
AT1G55820	151
AT1G55830	212
AT1G55840	2096
AT1G55850	4065
AT1G55860	2059
AT1G55865	13
AT1G55870	130
AT1G55880	274
AT1G55890	302
AT1G55900	271
AT1G55910	119
AT1G55915	38
AT1G55917	0
AT1G55920	142
AT1G55928	0
AT1G55930	208
AT1G55940	0
AT1G55945	0
AT1G55947	0
AT1G55950	0
AT1G55960	761
AT1G55964	8
AT1G55970	327
AT1G55980	10
AT1G55990	8
AT1G56000	125
AT1G56010	163
AT1G56020	11
AT1G56030	0
AT1G56040	2
AT1G56045	1276
AT1G56050	714
AT1G56060	45
AT1G56070	12102
AT1G56080	130
AT1G56085	1
AT1G56090	166
AT1G56100	3552
AT1G56105	0
AT1G56110	952
AT1G56120	29
AT1G56130	31
AT1G56140	328
AT1G56145	228
AT1G56150	170
AT1G56160	0
AT1G56165	10
AT1G56170	0
AT1G56180	482
AT1G56190	14643
AT1G56200	2090
AT1G56210	275
AT1G56220	7574
AT1G56225	0
AT1G56230	405
AT1G56233	98
AT1G56240	2
AT1G56242	0
AT1G56250	3
AT1G56260	49
AT1G56270	2
AT1G56280	12013
AT1G56290	201
AT1G56300	1346
AT1G56310	201
AT1G56320	4
AT1G56330	2157
AT1G56340	4226
AT1G56345	169
AT1G56350	110
AT1G56360	0
AT1G56380	0
AT1G56385	0
AT1G56390	5
AT1G56400	3
AT1G56410	2
AT1G56415	96
AT1G56418	0
AT1G56420	171
AT1G56423	531
AT1G56430	1
AT1G56440	206
AT1G56450	1552
AT1G56460	554
AT1G56470	1
AT1G56480	4
AT1G56490	0
AT1G56500	2657
AT1G56510	1122
AT1G56520	608
AT1G56530	0
AT1G56540	135
AT1G56550	4
AT1G56553	16
AT1G56555	10
AT1G56560	493
AT1G56570	67
AT1G56580	0
AT1G56590	417
AT1G56600	71
AT1G56605	0
AT1G56610	101
AT1G56612	160
AT1G56620	31
AT1G56630	0
AT1G56640	0
AT1G56650	10
AT1G56660	864
AT1G56670	72
AT1G56675	0
AT1G56680	6
AT1G56690	42
AT1G56700	1118
AT1G56710	5
AT1G56720	1168
AT1G56730	0
AT1G56740	0
AT1G56750	0
AT1G56760	0
AT1G56770	0
AT1G56780	0
AT1G56790	0
AT1G56800	0
AT1G56810	0
AT1G56820	0
AT1G56830	0
AT1G56840	0
AT1G56850	0
AT1G56860	0
AT1G56870	0
AT1G56880	0
AT1G56890	0
AT1G56900	0
AT1G56910	0
AT1G56920	0
AT1G56930	0
AT1G56940	0
AT1G56950	0
AT1G56960	0
AT1G56970	0
AT1G56980	0
AT1G56990	0
AT1G57000	0
AT1G57010	0
AT1G57020	0
AT1G57030	0
AT1G57040	0
AT1G57050	0
AT1G57060	0
AT1G57070	0
AT1G57080	0
AT1G57090	0
AT1G57100	0
AT1G57110	0
AT1G57120	0
AT1G57130	0
AT1G57140	0
AT1G57150	0
AT1G57160	0
AT1G57170	0
AT1G57180	0
AT1G57190	0
AT1G57200	0
AT1G57210	0
AT1G57220	0
AT1G57230	0
AT1G57240	0
AT1G57250	0
AT1G57260	0
AT1G57270	0
AT1G57280	0
AT1G57290	0
AT1G57300	0
AT1G57310	0
AT1G57320	0
AT1G57330	0
AT1G57340	0
AT1G57350	0
AT1G57360	0
AT1G57370	0
AT1G57380	0
AT1G57390	0
AT1G57400	0
AT1G57410	0
AT1G57420	0
AT1G57430	0
AT1G57440	0
AT1G57450	0
AT1G57460	0
AT1G57470	0
AT1G57480	0
AT1G57490	0
AT1G57500	0
AT1G57510	0
AT1G57520	0
AT1G57530	0
AT1G57540	244
AT1G57550	0
AT1G57560	22
AT1G57565	3
AT1G57570	5
AT1G57580	3
AT1G57590	197
AT1G57600	317
AT1G57610	307
AT1G57613	0
AT1G57620	626
AT1G57630	5
AT1G57640	0
AT1G57650	0
AT1G57660	1090
AT1G57670	8
AT1G57680	2226
AT1G57690	0
AT1G57700	247
AT1G57710	0
AT1G57720	3276
AT1G57730	0
AT1G57740	0
AT1G57750	5623
AT1G57760	0
AT1G57765	535
AT1G57770	626
AT1G57775	0
AT1G57777	0
AT1G57780	44
AT1G57790	179
AT1G57800	46
AT1G57810	0
AT1G57820	176
AT1G57830	0
AT1G57835	0
AT1G57840	0
AT1G57850	9
AT1G57860	650
AT1G57870	914
AT1G57900	0
AT1G57906	0
AT1G57943	1
AT1G57980	75
AT1G57990	793
AT1G58007	10
AT1G58010	0
AT1G58020	0
AT1G58025	428
AT1G58030	1082
AT1G58037	0
AT1G58040	0
AT1G58050	0
AT1G58055	180
AT1G58060	615
AT1G58070	120
AT1G58080	1328
AT1G58090	0
AT1G58100	700
AT1G58110	773
AT1G58120	211
AT1G58130	0
AT1G58140	0
AT1G58150	173
AT1G58160	53
AT1G58170	92
AT1G58180	664
AT1G58190	5
AT1G58200	1114
AT1G58210	116
AT1G58215	4
AT1G58220	122
AT1G58223	0
AT1G58225	3
AT1G58230	925
AT1G58235	241
AT1G58242	0
AT1G58245	0
AT1G58248	0
AT1G58250	1217
AT1G58260	0
AT1G58265	0
AT1G58270	83
AT1G58280	103
AT1G58290	8264
AT1G58300	1
AT1G58310	0
AT1G58320	0
AT1G58330	3
AT1G58340	402
AT1G58350	786
AT1G58360	1398
AT1G58370	295
AT1G58380	363
AT1G58390	2
AT1G58400	21
AT1G58410	7
AT1G58420	225
AT1G58430	33
AT1G58440	640
AT1G58450	0
AT1G58460	44
AT1G58470	76
AT1G58520	759
AT1G58525	0
AT1G58561	46
AT1G58590	163
AT1G58602	2274
AT1G58643	0
AT1G58684	0
AT1G58725	0
AT1G58766	0
AT1G58807	0
AT1G58808	0
AT1G58848	29
AT1G58889	0
AT1G58936	0
AT1G58983	0
AT1G59030	0
AT1G59077	0
AT1G59124	0
AT1G59171	0
AT1G59218	3
AT1G59265	1
AT1G59312	0
AT1G59359	0
AT1G59406	0
AT1G59453	0
AT1G59460	1
AT1G59470	0
AT1G59500	4
AT1G59510	41
AT1G59520	354
AT1G59530	0
AT1G59540	140
AT1G59550	0
AT1G59560	141
AT1G59570	0
AT1G59580	512
AT1G59590	272
AT1G59600	213
AT1G59610	2004
AT1G59620	946
AT1G59630	1
AT1G59640	130
AT1G59650	513
AT1G59660	358
AT1G59670	186
AT1G59675	0
AT1G59680	0
AT1G59690	0
AT1G59700	497
AT1G59710	198
AT1G59720	86
AT1G59722	0
AT1G59723	0
AT1G59724	22
AT1G59725	0
AT1G59730	476
AT1G59740	296
AT1G59750	979
AT1G59760	516
AT1G59770	0
AT1G59780	0
AT1G59790	1
AT1G59800	71
AT1G59810	0
AT1G59820	778
AT1G59830	775
AT1G59833	1
AT1G59835	0
AT1G59840	592
AT1G59850	6
AT1G59860	125
AT1G59865	5
AT1G59870	7475
AT1G59880	0
AT1G59885	0
AT1G59890	829
AT1G59900	3265
AT1G59910	3062
AT1G59920	12
AT1G59930	31
AT1G59940	4
AT1G59950	0
AT1G59960	80
AT1G59970	214
AT1G59980	233
AT1G59990	310
AT1G60000	2291
AT1G60010	1435
AT1G60020	0
AT1G60025	0
AT1G60030	179
AT1G60040	1
AT1G60050	0
AT1G60060	660
AT1G60070	1953
AT1G60072	0
AT1G60073	0
AT1G60075	0
AT1G60080	81
AT1G60090	1
AT1G60095	0
AT1G60110	0
AT1G60120	0
AT1G60130	0
AT1G60140	764
AT1G60150	0
AT1G60160	716
AT1G60170	735
AT1G60180	0
AT1G60190	798
AT1G60200	2116
AT1G60220	727
AT1G60230	369
AT1G60240	7
AT1G60250	0
AT1G60260	1585
AT1G60270	1
AT1G60280	0
AT1G60290	0
AT1G60300	0
AT1G60310	0
AT1G60320	0
AT1G60330	0
AT1G60340	1
AT1G60350	2
AT1G60360	37
AT1G60370	0
AT1G60380	0
AT1G60390	114
AT1G60400	7
AT1G60410	8
AT1G60420	880
AT1G60430	228
AT1G60440	377
AT1G60450	0
AT1G60460	19
AT1G60470	0
AT1G60480	0
AT1G60490	902
AT1G60500	0
AT1G60505	0
AT1G60510	0
AT1G60520	1
AT1G60525	48
AT1G60530	0
AT1G60540	0
AT1G60545	4
AT1G60550	1227
AT1G60560	142
AT1G60570	7
AT1G60580	0
AT1G60590	915
AT1G60600	849
AT1G60610	122
AT1G60620	117
AT1G60625	0
AT1G60630	46
AT1G60640	308
AT1G60650	271
AT1G60660	323
AT1G60670	245
AT1G60680	90
AT1G60690	204
AT1G60700	117
AT1G60710	5023
AT1G60720	4
AT1G60730	39
AT1G60740	195
AT1G60750	0
AT1G60760	3
AT1G60770	384
AT1G60780	1866
AT1G60783	0
AT1G60787	0
AT1G60790	508
AT1G60800	2631
AT1G60810	1407
AT1G60815	0
AT1G60820	0
AT1G60830	2
AT1G60835	0
AT1G60840	0
AT1G60850	129
AT1G60860	342
AT1G60870	1085
AT1G60880	0
AT1G60890	552
AT1G60900	1252
AT1G60910	0
AT1G60913	0
AT1G60920	0
AT1G60930	125
AT1G60940	1691
AT1G60950	35842
AT1G60960	267
AT1G60970	59
AT1G60980	0
AT1G60983	9
AT1G60985	3
AT1G60986	59
AT1G60987	69
AT1G60989	22
AT1G60990	740
AT1G60995	572
AT1G61000	117
AT1G61010	643
AT1G61020	0
AT1G61030	446
AT1G61040	407
AT1G61050	0
AT1G61060	6
AT1G61065	197
AT1G61070	0
AT1G61080	2
AT1G61090	27
AT1G61093	38
AT1G61095	68
AT1G61097	10
AT1G61100	1240
AT1G61105	0
AT1G61110	0
AT1G61120	0
AT1G61130	1
AT1G61140	654
AT1G61150	850
AT1G61160	0
AT1G61165	3
AT1G61170	310
AT1G61180	329
AT1G61190	1273
AT1G61200	0
AT1G61210	462
AT1G61215	34
AT1G61224	0
AT1G61226	0
AT1G61230	2
AT1G61240	638
AT1G61250	1671
AT1G61255	412
AT1G61260	787
AT1G61270	0
AT1G61275	9
AT1G61280	12
AT1G61290	22
AT1G61300	586
AT1G61310	184
AT1G61320	17
AT1G61330	56
AT1G61340	625
AT1G61350	799
AT1G61360	81
AT1G61370	60
AT1G61380	430
AT1G61390	8
AT1G61400	25
AT1G61410	1
AT1G61415	2
AT1G61420	23
AT1G61430	103
AT1G61440	13
AT1G61450	38
AT1G61460	50
AT1G61470	447
AT1G61475	0
AT1G61480	2
AT1G61490	81
AT1G61500	80
AT1G61510	0
AT1G61520	47479
AT1G61540	0
AT1G61542	0
AT1G61550	5
AT1G61560	3
AT1G61562	0
AT1G61563	207
AT1G61565	0
AT1G61566	109
AT1G61570	262
AT1G61575	1
AT1G61580	300
AT1G61590	0
AT1G61600	65
AT1G61610	0
AT1G61620	708
AT1G61630	8
AT1G61640	105
AT1G61650	0
AT1G61660	715
AT1G61665	0
AT1G61667	233
AT1G61670	829
AT1G61680	91
AT1G61685	0
AT1G61688	10
AT1G61690	713
AT1G61700	1
AT1G61710	12
AT1G61720	1576
AT1G61730	558
AT1G61732	0
AT1G61740	1231
AT1G61750	0
AT1G61760	28
AT1G61770	731
AT1G61780	462
AT1G61790	1393
AT1G61795	42
AT1G61800	143
AT1G61810	1799
AT1G61820	582
AT1G61830	39
AT1G61840	6
AT1G61850	996
AT1G61860	101
AT1G61870	364
AT1G61880	0
AT1G61890	7156
AT1G61900	726
AT1G61910	0
AT1G61920	2
AT1G61930	19
AT1G61940	0
AT1G61950	0
AT1G61960	81
AT1G61970	170
AT1G61980	147
AT1G61990	238
AT1G62000	4
AT1G62010	43
AT1G62020	1900
AT1G62030	110
AT1G62035	2
AT1G62040	773
AT1G62045	77
AT1G62050	100
AT1G62055	0
AT1G62060	17
AT1G62070	2
AT1G62075	0
AT1G62080	8
AT1G62085	114
AT1G62090	2
AT1G62095	0
AT1G62110	70
AT1G62120	67
AT1G62130	312
AT1G62150	61
AT1G62160	0
AT1G62170	0
AT1G62180	797
AT1G62190	0
AT1G62200	107
AT1G62210	0
AT1G62214	0
AT1G62220	0
AT1G62225	0
AT1G62230	9
AT1G62240	0
AT1G62250	450
AT1G62260	60
AT1G62262	0
AT1G62270	0
AT1G62280	241
AT1G62290	30
AT1G62300	452
AT1G62305	109
AT1G62310	480
AT1G62320	1
AT1G62330	692
AT1G62333	496
AT1G62340	78
AT1G62350	25
AT1G62355	1
AT1G62360	343
AT1G62370	19
AT1G62380	3072
AT1G62390	1660
AT1G62400	43
AT1G62410	0
AT1G62420	0
AT1G62421	0
AT1G62422	53
AT1G62430	1092
AT1G62440	142
AT1G62450	1
AT1G62460	0
AT1G62480	3179
AT1G62490	0
AT1G62500	32
AT1G62510	8
AT1G62515	0
AT1G62520	40
AT1G62530	6
AT1G62540	72
AT1G62550	0
AT1G62560	15
AT1G62570	1157
AT1G62580	5
AT1G62590	31
AT1G62600	273
AT1G62610	126
AT1G62620	3
AT1G62630	534
AT1G62640	894
AT1G62650	0
AT1G62660	384
AT1G62670	76
AT1G62680	63
AT1G62690	1
AT1G62695	0
AT1G62700	30
AT1G62710	111
AT1G62720	2
AT1G62730	96
AT1G62740	842
AT1G62750	7501
AT1G62760	2
AT1G62766	0
AT1G62770	2
AT1G62780	3096
AT1G62790	780
AT1G62800	548
AT1G62810	148
AT1G62820	328
AT1G62830	263
AT1G62835	7
AT1G62840	12
AT1G62850	331
AT1G62860	78
AT1G62870	423
AT1G62880	201
AT1G62886	0
AT1G62890	0
AT1G62895	0
AT1G62900	0
AT1G62910	11
AT1G62914	92
AT1G62915	44
AT1G62920	53
AT1G62930	46
AT1G62935	5
AT1G62940	0
AT1G62950	121
AT1G62960	512
AT1G62970	190
AT1G62975	7
AT1G62978	0
AT1G62980	0
AT1G62981	25
AT1G62990	1113
AT1G63000	1808
AT1G63005	0
AT1G63010	770
AT1G63020	150
AT1G63030	0
AT1G63040	0
AT1G63050	191
AT1G63055	128
AT1G63057	54
AT1G63060	5
AT1G63070	3
AT1G63080	57
AT1G63090	327
AT1G63100	179
AT1G63105	3
AT1G63110	771
AT1G63120	829
AT1G63130	114
AT1G63140	20
AT1G63150	68
AT1G63160	105
AT1G63170	840
AT1G63180	191
AT1G63190	26
AT1G63200	9
AT1G63205	0
AT1G63206	8
AT1G63210	3
AT1G63220	442
AT1G63230	66
AT1G63240	603
AT1G63245	0
AT1G63250	42
AT1G63260	466
AT1G63270	124
AT1G63280	0
AT1G63290	924
AT1G63295	110
AT1G63300	549
AT1G63310	260
AT1G63320	0
AT1G63330	4
AT1G63340	0
AT1G63350	9
AT1G63360	617
AT1G63370	2
AT1G63380	12
AT1G63390	8
AT1G63400	31
AT1G63410	0
AT1G63420	2137
AT1G63430	844
AT1G63440	55
AT1G63450	0
AT1G63460	427
AT1G63470	590
AT1G63480	331
AT1G63490	412
AT1G63500	867
AT1G63510	0
AT1G63520	26
AT1G63522	1
AT1G63530	23
AT1G63535	0
AT1G63540	0
AT1G63550	0
AT1G63570	0
AT1G63580	0
AT1G63590	0
AT1G63600	0
AT1G63610	1006
AT1G63615	4
AT1G63630	7
AT1G63640	467
AT1G63650	188
AT1G63660	243
AT1G63670	593
AT1G63680	931
AT1G63690	9806
AT1G63700	1187
AT1G63710	610
AT1G63720	189
AT1G63730	45
AT1G63740	228
AT1G63750	48
AT1G63760	27
AT1G63770	3870
AT1G63780	154
AT1G63790	0
AT1G63800	625
AT1G63810	171
AT1G63820	54
AT1G63830	1210
AT1G63835	0
AT1G63840	1021
AT1G63850	303
AT1G63855	107
AT1G63860	183
AT1G63870	3
AT1G63880	1248
AT1G63900	422
AT1G63910	301
AT1G63920	0
AT1G63930	7
AT1G63940	1224
AT1G63950	3
AT1G63960	8
AT1G63970	1479
AT1G63980	1609
AT1G63990	3
AT1G64000	0
AT1G64010	2
AT1G64020	2
AT1G64030	14
AT1G64035	38
AT1G64040	928
AT1G64050	503
AT1G64060	389
AT1G64065	44
AT1G64070	0
AT1G64080	236
AT1G64090	2042
AT1G64100	41
AT1G64105	1
AT1G64107	5
AT1G64110	50
AT1G64120	0
AT1G64130	96
AT1G64140	3154
AT1G64150	1044
AT1G64160	0
AT1G64170	4
AT1G64180	105
AT1G64185	45
AT1G64190	374
AT1G64195	0
AT1G64200	685
AT1G64210	1
AT1G64220	8
AT1G64230	4917
AT1G64235	0
AT1G64240	4
AT1G64250	5
AT1G64253	0
AT1G64255	0
AT1G64260	19
AT1G64270	180
AT1G64280	352
AT1G64290	46
AT1G64295	1
AT1G64300	70
AT1G64310	11
AT1G64320	34
AT1G64330	1518
AT1G64340	0
AT1G64350	302
AT1G64355	1579
AT1G64360	4
AT1G64370	2056
AT1G64380	400
AT1G64385	463
AT1G64390	6623
AT1G64400	932
AT1G64405	14
AT1G64410	0
AT1G64420	0
AT1G64430	1139
AT1G64440	511
AT1G64450	32
AT1G64455	0
AT1G64460	346
AT1G64480	0
AT1G64490	105
AT1G64500	165
AT1G64510	5593
AT1G64520	1562
AT1G64530	189
AT1G64540	11
AT1G64550	1037
AT1G64560	14
AT1G64561	4
AT1G64563	41
AT1G64570	621
AT1G64572	106
AT1G64580	88
AT1G64583	22
AT1G64584	13
AT1G64585	1
AT1G64590	0
AT1G64600	73
AT1G64610	163
AT1G64618	5
AT1G64620	226
AT1G64625	82
AT1G64630	406
AT1G64633	0
AT1G64640	584
AT1G64650	2070
AT1G64660	1205
AT1G64670	340
AT1G64680	2550
AT1G64690	281
AT1G64700	63
AT1G64710	120
AT1G64720	17651
AT1G64730	0
AT1G64740	605
AT1G64750	1243
AT1G64760	892
AT1G64770	3830
AT1G64780	41
AT1G64790	1345
AT1G64795	0
AT1G64800	8
AT1G64810	1131
AT1G64820	2
AT1G64830	7
AT1G64840	211
AT1G64850	867
AT1G64860	2309
AT1G64870	22
AT1G64880	691
AT1G64890	176
AT1G64900	934
AT1G64910	0
AT1G64920	0
AT1G64930	0
AT1G64940	13
AT1G64950	499
AT1G64960	187
AT1G64970	522
AT1G64980	1835
AT1G64990	770
AT1G65000	98
AT1G65010	2656
AT1G65020	320
AT1G65030	149
AT1G65032	85
AT1G65040	790
AT1G65050	7
AT1G65060	443
AT1G65070	726
AT1G65080	50
AT1G65090	14
AT1G65110	7
AT1G65113	0
AT1G65120	34
AT1G65130	6
AT1G65140	0
AT1G65150	269
AT1G65160	0
AT1G65165	0
AT1G65170	0
AT1G65180	5
AT1G65190	256
AT1G65200	2
AT1G65210	0
AT1G65220	1375
AT1G65230	1378
AT1G65240	142
AT1G65250	114
AT1G65260	3893
AT1G65270	1167
AT1G65280	807
AT1G65290	1991
AT1G65295	1144
AT1G65300	42
AT1G65310	4
AT1G65320	516
AT1G65330	55
AT1G65340	0
AT1G65342	0
AT1G65346	0
AT1G65347	0
AT1G65349	0
AT1G65350	0
AT1G65352	1
AT1G65360	11
AT1G65365	0
AT1G65370	1202
AT1G65380	172
AT1G65385	4
AT1G65390	142
AT1G65410	831
AT1G65420	41
AT1G65425	0
AT1G65430	588
AT1G65440	2242
AT1G65450	2061
AT1G65470	142
AT1G65480	7788
AT1G65481	0
AT1G65483	0
AT1G65484	1
AT1G65485	0
AT1G65486	93
AT1G65490	869
AT1G65500	15
AT1G65510	19
AT1G65520	178
AT1G65540	1031
AT1G65541	0
AT1G65550	0
AT1G65560	145
AT1G65570	2
AT1G65580	1211
AT1G65585	0
AT1G65590	821
AT1G65610	1
AT1G65620	207
AT1G65630	6
AT1G65640	2
AT1G65642	0
AT1G65650	555
AT1G65660	879
AT1G65670	3
AT1G65680	0
AT1G65681	0
AT1G65690	1
AT1G65700	250
AT1G65710	48
AT1G65720	2182
AT1G65730	159
AT1G65735	0
AT1G65740	0
AT1G65750	0
AT1G65760	0
AT1G65770	5
AT1G65780	0
AT1G65790	55
AT1G65800	677
AT1G65810	6
AT1G65820	826
AT1G65830	0
AT1G65840	262
AT1G65845	8
AT1G65850	0
AT1G65860	7
AT1G65870	10
AT1G65875	0
AT1G65880	0
AT1G65890	16
AT1G65900	477
AT1G65910	39
AT1G65920	181
AT1G65930	7759
AT1G65940	0
AT1G65950	248
AT1G65960	5202
AT1G65970	89
AT1G65980	3890
AT1G65985	41
AT1G65990	13
AT1G66000	2
AT1G66010	0
AT1G66020	0
AT1G66030	0
AT1G66040	4
AT1G66045	0
AT1G66050	27
AT1G66060	0
AT1G66070	655
AT1G66080	590
AT1G66090	586
AT1G66100	0
AT1G66110	0
AT1G66120	0
AT1G66130	477
AT1G66140	17
AT1G66145	2
AT1G66150	2969
AT1G66160	115
AT1G66170	10
AT1G66173	25
AT1G66180	1908
AT1G66190	12
AT1G66200	11222
AT1G66210	89
AT1G66220	0
AT1G66230	257
AT1G66235	1
AT1G66240	1628
AT1G66245	0
AT1G66250	240
AT1G66260	3109
AT1G66270	0
AT1G66280	0
AT1G66290	8
AT1G66300	23
AT1G66310	3
AT1G66320	0
AT1G66330	1255
AT1G66340	576
AT1G66345	127
AT1G66350	3060
AT1G66360	51
AT1G66370	0
AT1G66380	0
AT1G66390	0
AT1G66400	1282
AT1G66410	4960
AT1G66420	3
AT1G66430	2187
AT1G66440	0
AT1G66450	0
AT1G66460	44
AT1G66465	6
AT1G66470	0
AT1G66480	39
AT1G66490	1
AT1G66500	1150
AT1G66510	177
AT1G66520	140
AT1G66530	479
AT1G66534	0
AT1G66540	137
AT1G66550	0
AT1G66560	0
AT1G66570	0
AT1G66580	1796
AT1G66590	49
AT1G66600	11
AT1G66610	0
AT1G66620	49
AT1G66630	5
AT1G66640	0
AT1G66650	6
AT1G66660	86
AT1G66670	2831
AT1G66680	546
AT1G66690	58
AT1G66700	0
AT1G66710	0
AT1G66720	0
AT1G66725	68
AT1G66730	592
AT1G66740	241
AT1G66750	188
AT1G66760	222
AT1G66770	1
AT1G66780	5
AT1G66783	0
AT1G66795	0
AT1G66800	1
AT1G66810	388
AT1G66820	0
AT1G66830	3
AT1G66840	241
AT1G66850	0
AT1G66852	5
AT1G66855	35
AT1G66860	1
AT1G66870	1
AT1G66880	143
AT1G66890	227
AT1G66900	474
AT1G66910	283
AT1G66920	8
AT1G66930	8
AT1G66940	359
AT1G66950	0
AT1G66960	31
AT1G66970	3162
AT1G66980	962
AT1G66990	2
AT1G67000	3
AT1G67010	0
AT1G67020	0
AT1G67025	0
AT1G67030	5
AT1G67035	13
AT1G67040	283
AT1G67050	1085
AT1G67060	1140
AT1G67070	60
AT1G67080	834
AT1G67090	274225
AT1G67100	25
AT1G67105	30
AT1G67110	2
AT1G67120	328
AT1G67130	0
AT1G67140	1208
AT1G67148	0
AT1G67150	0
AT1G67160	0
AT1G67170	195
AT1G67180	28
AT1G67190	151
AT1G67195	8
AT1G67200	0
AT1G67210	61
AT1G67220	3
AT1G67230	1903
AT1G67235	0
AT1G67238	3
AT1G67240	0
AT1G67250	637
AT1G67260	0
AT1G67265	325
AT1G67270	5
AT1G67280	5478
AT1G67290	61
AT1G67300	1715
AT1G67310	843
AT1G67320	137
AT1G67325	469
AT1G67328	0
AT1G67330	0
AT1G67340	299
AT1G67350	1450
AT1G67360	1749
AT1G67365	85
AT1G67370	37
AT1G67390	2
AT1G67400	59
AT1G67410	259
AT1G67420	85
AT1G67430	4745
AT1G67440	423
AT1G67450	1
AT1G67455	0
AT1G67460	33
AT1G67470	382
AT1G67480	656
AT1G67481	1
AT1G67490	596
AT1G67500	330
AT1G67510	678
AT1G67520	45
AT1G67530	745
AT1G67540	1
AT1G67550	371
AT1G67560	924
AT1G67570	70
AT1G67580	901
AT1G67590	176
AT1G67600	34
AT1G67610	0
AT1G67620	166
AT1G67623	3
AT1G67626	2
AT1G67630	118
AT1G67635	0
AT1G67640	1
AT1G67645	0
AT1G67650	41
AT1G67660	784
AT1G67670	0
AT1G67680	1121
AT1G67690	197
AT1G67700	5764
AT1G67710	38
AT1G67720	748
AT1G67730	2659
AT1G67740	13309
AT1G67750	1223
AT1G67760	2
AT1G67770	0
AT1G67775	108
AT1G67780	24
AT1G67785	1603
AT1G67790	0
AT1G67792	27
AT1G67800	99
AT1G67810	60
AT1G67820	306
AT1G67830	582
AT1G67840	1118
AT1G67850	203
AT1G67855	5
AT1G67856	90
AT1G67860	528
AT1G67865	3781
AT1G67870	3651
AT1G67880	933
AT1G67890	505
AT1G67900	765
AT1G67910	48
AT1G67920	9
AT1G67930	796
AT1G67940	205
AT1G67950	498
AT1G67960	389
AT1G67970	811
AT1G67980	3
AT1G67990	3
AT1G68000	634
AT1G68010	13945
AT1G68020	1189
AT1G68030	12
AT1G68040	0
AT1G68050	618
AT1G68060	2005
AT1G68070	263
AT1G68080	181
AT1G68090	0
AT1G68100	446
AT1G68110	158
AT1G68120	15
AT1G68130	275
AT1G68140	819
AT1G68150	0
AT1G68160	368
AT1G68170	617
AT1G68180	9
AT1G68185	187
AT1G68190	619
AT1G68200	683
AT1G68210	1
AT1G68220	680
AT1G68230	254
AT1G68238	2
AT1G68240	1
AT1G68250	14
AT1G68260	448
AT1G68270	0
AT1G68280	0
AT1G68285	0
AT1G68290	13
AT1G68300	1237
AT1G68310	302
AT1G68320	7
AT1G68325	0
AT1G68330	405
AT1G68340	189
AT1G68350	10
AT1G68360	62
AT1G68370	754
AT1G68380	22
AT1G68390	16
AT1G68400	148
AT1G68410	388
AT1G68420	0
AT1G68430	14
AT1G68440	1293
AT1G68450	0
AT1G68460	3
AT1G68470	234
AT1G68480	4
AT1G68490	1293
AT1G68500	38
AT1G68510	112
AT1G68520	5741
AT1G68526	1
AT1G68530	13311
AT1G68540	368
AT1G68550	419
AT1G68560	3703
AT1G68568	8
AT1G68570	3547
AT1G68580	1130
AT1G68585	178
AT1G68590	6949
AT1G68600	858
AT1G68610	16
AT1G68620	10
AT1G68630	0
AT1G68640	13
AT1G68650	263
AT1G68660	1615
AT1G68670	1002
AT1G68680	437
AT1G68690	569
AT1G68700	20
AT1G68710	702
AT1G68720	1038
AT1G68723	3
AT1G68725	272
AT1G68730	191
AT1G68735	12
AT1G68740	826
AT1G68750	5
AT1G68760	145
AT1G68765	0
AT1G68770	0
AT1G68780	27
AT1G68790	1096
AT1G68795	7
AT1G68800	108
AT1G68810	270
AT1G68820	516
AT1G68825	88
AT1G68830	1600
AT1G68840	81
AT1G68845	0
AT1G68850	2
AT1G68860	0
AT1G68862	71
AT1G68870	74
AT1G68872	66
AT1G68875	0
AT1G68877	0
AT1G68880	3
AT1G68890	1961
AT1G68905	14
AT1G68907	16
AT1G68910	476
AT1G68920	573
AT1G68930	35
AT1G68935	0
AT1G68937	0
AT1G68940	0
AT1G68945	280
AT1G68950	0
AT1G68960	0
AT1G68970	0
AT1G68980	191
AT1G68990	227
AT1G69000	0
AT1G69010	324
AT1G69020	152
AT1G69030	554
AT1G69040	230
AT1G69050	14
AT1G69060	299
AT1G69070	309
AT1G69080	234
AT1G69085	2
AT1G69090	1
AT1G69100	0
AT1G69110	0
AT1G69120	7
AT1G69130	0
AT1G69140	5
AT1G69150	0
AT1G69160	81
AT1G69170	276
AT1G69180	1
AT1G69190	1
AT1G69200	336
AT1G69210	70
AT1G69220	1044
AT1G69230	135
AT1G69240	0
AT1G69250	494
AT1G69252	881
AT1G69260	174
AT1G69270	33
AT1G69280	33
AT1G69290	47
AT1G69295	4152
AT1G69300	0
AT1G69310	57
AT1G69320	1
AT1G69325	25
AT1G69330	248
AT1G69340	961
AT1G69350	26
AT1G69360	509
AT1G69370	356
AT1G69380	130
AT1G69390	1076
AT1G69400	21
AT1G69410	1983
AT1G69420	1582
AT1G69430	125
AT1G69440	199
AT1G69450	294
AT1G69460	1590
AT1G69470	0
AT1G69480	17
AT1G69485	8
AT1G69490	104
AT1G69500	0
AT1G69510	1862
AT1G69520	136
AT1G69523	633
AT1G69526	217
AT1G69530	6736
AT1G69540	34
AT1G69543	0
AT1G69550	453
AT1G69560	0
AT1G69570	89
AT1G69572	0
AT1G69580	264
AT1G69587	93
AT1G69588	0
AT1G69590	0
AT1G69600	21
AT1G69610	241
AT1G69620	3977
AT1G69630	5
AT1G69640	521
AT1G69650	0
AT1G69660	0
AT1G69670	278
AT1G69680	180
AT1G69690	1384
AT1G69700	543
AT1G69710	12
AT1G69720	9
AT1G69730	126
AT1G69740	3557
AT1G69750	168
AT1G69760	723
AT1G69770	280
AT1G69780	1079
AT1G69790	668
AT1G69792	0
AT1G69795	0
AT1G69797	0
AT1G69800	612
AT1G69810	3
AT1G69818	2
AT1G69820	10
AT1G69825	5
AT1G69828	17
AT1G69830	5689
AT1G69840	5388
AT1G69850	526
AT1G69860	17
AT1G69870	1183
AT1G69880	0
AT1G69890	845
AT1G69900	563
AT1G69910	390
AT1G69920	0
AT1G69930	0
AT1G69935	901
AT1G69940	69
AT1G69950	88
AT1G69960	558
AT1G69970	262
AT1G69980	505
AT1G69981	0
AT1G69990	2
AT1G70000	251
AT1G70010	0
AT1G70020	18
AT1G70030	1
AT1G70040	11
AT1G70050	0
AT1G70060	692
AT1G70070	866
AT1G70080	0
AT1G70090	1948
AT1G70100	588
AT1G70110	0
AT1G70120	0
AT1G70130	95
AT1G70140	30
AT1G70150	142
AT1G70160	1728
AT1G70170	7
AT1G70175	0
AT1G70180	440
AT1G70185	1
AT1G70190	396
AT1G70200	1183
AT1G70209	0
AT1G70210	731
AT1G70220	9
AT1G70230	587
AT1G70250	237
AT1G70260	0
AT1G70270	593
AT1G70280	1885
AT1G70290	3266
AT1G70300	113
AT1G70310	1273
AT1G70320	2949
AT1G70330	310
AT1G70335	0
AT1G70340	27
AT1G70350	141
AT1G70360	73
AT1G70370	6274
AT1G70380	8
AT1G70390	70
AT1G70400	1
AT1G70410	3168
AT1G70420	391
AT1G70430	165
AT1G70440	8
AT1G70450	0
AT1G70460	2
AT1G70470	8
AT1G70475	0
AT1G70480	1292
AT1G70490	5630
AT1G70500	115
AT1G70505	178
AT1G70510	31
AT1G70518	84
AT1G70520	706
AT1G70530	487
AT1G70540	13
AT1G70550	149
AT1G70560	20
AT1G70570	1017
AT1G70580	1646
AT1G70581	3
AT1G70590	491
AT1G70600	4021
AT1G70610	787
AT1G70620	2044
AT1G70630	138
AT1G70640	37
AT1G70645	0
AT1G70650	44
AT1G70660	253
AT1G70670	632
AT1G70680	83
AT1G70690	449
AT1G70700	5114
AT1G70710	1243
AT1G70720	1
AT1G70730	2807
AT1G70740	1049
AT1G70750	686
AT1G70760	0
AT1G70770	2784
AT1G70780	2559
AT1G70790	722
AT1G70800	154
AT1G70810	267
AT1G70820	2547
AT1G70830	5990
AT1G70840	1
AT1G70850	29
AT1G70860	1
AT1G70870	0
AT1G70880	8
AT1G70885	295
AT1G70890	2286
AT1G70895	117
AT1G70900	1060
AT1G70910	1
AT1G70920	83
AT1G70940	2243
AT1G70944	0
AT1G70949	0
AT1G70950	23
AT1G70960	0
AT1G70970	15
AT1G70980	676
AT1G70985	44
AT1G70990	35
AT1G71000	6
AT1G71002	0
AT1G71010	1899
AT1G71015	32
AT1G71020	578
AT1G71030	383
AT1G71040	584
AT1G71050	176
AT1G71060	66
AT1G71070	814
AT1G71080	781
AT1G71090	585
AT1G71100	252
AT1G71110	212
AT1G71120	7
AT1G71130	225
AT1G71140	94
AT1G71150	6
AT1G71160	1
AT1G71170	445
AT1G71180	315
AT1G71190	255
AT1G71200	2
AT1G71210	163
AT1G71220	1733
AT1G71230	113
AT1G71235	0
AT1G71240	419
AT1G71250	141
AT1G71260	317
AT1G71270	872
AT1G71280	3
AT1G71290	0
AT1G71300	1
AT1G71310	252
AT1G71320	14
AT1G71330	45
AT1G71340	511
AT1G71350	423
AT1G71360	417
AT1G71370	14
AT1G71380	7
AT1G71390	0
AT1G71400	7
AT1G71410	899
AT1G71420	8
AT1G71430	42
AT1G71440	421
AT1G71450	48
AT1G71460	137
AT1G71470	0
AT1G71480	187
AT1G71490	25
AT1G71500	6415
AT1G71520	1
AT1G71528	3
AT1G71530	0
AT1G71680	1
AT1G71690	221
AT1G71691	116
AT1G71692	18
AT1G71695	1047
AT1G71696	383
AT1G71697	1115
AT1G71700	0
AT1G71710	605
AT1G71720	1358
AT1G71730	617
AT1G71740	2
AT1G71750	118
AT1G71760	19
AT1G71770	242
AT1G71780	240
AT1G71790	420
AT1G71800	237
AT1G71810	826
AT1G71820	1535
AT1G71828	0
AT1G71830	260
AT1G71840	541
AT1G71850	79
AT1G71860	826
AT1G71865	176
AT1G71866	0
AT1G71870	188
AT1G71880	2069
AT1G71890	212
AT1G71900	516
AT1G71910	56
AT1G71920	8
AT1G71930	27
AT1G71940	296
AT1G71950	1195
AT1G71960	840
AT1G71970	771
AT1G71980	1203
AT1G71990	88
AT1G72000	8
AT1G72010	914
AT1G72020	2837
AT1G72030	1048
AT1G72040	507
AT1G72050	761
AT1G72060	9
AT1G72070	3
AT1G72080	12
AT1G72090	633
AT1G72100	10
AT1G72110	184
AT1G72120	98
AT1G72125	7
AT1G72130	201
AT1G72131	0
AT1G72140	14
AT1G72141	0
AT1G72150	19761
AT1G72160	7421
AT1G72170	360
AT1G72175	449
AT1G72180	4295
AT1G72190	198
AT1G72200	240
AT1G72210	121
AT1G72220	300
AT1G72230	2872
AT1G72240	363
AT1G72250	147
AT1G72260	901
AT1G72270	10
AT1G72275	178
AT1G72280	93
AT1G72290	17
AT1G72300	161
AT1G72310	207
AT1G72320	405
AT1G72330	237
AT1G72340	437
AT1G72350	0
AT1G72360	64
AT1G72370	4295
AT1G72390	864
AT1G72410	1649
AT1G72416	724
AT1G72420	150
AT1G72430	1020
AT1G72440	395
AT1G72450	3220
AT1G72460	2
AT1G72470	469
AT1G72480	826
AT1G72490	3
AT1G72500	490
AT1G72510	2794
AT1G72520	3655
AT1G72530	54
AT1G72540	24
AT1G72545	0
AT1G72550	926
AT1G72560	395
AT1G72570	15
AT1G72580	109
AT1G72590	4
AT1G72600	2
AT1G72610	150
AT1G72620	3
AT1G72630	201
AT1G72640	1179
AT1G72645	466
AT1G72650	788
AT1G72660	5
AT1G72670	31
AT1G72680	376
AT1G72690	222
AT1G72700	1681
AT1G72710	2261
AT1G72720	11
AT1G72730	223
AT1G72740	504
AT1G72750	815
AT1G72755	0
AT1G72760	1
AT1G72770	1218
AT1G72780	0
AT1G72790	427
AT1G72800	221
AT1G72810	532
AT1G72820	726
AT1G72830	420
AT1G72840	101
AT1G72850	4
AT1G72852	8
AT1G72855	1
AT1G72860	2
AT1G72870	9
AT1G72880	634
AT1G72890	71
AT1G72900	2093
AT1G72910	3577
AT1G72920	1174
AT1G72930	3342
AT1G72940	1200
AT1G72950	72
AT1G72960	1
AT1G72970	1274
AT1G72980	1
AT1G72990	442
AT1G73000	4
AT1G73010	619
AT1G73020	370
AT1G73030	951
AT1G73040	417
AT1G73050	2
AT1G73060	2792
AT1G73065	2
AT1G73066	33
AT1G73080	5485
AT1G73090	245
AT1G73100	333
AT1G73110	934
AT1G73120	21
AT1G73130	307
AT1G73140	71
AT1G73150	177
AT1G73160	0
AT1G73165	0
AT1G73170	1171
AT1G73175	0
AT1G73177	91
AT1G73180	512
AT1G73190	0
AT1G73200	907
AT1G73210	271
AT1G73220	91
AT1G73230	2144
AT1G73240	180
AT1G73250	198
AT1G73260	4
AT1G73270	1
AT1G73280	0
AT1G73290	0
AT1G73300	0
AT1G73310	105
AT1G73320	121
AT1G73325	4
AT1G73330	0
AT1G73340	0
AT1G73350	456
AT1G73360	37
AT1G73370	128
AT1G73380	124
AT1G73390	645
AT1G73400	42
AT1G73410	9
AT1G73430	823
AT1G73440	72
AT1G73445	2
AT1G73450	208
AT1G73460	668
AT1G73470	1317
AT1G73480	279
AT1G73490	588
AT1G73500	3261
AT1G73510	3
AT1G73530	506
AT1G73540	9586
AT1G73550	48
AT1G73560	59
AT1G73570	364
AT1G73580	0
AT1G73590	403
AT1G73600	1260
AT1G73603	4
AT1G73607	17
AT1G73610	37
AT1G73620	123
AT1G73630	574
AT1G73640	617
AT1G73650	721
AT1G73655	4313
AT1G73660	620
AT1G73670	314
AT1G73680	1972
AT1G73687	1
AT1G73690	38
AT1G73700	14
AT1G73710	284
AT1G73720	429
AT1G73730	333
AT1G73740	415
AT1G73750	464
AT1G73760	741
AT1G73770	70
AT1G73780	0
AT1G73790	24
AT1G73805	35
AT1G73810	2
AT1G73820	271
AT1G73830	3
AT1G73840	462
AT1G73850	112
AT1G73860	207
AT1G73870	231
AT1G73875	128
AT1G73880	383
AT1G73885	4700
AT1G73890	85
AT1G73900	0
AT1G73910	9
AT1G73920	1193
AT1G73930	615
AT1G73940	372
AT1G73950	322
AT1G73960	864
AT1G73965	4
AT1G73970	302
AT1G73980	802
AT1G73990	1152
AT1G74000	33
AT1G74010	62
AT1G74020	1033
AT1G74030	347
AT1G74035	0
AT1G74040	856
AT1G74045	0
AT1G74050	2899
AT1G74055	0
AT1G74060	2413
AT1G74070	1501
AT1G74080	0
AT1G74088	32
AT1G74090	808
AT1G74100	1616
AT1G74110	0
AT1G74120	126
AT1G74130	0
AT1G74140	0
AT1G74150	53
AT1G74160	767
AT1G74170	307
AT1G74180	95
AT1G74190	4
AT1G74200	22
AT1G74205	0
AT1G74210	814
AT1G74220	0
AT1G74230	1375
AT1G74240	90
AT1G74250	805
AT1G74260	860
AT1G74270	963
AT1G74280	63
AT1G74290	3
AT1G74300	73
AT1G74310	1949
AT1G74320	577
AT1G74330	186
AT1G74340	411
AT1G74350	29
AT1G74360	40
AT1G74370	256
AT1G74380	2046
AT1G74385	0
AT1G74390	221
AT1G74400	18
AT1G74410	185
AT1G74420	17
AT1G74430	441
AT1G74440	329
AT1G74450	2659
AT1G74453	51
AT1G74456	44
AT1G74457	0
AT1G74458	23
AT1G74460	4
AT1G74470	19326
AT1G74480	0
AT1G74490	14
AT1G74500	3
AT1G74510	807
AT1G74520	1271
AT1G74530	428
AT1G74540	0
AT1G74545	3
AT1G74550	4
AT1G74560	732
AT1G74570	0
AT1G74580	134
AT1G74590	80
AT1G74600	83
AT1G74610	0
AT1G74620	0
AT1G74630	26
AT1G74640	667
AT1G74650	657
AT1G74660	1055
AT1G74670	21090
AT1G74675	40
AT1G74680	213
AT1G74690	2372
AT1G74700	84
AT1G74710	162
AT1G74720	696
AT1G74730	3436
AT1G74740	505
AT1G74750	86
AT1G74770	6
AT1G74780	280
AT1G74790	372
AT1G74800	330
AT1G74810	151
AT1G74820	0
AT1G74830	0
AT1G74840	1891
AT1G74850	1071
AT1G74860	144
AT1G74870	16
AT1G74875	20
AT1G74880	2773
AT1G74890	69
AT1G74900	22
AT1G74910	1768
AT1G74920	4262
AT1G74929	0
AT1G74930	3466
AT1G74940	1036
AT1G74950	1479
AT1G74960	2039
AT1G74970	3896
AT1G74990	1
AT1G75000	149
AT1G75010	427
AT1G75020	703
AT1G75030	40
AT1G75040	122
AT1G75050	3
AT1G75060	325
AT1G75070	0
AT1G75080	744
AT1G75090	149
AT1G75100	277
AT1G75110	101
AT1G75120	179
AT1G75125	23
AT1G75130	237
AT1G75140	332
AT1G75150	59
AT1G75160	7
AT1G75163	7
AT1G75166	17
AT1G75170	490
AT1G75180	750
AT1G75190	346
AT1G75200	366
AT1G75210	1107
AT1G75220	1790
AT1G75230	264
AT1G75240	25
AT1G75250	159
AT1G75260	56
AT1G75261	1
AT1G75270	581
AT1G75280	6111
AT1G75290	35
AT1G75295	26
AT1G75300	2
AT1G75310	631
AT1G75330	1360
AT1G75335	59
AT1G75340	425
AT1G75350	6498
AT1G75360	37
AT1G75370	1312
AT1G75380	10966
AT1G75390	1672
AT1G75394	6
AT1G75400	596
AT1G75410	1109
AT1G75420	536
AT1G75430	8
AT1G75440	272
AT1G75450	94
AT1G75460	4073
AT1G75470	1
AT1G75480	0
AT1G75490	21
AT1G75500	4424
AT1G75510	503
AT1G75520	4
AT1G75530	0
AT1G75540	81
AT1G75550	38
AT1G75560	716
AT1G75570	0
AT1G75580	171
AT1G75590	252
AT1G75600	67
AT1G75610	7
AT1G75620	29
AT1G75630	1627
AT1G75640	92
AT1G75650	0
AT1G75660	1122
AT1G75670	83
AT1G75680	3444
AT1G75690	3865
AT1G75700	25
AT1G75710	595
AT1G75717	0
AT1G75720	19
AT1G75730	578
AT1G75740	0
AT1G75750	5972
AT1G75760	479
AT1G75770	100
AT1G75780	214
AT1G75785	0
AT1G75790	2
AT1G75800	4700
AT1G75810	253
AT1G75820	1556
AT1G75830	17
AT1G75840	1930
AT1G75850	638
AT1G75860	533
AT1G75870	44
AT1G75880	274
AT1G75890	7
AT1G75891	7
AT1G75900	8707
AT1G75910	33
AT1G75920	7
AT1G75930	0
AT1G75940	2
AT1G75945	232
AT1G75950	4347
AT1G75960	290
AT1G75970	0
AT1G75980	159
AT1G75990	427
AT1G76000	0
AT1G76010	3627
AT1G76020	1516
AT1G76030	3793
AT1G76040	579
AT1G76050	464
AT1G76060	126
AT1G76062	0
AT1G76065	59
AT1G76070	167
AT1G76080	4158
AT1G76090	339
AT1G76100	5145
AT1G76110	403
AT1G76120	118
AT1G76130	101
AT1G76135	0
AT1G76140	1062
AT1G76150	747
AT1G76160	3552
AT1G76170	106
AT1G76180	20165
AT1G76185	80
AT1G76190	10
AT1G76200	2086
AT1G76210	10
AT1G76220	4
AT1G76230	4
AT1G76240	24
AT1G76250	230
AT1G76260	340
AT1G76270	343
AT1G76280	233
AT1G76290	29
AT1G76300	344
AT1G76310	84
AT1G76320	352
AT1G76330	0
AT1G76340	713
AT1G76350	478
AT1G76360	121
AT1G76370	62
AT1G76380	335
AT1G76390	69
AT1G76400	977
AT1G76405	284
AT1G76410	195
AT1G76420	3
AT1G76430	1
AT1G76440	192
AT1G76450	2742
AT1G76460	678
AT1G76465	0
AT1G76470	13
AT1G76480	6
AT1G76490	8531
AT1G76500	140
AT1G76510	439
AT1G76520	576
AT1G76530	71
AT1G76540	181
AT1G76550	1344
AT1G76560	100
AT1G76570	222
AT1G76580	520
AT1G76590	149
AT1G76600	823
AT1G76610	34
AT1G76620	547
AT1G76630	605
AT1G76640	0
AT1G76650	1919
AT1G76660	576
AT1G76670	2444
AT1G76680	302
AT1G76690	171
AT1G76700	477
AT1G76705	20
AT1G76710	476
AT1G76720	131
AT1G76728	0
AT1G76730	1413
AT1G76740	44
AT1G76750	0
AT1G76760	25
AT1G76770	9
AT1G76780	42
AT1G76790	66
AT1G76800	19
AT1G76810	2847
AT1G76820	194
AT1G76830	10
AT1G76840	0
AT1G76850	1856
AT1G76860	406
AT1G76870	101
AT1G76878	43
AT1G76880	0
AT1G76890	1601
AT1G76892	1
AT1G76900	676
AT1G76910	0
AT1G76911	0
AT1G76920	539
AT1G76930	17
AT1G76940	456
AT1G76950	550
AT1G76952	2
AT1G76954	0
AT1G76955	85
AT1G76960	2
AT1G76965	16
AT1G76970	276
AT1G76980	77
AT1G76990	1102
AT1G76994	0
AT1G77000	240
AT1G77010	29
AT1G77020	261
AT1G77030	289
AT1G77040	0
AT1G77060	620
AT1G77080	1337
AT1G77090	1049
AT1G77093	5
AT1G77095	0
AT1G77100	0
AT1G77110	15
AT1G77120	196
AT1G77122	219
AT1G77130	727
AT1G77131	29
AT1G77138	0
AT1G77140	477
AT1G77145	1
AT1G77150	0
AT1G77160	0
AT1G77170	119
AT1G77180	1946
AT1G77190	0
AT1G77200	20
AT1G77210	229
AT1G77220	863
AT1G77230	65
AT1G77235	0
AT1G77240	0
AT1G77250	236
AT1G77260	945
AT1G77270	779
AT1G77280	458
AT1G77290	152
AT1G77300	946
AT1G77310	89
AT1G77320	131
AT1G77330	57
AT1G77340	2
AT1G77350	590
AT1G77360	34
AT1G77370	770
AT1G77380	65
AT1G77390	62
AT1G77400	53
AT1G77405	17
AT1G77410	38
AT1G77420	354
AT1G77440	704
AT1G77450	178
AT1G77460	711
AT1G77470	225
AT1G77480	371
AT1G77490	3561
AT1G77500	736
AT1G77510	1102
AT1G77520	306
AT1G77525	1342
AT1G77530	3
AT1G77540	389
AT1G77550	201
AT1G77560	0
AT1G77570	16
AT1G77580	532
AT1G77590	1192
AT1G77600	443
AT1G77610	1403
AT1G77620	249
AT1G77630	225
AT1G77640	84
AT1G77650	16
AT1G77655	0
AT1G77660	164
AT1G77670	568
AT1G77680	688
AT1G77682	3
AT1G77690	1664
AT1G77700	149
AT1G77710	2127
AT1G77720	107
AT1G77730	2
AT1G77740	1123
AT1G77750	236
AT1G77760	88
AT1G77765	18
AT1G77770	444
AT1G77780	23
AT1G77790	0
AT1G77800	1510
AT1G77810	320
AT1G77815	0
AT1G77820	0
AT1G77830	2
AT1G77840	980
AT1G77850	331
AT1G77855	46
AT1G77860	5
AT1G77870	174
AT1G77880	16
AT1G77885	69
AT1G77890	340
AT1G77910	1
AT1G77920	115
AT1G77930	882
AT1G77932	0
AT1G77940	2766
AT1G77950	5
AT1G77960	75
AT1G77980	2
AT1G77990	130
AT1G77992	0
AT1G78000	22
AT1G78010	589
AT1G78020	5852
AT1G78030	24
AT1G78040	17478
AT1G78050	144
AT1G78060	634
AT1G78070	1478
AT1G78080	5516
AT1G78090	164
AT1G78095	0
AT1G78100	263
AT1G78110	544
AT1G78120	152
AT1G78130	5
AT1G78140	874
AT1G78150	1375
AT1G78160	1
AT1G78170	315
AT1G78172	47
AT1G78180	276
AT1G78190	32
AT1G78200	669
AT1G78206	1
AT1G78210	1361
AT1G78220	27
AT1G78230	594
AT1G78240	5027
AT1G78250	0
AT1G78260	18
AT1G78265	0
AT1G78270	2
AT1G78280	1052
AT1G78290	341
AT1G78300	2386
AT1G78310	77
AT1G78320	52
AT1G78330	1
AT1G78340	4
AT1G78350	1
AT1G78355	0
AT1G78360	1
AT1G78370	1546
AT1G78380	4563
AT1G78390	2
AT1G78400	0
AT1G78410	9
AT1G78420	783
AT1G78430	188
AT1G78440	75
AT1G78450	2467
AT1G78460	1033
AT1G78470	0
AT1G78476	65
AT1G78478	13
AT1G78480	44
AT1G78490	3231
AT1G78500	6
AT1G78510	768
AT1G78520	354
AT1G78530	42
AT1G78540	175
AT1G78550	91
AT1G78560	604
AT1G78570	2150
AT1G78580	1232
AT1G78590	183
AT1G78600	395
AT1G78610	951
AT1G78620	949
AT1G78630	8908
AT1G78635	0
AT1G78640	0
AT1G78650	158
AT1G78660	659
AT1G78670	964
AT1G78680	5269
AT1G78690	271
AT1G78700	452
AT1G78710	10
AT1G78720	10
AT1G78730	82
AT1G78740	0
AT1G78750	106
AT1G78760	205
AT1G78770	96
AT1G78780	514
AT1G78790	176
AT1G78800	495
AT1G78810	173
AT1G78815	214
AT1G78820	2262
AT1G78830	5046
AT1G78840	0
AT1G78850	1156
AT1G78860	4
AT1G78865	15
AT1G78870	971
AT1G78880	1611
AT1G78890	790
AT1G78895	180
AT1G78900	10621
AT1G78910	107
AT1G78915	544
AT1G78920	2042
AT1G78922	0
AT1G78930	41
AT1G78940	110
AT1G78950	6335
AT1G78955	28
AT1G78960	201
AT1G78970	12267
AT1G78980	0
AT1G78990	126
AT1G78995	894
AT1G79000	1304
AT1G79010	2016
AT1G79020	190
AT1G79030	581
AT1G79040	56994
AT1G79050	541
AT1G79060	68
AT1G79070	99
AT1G79075	146
AT1G79080	300
AT1G79090	1020
AT1G79100	0
AT1G79103	3
AT1G79110	319
AT1G79120	11
AT1G79130	13
AT1G79150	191
AT1G79160	274
AT1G79170	7
AT1G79180	212
AT1G79190	183
AT1G79200	236
AT1G79210	952
AT1G79220	74
AT1G79230	2010
AT1G79240	0
AT1G79245	10988
AT1G79250	4
AT1G79260	158
AT1G79270	169
AT1G79280	1375
AT1G79290	0
AT1G79300	0
AT1G79310	3
AT1G79320	0
AT1G79330	15
AT1G79340	2802
AT1G79350	907
AT1G79360	14
AT1G79370	0
AT1G79380	1252
AT1G79390	207
AT1G79400	4
AT1G79410	148
AT1G79420	177
AT1G79430	269
AT1G79440	2250
AT1G79450	26
AT1G79460	961
AT1G79470	80
AT1G79480	32
AT1G79485	0
AT1G79490	68
AT1G79500	705
AT1G79510	0
AT1G79520	197
AT1G79529	16
AT1G79530	331
AT1G79540	136
AT1G79550	5302
AT1G79560	1150
AT1G79570	818
AT1G79580	0
AT1G79590	376
AT1G79600	1918
AT1G79610	628
AT1G79620	1043
AT1G79630	257
AT1G79640	318
AT1G79650	578
AT1G79660	395
AT1G79670	450
AT1G79680	1
AT1G79690	1480
AT1G79700	409
AT1G79710	96
AT1G79720	274
AT1G79730	638
AT1G79740	492
AT1G79750	4172
AT1G79760	184
AT1G79770	15
AT1G79780	19
AT1G79790	773
AT1G79800	3
AT1G79810	356
AT1G79820	708
AT1G79830	3089
AT1G79840	235
AT1G79850	0
AT1G79860	16
AT1G79870	829
AT1G79880	256
AT1G79890	23
AT1G79900	26
AT1G79910	52
AT1G79915	13
AT1G79920	1890
AT1G79930	1753
AT1G79940	1511
AT1G79950	385
AT1G79960	0
AT1G79970	734
AT1G79980	0
AT1G79985	708
AT1G79990	2990
AT1G80000	701
AT1G80010	410
AT1G80020	744
AT1G80030	1654
AT1G80040	1196
AT1G80050	1336
AT1G80060	77
AT1G80070	3267
AT1G80080	9
AT1G80090	1
AT1G80100	2
AT1G80110	90
AT1G80120	189
AT1G80130	196
AT1G80133	1
AT1G80140	0
AT1G80150	64
AT1G80160	197
AT1G80165	0
AT1G80170	123
AT1G80180	825
AT1G80190	151
AT1G80200	26
AT1G80210	276
AT1G80220	7
AT1G80230	796
AT1G80240	4
AT1G80245	71
AT1G80250	0
AT1G80260	796
AT1G80270	201
AT1G80280	1178
AT1G80290	195
AT1G80300	1694
AT1G80310	0
AT1G80315	0
AT1G80320	0
AT1G80325	25
AT1G80330	2
AT1G80340	1
AT1G80350	584
AT1G80360	1501
AT1G80370	54
AT1G80380	5086
AT1G80390	2
AT1G80400	521
AT1G80410	1126
AT1G80420	432
AT1G80430	0
AT1G80440	1233
AT1G80450	14
AT1G80460	1711
AT1G80470	23
AT1G80480	1729
AT1G80490	2048
AT1G80500	1129
AT1G80510	351
AT1G80520	124
AT1G80525	0
AT1G80530	734
AT1G80540	39
AT1G80550	359
AT1G80555	11
AT1G80560	540
AT1G80570	138
AT1G80580	0
AT1G80590	0
AT1G80600	2286
AT1G80610	1239
AT1G80620	424
AT1G80625	5
AT1G80630	234
AT1G80640	655
AT1G80650	311
AT1G80660	2
AT1G80670	497
AT1G80680	612
AT1G80690	184
AT1G80700	73
AT1G80710	48
AT1G80720	79
AT1G80730	2
AT1G80740	1
AT1G80745	12
AT1G80750	517
AT1G80760	485
AT1G80770	606
AT1G80780	871
AT1G80790	1112
AT1G80800	482
AT1G80810	382
AT1G80820	108
AT1G80830	1182
AT1G80840	4346
AT1G80850	117
AT1G80860	519
AT1G80865	0
AT1G80870	637
AT1G80880	77
AT1G80890	87
AT1G80900	169
AT1G80910	491
AT1G80920	2047
AT1G80930	1460
AT1G80940	1064
AT1G80950	767
AT1G80960	91
AT1G80970	65
AT1G80980	117
AT1G80990	0
AT1G81001	0
AT1G81020	0
AT2G01008	15
AT2G01010	39
AT2G01020	114
AT2G01021	4
AT2G01022	7
AT2G01023	2
AT2G01024	0
AT2G01026	0
AT2G01028	0
AT2G01029	0
AT2G01031	0
AT2G01034	0
AT2G01035	0
AT2G01037	0
AT2G01040	0
AT2G01045	0
AT2G01050	0
AT2G01060	604
AT2G01070	1003
AT2G01080	315
AT2G01090	302
AT2G01100	1075
AT2G01110	1782
AT2G01120	118
AT2G01130	582
AT2G01140	2883
AT2G01150	587
AT2G01160	0
AT2G01170	731
AT2G01175	40
AT2G01180	2282
AT2G01190	1149
AT2G01200	46
AT2G01210	77
AT2G01220	772
AT2G01240	9
AT2G01250	4612
AT2G01260	362
AT2G01270	1041
AT2G01275	41
AT2G01280	4
AT2G01290	615
AT2G01300	349
AT2G01310	0
AT2G01320	2136
AT2G01330	155
AT2G01340	244
AT2G01350	1375
AT2G01360	0
AT2G01370	0
AT2G01372	0
AT2G01379	0
AT2G01390	62
AT2G01400	243
AT2G01410	4
AT2G01420	2265
AT2G01422	0
AT2G01430	7
AT2G01440	600
AT2G01450	3793
AT2G01460	358
AT2G01470	1187
AT2G01480	320
AT2G01490	1024
AT2G01500	0
AT2G01505	89
AT2G01510	45
AT2G01520	1679
AT2G01530	0
AT2G01540	144
AT2G01550	0
AT2G01554	0
AT2G01560	0
AT2G01570	2027
AT2G01580	5
AT2G01590	1374
AT2G01600	1269
AT2G01610	165
AT2G01620	601
AT2G01630	347
AT2G01640	147
AT2G01650	296
AT2G01660	709
AT2G01667	83
AT2G01670	1712
AT2G01680	1331
AT2G01690	843
AT2G01700	0
AT2G01710	397
AT2G01720	1659
AT2G01730	26
AT2G01735	267
AT2G01740	41
AT2G01750	181
AT2G01755	0
AT2G01760	309
AT2G01770	2
AT2G01780	0
AT2G01790	0
AT2G01800	0
AT2G01810	16
AT2G01818	27
AT2G01820	1856
AT2G01830	319
AT2G01840	0
AT2G01850	1743
AT2G01860	71
AT2G01870	103
AT2G01880	4
AT2G01890	80
AT2G01900	0
AT2G01905	24
AT2G01910	3144
AT2G01913	38
AT2G01918	133
AT2G01920	0
AT2G01930	295
AT2G01940	18
AT2G01950	253
AT2G01960	0
AT2G01970	1618
AT2G01973	0
AT2G01980	244
AT2G01990	52
AT2G02000	69
AT2G02010	1
AT2G02020	124
AT2G02023	1
AT2G02026	0
AT2G02030	0
AT2G02040	800
AT2G02050	1773
AT2G02060	9
AT2G02061	0
AT2G02070	857
AT2G02080	866
AT2G02090	684
AT2G02100	2832
AT2G02103	0
AT2G02110	0
AT2G02120	116
AT2G02130	3006
AT2G02135	0
AT2G02140	76
AT2G02147	611
AT2G02148	144
AT2G02150	47
AT2G02160	2421
AT2G02170	260
AT2G02180	708
AT2G02190	0
AT2G02200	0
AT2G02205	0
AT2G02210	0
AT2G02220	618
AT2G02230	437
AT2G02240	37
AT2G02250	0
AT2G02260	0
AT2G02270	0
AT2G02280	0
AT2G02290	0
AT2G02300	0
AT2G02310	0
AT2G02320	0
AT2G02330	0
AT2G02340	0
AT2G02350	55
AT2G02360	314
AT2G02370	270
AT2G02380	14
AT2G02390	672
AT2G02400	476
AT2G02410	447
AT2G02430	10
AT2G02440	0
AT2G02450	434
AT2G02455	0
AT2G02470	501
AT2G02480	343
AT2G02490	52
AT2G02493	0
AT2G02497	0
AT2G02498	35
AT2G02500	709
AT2G02510	1100
AT2G02515	387
AT2G02520	0
AT2G02525	0
AT2G02540	13
AT2G02550	0
AT2G02560	1247
AT2G02570	1381
AT2G02580	7
AT2G02590	106
AT2G02600	0
AT2G02610	0
AT2G02620	0
AT2G02630	0
AT2G02635	0
AT2G02640	0
AT2G02650	0
AT2G02660	5
AT2G02670	0
AT2G02680	0
AT2G02690	0
AT2G02695	0
AT2G02700	1
AT2G02710	529
AT2G02720	30
AT2G02730	235
AT2G02740	193
AT2G02741	0
AT2G02750	16
AT2G02760	2688
AT2G02765	220
AT2G02770	0
AT2G02780	1521
AT2G02790	652
AT2G02795	0
AT2G02800	987
AT2G02810	273
AT2G02820	226
AT2G02830	0
AT2G02835	0
AT2G02840	0
AT2G02850	16
AT2G02860	891
AT2G02870	993
AT2G02880	119
AT2G02890	0
AT2G02900	0
AT2G02910	331
AT2G02930	43
AT2G02950	4
AT2G02955	33
AT2G02960	759
AT2G02970	992
AT2G02980	91
AT2G02990	181
AT2G03000	0
AT2G03010	23
AT2G03020	1
AT2G03030	0
AT2G03040	21
AT2G03050	89
AT2G03060	243
AT2G03070	316
AT2G03080	0
AT2G03090	553
AT2G03100	0
AT2G03110	7
AT2G03120	1384
AT2G03130	0
AT2G03140	976
AT2G03150	1334
AT2G03160	0
AT2G03170	0
AT2G03180	1
AT2G03190	110
AT2G03200	980
AT2G03210	16
AT2G03220	527
AT2G03230	0
AT2G03240	2255
AT2G03250	0
AT2G03260	14
AT2G03270	250
AT2G03280	208
AT2G03290	30
AT2G03291	0
AT2G03300	0
AT2G03310	257
AT2G03320	0
AT2G03330	157
AT2G03340	593
AT2G03350	1184
AT2G03360	6
AT2G03370	4
AT2G03380	31
AT2G03390	1647
AT2G03410	9
AT2G03420	0
AT2G03430	213
AT2G03440	1777
AT2G03445	0
AT2G03450	184
AT2G03460	0
AT2G03470	767
AT2G03480	498
AT2G03490	0
AT2G03500	128
AT2G03505	611
AT2G03510	936
AT2G03520	1
AT2G03530	412
AT2G03540	17
AT2G03550	1648
AT2G03560	17
AT2G03565	0
AT2G03567	0
AT2G03570	0
AT2G03580	2
AT2G03590	49
AT2G03600	0
AT2G03610	1
AT2G03620	247
AT2G03630	0
AT2G03640	672
AT2G03650	0
AT2G03660	0
AT2G03667	189
AT2G03670	74
AT2G03680	2308
AT2G03690	235
AT2G03700	0
AT2G03710	242
AT2G03720	2
AT2G03730	824
AT2G03740	3
AT2G03750	1460
AT2G03760	454
AT2G03770	48
AT2G03780	386
AT2G03790	0
AT2G03800	300
AT2G03810	677
AT2G03820	835
AT2G03821	2
AT2G03822	0
AT2G03823	0
AT2G03830	16
AT2G03840	1
AT2G03850	0
AT2G03855	0
AT2G03860	0
AT2G03870	727
AT2G03880	17
AT2G03885	0
AT2G03890	2849
AT2G03895	0
AT2G03900	1
AT2G03905	0
AT2G03910	0
AT2G03913	0
AT2G03915	0
AT2G03920	0
AT2G03925	0
AT2G03930	0
AT2G03931	13
AT2G03932	0
AT2G03933	12
AT2G03934	0
AT2G03935	1
AT2G03936	0
AT2G03937	0
AT2G03940	0
AT2G03945	0
AT2G03950	0
AT2G03955	57
AT2G03958	0
AT2G03960	39
AT2G03965	0
AT2G03970	0
AT2G03972	0
AT2G03975	0
AT2G03980	101
AT2G03985	0
AT2G03990	0
AT2G03995	0
AT2G04000	2
AT2G04005	0
AT2G04010	0
AT2G04015	0
AT2G04020	0
AT2G04025	119
AT2G04030	1991
AT2G04031	0
AT2G04032	0
AT2G04033	13
AT2G04034	194
AT2G04035	0
AT2G04036	0
AT2G04037	0
AT2G04038	0
AT2G04039	896
AT2G04040	4
AT2G04041	0
AT2G04042	0
AT2G04043	1
AT2G04045	0
AT2G04046	24
AT2G04047	0
AT2G04050	2
AT2G04060	0
AT2G04062	0
AT2G04063	0
AT2G04065	4
AT2G04066	0
AT2G04070	0
AT2G04075	0
AT2G04080	104
AT2G04085	0
AT2G04090	0
AT2G04095	0
AT2G04100	2
AT2G04110	1180
AT2G04115	0
AT2G04120	0
AT2G04125	0
AT2G04130	0
AT2G04135	0
AT2G04137	0
AT2G04140	0
AT2G04145	0
AT2G04150	0
AT2G04155	0
AT2G04160	97
AT2G04170	50
AT2G04175	0
AT2G04180	0
AT2G04185	0
AT2G04190	0
AT2G04195	0
AT2G04200	0
AT2G04205	7
AT2G04210	0
AT2G04215	0
AT2G04220	0
AT2G04225	0
AT2G04230	516
AT2G04235	64
AT2G04240	575
AT2G04250	0
AT2G04255	0
AT2G04260	0
AT2G04265	0
AT2G04270	507
AT2G04280	42
AT2G04285	0
AT2G04290	0
AT2G04295	0
AT2G04300	0
AT2G04305	483
AT2G04310	0
AT2G04315	0
AT2G04320	3
AT2G04325	0
AT2G04330	0
AT2G04335	0
AT2G04340	228
AT2G04345	0
AT2G04350	1242
AT2G04355	0
AT2G04360	791
AT2G04365	0
AT2G04375	0
AT2G04378	371
AT2G04380	0
AT2G04390	658
AT2G04395	16
AT2G04400	510
AT2G04405	0
AT2G04410	1633
AT2G04420	0
AT2G04425	44
AT2G04430	59
AT2G04435	0
AT2G04440	0
AT2G04450	9
AT2G04455	0
AT2G04460	1
AT2G04465	0
AT2G04470	0
AT2G04480	0
AT2G04485	0
AT2G04490	4
AT2G04495	1
AT2G04500	0
AT2G04505	2
AT2G04510	0
AT2G04515	0
AT2G04520	1641
AT2G04525	0
AT2G04530	139
AT2G04535	2
AT2G04540	298
AT2G04545	0
AT2G04550	422
AT2G04555	6
AT2G04560	52
AT2G04565	0
AT2G04570	301
AT2G04575	0
AT2G04580	0
AT2G04590	0
AT2G04595	0
AT2G04600	0
AT2G04605	0
AT2G04610	1
AT2G04615	0
AT2G04620	147
AT2G04621	0
AT2G04622	0
AT2G04625	0
AT2G04630	555
AT2G04635	0
AT2G04645	18
AT2G04650	132
AT2G04655	0
AT2G04660	197
AT2G04665	0
AT2G04670	0
AT2G04675	0
AT2G04680	1
AT2G04685	0
AT2G04690	637
AT2G04695	0
AT2G04700	4407
AT2G04705	0
AT2G04710	0
AT2G04715	0
AT2G04720	0
AT2G04725	0
AT2G04730	1
AT2G04735	0
AT2G04740	233
AT2G04745	0
AT2G04750	85
AT2G04755	0
AT2G04760	0
AT2G04765	0
AT2G04770	0
AT2G04775	0
AT2G04780	3568
AT2G04785	0
AT2G04790	573
AT2G04795	71
AT2G04800	4
AT2G04805	5
AT2G04810	0
AT2G04815	0
AT2G04820	0
AT2G04825	0
AT2G04830	0
AT2G04835	0
AT2G04840	0
AT2G04842	1888
AT2G04845	160
AT2G04850	219
AT2G04852	3
AT2G04855	0
AT2G04860	23
AT2G04865	506
AT2G04870	0
AT2G04875	0
AT2G04880	860
AT2G04885	1
AT2G04890	205
AT2G04895	0
AT2G04900	595
AT2G04905	0
AT2G04910	0
AT2G04915	0
AT2G04920	2
AT2G04925	158
AT2G04930	0
AT2G04935	0
AT2G04940	273
AT2G04945	2
AT2G04950	0
AT2G04955	21
AT2G04965	18
AT2G04970	0
AT2G04975	0
AT2G04980	0
AT2G04985	0
AT2G04990	0
AT2G04995	0
AT2G05000	0
AT2G05005	0
AT2G05010	0
AT2G05015	0
AT2G05020	0
AT2G05025	0
AT2G05030	0
AT2G05035	1
AT2G05040	0
AT2G05045	3
AT2G05050	0
AT2G05060	5
AT2G05065	0
AT2G05070	8291
AT2G05075	79
AT2G05080	0
AT2G05082	0
AT2G05084	0
AT2G05085	0
AT2G05087	0
AT2G05090	0
AT2G05095	0
AT2G05100	7644
AT2G05105	0
AT2G05110	0
AT2G05115	0
AT2G05117	13
AT2G05120	220
AT2G05125	2
AT2G05130	0
AT2G05133	0
AT2G05140	0
AT2G05145	0
AT2G05150	0
AT2G05155	0
AT2G05160	424
AT2G05170	1210
AT2G05171	0
AT2G05180	3
AT2G05185	9
AT2G05190	0
AT2G05200	0
AT2G05205	2
AT2G05210	513
AT2G05215	4
AT2G05220	986
AT2G05230	10
AT2G05240	0
AT2G05245	0
AT2G05250	7
AT2G05255	0
AT2G05260	267
AT2G05270	2
AT2G05280	5
AT2G05290	0
AT2G05294	0
AT2G05300	51
AT2G05310	3218
AT2G05315	0
AT2G05320	348
AT2G05330	22
AT2G05335	45
AT2G05340	0
AT2G05350	1
AT2G05355	0
AT2G05360	0
AT2G05365	0
AT2G05370	0
AT2G05380	122
AT2G05390	0
AT2G05395	0
AT2G05400	0
AT2G05405	0
AT2G05410	0
AT2G05415	0
AT2G05420	0
AT2G05425	0
AT2G05430	0
AT2G05435	0
AT2G05440	16
AT2G05441	0
AT2G05445	0
AT2G05450	0
AT2G05455	0
AT2G05460	0
AT2G05465	0
AT2G05470	0
AT2G05475	0
AT2G05480	0
AT2G05485	0
AT2G05490	0
AT2G05495	0
AT2G05505	0
AT2G05510	0
AT2G05515	1
AT2G05518	11
AT2G05520	2196
AT2G05525	0
AT2G05530	0
AT2G05535	0
AT2G05540	726
AT2G05545	0
AT2G05550	0
AT2G05555	0
AT2G05560	0
AT2G05562	0
AT2G05564	0
AT2G05565	0
AT2G05567	0
AT2G05570	0
AT2G05575	0
AT2G05580	8
AT2G05585	0
AT2G05590	390
AT2G05600	0
AT2G05605	0
AT2G05610	0
AT2G05615	0
AT2G05620	2431
AT2G05625	0
AT2G05630	584
AT2G05632	90
AT2G05635	0
AT2G05640	0
AT2G05642	0
AT2G05645	0
AT2G05647	0
AT2G05655	43
AT2G05660	3
AT2G05665	3
AT2G05670	0
AT2G05675	1
AT2G05680	0
AT2G05685	0
AT2G05690	0
AT2G05695	0
AT2G05700	0
AT2G05705	1
AT2G05710	4780
AT2G05715	0
AT2G05720	0
AT2G05725	0
AT2G05730	0
AT2G05740	0
AT2G05750	0
AT2G05752	0
AT2G05753	1
AT2G05755	189
AT2G05760	121
AT2G05765	9
AT2G05770	0
AT2G05780	0
AT2G05785	3
AT2G05786	0
AT2G05790	2695
AT2G05800	0
AT2G05801	0
AT2G05810	44
AT2G05812	20
AT2G05815	0
AT2G05820	0
AT2G05825	2
AT2G05830	1005
AT2G05835	0
AT2G05840	1592
AT2G05845	0
AT2G05850	58
AT2G05855	0
AT2G05860	0
AT2G05865	0
AT2G05870	0
AT2G05875	0
AT2G05880	0
AT2G05885	0
AT2G05890	0
AT2G05895	0
AT2G05900	0
AT2G05905	0
AT2G05910	19
AT2G05914	8
AT2G05915	0
AT2G05920	6741
AT2G05925	0
AT2G05930	0
AT2G05935	0
AT2G05940	3095
AT2G05945	0
AT2G05950	1
AT2G05960	1
AT2G05965	0
AT2G05970	10
AT2G05975	0
AT2G05980	1
AT2G05985	0
AT2G05990	2473
AT2G05995	137
AT2G06000	229
AT2G06002	12
AT2G06005	111
AT2G06010	380
AT2G06020	0
AT2G06025	1059
AT2G06035	0
AT2G06040	136
AT2G06045	1
AT2G06050	1107
AT2G06060	0
AT2G06065	0
AT2G06070	0
AT2G06075	0
AT2G06080	0
AT2G06085	0
AT2G06090	6
AT2G06095	0
AT2G06100	0
AT2G06105	0
AT2G06110	0
AT2G06115	0
AT2G06120	0
AT2G06125	0
AT2G06130	0
AT2G06135	0
AT2G06140	0
AT2G06145	0
AT2G06150	0
AT2G06160	0
AT2G06165	0
AT2G06166	0
AT2G06170	0
AT2G06175	0
AT2G06180	0
AT2G06185	0
AT2G06190	0
AT2G06200	4
AT2G06210	1111
AT2G06215	4
AT2G06220	0
AT2G06225	0
AT2G06230	0
AT2G06235	0
AT2G06240	0
AT2G06245	0
AT2G06250	0
AT2G06255	58
AT2G06260	0
AT2G06265	0
AT2G06270	0
AT2G06275	0
AT2G06280	0
AT2G06285	0
AT2G06290	0
AT2G06296	0
AT2G06303	0
AT2G06305	1
AT2G06310	0
AT2G06315	0
AT2G06330	0
AT2G06335	0
AT2G06340	0
AT2G06345	0
AT2G06350	0
AT2G06355	0
AT2G06365	0
AT2G06370	0
AT2G06375	0
AT2G06380	0
AT2G06385	0
AT2G06390	0
AT2G06395	4
AT2G06400	0
AT2G06405	0
AT2G06410	0
AT2G06415	0
AT2G06420	0
AT2G06425	0
AT2G06430	0
AT2G06435	0
AT2G06440	0
AT2G06445	0
AT2G06450	0
AT2G06455	0
AT2G06460	0
AT2G06465	0
AT2G06470	0
AT2G06475	0
AT2G06480	0
AT2G06485	0
AT2G06490	0
AT2G06495	0
AT2G06500	0
AT2G06505	0
AT2G06510	233
AT2G06515	0
AT2G06520	23201
AT2G06525	0
AT2G06530	3060
AT2G06535	6
AT2G06540	0
AT2G06541	0
AT2G06550	0
AT2G06555	0
AT2G06560	0
AT2G06562	0
AT2G06565	0
AT2G06570	0
AT2G06575	0
AT2G06580	0
AT2G06585	0
AT2G06590	0
AT2G06595	0
AT2G06600	0
AT2G06605	0
AT2G06610	0
AT2G06615	0
AT2G06620	0
AT2G06625	0
AT2G06630	0
AT2G06635	0
AT2G06640	0
AT2G06645	0
AT2G06650	0
AT2G06655	0
AT2G06660	0
AT2G06665	0
AT2G06667	0
AT2G06670	0
AT2G06675	0
AT2G06680	0
AT2G06685	0
AT2G06690	0
AT2G06695	0
AT2G06700	0
AT2G06705	0
AT2G06710	0
AT2G06715	0
AT2G06720	0
AT2G06725	0
AT2G06740	0
AT2G06745	0
AT2G06750	0
AT2G06755	0
AT2G06760	0
AT2G06765	0
AT2G06770	0
AT2G06775	0
AT2G06780	0
AT2G06785	0
AT2G06790	0
AT2G06795	0
AT2G06800	0
AT2G06805	1
AT2G06810	0
AT2G06815	0
AT2G06820	0
AT2G06822	0
AT2G06830	0
AT2G06835	1
AT2G06840	0
AT2G06845	0
AT2G06850	4662
AT2G06855	0
AT2G06860	0
AT2G06865	0
AT2G06870	0
AT2G06875	0
AT2G06880	0
AT2G06885	0
AT2G06890	0
AT2G06900	0
AT2G06902	0
AT2G06904	0
AT2G06905	0
AT2G06906	0
AT2G06908	0
AT2G06910	0
AT2G06912	0
AT2G06914	0
AT2G06917	0
AT2G06920	0
AT2G06922	0
AT2G06925	593
AT2G06930	0
AT2G06935	0
AT2G06940	0
AT2G06945	0
AT2G06950	765
AT2G06955	0
AT2G06960	0
AT2G06965	0
AT2G06967	0
AT2G06973	0
AT2G06975	0
AT2G06980	0
AT2G06983	0
AT2G06985	0
AT2G06990	584
AT2G06995	12
AT2G07000	2
AT2G07005	0
AT2G07010	0
AT2G07015	0
AT2G07020	0
AT2G07025	0
AT2G07030	0
AT2G07035	0
AT2G07040	158
AT2G07042	23
AT2G07045	0
AT2G07050	1527
AT2G07055	0
AT2G07070	0
AT2G07080	0
AT2G07085	0
AT2G07090	0
AT2G07095	0
AT2G07100	0
AT2G07110	0
AT2G07115	0
AT2G07120	0
AT2G07130	1
AT2G07135	0
AT2G07140	26
AT2G07150	0
AT2G07155	0
AT2G07160	0
AT2G07165	0
AT2G07170	55
AT2G07175	0
AT2G07180	818
AT2G07185	0
AT2G07190	0
AT2G07195	0
AT2G07200	0
AT2G07205	0
AT2G07210	0
AT2G07212	0
AT2G07213	0
AT2G07215	0
AT2G07220	0
AT2G07225	0
AT2G07230	0
AT2G07235	0
AT2G07240	0
AT2G07245	3
AT2G07250	0
AT2G07255	0
AT2G07260	0
AT2G07265	1
AT2G07270	0
AT2G07275	0
AT2G07280	0
AT2G07285	0
AT2G07290	0
AT2G07295	0
AT2G07300	0
AT2G07305	0
AT2G07310	0
AT2G07315	0
AT2G07320	0
AT2G07325	0
AT2G07330	0
AT2G07335	1
AT2G07340	498
AT2G07345	4
AT2G07355	8
AT2G07360	2136
AT2G07365	0
AT2G07375	0
AT2G07380	0
AT2G07385	0
AT2G07390	0
AT2G07395	0
AT2G07400	0
AT2G07405	1
AT2G07410	0
AT2G07415	0
AT2G07420	0
AT2G07425	0
AT2G07430	0
AT2G07435	1
AT2G07440	0
AT2G07445	0
AT2G07450	0
AT2G07455	0
AT2G07460	2
AT2G07470	0
AT2G07475	2
AT2G07480	0
AT2G07483	0
AT2G07485	0
AT2G07486	0
AT2G07490	0
AT2G07495	0
AT2G07500	0
AT2G07505	0
AT2G07510	0
AT2G07515	0
AT2G07520	0
AT2G07525	1
AT2G07530	0
AT2G07535	0
AT2G07540	0
AT2G07545	0
AT2G07550	0
AT2G07555	0
AT2G07560	4
AT2G07565	0
AT2G07570	0
AT2G07575	1
AT2G07580	0
AT2G07585	8
AT2G07590	0
AT2G07595	0
AT2G07599	1
AT2G07600	2
AT2G07605	1
AT2G07613	0
AT2G07615	0
AT2G07617	0
AT2G07620	0
AT2G07621	0
AT2G07623	0
AT2G07625	0
AT2G07626	0
AT2G07627	0
AT2G07628	0
AT2G07629	7
AT2G07630	0
AT2G07631	0
AT2G07632	0
AT2G07633	0
AT2G07634	0
AT2G07635	0
AT2G07636	0
AT2G07637	0
AT2G07638	11
AT2G07640	1
AT2G07641	0
AT2G07642	0
AT2G07643	1
AT2G07644	0
AT2G07645	0
AT2G07646	0
AT2G07648	0
AT2G07650	0
AT2G07652	0
AT2G07654	0
AT2G07655	0
AT2G07656	0
AT2G07658	0
AT2G07659	0
AT2G07660	0
AT2G07661	0
AT2G07662	2
AT2G07663	0
AT2G07664	0
AT2G07665	1
AT2G07666	0
AT2G07667	1
AT2G07669	0
AT2G07670	0
AT2G07671	7
AT2G07672	0
AT2G07673	0
AT2G07674	2
AT2G07675	6
AT2G07676	2
AT2G07677	1
AT2G07678	0
AT2G07680	134
AT2G07681	4
AT2G07682	0
AT2G07683	0
AT2G07684	0
AT2G07685	0
AT2G07686	0
AT2G07687	29
AT2G07688	0
AT2G07689	4
AT2G07690	229
AT2G07691	0
AT2G07692	0
AT2G07693	0
AT2G07694	0
AT2G07695	17
AT2G07696	0
AT2G07697	0
AT2G07698	79
AT2G07699	0
AT2G07700	0
AT2G07701	0
AT2G07702	0
AT2G07703	0
AT2G07704	0
AT2G07705	0
AT2G07706	0
AT2G07707	0
AT2G07708	0
AT2G07709	0
AT2G07710	0
AT2G07711	13
AT2G07712	3
AT2G07713	0
AT2G07714	0
AT2G07715	14
AT2G07716	0
AT2G07717	0
AT2G07718	0
AT2G07719	0
AT2G07720	0
AT2G07721	0
AT2G07722	0
AT2G07723	0
AT2G07724	0
AT2G07725	0
AT2G07726	0
AT2G07727	18
AT2G07728	0
AT2G07729	0
AT2G07730	0
AT2G07731	0
AT2G07732	22
AT2G07733	0
AT2G07734	0
AT2G07735	0
AT2G07736	0
AT2G07737	0
AT2G07738	0
AT2G07739	0
AT2G07740	0
AT2G07741	0
AT2G07742	0
AT2G07743	0
AT2G07744	0
AT2G07745	0
AT2G07746	0
AT2G07747	2
AT2G07748	0
AT2G07749	0
AT2G07750	0
AT2G07751	11
AT2G07752	0
AT2G07753	0
AT2G07754	0
AT2G07755	0
AT2G07756	0
AT2G07757	0
AT2G07758	0
AT2G07759	0
AT2G07760	0
AT2G07761	0
AT2G07762	0
AT2G07763	0
AT2G07764	0
AT2G07765	0
AT2G07766	0
AT2G07767	1
AT2G07768	1
AT2G07769	0
AT2G07770	0
AT2G07771	0
AT2G07772	0
AT2G07773	0
AT2G07774	0
AT2G07775	0
AT2G07776	0
AT2G07777	0
AT2G07778	0
AT2G07779	0
AT2G07780	0
AT2G07783	2
AT2G07784	0
AT2G07785	2
AT2G07786	0
AT2G07787	1
AT2G07788	0
AT2G07789	0
AT2G07790	0
AT2G07791	0
AT2G07792	0
AT2G07793	0
AT2G07794	0
AT2G07795	0
AT2G07798	0
AT2G07799	1
AT2G07800	0
AT2G07805	0
AT2G07806	0
AT2G07807	0
AT2G07808	0
AT2G07809	0
AT2G07810	0
AT2G07811	1
AT2G07812	0
AT2G07813	0
AT2G07815	0
AT2G07820	0
AT2G07825	0
AT2G07826	0
AT2G07827	0
AT2G07830	0
AT2G07835	4
AT2G07840	0
AT2G07845	2
AT2G07850	0
AT2G07855	0
AT2G07860	0
AT2G07865	0
AT2G07870	0
AT2G07875	12
AT2G07880	0
AT2G07885	0
AT2G07890	0
AT2G07895	0
AT2G07900	0
AT2G07905	0
AT2G07910	0
AT2G07915	0
AT2G07925	0
AT2G07935	0
AT2G07940	0
AT2G07945	5
AT2G07950	6
AT2G07960	0
AT2G07965	0
AT2G07970	0
AT2G07975	0
AT2G07981	0
AT2G07985	0
AT2G07990	0
AT2G07995	0
AT2G08000	0
AT2G08005	1
AT2G08010	0
AT2G08015	0
AT2G08020	0
AT2G08025	2
AT2G08030	0
AT2G08035	0
AT2G08040	0
AT2G08045	0
AT2G08050	0
AT2G08055	0
AT2G08060	0
AT2G08070	0
AT2G08075	0
AT2G08085	0
AT2G08090	0
AT2G08095	0
AT2G08100	0
AT2G08105	0
AT2G08110	0
AT2G08115	0
AT2G08120	0
AT2G08125	1
AT2G08130	1
AT2G08135	1
AT2G08150	0
AT2G08155	0
AT2G08160	0
AT2G08165	0
AT2G08175	0
AT2G08180	0
AT2G08190	0
AT2G08195	0
AT2G08200	0
AT2G08205	1
AT2G08210	0
AT2G08215	0
AT2G08220	11
AT2G08230	0
AT2G08235	0
AT2G08240	0
AT2G08245	0
AT2G08250	0
AT2G08255	0
AT2G08260	0
AT2G08265	0
AT2G08270	0
AT2G08275	1
AT2G08280	0
AT2G08285	0
AT2G08290	0
AT2G08295	0
AT2G08300	3
AT2G08305	0
AT2G08310	0
AT2G08315	0
AT2G08320	0
AT2G08330	0
AT2G08335	0
AT2G08340	1
AT2G08345	0
AT2G08350	8
AT2G08355	0
AT2G08360	0
AT2G08365	0
AT2G08370	0
AT2G08375	0
AT2G08380	0
AT2G08385	0
AT2G08390	0
AT2G08395	0
AT2G08400	0
AT2G08405	0
AT2G08410	0
AT2G08415	0
AT2G08420	0
AT2G08425	0
AT2G08430	1
AT2G08435	15
AT2G08440	6
AT2G08445	1
AT2G08450	0
AT2G08455	0
AT2G08460	0
AT2G08465	0
AT2G08470	0
AT2G08475	0
AT2G08480	0
AT2G08485	0
AT2G08490	0
AT2G08495	0
AT2G08500	0
AT2G08505	0
AT2G08510	0
AT2G08515	0
AT2G08520	0
AT2G08525	0
AT2G08530	1
AT2G08535	0
AT2G08540	0
AT2G08545	4
AT2G08550	0
AT2G08555	0
AT2G08560	0
AT2G08565	0
AT2G08570	0
AT2G08575	48
AT2G08580	2
AT2G08585	1
AT2G08590	0
AT2G08595	0
AT2G08610	10
AT2G08620	0
AT2G08625	0
AT2G08630	0
AT2G08635	1
AT2G08640	0
AT2G08645	0
AT2G08650	1
AT2G08655	0
AT2G08660	0
AT2G08665	0
AT2G08670	0
AT2G08675	0
AT2G08680	7
AT2G08685	0
AT2G08690	0
AT2G08695	0
AT2G08700	0
AT2G08705	0
AT2G08710	0
AT2G08715	0
AT2G08720	0
AT2G08725	2
AT2G08730	0
AT2G08735	69
AT2G08740	0
AT2G08745	0
AT2G08750	0
AT2G08755	1
AT2G08760	1
AT2G08765	51
AT2G08770	0
AT2G08775	1
AT2G08780	0
AT2G08790	0
AT2G08795	0
AT2G08800	0
AT2G08805	0
AT2G08815	1
AT2G08820	6
AT2G08825	12
AT2G08830	0
AT2G08835	0
AT2G08845	0
AT2G08850	0
AT2G08855	0
AT2G08860	0
AT2G08865	25
AT2G08870	0
AT2G08875	0
AT2G08880	0
AT2G08885	0
AT2G08890	0
AT2G08895	0
AT2G08900	0
AT2G08905	0
AT2G08910	0
AT2G08915	0
AT2G08920	0
AT2G08925	0
AT2G08930	0
AT2G08935	1
AT2G08940	0
AT2G08945	0
AT2G08950	0
AT2G08955	0
AT2G08960	0
AT2G08965	4
AT2G08970	0
AT2G08975	0
AT2G08980	0
AT2G08985	0
AT2G08986	0
AT2G08990	0
AT2G08995	0
AT2G09000	0
AT2G09005	1
AT2G09010	1
AT2G09015	0
AT2G09020	0
AT2G09025	7
AT2G09035	0
AT2G09040	0
AT2G09045	0
AT2G09050	0
AT2G09055	0
AT2G09060	0
AT2G09065	0
AT2G09070	0
AT2G09075	0
AT2G09080	0
AT2G09085	3
AT2G09090	7
AT2G09095	0
AT2G09100	0
AT2G09105	0
AT2G09110	0
AT2G09115	0
AT2G09120	0
AT2G09125	0
AT2G09130	0
AT2G09135	0
AT2G09140	0
AT2G09150	0
AT2G09155	0
AT2G09160	0
AT2G09165	9
AT2G09170	5
AT2G09175	0
AT2G09180	0
AT2G09185	0
AT2G09187	0
AT2G09190	12
AT2G09195	1
AT2G09200	0
AT2G09205	0
AT2G09210	0
AT2G09215	0
AT2G09220	0
AT2G09225	137
AT2G09230	0
AT2G09235	0
AT2G09240	0
AT2G09245	0
AT2G09250	0
AT2G09255	0
AT2G09260	0
AT2G09265	0
AT2G09270	0
AT2G09280	0
AT2G09285	0
AT2G09290	0
AT2G09295	0
AT2G09300	0
AT2G09305	14
AT2G09310	0
AT2G09315	0
AT2G09320	0
AT2G09325	0
AT2G09330	3
AT2G09335	0
AT2G09340	0
AT2G09345	0
AT2G09350	0
AT2G09355	0
AT2G09360	0
AT2G09365	0
AT2G09370	0
AT2G09375	0
AT2G09380	0
AT2G09385	0
AT2G09388	0
AT2G09390	0
AT2G09395	0
AT2G09400	0
AT2G09405	0
AT2G09410	0
AT2G09415	0
AT2G09420	0
AT2G09425	1
AT2G09430	1
AT2G09435	0
AT2G09440	25
AT2G09445	0
AT2G09450	0
AT2G09455	2
AT2G09460	0
AT2G09465	0
AT2G09470	0
AT2G09475	0
AT2G09480	0
AT2G09490	0
AT2G09495	10
AT2G09500	1
AT2G09505	0
AT2G09510	1
AT2G09515	1
AT2G09525	28
AT2G09530	0
AT2G09535	0
AT2G09540	0
AT2G09545	0
AT2G09550	0
AT2G09555	0
AT2G09560	0
AT2G09565	0
AT2G09570	0
AT2G09575	0
AT2G09585	0
AT2G09589	0
AT2G09590	0
AT2G09605	0
AT2G09610	0
AT2G09615	0
AT2G09620	0
AT2G09625	0
AT2G09630	0
AT2G09635	0
AT2G09640	0
AT2G09645	0
AT2G09650	0
AT2G09655	0
AT2G09660	0
AT2G09665	0
AT2G09670	0
AT2G09675	2
AT2G09680	0
AT2G09685	0
AT2G09690	0
AT2G09695	0
AT2G09700	0
AT2G09705	1
AT2G09710	22
AT2G09715	0
AT2G09720	0
AT2G09725	0
AT2G09730	0
AT2G09735	0
AT2G09740	0
AT2G09745	3
AT2G09750	0
AT2G09755	0
AT2G09760	1
AT2G09765	0
AT2G09770	0
AT2G09775	0
AT2G09780	0
AT2G09785	0
AT2G09790	0
AT2G09795	187
AT2G09800	0
AT2G09805	0
AT2G09810	0
AT2G09815	0
AT2G09820	0
AT2G09825	0
AT2G09830	0
AT2G09835	0
AT2G09838	0
AT2G09840	0
AT2G09845	0
AT2G09850	0
AT2G09860	0
AT2G09862	0
AT2G09865	0
AT2G09870	0
AT2G09875	0
AT2G09880	0
AT2G09885	0
AT2G09890	0
AT2G09895	0
AT2G09900	0
AT2G09905	0
AT2G09910	0
AT2G09915	0
AT2G09920	0
AT2G09925	0
AT2G09930	0
AT2G09935	0
AT2G09945	0
AT2G09950	0
AT2G09953	0
AT2G09955	0
AT2G09956	0
AT2G09960	0
AT2G09965	0
AT2G09970	3
AT2G09975	0
AT2G09990	919
AT2G09992	0
AT2G09994	0
AT2G09995	0
AT2G10000	0
AT2G10010	0
AT2G10020	0
AT2G10025	0
AT2G10030	0
AT2G10040	0
AT2G10045	6
AT2G10050	0
AT2G10070	0
AT2G10080	0
AT2G10090	0
AT2G10100	0
AT2G10105	0
AT2G10110	0
AT2G10120	0
AT2G10130	0
AT2G10140	0
AT2G10150	0
AT2G10160	0
AT2G10165	0
AT2G10170	0
AT2G10175	0
AT2G10180	0
AT2G10190	0
AT2G10200	0
AT2G10205	0
AT2G10210	0
AT2G10220	0
AT2G10223	0
AT2G10226	0
AT2G10230	0
AT2G10232	0
AT2G10234	0
AT2G10237	0
AT2G10240	0
AT2G10250	0
AT2G10253	0
AT2G10256	0
AT2G10260	1
AT2G10265	0
AT2G10270	0
AT2G10280	0
AT2G10285	0
AT2G10290	0
AT2G10300	0
AT2G10310	0
AT2G10320	0
AT2G10330	0
AT2G10350	0
AT2G10360	0
AT2G10370	0
AT2G10380	0
AT2G10390	0
AT2G10400	0
AT2G10405	0
AT2G10410	2885
AT2G10420	1
AT2G10430	0
AT2G10440	0
AT2G10450	2
AT2G10455	0
AT2G10460	0
AT2G10465	0
AT2G10470	0
AT2G10480	0
AT2G10490	0
AT2G10500	0
AT2G10510	0
AT2G10520	0
AT2G10530	0
AT2G10535	2
AT2G10537	1
AT2G10540	0
AT2G10545	0
AT2G10550	0
AT2G10553	0
AT2G10555	0
AT2G10556	0
AT2G10557	0
AT2G10560	0
AT2G10570	0
AT2G10589	0
AT2G10590	0
AT2G10600	1
AT2G10602	0
AT2G10605	1
AT2G10606	1
AT2G10608	1
AT2G10610	0
AT2G10611	0
AT2G10614	0
AT2G10615	0
AT2G10617	0
AT2G10620	0
AT2G10625	0
AT2G10630	0
AT2G10640	0
AT2G10650	0
AT2G10660	0
AT2G10670	0
AT2G10680	0
AT2G10690	0
AT2G10710	0
AT2G10720	0
AT2G10730	0
AT2G10735	2
AT2G10740	0
AT2G10760	0
AT2G10770	0
AT2G10780	0
AT2G10790	0
AT2G10800	0
AT2G10802	0
AT2G10810	0
AT2G10820	0
AT2G10830	0
AT2G10833	0
AT2G10836	0
AT2G10840	0
AT2G10850	0
AT2G10860	0
AT2G10870	0
AT2G10880	0
AT2G10890	0
AT2G10895	0
AT2G10900	0
AT2G10910	0
AT2G10920	0
AT2G10921	0
AT2G10930	9
AT2G10931	54
AT2G10940	15170
AT2G10950	338
AT2G10955	0
AT2G10960	0
AT2G10965	0
AT2G10970	1
AT2G10975	4
AT2G10980	15
AT2G10990	2
AT2G11000	483
AT2G11005	0
AT2G11010	0
AT2G11015	0
AT2G11020	0
AT2G11025	0
AT2G11030	0
AT2G11035	0
AT2G11040	0
AT2G11045	0
AT2G11050	0
AT2G11060	0
AT2G11070	0
AT2G11080	0
AT2G11090	0
AT2G11100	0
AT2G11110	0
AT2G11115	0
AT2G11120	0
AT2G11130	0
AT2G11135	0
AT2G11140	79
AT2G11150	0
AT2G11165	2
AT2G11166	0
AT2G11168	0
AT2G11170	0
AT2G11180	0
AT2G11190	0
AT2G11200	0
AT2G11205	0
AT2G11210	0
AT2G11215	0
AT2G11220	0
AT2G11225	0
AT2G11230	0
AT2G11235	0
AT2G11240	3548
AT2G11270	1
AT2G11271	0
AT2G11280	1
AT2G11290	0
AT2G11300	1
AT2G11310	2
AT2G11320	1
AT2G11330	0
AT2G11340	0
AT2G11345	0
AT2G11350	0
AT2G11360	0
AT2G11370	0
AT2G11380	0
AT2G11390	0
AT2G11400	0
AT2G11405	0
AT2G11410	0
AT2G11420	0
AT2G11430	0
AT2G11440	0
AT2G11450	0
AT2G11460	0
AT2G11462	0
AT2G11465	0
AT2G11480	0
AT2G11485	0
AT2G11490	0
AT2G11500	0
AT2G11502	0
AT2G11504	0
AT2G11507	0
AT2G11510	0
AT2G11520	541
AT2G11522	0
AT2G11530	0
AT2G11550	0
AT2G11570	0
AT2G11590	0
AT2G11600	0
AT2G11610	0
AT2G11620	10
AT2G11623	0
AT2G11626	0
AT2G11630	0
AT2G11640	0
AT2G11650	0
AT2G11660	0
AT2G11670	0
AT2G11680	0
AT2G11690	0
AT2G11700	0
AT2G11720	0
AT2G11730	0
AT2G11740	0
AT2G11750	0
AT2G11770	0
AT2G11773	0
AT2G11775	0
AT2G11778	0
AT2G11780	0
AT2G11790	0
AT2G11800	0
AT2G11810	29
AT2G11815	2
AT2G11820	0
AT2G11830	0
AT2G11840	0
AT2G11850	0
AT2G11851	0
AT2G11852	0
AT2G11870	0
AT2G11880	104
AT2G11890	1185
AT2G11891	9
AT2G11910	1119
AT2G11930	0
AT2G11940	0
AT2G11950	0
AT2G11970	0
AT2G11980	0
AT2G11983	1
AT2G11990	0
AT2G12000	0
AT2G12010	0
AT2G12020	0
AT2G12025	0
AT2G12040	0
AT2G12050	0
AT2G12060	0
AT2G12066	1
AT2G12083	0
AT2G12100	0
AT2G12110	0
AT2G12120	0
AT2G12130	0
AT2G12140	0
AT2G12150	0
AT2G12160	0
AT2G12170	28
AT2G12190	86
AT2G12195	0
AT2G12200	0
AT2G12205	0
AT2G12210	0
AT2G12230	0
AT2G12240	0
AT2G12250	0
AT2G12260	0
AT2G12270	0
AT2G12280	0
AT2G12290	0
AT2G12300	0
AT2G12305	0
AT2G12320	0
AT2G12325	0
AT2G12330	0
AT2G12340	0
AT2G12345	0
AT2G12360	0
AT2G12370	0
AT2G12380	0
AT2G12385	0
AT2G12390	0
AT2G12400	2479
AT2G12405	0
AT2G12407	0
AT2G12408	0
AT2G12410	0
AT2G12420	1
AT2G12430	4
AT2G12440	20
AT2G12450	5
AT2G12460	18
AT2G12461	51
AT2G12462	91
AT2G12465	22
AT2G12470	0
AT2G12475	129
AT2G12480	1127
AT2G12490	107
AT2G12500	3
AT2G12505	0
AT2G12510	0
AT2G12520	0
AT2G12530	0
AT2G12540	0
AT2G12550	221
AT2G12560	0
AT2G12570	0
AT2G12580	0
AT2G12590	0
AT2G12600	0
AT2G12610	0
AT2G12620	0
AT2G12630	0
AT2G12640	0
AT2G12646	0
AT2G12650	0
AT2G12660	0
AT2G12670	0
AT2G12680	0
AT2G12685	0
AT2G12690	0
AT2G12695	0
AT2G12700	0
AT2G12710	0
AT2G12720	0
AT2G12730	0
AT2G12740	0
AT2G12750	0
AT2G12760	0
AT2G12770	0
AT2G12780	0
AT2G12800	0
AT2G12810	0
AT2G12815	0
AT2G12820	0
AT2G12830	0
AT2G12832	0
AT2G12835	0
AT2G12840	0
AT2G12845	0
AT2G12850	0
AT2G12855	0
AT2G12860	0
AT2G12870	0
AT2G12875	0
AT2G12880	0
AT2G12890	0
AT2G12900	2
AT2G12905	0
AT2G12910	0
AT2G12920	0
AT2G12930	0
AT2G12935	0
AT2G12940	0
AT2G12945	0
AT2G12950	0
AT2G12960	0
AT2G12970	0
AT2G12980	0
AT2G12990	0
AT2G13000	0
AT2G13010	0
AT2G13020	0
AT2G13040	0
AT2G13050	0
AT2G13060	0
AT2G13070	0
AT2G13080	0
AT2G13090	0
AT2G13100	1267
AT2G13105	0
AT2G13110	0
AT2G13115	0
AT2G13116	0
AT2G13118	0
AT2G13120	0
AT2G13125	0
AT2G13126	1
AT2G13128	2
AT2G13130	70
AT2G13140	0
AT2G13142	0
AT2G13143	0
AT2G13145	0
AT2G13146	0
AT2G13150	0
AT2G13160	1
AT2G13170	0
AT2G13175	2
AT2G13180	0
AT2G13190	0
AT2G13200	0
AT2G13230	0
AT2G13240	0
AT2G13250	0
AT2G13260	0
AT2G13270	0
AT2G13274	0
AT2G13275	0
AT2G13280	0
AT2G13290	430
AT2G13295	0
AT2G13300	0
AT2G13310	0
AT2G13320	0
AT2G13330	0
AT2G13335	0
AT2G13350	60
AT2G13360	26501
AT2G13370	1306
AT2G13380	0
AT2G13390	0
AT2G13400	0
AT2G13410	1
AT2G13420	39
AT2G13422	0
AT2G13430	2
AT2G13431	2
AT2G13440	687
AT2G13450	0
AT2G13460	0
AT2G13463	5
AT2G13469	0
AT2G13470	0
AT2G13480	0
AT2G13490	0
AT2G13500	0
AT2G13510	0
AT2G13520	0
AT2G13530	0
AT2G13540	766
AT2G13542	0
AT2G13547	2
AT2G13550	62
AT2G13555	0
AT2G13560	3346
AT2G13570	445
AT2G13580	0
AT2G13590	0
AT2G13600	65
AT2G13610	319
AT2G13620	2
AT2G13630	0
AT2G13640	0
AT2G13650	552
AT2G13660	0
AT2G13665	4
AT2G13680	23
AT2G13690	340
AT2G13700	0
AT2G13705	0
AT2G13706	0
AT2G13710	0
AT2G13720	0
AT2G13730	0
AT2G13740	0
AT2G13750	0
AT2G13760	0
AT2G13770	2
AT2G13790	506
AT2G13800	157
AT2G13810	139
AT2G13820	45
AT2G13830	0
AT2G13840	183
AT2G13845	0
AT2G13850	0
AT2G13851	0
AT2G13860	0
AT2G13865	0
AT2G13870	0
AT2G13890	0
AT2G13895	0
AT2G13900	0
AT2G13905	0
AT2G13910	0
AT2G13920	0
AT2G13930	0
AT2G13940	0
AT2G13950	0
AT2G13960	9
AT2G13965	0
AT2G13970	291
AT2G13975	205
AT2G13980	0
AT2G13985	0
AT2G13990	0
AT2G14000	0
AT2G14010	0
AT2G14020	0
AT2G14030	0
AT2G14040	0
AT2G14045	886
AT2G14050	171
AT2G14060	0
AT2G14070	1
AT2G14080	924
AT2G14090	86
AT2G14095	10
AT2G14100	0
AT2G14110	180
AT2G14115	63
AT2G14120	1251
AT2G14130	0
AT2G14140	0
AT2G14150	0
AT2G14160	1
AT2G14170	1413
AT2G14180	0
AT2G14190	0
AT2G14200	0
AT2G14210	8
AT2G14220	84
AT2G14230	0
AT2G14240	0
AT2G14245	0
AT2G14247	9
AT2G14255	583
AT2G14260	1028
AT2G14265	2
AT2G14270	0
AT2G14280	0
AT2G14282	0
AT2G14285	435
AT2G14288	0
AT2G14289	0
AT2G14290	36
AT2G14300	0
AT2G14310	0
AT2G14320	0
AT2G14330	0
AT2G14335	0
AT2G14340	0
AT2G14350	0
AT2G14365	177
AT2G14370	0
AT2G14378	1
AT2G14380	0
AT2G14390	0
AT2G14395	0
AT2G14400	0
AT2G14405	0
AT2G14410	0
AT2G14415	0
AT2G14420	0
AT2G14430	0
AT2G14440	0
AT2G14450	0
AT2G14455	0
AT2G14460	209
AT2G14470	0
AT2G14475	2
AT2G14490	2
AT2G14500	0
AT2G14510	0
AT2G14520	245
AT2G14530	304
AT2G14535	0
AT2G14540	11
AT2G14550	0
AT2G14560	11
AT2G14570	0
AT2G14580	0
AT2G14590	0
AT2G14595	0
AT2G14600	0
AT2G14605	0
AT2G14610	2
AT2G14620	39
AT2G14630	0
AT2G14635	0
AT2G14640	0
AT2G14650	0
AT2G14660	111
AT2G14661	0
AT2G14670	0
AT2G14680	430
AT2G14690	28
AT2G14692	0
AT2G14695	3
AT2G14700	0
AT2G14710	0
AT2G14720	1403
AT2G14730	0
AT2G14740	601
AT2G14750	452
AT2G14755	0
AT2G14760	0
AT2G14765	0
AT2G14770	0
AT2G14772	0
AT2G14774	0
AT2G14775	15
AT2G14777	0
AT2G14780	0
AT2G14790	0
AT2G14793	0
AT2G14796	0
AT2G14800	18
AT2G14810	0
AT2G14820	3
AT2G14825	64
AT2G14830	0
AT2G14835	814
AT2G14840	1
AT2G14843	0
AT2G14846	12
AT2G14850	196
AT2G14860	42
AT2G14870	0
AT2G14878	540
AT2G14880	1250
AT2G14890	14604
AT2G14900	1656
AT2G14910	3222
AT2G14920	0
AT2G14930	0
AT2G14935	1
AT2G14940	0
AT2G14945	0
AT2G14950	0
AT2G14960	4
AT2G14970	0
AT2G14980	0
AT2G14990	0
AT2G15000	171
AT2G15010	2
AT2G15012	0
AT2G15013	1
AT2G15014	0
AT2G15015	0
AT2G15016	0
AT2G15017	0
AT2G15020	25
AT2G15025	0
AT2G15029	0
AT2G15030	2
AT2G15040	5
AT2G15042	20
AT2G15045	0
AT2G15050	919
AT2G15060	0
AT2G15070	0
AT2G15080	1
AT2G15090	56
AT2G15100	0
AT2G15110	0
AT2G15120	3
AT2G15128	12
AT2G15130	0
AT2G15140	0
AT2G15145	0
AT2G15150	0
AT2G15160	0
AT2G15170	0
AT2G15180	0
AT2G15185	0
AT2G15190	0
AT2G15200	0
AT2G15210	0
AT2G15220	2
AT2G15230	322
AT2G15240	696
AT2G15250	0
AT2G15260	2
AT2G15270	232
AT2G15271	0
AT2G15280	447
AT2G15290	1963
AT2G15292	987
AT2G15300	94
AT2G15310	282
AT2G15318	6
AT2G15320	1214
AT2G15325	143
AT2G15327	1
AT2G15330	1
AT2G15340	28
AT2G15345	1
AT2G15350	0
AT2G15360	0
AT2G15370	0
AT2G15380	0
AT2G15390	10
AT2G15400	101
AT2G15410	0
AT2G15420	0
AT2G15430	282
AT2G15440	133
AT2G15450	0
AT2G15460	0
AT2G15470	0
AT2G15480	7
AT2G15490	0
AT2G15500	0
AT2G15510	0
AT2G15520	0
AT2G15530	567
AT2G15535	0
AT2G15540	0
AT2G15550	0
AT2G15555	1
AT2G15560	353
AT2G15570	556
AT2G15580	1666
AT2G15590	16
AT2G15600	0
AT2G15610	19
AT2G15620	2227
AT2G15630	15
AT2G15640	0
AT2G15650	1
AT2G15660	0
AT2G15670	0
AT2G15680	0
AT2G15690	70
AT2G15695	722
AT2G15700	0
AT2G15710	0
AT2G15720	0
AT2G15730	142
AT2G15740	28
AT2G15750	0
AT2G15760	7
AT2G15765	0
AT2G15770	0
AT2G15780	0
AT2G15790	274
AT2G15800	0
AT2G15810	2
AT2G15815	1
AT2G15820	470
AT2G15830	171
AT2G15840	23
AT2G15850	0
AT2G15860	753
AT2G15870	0
AT2G15880	332
AT2G15890	4369
AT2G15900	683
AT2G15910	397
AT2G15920	0
AT2G15940	0
AT2G15950	0
AT2G15960	2022
AT2G15970	3898
AT2G15980	92
AT2G15990	0
AT2G16000	0
AT2G16005	0
AT2G16010	0
AT2G16015	0
AT2G16016	0
AT2G16018	0
AT2G16019	0
AT2G16020	0
AT2G16030	1
AT2G16040	0
AT2G16050	175
AT2G16060	23
AT2G16070	468
AT2G16080	0
AT2G16090	334
AT2G16100	0
AT2G16110	0
AT2G16120	0
AT2G16130	0
AT2G16140	4
AT2G16145	0
AT2G16150	0
AT2G16160	0
AT2G16170	0
AT2G16180	0
AT2G16190	0
AT2G16200	0
AT2G16210	0
AT2G16220	22
AT2G16225	17
AT2G16230	2
AT2G16240	0
AT2G16245	4
AT2G16250	225
AT2G16260	1
AT2G16270	98
AT2G16280	1624
AT2G16290	1
AT2G16300	10
AT2G16310	1
AT2G16320	0
AT2G16330	0
AT2G16340	0
AT2G16360	4
AT2G16365	773
AT2G16367	3
AT2G16370	641
AT2G16380	15
AT2G16385	0
AT2G16390	285
AT2G16400	729
AT2G16405	457
AT2G16410	0
AT2G16420	0
AT2G16430	986
AT2G16440	298
AT2G16450	5
AT2G16460	237
AT2G16485	985
AT2G16490	0
AT2G16500	3383
AT2G16505	1
AT2G16510	2220
AT2G16520	0
AT2G16530	344
AT2G16535	1
AT2G16540	0
AT2G16550	0
AT2G16560	0
AT2G16570	58
AT2G16575	1
AT2G16580	21
AT2G16586	20
AT2G16592	0
AT2G16594	0
AT2G16595	61
AT2G16600	16290
AT2G16610	0
AT2G16620	0
AT2G16630	989
AT2G16640	1769
AT2G16650	107
AT2G16660	1449
AT2G16670	1
AT2G16676	0
AT2G16680	0
AT2G16690	0
AT2G16700	1424
AT2G16710	618
AT2G16720	194
AT2G16730	88
AT2G16740	643
AT2G16750	198
AT2G16760	60
AT2G16770	157
AT2G16780	234
AT2G16790	114
AT2G16800	498
AT2G16810	0
AT2G16820	0
AT2G16830	0
AT2G16832	0
AT2G16835	0
AT2G16840	0
AT2G16850	125
AT2G16860	813
AT2G16870	36
AT2G16880	365
AT2G16890	273
AT2G16895	2
AT2G16900	1737
AT2G16905	0
AT2G16910	0
AT2G16920	567
AT2G16930	701
AT2G16940	2026
AT2G16950	1258
AT2G16953	0
AT2G16960	34
AT2G16970	0
AT2G16980	17
AT2G16990	578
AT2G17000	0
AT2G17010	10
AT2G17020	525
AT2G17030	191
AT2G17033	694
AT2G17036	48
AT2G17040	209
AT2G17043	0
AT2G17050	1
AT2G17055	0
AT2G17060	0
AT2G17064	0
AT2G17070	2
AT2G17080	9
AT2G17090	2
AT2G17110	338
AT2G17115	0
AT2G17120	441
AT2G17130	650
AT2G17140	68
AT2G17150	323
AT2G17160	0
AT2G17170	0
AT2G17180	0
AT2G17190	1065
AT2G17200	1586
AT2G17210	29
AT2G17220	252
AT2G17230	1053
AT2G17240	1448
AT2G17250	215
AT2G17260	58
AT2G17265	434
AT2G17270	82
AT2G17280	1110
AT2G17290	799
AT2G17295	0
AT2G17300	587
AT2G17305	16
AT2G17310	16
AT2G17320	438
AT2G17330	0
AT2G17340	1204
AT2G17350	414
AT2G17360	2378
AT2G17370	165
AT2G17380	688
AT2G17390	2355
AT2G17410	1022
AT2G17420	1255
AT2G17430	33
AT2G17440	313
AT2G17442	103
AT2G17450	454
AT2G17460	0
AT2G17470	2
AT2G17477	1
AT2G17480	1176
AT2G17490	6
AT2G17500	257
AT2G17510	447
AT2G17520	697
AT2G17525	96
AT2G17530	511
AT2G17540	310
AT2G17550	1197
AT2G17560	1399
AT2G17570	113
AT2G17580	180
AT2G17590	0
AT2G17600	1
AT2G17610	0
AT2G17620	14
AT2G17630	192
AT2G17640	594
AT2G17650	186
AT2G17660	18
AT2G17670	113
AT2G17680	0
AT2G17690	33
AT2G17695	1484
AT2G17700	463
AT2G17705	275
AT2G17710	1380
AT2G17720	572
AT2G17723	33
AT2G17730	320
AT2G17740	0
AT2G17750	39
AT2G17760	616
AT2G17770	9
AT2G17780	341
AT2G17785	0
AT2G17787	289
AT2G17790	1022
AT2G17800	1058
AT2G17810	0
AT2G17820	293
AT2G17830	42
AT2G17840	2391
AT2G17845	0
AT2G17850	0
AT2G17860	0
AT2G17870	924
AT2G17880	842
AT2G17890	15
AT2G17900	47
AT2G17905	0
AT2G17910	0
AT2G17920	0
AT2G17930	1426
AT2G17940	19
AT2G17950	0
AT2G17960	0
AT2G17970	284
AT2G17972	0
AT2G17975	181
AT2G17980	961
AT2G17990	1278
AT2G18000	37
AT2G18010	0
AT2G18020	4598
AT2G18025	0
AT2G18030	368
AT2G18040	2184
AT2G18042	0
AT2G18050	399
AT2G18060	56
AT2G18070	0
AT2G18080	0
AT2G18090	2250
AT2G18100	177
AT2G18110	1223
AT2G18115	0
AT2G18120	6
AT2G18130	0
AT2G18140	0
AT2G18150	1
AT2G18160	2281
AT2G18170	884
AT2G18180	40
AT2G18190	0
AT2G18193	103
AT2G18196	222
AT2G18200	0
AT2G18210	3
AT2G18220	241
AT2G18230	1284
AT2G18240	294
AT2G18245	283
AT2G18250	349
AT2G18260	15
AT2G18270	0
AT2G18280	1077
AT2G18290	268
AT2G18300	72
AT2G18310	0
AT2G18320	0
AT2G18323	0
AT2G18328	424
AT2G18330	191
AT2G18340	12
AT2G18350	55
AT2G18360	0
AT2G18370	1
AT2G18380	37
AT2G18390	471
AT2G18400	411
AT2G18410	170
AT2G18420	0
AT2G18440	5333
AT2G18450	2
AT2G18460	1
AT2G18465	194
AT2G18470	106
AT2G18480	2
AT2G18490	19
AT2G18500	7
AT2G18510	447
AT2G18520	65
AT2G18530	0
AT2G18540	1
AT2G18550	76
AT2G18560	186
AT2G18570	173
AT2G18580	0
AT2G18590	0
AT2G18600	43
AT2G18620	5
AT2G18630	774
AT2G18640	2
AT2G18650	46
AT2G18660	0
AT2G18670	65
AT2G18680	9
AT2G18685	0
AT2G18690	30
AT2G18700	1346
AT2G18710	2704
AT2G18720	20
AT2G18721	0
AT2G18730	1369
AT2G18735	119
AT2G18740	869
AT2G18750	1315
AT2G18760	216
AT2G18770	361
AT2G18780	41
AT2G18790	1427
AT2G18800	0
AT2G18810	0
AT2G18820	1
AT2G18830	0
AT2G18840	341
AT2G18850	162
AT2G18860	214
AT2G18870	8
AT2G18876	397
AT2G18880	24
AT2G18890	624
AT2G18900	166
AT2G18910	432
AT2G18915	237
AT2G18917	4
AT2G18920	0
AT2G18938	5
AT2G18940	618
AT2G18950	271
AT2G18960	11768
AT2G18969	3
AT2G18970	1
AT2G18980	0
AT2G18990	309
AT2G19000	17
AT2G19010	3
AT2G19020	0
AT2G19030	2
AT2G19040	0
AT2G19045	1
AT2G19050	6
AT2G19060	0
AT2G19070	8
AT2G19080	500
AT2G19090	80
AT2G19100	0
AT2G19110	510
AT2G19120	38
AT2G19130	95
AT2G19140	0
AT2G19146	0
AT2G19150	0
AT2G19160	455
AT2G19170	584
AT2G19180	490
AT2G19190	0
AT2G19200	15
AT2G19210	0
AT2G19220	6
AT2G19230	0
AT2G19240	41
AT2G19250	270
AT2G19260	205
AT2G19270	432
AT2G19280	167
AT2G19290	0
AT2G19300	0
AT2G19310	1275
AT2G19320	0
AT2G19330	5
AT2G19340	3
AT2G19350	162
AT2G19360	6
AT2G19365	0
AT2G19380	31
AT2G19385	144
AT2G19390	442
AT2G19400	205
AT2G19410	0
AT2G19420	0
AT2G19425	0
AT2G19430	357
AT2G19440	10
AT2G19450	589
AT2G19460	211
AT2G19470	1027
AT2G19480	3659
AT2G19490	83
AT2G19500	85
AT2G19510	7
AT2G19520	900
AT2G19530	33
AT2G19540	755
AT2G19550	4
AT2G19560	255
AT2G19570	0
AT2G19572	2
AT2G19580	120
AT2G19582	7
AT2G19590	52
AT2G19600	664
AT2G19610	6
AT2G19620	591
AT2G19630	0
AT2G19640	100
AT2G19650	50
AT2G19660	0
AT2G19670	43
AT2G19680	911
AT2G19690	98
AT2G19700	0
AT2G19710	667
AT2G19720	141
AT2G19730	2485
AT2G19740	959
AT2G19750	763
AT2G19755	0
AT2G19760	1680
AT2G19770	6
AT2G19780	76
AT2G19790	770
AT2G19796	277
AT2G19800	87
AT2G19802	576
AT2G19803	0
AT2G19806	0
AT2G19810	49
AT2G19820	2
AT2G19825	0
AT2G19830	1682
AT2G19840	0
AT2G19850	3
AT2G19860	776
AT2G19870	391
AT2G19880	697
AT2G19890	0
AT2G19893	0
AT2G19900	12
AT2G19910	85
AT2G19920	21
AT2G19930	72
AT2G19940	775
AT2G19950	976
AT2G19960	3
AT2G19970	129
AT2G19980	2
AT2G19990	0
AT2G20000	507
AT2G20010	648
AT2G20020	662
AT2G20030	0
AT2G20050	1734
AT2G20060	386
AT2G20070	1
AT2G20080	4
AT2G20100	128
AT2G20110	48
AT2G20120	607
AT2G20130	385
AT2G20140	910
AT2G20142	48
AT2G20150	1
AT2G20160	118
AT2G20170	30
AT2G20180	126
AT2G20190	2118
AT2G20208	57
AT2G20210	161
AT2G20230	2223
AT2G20240	271
AT2G20250	78
AT2G20260	11527
AT2G20270	879
AT2G20280	790
AT2G20290	526
AT2G20298	0
AT2G20300	830
AT2G20310	187
AT2G20320	274
AT2G20330	578
AT2G20340	1079
AT2G20350	1
AT2G20360	2850
AT2G20362	39
AT2G20370	1016
AT2G20380	1
AT2G20390	281
AT2G20400	234
AT2G20410	254
AT2G20420	2577
AT2G20430	2
AT2G20440	410
AT2G20450	1128
AT2G20460	1
AT2G20463	88
AT2G20465	45
AT2G20470	6
AT2G20480	43
AT2G20490	211
AT2G20495	218
AT2G20500	0
AT2G20510	2
AT2G20515	37
AT2G20520	0
AT2G20530	586
AT2G20540	28
AT2G20550	150
AT2G20555	0
AT2G20560	593
AT2G20562	43
AT2G20570	312
AT2G20580	1854
AT2G20585	125
AT2G20590	64
AT2G20595	0
AT2G20597	16
AT2G20600	0
AT2G20605	33
AT2G20610	524
AT2G20613	0
AT2G20616	0
AT2G20618	0
AT2G20619	1
AT2G20620	14
AT2G20625	0
AT2G20630	1907
AT2G20635	34
AT2G20650	490
AT2G20660	0
AT2G20670	561
AT2G20680	295
AT2G20690	1142
AT2G20700	571
AT2G20710	47
AT2G20720	5
AT2G20721	19
AT2G20722	6
AT2G20723	10
AT2G20724	1121
AT2G20725	654
AT2G20740	682
AT2G20750	51
AT2G20760	2239
AT2G20770	82
AT2G20780	297
AT2G20784	0
AT2G20790	592
AT2G20800	0
AT2G20805	0
AT2G20810	390
AT2G20815	103
AT2G20816	0
AT2G20818	0
AT2G20820	1665
AT2G20825	103
AT2G20830	842
AT2G20835	34
AT2G20840	567
AT2G20850	342
AT2G20860	3694
AT2G20870	14
AT2G20873	0
AT2G20875	23
AT2G20880	0
AT2G20890	9647
AT2G20900	902
AT2G20910	0
AT2G20920	930
AT2G20921	0
AT2G20930	569
AT2G20940	56
AT2G20950	967
AT2G20960	814
AT2G20970	0
AT2G20980	67
AT2G20990	4274
AT2G20993	0
AT2G21000	0
AT2G21010	0
AT2G21020	0
AT2G21030	0
AT2G21040	0
AT2G21045	0
AT2G21050	71
AT2G21060	1117
AT2G21070	132
AT2G21080	61
AT2G21090	93
AT2G21100	2
AT2G21105	0
AT2G21110	0
AT2G21120	1312
AT2G21130	671
AT2G21140	11840
AT2G21150	384
AT2G21160	2707
AT2G21170	10146
AT2G21172	0
AT2G21180	192
AT2G21185	0
AT2G21187	8
AT2G21188	223
AT2G21190	784
AT2G21195	1324
AT2G21200	202
AT2G21210	333
AT2G21220	2739
AT2G21230	544
AT2G21235	4
AT2G21237	0
AT2G21240	714
AT2G21250	1759
AT2G21260	121
AT2G21270	982
AT2G21280	1878
AT2G21290	587
AT2G21300	1855
AT2G21310	0
AT2G21320	91
AT2G21330	15582
AT2G21340	764
AT2G21350	18
AT2G21360	0
AT2G21370	770
AT2G21380	1673
AT2G21385	1987
AT2G21390	4046
AT2G21400	6
AT2G21410	1755
AT2G21420	52
AT2G21430	231
AT2G21440	509
AT2G21450	74
AT2G21455	0
AT2G21460	0
AT2G21465	436
AT2G21470	743
AT2G21480	16
AT2G21490	4
AT2G21500	294
AT2G21510	60
AT2G21520	1799
AT2G21530	1983
AT2G21540	563
AT2G21550	0
AT2G21560	153
AT2G21570	0
AT2G21580	2294
AT2G21590	302
AT2G21595	0
AT2G21600	743
AT2G21610	0
AT2G21620	1900
AT2G21630	205
AT2G21640	32
AT2G21650	8
AT2G21655	0
AT2G21660	53729
AT2G21670	0
AT2G21680	0
AT2G21690	0
AT2G21700	0
AT2G21710	207
AT2G21720	2
AT2G21725	0
AT2G21727	1
AT2G21730	2
AT2G21740	0
AT2G21750	0
AT2G21760	0
AT2G21770	130
AT2G21780	7
AT2G21790	481
AT2G21800	25
AT2G21810	0
AT2G21820	20
AT2G21830	296
AT2G21840	1
AT2G21850	23
AT2G21860	789
AT2G21870	6439
AT2G21880	83
AT2G21890	2
AT2G21895	0
AT2G21900	0
AT2G21905	0
AT2G21910	0
AT2G21920	0
AT2G21930	3
AT2G21940	305
AT2G21950	25
AT2G21960	1922
AT2G21970	2254
AT2G21980	0
AT2G21990	17
AT2G22000	1
AT2G22010	716
AT2G22030	2
AT2G22040	35
AT2G22050	2
AT2G22055	116
AT2G22060	0
AT2G22070	34
AT2G22080	1016
AT2G22088	6
AT2G22090	125
AT2G22100	149
AT2G22110	0
AT2G22120	330
AT2G22121	86
AT2G22122	335
AT2G22125	4156
AT2G22140	20
AT2G22145	1
AT2G22150	0
AT2G22155	2
AT2G22160	0
AT2G22170	102
AT2G22180	17
AT2G22190	538
AT2G22200	17
AT2G22210	0
AT2G22220	0
AT2G22230	765
AT2G22240	1201
AT2G22241	0
AT2G22250	526
AT2G22260	90
AT2G22270	226
AT2G22280	0
AT2G22290	0
AT2G22300	1229
AT2G22310	172
AT2G22320	0
AT2G22330	62
AT2G22335	0
AT2G22340	10
AT2G22345	0
AT2G22350	0
AT2G22360	611
AT2G22370	154
AT2G22380	0
AT2G22390	76
AT2G22400	914
AT2G22410	36
AT2G22420	237
AT2G22425	1326
AT2G22426	0
AT2G22430	6595
AT2G22440	0
AT2G22450	824
AT2G22460	5
AT2G22465	0
AT2G22470	72
AT2G22475	393
AT2G22480	853
AT2G22482	0
AT2G22490	348
AT2G22496	0
AT2G22500	6003
AT2G22510	9
AT2G22520	0
AT2G22530	202
AT2G22540	36
AT2G22560	318
AT2G22570	345
AT2G22580	2
AT2G22590	3
AT2G22600	49
AT2G22610	128
AT2G22620	441
AT2G22630	0
AT2G22640	334
AT2G22650	198
AT2G22660	1912
AT2G22668	0
AT2G22670	9653
AT2G22680	219
AT2G22690	148
AT2G22710	0
AT2G22720	1216
AT2G22730	79
AT2G22740	238
AT2G22750	0
AT2G22760	24
AT2G22770	26
AT2G22780	1640
AT2G22790	82
AT2G22795	2761
AT2G22800	14
AT2G22805	2
AT2G22807	0
AT2G22810	0
AT2G22820	0
AT2G22821	15
AT2G22830	171
AT2G22840	130
AT2G22850	6
AT2G22860	9
AT2G22870	191
AT2G22880	0
AT2G22890	71
AT2G22900	412
AT2G22905	18
AT2G22910	498
AT2G22920	48
AT2G22930	6
AT2G22940	0
AT2G22941	0
AT2G22942	33
AT2G22950	11
AT2G22955	0
AT2G22960	0
AT2G22970	3075
AT2G22980	4035
AT2G22990	8608
AT2G23000	246
AT2G23010	30
AT2G23020	0
AT2G23030	0
AT2G23040	72
AT2G23050	1
AT2G23060	63
AT2G23067	0
AT2G23070	1494
AT2G23080	405
AT2G23090	2994
AT2G23093	103
AT2G23096	1
AT2G23100	180
AT2G23110	2
AT2G23118	0
AT2G23120	3041
AT2G23130	948
AT2G23140	431
AT2G23142	0
AT2G23148	0
AT2G23150	277
AT2G23160	0
AT2G23170	1738
AT2G23180	433
AT2G23190	16
AT2G23200	136
AT2G23210	1
AT2G23220	0
AT2G23230	1
AT2G23240	3
AT2G23250	0
AT2G23260	22
AT2G23270	0
AT2G23290	201
AT2G23300	67
AT2G23310	648
AT2G23320	1221
AT2G23321	0
AT2G23330	210
AT2G23340	422
AT2G23347	2
AT2G23348	31
AT2G23350	2512
AT2G23360	1030
AT2G23370	303
AT2G23380	436
AT2G23390	1773
AT2G23400	0
AT2G23410	3
AT2G23420	560
AT2G23430	569
AT2G23440	0
AT2G23445	0
AT2G23450	670
AT2G23460	1209
AT2G23470	70
AT2G23480	0
AT2G23490	1
AT2G23500	0
AT2G23510	0
AT2G23520	344
AT2G23530	18
AT2G23540	35
AT2G23550	113
AT2G23560	69
AT2G23570	2
AT2G23580	30
AT2G23590	335
AT2G23600	1098
AT2G23610	545
AT2G23620	1
AT2G23630	0
AT2G23640	0
AT2G23650	0
AT2G23660	3
AT2G23670	0
AT2G23672	20
AT2G23673	0
AT2G23680	1
AT2G23690	364
AT2G23700	162
AT2G23710	0
AT2G23720	0
AT2G23740	540
AT2G23755	24
AT2G23760	578
AT2G23770	15
AT2G23780	783
AT2G23790	1199
AT2G23800	0
AT2G23808	0
AT2G23810	16875
AT2G23820	608
AT2G23830	0
AT2G23834	0
AT2G23840	308
AT2G23850	0
AT2G23860	0
AT2G23870	0
AT2G23880	1
AT2G23890	231
AT2G23900	131
AT2G23910	940
AT2G23930	1163
AT2G23940	369
AT2G23945	1
AT2G23950	596
AT2G23960	0
AT2G23970	40
AT2G23980	1219
AT2G23985	69
AT2G23987	0
AT2G23990	79
AT2G24000	0
AT2G24010	5
AT2G24020	1920
AT2G24030	34
AT2G24040	195
AT2G24050	499
AT2G24060	1624
AT2G24070	94
AT2G24080	0
AT2G24090	4965
AT2G24100	295
AT2G24103	0
AT2G24110	22
AT2G24120	598
AT2G24130	0
AT2G24140	8
AT2G24150	1040
AT2G24160	51
AT2G24165	0
AT2G24170	436
AT2G24180	510
AT2G24190	213
AT2G24195	0
AT2G24200	4171
AT2G24205	0
AT2G24210	1
AT2G24220	168
AT2G24230	392
AT2G24240	48
AT2G24250	56
AT2G24255	2
AT2G24260	101
AT2G24270	6874
AT2G24280	3258
AT2G24285	1
AT2G24290	452
AT2G24300	68
AT2G24310	0
AT2G24320	4
AT2G24330	550
AT2G24340	0
AT2G24350	82
AT2G24360	1729
AT2G24370	18
AT2G24380	0
AT2G24390	339
AT2G24395	287
AT2G24400	0
AT2G24410	0
AT2G24420	1444
AT2G24430	0
AT2G24440	251
AT2G24450	0
AT2G24460	0
AT2G24470	0
AT2G24480	0
AT2G24490	114
AT2G24500	393
AT2G24510	0
AT2G24520	505
AT2G24530	109
AT2G24535	0
AT2G24540	0
AT2G24545	8
AT2G24550	1011
AT2G24560	0
AT2G24570	241
AT2G24580	815
AT2G24590	683
AT2G24592	231
AT2G24600	405
AT2G24610	29
AT2G24615	0
AT2G24617	0
AT2G24620	0
AT2G24625	0
AT2G24630	555
AT2G24640	337
AT2G24645	158
AT2G24650	397
AT2G24660	10
AT2G24670	0
AT2G24680	21
AT2G24681	2
AT2G24683	3
AT2G24690	445
AT2G24692	10
AT2G24693	79
AT2G24696	5
AT2G24700	21
AT2G24710	0
AT2G24720	0
AT2G24730	0
AT2G24735	4
AT2G24740	21
AT2G24748	0
AT2G24750	27
AT2G24755	13
AT2G24760	2
AT2G24761	0
AT2G24762	808
AT2G24765	1370
AT2G24780	0
AT2G24790	7152
AT2G24791	0
AT2G24800	1
AT2G24810	15
AT2G24820	1334
AT2G24830	253
AT2G24840	3
AT2G24850	2
AT2G24860	597
AT2G24870	0
AT2G24880	1
AT2G24890	0
AT2G24900	0
AT2G24910	0
AT2G24915	0
AT2G24920	0
AT2G24930	0
AT2G24940	2991
AT2G24945	65
AT2G24950	8
AT2G24960	74
AT2G24970	28
AT2G24980	0
AT2G24990	234
AT2G25000	180
AT2G25010	306
AT2G25011	0
AT2G25015	1
AT2G25020	7
AT2G25025	0
AT2G25030	0
AT2G25040	0
AT2G25050	474
AT2G25055	1
AT2G25060	880
AT2G25070	1587
AT2G25080	5843
AT2G25090	16
AT2G25095	0
AT2G25100	277
AT2G25110	1167
AT2G25120	2
AT2G25125	0
AT2G25130	0
AT2G25140	380
AT2G25150	13
AT2G25160	0
AT2G25169	1
AT2G25170	1989
AT2G25171	0
AT2G25180	141
AT2G25185	89
AT2G25190	684
AT2G25200	85
AT2G25210	866
AT2G25215	0
AT2G25220	143
AT2G25230	2
AT2G25240	1
AT2G25250	1374
AT2G25255	0
AT2G25260	3
AT2G25270	189
AT2G25280	527
AT2G25290	454
AT2G25295	0
AT2G25297	1
AT2G25300	266
AT2G25305	6
AT2G25310	1296
AT2G25312	0
AT2G25320	698
AT2G25330	10
AT2G25340	0
AT2G25344	0
AT2G25350	271
AT2G25355	90
AT2G25360	0
AT2G25370	0
AT2G25380	0
AT2G25390	0
AT2G25400	0
AT2G25409	0
AT2G25410	0
AT2G25420	197
AT2G25430	2225
AT2G25440	0
AT2G25450	5274
AT2G25460	183
AT2G25470	0
AT2G25480	410
AT2G25482	0
AT2G25490	3423
AT2G25500	0
AT2G25510	212
AT2G25520	2114
AT2G25530	234
AT2G25540	448
AT2G25550	0
AT2G25560	222
AT2G25565	0
AT2G25570	259
AT2G25580	141
AT2G25590	551
AT2G25600	46
AT2G25605	387
AT2G25610	912
AT2G25620	350
AT2G25625	63
AT2G25630	0
AT2G25640	285
AT2G25650	96
AT2G25660	1025
AT2G25670	1891
AT2G25680	360
AT2G25685	24
AT2G25687	8
AT2G25690	247
AT2G25700	124
AT2G25710	412
AT2G25720	169
AT2G25730	2022
AT2G25735	80
AT2G25737	345
AT2G25740	328
AT2G25760	1314
AT2G25770	3
AT2G25780	0
AT2G25790	495
AT2G25800	1084
AT2G25810	1
AT2G25820	0
AT2G25830	936
AT2G25840	1068
AT2G25850	733
AT2G25870	1452
AT2G25880	81
AT2G25890	0
AT2G25900	1499
AT2G25905	0
AT2G25910	1030
AT2G25920	250
AT2G25930	1551
AT2G25940	20
AT2G25950	788
AT2G25964	279
AT2G25970	1285
AT2G25975	0
AT2G25980	17
AT2G25990	0
AT2G26000	146
AT2G26010	4
AT2G26020	1
AT2G26030	318
AT2G26040	10
AT2G26050	13
AT2G26060	459
AT2G26070	317
AT2G26080	9400
AT2G26090	0
AT2G26100	450
AT2G26110	471
AT2G26120	1
AT2G26130	0
AT2G26135	0
AT2G26140	1902
AT2G26150	827
AT2G26160	0
AT2G26170	102
AT2G26180	40
AT2G26190	1403
AT2G26200	321
AT2G26210	569
AT2G26211	0
AT2G26215	0
AT2G26220	32
AT2G26230	743
AT2G26240	286
AT2G26250	5442
AT2G26260	403
AT2G26270	114
AT2G26280	1640
AT2G26290	8
AT2G26300	1205
AT2G26310	67
AT2G26320	30
AT2G26330	1084
AT2G26340	1914
AT2G26350	241
AT2G26355	687
AT2G26360	162
AT2G26370	0
AT2G26380	0
AT2G26390	0
AT2G26400	1
AT2G26410	84
AT2G26420	0
AT2G26430	733
AT2G26440	1161
AT2G26450	172
AT2G26455	0
AT2G26460	359
AT2G26470	179
AT2G26480	1
AT2G26490	26
AT2G26500	26856
AT2G26510	676
AT2G26515	36
AT2G26520	64
AT2G26530	3444
AT2G26540	954
AT2G26550	548
AT2G26560	0
AT2G26570	1148
AT2G26580	9
AT2G26590	513
AT2G26600	621
AT2G26610	0
AT2G26620	0
AT2G26630	0
AT2G26640	390
AT2G26650	15
AT2G26660	371
AT2G26670	1346
AT2G26680	435
AT2G26690	935
AT2G26692	4
AT2G26695	301
AT2G26700	4
AT2G26710	426
AT2G26720	1
AT2G26730	2341
AT2G26740	1225
AT2G26750	1
AT2G26760	98
AT2G26770	934
AT2G26780	872
AT2G26790	45
AT2G26800	1040
AT2G26810	157
AT2G26820	8
AT2G26830	214
AT2G26840	147
AT2G26850	131
AT2G26860	126
AT2G26865	0
AT2G26870	348
AT2G26880	0
AT2G26882	0
AT2G26890	1580
AT2G26900	4058
AT2G26910	3823
AT2G26920	459
AT2G26930	967
AT2G26940	0
AT2G26950	6
AT2G26960	0
AT2G26970	194
AT2G26975	451
AT2G26980	636
AT2G26990	731
AT2G27000	0
AT2G27010	0
AT2G27020	1522
AT2G27030	2323
AT2G27035	24
AT2G27040	902
AT2G27050	364
AT2G27060	466
AT2G27070	5
AT2G27080	1440
AT2G27090	576
AT2G27100	783
AT2G27110	509
AT2G27120	28
AT2G27130	545
AT2G27140	147
AT2G27145	0
AT2G27150	352
AT2G27160	0
AT2G27170	993
AT2G27180	129
AT2G27190	1536
AT2G27200	190
AT2G27210	661
AT2G27220	107
AT2G27229	0
AT2G27230	640
AT2G27240	6
AT2G27250	0
AT2G27260	873
AT2G27270	1
AT2G27280	2
AT2G27285	530
AT2G27290	1581
AT2G27300	40
AT2G27310	685
AT2G27313	4
AT2G27315	1
AT2G27320	2
AT2G27330	224
AT2G27340	175
AT2G27350	922
AT2G27360	13
AT2G27370	0
AT2G27375	1
AT2G27380	21
AT2G27385	432
AT2G27389	30
AT2G27390	0
AT2G27395	0
AT2G27400	31
AT2G27402	177
AT2G27410	0
AT2G27420	20
AT2G27430	0
AT2G27440	1
AT2G27450	865
AT2G27460	415
AT2G27470	393
AT2G27480	46
AT2G27490	209
AT2G27500	1444
AT2G27505	7
AT2G27507	0
AT2G27510	759
AT2G27520	0
AT2G27530	3500
AT2G27535	7
AT2G27540	0
AT2G27550	0
AT2G27560	0
AT2G27570	0
AT2G27580	412
AT2G27590	126
AT2G27600	1977
AT2G27610	32
AT2G27630	1
AT2G27650	0
AT2G27660	7
AT2G27670	0
AT2G27680	3899
AT2G27690	430
AT2G27700	169
AT2G27710	3316
AT2G27720	3157
AT2G27730	2433
AT2G27740	183
AT2G27750	0
AT2G27760	134
AT2G27770	254
AT2G27775	128
AT2G27780	0
AT2G27790	63
AT2G27800	59
AT2G27810	874
AT2G27820	912
AT2G27830	2216
AT2G27840	233
AT2G27850	0
AT2G27860	4846
AT2G27870	1
AT2G27880	260
AT2G27900	1260
AT2G27920	1851
AT2G27930	73
AT2G27935	0
AT2G27936	15
AT2G27940	3
AT2G27950	1005
AT2G27960	977
AT2G27970	240
AT2G27980	841
AT2G27990	83
AT2G28000	5470
AT2G28010	2
AT2G28020	0
AT2G28030	0
AT2G28040	42
AT2G28050	74
AT2G28053	0
AT2G28056	0
AT2G28060	218
AT2G28070	368
AT2G28080	972
AT2G28085	7
AT2G28090	0
AT2G28100	479
AT2G28105	27
AT2G28110	353
AT2G28120	377
AT2G28130	261
AT2G28140	87
AT2G28150	268
AT2G28160	1
AT2G28170	0
AT2G28180	31
AT2G28190	6274
AT2G28200	104
AT2G28210	0
AT2G28220	0
AT2G28225	0
AT2G28230	382
AT2G28240	202
AT2G28250	224
AT2G28260	166
AT2G28270	0
AT2G28280	0
AT2G28290	1914
AT2G28305	4181
AT2G28310	829
AT2G28315	1314
AT2G28320	798
AT2G28330	61
AT2G28340	8
AT2G28350	377
AT2G28355	0
AT2G28360	459
AT2G28370	767
AT2G28380	670
AT2G28390	819
AT2G28400	638
AT2G28405	0
AT2G28410	396
AT2G28420	11
AT2G28426	3
AT2G28430	695
AT2G28440	31
AT2G28450	249
AT2G28460	7
AT2G28470	2835
AT2G28480	239
AT2G28490	1
AT2G28500	87
AT2G28510	53
AT2G28520	1251
AT2G28540	681
AT2G28550	19
AT2G28560	13
AT2G28570	70
AT2G28580	63
AT2G28590	70
AT2G28600	239
AT2G28605	862
AT2G28610	2
AT2G28620	169
AT2G28625	36
AT2G28630	2841
AT2G28640	2
AT2G28650	235
AT2G28660	116
AT2G28670	21
AT2G28671	2
AT2G28680	10
AT2G28690	21
AT2G28700	2
AT2G28710	4
AT2G28720	400
AT2G28725	0
AT2G28730	0
AT2G28740	515
AT2G28750	0
AT2G28755	1
AT2G28760	1393
AT2G28770	0
AT2G28780	10
AT2G28790	196
AT2G28800	7647
AT2G28810	375
AT2G28815	18
AT2G28830	82
AT2G28840	2281
AT2G28850	3
AT2G28860	0
AT2G28870	386
AT2G28880	243
AT2G28890	290
AT2G28900	8284
AT2G28910	5411
AT2G28920	0
AT2G28930	233
AT2G28940	231
AT2G28950	2364
AT2G28960	0
AT2G28970	0
AT2G28980	0
AT2G28990	0
AT2G29000	0
AT2G29010	0
AT2G29020	662
AT2G29030	0
AT2G29040	12
AT2G29045	0
AT2G29050	746
AT2G29060	3
AT2G29065	87
AT2G29070	173
AT2G29080	1575
AT2G29090	172
AT2G29100	0
AT2G29110	1
AT2G29120	0
AT2G29125	7
AT2G29130	2079
AT2G29140	527
AT2G29150	1
AT2G29160	10
AT2G29165	0
AT2G29170	41
AT2G29180	1199
AT2G29190	799
AT2G29200	161
AT2G29210	1155
AT2G29220	0
AT2G29230	0
AT2G29240	0
AT2G29250	0
AT2G29260	21
AT2G29263	0
AT2G29270	3
AT2G29280	0
AT2G29290	94
AT2G29300	15
AT2G29310	808
AT2G29320	548
AT2G29330	13
AT2G29340	572
AT2G29350	225
AT2G29360	1377
AT2G29370	89
AT2G29380	0
AT2G29390	822
AT2G29400	1553
AT2G29410	8
AT2G29420	25
AT2G29430	0
AT2G29440	25
AT2G29450	4983
AT2G29452	0
AT2G29460	2
AT2G29470	0
AT2G29480	0
AT2G29485	0
AT2G29490	1
AT2G29500	67
AT2G29510	1939
AT2G29520	0
AT2G29525	164
AT2G29530	360
AT2G29540	103
AT2G29550	2691
AT2G29560	518
AT2G29570	238
AT2G29580	203
AT2G29590	100
AT2G29600	0
AT2G29605	0
AT2G29610	0
AT2G29620	1
AT2G29628	1
AT2G29630	13896
AT2G29640	110
AT2G29650	1629
AT2G29654	0
AT2G29660	237
AT2G29670	1265
AT2G29679	0
AT2G29680	39
AT2G29690	580
AT2G29700	651
AT2G29710	15
AT2G29720	212
AT2G29730	671
AT2G29735	1
AT2G29740	0
AT2G29750	37
AT2G29760	69
AT2G29770	0
AT2G29780	0
AT2G29790	0
AT2G29800	0
AT2G29810	0
AT2G29820	0
AT2G29830	0
AT2G29840	0
AT2G29850	0
AT2G29860	0
AT2G29870	0
AT2G29880	0
AT2G29890	367
AT2G29900	226
AT2G29910	184
AT2G29920	0
AT2G29925	0
AT2G29930	0
AT2G29940	75
AT2G29950	0
AT2G29960	1638
AT2G29970	744
AT2G29980	5360
AT2G29990	290
AT2G29995	44
AT2G30000	133
AT2G30010	1520
AT2G30020	3189
AT2G30040	1241
AT2G30050	760
AT2G30060	2140
AT2G30070	842
AT2G30080	108
AT2G30090	1
AT2G30100	422
AT2G30105	431
AT2G30110	3152
AT2G30115	32
AT2G30120	254
AT2G30130	0
AT2G30140	27
AT2G30150	144
AT2G30160	224
AT2G30170	701
AT2G30180	0
AT2G30190	0
AT2G30200	1288
AT2G30210	0
AT2G30220	0
AT2G30230	185
AT2G30240	0
AT2G30250	23
AT2G30260	430
AT2G30270	443
AT2G30280	223
AT2G30290	1
AT2G30300	89
AT2G30310	6
AT2G30320	272
AT2G30330	296
AT2G30340	2
AT2G30350	235
AT2G30360	0
AT2G30362	5
AT2G30370	8
AT2G30380	4
AT2G30385	0
AT2G30390	2900
AT2G30395	15
AT2G30400	23
AT2G30410	1025
AT2G30420	10
AT2G30424	0
AT2G30430	0
AT2G30432	37
AT2G30440	2875
AT2G30450	0
AT2G30460	332
AT2G30470	522
AT2G30480	42
AT2G30490	3741
AT2G30500	1321
AT2G30505	48
AT2G30520	1045
AT2G30530	324
AT2G30540	309
AT2G30550	1152
AT2G30560	6
AT2G30570	36270
AT2G30575	376
AT2G30580	179
AT2G30590	401
AT2G30600	759
AT2G30615	1
AT2G30620	2687
AT2G30630	3
AT2G30640	17
AT2G30650	3
AT2G30660	0
AT2G30670	0
AT2G30680	1
AT2G30690	13
AT2G30695	645
AT2G30700	904
AT2G30710	585
AT2G30720	589
AT2G30730	27
AT2G30740	507
AT2G30750	4
AT2G30760	0
AT2G30766	29
AT2G30770	0
AT2G30780	190
AT2G30790	247
AT2G30800	452
AT2G30810	1395
AT2G30820	24
AT2G30830	2
AT2G30840	0
AT2G30850	0
AT2G30860	6400
AT2G30870	5427
AT2G30880	580
AT2G30890	22
AT2G30900	1
AT2G30910	215
AT2G30920	212
AT2G30925	0
AT2G30930	278
AT2G30933	14
AT2G30940	2
AT2G30942	49
AT2G30945	20
AT2G30950	11619
AT2G30960	81
AT2G30970	1614
AT2G30980	1525
AT2G30984	1
AT2G30985	0
AT2G30990	91
AT2G31005	0
AT2G31010	320
AT2G31018	0
AT2G31020	2
AT2G31030	0
AT2G31035	0
AT2G31040	3985
AT2G31050	0
AT2G31060	479
AT2G31070	216
AT2G31080	0
AT2G31081	0
AT2G31082	0
AT2G31083	18
AT2G31085	4
AT2G31090	832
AT2G31100	5
AT2G31110	892
AT2G31130	225
AT2G31140	342
AT2G31141	63
AT2G31150	259
AT2G31160	0
AT2G31170	550
AT2G31180	1
AT2G31190	312
AT2G31200	1780
AT2G31210	0
AT2G31215	0
AT2G31220	1
AT2G31230	4
AT2G31240	269
AT2G31250	3
AT2G31260	517
AT2G31265	0
AT2G31270	157
AT2G31280	1908
AT2G31290	153
AT2G31300	98
AT2G31305	207
AT2G31310	0
AT2G31320	197
AT2G31335	0
AT2G31340	128
AT2G31345	0
AT2G31350	955
AT2G31360	939
AT2G31370	899
AT2G31380	116
AT2G31390	1110
AT2G31400	3607
AT2G31410	499
AT2G31420	0
AT2G31425	5
AT2G31430	8
AT2G31432	0
AT2G31440	472
AT2G31450	242
AT2G31460	0
AT2G31470	1
AT2G31480	1
AT2G31490	1586
AT2G31500	165
AT2G31510	1356
AT2G31520	0
AT2G31530	346
AT2G31540	0
AT2G31550	1
AT2G31560	1267
AT2G31570	1793
AT2G31580	214
AT2G31585	22
AT2G31590	0
AT2G31600	85
AT2G31610	3175
AT2G31620	1
AT2G31625	0
AT2G31650	220
AT2G31660	1050
AT2G31670	1437
AT2G31680	223
AT2G31690	0
AT2G31700	0
AT2G31710	188
AT2G31720	0
AT2G31725	171
AT2G31730	100
AT2G31740	352
AT2G31750	0
AT2G31751	16
AT2G31760	22
AT2G31770	8
AT2G31780	35
AT2G31790	634
AT2G31800	2655
AT2G31810	2670
AT2G31820	1484
AT2G31830	27
AT2G31840	651
AT2G31850	0
AT2G31860	0
AT2G31862	0
AT2G31865	82
AT2G31870	120
AT2G31880	2650
AT2G31890	387
AT2G31900	328
AT2G31902	18
AT2G31910	6
AT2G31920	6
AT2G31930	198
AT2G31940	31
AT2G31945	19
AT2G31953	11
AT2G31955	478
AT2G31957	4
AT2G31960	5031
AT2G31970	340
AT2G31980	61
AT2G31981	0
AT2G31985	1
AT2G31990	44
AT2G32000	393
AT2G32010	708
AT2G32020	35
AT2G32030	212
AT2G32040	765
AT2G32050	1
AT2G32060	1656
AT2G32070	617
AT2G32080	1753
AT2G32090	679
AT2G32100	25
AT2G32110	0
AT2G32120	72
AT2G32130	29
AT2G32140	502
AT2G32150	1430
AT2G32160	129
AT2G32170	714
AT2G32179	14
AT2G32180	0
AT2G32190	47
AT2G32200	22
AT2G32210	114
AT2G32220	119
AT2G32230	1700
AT2G32235	46
AT2G32240	2331
AT2G32250	295
AT2G32260	896
AT2G32270	5
AT2G32273	0
AT2G32275	13
AT2G32280	139
AT2G32290	598
AT2G32291	0
AT2G32295	269
AT2G32300	0
AT2G32310	0
AT2G32315	0
AT2G32320	394
AT2G32340	123
AT2G32350	0
AT2G32360	1
AT2G32370	887
AT2G32380	133
AT2G32390	161
AT2G32400	424
AT2G32410	217
AT2G32415	227
AT2G32430	378
AT2G32440	1490
AT2G32450	447
AT2G32460	43
AT2G32470	1
AT2G32480	1289
AT2G32487	381
AT2G32490	30
AT2G32500	1505
AT2G32510	298
AT2G32520	1263
AT2G32530	385
AT2G32540	399
AT2G32550	55
AT2G32560	1993
AT2G32580	1155
AT2G32590	71
AT2G32600	308
AT2G32610	1
AT2G32620	0
AT2G32630	48
AT2G32640	763
AT2G32645	0
AT2G32650	192
AT2G32660	0
AT2G32670	41
AT2G32680	0
AT2G32690	30699
AT2G32698	0
AT2G32700	2526
AT2G32710	406
AT2G32720	1459
AT2G32730	2280
AT2G32740	2
AT2G32750	91
AT2G32760	334
AT2G32765	120
AT2G32770	75
AT2G32780	8
AT2G32785	0
AT2G32788	1
AT2G32790	27
AT2G32795	120
AT2G32800	341
AT2G32810	1689
AT2G32820	0
AT2G32830	8
AT2G32835	0
AT2G32840	159
AT2G32850	1042
AT2G32860	3156
AT2G32870	44
AT2G32880	42
AT2G32885	1
AT2G32890	0
AT2G32900	511
AT2G32905	0
AT2G32910	668
AT2G32920	1559
AT2G32930	460
AT2G32940	72
AT2G32950	757
AT2G32960	187
AT2G32970	1116
AT2G32980	368
AT2G32990	163
AT2G33000	9
AT2G33010	1
AT2G33020	0
AT2G33030	2
AT2G33040	4265
AT2G33050	0
AT2G33051	19
AT2G33060	224
AT2G33070	0
AT2G33080	0
AT2G33090	0
AT2G33100	80
AT2G33110	146
AT2G33120	1934
AT2G33130	4
AT2G33140	0
AT2G33150	5446
AT2G33160	5
AT2G33170	389
AT2G33175	0
AT2G33180	284
AT2G33190	3
AT2G33200	0
AT2G33205	2
AT2G33210	496
AT2G33220	1698
AT2G33230	0
AT2G33233	35
AT2G33240	56
AT2G33250	540
AT2G33255	627
AT2G33260	11
AT2G33270	32
AT2G33280	70
AT2G33290	236
AT2G33300	0
AT2G33310	1138
AT2G33320	417
AT2G33330	999
AT2G33340	1511
AT2G33350	117
AT2G33360	341
AT2G33370	895
AT2G33380	3044
AT2G33385	301
AT2G33390	797
AT2G33400	122
AT2G33410	1149
AT2G33420	104
AT2G33435	526
AT2G33450	1955
AT2G33460	46
AT2G33470	1785
AT2G33480	975
AT2G33490	459
AT2G33500	265
AT2G33510	233
AT2G33520	1
AT2G33530	124
AT2G33540	512
AT2G33550	486
AT2G33560	47
AT2G33570	1057
AT2G33580	1179
AT2G33585	99
AT2G33590	301
AT2G33600	436
AT2G33610	537
AT2G33620	1143
AT2G33630	386
AT2G33640	14
AT2G33650	0
AT2G33655	0
AT2G33660	0
AT2G33670	0
AT2G33680	67
AT2G33685	0
AT2G33690	0
AT2G33700	583
AT2G33705	0
AT2G33707	0
AT2G33710	0
AT2G33720	0
AT2G33730	1394
AT2G33735	102
AT2G33740	557
AT2G33750	14
AT2G33760	16
AT2G33770	1869
AT2G33775	84
AT2G33780	32
AT2G33790	0
AT2G33793	17
AT2G33796	0
AT2G33800	10894
AT2G33810	0
AT2G33815	0
AT2G33820	234
AT2G33830	5049
AT2G33835	214
AT2G33840	341
AT2G33845	136
AT2G33847	6
AT2G33850	4
AT2G33855	714
AT2G33860	470
AT2G33870	4
AT2G33880	63
AT2G33890	0
AT2G33900	0
AT2G33910	0
AT2G33920	0
AT2G33930	0
AT2G33940	0
AT2G33950	0
AT2G33960	0
AT2G33970	0
AT2G33980	155
AT2G33990	1176
AT2G34000	22
AT2G34010	17
AT2G34020	11
AT2G34030	11
AT2G34040	809
AT2G34050	214
AT2G34060	44
AT2G34070	1535
AT2G34080	6
AT2G34090	426
AT2G34100	0
AT2G34110	0
AT2G34120	0
AT2G34123	8
AT2G34130	6
AT2G34135	0
AT2G34140	47
AT2G34150	878
AT2G34160	454
AT2G34170	783
AT2G34180	31
AT2G34185	10
AT2G34186	0
AT2G34190	240
AT2G34200	173
AT2G34202	0
AT2G34204	0
AT2G34208	0
AT2G34210	25
AT2G34220	10
AT2G34224	0
AT2G34230	2
AT2G34238	2
AT2G34240	15
AT2G34250	4924
AT2G34260	100
AT2G34270	0
AT2G34280	0
AT2G34290	0
AT2G34300	1046
AT2G34310	930
AT2G34315	1
AT2G34317	0
AT2G34320	0
AT2G34325	2
AT2G34330	0
AT2G34340	29
AT2G34350	1
AT2G34355	69
AT2G34357	496
AT2G34360	11
AT2G34370	2
AT2G34380	170
AT2G34390	4
AT2G34400	61
AT2G34410	1049
AT2G34420	0
AT2G34430	14213
AT2G34440	0
AT2G34450	70
AT2G34460	901
AT2G34470	1581
AT2G34480	4438
AT2G34490	70
AT2G34500	5
AT2G34510	1085
AT2G34520	469
AT2G34530	73
AT2G34540	33
AT2G34555	10
AT2G34560	1577
AT2G34570	102
AT2G34580	7
AT2G34585	793
AT2G34590	2144
AT2G34600	392
AT2G34610	2
AT2G34620	1944
AT2G34630	397
AT2G34640	1026
AT2G34650	679
AT2G34655	168
AT2G34660	1633
AT2G34670	125
AT2G34680	2442
AT2G34690	843
AT2G34700	155
AT2G34710	752
AT2G34720	375
AT2G34730	306
AT2G34740	0
AT2G34750	915
AT2G34760	6
AT2G34770	967
AT2G34780	300
AT2G34790	421
AT2G34810	459
AT2G34820	0
AT2G34825	3
AT2G34830	6
AT2G34835	0
AT2G34840	184
AT2G34850	41
AT2G34860	2925
AT2G34870	50
AT2G34880	5
AT2G34890	80
AT2G34900	277
AT2G34910	0
AT2G34920	230
AT2G34925	8
AT2G34930	320
AT2G34940	0
AT2G34950	0
AT2G34960	9
AT2G34970	430
AT2G34980	18
AT2G34985	0
AT2G34990	8
AT2G35000	13
AT2G35010	449
AT2G35020	353
AT2G35030	92
AT2G35035	40
AT2G35040	904
AT2G35050	4343
AT2G35060	1151
AT2G35070	29
AT2G35075	4
AT2G35080	0
AT2G35090	0
AT2G35100	360
AT2G35110	960
AT2G35120	962
AT2G35130	603
AT2G35140	20
AT2G35150	21
AT2G35155	378
AT2G35160	156
AT2G35170	167
AT2G35180	0
AT2G35190	841
AT2G35200	4
AT2G35210	79
AT2G35215	9
AT2G35220	0
AT2G35230	297
AT2G35240	406
AT2G35250	34
AT2G35260	8804
AT2G35270	1
AT2G35280	0
AT2G35290	453
AT2G35300	11
AT2G35310	100
AT2G35320	383
AT2G35330	976
AT2G35340	656
AT2G35343	8
AT2G35345	30
AT2G35350	328
AT2G35360	167
AT2G35370	14644
AT2G35380	3
AT2G35382	0
AT2G35384	1
AT2G35387	1
AT2G35390	843
AT2G35410	2654
AT2G35420	8
AT2G35430	69
AT2G35450	934
AT2G35460	0
AT2G35470	1148
AT2G35480	60
AT2G35490	2570
AT2G35500	933
AT2G35510	806
AT2G35520	381
AT2G35530	301
AT2G35540	149
AT2G35550	17
AT2G35555	0
AT2G35570	0
AT2G35580	0
AT2G35585	17
AT2G35590	0
AT2G35600	26
AT2G35605	160
AT2G35610	967
AT2G35612	0
AT2G35613	0
AT2G35615	0
AT2G35620	1326
AT2G35630	1951
AT2G35635	2041
AT2G35637	3
AT2G35640	0
AT2G35650	498
AT2G35658	191
AT2G35660	220
AT2G35670	66
AT2G35680	3387
AT2G35690	383
AT2G35700	95
AT2G35710	66
AT2G35720	171
AT2G35730	1
AT2G35733	0
AT2G35736	67
AT2G35738	12
AT2G35740	0
AT2G35742	3
AT2G35743	0
AT2G35744	36
AT2G35747	0
AT2G35750	20
AT2G35760	762
AT2G35765	111
AT2G35770	0
AT2G35780	1339
AT2G35790	268
AT2G35795	335
AT2G35800	1341
AT2G35810	317
AT2G35820	810
AT2G35830	1646
AT2G35840	2939
AT2G35850	0
AT2G35859	2
AT2G35860	436
AT2G35880	2780
AT2G35890	2
AT2G35900	296
AT2G35910	19
AT2G35920	586
AT2G35930	26
AT2G35935	0
AT2G35940	3300
AT2G35945	16
AT2G35950	36
AT2G35960	934
AT2G35965	0
AT2G35970	0
AT2G35980	3
AT2G35990	0
AT2G36000	1187
AT2G36010	149
AT2G36020	151
AT2G36026	35
AT2G36030	0
AT2G36040	0
AT2G36050	681
AT2G36060	1290
AT2G36070	625
AT2G36080	254
AT2G36090	82
AT2G36100	0
AT2G36110	0
AT2G36120	357
AT2G36130	663
AT2G36140	0
AT2G36145	1636
AT2G36150	0
AT2G36160	1942
AT2G36170	1261
AT2G36180	0
AT2G36190	90
AT2G36200	147
AT2G36210	0
AT2G36220	176
AT2G36230	440
AT2G36240	715
AT2G36250	1750
AT2G36255	0
AT2G36260	4
AT2G36270	208
AT2G36280	0
AT2G36290	448
AT2G36295	1
AT2G36300	460
AT2G36305	145
AT2G36307	182
AT2G36310	715
AT2G36320	1020
AT2G36325	4
AT2G36330	220
AT2G36340	113
AT2G36350	221
AT2G36355	42
AT2G36360	396
AT2G36370	145
AT2G36380	1116
AT2G36390	4860
AT2G36400	70
AT2G36402	0
AT2G36410	999
AT2G36420	2175
AT2G36430	1135
AT2G36440	0
AT2G36450	2
AT2G36460	3192
AT2G36470	170
AT2G36480	453
AT2G36490	2743
AT2G36500	206
AT2G36510	0
AT2G36520	0
AT2G36530	11604
AT2G36540	1
AT2G36550	0
AT2G36560	22
AT2G36570	996
AT2G36580	984
AT2G36590	275
AT2G36600	0
AT2G36610	0
AT2G36620	2102
AT2G36630	356
AT2G36640	11
AT2G36650	13
AT2G36660	49
AT2G36670	247
AT2G36680	466
AT2G36690	0
AT2G36695	42
AT2G36700	0
AT2G36710	1527
AT2G36720	1080
AT2G36724	246
AT2G36730	46
AT2G36740	286
AT2G36750	32
AT2G36760	44
AT2G36770	22
AT2G36780	7
AT2G36790	0
AT2G36792	11
AT2G36800	69
AT2G36810	761
AT2G36815	1
AT2G36830	7167
AT2G36835	1246
AT2G36840	169
AT2G36850	2286
AT2G36854	0
AT2G36860	0
AT2G36870	66
AT2G36880	10510
AT2G36885	772
AT2G36890	18
AT2G36895	1075
AT2G36900	524
AT2G36910	6206
AT2G36920	0
AT2G36930	564
AT2G36950	723
AT2G36960	359
AT2G36970	8
AT2G36980	35
AT2G36985	0
AT2G36990	1962
AT2G37000	0
AT2G37010	0
AT2G37020	225
AT2G37025	155
AT2G37030	0
AT2G37035	356
AT2G37040	3359
AT2G37050	1399
AT2G37060	118
AT2G37070	26
AT2G37080	635
AT2G37090	815
AT2G37100	47
AT2G37110	1914
AT2G37120	579
AT2G37125	0
AT2G37130	783
AT2G37140	0
AT2G37150	324
AT2G37160	536
AT2G37170	1895
AT2G37180	1687
AT2G37190	1853
AT2G37195	62
AT2G37200	572
AT2G37210	1
AT2G37220	17991
AT2G37230	416
AT2G37240	689
AT2G37250	976
AT2G37260	44
AT2G37270	1758
AT2G37280	59
AT2G37290	16
AT2G37300	133
AT2G37310	50
AT2G37320	31
AT2G37330	38
AT2G37340	720
AT2G37360	0
AT2G37362	1
AT2G37370	13
AT2G37380	10
AT2G37390	5
AT2G37400	211
AT2G37410	1150
AT2G37420	99
AT2G37430	15
AT2G37435	0
AT2G37440	5
AT2G37450	364
AT2G37460	379
AT2G37470	722
AT2G37480	2013
AT2G37500	552
AT2G37510	31
AT2G37520	682
AT2G37530	14
AT2G37540	477
AT2G37550	1394
AT2G37555	1
AT2G37560	28
AT2G37570	746
AT2G37580	251
AT2G37585	650
AT2G37590	57
AT2G37600	744
AT2G37610	8
AT2G37620	460
AT2G37630	1298
AT2G37640	328
AT2G37650	384
AT2G37660	8095
AT2G37670	24
AT2G37678	197
AT2G37680	217
AT2G37690	122
AT2G37700	2
AT2G37710	891
AT2G37720	28
AT2G37730	0
AT2G37740	4
AT2G37750	163
AT2G37760	689
AT2G37770	188
AT2G37780	0
AT2G37790	462
AT2G37800	0
AT2G37805	0
AT2G37810	1
AT2G37820	0
AT2G37830	0
AT2G37840	844
AT2G37860	1263
AT2G37870	129
AT2G37880	14
AT2G37890	44
AT2G37900	110
AT2G37910	0
AT2G37920	507
AT2G37925	7
AT2G37930	194
AT2G37940	1277
AT2G37950	231
AT2G37960	16
AT2G37970	258
AT2G37975	270
AT2G37980	17
AT2G37990	474
AT2G38000	340
AT2G38010	394
AT2G38020	966
AT2G38025	643
AT2G38030	0
AT2G38040	4813
AT2G38050	169
AT2G38060	48
AT2G38070	41
AT2G38080	4335
AT2G38090	817
AT2G38100	0
AT2G38110	498
AT2G38120	2142
AT2G38130	312
AT2G38140	4909
AT2G38150	1
AT2G38152	0
AT2G38160	60
AT2G38170	7644
AT2G38180	220
AT2G38185	53
AT2G38195	7
AT2G38210	35
AT2G38220	42
AT2G38230	3008
AT2G38240	4
AT2G38250	63
AT2G38255	47
AT2G38260	493
AT2G38270	1003
AT2G38280	736
AT2G38290	191
AT2G38300	38
AT2G38310	166
AT2G38320	80
AT2G38325	0
AT2G38330	857
AT2G38340	4
AT2G38350	0
AT2G38360	783
AT2G38365	0
AT2G38370	105
AT2G38380	1
AT2G38390	0
AT2G38400	669
AT2G38410	425
AT2G38420	79
AT2G38430	29
AT2G38440	1290
AT2G38450	293
AT2G38460	194
AT2G38465	107
AT2G38470	2888
AT2G38480	188
AT2G38490	5
AT2G38500	24
AT2G38510	0
AT2G38520	1
AT2G38530	25
AT2G38540	6154
AT2G38550	1231
AT2G38560	327
AT2G38570	129
AT2G38580	479
AT2G38590	1
AT2G38600	10
AT2G38610	739
AT2G38620	54
AT2G38630	245
AT2G38640	658
AT2G38646	0
AT2G38650	1743
AT2G38660	353
AT2G38670	1158
AT2G38680	300
AT2G38690	1
AT2G38695	130
AT2G38700	1103
AT2G38710	745
AT2G38720	70
AT2G38730	211
AT2G38740	1046
AT2G38750	1211
AT2G38760	194
AT2G38770	609
AT2G38780	541
AT2G38790	0
AT2G38800	2041
AT2G38810	152
AT2G38820	567
AT2G38823	38
AT2G38830	66
AT2G38840	454
AT2G38860	68
AT2G38870	1084
AT2G38880	333
AT2G38890	0
AT2G38900	1171
AT2G38905	1
AT2G38910	0
AT2G38920	0
AT2G38940	5
AT2G38950	572
AT2G38960	298
AT2G38970	432
AT2G38980	212
AT2G38990	0
AT2G38995	296
AT2G39000	498
AT2G39010	9798
AT2G39020	646
AT2G39030	2
AT2G39040	0
AT2G39050	622
AT2G39060	5
AT2G39080	1071
AT2G39090	262
AT2G39100	143
AT2G39110	22
AT2G39120	16
AT2G39130	666
AT2G39140	1192
AT2G39160	0
AT2G39170	379
AT2G39175	0
AT2G39180	58
AT2G39190	2144
AT2G39200	26
AT2G39210	101
AT2G39220	433
AT2G39230	9
AT2G39240	11
AT2G39250	0
AT2G39260	938
AT2G39270	412
AT2G39280	1018
AT2G39290	611
AT2G39300	99
AT2G39310	0
AT2G39320	0
AT2G39330	14
AT2G39340	1026
AT2G39350	416
AT2G39355	0
AT2G39360	411
AT2G39370	8
AT2G39375	0
AT2G39380	0
AT2G39390	1297
AT2G39400	1076
AT2G39410	2
AT2G39415	0
AT2G39420	1092
AT2G39430	9
AT2G39435	95
AT2G39440	138
AT2G39445	115
AT2G39450	841
AT2G39460	3343
AT2G39470	3801
AT2G39480	677
AT2G39490	0
AT2G39500	249
AT2G39510	846
AT2G39518	0
AT2G39520	0
AT2G39530	0
AT2G39540	0
AT2G39550	339
AT2G39560	82
AT2G39570	1897
AT2G39580	1509
AT2G39590	0
AT2G39600	0
AT2G39610	0
AT2G39620	8
AT2G39630	609
AT2G39640	46
AT2G39650	2286
AT2G39660	421
AT2G39670	931
AT2G39675	140
AT2G39681	152
AT2G39690	10
AT2G39700	1496
AT2G39705	54
AT2G39710	231
AT2G39720	766
AT2G39725	121
AT2G39730	91959
AT2G39740	214
AT2G39750	1066
AT2G39760	707
AT2G39770	6069
AT2G39780	973
AT2G39782	0
AT2G39790	0
AT2G39795	137
AT2G39800	18586
AT2G39805	436
AT2G39810	573
AT2G39820	7
AT2G39830	251
AT2G39840	511
AT2G39850	3183
AT2G39851	0
AT2G39855	49
AT2G39860	0
AT2G39865	0
AT2G39870	944
AT2G39880	37
AT2G39885	0
AT2G39890	972
AT2G39900	1141
AT2G39910	171
AT2G39920	491
AT2G39930	908
AT2G39940	670
AT2G39950	519
AT2G39960	1201
AT2G39970	1105
AT2G39975	0
AT2G39980	37
AT2G39990	998
AT2G40000	16441
AT2G40004	0
AT2G40008	1
AT2G40010	62
AT2G40020	756
AT2G40030	284
AT2G40050	17
AT2G40060	2790
AT2G40070	803
AT2G40080	720
AT2G40085	74
AT2G40090	311
AT2G40095	47
AT2G40100	3187
AT2G40110	761
AT2G40113	1
AT2G40116	34
AT2G40120	495
AT2G40130	338
AT2G40140	6386
AT2G40150	222
AT2G40160	23
AT2G40165	0
AT2G40170	1
AT2G40180	6
AT2G40190	294
AT2G40200	8
AT2G40205	128
AT2G40210	6
AT2G40220	5
AT2G40230	48
AT2G40240	23
AT2G40250	0
AT2G40260	38
AT2G40270	2411
AT2G40280	707
AT2G40290	1289
AT2G40300	1150
AT2G40310	0
AT2G40316	478
AT2G40320	1000
AT2G40330	154
AT2G40340	76
AT2G40350	7
AT2G40360	734
AT2G40370	110
AT2G40380	820
AT2G40390	2
AT2G40400	855
AT2G40410	784
AT2G40420	369
AT2G40430	771
AT2G40435	81
AT2G40440	0
AT2G40450	1
AT2G40460	801
AT2G40470	38
AT2G40475	349
AT2G40480	1096
AT2G40490	3605
AT2G40500	0
AT2G40510	1081
AT2G40520	902
AT2G40530	39
AT2G40540	1055
AT2G40550	123
AT2G40560	1
AT2G40570	213
AT2G40580	24
AT2G40590	733
AT2G40600	487
AT2G40610	3276
AT2G40620	242
AT2G40630	184
AT2G40640	185
AT2G40650	474
AT2G40660	515
AT2G40670	17
AT2G40680	0
AT2G40690	247
AT2G40700	135
AT2G40710	10
AT2G40711	29
AT2G40715	4
AT2G40720	40
AT2G40730	1082
AT2G40740	1
AT2G40745	0
AT2G40750	131
AT2G40760	304
AT2G40765	706
AT2G40770	408
AT2G40780	79
AT2G40790	12
AT2G40800	608
AT2G40805	0
AT2G40810	126
AT2G40815	144
AT2G40820	1453
AT2G40830	666
AT2G40840	3551
AT2G40850	165
AT2G40860	318
AT2G40880	1414
AT2G40890	1657
AT2G40900	368
AT2G40910	0
AT2G40920	312
AT2G40925	0
AT2G40930	461
AT2G40935	194
AT2G40940	1062
AT2G40950	481
AT2G40955	0
AT2G40960	383
AT2G40970	91
AT2G40980	335
AT2G40990	28
AT2G40995	0
AT2G41000	151
AT2G41010	1847
AT2G41020	302
AT2G41040	214
AT2G41050	45
AT2G41060	524
AT2G41070	53
AT2G41080	119
AT2G41082	15
AT2G41090	1225
AT2G41100	6671
AT2G41105	41
AT2G41110	452
AT2G41120	82
AT2G41130	51
AT2G41140	983
AT2G41150	43
AT2G41160	449
AT2G41170	206
AT2G41178	0
AT2G41180	0
AT2G41190	238
AT2G41200	124
AT2G41210	171
AT2G41220	1589
AT2G41225	75
AT2G41230	95
AT2G41231	0
AT2G41240	1
AT2G41250	384
AT2G41260	5
AT2G41270	0
AT2G41280	2
AT2G41290	51
AT2G41300	118
AT2G41310	560
AT2G41312	456
AT2G41330	256
AT2G41340	16
AT2G41342	0
AT2G41350	275
AT2G41355	0
AT2G41360	0
AT2G41370	4
AT2G41375	0
AT2G41380	312
AT2G41390	0
AT2G41391	0
AT2G41400	0
AT2G41410	5465
AT2G41415	0
AT2G41417	0
AT2G41420	2644
AT2G41430	25789
AT2G41440	263
AT2G41445	15
AT2G41450	26
AT2G41451	2
AT2G41460	167
AT2G41470	35
AT2G41473	0
AT2G41475	2006
AT2G41480	32
AT2G41490	312
AT2G41500	210
AT2G41505	14
AT2G41510	6
AT2G41515	0
AT2G41520	477
AT2G41530	1945
AT2G41540	905
AT2G41550	312
AT2G41560	1602
AT2G41570	1
AT2G41580	3
AT2G41590	0
AT2G41600	383
AT2G41610	27
AT2G41616	0
AT2G41620	691
AT2G41630	1769
AT2G41640	2602
AT2G41650	664
AT2G41660	162
AT2G41670	52
AT2G41680	2450
AT2G41690	40
AT2G41700	909
AT2G41705	305
AT2G41710	478
AT2G41720	684
AT2G41730	8
AT2G41740	3123
AT2G41745	0
AT2G41750	1
AT2G41760	204
AT2G41770	673
AT2G41780	25
AT2G41790	1267
AT2G41800	1
AT2G41810	0
AT2G41820	1557
AT2G41830	751
AT2G41835	125
AT2G41840	5313
AT2G41850	0
AT2G41860	40
AT2G41870	746
AT2G41880	277
AT2G41890	515
AT2G41900	1759
AT2G41905	268
AT2G41910	0
AT2G41920	0
AT2G41930	2
AT2G41940	104
AT2G41945	256
AT2G41950	334
AT2G41960	879
AT2G41970	3
AT2G41980	339
AT2G41990	130
AT2G41997	0
AT2G42000	0
AT2G42005	78
AT2G42010	1469
AT2G42020	0
AT2G42030	754
AT2G42040	270
AT2G42050	0
AT2G42060	0
AT2G42065	0
AT2G42070	530
AT2G42080	218
AT2G42090	43
AT2G42100	26
AT2G42110	126
AT2G42120	151
AT2G42130	1287
AT2G42140	1
AT2G42150	2
AT2G42160	362
AT2G42170	163
AT2G42180	0
AT2G42190	761
AT2G42200	121
AT2G42210	2362
AT2G42220	4619
AT2G42230	559
AT2G42240	231
AT2G42247	18
AT2G42250	0
AT2G42260	30
AT2G42270	812
AT2G42280	41
AT2G42290	92
AT2G42300	460
AT2G42310	1031
AT2G42320	1110
AT2G42330	247
AT2G42340	11
AT2G42350	9
AT2G42360	0
AT2G42365	66
AT2G42370	0
AT2G42380	1319
AT2G42388	6
AT2G42390	266
AT2G42395	21
AT2G42400	438
AT2G42410	21
AT2G42420	0
AT2G42425	0
AT2G42430	7
AT2G42440	0
AT2G42450	95
AT2G42455	0
AT2G42460	5
AT2G42465	7
AT2G42470	0
AT2G42475	0
AT2G42480	0
AT2G42485	70
AT2G42490	1075
AT2G42500	1408
AT2G42510	53
AT2G42520	768
AT2G42530	5165
AT2G42540	5952
AT2G42550	0
AT2G42560	6
AT2G42570	359
AT2G42580	755
AT2G42590	3816
AT2G42600	3112
AT2G42610	31
AT2G42620	604
AT2G42640	61
AT2G42650	59
AT2G42660	0
AT2G42670	608
AT2G42680	2158
AT2G42690	2253
AT2G42700	443
AT2G42710	312
AT2G42720	17
AT2G42725	1
AT2G42730	37
AT2G42740	126
AT2G42750	1079
AT2G42760	1899
AT2G42770	754
AT2G42780	674
AT2G42790	988
AT2G42800	64
AT2G42810	851
AT2G42820	112
AT2G42830	352
AT2G42835	4
AT2G42840	310
AT2G42850	20
AT2G42860	60
AT2G42865	22
AT2G42870	38
AT2G42880	2603
AT2G42885	325
AT2G42890	613
AT2G42900	298
AT2G42910	968
AT2G42920	179
AT2G42930	0
AT2G42940	0
AT2G42950	133
AT2G42955	3
AT2G42960	89
AT2G42970	0
AT2G42975	247
AT2G42980	26
AT2G42990	0
AT2G43000	2
AT2G43010	520
AT2G43020	3124
AT2G43030	6216
AT2G43040	159
AT2G43050	100
AT2G43060	1055
AT2G43070	1014
AT2G43080	632
AT2G43090	1761
AT2G43100	96
AT2G43110	137
AT2G43120	297
AT2G43130	538
AT2G43137	0
AT2G43138	0
AT2G43139	0
AT2G43140	0
AT2G43141	0
AT2G43150	1224
AT2G43160	3385
AT2G43180	222
AT2G43190	103
AT2G43200	51
AT2G43210	677
AT2G43220	3
AT2G43230	86
AT2G43235	289
AT2G43240	441
AT2G43250	129
AT2G43255	0
AT2G43260	200
AT2G43261	17
AT2G43270	4
AT2G43280	227
AT2G43290	7179
AT2G43300	0
AT2G43310	27
AT2G43320	521
AT2G43330	638
AT2G43340	439
AT2G43350	483
AT2G43360	1059
AT2G43370	200
AT2G43375	49
AT2G43386	0
AT2G43390	0
AT2G43400	509
AT2G43410	636
AT2G43420	644
AT2G43430	610
AT2G43440	23
AT2G43445	7
AT2G43450	0
AT2G43460	3253
AT2G43465	76
AT2G43470	3
AT2G43480	0
AT2G43490	382
AT2G43500	207
AT2G43510	21
AT2G43520	66
AT2G43530	3271
AT2G43535	374
AT2G43540	297
AT2G43550	1601
AT2G43560	3065
AT2G43570	9
AT2G43580	2
AT2G43590	5
AT2G43600	0
AT2G43610	3
AT2G43620	33
AT2G43630	941
AT2G43640	448
AT2G43650	326
AT2G43660	163
AT2G43670	54
AT2G43680	4254
AT2G43690	44
AT2G43700	88
AT2G43710	2524
AT2G43720	61
AT2G43730	0
AT2G43740	0
AT2G43745	3
AT2G43750	2901
AT2G43760	453
AT2G43770	381
AT2G43780	181
AT2G43790	738
AT2G43795	0
AT2G43800	255
AT2G43810	461
AT2G43820	48
AT2G43830	24
AT2G43840	12
AT2G43850	298
AT2G43860	0
AT2G43865	0
AT2G43870	6
AT2G43880	0
AT2G43890	0
AT2G43900	510
AT2G43910	1060
AT2G43920	65
AT2G43930	11
AT2G43932	0
AT2G43940	241
AT2G43945	1583
AT2G43950	764
AT2G43960	0
AT2G43970	6932
AT2G43980	441
AT2G43990	41
AT2G44000	12
AT2G44010	1
AT2G44020	133
AT2G44030	1
AT2G44040	301
AT2G44050	1035
AT2G44060	6907
AT2G44065	373
AT2G44070	0
AT2G44080	1954
AT2G44090	1125
AT2G44100	2495
AT2G44110	2
AT2G44120	2061
AT2G44130	0
AT2G44140	953
AT2G44150	552
AT2G44160	4470
AT2G44170	11
AT2G44175	0
AT2G44180	624
AT2G44190	33
AT2G44195	1
AT2G44198	0
AT2G44200	377
AT2G44210	1630
AT2G44220	0
AT2G44230	770
AT2G44240	107
AT2G44250	148
AT2G44255	0
AT2G44260	0
AT2G44270	277
AT2G44280	195
AT2G44290	1240
AT2G44300	319
AT2G44310	1284
AT2G44320	0
AT2G44330	0
AT2G44340	0
AT2G44350	1901
AT2G44360	329
AT2G44370	0
AT2G44380	0
AT2G44383	0
AT2G44390	0
AT2G44400	1
AT2G44410	642
AT2G44420	235
AT2G44430	935
AT2G44440	211
AT2G44450	405
AT2G44460	34
AT2G44470	280
AT2G44480	59
AT2G44490	1786
AT2G44500	3597
AT2G44510	74
AT2G44520	703
AT2G44525	492
AT2G44530	727
AT2G44540	96
AT2G44550	4
AT2G44560	28
AT2G44570	8
AT2G44578	134
AT2G44580	50
AT2G44581	0
AT2G44590	39
AT2G44600	194
AT2G44610	2090
AT2G44620	1456
AT2G44630	14
AT2G44640	459
AT2G44650	2925
AT2G44660	315
AT2G44670	1335
AT2G44680	1052
AT2G44690	192
AT2G44700	28
AT2G44710	743
AT2G44730	593
AT2G44735	79
AT2G44740	443
AT2G44745	104
AT2G44750	133
AT2G44760	860
AT2G44770	1265
AT2G44780	0
AT2G44790	155
AT2G44798	18
AT2G44800	1
AT2G44810	1
AT2G44820	321
AT2G44830	614
AT2G44840	763
AT2G44850	97
AT2G44860	679
AT2G44870	1324
AT2G44880	21
AT2G44890	0
AT2G44900	512
AT2G44910	16
AT2G44920	1671
AT2G44925	9
AT2G44930	81
AT2G44940	396
AT2G44950	650
AT2G44970	992
AT2G44980	34
AT2G44990	0
AT2G44993	0
AT2G44995	11
AT2G45000	187
AT2G45010	425
AT2G45020	0
AT2G45023	60
AT2G45030	264
AT2G45040	96
AT2G45050	10
AT2G45060	431
AT2G45070	2197
AT2G45080	160
AT2G45090	0
AT2G45100	205
AT2G45110	25
AT2G45120	8
AT2G45130	2
AT2G45135	18
AT2G45140	643
AT2G45150	202
AT2G45160	466
AT2G45170	694
AT2G45180	6032
AT2G45190	200
AT2G45200	987
AT2G45210	79
AT2G45220	1418
AT2G45230	0
AT2G45240	370
AT2G45243	0
AT2G45245	56
AT2G45250	449
AT2G45260	361
AT2G45270	379
AT2G45280	61
AT2G45290	1330
AT2G45300	1002
AT2G45310	0
AT2G45315	0
AT2G45320	99
AT2G45330	261
AT2G45340	1062
AT2G45350	41
AT2G45360	1
AT2G45380	976
AT2G45390	0
AT2G45400	201
AT2G45403	8
AT2G45405	14
AT2G45406	0
AT2G45410	1
AT2G45420	35
AT2G45430	47
AT2G45440	677
AT2G45450	27
AT2G45460	193
AT2G45470	3820
AT2G45480	16
AT2G45490	44
AT2G45500	261
AT2G45510	35
AT2G45520	583
AT2G45530	53
AT2G45540	2238
AT2G45550	0
AT2G45560	811
AT2G45570	6
AT2G45580	2
AT2G45590	680
AT2G45600	229
AT2G45610	6
AT2G45620	1106
AT2G45630	310
AT2G45640	849
AT2G45650	37
AT2G45660	134
AT2G45670	1672
AT2G45680	0
AT2G45685	0
AT2G45690	200
AT2G45695	242
AT2G45700	521
AT2G45710	345
AT2G45720	357
AT2G45730	282
AT2G45740	4207
AT2G45750	564
AT2G45760	21
AT2G45770	989
AT2G45780	3
AT2G45790	1965
AT2G45800	15
AT2G45810	2145
AT2G45820	4951
AT2G45830	70
AT2G45840	132
AT2G45850	540
AT2G45860	326
AT2G45870	94
AT2G45880	438
AT2G45890	32
AT2G45900	209
AT2G45910	537
AT2G45920	227
AT2G45930	4
AT2G45940	5
AT2G45950	384
AT2G45960	15165
AT2G45970	645
AT2G45980	1043
AT2G45990	1341
AT2G46000	178
AT2G46020	1647
AT2G46030	542
AT2G46040	89
AT2G46050	4
AT2G46060	378
AT2G46070	167
AT2G46080	462
AT2G46090	689
AT2G46100	729
AT2G46110	154
AT2G46120	0
AT2G46130	3
AT2G46140	162
AT2G46150	101
AT2G46160	99
AT2G46170	567
AT2G46180	552
AT2G46190	0
AT2G46192	8
AT2G46200	169
AT2G46210	0
AT2G46220	1638
AT2G46225	596
AT2G46230	600
AT2G46240	250
AT2G46250	529
AT2G46255	0
AT2G46260	917
AT2G46270	534
AT2G46280	1347
AT2G46290	113
AT2G46300	22
AT2G46308	1
AT2G46310	194
AT2G46320	277
AT2G46330	2362
AT2G46340	1301
AT2G46360	36
AT2G46370	1133
AT2G46375	12
AT2G46380	49
AT2G46390	1027
AT2G46400	2678
AT2G46410	36
AT2G46420	465
AT2G46430	228
AT2G46440	18
AT2G46450	213
AT2G46455	14
AT2G46460	0
AT2G46470	442
AT2G46480	4
AT2G46490	1187
AT2G46493	0
AT2G46494	0
AT2G46495	0
AT2G46500	2032
AT2G46505	1237
AT2G46510	3046
AT2G46520	655
AT2G46530	109
AT2G46535	260
AT2G46540	887
AT2G46550	889
AT2G46560	1439
AT2G46567	0
AT2G46570	10
AT2G46572	3
AT2G46580	496
AT2G46590	399
AT2G46600	3146
AT2G46610	161
AT2G46620	373
AT2G46630	652
AT2G46640	13
AT2G46650	84
AT2G46660	62
AT2G46670	1
AT2G46680	438
AT2G46685	0
AT2G46690	163
AT2G46700	293
AT2G46710	1012
AT2G46720	66
AT2G46730	14
AT2G46735	217
AT2G46740	1
AT2G46750	0
AT2G46760	27
AT2G46765	10
AT2G46770	586
AT2G46780	441
AT2G46790	32
AT2G46800	1378
AT2G46810	188
AT2G46820	17536
AT2G46830	55
AT2G46840	3
AT2G46850	2
AT2G46860	23
AT2G46870	361
AT2G46880	0
AT2G46890	122
AT2G46900	645
AT2G46910	694
AT2G46915	697
AT2G46920	387
AT2G46930	847
AT2G46940	33
AT2G46950	58
AT2G46960	3331
AT2G46970	226
AT2G46980	99
AT2G46990	30
AT2G46995	0
AT2G47000	55
AT2G47010	275
AT2G47015	0
AT2G47020	136
AT2G47030	537
AT2G47040	1107
AT2G47050	622
AT2G47060	5809
AT2G47070	6539
AT2G47090	186
AT2G47100	0
AT2G47110	2580
AT2G47115	102
AT2G47120	4
AT2G47130	7
AT2G47140	0
AT2G47150	0
AT2G47160	927
AT2G47170	4050
AT2G47180	88
AT2G47190	8
AT2G47200	0
AT2G47210	587
AT2G47220	147
AT2G47230	87
AT2G47240	5384
AT2G47245	0
AT2G47250	762
AT2G47260	254
AT2G47270	776
AT2G47275	0
AT2G47280	0
AT2G47300	39
AT2G47310	171
AT2G47320	1981
AT2G47330	595
AT2G47340	12
AT2G47350	362
AT2G47360	107
AT2G47370	127
AT2G47380	634
AT2G47390	3093
AT2G47400	17179
AT2G47410	911
AT2G47420	462
AT2G47430	1
AT2G47440	1258
AT2G47450	3884
AT2G47460	31
AT2G47470	3614
AT2G47480	6
AT2G47485	53
AT2G47490	328
AT2G47500	1377
AT2G47510	1695
AT2G47520	2
AT2G47530	0
AT2G47540	0
AT2G47550	0
AT2G47560	6
AT2G47570	0
AT2G47580	385
AT2G47585	0
AT2G47590	3470
AT2G47600	1552
AT2G47610	3280
AT2G47620	224
AT2G47630	192
AT2G47640	401
AT2G47650	1649
AT2G47670	23
AT2G47680	114
AT2G47690	1038
AT2G47700	1125
AT2G47710	2755
AT2G47720	0
AT2G47730	10569
AT2G47740	0
AT2G47750	527
AT2G47760	508
AT2G47770	11
AT2G47780	46
AT2G47790	257
AT2G47800	1301
AT2G47810	89
AT2G47820	103
AT2G47830	334
AT2G47840	802
AT2G47844	7
AT2G47850	999
AT2G47860	102
AT2G47870	4
AT2G47880	6
AT2G47885	0
AT2G47890	411
AT2G47895	528
AT2G47900	821
AT2G47910	945
AT2G47920	43
AT2G47930	128
AT2G47935	1
AT2G47940	3534
AT2G47950	0
AT2G47960	906
AT2G47970	828
AT2G47980	995
AT2G47990	69
AT2G48000	257
AT2G48010	305
AT2G48020	858
AT2G48030	188
AT2G48060	1003
AT2G48070	1541
AT2G48075	16
AT2G48080	2
AT2G48090	16
AT2G48100	761
AT2G48110	515
AT2G48120	687
AT2G48121	8
AT2G48130	2
AT2G48140	0
AT2G48150	4
AT2G48160	1247
AT3G00970	0
AT3G00975	0
AT3G00980	0
AT3G00985	0
AT3G00995	0
AT3G01005	0
AT3G01010	0
AT3G01015	10
AT3G01020	4
AT3G01025	0
AT3G01030	1
AT3G01035	0
AT3G01040	574
AT3G01045	0
AT3G01050	701
AT3G01055	0
AT3G01060	498
AT3G01065	0
AT3G01070	77
AT3G01075	0
AT3G01080	3
AT3G01085	85
AT3G01090	1543
AT3G01095	0
AT3G01100	713
AT3G01105	0
AT3G01115	1
AT3G01120	3061
AT3G01125	0
AT3G01130	900
AT3G01135	0
AT3G01140	3
AT3G01142	18
AT3G01145	0
AT3G01150	382
AT3G01155	0
AT3G01160	321
AT3G01165	0
AT3G01170	441
AT3G01175	11
AT3G01180	1203
AT3G01185	0
AT3G01190	0
AT3G01195	2
AT3G01200	68
AT3G01202	2
AT3G01205	0
AT3G01210	157
AT3G01215	0
AT3G01220	12
AT3G01225	0
AT3G01230	161
AT3G01235	3
AT3G01240	381
AT3G01250	19
AT3G01255	0
AT3G01260	3
AT3G01270	838
AT3G01275	0
AT3G01280	1949
AT3G01285	0
AT3G01290	78
AT3G01295	65
AT3G01300	393
AT3G01305	0
AT3G01310	2673
AT3G01311	0
AT3G01313	0
AT3G01315	0
AT3G01316	1
AT3G01319	0
AT3G01320	870
AT3G01322	3
AT3G01323	179
AT3G01324	43
AT3G01325	164
AT3G01326	69
AT3G01327	113
AT3G01328	40
AT3G01329	104
AT3G01330	44
AT3G01331	0
AT3G01340	1085
AT3G01345	4
AT3G01350	41
AT3G01360	258
AT3G01365	0
AT3G01370	1697
AT3G01375	1
AT3G01380	480
AT3G01385	0
AT3G01390	3426
AT3G01395	0
AT3G01400	223
AT3G01410	93
AT3G01415	113
AT3G01420	106
AT3G01425	12
AT3G01430	294
AT3G01435	217
AT3G01440	1694
AT3G01445	0
AT3G01450	205
AT3G01460	653
AT3G01470	235
AT3G01475	0
AT3G01480	6766
AT3G01485	0
AT3G01490	118
AT3G01495	1
AT3G01500	72130
AT3G01505	0
AT3G01510	494
AT3G01513	0
AT3G01515	0
AT3G01516	4
AT3G01520	1477
AT3G01525	0
AT3G01530	0
AT3G01535	0
AT3G01540	3682
AT3G01545	0
AT3G01550	213
AT3G01555	0
AT3G01560	670
AT3G01565	0
AT3G01570	21
AT3G01572	1
AT3G01575	0
AT3G01580	18
AT3G01585	0
AT3G01590	697
AT3G01595	0
AT3G01600	20
AT3G01605	0
AT3G01610	348
AT3G01615	0
AT3G01620	1
AT3G01625	0
AT3G01630	13
AT3G01635	2
AT3G01640	745
AT3G01645	0
AT3G01650	536
AT3G01655	0
AT3G01660	254
AT3G01665	0
AT3G01670	1502
AT3G01675	0
AT3G01680	884
AT3G01690	6424
AT3G01695	0
AT3G01700	220
AT3G01705	0
AT3G01710	34
AT3G01715	0
AT3G01720	610
AT3G01730	0
AT3G01735	0
AT3G01740	1150
AT3G01745	1
AT3G01750	1459
AT3G01755	0
AT3G01760	0
AT3G01765	0
AT3G01770	1205
AT3G01775	0
AT3G01780	1190
AT3G01785	0
AT3G01790	397
AT3G01795	48
AT3G01800	103
AT3G01805	1
AT3G01810	1205
AT3G01815	1
AT3G01820	573
AT3G01830	106
AT3G01835	0
AT3G01840	93
AT3G01845	0
AT3G01850	523
AT3G01855	0
AT3G01860	504
AT3G01865	0
AT3G01870	16
AT3G01880	1
AT3G01885	0
AT3G01890	164
AT3G01895	0
AT3G01900	0
AT3G01905	0
AT3G01910	2622
AT3G01915	0
AT3G01920	364
AT3G01925	0
AT3G01930	253
AT3G01935	0
AT3G01940	43
AT3G01945	0
AT3G01950	0
AT3G01960	45
AT3G01961	0
AT3G01965	1
AT3G01970	32
AT3G01975	0
AT3G01980	893
AT3G01985	0
AT3G01990	17
AT3G01995	0
AT3G02000	0
AT3G02010	0
AT3G02015	0
AT3G02020	41
AT3G02025	0
AT3G02030	97
AT3G02035	2
AT3G02040	131
AT3G02045	0
AT3G02050	1584
AT3G02055	0
AT3G02060	691
AT3G02065	310
AT3G02070	425
AT3G02075	0
AT3G02080	2425
AT3G02085	0
AT3G02090	3777
AT3G02095	0
AT3G02100	0
AT3G02105	0
AT3G02110	759
AT3G02115	0
AT3G02120	66
AT3G02125	0
AT3G02130	988
AT3G02135	0
AT3G02140	236
AT3G02145	0
AT3G02150	47
AT3G02155	0
AT3G02160	45
AT3G02165	2
AT3G02170	780
AT3G02180	1413
AT3G02190	259
AT3G02195	0
AT3G02200	1014
AT3G02205	4
AT3G02210	47
AT3G02215	0
AT3G02220	434
AT3G02225	2
AT3G02230	1789
AT3G02235	0
AT3G02240	0
AT3G02242	0
AT3G02245	0
AT3G02250	1197
AT3G02255	0
AT3G02260	2506
AT3G02265	0
AT3G02270	10
AT3G02275	0
AT3G02280	234
AT3G02285	16
AT3G02290	224
AT3G02295	1
AT3G02300	968
AT3G02305	0
AT3G02310	4031
AT3G02315	0
AT3G02320	263
AT3G02325	0
AT3G02330	25
AT3G02335	0
AT3G02340	381
AT3G02345	41
AT3G02350	2639
AT3G02360	3604
AT3G02365	0
AT3G02370	66
AT3G02380	113
AT3G02385	0
AT3G02390	0
AT3G02395	0
AT3G02400	0
AT3G02405	0
AT3G02410	40
AT3G02415	0
AT3G02420	594
AT3G02425	0
AT3G02430	0
AT3G02435	4
AT3G02440	2
AT3G02445	0
AT3G02450	1367
AT3G02455	1
AT3G02460	523
AT3G02465	0
AT3G02470	32201
AT3G02475	0
AT3G02480	11
AT3G02485	2
AT3G02490	126
AT3G02493	3
AT3G02495	0
AT3G02500	3923
AT3G02505	0
AT3G02510	594
AT3G02515	2
AT3G02520	1291
AT3G02525	6
AT3G02530	790
AT3G02535	0
AT3G02540	1723
AT3G02545	10
AT3G02550	633
AT3G02555	189
AT3G02560	1649
AT3G02565	0
AT3G02570	4046
AT3G02575	1
AT3G02580	498
AT3G02585	10
AT3G02590	12
AT3G02595	0
AT3G02600	1504
AT3G02605	0
AT3G02610	17
AT3G02615	0
AT3G02620	12
AT3G02625	0
AT3G02630	1176
AT3G02635	0
AT3G02640	174
AT3G02645	4
AT3G02650	241
AT3G02655	0
AT3G02660	539
AT3G02665	0
AT3G02670	43
AT3G02673	0
AT3G02677	17
AT3G02680	89
AT3G02685	0
AT3G02690	1443
AT3G02695	0
AT3G02700	685
AT3G02705	3
AT3G02710	425
AT3G02715	0
AT3G02720	782
AT3G02725	0
AT3G02730	5588
AT3G02735	0
AT3G02740	563
AT3G02745	0
AT3G02750	895
AT3G02755	0
AT3G02760	1064
AT3G02765	0
AT3G02770	461
AT3G02775	0
AT3G02780	1456
AT3G02785	0
AT3G02790	0
AT3G02795	0
AT3G02800	230
AT3G02805	0
AT3G02810	136
AT3G02815	0
AT3G02820	71
AT3G02825	0
AT3G02830	3504
AT3G02832	5
AT3G02835	0
AT3G02840	162
AT3G02845	1
AT3G02850	17
AT3G02855	0
AT3G02860	377
AT3G02870	814
AT3G02875	440
AT3G02880	1696
AT3G02885	4
AT3G02890	627
AT3G02895	0
AT3G02900	755
AT3G02905	0
AT3G02910	0
AT3G02915	0
AT3G02920	105
AT3G02925	0
AT3G02930	582
AT3G02935	0
AT3G02940	0
AT3G02945	1
AT3G02950	327
AT3G02955	0
AT3G02960	0
AT3G02970	67
AT3G02975	0
AT3G02980	96
AT3G02985	0
AT3G02990	151
AT3G02995	0
AT3G03000	45
AT3G03005	0
AT3G03010	193
AT3G03020	318
AT3G03025	39
AT3G03030	177
AT3G03035	0
AT3G03040	390
AT3G03045	0
AT3G03050	882
AT3G03055	0
AT3G03060	91
AT3G03065	0
AT3G03070	1535
AT3G03075	0
AT3G03080	1
AT3G03085	0
AT3G03090	162
AT3G03095	0
AT3G03100	2420
AT3G03105	20
AT3G03110	401
AT3G03115	0
AT3G03120	252
AT3G03125	0
AT3G03130	103
AT3G03135	17
AT3G03140	258
AT3G03145	0
AT3G03150	2401
AT3G03155	4
AT3G03160	688
AT3G03165	25
AT3G03170	63
AT3G03175	0
AT3G03180	152
AT3G03190	0
AT3G03195	0
AT3G03200	23
AT3G03205	0
AT3G03210	201
AT3G03215	0
AT3G03220	488
AT3G03225	16
AT3G03230	31
AT3G03235	0
AT3G03240	100
AT3G03245	0
AT3G03250	3262
AT3G03255	0
AT3G03260	133
AT3G03265	82
AT3G03270	1158
AT3G03272	2
AT3G03275	14
AT3G03280	31
AT3G03285	0
AT3G03290	0
AT3G03295	0
AT3G03300	474
AT3G03305	283
AT3G03310	313
AT3G03320	199
AT3G03325	31
AT3G03330	532
AT3G03335	0
AT3G03340	537
AT3G03341	11
AT3G03345	0
AT3G03350	104
AT3G03355	0
AT3G03360	209
AT3G03365	0
AT3G03370	44
AT3G03375	0
AT3G03380	1840
AT3G03385	0
AT3G03400	0
AT3G03405	0
AT3G03410	8
AT3G03415	0
AT3G03420	199
AT3G03425	0
AT3G03430	16
AT3G03435	1
AT3G03440	258
AT3G03445	0
AT3G03450	1315
AT3G03455	0
AT3G03460	189
AT3G03465	0
AT3G03470	3434
AT3G03475	22
AT3G03480	12
AT3G03490	301
AT3G03495	0
AT3G03500	0
AT3G03505	1
AT3G03510	0
AT3G03515	0
AT3G03520	87
AT3G03525	0
AT3G03530	30
AT3G03535	0
AT3G03540	0
AT3G03550	341
AT3G03555	2
AT3G03560	505
AT3G03570	375
AT3G03580	100
AT3G03585	0
AT3G03590	198
AT3G03595	0
AT3G03600	354
AT3G03605	2
AT3G03610	200
AT3G03615	0
AT3G03620	1
AT3G03625	0
AT3G03630	243
AT3G03635	0
AT3G03640	406
AT3G03645	0
AT3G03650	32
AT3G03655	0
AT3G03660	0
AT3G03665	0
AT3G03670	0
AT3G03675	0
AT3G03680	151
AT3G03685	0
AT3G03690	223
AT3G03695	0
AT3G03700	0
AT3G03702	7
AT3G03705	0
AT3G03710	1110
AT3G03715	0
AT3G03720	724
AT3G03725	0
AT3G03726	1
AT3G03730	1
AT3G03735	0
AT3G03740	789
AT3G03745	0
AT3G03750	3
AT3G03755	0
AT3G03760	40
AT3G03765	0
AT3G03770	1949
AT3G03773	373
AT3G03775	0
AT3G03776	5
AT3G03780	3543
AT3G03785	0
AT3G03790	933
AT3G03795	0
AT3G03800	32
AT3G03805	0
AT3G03810	508
AT3G03815	1
AT3G03820	93
AT3G03825	5
AT3G03826	0
AT3G03828	37
AT3G03830	14
AT3G03835	0
AT3G03840	63
AT3G03845	0
AT3G03847	1
AT3G03850	137
AT3G03852	0
AT3G03855	33
AT3G03860	664
AT3G03865	0
AT3G03870	567
AT3G03875	0
AT3G03880	296
AT3G03890	798
AT3G03895	0
AT3G03900	152
AT3G03905	0
AT3G03910	6
AT3G03915	0
AT3G03920	525
AT3G03925	0
AT3G03930	3
AT3G03935	0
AT3G03940	1845
AT3G03945	0
AT3G03950	443
AT3G03955	0
AT3G03960	1295
AT3G03965	61
AT3G03970	82
AT3G03975	0
AT3G03980	460
AT3G03985	0
AT3G03990	1810
AT3G03995	0
AT3G04000	121
AT3G04005	0
AT3G04010	25
AT3G04015	0
AT3G04020	78
AT3G04025	0
AT3G04030	58
AT3G04035	1
AT3G04040	109
AT3G04045	0
AT3G04050	7
AT3G04055	3
AT3G04060	29
AT3G04065	3
AT3G04070	2
AT3G04080	924
AT3G04085	3
AT3G04090	1576
AT3G04095	0
AT3G04100	1
AT3G04110	9
AT3G04115	0
AT3G04120	7015
AT3G04125	0
AT3G04130	82
AT3G04135	0
AT3G04140	117
AT3G04145	0
AT3G04150	0
AT3G04155	1
AT3G04160	160
AT3G04165	5
AT3G04170	0
AT3G04175	7
AT3G04180	0
AT3G04181	9
AT3G04184	11
AT3G04185	0
AT3G04190	0
AT3G04195	2
AT3G04200	1
AT3G04205	0
AT3G04210	822
AT3G04215	0
AT3G04220	2
AT3G04225	0
AT3G04230	170
AT3G04235	0
AT3G04240	1483
AT3G04245	0
AT3G04250	0
AT3G04255	1
AT3G04260	1168
AT3G04265	0
AT3G04270	0
AT3G04275	5
AT3G04280	727
AT3G04285	8
AT3G04290	71
AT3G04295	0
AT3G04300	74
AT3G04305	0
AT3G04310	206
AT3G04315	0
AT3G04320	1
AT3G04325	0
AT3G04330	0
AT3G04335	0
AT3G04340	2433
AT3G04345	0
AT3G04350	559
AT3G04355	1
AT3G04360	69
AT3G04365	0
AT3G04370	0
AT3G04375	0
AT3G04380	161
AT3G04385	0
AT3G04390	0
AT3G04395	0
AT3G04400	5220
AT3G04405	0
AT3G04410	0
AT3G04415	0
AT3G04420	16
AT3G04425	0
AT3G04430	0
AT3G04435	0
AT3G04440	0
AT3G04443	10
AT3G04445	3
AT3G04450	77
AT3G04455	0
AT3G04460	338
AT3G04470	1266
AT3G04475	0
AT3G04480	429
AT3G04485	66
AT3G04490	533
AT3G04495	0
AT3G04500	546
AT3G04505	1
AT3G04510	0
AT3G04515	0
AT3G04520	302
AT3G04525	0
AT3G04530	1
AT3G04535	2
AT3G04540	0
AT3G04545	0
AT3G04550	1971
AT3G04555	0
AT3G04560	323
AT3G04565	0
AT3G04570	2
AT3G04575	0
AT3G04580	254
AT3G04585	0
AT3G04590	742
AT3G04595	0
AT3G04600	743
AT3G04605	511
AT3G04610	853
AT3G04615	0
AT3G04620	112
AT3G04625	0
AT3G04630	331
AT3G04635	0
AT3G04640	2905
AT3G04645	0
AT3G04650	626
AT3G04655	0
AT3G04660	6
AT3G04665	0
AT3G04670	830
AT3G04675	0
AT3G04680	390
AT3G04685	0
AT3G04690	114
AT3G04695	2
AT3G04700	28
AT3G04705	0
AT3G04710	185
AT3G04715	0
AT3G04717	1
AT3G04720	308
AT3G04725	0
AT3G04730	7315
AT3G04735	2
AT3G04740	916
AT3G04745	0
AT3G04750	213
AT3G04755	13
AT3G04760	1012
AT3G04765	0
AT3G04770	85
AT3G04775	0
AT3G04780	644
AT3G04785	0
AT3G04790	3860
AT3G04795	0
AT3G04800	25
AT3G04805	0
AT3G04810	283
AT3G04815	1
AT3G04820	120
AT3G04825	0
AT3G04830	1139
AT3G04835	0
AT3G04840	3987
AT3G04845	0
AT3G04850	64
AT3G04854	5
AT3G04855	0
AT3G04860	119
AT3G04870	2068
AT3G04875	0
AT3G04880	459
AT3G04890	521
AT3G04895	0
AT3G04900	0
AT3G04903	0
AT3G04905	0
AT3G04910	3746
AT3G04915	0
AT3G04920	2742
AT3G04925	0
AT3G04930	1258
AT3G04935	0
AT3G04940	1080
AT3G04943	99
AT3G04945	4
AT3G04950	31
AT3G04955	0
AT3G04960	895
AT3G04965	3
AT3G04970	205
AT3G04975	1
AT3G04980	231
AT3G04985	0
AT3G04990	0
AT3G04995	0
AT3G05000	622
AT3G05005	0
AT3G05010	258
AT3G05015	0
AT3G05020	703
AT3G05025	0
AT3G05030	1002
AT3G05035	3
AT3G05040	400
AT3G05045	0
AT3G05050	422
AT3G05055	0
AT3G05060	647
AT3G05070	473
AT3G05075	0
AT3G05080	0
AT3G05085	0
AT3G05090	771
AT3G05095	0
AT3G05100	803
AT3G05105	0
AT3G05110	5
AT3G05115	0
AT3G05120	975
AT3G05125	0
AT3G05130	169
AT3G05135	0
AT3G05140	11
AT3G05145	0
AT3G05150	16
AT3G05152	1
AT3G05155	26
AT3G05160	469
AT3G05165	331
AT3G05170	99
AT3G05175	0
AT3G05180	278
AT3G05185	0
AT3G05190	152
AT3G05195	0
AT3G05200	817
AT3G05205	0
AT3G05210	331
AT3G05215	0
AT3G05220	6372
AT3G05225	19
AT3G05230	480
AT3G05235	0
AT3G05240	0
AT3G05245	0
AT3G05250	197
AT3G05260	2
AT3G05265	0
AT3G05270	763
AT3G05275	0
AT3G05280	838
AT3G05285	1
AT3G05290	591
AT3G05295	0
AT3G05300	0
AT3G05305	0
AT3G05310	40
AT3G05315	0
AT3G05320	66
AT3G05325	4
AT3G05327	6
AT3G05330	109
AT3G05335	10
AT3G05340	77
AT3G05345	285
AT3G05350	1341
AT3G05355	12
AT3G05360	16
AT3G05365	2
AT3G05370	246
AT3G05375	0
AT3G05380	308
AT3G05385	0
AT3G05390	24
AT3G05395	1
AT3G05400	767
AT3G05410	396
AT3G05415	43
AT3G05420	1564
AT3G05425	0
AT3G05430	151
AT3G05440	0
AT3G05445	0
AT3G05450	0
AT3G05455	0
AT3G05460	309
AT3G05465	0
AT3G05470	34
AT3G05475	0
AT3G05480	43
AT3G05485	0
AT3G05490	2008
AT3G05495	0
AT3G05500	743
AT3G05505	0
AT3G05510	140
AT3G05515	0
AT3G05520	794
AT3G05525	0
AT3G05530	2310
AT3G05535	0
AT3G05540	0
AT3G05545	1019
AT3G05550	24
AT3G05555	0
AT3G05560	2192
AT3G05570	257
AT3G05575	0
AT3G05580	390
AT3G05585	1
AT3G05590	5351
AT3G05595	0
AT3G05600	175
AT3G05605	0
AT3G05610	364
AT3G05620	47
AT3G05625	682
AT3G05630	26
AT3G05635	0
AT3G05640	640
AT3G05645	0
AT3G05650	53
AT3G05655	0
AT3G05660	28
AT3G05665	0
AT3G05670	1051
AT3G05675	132
AT3G05680	716
AT3G05685	18
AT3G05690	37
AT3G05695	0
AT3G05700	299
AT3G05705	0
AT3G05710	648
AT3G05715	1
AT3G05720	14
AT3G05725	41
AT3G05727	0
AT3G05730	2
AT3G05735	0
AT3G05740	53
AT3G05741	39
AT3G05745	0
AT3G05746	0
AT3G05750	262
AT3G05755	0
AT3G05760	501
AT3G05765	0
AT3G05770	0
AT3G05775	0
AT3G05780	0
AT3G05785	0
AT3G05790	56
AT3G05795	0
AT3G05800	202
AT3G05805	0
AT3G05810	223
AT3G05815	0
AT3G05820	11
AT3G05825	0
AT3G05830	118
AT3G05835	0
AT3G05840	1620
AT3G05845	0
AT3G05850	321
AT3G05855	0
AT3G05858	4
AT3G05860	16
AT3G05870	122
AT3G05880	7749
AT3G05885	0
AT3G05890	225
AT3G05895	0
AT3G05900	3
AT3G05905	6
AT3G05910	2606
AT3G05915	0
AT3G05920	0
AT3G05925	0
AT3G05930	14
AT3G05932	10
AT3G05935	0
AT3G05936	8
AT3G05937	8
AT3G05940	329
AT3G05945	279
AT3G05950	1
AT3G05955	6
AT3G05960	0
AT3G05965	0
AT3G05970	1727
AT3G05975	5
AT3G05980	148
AT3G05985	0
AT3G05990	476
AT3G05995	1
AT3G06000	0
AT3G06010	543
AT3G06015	0
AT3G06019	0
AT3G06020	58
AT3G06025	1
AT3G06030	129
AT3G06035	1535
AT3G06040	456
AT3G06045	0
AT3G06050	1257
AT3G06055	0
AT3G06060	411
AT3G06065	0
AT3G06070	126
AT3G06075	0
AT3G06080	709
AT3G06085	0
AT3G06090	0
AT3G06095	9
AT3G06100	4
AT3G06105	0
AT3G06110	381
AT3G06115	1
AT3G06120	0
AT3G06125	292
AT3G06130	2690
AT3G06135	0
AT3G06140	304
AT3G06145	70
AT3G06150	701
AT3G06155	0
AT3G06160	214
AT3G06165	0
AT3G06170	789
AT3G06180	199
AT3G06185	0
AT3G06190	656
AT3G06200	238
AT3G06205	0
AT3G06210	361
AT3G06215	0
AT3G06220	31
AT3G06225	0
AT3G06230	0
AT3G06235	0
AT3G06240	325
AT3G06245	0
AT3G06250	347
AT3G06255	0
AT3G06260	58
AT3G06265	0
AT3G06270	260
AT3G06275	0
AT3G06280	0
AT3G06285	1
AT3G06290	782
AT3G06295	0
AT3G06300	719
AT3G06310	500
AT3G06315	0
AT3G06320	106
AT3G06325	0
AT3G06330	541
AT3G06335	0
AT3G06340	375
AT3G06345	1
AT3G06350	1589
AT3G06355	335
AT3G06360	26
AT3G06370	66
AT3G06375	0
AT3G06380	873
AT3G06385	0
AT3G06390	19
AT3G06395	0
AT3G06400	2353
AT3G06405	0
AT3G06410	1154
AT3G06415	0
AT3G06420	844
AT3G06425	3
AT3G06430	784
AT3G06433	94
AT3G06435	2
AT3G06436	0
AT3G06437	7
AT3G06440	483
AT3G06445	0
AT3G06450	575
AT3G06455	52
AT3G06460	0
AT3G06465	0
AT3G06470	171
AT3G06475	0
AT3G06480	725
AT3G06483	1980
AT3G06485	0
AT3G06490	1
AT3G06495	0
AT3G06500	3791
AT3G06510	4039
AT3G06515	0
AT3G06520	200
AT3G06525	0
AT3G06530	301
AT3G06535	0
AT3G06540	421
AT3G06545	0
AT3G06550	3161
AT3G06555	0
AT3G06560	0
AT3G06565	1
AT3G06570	171
AT3G06575	0
AT3G06580	1110
AT3G06585	0
AT3G06590	821
AT3G06595	0
AT3G06600	30
AT3G06605	0
AT3G06610	458
AT3G06615	0
AT3G06620	411
AT3G06625	0
AT3G06630	105
AT3G06635	0
AT3G06640	13
AT3G06645	0
AT3G06650	3245
AT3G06655	0
AT3G06660	200
AT3G06665	0
AT3G06670	1431
AT3G06675	0
AT3G06680	445
AT3G06685	2
AT3G06690	18
AT3G06695	0
AT3G06700	2140
AT3G06710	20
AT3G06715	0
AT3G06720	1465
AT3G06725	0
AT3G06730	300
AT3G06735	0
AT3G06740	180
AT3G06745	0
AT3G06750	933
AT3G06755	9
AT3G06760	936
AT3G06765	0
AT3G06770	454
AT3G06775	0
AT3G06778	25
AT3G06780	285
AT3G06785	0
AT3G06790	235
AT3G06795	1
AT3G06805	0
AT3G06810	1115
AT3G06815	2
AT3G06820	358
AT3G06830	3
AT3G06835	0
AT3G06840	199
AT3G06845	0
AT3G06850	730
AT3G06855	0
AT3G06860	2101
AT3G06868	20
AT3G06870	0
AT3G06880	638
AT3G06890	192
AT3G06895	0
AT3G06900	0
AT3G06905	0
AT3G06910	214
AT3G06915	0
AT3G06920	93
AT3G06925	0
AT3G06930	302
AT3G06935	1
AT3G06940	242
AT3G06950	180
AT3G06955	0
AT3G06960	451
AT3G06962	3
AT3G06970	3
AT3G06975	0
AT3G06980	1640
AT3G06985	2
AT3G06990	0
AT3G06995	0
AT3G07000	3
AT3G07005	0
AT3G07010	1541
AT3G07020	816
AT3G07025	0
AT3G07030	361
AT3G07040	384
AT3G07045	10
AT3G07050	585
AT3G07055	0
AT3G07060	166
AT3G07065	0
AT3G07070	1
AT3G07075	0
AT3G07080	274
AT3G07085	1
AT3G07090	990
AT3G07095	0
AT3G07100	2583
AT3G07105	0
AT3G07110	1558
AT3G07115	0
AT3G07120	9
AT3G07125	0
AT3G07130	71
AT3G07135	0
AT3G07140	659
AT3G07150	16
AT3G07155	0
AT3G07160	2533
AT3G07165	0
AT3G07170	711
AT3G07175	0
AT3G07180	1213
AT3G07185	0
AT3G07190	333
AT3G07195	5
AT3G07200	326
AT3G07205	21
AT3G07210	139
AT3G07215	256
AT3G07220	450
AT3G07225	2
AT3G07230	1173
AT3G07235	0
AT3G07245	0
AT3G07250	0
AT3G07255	20
AT3G07260	2
AT3G07265	0
AT3G07270	1075
AT3G07273	0
AT3G07275	0
AT3G07280	678
AT3G07290	19
AT3G07295	0
AT3G07300	488
AT3G07305	0
AT3G07310	1315
AT3G07315	0
AT3G07320	763
AT3G07325	0
AT3G07330	1467
AT3G07335	0
AT3G07340	1848
AT3G07345	1
AT3G07350	398
AT3G07355	0
AT3G07360	2156
AT3G07365	0
AT3G07370	334
AT3G07375	0
AT3G07380	0
AT3G07385	0
AT3G07390	3175
AT3G07395	0
AT3G07400	566
AT3G07405	0
AT3G07410	215
AT3G07415	0
AT3G07420	371
AT3G07425	0
AT3G07430	1091
AT3G07435	0
AT3G07440	176
AT3G07450	2
AT3G07460	2362
AT3G07465	0
AT3G07470	1487
AT3G07475	0
AT3G07480	2128
AT3G07485	0
AT3G07490	0
AT3G07495	0
AT3G07500	78
AT3G07505	0
AT3G07510	10
AT3G07515	0
AT3G07520	130
AT3G07522	0
AT3G07525	142
AT3G07530	37
AT3G07540	568
AT3G07545	0
AT3G07550	338
AT3G07555	189
AT3G07560	2365
AT3G07565	384
AT3G07568	466
AT3G07570	440
AT3G07580	174
AT3G07585	0
AT3G07590	84
AT3G07600	1
AT3G07605	0
AT3G07610	432
AT3G07615	0
AT3G07620	0
AT3G07625	0
AT3G07630	378
AT3G07635	2
AT3G07640	404
AT3G07645	0
AT3G07650	2305
AT3G07655	0
AT3G07660	1116
AT3G07665	0
AT3G07670	975
AT3G07675	36
AT3G07680	1111
AT3G07685	0
AT3G07690	149
AT3G07695	0
AT3G07700	2277
AT3G07705	0
AT3G07710	2
AT3G07715	12
AT3G07720	721
AT3G07725	24
AT3G07730	81
AT3G07735	20
AT3G07740	311
AT3G07745	0
AT3G07750	88
AT3G07755	0
AT3G07760	819
AT3G07765	0
AT3G07770	757
AT3G07775	0
AT3G07780	2051
AT3G07785	0
AT3G07790	1459
AT3G07795	0
AT3G07800	205
AT3G07805	0
AT3G07810	1377
AT3G07815	0
AT3G07820	603
AT3G07825	6
AT3G07830	1
AT3G07835	0
AT3G07840	0
AT3G07845	0
AT3G07850	403
AT3G07855	0
AT3G07860	102
AT3G07865	0
AT3G07870	535
AT3G07875	6
AT3G07880	2280
AT3G07885	0
AT3G07890	740
AT3G07895	2
AT3G07900	0
AT3G07905	0
AT3G07910	503
AT3G07915	3
AT3G07920	0
AT3G07925	0
AT3G07930	147
AT3G07935	0
AT3G07940	532
AT3G07945	0
AT3G07950	901
AT3G07955	1
AT3G07960	91
AT3G07965	5
AT3G07970	0
AT3G07975	0
AT3G07980	361
AT3G07985	1
AT3G07990	553
AT3G07995	0
AT3G08000	102
AT3G08005	0
AT3G08010	1287
AT3G08020	678
AT3G08025	0
AT3G08030	7102
AT3G08035	3
AT3G08040	16
AT3G08045	3
AT3G08050	0
AT3G08055	0
AT3G08065	106
AT3G08070	0
AT3G08075	8
AT3G08080	0
AT3G08085	0
AT3G08090	0
AT3G08100	0
AT3G08105	0
AT3G08110	0
AT3G08115	1
AT3G08120	0
AT3G08125	0
AT3G08130	1
AT3G08135	0
AT3G08140	0
AT3G08150	0
AT3G08155	0
AT3G08160	0
AT3G08165	21
AT3G08170	5
AT3G08175	0
AT3G08185	4
AT3G08190	0
AT3G08200	0
AT3G08205	0
AT3G08210	0
AT3G08215	0
AT3G08220	29
AT3G08225	1
AT3G08230	0
AT3G08235	0
AT3G08240	19
AT3G08245	0
AT3G08250	0
AT3G08255	0
AT3G08260	0
AT3G08265	1
AT3G08270	0
AT3G08275	8
AT3G08280	0
AT3G08285	0
AT3G08290	0
AT3G08295	0
AT3G08300	1
AT3G08310	0
AT3G08315	0
AT3G08325	0
AT3G08330	0
AT3G08335	0
AT3G08340	0
AT3G08345	0
AT3G08350	0
AT3G08355	0
AT3G08360	1
AT3G08365	0
AT3G08370	0
AT3G08380	0
AT3G08390	0
AT3G08395	0
AT3G08400	0
AT3G08405	0
AT3G08410	0
AT3G08415	0
AT3G08420	0
AT3G08425	1
AT3G08430	0
AT3G08435	22
AT3G08450	0
AT3G08455	0
AT3G08460	0
AT3G08465	0
AT3G08470	0
AT3G08475	0
AT3G08480	0
AT3G08485	0
AT3G08490	12
AT3G08495	0
AT3G08500	55
AT3G08505	279
AT3G08510	4548
AT3G08515	0
AT3G08520	779
AT3G08525	4
AT3G08530	5267
AT3G08535	0
AT3G08545	0
AT3G08550	1076
AT3G08560	0
AT3G08570	27
AT3G08575	0
AT3G08580	18034
AT3G08585	3
AT3G08590	2806
AT3G08595	10
AT3G08600	382
AT3G08605	0
AT3G08610	2714
AT3G08615	0
AT3G08620	144
AT3G08630	471
AT3G08635	8
AT3G08636	0
AT3G08640	890
AT3G08645	0
AT3G08650	1577
AT3G08655	4
AT3G08660	121
AT3G08665	0
AT3G08670	1096
AT3G08675	0
AT3G08680	1611
AT3G08685	20
AT3G08690	677
AT3G08695	0
AT3G08700	4
AT3G08705	0
AT3G08710	573
AT3G08715	0
AT3G08720	2037
AT3G08725	0
AT3G08730	1043
AT3G08735	0
AT3G08740	2702
AT3G08745	0
AT3G08750	1
AT3G08755	0
AT3G08760	1388
AT3G08765	0
AT3G08770	14735
AT3G08775	0
AT3G08780	296
AT3G08785	0
AT3G08790	5
AT3G08795	1
AT3G08800	76
AT3G08805	1
AT3G08810	4
AT3G08815	0
AT3G08820	23
AT3G08825	0
AT3G08835	0
AT3G08840	716
AT3G08845	0
AT3G08850	1490
AT3G08855	0
AT3G08860	11
AT3G08870	6
AT3G08875	0
AT3G08880	169
AT3G08885	21
AT3G08890	534
AT3G08895	0
AT3G08900	160
AT3G08905	0
AT3G08910	322
AT3G08915	0
AT3G08920	827
AT3G08925	0
AT3G08930	1636
AT3G08935	0
AT3G08940	28507
AT3G08943	333
AT3G08945	0
AT3G08947	65
AT3G08950	140
AT3G08960	563
AT3G08965	0
AT3G08970	104
AT3G08975	0
AT3G08980	67
AT3G08985	0
AT3G08990	183
AT3G09000	286
AT3G09005	20
AT3G09010	93
AT3G09015	0
AT3G09020	31
AT3G09025	0
AT3G09030	334
AT3G09032	45
AT3G09035	315
AT3G09040	53
AT3G09045	0
AT3G09050	700
AT3G09055	7
AT3G09060	53
AT3G09065	0
AT3G09070	227
AT3G09075	0
AT3G09080	19
AT3G09085	100
AT3G09090	881
AT3G09095	1
AT3G09100	982
AT3G09105	0
AT3G09110	7
AT3G09115	0
AT3G09120	1
AT3G09125	0
AT3G09130	0
AT3G09135	0
AT3G09140	74
AT3G09145	0
AT3G09150	784
AT3G09155	4
AT3G09160	49
AT3G09162	60
AT3G09165	0
AT3G09170	0
AT3G09175	0
AT3G09180	419
AT3G09185	0
AT3G09190	271
AT3G09195	0
AT3G09200	4942
AT3G09205	0
AT3G09210	1379
AT3G09220	14
AT3G09225	0
AT3G09230	116
AT3G09240	7
AT3G09245	0
AT3G09250	364
AT3G09255	0
AT3G09260	4
AT3G09265	0
AT3G09270	9
AT3G09275	0
AT3G09280	0
AT3G09285	0
AT3G09290	0
AT3G09295	1
AT3G09300	839
AT3G09305	11
AT3G09310	51
AT3G09315	0
AT3G09320	320
AT3G09325	0
AT3G09330	0
AT3G09335	0
AT3G09340	0
AT3G09345	1
AT3G09350	399
AT3G09355	0
AT3G09360	323
AT3G09365	2
AT3G09370	218
AT3G09375	4
AT3G09380	0
AT3G09385	0
AT3G09390	27900
AT3G09395	0
AT3G09400	0
AT3G09405	35
AT3G09410	1009
AT3G09415	15
AT3G09425	0
AT3G09430	22
AT3G09435	0
AT3G09440	9243
AT3G09445	0
AT3G09450	1
AT3G09455	272
AT3G09465	0
AT3G09470	502
AT3G09475	0
AT3G09480	72
AT3G09485	0
AT3G09490	6
AT3G09495	6
AT3G09500	3417
AT3G09505	0
AT3G09510	0
AT3G09515	0
AT3G09520	44
AT3G09525	5
AT3G09530	118
AT3G09540	57
AT3G09545	4
AT3G09550	4
AT3G09555	5
AT3G09560	404
AT3G09565	0
AT3G09570	652
AT3G09575	0
AT3G09580	539
AT3G09585	0
AT3G09590	0
AT3G09595	0
AT3G09600	34
AT3G09605	0
AT3G09615	0
AT3G09620	13
AT3G09625	0
AT3G09630	2771
AT3G09635	0
AT3G09640	2
AT3G09645	0
AT3G09650	498
AT3G09655	0
AT3G09660	60
AT3G09665	0
AT3G09670	206
AT3G09675	0
AT3G09680	12
AT3G09685	0
AT3G09690	371
AT3G09695	0
AT3G09700	106
AT3G09705	0
AT3G09710	867
AT3G09720	103
AT3G09725	8
AT3G09730	112
AT3G09735	861
AT3G09740	1545
AT3G09745	4
AT3G09750	0
AT3G09755	0
AT3G09760	485
AT3G09765	0
AT3G09770	853
AT3G09775	10
AT3G09780	40
AT3G09785	0
AT3G09790	0
AT3G09795	1
AT3G09800	456
AT3G09810	610
AT3G09815	0
AT3G09820	5931
AT3G09825	0
AT3G09830	392
AT3G09835	0
AT3G09840	8863
AT3G09845	0
AT3G09850	1259
AT3G09855	1
AT3G09860	1912
AT3G09863	7
AT3G09865	0
AT3G09870	595
AT3G09875	0
AT3G09880	476
AT3G09890	193
AT3G09895	0
AT3G09900	617
AT3G09905	0
AT3G09910	210
AT3G09915	0
AT3G09920	1014
AT3G09922	5
AT3G09925	0
AT3G09930	42
AT3G09935	0
AT3G09940	10
AT3G09945	0
AT3G09950	219
AT3G09955	5
AT3G09960	1
AT3G09965	0
AT3G09970	642
AT3G09980	1922
AT3G09985	2
AT3G09990	5
AT3G09995	0
AT3G10000	0
AT3G10010	425
AT3G10015	0
AT3G10020	5349
AT3G10030	469
AT3G10035	0
AT3G10040	104
AT3G10050	346
AT3G10060	2005
AT3G10070	185
AT3G10080	174
AT3G10090	372
AT3G10100	19
AT3G10110	25
AT3G10113	0
AT3G10114	0
AT3G10116	0
AT3G10120	0
AT3G10130	638
AT3G10140	221
AT3G10150	410
AT3G10160	1448
AT3G10180	56
AT3G10185	18
AT3G10190	728
AT3G10195	12
AT3G10200	490
AT3G10210	188
AT3G10220	415
AT3G10230	1232
AT3G10240	0
AT3G10250	538
AT3G10260	1115
AT3G10270	978
AT3G10280	0
AT3G10282	1
AT3G10290	86
AT3G10300	2995
AT3G10310	83
AT3G10320	78
AT3G10330	552
AT3G10340	981
AT3G10350	864
AT3G10360	1066
AT3G10370	970
AT3G10380	1816
AT3G10390	498
AT3G10400	0
AT3G10405	937
AT3G10410	4329
AT3G10415	0
AT3G10420	1280
AT3G10430	0
AT3G10439	0
AT3G10440	301
AT3G10450	488
AT3G10455	2
AT3G10460	1
AT3G10470	9
AT3G10480	525
AT3G10490	512
AT3G10500	426
AT3G10510	10
AT3G10520	775
AT3G10525	218
AT3G10527	0
AT3G10530	127
AT3G10540	460
AT3G10550	383
AT3G10560	25
AT3G10570	964
AT3G10572	254
AT3G10575	0
AT3G10580	3
AT3G10585	0
AT3G10590	71
AT3G10595	60
AT3G10600	1
AT3G10605	0
AT3G10610	476
AT3G10620	440
AT3G10630	252
AT3G10640	720
AT3G10650	840
AT3G10660	57
AT3G10670	1217
AT3G10680	107
AT3G10690	385
AT3G10700	387
AT3G10710	0
AT3G10720	1564
AT3G10730	450
AT3G10740	2971
AT3G10745	0
AT3G10750	2
AT3G10760	544
AT3G10770	1023
AT3G10780	65
AT3G10790	7
AT3G10800	1708
AT3G10810	865
AT3G10815	117
AT3G10820	353
AT3G10840	588
AT3G10845	0
AT3G10850	2266
AT3G10860	3001
AT3G10870	209
AT3G10880	10
AT3G10890	1
AT3G10900	0
AT3G10910	141
AT3G10915	652
AT3G10920	3259
AT3G10930	653
AT3G10940	1939
AT3G10950	0
AT3G10960	510
AT3G10970	2184
AT3G10974	0
AT3G10980	598
AT3G10985	9533
AT3G10986	4
AT3G10990	0
AT3G11000	178
AT3G11010	66
AT3G11020	47
AT3G11030	309
AT3G11040	106
AT3G11050	28
AT3G11060	0
AT3G11070	408
AT3G11080	14
AT3G11090	215
AT3G11100	550
AT3G11110	130
AT3G11120	706
AT3G11130	5283
AT3G11150	2
AT3G11160	12
AT3G11165	13
AT3G11170	5851
AT3G11180	53
AT3G11200	1312
AT3G11210	301
AT3G11220	150
AT3G11230	491
AT3G11240	224
AT3G11250	553
AT3G11260	7
AT3G11270	282
AT3G11280	574
AT3G11285	0
AT3G11290	444
AT3G11300	0
AT3G11310	24
AT3G11320	439
AT3G11325	0
AT3G11330	843
AT3G11340	15
AT3G11350	0
AT3G11370	0
AT3G11380	0
AT3G11385	0
AT3G11390	0
AT3G11395	0
AT3G11397	527
AT3G11400	1314
AT3G11402	9
AT3G11405	0
AT3G11410	4782
AT3G11415	2
AT3G11420	809
AT3G11430	0
AT3G11435	0
AT3G11440	131
AT3G11450	1121
AT3G11460	29
AT3G11470	203
AT3G11480	0
AT3G11490	514
AT3G11500	645
AT3G11505	0
AT3G11510	3217
AT3G11520	124
AT3G11530	468
AT3G11540	695
AT3G11550	7
AT3G11560	2199
AT3G11570	7
AT3G11580	190
AT3G11590	871
AT3G11591	1
AT3G11600	54
AT3G11620	356
AT3G11630	10840
AT3G11640	62
AT3G11650	936
AT3G11660	2706
AT3G11670	947
AT3G11673	0
AT3G11680	322
AT3G11690	477
AT3G11700	3912
AT3G11710	1412
AT3G11720	356
AT3G11730	602
AT3G11740	10
AT3G11745	67
AT3G11750	129
AT3G11760	438
AT3G11770	523
AT3G11773	9
AT3G11780	682
AT3G11800	1332
AT3G11810	731
AT3G11820	2559
AT3G11825	0
AT3G11830	1554
AT3G11840	41
AT3G11850	133
AT3G11860	1
AT3G11870	5
AT3G11880	690
AT3G11890	261
AT3G11900	325
AT3G11910	2183
AT3G11920	22
AT3G11930	2348
AT3G11940	3493
AT3G11945	1312
AT3G11950	205
AT3G11960	785
AT3G11964	494
AT3G11970	0
AT3G11980	1
AT3G11990	1
AT3G12000	0
AT3G12010	1006
AT3G12020	1210
AT3G12030	0
AT3G12040	32
AT3G12050	1677
AT3G12060	12
AT3G12070	44
AT3G12080	1312
AT3G12090	135
AT3G12100	275
AT3G12110	1195
AT3G12120	17140
AT3G12130	563
AT3G12140	811
AT3G12143	20
AT3G12145	313
AT3G12150	489
AT3G12160	12
AT3G12170	37
AT3G12180	139
AT3G12190	0
AT3G12200	479
AT3G12203	5
AT3G12210	306
AT3G12220	1
AT3G12230	0
AT3G12240	0
AT3G12250	153
AT3G12260	1478
AT3G12270	146
AT3G12280	670
AT3G12290	2766
AT3G12300	206
AT3G12320	243
AT3G12340	70
AT3G12345	2259
AT3G12350	392
AT3G12360	1505
AT3G12370	260
AT3G12380	334
AT3G12385	0
AT3G12390	1658
AT3G12400	1016
AT3G12410	2
AT3G12420	0
AT3G12430	0
AT3G12440	0
AT3G12450	0
AT3G12460	41
AT3G12470	1
AT3G12480	506
AT3G12490	2903
AT3G12500	53
AT3G12502	0
AT3G12510	0
AT3G12520	520
AT3G12530	70
AT3G12540	0
AT3G12545	0
AT3G12550	368
AT3G12560	1274
AT3G12570	917
AT3G12580	1127
AT3G12585	1
AT3G12587	349
AT3G12590	581
AT3G12600	456
AT3G12610	4142
AT3G12620	922
AT3G12630	2543
AT3G12640	445
AT3G12650	78
AT3G12660	0
AT3G12670	332
AT3G12680	300
AT3G12685	270
AT3G12690	112
AT3G12700	124
AT3G12710	1308
AT3G12720	1
AT3G12730	134
AT3G12740	1600
AT3G12750	207
AT3G12760	1100
AT3G12770	2
AT3G12775	6
AT3G12780	30497
AT3G12800	2393
AT3G12810	657
AT3G12820	118
AT3G12830	150
AT3G12833	16
AT3G12835	0
AT3G12840	0
AT3G12850	0
AT3G12860	92
AT3G12870	71
AT3G12880	194
AT3G12890	111
AT3G12900	1
AT3G12910	1
AT3G12915	89
AT3G12920	407
AT3G12930	683
AT3G12940	192
AT3G12950	603
AT3G12955	76
AT3G12960	3
AT3G12965	283
AT3G12970	21
AT3G12977	10
AT3G12980	490
AT3G12981	3
AT3G12990	155
AT3G13000	1077
AT3G13010	34
AT3G13020	22
AT3G13030	305
AT3G13040	515
AT3G13050	314
AT3G13060	802
AT3G13061	0
AT3G13062	663
AT3G13065	83
AT3G13070	1154
AT3G13075	0
AT3G13080	510
AT3G13090	3
AT3G13100	65
AT3G13110	1141
AT3G13120	6183
AT3G13130	0
AT3G13140	1
AT3G13150	70
AT3G13160	181
AT3G13170	6
AT3G13175	139
AT3G13180	818
AT3G13190	176
AT3G13200	1467
AT3G13205	0
AT3G13210	17
AT3G13220	1
AT3G13222	516
AT3G13223	0
AT3G13224	495
AT3G13225	487
AT3G13226	486
AT3G13227	17
AT3G13228	0
AT3G13229	3
AT3G13230	186
AT3G13235	692
AT3G13240	80
AT3G13250	1
AT3G13260	2
AT3G13270	29
AT3G13275	156
AT3G13276	10
AT3G13277	245
AT3G13280	4
AT3G13290	476
AT3G13300	1955
AT3G13310	616
AT3G13320	715
AT3G13330	1115
AT3G13335	0
AT3G13340	1656
AT3G13350	367
AT3G13360	1001
AT3G13370	171
AT3G13380	443
AT3G13390	178
AT3G13400	992
AT3G13403	0
AT3G13404	0
AT3G13405	0
AT3G13410	3476
AT3G13420	51
AT3G13430	342
AT3G13432	0
AT3G13433	0
AT3G13435	0
AT3G13437	12
AT3G13438	11
AT3G13440	235
AT3G13445	404
AT3G13450	901
AT3G13460	4862
AT3G13470	2272
AT3G13480	522
AT3G13490	1148
AT3G13500	0
AT3G13510	1133
AT3G13520	4442
AT3G13525	0
AT3G13530	991
AT3G13540	0
AT3G13550	314
AT3G13560	585
AT3G13570	629
AT3G13580	1095
AT3G13590	38
AT3G13600	149
AT3G13610	1
AT3G13620	62
AT3G13624	0
AT3G13630	10
AT3G13640	623
AT3G13650	447
AT3G13660	8
AT3G13662	2
AT3G13670	2170
AT3G13672	7
AT3G13674	62
AT3G13677	132
AT3G13680	9
AT3G13682	56
AT3G13690	1131
AT3G13700	0
AT3G13710	0
AT3G13720	502
AT3G13724	0
AT3G13730	771
AT3G13740	527
AT3G13750	12228
AT3G13760	5
AT3G13770	20
AT3G13772	908
AT3G13780	112
AT3G13782	32
AT3G13784	2
AT3G13790	14
AT3G13800	261
AT3G13810	648
AT3G13820	3
AT3G13825	0
AT3G13830	6
AT3G13840	1
AT3G13845	188
AT3G13850	19
AT3G13855	0
AT3G13857	1
AT3G13860	437
AT3G13870	2941
AT3G13880	55
AT3G13882	663
AT3G13890	11
AT3G13898	1
AT3G13900	21
AT3G13910	28
AT3G13920	5242
AT3G13930	1685
AT3G13940	172
AT3G13950	4
AT3G13960	34
AT3G13965	180
AT3G13970	89
AT3G13980	109
AT3G13990	650
AT3G14000	171
AT3G14010	1024
AT3G14020	27
AT3G14025	8
AT3G14030	0
AT3G14040	329
AT3G14050	1376
AT3G14060	31
AT3G14067	4609
AT3G14070	104
AT3G14075	390
AT3G14080	263
AT3G14090	483
AT3G14100	1481
AT3G14110	2062
AT3G14120	265
AT3G14130	209
AT3G14140	13
AT3G14150	695
AT3G14160	187
AT3G14170	147
AT3G14172	983
AT3G14180	665
AT3G14185	0
AT3G14190	152
AT3G14200	1961
AT3G14205	1646
AT3G14210	2547
AT3G14220	549
AT3G14225	0
AT3G14230	1886
AT3G14240	1586
AT3G14250	0
AT3G14260	0
AT3G14270	1555
AT3G14280	186
AT3G14290	1207
AT3G14300	0
AT3G14310	1850
AT3G14320	0
AT3G14330	329
AT3G14340	0
AT3G14350	1639
AT3G14360	109
AT3G14362	2
AT3G14370	9
AT3G14380	174
AT3G14385	0
AT3G14390	434
AT3G14395	43
AT3G14400	1120
AT3G14410	490
AT3G14415	14187
AT3G14420	23379
AT3G14430	359
AT3G14440	665
AT3G14450	94
AT3G14452	4
AT3G14460	14
AT3G14463	0
AT3G14467	0
AT3G14470	132
AT3G14475	0
AT3G14480	6
AT3G14490	0
AT3G14500	0
AT3G14510	1
AT3G14515	0
AT3G14517	0
AT3G14520	2064
AT3G14530	173
AT3G14540	74
AT3G14550	186
AT3G14560	1421
AT3G14570	418
AT3G14580	31
AT3G14590	285
AT3G14595	1642
AT3G14600	1916
AT3G14610	160
AT3G14620	1933
AT3G14630	27
AT3G14640	3
AT3G14650	1943
AT3G14660	2481
AT3G14670	1
AT3G14680	7
AT3G14690	962
AT3G14700	8
AT3G14710	0
AT3G14720	947
AT3G14730	33
AT3G14735	0
AT3G14740	68
AT3G14750	102
AT3G14760	38
AT3G14770	216
AT3G14780	87
AT3G14790	708
AT3G14800	349
AT3G14810	846
AT3G14820	2
AT3G14830	481
AT3G14840	1930
AT3G14850	112
AT3G14855	0
AT3G14860	709
AT3G14870	441
AT3G14880	1
AT3G14890	244
AT3G14900	77
AT3G14910	272
AT3G14920	468
AT3G14930	3099
AT3G14940	344
AT3G14950	137
AT3G14960	538
AT3G14970	0
AT3G14980	784
AT3G14981	0
AT3G14990	4225
AT3G15000	910
AT3G15010	758
AT3G15020	1038
AT3G15030	500
AT3G15040	369
AT3G15050	403
AT3G15055	0
AT3G15060	183
AT3G15070	516
AT3G15080	102
AT3G15090	377
AT3G15095	3253
AT3G15110	1052
AT3G15111	0
AT3G15115	35
AT3G15120	424
AT3G15130	32
AT3G15140	152
AT3G15150	61
AT3G15160	746
AT3G15170	14
AT3G15180	326
AT3G15190	5175
AT3G15200	33
AT3G15210	4309
AT3G15220	792
AT3G15240	0
AT3G15250	0
AT3G15251	0
AT3G15260	613
AT3G15270	26
AT3G15280	19
AT3G15290	449
AT3G15300	73
AT3G15310	0
AT3G15320	0
AT3G15330	0
AT3G15340	82
AT3G15350	1078
AT3G15351	139
AT3G15352	80
AT3G15353	12019
AT3G15354	862
AT3G15355	410
AT3G15356	144
AT3G15357	10
AT3G15358	58
AT3G15359	0
AT3G15360	8502
AT3G15370	0
AT3G15380	596
AT3G15390	193
AT3G15395	413
AT3G15400	47
AT3G15410	994
AT3G15420	80
AT3G15430	671
AT3G15440	3
AT3G15450	8331
AT3G15460	128
AT3G15470	716
AT3G15480	1100
AT3G15490	13
AT3G15500	23
AT3G15510	1720
AT3G15518	0
AT3G15520	1350
AT3G15530	2537
AT3G15534	2
AT3G15536	0
AT3G15540	735
AT3G15548	0
AT3G15550	96
AT3G15570	75
AT3G15578	0
AT3G15580	701
AT3G15585	0
AT3G15590	441
AT3G15600	0
AT3G15602	0
AT3G15604	0
AT3G15605	19
AT3G15610	849
AT3G15620	336
AT3G15630	1621
AT3G15635	0
AT3G15640	1414
AT3G15650	267
AT3G15660	961
AT3G15670	2
AT3G15680	190
AT3G15690	1503
AT3G15700	0
AT3G15710	844
AT3G15720	146
AT3G15730	10279
AT3G15740	9
AT3G15750	46
AT3G15760	406
AT3G15770	498
AT3G15780	297
AT3G15790	1285
AT3G15800	65
AT3G15810	1295
AT3G15820	657
AT3G15830	0
AT3G15840	5613
AT3G15850	1661
AT3G15860	0
AT3G15870	0
AT3G15880	1744
AT3G15890	123
AT3G15900	479
AT3G15909	0
AT3G15910	0
AT3G15920	618
AT3G15930	0
AT3G15935	0
AT3G15940	836
AT3G15950	10
AT3G15960	99
AT3G15970	596
AT3G15980	2162
AT3G15990	171
AT3G16000	2651
AT3G16010	123
AT3G16020	12
AT3G16030	97
AT3G16040	32
AT3G16050	693
AT3G16060	1084
AT3G16070	35
AT3G16080	1380
AT3G16090	416
AT3G16100	538
AT3G16110	565
AT3G16117	0
AT3G16120	42
AT3G16130	0
AT3G16140	11724
AT3G16150	126
AT3G16160	9
AT3G16170	333
AT3G16175	16
AT3G16180	4179
AT3G16190	811
AT3G16200	469
AT3G16210	2
AT3G16220	440
AT3G16230	669
AT3G16240	6834
AT3G16250	1887
AT3G16260	585
AT3G16270	1024
AT3G16280	35
AT3G16290	2451
AT3G16300	76
AT3G16310	442
AT3G16320	63
AT3G16330	14
AT3G16340	1044
AT3G16350	155
AT3G16360	23
AT3G16370	7895
AT3G16380	20
AT3G16390	19
AT3G16400	148
AT3G16410	0
AT3G16415	0
AT3G16420	37
AT3G16430	0
AT3G16432	0
AT3G16440	0
AT3G16450	0
AT3G16460	2
AT3G16470	247
AT3G16480	808
AT3G16490	25
AT3G16500	354
AT3G16510	924
AT3G16520	3118
AT3G16525	0
AT3G16530	1
AT3G16540	1
AT3G16550	0
AT3G16552	0
AT3G16555	0
AT3G16560	433
AT3G16565	182
AT3G16570	3121
AT3G16580	0
AT3G16590	8
AT3G16600	0
AT3G16610	32
AT3G16620	371
AT3G16630	2266
AT3G16640	30158
AT3G16650	103
AT3G16660	1
AT3G16670	0
AT3G16680	0
AT3G16690	76
AT3G16700	120
AT3G16710	90
AT3G16712	13
AT3G16720	2042
AT3G16730	77
AT3G16740	322
AT3G16750	142
AT3G16760	736
AT3G16770	3038
AT3G16780	896
AT3G16785	759
AT3G16800	235
AT3G16810	191
AT3G16820	0
AT3G16830	1247
AT3G16840	586
AT3G16850	3449
AT3G16857	434
AT3G16860	287
AT3G16870	194
AT3G16880	0
AT3G16890	63
AT3G16895	305
AT3G16900	47
AT3G16910	1630
AT3G16920	3194
AT3G16930	0
AT3G16940	1355
AT3G16950	719
AT3G16960	3
AT3G16970	0
AT3G16980	14
AT3G16990	143
AT3G17000	933
AT3G17010	0
AT3G17020	5000
AT3G17030	69
AT3G17040	1845
AT3G17050	692
AT3G17060	91
AT3G17070	217
AT3G17080	0
AT3G17090	2248
AT3G17100	1055
AT3G17110	66
AT3G17120	1241
AT3G17130	116
AT3G17140	1
AT3G17150	40
AT3G17152	7
AT3G17155	130
AT3G17160	553
AT3G17170	764
AT3G17180	4
AT3G17185	515
AT3G17190	0
AT3G17200	1
AT3G17203	0
AT3G17205	1056
AT3G17210	3074
AT3G17220	17
AT3G17225	39
AT3G17227	6
AT3G17230	57
AT3G17240	1804
AT3G17250	228
AT3G17260	2
AT3G17261	0
AT3G17265	5
AT3G17270	0
AT3G17280	48
AT3G17290	0
AT3G17300	372
AT3G17310	465
AT3G17320	2
AT3G17330	809
AT3G17340	509
AT3G17350	112
AT3G17360	73
AT3G17365	156
AT3G17370	0
AT3G17380	94
AT3G17390	9224
AT3G17400	0
AT3G17410	887
AT3G17420	679
AT3G17430	759
AT3G17440	846
AT3G17450	387
AT3G17460	60
AT3G17465	509
AT3G17470	766
AT3G17480	12
AT3G17490	0
AT3G17500	0
AT3G17510	589
AT3G17520	24
AT3G17530	5
AT3G17540	1
AT3G17550	0
AT3G17560	4
AT3G17570	0
AT3G17580	2
AT3G17590	173
AT3G17600	552
AT3G17609	50
AT3G17611	239
AT3G17620	0
AT3G17626	78
AT3G17630	80
AT3G17640	138
AT3G17650	569
AT3G17655	3
AT3G17660	94
AT3G17668	196
AT3G17670	270
AT3G17675	0
AT3G17680	34
AT3G17690	96
AT3G17700	222
AT3G17710	56
AT3G17712	47
AT3G17715	65
AT3G17717	0
AT3G17720	0
AT3G17730	40
AT3G17740	243
AT3G17750	777
AT3G17760	5
AT3G17765	0
AT3G17770	443
AT3G17780	591
AT3G17790	126
AT3G17800	682
AT3G17810	964
AT3G17820	1050
AT3G17830	97
AT3G17840	800
AT3G17850	1351
AT3G17860	685
AT3G17880	530
AT3G17890	55
AT3G17900	1151
AT3G17910	162
AT3G17920	570
AT3G17930	2222
AT3G17940	1580
AT3G17950	317
AT3G17970	476
AT3G17980	80
AT3G18000	1311
AT3G18010	14
AT3G18020	51
AT3G18030	150
AT3G18035	1570
AT3G18040	834
AT3G18050	284
AT3G18060	1525
AT3G18070	85
AT3G18080	4656
AT3G18090	113
AT3G18100	110
AT3G18110	990
AT3G18120	0
AT3G18130	779
AT3G18140	1440
AT3G18145	16
AT3G18150	0
AT3G18160	287
AT3G18165	734
AT3G18170	157
AT3G18180	16
AT3G18190	1206
AT3G18200	0
AT3G18210	466
AT3G18215	368
AT3G18217	1
AT3G18220	11
AT3G18230	833
AT3G18235	0
AT3G18240	231
AT3G18250	10
AT3G18260	91
AT3G18270	638
AT3G18280	276
AT3G18282	0
AT3G18290	2171
AT3G18291	0
AT3G18295	289
AT3G18300	58
AT3G18310	117
AT3G18320	74
AT3G18330	6
AT3G18340	3
AT3G18350	401
AT3G18360	2
AT3G18362	70
AT3G18370	1384
AT3G18380	308
AT3G18390	2982
AT3G18400	0
AT3G18410	1619
AT3G18420	795
AT3G18430	348
AT3G18440	629
AT3G18450	0
AT3G18460	0
AT3G18470	71
AT3G18480	911
AT3G18485	5
AT3G18490	7476
AT3G18500	484
AT3G18510	58
AT3G18518	0
AT3G18520	719
AT3G18524	129
AT3G18530	236
AT3G18535	373
AT3G18550	81
AT3G18560	116
AT3G18570	0
AT3G18580	100
AT3G18590	0
AT3G18600	221
AT3G18610	32
AT3G18620	112
AT3G18630	37
AT3G18640	501
AT3G18650	0
AT3G18660	632
AT3G18670	32
AT3G18680	1262
AT3G18690	217
AT3G18700	0
AT3G18710	1804
AT3G18715	2
AT3G18720	4
AT3G18730	63
AT3G18740	2758
AT3G18750	530
AT3G18760	201
AT3G18770	141
AT3G18773	97
AT3G18775	1
AT3G18777	26
AT3G18780	9983
AT3G18790	698
AT3G18800	150
AT3G18810	52
AT3G18815	0
AT3G18820	1666
AT3G18827	0
AT3G18830	2217
AT3G18840	3
AT3G18845	1
AT3G18850	1218
AT3G18860	1130
AT3G18870	61
AT3G18880	23
AT3G18890	3455
AT3G18895	0
AT3G18900	14
AT3G18905	0
AT3G18910	112
AT3G18915	0
AT3G18930	264
AT3G18940	286
AT3G18950	147
AT3G18952	0
AT3G18955	0
AT3G18957	0
AT3G18960	89
AT3G18970	70
AT3G18980	786
AT3G18990	636
AT3G19000	353
AT3G19002	7
AT3G19010	1566
AT3G19020	278
AT3G19025	0
AT3G19030	788
AT3G19035	0
AT3G19040	27
AT3G19045	0
AT3G19050	133
AT3G19055	0
AT3G19070	0
AT3G19080	159
AT3G19085	0
AT3G19090	1
AT3G19100	1496
AT3G19120	366
AT3G19130	518
AT3G19140	0
AT3G19150	751
AT3G19160	3
AT3G19170	3726
AT3G19180	570
AT3G19184	4
AT3G19190	792
AT3G19200	22
AT3G19210	58
AT3G19220	259
AT3G19230	15
AT3G19235	0
AT3G19240	1674
AT3G19250	18
AT3G19260	338
AT3G19270	25
AT3G19274	1
AT3G19280	106
AT3G19290	285
AT3G19300	92
AT3G19310	45
AT3G19320	1
AT3G19323	0
AT3G19330	48
AT3G19340	905
AT3G19350	28
AT3G19360	91
AT3G19370	1950
AT3G19380	1029
AT3G19390	46
AT3G19400	424
AT3G19410	3
AT3G19420	1510
AT3G19430	0
AT3G19440	65
AT3G19450	1044
AT3G19460	666
AT3G19470	177
AT3G19480	1304
AT3G19490	1431
AT3G19500	22
AT3G19508	74
AT3G19510	378
AT3G19515	593
AT3G19520	680
AT3G19530	0
AT3G19540	1199
AT3G19550	989
AT3G19552	6
AT3G19553	1063
AT3G19560	0
AT3G19565	0
AT3G19570	577
AT3G19580	1571
AT3G19590	116
AT3G19595	0
AT3G19600	0
AT3G19610	1
AT3G19613	2
AT3G19615	1
AT3G19620	249
AT3G19630	265
AT3G19640	774
AT3G19650	317
AT3G19660	13
AT3G19663	0
AT3G19670	779
AT3G19680	1660
AT3G19690	5
AT3G19700	1
AT3G19710	58
AT3G19720	1022
AT3G19740	693
AT3G19760	1806
AT3G19770	429
AT3G19780	349
AT3G19790	275
AT3G19800	1180
AT3G19810	670
AT3G19820	5187
AT3G19830	896
AT3G19840	408
AT3G19850	366
AT3G19860	874
AT3G19870	603
AT3G19880	0
AT3G19890	2
AT3G19895	450
AT3G19900	1247
AT3G19910	689
AT3G19920	0
AT3G19930	1424
AT3G19940	0
AT3G19950	494
AT3G19960	3396
AT3G19970	391
AT3G19980	566
AT3G19990	609
AT3G20000	963
AT3G20010	393
AT3G20015	202
AT3G20020	213
AT3G20030	85
AT3G20040	163
AT3G20050	1954
AT3G20060	1264
AT3G20070	206
AT3G20075	0
AT3G20080	236
AT3G20083	151
AT3G20085	0
AT3G20087	2
AT3G20090	96
AT3G20100	5595
AT3G20110	0
AT3G20120	281
AT3G20130	32
AT3G20140	0
AT3G20150	94
AT3G20155	0
AT3G20160	0
AT3G20170	187
AT3G20180	0
AT3G20190	56
AT3G20200	149
AT3G20210	7066
AT3G20220	53
AT3G20230	1389
AT3G20240	119
AT3G20250	506
AT3G20260	286
AT3G20270	329
AT3G20280	101
AT3G20290	1170
AT3G20300	474
AT3G20310	1225
AT3G20320	819
AT3G20330	386
AT3G20340	39
AT3G20350	421
AT3G20360	0
AT3G20362	0
AT3G20365	2
AT3G20370	65
AT3G20380	0
AT3G20390	3796
AT3G20395	31
AT3G20400	0
AT3G20410	588
AT3G20420	31
AT3G20430	245
AT3G20440	99
AT3G20450	82
AT3G20460	122
AT3G20470	19912
AT3G20475	67
AT3G20480	67
AT3G20490	90
AT3G20500	1046
AT3G20510	673
AT3G20520	1475
AT3G20530	90
AT3G20540	402
AT3G20541	1
AT3G20550	505
AT3G20555	0
AT3G20557	0
AT3G20560	372
AT3G20570	418
AT3G20580	134
AT3G20590	2
AT3G20600	202
AT3G20610	0
AT3G20620	242
AT3G20630	821
AT3G20640	153
AT3G20650	337
AT3G20655	0
AT3G20660	155
AT3G20670	334
AT3G20680	467
AT3G20690	1
AT3G20700	0
AT3G20705	0
AT3G20710	7
AT3G20720	800
AT3G20730	16
AT3G20740	387
AT3G20750	108
AT3G20760	1
AT3G20770	2629
AT3G20780	245
AT3G20790	1187
AT3G20800	564
AT3G20810	3072
AT3G20820	3934
AT3G20830	137
AT3G20840	6
AT3G20850	1
AT3G20860	295
AT3G20865	253
AT3G20870	735
AT3G20880	2
AT3G20885	0
AT3G20890	280
AT3G20898	43
AT3G20900	0
AT3G20910	337
AT3G20920	901
AT3G20930	563
AT3G20935	3
AT3G20940	0
AT3G20950	0
AT3G20960	12
AT3G20970	479
AT3G20975	3
AT3G20978	0
AT3G20980	5
AT3G20990	8
AT3G20993	0
AT3G20997	0
AT3G21000	3
AT3G21010	51
AT3G21020	21
AT3G21030	9
AT3G21040	27
AT3G21050	21
AT3G21055	21074
AT3G21060	429
AT3G21070	748
AT3G21080	8
AT3G21090	84
AT3G21100	161
AT3G21110	274
AT3G21120	0
AT3G21130	0
AT3G21140	259
AT3G21150	80
AT3G21160	791
AT3G21165	0
AT3G21170	1
AT3G21175	281
AT3G21180	87
AT3G21190	3027
AT3G21200	1131
AT3G21210	41
AT3G21215	597
AT3G21220	838
AT3G21230	260
AT3G21240	504
AT3G21250	1823
AT3G21260	266
AT3G21270	892
AT3G21280	373
AT3G21290	409
AT3G21295	234
AT3G21300	104
AT3G21305	0
AT3G21310	90
AT3G21320	2
AT3G21330	0
AT3G21340	0
AT3G21350	422
AT3G21351	5
AT3G21352	0
AT3G21360	171
AT3G21370	1
AT3G21371	0
AT3G21380	0
AT3G21390	362
AT3G21400	170
AT3G21405	0
AT3G21410	21
AT3G21420	275
AT3G21430	466
AT3G21450	1
AT3G21460	50
AT3G21465	194
AT3G21470	15
AT3G21473	0
AT3G21475	0
AT3G21480	206
AT3G21481	0
AT3G21490	0
AT3G21500	381
AT3G21510	110
AT3G21520	21
AT3G21530	9
AT3G21540	183
AT3G21550	323
AT3G21560	106
AT3G21570	39
AT3G21580	279
AT3G21590	0
AT3G21600	888
AT3G21610	525
AT3G21620	26
AT3G21630	574
AT3G21640	374
AT3G21650	321
AT3G21660	12
AT3G21670	1353
AT3G21680	61
AT3G21690	412
AT3G21700	299
AT3G21710	371
AT3G21720	79
AT3G21730	24
AT3G21740	134
AT3G21750	1634
AT3G21755	94
AT3G21760	0
AT3G21770	10
AT3G21780	0
AT3G21781	0
AT3G21790	613
AT3G21791	0
AT3G21800	33
AT3G21805	8
AT3G21810	283
AT3G21820	170
AT3G21825	2
AT3G21830	33
AT3G21840	39
AT3G21850	90
AT3G21860	27
AT3G21865	886
AT3G21870	95
AT3G21880	0
AT3G21890	2
AT3G21900	0
AT3G21910	0
AT3G21920	0
AT3G21930	0
AT3G21933	0
AT3G21937	0
AT3G21940	0
AT3G21945	0
AT3G21950	0
AT3G21960	0
AT3G21965	0
AT3G21970	3
AT3G21980	0
AT3G21985	0
AT3G21990	0
AT3G22000	0
AT3G22010	0
AT3G22020	0
AT3G22022	0
AT3G22030	0
AT3G22040	0
AT3G22050	0
AT3G22053	0
AT3G22057	0
AT3G22060	50
AT3G22070	0
AT3G22072	3
AT3G22080	0
AT3G22085	0
AT3G22090	5
AT3G22100	30
AT3G22104	184
AT3G22110	1737
AT3G22120	0
AT3G22121	0
AT3G22125	0
AT3G22133	0
AT3G22136	0
AT3G22142	0
AT3G22150	1041
AT3G22160	45
AT3G22170	1063
AT3G22180	200
AT3G22183	0
AT3G22190	1044
AT3G22200	2624
AT3G22210	621
AT3G22220	404
AT3G22230	1880
AT3G22231	665
AT3G22232	0
AT3G22234	0
AT3G22235	131
AT3G22237	0
AT3G22238	0
AT3G22240	148
AT3G22250	0
AT3G22260	195
AT3G22270	876
AT3G22275	43
AT3G22290	824
AT3G22300	319
AT3G22310	322
AT3G22320	835
AT3G22330	617
AT3G22333	0
AT3G22337	0
AT3G22340	0
AT3G22345	0
AT3G22350	0
AT3G22360	0
AT3G22370	443
AT3G22380	4821
AT3G22400	239
AT3G22410	192
AT3G22415	92
AT3G22420	546
AT3G22421	14
AT3G22425	368
AT3G22430	143
AT3G22436	0
AT3G22440	7473
AT3G22450	24
AT3G22460	122
AT3G22470	85
AT3G22480	417
AT3G22490	0
AT3G22492	0
AT3G22500	0
AT3G22510	29
AT3G22520	680
AT3G22530	0
AT3G22540	36
AT3G22550	463
AT3G22555	0
AT3G22560	44
AT3G22565	0
AT3G22570	0
AT3G22580	0
AT3G22590	314
AT3G22600	5
AT3G22620	5
AT3G22630	603
AT3G22640	35
AT3G22650	1
AT3G22660	321
AT3G22670	0
AT3G22680	214
AT3G22690	45
AT3G22700	2
AT3G22710	0
AT3G22720	0
AT3G22723	0
AT3G22730	0
AT3G22740	0
AT3G22750	265
AT3G22760	156
AT3G22770	0
AT3G22780	815
AT3G22790	770
AT3G22800	5
AT3G22810	116
AT3G22820	47
AT3G22830	208
AT3G22840	264
AT3G22845	1389
AT3G22850	529
AT3G22860	8
AT3G22870	0
AT3G22880	61
AT3G22886	0
AT3G22890	4793
AT3G22900	69
AT3G22910	120
AT3G22920	0
AT3G22930	21
AT3G22935	0
AT3G22937	0
AT3G22940	0
AT3G22942	69
AT3G22945	0
AT3G22950	428
AT3G22955	0
AT3G22960	5254
AT3G22961	22
AT3G22970	2271
AT3G22980	263
AT3G22990	442
AT3G23000	1508
AT3G23010	12
AT3G23020	86
AT3G23030	4310
AT3G23050	13392
AT3G23060	44
AT3G23070	1204
AT3G23080	1577
AT3G23085	0
AT3G23090	407
AT3G23100	185
AT3G23109	0
AT3G23110	11
AT3G23120	3
AT3G23122	0
AT3G23123	0
AT3G23125	0
AT3G23130	18
AT3G23140	0
AT3G23145	0
AT3G23150	113
AT3G23160	212
AT3G23165	1
AT3G23167	9
AT3G23170	2428
AT3G23172	0
AT3G23175	6
AT3G23180	4
AT3G23190	7
AT3G23200	54
AT3G23210	87
AT3G23220	0
AT3G23230	3
AT3G23240	3
AT3G23245	0
AT3G23250	3
AT3G23255	142
AT3G23260	28
AT3G23270	0
AT3G23280	1534
AT3G23290	2
AT3G23300	1596
AT3G23310	828
AT3G23320	0
AT3G23325	325
AT3G23326	0
AT3G23330	95
AT3G23340	192
AT3G23350	0
AT3G23360	39
AT3G23370	25
AT3G23380	2
AT3G23390	1381
AT3G23400	4869
AT3G23410	633
AT3G23420	0
AT3G23430	92
AT3G23440	33
AT3G23450	14280
AT3G23460	37
AT3G23470	3
AT3G23480	78
AT3G23490	1365
AT3G23510	4
AT3G23530	1100
AT3G23540	463
AT3G23550	3
AT3G23560	170
AT3G23570	190
AT3G23580	516
AT3G23590	1525
AT3G23600	3718
AT3G23605	99
AT3G23610	89
AT3G23620	418
AT3G23630	11
AT3G23633	0
AT3G23635	6
AT3G23637	0
AT3G23640	2125
AT3G23645	0
AT3G23650	0
AT3G23660	930
AT3G23670	86
AT3G23680	0
AT3G23685	0
AT3G23690	1412
AT3G23700	3656
AT3G23710	218
AT3G23715	0
AT3G23720	0
AT3G23725	0
AT3G23727	0
AT3G23730	166
AT3G23740	62
AT3G23750	3066
AT3G23760	467
AT3G23770	0
AT3G23780	537
AT3G23790	93
AT3G23800	1
AT3G23805	944
AT3G23810	12957
AT3G23820	4822
AT3G23830	257
AT3G23840	202
AT3G23860	3
AT3G23870	16
AT3G23880	74
AT3G23890	409
AT3G23900	890
AT3G23910	178
AT3G23920	4146
AT3G23930	346
AT3G23940	619
AT3G23950	4
AT3G23955	0
AT3G23960	1
AT3G23970	101
AT3G23980	1048
AT3G23990	1061
AT3G24000	77
AT3G24005	0
AT3G24010	436
AT3G24020	5
AT3G24030	449
AT3G24040	890
AT3G24050	1392
AT3G24060	2
AT3G24065	13
AT3G24068	356
AT3G24070	571
AT3G24080	1022
AT3G24090	67
AT3G24093	0
AT3G24100	601
AT3G24110	89
AT3G24120	325
AT3G24130	4
AT3G24140	524
AT3G24150	393
AT3G24160	4154
AT3G24170	1483
AT3G24180	1131
AT3G24190	1301
AT3G24200	510
AT3G24210	47
AT3G24220	26
AT3G24225	2
AT3G24230	13
AT3G24240	3
AT3G24250	488
AT3G24255	88
AT3G24260	0
AT3G24270	0
AT3G24280	51
AT3G24290	0
AT3G24300	111
AT3G24310	0
AT3G24315	394
AT3G24320	87
AT3G24330	0
AT3G24332	0
AT3G24340	97
AT3G24350	843
AT3G24360	130
AT3G24365	0
AT3G24370	0
AT3G24380	0
AT3G24385	0
AT3G24390	0
AT3G24400	1
AT3G24420	1034
AT3G24430	2690
AT3G24440	437
AT3G24450	56
AT3G24460	132
AT3G24463	9
AT3G24465	0
AT3G24480	2000
AT3G24490	577
AT3G24495	131
AT3G24500	1541
AT3G24503	1408
AT3G24506	416
AT3G24508	1
AT3G24510	214
AT3G24513	2
AT3G24514	0
AT3G24515	73
AT3G24516	0
AT3G24517	0
AT3G24518	4
AT3G24520	2
AT3G24530	908
AT3G24535	40
AT3G24540	1
AT3G24542	0
AT3G24550	3001
AT3G24560	108
AT3G24570	269
AT3G24575	0
AT3G24580	0
AT3G24590	949
AT3G24600	0
AT3G24605	55
AT3G24610	0
AT3G24612	0
AT3G24614	0
AT3G24615	0
AT3G24620	5
AT3G24630	139
AT3G24640	1
AT3G24650	44
AT3G24660	163
AT3G24670	102
AT3G24675	0
AT3G24680	0
AT3G24690	46
AT3G24700	0
AT3G24710	0
AT3G24715	45
AT3G24730	73
AT3G24740	682
AT3G24750	0
AT3G24760	304
AT3G24770	554
AT3G24780	21
AT3G24790	9
AT3G24800	521
AT3G24810	83
AT3G24820	168
AT3G24830	3563
AT3G24840	590
AT3G24850	0
AT3G24860	90
AT3G24870	141
AT3G24880	114
AT3G24890	100
AT3G24900	7
AT3G24927	212
AT3G24929	61
AT3G24982	5
AT3G25010	45
AT3G25011	4
AT3G25012	0
AT3G25013	42
AT3G25014	0
AT3G25020	28
AT3G25030	140
AT3G25040	1115
AT3G25050	15
AT3G25060	5
AT3G25070	632
AT3G25080	5
AT3G25090	0
AT3G25100	48
AT3G25110	448
AT3G25120	368
AT3G25130	1149
AT3G25140	2660
AT3G25150	1383
AT3G25160	22
AT3G25165	54
AT3G25170	79
AT3G25180	145
AT3G25182	0
AT3G25190	3
AT3G25200	0
AT3G25210	146
AT3G25220	1483
AT3G25221	0
AT3G25225	2
AT3G25230	2070
AT3G25240	1
AT3G25250	143
AT3G25260	323
AT3G25265	0
AT3G25270	1
AT3G25280	12
AT3G25290	2498
AT3G25400	222
AT3G25410	931
AT3G25420	31
AT3G25430	80
AT3G25440	78
AT3G25450	0
AT3G25460	0
AT3G25470	1296
AT3G25480	1220
AT3G25485	0
AT3G25490	0
AT3G25493	0
AT3G25495	206
AT3G25500	1492
AT3G25505	0
AT3G25510	27
AT3G25520	5594
AT3G25530	3648
AT3G25540	405
AT3G25545	129
AT3G25550	0
AT3G25560	332
AT3G25570	165
AT3G25573	3
AT3G25577	2
AT3G25580	326
AT3G25585	523
AT3G25590	133
AT3G25597	262
AT3G25600	640
AT3G25610	46
AT3G25620	175
AT3G25630	0
AT3G25640	15
AT3G25650	0
AT3G25655	0
AT3G25660	2717
AT3G25670	14
AT3G25680	328
AT3G25690	9200
AT3G25700	68
AT3G25710	275
AT3G25715	0
AT3G25716	0
AT3G25717	159
AT3G25719	0
AT3G25720	0
AT3G25725	0
AT3G25727	0
AT3G25730	26
AT3G25740	158
AT3G25750	41
AT3G25760	0
AT3G25770	1
AT3G25780	481
AT3G25790	0
AT3G25795	0
AT3G25800	1232
AT3G25805	552
AT3G25810	0
AT3G25815	0
AT3G25820	0
AT3G25826	0
AT3G25830	0
AT3G25840	1831
AT3G25850	0
AT3G25855	31
AT3G25860	1687
AT3G25870	85
AT3G25880	45
AT3G25882	30
AT3G25890	257
AT3G25900	63
AT3G25905	1
AT3G25910	1188
AT3G25920	10587
AT3G25930	33
AT3G25940	89
AT3G25950	2
AT3G25960	0
AT3G25970	13
AT3G25980	292
AT3G25990	63
AT3G26000	676
AT3G26010	5
AT3G26020	550
AT3G26030	1398
AT3G26040	28
AT3G26050	39
AT3G26060	10620
AT3G26070	7851
AT3G26080	747
AT3G26085	809
AT3G26090	322
AT3G26100	1684
AT3G26110	80
AT3G26115	132
AT3G26120	6
AT3G26125	0
AT3G26130	10
AT3G26134	6
AT3G26135	13
AT3G26140	24
AT3G26147	0
AT3G26150	0
AT3G26160	0
AT3G26165	472
AT3G26170	184
AT3G26180	1041
AT3G26190	0
AT3G26200	17
AT3G26210	2
AT3G26220	27
AT3G26230	52
AT3G26235	0
AT3G26237	0
AT3G26240	281
AT3G26250	1
AT3G26260	0
AT3G26265	0
AT3G26270	14
AT3G26280	180
AT3G26290	575
AT3G26295	0
AT3G26300	505
AT3G26310	194
AT3G26320	13
AT3G26330	0
AT3G26340	326
AT3G26350	34
AT3G26355	0
AT3G26360	362
AT3G26370	950
AT3G26380	482
AT3G26390	0
AT3G26395	315
AT3G26400	760
AT3G26410	77
AT3G26420	3
AT3G26430	10
AT3G26440	218
AT3G26445	0
AT3G26450	0
AT3G26460	10
AT3G26470	13
AT3G26480	15
AT3G26483	0
AT3G26486	0
AT3G26490	103
AT3G26500	6
AT3G26510	506
AT3G26512	0
AT3G26520	4121
AT3G26525	0
AT3G26530	0
AT3G26539	9
AT3G26540	64
AT3G26550	2
AT3G26560	1004
AT3G26570	2815
AT3G26580	4278
AT3G26590	34
AT3G26600	300
AT3G26605	0
AT3G26610	0
AT3G26612	108
AT3G26614	6
AT3G26616	2
AT3G26618	491
AT3G26620	1
AT3G26630	665
AT3G26640	190
AT3G26650	57314
AT3G26660	0
AT3G26670	869
AT3G26680	79
AT3G26690	71
AT3G26700	303
AT3G26710	2726
AT3G26720	2674
AT3G26730	1618
AT3G26740	19181
AT3G26742	6
AT3G26744	1447
AT3G26747	0
AT3G26750	66
AT3G26760	12
AT3G26770	6
AT3G26775	0
AT3G26780	956
AT3G26782	104
AT3G26790	50
AT3G26800	2
AT3G26805	0
AT3G26810	469
AT3G26812	0
AT3G26813	0
AT3G26815	0
AT3G26816	0
AT3G26818	0
AT3G26819	0
AT3G26820	1
AT3G26830	1
AT3G26840	93
AT3G26850	145
AT3G26855	5
AT3G26860	62
AT3G26870	0
AT3G26872	0
AT3G26880	2
AT3G26890	1240
AT3G26900	1812
AT3G26910	477
AT3G26920	235
AT3G26922	51
AT3G26930	3
AT3G26932	236
AT3G26934	56
AT3G26935	877
AT3G26940	8
AT3G26950	1028
AT3G26960	299
AT3G26980	1074
AT3G26990	232
AT3G27000	169
AT3G27010	124
AT3G27020	1022
AT3G27025	23
AT3G27027	44
AT3G27030	441
AT3G27040	0
AT3G27050	534
AT3G27060	467
AT3G27070	2
AT3G27080	620
AT3G27090	2540
AT3G27095	0
AT3G27100	316
AT3G27110	530
AT3G27120	49
AT3G27140	0
AT3G27150	5
AT3G27160	4579
AT3G27170	10
AT3G27180	218
AT3G27185	1
AT3G27190	142
AT3G27200	398
AT3G27210	271
AT3G27220	112
AT3G27230	1225
AT3G27240	1484
AT3G27250	127
AT3G27260	1274
AT3G27270	15
AT3G27280	247
AT3G27283	0
AT3G27290	29
AT3G27300	1182
AT3G27310	706
AT3G27320	383
AT3G27321	85
AT3G27325	563
AT3G27327	0
AT3G27329	1
AT3G27330	173
AT3G27331	0
AT3G27340	558
AT3G27350	617
AT3G27355	0
AT3G27360	101
AT3G27380	1482
AT3G27390	491
AT3G27400	10
AT3G27410	13
AT3G27415	0
AT3G27416	0
AT3G27420	245
AT3G27425	120
AT3G27430	1565
AT3G27440	13
AT3G27450	1
AT3G27460	282
AT3G27470	249
AT3G27473	0
AT3G27475	0
AT3G27480	0
AT3G27490	1
AT3G27495	0
AT3G27500	25
AT3G27503	0
AT3G27510	0
AT3G27520	58
AT3G27530	1203
AT3G27540	331
AT3G27550	57
AT3G27555	0
AT3G27560	553
AT3G27570	963
AT3G27580	190
AT3G27590	0
AT3G27600	0
AT3G27610	276
AT3G27620	15
AT3G27630	30
AT3G27640	49
AT3G27650	5
AT3G27660	20
AT3G27670	561
AT3G27680	4
AT3G27690	2186
AT3G27700	424
AT3G27710	25
AT3G27720	9
AT3G27730	11
AT3G27740	423
AT3G27750	146
AT3G27770	449
AT3G27785	168
AT3G27809	0
AT3G27810	2
AT3G27820	2370
AT3G27825	0
AT3G27830	4898
AT3G27831	23
AT3G27835	130
AT3G27840	0
AT3G27845	0
AT3G27850	5386
AT3G27860	18
AT3G27865	4
AT3G27870	439
AT3G27880	215
AT3G27883	1
AT3G27884	0
AT3G27886	0
AT3G27890	1322
AT3G27895	0
AT3G27900	9
AT3G27906	405
AT3G27910	0
AT3G27920	0
AT3G27925	2077
AT3G27930	198
AT3G27940	0
AT3G27950	0
AT3G27960	1568
AT3G27965	0
AT3G27970	0
AT3G27980	0
AT3G27990	253
AT3G27997	113
AT3G27999	45
AT3G28005	0
AT3G28007	1362
AT3G28010	0
AT3G28020	0
AT3G28030	378
AT3G28040	436
AT3G28050	3179
AT3G28060	0
AT3G28070	776
AT3G28080	483
AT3G28100	456
AT3G28110	0
AT3G28120	0
AT3G28130	793
AT3G28140	200
AT3G28150	71
AT3G28153	10
AT3G28155	2
AT3G28157	0
AT3G28160	344
AT3G28170	2
AT3G28180	5286
AT3G28190	0
AT3G28193	0
AT3G28200	778
AT3G28210	80
AT3G28216	0
AT3G28220	56
AT3G28223	0
AT3G28230	3
AT3G28240	0
AT3G28243	0
AT3G28250	16
AT3G28270	7931
AT3G28280	0
AT3G28290	0
AT3G28291	0
AT3G28295	0
AT3G28300	0
AT3G28310	0
AT3G28315	0
AT3G28320	0
AT3G28330	0
AT3G28335	0
AT3G28340	893
AT3G28345	151
AT3G28350	5
AT3G28360	20
AT3G28370	162
AT3G28380	1
AT3G28390	0
AT3G28400	0
AT3G28410	0
AT3G28412	0
AT3G28415	0
AT3G28420	33
AT3G28430	515
AT3G28450	546
AT3G28455	91
AT3G28460	536
AT3G28470	0
AT3G28480	449
AT3G28490	42
AT3G28500	1835
AT3G28510	0
AT3G28520	7
AT3G28530	0
AT3G28540	4
AT3G28550	0
AT3G28560	1
AT3G28570	0
AT3G28580	2
AT3G28590	0
AT3G28600	0
AT3G28610	5
AT3G28611	1
AT3G28620	20
AT3G28630	9
AT3G28635	9
AT3G28640	51
AT3G28650	41
AT3G28660	42
AT3G28670	396
AT3G28674	0
AT3G28680	0
AT3G28685	0
AT3G28690	1041
AT3G28695	0
AT3G28700	166
AT3G28705	0
AT3G28710	2250
AT3G28715	1548
AT3G28720	957
AT3G28730	1259
AT3G28740	45
AT3G28750	673
AT3G28760	508
AT3G28770	39
AT3G28780	26
AT3G28785	0
AT3G28790	130
AT3G28800	0
AT3G28810	76
AT3G28820	1
AT3G28830	355
AT3G28840	17
AT3G28850	79
AT3G28853	76
AT3G28855	0
AT3G28857	131
AT3G28860	3519
AT3G28865	0
AT3G28870	0
AT3G28875	15
AT3G28880	51
AT3G28890	15
AT3G28899	0
AT3G28900	937
AT3G28910	1294
AT3G28915	1
AT3G28917	2688
AT3G28918	0
AT3G28920	136
AT3G28922	0
AT3G28923	1
AT3G28925	1
AT3G28930	319
AT3G28940	2325
AT3G28945	23
AT3G28950	453
AT3G28955	0
AT3G28956	85
AT3G28958	1
AT3G28960	91
AT3G28970	489
AT3G28980	124
AT3G28985	0
AT3G28990	32
AT3G29000	140
AT3G29010	50
AT3G29020	4
AT3G29030	939
AT3G29032	0
AT3G29033	0
AT3G29034	1
AT3G29035	42
AT3G29037	0
AT3G29040	0
AT3G29050	1
AT3G29060	9
AT3G29070	0
AT3G29075	900
AT3G29076	0
AT3G29077	0
AT3G29078	0
AT3G29080	0
AT3G29090	273
AT3G29095	0
AT3G29100	99
AT3G29105	0
AT3G29110	0
AT3G29120	39
AT3G29130	305
AT3G29140	76
AT3G29150	1
AT3G29152	112
AT3G29153	0
AT3G29156	2
AT3G29160	808
AT3G29170	422
AT3G29173	11
AT3G29175	0
AT3G29180	2351
AT3G29185	1393
AT3G29187	0
AT3G29190	0
AT3G29200	1062
AT3G29205	0
AT3G29210	0
AT3G29220	0
AT3G29225	0
AT3G29230	414
AT3G29240	3957
AT3G29250	0
AT3G29252	0
AT3G29255	2
AT3G29260	0
AT3G29265	0
AT3G29270	518
AT3G29280	101
AT3G29290	681
AT3G29300	4
AT3G29305	1
AT3G29310	375
AT3G29320	6287
AT3G29330	66
AT3G29340	1
AT3G29350	776
AT3G29360	7484
AT3G29365	0
AT3G29370	635
AT3G29375	300
AT3G29380	3
AT3G29385	3
AT3G29390	999
AT3G29400	447
AT3G29410	19
AT3G29420	0
AT3G29430	0
AT3G29440	0
AT3G29450	0
AT3G29455	0
AT3G29460	0
AT3G29470	0
AT3G29480	0
AT3G29510	0
AT3G29515	0
AT3G29520	0
AT3G29525	0
AT3G29540	0
AT3G29545	0
AT3G29550	0
AT3G29560	0
AT3G29570	1
AT3G29572	0
AT3G29575	1684
AT3G29577	0
AT3G29578	0
AT3G29580	4
AT3G29590	0
AT3G29595	0
AT3G29600	0
AT3G29610	0
AT3G29612	0
AT3G29615	0
AT3G29618	0
AT3G29620	0
AT3G29630	47
AT3G29631	0
AT3G29632	0
AT3G29633	8
AT3G29634	0
AT3G29635	0
AT3G29636	0
AT3G29637	0
AT3G29638	1
AT3G29639	18
AT3G29640	0
AT3G29641	0
AT3G29642	0
AT3G29643	0
AT3G29644	111
AT3G29645	0
AT3G29647	0
AT3G29648	0
AT3G29650	0
AT3G29660	0
AT3G29670	93
AT3G29680	28
AT3G29690	0
AT3G29695	0
AT3G29700	0
AT3G29710	0
AT3G29720	0
AT3G29725	0
AT3G29727	0
AT3G29730	0
AT3G29732	0
AT3G29734	0
AT3G29736	0
AT3G29738	0
AT3G29739	0
AT3G29740	0
AT3G29750	0
AT3G29755	0
AT3G29760	438
AT3G29762	0
AT3G29763	0
AT3G29764	0
AT3G29765	0
AT3G29766	0
AT3G29767	0
AT3G29768	0
AT3G29769	0
AT3G29770	169
AT3G29771	0
AT3G29772	0
AT3G29773	0
AT3G29774	0
AT3G29775	0
AT3G29776	55
AT3G29777	0
AT3G29778	0
AT3G29779	0
AT3G29780	0
AT3G29781	0
AT3G29782	0
AT3G29783	0
AT3G29784	0
AT3G29785	0
AT3G29786	2
AT3G29787	0
AT3G29788	1
AT3G29789	0
AT3G29790	0
AT3G29791	6
AT3G29792	1
AT3G29794	0
AT3G29796	0
AT3G29797	0
AT3G29798	9
AT3G29800	0
AT3G29805	0
AT3G29810	518
AT3G29820	0
AT3G29830	1
AT3G29970	0
AT3G30110	1
AT3G30120	30
AT3G30122	24
AT3G30145	0
AT3G30147	0
AT3G30150	0
AT3G30160	0
AT3G30165	0
AT3G30170	0
AT3G30180	342
AT3G30183	0
AT3G30187	2
AT3G30190	0
AT3G30200	0
AT3G30210	0
AT3G30211	0
AT3G30212	0
AT3G30213	0
AT3G30214	51
AT3G30216	0
AT3G30218	0
AT3G30219	0
AT3G30220	0
AT3G30222	0
AT3G30230	0
AT3G30235	0
AT3G30240	0
AT3G30245	0
AT3G30247	0
AT3G30250	0
AT3G30260	0
AT3G30280	2
AT3G30281	0
AT3G30290	0
AT3G30300	1449
AT3G30305	0
AT3G30310	0
AT3G30320	0
AT3G30330	0
AT3G30335	0
AT3G30340	0
AT3G30345	0
AT3G30350	0
AT3G30360	0
AT3G30370	0
AT3G30380	588
AT3G30383	0
AT3G30384	0
AT3G30385	0
AT3G30386	0
AT3G30387	0
AT3G30388	0
AT3G30390	4257
AT3G30393	0
AT3G30396	0
AT3G30400	0
AT3G30405	0
AT3G30410	0
AT3G30411	0
AT3G30413	0
AT3G30415	0
AT3G30416	0
AT3G30418	0
AT3G30420	0
AT3G30430	0
AT3G30433	0
AT3G30436	0
AT3G30440	0
AT3G30450	0
AT3G30455	0
AT3G30460	77
AT3G30465	0
AT3G30470	0
AT3G30480	0
AT3G30490	0
AT3G30500	0
AT3G30505	0
AT3G30510	0
AT3G30520	0
AT3G30525	0
AT3G30530	2
AT3G30540	0
AT3G30550	0
AT3G30560	0
AT3G30570	0
AT3G30580	22
AT3G30582	0
AT3G30585	0
AT3G30587	0
AT3G30590	0
AT3G30600	0
AT3G30610	0
AT3G30620	0
AT3G30630	0
AT3G30640	0
AT3G30645	0
AT3G30650	0
AT3G30655	0
AT3G30660	0
AT3G30663	0
AT3G30665	0
AT3G30668	0
AT3G30670	0
AT3G30680	0
AT3G30685	0
AT3G30690	0
AT3G30695	0
AT3G30700	0
AT3G30703	0
AT3G30705	0
AT3G30708	0
AT3G30709	0
AT3G30710	0
AT3G30711	0
AT3G30712	0
AT3G30713	0
AT3G30714	0
AT3G30715	0
AT3G30716	0
AT3G30717	0
AT3G30718	0
AT3G30719	0
AT3G30720	71
AT3G30721	0
AT3G30722	0
AT3G30724	0
AT3G30725	2
AT3G30727	0
AT3G30730	11
AT3G30733	0
AT3G30737	4
AT3G30739	0
AT3G30740	1
AT3G30742	0
AT3G30743	0
AT3G30744	0
AT3G30745	0
AT3G30746	0
AT3G30747	0
AT3G30748	0
AT3G30749	0
AT3G30750	0
AT3G30751	0
AT3G30755	0
AT3G30760	0
AT3G30763	0
AT3G30764	0
AT3G30765	0
AT3G30766	0
AT3G30767	0
AT3G30770	0
AT3G30775	2922
AT3G30780	0
AT3G30790	0
AT3G30800	0
AT3G30802	0
AT3G30803	0
AT3G30805	0
AT3G30810	0
AT3G30811	0
AT3G30812	0
AT3G30813	0
AT3G30814	0
AT3G30815	0
AT3G30816	0
AT3G30817	0
AT3G30818	0
AT3G30819	0
AT3G30820	0
AT3G30821	0
AT3G30823	7
AT3G30825	0
AT3G30827	0
AT3G30830	0
AT3G30831	0
AT3G30832	0
AT3G30833	20
AT3G30834	0
AT3G30835	0
AT3G30836	0
AT3G30837	0
AT3G30838	0
AT3G30839	0
AT3G30840	0
AT3G30841	258
AT3G30842	21
AT3G30843	0
AT3G30844	6
AT3G30845	0
AT3G30846	0
AT3G30847	0
AT3G30848	0
AT3G30852	0
AT3G30859	0
AT3G30867	0
AT3G30875	1
AT3G30885	0
AT3G31005	0
AT3G31023	0
AT3G31161	0
AT3G31300	0
AT3G31310	0
AT3G31312	0
AT3G31314	0
AT3G31317	0
AT3G31320	0
AT3G31330	0
AT3G31340	0
AT3G31350	0
AT3G31355	0
AT3G31356	0
AT3G31357	0
AT3G31358	0
AT3G31359	0
AT3G31360	0
AT3G31365	0
AT3G31367	0
AT3G31370	0
AT3G31373	0
AT3G31374	0
AT3G31375	0
AT3G31377	0
AT3G31380	0
AT3G31390	0
AT3G31395	0
AT3G31402	0
AT3G31403	0
AT3G31406	0
AT3G31410	0
AT3G31420	0
AT3G31422	0
AT3G31425	0
AT3G31430	0
AT3G31440	0
AT3G31442	0
AT3G31450	0
AT3G31460	0
AT3G31470	0
AT3G31475	0
AT3G31490	0
AT3G31500	0
AT3G31510	0
AT3G31530	0
AT3G31540	0
AT3G31550	0
AT3G31560	0
AT3G31630	0
AT3G31720	0
AT3G31810	0
AT3G31900	0
AT3G31902	1
AT3G31903	0
AT3G31904	0
AT3G31905	0
AT3G31906	0
AT3G31908	0
AT3G31909	0
AT3G31910	0
AT3G31915	0
AT3G31920	0
AT3G31925	0
AT3G31930	0
AT3G31935	0
AT3G31940	0
AT3G31945	0
AT3G31950	0
AT3G31955	0
AT3G31960	0
AT3G31970	0
AT3G31980	0
AT3G31990	0
AT3G31993	0
AT3G31996	0
AT3G32000	0
AT3G32010	0
AT3G32020	0
AT3G32021	0
AT3G32022	0
AT3G32023	0
AT3G32024	0
AT3G32026	0
AT3G32027	0
AT3G32028	0
AT3G32029	0
AT3G32030	0
AT3G32031	0
AT3G32032	0
AT3G32033	0
AT3G32035	0
AT3G32040	0
AT3G32043	0
AT3G32047	0
AT3G32050	0
AT3G32060	0
AT3G32070	0
AT3G32080	0
AT3G32090	0
AT3G32091	0
AT3G32092	0
AT3G32093	0
AT3G32095	0
AT3G32110	0
AT3G32112	0
AT3G32115	0
AT3G32116	0
AT3G32118	0
AT3G32130	0
AT3G32135	0
AT3G32140	0
AT3G32150	0
AT3G32160	0
AT3G32164	0
AT3G32168	0
AT3G32172	0
AT3G32176	0
AT3G32180	0
AT3G32190	0
AT3G32195	0
AT3G32200	0
AT3G32205	0
AT3G32210	0
AT3G32220	0
AT3G32223	0
AT3G32226	0
AT3G32230	0
AT3G32240	0
AT3G32250	0
AT3G32260	0
AT3G32270	0
AT3G32275	0
AT3G32280	3
AT3G32290	0
AT3G32295	0
AT3G32300	0
AT3G32305	0
AT3G32310	0
AT3G32313	0
AT3G32316	0
AT3G32320	0
AT3G32330	0
AT3G32340	0
AT3G32360	0
AT3G32370	0
AT3G32371	1
AT3G32373	0
AT3G32375	0
AT3G32377	5
AT3G32380	0
AT3G32383	0
AT3G32385	0
AT3G32387	0
AT3G32389	0
AT3G32391	0
AT3G32393	0
AT3G32394	0
AT3G32395	0
AT3G32397	0
AT3G32400	0
AT3G32405	0
AT3G32410	0
AT3G32415	0
AT3G32420	0
AT3G32425	0
AT3G32435	0
AT3G32445	0
AT3G32455	0
AT3G32465	0
AT3G32475	0
AT3G32677	0
AT3G32880	0
AT3G32890	0
AT3G32893	0
AT3G32894	0
AT3G32895	0
AT3G32896	0
AT3G32897	0
AT3G32898	0
AT3G32899	0
AT3G32900	0
AT3G32901	0
AT3G32902	0
AT3G32903	0
AT3G32904	0
AT3G32910	0
AT3G32912	0
AT3G32914	0
AT3G32917	0
AT3G32920	19
AT3G32925	13
AT3G32930	1864
AT3G32940	390
AT3G32950	0
AT3G32960	0
AT3G32962	0
AT3G32964	0
AT3G32966	0
AT3G32968	0
AT3G32970	0
AT3G32975	0
AT3G32980	22
AT3G32990	0
AT3G33000	3
AT3G33002	1
AT3G33004	0
AT3G33005	0
AT3G33006	0
AT3G33008	0
AT3G33009	0
AT3G33010	0
AT3G33011	0
AT3G33025	0
AT3G33030	0
AT3G33035	0
AT3G33045	0
AT3G33055	0
AT3G33058	0
AT3G33064	0
AT3G33065	0
AT3G33066	0
AT3G33067	0
AT3G33069	0
AT3G33070	0
AT3G33071	0
AT3G33072	0
AT3G33073	0
AT3G33074	0
AT3G33075	0
AT3G33076	0
AT3G33077	0
AT3G33079	0
AT3G33080	0
AT3G33081	0
AT3G33082	0
AT3G33083	0
AT3G33084	0
AT3G33085	0
AT3G33091	0
AT3G33094	0
AT3G33097	0
AT3G33100	0
AT3G33103	2
AT3G33106	0
AT3G33109	0
AT3G33112	0
AT3G33115	0
AT3G33118	0
AT3G33121	0
AT3G33124	0
AT3G33127	0
AT3G33130	0
AT3G33131	0
AT3G33133	0
AT3G33136	0
AT3G33139	0
AT3G33142	0
AT3G33145	0
AT3G33148	0
AT3G33151	0
AT3G33154	0
AT3G33157	0
AT3G33160	0
AT3G33163	0
AT3G33166	0
AT3G33169	0
AT3G33172	0
AT3G33175	0
AT3G33178	0
AT3G33181	0
AT3G33185	0
AT3G33187	0
AT3G33189	0
AT3G33193	0
AT3G33197	0
AT3G33201	0
AT3G33205	0
AT3G33215	0
AT3G33225	0
AT3G33230	0
AT3G33235	0
AT3G33293	0
AT3G33377	0
AT3G33393	0
AT3G33448	1
AT3G33494	0
AT3G33520	492
AT3G33528	20
AT3G33530	1279
AT3G33537	0
AT3G33545	0
AT3G33555	0
AT3G33565	0
AT3G33570	0
AT3G33572	0
AT3G33575	0
AT3G33585	0
AT3G33595	0
AT3G34299	0
AT3G35003	0
AT3G35707	0
AT3G36411	0
AT3G36659	47
AT3G37820	0
AT3G38525	0
AT3G39230	0
AT3G39935	0
AT3G40640	0
AT3G41345	0
AT3G41761	0
AT3G41762	3
AT3G41768	66227
AT3G41979	0
AT3G42047	0
AT3G42050	4658
AT3G42052	512
AT3G42054	0
AT3G42057	0
AT3G42060	0
AT3G42065	0
AT3G42070	0
AT3G42075	0
AT3G42080	0
AT3G42083	0
AT3G42086	0
AT3G42090	0
AT3G42100	0
AT3G42110	0
AT3G42115	0
AT3G42120	0
AT3G42130	0
AT3G42140	0
AT3G42148	0
AT3G42150	270
AT3G42153	0
AT3G42155	0
AT3G42160	0
AT3G42170	743
AT3G42174	0
AT3G42178	0
AT3G42179	0
AT3G42180	3
AT3G42181	0
AT3G42182	0
AT3G42186	0
AT3G42190	0
AT3G42200	0
AT3G42203	0
AT3G42206	0
AT3G42220	0
AT3G42230	0
AT3G42233	0
AT3G42236	0
AT3G42240	0
AT3G42245	0
AT3G42250	0
AT3G42251	0
AT3G42252	0
AT3G42253	0
AT3G42254	0
AT3G42255	0
AT3G42256	0
AT3G42257	0
AT3G42258	0
AT3G42260	0
AT3G42270	0
AT3G42280	0
AT3G42290	0
AT3G42300	0
AT3G42305	0
AT3G42310	0
AT3G42313	0
AT3G42316	0
AT3G42320	0
AT3G42330	0
AT3G42340	0
AT3G42350	0
AT3G42353	0
AT3G42356	0
AT3G42360	0
AT3G42383	0
AT3G42386	0
AT3G42390	0
AT3G42400	0
AT3G42410	0
AT3G42420	0
AT3G42430	0
AT3G42431	0
AT3G42432	0
AT3G42433	0
AT3G42434	0
AT3G42436	0
AT3G42438	0
AT3G42440	0
AT3G42445	0
AT3G42450	6
AT3G42460	0
AT3G42466	0
AT3G42470	0
AT3G42471	0
AT3G42472	0
AT3G42473	19
AT3G42474	0
AT3G42476	0
AT3G42478	0
AT3G42480	0
AT3G42490	0
AT3G42500	0
AT3G42510	0
AT3G42520	0
AT3G42530	0
AT3G42535	0
AT3G42540	0
AT3G42542	0
AT3G42545	0
AT3G42550	0
AT3G42553	0
AT3G42556	0
AT3G42557	0
AT3G42560	0
AT3G42565	0
AT3G42570	0
AT3G42580	0
AT3G42590	0
AT3G42600	0
AT3G42610	0
AT3G42620	0
AT3G42621	0
AT3G42622	0
AT3G42624	0
AT3G42626	0
AT3G42628	0
AT3G42630	356
AT3G42640	598
AT3G42645	0
AT3G42646	0
AT3G42650	0
AT3G42653	0
AT3G42656	0
AT3G42658	5
AT3G42660	206
AT3G42670	190
AT3G42680	0
AT3G42690	0
AT3G42700	0
AT3G42710	0
AT3G42711	0
AT3G42712	0
AT3G42713	0
AT3G42714	0
AT3G42715	0
AT3G42716	0
AT3G42717	0
AT3G42718	0
AT3G42719	0
AT3G42720	0
AT3G42721	0
AT3G42722	0
AT3G42723	0
AT3G42724	0
AT3G42725	33
AT3G42726	0
AT3G42727	0
AT3G42730	0
AT3G42740	0
AT3G42750	0
AT3G42760	0
AT3G42763	0
AT3G42766	0
AT3G42770	0
AT3G42780	0
AT3G42783	0
AT3G42786	0
AT3G42790	1182
AT3G42791	0
AT3G42792	0
AT3G42794	0
AT3G42796	0
AT3G42798	0
AT3G42800	4
AT3G42803	0
AT3G42806	216
AT3G42810	1
AT3G42820	2
AT3G42830	46
AT3G42835	1
AT3G42836	3
AT3G42837	0
AT3G42850	56
AT3G42860	48
AT3G42870	0
AT3G42875	0
AT3G42880	10
AT3G42883	0
AT3G42886	0
AT3G42890	0
AT3G42900	0
AT3G42910	0
AT3G42913	0
AT3G42916	0
AT3G42920	0
AT3G42922	0
AT3G42924	0
AT3G42927	0
AT3G42930	0
AT3G42935	0
AT3G42940	2
AT3G42945	0
AT3G42950	691
AT3G42960	0
AT3G42980	0
AT3G42990	0
AT3G42993	0
AT3G42995	0
AT3G42996	0
AT3G43000	0
AT3G43005	0
AT3G43020	0
AT3G43025	0
AT3G43040	0
AT3G43050	0
AT3G43060	0
AT3G43070	0
AT3G43080	0
AT3G43083	0
AT3G43090	0
AT3G43095	0
AT3G43100	0
AT3G43110	3
AT3G43120	59
AT3G43123	0
AT3G43126	0
AT3G43128	0
AT3G43130	0
AT3G43140	0
AT3G43141	0
AT3G43142	0
AT3G43144	0
AT3G43146	0
AT3G43147	0
AT3G43148	0
AT3G43150	0
AT3G43151	0
AT3G43152	0
AT3G43153	0
AT3G43154	0
AT3G43156	0
AT3G43157	0
AT3G43158	0
AT3G43160	0
AT3G43170	0
AT3G43175	0
AT3G43180	0
AT3G43190	1369
AT3G43200	2
AT3G43205	4
AT3G43210	220
AT3G43220	1042
AT3G43230	543
AT3G43240	673
AT3G43250	4
AT3G43251	0
AT3G43260	0
AT3G43270	858
AT3G43280	0
AT3G43290	3
AT3G43291	3
AT3G43300	2567
AT3G43302	0
AT3G43303	0
AT3G43304	0
AT3G43307	0
AT3G43310	0
AT3G43315	0
AT3G43320	0
AT3G43330	0
AT3G43340	0
AT3G43350	0
AT3G43352	0
AT3G43355	0
AT3G43356	0
AT3G43357	0
AT3G43358	0
AT3G43359	0
AT3G43360	0
AT3G43370	0
AT3G43380	0
AT3G43390	0
AT3G43400	0
AT3G43410	0
AT3G43415	0
AT3G43420	0
AT3G43425	0
AT3G43430	29
AT3G43432	0
AT3G43433	0
AT3G43436	0
AT3G43440	238
AT3G43442	0
AT3G43444	0
AT3G43447	0
AT3G43450	0
AT3G43460	0
AT3G43470	0
AT3G43480	0
AT3G43485	0
AT3G43490	0
AT3G43500	0
AT3G43503	0
AT3G43505	73
AT3G43510	147
AT3G43520	985
AT3G43521	0
AT3G43522	0
AT3G43523	0
AT3G43524	0
AT3G43526	0
AT3G43528	0
AT3G43530	3
AT3G43540	892
AT3G43546	0
AT3G43550	0
AT3G43563	0
AT3G43566	0
AT3G43570	0
AT3G43571	0
AT3G43572	0
AT3G43573	0
AT3G43574	0
AT3G43575	0
AT3G43580	5
AT3G43583	0
AT3G43586	0
AT3G43590	270
AT3G43600	76
AT3G43610	953
AT3G43620	0
AT3G43622	0
AT3G43625	0
AT3G43630	0
AT3G43635	0
AT3G43640	0
AT3G43645	0
AT3G43650	0
AT3G43652	0
AT3G43654	0
AT3G43657	0
AT3G43660	4
AT3G43670	236
AT3G43675	0
AT3G43680	0
AT3G43681	0
AT3G43682	0
AT3G43684	0
AT3G43686	0
AT3G43688	0
AT3G43690	272
AT3G43700	216
AT3G43710	0
AT3G43715	1
AT3G43720	3305
AT3G43723	0
AT3G43726	0
AT3G43730	0
AT3G43740	505
AT3G43750	0
AT3G43760	0
AT3G43770	0
AT3G43780	0
AT3G43790	64
AT3G43800	559
AT3G43810	1602
AT3G43820	0
AT3G43825	1
AT3G43826	0
AT3G43828	0
AT3G43830	1
AT3G43832	0
AT3G43833	0
AT3G43835	0
AT3G43837	0
AT3G43840	9
AT3G43850	1
AT3G43860	197
AT3G43862	0
AT3G43863	0
AT3G43864	0
AT3G43867	0
AT3G43870	0
AT3G43880	0
AT3G43890	0
AT3G43910	0
AT3G43920	213
AT3G43930	2
AT3G43940	0
AT3G43950	0
AT3G43955	417
AT3G43960	251
AT3G43970	1
AT3G43980	555
AT3G43990	1
AT3G44000	0
AT3G44005	0
AT3G44006	3
AT3G44010	2134
AT3G44020	634
AT3G44030	0
AT3G44035	0
AT3G44042	2
AT3G44045	0
AT3G44050	125
AT3G44060	7
AT3G44070	9
AT3G44080	4
AT3G44090	4
AT3G44093	0
AT3G44096	0
AT3G44100	1086
AT3G44110	7782
AT3G44115	0
AT3G44117	0
AT3G44120	22
AT3G44130	0
AT3G44140	0
AT3G44150	130
AT3G44160	397
AT3G44170	0
AT3G44175	0
AT3G44180	0
AT3G44190	612
AT3G44200	773
AT3G44205	93
AT3G44210	0
AT3G44212	0
AT3G44215	0
AT3G44220	246
AT3G44230	0
AT3G44235	0
AT3G44240	0
AT3G44245	0
AT3G44250	2
AT3G44260	7311
AT3G44261	0
AT3G44262	0
AT3G44264	0
AT3G44265	0
AT3G44267	0
AT3G44270	0
AT3G44274	0
AT3G44280	312
AT3G44290	1
AT3G44300	335
AT3G44310	13967
AT3G44320	11
AT3G44325	0
AT3G44326	3
AT3G44330	1472
AT3G44340	1978
AT3G44350	6
AT3G44370	219
AT3G44380	106
AT3G44390	0
AT3G44400	168
AT3G44405	0
AT3G44410	5
AT3G44420	39
AT3G44425	0
AT3G44428	0
AT3G44430	338
AT3G44435	0
AT3G44440	4
AT3G44444	0
AT3G44450	259
AT3G44460	6
AT3G44470	0
AT3G44480	961
AT3G44485	3
AT3G44490	1
AT3G44500	0
AT3G44510	1
AT3G44516	0
AT3G44530	317
AT3G44540	0
AT3G44550	0
AT3G44555	0
AT3G44560	0
AT3G44570	1
AT3G44580	2
AT3G44590	430
AT3G44600	553
AT3G44605	0
AT3G44610	548
AT3G44620	1381
AT3G44630	2008
AT3G44635	0
AT3G44640	1
AT3G44650	0
AT3G44660	1
AT3G44665	0
AT3G44670	894
AT3G44680	313
AT3G44690	86
AT3G44695	0
AT3G44700	0
AT3G44703	0
AT3G44704	0
AT3G44705	0
AT3G44710	0
AT3G44713	32
AT3G44716	71
AT3G44717	0
AT3G44718	0
AT3G44720	797
AT3G44730	247
AT3G44735	708
AT3G44740	65
AT3G44750	383
AT3G44753	9
AT3G44755	0
AT3G44757	0
AT3G44760	0
AT3G44763	1
AT3G44765	5
AT3G44766	1
AT3G44769	4
AT3G44770	23
AT3G44780	0
AT3G44785	0
AT3G44790	4
AT3G44793	0
AT3G44796	0
AT3G44798	266
AT3G44800	15
AT3G44805	0
AT3G44810	29
AT3G44820	181
AT3G44830	2
AT3G44840	0
AT3G44850	223
AT3G44860	3
AT3G44870	1
AT3G44880	1365
AT3G44890	5542
AT3G44900	15
AT3G44910	0
AT3G44920	3
AT3G44930	0
AT3G44935	0
AT3G44940	75
AT3G44950	0
AT3G44955	0
AT3G44960	12
AT3G44970	0
AT3G44980	0
AT3G44990	24
AT3G45000	0
AT3G45010	929
AT3G45020	66
AT3G45030	941
AT3G45040	358
AT3G45050	793
AT3G45060	22
AT3G45070	6
AT3G45080	11
AT3G45090	419
AT3G45093	11
AT3G45095	4
AT3G45100	421
AT3G45110	1
AT3G45120	0
AT3G45130	118
AT3G45140	53868
AT3G45150	2
AT3G45160	87
AT3G45170	1
AT3G45180	2
AT3G45190	1272
AT3G45200	0
AT3G45210	186
AT3G45220	0
AT3G45230	281
AT3G45240	686
AT3G45243	0
AT3G45245	2
AT3G45248	21
AT3G45250	1
AT3G45252	26
AT3G45253	0
AT3G45256	0
AT3G45260	33
AT3G45270	0
AT3G45275	0
AT3G45280	21
AT3G45285	0
AT3G45290	90
AT3G45300	636
AT3G45310	1084
AT3G45320	0
AT3G45330	0
AT3G45340	0
AT3G45350	0
AT3G45360	0
AT3G45370	0
AT3G45380	0
AT3G45390	28
AT3G45400	167
AT3G45410	7
AT3G45420	55
AT3G45430	61
AT3G45440	9
AT3G45443	263
AT3G45446	0
AT3G45450	0
AT3G45460	1
AT3G45470	0
AT3G45480	0
AT3G45490	2
AT3G45500	0
AT3G45510	0
AT3G45520	0
AT3G45525	0
AT3G45530	0
AT3G45540	1
AT3G45550	0
AT3G45555	2
AT3G45560	0
AT3G45570	0
AT3G45577	0
AT3G45580	0
AT3G45590	44
AT3G45600	1777
AT3G45610	286
AT3G45620	461
AT3G45630	815
AT3G45638	4
AT3G45640	6022
AT3G45645	0
AT3G45650	81
AT3G45660	1
AT3G45670	1
AT3G45673	0
AT3G45680	325
AT3G45690	5
AT3G45700	0
AT3G45710	49
AT3G45720	0
AT3G45730	216
AT3G45740	249
AT3G45750	145
AT3G45755	0
AT3G45760	0
AT3G45770	930
AT3G45775	0
AT3G45780	1432
AT3G45790	0
AT3G45800	0
AT3G45810	1
AT3G45820	0
AT3G45830	637
AT3G45840	0
AT3G45850	1766
AT3G45851	0
AT3G45860	0
AT3G45870	199
AT3G45880	42
AT3G45890	171
AT3G45900	256
AT3G45910	0
AT3G45920	0
AT3G45930	147
AT3G45935	0
AT3G45940	132
AT3G45950	2
AT3G45955	0
AT3G45960	279
AT3G45965	0
AT3G45970	1774
AT3G45980	750
AT3G45990	2
AT3G46000	2276
AT3G46010	2675
AT3G46020	96
AT3G46030	1135
AT3G46040	1069
AT3G46050	0
AT3G46060	2025
AT3G46070	0
AT3G46080	127
AT3G46086	0
AT3G46090	101
AT3G46100	775
AT3G46110	41
AT3G46120	0
AT3G46130	21
AT3G46140	0
AT3G46150	3
AT3G46160	0
AT3G46170	3
AT3G46180	200
AT3G46183	0
AT3G46186	0
AT3G46190	0
AT3G46200	186
AT3G46210	156
AT3G46220	440
AT3G46230	1
AT3G46240	4
AT3G46250	1
AT3G46260	0
AT3G46270	0
AT3G46280	0
AT3G46290	385
AT3G46300	0
AT3G46310	0
AT3G46320	174
AT3G46330	0
AT3G46340	0
AT3G46345	0
AT3G46350	0
AT3G46355	0
AT3G46360	0
AT3G46370	0
AT3G46375	0
AT3G46380	0
AT3G46382	0
AT3G46384	0
AT3G46385	153
AT3G46387	0
AT3G46390	0
AT3G46400	0
AT3G46410	0
AT3G46420	0
AT3G46430	1221
AT3G46440	1933
AT3G46450	1244
AT3G46460	626
AT3G46470	0
AT3G46480	0
AT3G46482	0
AT3G46484	0
AT3G46487	0
AT3G46490	1
AT3G46500	0
AT3G46510	781
AT3G46520	23
AT3G46530	1819
AT3G46540	729
AT3G46550	1102
AT3G46560	477
AT3G46565	0
AT3G46570	0
AT3G46580	191
AT3G46585	0
AT3G46590	2106
AT3G46600	6583
AT3G46610	434
AT3G46613	0
AT3G46614	0
AT3G46616	0
AT3G46617	0
AT3G46620	5335
AT3G46630	980
AT3G46640	1597
AT3G46650	0
AT3G46658	8
AT3G46660	0
AT3G46666	1
AT3G46668	34
AT3G46670	0
AT3G46680	14
AT3G46690	0
AT3G46700	2
AT3G46710	0
AT3G46720	2
AT3G46730	2
AT3G46735	1
AT3G46740	2144
AT3G46750	1
AT3G46760	0
AT3G46770	22
AT3G46780	20611
AT3G46790	335
AT3G46800	0
AT3G46810	1
AT3G46820	544
AT3G46830	945
AT3G46840	10
AT3G46845	94
AT3G46850	8
AT3G46860	14
AT3G46870	115
AT3G46875	0
AT3G46880	0
AT3G46890	21
AT3G46900	7
AT3G46910	1
AT3G46911	0
AT3G46920	239
AT3G46930	234
AT3G46940	180
AT3G46950	54
AT3G46960	573
AT3G46970	7542
AT3G46980	569
AT3G46990	34
AT3G47000	965
AT3G47010	36
AT3G47020	0
AT3G47021	0
AT3G47030	50
AT3G47040	0
AT3G47050	0
AT3G47060	404
AT3G47070	6240
AT3G47080	1018
AT3G47090	8
AT3G47100	15
AT3G47110	18
AT3G47120	209
AT3G47130	9
AT3G47140	1
AT3G47150	0
AT3G47160	1133
AT3G47165	0
AT3G47170	0
AT3G47180	20
AT3G47190	74
AT3G47200	10
AT3G47210	43
AT3G47220	164
AT3G47230	0
AT3G47240	0
AT3G47250	1267
AT3G47260	0
AT3G47270	0
AT3G47280	0
AT3G47290	1092
AT3G47295	176
AT3G47300	176
AT3G47310	0
AT3G47320	0
AT3G47330	0
AT3G47340	296
AT3G47341	0
AT3G47342	16
AT3G47347	12
AT3G47348	91
AT3G47350	2697
AT3G47360	136
AT3G47370	1115
AT3G47380	2
AT3G47390	400
AT3G47400	33
AT3G47410	11
AT3G47420	86
AT3G47430	366
AT3G47440	11
AT3G47450	706
AT3G47460	133
AT3G47470	83773
AT3G47480	0
AT3G47490	467
AT3G47500	238
AT3G47510	88
AT3G47520	1953
AT3G47530	32
AT3G47540	71
AT3G47550	559
AT3G47560	668
AT3G47570	228
AT3G47580	18
AT3G47590	935
AT3G47600	902
AT3G47610	415
AT3G47620	579
AT3G47630	203
AT3G47640	367
AT3G47650	5288
AT3G47660	3
AT3G47670	245
AT3G47675	203
AT3G47680	696
AT3G47690	238
AT3G47700	256
AT3G47710	0
AT3G47720	0
AT3G47730	370
AT3G47740	0
AT3G47750	8
AT3G47760	0
AT3G47770	0
AT3G47780	46
AT3G47790	0
AT3G47800	1102
AT3G47810	1883
AT3G47820	374
AT3G47830	24
AT3G47833	696
AT3G47836	365
AT3G47840	11
AT3G47850	360
AT3G47860	3486
AT3G47870	3
AT3G47875	24
AT3G47890	913
AT3G47910	921
AT3G47920	0
AT3G47930	491
AT3G47940	255
AT3G47950	121
AT3G47960	4851
AT3G47965	45
AT3G47980	2
AT3G47990	641
AT3G48000	4004
AT3G48010	27
AT3G48020	3
AT3G48030	525
AT3G48040	169
AT3G48050	1048
AT3G48057	0
AT3G48058	0
AT3G48060	367
AT3G48070	626
AT3G48080	1
AT3G48090	1103
AT3G48100	408
AT3G48110	1690
AT3G48115	662
AT3G48120	265
AT3G48130	3
AT3G48131	1
AT3G48140	4076
AT3G48150	67
AT3G48160	46
AT3G48170	1398
AT3G48180	12
AT3G48185	349
AT3G48187	68
AT3G48190	481
AT3G48195	399
AT3G48200	2600
AT3G48201	1
AT3G48205	2
AT3G48208	3
AT3G48209	2
AT3G48210	124
AT3G48220	0
AT3G48230	164
AT3G48231	534
AT3G48235	2
AT3G48240	113
AT3G48250	64
AT3G48260	227
AT3G48270	4
AT3G48275	0
AT3G48280	662
AT3G48290	670
AT3G48298	0
AT3G48300	145
AT3G48310	195
AT3G48320	102
AT3G48330	678
AT3G48340	7
AT3G48343	0
AT3G48344	1
AT3G48346	0
AT3G48350	5
AT3G48360	814
AT3G48370	0
AT3G48380	533
AT3G48390	71
AT3G48400	0
AT3G48410	327
AT3G48420	3823
AT3G48425	178
AT3G48430	565
AT3G48440	334
AT3G48450	16
AT3G48460	514
AT3G48470	71
AT3G48475	0
AT3G48480	17
AT3G48490	45
AT3G48500	724
AT3G48510	19
AT3G48515	0
AT3G48520	6
AT3G48523	12
AT3G48526	4
AT3G48530	1148
AT3G48540	23
AT3G48550	141
AT3G48560	5190
AT3G48570	283
AT3G48580	562
AT3G48590	567
AT3G48600	84
AT3G48610	431
AT3G48620	2
AT3G48630	0
AT3G48640	2
AT3G48650	8
AT3G48660	13
AT3G48670	827
AT3G48675	0
AT3G48680	765
AT3G48690	2110
AT3G48700	2
AT3G48710	477
AT3G48720	1056
AT3G48730	2657
AT3G48740	2411
AT3G48745	0
AT3G48750	980
AT3G48760	938
AT3G48770	78
AT3G48780	905
AT3G48790	1
AT3G48800	186
AT3G48810	109
AT3G48820	463
AT3G48830	58
AT3G48835	6
AT3G48840	0
AT3G48850	0
AT3G48860	732
AT3G48870	1490
AT3G48880	542
AT3G48890	1303
AT3G48900	16
AT3G48920	0
AT3G48930	3205
AT3G48940	0
AT3G48950	59
AT3G48960	2
AT3G48970	223
AT3G48980	147
AT3G48990	1400
AT3G49000	455
AT3G49010	3503
AT3G49020	0
AT3G49030	0
AT3G49040	8
AT3G49045	7
AT3G49050	617
AT3G49055	29
AT3G49060	503
AT3G49070	21
AT3G49080	432
AT3G49100	209
AT3G49110	5
AT3G49115	0
AT3G49120	2000
AT3G49130	1
AT3G49140	1865
AT3G49142	24
AT3G49150	0
AT3G49155	2
AT3G49160	325
AT3G49162	0
AT3G49170	117
AT3G49180	117
AT3G49190	6
AT3G49200	2
AT3G49210	70
AT3G49220	6297
AT3G49230	0
AT3G49240	0
AT3G49250	206
AT3G49260	429
AT3G49270	773
AT3G49280	0
AT3G49290	338
AT3G49300	53
AT3G49305	1
AT3G49307	388
AT3G49310	905
AT3G49320	39
AT3G49330	214
AT3G49340	0
AT3G49350	724
AT3G49360	289
AT3G49370	21
AT3G49380	1
AT3G49390	884
AT3G49400	115
AT3G49410	17
AT3G49420	46
AT3G49430	1024
AT3G49440	0
AT3G49450	11
AT3G49460	0
AT3G49470	1589
AT3G49480	2
AT3G49490	1419
AT3G49500	581
AT3G49510	18
AT3G49520	2
AT3G49530	4382
AT3G49540	392
AT3G49550	264
AT3G49551	12
AT3G49560	1178
AT3G49570	65
AT3G49580	22
AT3G49590	754
AT3G49600	500
AT3G49601	1023
AT3G49610	0
AT3G49620	0
AT3G49630	0
AT3G49640	208
AT3G49645	120
AT3G49650	146
AT3G49660	78
AT3G49668	0
AT3G49670	367
AT3G49680	987
AT3G49690	12
AT3G49700	0
AT3G49710	104
AT3G49720	3726
AT3G49725	112
AT3G49730	140
AT3G49740	0
AT3G49744	1
AT3G49750	208
AT3G49760	22
AT3G49765	0
AT3G49770	10
AT3G49780	1468
AT3G49790	683
AT3G49796	0
AT3G49800	766
AT3G49810	1753
AT3G49820	12
AT3G49830	7
AT3G49832	0
AT3G49840	192
AT3G49845	0
AT3G49850	407
AT3G49860	2
AT3G49870	1434
AT3G49880	588
AT3G49890	115
AT3G49900	122
AT3G49910	5370
AT3G49920	82
AT3G49925	0
AT3G49930	29
AT3G49940	395
AT3G49950	2
AT3G49960	0
AT3G49970	0
AT3G49980	0
AT3G49990	478
AT3G50000	1401
AT3G50010	83
AT3G50020	11
AT3G50030	0
AT3G50040	37
AT3G50050	238
AT3G50060	5818
AT3G50070	246
AT3G50080	286
AT3G50090	0
AT3G50100	115
AT3G50110	219
AT3G50120	160
AT3G50123	0
AT3G50130	0
AT3G50140	0
AT3G50150	0
AT3G50160	0
AT3G50170	0
AT3G50180	0
AT3G50190	1
AT3G50200	0
AT3G50210	428
AT3G50220	453
AT3G50230	6
AT3G50240	873
AT3G50250	0
AT3G50260	7
AT3G50270	213
AT3G50280	104
AT3G50290	0
AT3G50295	0
AT3G50300	1
AT3G50301	0
AT3G50310	19
AT3G50320	0
AT3G50330	1
AT3G50340	425
AT3G50350	56
AT3G50360	1399
AT3G50370	2253
AT3G50373	0
AT3G50376	0
AT3G50380	827
AT3G50390	2
AT3G50400	0
AT3G50410	27
AT3G50420	18
AT3G50430	230
AT3G50440	1242
AT3G50450	3
AT3G50460	0
AT3G50470	3
AT3G50480	402
AT3G50490	0
AT3G50500	3126
AT3G50505	0
AT3G50510	1
AT3G50520	458
AT3G50530	1300
AT3G50540	0
AT3G50550	472
AT3G50560	45
AT3G50570	8
AT3G50580	0
AT3G50590	1866
AT3G50610	0
AT3G50620	271
AT3G50625	1
AT3G50630	1102
AT3G50640	2
AT3G50650	413
AT3G50660	240
AT3G50665	0
AT3G50670	1365
AT3G50680	0
AT3G50685	1855
AT3G50690	783
AT3G50700	126
AT3G50710	2
AT3G50720	3
AT3G50730	4
AT3G50740	0
AT3G50750	88
AT3G50755	0
AT3G50760	261
AT3G50770	723
AT3G50780	417
AT3G50790	983
AT3G50800	918
AT3G50808	0
AT3G50810	110
AT3G50820	18557
AT3G50825	18
AT3G50830	1377
AT3G50835	0
AT3G50840	96
AT3G50845	104
AT3G50850	15
AT3G50860	237
AT3G50870	6
AT3G50880	284
AT3G50890	93
AT3G50895	0
AT3G50900	150
AT3G50910	1034
AT3G50920	270
AT3G50925	0
AT3G50930	2156
AT3G50940	8
AT3G50950	4852
AT3G50960	182
AT3G50970	241
AT3G50980	13
AT3G50990	17
AT3G51000	1255
AT3G51010	578
AT3G51020	0
AT3G51030	91
AT3G51040	319
AT3G51050	919
AT3G51060	27
AT3G51070	0
AT3G51075	11
AT3G51080	339
AT3G51090	135
AT3G51100	402
AT3G51110	277
AT3G51120	528
AT3G51130	1032
AT3G51135	0
AT3G51140	894
AT3G51150	775
AT3G51160	1712
AT3G51171	12
AT3G51180	66
AT3G51190	0
AT3G51200	0
AT3G51210	0
AT3G51220	67
AT3G51230	54
AT3G51238	0
AT3G51240	11
AT3G51250	865
AT3G51260	1704
AT3G51265	0
AT3G51270	542
AT3G51280	95
AT3G51290	194
AT3G51300	35
AT3G51310	1486
AT3G51320	116
AT3G51325	347
AT3G51330	98
AT3G51340	18
AT3G51350	4
AT3G51360	0
AT3G51370	2643
AT3G51375	0
AT3G51380	17
AT3G51390	360
AT3G51400	4
AT3G51410	0
AT3G51420	1648
AT3G51430	244
AT3G51440	24
AT3G51450	165
AT3G51460	744
AT3G51470	210
AT3G51478	11
AT3G51480	166
AT3G51490	18
AT3G51500	368
AT3G51510	2502
AT3G51520	501
AT3G51530	134
AT3G51540	8
AT3G51550	6691
AT3G51560	7
AT3G51570	1
AT3G51580	504
AT3G51590	0
AT3G51600	2212
AT3G51610	588
AT3G51620	496
AT3G51630	1115
AT3G51640	442
AT3G51642	0
AT3G51644	0
AT3G51650	265
AT3G51660	12
AT3G51670	749
AT3G51680	9
AT3G51690	0
AT3G51700	0
AT3G51710	97
AT3G51720	135
AT3G51730	2734
AT3G51740	453
AT3G51750	33
AT3G51760	41
AT3G51770	633
AT3G51780	596
AT3G51790	145
AT3G51800	1456
AT3G51810	4
AT3G51820	3042
AT3G51830	585
AT3G51840	3124
AT3G51850	1638
AT3G51860	2009
AT3G51870	331
AT3G51880	1864
AT3G51890	163
AT3G51895	1453
AT3G51910	107
AT3G51920	297
AT3G51930	28
AT3G51940	108
AT3G51950	3704
AT3G51960	2
AT3G51970	13
AT3G51980	592
AT3G51990	213
AT3G52000	0
AT3G52003	0
AT3G52010	55
AT3G52020	0
AT3G52030	381
AT3G52040	31
AT3G52050	523
AT3G52055	0
AT3G52060	1274
AT3G52070	0
AT3G52072	52
AT3G52075	0
AT3G52080	2
AT3G52090	979
AT3G52100	248
AT3G52105	60
AT3G52110	140
AT3G52115	31
AT3G52120	953
AT3G52130	0
AT3G52140	1179
AT3G52150	6273
AT3G52155	812
AT3G52160	3
AT3G52170	205
AT3G52180	2707
AT3G52190	237
AT3G52200	1166
AT3G52210	174
AT3G52220	742
AT3G52230	2191
AT3G52240	622
AT3G52250	838
AT3G52260	152
AT3G52270	9
AT3G52280	331
AT3G52285	0
AT3G52290	438
AT3G52300	4750
AT3G52310	33
AT3G52320	0
AT3G52330	0
AT3G52340	250
AT3G52345	0
AT3G52350	0
AT3G52360	273
AT3G52370	1021
AT3G52380	4122
AT3G52390	119
AT3G52400	2085
AT3G52410	0
AT3G52420	59
AT3G52430	67
AT3G52440	0
AT3G52450	3
AT3G52460	38
AT3G52470	1860
AT3G52480	257
AT3G52490	225
AT3G52500	4286
AT3G52510	2
AT3G52520	181
AT3G52525	35
AT3G52526	19
AT3G52527	1
AT3G52530	14
AT3G52535	64
AT3G52540	19
AT3G52550	4
AT3G52560	1824
AT3G52561	4
AT3G52565	0
AT3G52570	202
AT3G52580	1053
AT3G52590	4633
AT3G52600	68
AT3G52605	1
AT3G52610	290
AT3G52620	6
AT3G52630	99
AT3G52640	831
AT3G52660	438
AT3G52670	47
AT3G52680	116
AT3G52690	1
AT3G52700	2
AT3G52705	1
AT3G52710	684
AT3G52720	378
AT3G52730	1777
AT3G52740	133
AT3G52742	0
AT3G52748	0
AT3G52750	2049
AT3G52760	284
AT3G52765	0
AT3G52770	141
AT3G52780	42
AT3G52790	4
AT3G52800	6419
AT3G52810	0
AT3G52820	23
AT3G52830	0
AT3G52840	1987
AT3G52850	4107
AT3G52860	120
AT3G52870	1514
AT3G52880	6999
AT3G52890	689
AT3G52900	225
AT3G52905	118
AT3G52910	75
AT3G52920	1285
AT3G52930	6562
AT3G52940	334
AT3G52941	0
AT3G52950	468
AT3G52955	0
AT3G52957	0
AT3G52960	3486
AT3G52970	20
AT3G52980	0
AT3G52990	3688
AT3G53000	205
AT3G53010	110
AT3G53015	0
AT3G53016	0
AT3G53020	3894
AT3G53030	299
AT3G53040	17
AT3G53050	0
AT3G53060	0
AT3G53065	0
AT3G53070	0
AT3G53075	0
AT3G53080	0
AT3G53090	321
AT3G53100	175
AT3G53110	1346
AT3G53120	386
AT3G53130	1143
AT3G53140	0
AT3G53150	0
AT3G53160	24
AT3G53170	75
AT3G53180	549
AT3G53190	180
AT3G53200	0
AT3G53210	130
AT3G53220	52
AT3G53230	201
AT3G53232	27
AT3G53235	6
AT3G53240	260
AT3G53250	0
AT3G53260	2336
AT3G53270	441
AT3G53280	109
AT3G53290	0
AT3G53294	0
AT3G53300	0
AT3G53305	0
AT3G53310	132
AT3G53320	97
AT3G53330	0
AT3G53340	341
AT3G53342	0
AT3G53350	337
AT3G53360	46
AT3G53365	6
AT3G53370	350
AT3G53380	319
AT3G53390	544
AT3G53400	1833
AT3G53403	3
AT3G53410	224
AT3G53420	20824
AT3G53430	3198
AT3G53440	100
AT3G53450	11
AT3G53460	12004
AT3G53470	1563
AT3G53480	23
AT3G53490	147
AT3G53500	1350
AT3G53510	183
AT3G53520	1947
AT3G53530	238
AT3G53540	588
AT3G53550	0
AT3G53560	741
AT3G53570	482
AT3G53580	1057
AT3G53590	0
AT3G53600	0
AT3G53610	1127
AT3G53611	0
AT3G53620	857
AT3G53630	390
AT3G53640	3
AT3G53650	112
AT3G53670	943
AT3G53680	99
AT3G53690	20
AT3G53700	317
AT3G53710	1267
AT3G53720	213
AT3G53730	969
AT3G53740	2874
AT3G53750	828
AT3G53760	343
AT3G53770	0
AT3G53775	0
AT3G53780	202
AT3G53790	0
AT3G53800	787
AT3G53810	431
AT3G53820	0
AT3G53830	87
AT3G53840	11
AT3G53850	256
AT3G53860	42
AT3G53870	3473
AT3G53880	212
AT3G53890	2585
AT3G53900	569
AT3G53910	0
AT3G53920	1295
AT3G53930	371
AT3G53940	36
AT3G53950	765
AT3G53960	773
AT3G53965	0
AT3G53970	560
AT3G53980	823
AT3G53990	7389
AT3G54000	1016
AT3G54010	1172
AT3G54020	989
AT3G54030	1113
AT3G54040	286
AT3G54050	17448
AT3G54060	12
AT3G54065	0
AT3G54070	0
AT3G54080	363
AT3G54085	43
AT3G54090	435
AT3G54100	442
AT3G54110	1700
AT3G54120	237
AT3G54130	145
AT3G54140	1379
AT3G54150	11
AT3G54160	38
AT3G54170	455
AT3G54180	135
AT3G54190	849
AT3G54200	1135
AT3G54210	7892
AT3G54220	459
AT3G54230	964
AT3G54240	11
AT3G54250	374
AT3G54260	136
AT3G54270	101
AT3G54280	799
AT3G54290	852
AT3G54300	652
AT3G54310	2
AT3G54320	383
AT3G54340	267
AT3G54350	558
AT3G54360	2186
AT3G54363	44
AT3G54366	564
AT3G54380	321
AT3G54390	302
AT3G54400	174
AT3G54410	1
AT3G54420	19
AT3G54430	0
AT3G54440	1697
AT3G54450	0
AT3G54460	596
AT3G54470	698
AT3G54480	631
AT3G54490	8
AT3G54500	473
AT3G54510	4
AT3G54520	0
AT3G54530	0
AT3G54540	1431
AT3G54550	183
AT3G54560	393
AT3G54570	2
AT3G54580	1
AT3G54590	0
AT3G54600	1281
AT3G54610	242
AT3G54620	1121
AT3G54625	2
AT3G54630	0
AT3G54640	561
AT3G54650	534
AT3G54660	1711
AT3G54670	755
AT3G54680	230
AT3G54690	910
AT3G54700	4
AT3G54710	57
AT3G54720	320
AT3G54730	0
AT3G54740	236
AT3G54750	172
AT3G54760	1358
AT3G54770	5
AT3G54780	64
AT3G54790	448
AT3G54800	185
AT3G54810	2496
AT3G54820	653
AT3G54823	1
AT3G54826	499
AT3G54830	48
AT3G54840	1042
AT3G54850	320
AT3G54860	722
AT3G54870	25
AT3G54880	433
AT3G54890	62365
AT3G54900	1467
AT3G54910	254
AT3G54920	2013
AT3G54925	2
AT3G54930	196
AT3G54940	8
AT3G54950	65
AT3G54960	453
AT3G54970	113
AT3G54980	88
AT3G54990	0
AT3G55000	459
AT3G55005	594
AT3G55010	352
AT3G55020	1981
AT3G55030	406
AT3G55040	1430
AT3G55050	960
AT3G55060	174
AT3G55070	502
AT3G55080	330
AT3G55090	92
AT3G55100	0
AT3G55110	1008
AT3G55120	497
AT3G55130	133
AT3G55140	491
AT3G55150	1
AT3G55160	176
AT3G55170	451
AT3G55180	2
AT3G55190	2
AT3G55200	42
AT3G55210	0
AT3G55220	70
AT3G55230	0
AT3G55240	90
AT3G55250	1944
AT3G55252	7
AT3G55254	0
AT3G55258	0
AT3G55260	584
AT3G55270	950
AT3G55280	1482
AT3G55290	905
AT3G55300	2
AT3G55310	1
AT3G55320	393
AT3G55330	5306
AT3G55340	139
AT3G55350	172
AT3G55360	3040
AT3G55370	157
AT3G55380	456
AT3G55390	295
AT3G55400	1196
AT3G55410	2543
AT3G55420	799
AT3G55430	3247
AT3G55440	10325
AT3G55450	804
AT3G55460	1174
AT3G55470	67
AT3G55480	871
AT3G55485	1
AT3G55490	77
AT3G55500	773
AT3G55510	162
AT3G55512	0
AT3G55513	0
AT3G55515	0
AT3G55520	475
AT3G55530	283
AT3G55540	0
AT3G55550	0
AT3G55560	40
AT3G55566	0
AT3G55570	0
AT3G55580	15
AT3G55590	3
AT3G55600	183
AT3G55605	140
AT3G55610	1027
AT3G55620	807
AT3G55630	3067
AT3G55640	247
AT3G55646	7
AT3G55650	3
AT3G55660	32
AT3G55665	2
AT3G55670	0
AT3G55672	0
AT3G55677	11
AT3G55680	0
AT3G55690	158
AT3G55700	120
AT3G55710	2675
AT3G55720	5
AT3G55730	227
AT3G55734	3
AT3G55735	2
AT3G55740	802
AT3G55750	1511
AT3G55760	823
AT3G55770	2829
AT3G55780	1
AT3G55790	0
AT3G55795	0
AT3G55800	19511
AT3G55810	0
AT3G55820	51
AT3G55830	530
AT3G55840	660
AT3G55850	385
AT3G55860	0
AT3G55870	0
AT3G55880	143
AT3G55890	33
AT3G55900	3
AT3G55910	6
AT3G55920	354
AT3G55930	0
AT3G55935	0
AT3G55940	54
AT3G55950	774
AT3G55960	1076
AT3G55970	0
AT3G55980	18588
AT3G55990	1282
AT3G56000	89
AT3G56010	1583
AT3G56020	663
AT3G56030	17
AT3G56040	2157
AT3G56050	2856
AT3G56060	143
AT3G56070	346
AT3G56080	244
AT3G56085	0
AT3G56090	2446
AT3G56100	47
AT3G56110	544
AT3G56120	335
AT3G56130	1218
AT3G56140	903
AT3G56150	2860
AT3G56160	1126
AT3G56170	852
AT3G56180	38
AT3G56190	2249
AT3G56200	579
AT3G56210	384
AT3G56220	13
AT3G56230	172
AT3G56240	4342
AT3G56250	27
AT3G56260	127
AT3G56270	298
AT3G56275	558
AT3G56277	0
AT3G56280	0
AT3G56290	194
AT3G56300	81
AT3G56310	1333
AT3G56320	340
AT3G56330	83
AT3G56340	1946
AT3G56350	2
AT3G56360	4908
AT3G56370	1728
AT3G56380	0
AT3G56390	0
AT3G56400	1784
AT3G56408	14
AT3G56410	0
AT3G56420	0
AT3G56430	249
AT3G56440	127
AT3G56450	124
AT3G56460	1463
AT3G56470	37
AT3G56480	6319
AT3G56490	1485
AT3G56500	0
AT3G56510	379
AT3G56520	19
AT3G56530	0
AT3G56540	0
AT3G56550	19
AT3G56560	0
AT3G56570	50
AT3G56580	631
AT3G56590	1047
AT3G56600	56
AT3G56610	1
AT3G56620	292
AT3G56630	397
AT3G56640	243
AT3G56650	1389
AT3G56660	2
AT3G56670	0
AT3G56680	1672
AT3G56690	237
AT3G56700	0
AT3G56705	1
AT3G56710	921
AT3G56720	780
AT3G56730	31
AT3G56740	436
AT3G56750	802
AT3G56760	532
AT3G56770	8
AT3G56780	2
AT3G56790	59
AT3G56800	4949
AT3G56810	121
AT3G56820	199
AT3G56825	1
AT3G56830	85
AT3G56840	199
AT3G56850	502
AT3G56860	1901
AT3G56870	44
AT3G56880	10306
AT3G56890	4
AT3G56891	1
AT3G56900	112
AT3G56910	3672
AT3G56920	9
AT3G56930	436
AT3G56940	15970
AT3G56950	612
AT3G56960	225
AT3G56970	0
AT3G56980	0
AT3G56990	162
AT3G57000	403
AT3G57010	244
AT3G57020	56
AT3G57030	328
AT3G57040	539
AT3G57050	1179
AT3G57060	156
AT3G57062	377
AT3G57070	952
AT3G57072	0
AT3G57080	162
AT3G57090	624
AT3G57100	0
AT3G57110	3
AT3G57120	442
AT3G57130	0
AT3G57140	147
AT3G57150	811
AT3G57157	2
AT3G57160	96
AT3G57170	640
AT3G57180	345
AT3G57190	579
AT3G57200	30
AT3G57210	1
AT3G57220	327
AT3G57230	380
AT3G57240	1124
AT3G57250	0
AT3G57260	3
AT3G57270	71
AT3G57280	830
AT3G57290	1623
AT3G57300	1729
AT3G57310	1
AT3G57320	389
AT3G57330	892
AT3G57340	661
AT3G57350	187
AT3G57360	36
AT3G57370	0
AT3G57380	34
AT3G57390	247
AT3G57400	1266
AT3G57410	2126
AT3G57420	1083
AT3G57430	207
AT3G57440	3
AT3G57450	4877
AT3G57460	5
AT3G57465	0
AT3G57470	1346
AT3G57480	136
AT3G57490	178
AT3G57500	8
AT3G57510	220
AT3G57520	2831
AT3G57530	9600
AT3G57540	19
AT3G57550	555
AT3G57560	591
AT3G57570	342
AT3G57580	77
AT3G57586	1
AT3G57587	0
AT3G57590	112
AT3G57600	84
AT3G57610	1132
AT3G57620	0
AT3G57630	589
AT3G57640	151
AT3G57645	3
AT3G57650	915
AT3G57660	380
AT3G57670	90
AT3G57680	42
AT3G57690	313
AT3G57700	0
AT3G57710	309
AT3G57720	121
AT3G57730	0
AT3G57740	3
AT3G57750	274
AT3G57760	110
AT3G57765	3
AT3G57770	28
AT3G57780	145
AT3G57785	135
AT3G57787	0
AT3G57790	602
AT3G57800	1920
AT3G57810	247
AT3G57820	4
AT3G57830	206
AT3G57840	0
AT3G57850	0
AT3G57854	0
AT3G57860	35
AT3G57870	1830
AT3G57880	3330
AT3G57890	1244
AT3G57900	0
AT3G57910	134
AT3G57920	0
AT3G57930	2136
AT3G57940	110
AT3G57950	6
AT3G57960	0
AT3G57965	113
AT3G57970	0
AT3G57980	196
AT3G57990	1261
AT3G58000	42
AT3G58010	678
AT3G58020	240
AT3G58030	863
AT3G58035	0
AT3G58040	392
AT3G58050	636
AT3G58060	1
AT3G58070	5
AT3G58090	134
AT3G58100	159
AT3G58110	878
AT3G58120	318
AT3G58130	182
AT3G58140	1976
AT3G58150	18
AT3G58160	332
AT3G58165	0
AT3G58170	946
AT3G58180	232
AT3G58190	0
AT3G58193	0
AT3G58196	0
AT3G58200	163
AT3G58210	17
AT3G58220	420
AT3G58230	0
AT3G58240	0
AT3G58250	4
AT3G58260	0
AT3G58270	134
AT3G58280	0
AT3G58290	0
AT3G58300	0
AT3G58310	0
AT3G58320	0
AT3G58330	2
AT3G58340	0
AT3G58347	0
AT3G58350	62
AT3G58360	0
AT3G58370	0
AT3G58380	3
AT3G58390	0
AT3G58400	0
AT3G58410	0
AT3G58415	0
AT3G58420	0
AT3G58430	29
AT3G58440	2
AT3G58450	3
AT3G58460	743
AT3G58470	173
AT3G58480	23
AT3G58490	555
AT3G58500	2192
AT3G58510	931
AT3G58520	52
AT3G58530	352
AT3G58540	8
AT3G58550	1
AT3G58560	1217
AT3G58570	900
AT3G58580	572
AT3G58585	0
AT3G58590	45
AT3G58600	894
AT3G58610	2953
AT3G58620	480
AT3G58630	146
AT3G58640	1163
AT3G58650	83
AT3G58660	400
AT3G58670	386
AT3G58680	3317
AT3G58690	228
AT3G58700	572
AT3G58710	40
AT3G58720	199
AT3G58730	3785
AT3G58740	48
AT3G58750	1360
AT3G58760	473
AT3G58770	4
AT3G58780	890
AT3G58790	629
AT3G58795	0
AT3G58800	178
AT3G58810	77
AT3G58820	112
AT3G58830	538
AT3G58840	420
AT3G58850	36
AT3G58860	2
AT3G58865	39
AT3G58875	0
AT3G58877	0
AT3G58880	0
AT3G58890	0
AT3G58900	211
AT3G58910	0
AT3G58920	0
AT3G58930	148
AT3G58940	122
AT3G58950	1
AT3G58960	0
AT3G58970	808
AT3G58975	75
AT3G58980	53
AT3G58990	91
AT3G59000	111
AT3G59010	2274
AT3G59020	1413
AT3G59030	133
AT3G59040	587
AT3G59050	1690
AT3G59060	850
AT3G59068	1
AT3G59070	0
AT3G59080	842
AT3G59090	571
AT3G59100	371
AT3G59110	569
AT3G59120	1
AT3G59130	0
AT3G59140	113
AT3G59150	93
AT3G59160	0
AT3G59170	0
AT3G59180	0
AT3G59190	9
AT3G59200	23
AT3G59210	62
AT3G59220	27
AT3G59230	1
AT3G59240	0
AT3G59245	0
AT3G59250	18
AT3G59260	0
AT3G59270	1
AT3G59280	741
AT3G59290	506
AT3G59295	0
AT3G59300	796
AT3G59310	264
AT3G59320	342
AT3G59330	304
AT3G59340	4
AT3G59350	2922
AT3G59360	920
AT3G59370	1
AT3G59380	590
AT3G59390	144
AT3G59400	41
AT3G59410	399
AT3G59415	0
AT3G59420	344
AT3G59430	119
AT3G59435	3
AT3G59440	0
AT3G59450	7
AT3G59455	0
AT3G59460	1
AT3G59470	167
AT3G59480	66
AT3G59490	238
AT3G59500	489
AT3G59510	8
AT3G59520	99
AT3G59530	139
AT3G59540	2351
AT3G59550	29
AT3G59570	111
AT3G59580	83
AT3G59590	15
AT3G59600	713
AT3G59610	29
AT3G59620	5
AT3G59630	203
AT3G59640	176
AT3G59650	162
AT3G59660	944
AT3G59670	294
AT3G59680	222
AT3G59690	311
AT3G59695	0
AT3G59700	6
AT3G59710	0
AT3G59720	0
AT3G59730	2
AT3G59740	1
AT3G59750	13
AT3G59760	622
AT3G59765	38
AT3G59770	1563
AT3G59780	5325
AT3G59790	145
AT3G59800	237
AT3G59810	453
AT3G59820	592
AT3G59830	14
AT3G59840	218
AT3G59845	1212
AT3G59850	4
AT3G59860	0
AT3G59870	502
AT3G59880	13
AT3G59884	0
AT3G59890	93
AT3G59900	130
AT3G59910	1222
AT3G59920	3144
AT3G59923	0
AT3G59926	0
AT3G59930	0
AT3G59940	0
AT3G59950	773
AT3G59960	8
AT3G59970	6156
AT3G59980	849
AT3G59990	1071
AT3G60000	50
AT3G60010	3
AT3G60020	0
AT3G60030	2100
AT3G60040	51
AT3G60050	164
AT3G60060	0
AT3G60070	340
AT3G60075	0
AT3G60080	479
AT3G60090	0
AT3G60100	0
AT3G60110	190
AT3G60120	0
AT3G60130	453
AT3G60140	5
AT3G60150	121
AT3G60160	1149
AT3G60164	2
AT3G60170	12
AT3G60176	0
AT3G60180	321
AT3G60190	886
AT3G60200	275
AT3G60210	970
AT3G60220	64
AT3G60238	0
AT3G60240	2583
AT3G60245	4577
AT3G60250	824
AT3G60260	785
AT3G60270	0
AT3G60280	0
AT3G60286	13
AT3G60290	242
AT3G60300	1211
AT3G60310	149
AT3G60320	1158
AT3G60328	0
AT3G60330	23
AT3G60340	956
AT3G60350	631
AT3G60360	105
AT3G60370	664
AT3G60380	895
AT3G60390	402
AT3G60400	125
AT3G60410	802
AT3G60415	1571
AT3G60420	1
AT3G60440	590
AT3G60450	679
AT3G60460	1
AT3G60470	0
AT3G60480	235
AT3G60490	43
AT3G60500	256
AT3G60510	237
AT3G60520	195
AT3G60530	675
AT3G60540	18
AT3G60550	73
AT3G60560	0
AT3G60565	0
AT3G60570	11
AT3G60580	53
AT3G60590	289
AT3G60600	2045
AT3G60610	2
AT3G60613	0
AT3G60620	561
AT3G60630	451
AT3G60640	196
AT3G60650	1
AT3G60660	42
AT3G60670	18
AT3G60680	147
AT3G60690	559
AT3G60700	149
AT3G60710	2
AT3G60720	181
AT3G60730	11
AT3G60740	676
AT3G60750	47630
AT3G60760	0
AT3G60770	2622
AT3G60780	1
AT3G60790	1
AT3G60800	409
AT3G60805	0
AT3G60810	853
AT3G60820	1980
AT3G60830	438
AT3G60840	140
AT3G60850	326
AT3G60860	1174
AT3G60870	3
AT3G60880	254
AT3G60890	53
AT3G60900	772
AT3G60910	276
AT3G60920	4
AT3G60930	18
AT3G60935	0
AT3G60940	3
AT3G60950	0
AT3G60955	0
AT3G60957	0
AT3G60960	116
AT3G60961	1
AT3G60965	209
AT3G60966	5
AT3G60970	36
AT3G60972	1
AT3G60975	0
AT3G60980	55
AT3G60990	0
AT3G61010	847
AT3G61020	276
AT3G61028	1
AT3G61030	0
AT3G61035	0
AT3G61040	1
AT3G61050	1666
AT3G61060	147
AT3G61070	1496
AT3G61080	972
AT3G61090	34
AT3G61100	95
AT3G61105	0
AT3G61110	2573
AT3G61111	0
AT3G61113	40
AT3G61117	1
AT3G61118	1
AT3G61120	5
AT3G61130	2488
AT3G61140	680
AT3G61150	844
AT3G61160	330
AT3G61170	26
AT3G61172	26
AT3G61175	14
AT3G61177	17
AT3G61180	742
AT3G61182	1
AT3G61185	1
AT3G61190	2136
AT3G61198	71
AT3G61200	673
AT3G61210	530
AT3G61220	850
AT3G61230	1
AT3G61240	1071
AT3G61250	112
AT3G61260	2854
AT3G61270	0
AT3G61280	4
AT3G61290	0
AT3G61300	0
AT3G61310	429
AT3G61320	320
AT3G61330	2
AT3G61340	13
AT3G61350	119
AT3G61360	36
AT3G61370	131
AT3G61380	204
AT3G61390	0
AT3G61400	0
AT3G61410	11
AT3G61415	204
AT3G61420	569
AT3G61430	4063
AT3G61440	6616
AT3G61450	7
AT3G61460	2044
AT3G61470	52556
AT3G61480	395
AT3G61490	337
AT3G61500	57
AT3G61510	2
AT3G61520	35
AT3G61530	167
AT3G61540	388
AT3G61545	0
AT3G61550	250
AT3G61560	135
AT3G61570	419
AT3G61571	0
AT3G61580	5240
AT3G61590	154
AT3G61600	1189
AT3G61610	47
AT3G61620	202
AT3G61630	257
AT3G61640	2205
AT3G61650	180
AT3G61660	17
AT3G61670	758
AT3G61680	7
AT3G61690	935
AT3G61700	771
AT3G61710	436
AT3G61715	0
AT3G61720	0
AT3G61721	0
AT3G61723	0
AT3G61730	0
AT3G61740	210
AT3G61750	291
AT3G61755	0
AT3G61760	61
AT3G61770	608
AT3G61780	355
AT3G61790	420
AT3G61800	242
AT3G61810	0
AT3G61820	752
AT3G61825	0
AT3G61826	0
AT3G61829	0
AT3G61830	411
AT3G61840	2
AT3G61850	336
AT3G61860	635
AT3G61870	7287
AT3G61880	54
AT3G61890	582
AT3G61897	2
AT3G61898	98
AT3G61900	44
AT3G61910	40
AT3G61920	9
AT3G61930	4
AT3G61940	22
AT3G61950	396
AT3G61960	679
AT3G61962	0
AT3G61970	108
AT3G61980	449
AT3G61990	67
AT3G62000	181
AT3G62010	1615
AT3G62020	977
AT3G62030	11269
AT3G62040	86
AT3G62050	49
AT3G62060	219
AT3G62070	576
AT3G62080	179
AT3G62090	2
AT3G62100	80
AT3G62110	894
AT3G62120	1983
AT3G62130	586
AT3G62140	362
AT3G62150	110
AT3G62160	79
AT3G62170	358
AT3G62180	108
AT3G62190	510
AT3G62200	311
AT3G62210	0
AT3G62220	297
AT3G62230	227
AT3G62240	498
AT3G62245	0
AT3G62250	3832
AT3G62260	1119
AT3G62270	66
AT3G62280	0
AT3G62285	0
AT3G62290	10318
AT3G62300	571
AT3G62310	680
AT3G62320	6
AT3G62330	454
AT3G62340	5
AT3G62350	0
AT3G62360	1561
AT3G62370	532
AT3G62380	0
AT3G62390	301
AT3G62400	1307
AT3G62410	12165
AT3G62420	4308
AT3G62430	19
AT3G62440	1
AT3G62450	312
AT3G62455	42
AT3G62460	171
AT3G62470	122
AT3G62475	0
AT3G62480	0
AT3G62490	0
AT3G62499	6
AT3G62500	60
AT3G62510	5
AT3G62520	0
AT3G62528	0
AT3G62529	0
AT3G62530	1980
AT3G62540	5
AT3G62550	1333
AT3G62560	865
AT3G62570	159
AT3G62580	1307
AT3G62590	138
AT3G62600	1515
AT3G62610	118
AT3G62615	0
AT3G62620	174
AT3G62630	811
AT3G62640	35
AT3G62650	1557
AT3G62660	1451
AT3G62670	0
AT3G62680	0
AT3G62690	196
AT3G62695	0
AT3G62700	4424
AT3G62710	326
AT3G62720	3247
AT3G62725	0
AT3G62730	114
AT3G62735	0
AT3G62740	12
AT3G62750	778
AT3G62760	0
AT3G62770	579
AT3G62780	0
AT3G62790	1172
AT3G62800	300
AT3G62810	574
AT3G62820	1885
AT3G62830	1188
AT3G62840	1413
AT3G62850	2
AT3G62860	159
AT3G62870	4071
AT3G62880	140
AT3G62890	34
AT3G62900	958
AT3G62910	845
AT3G62920	88
AT3G62930	9
AT3G62940	448
AT3G62950	276
AT3G62960	6
AT3G62970	352
AT3G62980	1523
AT3G62990	0
AT3G63000	853
AT3G63003	0
AT3G63006	0
AT3G63010	16
AT3G63020	2
AT3G63030	184
AT3G63040	1
AT3G63050	46
AT3G63052	3
AT3G63060	16
AT3G63070	816
AT3G63080	572
AT3G63088	10
AT3G63090	100
AT3G63093	0
AT3G63095	0
AT3G63110	1
AT3G63120	842
AT3G63130	372
AT3G63140	8344
AT3G63150	972
AT3G63160	16081
AT3G63170	690
AT3G63180	698
AT3G63190	2259
AT3G63200	192
AT3G63210	1047
AT3G63215	2
AT3G63220	131
AT3G63230	0
AT3G63240	223
AT3G63250	996
AT3G63255	0
AT3G63260	535
AT3G63270	203
AT3G63280	37
AT3G63290	121
AT3G63300	119
AT3G63310	607
AT3G63320	0
AT3G63340	1123
AT3G63350	2
AT3G63360	0
AT3G63370	241
AT3G63375	6
AT3G63380	28
AT3G63390	177
AT3G63400	678
AT3G63410	7999
AT3G63420	421
AT3G63430	72
AT3G63440	3
AT3G63445	89
AT3G63450	259
AT3G63460	2839
AT3G63470	19
AT3G63480	29
AT3G63490	7662
AT3G63500	1778
AT3G63510	320
AT3G63520	5694
AT3G63530	242
AT3G63540	2454
AT3G66652	78
AT3G66654	706
AT3G66656	14
AT3G66658	416
AT4G00005	0
AT4G00020	145
AT4G00026	401
AT4G00030	519
AT4G00040	562
AT4G00050	395
AT4G00060	662
AT4G00070	1
AT4G00080	0
AT4G00085	0
AT4G00090	431
AT4G00100	2200
AT4G00110	192
AT4G00114	0
AT4G00120	390
AT4G00130	3
AT4G00140	2
AT4G00150	407
AT4G00155	0
AT4G00160	16
AT4G00163	2
AT4G00165	54
AT4G00170	440
AT4G00180	120
AT4G00190	1
AT4G00200	172
AT4G00210	2
AT4G00220	69
AT4G00225	0
AT4G00230	386
AT4G00231	289
AT4G00232	0
AT4G00234	0
AT4G00236	0
AT4G00238	213
AT4G00240	72
AT4G00250	15
AT4G00260	3
AT4G00270	770
AT4G00280	0
AT4G00290	278
AT4G00295	65
AT4G00300	2054
AT4G00305	10
AT4G00310	98
AT4G00315	0
AT4G00320	2
AT4G00330	1100
AT4G00335	223
AT4G00340	874
AT4G00342	0
AT4G00350	48
AT4G00355	644
AT4G00356	0
AT4G00360	1338
AT4G00370	2154
AT4G00380	378
AT4G00390	17
AT4G00400	458
AT4G00413	1
AT4G00416	0
AT4G00420	278
AT4G00430	5482
AT4G00440	2146
AT4G00450	991
AT4G00460	18
AT4G00467	0
AT4G00480	12
AT4G00490	1919
AT4G00500	247
AT4G00520	256
AT4G00525	40
AT4G00530	38
AT4G00540	25
AT4G00550	251
AT4G00560	416
AT4G00570	2255
AT4G00580	4
AT4G00585	1027
AT4G00590	176
AT4G00600	0
AT4G00610	4
AT4G00620	112
AT4G00630	839
AT4G00650	80
AT4G00651	0
AT4G00660	782
AT4G00670	122
AT4G00680	10
AT4G00690	29
AT4G00695	2
AT4G00700	5
AT4G00710	629
AT4G00720	1539
AT4G00730	1310
AT4G00740	1163
AT4G00750	985
AT4G00752	389
AT4G00753	0
AT4G00755	484
AT4G00760	247
AT4G00770	16
AT4G00780	2061
AT4G00800	1106
AT4G00810	2077
AT4G00820	340
AT4G00830	1061
AT4G00840	293
AT4G00850	81
AT4G00860	1371
AT4G00870	793
AT4G00872	51
AT4G00880	39
AT4G00883	0
AT4G00885	0
AT4G00889	0
AT4G00890	25
AT4G00891	0
AT4G00893	2
AT4G00895	3437
AT4G00900	684
AT4G00905	0
AT4G00910	4
AT4G00920	2
AT4G00925	0
AT4G00930	234
AT4G00940	3
AT4G00950	87
AT4G00953	0
AT4G00955	33
AT4G00960	4
AT4G00970	205
AT4G00975	1
AT4G00980	35
AT4G00985	0
AT4G00990	574
AT4G01000	1600
AT4G01010	53
AT4G01020	271
AT4G01023	1
AT4G01026	363
AT4G01030	62
AT4G01037	422
AT4G01040	640
AT4G01050	10783
AT4G01060	360
AT4G01070	1675
AT4G01080	3311
AT4G01090	903
AT4G01100	2360
AT4G01110	3
AT4G01120	675
AT4G01130	419
AT4G01140	34
AT4G01150	22625
AT4G01160	19
AT4G01170	0
AT4G01180	1
AT4G01190	13
AT4G01200	56
AT4G01210	813
AT4G01220	315
AT4G01230	15
AT4G01240	0
AT4G01245	0
AT4G01250	448
AT4G01260	1
AT4G01265	0
AT4G01270	43
AT4G01280	317
AT4G01290	1896
AT4G01310	5610
AT4G01320	903
AT4G01330	1786
AT4G01335	3
AT4G01340	0
AT4G01350	0
AT4G01355	0
AT4G01360	146
AT4G01370	975
AT4G01380	0
AT4G01390	0
AT4G01395	1117
AT4G01400	45
AT4G01410	214
AT4G01420	334
AT4G01430	156
AT4G01435	0
AT4G01440	787
AT4G01450	299
AT4G01455	0
AT4G01460	376
AT4G01470	2
AT4G01480	1514
AT4G01490	5
AT4G01500	56
AT4G01505	0
AT4G01510	226
AT4G01515	0
AT4G01516	0
AT4G01520	0
AT4G01525	15
AT4G01530	0
AT4G01533	1
AT4G01535	1
AT4G01540	117
AT4G01550	165
AT4G01560	352
AT4G01570	284
AT4G01575	0
AT4G01580	131
AT4G01590	716
AT4G01593	95
AT4G01595	0
AT4G01600	307
AT4G01610	2339
AT4G01630	0
AT4G01640	1
AT4G01650	192
AT4G01660	482
AT4G01670	142
AT4G01671	0
AT4G01680	487
AT4G01690	2262
AT4G01700	28
AT4G01703	0
AT4G01710	220
AT4G01720	30
AT4G01730	91
AT4G01735	0
AT4G01740	41
AT4G01750	4
AT4G01760	0
AT4G01770	2
AT4G01780	1
AT4G01790	49
AT4G01800	5425
AT4G01810	934
AT4G01820	3
AT4G01830	0
AT4G01840	213
AT4G01850	7217
AT4G01860	341
AT4G01865	0
AT4G01870	1000
AT4G01880	267
AT4G01883	502
AT4G01890	1
AT4G01895	49
AT4G01897	423
AT4G01900	1061
AT4G01910	10
AT4G01915	304
AT4G01920	65
AT4G01925	0
AT4G01930	7
AT4G01935	246
AT4G01940	1243
AT4G01950	110
AT4G01960	418
AT4G01970	41
AT4G01975	6
AT4G01980	4
AT4G01985	63
AT4G01990	76
AT4G01995	606
AT4G02000	13
AT4G02005	130
AT4G02010	480
AT4G02020	2017
AT4G02030	648
AT4G02040	0
AT4G02050	597
AT4G02055	0
AT4G02060	287
AT4G02070	235
AT4G02075	242
AT4G02080	1713
AT4G02090	1
AT4G02100	247
AT4G02110	80
AT4G02120	1162
AT4G02130	709
AT4G02140	21
AT4G02150	397
AT4G02160	0
AT4G02170	1
AT4G02180	1
AT4G02190	0
AT4G02195	201
AT4G02200	626
AT4G02210	182
AT4G02220	146
AT4G02230	2021
AT4G02235	0
AT4G02250	181
AT4G02260	1433
AT4G02270	0
AT4G02280	114
AT4G02290	149
AT4G02300	6
AT4G02310	0
AT4G02312	0
AT4G02314	0
AT4G02317	0
AT4G02320	3
AT4G02330	24
AT4G02340	640
AT4G02350	1133
AT4G02360	22
AT4G02370	989
AT4G02380	493
AT4G02390	96
AT4G02400	353
AT4G02405	233
AT4G02410	1180
AT4G02420	140
AT4G02425	105
AT4G02430	356
AT4G02440	671
AT4G02450	2319
AT4G02460	118
AT4G02465	1
AT4G02480	4524
AT4G02482	38
AT4G02485	95
AT4G02487	0
AT4G02489	0
AT4G02490	0
AT4G02500	2363
AT4G02510	6427
AT4G02520	10
AT4G02530	5798
AT4G02540	714
AT4G02541	0
AT4G02550	308
AT4G02555	0
AT4G02560	516
AT4G02570	3619
AT4G02580	2172
AT4G02590	625
AT4G02600	1769
AT4G02610	390
AT4G02620	1774
AT4G02630	1034
AT4G02640	850
AT4G02650	120
AT4G02655	1
AT4G02660	60
AT4G02670	6
AT4G02680	1236
AT4G02690	0
AT4G02700	4
AT4G02710	241
AT4G02715	1166
AT4G02720	0
AT4G02725	863
AT4G02730	116
AT4G02733	3
AT4G02735	0
AT4G02740	404
AT4G02750	57
AT4G02760	182
AT4G02770	27542
AT4G02780	7
AT4G02790	883
AT4G02800	97
AT4G02810	180
AT4G02820	197
AT4G02830	203
AT4G02840	596
AT4G02850	4
AT4G02860	297
AT4G02870	0
AT4G02880	600
AT4G02890	3322
AT4G02900	165
AT4G02910	0
AT4G02920	3382
AT4G02930	914
AT4G02940	1504
AT4G02950	0
AT4G02960	7
AT4G02970	258
AT4G02980	519
AT4G02990	755
AT4G03000	674
AT4G03010	92
AT4G03020	1589
AT4G03030	973
AT4G03038	9
AT4G03039	0
AT4G03040	5
AT4G03050	426
AT4G03060	12
AT4G03063	1
AT4G03070	216
AT4G03080	1154
AT4G03090	372
AT4G03100	62
AT4G03110	391
AT4G03113	0
AT4G03115	183
AT4G03120	285
AT4G03130	11
AT4G03135	0
AT4G03140	9
AT4G03150	393
AT4G03153	0
AT4G03156	0
AT4G03157	0
AT4G03160	0
AT4G03165	0
AT4G03170	0
AT4G03175	2
AT4G03180	330
AT4G03190	1082
AT4G03200	1270
AT4G03205	470
AT4G03210	2209
AT4G03220	0
AT4G03230	199
AT4G03240	263
AT4G03250	147
AT4G03260	1966
AT4G03270	24
AT4G03280	25658
AT4G03285	0
AT4G03290	209
AT4G03292	0
AT4G03295	0
AT4G03298	0
AT4G03300	0
AT4G03305	0
AT4G03310	0
AT4G03320	62
AT4G03330	7
AT4G03340	48
AT4G03350	0
AT4G03360	0
AT4G03364	0
AT4G03370	0
AT4G03376	0
AT4G03380	3
AT4G03390	1302
AT4G03400	328
AT4G03405	0
AT4G03410	205
AT4G03415	1346
AT4G03420	754
AT4G03430	1366
AT4G03435	0
AT4G03437	0
AT4G03438	0
AT4G03440	82
AT4G03443	20
AT4G03445	5
AT4G03450	2
AT4G03455	0
AT4G03460	1
AT4G03470	0
AT4G03480	3
AT4G03490	21
AT4G03495	0
AT4G03500	1
AT4G03505	0
AT4G03510	162
AT4G03520	6736
AT4G03525	0
AT4G03530	0
AT4G03535	0
AT4G03540	0
AT4G03545	0
AT4G03550	932
AT4G03555	0
AT4G03560	2170
AT4G03565	3
AT4G03566	0
AT4G03570	0
AT4G03575	0
AT4G03580	0
AT4G03585	0
AT4G03590	0
AT4G03595	2
AT4G03600	41
AT4G03605	0
AT4G03610	4
AT4G03620	6
AT4G03625	0
AT4G03630	0
AT4G03635	106
AT4G03640	0
AT4G03645	0
AT4G03650	0
AT4G03655	0
AT4G03660	0
AT4G03665	0
AT4G03670	0
AT4G03675	0
AT4G03680	0
AT4G03685	0
AT4G03690	0
AT4G03695	0
AT4G03700	0
AT4G03705	0
AT4G03710	0
AT4G03715	0
AT4G03720	0
AT4G03725	12
AT4G03726	0
AT4G03728	0
AT4G03730	0
AT4G03732	0
AT4G03740	0
AT4G03745	0
AT4G03750	0
AT4G03755	3
AT4G03760	0
AT4G03765	0
AT4G03770	0
AT4G03775	0
AT4G03780	0
AT4G03785	0
AT4G03790	0
AT4G03795	0
AT4G03800	0
AT4G03805	0
AT4G03810	0
AT4G03811	5
AT4G03813	0
AT4G03815	0
AT4G03816	4
AT4G03820	167
AT4G03823	21
AT4G03824	5
AT4G03825	0
AT4G03826	0
AT4G03830	0
AT4G03835	0
AT4G03837	0
AT4G03840	0
AT4G03845	4
AT4G03850	0
AT4G03855	0
AT4G03860	0
AT4G03865	0
AT4G03870	0
AT4G03873	0
AT4G03875	1
AT4G03876	0
AT4G03880	0
AT4G03885	0
AT4G03890	0
AT4G03895	0
AT4G03900	0
AT4G03905	1
AT4G03910	0
AT4G03911	0
AT4G03912	0
AT4G03913	0
AT4G03914	0
AT4G03915	0
AT4G03916	0
AT4G03920	0
AT4G03923	0
AT4G03925	0
AT4G03926	0
AT4G03930	215
AT4G03935	96
AT4G03940	23
AT4G03945	40
AT4G03950	1
AT4G03955	0
AT4G03960	148
AT4G03965	10
AT4G03970	0
AT4G03975	0
AT4G03976	0
AT4G03977	0
AT4G03978	0
AT4G03979	0
AT4G03980	0
AT4G03981	0
AT4G03985	0
AT4G03990	0
AT4G03995	0
AT4G04000	0
AT4G04005	7
AT4G04010	0
AT4G04015	33
AT4G04020	1120
AT4G04025	5
AT4G04030	0
AT4G04035	0
AT4G04040	941
AT4G04050	0
AT4G04055	1
AT4G04065	0
AT4G04070	0
AT4G04075	144
AT4G04077	21
AT4G04078	0
AT4G04080	0
AT4G04085	0
AT4G04090	8
AT4G04095	0
AT4G04100	0
AT4G04105	0
AT4G04110	0
AT4G04115	0
AT4G04120	0
AT4G04125	0
AT4G04130	1
AT4G04135	4
AT4G04140	0
AT4G04145	0
AT4G04150	0
AT4G04155	0
AT4G04157	0
AT4G04165	0
AT4G04167	0
AT4G04170	0
AT4G04175	0
AT4G04180	81
AT4G04185	0
AT4G04190	79
AT4G04195	0
AT4G04200	275
AT4G04205	0
AT4G04210	527
AT4G04215	0
AT4G04220	1
AT4G04221	7
AT4G04223	19
AT4G04225	12
AT4G04230	0
AT4G04235	0
AT4G04245	0
AT4G04250	0
AT4G04255	0
AT4G04260	0
AT4G04265	0
AT4G04270	0
AT4G04273	0
AT4G04275	0
AT4G04276	0
AT4G04280	0
AT4G04285	0
AT4G04290	0
AT4G04293	3
AT4G04295	0
AT4G04296	0
AT4G04300	0
AT4G04305	0
AT4G04310	0
AT4G04313	0
AT4G04315	0
AT4G04316	0
AT4G04320	611
AT4G04325	3
AT4G04330	1012
AT4G04335	0
AT4G04340	2603
AT4G04345	0
AT4G04350	998
AT4G04355	0
AT4G04360	76
AT4G04365	0
AT4G04370	155
AT4G04375	0
AT4G04380	0
AT4G04385	0
AT4G04390	0
AT4G04392	0
AT4G04393	0
AT4G04394	0
AT4G04395	0
AT4G04396	0
AT4G04398	0
AT4G04400	0
AT4G04402	0
AT4G04404	0
AT4G04405	0
AT4G04407	0
AT4G04408	1
AT4G04409	0
AT4G04410	1337
AT4G04415	0
AT4G04420	6
AT4G04423	16
AT4G04425	0
AT4G04426	1
AT4G04430	4
AT4G04435	12
AT4G04440	5
AT4G04445	5
AT4G04450	4
AT4G04455	0
AT4G04460	255
AT4G04465	0
AT4G04470	455
AT4G04475	2
AT4G04480	0
AT4G04485	2
AT4G04490	8
AT4G04495	0
AT4G04500	0
AT4G04505	0
AT4G04510	0
AT4G04515	0
AT4G04520	0
AT4G04525	0
AT4G04530	0
AT4G04535	0
AT4G04540	1
AT4G04545	0
AT4G04547	0
AT4G04550	0
AT4G04555	12
AT4G04560	0
AT4G04565	9
AT4G04570	426
AT4G04580	48
AT4G04585	0
AT4G04590	4
AT4G04600	0
AT4G04601	0
AT4G04605	1
AT4G04610	776
AT4G04614	380
AT4G04615	0
AT4G04620	519
AT4G04625	0
AT4G04630	92
AT4G04632	0
AT4G04635	0
AT4G04640	21388
AT4G04645	0
AT4G04650	0
AT4G04653	0
AT4G04655	0
AT4G04660	0
AT4G04665	0
AT4G04670	105
AT4G04675	2
AT4G04680	3
AT4G04690	0
AT4G04692	1644
AT4G04693	0
AT4G04695	25
AT4G04700	37
AT4G04710	3
AT4G04720	662
AT4G04730	0
AT4G04740	468
AT4G04745	0
AT4G04750	63
AT4G04755	0
AT4G04760	0
AT4G04765	0
AT4G04770	3157
AT4G04775	0
AT4G04780	231
AT4G04785	0
AT4G04790	58
AT4G04795	0
AT4G04800	312
AT4G04805	0
AT4G04810	97
AT4G04815	0
AT4G04820	0
AT4G04825	0
AT4G04830	485
AT4G04835	0
AT4G04840	0
AT4G04850	1259
AT4G04855	1
AT4G04860	340
AT4G04865	8
AT4G04870	216
AT4G04875	0
AT4G04880	367
AT4G04885	477
AT4G04890	1410
AT4G04895	1
AT4G04900	3
AT4G04905	0
AT4G04910	1512
AT4G04920	528
AT4G04925	262
AT4G04930	94
AT4G04940	101
AT4G04945	0
AT4G04950	852
AT4G04955	657
AT4G04957	1
AT4G04960	648
AT4G04965	0
AT4G04970	726
AT4G04972	0
AT4G04975	0
AT4G04980	6
AT4G04985	5
AT4G04990	0
AT4G04995	1
AT4G05000	266
AT4G05005	0
AT4G05010	285
AT4G05015	0
AT4G05018	0
AT4G05020	479
AT4G05025	0
AT4G05030	0
AT4G05040	254
AT4G05045	0
AT4G05048	0
AT4G05049	1
AT4G05050	17030
AT4G05053	3
AT4G05055	0
AT4G05060	370
AT4G05065	0
AT4G05070	1618
AT4G05071	4
AT4G05073	0
AT4G05075	0
AT4G05076	0
AT4G05080	0
AT4G05085	4
AT4G05087	1
AT4G05090	528
AT4G05091	2
AT4G05095	0
AT4G05097	0
AT4G05100	36
AT4G05105	0
AT4G05110	15
AT4G05115	0
AT4G05120	293
AT4G05125	0
AT4G05130	10
AT4G05133	0
AT4G05135	0
AT4G05140	0
AT4G05145	0
AT4G05150	2108
AT4G05155	1
AT4G05160	844
AT4G05170	1
AT4G05180	39527
AT4G05190	125
AT4G05200	0
AT4G05205	0
AT4G05210	13
AT4G05215	0
AT4G05220	0
AT4G05225	0
AT4G05230	0
AT4G05235	0
AT4G05240	0
AT4G05245	0
AT4G05250	3
AT4G05255	0
AT4G05260	0
AT4G05270	0
AT4G05275	1
AT4G05280	0
AT4G05285	0
AT4G05290	0
AT4G05295	0
AT4G05300	0
AT4G05303	0
AT4G05305	0
AT4G05306	0
AT4G05310	0
AT4G05315	6
AT4G05320	16557
AT4G05330	496
AT4G05335	0
AT4G05340	0
AT4G05350	0
AT4G05355	0
AT4G05360	0
AT4G05365	0
AT4G05375	0
AT4G05380	7
AT4G05385	0
AT4G05390	470
AT4G05395	0
AT4G05400	252
AT4G05405	3
AT4G05410	177
AT4G05415	0
AT4G05420	1228
AT4G05425	1
AT4G05430	9
AT4G05435	0
AT4G05440	115
AT4G05445	0
AT4G05450	223
AT4G05455	0
AT4G05460	302
AT4G05465	0
AT4G05470	1
AT4G05475	6
AT4G05485	0
AT4G05490	0
AT4G05495	0
AT4G05497	1
AT4G05500	1
AT4G05502	0
AT4G05505	0
AT4G05508	0
AT4G05510	0
AT4G05520	171
AT4G05523	0
AT4G05525	0
AT4G05526	0
AT4G05530	917
AT4G05535	0
AT4G05540	1
AT4G05545	1
AT4G05550	0
AT4G05553	0
AT4G05555	0
AT4G05556	0
AT4G05560	0
AT4G05565	0
AT4G05570	0
AT4G05575	0
AT4G05580	0
AT4G05581	0
AT4G05582	0
AT4G05583	0
AT4G05584	0
AT4G05585	0
AT4G05586	0
AT4G05587	0
AT4G05588	0
AT4G05589	0
AT4G05590	97
AT4G05591	0
AT4G05592	0
AT4G05593	0
AT4G05594	0
AT4G05595	0
AT4G05597	0
AT4G05600	0
AT4G05605	0
AT4G05610	0
AT4G05612	0
AT4G05613	0
AT4G05615	0
AT4G05616	0
AT4G05620	0
AT4G05625	0
AT4G05630	18
AT4G05631	171
AT4G05632	0
AT4G05633	0
AT4G05634	0
AT4G05635	0
AT4G05636	0
AT4G05638	0
AT4G05640	0
AT4G05645	0
AT4G05650	5
AT4G05655	0
AT4G05660	3
AT4G05665	0
AT4G05670	0
AT4G05675	0
AT4G05680	0
AT4G05685	51
AT4G05690	3
AT4G05695	0
AT4G05700	0
AT4G05705	0
AT4G05710	0
AT4G05715	2
AT4G05720	0
AT4G05730	0
AT4G05735	0
AT4G05740	0
AT4G05745	0
AT4G05750	0
AT4G05755	0
AT4G05760	2
AT4G05765	0
AT4G05770	0
AT4G05775	1
AT4G05780	0
AT4G05785	1
AT4G05790	0
AT4G05795	0
AT4G05800	0
AT4G05805	0
AT4G05810	1
AT4G05815	0
AT4G05840	3
AT4G05845	0
AT4G05850	0
AT4G05855	0
AT4G05860	0
AT4G05865	0
AT4G05870	0
AT4G05875	0
AT4G05880	0
AT4G05885	0
AT4G05890	0
AT4G05895	0
AT4G05900	0
AT4G05905	0
AT4G05910	0
AT4G05915	0
AT4G05918	0
AT4G05920	0
AT4G05925	0
AT4G05930	0
AT4G05935	0
AT4G05940	0
AT4G05945	0
AT4G05950	0
AT4G05965	0
AT4G05970	0
AT4G05975	0
AT4G05980	10
AT4G05985	0
AT4G05990	0
AT4G05995	0
AT4G06000	0
AT4G06005	0
AT4G06010	0
AT4G06015	0
AT4G06045	0
AT4G06050	0
AT4G06055	0
AT4G06060	10
AT4G06065	0
AT4G06070	0
AT4G06075	7
AT4G06080	1
AT4G06085	0
AT4G06090	0
AT4G06095	0
AT4G06105	0
AT4G06110	0
AT4G06115	0
AT4G06130	0
AT4G06135	0
AT4G06140	0
AT4G06145	0
AT4G06155	0
AT4G06160	1
AT4G06165	0
AT4G06170	0
AT4G06175	0
AT4G06185	0
AT4G06195	48
AT4G06196	0
AT4G06200	0
AT4G06205	0
AT4G06210	0
AT4G06215	1
AT4G06225	7
AT4G06235	2
AT4G06240	0
AT4G06245	0
AT4G06250	0
AT4G06255	1
AT4G06260	0
AT4G06265	5
AT4G06280	0
AT4G06285	0
AT4G06290	0
AT4G06295	0
AT4G06300	0
AT4G06305	4
AT4G06310	6
AT4G06315	5
AT4G06320	7
AT4G06330	0
AT4G06335	0
AT4G06340	4
AT4G06345	0
AT4G06365	0
AT4G06370	0
AT4G06375	2
AT4G06380	0
AT4G06385	0
AT4G06390	0
AT4G06395	0
AT4G06400	0
AT4G06405	0
AT4G06410	10
AT4G06415	0
AT4G06425	0
AT4G06440	0
AT4G06445	0
AT4G06450	0
AT4G06455	0
AT4G06460	0
AT4G06474	0
AT4G06477	0
AT4G06479	0
AT4G06480	0
AT4G06481	0
AT4G06482	0
AT4G06483	0
AT4G06484	0
AT4G06485	0
AT4G06486	0
AT4G06487	0
AT4G06488	0
AT4G06489	0
AT4G06490	0
AT4G06491	0
AT4G06492	0
AT4G06493	0
AT4G06494	0
AT4G06495	0
AT4G06496	0
AT4G06497	0
AT4G06498	0
AT4G06499	0
AT4G06500	0
AT4G06501	0
AT4G06502	0
AT4G06503	0
AT4G06504	0
AT4G06505	0
AT4G06506	0
AT4G06507	0
AT4G06508	0
AT4G06509	0
AT4G06510	0
AT4G06511	0
AT4G06512	0
AT4G06513	0
AT4G06514	0
AT4G06515	0
AT4G06516	0
AT4G06517	0
AT4G06518	0
AT4G06519	0
AT4G06520	0
AT4G06521	0
AT4G06522	0
AT4G06523	0
AT4G06524	0
AT4G06525	0
AT4G06526	0
AT4G06527	0
AT4G06528	0
AT4G06529	0
AT4G06530	0
AT4G06531	0
AT4G06532	0
AT4G06533	0
AT4G06534	120
AT4G06535	0
AT4G06536	60
AT4G06537	0
AT4G06538	1
AT4G06539	0
AT4G06540	0
AT4G06541	0
AT4G06542	0
AT4G06543	0
AT4G06544	0
AT4G06545	0
AT4G06546	0
AT4G06547	0
AT4G06548	0
AT4G06549	0
AT4G06550	0
AT4G06551	0
AT4G06552	0
AT4G06553	0
AT4G06554	0
AT4G06555	0
AT4G06556	0
AT4G06557	0
AT4G06558	0
AT4G06559	0
AT4G06560	0
AT4G06561	0
AT4G06562	0
AT4G06563	0
AT4G06564	0
AT4G06565	0
AT4G06566	0
AT4G06567	0
AT4G06568	0
AT4G06569	0
AT4G06570	0
AT4G06571	0
AT4G06572	0
AT4G06573	0
AT4G06574	0
AT4G06575	0
AT4G06576	0
AT4G06577	0
AT4G06578	0
AT4G06579	0
AT4G06580	0
AT4G06581	0
AT4G06582	0
AT4G06583	0
AT4G06584	0
AT4G06585	0
AT4G06586	0
AT4G06587	0
AT4G06588	0
AT4G06589	0
AT4G06590	0
AT4G06591	0
AT4G06592	0
AT4G06593	0
AT4G06594	0
AT4G06595	0
AT4G06596	0
AT4G06597	0
AT4G06598	169
AT4G06599	458
AT4G06600	0
AT4G06601	0
AT4G06602	0
AT4G06603	0
AT4G06604	0
AT4G06605	0
AT4G06606	0
AT4G06607	0
AT4G06608	0
AT4G06609	0
AT4G06610	0
AT4G06611	0
AT4G06612	0
AT4G06613	0
AT4G06614	0
AT4G06615	0
AT4G06616	0
AT4G06617	0
AT4G06618	0
AT4G06619	0
AT4G06620	0
AT4G06621	0
AT4G06622	0
AT4G06623	0
AT4G06624	0
AT4G06625	0
AT4G06626	0
AT4G06627	0
AT4G06628	0
AT4G06629	0
AT4G06630	0
AT4G06631	0
AT4G06632	0
AT4G06633	0
AT4G06634	315
AT4G06635	0
AT4G06636	0
AT4G06637	0
AT4G06638	0
AT4G06639	0
AT4G06640	0
AT4G06641	0
AT4G06642	0
AT4G06643	0
AT4G06644	0
AT4G06646	0
AT4G06648	0
AT4G06650	0
AT4G06652	0
AT4G06654	0
AT4G06655	0
AT4G06656	0
AT4G06658	0
AT4G06660	0
AT4G06664	0
AT4G06665	0
AT4G06666	0
AT4G06668	0
AT4G06670	0
AT4G06672	2
AT4G06674	0
AT4G06675	4
AT4G06676	230
AT4G06678	0
AT4G06680	0
AT4G06682	0
AT4G06684	0
AT4G06685	0
AT4G06686	0
AT4G06688	0
AT4G06692	0
AT4G06694	0
AT4G06695	3
AT4G06696	0
AT4G06697	0
AT4G06698	0
AT4G06699	0
AT4G06700	0
AT4G06701	149
AT4G06702	0
AT4G06704	0
AT4G06705	0
AT4G06708	0
AT4G06710	0
AT4G06712	0
AT4G06714	0
AT4G06715	1
AT4G06716	0
AT4G06718	0
AT4G06720	0
AT4G06722	0
AT4G06724	0
AT4G06725	0
AT4G06726	0
AT4G06728	0
AT4G06730	0
AT4G06732	0
AT4G06734	0
AT4G06735	0
AT4G06736	0
AT4G06738	0
AT4G06742	0
AT4G06744	175
AT4G06745	0
AT4G06746	3
AT4G06748	7
AT4G06750	0
AT4G06752	0
AT4G06755	0
AT4G06760	1
AT4G06765	0
AT4G06770	12
AT4G06775	11
AT4G06780	0
AT4G06785	0
AT4G06795	0
AT4G06800	0
AT4G06805	0
AT4G06810	0
AT4G06815	0
AT4G06820	0
AT4G06825	0
AT4G06830	0
AT4G06835	0
AT4G06845	0
AT4G06850	0
AT4G06855	0
AT4G06860	0
AT4G06865	0
AT4G06870	0
AT4G06875	0
AT4G06880	23
AT4G06885	0
AT4G06890	0
AT4G06895	0
AT4G06900	0
AT4G06905	0
AT4G06910	0
AT4G06915	0
AT4G06920	0
AT4G06925	0
AT4G06930	0
AT4G06935	1
AT4G06945	0
AT4G06950	0
AT4G06955	9
AT4G06960	0
AT4G06965	0
AT4G06970	0
AT4G06975	0
AT4G06980	11
AT4G06985	0
AT4G06990	0
AT4G06995	1
AT4G07000	0
AT4G07005	0
AT4G07010	0
AT4G07015	0
AT4G07020	0
AT4G07025	0
AT4G07030	0
AT4G07031	0
AT4G07040	8
AT4G07045	0
AT4G07050	0
AT4G07055	0
AT4G07060	0
AT4G07065	0
AT4G07070	0
AT4G07075	0
AT4G07080	0
AT4G07085	0
AT4G07090	0
AT4G07095	0
AT4G07100	0
AT4G07105	0
AT4G07110	0
AT4G07115	0
AT4G07120	0
AT4G07125	0
AT4G07130	0
AT4G07135	1
AT4G07145	0
AT4G07150	0
AT4G07160	0
AT4G07165	0
AT4G07170	3
AT4G07175	0
AT4G07180	0
AT4G07185	0
AT4G07190	0
AT4G07195	12
AT4G07200	0
AT4G07205	3
AT4G07210	0
AT4G07215	0
AT4G07220	0
AT4G07225	0
AT4G07230	0
AT4G07235	0
AT4G07240	0
AT4G07245	0
AT4G07250	0
AT4G07255	0
AT4G07260	0
AT4G07265	0
AT4G07270	0
AT4G07275	0
AT4G07280	0
AT4G07285	0
AT4G07290	12
AT4G07295	0
AT4G07300	0
AT4G07305	0
AT4G07310	0
AT4G07315	0
AT4G07320	0
AT4G07324	0
AT4G07325	0
AT4G07327	0
AT4G07330	0
AT4G07331	0
AT4G07332	0
AT4G07334	0
AT4G07335	0
AT4G07336	0
AT4G07338	0
AT4G07339	0
AT4G07340	0
AT4G07345	0
AT4G07350	0
AT4G07355	0
AT4G07360	0
AT4G07365	6
AT4G07370	0
AT4G07375	0
AT4G07380	0
AT4G07385	1
AT4G07390	752
AT4G07395	0
AT4G07400	117
AT4G07405	0
AT4G07408	0
AT4G07410	893
AT4G07415	0
AT4G07420	0
AT4G07425	0
AT4G07430	0
AT4G07435	0
AT4G07440	0
AT4G07445	0
AT4G07450	0
AT4G07452	0
AT4G07454	0
AT4G07455	100
AT4G07456	0
AT4G07458	0
AT4G07460	0
AT4G07465	0
AT4G07470	0
AT4G07475	0
AT4G07480	0
AT4G07485	0
AT4G07490	0
AT4G07491	0
AT4G07492	0
AT4G07493	0
AT4G07494	0
AT4G07495	0
AT4G07496	0
AT4G07498	0
AT4G07500	0
AT4G07502	0
AT4G07504	0
AT4G07505	0
AT4G07507	234
AT4G07510	0
AT4G07515	0
AT4G07516	0
AT4G07517	0
AT4G07518	0
AT4G07519	0
AT4G07520	0
AT4G07521	0
AT4G07522	0
AT4G07523	0
AT4G07524	0
AT4G07525	0
AT4G07526	0
AT4G07528	0
AT4G07530	0
AT4G07535	0
AT4G07540	0
AT4G07545	0
AT4G07550	0
AT4G07560	0
AT4G07563	0
AT4G07565	0
AT4G07566	0
AT4G07570	0
AT4G07575	0
AT4G07580	0
AT4G07583	0
AT4G07586	0
AT4G07590	0
AT4G07595	0
AT4G07600	0
AT4G07605	0
AT4G07620	0
AT4G07625	1
AT4G07630	0
AT4G07635	1
AT4G07640	0
AT4G07645	0
AT4G07650	0
AT4G07655	0
AT4G07660	0
AT4G07662	0
AT4G07664	0
AT4G07665	1
AT4G07666	0
AT4G07668	0
AT4G07670	0
AT4G07675	0
AT4G07680	0
AT4G07685	0
AT4G07686	0
AT4G07688	0
AT4G07690	0
AT4G07693	0
AT4G07696	0
AT4G07699	0
AT4G07700	0
AT4G07703	0
AT4G07706	0
AT4G07713	0
AT4G07715	0
AT4G07720	0
AT4G07725	0
AT4G07730	0
AT4G07733	0
AT4G07735	1
AT4G07736	0
AT4G07738	0
AT4G07740	0
AT4G07742	0
AT4G07744	0
AT4G07745	0
AT4G07747	1
AT4G07750	0
AT4G07755	0
AT4G07760	0
AT4G07765	0
AT4G07770	0
AT4G07775	0
AT4G07780	0
AT4G07785	1
AT4G07790	0
AT4G07795	0
AT4G07800	0
AT4G07803	0
AT4G07805	0
AT4G07806	0
AT4G07810	0
AT4G07812	0
AT4G07815	14
AT4G07820	0
AT4G07825	683
AT4G07830	0
AT4G07835	1
AT4G07840	0
AT4G07841	0
AT4G07843	0
AT4G07845	0
AT4G07846	0
AT4G07850	0
AT4G07855	42
AT4G07856	0
AT4G07862	0
AT4G07865	0
AT4G07868	0
AT4G07869	0
AT4G07874	0
AT4G07875	0
AT4G07890	0
AT4G07893	0
AT4G07895	0
AT4G07896	0
AT4G07905	0
AT4G07915	0
AT4G07917	0
AT4G07920	0
AT4G07925	0
AT4G07931	0
AT4G07932	0
AT4G07933	0
AT4G07934	0
AT4G07935	0
AT4G07936	0
AT4G07937	0
AT4G07938	0
AT4G07939	0
AT4G07940	7
AT4G07941	0
AT4G07942	0
AT4G07943	0
AT4G07944	0
AT4G07945	0
AT4G07946	0
AT4G07947	0
AT4G07950	133
AT4G07955	0
AT4G07960	154
AT4G07965	0
AT4G07967	0
AT4G07970	0
AT4G07975	8
AT4G07985	0
AT4G07990	497
AT4G07995	8
AT4G08000	0
AT4G08005	0
AT4G08010	0
AT4G08013	0
AT4G08015	0
AT4G08016	0
AT4G08020	0
AT4G08022	0
AT4G08025	0
AT4G08028	2
AT4G08030	0
AT4G08032	0
AT4G08033	0
AT4G08034	0
AT4G08035	939
AT4G08036	0
AT4G08038	0
AT4G08039	0
AT4G08040	527
AT4G08045	1
AT4G08050	0
AT4G08053	0
AT4G08054	0
AT4G08055	0
AT4G08056	0
AT4G08060	0
AT4G08065	4
AT4G08070	0
AT4G08071	0
AT4G08072	0
AT4G08074	0
AT4G08075	0
AT4G08076	0
AT4G08078	0
AT4G08080	0
AT4G08085	0
AT4G08090	0
AT4G08091	0
AT4G08092	0
AT4G08093	6
AT4G08094	0
AT4G08095	0
AT4G08096	0
AT4G08097	0
AT4G08098	0
AT4G08099	0
AT4G08100	9
AT4G08101	0
AT4G08102	0
AT4G08103	0
AT4G08104	0
AT4G08105	0
AT4G08106	0
AT4G08107	0
AT4G08108	0
AT4G08109	2
AT4G08110	378
AT4G08111	0
AT4G08112	3
AT4G08113	0
AT4G08114	1
AT4G08115	39
AT4G08116	0
AT4G08120	0
AT4G08125	7
AT4G08130	0
AT4G08131	0
AT4G08132	0
AT4G08134	0
AT4G08135	0
AT4G08136	0
AT4G08138	0
AT4G08140	1
AT4G08145	0
AT4G08150	1240
AT4G08155	1
AT4G08160	303
AT4G08165	2
AT4G08170	510
AT4G08175	3
AT4G08180	698
AT4G08185	0
AT4G08190	0
AT4G08195	0
AT4G08200	0
AT4G08205	0
AT4G08210	15
AT4G08215	0
AT4G08220	140
AT4G08225	6
AT4G08230	854
AT4G08235	0
AT4G08240	259
AT4G08245	0
AT4G08250	26
AT4G08255	0
AT4G08260	0
AT4G08262	0
AT4G08263	2
AT4G08264	0
AT4G08265	0
AT4G08267	0
AT4G08270	0
AT4G08275	0
AT4G08280	525
AT4G08285	0
AT4G08290	34
AT4G08295	0
AT4G08300	14
AT4G08305	3
AT4G08310	733
AT4G08315	0
AT4G08320	207
AT4G08325	0
AT4G08330	107
AT4G08333	0
AT4G08335	0
AT4G08336	0
AT4G08340	0
AT4G08345	0
AT4G08347	0
AT4G08350	1510
AT4G08355	0
AT4G08360	1
AT4G08365	0
AT4G08370	0
AT4G08375	0
AT4G08380	0
AT4G08385	0
AT4G08390	2050
AT4G08395	0
AT4G08400	0
AT4G08405	0
AT4G08406	0
AT4G08410	0
AT4G08415	0
AT4G08420	0
AT4G08425	0
AT4G08430	0
AT4G08435	0
AT4G08445	0
AT4G08450	0
AT4G08455	108
AT4G08460	800
AT4G08465	0
AT4G08470	317
AT4G08475	0
AT4G08480	332
AT4G08485	0
AT4G08490	0
AT4G08495	0
AT4G08500	1093
AT4G08505	7
AT4G08510	268
AT4G08515	0
AT4G08520	1560
AT4G08525	0
AT4G08530	11
AT4G08535	29
AT4G08540	335
AT4G08545	0
AT4G08550	12
AT4G08555	186
AT4G08560	1
AT4G08565	0
AT4G08570	6
AT4G08575	0
AT4G08580	326
AT4G08585	0
AT4G08590	65
AT4G08593	0
AT4G08595	0
AT4G08596	0
AT4G08598	0
AT4G08599	0
AT4G08600	0
AT4G08602	0
AT4G08610	0
AT4G08615	2
AT4G08620	0
AT4G08625	2
AT4G08630	0
AT4G08635	0
AT4G08640	0
AT4G08645	0
AT4G08650	0
AT4G08652	0
AT4G08655	0
AT4G08657	0
AT4G08660	0
AT4G08665	0
AT4G08670	0
AT4G08680	0
AT4G08685	1547
AT4G08690	336
AT4G08691	0
AT4G08692	0
AT4G08695	0
AT4G08700	318
AT4G08705	15
AT4G08710	0
AT4G08715	0
AT4G08720	0
AT4G08725	0
AT4G08730	0
AT4G08740	0
AT4G08750	0
AT4G08755	0
AT4G08760	0
AT4G08765	0
AT4G08770	0
AT4G08775	0
AT4G08780	0
AT4G08785	4
AT4G08790	183
AT4G08795	0
AT4G08800	0
AT4G08805	1
AT4G08810	1641
AT4G08815	0
AT4G08820	0
AT4G08825	5
AT4G08830	0
AT4G08835	10
AT4G08840	0
AT4G08845	0
AT4G08850	1398
AT4G08855	0
AT4G08860	0
AT4G08865	0
AT4G08867	0
AT4G08868	0
AT4G08869	0
AT4G08870	1347
AT4G08871	0
AT4G08872	0
AT4G08873	0
AT4G08874	5
AT4G08875	1
AT4G08876	0
AT4G08878	0
AT4G08880	0
AT4G08885	0
AT4G08890	0
AT4G08895	0
AT4G08900	333
AT4G08910	83
AT4G08915	9
AT4G08920	3066
AT4G08925	5
AT4G08930	511
AT4G08935	0
AT4G08940	44
AT4G08945	0
AT4G08950	3364
AT4G08953	0
AT4G08955	0
AT4G08956	0
AT4G08960	454
AT4G08965	0
AT4G08970	0
AT4G08975	1
AT4G08980	1416
AT4G08985	0
AT4G08990	27
AT4G08991	39
AT4G08995	0
AT4G09000	3810
AT4G09005	0
AT4G09010	7157
AT4G09012	22
AT4G09015	0
AT4G09020	4265
AT4G09025	0
AT4G09030	226
AT4G09035	0
AT4G09040	1366
AT4G09045	0
AT4G09055	0
AT4G09060	28
AT4G09065	0
AT4G09070	0
AT4G09075	0
AT4G09080	23
AT4G09085	0
AT4G09090	28
AT4G09100	0
AT4G09105	3
AT4G09110	0
AT4G09115	0
AT4G09120	0
AT4G09125	0
AT4G09130	1
AT4G09135	0
AT4G09140	241
AT4G09143	0
AT4G09145	0
AT4G09146	0
AT4G09150	2024
AT4G09153	42
AT4G09155	0
AT4G09160	257
AT4G09165	0
AT4G09170	1
AT4G09175	0
AT4G09180	272
AT4G09185	0
AT4G09190	0
AT4G09195	0
AT4G09200	0
AT4G09205	0
AT4G09210	0
AT4G09225	0
AT4G09230	0
AT4G09235	0
AT4G09240	2
AT4G09250	0
AT4G09255	0
AT4G09260	0
AT4G09265	0
AT4G09275	0
AT4G09280	0
AT4G09285	0
AT4G09290	0
AT4G09295	0
AT4G09300	2
AT4G09305	0
AT4G09310	0
AT4G09313	0
AT4G09315	0
AT4G09316	0
AT4G09320	4362
AT4G09325	0
AT4G09335	0
AT4G09340	425
AT4G09350	538
AT4G09355	0
AT4G09360	0
AT4G09365	9
AT4G09370	0
AT4G09375	50
AT4G09380	0
AT4G09385	0
AT4G09390	0
AT4G09395	0
AT4G09400	0
AT4G09405	2
AT4G09410	0
AT4G09415	1
AT4G09420	19
AT4G09425	0
AT4G09430	0
AT4G09432	13
AT4G09435	0
AT4G09440	0
AT4G09445	0
AT4G09450	0
AT4G09452	0
AT4G09455	0
AT4G09460	321
AT4G09462	2
AT4G09464	0
AT4G09465	0
AT4G09466	0
AT4G09467	0
AT4G09468	0
AT4G09470	0
AT4G09475	0
AT4G09480	10
AT4G09485	0
AT4G09490	30
AT4G09495	0
AT4G09500	578
AT4G09510	241
AT4G09515	0
AT4G09520	233
AT4G09525	0
AT4G09530	0
AT4G09535	0
AT4G09540	0
AT4G09545	0
AT4G09550	302
AT4G09555	0
AT4G09560	184
AT4G09565	0
AT4G09570	745
AT4G09575	1
AT4G09580	408
AT4G09584	0
AT4G09585	0
AT4G09589	0
AT4G09590	0
AT4G09595	0
AT4G09600	0
AT4G09605	1
AT4G09610	0
AT4G09620	934
AT4G09625	0
AT4G09630	841
AT4G09635	0
AT4G09640	587
AT4G09644	0
AT4G09645	0
AT4G09647	0
AT4G09649	1
AT4G09650	18360
AT4G09655	0
AT4G09660	0
AT4G09665	0
AT4G09670	1019
AT4G09675	0
AT4G09680	555
AT4G09685	0
AT4G09690	0
AT4G09695	0
AT4G09700	0
AT4G09705	0
AT4G09710	0
AT4G09715	0
AT4G09720	1270
AT4G09725	0
AT4G09730	643
AT4G09731	0
AT4G09735	0
AT4G09740	0
AT4G09745	0
AT4G09750	119
AT4G09755	0
AT4G09760	290
AT4G09765	1
AT4G09770	0
AT4G09775	0
AT4G09780	0
AT4G09784	0
AT4G09785	32
AT4G09790	0
AT4G09795	0
AT4G09800	2401
AT4G09810	227
AT4G09815	0
AT4G09820	166
AT4G09825	0
AT4G09830	1081
AT4G09840	12
AT4G09845	15
AT4G09850	0
AT4G09855	0
AT4G09860	0
AT4G09865	4
AT4G09870	2
AT4G09875	1
AT4G09880	0
AT4G09885	5
AT4G09890	2308
AT4G09895	0
AT4G09900	501
AT4G09905	0
AT4G09915	0
AT4G09920	37
AT4G09925	0
AT4G09930	1
AT4G09935	0
AT4G09940	6
AT4G09945	0
AT4G09950	201
AT4G09955	1
AT4G09960	810
AT4G09965	18
AT4G09970	506
AT4G09975	0
AT4G09980	490
AT4G09984	0
AT4G09985	0
AT4G09987	0
AT4G09990	109
AT4G09995	0
AT4G10000	279
AT4G10010	25
AT4G10020	1
AT4G10030	610
AT4G10040	507
AT4G10050	381
AT4G10060	2948
AT4G10070	295
AT4G10080	2021
AT4G10090	138
AT4G10100	228
AT4G10110	165
AT4G10115	0
AT4G10120	1283
AT4G10130	134
AT4G10140	320
AT4G10150	15
AT4G10160	3
AT4G10170	181
AT4G10180	789
AT4G10190	0
AT4G10200	7
AT4G10201	0
AT4G10210	3
AT4G10220	12
AT4G10230	0
AT4G10240	0
AT4G10250	8
AT4G10260	1
AT4G10265	10
AT4G10270	0
AT4G10280	207
AT4G10290	33
AT4G10300	2704
AT4G10305	0
AT4G10310	186
AT4G10320	1873
AT4G10330	346
AT4G10340	82793
AT4G10345	0
AT4G10350	0
AT4G10360	510
AT4G10370	0
AT4G10380	150
AT4G10390	173
AT4G10400	123
AT4G10410	0
AT4G10414	1
AT4G10420	65
AT4G10430	494
AT4G10440	6
AT4G10450	417
AT4G10457	0
AT4G10460	0
AT4G10465	0
AT4G10470	436
AT4G10480	1783
AT4G10490	41
AT4G10500	4
AT4G10507	4
AT4G10510	0
AT4G10520	0
AT4G10530	0
AT4G10540	0
AT4G10550	74
AT4G10560	1
AT4G10570	411
AT4G10580	3
AT4G10590	539
AT4G10595	0
AT4G10600	34
AT4G10603	0
AT4G10610	998
AT4G10613	0
AT4G10620	138
AT4G10630	34
AT4G10640	39
AT4G10650	22
AT4G10655	0
AT4G10660	3
AT4G10670	16
AT4G10680	0
AT4G10690	98
AT4G10695	0
AT4G10700	0
AT4G10710	1230
AT4G10720	0
AT4G10730	1115
AT4G10740	0
AT4G10750	236
AT4G10760	328
AT4G10767	0
AT4G10770	1444
AT4G10780	1
AT4G10790	1179
AT4G10800	168
AT4G10810	438
AT4G10815	0
AT4G10820	0
AT4G10830	0
AT4G10840	2907
AT4G10843	9
AT4G10850	82
AT4G10860	0
AT4G10865	0
AT4G10870	0
AT4G10880	0
AT4G10890	164
AT4G10895	8
AT4G10910	1
AT4G10920	1515
AT4G10925	206
AT4G10930	474
AT4G10950	7
AT4G10955	1509
AT4G10960	35
AT4G10970	506
AT4G10980	0
AT4G10990	0
AT4G11000	79
AT4G11010	5347
AT4G11020	19
AT4G11030	0
AT4G11040	5
AT4G11050	9
AT4G11060	134
AT4G11070	0
AT4G11080	164
AT4G11090	318
AT4G11100	1981
AT4G11110	866
AT4G11120	486
AT4G11130	139
AT4G11140	33
AT4G11150	5406
AT4G11160	695
AT4G11170	0
AT4G11175	1142
AT4G11177	0
AT4G11180	25
AT4G11190	3
AT4G11200	21
AT4G11210	0
AT4G11211	976
AT4G11213	0
AT4G11216	0
AT4G11220	1586
AT4G11230	8
AT4G11240	458
AT4G11250	0
AT4G11260	1566
AT4G11270	906
AT4G11280	6495
AT4G11290	3
AT4G11300	208
AT4G11310	1
AT4G11320	400
AT4G11330	215
AT4G11340	0
AT4G11350	22
AT4G11355	0
AT4G11360	237
AT4G11370	55
AT4G11373	0
AT4G11375	0
AT4G11380	1686
AT4G11385	0
AT4G11390	0
AT4G11393	0
AT4G11400	61
AT4G11402	14
AT4G11405	0
AT4G11410	614
AT4G11420	2444
AT4G11430	0
AT4G11440	87
AT4G11450	282
AT4G11460	1
AT4G11470	0
AT4G11480	0
AT4G11485	13
AT4G11490	0
AT4G11500	0
AT4G11510	21
AT4G11521	11
AT4G11530	15
AT4G11540	0
AT4G11543	9
AT4G11547	0
AT4G11550	12
AT4G11560	977
AT4G11570	2089
AT4G11580	0
AT4G11590	0
AT4G11600	3188
AT4G11610	0
AT4G11630	243
AT4G11640	84
AT4G11642	0
AT4G11650	1
AT4G11653	1
AT4G11655	11
AT4G11660	1071
AT4G11670	258
AT4G11680	696
AT4G11690	25
AT4G11700	8
AT4G11710	1
AT4G11720	1
AT4G11730	0
AT4G11740	485
AT4G11745	0
AT4G11750	0
AT4G11760	9
AT4G11770	0
AT4G11780	238
AT4G11790	579
AT4G11800	633
AT4G11810	79
AT4G11820	812
AT4G11830	1188
AT4G11840	216
AT4G11845	65
AT4G11850	458
AT4G11860	637
AT4G11870	0
AT4G11880	0
AT4G11890	3
AT4G11900	472
AT4G11910	20
AT4G11911	0
AT4G11920	175
AT4G11930	0
AT4G11940	2
AT4G11945	0
AT4G11950	0
AT4G11960	951
AT4G11970	134
AT4G11980	376
AT4G11985	0
AT4G11990	62
AT4G12000	367
AT4G12005	4
AT4G12010	172
AT4G12020	375
AT4G12030	44
AT4G12040	1772
AT4G12050	3
AT4G12060	1483
AT4G12065	1
AT4G12070	322
AT4G12080	105
AT4G12090	1
AT4G12100	5
AT4G12110	384
AT4G12115	0
AT4G12120	256
AT4G12130	276
AT4G12135	0
AT4G12140	22
AT4G12150	0
AT4G12160	0
AT4G12170	0
AT4G12180	0
AT4G12190	0
AT4G12200	4
AT4G12210	0
AT4G12220	2
AT4G12230	749
AT4G12240	25
AT4G12250	466
AT4G12260	1
AT4G12270	0
AT4G12275	0
AT4G12280	0
AT4G12290	508
AT4G12300	30
AT4G12310	14
AT4G12320	46
AT4G12330	0
AT4G12334	0
AT4G12340	747
AT4G12350	5
AT4G12360	0
AT4G12370	2
AT4G12380	0
AT4G12382	1
AT4G12390	72
AT4G12400	221
AT4G12405	0
AT4G12410	27
AT4G12420	3842
AT4G12423	0
AT4G12426	0
AT4G12430	132
AT4G12440	3
AT4G12450	32
AT4G12460	1322
AT4G12470	0
AT4G12480	0
AT4G12485	0
AT4G12490	0
AT4G12495	0
AT4G12500	0
AT4G12510	0
AT4G12520	0
AT4G12530	0
AT4G12540	28
AT4G12543	0
AT4G12545	0
AT4G12550	5
AT4G12555	0
AT4G12560	1338
AT4G12570	539
AT4G12580	88
AT4G12590	1255
AT4G12600	541
AT4G12610	709
AT4G12617	15
AT4G12620	63
AT4G12640	442
AT4G12650	3577
AT4G12670	361
AT4G12680	195
AT4G12690	251
AT4G12700	461
AT4G12710	245
AT4G12720	4846
AT4G12730	3589
AT4G12731	1
AT4G12735	3
AT4G12740	13
AT4G12750	264
AT4G12760	221
AT4G12770	1002
AT4G12780	1164
AT4G12790	1232
AT4G12800	49367
AT4G12810	0
AT4G12820	0
AT4G12825	130
AT4G12830	1392
AT4G12840	84
AT4G12850	74
AT4G12860	0
AT4G12870	6234
AT4G12880	944
AT4G12890	1167
AT4G12900	159
AT4G12910	2830
AT4G12915	0
AT4G12917	477
AT4G12920	0
AT4G12930	0
AT4G12940	2
AT4G12950	2
AT4G12960	38700
AT4G12970	250
AT4G12980	1002
AT4G12990	160
AT4G13000	142
AT4G13010	1107
AT4G13020	2033
AT4G13030	85
AT4G13040	87
AT4G13050	413
AT4G13060	4
AT4G13070	93
AT4G13075	9
AT4G13080	37
AT4G13090	0
AT4G13095	56
AT4G13100	532
AT4G13110	145
AT4G13120	125
AT4G13130	0
AT4G13150	773
AT4G13160	0
AT4G13170	575
AT4G13180	80
AT4G13190	14
AT4G13195	19
AT4G13200	1313
AT4G13210	6
AT4G13215	0
AT4G13220	617
AT4G13230	1
AT4G13235	0
AT4G13240	5
AT4G13245	0
AT4G13250	5583
AT4G13251	0
AT4G13252	0
AT4G13253	0
AT4G13254	0
AT4G13255	0
AT4G13256	0
AT4G13257	0
AT4G13258	0
AT4G13259	0
AT4G13260	0
AT4G13261	1
AT4G13262	0
AT4G13263	0
AT4G13264	0
AT4G13265	0
AT4G13266	0
AT4G13270	865
AT4G13280	0
AT4G13285	0
AT4G13290	0
AT4G13300	0
AT4G13310	0
AT4G13320	0
AT4G13330	56
AT4G13340	5379
AT4G13345	145
AT4G13350	1362
AT4G13360	1086
AT4G13370	101
AT4G13380	44
AT4G13390	0
AT4G13395	1062
AT4G13400	109
AT4G13410	7
AT4G13420	11
AT4G13430	3569
AT4G13440	0
AT4G13442	0
AT4G13445	0
AT4G13450	12
AT4G13455	0
AT4G13460	811
AT4G13470	0
AT4G13480	0
AT4G13490	6
AT4G13493	7
AT4G13494	1
AT4G13495	564
AT4G13500	1452
AT4G13505	0
AT4G13510	0
AT4G13520	1261
AT4G13530	1420
AT4G13540	218
AT4G13550	570
AT4G13554	1
AT4G13555	0
AT4G13560	17
AT4G13564	0
AT4G13570	4
AT4G13572	5
AT4G13575	12
AT4G13577	0
AT4G13580	3
AT4G13590	1984
AT4G13600	10
AT4G13610	1
AT4G13611	0
AT4G13615	1428
AT4G13620	0
AT4G13630	314
AT4G13640	610
AT4G13650	113
AT4G13660	1
AT4G13670	2254
AT4G13680	12
AT4G13690	25
AT4G13700	0
AT4G13710	324
AT4G13720	391
AT4G13730	397
AT4G13750	97
AT4G13760	0
AT4G13770	128
AT4G13780	1245
AT4G13790	23
AT4G13800	118
AT4G13810	377
AT4G13820	5
AT4G13830	961
AT4G13840	3300
AT4G13850	1347
AT4G13860	4
AT4G13870	71
AT4G13880	35
AT4G13885	26
AT4G13890	0
AT4G13900	8
AT4G13918	11
AT4G13920	0
AT4G13930	7972
AT4G13940	18834
AT4G13950	256
AT4G13955	18
AT4G13960	10
AT4G13965	0
AT4G13968	12
AT4G13970	314
AT4G13980	322
AT4G13985	0
AT4G13990	80
AT4G13992	21
AT4G13996	2
AT4G14000	350
AT4G14010	0
AT4G14020	577
AT4G14030	3093
AT4G14040	219
AT4G14050	47
AT4G14060	0
AT4G14070	2514
AT4G14080	0
AT4G14090	26
AT4G14096	199
AT4G14100	298
AT4G14103	41
AT4G14104	0
AT4G14105	0
AT4G14110	423
AT4G14120	39
AT4G14130	94
AT4G14135	0
AT4G14140	70
AT4G14145	204
AT4G14147	214
AT4G14149	0
AT4G14150	49
AT4G14160	1790
AT4G14165	2
AT4G14170	42
AT4G14180	9
AT4G14190	73
AT4G14200	259
AT4G14210	2521
AT4G14220	350
AT4G14225	0
AT4G14226	0
AT4G14230	892
AT4G14240	405
AT4G14245	24
AT4G14250	0
AT4G14260	0
AT4G14270	2731
AT4G14272	0
AT4G14276	4
AT4G14280	0
AT4G14290	313
AT4G14300	853
AT4G14301	0
AT4G14305	52
AT4G14310	121
AT4G14315	5
AT4G14320	2034
AT4G14330	121
AT4G14340	531
AT4G14342	784
AT4G14345	0
AT4G14350	947
AT4G14358	0
AT4G14360	1261
AT4G14365	79
AT4G14368	29
AT4G14370	181
AT4G14380	180
AT4G14385	398
AT4G14390	0
AT4G14400	8
AT4G14410	852
AT4G14415	0
AT4G14420	1293
AT4G14430	918
AT4G14440	1036
AT4G14450	2
AT4G14455	368
AT4G14460	0
AT4G14465	4
AT4G14470	0
AT4G14480	67
AT4G14490	66
AT4G14500	1215
AT4G14504	46
AT4G14510	503
AT4G14520	214
AT4G14530	3
AT4G14540	1067
AT4G14548	141
AT4G14550	103
AT4G14560	506
AT4G14570	885
AT4G14580	235
AT4G14590	43
AT4G14600	196
AT4G14605	294
AT4G14610	5
AT4G14615	580
AT4G14620	249
AT4G14630	0
AT4G14640	0
AT4G14650	14
AT4G14660	115
AT4G14661	1
AT4G14670	1
AT4G14675	3
AT4G14680	380
AT4G14690	165
AT4G14695	399
AT4G14700	28
AT4G14710	1257
AT4G14713	103
AT4G14716	1972
AT4G14720	483
AT4G14723	8
AT4G14730	123
AT4G14740	435
AT4G14743	0
AT4G14746	432
AT4G14750	101
AT4G14760	1675
AT4G14770	76
AT4G14780	93
AT4G14785	0
AT4G14790	157
AT4G14800	909
AT4G14805	1
AT4G14810	3
AT4G14811	0
AT4G14815	0
AT4G14819	0
AT4G14820	18
AT4G14830	121
AT4G14840	156
AT4G14850	81
AT4G14860	11
AT4G14870	1412
AT4G14880	6395
AT4G14890	0
AT4G14900	384
AT4G14905	226
AT4G14910	611
AT4G14920	689
AT4G14930	1367
AT4G14940	38
AT4G14950	428
AT4G14960	16364
AT4G14965	851
AT4G14970	38
AT4G14980	0
AT4G14990	987
AT4G15000	3470
AT4G15010	468
AT4G15020	456
AT4G15025	0
AT4G15030	380
AT4G15040	15
AT4G15050	176
AT4G15053	41
AT4G15056	0
AT4G15060	0
AT4G15070	18
AT4G15075	1
AT4G15080	794
AT4G15090	437
AT4G15093	136
AT4G15096	0
AT4G15100	1
AT4G15110	1987
AT4G15120	15
AT4G15130	265
AT4G15140	164
AT4G15150	69
AT4G15160	721
AT4G15165	34
AT4G15180	1220
AT4G15200	82
AT4G15210	6624
AT4G15215	92
AT4G15230	6
AT4G15233	22
AT4G15236	10
AT4G15240	134
AT4G15242	0
AT4G15245	0
AT4G15248	7
AT4G15250	0
AT4G15258	2
AT4G15260	433
AT4G15270	0
AT4G15280	1
AT4G15290	0
AT4G15300	4
AT4G15310	0
AT4G15320	0
AT4G15330	0
AT4G15340	1
AT4G15345	0
AT4G15350	0
AT4G15360	0
AT4G15370	0
AT4G15380	4
AT4G15390	47
AT4G15393	1
AT4G15396	1
AT4G15398	0
AT4G15400	39
AT4G15410	590
AT4G15415	697
AT4G15417	28
AT4G15420	300
AT4G15430	77
AT4G15440	2500
AT4G15450	1526
AT4G15460	8
AT4G15470	5091
AT4G15475	551
AT4G15480	181
AT4G15490	763
AT4G15500	2
AT4G15510	479
AT4G15520	134
AT4G15530	1245
AT4G15540	763
AT4G15545	3825
AT4G15550	919
AT4G15560	7527
AT4G15562	23
AT4G15563	43
AT4G15570	206
AT4G15590	0
AT4G15610	50
AT4G15620	253
AT4G15630	607
AT4G15640	174
AT4G15650	1
AT4G15660	2
AT4G15670	29
AT4G15680	9
AT4G15690	52
AT4G15700	67
AT4G15710	9
AT4G15715	0
AT4G15720	3
AT4G15730	86
AT4G15733	0
AT4G15735	466
AT4G15740	0
AT4G15750	5386
AT4G15755	15
AT4G15760	185
AT4G15765	212
AT4G15770	298
AT4G15775	0
AT4G15780	1495
AT4G15790	479
AT4G15800	1708
AT4G15802	1377
AT4G15810	153
AT4G15820	97
AT4G15830	83
AT4G15840	868
AT4G15850	60
AT4G15860	0
AT4G15870	0
AT4G15880	545
AT4G15885	0
AT4G15890	64
AT4G15900	1110
AT4G15910	170
AT4G15920	950
AT4G15930	1107
AT4G15940	634
AT4G15950	206
AT4G15953	6
AT4G15955	124
AT4G15960	81
AT4G15970	25
AT4G15975	10
AT4G15980	4
AT4G15990	3
AT4G16000	37
AT4G16008	228
AT4G16010	0
AT4G16015	6
AT4G16020	0
AT4G16024	0
AT4G16030	0
AT4G16040	0
AT4G16045	0
AT4G16050	7
AT4G16060	951
AT4G16070	285
AT4G16080	0
AT4G16090	0
AT4G16095	0
AT4G16100	132
AT4G16105	0
AT4G16110	222
AT4G16120	374
AT4G16130	1714
AT4G16140	466
AT4G16141	476
AT4G16143	1641
AT4G16144	281
AT4G16146	536
AT4G16150	1331
AT4G16155	1751
AT4G16160	5
AT4G16162	0
AT4G16165	56
AT4G16180	1066
AT4G16190	9764
AT4G16195	0
AT4G16200	0
AT4G16210	380
AT4G16215	0
AT4G16220	0
AT4G16230	6
AT4G16233	0
AT4G16235	0
AT4G16240	7
AT4G16250	242
AT4G16260	1
AT4G16265	75
AT4G16267	0
AT4G16270	1
AT4G16280	429
AT4G16295	0
AT4G16310	639
AT4G16330	545
AT4G16340	1930
AT4G16350	2
AT4G16355	0
AT4G16360	904
AT4G16370	3425
AT4G16380	1615
AT4G16390	601
AT4G16400	98
AT4G16410	121
AT4G16420	754
AT4G16430	560
AT4G16440	191
AT4G16442	305
AT4G16444	315
AT4G16447	196
AT4G16450	1692
AT4G16451	0
AT4G16460	9
AT4G16465	0
AT4G16470	102
AT4G16475	0
AT4G16480	382
AT4G16490	1526
AT4G16500	1420
AT4G16510	156
AT4G16515	0
AT4G16520	2784
AT4G16530	0
AT4G16535	5
AT4G16540	16
AT4G16545	1
AT4G16550	0
AT4G16555	0
AT4G16560	0
AT4G16563	822
AT4G16566	263
AT4G16570	136
AT4G16580	705
AT4G16590	13770
AT4G16600	12
AT4G16610	82
AT4G16620	50
AT4G16630	272
AT4G16640	8
AT4G16650	821
AT4G16660	2262
AT4G16670	133
AT4G16680	107
AT4G16690	934
AT4G16695	493
AT4G16700	23
AT4G16710	685
AT4G16720	3719
AT4G16730	101
AT4G16740	212
AT4G16745	380
AT4G16748	0
AT4G16750	135
AT4G16760	2145
AT4G16765	224
AT4G16770	252
AT4G16780	197
AT4G16790	350
AT4G16800	310
AT4G16807	44
AT4G16810	8
AT4G16820	3
AT4G16830	2263
AT4G16835	42
AT4G16840	56
AT4G16845	572
AT4G16850	183
AT4G16855	1
AT4G16857	139
AT4G16860	705
AT4G16870	981
AT4G16880	413
AT4G16890	2938
AT4G16892	50
AT4G16900	396
AT4G16910	65
AT4G16915	0
AT4G16920	162
AT4G16930	0
AT4G16935	0
AT4G16940	42
AT4G16950	1132
AT4G16955	0
AT4G16957	53
AT4G16960	19
AT4G16970	62
AT4G16980	2
AT4G16983	0
AT4G16990	1194
AT4G17000	46
AT4G17005	0
AT4G17010	213
AT4G17020	328
AT4G17030	2037
AT4G17040	3638
AT4G17050	1079
AT4G17060	316
AT4G17070	386
AT4G17080	384
AT4G17085	212
AT4G17090	5054
AT4G17098	8
AT4G17100	281
AT4G17140	2627
AT4G17150	834
AT4G17160	63
AT4G17170	1890
AT4G17180	212
AT4G17190	814
AT4G17200	0
AT4G17210	4
AT4G17215	44
AT4G17220	317
AT4G17230	3731
AT4G17240	94
AT4G17243	2
AT4G17245	85
AT4G17250	490
AT4G17260	241
AT4G17270	1009
AT4G17280	48
AT4G17300	1105
AT4G17310	130
AT4G17330	2796
AT4G17340	316
AT4G17350	70
AT4G17360	150
AT4G17370	80
AT4G17380	16
AT4G17390	2691
AT4G17410	390
AT4G17420	271
AT4G17430	254
AT4G17440	95
AT4G17450	1
AT4G17460	829
AT4G17470	49
AT4G17480	267
AT4G17483	19
AT4G17486	701
AT4G17490	1880
AT4G17500	2100
AT4G17505	8
AT4G17510	431
AT4G17512	0
AT4G17520	3409
AT4G17530	2381
AT4G17540	157
AT4G17550	441
AT4G17560	4300
AT4G17565	0
AT4G17570	405
AT4G17580	0
AT4G17585	0
AT4G17587	2
AT4G17590	0
AT4G17600	3114
AT4G17610	101
AT4G17612	0
AT4G17615	473
AT4G17616	305
AT4G17620	639
AT4G17640	1014
AT4G17650	604
AT4G17660	29
AT4G17670	484
AT4G17680	81
AT4G17690	1
AT4G17695	87
AT4G17700	0
AT4G17710	0
AT4G17713	0
AT4G17718	0
AT4G17720	618
AT4G17730	1261
AT4G17740	877
AT4G17750	97
AT4G17760	15
AT4G17765	0
AT4G17770	485
AT4G17780	0
AT4G17785	0
AT4G17788	0
AT4G17790	289
AT4G17800	5
AT4G17810	3
AT4G17820	0
AT4G17830	675
AT4G17840	1124
AT4G17850	0
AT4G17860	0
AT4G17870	729
AT4G17880	1491
AT4G17890	1547
AT4G17895	229
AT4G17900	955
AT4G17905	26
AT4G17908	1
AT4G17910	337
AT4G17914	6
AT4G17915	20
AT4G17920	2
AT4G17940	1791
AT4G17950	745
AT4G17960	204
AT4G17970	264
AT4G17975	0
AT4G17980	0
AT4G17990	0
AT4G18010	818
AT4G18020	1087
AT4G18030	4342
AT4G18040	842
AT4G18050	127
AT4G18060	845
AT4G18070	1307
AT4G18080	2
AT4G18090	6
AT4G18100	2905
AT4G18110	0
AT4G18120	1862
AT4G18130	956
AT4G18140	354
AT4G18150	14
AT4G18160	246
AT4G18170	0
AT4G18180	0
AT4G18190	19
AT4G18195	1
AT4G18197	140
AT4G18203	0
AT4G18205	230
AT4G18210	128
AT4G18215	1
AT4G18220	100
AT4G18230	521
AT4G18240	3315
AT4G18250	8
AT4G18253	14
AT4G18255	0
AT4G18260	132
AT4G18270	492
AT4G18280	311
AT4G18290	259
AT4G18300	270
AT4G18310	6
AT4G18320	27
AT4G18330	2
AT4G18335	0
AT4G18340	203
AT4G18350	0
AT4G18360	29
AT4G18370	1104
AT4G18372	52
AT4G18375	71
AT4G18380	340
AT4G18390	272
AT4G18395	2
AT4G18400	67
AT4G18410	0
AT4G18420	0
AT4G18422	2
AT4G18425	47
AT4G18430	11
AT4G18440	2314
AT4G18450	0
AT4G18460	189
AT4G18465	283
AT4G18470	25
AT4G18480	6879
AT4G18490	23
AT4G18500	0
AT4G18501	2
AT4G18510	1
AT4G18520	303
AT4G18530	338
AT4G18540	0
AT4G18550	29
AT4G18570	2323
AT4G18580	575
AT4G18590	389
AT4G18593	301
AT4G18596	138
AT4G18600	143
AT4G18610	7
AT4G18620	0
AT4G18630	21
AT4G18640	845
AT4G18650	0
AT4G18660	0
AT4G18670	738
AT4G18680	0
AT4G18690	0
AT4G18692	0
AT4G18700	644
AT4G18710	3373
AT4G18720	0
AT4G18725	0
AT4G18730	1910
AT4G18740	301
AT4G18750	59
AT4G18760	871
AT4G18770	1
AT4G18780	2322
AT4G18790	4
AT4G18800	266
AT4G18810	1928
AT4G18815	0
AT4G18820	662
AT4G18823	0
AT4G18830	31
AT4G18840	45
AT4G18860	13
AT4G18870	46
AT4G18880	219
AT4G18890	105
AT4G18900	23
AT4G18905	386
AT4G18910	173
AT4G18920	0
AT4G18930	593
AT4G18940	0
AT4G18950	1026
AT4G18960	683
AT4G18970	2194
AT4G18975	658
AT4G18980	18
AT4G18990	46
AT4G19000	0
AT4G19003	388
AT4G19006	709
AT4G19010	116
AT4G19020	491
AT4G19030	0
AT4G19035	7
AT4G19038	6
AT4G19040	720
AT4G19045	202
AT4G19050	133
AT4G19060	458
AT4G19070	358
AT4G19080	11
AT4G19090	41
AT4G19095	12
AT4G19100	332
AT4G19110	4386
AT4G19120	3669
AT4G19130	24
AT4G19140	463
AT4G19150	466
AT4G19160	1680
AT4G19170	1557
AT4G19180	413
AT4G19185	288
AT4G19190	511
AT4G19191	59
AT4G19200	7007
AT4G19210	1898
AT4G19220	22
AT4G19230	153
AT4G19239	0
AT4G19240	0
AT4G19250	0
AT4G19260	0
AT4G19270	0
AT4G19275	0
AT4G19280	0
AT4G19290	0
AT4G19300	0
AT4G19305	0
AT4G19310	0
AT4G19320	0
AT4G19330	0
AT4G19340	0
AT4G19350	456
AT4G19360	0
AT4G19370	11
AT4G19380	110
AT4G19390	385
AT4G19395	2
AT4G19400	2
AT4G19410	5585
AT4G19420	11727
AT4G19430	51
AT4G19440	132
AT4G19450	667
AT4G19452	4
AT4G19460	73
AT4G19470	0
AT4G19480	0
AT4G19485	0
AT4G19490	1270
AT4G19500	1595
AT4G19510	1308
AT4G19520	1256
AT4G19530	1533
AT4G19540	306
AT4G19550	71
AT4G19560	49
AT4G19570	2
AT4G19580	2
AT4G19590	7
AT4G19600	590
AT4G19610	443
AT4G19620	0
AT4G19630	9
AT4G19633	0
AT4G19640	1512
AT4G19645	96
AT4G19650	78
AT4G19660	617
AT4G19670	786
AT4G19680	0
AT4G19690	3
AT4G19700	294
AT4G19710	724
AT4G19720	0
AT4G19730	0
AT4G19740	0
AT4G19750	0
AT4G19760	0
AT4G19770	0
AT4G19780	0
AT4G19790	0
AT4G19800	0
AT4G19810	4
AT4G19820	1
AT4G19830	297
AT4G19840	5157
AT4G19850	25
AT4G19860	1362
AT4G19865	69
AT4G19870	247
AT4G19880	497
AT4G19890	141
AT4G19900	318
AT4G19902	0
AT4G19905	244
AT4G19910	0
AT4G19920	0
AT4G19925	0
AT4G19930	0
AT4G19940	5
AT4G19950	63
AT4G19960	420
AT4G19970	1
AT4G19975	58
AT4G19980	6
AT4G19985	561
AT4G19990	330
AT4G20000	0
AT4G20010	312
AT4G20020	284
AT4G20030	170
AT4G20040	20
AT4G20050	111
AT4G20060	100
AT4G20070	264
AT4G20080	0
AT4G20090	80
AT4G20095	0
AT4G20100	0
AT4G20110	8
AT4G20115	0
AT4G20130	820
AT4G20140	95
AT4G20150	2492
AT4G20160	19
AT4G20170	1358
AT4G20180	0
AT4G20190	0
AT4G20200	7
AT4G20210	0
AT4G20220	0
AT4G20230	1
AT4G20235	1
AT4G20240	1
AT4G20250	0
AT4G20260	5657
AT4G20270	574
AT4G20280	426
AT4G20290	0
AT4G20300	1215
AT4G20310	134
AT4G20320	3107
AT4G20325	77
AT4G20330	625
AT4G20340	273
AT4G20350	36
AT4G20360	0
AT4G20362	8
AT4G20365	0
AT4G20370	0
AT4G20380	757
AT4G20390	12
AT4G20400	1080
AT4G20410	1066
AT4G20420	0
AT4G20430	313
AT4G20440	601
AT4G20450	1
AT4G20460	30
AT4G20470	0
AT4G20480	657
AT4G20490	0
AT4G20500	0
AT4G20510	0
AT4G20520	0
AT4G20530	0
AT4G20535	0
AT4G20540	0
AT4G20545	0
AT4G20550	0
AT4G20555	0
AT4G20560	0
AT4G20565	0
AT4G20570	0
AT4G20575	0
AT4G20580	0
AT4G20590	0
AT4G20600	0
AT4G20610	0
AT4G20620	0
AT4G20630	0
AT4G20640	0
AT4G20645	0
AT4G20650	0
AT4G20670	0
AT4G20680	0
AT4G20690	0
AT4G20700	3
AT4G20703	0
AT4G20707	0
AT4G20710	0
AT4G20715	0
AT4G20720	36
AT4G20725	0
AT4G20730	3
AT4G20735	0
AT4G20740	58
AT4G20760	939
AT4G20770	21
AT4G20780	232
AT4G20790	0
AT4G20800	84
AT4G20810	0
AT4G20820	17
AT4G20830	2366
AT4G20835	0
AT4G20840	649
AT4G20850	3610
AT4G20860	19
AT4G20870	1285
AT4G20880	1353
AT4G20890	4755
AT4G20900	1
AT4G20910	266
AT4G20920	6
AT4G20930	355
AT4G20935	16
AT4G20940	399
AT4G20947	0
AT4G20953	0
AT4G20960	582
AT4G20970	34
AT4G20980	1120
AT4G20990	3
AT4G21000	0
AT4G21010	13
AT4G21020	4
AT4G21030	0
AT4G21040	64
AT4G21050	0
AT4G21060	249
AT4G21063	2
AT4G21065	29
AT4G21070	82
AT4G21080	62
AT4G21090	184
AT4G21100	380
AT4G21105	2883
AT4G21110	851
AT4G21120	2
AT4G21130	0
AT4G21140	127
AT4G21150	1908
AT4G21160	591
AT4G21170	82
AT4G21180	386
AT4G21190	360
AT4G21192	319
AT4G21200	0
AT4G21210	3139
AT4G21213	0
AT4G21215	217
AT4G21220	58
AT4G21230	0
AT4G21240	0
AT4G21250	2
AT4G21260	0
AT4G21270	62
AT4G21280	28100
AT4G21300	30
AT4G21310	14
AT4G21320	77
AT4G21323	19
AT4G21326	230
AT4G21330	1
AT4G21340	0
AT4G21350	230
AT4G21360	0
AT4G21362	0
AT4G21363	0
AT4G21366	0
AT4G21370	0
AT4G21380	101
AT4G21390	15
AT4G21400	127
AT4G21410	196
AT4G21420	42
AT4G21430	532
AT4G21437	0
AT4G21440	47
AT4G21445	694
AT4G21450	1560
AT4G21460	360
AT4G21470	497
AT4G21480	239
AT4G21490	5
AT4G21500	284
AT4G21510	233
AT4G21515	0
AT4G21520	82
AT4G21530	76
AT4G21534	179
AT4G21540	512
AT4G21550	244
AT4G21560	883
AT4G21570	1915
AT4G21580	1000
AT4G21585	148
AT4G21590	58
AT4G21595	0
AT4G21600	23
AT4G21605	1
AT4G21610	68
AT4G21620	4266
AT4G21630	91
AT4G21640	79
AT4G21650	3695
AT4G21660	1736
AT4G21670	466
AT4G21680	10
AT4G21690	5
AT4G21700	258
AT4G21705	111
AT4G21710	1114
AT4G21720	134
AT4G21730	33
AT4G21740	217
AT4G21745	1
AT4G21750	1194
AT4G21760	57
AT4G21770	319
AT4G21780	14
AT4G21790	1223
AT4G21800	306
AT4G21810	779
AT4G21820	44
AT4G21830	0
AT4G21840	1
AT4G21850	2
AT4G21860	2505
AT4G21865	13
AT4G21870	57
AT4G21880	113
AT4G21890	172
AT4G21895	54
AT4G21900	231
AT4G21902	0
AT4G21903	6
AT4G21910	2668
AT4G21920	7
AT4G21926	2
AT4G21930	98
AT4G21940	177
AT4G21950	0
AT4G21960	51026
AT4G21970	29
AT4G21980	805
AT4G21990	1894
AT4G22000	667
AT4G22010	862
AT4G22020	1
AT4G22030	0
AT4G22035	1
AT4G22040	0
AT4G22050	36
AT4G22060	32
AT4G22065	0
AT4G22066	0
AT4G22070	0
AT4G22080	0
AT4G22090	0
AT4G22100	1
AT4G22105	37
AT4G22110	96
AT4G22115	152
AT4G22120	873
AT4G22130	694
AT4G22140	550
AT4G22150	1009
AT4G22160	1244
AT4G22165	0
AT4G22170	15
AT4G22180	0
AT4G22185	0
AT4G22190	787
AT4G22200	626
AT4G22210	0
AT4G22212	2
AT4G22214	0
AT4G22217	0
AT4G22220	2419
AT4G22230	3
AT4G22233	11
AT4G22235	0
AT4G22240	8405
AT4G22250	130
AT4G22260	1036
AT4G22265	1
AT4G22270	209
AT4G22280	35
AT4G22285	404
AT4G22290	444
AT4G22300	282
AT4G22305	29
AT4G22310	977
AT4G22320	150
AT4G22330	1116
AT4G22340	243
AT4G22350	170
AT4G22360	463
AT4G22370	15
AT4G22380	376
AT4G22390	101
AT4G22400	35
AT4G22410	2
AT4G22415	0
AT4G22430	39
AT4G22440	0
AT4G22450	0
AT4G22460	0
AT4G22463	0
AT4G22467	0
AT4G22470	0
AT4G22475	0
AT4G22485	0
AT4G22490	10
AT4G22495	0
AT4G22505	0
AT4G22510	0
AT4G22513	0
AT4G22517	4
AT4G22520	0
AT4G22530	93
AT4G22540	786
AT4G22545	406
AT4G22550	121
AT4G22560	61
AT4G22570	6433
AT4G22580	491
AT4G22590	1244
AT4G22600	0
AT4G22610	0
AT4G22620	11
AT4G22630	0
AT4G22635	0
AT4G22640	0
AT4G22650	0
AT4G22660	0
AT4G22666	0
AT4G22670	1609
AT4G22680	72
AT4G22690	1950
AT4G22700	2
AT4G22710	188
AT4G22720	263
AT4G22730	130
AT4G22740	1082
AT4G22745	353
AT4G22750	639
AT4G22754	0
AT4G22755	141
AT4G22756	256
AT4G22758	61
AT4G22760	31
AT4G22770	101
AT4G22780	671
AT4G22785	0
AT4G22790	42
AT4G22810	1
AT4G22820	1402
AT4G22830	317
AT4G22840	137
AT4G22850	268
AT4G22860	94
AT4G22870	0
AT4G22880	1016
AT4G22890	8693
AT4G22900	5
AT4G22910	368
AT4G22920	355
AT4G22930	685
AT4G22940	33
AT4G22950	3
AT4G22960	8
AT4G22970	65
AT4G22980	140
AT4G22990	870
AT4G23000	220
AT4G23010	239
AT4G23015	0
AT4G23020	377
AT4G23030	266
AT4G23040	300
AT4G23050	338
AT4G23060	119
AT4G23070	8
AT4G23080	3
AT4G23090	0
AT4G23100	6538
AT4G23110	29
AT4G23120	2
AT4G23130	33
AT4G23140	2
AT4G23150	0
AT4G23160	3
AT4G23170	419
AT4G23180	4646
AT4G23190	358
AT4G23200	0
AT4G23205	4
AT4G23210	0
AT4G23215	8
AT4G23220	44
AT4G23230	1
AT4G23240	27
AT4G23250	430
AT4G23260	56
AT4G23270	31
AT4G23271	0
AT4G23280	0
AT4G23290	17
AT4G23300	167
AT4G23310	1
AT4G23320	0
AT4G23330	420
AT4G23340	152
AT4G23350	2
AT4G23355	0
AT4G23360	0
AT4G23364	0
AT4G23365	1
AT4G23370	10
AT4G23373	6
AT4G23375	1
AT4G23380	28
AT4G23387	0
AT4G23390	30
AT4G23400	11363
AT4G23410	89
AT4G23420	63
AT4G23430	383
AT4G23440	316
AT4G23450	14
AT4G23460	1223
AT4G23470	1969
AT4G23490	321
AT4G23493	48
AT4G23496	154
AT4G23500	259
AT4G23510	0
AT4G23515	1
AT4G23520	9
AT4G23530	173
AT4G23540	102
AT4G23550	0
AT4G23560	1
AT4G23570	2046
AT4G23580	0
AT4G23590	1
AT4G23600	91
AT4G23610	1
AT4G23620	194
AT4G23630	4490
AT4G23635	0
AT4G23640	968
AT4G23650	2525
AT4G23660	192
AT4G23670	15808
AT4G23680	19
AT4G23690	6391
AT4G23700	11
AT4G23710	1188
AT4G23713	0
AT4G23720	1
AT4G23730	629
AT4G23740	613
AT4G23750	129
AT4G23760	180
AT4G23770	40
AT4G23780	1
AT4G23790	442
AT4G23800	412
AT4G23810	604
AT4G23820	3071
AT4G23840	259
AT4G23850	3463
AT4G23860	382
AT4G23870	519
AT4G23880	426
AT4G23882	1
AT4G23885	295
AT4G23890	1368
AT4G23895	343
AT4G23900	17
AT4G23910	337
AT4G23915	0
AT4G23920	86
AT4G23930	78
AT4G23940	1213
AT4G23950	95
AT4G23960	0
AT4G23970	0
AT4G23980	480
AT4G23990	85
AT4G24000	1882
AT4G24010	187
AT4G24015	268
AT4G24020	710
AT4G24025	0
AT4G24026	10
AT4G24030	0
AT4G24040	1340
AT4G24050	319
AT4G24060	1168
AT4G24070	0
AT4G24080	31
AT4G24090	959
AT4G24100	289
AT4G24110	77
AT4G24120	349
AT4G24130	1272
AT4G24140	13
AT4G24150	49
AT4G24160	1595
AT4G24170	2
AT4G24175	100
AT4G24180	45
AT4G24190	7889
AT4G24200	463
AT4G24204	0
AT4G24210	274
AT4G24220	2392
AT4G24230	1296
AT4G24231	1
AT4G24240	876
AT4G24250	97
AT4G24260	438
AT4G24265	17
AT4G24270	398
AT4G24275	456
AT4G24280	5499
AT4G24290	1374
AT4G24300	0
AT4G24310	0
AT4G24320	25
AT4G24330	1199
AT4G24340	2
AT4G24350	519
AT4G24370	414
AT4G24380	2596
AT4G24390	281
AT4G24400	758
AT4G24410	9
AT4G24413	2
AT4G24415	10
AT4G24420	1
AT4G24430	46
AT4G24440	510
AT4G24450	1286
AT4G24460	487
AT4G24470	484
AT4G24480	391
AT4G24490	541
AT4G24500	178
AT4G24510	661
AT4G24520	2615
AT4G24530	281
AT4G24540	6
AT4G24550	1419
AT4G24560	830
AT4G24565	0
AT4G24570	7169
AT4G24580	115
AT4G24590	342
AT4G24600	1
AT4G24610	268
AT4G24615	0
AT4G24620	2188
AT4G24630	389
AT4G24640	164
AT4G24644	0
AT4G24650	5
AT4G24652	0
AT4G24660	70
AT4G24670	56
AT4G24680	1170
AT4G24690	5024
AT4G24700	40
AT4G24710	54
AT4G24715	0
AT4G24730	271
AT4G24740	1044
AT4G24750	2366
AT4G24760	189
AT4G24770	11661
AT4G24780	4435
AT4G24790	427
AT4G24800	1938
AT4G24805	652
AT4G24810	1420
AT4G24820	2643
AT4G24830	836
AT4G24840	901
AT4G24860	40
AT4G24880	143
AT4G24890	0
AT4G24900	191
AT4G24910	134
AT4G24920	1109
AT4G24930	2571
AT4G24940	396
AT4G24950	1
AT4G24960	935
AT4G24970	125
AT4G24972	364
AT4G24973	1
AT4G24974	1
AT4G24975	0
AT4G24977	0
AT4G24980	11
AT4G24990	935
AT4G25000	445
AT4G25010	0
AT4G25020	300
AT4G25030	2558
AT4G25040	0
AT4G25050	5259
AT4G25070	27
AT4G25080	6977
AT4G25090	0
AT4G25100	5115
AT4G25110	0
AT4G25120	78
AT4G25130	3604
AT4G25140	4
AT4G25150	65
AT4G25160	39
AT4G25170	1356
AT4G25180	237
AT4G25190	15
AT4G25200	4
AT4G25210	1205
AT4G25220	1
AT4G25225	90
AT4G25230	1206
AT4G25235	0
AT4G25240	63
AT4G25250	0
AT4G25260	225
AT4G25270	252
AT4G25280	367
AT4G25290	729
AT4G25300	95
AT4G25310	2
AT4G25315	53
AT4G25320	281
AT4G25330	4
AT4G25340	312
AT4G25350	8
AT4G25360	496
AT4G25370	2682
AT4G25380	48
AT4G25390	1650
AT4G25400	0
AT4G25410	0
AT4G25420	10
AT4G25430	0
AT4G25433	3
AT4G25434	14
AT4G25435	0
AT4G25440	307
AT4G25450	1169
AT4G25470	67
AT4G25480	28
AT4G25490	169
AT4G25500	1377
AT4G25510	0
AT4G25515	157
AT4G25520	572
AT4G25530	168
AT4G25540	24
AT4G25550	806
AT4G25560	0
AT4G25570	2965
AT4G25580	1
AT4G25585	0
AT4G25590	14
AT4G25600	260
AT4G25610	211
AT4G25620	2511
AT4G25630	364
AT4G25631	0
AT4G25635	0
AT4G25640	2876
AT4G25650	2327
AT4G25660	587
AT4G25670	1008
AT4G25680	768
AT4G25690	418
AT4G25700	948
AT4G25707	21
AT4G25710	80
AT4G25719	8
AT4G25720	287
AT4G25730	470
AT4G25740	1407
AT4G25750	7
AT4G25760	66
AT4G25770	436
AT4G25780	100
AT4G25790	2
AT4G25800	81
AT4G25810	221
AT4G25820	4
AT4G25830	1413
AT4G25835	310
AT4G25840	382
AT4G25845	8
AT4G25850	687
AT4G25860	67
AT4G25870	467
AT4G25880	729
AT4G25885	10
AT4G25890	603
AT4G25900	382
AT4G25910	1167
AT4G25920	0
AT4G25930	0
AT4G25940	74
AT4G25950	9
AT4G25960	1934
AT4G25970	1897
AT4G25980	10
AT4G25990	0
AT4G26000	456
AT4G26010	1
AT4G26020	3
AT4G26030	2
AT4G26040	0
AT4G26050	2
AT4G26055	35
AT4G26060	137
AT4G26070	342
AT4G26080	2540
AT4G26090	0
AT4G26095	0
AT4G26100	919
AT4G26110	926
AT4G26120	2
AT4G26130	937
AT4G26140	191
AT4G26145	0
AT4G26150	89
AT4G26160	323
AT4G26170	8
AT4G26180	140
AT4G26190	662
AT4G26200	7
AT4G26210	351
AT4G26220	451
AT4G26225	0
AT4G26230	1466
AT4G26240	196
AT4G26250	1
AT4G26255	295
AT4G26260	242
AT4G26270	477
AT4G26280	1
AT4G26288	1
AT4G26290	0
AT4G26300	932
AT4G26310	343
AT4G26320	366
AT4G26330	3
AT4G26340	1
AT4G26350	0
AT4G26360	0
AT4G26365	0
AT4G26370	825
AT4G26375	0
AT4G26380	0
AT4G26385	0
AT4G26390	23
AT4G26400	2321
AT4G26410	786
AT4G26415	18
AT4G26420	302
AT4G26430	195
AT4G26440	0
AT4G26450	1143
AT4G26455	677
AT4G26460	2
AT4G26466	1
AT4G26470	98
AT4G26480	1140
AT4G26483	0
AT4G26485	1
AT4G26488	4
AT4G26490	0
AT4G26500	0
AT4G26510	1005
AT4G26520	974
AT4G26530	8447
AT4G26540	507
AT4G26542	0
AT4G26550	222
AT4G26555	1022
AT4G26560	0
AT4G26570	1217
AT4G26580	664
AT4G26582	4
AT4G26590	83
AT4G26600	144
AT4G26610	901
AT4G26620	546
AT4G26630	4595
AT4G26640	913
AT4G26650	947
AT4G26660	114
AT4G26670	806
AT4G26675	1
AT4G26680	24
AT4G26690	3501
AT4G26700	2166
AT4G26701	2
AT4G26710	2128
AT4G26720	420
AT4G26730	0
AT4G26740	0
AT4G26750	451
AT4G26760	969
AT4G26770	20
AT4G26780	240
AT4G26790	228
AT4G26795	19
AT4G26800	14
AT4G26810	102
AT4G26820	0
AT4G26830	8
AT4G26840	1595
AT4G26850	4755
AT4G26860	1865
AT4G26870	1013
AT4G26880	0
AT4G26890	25
AT4G26900	798
AT4G26910	748
AT4G26920	0
AT4G26930	2
AT4G26940	1542
AT4G26950	6
AT4G26960	57
AT4G26965	168
AT4G26970	1885
AT4G26980	194
AT4G26990	187
AT4G27000	1977
AT4G27010	81
AT4G27020	285
AT4G27030	255
AT4G27040	685
AT4G27050	336
AT4G27052	0
AT4G27060	823
AT4G27070	108
AT4G27080	897
AT4G27090	6493
AT4G27100	389
AT4G27110	2
AT4G27120	689
AT4G27130	2993
AT4G27140	9
AT4G27150	3
AT4G27160	5
AT4G27170	1
AT4G27180	1458
AT4G27190	0
AT4G27200	0
AT4G27210	0
AT4G27220	1
AT4G27230	613
AT4G27240	237
AT4G27250	104
AT4G27260	2744
AT4G27270	127
AT4G27280	10175
AT4G27290	0
AT4G27300	0
AT4G27310	165
AT4G27320	1194
AT4G27330	2
AT4G27340	262
AT4G27350	408
AT4G27360	0
AT4G27370	140
AT4G27380	314
AT4G27390	558
AT4G27395	0
AT4G27400	0
AT4G27410	146
AT4G27415	0
AT4G27420	32
AT4G27430	3386
AT4G27435	1658
AT4G27440	18155
AT4G27450	79
AT4G27460	152
AT4G27470	237
AT4G27480	135
AT4G27490	129
AT4G27500	4027
AT4G27510	32
AT4G27520	6679
AT4G27530	1
AT4G27540	152
AT4G27550	34
AT4G27560	434
AT4G27565	0
AT4G27570	0
AT4G27580	84
AT4G27585	360
AT4G27590	15
AT4G27595	514
AT4G27597	0
AT4G27600	2851
AT4G27610	955
AT4G27620	333
AT4G27630	199
AT4G27640	902
AT4G27650	467
AT4G27652	3173
AT4G27654	1832
AT4G27657	827
AT4G27660	21
AT4G27670	0
AT4G27680	417
AT4G27690	328
AT4G27700	2279
AT4G27710	731
AT4G27720	3000
AT4G27730	127
AT4G27740	141
AT4G27745	306
AT4G27750	460
AT4G27760	579
AT4G27765	0
AT4G27780	298
AT4G27790	59
AT4G27800	5365
AT4G27810	13
AT4G27820	304
AT4G27830	355
AT4G27840	372
AT4G27845	0
AT4G27850	3
AT4G27852	8
AT4G27860	77
AT4G27870	436
AT4G27875	0
AT4G27880	381
AT4G27885	0
AT4G27890	59
AT4G27900	493
AT4G27910	352
AT4G27920	4
AT4G27940	135
AT4G27950	32
AT4G27960	2297
AT4G27970	3
AT4G27980	150
AT4G27990	1035
AT4G28000	13
AT4G28005	4
AT4G28010	57
AT4G28020	62
AT4G28025	1738
AT4G28030	1193
AT4G28040	146
AT4G28050	398
AT4G28060	952
AT4G28068	0
AT4G28070	122
AT4G28080	11368
AT4G28085	237
AT4G28088	2
AT4G28090	0
AT4G28100	255
AT4G28110	0
AT4G28130	5
AT4G28140	186
AT4G28150	74
AT4G28160	0
AT4G28162	43
AT4G28170	2
AT4G28180	37
AT4G28190	357
AT4G28200	462
AT4G28210	479
AT4G28220	325
AT4G28230	118
AT4G28240	404
AT4G28250	4298
AT4G28260	1592
AT4G28270	961
AT4G28280	3
AT4G28290	0
AT4G28300	1491
AT4G28310	94
AT4G28320	155
AT4G28330	44
AT4G28340	0
AT4G28350	28
AT4G28360	638
AT4G28362	0
AT4G28365	1532
AT4G28370	592
AT4G28380	83
AT4G28390	229
AT4G28395	0
AT4G28397	0
AT4G28400	3106
AT4G28405	9
AT4G28410	1
AT4G28420	2
AT4G28430	24
AT4G28440	946
AT4G28450	185
AT4G28460	0
AT4G28470	949
AT4G28480	647
AT4G28485	9
AT4G28490	523
AT4G28500	227
AT4G28510	302
AT4G28520	24
AT4G28530	27
AT4G28540	545
AT4G28550	177
AT4G28556	20
AT4G28560	34
AT4G28570	755
AT4G28580	0
AT4G28590	141
AT4G28600	1037
AT4G28610	851
AT4G28620	0
AT4G28630	448
AT4G28640	262
AT4G28650	15
AT4G28652	0
AT4G28660	2705
AT4G28670	0
AT4G28680	83
AT4G28690	57
AT4G28700	9
AT4G28703	31
AT4G28706	748
AT4G28710	630
AT4G28720	1
AT4G28730	821
AT4G28740	938
AT4G28750	7505
AT4G28755	0
AT4G28760	1142
AT4G28770	868
AT4G28775	92
AT4G28780	2691
AT4G28790	6
AT4G28800	0
AT4G28811	1
AT4G28815	0
AT4G28820	61
AT4G28830	255
AT4G28840	77
AT4G28850	0
AT4G28860	685
AT4G28870	0
AT4G28880	1321
AT4G28890	0
AT4G28900	519
AT4G28910	1323
AT4G28915	0
AT4G28920	2
AT4G28930	1
AT4G28940	0
AT4G28950	68
AT4G28960	0
AT4G28970	0
AT4G28980	650
AT4G28990	105
AT4G29000	197
AT4G29010	3869
AT4G29020	62
AT4G29030	42
AT4G29033	9
AT4G29035	0
AT4G29037	2
AT4G29040	1874
AT4G29050	35
AT4G29060	11061
AT4G29070	1235
AT4G29080	1828
AT4G29090	0
AT4G29100	402
AT4G29103	0
AT4G29110	249
AT4G29120	552
AT4G29130	1397
AT4G29140	123
AT4G29150	43
AT4G29160	2368
AT4G29170	71
AT4G29180	5
AT4G29190	85
AT4G29200	0
AT4G29210	736
AT4G29220	1527
AT4G29230	182
AT4G29240	328
AT4G29250	1
AT4G29260	885
AT4G29270	6
AT4G29273	24
AT4G29276	0
AT4G29280	27
AT4G29281	1
AT4G29283	75
AT4G29285	90
AT4G29290	0
AT4G29300	7
AT4G29305	0
AT4G29310	1105
AT4G29330	544
AT4G29340	5
AT4G29350	8096
AT4G29360	328
AT4G29370	2
AT4G29380	507
AT4G29390	484
AT4G29400	251
AT4G29410	1649
AT4G29415	0
AT4G29420	131
AT4G29430	230
AT4G29440	646
AT4G29450	1
AT4G29460	7
AT4G29470	8
AT4G29480	1740
AT4G29490	719
AT4G29510	331
AT4G29520	403
AT4G29530	81
AT4G29540	90
AT4G29548	0
AT4G29550	11
AT4G29560	43
AT4G29570	45
AT4G29580	20
AT4G29590	1132
AT4G29600	23
AT4G29610	346
AT4G29620	13
AT4G29630	2
AT4G29640	28
AT4G29650	26
AT4G29654	0
AT4G29658	3
AT4G29660	194
AT4G29670	3799
AT4G29680	914
AT4G29690	1
AT4G29700	500
AT4G29710	5
AT4G29720	462
AT4G29730	164
AT4G29735	901
AT4G29740	1
AT4G29750	987
AT4G29760	7
AT4G29770	9
AT4G29780	22262
AT4G29790	626
AT4G29800	6
AT4G29810	703
AT4G29820	188
AT4G29830	176
AT4G29840	961
AT4G29850	8
AT4G29860	104
AT4G29870	688
AT4G29880	18
AT4G29890	551
AT4G29900	884
AT4G29905	37
AT4G29910	182
AT4G29920	38
AT4G29930	3
AT4G29940	310
AT4G29950	887
AT4G29960	480
AT4G29970	0
AT4G29980	0
AT4G29990	100
AT4G30000	104
AT4G30010	2311
AT4G30020	1841
AT4G30030	0
AT4G30040	0
AT4G30050	3
AT4G30060	96
AT4G30064	3
AT4G30067	16
AT4G30070	12
AT4G30072	0
AT4G30074	1
AT4G30080	998
AT4G30090	61
AT4G30097	0
AT4G30100	1913
AT4G30110	411
AT4G30120	4
AT4G30130	181
AT4G30140	31
AT4G30150	170
AT4G30160	1261
AT4G30170	3
AT4G30180	208
AT4G30190	2479
AT4G30200	1848
AT4G30210	4784
AT4G30220	765
AT4G30230	0
AT4G30240	809
AT4G30250	24
AT4G30260	1133
AT4G30270	7483
AT4G30280	170
AT4G30290	168
AT4G30300	0
AT4G30310	1740
AT4G30320	1
AT4G30330	270
AT4G30340	587
AT4G30350	2716
AT4G30360	340
AT4G30370	67
AT4G30380	1
AT4G30390	370
AT4G30400	410
AT4G30410	182
AT4G30420	2
AT4G30430	83
AT4G30440	13865
AT4G30450	198
AT4G30460	184
AT4G30470	3542
AT4G30480	529
AT4G30490	354
AT4G30500	336
AT4G30510	193
AT4G30520	324
AT4G30530	1839
AT4G30540	1
AT4G30550	1173
AT4G30560	223
AT4G30570	126
AT4G30580	1039
AT4G30590	12
AT4G30600	3940
AT4G30610	22
AT4G30620	715
AT4G30630	440
AT4G30640	1
AT4G30650	3209
AT4G30660	597
AT4G30662	3
AT4G30670	29
AT4G30680	75
AT4G30690	2108
AT4G30700	40
AT4G30710	253
AT4G30720	1076
AT4G30730	0
AT4G30740	2
AT4G30750	478
AT4G30760	677
AT4G30770	0
AT4G30780	354
AT4G30790	939
AT4G30800	196
AT4G30810	794
AT4G30820	156
AT4G30825	449
AT4G30830	20
AT4G30840	95
AT4G30845	94
AT4G30850	175
AT4G30860	62
AT4G30870	73
AT4G30872	0
AT4G30880	97
AT4G30890	962
AT4G30900	285
AT4G30910	640
AT4G30920	2002
AT4G30930	310
AT4G30935	251
AT4G30940	93
AT4G30950	4543
AT4G30960	14706
AT4G30970	0
AT4G30972	0
AT4G30975	0
AT4G30980	40
AT4G30990	350
AT4G30993	1360
AT4G30996	1287
AT4G31000	375
AT4G31010	117
AT4G31020	13
AT4G31030	0
AT4G31040	1870
AT4G31050	312
AT4G31060	179
AT4G31070	30
AT4G31073	1
AT4G31075	0
AT4G31080	874
AT4G31100	6
AT4G31110	4
AT4G31115	955
AT4G31120	361
AT4G31130	657
AT4G31140	276
AT4G31150	180
AT4G31160	597
AT4G31170	1133
AT4G31180	1554
AT4G31190	0
AT4G31196	0
AT4G31200	271
AT4G31210	364
AT4G31230	7
AT4G31240	155
AT4G31248	1
AT4G31250	15
AT4G31260	0
AT4G31265	0
AT4G31270	183
AT4G31280	0
AT4G31290	1118
AT4G31300	1382
AT4G31310	775
AT4G31320	0
AT4G31330	81
AT4G31340	3014
AT4G31350	612
AT4G31351	3
AT4G31354	2
AT4G31355	7
AT4G31360	270
AT4G31370	15
AT4G31380	8
AT4G31390	1771
AT4G31398	2
AT4G31400	52
AT4G31405	8
AT4G31408	24
AT4G31410	420
AT4G31420	1136
AT4G31430	536
AT4G31440	87
AT4G31441	17
AT4G31450	500
AT4G31460	372
AT4G31470	31
AT4G31480	2445
AT4G31490	1735
AT4G31500	625
AT4G31510	449
AT4G31520	19
AT4G31530	1793
AT4G31540	0
AT4G31550	2286
AT4G31560	709
AT4G31570	1059
AT4G31580	1226
AT4G31590	1277
AT4G31600	264
AT4G31610	76
AT4G31615	19
AT4G31620	38
AT4G31630	1
AT4G31640	3
AT4G31650	175
AT4G31660	3
AT4G31670	292
AT4G31680	14
AT4G31685	0
AT4G31690	0
AT4G31695	0
AT4G31700	3735
AT4G31710	8
AT4G31715	0
AT4G31720	730
AT4G31730	66
AT4G31740	0
AT4G31750	551
AT4G31760	22
AT4G31770	181
AT4G31780	1821
AT4G31790	210
AT4G31800	1955
AT4G31805	0
AT4G31810	187
AT4G31820	375
AT4G31830	0
AT4G31840	897
AT4G31850	871
AT4G31860	1070
AT4G31870	59
AT4G31875	0
AT4G31877	1
AT4G31880	1150
AT4G31890	94
AT4G31895	0
AT4G31900	48
AT4G31910	66
AT4G31920	158
AT4G31930	87
AT4G31940	0
AT4G31950	0
AT4G31960	0
AT4G31970	0
AT4G31980	347
AT4G31985	1335
AT4G31990	6035
AT4G32000	1019
AT4G32010	1093
AT4G32020	16623
AT4G32030	2197
AT4G32040	546
AT4G32050	188
AT4G32060	9020
AT4G32070	761
AT4G32080	10
AT4G32090	3
AT4G32100	71
AT4G32105	47
AT4G32110	49
AT4G32120	405
AT4G32130	764
AT4G32140	454
AT4G32150	1726
AT4G32160	614
AT4G32170	115
AT4G32175	130
AT4G32180	1221
AT4G32190	908
AT4G32200	51
AT4G32205	3
AT4G32208	5
AT4G32210	143
AT4G32212	3
AT4G32215	2
AT4G32220	0
AT4G32230	0
AT4G32240	676
AT4G32250	552
AT4G32260	20205
AT4G32265	0
AT4G32270	314
AT4G32272	269
AT4G32280	8
AT4G32285	1501
AT4G32290	181
AT4G32295	89
AT4G32300	826
AT4G32320	572
AT4G32330	3986
AT4G32340	2859
AT4G32342	2
AT4G32350	538
AT4G32360	290
AT4G32370	18
AT4G32375	0
AT4G32380	46
AT4G32390	1731
AT4G32400	448
AT4G32410	11857
AT4G32420	1033
AT4G32430	31
AT4G32440	413
AT4G32445	0
AT4G32450	63
AT4G32460	166
AT4G32470	2735
AT4G32475	0
AT4G32480	2953
AT4G32490	717
AT4G32500	154
AT4G32510	84
AT4G32520	805
AT4G32530	1998
AT4G32535	7
AT4G32540	1
AT4G32551	1080
AT4G32560	335
AT4G32570	934
AT4G32580	3
AT4G32590	1351
AT4G32600	694
AT4G32605	205
AT4G32610	652
AT4G32620	947
AT4G32630	5
AT4G32640	1487
AT4G32650	2
AT4G32660	593
AT4G32670	245
AT4G32680	346
AT4G32690	178
AT4G32700	232
AT4G32710	1026
AT4G32714	0
AT4G32717	0
AT4G32720	578
AT4G32730	446
AT4G32750	296
AT4G32760	2080
AT4G32765	0
AT4G32770	938
AT4G32780	24
AT4G32790	218
AT4G32800	245
AT4G32810	11
AT4G32820	642
AT4G32830	144
AT4G32840	260
AT4G32850	1850
AT4G32860	0
AT4G32870	252
AT4G32880	713
AT4G32890	21
AT4G32900	399
AT4G32910	419
AT4G32915	477
AT4G32920	1053
AT4G32930	701
AT4G32940	1902
AT4G32950	2
AT4G32960	275
AT4G32970	257
AT4G32980	71
AT4G32990	0
AT4G33000	515
AT4G33010	41037
AT4G33020	2
AT4G33030	1246
AT4G33040	265
AT4G33050	1431
AT4G33060	497
AT4G33070	68
AT4G33080	1940
AT4G33090	2408
AT4G33100	95
AT4G33110	627
AT4G33120	383
AT4G33130	146
AT4G33140	579
AT4G33145	82
AT4G33150	1518
AT4G33160	42
AT4G33170	30
AT4G33180	220
AT4G33200	615
AT4G33210	1539
AT4G33220	3026
AT4G33230	29
AT4G33240	1046
AT4G33250	1456
AT4G33260	165
AT4G33270	165
AT4G33280	25
AT4G33290	1
AT4G33300	3004
AT4G33310	0
AT4G33320	0
AT4G33330	421
AT4G33350	733
AT4G33355	4
AT4G33360	696
AT4G33370	2
AT4G33380	1233
AT4G33390	20
AT4G33400	143
AT4G33410	509
AT4G33420	68
AT4G33430	847
AT4G33440	609
AT4G33450	2
AT4G33460	376
AT4G33465	0
AT4G33467	0
AT4G33470	1145
AT4G33480	995
AT4G33490	574
AT4G33495	175
AT4G33500	1693
AT4G33510	3653
AT4G33520	1877
AT4G33530	2002
AT4G33540	615
AT4G33550	187
AT4G33560	47
AT4G33565	191
AT4G33580	843
AT4G33585	0
AT4G33590	0
AT4G33600	24
AT4G33610	1
AT4G33620	98
AT4G33625	1090
AT4G33630	1462
AT4G33640	919
AT4G33650	590
AT4G33660	342
AT4G33666	71
AT4G33670	928
AT4G33680	1673
AT4G33690	225
AT4G33700	1768
AT4G33710	0
AT4G33720	0
AT4G33730	0
AT4G33735	0
AT4G33740	660
AT4G33760	540
AT4G33770	67
AT4G33780	756
AT4G33790	4734
AT4G33800	4
AT4G33810	143
AT4G33820	28
AT4G33830	35
AT4G33840	46
AT4G33850	0
AT4G33860	47
AT4G33865	2751
AT4G33870	6
AT4G33880	0
AT4G33885	4
AT4G33890	602
AT4G33900	0
AT4G33905	19
AT4G33910	779
AT4G33920	3013
AT4G33925	54
AT4G33930	14
AT4G33940	900
AT4G33945	496
AT4G33950	784
AT4G33960	41
AT4G33970	106
AT4G33980	1067
AT4G33985	542
AT4G33990	59
AT4G34000	667
AT4G34020	451
AT4G34030	1220
AT4G34035	0
AT4G34040	971
AT4G34050	7662
AT4G34060	67
AT4G34065	3
AT4G34070	384
AT4G34071	0
AT4G34080	0
AT4G34090	1292
AT4G34100	2293
AT4G34103	0
AT4G34110	10261
AT4G34120	1544
AT4G34131	7
AT4G34135	29
AT4G34138	1356
AT4G34139	6
AT4G34140	565
AT4G34150	10728
AT4G34160	131
AT4G34170	12
AT4G34180	1798
AT4G34190	5033
AT4G34200	1954
AT4G34210	0
AT4G34215	1118
AT4G34220	1294
AT4G34230	2127
AT4G34240	1639
AT4G34250	0
AT4G34260	1856
AT4G34265	659
AT4G34270	564
AT4G34280	400
AT4G34290	680
AT4G34300	0
AT4G34310	303
AT4G34320	21
AT4G34330	2
AT4G34332	0
AT4G34340	69
AT4G34345	0
AT4G34350	3455
AT4G34360	52
AT4G34370	584
AT4G34380	10
AT4G34390	1588
AT4G34400	42
AT4G34410	253
AT4G34412	89
AT4G34415	0
AT4G34419	0
AT4G34420	22
AT4G34430	768
AT4G34440	9
AT4G34450	5847
AT4G34460	1382
AT4G34470	3
AT4G34480	2330
AT4G34490	2947
AT4G34500	460
AT4G34510	2
AT4G34520	1
AT4G34530	0
AT4G34540	173
AT4G34550	8
AT4G34555	366
AT4G34560	780
AT4G34570	201
AT4G34580	26
AT4G34590	1969
AT4G34600	28
AT4G34610	393
AT4G34620	8366
AT4G34630	1267
AT4G34640	1204
AT4G34650	21
AT4G34660	454
AT4G34670	3264
AT4G34680	199
AT4G34690	2
AT4G34695	0
AT4G34700	2944
AT4G34710	9750
AT4G34720	3795
AT4G34730	491
AT4G34740	233
AT4G34750	200
AT4G34760	745
AT4G34770	23
AT4G34780	5
AT4G34790	45
AT4G34800	11
AT4G34810	11
AT4G34830	3062
AT4G34840	171
AT4G34850	6
AT4G34860	417
AT4G34870	7333
AT4G34880	2
AT4G34881	73
AT4G34890	1300
AT4G34900	250
AT4G34910	198
AT4G34920	840
AT4G34930	138
AT4G34940	25
AT4G34950	597
AT4G34960	512
AT4G34970	159
AT4G34975	0
AT4G34980	2276
AT4G34990	332
AT4G35000	2971
AT4G35010	443
AT4G35020	464
AT4G35025	0
AT4G35030	52
AT4G35040	645
AT4G35050	185
AT4G35060	424
AT4G35070	106
AT4G35080	499
AT4G35090	4874
AT4G35100	16700
AT4G35110	866
AT4G35120	0
AT4G35130	34
AT4G35140	291
AT4G35150	0
AT4G35160	4
AT4G35165	0
AT4G35170	0
AT4G35180	81
AT4G35190	21
AT4G35200	0
AT4G35210	0
AT4G35220	957
AT4G35230	1151
AT4G35240	640
AT4G35250	1720
AT4G35260	1110
AT4G35270	211
AT4G35280	0
AT4G35290	288
AT4G35295	2
AT4G35300	1935
AT4G35310	1801
AT4G35320	914
AT4G35335	849
AT4G35350	534
AT4G35360	824
AT4G35370	1
AT4G35375	0
AT4G35380	2
AT4G35390	4
AT4G35400	0
AT4G35410	375
AT4G35420	247
AT4G35430	0
AT4G35440	669
AT4G35450	7416
AT4G35460	579
AT4G35470	1057
AT4G35480	82
AT4G35485	0
AT4G35490	592
AT4G35500	262
AT4G35510	255
AT4G35519	0
AT4G35520	16
AT4G35530	116
AT4G35540	89
AT4G35550	358
AT4G35560	598
AT4G35570	884
AT4G35580	699
AT4G35590	4
AT4G35600	132
AT4G35610	7
AT4G35620	50
AT4G35630	773
AT4G35640	37
AT4G35650	12
AT4G35655	1
AT4G35660	0
AT4G35670	0
AT4G35680	6
AT4G35685	23
AT4G35690	5
AT4G35700	17
AT4G35710	0
AT4G35720	4
AT4G35725	372
AT4G35730	171
AT4G35731	1
AT4G35733	9
AT4G35740	167
AT4G35750	3164
AT4G35760	1330
AT4G35770	182
AT4G35780	730
AT4G35783	19
AT4G35785	724
AT4G35790	1889
AT4G35800	2550
AT4G35810	2
AT4G35820	0
AT4G35830	6069
AT4G35840	274
AT4G35850	416
AT4G35860	839
AT4G35870	241
AT4G35880	807
AT4G35890	1121
AT4G35900	2
AT4G35905	232
AT4G35910	179
AT4G35920	874
AT4G35930	75
AT4G35940	275
AT4G35950	666
AT4G35970	175
AT4G35980	313
AT4G35985	187
AT4G35987	205
AT4G36000	17
AT4G36010	898
AT4G36020	302
AT4G36030	0
AT4G36032	0
AT4G36040	1895
AT4G36050	128
AT4G36052	0
AT4G36060	8
AT4G36070	3
AT4G36080	430
AT4G36090	25
AT4G36100	1
AT4G36105	17
AT4G36110	22
AT4G36120	171
AT4G36130	1357
AT4G36140	315
AT4G36150	102
AT4G36160	38
AT4G36170	0
AT4G36180	596
AT4G36190	1123
AT4G36195	1849
AT4G36197	0
AT4G36210	1462
AT4G36220	520
AT4G36230	8
AT4G36240	160
AT4G36245	0
AT4G36250	2454
AT4G36260	4
AT4G36270	253
AT4G36280	62
AT4G36290	365
AT4G36350	2
AT4G36360	3425
AT4G36370	1
AT4G36380	720
AT4G36390	1418
AT4G36400	803
AT4G36410	426
AT4G36420	397
AT4G36430	4
AT4G36440	620
AT4G36450	20
AT4G36460	0
AT4G36470	52
AT4G36480	568
AT4G36490	98
AT4G36500	1208
AT4G36510	1
AT4G36515	296
AT4G36520	817
AT4G36530	1645
AT4G36540	1644
AT4G36550	1013
AT4G36560	0
AT4G36570	20
AT4G36580	88
AT4G36590	102
AT4G36600	5
AT4G36610	18
AT4G36620	3
AT4G36630	673
AT4G36635	0
AT4G36640	284
AT4G36648	2954
AT4G36650	444
AT4G36660	695
AT4G36670	17
AT4G36680	152
AT4G36690	2135
AT4G36700	97
AT4G36710	520
AT4G36720	198
AT4G36730	1216
AT4G36740	55
AT4G36750	593
AT4G36760	1580
AT4G36770	6
AT4G36780	1357
AT4G36790	484
AT4G36791	0
AT4G36795	0
AT4G36800	2448
AT4G36808	3
AT4G36810	0
AT4G36820	68
AT4G36830	28
AT4G36840	127
AT4G36850	467
AT4G36860	677
AT4G36870	589
AT4G36880	21
AT4G36890	1395
AT4G36900	616
AT4G36910	494
AT4G36920	674
AT4G36925	0
AT4G36930	233
AT4G36940	758
AT4G36945	446
AT4G36950	232
AT4G36960	706
AT4G36970	464
AT4G36980	2239
AT4G36990	1301
AT4G37000	1301
AT4G37010	1
AT4G37020	165
AT4G37022	3
AT4G37030	8
AT4G37040	1665
AT4G37050	398
AT4G37060	0
AT4G37070	0
AT4G37080	729
AT4G37090	203
AT4G37095	46
AT4G37100	457
AT4G37110	242
AT4G37120	1452
AT4G37130	246
AT4G37140	32
AT4G37150	13
AT4G37160	0
AT4G37170	39
AT4G37175	0
AT4G37180	2179
AT4G37190	121
AT4G37200	1156
AT4G37210	439
AT4G37220	28
AT4G37225	11
AT4G37230	2
AT4G37235	10
AT4G37240	1067
AT4G37250	270
AT4G37260	4858
AT4G37270	1546
AT4G37280	697
AT4G37290	19
AT4G37295	17
AT4G37300	4400
AT4G37310	988
AT4G37320	385
AT4G37330	954
AT4G37340	0
AT4G37360	39
AT4G37370	66
AT4G37380	100
AT4G37390	285
AT4G37400	9
AT4G37409	0
AT4G37410	0
AT4G37420	1
AT4G37430	0
AT4G37432	0
AT4G37435	13
AT4G37440	1006
AT4G37445	47
AT4G37450	1669
AT4G37460	1383
AT4G37470	1843
AT4G37480	288
AT4G37483	47
AT4G37490	68
AT4G37500	0
AT4G37510	1635
AT4G37520	458
AT4G37530	105
AT4G37540	133
AT4G37550	1300
AT4G37553	9
AT4G37560	163
AT4G37570	0
AT4G37580	8
AT4G37590	1532
AT4G37608	87
AT4G37610	4538
AT4G37620	3
AT4G37630	113
AT4G37640	885
AT4G37650	46
AT4G37660	135
AT4G37670	85
AT4G37680	473
AT4G37682	26
AT4G37685	10
AT4G37690	74
AT4G37700	4
AT4G37705	0
AT4G37710	0
AT4G37720	0
AT4G37730	39
AT4G37740	47
AT4G37750	57
AT4G37760	608
AT4G37770	48
AT4G37780	0
AT4G37790	792
AT4G37800	2700
AT4G37810	27
AT4G37820	972
AT4G37830	2319
AT4G37840	0
AT4G37850	0
AT4G37860	2
AT4G37870	5977
AT4G37880	540
AT4G37890	110
AT4G37895	1
AT4G37900	33
AT4G37910	1292
AT4G37920	537
AT4G37925	2223
AT4G37930	46246
AT4G37940	0
AT4G37950	56
AT4G37970	26
AT4G37980	1517
AT4G37990	26
AT4G38000	29
AT4G38005	0
AT4G38010	37
AT4G38020	167
AT4G38030	7
AT4G38040	627
AT4G38050	267
AT4G38060	803
AT4G38062	50
AT4G38065	1
AT4G38070	6
AT4G38080	34
AT4G38090	787
AT4G38092	5
AT4G38100	396
AT4G38120	629
AT4G38130	2186
AT4G38140	0
AT4G38150	95
AT4G38160	748
AT4G38170	140
AT4G38180	48
AT4G38190	44
AT4G38200	838
AT4G38210	7
AT4G38213	1
AT4G38215	7
AT4G38220	1269
AT4G38225	1103
AT4G38230	261
AT4G38240	794
AT4G38250	0
AT4G38260	300
AT4G38270	442
AT4G38280	319
AT4G38290	1
AT4G38300	29
AT4G38310	5
AT4G38320	118
AT4G38330	74
AT4G38340	0
AT4G38350	1798
AT4G38360	898
AT4G38370	357
AT4G38380	75
AT4G38390	1
AT4G38400	609
AT4G38401	0
AT4G38405	0
AT4G38410	3
AT4G38420	261
AT4G38430	2147
AT4G38440	271
AT4G38460	2758
AT4G38470	992
AT4G38480	118
AT4G38490	459
AT4G38495	55
AT4G38500	736
AT4G38510	3132
AT4G38520	2230
AT4G38530	30
AT4G38540	4
AT4G38545	30
AT4G38550	2
AT4G38552	36
AT4G38560	4
AT4G38570	232
AT4G38580	608
AT4G38590	1
AT4G38600	2910
AT4G38620	946
AT4G38630	1869
AT4G38640	783
AT4G38650	96
AT4G38660	262
AT4G38670	157
AT4G38680	2517
AT4G38690	840
AT4G38700	184
AT4G38710	842
AT4G38730	177
AT4G38740	3738
AT4G38760	1136
AT4G38770	6505
AT4G38775	0
AT4G38780	110
AT4G38781	0
AT4G38790	552
AT4G38800	2549
AT4G38810	1089
AT4G38820	0
AT4G38825	0
AT4G38830	17
AT4G38840	515
AT4G38850	48
AT4G38860	1092
AT4G38870	2
AT4G38880	7
AT4G38890	480
AT4G38900	689
AT4G38905	0
AT4G38910	140
AT4G38920	4061
AT4G38930	384
AT4G38932	1169
AT4G38940	266
AT4G38950	336
AT4G38960	46
AT4G38970	33036
AT4G38980	157
AT4G38990	0
AT4G39000	22
AT4G39010	77
AT4G39020	0
AT4G39030	12
AT4G39040	1308
AT4G39050	1509
AT4G39060	0
AT4G39070	2
AT4G39080	4809
AT4G39090	16382
AT4G39100	759
AT4G39110	210
AT4G39120	311
AT4G39130	0
AT4G39140	526
AT4G39150	1034
AT4G39160	275
AT4G39170	1127
AT4G39180	277
AT4G39190	213
AT4G39195	0
AT4G39200	4158
AT4G39210	1482
AT4G39220	734
AT4G39230	213
AT4G39235	116
AT4G39240	495
AT4G39250	0
AT4G39260	5923
AT4G39270	350
AT4G39280	900
AT4G39290	0
AT4G39300	174
AT4G39320	71
AT4G39330	7478
AT4G39340	50
AT4G39345	1
AT4G39350	5332
AT4G39360	0
AT4G39361	30
AT4G39363	22
AT4G39364	18
AT4G39366	36
AT4G39370	211
AT4G39380	58
AT4G39390	489
AT4G39400	6598
AT4G39403	13
AT4G39404	2
AT4G39410	73
AT4G39420	1018
AT4G39460	1319
AT4G39470	117
AT4G39480	239
AT4G39490	0
AT4G39500	16
AT4G39510	613
AT4G39520	884
AT4G39530	41
AT4G39540	797
AT4G39550	43
AT4G39560	153
AT4G39570	338
AT4G39580	1
AT4G39590	2
AT4G39600	30
AT4G39610	75
AT4G39615	0
AT4G39620	408
AT4G39630	57
AT4G39640	459
AT4G39650	292
AT4G39660	677
AT4G39670	194
AT4G39672	0
AT4G39675	2
AT4G39680	2068
AT4G39690	745
AT4G39700	27
AT4G39710	2770
AT4G39720	47
AT4G39730	1414
AT4G39740	76
AT4G39745	0
AT4G39750	1
AT4G39753	13
AT4G39756	0
AT4G39760	9
AT4G39770	9
AT4G39780	142
AT4G39790	34
AT4G39795	10
AT4G39800	6765
AT4G39810	19
AT4G39820	413
AT4G39830	15
AT4G39838	0
AT4G39840	0
AT4G39850	1451
AT4G39860	661
AT4G39865	0
AT4G39870	637
AT4G39880	739
AT4G39890	34
AT4G39900	741
AT4G39910	968
AT4G39917	181
AT4G39920	205
AT4G39925	22
AT4G39930	30
AT4G39940	207
AT4G39950	73
AT4G39952	35
AT4G39955	277
AT4G39960	1951
AT4G39970	1799
AT4G39980	1449
AT4G39985	0
AT4G39990	817
AT4G40000	45
AT4G40010	177
AT4G40011	0
AT4G40020	6
AT4G40030	6087
AT4G40040	7816
AT4G40042	177
AT4G40045	446
AT4G40050	907
AT4G40060	2205
AT4G40063	0
AT4G40065	21
AT4G40070	25
AT4G40080	0
AT4G40085	0
AT4G40090	8
AT4G40100	0
AT5G00730	0
AT5G00735	0
AT5G00740	0
AT5G00745	0
AT5G00750	0
AT5G00755	0
AT5G00760	6
AT5G00765	2
AT5G00770	0
AT5G00775	0
AT5G00780	3
AT5G00785	0
AT5G00790	10
AT5G00795	0
AT5G00800	0
AT5G00805	0
AT5G00810	0
AT5G00815	0
AT5G00820	0
AT5G00825	2
AT5G00835	0
AT5G00840	0
AT5G00845	0
AT5G00850	0
AT5G00855	0
AT5G00860	0
AT5G00865	6
AT5G00870	0
AT5G00875	0
AT5G00880	0
AT5G00885	0
AT5G00895	0
AT5G00900	0
AT5G00905	0
AT5G00910	0
AT5G00920	0
AT5G00925	4
AT5G00930	0
AT5G00935	0
AT5G00940	0
AT5G00950	0
AT5G00955	0
AT5G00960	0
AT5G00965	3
AT5G00970	0
AT5G00975	1
AT5G00980	39
AT5G00985	20
AT5G00990	3
AT5G00995	0
AT5G01005	0
AT5G01010	1507
AT5G01015	161
AT5G01017	2
AT5G01020	1650
AT5G01030	485
AT5G01040	4
AT5G01045	0
AT5G01050	0
AT5G01055	1
AT5G01060	0
AT5G01065	0
AT5G01070	2
AT5G01075	297
AT5G01080	0
AT5G01090	580
AT5G01095	0
AT5G01100	658
AT5G01105	3
AT5G01110	54
AT5G01115	3
AT5G01120	11
AT5G01125	0
AT5G01130	1
AT5G01135	0
AT5G01140	0
AT5G01145	1
AT5G01150	0
AT5G01155	0
AT5G01160	293
AT5G01165	0
AT5G01170	306
AT5G01175	31
AT5G01180	113
AT5G01185	0
AT5G01190	513
AT5G01195	0
AT5G01200	1052
AT5G01205	4
AT5G01210	0
AT5G01215	0
AT5G01220	1694
AT5G01225	0
AT5G01230	203
AT5G01235	2
AT5G01240	236
AT5G01245	1
AT5G01250	1
AT5G01255	0
AT5G01260	383
AT5G01265	0
AT5G01270	705
AT5G01275	0
AT5G01280	9
AT5G01285	0
AT5G01290	450
AT5G01295	0
AT5G01300	12
AT5G01305	0
AT5G01310	150
AT5G01315	0
AT5G01320	5
AT5G01325	0
AT5G01330	0
AT5G01335	3
AT5G01340	125
AT5G01345	1
AT5G01350	1739
AT5G01360	1506
AT5G01365	0
AT5G01370	139
AT5G01375	0
AT5G01380	111
AT5G01385	0
AT5G01390	322
AT5G01395	0
AT5G01400	591
AT5G01405	0
AT5G01410	3550
AT5G01415	0
AT5G01420	10
AT5G01425	0
AT5G01430	242
AT5G01435	0
AT5G01440	0
AT5G01445	34
AT5G01450	256
AT5G01455	0
AT5G01460	776
AT5G01465	0
AT5G01470	189
AT5G01475	0
AT5G01480	23
AT5G01485	0
AT5G01490	2
AT5G01495	0
AT5G01500	129
AT5G01505	0
AT5G01510	237
AT5G01515	0
AT5G01520	470
AT5G01530	56246
AT5G01535	0
AT5G01540	1
AT5G01542	0
AT5G01545	19
AT5G01550	1
AT5G01555	0
AT5G01560	348
AT5G01565	0
AT5G01570	9
AT5G01575	0
AT5G01580	0
AT5G01585	0
AT5G01590	2253
AT5G01595	40
AT5G01600	4332
AT5G01605	0
AT5G01610	186
AT5G01615	0
AT5G01620	366
AT5G01630	80
AT5G01635	0
AT5G01640	234
AT5G01645	0
AT5G01650	934
AT5G01655	0
AT5G01660	69
AT5G01665	0
AT5G01670	184
AT5G01675	0
AT5G01680	2
AT5G01685	0
AT5G01690	3
AT5G01695	0
AT5G01700	74
AT5G01705	0
AT5G01710	2757
AT5G01715	9
AT5G01720	199
AT5G01725	0
AT5G01730	36
AT5G01732	1
AT5G01735	0
AT5G01740	2
AT5G01745	0
AT5G01747	0
AT5G01750	4264
AT5G01755	0
AT5G01760	4
AT5G01765	0
AT5G01770	292
AT5G01775	14
AT5G01780	388
AT5G01785	0
AT5G01790	320
AT5G01795	0
AT5G01800	1572
AT5G01805	0
AT5G01810	1744
AT5G01815	0
AT5G01820	889
AT5G01825	0
AT5G01830	142
AT5G01835	0
AT5G01840	71
AT5G01845	0
AT5G01850	281
AT5G01855	0
AT5G01860	1
AT5G01865	0
AT5G01870	274
AT5G01875	0
AT5G01880	241
AT5G01881	0
AT5G01885	0
AT5G01890	786
AT5G01895	0
AT5G01900	1
AT5G01910	29
AT5G01915	0
AT5G01920	2646
AT5G01925	0
AT5G01930	566
AT5G01935	1
AT5G01940	24
AT5G01945	0
AT5G01950	571
AT5G01955	0
AT5G01960	906
AT5G01965	0
AT5G01970	484
AT5G01975	0
AT5G01980	346
AT5G01985	0
AT5G01990	285
AT5G01995	0
AT5G02000	0
AT5G02010	299
AT5G02015	0
AT5G02020	720
AT5G02025	0
AT5G02030	644
AT5G02035	0
AT5G02040	388
AT5G02045	0
AT5G02050	222
AT5G02055	0
AT5G02060	79
AT5G02065	2
AT5G02070	0
AT5G02075	0
AT5G02080	62
AT5G02085	0
AT5G02090	90
AT5G02095	2
AT5G02100	245
AT5G02105	0
AT5G02110	31
AT5G02115	1
AT5G02120	2149
AT5G02125	0
AT5G02130	161
AT5G02135	0
AT5G02140	12
AT5G02145	0
AT5G02150	170
AT5G02155	4
AT5G02160	14062
AT5G02170	104
AT5G02175	0
AT5G02180	204
AT5G02185	0
AT5G02190	487
AT5G02195	0
AT5G02200	92
AT5G02205	0
AT5G02210	1
AT5G02215	0
AT5G02220	27
AT5G02225	1
AT5G02230	1629
AT5G02240	4672
AT5G02244	3
AT5G02245	0
AT5G02250	810
AT5G02255	0
AT5G02260	602
AT5G02265	0
AT5G02270	366
AT5G02275	0
AT5G02280	174
AT5G02290	909
AT5G02295	0
AT5G02305	0
AT5G02310	1147
AT5G02315	0
AT5G02320	62
AT5G02325	0
AT5G02330	5
AT5G02335	0
AT5G02340	0
AT5G02345	0
AT5G02350	1
AT5G02355	0
AT5G02360	2
AT5G02365	0
AT5G02370	83
AT5G02375	0
AT5G02380	28197
AT5G02385	0
AT5G02390	8
AT5G02395	0
AT5G02400	13
AT5G02405	0
AT5G02410	298
AT5G02415	18
AT5G02420	313
AT5G02425	6
AT5G02430	232
AT5G02435	0
AT5G02440	62
AT5G02445	0
AT5G02450	2650
AT5G02455	0
AT5G02460	55
AT5G02465	0
AT5G02470	230
AT5G02480	2675
AT5G02485	0
AT5G02490	5624
AT5G02495	0
AT5G02500	36766
AT5G02502	273
AT5G02505	0
AT5G02510	14
AT5G02515	46
AT5G02520	42
AT5G02525	1
AT5G02530	1053
AT5G02535	4
AT5G02540	2087
AT5G02550	135
AT5G02555	0
AT5G02560	353
AT5G02565	49
AT5G02570	0
AT5G02575	12
AT5G02580	108
AT5G02590	86
AT5G02595	3
AT5G02600	354
AT5G02605	10
AT5G02610	1132
AT5G02615	0
AT5G02620	399
AT5G02630	104
AT5G02635	0
AT5G02640	107
AT5G02645	0
AT5G02650	140
AT5G02655	0
AT5G02660	0
AT5G02665	0
AT5G02670	137
AT5G02675	0
AT5G02680	125
AT5G02685	0
AT5G02690	54
AT5G02695	0
AT5G02700	0
AT5G02705	5
AT5G02710	584
AT5G02715	0
AT5G02720	1
AT5G02725	0
AT5G02730	0
AT5G02735	0
AT5G02740	476
AT5G02745	1
AT5G02750	84
AT5G02755	0
AT5G02760	48
AT5G02765	0
AT5G02770	2467
AT5G02775	0
AT5G02780	1
AT5G02785	0
AT5G02790	4765
AT5G02795	0
AT5G02800	448
AT5G02805	0
AT5G02810	1487
AT5G02815	0
AT5G02820	175
AT5G02825	0
AT5G02830	1581
AT5G02835	0
AT5G02840	1145
AT5G02850	226
AT5G02855	0
AT5G02860	392
AT5G02865	4
AT5G02870	4621
AT5G02875	10
AT5G02880	1289
AT5G02885	0
AT5G02890	937
AT5G02895	0
AT5G02900	1
AT5G02905	0
AT5G02910	119
AT5G02915	0
AT5G02920	0
AT5G02925	0
AT5G02930	10
AT5G02935	0
AT5G02940	4335
AT5G02945	0
AT5G02950	86
AT5G02955	0
AT5G02960	4777
AT5G02965	0
AT5G02970	1038
AT5G02975	0
AT5G02980	0
AT5G02985	0
AT5G02990	0
AT5G02995	0
AT5G03000	0
AT5G03005	0
AT5G03010	13
AT5G03015	0
AT5G03020	14
AT5G03025	0
AT5G03030	274
AT5G03035	0
AT5G03040	2251
AT5G03045	0
AT5G03050	318
AT5G03055	0
AT5G03060	13
AT5G03065	0
AT5G03070	205
AT5G03075	0
AT5G03080	677
AT5G03085	7
AT5G03090	0
AT5G03095	0
AT5G03100	61
AT5G03105	0
AT5G03110	77
AT5G03115	0
AT5G03120	267
AT5G03125	0
AT5G03130	8
AT5G03135	0
AT5G03140	1140
AT5G03145	0
AT5G03150	149
AT5G03155	0
AT5G03160	577
AT5G03165	15
AT5G03170	3199
AT5G03175	10
AT5G03180	755
AT5G03185	0
AT5G03190	3154
AT5G03195	0
AT5G03200	265
AT5G03204	7
AT5G03205	0
AT5G03210	324
AT5G03215	0
AT5G03220	147
AT5G03225	0
AT5G03230	344
AT5G03235	3
AT5G03240	9029
AT5G03245	0
AT5G03250	64
AT5G03255	0
AT5G03260	514
AT5G03265	0
AT5G03270	0
AT5G03275	7
AT5G03280	1251
AT5G03285	83
AT5G03290	1223
AT5G03295	0
AT5G03300	1833
AT5G03305	0
AT5G03310	0
AT5G03315	14
AT5G03320	284
AT5G03325	0
AT5G03330	347
AT5G03335	0
AT5G03340	647
AT5G03345	555
AT5G03350	1
AT5G03355	24
AT5G03360	0
AT5G03370	327
AT5G03375	0
AT5G03377	2
AT5G03380	2083
AT5G03385	0
AT5G03390	113
AT5G03395	0
AT5G03400	0
AT5G03405	0
AT5G03406	138
AT5G03415	273
AT5G03420	845
AT5G03425	0
AT5G03430	1399
AT5G03435	5
AT5G03440	271
AT5G03445	0
AT5G03450	238
AT5G03452	0
AT5G03455	659
AT5G03460	1321
AT5G03465	0
AT5G03470	306
AT5G03475	7
AT5G03480	4
AT5G03485	5
AT5G03490	261
AT5G03495	17
AT5G03500	197
AT5G03510	63
AT5G03515	0
AT5G03520	1204
AT5G03525	0
AT5G03530	570
AT5G03535	0
AT5G03540	1399
AT5G03545	7
AT5G03550	0
AT5G03552	2
AT5G03553	5
AT5G03555	164
AT5G03560	226
AT5G03565	0
AT5G03570	1
AT5G03575	0
AT5G03580	2
AT5G03585	3
AT5G03590	0
AT5G03595	0
AT5G03600	0
AT5G03605	0
AT5G03610	361
AT5G03615	76
AT5G03620	13
AT5G03625	0
AT5G03630	766
AT5G03635	0
AT5G03640	2
AT5G03645	0
AT5G03650	1885
AT5G03660	1613
AT5G03668	0
AT5G03670	24
AT5G03680	24
AT5G03685	0
AT5G03690	183
AT5G03695	0
AT5G03700	45
AT5G03705	0
AT5G03710	8
AT5G03715	0
AT5G03720	697
AT5G03730	1157
AT5G03735	0
AT5G03740	817
AT5G03745	0
AT5G03750	0
AT5G03755	0
AT5G03760	2641
AT5G03765	0
AT5G03770	68
AT5G03775	0
AT5G03780	101
AT5G03785	0
AT5G03790	5
AT5G03795	144
AT5G03800	125
AT5G03805	0
AT5G03810	1
AT5G03815	0
AT5G03820	178
AT5G03825	5
AT5G03830	272
AT5G03835	0
AT5G03840	17
AT5G03845	0
AT5G03850	1595
AT5G03858	0
AT5G03860	26
AT5G03870	35
AT5G03875	3
AT5G03880	4097
AT5G03885	17
AT5G03890	19
AT5G03900	1237
AT5G03905	489
AT5G03910	841
AT5G03915	0
AT5G03920	20
AT5G03925	0
AT5G03930	9
AT5G03935	0
AT5G03940	4548
AT5G03944	0
AT5G03945	0
AT5G03950	0
AT5G03955	1
AT5G03960	115
AT5G03965	0
AT5G03970	165
AT5G03975	0
AT5G03980	0
AT5G03985	3
AT5G03990	165
AT5G03995	1
AT5G04000	6
AT5G04005	0
AT5G04010	0
AT5G04015	0
AT5G04020	633
AT5G04025	0
AT5G04030	0
AT5G04035	0
AT5G04040	985
AT5G04045	95
AT5G04047	24
AT5G04050	117
AT5G04055	0
AT5G04060	461
AT5G04065	2
AT5G04070	134
AT5G04075	7
AT5G04080	697
AT5G04085	0
AT5G04090	487
AT5G04105	0
AT5G04110	376
AT5G04115	1
AT5G04120	0
AT5G04125	0
AT5G04130	239
AT5G04135	0
AT5G04140	17641
AT5G04145	0
AT5G04150	0
AT5G04160	622
AT5G04165	0
AT5G04170	916
AT5G04175	0
AT5G04180	259
AT5G04185	2
AT5G04190	7
AT5G04195	0
AT5G04200	121
AT5G04205	6
AT5G04210	0
AT5G04215	0
AT5G04220	144
AT5G04225	0
AT5G04230	234
AT5G04235	198
AT5G04238	0
AT5G04240	526
AT5G04245	0
AT5G04250	135
AT5G04255	0
AT5G04260	355
AT5G04267	0
AT5G04270	227
AT5G04275	0
AT5G04280	897
AT5G04290	1088
AT5G04305	0
AT5G04310	98
AT5G04315	0
AT5G04320	202
AT5G04325	0
AT5G04330	23
AT5G04335	0
AT5G04340	592
AT5G04345	0
AT5G04347	5
AT5G04350	1
AT5G04355	0
AT5G04360	1508
AT5G04365	0
AT5G04370	10
AT5G04375	0
AT5G04380	0
AT5G04385	0
AT5G04390	3
AT5G04395	0
AT5G04400	1
AT5G04405	0
AT5G04410	2304
AT5G04415	0
AT5G04420	851
AT5G04425	5
AT5G04430	2830
AT5G04435	0
AT5G04440	1153
AT5G04445	0
AT5G04455	0
AT5G04460	1199
AT5G04465	0
AT5G04470	188
AT5G04475	0
AT5G04480	1565
AT5G04490	754
AT5G04495	0
AT5G04500	71
AT5G04505	0
AT5G04510	760
AT5G04515	0
AT5G04520	54
AT5G04525	0
AT5G04530	296
AT5G04540	740
AT5G04545	0
AT5G04550	2202
AT5G04560	1117
AT5G04575	0
AT5G04585	0
AT5G04590	3210
AT5G04595	0
AT5G04600	702
AT5G04605	0
AT5G04610	0
AT5G04615	0
AT5G04620	345
AT5G04625	0
AT5G04630	1
AT5G04635	0
AT5G04640	0
AT5G04650	0
AT5G04660	0
AT5G04665	0
AT5G04670	420
AT5G04675	0
AT5G04680	121
AT5G04685	0
AT5G04690	92
AT5G04695	0
AT5G04700	87
AT5G04705	0
AT5G04710	911
AT5G04715	0
AT5G04720	3067
AT5G04725	0
AT5G04730	2
AT5G04740	1252
AT5G04745	0
AT5G04750	1346
AT5G04755	0
AT5G04760	461
AT5G04765	0
AT5G04770	322
AT5G04775	0
AT5G04780	33
AT5G04781	4
AT5G04785	0
AT5G04790	0
AT5G04795	0
AT5G04800	1143
AT5G04810	3499
AT5G04815	0
AT5G04820	168
AT5G04825	0
AT5G04830	1279
AT5G04840	177
AT5G04845	0
AT5G04850	655
AT5G04853	0
AT5G04855	0
AT5G04860	185
AT5G04865	0
AT5G04870	0
AT5G04880	58
AT5G04885	762
AT5G04890	232
AT5G04895	90
AT5G04900	660
AT5G04905	0
AT5G04910	238
AT5G04915	0
AT5G04920	1028
AT5G04925	0
AT5G04930	1141
AT5G04933	0
AT5G04935	0
AT5G04937	1
AT5G04940	307
AT5G04945	0
AT5G04950	0
AT5G04955	0
AT5G04960	0
AT5G04965	0
AT5G04970	5
AT5G04975	0
AT5G04980	97
AT5G04985	0
AT5G04990	675
AT5G04995	0
AT5G05000	446
AT5G05005	0
AT5G05010	3668
AT5G05015	0
AT5G05020	0
AT5G05025	0
AT5G05030	156
AT5G05035	0
AT5G05040	12
AT5G05045	0
AT5G05050	0
AT5G05055	0
AT5G05060	840
AT5G05065	0
AT5G05070	9
AT5G05075	0
AT5G05080	1239
AT5G05085	0
AT5G05090	5
AT5G05095	0
AT5G05100	631
AT5G05105	0
AT5G05110	533
AT5G05113	1
AT5G05120	8
AT5G05125	0
AT5G05130	52
AT5G05135	0
AT5G05140	916
AT5G05150	0
AT5G05155	0
AT5G05160	29
AT5G05170	12024
AT5G05175	0
AT5G05180	229
AT5G05185	0
AT5G05190	262
AT5G05195	0
AT5G05200	3259
AT5G05205	0
AT5G05210	500
AT5G05215	0
AT5G05220	8
AT5G05230	503
AT5G05235	0
AT5G05240	56
AT5G05250	376
AT5G05255	0
AT5G05260	12
AT5G05265	0
AT5G05270	1235
AT5G05275	0
AT5G05280	1
AT5G05285	0
AT5G05290	13
AT5G05295	0
AT5G05300	16
AT5G05310	209
AT5G05315	0
AT5G05320	0
AT5G05325	0
AT5G05330	135
AT5G05335	0
AT5G05340	43
AT5G05350	34
AT5G05360	481
AT5G05365	125
AT5G05370	453
AT5G05375	0
AT5G05380	170
AT5G05385	0
AT5G05390	580
AT5G05395	1
AT5G05400	27
AT5G05410	3000
AT5G05415	0
AT5G05420	3
AT5G05425	0
AT5G05430	14
AT5G05435	88
AT5G05440	368
AT5G05445	0
AT5G05450	425
AT5G05455	0
AT5G05460	27
AT5G05465	0
AT5G05470	248
AT5G05475	0
AT5G05480	307
AT5G05485	0
AT5G05490	1
AT5G05495	0
AT5G05500	1
AT5G05505	0
AT5G05510	41
AT5G05515	0
AT5G05520	491
AT5G05525	0
AT5G05530	1
AT5G05535	0
AT5G05540	276
AT5G05545	3
AT5G05550	183
AT5G05555	0
AT5G05560	247
AT5G05565	0
AT5G05570	414
AT5G05580	578
AT5G05585	0
AT5G05590	75
AT5G05598	1
AT5G05600	240
AT5G05605	0
AT5G05610	1065
AT5G05620	431
AT5G05625	0
AT5G05630	51
AT5G05635	0
AT5G05640	55
AT5G05645	0
AT5G05650	0
AT5G05653	0
AT5G05657	0
AT5G05660	645
AT5G05665	0
AT5G05670	299
AT5G05675	0
AT5G05680	204
AT5G05685	0
AT5G05690	1047
AT5G05695	0
AT5G05700	486
AT5G05705	1
AT5G05710	106
AT5G05720	0
AT5G05725	1
AT5G05730	254
AT5G05735	0
AT5G05740	2658
AT5G05745	0
AT5G05750	369
AT5G05755	1
AT5G05760	319
AT5G05765	0
AT5G05770	0
AT5G05780	1268
AT5G05785	0
AT5G05790	37
AT5G05795	0
AT5G05800	621
AT5G05805	0
AT5G05810	49
AT5G05815	0
AT5G05820	609
AT5G05825	0
AT5G05830	284
AT5G05835	0
AT5G05840	26
AT5G05845	0
AT5G05850	137
AT5G05855	0
AT5G05860	8
AT5G05865	0
AT5G05870	38
AT5G05875	0
AT5G05880	0
AT5G05885	0
AT5G05890	20
AT5G05895	0
AT5G05900	0
AT5G05905	0
AT5G05910	0
AT5G05915	0
AT5G05920	160
AT5G05925	0
AT5G05930	419
AT5G05935	0
AT5G05940	40
AT5G05945	1
AT5G05950	357
AT5G05955	0
AT5G05960	569
AT5G05965	0
AT5G05970	292
AT5G05975	2
AT5G05980	758
AT5G05985	0
AT5G05987	179
AT5G05990	134
AT5G05995	0
AT5G06000	25
AT5G06005	0
AT5G06010	1
AT5G06015	0
AT5G06020	20
AT5G06025	0
AT5G06030	10
AT5G06035	0
AT5G06040	0
AT5G06043	0
AT5G06045	0
AT5G06050	484
AT5G06055	0
AT5G06060	1228
AT5G06065	0
AT5G06070	3
AT5G06075	0
AT5G06080	0
AT5G06085	0
AT5G06090	0
AT5G06095	0
AT5G06100	436
AT5G06105	0
AT5G06110	616
AT5G06115	0
AT5G06120	729
AT5G06125	0
AT5G06130	1913
AT5G06140	1337
AT5G06145	0
AT5G06150	184
AT5G06155	1
AT5G06160	525
AT5G06165	5
AT5G06170	2
AT5G06175	0
AT5G06180	152
AT5G06185	0
AT5G06190	185
AT5G06200	0
AT5G06205	0
AT5G06210	180
AT5G06220	1564
AT5G06230	8
AT5G06235	0
AT5G06240	190
AT5G06245	0
AT5G06250	167
AT5G06255	0
AT5G06260	541
AT5G06265	371
AT5G06270	131
AT5G06275	0
AT5G06278	14
AT5G06280	108
AT5G06285	0
AT5G06290	4491
AT5G06295	5
AT5G06300	6
AT5G06305	0
AT5G06310	69
AT5G06320	7810
AT5G06325	0
AT5G06330	14
AT5G06335	0
AT5G06340	1599
AT5G06345	0
AT5G06350	291
AT5G06360	801
AT5G06365	0
AT5G06370	454
AT5G06380	24
AT5G06385	0
AT5G06390	1861
AT5G06395	0
AT5G06400	23
AT5G06405	0
AT5G06410	92
AT5G06415	0
AT5G06420	34
AT5G06425	0
AT5G06430	98
AT5G06435	0
AT5G06440	688
AT5G06445	0
AT5G06450	191
AT5G06455	0
AT5G06460	663
AT5G06465	0
AT5G06470	120
AT5G06475	41
AT5G06480	143
AT5G06490	0
AT5G06495	0
AT5G06500	28
AT5G06505	0
AT5G06510	34
AT5G06515	1
AT5G06520	17
AT5G06525	0
AT5G06530	1810
AT5G06535	0
AT5G06540	44
AT5G06545	0
AT5G06550	114
AT5G06560	565
AT5G06565	1
AT5G06570	10
AT5G06575	0
AT5G06580	455
AT5G06585	0
AT5G06590	45
AT5G06595	0
AT5G06600	2396
AT5G06605	0
AT5G06610	778
AT5G06615	0
AT5G06620	110
AT5G06630	0
AT5G06634	0
AT5G06635	0
AT5G06640	0
AT5G06645	0
AT5G06650	0
AT5G06655	0
AT5G06660	493
AT5G06665	0
AT5G06670	812
AT5G06675	0
AT5G06680	274
AT5G06685	0
AT5G06690	1610
AT5G06695	0
AT5G06700	3175
AT5G06705	0
AT5G06710	432
AT5G06715	0
AT5G06720	416
AT5G06730	20
AT5G06735	0
AT5G06740	11
AT5G06745	0
AT5G06750	359
AT5G06755	1
AT5G06760	91
AT5G06765	0
AT5G06770	321
AT5G06775	2
AT5G06780	485
AT5G06785	0
AT5G06790	46
AT5G06795	2
AT5G06800	10
AT5G06805	0
AT5G06810	74
AT5G06811	51
AT5G06815	0
AT5G06820	10
AT5G06825	4
AT5G06830	513
AT5G06835	8
AT5G06839	92
AT5G06845	3
AT5G06850	450
AT5G06855	0
AT5G06860	16
AT5G06865	45
AT5G06870	672
AT5G06875	0
AT5G06880	0
AT5G06885	0
AT5G06890	0
AT5G06900	0
AT5G06905	0
AT5G06910	558
AT5G06915	0
AT5G06920	4
AT5G06925	0
AT5G06930	1187
AT5G06935	0
AT5G06940	67
AT5G06945	0
AT5G06950	295
AT5G06955	0
AT5G06960	99
AT5G06965	0
AT5G06970	1264
AT5G06975	0
AT5G06980	56
AT5G06985	0
AT5G06990	2
AT5G06995	0
AT5G07000	4
AT5G07005	0
AT5G07010	4
AT5G07015	0
AT5G07020	3475
AT5G07025	0
AT5G07030	619
AT5G07035	0
AT5G07040	0
AT5G07050	0
AT5G07055	0
AT5G07060	19
AT5G07065	0
AT5G07070	78
AT5G07075	0
AT5G07080	109
AT5G07090	3565
AT5G07095	4
AT5G07100	5
AT5G07105	2
AT5G07110	67
AT5G07115	0
AT5G07120	306
AT5G07125	0
AT5G07130	42
AT5G07135	0
AT5G07140	118
AT5G07145	0
AT5G07150	0
AT5G07152	16
AT5G07155	0
AT5G07160	37
AT5G07165	0
AT5G07170	0
AT5G07175	6
AT5G07180	105
AT5G07185	0
AT5G07190	2
AT5G07195	0
AT5G07200	313
AT5G07205	0
AT5G07210	31
AT5G07215	0
AT5G07220	1160
AT5G07225	0
AT5G07230	0
AT5G07240	293
AT5G07250	392
AT5G07255	0
AT5G07260	346
AT5G07265	0
AT5G07270	477
AT5G07275	0
AT5G07280	112
AT5G07285	97
AT5G07290	1026
AT5G07295	0
AT5G07300	505
AT5G07310	0
AT5G07315	0
AT5G07320	379
AT5G07322	7
AT5G07325	3
AT5G07330	1
AT5G07335	0
AT5G07340	809
AT5G07345	0
AT5G07350	1729
AT5G07355	0
AT5G07360	594
AT5G07365	1
AT5G07370	1033
AT5G07380	37
AT5G07385	0
AT5G07390	2
AT5G07395	0
AT5G07400	56
AT5G07405	0
AT5G07410	253
AT5G07415	0
AT5G07420	19
AT5G07425	1
AT5G07430	420
AT5G07435	0
AT5G07440	2588
AT5G07445	0
AT5G07450	1
AT5G07455	0
AT5G07460	74
AT5G07465	0
AT5G07470	1200
AT5G07475	0
AT5G07480	0
AT5G07485	0
AT5G07490	0
AT5G07495	0
AT5G07500	22
AT5G07505	0
AT5G07510	6
AT5G07515	0
AT5G07520	16
AT5G07525	1
AT5G07530	0
AT5G07535	0
AT5G07540	0
AT5G07545	0
AT5G07550	1
AT5G07555	3
AT5G07560	0
AT5G07565	0
AT5G07570	5
AT5G07571	0
AT5G07572	0
AT5G07575	0
AT5G07580	1126
AT5G07585	0
AT5G07590	220
AT5G07595	0
AT5G07600	0
AT5G07605	0
AT5G07610	196
AT5G07615	0
AT5G07620	97
AT5G07625	0
AT5G07630	512
AT5G07635	0
AT5G07640	18
AT5G07650	0
AT5G07655	4
AT5G07660	74
AT5G07665	0
AT5G07670	251
AT5G07675	0
AT5G07680	16
AT5G07685	0
AT5G07690	8
AT5G07695	0
AT5G07700	0
AT5G07705	0
AT5G07710	70
AT5G07715	0
AT5G07720	57
AT5G07725	2
AT5G07730	108
AT5G07735	3
AT5G07740	1463
AT5G07745	3
AT5G07760	1
AT5G07770	315
AT5G07775	0
AT5G07780	4
AT5G07785	0
AT5G07790	239
AT5G07795	0
AT5G07800	265
AT5G07805	0
AT5G07810	61
AT5G07815	0
AT5G07820	94
AT5G07825	0
AT5G07830	514
AT5G07835	0
AT5G07840	308
AT5G07845	1
AT5G07850	20
AT5G07855	0
AT5G07860	453
AT5G07865	3
AT5G07870	277
AT5G07875	0
AT5G07880	27
AT5G07885	3
AT5G07890	372
AT5G07895	5
AT5G07900	67
AT5G07905	0
AT5G07910	425
AT5G07915	0
AT5G07920	943
AT5G07925	0
AT5G07930	1
AT5G07935	0
AT5G07940	701
AT5G07945	0
AT5G07950	121
AT5G07955	0
AT5G07960	470
AT5G07965	0
AT5G07970	666
AT5G07975	0
AT5G07980	452
AT5G07985	0
AT5G07990	1391
AT5G07995	0
AT5G08000	243
AT5G08005	1
AT5G08010	270
AT5G08015	0
AT5G08020	85
AT5G08025	0
AT5G08030	7
AT5G08035	0
AT5G08040	813
AT5G08045	0
AT5G08050	3161
AT5G08055	0
AT5G08060	1132
AT5G08065	0
AT5G08070	34
AT5G08075	0
AT5G08080	878
AT5G08085	0
AT5G08090	0
AT5G08095	0
AT5G08100	1078
AT5G08105	0
AT5G08110	170
AT5G08115	0
AT5G08120	629
AT5G08125	0
AT5G08130	2099
AT5G08135	25
AT5G08139	235
AT5G08141	14
AT5G08150	0
AT5G08160	1085
AT5G08165	16
AT5G08170	911
AT5G08175	0
AT5G08180	689
AT5G08185	29
AT5G08190	355
AT5G08195	0
AT5G08200	463
AT5G08205	0
AT5G08210	0
AT5G08215	0
AT5G08225	0
AT5G08230	419
AT5G08235	10
AT5G08240	24
AT5G08250	0
AT5G08255	0
AT5G08260	2774
AT5G08265	0
AT5G08270	91
AT5G08275	0
AT5G08280	4060
AT5G08285	0
AT5G08290	2333
AT5G08300	1237
AT5G08305	20
AT5G08310	40
AT5G08315	1
AT5G08320	146
AT5G08330	1546
AT5G08335	153
AT5G08340	188
AT5G08350	0
AT5G08360	52
AT5G08370	1378
AT5G08375	0
AT5G08380	1164
AT5G08385	0
AT5G08390	566
AT5G08391	17
AT5G08395	1
AT5G08400	189
AT5G08410	3674
AT5G08415	776
AT5G08420	1118
AT5G08425	0
AT5G08430	638
AT5G08435	0
AT5G08440	353
AT5G08445	0
AT5G08450	1470
AT5G08455	0
AT5G08460	40
AT5G08465	0
AT5G08470	602
AT5G08475	0
AT5G08480	0
AT5G08485	0
AT5G08490	31
AT5G08495	7
AT5G08500	545
AT5G08505	2
AT5G08510	111
AT5G08515	3
AT5G08520	817
AT5G08525	1
AT5G08530	4980
AT5G08535	253
AT5G08540	1258
AT5G08550	286
AT5G08560	1003
AT5G08565	96
AT5G08570	964
AT5G08575	5
AT5G08580	481
AT5G08585	2
AT5G08590	1338
AT5G08595	0
AT5G08600	32
AT5G08605	0
AT5G08610	631
AT5G08615	0
AT5G08620	263
AT5G08630	635
AT5G08635	0
AT5G08640	390
AT5G08645	0
AT5G08650	3118
AT5G08655	0
AT5G08660	401
AT5G08665	0
AT5G08670	4349
AT5G08675	0
AT5G08680	2815
AT5G08685	0
AT5G08690	4853
AT5G08695	0
AT5G08705	0
AT5G08710	476
AT5G08712	0
AT5G08715	0
AT5G08717	0
AT5G08720	618
AT5G08725	0
AT5G08730	31
AT5G08735	0
AT5G08740	875
AT5G08745	0
AT5G08750	470
AT5G08755	0
AT5G08760	493
AT5G08765	0
AT5G08770	297
AT5G08775	7
AT5G08780	190
AT5G08785	0
AT5G08790	2747
AT5G08800	0
AT5G08805	0
AT5G08810	0
AT5G08815	0
AT5G08820	0
AT5G08825	0
AT5G08830	0
AT5G08835	0
AT5G08840	2
AT5G08845	0
AT5G08850	0
AT5G08855	4
AT5G08860	0
AT5G08865	0
AT5G08870	0
AT5G08875	0
AT5G08880	0
AT5G08885	0
AT5G08890	0
AT5G08895	0
AT5G08900	0
AT5G08905	0
AT5G08910	0
AT5G08915	0
AT5G08920	0
AT5G08925	0
AT5G08930	0
AT5G08935	0
AT5G08940	0
AT5G08945	0
AT5G08950	0
AT5G08955	0
AT5G08960	0
AT5G08965	0
AT5G08970	0
AT5G08975	6
AT5G08980	0
AT5G08985	0
AT5G08990	21
AT5G08995	0
AT5G09000	0
AT5G09005	0
AT5G09010	0
AT5G09015	0
AT5G09020	0
AT5G09025	0
AT5G09030	0
AT5G09035	0
AT5G09040	0
AT5G09045	1
AT5G09050	0
AT5G09055	0
AT5G09060	0
AT5G09065	3
AT5G09070	0
AT5G09080	0
AT5G09085	0
AT5G09090	0
AT5G09095	0
AT5G09100	0
AT5G09105	0
AT5G09110	0
AT5G09120	0
AT5G09125	1
AT5G09130	0
AT5G09135	4
AT5G09140	0
AT5G09145	1
AT5G09150	0
AT5G09155	0
AT5G09160	0
AT5G09165	0
AT5G09170	0
AT5G09175	2
AT5G09185	0
AT5G09190	0
AT5G09195	5
AT5G09200	0
AT5G09205	0
AT5G09210	6
AT5G09215	0
AT5G09220	5753
AT5G09225	297
AT5G09230	238
AT5G09235	1
AT5G09240	163
AT5G09245	0
AT5G09250	274
AT5G09255	0
AT5G09260	264
AT5G09265	0
AT5G09270	89
AT5G09275	1
AT5G09280	1
AT5G09285	0
AT5G09290	0
AT5G09295	8
AT5G09300	325
AT5G09305	0
AT5G09310	286
AT5G09315	95
AT5G09320	0
AT5G09325	0
AT5G09330	1036
AT5G09335	0
AT5G09340	0
AT5G09345	0
AT5G09350	230
AT5G09360	10
AT5G09365	0
AT5G09370	1591
AT5G09375	0
AT5G09380	181
AT5G09385	6
AT5G09390	435
AT5G09395	0
AT5G09400	672
AT5G09405	0
AT5G09410	1491
AT5G09415	0
AT5G09420	88
AT5G09425	0
AT5G09430	23
AT5G09435	0
AT5G09440	2337
AT5G09443	1
AT5G09445	0
AT5G09450	327
AT5G09455	0
AT5G09460	2554
AT5G09465	0
AT5G09470	0
AT5G09475	0
AT5G09480	1
AT5G09490	84
AT5G09495	0
AT5G09500	16
AT5G09505	0
AT5G09510	1777
AT5G09513	0
AT5G09515	0
AT5G09520	1
AT5G09530	42
AT5G09535	3
AT5G09540	59
AT5G09545	0
AT5G09550	10
AT5G09555	1
AT5G09560	1
AT5G09565	0
AT5G09570	24
AT5G09580	41
AT5G09585	0
AT5G09590	692
AT5G09595	0
AT5G09600	103
AT5G09605	0
AT5G09610	1
AT5G09615	0
AT5G09620	2108
AT5G09630	57
AT5G09635	0
AT5G09640	3
AT5G09645	0
AT5G09650	3621
AT5G09655	0
AT5G09660	15768
AT5G09665	0
AT5G09670	1171
AT5G09675	0
AT5G09680	411
AT5G09685	0
AT5G09690	121
AT5G09695	0
AT5G09700	3
AT5G09705	0
AT5G09710	5
AT5G09711	0
AT5G09715	0
AT5G09720	1
AT5G09730	533
AT5G09735	0
AT5G09740	359
AT5G09750	8
AT5G09755	0
AT5G09760	853
AT5G09765	0
AT5G09770	364
AT5G09775	0
AT5G09780	0
AT5G09785	18
AT5G09790	130
AT5G09795	0
AT5G09800	157
AT5G09805	124
AT5G09810	10113
AT5G09815	0
AT5G09820	492
AT5G09825	0
AT5G09830	500
AT5G09835	0
AT5G09840	33
AT5G09845	0
AT5G09850	2500
AT5G09855	0
AT5G09860	526
AT5G09865	0
AT5G09870	4680
AT5G09875	0
AT5G09876	60
AT5G09880	1567
AT5G09885	0
AT5G09890	866
AT5G09895	0
AT5G09900	1670
AT5G09910	2
AT5G09915	0
AT5G09920	778
AT5G09925	0
AT5G09930	0
AT5G09940	1
AT5G09945	0
AT5G09950	31
AT5G09955	2
AT5G09960	248
AT5G09965	0
AT5G09970	12
AT5G09975	0
AT5G09976	3
AT5G09978	1
AT5G09980	184
AT5G09990	167
AT5G09995	248
AT5G10000	0
AT5G10010	820
AT5G10020	864
AT5G10030	159
AT5G10040	0
AT5G10050	365
AT5G10060	740
AT5G10070	400
AT5G10080	120
AT5G10090	4
AT5G10100	336
AT5G10110	200
AT5G10120	1
AT5G10130	1
AT5G10140	1
AT5G10150	112
AT5G10160	818
AT5G10170	115
AT5G10180	681
AT5G10190	280
AT5G10200	472
AT5G10210	1
AT5G10220	256
AT5G10230	538
AT5G10235	0
AT5G10240	288
AT5G10250	62
AT5G10260	179
AT5G10270	464
AT5G10278	2
AT5G10280	4
AT5G10290	485
AT5G10300	94
AT5G10310	88
AT5G10320	112
AT5G10330	232
AT5G10336	2
AT5G10340	15
AT5G10350	904
AT5G10360	4209
AT5G10370	189
AT5G10380	1522
AT5G10390	313
AT5G10400	408
AT5G10410	20
AT5G10420	0
AT5G10430	432
AT5G10435	0
AT5G10440	29
AT5G10450	7652
AT5G10455	0
AT5G10460	583
AT5G10470	1792
AT5G10480	2036
AT5G10490	973
AT5G10500	5
AT5G10510	121
AT5G10520	12
AT5G10525	0
AT5G10530	0
AT5G10540	1564
AT5G10550	3904
AT5G10560	981
AT5G10570	0
AT5G10572	4
AT5G10580	10
AT5G10590	0
AT5G10600	1
AT5G10605	34
AT5G10610	214
AT5G10620	167
AT5G10625	4
AT5G10630	385
AT5G10650	366
AT5G10660	36
AT5G10670	2
AT5G10680	2
AT5G10690	1088
AT5G10695	49
AT5G10700	129
AT5G10710	231
AT5G10720	3
AT5G10730	471
AT5G10740	197
AT5G10745	488
AT5G10750	560
AT5G10760	3
AT5G10770	1904
AT5G10780	1382
AT5G10790	275
AT5G10800	153
AT5G10810	509
AT5G10820	106
AT5G10830	223
AT5G10840	1460
AT5G10850	25
AT5G10860	6044
AT5G10870	169
AT5G10880	3
AT5G10890	15
AT5G10900	85
AT5G10910	513
AT5G10920	989
AT5G10930	1780
AT5G10940	951
AT5G10945	9
AT5G10946	238
AT5G10950	374
AT5G10960	3122
AT5G10965	33
AT5G10970	0
AT5G10980	2698
AT5G10990	21
AT5G11000	874
AT5G11010	150
AT5G11020	161
AT5G11030	291
AT5G11040	966
AT5G11050	2
AT5G11060	1826
AT5G11070	3359
AT5G11080	7
AT5G11090	690
AT5G11100	61
AT5G11110	309
AT5G11130	2
AT5G11140	20
AT5G11150	716
AT5G11160	48
AT5G11170	2106
AT5G11180	0
AT5G11190	1
AT5G11200	1085
AT5G11210	2
AT5G11220	44
AT5G11225	0
AT5G11230	741
AT5G11240	173
AT5G11242	23
AT5G11250	413
AT5G11260	148
AT5G11270	602
AT5G11280	558
AT5G11290	2
AT5G11300	33
AT5G11310	35
AT5G11320	1
AT5G11325	0
AT5G11330	1725
AT5G11340	335
AT5G11350	246
AT5G11360	122
AT5G11370	0
AT5G11380	498
AT5G11390	408
AT5G11400	2
AT5G11410	6
AT5G11412	0
AT5G11416	4
AT5G11420	1041
AT5G11425	0
AT5G11430	278
AT5G11440	4
AT5G11450	2443
AT5G11460	152
AT5G11470	107
AT5G11475	0
AT5G11480	1351
AT5G11490	1286
AT5G11500	2649
AT5G11510	128
AT5G11520	1564
AT5G11530	474
AT5G11540	151
AT5G11550	839
AT5G11560	2674
AT5G11565	0
AT5G11570	5
AT5G11580	1373
AT5G11590	5
AT5G11600	221
AT5G11610	3
AT5G11620	27
AT5G11630	99
AT5G11640	333
AT5G11650	900
AT5G11660	1
AT5G11670	2689
AT5G11680	750
AT5G11690	244
AT5G11700	1791
AT5G11710	1687
AT5G11720	1768
AT5G11730	459
AT5G11740	15096
AT5G11750	164
AT5G11760	329
AT5G11770	2116
AT5G11780	56
AT5G11790	2844
AT5G11800	706
AT5G11810	821
AT5G11820	1
AT5G11830	0
AT5G11840	938
AT5G11850	652
AT5G11860	402
AT5G11870	28
AT5G11880	993
AT5G11890	641
AT5G11900	471
AT5G11910	424
AT5G11920	4
AT5G11930	30
AT5G11940	0
AT5G11950	116
AT5G11960	608
AT5G11970	97
AT5G11975	0
AT5G11977	0
AT5G11980	670
AT5G11990	43
AT5G12000	148
AT5G12010	293
AT5G12020	5
AT5G12030	6
AT5G12040	1325
AT5G12043	0
AT5G12050	28
AT5G12060	9
AT5G12070	0
AT5G12080	367
AT5G12085	0
AT5G12090	0
AT5G12100	153
AT5G12110	293
AT5G12120	515
AT5G12130	1111
AT5G12140	3762
AT5G12150	3509
AT5G12170	528
AT5G12180	64
AT5G12190	273
AT5G12200	752
AT5G12210	956
AT5G12220	143
AT5G12230	639
AT5G12235	0
AT5G12236	0
AT5G12240	384
AT5G12250	8147
AT5G12260	302
AT5G12270	15
AT5G12280	33
AT5G12290	337
AT5G12300	114
AT5G12310	727
AT5G12320	257
AT5G12330	73
AT5G12340	2
AT5G12350	937
AT5G12360	54
AT5G12370	1771
AT5G12380	4
AT5G12390	235
AT5G12400	948
AT5G12410	440
AT5G12420	13
AT5G12430	608
AT5G12440	659
AT5G12450	3
AT5G12460	43
AT5G12470	1027
AT5G12480	902
AT5G12840	452
AT5G12850	914
AT5G12860	6227
AT5G12870	286
AT5G12880	22
AT5G12890	181
AT5G12900	1077
AT5G12910	3
AT5G12920	24
AT5G12930	119
AT5G12940	380
AT5G12950	1889
AT5G12960	183
AT5G12970	40
AT5G12980	282
AT5G12990	0
AT5G13000	3022
AT5G13010	1402
AT5G13020	1390
AT5G13030	1617
AT5G13050	349
AT5G13060	66
AT5G13070	319
AT5G13080	2
AT5G13090	611
AT5G13100	2166
AT5G13110	221
AT5G13120	2092
AT5G13130	0
AT5G13140	930
AT5G13150	3
AT5G13160	553
AT5G13170	79
AT5G13180	245
AT5G13181	0
AT5G13190	3424
AT5G13200	596
AT5G13205	15
AT5G13210	83
AT5G13220	168
AT5G13225	0
AT5G13230	17
AT5G13240	619
AT5G13250	16
AT5G13260	686
AT5G13270	98
AT5G13280	506
AT5G13290	125
AT5G13295	0
AT5G13300	1393
AT5G13310	242
AT5G13320	859
AT5G13330	14
AT5G13340	113
AT5G13350	0
AT5G13360	114
AT5G13370	38
AT5G13380	0
AT5G13390	935
AT5G13400	903
AT5G13410	777
AT5G13420	1178
AT5G13430	927
AT5G13440	1382
AT5G13450	3972
AT5G13460	458
AT5G13470	159
AT5G13475	0
AT5G13480	379
AT5G13485	0
AT5G13490	455
AT5G13500	526
AT5G13510	1080
AT5G13520	500
AT5G13530	1091
AT5G13548	0
AT5G13550	631
AT5G13560	1154
AT5G13565	0
AT5G13570	528
AT5G13580	0
AT5G13590	1030
AT5G13600	93
AT5G13610	244
AT5G13620	0
AT5G13630	31263
AT5G13640	1260
AT5G13650	12109
AT5G13655	2
AT5G13660	273
AT5G13670	268
AT5G13680	516
AT5G13690	1136
AT5G13700	172
AT5G13710	2385
AT5G13720	625
AT5G13730	1306
AT5G13740	2002
AT5G13750	392
AT5G13760	422
AT5G13770	1193
AT5G13780	820
AT5G13790	62
AT5G13800	1041
AT5G13810	1506
AT5G13820	269
AT5G13825	7
AT5G13830	9
AT5G13840	145
AT5G13845	0
AT5G13850	1225
AT5G13860	105
AT5G13870	86
AT5G13880	21
AT5G13887	0
AT5G13890	204
AT5G13900	0
AT5G13910	3
AT5G13920	63
AT5G13930	3554
AT5G13940	2
AT5G13950	1019
AT5G13960	234
AT5G13970	302
AT5G13980	3028
AT5G13990	31
AT5G14000	65
AT5G14010	0
AT5G14020	0
AT5G14030	1927
AT5G14035	0
AT5G14040	5521
AT5G14050	344
AT5G14060	2081
AT5G14070	55
AT5G14080	217
AT5G14090	29
AT5G14100	188
AT5G14105	206
AT5G14110	3
AT5G14120	2530
AT5G14130	105
AT5G14140	97
AT5G14150	5
AT5G14160	1
AT5G14170	759
AT5G14180	27
AT5G14200	154
AT5G14210	673
AT5G14220	741
AT5G14230	117
AT5G14240	795
AT5G14250	654
AT5G14260	2363
AT5G14270	1163
AT5G14275	0
AT5G14280	62
AT5G14285	279
AT5G14290	1
AT5G14300	0
AT5G14310	400
AT5G14320	7099
AT5G14330	0
AT5G14340	0
AT5G14345	0
AT5G14350	46
AT5G14360	36
AT5G14370	2393
AT5G14380	285
AT5G14390	609
AT5G14400	0
AT5G14410	448
AT5G14420	687
AT5G14430	1481
AT5G14440	496
AT5G14450	227
AT5G14460	1059
AT5G14470	42
AT5G14480	140
AT5G14490	0
AT5G14495	0
AT5G14500	814
AT5G14510	40
AT5G14515	0
AT5G14520	579
AT5G14530	122
AT5G14540	964
AT5G14545	0
AT5G14550	844
AT5G14560	0
AT5G14565	0
AT5G14570	459
AT5G14580	47
AT5G14590	933
AT5G14600	93
AT5G14602	4
AT5G14610	675
AT5G14620	331
AT5G14640	714
AT5G14650	30
AT5G14660	819
AT5G14670	0
AT5G14680	596
AT5G14690	8
AT5G14700	1009
AT5G14710	308
AT5G14720	1553
AT5G14730	3
AT5G14740	14005
AT5G14750	3
AT5G14760	87
AT5G14770	77
AT5G14780	1495
AT5G14790	284
AT5G14800	1039
AT5G14810	1
AT5G14820	0
AT5G14830	38
AT5G14840	96
AT5G14850	306
AT5G14860	19
AT5G14870	10
AT5G14880	893
AT5G14890	35
AT5G14895	13
AT5G14900	0
AT5G14910	3951
AT5G14920	386
AT5G14930	165
AT5G14940	114
AT5G14950	638
AT5G14960	57
AT5G14970	1792
AT5G14980	2
AT5G14990	0
AT5G14995	6
AT5G15000	82
AT5G15008	0
AT5G15010	81
AT5G15020	1475
AT5G15022	10
AT5G15025	89
AT5G15030	6
AT5G15040	0
AT5G15050	550
AT5G15060	0
AT5G15070	195
AT5G15080	470
AT5G15090	2121
AT5G15100	11
AT5G15110	90
AT5G15120	133
AT5G15130	0
AT5G15140	114
AT5G15150	1
AT5G15160	37
AT5G15170	313
AT5G15175	0
AT5G15180	21
AT5G15190	107
AT5G15200	5201
AT5G15210	331
AT5G15220	275
AT5G15230	2918
AT5G15240	63
AT5G15250	0
AT5G15260	405
AT5G15265	1
AT5G15270	545
AT5G15280	172
AT5G15290	0
AT5G15300	24
AT5G15310	998
AT5G15320	936
AT5G15330	164
AT5G15340	19
AT5G15350	1620
AT5G15360	0
AT5G15380	6
AT5G15390	334
AT5G15400	1086
AT5G15410	1280
AT5G15420	0
AT5G15430	23
AT5G15440	421
AT5G15450	1283
AT5G15460	387
AT5G15470	936
AT5G15480	0
AT5G15490	2647
AT5G15500	280
AT5G15510	100
AT5G15520	263
AT5G15530	486
AT5G15533	0
AT5G15537	22
AT5G15540	778
AT5G15546	0
AT5G15550	255
AT5G15560	0
AT5G15570	318
AT5G15580	1213
AT5G15581	0
AT5G15600	86
AT5G15610	871
AT5G15620	8
AT5G15630	2154
AT5G15640	557
AT5G15650	4901
AT5G15660	2
AT5G15670	0
AT5G15680	911
AT5G15685	0
AT5G15690	0
AT5G15700	92
AT5G15710	149
AT5G15720	1
AT5G15725	0
AT5G15730	531
AT5G15740	1322
AT5G15745	0
AT5G15750	220
AT5G15760	135
AT5G15770	0
AT5G15780	4410
AT5G15790	254
AT5G15800	2687
AT5G15802	201
AT5G15805	0
AT5G15810	449
AT5G15815	0
AT5G15820	87
AT5G15830	2
AT5G15833	0
AT5G15840	25
AT5G15843	0
AT5G15845	7
AT5G15850	0
AT5G15853	0
AT5G15860	397
AT5G15870	773
AT5G15880	418
AT5G15890	0
AT5G15900	29
AT5G15910	454
AT5G15920	238
AT5G15930	802
AT5G15940	18
AT5G15950	1084
AT5G15960	609
AT5G15970	10138
AT5G15980	250
AT5G15990	0
AT5G15995	0
AT5G16000	449
AT5G16010	652
AT5G16020	1
AT5G16023	0
AT5G16030	1686
AT5G16040	383
AT5G16050	2220
AT5G16060	338
AT5G16070	755
AT5G16080	14
AT5G16090	0
AT5G16100	15
AT5G16110	2856
AT5G16120	778
AT5G16130	2869
AT5G16140	341
AT5G16150	3529
AT5G16160	57
AT5G16170	58
AT5G16180	843
AT5G16190	345
AT5G16200	240
AT5G16210	1167
AT5G16220	629
AT5G16230	3
AT5G16235	0
AT5G16240	402
AT5G16250	399
AT5G16260	454
AT5G16270	1441
AT5G16280	914
AT5G16285	0
AT5G16290	781
AT5G16300	1134
AT5G16310	177
AT5G16320	79
AT5G16330	0
AT5G16336	0
AT5G16340	336
AT5G16350	467
AT5G16360	47
AT5G16370	1043
AT5G16375	0
AT5G16380	319
AT5G16390	1689
AT5G16400	1545
AT5G16410	316
AT5G16420	195
AT5G16430	0
AT5G16440	1211
AT5G16450	693
AT5G16453	28
AT5G16460	0
AT5G16470	1619
AT5G16480	119
AT5G16486	15
AT5G16490	100
AT5G16500	43
AT5G16505	680
AT5G16510	807
AT5G16520	259
AT5G16530	34
AT5G16540	1036
AT5G16550	731
AT5G16560	701
AT5G16570	120
AT5G16580	0
AT5G16590	1130
AT5G16600	419
AT5G16610	295
AT5G16620	1288
AT5G16630	310
AT5G16640	38
AT5G16650	566
AT5G16660	1613
AT5G16680	887
AT5G16690	79
AT5G16700	0
AT5G16710	3063
AT5G16715	1345
AT5G16720	369
AT5G16730	2992
AT5G16740	1
AT5G16750	221
AT5G16760	909
AT5G16770	0
AT5G16780	1293
AT5G16790	38
AT5G16800	480
AT5G16810	528
AT5G16820	286
AT5G16830	676
AT5G16840	1217
AT5G16850	6
AT5G16860	25
AT5G16870	237
AT5G16880	1797
AT5G16890	225
AT5G16900	0
AT5G16910	614
AT5G16920	1
AT5G16930	95
AT5G16940	109
AT5G16950	132
AT5G16960	1
AT5G16970	679
AT5G16980	31
AT5G16990	741
AT5G17000	84
AT5G17010	754
AT5G17020	1761
AT5G17030	0
AT5G17040	0
AT5G17050	185
AT5G17060	211
AT5G17070	318
AT5G17080	0
AT5G17090	233
AT5G17100	3
AT5G17110	8
AT5G17120	0
AT5G17125	0
AT5G17130	0
AT5G17140	0
AT5G17150	19
AT5G17160	219
AT5G17165	33
AT5G17167	1
AT5G17170	5649
AT5G17180	5
AT5G17190	1649
AT5G17200	0
AT5G17210	150
AT5G17220	437
AT5G17230	8415
AT5G17240	89
AT5G17250	195
AT5G17260	17
AT5G17270	254
AT5G17280	0
AT5G17290	294
AT5G17300	361
AT5G17305	0
AT5G17310	791
AT5G17320	41
AT5G17330	129
AT5G17340	0
AT5G17345	0
AT5G17350	67
AT5G17360	18
AT5G17370	88
AT5G17380	1137
AT5G17390	0
AT5G17400	295
AT5G17410	398
AT5G17420	3657
AT5G17430	24
AT5G17440	499
AT5G17450	103
AT5G17460	263
AT5G17470	57
AT5G17480	1
AT5G17490	130
AT5G17500	0
AT5G17510	553
AT5G17520	636
AT5G17522	0
AT5G17523	0
AT5G17530	858
AT5G17540	33
AT5G17550	469
AT5G17560	1088
AT5G17570	98
AT5G17580	103
AT5G17590	0
AT5G17600	252
AT5G17610	335
AT5G17620	257
AT5G17630	479
AT5G17640	196
AT5G17650	55
AT5G17660	287
AT5G17670	1061
AT5G17680	87
AT5G17690	372
AT5G17700	1085
AT5G17710	1877
AT5G17720	0
AT5G17725	0
AT5G17730	9
AT5G17740	0
AT5G17750	0
AT5G17760	926
AT5G17770	3265
AT5G17780	13
AT5G17790	365
AT5G17800	171
AT5G17810	0
AT5G17820	0
AT5G17830	4
AT5G17840	552
AT5G17847	0
AT5G17850	490
AT5G17860	411
AT5G17870	4064
AT5G17880	216
AT5G17890	413
AT5G17900	630
AT5G17910	1281
AT5G17920	30552
AT5G17930	389
AT5G17950	0
AT5G17960	5
AT5G17970	0
AT5G17980	90
AT5G17990	799
AT5G18000	182
AT5G18005	0
AT5G18010	118
AT5G18015	0
AT5G18020	159
AT5G18030	183
AT5G18037	0
AT5G18040	558
AT5G18050	124
AT5G18060	166
AT5G18065	102
AT5G18070	205
AT5G18080	286
AT5G18085	0
AT5G18090	67
AT5G18100	415
AT5G18110	752
AT5G18120	379
AT5G18130	183
AT5G18140	565
AT5G18150	0
AT5G18160	0
AT5G18170	529
AT5G18180	12
AT5G18190	1576
AT5G18200	443
AT5G18202	0
AT5G18210	130
AT5G18220	11
AT5G18230	2202
AT5G18240	41
AT5G18245	98
AT5G18250	149
AT5G18255	74
AT5G18260	23
AT5G18270	41
AT5G18280	1465
AT5G18290	178
AT5G18300	2
AT5G18310	792
AT5G18320	7
AT5G18330	0
AT5G18340	89
AT5G18350	0
AT5G18360	134
AT5G18370	126
AT5G18380	4316
AT5G18390	118
AT5G18400	1115
AT5G18403	0
AT5G18404	0
AT5G18407	0
AT5G18410	1321
AT5G18420	461
AT5G18430	14
AT5G18440	184
AT5G18450	0
AT5G18460	714
AT5G18470	14
AT5G18475	66
AT5G18480	543
AT5G18490	167
AT5G18500	1677
AT5G18510	1
AT5G18520	2031
AT5G18525	858
AT5G18540	168
AT5G18550	933
AT5G18560	0
AT5G18570	1055
AT5G18580	1455
AT5G18590	920
AT5G18600	898
AT5G18610	681
AT5G18620	806
AT5G18630	597
AT5G18633	6
AT5G18636	0
AT5G18640	765
AT5G18650	1717
AT5G18660	2573
AT5G18661	20
AT5G18670	2088
AT5G18680	422
AT5G18690	210
AT5G18700	197
AT5G18705	0
AT5G18710	5
AT5G18720	1
AT5G18730	10
AT5G18735	0
AT5G18740	3
AT5G18748	0
AT5G18750	156
AT5G18755	0
AT5G18760	249
AT5G18770	117
AT5G18780	74
AT5G18790	105
AT5G18800	1073
AT5G18810	13
AT5G18820	76
AT5G18830	1200
AT5G18840	18
AT5G18850	695
AT5G18860	510
AT5G18870	0
AT5G18880	0
AT5G18890	1
AT5G18900	964
AT5G18910	59
AT5G18920	89
AT5G18930	48
AT5G18933	0
AT5G18937	0
AT5G18940	604
AT5G18950	134
AT5G18960	515
AT5G18970	313
AT5G18980	386
AT5G18990	0
AT5G19000	662
AT5G19010	1674
AT5G19015	0
AT5G19020	63
AT5G19025	139
AT5G19030	174
AT5G19040	29
AT5G19050	411
AT5G19060	38
AT5G19070	425
AT5G19080	156
AT5G19090	4325
AT5G19095	0
AT5G19097	0
AT5G19100	8
AT5G19110	9
AT5G19120	3665
AT5G19130	414
AT5G19140	9234
AT5G19150	435
AT5G19151	85
AT5G19160	72
AT5G19165	0
AT5G19170	19
AT5G19172	95
AT5G19175	199
AT5G19180	841
AT5G19190	242
AT5G19200	99
AT5G19210	184
AT5G19220	2652
AT5G19221	19
AT5G19230	624
AT5G19240	3928
AT5G19250	1732
AT5G19260	76
AT5G19270	1
AT5G19280	689
AT5G19290	1424
AT5G19300	57
AT5G19310	316
AT5G19315	8
AT5G19320	319
AT5G19330	1918
AT5G19340	16
AT5G19350	671
AT5G19360	23
AT5G19370	1548
AT5G19380	404
AT5G19390	2083
AT5G19400	1539
AT5G19410	1
AT5G19420	546
AT5G19430	389
AT5G19440	1008
AT5G19450	1807
AT5G19460	708
AT5G19470	0
AT5G19473	50
AT5G19480	550
AT5G19485	417
AT5G19490	12
AT5G19500	856
AT5G19510	2907
AT5G19520	7
AT5G19530	724
AT5G19540	2951
AT5G19550	727
AT5G19560	2
AT5G19570	188
AT5G19580	752
AT5G19590	1679
AT5G19595	0
AT5G19600	30
AT5G19610	1
AT5G19620	739
AT5G19630	232
AT5G19633	0
AT5G19640	0
AT5G19650	49
AT5G19660	576
AT5G19670	181
AT5G19675	0
AT5G19680	539
AT5G19690	1945
AT5G19700	86
AT5G19710	2
AT5G19720	0
AT5G19730	107
AT5G19740	595
AT5G19750	308
AT5G19760	5604
AT5G19770	2870
AT5G19780	3564
AT5G19790	3
AT5G19800	0
AT5G19810	7
AT5G19820	1752
AT5G19830	54
AT5G19840	155
AT5G19850	317
AT5G19855	1020
AT5G19860	941
AT5G19870	47
AT5G19875	37
AT5G19880	1
AT5G19890	21
AT5G19900	1657
AT5G19910	138
AT5G19920	147
AT5G19930	197
AT5G19940	5464
AT5G19950	267
AT5G19960	267
AT5G19970	3
AT5G19980	424
AT5G19990	1032
AT5G20000	734
AT5G20010	6723
AT5G20020	3280
AT5G20030	75
AT5G20040	277
AT5G20045	0
AT5G20050	261
AT5G20060	1061
AT5G20070	1350
AT5G20080	1333
AT5G20090	1302
AT5G20100	3
AT5G20110	29
AT5G20120	334
AT5G20130	1121
AT5G20140	1041
AT5G20150	83
AT5G20160	761
AT5G20165	536
AT5G20170	281
AT5G20180	291
AT5G20190	1914
AT5G20200	476
AT5G20220	158
AT5G20225	11
AT5G20230	1424
AT5G20240	10
AT5G20250	12523
AT5G20260	13
AT5G20270	1878
AT5G20280	5135
AT5G20290	6821
AT5G20300	674
AT5G20310	0
AT5G20320	642
AT5G20330	6
AT5G20340	0
AT5G20350	1366
AT5G20360	736
AT5G20370	0
AT5G20380	794
AT5G20390	96
AT5G20400	3
AT5G20410	296
AT5G20420	59
AT5G20430	0
AT5G20440	10
AT5G20447	0
AT5G20450	150
AT5G20460	0
AT5G20470	0
AT5G20480	215
AT5G20490	1406
AT5G20500	1462
AT5G20510	236
AT5G20520	1053
AT5G20540	210
AT5G20550	0
AT5G20560	0
AT5G20570	904
AT5G20580	352
AT5G20590	451
AT5G20600	392
AT5G20610	590
AT5G20620	1584
AT5G20630	13010
AT5G20635	146
AT5G20640	9
AT5G20650	496
AT5G20660	1376
AT5G20670	126
AT5G20680	302
AT5G20690	6
AT5G20700	11044
AT5G20710	288
AT5G20720	5518
AT5G20730	1165
AT5G20740	158
AT5G20750	1
AT5G20760	0
AT5G20770	0
AT5G20780	0
AT5G20790	4
AT5G20800	0
AT5G20810	52
AT5G20820	5
AT5G20830	2729
AT5G20840	734
AT5G20850	33
AT5G20852	0
AT5G20854	0
AT5G20856	0
AT5G20858	0
AT5G20860	7
AT5G20870	53
AT5G20880	65
AT5G20885	537
AT5G20890	1999
AT5G20900	1519
AT5G20910	182
AT5G20920	1370
AT5G20930	373
AT5G20935	271
AT5G20940	6
AT5G20950	1083
AT5G20960	10
AT5G20970	217
AT5G20980	165
AT5G20990	808
AT5G20995	24
AT5G21010	335
AT5G21020	6237
AT5G21030	0
AT5G21040	436
AT5G21050	3
AT5G21060	712
AT5G21070	421
AT5G21080	6
AT5G21090	4050
AT5G21100	2666
AT5G21105	968
AT5G21120	3
AT5G21125	0
AT5G21130	1
AT5G21140	82
AT5G21150	761
AT5G21160	1169
AT5G21170	822
AT5G21222	1470
AT5G21274	991
AT5G21280	2
AT5G21326	700
AT5G21378	0
AT5G21430	1648
AT5G21482	128
AT5G21535	0
AT5G21900	83
AT5G21910	13
AT5G21920	1398
AT5G21930	2300
AT5G21940	5157
AT5G21950	124
AT5G21960	337
AT5G21970	182
AT5G21990	885
AT5G22000	2055
AT5G22010	621
AT5G22020	895
AT5G22030	831
AT5G22040	242
AT5G22044	0
AT5G22050	767
AT5G22060	2061
AT5G22070	535
AT5G22080	749
AT5G22090	3462
AT5G22100	106
AT5G22110	66
AT5G22120	593
AT5G22130	166
AT5G22140	72
AT5G22145	0
AT5G22150	19
AT5G22160	0
AT5G22170	0
AT5G22180	0
AT5G22190	0
AT5G22200	134
AT5G22210	379
AT5G22220	157
AT5G22240	5
AT5G22250	388
AT5G22260	0
AT5G22270	92
AT5G22280	680
AT5G22290	216
AT5G22300	641
AT5G22310	92
AT5G22315	0
AT5G22320	242
AT5G22330	439
AT5G22340	1755
AT5G22350	387
AT5G22355	0
AT5G22360	569
AT5G22370	260
AT5G22380	0
AT5G22390	59
AT5G22400	380
AT5G22410	0
AT5G22420	0
AT5G22430	31
AT5G22440	1050
AT5G22450	1711
AT5G22460	1749
AT5G22470	2
AT5G22480	225
AT5G22490	12
AT5G22500	21
AT5G22505	0
AT5G22510	1772
AT5G22520	65
AT5G22530	1
AT5G22540	0
AT5G22545	0
AT5G22550	0
AT5G22555	0
AT5G22560	0
AT5G22570	3
AT5G22580	4575
AT5G22590	0
AT5G22600	4
AT5G22608	11
AT5G22610	0
AT5G22620	1103
AT5G22630	1964
AT5G22640	4791
AT5G22650	2137
AT5G22660	0
AT5G22670	0
AT5G22680	2
AT5G22690	457
AT5G22700	780
AT5G22720	0
AT5G22730	249
AT5G22740	1804
AT5G22750	113
AT5G22760	846
AT5G22765	2
AT5G22770	807
AT5G22780	772
AT5G22785	0
AT5G22788	22
AT5G22790	281
AT5G22791	8
AT5G22792	0
AT5G22794	17
AT5G22796	13
AT5G22799	6
AT5G22800	2662
AT5G22810	68
AT5G22820	184
AT5G22830	1181
AT5G22840	129
AT5G22850	733
AT5G22860	125
AT5G22870	14
AT5G22875	400
AT5G22880	985
AT5G22890	3
AT5G22900	0
AT5G22910	0
AT5G22920	5745
AT5G22930	2
AT5G22940	648
AT5G22950	635
AT5G22960	0
AT5G22970	0
AT5G22980	142
AT5G22990	13
AT5G23000	0
AT5G23010	90
AT5G23020	13
AT5G23030	0
AT5G23035	0
AT5G23040	2276
AT5G23050	1548
AT5G23060	4931
AT5G23065	0
AT5G23070	207
AT5G23080	556
AT5G23090	302
AT5G23100	81
AT5G23110	618
AT5G23115	1
AT5G23120	6870
AT5G23130	551
AT5G23140	691
AT5G23150	835
AT5G23155	24
AT5G23160	4
AT5G23170	24
AT5G23180	2
AT5G23190	16
AT5G23200	268
AT5G23210	4227
AT5G23212	13
AT5G23220	0
AT5G23230	0
AT5G23235	34
AT5G23240	162
AT5G23250	683
AT5G23260	30
AT5G23270	157
AT5G23280	655
AT5G23290	331
AT5G23300	135
AT5G23310	837
AT5G23320	24
AT5G23330	176
AT5G23340	417
AT5G23350	116
AT5G23360	175
AT5G23370	75
AT5G23380	160
AT5G23390	715
AT5G23395	156
AT5G23400	384
AT5G23405	177
AT5G23410	48
AT5G23411	0
AT5G23413	0
AT5G23420	266
AT5G23430	850
AT5G23440	695
AT5G23450	1979
AT5G23460	215
AT5G23470	0
AT5G23480	59
AT5G23490	249
AT5G23510	57
AT5G23520	265
AT5G23530	218
AT5G23535	227
AT5G23540	1289
AT5G23550	381
AT5G23570	487
AT5G23575	1427
AT5G23580	423
AT5G23590	494
AT5G23600	0
AT5G23610	875
AT5G23630	1461
AT5G23650	17
AT5G23660	1648
AT5G23665	0
AT5G23670	1091
AT5G23680	177
AT5G23690	125
AT5G23700	21
AT5G23710	0
AT5G23720	365
AT5G23730	206
AT5G23740	1644
AT5G23750	399
AT5G23760	441
AT5G23770	47
AT5G23780	29
AT5G23790	3
AT5G23800	107
AT5G23810	299
AT5G23820	17
AT5G23830	0
AT5G23840	0
AT5G23850	137
AT5G23860	5064
AT5G23870	860
AT5G23880	357
AT5G23890	1978
AT5G23900	1499
AT5G23903	0
AT5G23908	0
AT5G23910	110
AT5G23920	97
AT5G23930	12
AT5G23940	4643
AT5G23950	2
AT5G23955	126
AT5G23960	9
AT5G23970	0
AT5G23980	9
AT5G23990	0
AT5G24000	270
AT5G24010	147
AT5G24020	455
AT5G24030	221
AT5G24040	0
AT5G24050	0
AT5G24060	1527
AT5G24065	4
AT5G24070	0
AT5G24080	0
AT5G24090	2
AT5G24100	0
AT5G24105	293
AT5G24110	6
AT5G24120	200
AT5G24130	7
AT5G24140	0
AT5G24150	1583
AT5G24155	196
AT5G24160	47
AT5G24165	1938
AT5G24170	127
AT5G24180	0
AT5G24190	1
AT5G24200	1
AT5G24205	17
AT5G24206	5
AT5G24210	34
AT5G24215	0
AT5G24220	0
AT5G24230	3
AT5G24240	100
AT5G24260	569
AT5G24270	10
AT5G24275	5
AT5G24280	422
AT5G24290	46
AT5G24300	3087
AT5G24310	127
AT5G24313	0
AT5G24314	2030
AT5G24316	103
AT5G24318	140
AT5G24320	405
AT5G24330	31
AT5G24340	277
AT5G24350	829
AT5G24352	51
AT5G24355	73
AT5G24360	517
AT5G24370	0
AT5G24380	82
AT5G24390	137
AT5G24400	867
AT5G24410	61
AT5G24420	1057
AT5G24430	648
AT5G24440	18
AT5G24450	986
AT5G24460	588
AT5G24470	247
AT5G24480	0
AT5G24490	6479
AT5G24500	363
AT5G24510	58
AT5G24520	760
AT5G24530	191
AT5G24540	0
AT5G24550	0
AT5G24557	0
AT5G24560	1
AT5G24570	117
AT5G24575	0
AT5G24580	268
AT5G24590	3017
AT5G24600	55
AT5G24610	920
AT5G24620	1243
AT5G24630	103
AT5G24640	3
AT5G24650	923
AT5G24655	48
AT5G24660	89
AT5G24670	899
AT5G24680	150
AT5G24690	3817
AT5G24710	2039
AT5G24735	1070
AT5G24740	545
AT5G24750	212
AT5G24760	565
AT5G24770	34106
AT5G24775	0
AT5G24780	15847
AT5G24790	11
AT5G24800	942
AT5G24810	1902
AT5G24820	3
AT5G24825	0
AT5G24830	183
AT5G24840	147
AT5G24850	194
AT5G24860	130
AT5G24870	120
AT5G24879	0
AT5G24880	8
AT5G24890	1087
AT5G24900	18
AT5G24910	214
AT5G24915	4
AT5G24920	12
AT5G24930	4264
AT5G24940	107
AT5G24950	0
AT5G24960	1
AT5G24970	252
AT5G24980	173
AT5G24990	147
AT5G25000	0
AT5G25010	17
AT5G25020	13
AT5G25030	0
AT5G25040	645
AT5G25045	2
AT5G25050	149
AT5G25060	1163
AT5G25070	495
AT5G25080	509
AT5G25090	106
AT5G25100	3552
AT5G25110	461
AT5G25120	319
AT5G25130	412
AT5G25140	93
AT5G25150	482
AT5G25160	0
AT5G25170	303
AT5G25180	5
AT5G25190	209
AT5G25195	0
AT5G25200	0
AT5G25205	0
AT5G25210	487
AT5G25220	3536
AT5G25230	33
AT5G25240	726
AT5G25250	9
AT5G25260	13
AT5G25265	3266
AT5G25270	1613
AT5G25280	4412
AT5G25290	0
AT5G25300	0
AT5G25305	0
AT5G25310	4
AT5G25320	1
AT5G25330	27
AT5G25340	37
AT5G25350	777
AT5G25360	1359
AT5G25370	56
AT5G25380	17
AT5G25390	1680
AT5G25400	22
AT5G25410	95
AT5G25415	0
AT5G25420	0
AT5G25425	0
AT5G25430	27
AT5G25440	61
AT5G25450	10
AT5G25451	0
AT5G25460	7613
AT5G25470	75
AT5G25475	216
AT5G25480	109
AT5G25490	19
AT5G25500	28
AT5G25510	844
AT5G25520	821
AT5G25530	4
AT5G25540	986
AT5G25550	0
AT5G25560	2612
AT5G25570	113
AT5G25580	160
AT5G25585	0
AT5G25590	513
AT5G25600	0
AT5G25610	20249
AT5G25615	0
AT5G25620	221
AT5G25625	0
AT5G25630	2379
AT5G25640	9
AT5G25750	0
AT5G25754	273
AT5G25755	16
AT5G25756	3
AT5G25757	202
AT5G25760	610
AT5G25770	478
AT5G25780	428
AT5G25790	20
AT5G25800	137
AT5G25810	16
AT5G25820	21
AT5G25830	284
AT5G25840	188
AT5G25850	0
AT5G25860	0
AT5G25870	0
AT5G25880	731
AT5G25890	167
AT5G25900	715
AT5G25910	4
AT5G25920	4
AT5G25930	111
AT5G25940	383
AT5G25950	98
AT5G25955	0
AT5G25960	0
AT5G25970	1
AT5G25980	54408
AT5G25990	12
AT5G25995	42
AT5G26000	21770
AT5G26010	0
AT5G26015	0
AT5G26020	0
AT5G26030	4893
AT5G26038	0
AT5G26040	185
AT5G26050	0
AT5G26060	24
AT5G26070	0
AT5G26080	0
AT5G26090	0
AT5G26100	0
AT5G26110	153
AT5G26120	162
AT5G26130	0
AT5G26140	0
AT5G26146	0
AT5G26147	0
AT5G26150	0
AT5G26160	186
AT5G26170	49
AT5G26180	140
AT5G26190	18
AT5G26200	45
AT5G26210	1012
AT5G26220	33
AT5G26230	253
AT5G26233	0
AT5G26236	0
AT5G26240	940
AT5G26250	40
AT5G26260	9
AT5G26262	0
AT5G26270	2
AT5G26280	1
AT5G26283	0
AT5G26286	0
AT5G26290	0
AT5G26300	0
AT5G26310	19
AT5G26320	0
AT5G26330	143
AT5G26340	147
AT5G26345	0
AT5G26350	0
AT5G26360	2791
AT5G26570	6839
AT5G26580	0
AT5G26582	3
AT5G26590	0
AT5G26594	0
AT5G26600	410
AT5G26610	507
AT5G26617	0
AT5G26618	0
AT5G26620	15
AT5G26622	284
AT5G26630	19
AT5G26640	0
AT5G26642	0
AT5G26650	1
AT5G26660	170
AT5G26667	2912
AT5G26670	311
AT5G26673	2
AT5G26680	185
AT5G26690	2
AT5G26692	93
AT5G26700	249
AT5G26710	825
AT5G26717	0
AT5G26720	57
AT5G26730	2
AT5G26731	66
AT5G26740	694
AT5G26742	8839
AT5G26749	54
AT5G26751	1561
AT5G26760	814
AT5G26770	460
AT5G26775	2
AT5G26780	1125
AT5G26790	16
AT5G26800	271
AT5G26805	17
AT5G26810	135
AT5G26820	1823
AT5G26830	1451
AT5G26840	0
AT5G26850	1191
AT5G26860	285
AT5G26865	6
AT5G26880	1165
AT5G26890	0
AT5G26900	0
AT5G26910	593
AT5G26920	44
AT5G26930	2
AT5G26940	348
AT5G26950	0
AT5G26955	0
AT5G26960	413
AT5G26970	7
AT5G26980	261
AT5G26990	335
AT5G27000	87
AT5G27010	0
AT5G27020	0
AT5G27030	772
AT5G27035	0
AT5G27037	0
AT5G27043	0
AT5G27050	0
AT5G27060	2
AT5G27065	0
AT5G27070	0
AT5G27080	0
AT5G27090	1
AT5G27093	5
AT5G27095	0
AT5G27100	84
AT5G27110	38
AT5G27120	414
AT5G27130	0
AT5G27140	0
AT5G27150	1234
AT5G27160	0
AT5G27170	0
AT5G27180	0
AT5G27190	0
AT5G27200	32
AT5G27210	48
AT5G27220	103
AT5G27230	12
AT5G27238	11
AT5G27240	171
AT5G27247	2
AT5G27250	15
AT5G27260	0
AT5G27270	492
AT5G27280	659
AT5G27290	1667
AT5G27300	236
AT5G27310	0
AT5G27320	188
AT5G27330	611
AT5G27340	0
AT5G27345	8
AT5G27350	470
AT5G27360	548
AT5G27370	0
AT5G27380	2205
AT5G27390	881
AT5G27395	226
AT5G27400	21
AT5G27410	885
AT5G27420	151
AT5G27430	509
AT5G27440	0
AT5G27450	483
AT5G27460	188
AT5G27470	1208
AT5G27480	0
AT5G27490	129
AT5G27493	0
AT5G27495	0
AT5G27500	0
AT5G27505	0
AT5G27510	0
AT5G27520	495
AT5G27530	0
AT5G27540	801
AT5G27550	161
AT5G27560	1134
AT5G27570	0
AT5G27580	2
AT5G27590	0
AT5G27600	636
AT5G27603	0
AT5G27606	0
AT5G27607	0
AT5G27610	72
AT5G27620	186
AT5G27630	43
AT5G27640	1626
AT5G27650	679
AT5G27660	71
AT5G27670	1523
AT5G27680	125
AT5G27690	103
AT5G27700	2403
AT5G27705	0
AT5G27710	524
AT5G27715	0
AT5G27720	923
AT5G27730	1010
AT5G27740	565
AT5G27750	157
AT5G27760	867
AT5G27765	0
AT5G27770	1889
AT5G27771	0
AT5G27780	0
AT5G27790	0
AT5G27800	0
AT5G27807	0
AT5G27810	0
AT5G27820	294
AT5G27830	265
AT5G27840	675
AT5G27845	0
AT5G27850	4379
AT5G27860	1066
AT5G27870	82
AT5G27880	2
AT5G27882	0
AT5G27885	0
AT5G27889	0
AT5G27890	8
AT5G27893	0
AT5G27895	1
AT5G27900	0
AT5G27902	2
AT5G27905	0
AT5G27910	6
AT5G27920	285
AT5G27925	0
AT5G27927	0
AT5G27930	674
AT5G27940	6
AT5G27944	0
AT5G27945	0
AT5G27947	0
AT5G27950	1622
AT5G27960	0
AT5G27965	0
AT5G27970	974
AT5G27980	17
AT5G27990	290
AT5G28000	55
AT5G28010	4
AT5G28020	1612
AT5G28030	15
AT5G28040	617
AT5G28050	2238
AT5G28053	0
AT5G28056	0
AT5G28060	3456
AT5G28065	0
AT5G28067	0
AT5G28073	0
AT5G28076	0
AT5G28080	1
AT5G28085	0
AT5G28090	0
AT5G28100	0
AT5G28110	0
AT5G28120	0
AT5G28130	0
AT5G28140	0
AT5G28141	0
AT5G28143	0
AT5G28145	17
AT5G28150	262
AT5G28160	0
AT5G28165	0
AT5G28170	0
AT5G28173	0
AT5G28176	0
AT5G28180	0
AT5G28190	0
AT5G28200	0
AT5G28210	0
AT5G28220	244
AT5G28225	0
AT5G28230	0
AT5G28232	0
AT5G28235	0
AT5G28237	42
AT5G28240	0
AT5G28250	0
AT5G28253	0
AT5G28260	0
AT5G28262	63
AT5G28263	6
AT5G28266	0
AT5G28270	0
AT5G28280	6
AT5G28285	0
AT5G28287	0
AT5G28288	0
AT5G28290	203
AT5G28295	0
AT5G28300	480
AT5G28310	3
AT5G28320	24
AT5G28330	55
AT5G28335	3
AT5G28340	21
AT5G28345	0
AT5G28350	519
AT5G28360	0
AT5G28370	0
AT5G28380	6
AT5G28390	39
AT5G28400	31
AT5G28405	0
AT5G28410	0
AT5G28415	23
AT5G28420	2
AT5G28430	16
AT5G28440	7
AT5G28442	28
AT5G28450	194
AT5G28460	0
AT5G28462	0
AT5G28463	0
AT5G28464	0
AT5G28466	0
AT5G28468	0
AT5G28469	0
AT5G28470	0
AT5G28480	0
AT5G28482	0
AT5G28484	0
AT5G28487	0
AT5G28490	15
AT5G28491	0
AT5G28495	0
AT5G28497	0
AT5G28500	4221
AT5G28510	17
AT5G28515	0
AT5G28520	0
AT5G28523	0
AT5G28524	0
AT5G28525	0
AT5G28526	0
AT5G28527	0
AT5G28530	230
AT5G28535	0
AT5G28540	3771
AT5G28545	0
AT5G28550	0
AT5G28560	0
AT5G28570	0
AT5G28580	0
AT5G28590	0
AT5G28593	0
AT5G28596	0
AT5G28600	0
AT5G28605	0
AT5G28610	0
AT5G28615	0
AT5G28620	0
AT5G28622	47
AT5G28623	0
AT5G28624	0
AT5G28625	0
AT5G28626	128
AT5G28627	0
AT5G28630	176
AT5G28635	1
AT5G28637	0
AT5G28640	300
AT5G28641	2
AT5G28643	0
AT5G28644	0
AT5G28646	49
AT5G28650	4
AT5G28655	0
AT5G28660	0
AT5G28662	0
AT5G28664	0
AT5G28667	0
AT5G28670	0
AT5G28671	0
AT5G28672	0
AT5G28673	0
AT5G28675	0
AT5G28680	70
AT5G28690	128
AT5G28692	0
AT5G28696	0
AT5G28698	0
AT5G28700	5
AT5G28710	0
AT5G28712	0
AT5G28715	0
AT5G28720	0
AT5G28730	0
AT5G28740	836
AT5G28750	1818
AT5G28760	0
AT5G28765	0
AT5G28770	268
AT5G28773	0
AT5G28776	0
AT5G28780	0
AT5G28785	0
AT5G28790	0
AT5G28810	0
AT5G28820	0
AT5G28823	0
AT5G28824	0
AT5G28826	0
AT5G28830	228
AT5G28840	3878
AT5G28845	0
AT5G28850	341
AT5G28860	0
AT5G28865	0
AT5G28870	0
AT5G28880	0
AT5G28885	0
AT5G28886	0
AT5G28888	5
AT5G28890	0
AT5G28892	0
AT5G28894	0
AT5G28897	0
AT5G28900	389
AT5G28910	129
AT5G28913	300
AT5G28916	0
AT5G28917	0
AT5G28919	0
AT5G28920	1
AT5G28923	0
AT5G28926	0
AT5G28927	0
AT5G28928	0
AT5G28929	0
AT5G28930	0
AT5G28935	0
AT5G28937	0
AT5G28940	0
AT5G28950	0
AT5G28960	0
AT5G28970	0
AT5G28980	0
AT5G28990	0
AT5G28993	0
AT5G28996	0
AT5G29000	446
AT5G29015	0
AT5G29020	0
AT5G29022	0
AT5G29024	0
AT5G29026	0
AT5G29028	0
AT5G29029	0
AT5G29030	0
AT5G29031	0
AT5G29032	0
AT5G29033	0
AT5G29034	0
AT5G29035	0
AT5G29036	0
AT5G29037	0
AT5G29040	0
AT5G29041	0
AT5G29043	0
AT5G29046	0
AT5G29050	0
AT5G29053	0
AT5G29054	0
AT5G29056	0
AT5G29058	0
AT5G29060	0
AT5G29070	0
AT5G29075	0
AT5G29090	0
AT5G29100	0
AT5G29210	0
AT5G29295	0
AT5G29337	0
AT5G29380	0
AT5G29408	0
AT5G29436	0
AT5G29465	0
AT5G29550	0
AT5G29560	1
AT5G29562	0
AT5G29565	0
AT5G29568	0
AT5G29571	0
AT5G29574	0
AT5G29577	0
AT5G29580	0
AT5G29591	0
AT5G29602	0
AT5G29613	0
AT5G29624	0
AT5G29629	0
AT5G29635	0
AT5G29646	0
AT5G29708	0
AT5G29720	0
AT5G29762	0
AT5G29805	0
AT5G29890	0
AT5G29975	0
AT5G30060	0
AT5G30102	0
AT5G30123	0
AT5G30189	0
AT5G30207	0
AT5G30218	0
AT5G30247	0
AT5G30269	0
AT5G30276	0
AT5G30341	0
AT5G30360	0
AT5G30380	0
AT5G30390	0
AT5G30400	0
AT5G30406	0
AT5G30410	0
AT5G30420	0
AT5G30428	0
AT5G30440	0
AT5G30450	0
AT5G30460	0
AT5G30470	0
AT5G30480	0
AT5G30490	317
AT5G30495	245
AT5G30500	0
AT5G30510	9850
AT5G30520	0
AT5G30532	0
AT5G30545	0
AT5G30584	0
AT5G30628	1
AT5G30648	0
AT5G30673	0
AT5G30721	0
AT5G30762	0
AT5G30852	0
AT5G30870	0
AT5G30942	0
AT5G31032	0
AT5G31087	0
AT5G31092	0
AT5G31122	0
AT5G31212	0
AT5G31302	0
AT5G31314	0
AT5G31355	0
AT5G31412	0
AT5G31496	0
AT5G31511	0
AT5G31536	0
AT5G31572	0
AT5G31637	0
AT5G31651	0
AT5G31662	0
AT5G31668	0
AT5G31685	0
AT5G31702	0
AT5G31719	0
AT5G31736	0
AT5G31752	0
AT5G31753	0
AT5G31758	0
AT5G31770	0
AT5G31778	0
AT5G31787	0
AT5G31804	0
AT5G31807	0
AT5G31821	0
AT5G31838	0
AT5G31842	0
AT5G31845	0
AT5G31855	0
AT5G31873	0
AT5G31884	0
AT5G31891	0
AT5G31905	0
AT5G31909	0
AT5G31919	0
AT5G31923	0
AT5G31927	0
AT5G31932	0
AT5G31945	0
AT5G31962	0
AT5G31963	0
AT5G31980	0
AT5G31981	0
AT5G31989	0
AT5G31999	0
AT5G32002	0
AT5G32017	0
AT5G32022	0
AT5G32035	0
AT5G32037	0
AT5G32042	0
AT5G32053	0
AT5G32060	0
AT5G32070	0
AT5G32071	0
AT5G32072	0
AT5G32082	0
AT5G32089	0
AT5G32103	0
AT5G32107	0
AT5G32112	0
AT5G32122	0
AT5G32125	0
AT5G32136	0
AT5G32143	0
AT5G32161	0
AT5G32162	0
AT5G32169	0
AT5G32179	0
AT5G32197	0
AT5G32215	0
AT5G32228	0
AT5G32241	0
AT5G32254	0
AT5G32267	0
AT5G32280	0
AT5G32293	0
AT5G32306	0
AT5G32312	0
AT5G32345	0
AT5G32358	0
AT5G32386	0
AT5G32400	0
AT5G32402	0
AT5G32404	0
AT5G32405	0
AT5G32406	0
AT5G32408	0
AT5G32410	0
AT5G32420	0
AT5G32423	0
AT5G32426	0
AT5G32430	0
AT5G32431	0
AT5G32433	0
AT5G32434	0
AT5G32436	0
AT5G32440	1058
AT5G32450	1024
AT5G32460	0
AT5G32470	476
AT5G32471	0
AT5G32473	0
AT5G32475	0
AT5G32481	0
AT5G32482	0
AT5G32483	0
AT5G32484	0
AT5G32485	0
AT5G32486	0
AT5G32487	0
AT5G32488	0
AT5G32489	0
AT5G32490	0
AT5G32495	0
AT5G32505	0
AT5G32510	0
AT5G32511	0
AT5G32512	0
AT5G32513	0
AT5G32514	0
AT5G32515	0
AT5G32516	0
AT5G32517	0
AT5G32518	0
AT5G32519	0
AT5G32520	0
AT5G32521	0
AT5G32522	0
AT5G32525	0
AT5G32540	0
AT5G32563	0
AT5G32566	0
AT5G32569	0
AT5G32572	0
AT5G32576	0
AT5G32580	0
AT5G32590	0
AT5G32591	0
AT5G32592	0
AT5G32593	0
AT5G32594	0
AT5G32595	0
AT5G32596	0
AT5G32598	0
AT5G32600	0
AT5G32605	0
AT5G32610	0
AT5G32613	0
AT5G32616	0
AT5G32619	41
AT5G32620	0
AT5G32621	0
AT5G32622	0
AT5G32623	0
AT5G32624	0
AT5G32625	0
AT5G32626	0
AT5G32627	0
AT5G32628	0
AT5G32630	0
AT5G32654	0
AT5G32670	0
AT5G32678	0
AT5G32690	0
AT5G32702	0
AT5G32726	0
AT5G32750	0
AT5G32775	0
AT5G32800	0
AT5G32825	0
AT5G32850	0
AT5G32875	0
AT5G32900	0
AT5G32925	0
AT5G32950	0
AT5G32975	0
AT5G33000	0
AT5G33025	0
AT5G33050	0
AT5G33070	0
AT5G33075	0
AT5G33100	0
AT5G33125	0
AT5G33150	0
AT5G33175	0
AT5G33200	0
AT5G33202	0
AT5G33204	0
AT5G33207	0
AT5G33210	0
AT5G33220	0
AT5G33223	0
AT5G33226	0
AT5G33230	0
AT5G33232	0
AT5G33234	0
AT5G33237	0
AT5G33240	0
AT5G33250	0
AT5G33251	0
AT5G33252	0
AT5G33253	0
AT5G33254	0
AT5G33255	0
AT5G33256	0
AT5G33257	0
AT5G33258	0
AT5G33259	0
AT5G33260	0
AT5G33270	0
AT5G33280	481
AT5G33285	0
AT5G33290	120
AT5G33300	68
AT5G33303	0
AT5G33306	0
AT5G33310	0
AT5G33315	0
AT5G33320	1958
AT5G33330	0
AT5G33340	7
AT5G33350	0
AT5G33355	0
AT5G33360	0
AT5G33365	0
AT5G33370	1293
AT5G33380	0
AT5G33381	0
AT5G33382	33
AT5G33383	0
AT5G33384	0
AT5G33385	0
AT5G33386	0
AT5G33387	0
AT5G33388	0
AT5G33389	0
AT5G33390	0
AT5G33391	0
AT5G33392	0
AT5G33393	0
AT5G33395	3
AT5G33398	0
AT5G33399	0
AT5G33400	0
AT5G33402	0
AT5G33404	0
AT5G33405	0
AT5G33406	0
AT5G33410	0
AT5G33415	0
AT5G33420	0
AT5G33422	0
AT5G33424	0
AT5G33427	0
AT5G33428	0
AT5G33431	0
AT5G33432	0
AT5G33433	0
AT5G33434	0
AT5G33436	0
AT5G33438	0
AT5G33439	0
AT5G33441	0
AT5G33442	0
AT5G33533	0
AT5G33624	0
AT5G33715	0
AT5G33806	0
AT5G33898	0
AT5G33990	0
AT5G34082	0
AT5G34174	0
AT5G34266	0
AT5G34358	0
AT5G34376	0
AT5G34394	0
AT5G34412	0
AT5G34431	0
AT5G34450	0
AT5G34460	0
AT5G34480	0
AT5G34500	0
AT5G34520	0
AT5G34540	0
AT5G34560	0
AT5G34581	0
AT5G34602	0
AT5G34623	0
AT5G34644	0
AT5G34665	0
AT5G34686	0
AT5G34696	0
AT5G34707	0
AT5G34728	0
AT5G34749	0
AT5G34770	0
AT5G34780	1
AT5G34790	21
AT5G34795	33
AT5G34800	64
AT5G34810	5
AT5G34820	1
AT5G34825	7
AT5G34828	0
AT5G34829	0
AT5G34830	7
AT5G34831	0
AT5G34832	0
AT5G34833	0
AT5G34834	0
AT5G34835	0
AT5G34836	0
AT5G34837	0
AT5G34838	0
AT5G34839	0
AT5G34840	0
AT5G34841	0
AT5G34842	0
AT5G34843	0
AT5G34844	0
AT5G34845	0
AT5G34846	0
AT5G34847	0
AT5G34848	0
AT5G34849	0
AT5G34850	5123
AT5G34851	1
AT5G34852	0
AT5G34853	432
AT5G34854	0
AT5G34855	0
AT5G34856	0
AT5G34857	0
AT5G34858	0
AT5G34859	0
AT5G34860	0
AT5G34861	1
AT5G34862	0
AT5G34863	0
AT5G34864	0
AT5G34865	0
AT5G34866	0
AT5G34867	0
AT5G34868	0
AT5G34869	0
AT5G34870	0
AT5G34871	6
AT5G34880	0
AT5G34881	0
AT5G34882	0
AT5G34883	0
AT5G34885	0
AT5G34887	0
AT5G34890	0
AT5G34895	0
AT5G34900	0
AT5G34903	0
AT5G34905	0
AT5G34908	0
AT5G34910	0
AT5G34920	0
AT5G34925	0
AT5G34930	282
AT5G34940	534
AT5G34945	0
AT5G34950	0
AT5G34960	0
AT5G34965	0
AT5G34970	0
AT5G34980	0
AT5G34985	0
AT5G34990	0
AT5G35000	0
AT5G35010	0
AT5G35020	0
AT5G35021	0
AT5G35023	0
AT5G35025	0
AT5G35030	0
AT5G35035	0
AT5G35040	0
AT5G35045	0
AT5G35046	0
AT5G35048	0
AT5G35050	0
AT5G35052	0
AT5G35057	0
AT5G35061	0
AT5G35065	0
AT5G35067	0
AT5G35069	0
AT5G35070	0
AT5G35073	0
AT5G35076	0
AT5G35080	501
AT5G35090	5
AT5G35100	1737
AT5G35110	48
AT5G35111	0
AT5G35113	0
AT5G35116	0
AT5G35118	0
AT5G35120	1
AT5G35130	0
AT5G35140	0
AT5G35142	0
AT5G35145	0
AT5G35146	0
AT5G35148	0
AT5G35150	0
AT5G35160	1733
AT5G35170	5134
AT5G35180	1594
AT5G35190	0
AT5G35195	0
AT5G35200	987
AT5G35205	1
AT5G35207	2
AT5G35210	2136
AT5G35220	1249
AT5G35230	0
AT5G35240	0
AT5G35250	0
AT5G35260	0
AT5G35270	0
AT5G35280	0
AT5G35300	0
AT5G35310	0
AT5G35320	294
AT5G35330	417
AT5G35331	0
AT5G35332	0
AT5G35334	0
AT5G35336	0
AT5G35337	0
AT5G35338	0
AT5G35339	0
AT5G35340	0
AT5G35341	0
AT5G35344	0
AT5G35348	0
AT5G35353	0
AT5G35354	0
AT5G35356	0
AT5G35360	3821
AT5G35370	79
AT5G35375	0
AT5G35380	0
AT5G35390	4
AT5G35400	119
AT5G35405	0
AT5G35407	0
AT5G35410	146
AT5G35413	0
AT5G35416	0
AT5G35420	11
AT5G35425	1
AT5G35430	514
AT5G35450	241
AT5G35460	394
AT5G35475	0
AT5G35480	107
AT5G35490	19
AT5G35495	0
AT5G35510	0
AT5G35520	198
AT5G35525	0
AT5G35530	2098
AT5G35535	0
AT5G35540	0
AT5G35550	134
AT5G35555	0
AT5G35560	603
AT5G35570	647
AT5G35575	0
AT5G35580	5
AT5G35590	1856
AT5G35600	2
AT5G35601	0
AT5G35602	0
AT5G35603	0
AT5G35604	0
AT5G35605	0
AT5G35606	0
AT5G35607	0
AT5G35608	0
AT5G35610	9
AT5G35615	0
AT5G35620	996
AT5G35630	28425
AT5G35640	0
AT5G35643	0
AT5G35646	0
AT5G35650	0
AT5G35655	0
AT5G35657	0
AT5G35660	10
AT5G35670	666
AT5G35680	1472
AT5G35688	0
AT5G35690	749
AT5G35695	0
AT5G35698	0
AT5G35700	518
AT5G35710	0
AT5G35715	0
AT5G35720	0
AT5G35725	0
AT5G35730	889
AT5G35732	73
AT5G35735	2284
AT5G35736	0
AT5G35737	0
AT5G35738	32
AT5G35740	284
AT5G35750	748
AT5G35753	242
AT5G35756	0
AT5G35760	10
AT5G35770	16
AT5G35775	0
AT5G35777	3
AT5G35780	0
AT5G35790	2894
AT5G35791	0
AT5G35792	2
AT5G35794	0
AT5G35796	0
AT5G35798	0
AT5G35800	0
AT5G35802	0
AT5G35805	0
AT5G35810	0
AT5G35820	0
AT5G35830	0
AT5G35840	987
AT5G35860	0
AT5G35870	0
AT5G35880	0
AT5G35890	0
AT5G35900	3
AT5G35910	854
AT5G35912	0
AT5G35913	0
AT5G35914	0
AT5G35915	0
AT5G35917	0
AT5G35918	0
AT5G35920	2
AT5G35923	0
AT5G35926	105
AT5G35927	0
AT5G35930	321
AT5G35932	0
AT5G35935	42
AT5G35940	1
AT5G35945	0
AT5G35950	0
AT5G35960	50
AT5G35965	0
AT5G35970	1005
AT5G35980	1931
AT5G35995	317
AT5G36000	37
AT5G36001	0
AT5G36002	5
AT5G36005	0
AT5G36010	0
AT5G36015	0
AT5G36020	0
AT5G36030	0
AT5G36035	0
AT5G36040	0
AT5G36050	0
AT5G36060	0
AT5G36070	0
AT5G36075	0
AT5G36080	0
AT5G36090	0
AT5G36100	16
AT5G36110	1
AT5G36120	863
AT5G36125	0
AT5G36130	0
AT5G36140	0
AT5G36150	1
AT5G36160	2052
AT5G36170	2013
AT5G36180	0
AT5G36185	0
AT5G36190	0
AT5G36200	2
AT5G36210	1346
AT5G36220	142
AT5G36223	0
AT5G36225	0
AT5G36226	0
AT5G36228	0
AT5G36230	3596
AT5G36240	0
AT5G36250	784
AT5G36260	31
AT5G36270	0
AT5G36275	0
AT5G36280	2
AT5G36290	1975
AT5G36293	0
AT5G36296	0
AT5G36297	0
AT5G36300	0
AT5G36310	0
AT5G36320	0
AT5G36330	0
AT5G36340	0
AT5G36350	0
AT5G36360	0
AT5G36370	0
AT5G36380	0
AT5G36390	0
AT5G36400	0
AT5G36410	0
AT5G36420	0
AT5G36430	0
AT5G36440	0
AT5G36450	0
AT5G36460	0
AT5G36470	0
AT5G36480	0
AT5G36490	0
AT5G36500	0
AT5G36510	0
AT5G36520	0
AT5G36530	0
AT5G36540	0
AT5G36550	0
AT5G36650	0
AT5G36655	0
AT5G36657	0
AT5G36658	0
AT5G36659	0
AT5G36660	0
AT5G36661	0
AT5G36662	0
AT5G36670	2
AT5G36680	0
AT5G36685	0
AT5G36690	0
AT5G36700	10
AT5G36710	0
AT5G36720	0
AT5G36722	0
AT5G36730	0
AT5G36732	0
AT5G36734	0
AT5G36736	0
AT5G36737	0
AT5G36738	0
AT5G36739	0
AT5G36740	4
AT5G36770	0
AT5G36775	0
AT5G36780	0
AT5G36790	31
AT5G36800	0
AT5G36805	0
AT5G36810	0
AT5G36820	0
AT5G36825	0
AT5G36830	0
AT5G36840	0
AT5G36850	0
AT5G36860	0
AT5G36870	3
AT5G36880	1836
AT5G36890	459
AT5G36900	0
AT5G36903	0
AT5G36904	0
AT5G36905	1
AT5G36907	1
AT5G36910	2
AT5G36920	19
AT5G36925	88
AT5G36930	348
AT5G36935	0
AT5G36937	0
AT5G36940	730
AT5G36950	178
AT5G36960	0
AT5G36970	0
AT5G36980	0
AT5G36990	0
AT5G37000	122
AT5G37010	109
AT5G37017	0
AT5G37020	1981
AT5G37030	0
AT5G37040	0
AT5G37050	1
AT5G37055	126
AT5G37060	3
AT5G37070	244
AT5G37072	45
AT5G37080	0
AT5G37090	0
AT5G37100	0
AT5G37110	0
AT5G37120	0
AT5G37125	1
AT5G37130	786
AT5G37140	3
AT5G37145	0
AT5G37150	0
AT5G37160	0
AT5G37165	0
AT5G37170	0
AT5G37175	0
AT5G37180	132
AT5G37190	314
AT5G37200	0
AT5G37210	0
AT5G37220	0
AT5G37230	0
AT5G37240	6
AT5G37247	3
AT5G37250	5
AT5G37260	4218
AT5G37270	0
AT5G37280	0
AT5G37290	212
AT5G37300	1518
AT5G37310	1888
AT5G37320	0
AT5G37330	0
AT5G37340	116
AT5G37350	436
AT5G37352	1
AT5G37360	1614
AT5G37370	1038
AT5G37380	432
AT5G37381	0
AT5G37383	0
AT5G37385	0
AT5G37390	0
AT5G37400	42
AT5G37410	39
AT5G37415	0
AT5G37420	12
AT5G37430	0
AT5G37440	27
AT5G37442	0
AT5G37445	0
AT5G37450	4
AT5G37460	1
AT5G37470	3
AT5G37473	31
AT5G37474	0
AT5G37475	782
AT5G37476	0
AT5G37478	956
AT5G37480	302
AT5G37485	22
AT5G37490	7
AT5G37500	798
AT5G37510	2533
AT5G37520	28
AT5G37530	40
AT5G37540	3090
AT5G37550	17
AT5G37560	7
AT5G37570	39
AT5G37590	180
AT5G37600	1527
AT5G37610	3
AT5G37620	0
AT5G37630	135
AT5G37640	0
AT5G37650	0
AT5G37660	91
AT5G37665	3
AT5G37670	40
AT5G37680	280
AT5G37690	2
AT5G37710	325
AT5G37715	0
AT5G37720	570
AT5G37730	274
AT5G37732	4
AT5G37740	97
AT5G37750	10
AT5G37760	0
AT5G37770	7377
AT5G37780	4153
AT5G37790	420
AT5G37793	3
AT5G37795	0
AT5G37800	0
AT5G37810	0
AT5G37820	0
AT5G37830	1296
AT5G37840	0
AT5G37850	753
AT5G37860	0
AT5G37870	0
AT5G37872	0
AT5G37875	0
AT5G37880	0
AT5G37890	129
AT5G37900	0
AT5G37910	0
AT5G37920	0
AT5G37930	276
AT5G37940	0
AT5G37950	0
AT5G37960	0
AT5G37970	0
AT5G37980	0
AT5G37990	0
AT5G38000	3
AT5G38005	16
AT5G38010	13
AT5G38020	0
AT5G38030	1
AT5G38035	2
AT5G38037	0
AT5G38040	30
AT5G38050	106
AT5G38060	213
AT5G38070	42
AT5G38080	2
AT5G38090	2
AT5G38096	1
AT5G38100	2
AT5G38110	211
AT5G38120	19
AT5G38130	25
AT5G38140	218
AT5G38150	625
AT5G38155	0
AT5G38160	1985
AT5G38170	2081
AT5G38180	829
AT5G38190	0
AT5G38192	0
AT5G38195	293
AT5G38197	48
AT5G38200	29
AT5G38210	0
AT5G38212	20
AT5G38220	358
AT5G38230	15
AT5G38240	11
AT5G38250	0
AT5G38260	0
AT5G38270	7
AT5G38275	0
AT5G38280	93
AT5G38285	0
AT5G38290	766
AT5G38300	25
AT5G38310	5
AT5G38317	0
AT5G38320	23
AT5G38330	2
AT5G38340	0
AT5G38344	1
AT5G38350	0
AT5G38360	436
AT5G38365	0
AT5G38378	1
AT5G38380	369
AT5G38383	2
AT5G38386	0
AT5G38390	3
AT5G38391	0
AT5G38392	0
AT5G38393	1
AT5G38396	1
AT5G38397	0
AT5G38400	1
AT5G38410	112572
AT5G38420	52904
AT5G38430	18526
AT5G38435	13
AT5G38437	0
AT5G38440	0
AT5G38450	0
AT5G38460	247
AT5G38470	2261
AT5G38480	3862
AT5G38490	0
AT5G38500	0
AT5G38510	1234
AT5G38520	3049
AT5G38530	94
AT5G38540	0
AT5G38550	0
AT5G38560	982
AT5G38565	21
AT5G38570	0
AT5G38580	0
AT5G38590	196
AT5G38595	0
AT5G38600	406
AT5G38610	36
AT5G38620	0
AT5G38630	459
AT5G38640	287
AT5G38650	0
AT5G38660	2082
AT5G38670	0
AT5G38680	0
AT5G38690	189
AT5G38700	9
AT5G38705	0
AT5G38710	19
AT5G38720	242
AT5G38730	25
AT5G38740	2
AT5G38743	4
AT5G38747	4
AT5G38750	4
AT5G38760	14
AT5G38770	12
AT5G38780	1
AT5G38790	2
AT5G38800	134
AT5G38810	0
AT5G38820	16
AT5G38830	962
AT5G38840	538
AT5G38850	287
AT5G38860	218
AT5G38865	122
AT5G38870	194
AT5G38880	750
AT5G38890	112
AT5G38895	267
AT5G38900	26
AT5G38905	0
AT5G38910	0
AT5G38920	0
AT5G38930	6
AT5G38940	1
AT5G38950	0
AT5G38960	53
AT5G38970	83
AT5G38975	0
AT5G38980	2347
AT5G38990	914
AT5G39000	0
AT5G39010	0
AT5G39020	3
AT5G39024	0
AT5G39030	24
AT5G39040	782
AT5G39050	391
AT5G39060	0
AT5G39070	0
AT5G39080	195
AT5G39090	268
AT5G39095	0
AT5G39100	0
AT5G39110	0
AT5G39120	1
AT5G39130	618
AT5G39140	0
AT5G39150	0
AT5G39155	0
AT5G39160	30
AT5G39170	0
AT5G39180	0
AT5G39185	0
AT5G39190	41
AT5G39200	0
AT5G39205	0
AT5G39210	652
AT5G39220	648
AT5G39230	10
AT5G39240	1
AT5G39245	0
AT5G39250	165
AT5G39260	242
AT5G39270	0
AT5G39280	183
AT5G39290	0
AT5G39300	148
AT5G39310	0
AT5G39320	1568
AT5G39330	1
AT5G39340	514
AT5G39350	103
AT5G39360	310
AT5G39365	0
AT5G39370	9
AT5G39380	339
AT5G39390	0
AT5G39400	73
AT5G39410	1091
AT5G39420	316
AT5G39430	0
AT5G39440	42
AT5G39450	112
AT5G39460	0
AT5G39470	0
AT5G39471	27
AT5G39473	8
AT5G39480	0
AT5G39490	0
AT5G39493	0
AT5G39500	944
AT5G39510	1367
AT5G39520	8
AT5G39530	1379
AT5G39532	1
AT5G39533	0
AT5G39535	0
AT5G39540	0
AT5G39550	90
AT5G39560	25
AT5G39570	10875
AT5G39580	10
AT5G39590	1522
AT5G39600	282
AT5G39610	10
AT5G39620	0
AT5G39630	0
AT5G39635	0
AT5G39640	0
AT5G39645	0
AT5G39650	2
AT5G39660	273
AT5G39670	49
AT5G39680	23
AT5G39690	1
AT5G39693	3
AT5G39700	4
AT5G39710	142
AT5G39715	0
AT5G39720	5
AT5G39730	2128
AT5G39740	3979
AT5G39750	0
AT5G39760	8
AT5G39770	0
AT5G39775	0
AT5G39785	382
AT5G39790	204
AT5G39800	210
AT5G39810	0
AT5G39820	2
AT5G39830	1663
AT5G39840	109
AT5G39850	262
AT5G39860	928
AT5G39861	0
AT5G39862	0
AT5G39863	0
AT5G39865	36
AT5G39870	5
AT5G39880	306
AT5G39890	48
AT5G39895	0
AT5G39900	87
AT5G39910	0
AT5G39920	0
AT5G39930	0
AT5G39940	197
AT5G39950	1359
AT5G39955	0
AT5G39960	140
AT5G39970	1
AT5G39980	134
AT5G39990	345
AT5G39995	1
AT5G40000	0
AT5G40010	4
AT5G40020	309
AT5G40030	37
AT5G40040	21
AT5G40050	0
AT5G40060	409
AT5G40070	0
AT5G40080	135
AT5G40090	3
AT5G40100	8
AT5G40110	0
AT5G40120	0
AT5G40130	2
AT5G40140	267
AT5G40150	314
AT5G40153	0
AT5G40155	92
AT5G40160	550
AT5G40170	535
AT5G40180	37
AT5G40190	443
AT5G40200	589
AT5G40210	35
AT5G40212	0
AT5G40220	0
AT5G40230	33
AT5G40240	182
AT5G40250	849
AT5G40260	55
AT5G40270	220
AT5G40275	0
AT5G40280	337
AT5G40290	1
AT5G40300	185
AT5G40310	0
AT5G40315	0
AT5G40316	1
AT5G40320	0
AT5G40330	3
AT5G40340	1822
AT5G40348	0
AT5G40350	0
AT5G40360	14
AT5G40370	1929
AT5G40380	397
AT5G40382	2
AT5G40384	0
AT5G40390	179
AT5G40395	0
AT5G40400	86
AT5G40405	44
AT5G40410	29
AT5G40420	5
AT5G40430	11
AT5G40440	223
AT5G40450	3356
AT5G40460	70
AT5G40470	119
AT5G40480	508
AT5G40490	303
AT5G40500	266
AT5G40510	2
AT5G40520	183
AT5G40530	198
AT5G40540	35
AT5G40545	0
AT5G40550	214
AT5G40560	0
AT5G40570	67
AT5G40580	940
AT5G40590	0
AT5G40595	0
AT5G40600	141
AT5G40605	0
AT5G40610	736
AT5G40620	1
AT5G40630	72
AT5G40640	510
AT5G40645	2
AT5G40650	536
AT5G40660	365
AT5G40670	905
AT5G40680	54
AT5G40690	65
AT5G40700	164
AT5G40710	220
AT5G40720	96
AT5G40730	559
AT5G40740	503
AT5G40750	0
AT5G40760	1549
AT5G40770	791
AT5G40780	165
AT5G40790	6
AT5G40800	4
AT5G40810	2058
AT5G40820	56
AT5G40830	1004
AT5G40840	31
AT5G40850	1200
AT5G40855	0
AT5G40860	0
AT5G40870	527
AT5G40880	150
AT5G40890	2409
AT5G40900	4
AT5G40910	1976
AT5G40920	886
AT5G40930	671
AT5G40940	2
AT5G40942	26
AT5G40945	0
AT5G40950	6129
AT5G40960	138
AT5G40970	226
AT5G40980	0
AT5G40981	0
AT5G40990	0
AT5G41000	61
AT5G41010	387
AT5G41020	297
AT5G41025	0
AT5G41030	0
AT5G41040	14
AT5G41050	414
AT5G41060	456
AT5G41070	183
AT5G41071	4
AT5G41080	945
AT5G41090	2
AT5G41100	598
AT5G41109	0
AT5G41110	168
AT5G41120	110
AT5G41130	132
AT5G41140	1141
AT5G41150	295
AT5G41160	4
AT5G41170	18
AT5G41180	373
AT5G41190	363
AT5G41200	1
AT5G41210	1694
AT5G41220	254
AT5G41240	250
AT5G41250	23
AT5G41260	925
AT5G41265	0
AT5G41270	67
AT5G41280	0
AT5G41290	1
AT5G41300	0
AT5G41310	1
AT5G41315	15
AT5G41320	0
AT5G41330	289
AT5G41340	880
AT5G41350	407
AT5G41360	338
AT5G41370	1072
AT5G41380	39
AT5G41390	0
AT5G41400	1088
AT5G41401	0
AT5G41410	1318
AT5G41420	0
AT5G41430	8
AT5G41440	0
AT5G41450	12
AT5G41460	487
AT5G41470	16
AT5G41471	1
AT5G41480	317
AT5G41490	0
AT5G41491	0
AT5G41494	0
AT5G41500	0
AT5G41505	0
AT5G41510	2
AT5G41520	2704
AT5G41530	0
AT5G41540	0
AT5G41550	252
AT5G41560	381
AT5G41570	0
AT5G41580	259
AT5G41590	0
AT5G41600	1252
AT5G41605	0
AT5G41610	6
AT5G41612	0
AT5G41620	148
AT5G41630	2
AT5G41640	0
AT5G41650	50
AT5G41660	0
AT5G41663	0
AT5G41670	884
AT5G41675	0
AT5G41680	1
AT5G41685	368
AT5G41690	53
AT5G41700	5511
AT5G41710	10
AT5G41720	22
AT5G41730	0
AT5G41740	355
AT5G41750	268
AT5G41755	0
AT5G41760	668
AT5G41761	51
AT5G41763	0
AT5G41765	0
AT5G41770	926
AT5G41780	7
AT5G41790	2311
AT5G41800	93
AT5G41810	597
AT5G41820	6
AT5G41830	17
AT5G41835	1
AT5G41840	1
AT5G41850	100
AT5G41860	10
AT5G41870	363
AT5G41880	106
AT5G41890	1
AT5G41900	693
AT5G41905	0
AT5G41908	0
AT5G41910	136
AT5G41920	316
AT5G41940	616
AT5G41950	1364
AT5G41960	493
AT5G41970	678
AT5G41980	54
AT5G41990	1241
AT5G42000	633
AT5G42010	24
AT5G42020	3839
AT5G42030	2021
AT5G42040	52
AT5G42050	11988
AT5G42053	0
AT5G42060	192
AT5G42070	505
AT5G42080	3158
AT5G42090	11
AT5G42092	0
AT5G42100	2105
AT5G42110	337
AT5G42120	9
AT5G42130	841
AT5G42140	313
AT5G42146	161
AT5G42150	190
AT5G42170	0
AT5G42180	16098
AT5G42190	1705
AT5G42200	293
AT5G42210	145
AT5G42220	1025
AT5G42223	119
AT5G42230	727
AT5G42232	0
AT5G42235	729
AT5G42240	1007
AT5G42242	56
AT5G42250	100
AT5G42260	3
AT5G42265	0
AT5G42270	8972
AT5G42280	165
AT5G42290	0
AT5G42300	3653
AT5G42310	1322
AT5G42320	729
AT5G42323	0
AT5G42325	51
AT5G42330	127
AT5G42340	9
AT5G42350	144
AT5G42360	303
AT5G42370	128
AT5G42380	292
AT5G42390	4660
AT5G42400	451
AT5G42410	0
AT5G42420	690
AT5G42430	0
AT5G42440	79
AT5G42445	7
AT5G42450	21
AT5G42460	75
AT5G42470	492
AT5G42480	553
AT5G42490	28
AT5G42500	0
AT5G42504	0
AT5G42505	0
AT5G42510	0
AT5G42520	884
AT5G42530	198
AT5G42540	842
AT5G42560	701
AT5G42565	0
AT5G42567	1
AT5G42568	0
AT5G42570	824
AT5G42580	0
AT5G42590	0
AT5G42600	0
AT5G42610	0
AT5G42620	1033
AT5G42630	9
AT5G42635	0
AT5G42640	5
AT5G42645	0
AT5G42650	757
AT5G42655	1
AT5G42660	422
AT5G42670	277
AT5G42677	0
AT5G42680	228
AT5G42690	234
AT5G42700	26
AT5G42710	116
AT5G42720	279
AT5G42730	39
AT5G42740	1468
AT5G42750	321
AT5G42760	121
AT5G42765	906
AT5G42770	167
AT5G42780	156
AT5G42785	1
AT5G42790	1428
AT5G42797	0
AT5G42800	1155
AT5G42810	372
AT5G42820	159
AT5G42825	0
AT5G42830	2
AT5G42840	0
AT5G42850	1023
AT5G42860	508
AT5G42870	1106
AT5G42880	115
AT5G42890	1640
AT5G42895	1
AT5G42900	1048
AT5G42905	0
AT5G42910	42
AT5G42920	519
AT5G42930	10
AT5G42940	744
AT5G42950	1306
AT5G42955	0
AT5G42957	0
AT5G42960	380
AT5G42965	6
AT5G42970	519
AT5G42980	7934
AT5G42990	323
AT5G43000	0
AT5G43010	698
AT5G43015	0
AT5G43020	222
AT5G43030	1
AT5G43035	0
AT5G43040	13
AT5G43050	271
AT5G43060	1646
AT5G43064	0
AT5G43065	0
AT5G43066	0
AT5G43068	0
AT5G43070	341
AT5G43080	57
AT5G43090	19
AT5G43100	629
AT5G43105	0
AT5G43110	0
AT5G43120	2
AT5G43130	904
AT5G43140	187
AT5G43150	715
AT5G43155	103
AT5G43160	98
AT5G43170	39
AT5G43175	0
AT5G43180	84
AT5G43185	14
AT5G43190	548
AT5G43196	0
AT5G43200	0
AT5G43210	78
AT5G43211	0
AT5G43230	0
AT5G43240	7
AT5G43250	28
AT5G43260	444
AT5G43270	1368
AT5G43280	513
AT5G43285	0
AT5G43290	8
AT5G43300	64
AT5G43310	1131
AT5G43320	3129
AT5G43330	588
AT5G43340	0
AT5G43350	0
AT5G43360	0
AT5G43370	0
AT5G43380	183
AT5G43390	0
AT5G43400	216
AT5G43401	0
AT5G43403	109
AT5G43405	0
AT5G43410	0
AT5G43415	0
AT5G43420	138
AT5G43430	672
AT5G43440	336
AT5G43450	289
AT5G43455	0
AT5G43460	1547
AT5G43470	1391
AT5G43480	0
AT5G43490	1
AT5G43500	315
AT5G43510	0
AT5G43513	0
AT5G43516	0
AT5G43518	0
AT5G43520	0
AT5G43525	1
AT5G43530	27
AT5G43535	0
AT5G43540	0
AT5G43550	0
AT5G43560	1007
AT5G43570	0
AT5G43580	0
AT5G43590	0
AT5G43600	811
AT5G43603	0
AT5G43610	0
AT5G43620	388
AT5G43630	161
AT5G43640	1
AT5G43650	8
AT5G43660	15
AT5G43670	357
AT5G43680	242
AT5G43690	1
AT5G43695	0
AT5G43700	2602
AT5G43710	439
AT5G43720	286
AT5G43725	30
AT5G43730	91
AT5G43740	309
AT5G43745	980
AT5G43750	3068
AT5G43755	0
AT5G43760	2851
AT5G43770	2
AT5G43780	6728
AT5G43790	81
AT5G43800	0
AT5G43810	763
AT5G43820	67
AT5G43822	106
AT5G43830	3509
AT5G43840	0
AT5G43850	1139
AT5G43860	12
AT5G43870	1024
AT5G43880	1243
AT5G43890	1
AT5G43900	1688
AT5G43910	39
AT5G43920	687
AT5G43930	1111
AT5G43935	0
AT5G43940	4735
AT5G43950	142
AT5G43960	911
AT5G43970	555
AT5G43980	145
AT5G43990	288
AT5G44000	622
AT5G44005	651
AT5G44010	90
AT5G44020	1779
AT5G44030	5692
AT5G44040	130
AT5G44050	1
AT5G44060	602
AT5G44063	12
AT5G44065	5
AT5G44070	1525
AT5G44080	439
AT5G44090	697
AT5G44100	1371
AT5G44110	175
AT5G44120	26
AT5G44130	5553
AT5G44140	1
AT5G44150	102
AT5G44160	63
AT5G44170	108
AT5G44180	960
AT5G44190	1215
AT5G44200	618
AT5G44210	31
AT5G44220	0
AT5G44230	97
AT5G44240	770
AT5G44250	545
AT5G44255	2
AT5G44260	49
AT5G44265	0
AT5G44270	0
AT5G44280	130
AT5G44283	0
AT5G44286	0
AT5G44290	1197
AT5G44300	0
AT5G44306	0
AT5G44310	4
AT5G44313	0
AT5G44316	0
AT5G44320	736
AT5G44330	0
AT5G44340	7877
AT5G44345	0
AT5G44350	334
AT5G44360	253
AT5G44370	301
AT5G44375	0
AT5G44380	169
AT5G44390	26
AT5G44400	2
AT5G44410	469
AT5G44415	0
AT5G44416	0
AT5G44417	0
AT5G44418	0
AT5G44420	0
AT5G44430	0
AT5G44440	617
AT5G44450	333
AT5G44460	1
AT5G44470	0
AT5G44480	130
AT5G44490	42
AT5G44495	0
AT5G44500	132
AT5G44510	345
AT5G44520	605
AT5G44530	414
AT5G44540	4
AT5G44550	5
AT5G44555	0
AT5G44560	71
AT5G44562	0
AT5G44563	0
AT5G44565	102
AT5G44566	0
AT5G44567	14
AT5G44568	28
AT5G44569	43
AT5G44570	3
AT5G44572	2
AT5G44574	0
AT5G44575	1
AT5G44578	1
AT5G44580	361
AT5G44582	4
AT5G44585	0
AT5G44590	0
AT5G44600	301
AT5G44610	19
AT5G44620	275
AT5G44630	63
AT5G44635	170
AT5G44640	0
AT5G44650	2182
AT5G44660	480
AT5G44670	584
AT5G44680	2571
AT5G44690	0
AT5G44700	35
AT5G44705	0
AT5G44710	191
AT5G44720	912
AT5G44730	455
AT5G44740	157
AT5G44750	973
AT5G44760	0
AT5G44770	0
AT5G44780	23
AT5G44785	520
AT5G44790	2052
AT5G44800	1214
AT5G44820	17
AT5G44830	0
AT5G44840	0
AT5G44850	0
AT5G44860	385
AT5G44870	367
AT5G44875	0
AT5G44880	0
AT5G44890	0
AT5G44900	3
AT5G44910	3
AT5G44920	4
AT5G44925	0
AT5G44930	210
AT5G44940	2
AT5G44950	10
AT5G44960	0
AT5G44970	0
AT5G44973	470
AT5G44980	24
AT5G44990	0
AT5G45000	0
AT5G45010	42
AT5G45020	246
AT5G45030	0
AT5G45040	80
AT5G45050	561
AT5G45060	637
AT5G45070	4
AT5G45080	0
AT5G45082	0
AT5G45085	0
AT5G45090	0
AT5G45095	25
AT5G45100	632
AT5G45105	0
AT5G45110	3704
AT5G45113	0
AT5G45115	45
AT5G45116	0
AT5G45120	0
AT5G45130	1871
AT5G45140	255
AT5G45150	15
AT5G45160	337
AT5G45170	1189
AT5G45180	0
AT5G45190	744
AT5G45200	0
AT5G45210	1
AT5G45220	0
AT5G45230	0
AT5G45240	1
AT5G45250	321
AT5G45260	399
AT5G45275	312
AT5G45276	3
AT5G45277	0
AT5G45280	747
AT5G45290	722
AT5G45300	435
AT5G45307	0
AT5G45310	127
AT5G45320	42
AT5G45330	145
AT5G45340	1971
AT5G45350	3325
AT5G45360	851
AT5G45370	138
AT5G45380	168
AT5G45390	5863
AT5G45400	93
AT5G45410	1293
AT5G45420	887
AT5G45430	3021
AT5G45440	3
AT5G45450	0
AT5G45455	12
AT5G45460	65
AT5G45469	0
AT5G45470	0
AT5G45472	5
AT5G45475	0
AT5G45480	0
AT5G45490	205
AT5G45500	255
AT5G45510	1185
AT5G45520	149
AT5G45530	67
AT5G45540	36
AT5G45550	1203
AT5G45560	258
AT5G45570	0
AT5G45573	0
AT5G45576	0
AT5G45580	11
AT5G45590	210
AT5G45595	0
AT5G45600	346
AT5G45605	0
AT5G45610	264
AT5G45620	902
AT5G45630	39
AT5G45640	0
AT5G45650	475
AT5G45660	188
AT5G45670	1674
AT5G45680	2700
AT5G45690	0
AT5G45700	45
AT5G45710	443
AT5G45715	0
AT5G45720	42
AT5G45730	2
AT5G45740	12
AT5G45745	0
AT5G45750	1317
AT5G45760	288
AT5G45770	12
AT5G45775	1668
AT5G45780	72
AT5G45790	46
AT5G45800	655
AT5G45810	5
AT5G45820	4
AT5G45830	0
AT5G45840	87
AT5G45850	48
AT5G45860	0
AT5G45870	0
AT5G45875	0
AT5G45880	438
AT5G45890	4
AT5G45900	239
AT5G45905	0
AT5G45910	2
AT5G45920	154
AT5G45930	1585
AT5G45940	333
AT5G45950	133
AT5G45960	8
AT5G45970	180
AT5G45980	44
AT5G45990	33
AT5G46000	0
AT5G46010	4
AT5G46020	3006
AT5G46025	6
AT5G46030	1390
AT5G46040	45
AT5G46050	16
AT5G46060	0
AT5G46070	1005
AT5G46080	44
AT5G46085	5
AT5G46090	19
AT5G46100	47
AT5G46105	1
AT5G46110	30079
AT5G46115	103
AT5G46120	0
AT5G46130	0
AT5G46140	10
AT5G46150	701
AT5G46160	49
AT5G46170	647
AT5G46180	637
AT5G46190	486
AT5G46195	0
AT5G46200	1
AT5G46210	1600
AT5G46220	27
AT5G46230	68
AT5G46240	286
AT5G46250	1848
AT5G46260	93
AT5G46270	743
AT5G46280	201
AT5G46290	2887
AT5G46295	4
AT5G46297	18
AT5G46300	45
AT5G46310	0
AT5G46315	2
AT5G46320	2
AT5G46325	0
AT5G46330	364
AT5G46340	2202
AT5G46350	2
AT5G46360	0
AT5G46370	0
AT5G46380	0
AT5G46390	840
AT5G46395	10
AT5G46400	257
AT5G46410	550
AT5G46420	2440
AT5G46430	3664
AT5G46440	28
AT5G46450	653
AT5G46460	39
AT5G46470	1343
AT5G46490	686
AT5G46500	27
AT5G46510	579
AT5G46520	62
AT5G46530	125
AT5G46540	74
AT5G46550	402
AT5G46560	329
AT5G46570	302
AT5G46580	1438
AT5G46590	34
AT5G46595	0
AT5G46600	25
AT5G46610	0
AT5G46620	422
AT5G46630	1539
AT5G46640	94
AT5G46645	0
AT5G46650	0
AT5G46660	0
AT5G46665	0
AT5G46670	0
AT5G46680	38
AT5G46690	4
AT5G46700	307
AT5G46710	960
AT5G46720	42
AT5G46730	764
AT5G46740	186
AT5G46750	888
AT5G46760	1543
AT5G46770	21
AT5G46780	340
AT5G46790	170
AT5G46795	0
AT5G46800	2011
AT5G46810	45
AT5G46820	5
AT5G46825	1
AT5G46830	239
AT5G46840	464
AT5G46845	0
AT5G46850	161
AT5G46860	1112
AT5G46870	61
AT5G46871	38
AT5G46873	0
AT5G46874	0
AT5G46875	1
AT5G46877	84
AT5G46880	48
AT5G46890	0
AT5G46900	0
AT5G46910	612
AT5G46915	4
AT5G46920	117
AT5G46930	0
AT5G46940	0
AT5G46950	394
AT5G46960	637
AT5G46970	0
AT5G46980	0
AT5G46990	0
AT5G47000	146
AT5G47010	2133
AT5G47020	1469
AT5G47030	3697
AT5G47040	1976
AT5G47050	391
AT5G47060	410
AT5G47070	1754
AT5G47075	4
AT5G47077	0
AT5G47080	478
AT5G47090	301
AT5G47100	275
AT5G47110	5250
AT5G47120	1549
AT5G47130	4
AT5G47140	315
AT5G47150	151
AT5G47160	12
AT5G47170	7
AT5G47175	8
AT5G47180	735
AT5G47190	5272
AT5G47200	3913
AT5G47210	5950
AT5G47220	165
AT5G47225	0
AT5G47229	0
AT5G47230	958
AT5G47240	456
AT5G47250	80
AT5G47260	0
AT5G47280	0
AT5G47290	0
AT5G47300	0
AT5G47310	927
AT5G47320	850
AT5G47330	146
AT5G47340	0
AT5G47350	1801
AT5G47360	100
AT5G47370	759
AT5G47380	53
AT5G47390	840
AT5G47400	142
AT5G47420	396
AT5G47430	1049
AT5G47435	992
AT5G47440	77
AT5G47445	113
AT5G47450	0
AT5G47455	128
AT5G47460	12
AT5G47470	3
AT5G47480	1800
AT5G47490	732
AT5G47500	1840
AT5G47510	83
AT5G47520	504
AT5G47530	476
AT5G47540	1481
AT5G47550	1749
AT5G47560	2877
AT5G47570	1717
AT5G47580	149
AT5G47590	21
AT5G47600	2
AT5G47610	156
AT5G47620	1185
AT5G47630	284
AT5G47635	42
AT5G47640	1922
AT5G47650	463
AT5G47660	117
AT5G47670	42
AT5G47680	559
AT5G47690	2893
AT5G47700	2827
AT5G47710	380
AT5G47720	957
AT5G47730	865
AT5G47740	0
AT5G47750	955
AT5G47760	523
AT5G47770	2499
AT5G47780	3048
AT5G47790	227
AT5G47800	647
AT5G47810	154
AT5G47815	0
AT5G47818	0
AT5G47820	2909
AT5G47830	153
AT5G47840	2893
AT5G47850	3
AT5G47860	514
AT5G47870	641
AT5G47880	1099
AT5G47890	1503
AT5G47900	246
AT5G47910	2837
AT5G47920	56
AT5G47930	2723
AT5G47940	166
AT5G47950	0
AT5G47960	120
AT5G47970	371
AT5G47980	0
AT5G47990	0
AT5G48000	0
AT5G48010	0
AT5G48020	1297
AT5G48030	481
AT5G48040	96
AT5G48050	10
AT5G48060	105
AT5G48070	0
AT5G48090	31
AT5G48100	187
AT5G48110	3
AT5G48120	389
AT5G48130	0
AT5G48140	223
AT5G48150	1985
AT5G48160	1699
AT5G48170	3
AT5G48175	0
AT5G48180	2259
AT5G48190	0
AT5G48200	0
AT5G48205	0
AT5G48210	0
AT5G48220	986
AT5G48230	1339
AT5G48240	226
AT5G48250	450
AT5G48270	0
AT5G48280	0
AT5G48290	43
AT5G48300	6600
AT5G48310	87
AT5G48320	15
AT5G48330	208
AT5G48335	476
AT5G48340	219
AT5G48350	3
AT5G48360	243
AT5G48370	407
AT5G48375	0
AT5G48380	2997
AT5G48385	2811
AT5G48390	6
AT5G48400	6
AT5G48410	3
AT5G48412	511
AT5G48420	0
AT5G48430	0
AT5G48440	319
AT5G48450	205
AT5G48460	2246
AT5G48465	0
AT5G48470	290
AT5G48480	2807
AT5G48485	0
AT5G48490	352
AT5G48500	281
AT5G48510	0
AT5G48515	0
AT5G48520	397
AT5G48530	101
AT5G48540	32
AT5G48543	0
AT5G48545	785
AT5G48550	0
AT5G48560	3249
AT5G48570	395
AT5G48575	0
AT5G48580	1470
AT5G48590	455
AT5G48595	0
AT5G48600	198
AT5G48605	0
AT5G48610	327
AT5G48620	1735
AT5G48630	426
AT5G48640	408
AT5G48650	401
AT5G48655	938
AT5G48657	2
AT5G48660	282
AT5G48670	15
AT5G48675	0
AT5G48680	282
AT5G48690	40
AT5G48700	2
AT5G48710	3
AT5G48720	264
AT5G48730	290
AT5G48740	60
AT5G48750	0
AT5G48760	795
AT5G48770	0
AT5G48775	11
AT5G48780	12
AT5G48790	1687
AT5G48800	54
AT5G48810	5475
AT5G48820	15
AT5G48830	920
AT5G48835	0
AT5G48840	318
AT5G48850	58
AT5G48860	0
AT5G48870	456
AT5G48880	1623
AT5G48890	7
AT5G48900	545
AT5G48905	8
AT5G48910	520
AT5G48920	92
AT5G48930	3876
AT5G48940	10
AT5G48945	136
AT5G48950	36
AT5G48953	1
AT5G48960	655
AT5G48965	108
AT5G48970	352
AT5G48980	38
AT5G48990	96
AT5G49000	53
AT5G49010	77
AT5G49015	209
AT5G49020	400
AT5G49030	2790
AT5G49040	2
AT5G49050	3
AT5G49060	284
AT5G49070	8
AT5G49080	0
AT5G49090	0
AT5G49100	338
AT5G49110	53
AT5G49120	81
AT5G49130	0
AT5G49138	0
AT5G49140	8
AT5G49150	0
AT5G49152	0
AT5G49160	459
AT5G49170	44
AT5G49180	2428
AT5G49190	32
AT5G49200	1
AT5G49210	331
AT5G49215	303
AT5G49220	377
AT5G49230	250
AT5G49240	0
AT5G49250	0
AT5G49260	0
AT5G49270	0
AT5G49280	547
AT5G49290	51
AT5G49300	50
AT5G49301	0
AT5G49305	5
AT5G49310	2
AT5G49320	175
AT5G49330	57
AT5G49340	0
AT5G49350	0
AT5G49360	7511
AT5G49390	93
AT5G49400	371
AT5G49410	60
AT5G49420	5
AT5G49430	445
AT5G49435	0
AT5G49440	3111
AT5G49450	650
AT5G49460	3958
AT5G49465	0
AT5G49470	256
AT5G49480	298
AT5G49490	0
AT5G49500	207
AT5G49510	676
AT5G49520	753
AT5G49525	26
AT5G49530	374
AT5G49540	982
AT5G49550	221
AT5G49555	904
AT5G49560	14
AT5G49570	311
AT5G49580	503
AT5G49590	0
AT5G49600	0
AT5G49610	149
AT5G49615	1
AT5G49620	10
AT5G49630	110
AT5G49640	0
AT5G49645	28
AT5G49650	2070
AT5G49660	651
AT5G49665	15
AT5G49680	15
AT5G49690	3
AT5G49700	30
AT5G49710	281
AT5G49720	11447
AT5G49730	1787
AT5G49740	2590
AT5G49743	0
AT5G49746	0
AT5G49750	0
AT5G49760	696
AT5G49770	0
AT5G49780	7
AT5G49790	0
AT5G49800	212
AT5G49810	1542
AT5G49820	768
AT5G49830	1059
AT5G49840	600
AT5G49850	6
AT5G49860	0
AT5G49870	0
AT5G49880	420
AT5G49890	710
AT5G49900	706
AT5G49910	5606
AT5G49920	76
AT5G49930	583
AT5G49940	1744
AT5G49945	337
AT5G49950	328
AT5G49960	159
AT5G49970	1963
AT5G49980	2549
AT5G49990	1229
AT5G50000	1734
AT5G50010	116
AT5G50020	780
AT5G50030	206
AT5G50040	26
AT5G50050	20
AT5G50060	1
AT5G50070	18
AT5G50080	3
AT5G50090	270
AT5G50100	319
AT5G50110	170
AT5G50111	0
AT5G50115	2
AT5G50120	7
AT5G50130	344
AT5G50140	0
AT5G50150	1023
AT5G50160	1267
AT5G50170	222
AT5G50175	15
AT5G50180	1108
AT5G50190	1
AT5G50200	6
AT5G50210	72
AT5G50220	0
AT5G50230	301
AT5G50240	143
AT5G50250	2085
AT5G50260	101
AT5G50270	0
AT5G50280	477
AT5G50290	41
AT5G50300	2
AT5G50310	696
AT5G50315	38
AT5G50320	415
AT5G50330	161
AT5G50335	1772
AT5G50340	496
AT5G50345	0
AT5G50350	159
AT5G50360	33
AT5G50361	2
AT5G50365	4
AT5G50370	622
AT5G50375	479
AT5G50380	803
AT5G50390	178
AT5G50400	876
AT5G50410	218
AT5G50420	617
AT5G50423	0
AT5G50430	636
AT5G50440	99
AT5G50443	2
AT5G50450	393
AT5G50460	1355
AT5G50470	16
AT5G50480	63
AT5G50490	19
AT5G50500	0
AT5G50510	0
AT5G50520	0
AT5G50530	1
AT5G50540	0
AT5G50550	0
AT5G50560	0
AT5G50562	0
AT5G50565	0
AT5G50570	0
AT5G50580	0
AT5G50590	0
AT5G50600	0
AT5G50610	0
AT5G50620	0
AT5G50630	0
AT5G50640	3
AT5G50650	0
AT5G50660	0
AT5G50665	0
AT5G50670	0
AT5G50680	0
AT5G50690	0
AT5G50700	0
AT5G50710	0
AT5G50715	0
AT5G50717	0
AT5G50720	208
AT5G50740	548
AT5G50750	314
AT5G50760	0
AT5G50770	19
AT5G50780	136
AT5G50790	237
AT5G50800	67
AT5G50805	0
AT5G50810	373
AT5G50820	111
AT5G50830	165
AT5G50840	324
AT5G50850	2500
AT5G50860	524
AT5G50870	801
AT5G50890	368
AT5G50900	2168
AT5G50910	0
AT5G50915	5052
AT5G50920	24785
AT5G50930	23
AT5G50940	61
AT5G50950	3098
AT5G50960	565
AT5G50970	246
AT5G50990	54
AT5G50995	0
AT5G51000	0
AT5G51010	2129
AT5G51020	716
AT5G51030	15
AT5G51040	816
AT5G51050	472
AT5G51055	0
AT5G51060	19
AT5G51070	2502
AT5G51080	112
AT5G51090	0
AT5G51100	333
AT5G51105	0
AT5G51110	3163
AT5G51120	592
AT5G51130	98
AT5G51140	787
AT5G51150	586
AT5G51160	2
AT5G51170	78
AT5G51174	5
AT5G51180	459
AT5G51190	0
AT5G51195	0
AT5G51200	709
AT5G51210	147
AT5G51220	227
AT5G51230	751
AT5G51250	0
AT5G51260	392
AT5G51270	18
AT5G51280	380
AT5G51290	486
AT5G51300	1235
AT5G51310	24
AT5G51320	0
AT5G51330	2
AT5G51340	526
AT5G51350	278
AT5G51360	0
AT5G51370	175
AT5G51380	73
AT5G51390	29
AT5G51400	1130
AT5G51410	661
AT5G51420	0
AT5G51430	1271
AT5G51440	52
AT5G51450	438
AT5G51451	10
AT5G51460	191
AT5G51465	0
AT5G51470	1
AT5G51480	425
AT5G51490	35
AT5G51500	0
AT5G51510	402
AT5G51520	0
AT5G51530	3
AT5G51540	85
AT5G51545	1061
AT5G51550	1233
AT5G51560	75
AT5G51570	803
AT5G51580	5
AT5G51585	0
AT5G51590	132
AT5G51600	122
AT5G51610	0
AT5G51620	297
AT5G51630	161
AT5G51640	150
AT5G51650	0
AT5G51660	655
AT5G51670	64
AT5G51680	0
AT5G51690	231
AT5G51700	297
AT5G51710	552
AT5G51720	1697
AT5G51730	235
AT5G51740	246
AT5G51750	1697
AT5G51760	1
AT5G51770	466
AT5G51780	11
AT5G51790	86
AT5G51795	53
AT5G51800	5
AT5G51810	335
AT5G51820	3027
AT5G51830	444
AT5G51840	470
AT5G51845	15
AT5G51850	133
AT5G51860	1
AT5G51870	0
AT5G51880	509
AT5G51890	911
AT5G51900	1
AT5G51910	43
AT5G51915	0
AT5G51920	107
AT5G51930	0
AT5G51940	504
AT5G51950	996
AT5G51960	364
AT5G51970	4657
AT5G51980	608
AT5G51990	11
AT5G52000	1
AT5G52010	602
AT5G52020	1
AT5G52030	535
AT5G52040	1063
AT5G52045	0
AT5G52050	61
AT5G52055	0
AT5G52060	2119
AT5G52065	0
AT5G52067	0
AT5G52070	95
AT5G52080	0
AT5G52090	0
AT5G52100	430
AT5G52110	249
AT5G52115	0
AT5G52120	98
AT5G52130	1
AT5G52140	22
AT5G52145	0
AT5G52150	32
AT5G52155	17
AT5G52160	4
AT5G52170	8
AT5G52180	0
AT5G52190	0
AT5G52200	719
AT5G52210	405
AT5G52220	19
AT5G52230	174
AT5G52240	2670
AT5G52250	111
AT5G52260	0
AT5G52270	9
AT5G52272	0
AT5G52280	1203
AT5G52290	16
AT5G52300	33
AT5G52310	1837
AT5G52320	1123
AT5G52330	167
AT5G52340	39
AT5G52350	0
AT5G52355	0
AT5G52360	13
AT5G52370	462
AT5G52380	67
AT5G52390	52
AT5G52400	3
AT5G52410	438
AT5G52415	0
AT5G52420	833
AT5G52430	449
AT5G52440	2475
AT5G52450	322
AT5G52460	0
AT5G52470	1438
AT5G52471	4
AT5G52480	1
AT5G52490	0
AT5G52495	0
AT5G52500	1
AT5G52510	811
AT5G52520	845
AT5G52530	1779
AT5G52540	1395
AT5G52545	73
AT5G52547	32
AT5G52550	839
AT5G52560	1231
AT5G52570	14
AT5G52580	951
AT5G52600	1
AT5G52605	0
AT5G52610	4
AT5G52620	4
AT5G52630	60
AT5G52640	374
AT5G52650	2102
AT5G52655	155
AT5G52660	160
AT5G52670	0
AT5G52680	0
AT5G52690	1
AT5G52700	0
AT5G52710	0
AT5G52720	0
AT5G52730	0
AT5G52740	0
AT5G52750	31
AT5G52760	28
AT5G52770	0
AT5G52780	879
AT5G52790	23
AT5G52797	0
AT5G52800	12
AT5G52810	330
AT5G52815	0
AT5G52820	381
AT5G52830	18
AT5G52840	2859
AT5G52850	36
AT5G52860	3
AT5G52870	66
AT5G52880	194
AT5G52882	2425
AT5G52890	80
AT5G52900	87
AT5G52910	94
AT5G52920	2658
AT5G52930	3
AT5G52940	8
AT5G52950	77
AT5G52960	1059
AT5G52965	0
AT5G52970	1920
AT5G52975	0
AT5G52980	249
AT5G52990	133
AT5G53000	532
AT5G53010	238
AT5G53020	706
AT5G53030	31
AT5G53040	0
AT5G53045	183
AT5G53048	17
AT5G53050	631
AT5G53060	289
AT5G53070	220
AT5G53080	142
AT5G53090	168
AT5G53100	78
AT5G53110	6
AT5G53120	4440
AT5G53130	1548
AT5G53135	0
AT5G53140	3310
AT5G53150	763
AT5G53160	493
AT5G53170	2759
AT5G53180	578
AT5G53190	2
AT5G53200	185
AT5G53210	1
AT5G53220	255
AT5G53230	1
AT5G53240	4
AT5G53250	202
AT5G53260	0
AT5G53270	0
AT5G53280	406
AT5G53290	137
AT5G53300	7116
AT5G53310	776
AT5G53320	3
AT5G53330	544
AT5G53340	616
AT5G53350	2334
AT5G53360	156
AT5G53370	3822
AT5G53380	1
AT5G53390	2
AT5G53400	548
AT5G53410	0
AT5G53420	480
AT5G53430	217
AT5G53440	805
AT5G53450	992
AT5G53460	8859
AT5G53470	441
AT5G53480	2286
AT5G53486	11
AT5G53487	0
AT5G53490	4301
AT5G53500	774
AT5G53510	0
AT5G53520	10
AT5G53530	445
AT5G53540	616
AT5G53550	191
AT5G53560	1920
AT5G53570	1196
AT5G53580	1861
AT5G53590	837
AT5G53592	28
AT5G53600	0
AT5G53610	8
AT5G53620	901
AT5G53635	0
AT5G53637	0
AT5G53640	0
AT5G53650	384
AT5G53660	1
AT5G53670	0
AT5G53680	0
AT5G53700	18
AT5G53710	9
AT5G53720	0
AT5G53730	363
AT5G53740	8
AT5G53742	0
AT5G53750	216
AT5G53760	501
AT5G53770	214
AT5G53775	0
AT5G53780	4
AT5G53790	3
AT5G53800	520
AT5G53810	36
AT5G53815	69
AT5G53820	13
AT5G53830	343
AT5G53840	9
AT5G53850	1758
AT5G53860	1741
AT5G53870	352
AT5G53880	2509
AT5G53890	419
AT5G53895	12
AT5G53900	248
AT5G53902	6
AT5G53905	0
AT5G53910	0
AT5G53920	86
AT5G53930	312
AT5G53940	484
AT5G53950	4
AT5G53960	0
AT5G53970	274
AT5G53980	0
AT5G53990	0
AT5G54000	0
AT5G54010	0
AT5G54020	0
AT5G54030	0
AT5G54035	0
AT5G54040	0
AT5G54043	0
AT5G54045	0
AT5G54050	0
AT5G54060	0
AT5G54062	0
AT5G54064	21
AT5G54067	34
AT5G54070	0
AT5G54075	0
AT5G54080	669
AT5G54090	151
AT5G54095	203
AT5G54100	92
AT5G54110	414
AT5G54130	374
AT5G54140	94
AT5G54145	57
AT5G54148	2
AT5G54150	0
AT5G54160	1882
AT5G54165	15
AT5G54170	1752
AT5G54180	449
AT5G54190	201
AT5G54200	585
AT5G54203	0
AT5G54206	0
AT5G54210	1
AT5G54215	3
AT5G54220	227
AT5G54225	29
AT5G54230	0
AT5G54240	203
AT5G54250	776
AT5G54260	158
AT5G54270	46186
AT5G54280	579
AT5G54290	1736
AT5G54300	94
AT5G54310	1527
AT5G54320	0
AT5G54330	0
AT5G54340	2
AT5G54350	7
AT5G54360	9
AT5G54365	0
AT5G54370	0
AT5G54375	0
AT5G54380	3374
AT5G54390	1381
AT5G54400	121
AT5G54410	2
AT5G54420	0
AT5G54430	1471
AT5G54440	1490
AT5G54450	0
AT5G54460	0
AT5G54470	212
AT5G54480	0
AT5G54490	1295
AT5G54500	3861
AT5G54510	621
AT5G54520	110
AT5G54530	627
AT5G54540	2064
AT5G54550	0
AT5G54560	1
AT5G54569	24
AT5G54570	14
AT5G54580	260
AT5G54585	163
AT5G54590	414
AT5G54600	7142
AT5G54610	1
AT5G54620	2
AT5G54630	982
AT5G54640	640
AT5G54650	268
AT5G54660	191
AT5G54661	0
AT5G54670	794
AT5G54680	1863
AT5G54690	559
AT5G54700	0
AT5G54710	318
AT5G54720	113
AT5G54730	999
AT5G54740	5
AT5G54745	0
AT5G54750	721
AT5G54760	3066
AT5G54770	59892
AT5G54780	324
AT5G54790	0
AT5G54800	979
AT5G54810	1399
AT5G54820	0
AT5G54830	508
AT5G54840	174
AT5G54850	75
AT5G54855	513
AT5G54860	288
AT5G54865	0
AT5G54870	793
AT5G54880	82
AT5G54890	129
AT5G54900	1007
AT5G54910	163
AT5G54920	216
AT5G54930	340
AT5G54940	13054
AT5G54950	1
AT5G54960	1170
AT5G54970	170
AT5G54980	804
AT5G54990	11
AT5G55000	343
AT5G55010	23
AT5G55020	1
AT5G55040	990
AT5G55045	1
AT5G55050	378
AT5G55055	0
AT5G55060	475
AT5G55070	1293
AT5G55080	2
AT5G55090	12
AT5G55100	983
AT5G55110	0
AT5G55120	1450
AT5G55125	310
AT5G55130	249
AT5G55131	9
AT5G55132	718
AT5G55135	0
AT5G55140	343
AT5G55150	0
AT5G55160	1482
AT5G55170	9
AT5G55180	974
AT5G55190	2054
AT5G55200	144
AT5G55210	621
AT5G55220	3149
AT5G55230	1923
AT5G55240	1
AT5G55250	364
AT5G55260	444
AT5G55270	3
AT5G55280	1011
AT5G55290	682
AT5G55300	1366
AT5G55310	1162
AT5G55320	57
AT5G55330	0
AT5G55340	2
AT5G55350	0
AT5G55360	1
AT5G55370	1
AT5G55380	56
AT5G55390	854
AT5G55400	356
AT5G55410	24
AT5G55420	0
AT5G55430	4
AT5G55440	2
AT5G55450	0
AT5G55460	7
AT5G55470	68
AT5G55480	969
AT5G55490	28
AT5G55500	491
AT5G55505	0
AT5G55507	1
AT5G55508	0
AT5G55510	251
AT5G55520	71
AT5G55530	1238
AT5G55540	463
AT5G55550	394
AT5G55560	40
AT5G55565	0
AT5G55570	3
AT5G55580	204
AT5G55590	7
AT5G55600	790
AT5G55610	476
AT5G55620	82
AT5G55630	647
AT5G55640	328
AT5G55650	2
AT5G55660	2030
AT5G55670	766
AT5G55680	14
AT5G55690	6
AT5G55700	434
AT5G55710	1135
AT5G55720	0
AT5G55730	1430
AT5G55740	626
AT5G55750	0
AT5G55760	174
AT5G55770	0
AT5G55780	1
AT5G55790	327
AT5G55800	0
AT5G55810	123
AT5G55820	105
AT5G55830	28
AT5G55835	0
AT5G55840	124
AT5G55850	1850
AT5G55855	0
AT5G55856	0
AT5G55860	228
AT5G55870	0
AT5G55875	0
AT5G55880	0
AT5G55890	0
AT5G55893	0
AT5G55896	687
AT5G55900	130
AT5G55910	1764
AT5G55920	400
AT5G55930	768
AT5G55940	713
AT5G55950	247
AT5G55960	825
AT5G55970	754
AT5G55980	6
AT5G55990	924
AT5G56000	579
AT5G56010	7157
AT5G56020	300
AT5G56030	8198
AT5G56040	512
AT5G56050	30
AT5G56060	0
AT5G56061	0
AT5G56070	0
AT5G56075	1
AT5G56080	0
AT5G56090	170
AT5G56100	245
AT5G56110	0
AT5G56120	107
AT5G56130	314
AT5G56140	1268
AT5G56150	908
AT5G56160	102
AT5G56170	1447
AT5G56180	330
AT5G56190	516
AT5G56200	27
AT5G56210	452
AT5G56220	131
AT5G56230	15
AT5G56240	896
AT5G56250	557
AT5G56260	833
AT5G56270	341
AT5G56280	506
AT5G56290	1565
AT5G56300	259
AT5G56310	67
AT5G56320	28
AT5G56325	0
AT5G56330	0
AT5G56340	875
AT5G56350	996
AT5G56360	1195
AT5G56365	0
AT5G56367	0
AT5G56368	3
AT5G56369	64
AT5G56370	118
AT5G56380	223
AT5G56390	0
AT5G56400	0
AT5G56410	6
AT5G56420	140
AT5G56430	30
AT5G56440	0
AT5G56450	101
AT5G56452	0
AT5G56460	257
AT5G56470	0
AT5G56480	0
AT5G56490	18
AT5G56500	494
AT5G56510	120
AT5G56520	386
AT5G56530	937
AT5G56540	95
AT5G56544	3
AT5G56550	218
AT5G56555	0
AT5G56560	0
AT5G56570	0
AT5G56580	126
AT5G56590	227
AT5G56600	745
AT5G56605	0
AT5G56610	73
AT5G56620	3
AT5G56630	718
AT5G56640	12
AT5G56650	886
AT5G56660	307
AT5G56670	1869
AT5G56680	929
AT5G56690	0
AT5G56700	11
AT5G56710	2970
AT5G56720	77
AT5G56730	277
AT5G56740	417
AT5G56745	0
AT5G56747	226
AT5G56750	1058
AT5G56760	1580
AT5G56770	0
AT5G56780	113
AT5G56790	390
AT5G56795	4
AT5G56800	0
AT5G56810	17
AT5G56820	1
AT5G56830	0
AT5G56840	42
AT5G56850	1169
AT5G56860	287
AT5G56870	2606
AT5G56880	0
AT5G56890	1495
AT5G56900	586
AT5G56910	429
AT5G56920	0
AT5G56930	200
AT5G56940	352
AT5G56950	569
AT5G56960	0
AT5G56970	32
AT5G56975	0
AT5G56980	144
AT5G56985	0
AT5G56990	111
AT5G57000	252
AT5G57010	20
AT5G57015	1037
AT5G57020	973
AT5G57030	2423
AT5G57035	573
AT5G57040	1778
AT5G57050	1044
AT5G57060	260
AT5G57070	529
AT5G57080	24
AT5G57090	4
AT5G57100	627
AT5G57110	3618
AT5G57120	794
AT5G57123	28
AT5G57126	0
AT5G57130	122
AT5G57140	108
AT5G57150	245
AT5G57160	352
AT5G57170	293
AT5G57180	879
AT5G57190	38
AT5G57200	2
AT5G57210	243
AT5G57220	2
AT5G57230	87
AT5G57240	2
AT5G57250	259
AT5G57260	12
AT5G57270	844
AT5G57280	163
AT5G57290	3837
AT5G57300	392
AT5G57320	45
AT5G57330	1362
AT5G57340	374
AT5G57345	904
AT5G57350	5388
AT5G57360	797
AT5G57370	251
AT5G57380	13
AT5G57390	31
AT5G57400	3
AT5G57410	205
AT5G57420	5
AT5G57440	733
AT5G57450	22
AT5G57460	970
AT5G57480	167
AT5G57490	714
AT5G57500	16
AT5G57510	2
AT5G57520	1247
AT5G57530	0
AT5G57535	0
AT5G57540	0
AT5G57550	117
AT5G57560	15899
AT5G57565	245
AT5G57567	10
AT5G57569	0
AT5G57570	20
AT5G57580	963
AT5G57590	231
AT5G57610	828
AT5G57620	0
AT5G57625	0
AT5G57630	349
AT5G57640	17
AT5G57650	0
AT5G57655	6639
AT5G57660	476
AT5G57670	62
AT5G57685	702
AT5G57690	16
AT5G57700	483
AT5G57710	4264
AT5G57720	2
AT5G57735	2
AT5G57740	308
AT5G57750	0
AT5G57760	0
AT5G57770	1
AT5G57780	338
AT5G57785	1829
AT5G57790	1209
AT5G57800	18176
AT5G57810	87
AT5G57815	874
AT5G57820	4
AT5G57830	434
AT5G57840	167
AT5G57850	963
AT5G57860	380
AT5G57870	2353
AT5G57880	84
AT5G57885	0
AT5G57887	99
AT5G57890	43
AT5G57900	722
AT5G57910	907
AT5G57920	325
AT5G57930	3120
AT5G57940	1404
AT5G57950	220
AT5G57960	703
AT5G57970	123
AT5G57980	3
AT5G57990	1274
AT5G58000	1475
AT5G58003	255
AT5G58005	391
AT5G58010	5
AT5G58020	798
AT5G58030	887
AT5G58040	1554
AT5G58050	81
AT5G58060	1137
AT5G58070	2020
AT5G58080	48
AT5G58090	1202
AT5G58100	1347
AT5G58110	817
AT5G58120	721
AT5G58130	210
AT5G58140	3537
AT5G58150	0
AT5G58160	207
AT5G58170	58
AT5G58180	2
AT5G58190	357
AT5G58200	1333
AT5G58210	105
AT5G58220	647
AT5G58230	580
AT5G58240	544
AT5G58250	2749
AT5G58260	2082
AT5G58270	901
AT5G58280	8
AT5G58290	2031
AT5G58300	480
AT5G58310	1730
AT5G58320	177
AT5G58330	9869
AT5G58340	274
AT5G58350	296
AT5G58360	1
AT5G58370	200
AT5G58375	439
AT5G58380	608
AT5G58390	0
AT5G58400	2
AT5G58410	672
AT5G58412	1
AT5G58420	1653
AT5G58430	6841
AT5G58440	863
AT5G58450	718
AT5G58460	0
AT5G58465	0
AT5G58470	879
AT5G58480	206
AT5G58490	1381
AT5G58495	0
AT5G58500	225
AT5G58510	722
AT5G58520	1211
AT5G58530	192
AT5G58540	250
AT5G58550	234
AT5G58560	785
AT5G58570	268
AT5G58575	324
AT5G58580	59
AT5G58590	598
AT5G58595	0
AT5G58600	235
AT5G58610	7
AT5G58620	443
AT5G58630	5
AT5G58640	439
AT5G58650	232
AT5G58660	21
AT5G58670	236
AT5G58680	168
AT5G58690	98
AT5G58700	425
AT5G58710	2873
AT5G58720	1627
AT5G58730	508
AT5G58740	1173
AT5G58750	3
AT5G58760	67
AT5G58770	200
AT5G58780	1
AT5G58782	3
AT5G58784	0
AT5G58787	94
AT5G58790	66
AT5G58800	900
AT5G58810	3
AT5G58820	15
AT5G58830	44
AT5G58840	62
AT5G58850	1
AT5G58860	0
AT5G58870	1151
AT5G58880	1
AT5G58890	0
AT5G58900	204
AT5G58910	0
AT5G58920	595
AT5G58930	1252
AT5G58940	136
AT5G58950	3423
AT5G58960	458
AT5G58970	556
AT5G58980	837
AT5G58990	305
AT5G59000	218
AT5G59010	293
AT5G59020	227
AT5G59030	463
AT5G59040	0
AT5G59050	403
AT5G59055	0
AT5G59060	0
AT5G59070	0
AT5G59080	82
AT5G59090	0
AT5G59100	12
AT5G59105	9
AT5G59110	5
AT5G59120	63
AT5G59130	1855
AT5G59140	938
AT5G59150	530
AT5G59160	1209
AT5G59170	9
AT5G59180	243
AT5G59190	2
AT5G59200	17
AT5G59210	663
AT5G59220	7899
AT5G59230	9
AT5G59240	21
AT5G59250	2250
AT5G59260	2
AT5G59270	0
AT5G59280	0
AT5G59290	11554
AT5G59300	512
AT5G59305	26
AT5G59310	86454
AT5G59320	35897
AT5G59330	36
AT5G59340	2
AT5G59350	328
AT5G59360	7
AT5G59370	16
AT5G59380	163
AT5G59385	0
AT5G59390	67
AT5G59395	0
AT5G59400	255
AT5G59410	322
AT5G59420	1344
AT5G59430	933
AT5G59440	202
AT5G59450	714
AT5G59460	194
AT5G59470	182
AT5G59480	1402
AT5G59490	23
AT5G59500	704
AT5G59505	0
AT5G59510	411
AT5G59520	0
AT5G59530	0
AT5G59540	15
AT5G59550	4011
AT5G59560	316
AT5G59570	1524
AT5G59580	4
AT5G59590	63
AT5G59600	0
AT5G59610	349
AT5G59613	3171
AT5G59616	0
AT5G59620	3
AT5G59630	0
AT5G59640	2
AT5G59650	57
AT5G59660	54
AT5G59662	13
AT5G59670	76
AT5G59680	0
AT5G59690	1095
AT5G59700	245
AT5G59710	566
AT5G59720	47
AT5G59730	2
AT5G59732	0
AT5G59740	89
AT5G59750	512
AT5G59760	4
AT5G59770	790
AT5G59780	25
AT5G59790	271
AT5G59800	458
AT5G59810	25
AT5G59820	2488
AT5G59830	453
AT5G59840	843
AT5G59845	427
AT5G59850	1492
AT5G59860	3
AT5G59865	27
AT5G59870	806
AT5G59880	3338
AT5G59890	2407
AT5G59895	0
AT5G59900	94
AT5G59910	3860
AT5G59920	443
AT5G59930	0
AT5G59940	2
AT5G59945	0
AT5G59950	1017
AT5G59960	813
AT5G59970	433
AT5G59980	99
AT5G59990	6
AT5G60000	0
AT5G60010	7
AT5G60020	955
AT5G60022	6
AT5G60030	229
AT5G60040	138
AT5G60050	98
AT5G60060	1
AT5G60070	0
AT5G60080	0
AT5G60090	0
AT5G60100	1699
AT5G60110	0
AT5G60120	390
AT5G60130	56
AT5G60140	803
AT5G60142	10
AT5G60150	25
AT5G60160	773
AT5G60170	1338
AT5G60180	1
AT5G60190	135
AT5G60200	243
AT5G60210	304
AT5G60215	0
AT5G60220	19
AT5G60230	51
AT5G60240	0
AT5G60250	43
AT5G60260	0
AT5G60265	0
AT5G60270	86
AT5G60280	140
AT5G60285	0
AT5G60290	15
AT5G60300	139
AT5G60310	2
AT5G60320	2
AT5G60335	33
AT5G60340	736
AT5G60350	0
AT5G60360	9484
AT5G60370	227
AT5G60380	1
AT5G60390	18979
AT5G60400	535
AT5G60408	0
AT5G60410	1458
AT5G60430	105
AT5G60440	18
AT5G60450	1143
AT5G60460	314
AT5G60470	0
AT5G60480	2
AT5G60490	4086
AT5G60500	0
AT5G60510	0
AT5G60520	0
AT5G60530	0
AT5G60540	765
AT5G60550	904
AT5G60553	43
AT5G60560	0
AT5G60570	1242
AT5G60580	206
AT5G60590	91
AT5G60600	6395
AT5G60610	14
AT5G60615	109
AT5G60620	904
AT5G60630	43
AT5G60640	2742
AT5G60650	67
AT5G60660	164
AT5G60670	874
AT5G60680	1910
AT5G60690	1839
AT5G60700	547
AT5G60710	1376
AT5G60720	299
AT5G60730	15
AT5G60740	1
AT5G60750	638
AT5G60760	71
AT5G60770	0
AT5G60780	0
AT5G60790	2421
AT5G60800	319
AT5G60805	0
AT5G60810	0
AT5G60820	265
AT5G60830	9
AT5G60840	283
AT5G60850	1300
AT5G60860	368
AT5G60870	79
AT5G60880	4
AT5G60890	16
AT5G60900	25
AT5G60910	2802
AT5G60920	4016
AT5G60930	178
AT5G60940	373
AT5G60945	2
AT5G60950	9
AT5G60960	575
AT5G60963	0
AT5G60964	0
AT5G60966	0
AT5G60970	22
AT5G60978	0
AT5G60980	1526
AT5G60990	279
AT5G61000	171
AT5G61010	224
AT5G61020	1214
AT5G61030	361
AT5G61040	264
AT5G61050	0
AT5G61060	506
AT5G61070	15
AT5G61090	10
AT5G61100	20
AT5G61110	0
AT5G61120	120
AT5G61130	423
AT5G61140	1170
AT5G61150	1217
AT5G61160	0
AT5G61170	2255
AT5G61180	3
AT5G61190	757
AT5G61200	146
AT5G61210	1527
AT5G61220	313
AT5G61230	1058
AT5G61240	2233
AT5G61250	139
AT5G61260	33
AT5G61270	150
AT5G61280	23
AT5G61290	160
AT5G61300	142
AT5G61310	229
AT5G61320	0
AT5G61330	313
AT5G61340	485
AT5G61345	0
AT5G61350	20
AT5G61360	69
AT5G61370	139
AT5G61380	4074
AT5G61390	85
AT5G61400	28
AT5G61410	11952
AT5G61412	30
AT5G61420	769
AT5G61430	10
AT5G61440	1854
AT5G61445	0
AT5G61450	406
AT5G61455	2
AT5G61460	247
AT5G61470	0
AT5G61480	492
AT5G61490	5
AT5G61495	0
AT5G61500	805
AT5G61510	887
AT5G61520	21
AT5G61530	841
AT5G61540	143
AT5G61550	2
AT5G61560	265
AT5G61570	138
AT5G61580	623
AT5G61590	876
AT5G61600	8013
AT5G61605	0
AT5G61610	0
AT5G61620	2
AT5G61630	0
AT5G61640	156
AT5G61650	3
AT5G61660	0
AT5G61670	725
AT5G61680	36
AT5G61690	0
AT5G61700	4
AT5G61710	12
AT5G61720	158
AT5G61730	39
AT5G61740	82
AT5G61750	4
AT5G61760	412
AT5G61770	255
AT5G61780	3127
AT5G61790	4570
AT5G61800	26
AT5G61810	688
AT5G61820	2816
AT5G61830	246
AT5G61835	0
AT5G61840	765
AT5G61850	0
AT5G61865	31
AT5G61880	135
AT5G61890	9
AT5G61900	4
AT5G61910	291
AT5G61920	32
AT5G61930	88
AT5G61940	35
AT5G61950	49
AT5G61960	2064
AT5G61970	918
AT5G61980	73
AT5G61990	122
AT5G61997	0
AT5G62000	5202
AT5G62020	1650
AT5G62030	332
AT5G62040	11
AT5G62050	503
AT5G62060	0
AT5G62065	0
AT5G62070	472
AT5G62080	4
AT5G62090	1030
AT5G62100	239
AT5G62110	12
AT5G62120	2
AT5G62130	605
AT5G62140	987
AT5G62150	52
AT5G62160	0
AT5G62162	0
AT5G62165	332
AT5G62170	143
AT5G62180	189
AT5G62190	2620
AT5G62200	576
AT5G62210	501
AT5G62220	1685
AT5G62230	91
AT5G62240	37
AT5G62250	6
AT5G62260	108
AT5G62270	373
AT5G62280	45
AT5G62290	154
AT5G62300	2542
AT5G62310	5
AT5G62320	2
AT5G62330	0
AT5G62340	0
AT5G62350	4018
AT5G62360	3688
AT5G62370	19
AT5G62380	28
AT5G62390	2385
AT5G62400	1
AT5G62410	294
AT5G62420	3
AT5G62430	990
AT5G62440	345
AT5G62460	694
AT5G62470	933
AT5G62480	3
AT5G62490	4
AT5G62500	289
AT5G62510	0
AT5G62520	35
AT5G62530	1536
AT5G62540	520
AT5G62550	179
AT5G62560	952
AT5G62570	1671
AT5G62573	0
AT5G62575	322
AT5G62580	1008
AT5G62600	395
AT5G62610	896
AT5G62620	564
AT5G62623	7
AT5G62627	7
AT5G62630	50
AT5G62640	557
AT5G62650	344
AT5G62660	2
AT5G62670	3799
AT5G62680	735
AT5G62690	3988
AT5G62700	4470
AT5G62710	96
AT5G62720	3298
AT5G62730	102
AT5G62740	3905
AT5G62750	138
AT5G62760	384
AT5G62770	524
AT5G62780	3
AT5G62790	4013
AT5G62800	23
AT5G62810	1762
AT5G62820	83
AT5G62830	7
AT5G62840	363
AT5G62848	0
AT5G62850	50
AT5G62860	0
AT5G62865	133
AT5G62880	730
AT5G62890	5137
AT5G62900	204
AT5G62910	291
AT5G62920	76
AT5G62930	796
AT5G62940	181
AT5G62950	434
AT5G62960	145
AT5G62970	1
AT5G62980	307
AT5G62990	124
AT5G62998	0
AT5G63000	476
AT5G63010	81
AT5G63020	346
AT5G63030	675
AT5G63040	189
AT5G63050	642
AT5G63060	341
AT5G63063	0
AT5G63070	14
AT5G63080	248
AT5G63085	32
AT5G63087	349
AT5G63090	0
AT5G63100	127
AT5G63110	556
AT5G63120	400
AT5G63130	74
AT5G63135	172
AT5G63140	949
AT5G63145	0
AT5G63150	480
AT5G63160	850
AT5G63170	1
AT5G63180	1409
AT5G63190	612
AT5G63195	1
AT5G63200	512
AT5G63220	343
AT5G63225	32
AT5G63230	200
AT5G63240	340
AT5G63250	273
AT5G63260	571
AT5G63270	1
AT5G63280	350
AT5G63290	76
AT5G63300	10
AT5G63310	3113
AT5G63320	413
AT5G63340	0
AT5G63350	63
AT5G63370	2003
AT5G63375	0
AT5G63380	684
AT5G63390	10
AT5G63400	2917
AT5G63410	818
AT5G63420	1157
AT5G63440	281
AT5G63450	0
AT5G63460	357
AT5G63470	761
AT5G63480	104
AT5G63490	383
AT5G63500	304
AT5G63510	900
AT5G63520	282
AT5G63530	3243
AT5G63540	59
AT5G63550	310
AT5G63560	1
AT5G63570	3473
AT5G63580	1211
AT5G63590	8
AT5G63595	0
AT5G63600	0
AT5G63610	361
AT5G63620	745
AT5G63625	9
AT5G63630	178
AT5G63640	727
AT5G63650	347
AT5G63660	0
AT5G63670	474
AT5G63680	610
AT5G63690	19
AT5G63700	343
AT5G63710	363
AT5G63715	0
AT5G63720	0
AT5G63730	1
AT5G63740	14
AT5G63750	7
AT5G63760	358
AT5G63770	497
AT5G63780	854
AT5G63790	1777
AT5G63800	1108
AT5G63810	441
AT5G63820	11
AT5G63830	100
AT5G63840	2328
AT5G63850	653
AT5G63860	2283
AT5G63870	651
AT5G63880	299
AT5G63890	1251
AT5G63900	2
AT5G63905	127
AT5G63910	574
AT5G63920	64
AT5G63930	209
AT5G63940	777
AT5G63941	0
AT5G63950	253
AT5G63960	177
AT5G63970	199
AT5G63980	619
AT5G63990	398
AT5G64000	0
AT5G64010	80
AT5G64020	542
AT5G64030	3348
AT5G64040	27629
AT5G64050	1343
AT5G64060	17
AT5G64070	1779
AT5G64080	1032
AT5G64090	664
AT5G64100	0
AT5G64110	1
AT5G64120	385
AT5G64130	4465
AT5G64140	1529
AT5G64150	234
AT5G64160	189
AT5G64170	667
AT5G64180	701
AT5G64190	3
AT5G64200	641
AT5G64210	0
AT5G64220	785
AT5G64230	187
AT5G64240	872
AT5G64250	769
AT5G64260	4501
AT5G64270	1836
AT5G64280	1167
AT5G64290	3514
AT5G64300	2662
AT5G64310	5246
AT5G64320	88
AT5G64330	541
AT5G64340	2890
AT5G64350	2801
AT5G64360	453
AT5G64370	792
AT5G64380	373
AT5G64390	415
AT5G64395	0
AT5G64400	2937
AT5G64401	0
AT5G64410	2153
AT5G64420	412
AT5G64430	739
AT5G64440	768
AT5G64450	21
AT5G64460	2790
AT5G64470	329
AT5G64480	332
AT5G64490	9
AT5G64500	1198
AT5G64501	0
AT5G64505	0
AT5G64510	99
AT5G64520	91
AT5G64530	33
AT5G64540	4
AT5G64550	1681
AT5G64560	650
AT5G64570	1885
AT5G64572	0
AT5G64580	1271
AT5G64590	4
AT5G64600	366
AT5G64610	476
AT5G64620	482
AT5G64630	81
AT5G64640	195
AT5G64650	182
AT5G64660	1298
AT5G64667	13
AT5G64670	575
AT5G64680	152
AT5G64685	4
AT5G64687	2
AT5G64690	32
AT5G64700	125
AT5G64710	28
AT5G64720	2
AT5G64730	187
AT5G64735	0
AT5G64740	8864
AT5G64750	3
AT5G64760	372
AT5G64770	1743
AT5G64780	275
AT5G64790	38
AT5G64800	37
AT5G64810	1
AT5G64813	968
AT5G64816	22
AT5G64820	1
AT5G64830	307
AT5G64840	3027
AT5G64850	363
AT5G64855	0
AT5G64860	2239
AT5G64870	1646
AT5G64880	567
AT5G64890	1
AT5G64900	312
AT5G64905	35
AT5G64910	38
AT5G64920	459
AT5G64930	284
AT5G64940	3341
AT5G64950	59
AT5G64960	871
AT5G64970	153
AT5G64980	51
AT5G64990	88
AT5G65000	710
AT5G65005	0
AT5G65010	1159
AT5G65015	0
AT5G65020	1306
AT5G65030	2
AT5G65040	77
AT5G65050	1028
AT5G65060	364
AT5G65070	36
AT5G65080	34
AT5G65090	10
AT5G65100	0
AT5G65110	1540
AT5G65120	102
AT5G65130	44
AT5G65140	358
AT5G65158	0
AT5G65160	48
AT5G65165	2
AT5G65170	19
AT5G65180	194
AT5G65200	200
AT5G65205	163
AT5G65207	890
AT5G65210	223
AT5G65220	7678
AT5G65225	2
AT5G65230	1
AT5G65240	427
AT5G65250	414
AT5G65260	985
AT5G65270	882
AT5G65274	0
AT5G65280	218
AT5G65290	450
AT5G65300	410
AT5G65305	0
AT5G65310	1909
AT5G65320	2
AT5G65330	1
AT5G65340	0
AT5G65350	29
AT5G65360	833
AT5G65370	49
AT5G65380	38
AT5G65390	47
AT5G65400	212
AT5G65410	33
AT5G65420	62
AT5G65430	2472
AT5G65440	1308
AT5G65445	0
AT5G65450	134
AT5G65460	512
AT5G65470	2381
AT5G65480	1831
AT5G65490	364
AT5G65495	111
AT5G65500	0
AT5G65510	31
AT5G65520	202
AT5G65530	699
AT5G65535	0
AT5G65540	320
AT5G65550	0
AT5G65560	159
AT5G65570	57
AT5G65575	62
AT5G65580	0
AT5G65590	82
AT5G65600	2
AT5G65609	11
AT5G65610	15
AT5G65613	9
AT5G65615	0
AT5G65620	3526
AT5G65630	5606
AT5G65640	320
AT5G65650	185
AT5G65660	313
AT5G65670	16960
AT5G65676	0
AT5G65683	900
AT5G65685	770
AT5G65687	347
AT5G65690	5
AT5G65700	2753
AT5G65710	729
AT5G65720	1573
AT5G65730	2695
AT5G65740	352
AT5G65750	1392
AT5G65760	824
AT5G65770	1
AT5G65780	683
AT5G65790	0
AT5G65800	0
AT5G65810	910
AT5G65820	67
AT5G65830	104
AT5G65840	901
AT5G65850	29
AT5G65860	170
AT5G65870	659
AT5G65880	148
AT5G65890	171
AT5G65900	313
AT5G65910	892
AT5G65920	1293
AT5G65925	80
AT5G65930	772
AT5G65940	1612
AT5G65950	1420
AT5G65960	618
AT5G65970	10
AT5G65980	0
AT5G65990	881
AT5G66000	56
AT5G66005	183
AT5G66010	340
AT5G66020	5
AT5G66030	1631
AT5G66040	2461
AT5G66045	0
AT5G66050	1251
AT5G66052	1002
AT5G66053	0
AT5G66055	1467
AT5G66060	939
AT5G66070	1239
AT5G66080	596
AT5G66090	497
AT5G66100	398
AT5G66110	4
AT5G66120	1780
AT5G66130	73
AT5G66140	541
AT5G66150	43
AT5G66160	415
AT5G66170	681
AT5G66180	179
AT5G66190	23749
AT5G66200	1191
AT5G66210	5052
AT5G66220	0
AT5G66230	154
AT5G66240	1035
AT5G66250	456
AT5G66260	0
AT5G66270	6
AT5G66280	0
AT5G66290	264
AT5G66300	15
AT5G66310	1074
AT5G66320	609
AT5G66330	139
AT5G66335	0
AT5G66340	0
AT5G66350	51
AT5G66360	175
AT5G66370	1
AT5G66380	189
AT5G66390	1
AT5G66400	938
AT5G66410	381
AT5G66420	1733
AT5G66430	0
AT5G66440	429
AT5G66450	611
AT5G66455	28
AT5G66460	446
AT5G66470	1113
AT5G66480	209
AT5G66490	336
AT5G66500	25
AT5G66510	1229
AT5G66520	0
AT5G66530	1964
AT5G66535	0
AT5G66540	271
AT5G66550	364
AT5G66558	7
AT5G66560	0
AT5G66562	0
AT5G66564	0
AT5G66567	0
AT5G66568	1
AT5G66570	76426
AT5G66580	179
AT5G66590	817
AT5G66595	1
AT5G66600	125
AT5G66607	1
AT5G66610	160
AT5G66620	170
AT5G66630	240
AT5G66631	37
AT5G66640	10
AT5G66650	415
AT5G66658	14
AT5G66660	11
AT5G66670	11
AT5G66675	1350
AT5G66680	1646
AT5G66690	0
AT5G66700	0
AT5G66710	12
AT5G66720	723
AT5G66730	554
AT5G66740	4
AT5G66750	116
AT5G66755	0
AT5G66760	2920
AT5G66770	503
AT5G66780	5
AT5G66790	30
AT5G66800	190
AT5G66810	536
AT5G66815	1
AT5G66816	0
AT5G66817	0
AT5G66820	251
AT5G66830	9
AT5G66840	14
AT5G66850	848
AT5G66860	399
AT5G66870	6
AT5G66880	752
AT5G66890	0
AT5G66900	674
AT5G66910	281
AT5G66920	614
AT5G66930	423
AT5G66940	5
AT5G66950	615
AT5G66960	16
AT5G66970	0
AT5G66980	0
AT5G66985	2
AT5G66990	0
AT5G67000	0
AT5G67010	0
AT5G67020	23
AT5G67030	1645
AT5G67040	0
AT5G67050	16
AT5G67060	0
AT5G67070	1523
AT5G67080	4
AT5G67090	102
AT5G67100	241
AT5G67110	148
AT5G67120	14
AT5G67130	1195
AT5G67140	152
AT5G67150	322
AT5G67160	240
AT5G67170	201
AT5G67180	377
AT5G67190	35
AT5G67200	151
AT5G67210	590
AT5G67220	951
AT5G67230	251
AT5G67240	517
AT5G67245	38
AT5G67250	1769
AT5G67260	952
AT5G67265	0
AT5G67270	247
AT5G67280	680
AT5G67290	348
AT5G67300	4391
AT5G67310	2
AT5G67320	1181
AT5G67330	770
AT5G67340	450
AT5G67350	190
AT5G67360	6458
AT5G67370	1034
AT5G67380	1213
AT5G67385	1934
AT5G67390	122
AT5G67400	1
AT5G67410	33
AT5G67411	4
AT5G67420	1049
AT5G67430	0
AT5G67440	226
AT5G67450	17
AT5G67455	0
AT5G67460	143
AT5G67470	843
AT5G67480	1516
AT5G67488	7
AT5G67490	4
AT5G67500	2051
AT5G67510	753
AT5G67520	81
AT5G67530	549
AT5G67540	300
AT5G67550	37
AT5G67560	1058
AT5G67570	558
AT5G67580	563
AT5G67590	1929
AT5G67600	1729
AT5G67610	360
AT5G67620	623
AT5G67630	344
AT5G67640	96
ATCG00010	32
ATCG00020	20479
ATCG00030	114
ATCG00040	1306
ATCG00050	12
ATCG00060	1
ATCG00065	109
ATCG00070	370
ATCG00080	287
ATCG00090	183
ATCG00100	206
ATCG00110	51
ATCG00120	3647
ATCG00130	2078
ATCG00140	1457
ATCG00150	670
ATCG00160	118
ATCG00170	382
ATCG00180	306
ATCG00190	511
ATCG00200	12
ATCG00210	149
ATCG00220	117
ATCG00230	4
ATCG00240	1
ATCG00250	7
ATCG00260	1
ATCG00270	3034
ATCG00280	6566
ATCG00290	231
ATCG00300	350
ATCG00310	0
ATCG00320	2
ATCG00330	1746
ATCG00340	10409
ATCG00350	9010
ATCG00360	259
ATCG00370	54
ATCG00380	250
ATCG00390	7
ATCG00400	195
ATCG00410	22
ATCG00420	212
ATCG00430	363
ATCG00440	184
ATCG00450	174
ATCG00460	8
ATCG00470	613
ATCG00480	2554
ATCG00490	30506
ATCG00500	266
ATCG00510	127
ATCG00520	719
ATCG00530	858
ATCG00540	1300
ATCG00550	588
ATCG00560	452
ATCG00570	204
ATCG00580	733
ATCG00590	119
ATCG00600	97
ATCG00610	28
ATCG00620	59
ATCG00630	366
ATCG00640	129
ATCG00650	114
ATCG00660	101
ATCG00670	637
ATCG00680	6837
ATCG00690	504
ATCG00700	416
ATCG00710	826
ATCG00720	2236
ATCG00730	1596
ATCG00740	339
ATCG00750	223
ATCG00760	84
ATCG00770	189
ATCG00780	439
ATCG00790	508
ATCG00800	557
ATCG00810	252
ATCG00820	114
ATCG00830	36
ATCG00840	2
ATCG00850	0
ATCG00860	4
ATCG00870	0
ATCG00880	0
ATCG00890	56
ATCG00900	17
ATCG00905	22
ATCG00910	0
ATCG00920	790
ATCG00930	2
ATCG00940	4
ATCG00950	1747
ATCG00960	2
ATCG00970	1
ATCG00980	0
ATCG00990	0
ATCG01000	6
ATCG01010	501
ATCG01020	394
ATCG01030	4
ATCG01040	83
ATCG01050	1141
ATCG01060	382
ATCG01070	259
ATCG01080	403
ATCG01090	217
ATCG01100	648
ATCG01110	234
ATCG01120	48
ATCG01130	440
ATCG01140	0
ATCG01150	1
ATCG01160	3
ATCG01170	29
ATCG01180	8471
ATCG01190	9
ATCG01200	2
ATCG01210	3415
ATCG01220	0
ATCG01230	10
ATCG01240	12
ATCG01250	25
ATCG01260	0
ATCG01270	2
ATCG01280	6
ATCG01290	0
ATCG01300	6
ATCG01310	18
ATCG09900	8
ATMG00010	2
ATMG00020	33101
ATMG00030	6624
ATMG00040	1
ATMG00050	0
ATMG00060	173
ATMG00070	198
ATMG00080	120
ATMG00090	409
ATMG00100	0
ATMG00110	11
ATMG00120	1
ATMG00130	1
ATMG00140	1
ATMG00150	3
ATMG00160	180
ATMG00170	0
ATMG00180	0
ATMG00190	0
ATMG00200	3
ATMG00210	0
ATMG00220	0
ATMG00230	0
ATMG00240	0
ATMG00250	0
ATMG00260	0
ATMG00270	0
ATMG00280	9
ATMG00285	0
ATMG00290	0
ATMG00300	0
ATMG00310	0
ATMG00320	0
ATMG00330	0
ATMG00340	0
ATMG00350	0
ATMG00360	0
ATMG00370	0
ATMG00380	0
ATMG00390	0
ATMG00400	0
ATMG00410	0
ATMG00420	0
ATMG00430	0
ATMG00440	0
ATMG00450	0
ATMG00460	0
ATMG00470	0
ATMG00480	0
ATMG00490	0
ATMG00500	0
ATMG00510	12
ATMG00513	12
ATMG00516	11
ATMG00520	3
ATMG00530	0
ATMG00540	0
ATMG00550	0
ATMG00560	8
ATMG00570	2
ATMG00580	1
ATMG00590	0
ATMG00600	0
ATMG00610	0
ATMG00620	0
ATMG00630	0
ATMG00640	154
ATMG00650	55
ATMG00660	24
ATMG00665	2
ATMG00670	12
ATMG00680	1
ATMG00690	9
ATMG00700	0
ATMG00710	3
ATMG00720	0
ATMG00730	11
ATMG00740	0
ATMG00750	0
ATMG00760	0
ATMG00770	0
ATMG00780	0
ATMG00790	0
ATMG00800	0
ATMG00810	1
ATMG00820	0
ATMG00830	1
ATMG00840	0
ATMG00850	0
ATMG00860	0
ATMG00870	0
ATMG00880	0
ATMG00890	0
ATMG00900	0
ATMG00910	0
ATMG00920	0
ATMG00930	0
ATMG00940	0
ATMG00950	0
ATMG00960	2
ATMG00970	1
ATMG00980	48
ATMG00990	14
ATMG01000	0
ATMG01010	0
ATMG01020	1
ATMG01030	0
ATMG01040	0
ATMG01050	1
ATMG01060	1
ATMG01070	0
ATMG01080	40
ATMG01090	0
ATMG01100	0
ATMG01110	0
ATMG01120	37
ATMG01130	32
ATMG01140	0
ATMG01150	0
ATMG01160	0
ATMG01170	36
ATMG01180	0
ATMG01190	35
ATMG01200	11
ATMG01210	0
ATMG01220	0
ATMG01230	0
ATMG01240	0
ATMG01250	0
ATMG01260	0
ATMG01270	0
ATMG01275	2
ATMG01280	0
ATMG01290	0
ATMG01300	0
ATMG01310	0
ATMG01320	10
ATMG01330	2
ATMG01340	0
ATMG01350	7
ATMG01360	439
ATMG01370	12
ATMG01380	15
ATMG01390	26031
ATMG01400	2
ATMG01410	0
ATMG09390	0
ATMG09440	0
ATMG09450	0
ATMG09510	0
ATMG09520	0
ATMG09560	0
ATMG09720	0
ATMG09730	0
ATMG09740	0
ATMG09750	0
ATMG09790	0
ATMG09800	0
ATMG09830	0
ATMG09950	0
ATMG09960	0
ATMG09980	1
ath-miR156a-3p	0
ath-miR156a-5p	0
ath-miR156b-3p	0
ath-miR156b-5p	0
ath-miR156c-3p	0
ath-miR156c-5p	0
ath-miR156d-3p	0
ath-miR156d-5p	0
ath-miR156e	0
ath-miR156f-3p	0
ath-miR156f-5p	0
ath-miR156g	0
ath-miR156h	0
ath-miR156i	0
ath-miR156j	0
ath-miR157a-3p	0
ath-miR157a-5p	0
ath-miR157b-3p	0
ath-miR157b-5p	0
ath-miR157c-3p	0
ath-miR157c-5p	0
ath-miR157d	0
ath-miR158a-3p	0
ath-miR158a-5p	0
ath-miR158b	0
ath-miR159a	0
ath-miR159b-3p	0
ath-miR159b-5p	0
ath-miR159c	0
ath-miR160a-3p	0
ath-miR160a-5p	0
ath-miR160b	0
ath-miR160c-3p	0
ath-miR160c-5p	0
ath-miR161.1	0
ath-miR161.2	0
ath-miR162a-3p	0
ath-miR162a-5p	0
ath-miR162b-3p	0
ath-miR162b-5p	0
ath-miR163	0
ath-miR164a	0
ath-miR164b-3p	0
ath-miR164b-5p	0
ath-miR164c-3p	0
ath-miR164c-5p	0
ath-miR165a-3p	0
ath-miR165a-5p	0
ath-miR165b	0
ath-miR166a-3p	0
ath-miR166a-5p	0
ath-miR166b-3p	0
ath-miR166b-5p	0
ath-miR166c	0
ath-miR166d	0
ath-miR166e-3p	0
ath-miR166e-5p	0
ath-miR166f	0
ath-miR166g	0
ath-miR167a-3p	0
ath-miR167a-5p	0
ath-miR167b	0
ath-miR167c-3p	0
ath-miR167c-5p	0
ath-miR167d	0
ath-miR168a-3p	0
ath-miR168a-5p	0
ath-miR168b-3p	0
ath-miR168b-5p	0
ath-miR169a-3p	0
ath-miR169a-5p	0
ath-miR169b-3p	0
ath-miR169b-5p	0
ath-miR169c	0
ath-miR169d	0
ath-miR169e	0
ath-miR169f-3p	0
ath-miR169f-5p	0
ath-miR169g-3p	0
ath-miR169g-5p	0
ath-miR169h	0
ath-miR169i	0
ath-miR169j	0
ath-miR169k	0
ath-miR169l	0
ath-miR169m	0
ath-miR169n	0
ath-miR170-3p	0
ath-miR170-5p	0
ath-miR171a-3p	0
ath-miR171a-5p	0
ath-miR171b-3p	0
ath-miR171b-5p	0
ath-miR171c-3p	0
ath-miR171c-5p	0
ath-miR172a	0
ath-miR172b-3p	0
ath-miR172b-5p	0
ath-miR172c	0
ath-miR172d-3p	0
ath-miR172d-5p	0
ath-miR172e-3p	0
ath-miR172e-5p	0
ath-miR173-3p	0
ath-miR173-5p	0
ath-miR1886.1	0
ath-miR1886.2	0
ath-miR1886.3	0
ath-miR1887	0
ath-miR1888a	0
ath-miR1888b	0
ath-miR2111a-3p	0
ath-miR2111a-5p	0
ath-miR2111b-3p	0
ath-miR2111b-5p	0
ath-miR2112-3p	0
ath-miR2112-5p	0
ath-miR2933a	0
ath-miR2933b	0
ath-miR2934-3p	0
ath-miR2934-5p	0
ath-miR2936	0
ath-miR2937	0
ath-miR2938	0
ath-miR2939	0
ath-miR319a	0
ath-miR319b	0
ath-miR319c	0
ath-miR3434-3p	0
ath-miR3434-5p	0
ath-miR3440b-3p	0
ath-miR3440b-5p	0
ath-miR390a-3p	0
ath-miR390a-5p	0
ath-miR390b-3p	0
ath-miR390b-5p	0
ath-miR391-3p	0
ath-miR391-5p	0
ath-miR3932a	0
ath-miR3932b-3p	0
ath-miR3932b-5p	0
ath-miR3933	0
ath-miR393a-3p	0
ath-miR393a-5p	0
ath-miR393b-3p	0
ath-miR393b-5p	0
ath-miR394a	0
ath-miR394b-3p	0
ath-miR394b-5p	0
ath-miR395a	0
ath-miR395b	0
ath-miR395c	0
ath-miR395d	0
ath-miR395e	0
ath-miR395f	0
ath-miR396a-3p	0
ath-miR396a-5p	0
ath-miR396b-3p	0
ath-miR396b-5p	0
ath-miR397a	0
ath-miR397b	0
ath-miR398a-3p	0
ath-miR398a-5p	0
ath-miR398b-3p	0
ath-miR398b-5p	0
ath-miR398c-3p	0
ath-miR398c-5p	0
ath-miR399a	0
ath-miR399b	0
ath-miR399c-3p	0
ath-miR399c-5p	0
ath-miR399d	0
ath-miR399e	0
ath-miR399f	0
ath-miR400	0
ath-miR401	0
ath-miR402	0
ath-miR403-3p	0
ath-miR403-5p	0
ath-miR404	0
ath-miR405a	0
ath-miR405b	0
ath-miR405d	0
ath-miR406	0
ath-miR407	0
ath-miR408-3p	0
ath-miR408-5p	0
ath-miR413	0
ath-miR414	0
ath-miR415	0
ath-miR416	0
ath-miR417	0
ath-miR418	0
ath-miR419	0
ath-miR420	0
ath-miR4221	0
ath-miR4227	0
ath-miR4228-3p	0
ath-miR4228-5p	0
ath-miR4239	0
ath-miR4240	0
ath-miR4243	0
ath-miR4245	0
ath-miR426	0
ath-miR447a-3p	0
ath-miR447a.2-3p	0
ath-miR447b	0
ath-miR447c-3p	0
ath-miR447c-5p	0
ath-miR472-3p	0
ath-miR472-5p	0
ath-miR5012	0
ath-miR5013	0
ath-miR5014a-3p	0
ath-miR5014a-5p	0
ath-miR5014b	0
ath-miR5015	0
ath-miR5016	0
ath-miR5017-3p	0
ath-miR5017-5p	0
ath-miR5018	0
ath-miR5019	0
ath-miR5020a	0
ath-miR5020b	0
ath-miR5020c	0
ath-miR5021	0
ath-miR5022	0
ath-miR5023	0
ath-miR5024-3p	0
ath-miR5024-5p	0
ath-miR5025	0
ath-miR5026	0
ath-miR5027	0
ath-miR5028	0
ath-miR5029	0
ath-miR5595a	0
ath-miR5628	0
ath-miR5629	0
ath-miR5630a	0
ath-miR5630b	0
ath-miR5631	0
ath-miR5632-3p	0
ath-miR5632-5p	0
ath-miR5633	0
ath-miR5634	0
ath-miR5635a	0
ath-miR5635b	0
ath-miR5635c	0
ath-miR5635d	0
ath-miR5636	0
ath-miR5637	0
ath-miR5638a	0
ath-miR5638b	0
ath-miR5639-3p	0
ath-miR5639-5p	0
ath-miR5640	0
ath-miR5641	0
ath-miR5642a	0
ath-miR5642b	0
ath-miR5643a	0
ath-miR5643b	0
ath-miR5644	0
ath-miR5645a	0
ath-miR5645b	0
ath-miR5645c	0
ath-miR5645d	0
ath-miR5645e	0
ath-miR5645f	0
ath-miR5646	0
ath-miR5647	0
ath-miR5648-3p	0
ath-miR5648-5p	0
ath-miR5649a	0
ath-miR5649b	0
ath-miR5650	0
ath-miR5651	0
ath-miR5652	0
ath-miR5653	0
ath-miR5654-3p	0
ath-miR5654-5p	0
ath-miR5655	0
ath-miR5656	0
ath-miR5657	0
ath-miR5658	0
ath-miR5659	0
ath-miR5660	0
ath-miR5661	0
ath-miR5662	0
ath-miR5663-3p	0
ath-miR5663-5p	0
ath-miR5664	0
ath-miR5665	0
ath-miR5666	0
ath-miR5995b	0
ath-miR5996	0
ath-miR5997	0
ath-miR5998a	0
ath-miR5998b	0
ath-miR5999	0
ath-miR771	0
ath-miR773a	0
ath-miR773b-3p	0
ath-miR773b-5p	0
ath-miR774a	0
ath-miR774b-3p	0
ath-miR774b-5p	0
ath-miR775	0
ath-miR776	0
ath-miR777	0
ath-miR778	0
ath-miR779.1	0
ath-miR779.2	0
ath-miR780.1	0
ath-miR780.2	0
ath-miR781a	0
ath-miR781b	0
ath-miR782	0
ath-miR8121	0
ath-miR8165	0
ath-miR8166	0
ath-miR8167a	0
ath-miR8167b	0
ath-miR8167c	0
ath-miR8167d	0
ath-miR8167e	0
ath-miR8167f	0
ath-miR8168	0
ath-miR8169	0
ath-miR8170-3p	0
ath-miR8170-5p	0
ath-miR8171	0
ath-miR8172	0
ath-miR8173	0
ath-miR8174	0
ath-miR8175	0
ath-miR8176	0
ath-miR8177	0
ath-miR8178	0
ath-miR8179	0
ath-miR8180	0
ath-miR8181	0
ath-miR8182	0
ath-miR8183	0
ath-miR8184	0
ath-miR822-3p	0
ath-miR822-5p	0
ath-miR823	0
ath-miR824-3p	0
ath-miR824-5p	0
ath-miR825	0
ath-miR826a	0
ath-miR826b	0
ath-miR827	0
ath-miR828	0
ath-miR829-3p.1	0
ath-miR829-3p.2	0
ath-miR829-5p	0
ath-miR830-3p	0
ath-miR830-5p	0
ath-miR831-3p	0
ath-miR831-5p	0
ath-miR832-3p	0
ath-miR832-5p	0
ath-miR833a-3p	0
ath-miR833a-5p	0
ath-miR833b	0
ath-miR834	0
ath-miR835-3p	0
ath-miR835-5p	0
ath-miR836	0
ath-miR837-3p	0
ath-miR837-5p	0
ath-miR838	0
ath-miR839-5p	0
ath-miR840-3p	0
ath-miR840-5p	0
ath-miR841a-3p	0
ath-miR841a-5p	0
ath-miR841b-3p	0
ath-miR841b-5p	0
ath-miR842	0
ath-miR843	0
ath-miR844-3p	0
ath-miR844-5p	0
ath-miR845a	0
ath-miR845b	0
ath-miR846-3p	0
ath-miR846-5p	0
ath-miR847	0
ath-miR848	0
ath-miR849	0
ath-miR850	0
ath-miR851-3p	0
ath-miR851-5p	0
ath-miR852	0
ath-miR853	0
ath-miR854a	0
ath-miR854b	0
ath-miR854c	0
ath-miR854d	0
ath-miR854e	0
ath-miR855	0
ath-miR856	0
ath-miR857	0
ath-miR858a	0
ath-miR858b	0
ath-miR859	0
ath-miR860	0
ath-miR861-3p	0
ath-miR861-5p	0
ath-miR862-3p	0
ath-miR862-5p	0
ath-miR863-3p	0
ath-miR863-5p	0
ath-miR864-3p	0
ath-miR864-5p	0
ath-miR865-3p	0
ath-miR865-5p	0
ath-miR866-3p	0
ath-miR866-5p	0
ath-miR867	0
ath-miR868-3p	0
ath-miR868-5p	0
ath-miR869.1	0
ath-miR869.2	0
ath-miR870-3p	0
ath-miR870-5p	0
```
