## Supplemental_Data1_Codes for "Expanding the synthetic biology toolbox with a library of constitutive and repressible promoters": SRR3581714.tabular

```
AT1G01010	38
AT1G01020	160
AT1G01030	15
AT1G01040	639
AT1G01046	14
AT1G01050	1881
AT1G01060	103
AT1G01070	3
AT1G01080	1479
AT1G01090	3810
AT1G01100	5754
AT1G01110	66
AT1G01120	4072
AT1G01130	153
AT1G01140	2059
AT1G01150	2
AT1G01160	630
AT1G01170	549
AT1G01180	125
AT1G01183	0
AT1G01190	0
AT1G01200	39
AT1G01210	171
AT1G01220	491
AT1G01225	141
AT1G01230	634
AT1G01240	652
AT1G01250	340
AT1G01260	483
AT1G01270	0
AT1G01280	0
AT1G01290	307
AT1G01300	2638
AT1G01305	0
AT1G01310	236
AT1G01320	4029
AT1G01335	0
AT1G01340	12
AT1G01350	438
AT1G01355	5
AT1G01360	236
AT1G01370	145
AT1G01380	19
AT1G01390	3
AT1G01400	0
AT1G01410	0
AT1G01420	23
AT1G01430	2148
AT1G01440	250
AT1G01448	113
AT1G01450	2
AT1G01453	0
AT1G01460	109
AT1G01470	655
AT1G01480	585
AT1G01490	296
AT1G01500	215
AT1G01510	822
AT1G01520	13
AT1G01530	51
AT1G01540	1397
AT1G01550	4233
AT1G01560	102
AT1G01570	60
AT1G01580	0
AT1G01590	252
AT1G01600	1536
AT1G01610	1993
AT1G01620	6716
AT1G01630	572
AT1G01640	78
AT1G01650	1335
AT1G01660	42
AT1G01670	85
AT1G01680	3
AT1G01690	151
AT1G01695	14
AT1G01700	48
AT1G01710	792
AT1G01715	92
AT1G01720	805
AT1G01725	245
AT1G01730	471
AT1G01740	127
AT1G01750	6
AT1G01760	70
AT1G01770	463
AT1G01780	242
AT1G01790	2377
AT1G01800	858
AT1G01810	37
AT1G01820	1091
AT1G01830	897
AT1G01840	2
AT1G01860	148
AT1G01870	0
AT1G01880	114
AT1G01890	0
AT1G01900	89
AT1G01910	1026
AT1G01920	348
AT1G01930	282
AT1G01940	306
AT1G01950	730
AT1G01960	1786
AT1G01970	662
AT1G01980	485
AT1G01990	379
AT1G02000	448
AT1G02010	168
AT1G02020	217
AT1G02030	3
AT1G02040	1
AT1G02050	120
AT1G02060	136
AT1G02065	150
AT1G02067	0
AT1G02070	37
AT1G02080	2097
AT1G02090	993
AT1G02100	554
AT1G02110	394
AT1G02120	1775
AT1G02130	954
AT1G02136	0
AT1G02140	3111
AT1G02145	539
AT1G02150	1195
AT1G02160	585
AT1G02170	592
AT1G02180	202
AT1G02190	428
AT1G02205	11859
AT1G02210	0
AT1G02220	71
AT1G02228	0
AT1G02230	2
AT1G02250	3
AT1G02260	443
AT1G02270	720
AT1G02280	1277
AT1G02290	221
AT1G02300	449
AT1G02305	2857
AT1G02310	3
AT1G02320	0
AT1G02330	647
AT1G02335	300
AT1G02340	57
AT1G02350	35
AT1G02360	0
AT1G02370	123
AT1G02380	52
AT1G02390	46
AT1G02400	179
AT1G02405	12
AT1G02410	564
AT1G02420	23
AT1G02430	2
AT1G02440	2
AT1G02450	131
AT1G02460	22
AT1G02470	18
AT1G02475	1150
AT1G02480	0
AT1G02490	0
AT1G02500	7603
AT1G02510	0
AT1G02520	48
AT1G02530	637
AT1G02540	0
AT1G02550	0
AT1G02560	4266
AT1G02570	5
AT1G02575	0
AT1G02580	38
AT1G02590	0
AT1G02600	0
AT1G02610	71
AT1G02620	12
AT1G02630	245
AT1G02640	2816
AT1G02650	10
AT1G02660	2805
AT1G02670	79
AT1G02680	339
AT1G02681	1
AT1G02690	437
AT1G02700	5
AT1G02705	1
AT1G02710	0
AT1G02720	351
AT1G02730	463
AT1G02740	295
AT1G02750	234
AT1G02760	0
AT1G02770	300
AT1G02780	11370
AT1G02790	2680
AT1G02800	143
AT1G02810	813
AT1G02813	1
AT1G02816	652
AT1G02820	21
AT1G02830	0
AT1G02840	1700
AT1G02850	36
AT1G02860	330
AT1G02870	304
AT1G02880	399
AT1G02890	1808
AT1G02900	68
AT1G02910	922
AT1G02920	7
AT1G02930	8809
AT1G02940	428
AT1G02950	133
AT1G02952	0
AT1G02960	496
AT1G02965	0
AT1G02970	116
AT1G02980	608
AT1G02990	452
AT1G03000	587
AT1G03010	141
AT1G03020	1
AT1G03030	517
AT1G03040	1305
AT1G03050	407
AT1G03055	61
AT1G03060	1034
AT1G03070	72
AT1G03080	1478
AT1G03090	714
AT1G03100	32
AT1G03103	0
AT1G03106	0
AT1G03110	262
AT1G03120	21
AT1G03130	7017
AT1G03140	849
AT1G03150	317
AT1G03160	907
AT1G03165	2
AT1G03170	437
AT1G03180	47
AT1G03190	285
AT1G03200	24
AT1G03210	182
AT1G03220	2114
AT1G03230	68
AT1G03240	0
AT1G03250	460
AT1G03260	254
AT1G03270	162
AT1G03280	851
AT1G03290	1126
AT1G03300	0
AT1G03310	1200
AT1G03320	1
AT1G03325	0
AT1G03330	973
AT1G03340	12
AT1G03350	1041
AT1G03360	231
AT1G03365	492
AT1G03370	554
AT1G03380	594
AT1G03390	1
AT1G03395	0
AT1G03400	127
AT1G03410	30
AT1G03420	3
AT1G03430	212
AT1G03440	233
AT1G03445	109
AT1G03457	154
AT1G03470	192
AT1G03475	2790
AT1G03490	0
AT1G03495	34
AT1G03502	2
AT1G03506	2
AT1G03510	57
AT1G03515	0
AT1G03520	513
AT1G03530	290
AT1G03540	37
AT1G03545	8
AT1G03550	20
AT1G03560	153
AT1G03570	0
AT1G03580	14
AT1G03590	1107
AT1G03600	4081
AT1G03610	854
AT1G03620	49
AT1G03630	3570
AT1G03640	0
AT1G03650	63
AT1G03660	5
AT1G03670	0
AT1G03680	4487
AT1G03687	232
AT1G03700	2
AT1G03710	478
AT1G03720	1
AT1G03730	381
AT1G03740	507
AT1G03743	0
AT1G03746	0
AT1G03750	154
AT1G03760	212
AT1G03770	170
AT1G03780	205
AT1G03790	2
AT1G03800	11
AT1G03810	0
AT1G03820	317
AT1G03830	331
AT1G03840	14
AT1G03850	47
AT1G03860	1151
AT1G03870	813
AT1G03880	8
AT1G03890	2
AT1G03900	2105
AT1G03905	103
AT1G03910	1079
AT1G03920	169
AT1G03930	729
AT1G03935	21
AT1G03940	70
AT1G03950	498
AT1G03960	231
AT1G03970	614
AT1G03980	19
AT1G03982	0
AT1G03987	0
AT1G03990	56
AT1G03993	0
AT1G03997	0
AT1G04000	535
AT1G04003	0
AT1G04007	28
AT1G04010	295
AT1G04013	18
AT1G04017	0
AT1G04020	291
AT1G04023	0
AT1G04027	0
AT1G04030	356
AT1G04033	0
AT1G04037	8
AT1G04040	882
AT1G04043	0
AT1G04047	5
AT1G04050	193
AT1G04053	4
AT1G04057	0
AT1G04063	0
AT1G04067	0
AT1G04070	235
AT1G04073	6
AT1G04077	0
AT1G04080	1891
AT1G04083	1
AT1G04087	0
AT1G04090	31
AT1G04093	0
AT1G04097	2
AT1G04100	109
AT1G04103	0
AT1G04105	0
AT1G04110	2
AT1G04117	6
AT1G04120	3138
AT1G04123	0
AT1G04127	0
AT1G04130	342
AT1G04133	1
AT1G04137	0
AT1G04140	1827
AT1G04143	0
AT1G04147	1
AT1G04150	57
AT1G04153	2
AT1G04157	0
AT1G04160	440
AT1G04163	0
AT1G04167	0
AT1G04170	1898
AT1G04173	1
AT1G04177	0
AT1G04180	1
AT1G04183	2
AT1G04187	8
AT1G04190	635
AT1G04193	6
AT1G04197	12
AT1G04200	998
AT1G04203	0
AT1G04207	0
AT1G04210	1067
AT1G04213	0
AT1G04217	31
AT1G04220	567
AT1G04223	18
AT1G04227	0
AT1G04230	419
AT1G04233	0
AT1G04237	3
AT1G04240	718
AT1G04243	0
AT1G04247	124
AT1G04250	996
AT1G04253	0
AT1G04257	3
AT1G04260	287
AT1G04263	0
AT1G04267	2
AT1G04270	6882
AT1G04273	5
AT1G04277	3
AT1G04280	164
AT1G04283	0
AT1G04287	0
AT1G04290	76
AT1G04293	1
AT1G04295	0
AT1G04297	3
AT1G04300	1407
AT1G04303	0
AT1G04307	0
AT1G04310	489
AT1G04313	0
AT1G04320	0
AT1G04323	0
AT1G04327	0
AT1G04330	28
AT1G04333	0
AT1G04337	0
AT1G04340	742
AT1G04343	0
AT1G04347	2
AT1G04350	502
AT1G04353	0
AT1G04357	0
AT1G04360	11
AT1G04363	0
AT1G04367	0
AT1G04370	0
AT1G04373	0
AT1G04377	0
AT1G04380	592
AT1G04383	0
AT1G04387	0
AT1G04390	179
AT1G04393	1
AT1G04397	0
AT1G04400	1884
AT1G04403	0
AT1G04407	0
AT1G04410	13499
AT1G04413	1
AT1G04417	0
AT1G04420	1954
AT1G04423	3
AT1G04425	105
AT1G04427	2
AT1G04430	3602
AT1G04433	0
AT1G04437	1
AT1G04440	1091
AT1G04443	0
AT1G04445	31
AT1G04447	0
AT1G04450	6
AT1G04453	0
AT1G04455	0
AT1G04457	0
AT1G04463	0
AT1G04467	4
AT1G04470	307
AT1G04473	2
AT1G04477	10
AT1G04480	2922
AT1G04483	0
AT1G04487	0
AT1G04490	91
AT1G04493	0
AT1G04497	0
AT1G04500	50
AT1G04503	0
AT1G04507	0
AT1G04510	1147
AT1G04513	0
AT1G04517	0
AT1G04520	356
AT1G04523	0
AT1G04527	0
AT1G04530	1012
AT1G04533	0
AT1G04537	0
AT1G04540	447
AT1G04547	0
AT1G04550	530
AT1G04555	333
AT1G04557	0
AT1G04560	2
AT1G04563	2
AT1G04567	23
AT1G04570	249
AT1G04573	0
AT1G04577	1
AT1G04580	1686
AT1G04583	0
AT1G04587	2
AT1G04590	543
AT1G04593	0
AT1G04597	0
AT1G04600	56
AT1G04603	0
AT1G04607	0
AT1G04610	29
AT1G04620	1012
AT1G04623	1
AT1G04625	0
AT1G04630	770
AT1G04635	53
AT1G04640	450
AT1G04643	0
AT1G04645	784
AT1G04647	0
AT1G04650	104
AT1G04653	0
AT1G04657	0
AT1G04660	1658
AT1G04667	0
AT1G04670	1
AT1G04673	0
AT1G04677	0
AT1G04680	4781
AT1G04683	0
AT1G04687	0
AT1G04690	2417
AT1G04693	0
AT1G04697	2
AT1G04700	121
AT1G04703	0
AT1G04707	0
AT1G04710	624
AT1G04713	0
AT1G04717	0
AT1G04720	0
AT1G04723	3
AT1G04730	163
AT1G04733	0
AT1G04737	0
AT1G04743	0
AT1G04747	1
AT1G04750	2393
AT1G04753	0
AT1G04760	91
AT1G04763	2
AT1G04767	0
AT1G04770	620
AT1G04773	0
AT1G04778	2
AT1G04780	1388
AT1G04783	0
AT1G04787	0
AT1G04790	574
AT1G04793	0
AT1G04797	0
AT1G04800	711
AT1G04803	0
AT1G04807	0
AT1G04810	1183
AT1G04813	0
AT1G04817	1
AT1G04820	11352
AT1G04823	0
AT1G04827	14
AT1G04830	395
AT1G04833	0
AT1G04837	0
AT1G04840	35
AT1G04847	0
AT1G04850	2583
AT1G04853	2
AT1G04857	0
AT1G04860	604
AT1G04863	0
AT1G04867	0
AT1G04870	434
AT1G04873	0
AT1G04877	6
AT1G04880	56
AT1G04883	0
AT1G04887	0
AT1G04890	14
AT1G04893	2
AT1G04895	1
AT1G04897	0
AT1G04900	234
AT1G04907	0
AT1G04910	713
AT1G04913	0
AT1G04917	0
AT1G04920	75
AT1G04923	0
AT1G04927	2
AT1G04930	47
AT1G04933	0
AT1G04937	0
AT1G04940	59
AT1G04943	0
AT1G04945	118
AT1G04947	0
AT1G04950	556
AT1G04953	0
AT1G04957	0
AT1G04960	502
AT1G04963	0
AT1G04967	5
AT1G04970	618
AT1G04973	5
AT1G04977	0
AT1G04980	398
AT1G04983	3
AT1G04985	661
AT1G04987	0
AT1G04990	1101
AT1G04993	0
AT1G04997	0
AT1G05000	54
AT1G05003	0
AT1G05005	0
AT1G05007	0
AT1G05010	366
AT1G05013	0
AT1G05017	0
AT1G05020	16
AT1G05023	5
AT1G05027	1
AT1G05030	221
AT1G05033	0
AT1G05035	0
AT1G05037	0
AT1G05040	1
AT1G05043	13
AT1G05047	0
AT1G05053	0
AT1G05055	261
AT1G05057	0
AT1G05060	384
AT1G05061	9
AT1G05065	8
AT1G05067	0
AT1G05070	533
AT1G05073	0
AT1G05077	0
AT1G05080	4
AT1G05083	48
AT1G05085	0
AT1G05087	19
AT1G05090	1
AT1G05093	0
AT1G05097	0
AT1G05100	77
AT1G05103	0
AT1G05107	0
AT1G05113	0
AT1G05117	0
AT1G05120	734
AT1G05123	0
AT1G05127	0
AT1G05133	1
AT1G05135	232
AT1G05136	0
AT1G05137	0
AT1G05140	735
AT1G05143	5
AT1G05147	0
AT1G05150	926
AT1G05153	3
AT1G05160	566
AT1G05163	6
AT1G05170	357
AT1G05173	3
AT1G05177	0
AT1G05180	712
AT1G05183	0
AT1G05187	0
AT1G05190	5862
AT1G05193	0
AT1G05197	0
AT1G05200	353
AT1G05203	1
AT1G05205	373
AT1G05207	33
AT1G05210	178
AT1G05213	16
AT1G05217	1
AT1G05220	10
AT1G05223	0
AT1G05227	1
AT1G05230	424
AT1G05233	0
AT1G05237	0
AT1G05240	2
AT1G05243	0
AT1G05247	0
AT1G05250	0
AT1G05253	0
AT1G05257	0
AT1G05260	3008
AT1G05263	0
AT1G05267	0
AT1G05270	774
AT1G05273	0
AT1G05277	38
AT1G05280	197
AT1G05283	0
AT1G05287	0
AT1G05290	0
AT1G05291	28
AT1G05293	0
AT1G05297	7
AT1G05300	33
AT1G05303	0
AT1G05307	0
AT1G05310	42
AT1G05313	0
AT1G05317	3
AT1G05320	691
AT1G05323	0
AT1G05327	0
AT1G05330	6
AT1G05333	0
AT1G05337	0
AT1G05340	418
AT1G05343	0
AT1G05347	0
AT1G05350	1061
AT1G05353	0
AT1G05357	0
AT1G05360	455
AT1G05363	2
AT1G05367	0
AT1G05370	64
AT1G05373	3
AT1G05377	0
AT1G05380	1045
AT1G05383	0
AT1G05385	404
AT1G05387	0
AT1G05390	0
AT1G05397	6
AT1G05400	19
AT1G05407	0
AT1G05410	515
AT1G05413	0
AT1G05417	0
AT1G05420	58
AT1G05423	0
AT1G05427	0
AT1G05430	601
AT1G05433	0
AT1G05440	61
AT1G05443	0
AT1G05447	0
AT1G05450	7
AT1G05453	0
AT1G05460	542
AT1G05463	4
AT1G05467	40
AT1G05470	122
AT1G05473	0
AT1G05477	0
AT1G05483	0
AT1G05487	0
AT1G05490	1452
AT1G05493	0
AT1G05497	1
AT1G05500	1363
AT1G05507	0
AT1G05510	4
AT1G05517	4
AT1G05520	885
AT1G05523	0
AT1G05527	0
AT1G05530	0
AT1G05533	1
AT1G05537	4
AT1G05540	116
AT1G05543	14
AT1G05547	0
AT1G05550	10
AT1G05553	0
AT1G05557	9
AT1G05560	0
AT1G05562	0
AT1G05563	0
AT1G05567	0
AT1G05570	1025
AT1G05575	44
AT1G05577	6
AT1G05580	458
AT1G05583	0
AT1G05587	0
AT1G05590	427
AT1G05593	0
AT1G05597	0
AT1G05600	138
AT1G05603	0
AT1G05607	0
AT1G05610	14
AT1G05613	0
AT1G05615	0
AT1G05617	0
AT1G05620	597
AT1G05623	0
AT1G05627	0
AT1G05630	380
AT1G05633	0
AT1G05637	0
AT1G05640	131
AT1G05643	0
AT1G05647	0
AT1G05650	0
AT1G05653	0
AT1G05657	0
AT1G05660	2
AT1G05663	1
AT1G05667	0
AT1G05670	150
AT1G05673	0
AT1G05675	13
AT1G05680	255
AT1G05683	0
AT1G05687	12
AT1G05690	63
AT1G05693	0
AT1G05697	0
AT1G05700	3
AT1G05703	0
AT1G05707	0
AT1G05710	587
AT1G05713	0
AT1G05717	0
AT1G05720	512
AT1G05723	0
AT1G05727	0
AT1G05730	86
AT1G05733	2
AT1G05737	0
AT1G05740	1
AT1G05747	0
AT1G05750	69
AT1G05753	0
AT1G05757	4
AT1G05760	0
AT1G05763	1
AT1G05767	0
AT1G05770	32
AT1G05773	20
AT1G05777	0
AT1G05780	185
AT1G05783	8
AT1G05785	221
AT1G05787	0
AT1G05790	420
AT1G05793	0
AT1G05797	0
AT1G05800	0
AT1G05803	0
AT1G05805	488
AT1G05807	0
AT1G05810	265
AT1G05813	0
AT1G05817	0
AT1G05820	99
AT1G05823	0
AT1G05827	0
AT1G05830	772
AT1G05833	10
AT1G05835	9
AT1G05837	0
AT1G05840	866
AT1G05843	0
AT1G05847	0
AT1G05850	23239
AT1G05853	0
AT1G05857	0
AT1G05860	288
AT1G05863	0
AT1G05867	0
AT1G05870	593
AT1G05873	0
AT1G05880	0
AT1G05887	0
AT1G05890	929
AT1G05893	0
AT1G05894	10
AT1G05897	0
AT1G05900	229
AT1G05903	0
AT1G05907	0
AT1G05910	830
AT1G05913	0
AT1G05917	0
AT1G05920	0
AT1G05927	0
AT1G05930	1
AT1G05933	9
AT1G05937	0
AT1G05940	786
AT1G05943	0
AT1G05947	0
AT1G05950	327
AT1G05953	0
AT1G05957	0
AT1G05960	788
AT1G05963	0
AT1G05967	0
AT1G05970	205
AT1G05973	0
AT1G05977	0
AT1G05980	0
AT1G05983	0
AT1G05987	0
AT1G05990	1
AT1G05993	3
AT1G05997	0
AT1G06000	0
AT1G06002	0
AT1G06003	0
AT1G06007	0
AT1G06010	451
AT1G06013	0
AT1G06017	0
AT1G06020	10
AT1G06023	0
AT1G06027	0
AT1G06030	4
AT1G06033	9
AT1G06037	0
AT1G06040	1306
AT1G06043	0
AT1G06045	0
AT1G06047	0
AT1G06050	126
AT1G06053	0
AT1G06057	0
AT1G06060	478
AT1G06063	0
AT1G06067	0
AT1G06070	449
AT1G06073	0
AT1G06080	274
AT1G06083	19
AT1G06087	3
AT1G06090	37
AT1G06093	0
AT1G06097	1
AT1G06100	0
AT1G06103	0
AT1G06110	580
AT1G06113	0
AT1G06117	0
AT1G06120	0
AT1G06123	0
AT1G06127	0
AT1G06130	522
AT1G06133	0
AT1G06135	0
AT1G06137	0
AT1G06140	28
AT1G06143	82
AT1G06147	0
AT1G06148	1
AT1G06150	569
AT1G06153	0
AT1G06157	0
AT1G06160	0
AT1G06163	0
AT1G06170	11
AT1G06173	3
AT1G06177	0
AT1G06180	12
AT1G06187	0
AT1G06190	1081
AT1G06197	0
AT1G06200	986
AT1G06203	0
AT1G06207	6
AT1G06210	942
AT1G06213	0
AT1G06217	2
AT1G06220	1045
AT1G06225	1
AT1G06227	26
AT1G06230	1123
AT1G06233	0
AT1G06237	0
AT1G06240	337
AT1G06243	0
AT1G06247	0
AT1G06250	20
AT1G06253	0
AT1G06257	0
AT1G06260	0
AT1G06263	0
AT1G06265	27
AT1G06267	6
AT1G06270	113
AT1G06273	14
AT1G06277	3
AT1G06280	0
AT1G06283	3
AT1G06287	1
AT1G06290	784
AT1G06293	0
AT1G06297	0
AT1G06303	0
AT1G06307	0
AT1G06310	20
AT1G06313	0
AT1G06317	0
AT1G06320	2
AT1G06323	5
AT1G06327	0
AT1G06330	1
AT1G06333	0
AT1G06337	0
AT1G06340	11
AT1G06343	0
AT1G06347	0
AT1G06350	474
AT1G06353	0
AT1G06357	0
AT1G06360	1
AT1G06363	0
AT1G06370	54
AT1G06373	0
AT1G06377	0
AT1G06380	114
AT1G06383	0
AT1G06387	2
AT1G06390	1629
AT1G06393	0
AT1G06397	0
AT1G06400	1282
AT1G06403	0
AT1G06407	0
AT1G06410	3106
AT1G06413	0
AT1G06417	0
AT1G06420	227
AT1G06423	0
AT1G06427	0
AT1G06430	998
AT1G06433	0
AT1G06437	0
AT1G06440	65
AT1G06443	0
AT1G06447	0
AT1G06450	32
AT1G06453	0
AT1G06457	1
AT1G06460	1530
AT1G06463	2
AT1G06467	0
AT1G06470	957
AT1G06473	67
AT1G06475	0
AT1G06480	0
AT1G06483	0
AT1G06487	2
AT1G06490	145
AT1G06493	0
AT1G06497	0
AT1G06500	240
AT1G06507	0
AT1G06510	365
AT1G06513	0
AT1G06515	348
AT1G06517	0
AT1G06520	1730
AT1G06523	0
AT1G06527	0
AT1G06530	0
AT1G06533	0
AT1G06537	1
AT1G06540	22
AT1G06543	0
AT1G06547	5
AT1G06550	5304
AT1G06553	6
AT1G06557	0
AT1G06560	229
AT1G06567	6
AT1G06570	425
AT1G06573	76
AT1G06577	3
AT1G06580	102
AT1G06583	3
AT1G06587	0
AT1G06590	211
AT1G06593	0
AT1G06597	0
AT1G06603	1
AT1G06607	0
AT1G06610	0
AT1G06613	0
AT1G06617	0
AT1G06620	69
AT1G06623	0
AT1G06627	1
AT1G06630	485
AT1G06633	0
AT1G06637	0
AT1G06640	3612
AT1G06643	0
AT1G06645	236
AT1G06647	0
AT1G06650	413
AT1G06653	0
AT1G06657	0
AT1G06660	206
AT1G06663	0
AT1G06667	0
AT1G06670	857
AT1G06673	0
AT1G06677	0
AT1G06680	34096
AT1G06683	0
AT1G06687	0
AT1G06690	850
AT1G06693	0
AT1G06697	0
AT1G06700	1788
AT1G06703	0
AT1G06707	0
AT1G06710	105
AT1G06713	0
AT1G06717	2
AT1G06720	542
AT1G06723	0
AT1G06727	1
AT1G06730	324
AT1G06733	0
AT1G06737	0
AT1G06740	81
AT1G06743	1
AT1G06747	3
AT1G06750	13
AT1G06753	16
AT1G06757	5
AT1G06760	1665
AT1G06770	177
AT1G06773	1
AT1G06777	0
AT1G06780	471
AT1G06783	0
AT1G06787	0
AT1G06790	214
AT1G06797	0
AT1G06800	107
AT1G06810	0
AT1G06817	1
AT1G06820	693
AT1G06823	0
AT1G06827	0
AT1G06830	9
AT1G06837	3
AT1G06840	349
AT1G06850	306
AT1G06853	0
AT1G06857	0
AT1G06860	0
AT1G06863	1
AT1G06867	0
AT1G06870	590
AT1G06873	0
AT1G06877	1
AT1G06880	0
AT1G06883	1
AT1G06890	1916
AT1G06897	0
AT1G06900	902
AT1G06903	1
AT1G06907	1
AT1G06910	163
AT1G06913	0
AT1G06917	0
AT1G06920	1
AT1G06923	0
AT1G06925	0
AT1G06927	0
AT1G06930	1
AT1G06933	0
AT1G06937	0
AT1G06943	0
AT1G06947	0
AT1G06950	2327
AT1G06953	0
AT1G06957	0
AT1G06960	476
AT1G06963	0
AT1G06967	0
AT1G06970	3
AT1G06973	0
AT1G06977	6
AT1G06980	9
AT1G06983	0
AT1G06987	0
AT1G06990	1
AT1G06993	1
AT1G06997	0
AT1G07000	245
AT1G07003	0
AT1G07007	0
AT1G07010	479
AT1G07013	0
AT1G07017	0
AT1G07020	183
AT1G07023	0
AT1G07025	0
AT1G07027	0
AT1G07030	339
AT1G07040	1579
AT1G07050	299
AT1G07051	0
AT1G07060	8
AT1G07070	528
AT1G07080	2760
AT1G07090	1273
AT1G07100	0
AT1G07110	2252
AT1G07117	0
AT1G07119	7
AT1G07120	10
AT1G07123	0
AT1G07127	0
AT1G07128	4
AT1G07130	0
AT1G07133	0
AT1G07135	10696
AT1G07137	0
AT1G07140	3665
AT1G07143	10
AT1G07147	0
AT1G07150	74
AT1G07157	0
AT1G07160	0
AT1G07163	0
AT1G07167	9
AT1G07170	284
AT1G07173	0
AT1G07175	1
AT1G07177	0
AT1G07180	49
AT1G07183	0
AT1G07187	71
AT1G07190	0
AT1G07193	0
AT1G07197	0
AT1G07200	526
AT1G07210	697
AT1G07220	505
AT1G07230	1040
AT1G07233	0
AT1G07237	0
AT1G07240	171
AT1G07243	2
AT1G07247	0
AT1G07250	636
AT1G07253	0
AT1G07257	0
AT1G07260	59
AT1G07263	0
AT1G07267	3
AT1G07270	57
AT1G07273	0
AT1G07277	0
AT1G07280	921
AT1G07283	0
AT1G07287	1
AT1G07290	67
AT1G07293	1
AT1G07297	0
AT1G07300	69
AT1G07303	5
AT1G07310	608
AT1G07313	8
AT1G07317	0
AT1G07320	4977
AT1G07323	547
AT1G07327	2
AT1G07330	20
AT1G07333	0
AT1G07337	0
AT1G07340	2
AT1G07343	0
AT1G07347	0
AT1G07350	1811
AT1G07353	0
AT1G07357	0
AT1G07360	598
AT1G07367	2
AT1G07370	548
AT1G07373	1
AT1G07380	274
AT1G07383	0
AT1G07390	46
AT1G07393	0
AT1G07397	0
AT1G07400	234
AT1G07407	0
AT1G07410	202
AT1G07413	0
AT1G07417	1
AT1G07420	926
AT1G07423	0
AT1G07430	285
AT1G07433	0
AT1G07437	0
AT1G07440	1371
AT1G07447	2
AT1G07450	177
AT1G07453	0
AT1G07457	0
AT1G07460	0
AT1G07463	0
AT1G07467	0
AT1G07470	327
AT1G07473	12
AT1G07476	2
AT1G07477	0
AT1G07480	308
AT1G07483	0
AT1G07485	3
AT1G07487	0
AT1G07490	14
AT1G07493	0
AT1G07497	0
AT1G07500	0
AT1G07503	0
AT1G07507	0
AT1G07510	1018
AT1G07513	2
AT1G07517	2
AT1G07520	0
AT1G07523	0
AT1G07527	0
AT1G07530	748
AT1G07533	3
AT1G07537	0
AT1G07540	3
AT1G07543	1
AT1G07547	1
AT1G07550	0
AT1G07553	0
AT1G07557	0
AT1G07560	0
AT1G07563	0
AT1G07567	0
AT1G07570	442
AT1G07573	0
AT1G07580	0
AT1G07583	0
AT1G07587	9
AT1G07590	415
AT1G07593	0
AT1G07597	2
AT1G07600	0
AT1G07603	5
AT1G07607	4
AT1G07610	22
AT1G07613	0
AT1G07615	132
AT1G07617	1
AT1G07620	4
AT1G07623	0
AT1G07627	0
AT1G07630	529
AT1G07633	0
AT1G07637	2
AT1G07640	723
AT1G07645	1
AT1G07647	0
AT1G07650	838
AT1G07653	3
AT1G07657	0
AT1G07660	762
AT1G07663	0
AT1G07667	0
AT1G07670	2190
AT1G07673	0
AT1G07680	12
AT1G07683	19
AT1G07690	74
AT1G07693	1
AT1G07697	0
AT1G07700	755
AT1G07702	0
AT1G07703	1
AT1G07705	518
AT1G07707	0
AT1G07710	195
AT1G07717	0
AT1G07720	4235
AT1G07723	0
AT1G07725	0
AT1G07727	0
AT1G07728	2
AT1G07730	0
AT1G07733	0
AT1G07737	0
AT1G07740	61
AT1G07743	44
AT1G07745	102
AT1G07747	2
AT1G07750	3817
AT1G07753	0
AT1G07757	0
AT1G07760	0
AT1G07763	0
AT1G07767	0
AT1G07770	4181
AT1G07773	0
AT1G07777	0
AT1G07780	90
AT1G07783	0
AT1G07787	0
AT1G07790	1202
AT1G07793	1
AT1G07795	39
AT1G07800	0
AT1G07803	0
AT1G07807	1
AT1G07810	720
AT1G07813	0
AT1G07820	1525
AT1G07823	2
AT1G07827	0
AT1G07830	334
AT1G07833	0
AT1G07837	0
AT1G07840	443
AT1G07843	0
AT1G07847	0
AT1G07850	0
AT1G07853	0
AT1G07857	0
AT1G07860	1
AT1G07863	0
AT1G07867	0
AT1G07870	1431
AT1G07873	0
AT1G07877	0
AT1G07880	20
AT1G07883	0
AT1G07885	2
AT1G07887	0
AT1G07890	18038
AT1G07893	0
AT1G07897	12
AT1G07900	14
AT1G07901	9
AT1G07902	19
AT1G07903	0
AT1G07907	0
AT1G07910	416
AT1G07913	0
AT1G07917	0
AT1G07920	3111
AT1G07923	0
AT1G07927	0
AT1G07930	3838
AT1G07933	0
AT1G07937	0
AT1G07940	3469
AT1G07943	1
AT1G07947	0
AT1G07950	296
AT1G07957	2
AT1G07960	670
AT1G07963	0
AT1G07967	0
AT1G07970	405
AT1G07973	0
AT1G07977	0
AT1G07980	591
AT1G07983	0
AT1G07985	17
AT1G07987	0
AT1G07990	997
AT1G07993	1
AT1G07997	0
AT1G08000	214
AT1G08003	0
AT1G08005	0
AT1G08007	0
AT1G08010	536
AT1G08013	0
AT1G08017	0
AT1G08023	0
AT1G08027	0
AT1G08030	531
AT1G08033	0
AT1G08035	5
AT1G08037	0
AT1G08040	1055
AT1G08043	0
AT1G08047	13
AT1G08050	83
AT1G08053	0
AT1G08057	0
AT1G08060	529
AT1G08063	0
AT1G08065	14
AT1G08070	46
AT1G08073	0
AT1G08077	0
AT1G08080	3
AT1G08087	0
AT1G08090	0
AT1G08093	0
AT1G08097	0
AT1G08100	0
AT1G08103	3
AT1G08105	0
AT1G08107	0
AT1G08110	1897
AT1G08113	0
AT1G08115	2
AT1G08117	0
AT1G08120	0
AT1G08123	0
AT1G08125	337
AT1G08127	0
AT1G08130	751
AT1G08133	0
AT1G08135	16
AT1G08137	0
AT1G08140	183
AT1G08143	0
AT1G08147	0
AT1G08150	117
AT1G08153	4
AT1G08157	0
AT1G08160	294
AT1G08163	0
AT1G08165	23
AT1G08170	0
AT1G08173	0
AT1G08177	0
AT1G08180	128
AT1G08183	0
AT1G08190	2234
AT1G08193	0
AT1G08200	5950
AT1G08207	1
AT1G08210	259
AT1G08213	3
AT1G08217	0
AT1G08220	144
AT1G08223	0
AT1G08227	0
AT1G08230	54
AT1G08237	2
AT1G08240	0
AT1G08247	0
AT1G08250	0
AT1G08253	0
AT1G08257	0
AT1G08260	328
AT1G08263	0
AT1G08267	0
AT1G08270	39
AT1G08273	0
AT1G08277	0
AT1G08280	252
AT1G08283	887
AT1G08287	0
AT1G08290	57
AT1G08293	11
AT1G08297	0
AT1G08300	58
AT1G08303	0
AT1G08307	0
AT1G08310	2
AT1G08313	0
AT1G08315	0
AT1G08317	0
AT1G08320	9
AT1G08323	0
AT1G08327	0
AT1G08333	2
AT1G08337	0
AT1G08340	572
AT1G08343	0
AT1G08347	0
AT1G08350	333
AT1G08353	0
AT1G08357	1
AT1G08360	5524
AT1G08363	0
AT1G08367	0
AT1G08370	681
AT1G08377	0
AT1G08380	26850
AT1G08383	0
AT1G08387	0
AT1G08390	97
AT1G08393	9
AT1G08397	15
AT1G08400	82
AT1G08403	0
AT1G08410	255
AT1G08413	1
AT1G08417	3
AT1G08420	956
AT1G08427	3
AT1G08430	13
AT1G08433	0
AT1G08437	0
AT1G08440	38
AT1G08443	2
AT1G08447	0
AT1G08450	593
AT1G08453	0
AT1G08457	0
AT1G08460	483
AT1G08463	0
AT1G08465	558
AT1G08470	842
AT1G08473	0
AT1G08477	0
AT1G08480	1337
AT1G08483	0
AT1G08487	0
AT1G08490	675
AT1G08493	0
AT1G08497	0
AT1G08500	69
AT1G08503	0
AT1G08507	23
AT1G08510	4750
AT1G08513	0
AT1G08517	0
AT1G08520	3305
AT1G08523	0
AT1G08530	408
AT1G08533	0
AT1G08537	0
AT1G08540	1695
AT1G08543	0
AT1G08547	0
AT1G08550	1551
AT1G08553	0
AT1G08557	0
AT1G08560	1221
AT1G08563	2
AT1G08567	0
AT1G08570	1571
AT1G08573	0
AT1G08577	0
AT1G08580	815
AT1G08583	0
AT1G08587	0
AT1G08590	4
AT1G08592	0
AT1G08597	0
AT1G08600	836
AT1G08603	0
AT1G08607	0
AT1G08610	122
AT1G08613	0
AT1G08620	643
AT1G08623	0
AT1G08627	0
AT1G08630	698
AT1G08633	1
AT1G08637	0
AT1G08640	1395
AT1G08643	0
AT1G08645	0
AT1G08647	0
AT1G08650	532
AT1G08653	0
AT1G08657	0
AT1G08660	725
AT1G08663	1
AT1G08667	0
AT1G08670	0
AT1G08673	0
AT1G08677	0
AT1G08680	587
AT1G08683	0
AT1G08695	0
AT1G08697	0
AT1G08700	786
AT1G08703	0
AT1G08707	0
AT1G08710	225
AT1G08713	0
AT1G08717	0
AT1G08720	705
AT1G08723	0
AT1G08727	0
AT1G08730	20
AT1G08733	2
AT1G08735	0
AT1G08737	0
AT1G08740	0
AT1G08743	0
AT1G08747	0
AT1G08750	422
AT1G08753	1
AT1G08757	1
AT1G08760	731
AT1G08763	0
AT1G08767	1
AT1G08770	344
AT1G08773	0
AT1G08777	1
AT1G08780	655
AT1G08783	0
AT1G08787	0
AT1G08790	0
AT1G08793	0
AT1G08797	0
AT1G08800	1032
AT1G08803	0
AT1G08807	0
AT1G08810	592
AT1G08813	0
AT1G08817	0
AT1G08820	1443
AT1G08823	0
AT1G08827	0
AT1G08830	6567
AT1G08833	1
AT1G08840	177
AT1G08843	0
AT1G08845	106
AT1G08847	0
AT1G08853	0
AT1G08857	8
AT1G08860	174
AT1G08863	0
AT1G08867	0
AT1G08870	0
AT1G08877	0
AT1G08880	1458
AT1G08883	0
AT1G08887	0
AT1G08890	188
AT1G08893	0
AT1G08897	0
AT1G08900	346
AT1G08903	0
AT1G08907	0
AT1G08910	759
AT1G08913	0
AT1G08920	1385
AT1G08923	0
AT1G08927	0
AT1G08930	744
AT1G08933	0
AT1G08937	14
AT1G08940	78
AT1G08947	0
AT1G08950	0
AT1G08953	0
AT1G08960	225
AT1G08963	0
AT1G08967	0
AT1G08970	1479
AT1G08973	11
AT1G08977	0
AT1G08980	1896
AT1G08983	0
AT1G08985	389
AT1G08987	0
AT1G08990	21
AT1G08993	0
AT1G08997	0
AT1G09000	147
AT1G09003	1
AT1G09007	0
AT1G09010	1375
AT1G09013	0
AT1G09017	0
AT1G09020	1008
AT1G09023	7
AT1G09027	0
AT1G09030	0
AT1G09033	0
AT1G09037	0
AT1G09040	117
AT1G09043	0
AT1G09047	0
AT1G09050	95
AT1G09053	0
AT1G09057	0
AT1G09060	1305
AT1G09063	0
AT1G09067	0
AT1G09070	13036
AT1G09073	0
AT1G09077	0
AT1G09080	0
AT1G09083	34
AT1G09087	7
AT1G09090	0
AT1G09097	1
AT1G09100	853
AT1G09103	0
AT1G09107	1
AT1G09110	0
AT1G09113	0
AT1G09117	0
AT1G09123	0
AT1G09127	0
AT1G09130	2490
AT1G09133	0
AT1G09137	0
AT1G09140	1290
AT1G09143	0
AT1G09147	0
AT1G09150	934
AT1G09153	0
AT1G09155	56
AT1G09157	2
AT1G09160	827
AT1G09163	1
AT1G09167	0
AT1G09170	7
AT1G09173	0
AT1G09176	0
AT1G09177	0
AT1G09180	46
AT1G09183	0
AT1G09187	0
AT1G09190	70
AT1G09193	0
AT1G09195	165
AT1G09197	0
AT1G09200	2189
AT1G09207	0
AT1G09210	5619
AT1G09213	0
AT1G09217	4
AT1G09220	46
AT1G09223	1
AT1G09227	0
AT1G09230	198
AT1G09233	0
AT1G09237	0
AT1G09240	0
AT1G09243	0
AT1G09245	0
AT1G09247	0
AT1G09250	284
AT1G09253	0
AT1G09257	0
AT1G09260	0
AT1G09263	0
AT1G09267	4
AT1G09270	1356
AT1G09273	0
AT1G09277	0
AT1G09280	345
AT1G09283	0
AT1G09287	41
AT1G09290	193
AT1G09293	1
AT1G09297	0
AT1G09300	161
AT1G09303	0
AT1G09307	3
AT1G09310	17419
AT1G09313	0
AT1G09317	0
AT1G09320	178
AT1G09323	0
AT1G09327	0
AT1G09330	1235
AT1G09333	0
AT1G09337	0
AT1G09340	10554
AT1G09343	0
AT1G09350	1
AT1G09353	0
AT1G09357	0
AT1G09360	5
AT1G09363	17
AT1G09367	10
AT1G09370	1703
AT1G09373	0
AT1G09377	1
AT1G09380	490
AT1G09383	0
AT1G09387	0
AT1G09390	939
AT1G09393	0
AT1G09397	0
AT1G09400	19
AT1G09407	0
AT1G09410	37
AT1G09415	316
AT1G09417	0
AT1G09420	120
AT1G09421	0
AT1G09423	0
AT1G09427	2
AT1G09430	1710
AT1G09433	0
AT1G09437	0
AT1G09440	783
AT1G09443	0
AT1G09447	17
AT1G09450	157
AT1G09453	0
AT1G09457	10
AT1G09460	309
AT1G09463	30
AT1G09467	20
AT1G09470	303
AT1G09473	0
AT1G09477	0
AT1G09480	20
AT1G09483	3
AT1G09486	22
AT1G09487	0
AT1G09490	399
AT1G09493	0
AT1G09497	0
AT1G09500	125
AT1G09503	0
AT1G09507	0
AT1G09510	243
AT1G09513	2
AT1G09517	2
AT1G09520	161
AT1G09523	0
AT1G09527	3
AT1G09530	170
AT1G09533	29
AT1G09537	37
AT1G09540	774
AT1G09543	21
AT1G09547	0
AT1G09550	42
AT1G09553	5
AT1G09557	0
AT1G09560	2049
AT1G09563	0
AT1G09567	0
AT1G09570	1658
AT1G09573	2
AT1G09575	354
AT1G09577	0
AT1G09580	361
AT1G09583	0
AT1G09587	0
AT1G09590	3656
AT1G09593	0
AT1G09597	0
AT1G09600	67
AT1G09603	0
AT1G09607	2
AT1G09610	20
AT1G09613	0
AT1G09617	0
AT1G09620	1949
AT1G09623	0
AT1G09625	0
AT1G09627	0
AT1G09630	674
AT1G09633	0
AT1G09637	0
AT1G09640	4042
AT1G09645	745
AT1G09647	2
AT1G09650	12
AT1G09653	5
AT1G09657	0
AT1G09660	638
AT1G09663	0
AT1G09665	0
AT1G09667	0
AT1G09673	0
AT1G09677	1
AT1G09680	48
AT1G09683	0
AT1G09687	19
AT1G09690	5816
AT1G09693	1
AT1G09697	0
AT1G09700	308
AT1G09703	0
AT1G09710	153
AT1G09713	0
AT1G09717	0
AT1G09720	0
AT1G09723	1
AT1G09730	694
AT1G09733	0
AT1G09737	0
AT1G09740	12
AT1G09743	0
AT1G09747	0
AT1G09750	972
AT1G09753	5
AT1G09757	0
AT1G09760	1002
AT1G09763	0
AT1G09767	0
AT1G09770	2504
AT1G09773	0
AT1G09777	2
AT1G09780	2360
AT1G09783	5
AT1G09787	1
AT1G09790	1162
AT1G09793	0
AT1G09794	133
AT1G09795	2275
AT1G09797	0
AT1G09800	96
AT1G09803	0
AT1G09807	0
AT1G09810	192
AT1G09812	10
AT1G09813	0
AT1G09815	390
AT1G09817	0
AT1G09820	154
AT1G09823	2
AT1G09827	0
AT1G09830	537
AT1G09833	0
AT1G09837	0
AT1G09840	730
AT1G09843	0
AT1G09847	0
AT1G09850	356
AT1G09853	0
AT1G09857	0
AT1G09860	0
AT1G09863	25
AT1G09867	6
AT1G09870	755
AT1G09873	0
AT1G09877	0
AT1G09880	47
AT1G09883	0
AT1G09887	0
AT1G09890	43
AT1G09893	0
AT1G09897	13
AT1G09900	237
AT1G09903	0
AT1G09907	0
AT1G09910	486
AT1G09913	0
AT1G09917	7
AT1G09920	719
AT1G09923	0
AT1G09927	0
AT1G09930	25
AT1G09932	25
AT1G09935	0
AT1G09937	0
AT1G09940	1216
AT1G09947	0
AT1G09950	212
AT1G09953	0
AT1G09957	0
AT1G09960	414
AT1G09963	0
AT1G09967	0
AT1G09970	2145
AT1G09973	0
AT1G09977	0
AT1G09980	703
AT1G09983	0
AT1G09987	0
AT1G09993	2
AT1G09995	91
AT1G09997	0
AT1G10000	19
AT1G10010	85
AT1G10020	703
AT1G10030	504
AT1G10040	22
AT1G10050	128
AT1G10060	174
AT1G10070	544
AT1G10090	578
AT1G10095	85
AT1G10100	0
AT1G10110	0
AT1G10120	529
AT1G10130	953
AT1G10140	301
AT1G10150	0
AT1G10155	5
AT1G10160	115
AT1G10170	803
AT1G10180	542
AT1G10190	436
AT1G10200	2216
AT1G10210	143
AT1G10220	6
AT1G10225	0
AT1G10230	265
AT1G10240	225
AT1G10250	0
AT1G10260	0
AT1G10270	198
AT1G10280	125
AT1G10290	1516
AT1G10300	36
AT1G10310	491
AT1G10320	464
AT1G10330	41
AT1G10340	2
AT1G10350	473
AT1G10360	743
AT1G10370	329
AT1G10380	260
AT1G10385	5
AT1G10390	1531
AT1G10395	0
AT1G10400	5
AT1G10410	1116
AT1G10417	27
AT1G10419	0
AT1G10430	458
AT1G10440	0
AT1G10450	600
AT1G10455	0
AT1G10460	11
AT1G10470	420
AT1G10480	8
AT1G10490	311
AT1G10500	1097
AT1G10510	748
AT1G10520	44
AT1G10522	242
AT1G10530	10
AT1G10538	1
AT1G10540	2828
AT1G10550	48
AT1G10560	452
AT1G10570	689
AT1G10580	606
AT1G10585	0
AT1G10586	0
AT1G10588	1
AT1G10590	1998
AT1G10600	453
AT1G10610	147
AT1G10620	17
AT1G10630	2137
AT1G10640	1175
AT1G10650	503
AT1G10657	317
AT1G10660	709
AT1G10670	8202
AT1G10680	82
AT1G10682	635
AT1G10690	14
AT1G10700	248
AT1G10705	0
AT1G10710	15
AT1G10715	92
AT1G10717	330
AT1G10720	507
AT1G10730	255
AT1G10740	845
AT1G10745	275
AT1G10747	0
AT1G10750	22
AT1G10760	6172
AT1G10770	753
AT1G10780	92
AT1G10790	61
AT1G10800	9
AT1G10810	18
AT1G10820	513
AT1G10830	576
AT1G10840	2410
AT1G10850	294
AT1G10865	252
AT1G10870	773
AT1G10875	0
AT1G10880	23
AT1G10890	853
AT1G10900	243
AT1G10910	624
AT1G10920	236
AT1G10930	289
AT1G10940	1560
AT1G10950	3432
AT1G10960	3226
AT1G10970	354
AT1G10980	14
AT1G10990	11
AT1G11000	362
AT1G11010	0
AT1G11020	551
AT1G11030	0
AT1G11040	10
AT1G11050	2
AT1G11055	0
AT1G11060	417
AT1G11070	508
AT1G11080	730
AT1G11090	0
AT1G11100	42
AT1G11110	0
AT1G11112	16
AT1G11120	53
AT1G11125	14
AT1G11130	292
AT1G11145	5
AT1G11150	75
AT1G11160	81
AT1G11170	184
AT1G11175	164
AT1G11180	232
AT1G11185	390
AT1G11190	51
AT1G11200	368
AT1G11210	1078
AT1G11220	45
AT1G11230	0
AT1G11240	692
AT1G11250	0
AT1G11260	3774
AT1G11265	0
AT1G11270	71
AT1G11280	384
AT1G11290	85
AT1G11300	18
AT1G11303	6
AT1G11310	2099
AT1G11320	75
AT1G11330	554
AT1G11340	2
AT1G11350	300
AT1G11360	823
AT1G11362	3
AT1G11370	8
AT1G11380	209
AT1G11390	219
AT1G11400	311
AT1G11410	651
AT1G11420	170
AT1G11430	1626
AT1G11440	246
AT1G11450	13
AT1G11460	0
AT1G11470	1
AT1G11475	1139
AT1G11480	1248
AT1G11482	1
AT1G11490	2
AT1G11500	18
AT1G11510	7
AT1G11520	0
AT1G11530	381
AT1G11540	40
AT1G11545	258
AT1G11550	0
AT1G11560	0
AT1G11570	24
AT1G11572	2
AT1G11580	493
AT1G11590	996
AT1G11591	1
AT1G11592	144
AT1G11593	223
AT1G11595	5
AT1G11600	0
AT1G11608	0
AT1G11610	0
AT1G11620	3
AT1G11630	163
AT1G11640	0
AT1G11650	3202
AT1G11655	0
AT1G11660	780
AT1G11670	510
AT1G11680	1829
AT1G11684	4
AT1G11690	13
AT1G11700	333
AT1G11710	36
AT1G11720	840
AT1G11730	48
AT1G11735	0
AT1G11740	116
AT1G11750	1612
AT1G11755	269
AT1G11760	187
AT1G11765	199
AT1G11770	16
AT1G11780	196
AT1G11785	4
AT1G11790	621
AT1G11800	254
AT1G11803	0
AT1G11806	1
AT1G11810	8
AT1G11820	470
AT1G11840	15460
AT1G11850	640
AT1G11860	18010
AT1G11870	526
AT1G11880	194
AT1G11890	981
AT1G11900	19
AT1G11905	455
AT1G11910	8081
AT1G11915	31
AT1G11920	0
AT1G11925	1
AT1G11930	1427
AT1G11940	324
AT1G11950	180
AT1G11960	1333
AT1G11970	0
AT1G11980	0
AT1G11990	67
AT1G12000	2660
AT1G12010	444
AT1G12013	1
AT1G12015	0
AT1G12020	45
AT1G12030	1
AT1G12040	0
AT1G12050	1703
AT1G12060	104
AT1G12064	8
AT1G12070	21
AT1G12080	2728
AT1G12090	10362
AT1G12100	1
AT1G12110	199
AT1G12120	1231
AT1G12130	3
AT1G12140	563
AT1G12150	10
AT1G12160	46
AT1G12170	114
AT1G12180	283
AT1G12190	69
AT1G12200	536
AT1G12210	14
AT1G12211	0
AT1G12220	66
AT1G12230	1612
AT1G12240	4101
AT1G12244	208
AT1G12250	712
AT1G12260	59
AT1G12270	1118
AT1G12280	100
AT1G12290	44
AT1G12294	0
AT1G12300	69
AT1G12310	0
AT1G12320	131
AT1G12330	1512
AT1G12340	0
AT1G12350	460
AT1G12360	1288
AT1G12370	169
AT1G12380	1404
AT1G12390	372
AT1G12400	326
AT1G12410	2202
AT1G12411	0
AT1G12420	716
AT1G12430	1386
AT1G12440	2210
AT1G12450	499
AT1G12460	847
AT1G12470	870
AT1G12480	24
AT1G12490	1
AT1G12500	773
AT1G12510	0
AT1G12520	1306
AT1G12530	434
AT1G12540	0
AT1G12550	559
AT1G12560	0
AT1G12570	699
AT1G12580	874
AT1G12590	0
AT1G12600	126
AT1G12610	376
AT1G12615	0
AT1G12620	102
AT1G12630	4
AT1G12640	749
AT1G12650	548
AT1G12660	1
AT1G12663	1
AT1G12665	2
AT1G12667	0
AT1G12669	3
AT1G12670	1093
AT1G12672	4
AT1G12680	425
AT1G12700	86
AT1G12710	346
AT1G12720	0
AT1G12725	0
AT1G12730	294
AT1G12740	1
AT1G12750	301
AT1G12760	1168
AT1G12770	781
AT1G12775	58
AT1G12780	9107
AT1G12790	100
AT1G12800	2922
AT1G12805	19
AT1G12810	459
AT1G12820	376
AT1G12830	0
AT1G12840	3474
AT1G12845	218
AT1G12850	639
AT1G12855	5
AT1G12860	466
AT1G12870	2
AT1G12880	211
AT1G12890	48
AT1G12900	23815
AT1G12910	702
AT1G12920	1681
AT1G12930	701
AT1G12935	0
AT1G12940	6
AT1G12950	13
AT1G12960	0
AT1G12970	226
AT1G12980	5
AT1G12990	857
AT1G13000	316
AT1G13010	0
AT1G13020	895
AT1G13030	232
AT1G13040	97
AT1G13050	52
AT1G13060	2449
AT1G13070	1
AT1G13080	78
AT1G13090	947
AT1G13100	2
AT1G13110	3
AT1G13120	496
AT1G13130	219
AT1G13140	16
AT1G13143	0
AT1G13145	52
AT1G13150	18
AT1G13160	448
AT1G13170	928
AT1G13180	439
AT1G13190	1115
AT1G13195	248
AT1G13200	0
AT1G13210	653
AT1G13220	536
AT1G13230	24
AT1G13240	0
AT1G13245	146
AT1G13250	509
AT1G13260	359
AT1G13270	856
AT1G13280	2228
AT1G13290	0
AT1G13300	1
AT1G13310	0
AT1G13320	1397
AT1G13330	102
AT1G13340	944
AT1G13350	776
AT1G13360	926
AT1G13370	8
AT1G13380	611
AT1G13390	866
AT1G13400	6
AT1G13410	73
AT1G13420	57
AT1G13430	9
AT1G13440	16096
AT1G13448	58
AT1G13450	521
AT1G13460	243
AT1G13470	1
AT1G13480	0
AT1G13485	0
AT1G13490	0
AT1G13500	0
AT1G13510	0
AT1G13520	2
AT1G13530	1
AT1G13540	0
AT1G13550	2
AT1G13560	1481
AT1G13570	518
AT1G13580	262
AT1G13590	125
AT1G13600	1
AT1G13605	1028
AT1G13607	818
AT1G13608	10
AT1G13609	391
AT1G13610	1
AT1G13620	0
AT1G13630	35
AT1G13635	441
AT1G13640	1082
AT1G13650	478
AT1G13660	1
AT1G13670	97
AT1G13680	67
AT1G13690	390
AT1G13700	339
AT1G13710	164
AT1G13720	0
AT1G13730	610
AT1G13740	319
AT1G13750	26
AT1G13755	430
AT1G13760	0
AT1G13770	288
AT1G13780	152
AT1G13790	302
AT1G13800	28
AT1G13805	0
AT1G13810	112
AT1G13820	607
AT1G13825	7
AT1G13830	183
AT1G13840	0
AT1G13850	0
AT1G13860	408
AT1G13870	270
AT1G13880	543
AT1G13890	14
AT1G13900	954
AT1G13910	126
AT1G13920	85
AT1G13930	10165
AT1G13940	275
AT1G13950	230
AT1G13960	180
AT1G13970	452
AT1G13980	1005
AT1G13990	364
AT1G14000	1079
AT1G14010	987
AT1G14020	389
AT1G14030	480
AT1G14040	328
AT1G14048	0
AT1G14060	278
AT1G14071	2
AT1G14080	20
AT1G14090	122
AT1G14100	2
AT1G14110	1
AT1G14120	1
AT1G14130	419
AT1G14140	217
AT1G14150	1020
AT1G14160	0
AT1G14170	797
AT1G14180	195
AT1G14182	0
AT1G14185	10
AT1G14190	44
AT1G14200	1335
AT1G14205	50
AT1G14210	326
AT1G14220	0
AT1G14230	518
AT1G14240	5
AT1G14250	114
AT1G14260	31
AT1G14270	816
AT1G14280	460
AT1G14290	823
AT1G14300	194
AT1G14310	295
AT1G14315	0
AT1G14320	10885
AT1G14330	445
AT1G14340	322
AT1G14345	1681
AT1G14350	484
AT1G14360	886
AT1G14370	92
AT1G14380	3513
AT1G14390	140
AT1G14400	2424
AT1G14410	544
AT1G14420	646
AT1G14430	237
AT1G14440	56
AT1G14450	143
AT1G14453	0
AT1G14455	575
AT1G14460	531
AT1G14470	28
AT1G14480	945
AT1G14490	19
AT1G14500	0
AT1G14510	995
AT1G14518	10
AT1G14520	14924
AT1G14530	413
AT1G14540	212
AT1G14550	0
AT1G14560	367
AT1G14570	1307
AT1G14580	477
AT1G14590	307
AT1G14600	30
AT1G14610	1916
AT1G14620	357
AT1G14630	39
AT1G14640	53
AT1G14642	3
AT1G14650	1161
AT1G14660	117
AT1G14670	3005
AT1G14680	39
AT1G14685	1107
AT1G14686	6
AT1G14687	91
AT1G14688	0
AT1G14690	1249
AT1G14700	48
AT1G14710	1666
AT1G14720	776
AT1G14730	105
AT1G14740	2216
AT1G14750	17
AT1G14755	45
AT1G14760	8
AT1G14770	219
AT1G14780	6
AT1G14790	591
AT1G14800	0
AT1G14810	597
AT1G14820	555
AT1G14830	2286
AT1G14840	575
AT1G14850	608
AT1G14860	36
AT1G14870	940
AT1G14880	20
AT1G14890	802
AT1G14900	591
AT1G14910	940
AT1G14920	385
AT1G14930	3
AT1G14940	0
AT1G14950	0
AT1G14960	0
AT1G14970	348
AT1G14980	2596
AT1G14990	286
AT1G15000	0
AT1G15002	1
AT1G15010	1112
AT1G15015	0
AT1G15020	385
AT1G15030	539
AT1G15040	19
AT1G15050	3
AT1G15060	368
AT1G15080	88
AT1G15085	17
AT1G15090	1
AT1G15100	199
AT1G15110	158
AT1G15120	2890
AT1G15125	8
AT1G15130	1333
AT1G15140	1481
AT1G15150	299
AT1G15160	77
AT1G15165	81
AT1G15170	151
AT1G15175	49
AT1G15180	152
AT1G15190	27
AT1G15200	1316
AT1G15210	8
AT1G15215	217
AT1G15220	164
AT1G15230	455
AT1G15240	943
AT1G15250	304
AT1G15260	694
AT1G15270	5061
AT1G15280	1256
AT1G15290	2328
AT1G15300	109
AT1G15310	492
AT1G15320	12
AT1G15330	4
AT1G15340	2213
AT1G15350	230
AT1G15360	0
AT1G15370	840
AT1G15380	39
AT1G15385	0
AT1G15390	290
AT1G15400	431
AT1G15405	0
AT1G15410	456
AT1G15415	17
AT1G15420	528
AT1G15430	382
AT1G15440	381
AT1G15450	0
AT1G15460	90
AT1G15470	433
AT1G15480	227
AT1G15490	260
AT1G15500	1779
AT1G15510	126
AT1G15520	73
AT1G15530	191
AT1G15540	3
AT1G15550	87
AT1G15560	0
AT1G15570	175
AT1G15580	22
AT1G15590	0
AT1G15600	1
AT1G15610	0
AT1G15620	0
AT1G15625	0
AT1G15630	0
AT1G15640	0
AT1G15650	0
AT1G15660	435
AT1G15670	113
AT1G15680	0
AT1G15690	20352
AT1G15700	0
AT1G15710	486
AT1G15720	12
AT1G15730	599
AT1G15740	1396
AT1G15750	2387
AT1G15757	72
AT1G15760	73
AT1G15770	0
AT1G15772	14
AT1G15780	786
AT1G15790	142
AT1G15800	73
AT1G15810	498
AT1G15820	17354
AT1G15825	13
AT1G15830	79
AT1G15840	1
AT1G15850	0
AT1G15860	949
AT1G15870	68
AT1G15880	798
AT1G15885	100
AT1G15890	14
AT1G15900	5
AT1G15910	862
AT1G15920	393
AT1G15930	2535
AT1G15940	1294
AT1G15950	696
AT1G15960	483
AT1G15970	516
AT1G15980	2951
AT1G15990	4
AT1G16000	332
AT1G16010	805
AT1G16020	481
AT1G16022	3
AT1G16025	0
AT1G16030	136
AT1G16040	314
AT1G16060	15
AT1G16070	67
AT1G16080	1624
AT1G16090	34
AT1G16100	0
AT1G16110	145
AT1G16120	7
AT1G16130	137
AT1G16140	0
AT1G16150	2
AT1G16160	0
AT1G16170	396
AT1G16180	3075
AT1G16190	709
AT1G16210	1277
AT1G16220	74
AT1G16225	0
AT1G16230	0
AT1G16240	1338
AT1G16250	222
AT1G16260	146
AT1G16270	390
AT1G16280	305
AT1G16290	74
AT1G16300	190
AT1G16310	41
AT1G16320	682
AT1G16330	103
AT1G16340	600
AT1G16350	898
AT1G16360	9
AT1G16370	42
AT1G16380	10
AT1G16390	1726
AT1G16400	41
AT1G16410	41
AT1G16420	1
AT1G16430	164
AT1G16440	5
AT1G16445	48
AT1G16450	0
AT1G16460	3077
AT1G16470	2104
AT1G16480	81
AT1G16489	2
AT1G16490	0
AT1G16500	496
AT1G16510	122
AT1G16515	65
AT1G16520	734
AT1G16530	3
AT1G16540	317
AT1G16550	100
AT1G16560	676
AT1G16570	523
AT1G16590	158
AT1G16600	0
AT1G16610	837
AT1G16620	0
AT1G16630	137
AT1G16635	1
AT1G16640	39
AT1G16650	98
AT1G16660	0
AT1G16670	243
AT1G16680	757
AT1G16690	223
AT1G16700	1282
AT1G16705	525
AT1G16710	777
AT1G16720	1779
AT1G16730	13
AT1G16740	694
AT1G16750	436
AT1G16760	15
AT1G16770	23
AT1G16780	564
AT1G16790	2
AT1G16800	216
AT1G16810	1542
AT1G16820	58
AT1G16825	161
AT1G16830	35
AT1G16840	776
AT1G16850	117
AT1G16860	1596
AT1G16870	515
AT1G16880	9366
AT1G16890	1731
AT1G16900	546
AT1G16905	0
AT1G16910	0
AT1G16916	149
AT1G16920	803
AT1G16930	100
AT1G16940	0
AT1G16945	0
AT1G16950	5
AT1G16960	288
AT1G16970	312
AT1G16980	53
AT1G17000	5
AT1G17010	0
AT1G17020	96
AT1G17030	30
AT1G17040	223
AT1G17050	344
AT1G17060	92
AT1G17065	3
AT1G17070	316
AT1G17080	971
AT1G17090	112
AT1G17100	1682
AT1G17110	1058
AT1G17120	557
AT1G17130	678
AT1G17140	570
AT1G17145	451
AT1G17147	16
AT1G17150	4
AT1G17160	363
AT1G17170	42
AT1G17180	0
AT1G17190	315
AT1G17200	3655
AT1G17210	1540
AT1G17220	5495
AT1G17230	0
AT1G17232	0
AT1G17235	17
AT1G17240	8
AT1G17250	0
AT1G17255	24
AT1G17260	910
AT1G17270	149
AT1G17275	0
AT1G17277	0
AT1G17280	927
AT1G17285	15
AT1G17290	5051
AT1G17300	0
AT1G17310	0
AT1G17330	323
AT1G17340	430
AT1G17345	1
AT1G17350	246
AT1G17360	839
AT1G17370	1058
AT1G17380	1658
AT1G17390	1
AT1G17400	1
AT1G17410	141
AT1G17420	4291
AT1G17430	526
AT1G17440	888
AT1G17450	317
AT1G17455	257
AT1G17460	121
AT1G17470	1392
AT1G17480	86
AT1G17490	544
AT1G17495	0
AT1G17500	851
AT1G17510	298
AT1G17520	274
AT1G17530	494
AT1G17540	218
AT1G17545	0
AT1G17550	1183
AT1G17560	282
AT1G17570	0
AT1G17580	615
AT1G17590	404
AT1G17600	11
AT1G17610	0
AT1G17615	0
AT1G17620	7697
AT1G17630	68
AT1G17640	124
AT1G17650	911
AT1G17660	0
AT1G17665	153
AT1G17670	0
AT1G17680	547
AT1G17690	383
AT1G17700	5
AT1G17710	37
AT1G17720	1627
AT1G17730	1098
AT1G17744	6
AT1G17745	3090
AT1G17750	945
AT1G17760	503
AT1G17770	35
AT1G17780	194
AT1G17790	279
AT1G17800	5
AT1G17810	6
AT1G17820	0
AT1G17830	91
AT1G17840	5528
AT1G17850	264
AT1G17860	9
AT1G17870	54
AT1G17880	3243
AT1G17890	785
AT1G17900	0
AT1G17910	0
AT1G17920	134
AT1G17930	279
AT1G17940	456
AT1G17950	21
AT1G17960	43
AT1G17970	148
AT1G17980	670
AT1G17990	5
AT1G18000	5
AT1G18010	0
AT1G18020	3
AT1G18030	150
AT1G18040	293
AT1G18050	0
AT1G18060	793
AT1G18070	3062
AT1G18075	6
AT1G18080	6583
AT1G18090	109
AT1G18100	0
AT1G18120	4
AT1G18130	0
AT1G18140	1
AT1G18150	803
AT1G18160	863
AT1G18170	611
AT1G18180	356
AT1G18190	801
AT1G18191	0
AT1G18193	0
AT1G18197	5
AT1G18200	33
AT1G18210	2634
AT1G18220	1
AT1G18230	0
AT1G18240	0
AT1G18250	290
AT1G18260	1384
AT1G18265	190
AT1G18270	1309
AT1G18280	8
AT1G18290	1
AT1G18300	1853
AT1G18310	0
AT1G18320	10
AT1G18330	161
AT1G18335	207
AT1G18340	226
AT1G18350	66
AT1G18360	497
AT1G18370	357
AT1G18382	0
AT1G18390	11
AT1G18400	20
AT1G18410	28
AT1G18415	36
AT1G18420	0
AT1G18430	0
AT1G18440	274
AT1G18450	929
AT1G18460	435
AT1G18470	793
AT1G18480	248
AT1G18485	279
AT1G18486	0
AT1G18490	395
AT1G18500	888
AT1G18510	0
AT1G18520	58
AT1G18530	0
AT1G18540	6082
AT1G18550	239
AT1G18560	91
AT1G18570	240
AT1G18580	522
AT1G18590	61
AT1G18600	563
AT1G18610	435
AT1G18620	1155
AT1G18630	262
AT1G18640	799
AT1G18650	742
AT1G18660	1016
AT1G18670	208
AT1G18680	153
AT1G18690	114
AT1G18700	881
AT1G18710	54
AT1G18720	3019
AT1G18730	1833
AT1G18735	0
AT1G18740	3580
AT1G18745	56
AT1G18750	64
AT1G18760	8
AT1G18770	5
AT1G18773	39
AT1G18780	2
AT1G18790	0
AT1G18800	909
AT1G18810	6
AT1G18820	0
AT1G18830	24
AT1G18835	0
AT1G18840	1647
AT1G18850	257
AT1G18860	1
AT1G18870	116
AT1G18871	0
AT1G18879	0
AT1G18880	401
AT1G18890	527
AT1G18900	332
AT1G18910	46
AT1G18930	0
AT1G18940	18
AT1G18950	824
AT1G18960	1
AT1G18970	2
AT1G18975	0
AT1G18980	0
AT1G18990	146
AT1G19000	1755
AT1G19010	146
AT1G19020	314
AT1G19025	61
AT1G19030	1
AT1G19040	0
AT1G19050	295
AT1G19060	1
AT1G19070	8
AT1G19080	97
AT1G19086	0
AT1G19090	9
AT1G19100	351
AT1G19110	1456
AT1G19115	9
AT1G19120	720
AT1G19130	718
AT1G19140	566
AT1G19150	1672
AT1G19160	31
AT1G19170	521
AT1G19180	8838
AT1G19190	416
AT1G19200	17
AT1G19210	156
AT1G19220	276
AT1G19230	44
AT1G19240	167
AT1G19250	0
AT1G19260	0
AT1G19270	519
AT1G19290	202
AT1G19300	1368
AT1G19310	386
AT1G19320	576
AT1G19330	1102
AT1G19340	155
AT1G19350	2396
AT1G19360	573
AT1G19370	487
AT1G19371	0
AT1G19373	3
AT1G19376	2
AT1G19380	2113
AT1G19390	0
AT1G19392	0
AT1G19394	16
AT1G19396	45
AT1G19397	39
AT1G19400	919
AT1G19410	13
AT1G19415	3
AT1G19420	13
AT1G19430	1008
AT1G19440	483
AT1G19450	1582
AT1G19460	13
AT1G19464	0
AT1G19470	0
AT1G19480	196
AT1G19485	344
AT1G19490	89
AT1G19500	97
AT1G19510	5
AT1G19520	577
AT1G19530	178
AT1G19540	106
AT1G19550	0
AT1G19560	15
AT1G19565	2
AT1G19570	9565
AT1G19580	831
AT1G19600	651
AT1G19610	4
AT1G19620	0
AT1G19630	54
AT1G19640	50
AT1G19650	358
AT1G19660	3122
AT1G19670	2725
AT1G19680	536
AT1G19690	336
AT1G19700	1195
AT1G19710	510
AT1G19715	1056
AT1G19720	919
AT1G19730	408
AT1G19740	1260
AT1G19750	15
AT1G19770	10525
AT1G19780	15
AT1G19790	2
AT1G19800	791
AT1G19810	0
AT1G19830	230
AT1G19835	3340
AT1G19840	81
AT1G19850	1031
AT1G19860	346
AT1G19870	2877
AT1G19880	1168
AT1G19890	3
AT1G19900	120
AT1G19910	4118
AT1G19920	2689
AT1G19930	0
AT1G19940	1024
AT1G19950	510
AT1G19960	125
AT1G19968	4
AT1G19970	680
AT1G19980	149
AT1G19990	427
AT1G20000	0
AT1G20010	3356
AT1G20015	1
AT1G20020	19068
AT1G20030	124
AT1G20040	0
AT1G20050	1340
AT1G20060	139
AT1G20065	6
AT1G20070	0
AT1G20080	42
AT1G20090	2184
AT1G20100	937
AT1G20110	1608
AT1G20120	44
AT1G20130	0
AT1G20132	3
AT1G20135	2
AT1G20140	440
AT1G20150	0
AT1G20160	436
AT1G20170	0
AT1G20180	3
AT1G20190	593
AT1G20200	1293
AT1G20210	0
AT1G20220	1400
AT1G20225	637
AT1G20230	51
AT1G20240	122
AT1G20250	0
AT1G20260	3480
AT1G20270	490
AT1G20280	0
AT1G20290	4
AT1G20300	171
AT1G20310	290
AT1G20320	8
AT1G20330	4033
AT1G20340	33518
AT1G20350	268
AT1G20360	68
AT1G20370	194
AT1G20375	0
AT1G20380	137
AT1G20390	34
AT1G20400	2
AT1G20405	1
AT1G20410	337
AT1G20420	0
AT1G20430	741
AT1G20440	8172
AT1G20450	8716
AT1G20460	151
AT1G20470	13
AT1G20480	141
AT1G20490	98
AT1G20500	322
AT1G20510	11522
AT1G20515	26
AT1G20520	0
AT1G20530	21
AT1G20540	437
AT1G20550	927
AT1G20560	560
AT1G20570	25
AT1G20575	455
AT1G20580	1029
AT1G20590	0
AT1G20600	0
AT1G20610	189
AT1G20620	31086
AT1G20630	3231
AT1G20640	318
AT1G20650	327
AT1G20657	0
AT1G20670	543
AT1G20680	1027
AT1G20683	15
AT1G20687	7
AT1G20690	0
AT1G20691	1
AT1G20693	7315
AT1G20696	5632
AT1G20700	0
AT1G20710	0
AT1G20720	113
AT1G20730	597
AT1G20735	152
AT1G20740	91
AT1G20750	0
AT1G20760	1183
AT1G20770	623
AT1G20780	362
AT1G20790	4
AT1G20795	27
AT1G20800	0
AT1G20803	0
AT1G20810	863
AT1G20816	143
AT1G20820	0
AT1G20823	2172
AT1G20830	277
AT1G20840	1251
AT1G20850	1317
AT1G20860	0
AT1G20870	68
AT1G20875	0
AT1G20880	307
AT1G20890	189
AT1G20900	35
AT1G20910	222
AT1G20920	1167
AT1G20923	0
AT1G20925	1
AT1G20930	325
AT1G20940	107
AT1G20950	1551
AT1G20960	2804
AT1G20970	3369
AT1G20980	2988
AT1G20990	17
AT1G21000	321
AT1G21010	135
AT1G21020	0
AT1G21040	0
AT1G21050	72
AT1G21060	290
AT1G21065	1105
AT1G21070	313
AT1G21080	1004
AT1G21090	493
AT1G21100	0
AT1G21110	1
AT1G21120	2
AT1G21130	27
AT1G21140	71
AT1G21150	80
AT1G21160	682
AT1G21170	590
AT1G21190	501
AT1G21200	217
AT1G21202	0
AT1G21210	4
AT1G21220	8
AT1G21230	0
AT1G21240	3
AT1G21245	0
AT1G21250	199
AT1G21260	73
AT1G21270	192
AT1G21280	0
AT1G21286	0
AT1G21290	3
AT1G21300	0
AT1G21310	422
AT1G21313	0
AT1G21320	1
AT1G21323	0
AT1G21326	1
AT1G21330	0
AT1G21340	3
AT1G21350	533
AT1G21360	3
AT1G21370	703
AT1G21380	1429
AT1G21390	246
AT1G21395	788
AT1G21400	864
AT1G21410	481
AT1G21420	0
AT1G21430	0
AT1G21440	1735
AT1G21450	437
AT1G21460	1949
AT1G21470	10
AT1G21475	167
AT1G21480	719
AT1G21490	41
AT1G21500	1685
AT1G21510	2
AT1G21520	34
AT1G21525	6
AT1G21528	2
AT1G21529	1
AT1G21530	1
AT1G21540	3
AT1G21550	3
AT1G21560	820
AT1G21580	692
AT1G21590	706
AT1G21600	1588
AT1G21610	591
AT1G21620	0
AT1G21630	1898
AT1G21640	1003
AT1G21650	357
AT1G21651	3
AT1G21660	1178
AT1G21670	825
AT1G21680	1318
AT1G21690	474
AT1G21695	48
AT1G21700	847
AT1G21710	268
AT1G21720	2075
AT1G21722	0
AT1G21730	340
AT1G21738	0
AT1G21740	183
AT1G21750	3130
AT1G21760	376
AT1G21770	12
AT1G21780	491
AT1G21790	503
AT1G21800	0
AT1G21810	29
AT1G21830	397
AT1G21835	0
AT1G21840	83
AT1G21850	6
AT1G21860	0
AT1G21864	0
AT1G21866	0
AT1G21870	0
AT1G21880	417
AT1G21890	58
AT1G21900	742
AT1G21910	1094
AT1G21920	400
AT1G21925	1
AT1G21928	1
AT1G21930	346
AT1G21940	6
AT1G21945	1
AT1G21950	22
AT1G21960	0
AT1G21970	599
AT1G21973	0
AT1G21980	1475
AT1G21990	2
AT1G22000	3
AT1G22010	0
AT1G22015	91
AT1G22020	527
AT1G22030	165
AT1G22040	316
AT1G22050	120
AT1G22060	1597
AT1G22065	344
AT1G22070	384
AT1G22080	0
AT1G22090	81
AT1G22100	5
AT1G22110	112
AT1G22120	66
AT1G22130	5
AT1G22140	553
AT1G22150	0
AT1G22160	1751
AT1G22170	350
AT1G22180	552
AT1G22190	1098
AT1G22200	972
AT1G22210	24
AT1G22220	14
AT1G22230	129
AT1G22240	40
AT1G22250	9
AT1G22260	61
AT1G22270	439
AT1G22275	59
AT1G22280	1279
AT1G22290	0
AT1G22300	6925
AT1G22310	179
AT1G22320	0
AT1G22330	381
AT1G22340	1
AT1G22350	39
AT1G22360	105
AT1G22370	112
AT1G22380	4
AT1G22400	23
AT1G22403	49
AT1G22410	3127
AT1G22420	10
AT1G22430	591
AT1G22440	190
AT1G22450	2519
AT1G22460	63
AT1G22470	103
AT1G22480	500
AT1G22490	74
AT1G22500	6
AT1G22510	492
AT1G22520	548
AT1G22530	799
AT1G22540	85
AT1G22550	14
AT1G22560	0
AT1G22570	3
AT1G22580	0
AT1G22590	825
AT1G22600	1
AT1G22610	0
AT1G22620	693
AT1G22630	912
AT1G22640	305
AT1G22650	187
AT1G22660	275
AT1G22670	34
AT1G22680	0
AT1G22690	223
AT1G22700	1019
AT1G22710	7264
AT1G22720	0
AT1G22730	641
AT1G22740	367
AT1G22750	517
AT1G22760	6
AT1G22770	1602
AT1G22780	3508
AT1G22790	407
AT1G22800	0
AT1G22810	0
AT1G22830	88
AT1G22840	2523
AT1G22850	1251
AT1G22860	419
AT1G22870	382
AT1G22880	213
AT1G22882	625
AT1G22885	440
AT1G22890	338
AT1G22900	1
AT1G22910	915
AT1G22920	829
AT1G22930	2870
AT1G22940	412
AT1G22950	362
AT1G22960	177
AT1G22970	342
AT1G22980	59
AT1G22985	82
AT1G22990	40
AT1G23000	188
AT1G23010	906
AT1G23020	96
AT1G23030	761
AT1G23037	5
AT1G23040	865
AT1G23050	0
AT1G23052	0
AT1G23060	475
AT1G23070	137
AT1G23080	942
AT1G23090	99
AT1G23100	175
AT1G23110	0
AT1G23120	18
AT1G23130	157
AT1G23140	24
AT1G23145	25
AT1G23147	213
AT1G23150	266
AT1G23160	0
AT1G23170	233
AT1G23180	504
AT1G23190	3153
AT1G23200	689
AT1G23201	0
AT1G23205	1445
AT1G23210	1
AT1G23220	418
AT1G23230	730
AT1G23240	0
AT1G23250	0
AT1G23260	699
AT1G23270	0
AT1G23280	484
AT1G23290	0
AT1G23300	0
AT1G23310	15434
AT1G23320	8
AT1G23330	409
AT1G23340	95
AT1G23350	214
AT1G23360	550
AT1G23380	48
AT1G23390	1227
AT1G23400	722
AT1G23410	0
AT1G23420	127
AT1G23440	851
AT1G23450	13
AT1G23460	361
AT1G23465	13
AT1G23470	33
AT1G23480	123
AT1G23490	8410
AT1G23500	0
AT1G23510	6
AT1G23520	2
AT1G23530	73
AT1G23540	22
AT1G23550	142
AT1G23560	5
AT1G23570	0
AT1G23580	0
AT1G23590	0
AT1G23600	0
AT1G23610	0
AT1G23620	0
AT1G23640	0
AT1G23645	0
AT1G23650	0
AT1G23660	0
AT1G23670	0
AT1G23680	0
AT1G23690	0
AT1G23700	1
AT1G23710	4452
AT1G23720	0
AT1G23730	302
AT1G23740	1713
AT1G23750	329
AT1G23760	369
AT1G23770	8
AT1G23780	588
AT1G23790	42
AT1G23800	20
AT1G23810	0
AT1G23820	2046
AT1G23830	1
AT1G23840	1
AT1G23850	27
AT1G23860	572
AT1G23870	338
AT1G23880	146
AT1G23890	246
AT1G23900	814
AT1G23910	1
AT1G23915	0
AT1G23920	0
AT1G23930	0
AT1G23935	141
AT1G23950	1004
AT1G23960	1066
AT1G23965	3
AT1G23970	329
AT1G23980	105
AT1G23985	0
AT1G23990	0
AT1G23995	0
AT1G24000	11
AT1G24010	395
AT1G24020	2340
AT1G24030	216
AT1G24040	332
AT1G24050	1258
AT1G24060	0
AT1G24062	137
AT1G24068	2
AT1G24070	501
AT1G24080	0
AT1G24090	45
AT1G24095	191
AT1G24100	708
AT1G24110	12
AT1G24120	781
AT1G24130	8
AT1G24140	70
AT1G24145	9
AT1G24147	0
AT1G24148	106
AT1G24150	312
AT1G24159	0
AT1G24160	1562
AT1G24170	2473
AT1G24180	1710
AT1G24190	887
AT1G24200	0
AT1G24210	80
AT1G24212	189
AT1G24220	0
AT1G24230	1
AT1G24240	453
AT1G24250	0
AT1G24256	0
AT1G24260	5145
AT1G24265	124
AT1G24267	779
AT1G24270	0
AT1G24280	201
AT1G24290	26
AT1G24300	746
AT1G24310	490
AT1G24320	12
AT1G24330	136
AT1G24340	267
AT1G24350	613
AT1G24360	2464
AT1G24370	0
AT1G24380	0
AT1G24388	0
AT1G24390	0
AT1G24400	73
AT1G24405	23
AT1G24420	0
AT1G24430	1
AT1G24440	128
AT1G24450	564
AT1G24460	1266
AT1G24470	134
AT1G24475	0
AT1G24480	9
AT1G24485	0
AT1G24490	475
AT1G24510	3393
AT1G24520	570
AT1G24530	217
AT1G24540	1050
AT1G24545	0
AT1G24560	647
AT1G24570	24
AT1G24575	198
AT1G24577	22
AT1G24580	6
AT1G24590	25
AT1G24600	44
AT1G24610	432
AT1G24620	28
AT1G24625	6
AT1G24640	0
AT1G24650	24
AT1G24657	0
AT1G24660	0
AT1G24686	0
AT1G24706	1013
AT1G24733	0
AT1G24735	55
AT1G24764	844
AT1G24792	0
AT1G24793	0
AT1G24800	0
AT1G24807	0
AT1G24822	0
AT1G24851	0
AT1G24879	0
AT1G24880	1
AT1G24881	0
AT1G24909	0
AT1G24938	0
AT1G24967	2
AT1G24996	0
AT1G25025	0
AT1G25053	0
AT1G25054	0
AT1G25055	0
AT1G25083	0
AT1G25097	0
AT1G25098	0
AT1G25112	0
AT1G25141	0
AT1G25145	0
AT1G25150	0
AT1G25155	0
AT1G25175	0
AT1G25180	0
AT1G25209	0
AT1G25210	0
AT1G25211	0
AT1G25220	417
AT1G25230	421
AT1G25240	108
AT1G25250	140
AT1G25260	1224
AT1G25270	4
AT1G25275	2106
AT1G25277	30
AT1G25280	582
AT1G25290	314
AT1G25300	0
AT1G25310	0
AT1G25320	236
AT1G25330	2
AT1G25340	0
AT1G25350	1347
AT1G25360	56
AT1G25370	233
AT1G25375	406
AT1G25380	524
AT1G25390	635
AT1G25400	1872
AT1G25410	1
AT1G25420	714
AT1G25422	2
AT1G25425	65
AT1G25430	44
AT1G25440	2638
AT1G25450	1397
AT1G25460	233
AT1G25470	325
AT1G25480	373
AT1G25490	2092
AT1G25500	272
AT1G25510	1064
AT1G25520	525
AT1G25530	343
AT1G25540	640
AT1G25550	615
AT1G25560	354
AT1G25570	987
AT1G25580	213
AT1G25682	647
AT1G25784	0
AT1G25886	0
AT1G25988	0
AT1G26090	235
AT1G26100	138
AT1G26110	3138
AT1G26120	412
AT1G26130	357
AT1G26140	0
AT1G26150	2155
AT1G26160	463
AT1G26170	564
AT1G26180	392
AT1G26190	158
AT1G26200	11
AT1G26208	115
AT1G26210	0
AT1G26218	50
AT1G26220	0
AT1G26225	0
AT1G26230	423
AT1G26233	2
AT1G26235	0
AT1G26240	0
AT1G26250	0
AT1G26255	0
AT1G26260	181
AT1G26270	991
AT1G26290	0
AT1G26300	633
AT1G26310	0
AT1G26320	3
AT1G26330	95
AT1G26340	280
AT1G26350	0
AT1G26355	1
AT1G26360	1
AT1G26370	410
AT1G26380	0
AT1G26390	2
AT1G26400	0
AT1G26410	0
AT1G26420	1
AT1G26430	0
AT1G26440	261
AT1G26450	512
AT1G26460	780
AT1G26470	470
AT1G26480	37
AT1G26490	0
AT1G26500	22
AT1G26510	2
AT1G26515	39
AT1G26520	116
AT1G26530	13
AT1G26540	305
AT1G26550	2426
AT1G26558	6
AT1G26560	2494
AT1G26570	607
AT1G26580	1492
AT1G26590	17
AT1G26600	23
AT1G26610	106
AT1G26620	276
AT1G26630	10977
AT1G26640	737
AT1G26650	676
AT1G26660	122
AT1G26665	964
AT1G26670	1520
AT1G26680	74
AT1G26690	947
AT1G26700	0
AT1G26710	0
AT1G26720	11
AT1G26730	1098
AT1G26740	421
AT1G26750	375
AT1G26760	61
AT1G26761	257
AT1G26762	9
AT1G26770	1660
AT1G26773	0
AT1G26780	5
AT1G26790	2
AT1G26795	0
AT1G26796	146
AT1G26797	304
AT1G26798	36
AT1G26799	119
AT1G26800	535
AT1G26810	421
AT1G26815	2
AT1G26820	143
AT1G26830	1263
AT1G26840	166
AT1G26850	5111
AT1G26860	0
AT1G26870	5
AT1G26880	3080
AT1G26890	8
AT1G26900	133
AT1G26910	424
AT1G26911	12
AT1G26920	423
AT1G26921	0
AT1G26930	905
AT1G26940	343
AT1G26945	52
AT1G26950	0
AT1G26960	291
AT1G26970	0
AT1G26973	0
AT1G26975	0
AT1G26976	0
AT1G26985	0
AT1G26990	0
AT1G27000	1689
AT1G27008	0
AT1G27020	7
AT1G27030	56
AT1G27040	85
AT1G27045	979
AT1G27050	124
AT1G27060	43
AT1G27070	284
AT1G27080	423
AT1G27090	2592
AT1G27100	4940
AT1G27110	5
AT1G27120	598
AT1G27130	1874
AT1G27135	0
AT1G27140	1
AT1G27150	755
AT1G27160	0
AT1G27170	53
AT1G27180	130
AT1G27190	1196
AT1G27200	1090
AT1G27210	525
AT1G27220	69
AT1G27240	2
AT1G27250	321
AT1G27260	0
AT1G27270	0
AT1G27280	0
AT1G27285	44
AT1G27290	2286
AT1G27300	510
AT1G27310	1806
AT1G27320	1987
AT1G27330	2546
AT1G27340	610
AT1G27350	2176
AT1G27360	1641
AT1G27370	570
AT1G27380	915
AT1G27385	461
AT1G27390	882
AT1G27400	3097
AT1G27410	114
AT1G27420	50
AT1G27430	873
AT1G27435	782
AT1G27440	750
AT1G27450	3130
AT1G27460	619
AT1G27461	3
AT1G27470	289
AT1G27480	650
AT1G27490	0
AT1G27500	147
AT1G27510	867
AT1G27520	706
AT1G27530	1126
AT1G27535	0
AT1G27540	200
AT1G27550	0
AT1G27555	0
AT1G27560	1
AT1G27565	1
AT1G27570	0
AT1G27580	11
AT1G27595	667
AT1G27600	703
AT1G27610	0
AT1G27620	10
AT1G27630	748
AT1G27640	8
AT1G27650	983
AT1G27660	239
AT1G27670	6
AT1G27671	0
AT1G27680	397
AT1G27690	292
AT1G27695	172
AT1G27700	322
AT1G27710	0
AT1G27720	27
AT1G27730	1699
AT1G27740	0
AT1G27750	408
AT1G27752	510
AT1G27760	1140
AT1G27770	8482
AT1G27780	0
AT1G27790	0
AT1G27800	0
AT1G27810	0
AT1G27815	0
AT1G27820	1
AT1G27840	402
AT1G27850	921
AT1G27860	14
AT1G27870	0
AT1G27880	86
AT1G27890	1
AT1G27900	496
AT1G27910	149
AT1G27920	13
AT1G27921	71
AT1G27930	339
AT1G27940	614
AT1G27950	5646
AT1G27960	452
AT1G27970	2047
AT1G27980	366
AT1G27990	0
AT1G28000	0
AT1G28002	0
AT1G28005	0
AT1G28010	0
AT1G28020	0
AT1G28030	91
AT1G28040	2
AT1G28050	915
AT1G28060	824
AT1G28070	70
AT1G28080	9
AT1G28090	328
AT1G28100	205
AT1G28110	669
AT1G28120	639
AT1G28130	67
AT1G28135	0
AT1G28140	1247
AT1G28150	547
AT1G28160	0
AT1G28170	18
AT1G28180	0
AT1G28190	30
AT1G28200	731
AT1G28210	151
AT1G28220	7
AT1G28230	616
AT1G28240	1288
AT1G28250	505
AT1G28260	293
AT1G28265	0
AT1G28270	390
AT1G28280	863
AT1G28290	563
AT1G28300	111
AT1G28305	10
AT1G28306	9
AT1G28310	88
AT1G28320	570
AT1G28323	0
AT1G28327	9
AT1G28330	2366
AT1G28335	21
AT1G28340	1115
AT1G28350	648
AT1G28360	23
AT1G28370	2446
AT1G28375	0
AT1G28380	1916
AT1G28390	80
AT1G28395	252
AT1G28400	1658
AT1G28410	423
AT1G28420	1116
AT1G28430	0
AT1G28440	1231
AT1G28447	0
AT1G28450	12
AT1G28455	0
AT1G28460	3
AT1G28465	0
AT1G28470	65
AT1G28480	165
AT1G28490	713
AT1G28500	36
AT1G28510	341
AT1G28520	1037
AT1G28530	180
AT1G28540	208
AT1G28550	10
AT1G28560	72
AT1G28570	227
AT1G28580	1379
AT1G28590	48
AT1G28591	0
AT1G28600	531
AT1G28610	64
AT1G28620	0
AT1G28630	26
AT1G28640	2
AT1G28650	217
AT1G28660	50
AT1G28670	176
AT1G28680	110
AT1G28685	5
AT1G28690	48
AT1G28695	1
AT1G28700	48
AT1G28710	63
AT1G28715	63
AT1G28720	0
AT1G28730	0
AT1G28740	0
AT1G28750	0
AT1G28760	137
AT1G28765	33
AT1G28770	0
AT1G28780	0
AT1G28790	0
AT1G28800	0
AT1G28810	0
AT1G28815	0
AT1G28820	0
AT1G28830	0
AT1G28840	0
AT1G28850	0
AT1G28860	0
AT1G28870	0
AT1G28880	0
AT1G28890	0
AT1G28900	0
AT1G28910	0
AT1G28920	0
AT1G28930	0
AT1G28940	3
AT1G28950	0
AT1G28960	555
AT1G28970	0
AT1G28980	2
AT1G28990	2
AT1G29000	0
AT1G29005	0
AT1G29010	8
AT1G29020	0
AT1G29025	0
AT1G29030	235
AT1G29040	630
AT1G29041	0
AT1G29050	3008
AT1G29060	226
AT1G29070	3554
AT1G29071	1
AT1G29075	0
AT1G29080	18
AT1G29090	3
AT1G29100	0
AT1G29110	0
AT1G29120	410
AT1G29140	265
AT1G29150	2266
AT1G29160	88
AT1G29170	539
AT1G29179	0
AT1G29180	0
AT1G29190	0
AT1G29195	13
AT1G29200	126
AT1G29210	0
AT1G29220	491
AT1G29230	28
AT1G29240	580
AT1G29250	1093
AT1G29260	485
AT1G29265	0
AT1G29270	20
AT1G29280	91
AT1G29290	129
AT1G29300	91
AT1G29310	1076
AT1G29320	245
AT1G29330	465
AT1G29340	2318
AT1G29350	153
AT1G29355	0
AT1G29357	72
AT1G29360	0
AT1G29370	174
AT1G29380	128
AT1G29390	2192
AT1G29395	4919
AT1G29400	1601
AT1G29410	139
AT1G29418	193
AT1G29420	0
AT1G29430	50
AT1G29435	0
AT1G29440	35
AT1G29450	75
AT1G29460	71
AT1G29465	188
AT1G29470	6572
AT1G29475	0
AT1G29480	0
AT1G29490	5
AT1G29500	392
AT1G29510	70
AT1G29520	347
AT1G29530	475
AT1G29535	31
AT1G29540	0
AT1G29550	278
AT1G29560	125
AT1G29570	0
AT1G29580	0
AT1G29590	90
AT1G29600	34
AT1G29620	0
AT1G29630	197
AT1G29640	16
AT1G29650	0
AT1G29660	3276
AT1G29670	4391
AT1G29680	9
AT1G29690	1300
AT1G29700	730
AT1G29710	142
AT1G29715	0
AT1G29720	258
AT1G29730	65
AT1G29740	20
AT1G29750	529
AT1G29760	279
AT1G29770	28
AT1G29775	0
AT1G29780	0
AT1G29785	253
AT1G29790	725
AT1G29800	346
AT1G29810	209
AT1G29820	570
AT1G29830	10
AT1G29840	164
AT1G29850	1757
AT1G29860	2
AT1G29870	0
AT1G29880	1625
AT1G29890	992
AT1G29900	1567
AT1G29910	13975
AT1G29920	11214
AT1G29930	114423
AT1G29940	490
AT1G29950	1259
AT1G29960	138
AT1G29962	5
AT1G29965	61
AT1G29970	580
AT1G29980	339
AT1G29990	1051
AT1G30000	666
AT1G30010	166
AT1G30020	0
AT1G30030	0
AT1G30040	2735
AT1G30050	2
AT1G30060	0
AT1G30070	660
AT1G30080	48
AT1G30090	448
AT1G30100	24
AT1G30110	100
AT1G30120	3600
AT1G30130	708
AT1G30135	229
AT1G30140	0
AT1G30150	0
AT1G30160	41
AT1G30170	1
AT1G30180	0
AT1G30190	10
AT1G30200	722
AT1G30210	417
AT1G30220	503
AT1G30230	6421
AT1G30240	192
AT1G30250	115
AT1G30260	207
AT1G30270	966
AT1G30280	43
AT1G30282	0
AT1G30290	192
AT1G30300	507
AT1G30310	0
AT1G30320	269
AT1G30330	2154
AT1G30340	0
AT1G30350	0
AT1G30360	4843
AT1G30370	20
AT1G30380	14879
AT1G30390	0
AT1G30400	746
AT1G30410	276
AT1G30420	134
AT1G30430	0
AT1G30440	1293
AT1G30450	796
AT1G30455	0
AT1G30460	425
AT1G30470	1105
AT1G30473	0
AT1G30475	95
AT1G30480	399
AT1G30490	1962
AT1G30500	242
AT1G30510	871
AT1G30515	20
AT1G30520	443
AT1G30530	2578
AT1G30540	364
AT1G30545	80
AT1G30550	0
AT1G30560	0
AT1G30570	296
AT1G30580	3113
AT1G30590	643
AT1G30600	165
AT1G30610	424
AT1G30620	473
AT1G30630	2658
AT1G30640	442
AT1G30650	3
AT1G30660	39
AT1G30670	0
AT1G30680	460
AT1G30690	2155
AT1G30700	0
AT1G30710	229
AT1G30720	6
AT1G30730	3
AT1G30740	16
AT1G30750	0
AT1G30755	129
AT1G30757	0
AT1G30760	149
AT1G30780	0
AT1G30784	0
AT1G30790	2
AT1G30795	3
AT1G30800	0
AT1G30810	794
AT1G30814	1
AT1G30820	1617
AT1G30825	284
AT1G30830	0
AT1G30835	363
AT1G30840	627
AT1G30845	174
AT1G30850	2
AT1G30860	65
AT1G30870	0
AT1G30880	792
AT1G30890	475
AT1G30900	356
AT1G30910	414
AT1G30920	104
AT1G30921	2
AT1G30925	0
AT1G30930	7
AT1G30935	57
AT1G30940	6
AT1G30945	0
AT1G30950	9
AT1G30960	115
AT1G30970	715
AT1G30972	17
AT1G30974	10
AT1G30975	0
AT1G30980	0
AT1G30990	0
AT1G31000	0
AT1G31010	214
AT1G31020	231
AT1G31030	0
AT1G31040	15
AT1G31050	5
AT1G31070	720
AT1G31072	1
AT1G31080	0
AT1G31090	4
AT1G31093	0
AT1G31095	0
AT1G31100	0
AT1G31110	0
AT1G31120	153
AT1G31130	5095
AT1G31140	3
AT1G31150	384
AT1G31160	650
AT1G31163	0
AT1G31166	0
AT1G31170	579
AT1G31173	24
AT1G31175	143
AT1G31180	819
AT1G31190	707
AT1G31200	9
AT1G31210	0
AT1G31220	246
AT1G31230	882
AT1G31240	6
AT1G31243	0
AT1G31245	0
AT1G31250	2278
AT1G31255	72
AT1G31258	59
AT1G31260	0
AT1G31270	0
AT1G31274	0
AT1G31280	934
AT1G31290	780
AT1G31300	1015
AT1G31310	10
AT1G31320	43
AT1G31330	29993
AT1G31335	84
AT1G31340	1979
AT1G31350	221
AT1G31355	33
AT1G31358	0
AT1G31360	297
AT1G31370	0
AT1G31380	0
AT1G31390	3
AT1G31400	14
AT1G31410	434
AT1G31420	2651
AT1G31430	25
AT1G31440	679
AT1G31450	1
AT1G31460	302
AT1G31470	150
AT1G31480	327
AT1G31485	0
AT1G31490	1
AT1G31500	317
AT1G31510	0
AT1G31520	0
AT1G31530	53
AT1G31540	863
AT1G31550	642
AT1G31555	0
AT1G31570	0
AT1G31580	1267
AT1G31600	495
AT1G31620	0
AT1G31630	12
AT1G31640	10
AT1G31650	387
AT1G31660	643
AT1G31670	0
AT1G31690	0
AT1G31710	28
AT1G31720	63
AT1G31730	1788
AT1G31740	0
AT1G31750	11
AT1G31760	183
AT1G31770	439
AT1G31772	1
AT1G31780	1035
AT1G31790	38
AT1G31800	2293
AT1G31810	532
AT1G31812	7425
AT1G31814	82
AT1G31817	590
AT1G31820	187
AT1G31830	575
AT1G31835	26
AT1G31840	22
AT1G31850	3602
AT1G31860	567
AT1G31870	518
AT1G31880	32
AT1G31885	0
AT1G31900	15
AT1G31910	3475
AT1G31920	0
AT1G31930	767
AT1G31935	150
AT1G31940	340
AT1G31950	24
AT1G31960	0
AT1G31970	1757
AT1G31983	1
AT1G31990	13
AT1G31993	0
AT1G32000	1
AT1G32010	0
AT1G32020	0
AT1G32030	0
AT1G32040	0
AT1G32045	0
AT1G32049	0
AT1G32050	4069
AT1G32060	16406
AT1G32070	1054
AT1G32080	6768
AT1G32090	643
AT1G32100	585
AT1G32110	0
AT1G32120	362
AT1G32127	123
AT1G32130	1687
AT1G32140	0
AT1G32150	484
AT1G32160	813
AT1G32170	4005
AT1G32172	4
AT1G32180	14
AT1G32190	100
AT1G32200	1119
AT1G32210	1570
AT1G32220	1007
AT1G32225	0
AT1G32230	4227
AT1G32240	99
AT1G32250	0
AT1G32260	361
AT1G32270	0
AT1G32280	514
AT1G32300	5
AT1G32310	221
AT1G32320	0
AT1G32330	273
AT1G32337	0
AT1G32340	327
AT1G32350	31
AT1G32360	1109
AT1G32361	0
AT1G32370	252
AT1G32375	3
AT1G32380	251
AT1G32385	2
AT1G32390	0
AT1G32400	2245
AT1G32410	688
AT1G32415	79
AT1G32420	0
AT1G32430	1
AT1G32440	568
AT1G32450	633
AT1G32460	59
AT1G32470	8370
AT1G32480	0
AT1G32490	1036
AT1G32500	1011
AT1G32505	0
AT1G32510	25
AT1G32520	164
AT1G32530	588
AT1G32540	742
AT1G32550	774
AT1G32560	54
AT1G32570	5
AT1G32575	0
AT1G32580	747
AT1G32582	0
AT1G32583	212
AT1G32585	0
AT1G32590	0
AT1G32600	0
AT1G32610	42
AT1G32620	0
AT1G32630	85
AT1G32640	0
AT1G32650	0
AT1G32660	0
AT1G32680	0
AT1G32690	67
AT1G32700	1092
AT1G32710	0
AT1G32713	0
AT1G32720	0
AT1G32730	161
AT1G32740	124
AT1G32750	1177
AT1G32760	63
AT1G32763	0
AT1G32770	156
AT1G32780	3
AT1G32790	2118
AT1G32810	573
AT1G32820	0
AT1G32830	0
AT1G32840	0
AT1G32850	58
AT1G32860	238
AT1G32870	236
AT1G32880	0
AT1G32890	0
AT1G32900	767
AT1G32910	6
AT1G32920	7558
AT1G32928	660
AT1G32930	654
AT1G32940	85
AT1G32950	8
AT1G32960	2
AT1G32970	0
AT1G32975	0
AT1G32980	0
AT1G32990	4165
AT1G32992	0
AT1G33000	0
AT1G33010	0
AT1G33020	19
AT1G33030	0
AT1G33040	1827
AT1G33050	985
AT1G33055	49
AT1G33060	172
AT1G33070	0
AT1G33080	35
AT1G33090	0
AT1G33100	0
AT1G33102	7
AT1G33110	70
AT1G33120	1167
AT1G33130	0
AT1G33135	0
AT1G33140	1558
AT1G33160	1
AT1G33170	667
AT1G33180	1
AT1G33190	0
AT1G33200	0
AT1G33220	0
AT1G33230	587
AT1G33240	1993
AT1G33250	407
AT1G33260	252
AT1G33265	480
AT1G33270	377
AT1G33280	1
AT1G33290	696
AT1G33300	0
AT1G33320	0
AT1G33330	231
AT1G33340	3
AT1G33350	59
AT1G33355	0
AT1G33360	567
AT1G33370	0
AT1G33380	0
AT1G33390	277
AT1G33400	314
AT1G33410	826
AT1G33415	96
AT1G33420	0
AT1G33430	0
AT1G33440	20
AT1G33450	0
AT1G33460	0
AT1G33470	2044
AT1G33475	69
AT1G33480	213
AT1G33490	688
AT1G33500	12
AT1G33510	0
AT1G33520	1207
AT1G33530	0
AT1G33540	0
AT1G33550	0
AT1G33560	663
AT1G33570	0
AT1G33580	0
AT1G33590	4660
AT1G33600	2579
AT1G33607	0
AT1G33610	299
AT1G33612	4
AT1G33615	19
AT1G33640	0
AT1G33660	7
AT1G33670	0
AT1G33680	1012
AT1G33700	245
AT1G33710	0
AT1G33720	80
AT1G33730	2
AT1G33740	0
AT1G33743	0
AT1G33750	11
AT1G33760	604
AT1G33770	582
AT1G33780	566
AT1G33785	0
AT1G33790	10
AT1G33800	1195
AT1G33810	1216
AT1G33811	257
AT1G33813	0
AT1G33817	0
AT1G33820	0
AT1G33830	0
AT1G33835	0
AT1G33840	0
AT1G33850	1
AT1G33855	0
AT1G33860	0
AT1G33870	0
AT1G33880	0
AT1G33890	0
AT1G33900	0
AT1G33910	0
AT1G33920	0
AT1G33930	0
AT1G33940	0
AT1G33945	0
AT1G33950	2
AT1G33960	0
AT1G33970	1277
AT1G33980	964
AT1G33990	1376
AT1G34000	1485
AT1G34010	270
AT1G34015	0
AT1G34020	496
AT1G34030	2783
AT1G34040	189
AT1G34042	0
AT1G34044	1
AT1G34046	4
AT1G34047	0
AT1G34049	0
AT1G34050	0
AT1G34060	48
AT1G34065	179
AT1G34070	0
AT1G34080	0
AT1G34090	0
AT1G34095	42
AT1G34097	0
AT1G34100	4
AT1G34110	269
AT1G34120	192
AT1G34130	1265
AT1G34140	0
AT1G34150	189
AT1G34160	112
AT1G34170	21
AT1G34180	79
AT1G34190	1168
AT1G34200	101
AT1G34210	423
AT1G34220	501
AT1G34230	0
AT1G34240	0
AT1G34245	60
AT1G34250	56
AT1G34260	500
AT1G34270	347
AT1G34281	0
AT1G34290	0
AT1G34300	302
AT1G34310	25
AT1G34315	7
AT1G34317	3
AT1G34320	1014
AT1G34330	0
AT1G34340	721
AT1G34350	399
AT1G34355	180
AT1G34360	236
AT1G34370	714
AT1G34380	161
AT1G34390	9
AT1G34392	0
AT1G34400	0
AT1G34403	0
AT1G34405	0
AT1G34410	8
AT1G34418	1211
AT1G34420	25
AT1G34430	2364
AT1G34440	4
AT1G34460	29
AT1G34470	435
AT1G34480	8
AT1G34490	0
AT1G34500	0
AT1G34510	0
AT1G34520	7
AT1G34530	0
AT1G34540	0
AT1G34545	0
AT1G34550	1286
AT1G34560	1
AT1G34570	310
AT1G34575	42
AT1G34580	2878
AT1G34590	0
AT1G34600	0
AT1G34610	0
AT1G34620	0
AT1G34630	147
AT1G34640	422
AT1G34650	38
AT1G34660	0
AT1G34670	0
AT1G34680	0
AT1G34690	0
AT1G34700	0
AT1G34710	0
AT1G34720	0
AT1G34730	0
AT1G34740	0
AT1G34750	253
AT1G34760	48
AT1G34770	221
AT1G34780	429
AT1G34790	161
AT1G34792	0
AT1G34795	0
AT1G34797	0
AT1G34800	0
AT1G34803	0
AT1G34805	0
AT1G34807	0
AT1G34808	0
AT1G34810	0
AT1G34812	0
AT1G34813	0
AT1G34815	0
AT1G34817	0
AT1G34818	0
AT1G34820	0
AT1G34822	0
AT1G34823	0
AT1G34825	0
AT1G34827	0
AT1G34828	0
AT1G34830	0
AT1G34836	0
AT1G34840	0
AT1G34842	0
AT1G34844	23
AT1G34850	0
AT1G34855	0
AT1G34860	0
AT1G34904	0
AT1G34910	0
AT1G34930	0
AT1G34967	0
AT1G35030	0
AT1G35035	0
AT1G35040	0
AT1G35050	0
AT1G35060	0
AT1G35080	0
AT1G35090	0
AT1G35100	0
AT1G35110	0
AT1G35112	37
AT1G35115	701
AT1G35120	0
AT1G35130	11
AT1G35140	1063
AT1G35143	0
AT1G35146	0
AT1G35150	0
AT1G35160	3109
AT1G35170	0
AT1G35180	587
AT1G35181	0
AT1G35183	33
AT1G35186	28
AT1G35190	192
AT1G35200	0
AT1G35210	272
AT1G35215	1
AT1G35220	936
AT1G35230	135
AT1G35240	13
AT1G35242	2
AT1G35250	34
AT1G35255	10
AT1G35260	70
AT1G35270	6
AT1G35280	1
AT1G35290	170
AT1G35300	0
AT1G35310	643
AT1G35320	310
AT1G35330	0
AT1G35340	801
AT1G35350	66
AT1G35353	0
AT1G35360	0
AT1G35365	0
AT1G35370	0
AT1G35375	0
AT1G35380	0
AT1G35390	0
AT1G35400	1
AT1G35405	0
AT1G35410	0
AT1G35420	648
AT1G35430	93
AT1G35435	0
AT1G35440	0
AT1G35450	0
AT1G35460	442
AT1G35465	0
AT1G35467	0
AT1G35470	467
AT1G35480	0
AT1G35490	428
AT1G35500	0
AT1G35501	0
AT1G35510	355
AT1G35513	12
AT1G35515	4
AT1G35516	415
AT1G35520	10
AT1G35530	69
AT1G35535	0
AT1G35537	30
AT1G35540	17
AT1G35545	0
AT1G35550	0
AT1G35560	16
AT1G35570	0
AT1G35580	1350
AT1G35590	0
AT1G35600	0
AT1G35610	0
AT1G35612	678
AT1G35614	0
AT1G35617	0
AT1G35620	1378
AT1G35625	5
AT1G35630	47
AT1G35640	0
AT1G35645	0
AT1G35647	0
AT1G35650	0
AT1G35660	254
AT1G35663	0
AT1G35670	336
AT1G35680	4757
AT1G35690	0
AT1G35700	0
AT1G35710	101
AT1G35720	9602
AT1G35730	26
AT1G35735	0
AT1G35740	0
AT1G35745	0
AT1G35750	0
AT1G35760	0
AT1G35770	0
AT1G35780	894
AT1G35790	0
AT1G35820	0
AT1G35830	20
AT1G35840	0
AT1G35850	0
AT1G35860	0
AT1G35870	0
AT1G35880	0
AT1G35890	0
AT1G35895	7
AT1G35910	26
AT1G35920	0
AT1G35930	0
AT1G35940	0
AT1G35950	0
AT1G35960	0
AT1G35970	0
AT1G35980	0
AT1G35990	0
AT1G35995	0
AT1G36000	8
AT1G36005	0
AT1G36010	0
AT1G36020	0
AT1G36030	0
AT1G36035	0
AT1G36040	0
AT1G36050	1160
AT1G36060	56
AT1G36070	322
AT1G36078	0
AT1G36080	0
AT1G36085	0
AT1G36090	0
AT1G36095	0
AT1G36100	0
AT1G36105	3
AT1G36110	0
AT1G36120	0
AT1G36130	0
AT1G36140	0
AT1G36150	0
AT1G36160	4513
AT1G36180	201
AT1G36185	0
AT1G36190	0
AT1G36200	1
AT1G36210	0
AT1G36220	0
AT1G36225	0
AT1G36230	0
AT1G36240	0
AT1G36250	0
AT1G36260	0
AT1G36270	0
AT1G36272	0
AT1G36280	370
AT1G36290	0
AT1G36300	0
AT1G36305	0
AT1G36310	714
AT1G36320	1228
AT1G36325	0
AT1G36330	0
AT1G36340	412
AT1G36350	0
AT1G36360	0
AT1G36370	1223
AT1G36380	201
AT1G36390	755
AT1G36395	0
AT1G36400	0
AT1G36403	0
AT1G36406	0
AT1G36420	0
AT1G36430	0
AT1G36440	0
AT1G36441	0
AT1G36445	0
AT1G36450	0
AT1G36460	0
AT1G36470	0
AT1G36480	0
AT1G36485	0
AT1G36490	0
AT1G36495	0
AT1G36500	0
AT1G36510	0
AT1G36520	0
AT1G36530	0
AT1G36540	0
AT1G36550	0
AT1G36560	0
AT1G36570	0
AT1G36580	0
AT1G36590	0
AT1G36595	0
AT1G36600	0
AT1G36605	0
AT1G36610	0
AT1G36620	0
AT1G36622	1
AT1G36623	0
AT1G36627	0
AT1G36630	0
AT1G36640	0
AT1G36650	0
AT1G36660	0
AT1G36670	0
AT1G36675	6
AT1G36680	5
AT1G36690	0
AT1G36700	1
AT1G36710	0
AT1G36720	0
AT1G36730	3127
AT1G36740	0
AT1G36745	0
AT1G36750	0
AT1G36756	0
AT1G36763	0
AT1G36770	0
AT1G36775	0
AT1G36790	0
AT1G36795	0
AT1G36800	0
AT1G36810	0
AT1G36830	0
AT1G36840	0
AT1G36850	0
AT1G36880	0
AT1G36890	0
AT1G36910	0
AT1G36915	0
AT1G36920	2
AT1G36922	1
AT1G36925	0
AT1G36927	0
AT1G36933	0
AT1G36936	0
AT1G36940	9
AT1G36942	0
AT1G36950	0
AT1G36960	0
AT1G36970	0
AT1G36975	0
AT1G36980	1217
AT1G36990	483
AT1G36992	0
AT1G37000	0
AT1G37010	0
AT1G37012	0
AT1G37015	0
AT1G37020	0
AT1G37030	0
AT1G37035	0
AT1G37036	0
AT1G37037	0
AT1G37038	0
AT1G37040	0
AT1G37045	0
AT1G37050	0
AT1G37057	0
AT1G37060	0
AT1G37063	0
AT1G37070	0
AT1G37080	0
AT1G37090	0
AT1G37095	0
AT1G37100	0
AT1G37110	0
AT1G37113	3
AT1G37120	0
AT1G37130	569
AT1G37140	3
AT1G37150	41
AT1G37160	0
AT1G37170	0
AT1G37180	0
AT1G37190	0
AT1G37200	0
AT1G37210	0
AT1G37275	0
AT1G37340	0
AT1G37405	0
AT1G37471	0
AT1G37537	0
AT1G37603	0
AT1G37669	0
AT1G37735	0
AT1G37801	0
AT1G37867	0
AT1G37933	0
AT1G37999	0
AT1G38065	0
AT1G38131	67
AT1G38140	1
AT1G38149	0
AT1G38158	0
AT1G38167	0
AT1G38176	0
AT1G38185	0
AT1G38194	0
AT1G38203	0
AT1G38212	0
AT1G38221	0
AT1G38230	0
AT1G38240	0
AT1G38250	0
AT1G38260	0
AT1G38270	0
AT1G38280	0
AT1G38290	0
AT1G38300	0
AT1G38310	0
AT1G38320	0
AT1G38330	0
AT1G38340	0
AT1G38350	0
AT1G38360	0
AT1G38380	0
AT1G38390	0
AT1G38400	0
AT1G38410	0
AT1G38416	0
AT1G38423	0
AT1G38430	0
AT1G38440	0
AT1G38450	0
AT1G38460	0
AT1G38550	0
AT1G38710	0
AT1G38790	0
AT1G38870	0
AT1G39030	0
AT1G39060	0
AT1G39070	0
AT1G39110	0
AT1G39190	0
AT1G39270	0
AT1G39350	0
AT1G39430	0
AT1G39510	0
AT1G39511	0
AT1G39513	0
AT1G39515	0
AT1G39590	0
AT1G39670	0
AT1G39750	0
AT1G39830	0
AT1G39910	0
AT1G39990	0
AT1G40069	0
AT1G40070	0
AT1G40071	0
AT1G40072	0
AT1G40073	0
AT1G40074	0
AT1G40075	0
AT1G40076	0
AT1G40077	0
AT1G40078	0
AT1G40079	0
AT1G40080	0
AT1G40081	0
AT1G40083	0
AT1G40084	0
AT1G40085	0
AT1G40086	0
AT1G40087	0
AT1G40089	0
AT1G40090	0
AT1G40091	0
AT1G40093	0
AT1G40095	0
AT1G40097	0
AT1G40099	0
AT1G40100	0
AT1G40101	0
AT1G40103	0
AT1G40104	0
AT1G40105	0
AT1G40106	0
AT1G40107	0
AT1G40109	0
AT1G40112	0
AT1G40113	0
AT1G40115	0
AT1G40117	0
AT1G40118	0
AT1G40119	0
AT1G40121	0
AT1G40123	0
AT1G40124	0
AT1G40125	0
AT1G40127	0
AT1G40129	0
AT1G40130	0
AT1G40131	0
AT1G40133	0
AT1G40135	0
AT1G40136	0
AT1G40137	0
AT1G40139	0
AT1G40141	0
AT1G40143	0
AT1G40150	0
AT1G40230	0
AT1G40310	0
AT1G40390	0
AT1G40470	0
AT1G40630	0
AT1G41115	0
AT1G41600	0
AT1G41630	0
AT1G41650	0
AT1G41660	0
AT1G41680	0
AT1G41690	0
AT1G41700	0
AT1G41710	0
AT1G41720	0
AT1G41723	0
AT1G41726	0
AT1G41730	0
AT1G41740	0
AT1G41743	0
AT1G41746	0
AT1G41750	0
AT1G41755	0
AT1G41760	0
AT1G41770	0
AT1G41775	0
AT1G41790	0
AT1G41795	0
AT1G41797	0
AT1G41798	0
AT1G41803	0
AT1G41810	0
AT1G41820	0
AT1G41825	0
AT1G41827	0
AT1G41830	2162
AT1G41835	0
AT1G41840	0
AT1G41850	0
AT1G41855	0
AT1G41860	0
AT1G41870	0
AT1G41880	3433
AT1G41890	0
AT1G41893	0
AT1G41896	0
AT1G41900	0
AT1G41910	0
AT1G41920	0
AT1G41930	0
AT1G42003	0
AT1G42040	0
AT1G42045	0
AT1G42050	0
AT1G42060	0
AT1G42070	0
AT1G42080	0
AT1G42090	0
AT1G42100	0
AT1G42110	1
AT1G42120	0
AT1G42130	0
AT1G42140	0
AT1G42150	0
AT1G42160	0
AT1G42170	0
AT1G42180	0
AT1G42190	0
AT1G42200	0
AT1G42210	0
AT1G42220	0
AT1G42230	0
AT1G42240	0
AT1G42250	0
AT1G42260	0
AT1G42270	0
AT1G42280	0
AT1G42290	0
AT1G42300	0
AT1G42310	0
AT1G42320	0
AT1G42350	0
AT1G42360	0
AT1G42365	0
AT1G42367	0
AT1G42370	0
AT1G42375	0
AT1G42377	0
AT1G42380	0
AT1G42385	0
AT1G42390	0
AT1G42393	0
AT1G42396	0
AT1G42400	0
AT1G42410	0
AT1G42420	0
AT1G42430	701
AT1G42440	630
AT1G42450	0
AT1G42460	0
AT1G42470	1222
AT1G42480	718
AT1G42490	0
AT1G42500	0
AT1G42510	0
AT1G42515	0
AT1G42520	0
AT1G42525	0
AT1G42530	0
AT1G42540	344
AT1G42550	1057
AT1G42560	0
AT1G42570	0
AT1G42580	0
AT1G42590	0
AT1G42595	0
AT1G42600	0
AT1G42602	0
AT1G42605	0
AT1G42610	0
AT1G42615	0
AT1G42620	0
AT1G42630	0
AT1G42635	0
AT1G42650	0
AT1G42655	0
AT1G42680	0
AT1G42690	0
AT1G42695	0
AT1G42697	0
AT1G42698	0
AT1G42700	1
AT1G42703	0
AT1G42705	0
AT1G42710	0
AT1G42718	0
AT1G42727	0
AT1G42736	0
AT1G42740	0
AT1G42745	0
AT1G42780	0
AT1G42816	0
AT1G42852	0
AT1G42888	0
AT1G42924	0
AT1G42960	3351
AT1G42970	24526
AT1G42980	249
AT1G42990	2161
AT1G43000	25
AT1G43005	4
AT1G43010	0
AT1G43020	14
AT1G43030	0
AT1G43040	8
AT1G43050	0
AT1G43060	0
AT1G43070	0
AT1G43080	0
AT1G43090	0
AT1G43100	0
AT1G43110	0
AT1G43120	0
AT1G43130	640
AT1G43140	0
AT1G43145	0
AT1G43150	0
AT1G43160	3
AT1G43170	12350
AT1G43171	0
AT1G43180	0
AT1G43190	1344
AT1G43195	0
AT1G43200	4
AT1G43205	0
AT1G43210	0
AT1G43220	0
AT1G43230	0
AT1G43240	0
AT1G43245	108
AT1G43250	1
AT1G43260	0
AT1G43270	0
AT1G43280	0
AT1G43290	0
AT1G43300	0
AT1G43310	1
AT1G43320	0
AT1G43330	0
AT1G43387	0
AT1G43415	0
AT1G43444	0
AT1G43502	0
AT1G43560	1340
AT1G43570	0
AT1G43575	0
AT1G43580	834
AT1G43590	5
AT1G43600	0
AT1G43605	8
AT1G43610	0
AT1G43620	694
AT1G43630	6
AT1G43640	3020
AT1G43650	106
AT1G43660	0
AT1G43665	222
AT1G43666	571
AT1G43667	749
AT1G43670	4708
AT1G43675	43
AT1G43680	0
AT1G43690	944
AT1G43700	860
AT1G43710	1528
AT1G43715	0
AT1G43720	0
AT1G43722	0
AT1G43723	0
AT1G43724	0
AT1G43725	0
AT1G43730	0
AT1G43740	0
AT1G43745	0
AT1G43750	0
AT1G43755	0
AT1G43760	0
AT1G43763	0
AT1G43765	9
AT1G43766	0
AT1G43770	131
AT1G43775	0
AT1G43777	0
AT1G43780	10
AT1G43781	0
AT1G43785	0
AT1G43790	271
AT1G43800	65
AT1G43810	0
AT1G43815	0
AT1G43820	0
AT1G43825	0
AT1G43830	0
AT1G43835	0
AT1G43840	0
AT1G43845	0
AT1G43850	687
AT1G43860	426
AT1G43870	0
AT1G43880	0
AT1G43883	0
AT1G43886	97
AT1G43890	1430
AT1G43895	0
AT1G43897	0
AT1G43900	574
AT1G43910	199
AT1G43920	0
AT1G43930	0
AT1G43940	0
AT1G43950	0
AT1G43960	1
AT1G43970	0
AT1G43980	18
AT1G43990	0
AT1G43995	0
AT1G43997	1
AT1G44000	1208
AT1G44010	0
AT1G44020	0
AT1G44030	0
AT1G44040	0
AT1G44045	0
AT1G44050	0
AT1G44060	0
AT1G44070	0
AT1G44075	0
AT1G44080	0
AT1G44085	0
AT1G44090	47
AT1G44100	2222
AT1G44110	173
AT1G44120	10
AT1G44125	0
AT1G44130	187
AT1G44140	0
AT1G44150	7
AT1G44160	67
AT1G44170	665
AT1G44180	0
AT1G44191	0
AT1G44224	0
AT1G44286	0
AT1G44318	0
AT1G44350	730
AT1G44370	1
AT1G44382	0
AT1G44414	17
AT1G44446	1259
AT1G44478	0
AT1G44500	0
AT1G44510	0
AT1G44542	1
AT1G44570	0
AT1G44575	20940
AT1G44580	0
AT1G44608	0
AT1G44641	0
AT1G44707	0
AT1G44740	26
AT1G44750	936
AT1G44760	575
AT1G44770	684
AT1G44780	298
AT1G44790	685
AT1G44800	737
AT1G44810	926
AT1G44820	665
AT1G44830	33
AT1G44835	550
AT1G44840	0
AT1G44850	0
AT1G44860	0
AT1G44870	0
AT1G44875	0
AT1G44880	0
AT1G44890	149
AT1G44895	0
AT1G44900	630
AT1G44910	768
AT1G44920	1171
AT1G44935	0
AT1G44940	1
AT1G44941	0
AT1G44960	264
AT1G44970	6
AT1G44980	0
AT1G44990	1
AT1G45000	2525
AT1G45010	1173
AT1G45015	0
AT1G45020	0
AT1G45030	0
AT1G45035	0
AT1G45040	1
AT1G45050	361
AT1G45063	0
AT1G45070	0
AT1G45080	0
AT1G45090	0
AT1G45100	0
AT1G45110	45
AT1G45120	102
AT1G45130	5594
AT1G45140	0
AT1G45145	704
AT1G45150	365
AT1G45160	1107
AT1G45163	1
AT1G45165	0
AT1G45170	269
AT1G45180	338
AT1G45190	0
AT1G45191	88
AT1G45201	2
AT1G45207	311
AT1G45211	0
AT1G45215	0
AT1G45221	0
AT1G45223	0
AT1G45225	0
AT1G45227	0
AT1G45229	37
AT1G45230	667
AT1G45231	213
AT1G45233	185
AT1G45234	8
AT1G45236	0
AT1G45238	0
AT1G45240	2
AT1G45242	0
AT1G45243	0
AT1G45244	0
AT1G45246	0
AT1G45248	95
AT1G45249	520
AT1G45256	0
AT1G45332	376
AT1G45403	0
AT1G45474	1692
AT1G45545	19
AT1G45616	3
AT1G45688	2587
AT1G45760	0
AT1G45832	0
AT1G45904	0
AT1G45976	389
AT1G46048	0
AT1G46120	0
AT1G46192	0
AT1G46264	64
AT1G46336	0
AT1G46408	0
AT1G46480	95
AT1G46552	45
AT1G46554	57
AT1G46624	0
AT1G46696	0
AT1G46768	24
AT1G46840	0
AT1G46912	0
AT1G46984	0
AT1G47056	227
AT1G47128	7344
AT1G47130	4
AT1G47200	1085
AT1G47210	288
AT1G47220	0
AT1G47230	369
AT1G47240	332
AT1G47250	314
AT1G47260	2276
AT1G47265	0
AT1G47270	386
AT1G47271	45
AT1G47278	588
AT1G47280	30
AT1G47290	349
AT1G47300	1
AT1G47310	387
AT1G47317	137
AT1G47320	8
AT1G47330	400
AT1G47340	133
AT1G47350	0
AT1G47360	0
AT1G47370	29
AT1G47380	824
AT1G47389	3
AT1G47390	0
AT1G47395	9
AT1G47400	11
AT1G47405	0
AT1G47410	97
AT1G47420	2658
AT1G47430	0
AT1G47435	0
AT1G47440	3
AT1G47450	0
AT1G47460	0
AT1G47465	0
AT1G47470	0
AT1G47480	9
AT1G47485	18
AT1G47490	456
AT1G47495	0
AT1G47497	0
AT1G47500	218
AT1G47510	6
AT1G47520	207
AT1G47530	1280
AT1G47540	96
AT1G47550	1359
AT1G47560	57
AT1G47565	122
AT1G47570	445
AT1G47578	50
AT1G47580	152
AT1G47590	1
AT1G47595	0
AT1G47600	0
AT1G47603	0
AT1G47606	0
AT1G47610	285
AT1G47620	0
AT1G47625	2
AT1G47630	0
AT1G47640	674
AT1G47650	0
AT1G47655	61
AT1G47657	0
AT1G47660	0
AT1G47670	343
AT1G47680	0
AT1G47690	0
AT1G47695	30
AT1G47700	0
AT1G47705	1
AT1G47710	1059
AT1G47720	126
AT1G47730	0
AT1G47740	746
AT1G47750	356
AT1G47760	114
AT1G47765	9
AT1G47770	0
AT1G47780	2
AT1G47783	0
AT1G47786	0
AT1G47790	1
AT1G47800	0
AT1G47810	26
AT1G47813	0
AT1G47816	0
AT1G47820	176
AT1G47830	850
AT1G47840	35
AT1G47845	0
AT1G47860	3
AT1G47870	304
AT1G47880	0
AT1G47885	0
AT1G47890	0
AT1G47900	466
AT1G47910	0
AT1G47915	0
AT1G47920	1
AT1G47930	14
AT1G47940	0
AT1G47950	5
AT1G47960	1374
AT1G47970	2404
AT1G47980	1
AT1G47990	31
AT1G48000	2
AT1G48010	9
AT1G48020	489
AT1G48030	4440
AT1G48040	114
AT1G48050	462
AT1G48060	5
AT1G48070	0
AT1G48080	0
AT1G48090	1876
AT1G48095	0
AT1G48100	79
AT1G48110	890
AT1G48120	253
AT1G48130	2
AT1G48140	335
AT1G48145	0
AT1G48150	0
AT1G48160	752
AT1G48170	195
AT1G48175	269
AT1G48180	3
AT1G48190	0
AT1G48195	502
AT1G48200	233
AT1G48210	1045
AT1G48220	0
AT1G48230	907
AT1G48240	638
AT1G48250	0
AT1G48260	9
AT1G48267	0
AT1G48268	0
AT1G48270	170
AT1G48280	286
AT1G48285	0
AT1G48290	0
AT1G48300	2758
AT1G48310	277
AT1G48315	23
AT1G48320	0
AT1G48325	0
AT1G48330	123
AT1G48340	0
AT1G48350	4363
AT1G48355	0
AT1G48360	216
AT1G48370	177
AT1G48380	322
AT1G48390	47
AT1G48400	17
AT1G48405	3
AT1G48410	3909
AT1G48420	2100
AT1G48422	0
AT1G48430	561
AT1G48440	1758
AT1G48450	2341
AT1G48460	228
AT1G48470	15
AT1G48480	985
AT1G48490	643
AT1G48500	13
AT1G48510	1
AT1G48520	1054
AT1G48530	1
AT1G48540	526
AT1G48550	233
AT1G48560	31
AT1G48570	189
AT1G48580	82
AT1G48590	6
AT1G48600	3580
AT1G48605	30
AT1G48610	341
AT1G48620	907
AT1G48625	19
AT1G48630	2070
AT1G48635	299
AT1G48640	1
AT1G48650	787
AT1G48660	3
AT1G48670	23
AT1G48680	0
AT1G48690	5
AT1G48698	0
AT1G48700	0
AT1G48710	0
AT1G48720	0
AT1G48725	0
AT1G48730	0
AT1G48740	30
AT1G48742	0
AT1G48745	36
AT1G48750	0
AT1G48760	562
AT1G48770	112
AT1G48780	49
AT1G48790	796
AT1G48800	0
AT1G48810	0
AT1G48820	0
AT1G48830	3243
AT1G48840	257
AT1G48850	2039
AT1G48860	1024
AT1G48870	18
AT1G48880	125
AT1G48890	0
AT1G48900	1341
AT1G48910	31
AT1G48912	0
AT1G48920	5650
AT1G48930	332
AT1G48940	5
AT1G48950	352
AT1G48953	1
AT1G48960	90
AT1G48970	370
AT1G48980	0
AT1G48990	12
AT1G49000	6
AT1G49005	16
AT1G49010	462
AT1G49015	0
AT1G49020	0
AT1G49030	0
AT1G49032	118
AT1G49040	1158
AT1G49050	524
AT1G49060	0
AT1G49070	0
AT1G49080	0
AT1G49090	0
AT1G49100	0
AT1G49110	14
AT1G49120	0
AT1G49130	591
AT1G49140	1428
AT1G49150	0
AT1G49160	150
AT1G49170	154
AT1G49180	143
AT1G49190	119
AT1G49200	25
AT1G49205	0
AT1G49210	28
AT1G49220	1
AT1G49225	3
AT1G49230	2
AT1G49240	5032
AT1G49245	270
AT1G49250	2
AT1G49260	0
AT1G49270	116
AT1G49280	0
AT1G49290	35
AT1G49300	1200
AT1G49310	10
AT1G49320	7
AT1G49330	5
AT1G49340	1702
AT1G49350	161
AT1G49360	328
AT1G49370	4
AT1G49380	831
AT1G49390	9
AT1G49400	463
AT1G49405	14
AT1G49410	1152
AT1G49420	0
AT1G49430	2410
AT1G49435	5
AT1G49440	0
AT1G49450	1173
AT1G49460	0
AT1G49470	6
AT1G49475	172
AT1G49480	1399
AT1G49490	614
AT1G49500	124
AT1G49510	519
AT1G49520	116
AT1G49530	23
AT1G49540	182
AT1G49550	0
AT1G49560	579
AT1G49570	1
AT1G49580	1001
AT1G49590	434
AT1G49600	976
AT1G49610	10
AT1G49620	44
AT1G49630	316
AT1G49640	199
AT1G49650	273
AT1G49660	313
AT1G49670	1506
AT1G49680	0
AT1G49690	0
AT1G49700	33
AT1G49710	351
AT1G49715	16
AT1G49720	267
AT1G49730	489
AT1G49740	1308
AT1G49750	1058
AT1G49760	1769
AT1G49770	201
AT1G49780	803
AT1G49790	7
AT1G49800	375
AT1G49810	5
AT1G49820	676
AT1G49830	4
AT1G49832	5
AT1G49840	423
AT1G49850	165
AT1G49860	299
AT1G49870	147
AT1G49880	137
AT1G49890	771
AT1G49900	6
AT1G49910	79
AT1G49920	64
AT1G49930	1
AT1G49938	2
AT1G49940	24
AT1G49950	1274
AT1G49952	4
AT1G49960	4
AT1G49970	3202
AT1G49975	772
AT1G49980	356
AT1G49990	76
AT1G50000	81
AT1G50010	11277
AT1G50020	638
AT1G50030	1295
AT1G50040	112
AT1G50050	0
AT1G50055	24
AT1G50060	0
AT1G50070	0
AT1G50080	2
AT1G50090	0
AT1G50100	0
AT1G50110	399
AT1G50120	900
AT1G50130	11
AT1G50140	686
AT1G50160	0
AT1G50170	533
AT1G50180	14
AT1G50190	1
AT1G50200	3065
AT1G50210	0
AT1G50220	0
AT1G50240	193
AT1G50250	2523
AT1G50260	180
AT1G50270	46
AT1G50280	1
AT1G50290	31
AT1G50300	295
AT1G50310	8
AT1G50320	1540
AT1G50325	43
AT1G50330	0
AT1G50340	0
AT1G50350	0
AT1G50360	604
AT1G50370	938
AT1G50380	503
AT1G50390	3
AT1G50400	13
AT1G50410	510
AT1G50420	151
AT1G50430	1556
AT1G50440	398
AT1G50450	753
AT1G50460	472
AT1G50470	0
AT1G50480	3272
AT1G50490	309
AT1G50500	857
AT1G50510	536
AT1G50520	45
AT1G50530	0
AT1G50550	5
AT1G50560	4
AT1G50570	564
AT1G50575	388
AT1G50580	3
AT1G50590	112
AT1G50600	1610
AT1G50610	59
AT1G50620	315
AT1G50630	515
AT1G50640	1743
AT1G50650	47
AT1G50659	3
AT1G50660	673
AT1G50670	1208
AT1G50680	0
AT1G50690	2
AT1G50700	169
AT1G50710	589
AT1G50720	0
AT1G50730	497
AT1G50732	214
AT1G50735	0
AT1G50740	2922
AT1G50745	314
AT1G50750	236
AT1G50760	5
AT1G50770	5
AT1G50780	4
AT1G50790	47
AT1G50810	9
AT1G50820	3
AT1G50830	63
AT1G50840	469
AT1G50850	0
AT1G50860	0
AT1G50870	0
AT1G50880	0
AT1G50890	167
AT1G50900	699
AT1G50910	43
AT1G50920	2124
AT1G50930	0
AT1G50940	405
AT1G50950	88
AT1G50960	0
AT1G50970	276
AT1G50980	12
AT1G50990	14
AT1G51000	128
AT1G51010	214
AT1G51020	201
AT1G51030	273
AT1G51035	1082
AT1G51040	5
AT1G51050	0
AT1G51055	2
AT1G51060	1731
AT1G51070	2193
AT1G51080	123
AT1G51085	0
AT1G51090	40
AT1G51100	391
AT1G51110	1544
AT1G51120	2
AT1G51130	112
AT1G51140	385
AT1G51150	0
AT1G51160	1197
AT1G51170	796
AT1G51172	0
AT1G51175	0
AT1G51190	20
AT1G51200	3368
AT1G51210	15
AT1G51220	5
AT1G51230	18
AT1G51240	12
AT1G51250	197
AT1G51260	10
AT1G51270	33
AT1G51290	20
AT1G51300	40
AT1G51310	178
AT1G51320	18
AT1G51330	3
AT1G51340	347
AT1G51350	350
AT1G51355	139
AT1G51360	191
AT1G51370	75
AT1G51380	53
AT1G51390	399
AT1G51400	69
AT1G51402	0
AT1G51405	64
AT1G51410	18
AT1G51420	5
AT1G51430	292
AT1G51440	169
AT1G51450	176
AT1G51460	731
AT1G51470	0
AT1G51480	0
AT1G51490	21
AT1G51500	6724
AT1G51510	1668
AT1G51520	44
AT1G51530	3
AT1G51538	10
AT1G51540	320
AT1G51550	74
AT1G51560	439
AT1G51570	1793
AT1G51580	360
AT1G51590	699
AT1G51600	389
AT1G51610	547
AT1G51620	4
AT1G51630	1451
AT1G51640	0
AT1G51645	8
AT1G51650	3487
AT1G51660	966
AT1G51670	23
AT1G51680	2827
AT1G51690	1499
AT1G51700	2142
AT1G51710	1532
AT1G51720	781
AT1G51730	880
AT1G51740	349
AT1G51745	269
AT1G51750	1
AT1G51760	3189
AT1G51770	5
AT1G51780	0
AT1G51790	1
AT1G51800	1
AT1G51802	0
AT1G51805	784
AT1G51810	0
AT1G51820	18
AT1G51823	0
AT1G51830	0
AT1G51840	0
AT1G51850	13
AT1G51860	1
AT1G51870	0
AT1G51880	0
AT1G51890	0
AT1G51900	0
AT1G51910	21
AT1G51913	2
AT1G51915	2
AT1G51920	0
AT1G51930	0
AT1G51940	369
AT1G51950	352
AT1G51960	6
AT1G51965	201
AT1G51970	0
AT1G51980	3191
AT1G51990	0
AT1G52000	57
AT1G52010	0
AT1G52020	0
AT1G52030	2357
AT1G52040	1778
AT1G52050	0
AT1G52060	0
AT1G52070	19
AT1G52080	125
AT1G52085	0
AT1G52087	0
AT1G52090	0
AT1G52100	0
AT1G52110	0
AT1G52120	0
AT1G52130	0
AT1G52140	147
AT1G52150	757
AT1G52155	351
AT1G52160	159
AT1G52170	0
AT1G52180	0
AT1G52185	0
AT1G52190	9161
AT1G52191	0
AT1G52200	6
AT1G52210	1
AT1G52211	0
AT1G52220	3970
AT1G52230	10555
AT1G52240	48
AT1G52245	384
AT1G52260	359
AT1G52270	9
AT1G52280	1058
AT1G52290	258
AT1G52300	5463
AT1G52310	861
AT1G52315	27
AT1G52320	447
AT1G52325	0
AT1G52330	4
AT1G52340	379
AT1G52342	64
AT1G52343	3
AT1G52347	191
AT1G52350	0
AT1G52360	2996
AT1G52370	447
AT1G52380	641
AT1G52390	0
AT1G52400	4383
AT1G52410	1469
AT1G52415	0
AT1G52420	929
AT1G52430	3
AT1G52440	6
AT1G52450	31
AT1G52460	3
AT1G52470	206
AT1G52490	0
AT1G52495	0
AT1G52500	379
AT1G52510	925
AT1G52520	191
AT1G52530	17
AT1G52540	544
AT1G52550	95
AT1G52560	14
AT1G52565	114
AT1G52570	122
AT1G52580	7
AT1G52590	569
AT1G52600	1099
AT1G52603	0
AT1G52610	0
AT1G52615	0
AT1G52618	34
AT1G52620	98
AT1G52630	213
AT1G52640	29
AT1G52650	10
AT1G52660	0
AT1G52670	1042
AT1G52680	4
AT1G52690	91
AT1G52695	286
AT1G52696	177
AT1G52700	77
AT1G52710	230
AT1G52720	1742
AT1G52730	740
AT1G52740	2716
AT1G52750	1492
AT1G52760	2784
AT1G52770	4
AT1G52780	544
AT1G52790	2
AT1G52800	0
AT1G52810	6
AT1G52820	9
AT1G52825	210
AT1G52827	362
AT1G52830	279
AT1G52840	0
AT1G52850	0
AT1G52855	312
AT1G52857	0
AT1G52860	0
AT1G52870	1879
AT1G52880	752
AT1G52890	1228
AT1G52900	0
AT1G52905	141
AT1G52910	96
AT1G52920	34
AT1G52930	541
AT1G52940	0
AT1G52942	0
AT1G52950	1
AT1G52960	0
AT1G52970	0
AT1G52980	1302
AT1G52990	6
AT1G53000	714
AT1G53010	0
AT1G53020	0
AT1G53023	0
AT1G53025	217
AT1G53030	275
AT1G53035	174
AT1G53040	714
AT1G53050	1229
AT1G53060	13
AT1G53070	395
AT1G53080	0
AT1G53090	366
AT1G53100	169
AT1G53110	207
AT1G53120	393
AT1G53130	0
AT1G53140	196
AT1G53160	395
AT1G53163	67
AT1G53165	538
AT1G53170	839
AT1G53180	86
AT1G53190	665
AT1G53200	134
AT1G53210	5183
AT1G53220	0
AT1G53230	30
AT1G53233	34
AT1G53240	5160
AT1G53250	132
AT1G53260	4
AT1G53265	0
AT1G53270	21
AT1G53280	1824
AT1G53282	333
AT1G53285	524
AT1G53290	523
AT1G53300	1779
AT1G53310	2753
AT1G53320	805
AT1G53325	0
AT1G53330	16
AT1G53340	81
AT1G53345	91
AT1G53350	255
AT1G53360	3
AT1G53366	0
AT1G53370	0
AT1G53380	319
AT1G53390	385
AT1G53400	361
AT1G53410	3
AT1G53420	24
AT1G53430	353
AT1G53440	775
AT1G53450	211
AT1G53460	283
AT1G53470	18
AT1G53480	1
AT1G53490	58
AT1G53500	554
AT1G53510	625
AT1G53520	559
AT1G53530	168
AT1G53540	1
AT1G53541	0
AT1G53542	8
AT1G53550	0
AT1G53560	1558
AT1G53570	1195
AT1G53580	2012
AT1G53590	813
AT1G53600	36
AT1G53610	0
AT1G53620	0
AT1G53625	0
AT1G53630	0
AT1G53633	2
AT1G53635	0
AT1G53640	75
AT1G53645	547
AT1G53650	385
AT1G53655	0
AT1G53660	27
AT1G53670	684
AT1G53680	11
AT1G53683	0
AT1G53687	0
AT1G53690	70
AT1G53700	37
AT1G53705	0
AT1G53708	0
AT1G53710	375
AT1G53720	322
AT1G53730	767
AT1G53750	4262
AT1G53760	293
AT1G53770	376
AT1G53780	1004
AT1G53790	134
AT1G53800	539
AT1G53801	0
AT1G53810	0
AT1G53815	0
AT1G53820	0
AT1G53830	4
AT1G53840	4142
AT1G53850	1528
AT1G53860	49
AT1G53870	0
AT1G53875	0
AT1G53880	0
AT1G53885	1
AT1G53887	7
AT1G53890	0
AT1G53900	0
AT1G53903	0
AT1G53910	2923
AT1G53920	25
AT1G53930	1
AT1G53935	0
AT1G53940	0
AT1G53945	7
AT1G53950	20
AT1G53970	0
AT1G53980	0
AT1G53990	0
AT1G54000	12
AT1G54010	8
AT1G54020	874
AT1G54030	1686
AT1G54035	1
AT1G54040	1609
AT1G54050	596
AT1G54060	625
AT1G54070	181
AT1G54080	3330
AT1G54090	592
AT1G54095	55
AT1G54100	2736
AT1G54110	155
AT1G54115	585
AT1G54120	7
AT1G54130	1110
AT1G54140	266
AT1G54150	381
AT1G54160	169
AT1G54170	613
AT1G54180	138
AT1G54200	151
AT1G54210	231
AT1G54215	10
AT1G54217	124
AT1G54220	768
AT1G54230	0
AT1G54240	3
AT1G54250	310
AT1G54260	235
AT1G54270	2614
AT1G54280	98
AT1G54290	688
AT1G54300	1
AT1G54310	277
AT1G54320	1205
AT1G54330	5
AT1G54340	1068
AT1G54350	1014
AT1G54355	3
AT1G54360	657
AT1G54370	757
AT1G54380	252
AT1G54385	143
AT1G54390	453
AT1G54400	2
AT1G54410	35636
AT1G54420	0
AT1G54430	0
AT1G54440	787
AT1G54445	718
AT1G54450	277
AT1G54460	999
AT1G54470	0
AT1G54475	0
AT1G54490	1069
AT1G54500	2452
AT1G54510	320
AT1G54520	1625
AT1G54530	27
AT1G54540	0
AT1G54550	3
AT1G54560	7
AT1G54570	663
AT1G54575	720
AT1G54580	4280
AT1G54590	1
AT1G54600	0
AT1G54610	1573
AT1G54620	0
AT1G54630	3207
AT1G54640	16
AT1G54650	160
AT1G54660	29
AT1G54670	0
AT1G54680	77
AT1G54690	276
AT1G54700	0
AT1G54710	469
AT1G54720	0
AT1G54730	359
AT1G54740	60
AT1G54750	0
AT1G54760	0
AT1G54770	356
AT1G54773	19
AT1G54775	1
AT1G54780	5084
AT1G54790	142
AT1G54820	232
AT1G54830	887
AT1G54840	58
AT1G54850	200
AT1G54860	2
AT1G54870	3
AT1G54890	0
AT1G54905	0
AT1G54920	1310
AT1G54923	0
AT1G54926	0
AT1G54930	6
AT1G54940	61
AT1G54950	0
AT1G54953	0
AT1G54955	0
AT1G54957	0
AT1G54960	160
AT1G54970	0
AT1G54980	4
AT1G54985	0
AT1G54990	1105
AT1G55000	628
AT1G55010	0
AT1G55020	1386
AT1G55030	2
AT1G55035	1
AT1G55040	147
AT1G55050	55
AT1G55060	0
AT1G55070	2
AT1G55080	370
AT1G55090	919
AT1G55100	0
AT1G55110	459
AT1G55120	1071
AT1G55130	649
AT1G55140	542
AT1G55150	417
AT1G55152	0
AT1G55160	511
AT1G55170	222
AT1G55175	4
AT1G55180	114
AT1G55190	0
AT1G55200	167
AT1G55205	96
AT1G55207	0
AT1G55210	936
AT1G55220	0
AT1G55221	0
AT1G55230	0
AT1G55240	0
AT1G55250	538
AT1G55260	8495
AT1G55265	0
AT1G55270	550
AT1G55280	130
AT1G55290	2
AT1G55300	226
AT1G55310	815
AT1G55320	362
AT1G55325	762
AT1G55330	1
AT1G55335	0
AT1G55340	769
AT1G55350	1338
AT1G55360	1187
AT1G55365	0
AT1G55370	361
AT1G55380	3
AT1G55390	0
AT1G55400	0
AT1G55410	9
AT1G55420	1
AT1G55430	0
AT1G55440	0
AT1G55450	1153
AT1G55460	708
AT1G55470	0
AT1G55475	122
AT1G55480	3506
AT1G55490	9323
AT1G55500	432
AT1G55510	274
AT1G55520	679
AT1G55525	0
AT1G55530	1324
AT1G55535	273
AT1G55540	439
AT1G55546	0
AT1G55550	241
AT1G55560	898
AT1G55570	241
AT1G55580	6
AT1G55590	256
AT1G55591	0
AT1G55600	20
AT1G55604	0
AT1G55610	124
AT1G55620	502
AT1G55625	0
AT1G55630	115
AT1G55640	0
AT1G55650	81
AT1G55660	7
AT1G55670	4754
AT1G55673	0
AT1G55675	503
AT1G55680	2422
AT1G55690	956
AT1G55700	0
AT1G55710	0
AT1G55720	0
AT1G55730	677
AT1G55740	442
AT1G55750	345
AT1G55755	0
AT1G55760	205
AT1G55770	2
AT1G55775	0
AT1G55790	9
AT1G55800	4
AT1G55803	4
AT1G55805	493
AT1G55810	682
AT1G55820	221
AT1G55830	183
AT1G55840	2047
AT1G55850	1759
AT1G55860	2109
AT1G55865	16
AT1G55870	191
AT1G55880	268
AT1G55890	414
AT1G55900	435
AT1G55910	303
AT1G55915	73
AT1G55917	0
AT1G55920	106
AT1G55928	0
AT1G55930	250
AT1G55940	0
AT1G55945	0
AT1G55947	0
AT1G55950	0
AT1G55960	642
AT1G55964	1
AT1G55970	234
AT1G55980	4
AT1G55990	49
AT1G56000	83
AT1G56010	153
AT1G56020	31
AT1G56030	0
AT1G56040	4
AT1G56045	2564
AT1G56050	693
AT1G56060	70
AT1G56070	16072
AT1G56080	213
AT1G56085	0
AT1G56090	160
AT1G56100	25991
AT1G56105	3
AT1G56110	2262
AT1G56120	32
AT1G56130	35
AT1G56140	389
AT1G56145	217
AT1G56150	150
AT1G56160	0
AT1G56165	12
AT1G56170	0
AT1G56180	361
AT1G56190	8208
AT1G56200	1817
AT1G56210	296
AT1G56220	4810
AT1G56225	0
AT1G56230	325
AT1G56233	416
AT1G56240	6
AT1G56242	0
AT1G56250	12
AT1G56260	70
AT1G56270	0
AT1G56280	9947
AT1G56290	261
AT1G56300	1299
AT1G56310	241
AT1G56320	3
AT1G56330	3139
AT1G56340	7970
AT1G56345	175
AT1G56350	159
AT1G56360	3
AT1G56380	0
AT1G56385	0
AT1G56390	10
AT1G56400	14
AT1G56410	4
AT1G56415	377
AT1G56418	0
AT1G56420	250
AT1G56423	398
AT1G56430	0
AT1G56440	255
AT1G56450	2389
AT1G56460	593
AT1G56470	0
AT1G56480	13
AT1G56490	0
AT1G56500	1518
AT1G56510	1386
AT1G56520	543
AT1G56530	0
AT1G56540	140
AT1G56550	2
AT1G56553	40
AT1G56555	8
AT1G56560	537
AT1G56570	70
AT1G56580	0
AT1G56590	477
AT1G56600	29
AT1G56605	0
AT1G56610	144
AT1G56612	121
AT1G56620	93
AT1G56630	1
AT1G56640	0
AT1G56650	4
AT1G56660	2488
AT1G56670	75
AT1G56675	0
AT1G56680	9
AT1G56690	73
AT1G56700	2077
AT1G56710	39
AT1G56720	955
AT1G56730	0
AT1G56740	0
AT1G56750	0
AT1G56760	0
AT1G56770	0
AT1G56780	0
AT1G56790	0
AT1G56800	0
AT1G56810	0
AT1G56820	0
AT1G56830	0
AT1G56840	0
AT1G56850	0
AT1G56860	0
AT1G56870	0
AT1G56880	0
AT1G56890	0
AT1G56900	0
AT1G56910	0
AT1G56920	0
AT1G56930	0
AT1G56940	0
AT1G56950	0
AT1G56960	0
AT1G56970	0
AT1G56980	0
AT1G56990	0
AT1G57000	0
AT1G57010	0
AT1G57020	0
AT1G57030	0
AT1G57040	0
AT1G57050	0
AT1G57060	0
AT1G57070	0
AT1G57080	0
AT1G57090	0
AT1G57100	0
AT1G57110	0
AT1G57120	0
AT1G57130	0
AT1G57140	0
AT1G57150	0
AT1G57160	0
AT1G57170	0
AT1G57180	0
AT1G57190	0
AT1G57200	0
AT1G57210	0
AT1G57220	0
AT1G57230	0
AT1G57240	0
AT1G57250	0
AT1G57260	0
AT1G57270	0
AT1G57280	0
AT1G57290	0
AT1G57300	0
AT1G57310	0
AT1G57320	0
AT1G57330	0
AT1G57340	0
AT1G57350	0
AT1G57360	0
AT1G57370	0
AT1G57380	0
AT1G57390	0
AT1G57400	0
AT1G57410	0
AT1G57420	0
AT1G57430	0
AT1G57440	0
AT1G57450	0
AT1G57460	0
AT1G57470	0
AT1G57480	0
AT1G57490	0
AT1G57500	0
AT1G57510	0
AT1G57520	0
AT1G57530	0
AT1G57540	315
AT1G57550	1
AT1G57560	58
AT1G57565	2
AT1G57570	18
AT1G57580	14
AT1G57590	120
AT1G57600	325
AT1G57610	278
AT1G57613	0
AT1G57620	866
AT1G57630	10
AT1G57640	0
AT1G57650	0
AT1G57660	1992
AT1G57670	2
AT1G57680	2329
AT1G57690	0
AT1G57700	238
AT1G57710	0
AT1G57720	4545
AT1G57730	0
AT1G57740	0
AT1G57750	4220
AT1G57760	0
AT1G57765	806
AT1G57770	365
AT1G57775	0
AT1G57777	3
AT1G57780	113
AT1G57790	147
AT1G57800	156
AT1G57810	0
AT1G57820	562
AT1G57830	0
AT1G57835	0
AT1G57840	0
AT1G57850	11
AT1G57860	921
AT1G57870	905
AT1G57900	0
AT1G57906	0
AT1G57943	2
AT1G57980	128
AT1G57990	849
AT1G58007	10
AT1G58010	0
AT1G58020	0
AT1G58025	594
AT1G58030	1081
AT1G58037	0
AT1G58040	0
AT1G58050	4
AT1G58055	902
AT1G58060	670
AT1G58070	116
AT1G58080	1709
AT1G58090	0
AT1G58100	726
AT1G58110	662
AT1G58120	510
AT1G58130	0
AT1G58140	0
AT1G58150	121
AT1G58160	57
AT1G58170	93
AT1G58180	386
AT1G58190	2
AT1G58200	945
AT1G58210	145
AT1G58215	7
AT1G58220	168
AT1G58223	0
AT1G58225	2
AT1G58230	952
AT1G58235	170
AT1G58242	0
AT1G58245	0
AT1G58248	0
AT1G58250	1305
AT1G58260	0
AT1G58265	0
AT1G58270	126
AT1G58280	98
AT1G58290	6909
AT1G58300	1
AT1G58310	0
AT1G58320	0
AT1G58330	1
AT1G58340	288
AT1G58350	644
AT1G58360	2186
AT1G58370	204
AT1G58380	733
AT1G58390	0
AT1G58400	28
AT1G58410	6
AT1G58420	256
AT1G58430	75
AT1G58440	773
AT1G58450	0
AT1G58460	19
AT1G58470	111
AT1G58520	447
AT1G58525	0
AT1G58561	22
AT1G58590	109
AT1G58602	1109
AT1G58643	0
AT1G58684	1
AT1G58725	0
AT1G58766	0
AT1G58807	0
AT1G58808	0
AT1G58848	27
AT1G58889	0
AT1G58936	0
AT1G58983	0
AT1G59030	0
AT1G59077	0
AT1G59124	2
AT1G59171	0
AT1G59218	0
AT1G59265	0
AT1G59312	0
AT1G59359	0
AT1G59406	0
AT1G59453	1
AT1G59460	0
AT1G59470	0
AT1G59500	23
AT1G59510	51
AT1G59520	387
AT1G59530	0
AT1G59540	240
AT1G59550	0
AT1G59560	133
AT1G59570	0
AT1G59580	413
AT1G59590	295
AT1G59600	283
AT1G59610	2006
AT1G59620	671
AT1G59630	3
AT1G59640	136
AT1G59650	546
AT1G59660	417
AT1G59670	517
AT1G59675	0
AT1G59680	0
AT1G59690	0
AT1G59700	348
AT1G59710	282
AT1G59720	67
AT1G59722	0
AT1G59723	19
AT1G59724	56
AT1G59725	1
AT1G59730	490
AT1G59740	308
AT1G59750	849
AT1G59760	702
AT1G59770	0
AT1G59780	1
AT1G59790	9
AT1G59800	265
AT1G59810	0
AT1G59820	835
AT1G59830	772
AT1G59833	0
AT1G59835	0
AT1G59840	368
AT1G59850	6
AT1G59860	412
AT1G59865	10
AT1G59870	7502
AT1G59880	0
AT1G59885	0
AT1G59890	855
AT1G59900	3161
AT1G59910	2756
AT1G59920	38
AT1G59930	87
AT1G59940	11
AT1G59950	0
AT1G59960	94
AT1G59970	228
AT1G59980	209
AT1G59990	389
AT1G60000	1522
AT1G60010	1508
AT1G60020	0
AT1G60025	0
AT1G60030	616
AT1G60040	13
AT1G60050	0
AT1G60060	597
AT1G60070	2083
AT1G60072	0
AT1G60073	0
AT1G60075	0
AT1G60080	152
AT1G60090	4
AT1G60095	1
AT1G60110	0
AT1G60120	0
AT1G60130	0
AT1G60140	697
AT1G60150	0
AT1G60160	488
AT1G60170	1063
AT1G60180	0
AT1G60190	531
AT1G60200	1491
AT1G60220	790
AT1G60230	290
AT1G60240	8
AT1G60250	0
AT1G60260	894
AT1G60270	1
AT1G60280	0
AT1G60290	0
AT1G60300	0
AT1G60310	0
AT1G60320	0
AT1G60330	0
AT1G60340	0
AT1G60350	3
AT1G60360	25
AT1G60370	0
AT1G60380	0
AT1G60390	128
AT1G60400	23
AT1G60410	19
AT1G60420	1088
AT1G60430	253
AT1G60440	457
AT1G60450	0
AT1G60460	12
AT1G60470	0
AT1G60480	0
AT1G60490	919
AT1G60500	0
AT1G60505	0
AT1G60510	0
AT1G60520	0
AT1G60525	52
AT1G60530	0
AT1G60540	0
AT1G60545	8
AT1G60550	806
AT1G60560	177
AT1G60570	24
AT1G60580	0
AT1G60590	515
AT1G60600	547
AT1G60610	140
AT1G60620	168
AT1G60625	0
AT1G60630	62
AT1G60640	507
AT1G60650	333
AT1G60660	384
AT1G60670	257
AT1G60680	141
AT1G60690	163
AT1G60700	159
AT1G60710	3953
AT1G60720	1
AT1G60730	56
AT1G60740	580
AT1G60750	0
AT1G60760	0
AT1G60770	511
AT1G60780	2136
AT1G60783	0
AT1G60787	0
AT1G60790	438
AT1G60800	1700
AT1G60810	1968
AT1G60815	0
AT1G60820	0
AT1G60830	3
AT1G60835	0
AT1G60840	0
AT1G60850	244
AT1G60860	369
AT1G60870	844
AT1G60880	1
AT1G60890	553
AT1G60900	1165
AT1G60910	0
AT1G60913	1
AT1G60920	1
AT1G60930	131
AT1G60940	2199
AT1G60950	20055
AT1G60960	543
AT1G60970	127
AT1G60980	0
AT1G60983	62
AT1G60985	20
AT1G60986	276
AT1G60987	210
AT1G60989	17
AT1G60990	430
AT1G60995	662
AT1G61000	241
AT1G61010	728
AT1G61020	0
AT1G61030	448
AT1G61040	422
AT1G61050	0
AT1G61060	16
AT1G61065	250
AT1G61070	1
AT1G61080	12
AT1G61090	209
AT1G61093	305
AT1G61095	619
AT1G61097	141
AT1G61100	1119
AT1G61105	0
AT1G61110	0
AT1G61120	2
AT1G61130	0
AT1G61140	701
AT1G61150	1051
AT1G61160	0
AT1G61165	2
AT1G61170	235
AT1G61180	220
AT1G61190	723
AT1G61200	0
AT1G61210	401
AT1G61215	40
AT1G61224	0
AT1G61226	0
AT1G61230	0
AT1G61240	640
AT1G61250	1727
AT1G61255	2393
AT1G61260	937
AT1G61270	0
AT1G61275	8
AT1G61280	55
AT1G61290	23
AT1G61300	296
AT1G61310	131
AT1G61320	45
AT1G61330	251
AT1G61340	858
AT1G61350	640
AT1G61360	68
AT1G61370	55
AT1G61380	391
AT1G61390	10
AT1G61400	33
AT1G61410	12
AT1G61415	2
AT1G61420	12
AT1G61430	74
AT1G61440	46
AT1G61450	127
AT1G61460	76
AT1G61470	327
AT1G61475	0
AT1G61480	7
AT1G61490	59
AT1G61500	71
AT1G61510	0
AT1G61520	29697
AT1G61540	0
AT1G61542	0
AT1G61550	5
AT1G61560	3
AT1G61562	0
AT1G61563	897
AT1G61565	0
AT1G61566	419
AT1G61570	642
AT1G61575	1
AT1G61580	510
AT1G61590	0
AT1G61600	64
AT1G61610	12
AT1G61620	768
AT1G61630	24
AT1G61640	135
AT1G61650	0
AT1G61660	702
AT1G61665	0
AT1G61667	270
AT1G61670	1127
AT1G61680	97
AT1G61685	0
AT1G61688	85
AT1G61690	750
AT1G61700	0
AT1G61710	9
AT1G61720	12625
AT1G61730	813
AT1G61732	1
AT1G61740	671
AT1G61750	0
AT1G61760	31
AT1G61770	977
AT1G61780	648
AT1G61790	1995
AT1G61795	23
AT1G61800	714
AT1G61810	1460
AT1G61820	811
AT1G61830	15
AT1G61840	8
AT1G61850	815
AT1G61860	233
AT1G61870	742
AT1G61880	0
AT1G61890	11765
AT1G61900	1003
AT1G61910	0
AT1G61920	2
AT1G61930	32
AT1G61940	0
AT1G61950	0
AT1G61960	142
AT1G61970	150
AT1G61980	225
AT1G61990	295
AT1G62000	4
AT1G62010	63
AT1G62020	2002
AT1G62030	96
AT1G62035	0
AT1G62040	1137
AT1G62045	70
AT1G62050	133
AT1G62055	0
AT1G62060	30
AT1G62070	2
AT1G62075	0
AT1G62080	35
AT1G62085	142
AT1G62090	0
AT1G62095	0
AT1G62110	110
AT1G62120	85
AT1G62130	248
AT1G62150	110
AT1G62160	0
AT1G62170	0
AT1G62180	653
AT1G62190	0
AT1G62200	70
AT1G62210	0
AT1G62214	0
AT1G62220	0
AT1G62225	0
AT1G62230	6
AT1G62240	0
AT1G62250	367
AT1G62260	86
AT1G62262	0
AT1G62270	0
AT1G62280	220
AT1G62290	114
AT1G62300	316
AT1G62305	143
AT1G62310	473
AT1G62320	1
AT1G62330	643
AT1G62333	3145
AT1G62340	164
AT1G62350	45
AT1G62355	2
AT1G62360	405
AT1G62370	52
AT1G62380	4699
AT1G62390	1819
AT1G62400	27
AT1G62410	12
AT1G62420	3
AT1G62421	1
AT1G62422	52
AT1G62430	1014
AT1G62440	109
AT1G62450	10
AT1G62460	0
AT1G62480	9245
AT1G62490	2
AT1G62500	46
AT1G62510	6
AT1G62515	0
AT1G62520	34
AT1G62530	9
AT1G62540	170
AT1G62550	0
AT1G62560	9
AT1G62570	1021
AT1G62580	3
AT1G62590	42
AT1G62600	240
AT1G62610	111
AT1G62620	3
AT1G62630	218
AT1G62640	960
AT1G62650	0
AT1G62660	318
AT1G62670	65
AT1G62680	53
AT1G62690	4
AT1G62695	0
AT1G62700	33
AT1G62710	166
AT1G62720	8
AT1G62730	115
AT1G62740	1452
AT1G62750	4538
AT1G62760	3
AT1G62766	0
AT1G62770	14
AT1G62780	2169
AT1G62790	1870
AT1G62800	939
AT1G62810	125
AT1G62820	588
AT1G62830	253
AT1G62835	4
AT1G62840	13
AT1G62850	336
AT1G62860	101
AT1G62870	346
AT1G62880	320
AT1G62886	0
AT1G62890	0
AT1G62895	0
AT1G62900	1
AT1G62910	18
AT1G62914	77
AT1G62915	30
AT1G62920	32
AT1G62930	78
AT1G62935	7
AT1G62940	0
AT1G62950	116
AT1G62960	459
AT1G62970	220
AT1G62975	3
AT1G62978	0
AT1G62980	0
AT1G62981	23
AT1G62990	1676
AT1G63000	1919
AT1G63005	0
AT1G63010	821
AT1G63020	261
AT1G63030	2
AT1G63040	0
AT1G63050	385
AT1G63055	655
AT1G63057	414
AT1G63060	9
AT1G63070	2
AT1G63080	52
AT1G63090	633
AT1G63100	269
AT1G63105	7
AT1G63110	896
AT1G63120	862
AT1G63130	144
AT1G63140	40
AT1G63150	60
AT1G63160	215
AT1G63170	926
AT1G63180	241
AT1G63190	44
AT1G63200	11
AT1G63205	1
AT1G63206	11
AT1G63210	33
AT1G63220	1345
AT1G63230	46
AT1G63240	566
AT1G63245	1
AT1G63250	94
AT1G63260	387
AT1G63270	160
AT1G63280	0
AT1G63290	1060
AT1G63295	77
AT1G63300	810
AT1G63310	227
AT1G63320	0
AT1G63330	1
AT1G63340	0
AT1G63350	3
AT1G63360	338
AT1G63370	7
AT1G63380	9
AT1G63390	3
AT1G63400	44
AT1G63410	0
AT1G63420	1801
AT1G63430	825
AT1G63440	77
AT1G63450	0
AT1G63460	489
AT1G63470	601
AT1G63480	379
AT1G63490	482
AT1G63500	877
AT1G63510	0
AT1G63520	41
AT1G63522	31
AT1G63530	26
AT1G63535	0
AT1G63540	0
AT1G63550	0
AT1G63570	0
AT1G63580	0
AT1G63590	0
AT1G63600	0
AT1G63610	854
AT1G63615	1
AT1G63630	4
AT1G63640	781
AT1G63650	225
AT1G63660	541
AT1G63670	923
AT1G63680	889
AT1G63690	7661
AT1G63700	1268
AT1G63710	731
AT1G63720	178
AT1G63730	62
AT1G63740	229
AT1G63750	74
AT1G63760	29
AT1G63770	4003
AT1G63780	397
AT1G63790	0
AT1G63800	603
AT1G63810	355
AT1G63820	85
AT1G63830	1352
AT1G63835	0
AT1G63840	815
AT1G63850	319
AT1G63855	102
AT1G63860	212
AT1G63870	3
AT1G63880	683
AT1G63900	513
AT1G63910	241
AT1G63920	1
AT1G63930	24
AT1G63940	1248
AT1G63950	9
AT1G63960	9
AT1G63970	1090
AT1G63980	1636
AT1G63990	10
AT1G64000	3
AT1G64010	3
AT1G64020	0
AT1G64030	47
AT1G64035	123
AT1G64040	865
AT1G64050	564
AT1G64060	599
AT1G64065	34
AT1G64070	0
AT1G64080	315
AT1G64090	2665
AT1G64100	29
AT1G64105	5
AT1G64107	23
AT1G64110	25
AT1G64120	0
AT1G64130	68
AT1G64140	2419
AT1G64150	757
AT1G64160	0
AT1G64170	3
AT1G64180	90
AT1G64185	69
AT1G64190	407
AT1G64195	0
AT1G64200	893
AT1G64210	0
AT1G64220	45
AT1G64230	4965
AT1G64235	3
AT1G64240	11
AT1G64250	21
AT1G64253	3
AT1G64255	0
AT1G64260	48
AT1G64270	200
AT1G64280	286
AT1G64290	109
AT1G64295	5
AT1G64300	110
AT1G64310	9
AT1G64320	45
AT1G64330	1454
AT1G64340	0
AT1G64350	331
AT1G64355	945
AT1G64360	6
AT1G64370	1182
AT1G64380	214
AT1G64385	484
AT1G64390	4505
AT1G64400	561
AT1G64405	11
AT1G64410	0
AT1G64420	0
AT1G64430	710
AT1G64440	490
AT1G64450	44
AT1G64455	0
AT1G64460	406
AT1G64480	1
AT1G64490	201
AT1G64500	93
AT1G64510	3772
AT1G64520	1976
AT1G64530	188
AT1G64540	18
AT1G64550	1119
AT1G64560	6
AT1G64561	7
AT1G64563	37
AT1G64570	566
AT1G64572	105
AT1G64580	144
AT1G64583	29
AT1G64584	17
AT1G64585	4
AT1G64590	1
AT1G64600	146
AT1G64610	150
AT1G64618	6
AT1G64620	266
AT1G64625	85
AT1G64630	316
AT1G64633	0
AT1G64640	510
AT1G64650	2356
AT1G64660	1650
AT1G64670	802
AT1G64680	1284
AT1G64690	285
AT1G64700	88
AT1G64710	116
AT1G64720	10579
AT1G64730	0
AT1G64740	885
AT1G64750	2038
AT1G64760	1163
AT1G64770	2304
AT1G64780	24
AT1G64790	1511
AT1G64795	1
AT1G64800	12
AT1G64810	994
AT1G64820	6
AT1G64830	45
AT1G64840	240
AT1G64850	807
AT1G64860	1497
AT1G64870	70
AT1G64880	1127
AT1G64890	161
AT1G64900	693
AT1G64910	0
AT1G64920	0
AT1G64930	0
AT1G64940	32
AT1G64950	352
AT1G64960	251
AT1G64970	546
AT1G64980	2156
AT1G64990	934
AT1G65000	146
AT1G65010	2520
AT1G65020	596
AT1G65030	287
AT1G65032	152
AT1G65040	985
AT1G65050	19
AT1G65060	1502
AT1G65070	481
AT1G65080	53
AT1G65090	59
AT1G65110	8
AT1G65113	3
AT1G65120	36
AT1G65130	16
AT1G65140	2
AT1G65150	695
AT1G65160	0
AT1G65165	0
AT1G65170	0
AT1G65180	21
AT1G65190	120
AT1G65200	1
AT1G65210	0
AT1G65220	1398
AT1G65230	747
AT1G65240	305
AT1G65250	104
AT1G65260	2658
AT1G65270	1507
AT1G65280	906
AT1G65290	2725
AT1G65295	2023
AT1G65300	141
AT1G65310	18
AT1G65320	468
AT1G65330	200
AT1G65340	0
AT1G65342	0
AT1G65346	0
AT1G65347	1
AT1G65349	0
AT1G65350	0
AT1G65352	0
AT1G65360	14
AT1G65365	0
AT1G65370	1508
AT1G65380	217
AT1G65385	4
AT1G65390	187
AT1G65410	746
AT1G65420	22
AT1G65425	0
AT1G65430	580
AT1G65440	2577
AT1G65450	1904
AT1G65470	331
AT1G65480	6964
AT1G65481	5
AT1G65483	0
AT1G65484	2
AT1G65485	0
AT1G65486	99
AT1G65490	847
AT1G65500	33
AT1G65510	50
AT1G65520	177
AT1G65540	877
AT1G65541	0
AT1G65550	1
AT1G65560	288
AT1G65570	1
AT1G65580	1071
AT1G65585	1
AT1G65590	803
AT1G65610	53
AT1G65620	222
AT1G65630	3
AT1G65640	7
AT1G65642	1
AT1G65650	729
AT1G65660	1009
AT1G65670	0
AT1G65680	0
AT1G65681	0
AT1G65690	14
AT1G65700	417
AT1G65710	91
AT1G65720	2899
AT1G65730	386
AT1G65735	0
AT1G65740	1
AT1G65750	1
AT1G65760	3
AT1G65770	45
AT1G65780	2
AT1G65790	56
AT1G65800	384
AT1G65810	13
AT1G65820	920
AT1G65830	0
AT1G65840	576
AT1G65845	12
AT1G65850	0
AT1G65860	9
AT1G65870	5
AT1G65875	0
AT1G65880	1
AT1G65890	40
AT1G65900	424
AT1G65910	26
AT1G65920	141
AT1G65930	10017
AT1G65940	0
AT1G65950	201
AT1G65960	4486
AT1G65970	204
AT1G65980	6253
AT1G65985	53
AT1G65990	57
AT1G66000	5
AT1G66010	0
AT1G66020	1
AT1G66030	0
AT1G66040	14
AT1G66045	0
AT1G66050	67
AT1G66060	1
AT1G66070	1016
AT1G66080	834
AT1G66090	643
AT1G66100	0
AT1G66110	0
AT1G66120	0
AT1G66130	305
AT1G66140	13
AT1G66145	0
AT1G66150	2312
AT1G66160	149
AT1G66170	17
AT1G66173	37
AT1G66180	2479
AT1G66190	6
AT1G66200	8703
AT1G66210	242
AT1G66220	7
AT1G66230	226
AT1G66235	0
AT1G66240	1964
AT1G66245	1
AT1G66250	605
AT1G66260	2926
AT1G66270	2
AT1G66280	0
AT1G66290	14
AT1G66300	21
AT1G66310	0
AT1G66320	3
AT1G66330	1092
AT1G66340	613
AT1G66345	129
AT1G66350	2202
AT1G66360	110
AT1G66370	0
AT1G66380	0
AT1G66390	0
AT1G66400	1447
AT1G66410	6529
AT1G66420	11
AT1G66430	2423
AT1G66440	0
AT1G66450	0
AT1G66460	71
AT1G66465	15
AT1G66470	0
AT1G66480	69
AT1G66490	1
AT1G66500	1129
AT1G66510	217
AT1G66520	152
AT1G66530	647
AT1G66534	0
AT1G66540	45
AT1G66550	2
AT1G66560	0
AT1G66570	0
AT1G66580	3519
AT1G66590	83
AT1G66600	12
AT1G66610	4
AT1G66620	141
AT1G66630	10
AT1G66640	0
AT1G66650	25
AT1G66660	133
AT1G66670	2416
AT1G66680	685
AT1G66690	39
AT1G66700	0
AT1G66710	0
AT1G66720	0
AT1G66725	33
AT1G66730	424
AT1G66740	304
AT1G66750	301
AT1G66760	356
AT1G66770	0
AT1G66780	10
AT1G66783	0
AT1G66795	0
AT1G66800	0
AT1G66810	281
AT1G66820	0
AT1G66830	1
AT1G66840	214
AT1G66850	1
AT1G66852	24
AT1G66855	169
AT1G66860	1
AT1G66870	0
AT1G66880	149
AT1G66890	249
AT1G66900	474
AT1G66910	153
AT1G66920	14
AT1G66930	5
AT1G66940	242
AT1G66950	2
AT1G66960	47
AT1G66970	1869
AT1G66980	611
AT1G66990	1
AT1G67000	4
AT1G67010	0
AT1G67020	1
AT1G67025	0
AT1G67030	11
AT1G67035	16
AT1G67040	462
AT1G67050	925
AT1G67060	1254
AT1G67070	53
AT1G67080	760
AT1G67090	163930
AT1G67100	135
AT1G67105	35
AT1G67110	0
AT1G67120	532
AT1G67130	1
AT1G67140	1215
AT1G67148	0
AT1G67150	5
AT1G67160	5
AT1G67170	216
AT1G67180	78
AT1G67190	158
AT1G67195	5
AT1G67200	0
AT1G67210	78
AT1G67220	23
AT1G67230	1896
AT1G67235	0
AT1G67238	0
AT1G67240	0
AT1G67250	1065
AT1G67260	0
AT1G67265	967
AT1G67270	25
AT1G67280	3623
AT1G67290	174
AT1G67300	1192
AT1G67310	979
AT1G67320	295
AT1G67325	531
AT1G67328	0
AT1G67330	0
AT1G67340	172
AT1G67350	2043
AT1G67360	2657
AT1G67365	60
AT1G67370	41
AT1G67390	11
AT1G67400	42
AT1G67410	219
AT1G67420	157
AT1G67430	7905
AT1G67440	381
AT1G67450	9
AT1G67455	7
AT1G67460	14
AT1G67470	322
AT1G67480	523
AT1G67481	0
AT1G67490	590
AT1G67500	329
AT1G67510	485
AT1G67520	31
AT1G67530	618
AT1G67540	1
AT1G67550	249
AT1G67560	1001
AT1G67570	112
AT1G67580	881
AT1G67590	153
AT1G67600	71
AT1G67610	0
AT1G67620	263
AT1G67623	3
AT1G67626	2
AT1G67630	256
AT1G67635	0
AT1G67640	7
AT1G67645	3
AT1G67650	46
AT1G67660	509
AT1G67670	0
AT1G67680	1436
AT1G67690	241
AT1G67700	3673
AT1G67710	17
AT1G67720	850
AT1G67730	3370
AT1G67740	9494
AT1G67750	1458
AT1G67760	8
AT1G67770	5
AT1G67775	420
AT1G67780	62
AT1G67785	2212
AT1G67790	0
AT1G67792	26
AT1G67800	113
AT1G67810	123
AT1G67820	756
AT1G67830	466
AT1G67840	759
AT1G67850	390
AT1G67855	2
AT1G67856	125
AT1G67860	373
AT1G67865	3082
AT1G67870	2217
AT1G67880	813
AT1G67890	456
AT1G67900	524
AT1G67910	30
AT1G67920	14
AT1G67930	870
AT1G67940	191
AT1G67950	514
AT1G67960	412
AT1G67970	610
AT1G67980	5
AT1G67990	0
AT1G68000	639
AT1G68010	6867
AT1G68020	1096
AT1G68030	23
AT1G68040	0
AT1G68050	357
AT1G68060	2088
AT1G68070	484
AT1G68080	166
AT1G68090	1
AT1G68100	500
AT1G68110	351
AT1G68120	23
AT1G68130	197
AT1G68140	779
AT1G68150	0
AT1G68160	521
AT1G68170	650
AT1G68180	4
AT1G68185	236
AT1G68190	349
AT1G68200	576
AT1G68210	5
AT1G68220	571
AT1G68230	170
AT1G68238	1
AT1G68240	1
AT1G68250	32
AT1G68260	439
AT1G68270	0
AT1G68280	0
AT1G68285	0
AT1G68290	8
AT1G68300	1351
AT1G68310	450
AT1G68320	22
AT1G68325	0
AT1G68330	220
AT1G68340	256
AT1G68350	15
AT1G68360	30
AT1G68370	916
AT1G68380	149
AT1G68390	5
AT1G68400	316
AT1G68410	440
AT1G68420	0
AT1G68430	30
AT1G68440	1329
AT1G68450	0
AT1G68460	20
AT1G68470	497
AT1G68480	16
AT1G68490	1031
AT1G68500	25
AT1G68510	212
AT1G68520	2269
AT1G68526	0
AT1G68530	10386
AT1G68540	287
AT1G68550	613
AT1G68560	3746
AT1G68568	1
AT1G68570	1329
AT1G68580	1073
AT1G68585	117
AT1G68590	5510
AT1G68600	575
AT1G68610	21
AT1G68620	7
AT1G68630	1
AT1G68640	61
AT1G68650	332
AT1G68660	1202
AT1G68670	920
AT1G68680	618
AT1G68690	819
AT1G68700	3
AT1G68710	847
AT1G68720	1109
AT1G68723	6
AT1G68725	216
AT1G68730	173
AT1G68735	41
AT1G68740	885
AT1G68750	3
AT1G68760	147
AT1G68765	1
AT1G68770	0
AT1G68780	71
AT1G68790	1383
AT1G68795	11
AT1G68800	150
AT1G68810	385
AT1G68820	514
AT1G68825	54
AT1G68830	1072
AT1G68840	63
AT1G68845	0
AT1G68850	0
AT1G68860	0
AT1G68862	58
AT1G68870	41
AT1G68872	84
AT1G68875	0
AT1G68877	0
AT1G68880	2
AT1G68890	1147
AT1G68905	64
AT1G68907	72
AT1G68910	608
AT1G68920	844
AT1G68930	43
AT1G68935	0
AT1G68937	0
AT1G68940	0
AT1G68945	194
AT1G68950	0
AT1G68960	0
AT1G68970	0
AT1G68980	239
AT1G68990	285
AT1G69000	0
AT1G69010	414
AT1G69020	126
AT1G69030	789
AT1G69040	218
AT1G69050	31
AT1G69060	353
AT1G69070	475
AT1G69080	306
AT1G69085	3
AT1G69090	2
AT1G69100	0
AT1G69110	0
AT1G69120	4
AT1G69130	0
AT1G69140	8
AT1G69150	0
AT1G69160	42
AT1G69170	241
AT1G69180	0
AT1G69190	21
AT1G69200	407
AT1G69210	101
AT1G69220	973
AT1G69230	147
AT1G69240	0
AT1G69250	767
AT1G69252	578
AT1G69260	122
AT1G69270	42
AT1G69280	46
AT1G69290	79
AT1G69295	3296
AT1G69300	0
AT1G69310	88
AT1G69320	2
AT1G69325	24
AT1G69330	292
AT1G69340	971
AT1G69350	36
AT1G69360	382
AT1G69370	412
AT1G69380	163
AT1G69390	856
AT1G69400	51
AT1G69410	2215
AT1G69420	1615
AT1G69430	209
AT1G69440	185
AT1G69450	198
AT1G69460	1911
AT1G69470	0
AT1G69480	35
AT1G69485	11
AT1G69490	59
AT1G69500	0
AT1G69510	1711
AT1G69520	297
AT1G69523	320
AT1G69526	99
AT1G69530	2407
AT1G69540	35
AT1G69543	0
AT1G69550	276
AT1G69560	0
AT1G69570	91
AT1G69572	0
AT1G69580	210
AT1G69587	68
AT1G69588	0
AT1G69590	0
AT1G69600	28
AT1G69610	292
AT1G69620	6667
AT1G69630	24
AT1G69640	471
AT1G69650	0
AT1G69660	0
AT1G69670	323
AT1G69680	198
AT1G69690	902
AT1G69700	803
AT1G69710	26
AT1G69720	32
AT1G69730	66
AT1G69740	3095
AT1G69750	196
AT1G69760	708
AT1G69770	715
AT1G69780	944
AT1G69790	531
AT1G69792	0
AT1G69795	0
AT1G69797	0
AT1G69800	697
AT1G69810	11
AT1G69818	16
AT1G69820	35
AT1G69825	41
AT1G69828	69
AT1G69830	4172
AT1G69840	5482
AT1G69850	790
AT1G69860	42
AT1G69870	1092
AT1G69880	0
AT1G69890	1009
AT1G69900	833
AT1G69910	316
AT1G69920	2
AT1G69930	0
AT1G69935	635
AT1G69940	169
AT1G69950	97
AT1G69960	559
AT1G69970	166
AT1G69980	620
AT1G69981	0
AT1G69990	0
AT1G70000	215
AT1G70010	0
AT1G70020	14
AT1G70030	1
AT1G70040	27
AT1G70050	0
AT1G70060	607
AT1G70070	675
AT1G70080	8
AT1G70090	1976
AT1G70100	349
AT1G70110	0
AT1G70120	0
AT1G70130	269
AT1G70140	147
AT1G70150	144
AT1G70160	1734
AT1G70170	27
AT1G70175	0
AT1G70180	405
AT1G70185	0
AT1G70190	574
AT1G70200	976
AT1G70209	0
AT1G70210	629
AT1G70220	4
AT1G70230	410
AT1G70250	136
AT1G70260	0
AT1G70270	384
AT1G70280	1567
AT1G70290	2019
AT1G70300	182
AT1G70310	1416
AT1G70320	3250
AT1G70330	370
AT1G70335	0
AT1G70340	34
AT1G70350	153
AT1G70360	66
AT1G70370	5561
AT1G70380	63
AT1G70390	169
AT1G70400	1
AT1G70410	2377
AT1G70420	324
AT1G70430	96
AT1G70440	55
AT1G70450	0
AT1G70460	10
AT1G70470	11
AT1G70475	0
AT1G70480	1339
AT1G70490	7257
AT1G70500	100
AT1G70505	148
AT1G70510	24
AT1G70518	103
AT1G70520	844
AT1G70530	537
AT1G70540	29
AT1G70550	160
AT1G70560	51
AT1G70570	881
AT1G70580	1398
AT1G70581	6
AT1G70590	470
AT1G70600	6558
AT1G70610	536
AT1G70620	1218
AT1G70630	137
AT1G70640	30
AT1G70645	0
AT1G70650	52
AT1G70660	352
AT1G70670	649
AT1G70680	74
AT1G70690	273
AT1G70700	7056
AT1G70710	1724
AT1G70720	0
AT1G70730	2488
AT1G70740	1171
AT1G70750	642
AT1G70760	0
AT1G70770	3411
AT1G70780	2419
AT1G70790	652
AT1G70800	169
AT1G70810	189
AT1G70820	1433
AT1G70830	7875
AT1G70840	0
AT1G70850	42
AT1G70860	0
AT1G70870	0
AT1G70880	15
AT1G70885	300
AT1G70890	2140
AT1G70895	123
AT1G70900	781
AT1G70910	0
AT1G70920	66
AT1G70940	1571
AT1G70944	0
AT1G70949	0
AT1G70950	53
AT1G70960	1
AT1G70970	129
AT1G70980	851
AT1G70985	221
AT1G70990	227
AT1G71000	14
AT1G71002	1
AT1G71010	1626
AT1G71015	68
AT1G71020	515
AT1G71030	638
AT1G71040	1046
AT1G71050	290
AT1G71060	66
AT1G71070	664
AT1G71080	771
AT1G71090	499
AT1G71100	353
AT1G71110	243
AT1G71120	23
AT1G71130	243
AT1G71140	52
AT1G71150	23
AT1G71160	5
AT1G71170	479
AT1G71180	297
AT1G71190	379
AT1G71200	1
AT1G71210	223
AT1G71220	2182
AT1G71230	207
AT1G71235	0
AT1G71240	286
AT1G71250	279
AT1G71260	564
AT1G71270	1120
AT1G71280	6
AT1G71290	1
AT1G71300	0
AT1G71310	335
AT1G71320	49
AT1G71330	40
AT1G71340	412
AT1G71350	547
AT1G71360	673
AT1G71370	27
AT1G71380	34
AT1G71390	0
AT1G71400	1
AT1G71410	937
AT1G71420	24
AT1G71430	68
AT1G71440	466
AT1G71450	67
AT1G71460	122
AT1G71470	6
AT1G71480	98
AT1G71490	15
AT1G71500	3502
AT1G71520	0
AT1G71528	2
AT1G71530	0
AT1G71680	0
AT1G71690	861
AT1G71691	729
AT1G71692	79
AT1G71695	549
AT1G71696	265
AT1G71697	1531
AT1G71700	0
AT1G71710	548
AT1G71720	959
AT1G71730	709
AT1G71740	2
AT1G71750	140
AT1G71760	37
AT1G71770	759
AT1G71780	290
AT1G71790	380
AT1G71800	307
AT1G71810	529
AT1G71820	1736
AT1G71828	0
AT1G71830	404
AT1G71840	695
AT1G71850	177
AT1G71860	939
AT1G71865	210
AT1G71866	0
AT1G71870	224
AT1G71880	2488
AT1G71890	518
AT1G71900	484
AT1G71910	33
AT1G71920	8
AT1G71930	19
AT1G71940	304
AT1G71950	1639
AT1G71960	894
AT1G71970	583
AT1G71980	1025
AT1G71990	134
AT1G72000	28
AT1G72010	667
AT1G72020	3705
AT1G72030	561
AT1G72040	609
AT1G72050	763
AT1G72060	10
AT1G72070	7
AT1G72080	29
AT1G72090	734
AT1G72100	4
AT1G72110	271
AT1G72120	121
AT1G72125	9
AT1G72130	252
AT1G72131	0
AT1G72140	38
AT1G72141	0
AT1G72150	15676
AT1G72160	5788
AT1G72170	484
AT1G72175	317
AT1G72180	3459
AT1G72190	236
AT1G72200	172
AT1G72210	156
AT1G72220	271
AT1G72230	3028
AT1G72240	400
AT1G72250	292
AT1G72260	5465
AT1G72270	14
AT1G72275	160
AT1G72280	176
AT1G72290	5
AT1G72300	91
AT1G72310	261
AT1G72320	517
AT1G72330	639
AT1G72340	499
AT1G72350	0
AT1G72360	61
AT1G72370	7617
AT1G72390	745
AT1G72410	1296
AT1G72416	712
AT1G72420	134
AT1G72430	833
AT1G72440	581
AT1G72450	6250
AT1G72460	9
AT1G72470	492
AT1G72480	978
AT1G72490	5
AT1G72500	318
AT1G72510	2978
AT1G72520	7481
AT1G72530	82
AT1G72540	16
AT1G72545	0
AT1G72550	1377
AT1G72560	402
AT1G72570	10
AT1G72580	425
AT1G72590	14
AT1G72600	2
AT1G72610	115
AT1G72620	2
AT1G72630	150
AT1G72640	667
AT1G72645	197
AT1G72650	821
AT1G72660	10
AT1G72670	83
AT1G72680	407
AT1G72690	303
AT1G72700	2060
AT1G72710	2472
AT1G72720	7
AT1G72730	382
AT1G72740	548
AT1G72750	787
AT1G72755	0
AT1G72760	10
AT1G72770	1154
AT1G72780	0
AT1G72790	518
AT1G72800	140
AT1G72810	849
AT1G72820	624
AT1G72830	451
AT1G72840	115
AT1G72850	11
AT1G72852	14
AT1G72855	0
AT1G72860	0
AT1G72870	15
AT1G72880	735
AT1G72890	42
AT1G72900	901
AT1G72910	1373
AT1G72920	535
AT1G72930	1721
AT1G72940	550
AT1G72950	30
AT1G72960	19
AT1G72970	3781
AT1G72980	0
AT1G72990	400
AT1G73000	18
AT1G73010	867
AT1G73020	621
AT1G73030	1142
AT1G73040	282
AT1G73050	3
AT1G73060	2084
AT1G73065	1
AT1G73066	21
AT1G73080	10416
AT1G73090	226
AT1G73100	362
AT1G73110	606
AT1G73120	23
AT1G73130	389
AT1G73140	54
AT1G73150	228
AT1G73160	0
AT1G73165	0
AT1G73170	808
AT1G73175	0
AT1G73177	155
AT1G73180	626
AT1G73190	0
AT1G73200	1179
AT1G73210	369
AT1G73220	381
AT1G73230	3055
AT1G73240	349
AT1G73250	247
AT1G73260	2
AT1G73270	0
AT1G73280	1
AT1G73290	0
AT1G73300	0
AT1G73310	104
AT1G73320	132
AT1G73325	3
AT1G73330	0
AT1G73340	1
AT1G73350	343
AT1G73360	85
AT1G73370	127
AT1G73380	197
AT1G73390	736
AT1G73400	65
AT1G73410	13
AT1G73430	983
AT1G73440	75
AT1G73445	1
AT1G73450	247
AT1G73460	767
AT1G73470	905
AT1G73480	362
AT1G73490	790
AT1G73500	3149
AT1G73510	0
AT1G73530	399
AT1G73540	7640
AT1G73550	128
AT1G73560	172
AT1G73570	237
AT1G73580	2
AT1G73590	486
AT1G73600	2906
AT1G73603	17
AT1G73607	91
AT1G73610	146
AT1G73620	635
AT1G73630	408
AT1G73640	572
AT1G73650	632
AT1G73655	2809
AT1G73660	752
AT1G73670	341
AT1G73680	2717
AT1G73687	2
AT1G73690	46
AT1G73700	25
AT1G73710	252
AT1G73720	607
AT1G73730	358
AT1G73740	422
AT1G73750	253
AT1G73760	694
AT1G73770	97
AT1G73780	0
AT1G73790	54
AT1G73805	38
AT1G73810	3
AT1G73820	310
AT1G73830	1
AT1G73840	540
AT1G73850	172
AT1G73860	302
AT1G73870	154
AT1G73875	145
AT1G73880	333
AT1G73885	2693
AT1G73890	43
AT1G73900	0
AT1G73910	18
AT1G73920	1007
AT1G73930	651
AT1G73940	624
AT1G73950	391
AT1G73960	728
AT1G73965	0
AT1G73970	321
AT1G73980	779
AT1G73990	912
AT1G74000	44
AT1G74010	147
AT1G74020	929
AT1G74030	774
AT1G74035	0
AT1G74040	743
AT1G74045	0
AT1G74050	3464
AT1G74055	0
AT1G74060	3928
AT1G74070	833
AT1G74080	0
AT1G74088	56
AT1G74090	691
AT1G74100	3811
AT1G74110	0
AT1G74120	113
AT1G74130	1
AT1G74140	0
AT1G74150	41
AT1G74160	821
AT1G74170	230
AT1G74180	109
AT1G74190	14
AT1G74200	25
AT1G74205	0
AT1G74210	1227
AT1G74220	7
AT1G74230	1450
AT1G74240	159
AT1G74250	767
AT1G74260	900
AT1G74270	1524
AT1G74280	57
AT1G74290	3
AT1G74300	32
AT1G74310	2795
AT1G74320	649
AT1G74330	235
AT1G74340	558
AT1G74350	31
AT1G74360	39
AT1G74370	217
AT1G74380	2153
AT1G74385	0
AT1G74390	229
AT1G74400	26
AT1G74410	239
AT1G74420	48
AT1G74430	676
AT1G74440	390
AT1G74450	3479
AT1G74453	39
AT1G74456	41
AT1G74457	0
AT1G74458	27
AT1G74460	17
AT1G74470	12435
AT1G74480	0
AT1G74490	66
AT1G74500	9
AT1G74510	720
AT1G74520	1269
AT1G74530	362
AT1G74540	0
AT1G74545	1
AT1G74550	5
AT1G74560	1658
AT1G74570	0
AT1G74580	150
AT1G74590	75
AT1G74600	81
AT1G74610	0
AT1G74620	0
AT1G74630	28
AT1G74640	462
AT1G74650	403
AT1G74660	465
AT1G74670	13473
AT1G74675	75
AT1G74680	244
AT1G74690	2328
AT1G74700	103
AT1G74710	170
AT1G74720	642
AT1G74730	2050
AT1G74740	453
AT1G74750	81
AT1G74770	8
AT1G74780	258
AT1G74790	374
AT1G74800	349
AT1G74810	127
AT1G74820	0
AT1G74830	9
AT1G74840	2022
AT1G74850	696
AT1G74860	198
AT1G74870	34
AT1G74875	10
AT1G74880	1652
AT1G74890	74
AT1G74900	18
AT1G74910	1658
AT1G74920	3811
AT1G74929	0
AT1G74930	4050
AT1G74940	929
AT1G74950	3167
AT1G74960	2100
AT1G74970	2928
AT1G74990	5
AT1G75000	136
AT1G75010	369
AT1G75020	762
AT1G75030	54
AT1G75040	59
AT1G75050	10
AT1G75060	352
AT1G75070	0
AT1G75080	759
AT1G75090	215
AT1G75100	188
AT1G75110	153
AT1G75120	208
AT1G75125	34
AT1G75130	220
AT1G75140	443
AT1G75150	116
AT1G75160	31
AT1G75163	5
AT1G75166	14
AT1G75170	898
AT1G75180	753
AT1G75190	341
AT1G75200	432
AT1G75210	1155
AT1G75220	1997
AT1G75230	472
AT1G75240	67
AT1G75250	428
AT1G75260	42
AT1G75261	1
AT1G75270	856
AT1G75280	5553
AT1G75290	36
AT1G75295	21
AT1G75300	4
AT1G75310	801
AT1G75330	1384
AT1G75335	85
AT1G75340	420
AT1G75350	4873
AT1G75360	11
AT1G75370	1124
AT1G75380	6817
AT1G75390	4257
AT1G75394	14
AT1G75400	685
AT1G75410	1167
AT1G75420	492
AT1G75430	28
AT1G75440	423
AT1G75450	96
AT1G75460	2034
AT1G75470	0
AT1G75480	0
AT1G75490	34
AT1G75500	4078
AT1G75510	704
AT1G75520	16
AT1G75530	1
AT1G75540	56
AT1G75550	57
AT1G75560	831
AT1G75570	0
AT1G75580	458
AT1G75590	115
AT1G75600	210
AT1G75610	14
AT1G75620	28
AT1G75630	1731
AT1G75640	130
AT1G75650	0
AT1G75660	1224
AT1G75670	233
AT1G75680	3373
AT1G75690	2290
AT1G75700	19
AT1G75710	637
AT1G75717	0
AT1G75720	24
AT1G75730	697
AT1G75740	0
AT1G75750	14440
AT1G75760	562
AT1G75770	52
AT1G75780	172
AT1G75785	0
AT1G75790	0
AT1G75800	3137
AT1G75810	219
AT1G75820	1021
AT1G75830	3
AT1G75840	2193
AT1G75850	595
AT1G75860	480
AT1G75870	48
AT1G75880	253
AT1G75890	10
AT1G75891	8
AT1G75900	10661
AT1G75910	27
AT1G75920	1
AT1G75930	0
AT1G75940	0
AT1G75945	292
AT1G75950	5248
AT1G75960	361
AT1G75970	0
AT1G75980	240
AT1G75990	539
AT1G76000	0
AT1G76010	3424
AT1G76020	1115
AT1G76030	3683
AT1G76040	886
AT1G76050	361
AT1G76060	181
AT1G76062	0
AT1G76065	86
AT1G76070	225
AT1G76080	2303
AT1G76090	510
AT1G76100	2912
AT1G76110	398
AT1G76120	148
AT1G76130	123
AT1G76135	0
AT1G76140	1133
AT1G76150	760
AT1G76160	3621
AT1G76170	112
AT1G76180	20214
AT1G76185	83
AT1G76190	7
AT1G76200	2752
AT1G76210	16
AT1G76220	2
AT1G76230	2
AT1G76240	9
AT1G76250	452
AT1G76260	443
AT1G76270	329
AT1G76280	211
AT1G76290	92
AT1G76300	515
AT1G76310	126
AT1G76320	357
AT1G76330	0
AT1G76340	835
AT1G76350	443
AT1G76360	141
AT1G76370	173
AT1G76380	379
AT1G76390	67
AT1G76400	1258
AT1G76405	287
AT1G76410	155
AT1G76420	7
AT1G76430	4
AT1G76440	228
AT1G76450	2021
AT1G76460	818
AT1G76465	0
AT1G76470	49
AT1G76480	4
AT1G76490	5827
AT1G76500	253
AT1G76510	447
AT1G76520	487
AT1G76530	20
AT1G76540	382
AT1G76550	2124
AT1G76560	103
AT1G76570	136
AT1G76580	664
AT1G76590	112
AT1G76600	708
AT1G76610	54
AT1G76620	856
AT1G76630	565
AT1G76640	2
AT1G76650	2567
AT1G76660	536
AT1G76670	2381
AT1G76680	349
AT1G76690	202
AT1G76700	518
AT1G76705	11
AT1G76710	482
AT1G76720	279
AT1G76728	1
AT1G76730	874
AT1G76740	123
AT1G76750	0
AT1G76760	77
AT1G76770	3
AT1G76780	46
AT1G76790	44
AT1G76800	7
AT1G76810	3337
AT1G76820	150
AT1G76830	23
AT1G76840	0
AT1G76850	1622
AT1G76860	619
AT1G76870	125
AT1G76878	38
AT1G76880	0
AT1G76890	1592
AT1G76892	1
AT1G76900	748
AT1G76910	0
AT1G76911	0
AT1G76920	498
AT1G76930	26
AT1G76940	477
AT1G76950	623
AT1G76952	2
AT1G76954	1
AT1G76955	37
AT1G76960	11
AT1G76965	51
AT1G76970	283
AT1G76980	80
AT1G76990	1454
AT1G76994	0
AT1G77000	281
AT1G77010	24
AT1G77020	321
AT1G77030	555
AT1G77040	0
AT1G77060	583
AT1G77080	1299
AT1G77090	662
AT1G77093	31
AT1G77095	0
AT1G77100	1
AT1G77110	35
AT1G77120	248
AT1G77122	213
AT1G77130	710
AT1G77131	45
AT1G77138	0
AT1G77140	564
AT1G77145	3
AT1G77150	0
AT1G77160	0
AT1G77170	103
AT1G77180	1944
AT1G77190	0
AT1G77200	18
AT1G77210	754
AT1G77220	796
AT1G77230	99
AT1G77235	1
AT1G77240	0
AT1G77250	258
AT1G77260	1140
AT1G77270	648
AT1G77280	387
AT1G77290	112
AT1G77300	963
AT1G77310	118
AT1G77320	191
AT1G77330	97
AT1G77340	0
AT1G77350	818
AT1G77360	52
AT1G77370	1193
AT1G77380	133
AT1G77390	77
AT1G77400	53
AT1G77405	19
AT1G77410	41
AT1G77420	438
AT1G77440	1062
AT1G77450	136
AT1G77460	606
AT1G77470	323
AT1G77480	395
AT1G77490	2214
AT1G77500	544
AT1G77510	2522
AT1G77520	1769
AT1G77525	4942
AT1G77530	8
AT1G77540	567
AT1G77550	359
AT1G77560	0
AT1G77570	54
AT1G77580	613
AT1G77590	1522
AT1G77600	585
AT1G77610	2001
AT1G77620	319
AT1G77630	373
AT1G77640	154
AT1G77650	64
AT1G77655	3
AT1G77660	396
AT1G77670	645
AT1G77680	569
AT1G77682	2
AT1G77690	1205
AT1G77700	108
AT1G77710	2281
AT1G77720	192
AT1G77730	3
AT1G77740	870
AT1G77750	381
AT1G77760	136
AT1G77765	31
AT1G77770	399
AT1G77780	68
AT1G77790	0
AT1G77800	1519
AT1G77810	313
AT1G77815	0
AT1G77820	0
AT1G77830	18
AT1G77840	1228
AT1G77850	503
AT1G77855	81
AT1G77860	14
AT1G77870	115
AT1G77880	18
AT1G77885	41
AT1G77890	413
AT1G77910	0
AT1G77920	90
AT1G77930	576
AT1G77932	0
AT1G77940	4941
AT1G77950	0
AT1G77960	116
AT1G77980	4
AT1G77990	103
AT1G77992	0
AT1G78000	40
AT1G78010	342
AT1G78020	3831
AT1G78030	31
AT1G78040	20651
AT1G78050	270
AT1G78060	647
AT1G78070	1151
AT1G78080	4118
AT1G78090	287
AT1G78095	0
AT1G78100	240
AT1G78110	484
AT1G78120	150
AT1G78130	0
AT1G78140	616
AT1G78150	1602
AT1G78160	4
AT1G78170	693
AT1G78172	86
AT1G78180	221
AT1G78190	50
AT1G78200	722
AT1G78206	2
AT1G78210	2125
AT1G78220	90
AT1G78230	274
AT1G78240	4481
AT1G78250	0
AT1G78260	24
AT1G78265	3
AT1G78270	0
AT1G78280	1381
AT1G78290	186
AT1G78300	2919
AT1G78310	53
AT1G78320	51
AT1G78330	8
AT1G78340	9
AT1G78350	0
AT1G78355	0
AT1G78360	1
AT1G78370	1291
AT1G78380	3991
AT1G78390	5
AT1G78400	0
AT1G78410	9
AT1G78420	780
AT1G78430	175
AT1G78440	47
AT1G78450	1295
AT1G78460	1729
AT1G78470	0
AT1G78476	47
AT1G78478	9
AT1G78480	29
AT1G78490	2208
AT1G78500	49
AT1G78510	517
AT1G78520	768
AT1G78530	30
AT1G78540	149
AT1G78550	102
AT1G78560	580
AT1G78570	4491
AT1G78580	950
AT1G78590	239
AT1G78600	396
AT1G78610	1280
AT1G78620	894
AT1G78630	6485
AT1G78635	0
AT1G78640	0
AT1G78650	285
AT1G78660	659
AT1G78670	514
AT1G78680	4142
AT1G78690	245
AT1G78700	456
AT1G78710	76
AT1G78720	12
AT1G78730	101
AT1G78740	0
AT1G78750	81
AT1G78760	452
AT1G78770	185
AT1G78780	476
AT1G78790	259
AT1G78800	465
AT1G78810	198
AT1G78815	258
AT1G78820	1611
AT1G78830	4523
AT1G78840	2
AT1G78850	1407
AT1G78860	12
AT1G78865	55
AT1G78870	1169
AT1G78880	1611
AT1G78890	761
AT1G78895	249
AT1G78900	9880
AT1G78910	91
AT1G78915	486
AT1G78920	2295
AT1G78922	0
AT1G78930	42
AT1G78940	106
AT1G78950	3189
AT1G78955	29
AT1G78960	195
AT1G78970	6155
AT1G78980	3
AT1G78990	65
AT1G78995	466
AT1G79000	1075
AT1G79010	2321
AT1G79020	148
AT1G79030	505
AT1G79040	33380
AT1G79050	515
AT1G79060	94
AT1G79070	113
AT1G79075	233
AT1G79080	245
AT1G79090	953
AT1G79100	6
AT1G79103	5
AT1G79110	612
AT1G79120	18
AT1G79130	4
AT1G79150	371
AT1G79160	169
AT1G79170	21
AT1G79180	206
AT1G79190	246
AT1G79200	326
AT1G79210	1369
AT1G79220	77
AT1G79230	2069
AT1G79240	0
AT1G79245	9204
AT1G79250	6
AT1G79260	173
AT1G79270	87
AT1G79280	1491
AT1G79290	0
AT1G79300	0
AT1G79310	4
AT1G79320	0
AT1G79330	19
AT1G79340	2887
AT1G79350	913
AT1G79360	28
AT1G79370	5
AT1G79380	1085
AT1G79390	356
AT1G79400	7
AT1G79410	54
AT1G79420	132
AT1G79430	178
AT1G79440	2272
AT1G79450	67
AT1G79460	974
AT1G79470	199
AT1G79480	44
AT1G79485	0
AT1G79490	136
AT1G79500	698
AT1G79510	0
AT1G79520	209
AT1G79529	12
AT1G79530	803
AT1G79540	149
AT1G79550	6838
AT1G79560	1163
AT1G79570	867
AT1G79580	2
AT1G79590	454
AT1G79600	1210
AT1G79610	832
AT1G79620	1104
AT1G79630	292
AT1G79640	395
AT1G79650	758
AT1G79660	529
AT1G79670	310
AT1G79680	7
AT1G79690	2062
AT1G79700	280
AT1G79710	90
AT1G79720	334
AT1G79730	700
AT1G79740	366
AT1G79750	3930
AT1G79760	163
AT1G79770	6
AT1G79780	12
AT1G79790	500
AT1G79800	2
AT1G79810	348
AT1G79820	611
AT1G79830	3083
AT1G79840	1205
AT1G79850	0
AT1G79860	43
AT1G79870	784
AT1G79880	208
AT1G79890	77
AT1G79900	42
AT1G79910	95
AT1G79915	9
AT1G79920	2545
AT1G79930	2028
AT1G79940	1475
AT1G79950	402
AT1G79960	0
AT1G79970	625
AT1G79980	0
AT1G79985	652
AT1G79990	3138
AT1G80000	598
AT1G80010	357
AT1G80020	745
AT1G80030	1019
AT1G80040	1461
AT1G80050	1630
AT1G80060	89
AT1G80070	3658
AT1G80080	8
AT1G80090	7
AT1G80100	46
AT1G80110	147
AT1G80120	251
AT1G80130	437
AT1G80133	1
AT1G80140	0
AT1G80150	98
AT1G80160	223
AT1G80165	0
AT1G80170	142
AT1G80180	470
AT1G80190	143
AT1G80200	53
AT1G80210	241
AT1G80220	25
AT1G80230	904
AT1G80240	13
AT1G80245	93
AT1G80250	0
AT1G80260	726
AT1G80270	382
AT1G80280	1271
AT1G80290	300
AT1G80300	2113
AT1G80310	0
AT1G80315	0
AT1G80320	0
AT1G80325	21
AT1G80330	11
AT1G80340	2
AT1G80350	610
AT1G80360	1334
AT1G80370	92
AT1G80380	3362
AT1G80390	1
AT1G80400	559
AT1G80410	1397
AT1G80420	379
AT1G80430	0
AT1G80440	806
AT1G80450	62
AT1G80460	1622
AT1G80470	31
AT1G80480	1381
AT1G80490	1783
AT1G80500	1194
AT1G80510	362
AT1G80520	95
AT1G80525	0
AT1G80530	1244
AT1G80540	187
AT1G80550	269
AT1G80555	7
AT1G80560	800
AT1G80570	112
AT1G80580	0
AT1G80590	0
AT1G80600	1741
AT1G80610	1363
AT1G80620	503
AT1G80625	8
AT1G80630	203
AT1G80640	542
AT1G80650	298
AT1G80660	9
AT1G80670	608
AT1G80680	774
AT1G80690	219
AT1G80700	75
AT1G80710	65
AT1G80720	124
AT1G80730	8
AT1G80740	15
AT1G80745	13
AT1G80750	829
AT1G80760	392
AT1G80770	499
AT1G80780	690
AT1G80790	1257
AT1G80800	238
AT1G80810	331
AT1G80820	234
AT1G80830	1313
AT1G80840	5700
AT1G80850	142
AT1G80860	849
AT1G80865	1
AT1G80870	454
AT1G80880	62
AT1G80890	155
AT1G80900	145
AT1G80910	610
AT1G80920	1591
AT1G80930	1640
AT1G80940	765
AT1G80950	843
AT1G80960	142
AT1G80970	67
AT1G80980	103
AT1G80990	3
AT1G81001	0
AT1G81020	0
AT2G01008	18
AT2G01010	20
AT2G01020	149
AT2G01021	3
AT2G01022	1
AT2G01023	3
AT2G01024	2
AT2G01026	0
AT2G01028	0
AT2G01029	0
AT2G01031	0
AT2G01034	0
AT2G01035	0
AT2G01037	0
AT2G01040	0
AT2G01045	0
AT2G01050	0
AT2G01060	600
AT2G01070	1008
AT2G01080	300
AT2G01090	449
AT2G01100	965
AT2G01110	1053
AT2G01120	266
AT2G01130	633
AT2G01140	3525
AT2G01150	369
AT2G01160	0
AT2G01170	486
AT2G01175	38
AT2G01180	1517
AT2G01190	1228
AT2G01200	32
AT2G01210	92
AT2G01220	602
AT2G01240	19
AT2G01250	8229
AT2G01260	291
AT2G01270	864
AT2G01275	26
AT2G01280	1
AT2G01290	572
AT2G01300	520
AT2G01310	0
AT2G01320	1419
AT2G01330	142
AT2G01340	232
AT2G01350	1459
AT2G01360	0
AT2G01370	0
AT2G01372	0
AT2G01379	0
AT2G01390	62
AT2G01400	176
AT2G01410	15
AT2G01420	999
AT2G01422	0
AT2G01430	14
AT2G01440	582
AT2G01450	3745
AT2G01460	366
AT2G01470	1242
AT2G01480	314
AT2G01490	1021
AT2G01500	0
AT2G01505	96
AT2G01510	53
AT2G01520	5088
AT2G01530	0
AT2G01540	203
AT2G01550	0
AT2G01554	1
AT2G01560	1
AT2G01570	1915
AT2G01580	29
AT2G01590	749
AT2G01600	1382
AT2G01610	228
AT2G01620	489
AT2G01630	324
AT2G01640	267
AT2G01650	349
AT2G01660	676
AT2G01667	255
AT2G01670	1154
AT2G01680	615
AT2G01690	942
AT2G01700	0
AT2G01710	399
AT2G01720	2118
AT2G01730	39
AT2G01735	287
AT2G01740	44
AT2G01750	282
AT2G01755	0
AT2G01760	272
AT2G01770	17
AT2G01780	0
AT2G01790	0
AT2G01800	0
AT2G01810	24
AT2G01818	57
AT2G01820	2902
AT2G01830	305
AT2G01840	0
AT2G01850	4917
AT2G01860	70
AT2G01870	80
AT2G01880	20
AT2G01890	30
AT2G01900	0
AT2G01905	21
AT2G01910	2321
AT2G01913	116
AT2G01918	101
AT2G01920	1
AT2G01930	222
AT2G01940	17
AT2G01950	307
AT2G01960	0
AT2G01970	1815
AT2G01973	0
AT2G01980	248
AT2G01990	33
AT2G02000	448
AT2G02010	10
AT2G02020	64
AT2G02023	0
AT2G02026	0
AT2G02030	0
AT2G02040	944
AT2G02050	2416
AT2G02060	5
AT2G02061	1
AT2G02070	592
AT2G02080	625
AT2G02090	812
AT2G02100	5118
AT2G02103	0
AT2G02110	0
AT2G02120	225
AT2G02130	2364
AT2G02135	0
AT2G02140	236
AT2G02147	2219
AT2G02148	161
AT2G02150	81
AT2G02160	1869
AT2G02170	225
AT2G02180	683
AT2G02190	0
AT2G02200	0
AT2G02205	0
AT2G02210	0
AT2G02220	642
AT2G02230	441
AT2G02240	18
AT2G02250	0
AT2G02260	0
AT2G02270	0
AT2G02280	0
AT2G02290	0
AT2G02300	0
AT2G02310	0
AT2G02320	0
AT2G02330	0
AT2G02340	0
AT2G02350	52
AT2G02360	319
AT2G02370	426
AT2G02380	30
AT2G02390	711
AT2G02400	480
AT2G02410	276
AT2G02430	3
AT2G02440	0
AT2G02450	313
AT2G02455	1
AT2G02470	653
AT2G02480	270
AT2G02490	261
AT2G02493	0
AT2G02497	2
AT2G02498	214
AT2G02500	656
AT2G02510	1411
AT2G02515	1492
AT2G02520	0
AT2G02525	1
AT2G02540	9
AT2G02550	0
AT2G02560	1702
AT2G02570	1586
AT2G02580	76
AT2G02590	102
AT2G02600	0
AT2G02610	0
AT2G02620	0
AT2G02630	0
AT2G02635	0
AT2G02640	0
AT2G02650	0
AT2G02660	27
AT2G02670	0
AT2G02680	0
AT2G02690	1
AT2G02695	0
AT2G02700	0
AT2G02710	434
AT2G02720	86
AT2G02730	315
AT2G02740	328
AT2G02741	0
AT2G02750	43
AT2G02760	2954
AT2G02765	188
AT2G02770	5
AT2G02780	1841
AT2G02790	676
AT2G02795	0
AT2G02800	951
AT2G02810	504
AT2G02820	204
AT2G02830	0
AT2G02835	0
AT2G02840	0
AT2G02850	44
AT2G02860	1039
AT2G02870	1108
AT2G02880	123
AT2G02890	0
AT2G02900	0
AT2G02910	344
AT2G02930	67
AT2G02950	1
AT2G02955	67
AT2G02960	776
AT2G02970	1265
AT2G02980	95
AT2G02990	1138
AT2G03000	0
AT2G03010	33
AT2G03020	5
AT2G03030	0
AT2G03040	100
AT2G03050	86
AT2G03060	202
AT2G03070	426
AT2G03080	0
AT2G03090	556
AT2G03100	0
AT2G03110	23
AT2G03120	2231
AT2G03130	0
AT2G03140	851
AT2G03150	1240
AT2G03160	0
AT2G03170	0
AT2G03180	0
AT2G03190	423
AT2G03200	869
AT2G03210	69
AT2G03220	544
AT2G03230	0
AT2G03240	3431
AT2G03250	1
AT2G03260	25
AT2G03270	320
AT2G03280	226
AT2G03290	100
AT2G03291	0
AT2G03300	0
AT2G03310	98
AT2G03320	0
AT2G03330	104
AT2G03340	390
AT2G03350	1110
AT2G03360	1
AT2G03370	12
AT2G03380	40
AT2G03390	1118
AT2G03410	1
AT2G03420	0
AT2G03430	367
AT2G03440	1385
AT2G03445	0
AT2G03450	151
AT2G03460	2
AT2G03470	928
AT2G03480	442
AT2G03490	0
AT2G03500	110
AT2G03505	2397
AT2G03510	2057
AT2G03520	1
AT2G03530	385
AT2G03540	12
AT2G03550	845
AT2G03560	67
AT2G03565	0
AT2G03567	0
AT2G03570	0
AT2G03580	0
AT2G03590	51
AT2G03600	0
AT2G03610	0
AT2G03620	252
AT2G03630	2
AT2G03640	763
AT2G03650	0
AT2G03660	0
AT2G03667	199
AT2G03670	109
AT2G03680	2538
AT2G03690	280
AT2G03700	0
AT2G03710	171
AT2G03720	1
AT2G03730	820
AT2G03740	3
AT2G03750	1133
AT2G03760	546
AT2G03770	102
AT2G03780	432
AT2G03790	1
AT2G03800	339
AT2G03810	1135
AT2G03820	1070
AT2G03821	3
AT2G03822	0
AT2G03823	0
AT2G03830	22
AT2G03840	17
AT2G03850	1
AT2G03855	0
AT2G03860	0
AT2G03870	1176
AT2G03880	25
AT2G03885	0
AT2G03890	2589
AT2G03895	0
AT2G03900	5
AT2G03905	0
AT2G03910	0
AT2G03913	0
AT2G03915	3
AT2G03920	0
AT2G03925	0
AT2G03930	0
AT2G03931	53
AT2G03932	0
AT2G03933	185
AT2G03934	0
AT2G03935	10
AT2G03936	0
AT2G03937	1
AT2G03940	0
AT2G03945	0
AT2G03950	4
AT2G03955	278
AT2G03958	0
AT2G03960	218
AT2G03965	0
AT2G03970	0
AT2G03972	0
AT2G03975	0
AT2G03980	256
AT2G03985	0
AT2G03990	0
AT2G03995	0
AT2G04000	3
AT2G04005	0
AT2G04010	0
AT2G04015	0
AT2G04020	0
AT2G04025	147
AT2G04030	3023
AT2G04031	0
AT2G04032	10
AT2G04033	21
AT2G04034	705
AT2G04035	0
AT2G04036	0
AT2G04037	0
AT2G04038	0
AT2G04039	498
AT2G04040	15
AT2G04041	0
AT2G04042	0
AT2G04043	5
AT2G04045	1
AT2G04046	106
AT2G04047	0
AT2G04050	0
AT2G04060	0
AT2G04062	0
AT2G04063	0
AT2G04065	1
AT2G04066	0
AT2G04070	0
AT2G04075	0
AT2G04080	105
AT2G04085	0
AT2G04090	0
AT2G04095	0
AT2G04100	3
AT2G04110	703
AT2G04115	1
AT2G04120	0
AT2G04125	0
AT2G04130	0
AT2G04135	0
AT2G04137	0
AT2G04140	0
AT2G04145	0
AT2G04150	0
AT2G04155	0
AT2G04160	61
AT2G04170	18
AT2G04175	1
AT2G04180	0
AT2G04185	0
AT2G04190	0
AT2G04195	0
AT2G04200	0
AT2G04205	15
AT2G04210	0
AT2G04215	0
AT2G04220	9
AT2G04225	0
AT2G04230	392
AT2G04235	124
AT2G04240	463
AT2G04250	0
AT2G04255	0
AT2G04260	0
AT2G04265	0
AT2G04270	285
AT2G04280	52
AT2G04285	0
AT2G04290	0
AT2G04295	0
AT2G04300	0
AT2G04305	514
AT2G04310	0
AT2G04315	0
AT2G04320	9
AT2G04325	0
AT2G04330	0
AT2G04335	0
AT2G04340	327
AT2G04345	0
AT2G04350	1591
AT2G04355	0
AT2G04360	731
AT2G04365	0
AT2G04375	0
AT2G04378	393
AT2G04380	0
AT2G04390	1011
AT2G04395	4
AT2G04400	579
AT2G04405	0
AT2G04410	1509
AT2G04420	0
AT2G04425	200
AT2G04430	47
AT2G04435	1
AT2G04440	0
AT2G04450	19
AT2G04455	0
AT2G04460	13
AT2G04465	0
AT2G04470	0
AT2G04480	1
AT2G04485	0
AT2G04490	4
AT2G04495	1
AT2G04500	0
AT2G04505	0
AT2G04510	0
AT2G04515	0
AT2G04520	2865
AT2G04525	0
AT2G04530	215
AT2G04535	1
AT2G04540	228
AT2G04545	0
AT2G04550	500
AT2G04555	4
AT2G04560	61
AT2G04565	0
AT2G04570	293
AT2G04575	0
AT2G04580	1
AT2G04590	0
AT2G04595	0
AT2G04600	0
AT2G04605	0
AT2G04610	5
AT2G04615	0
AT2G04620	237
AT2G04621	0
AT2G04622	0
AT2G04625	0
AT2G04630	788
AT2G04635	0
AT2G04645	140
AT2G04650	223
AT2G04655	0
AT2G04660	320
AT2G04665	0
AT2G04670	0
AT2G04675	0
AT2G04680	5
AT2G04685	0
AT2G04690	636
AT2G04695	1
AT2G04700	3130
AT2G04705	0
AT2G04710	0
AT2G04715	0
AT2G04720	0
AT2G04725	0
AT2G04730	8
AT2G04735	1
AT2G04740	220
AT2G04745	0
AT2G04750	212
AT2G04755	0
AT2G04760	0
AT2G04765	0
AT2G04770	0
AT2G04775	0
AT2G04780	3535
AT2G04785	0
AT2G04790	271
AT2G04795	58
AT2G04800	4
AT2G04805	13
AT2G04810	0
AT2G04815	0
AT2G04820	1
AT2G04825	0
AT2G04830	0
AT2G04835	0
AT2G04840	0
AT2G04842	1323
AT2G04845	213
AT2G04850	242
AT2G04852	8
AT2G04855	0
AT2G04860	34
AT2G04865	516
AT2G04870	0
AT2G04875	1
AT2G04880	997
AT2G04885	0
AT2G04890	220
AT2G04895	0
AT2G04900	724
AT2G04905	0
AT2G04910	9
AT2G04915	0
AT2G04920	6
AT2G04925	730
AT2G04930	0
AT2G04935	0
AT2G04940	339
AT2G04945	0
AT2G04950	0
AT2G04955	21
AT2G04965	12
AT2G04970	0
AT2G04975	0
AT2G04980	0
AT2G04985	0
AT2G04990	0
AT2G04995	0
AT2G05000	0
AT2G05005	0
AT2G05010	0
AT2G05015	0
AT2G05020	0
AT2G05025	0
AT2G05030	0
AT2G05035	0
AT2G05040	0
AT2G05045	2
AT2G05050	0
AT2G05060	11
AT2G05065	0
AT2G05070	5752
AT2G05075	51
AT2G05080	0
AT2G05082	0
AT2G05084	0
AT2G05085	0
AT2G05087	0
AT2G05090	0
AT2G05095	0
AT2G05100	5548
AT2G05105	0
AT2G05110	0
AT2G05115	0
AT2G05117	40
AT2G05120	388
AT2G05125	1
AT2G05130	0
AT2G05133	0
AT2G05140	0
AT2G05145	0
AT2G05150	0
AT2G05155	0
AT2G05160	200
AT2G05170	1105
AT2G05171	1
AT2G05180	1
AT2G05185	3
AT2G05190	1
AT2G05200	0
AT2G05205	2
AT2G05210	387
AT2G05215	7
AT2G05220	1579
AT2G05230	9
AT2G05240	1
AT2G05245	0
AT2G05250	16
AT2G05255	0
AT2G05260	247
AT2G05270	0
AT2G05280	2
AT2G05290	1
AT2G05294	0
AT2G05300	97
AT2G05310	1990
AT2G05315	0
AT2G05320	401
AT2G05330	89
AT2G05335	219
AT2G05340	0
AT2G05350	0
AT2G05355	0
AT2G05360	0
AT2G05365	1
AT2G05370	0
AT2G05380	71
AT2G05390	0
AT2G05395	0
AT2G05400	0
AT2G05405	0
AT2G05410	7
AT2G05415	0
AT2G05420	0
AT2G05425	2
AT2G05430	0
AT2G05435	0
AT2G05440	10
AT2G05441	0
AT2G05445	0
AT2G05450	0
AT2G05455	0
AT2G05460	0
AT2G05465	0
AT2G05470	0
AT2G05475	0
AT2G05480	0
AT2G05485	0
AT2G05490	0
AT2G05495	0
AT2G05505	0
AT2G05510	0
AT2G05515	1
AT2G05518	3
AT2G05520	1954
AT2G05525	0
AT2G05530	0
AT2G05535	0
AT2G05540	713
AT2G05545	0
AT2G05550	0
AT2G05555	0
AT2G05560	0
AT2G05562	0
AT2G05564	0
AT2G05565	0
AT2G05567	0
AT2G05570	0
AT2G05575	0
AT2G05580	2
AT2G05585	0
AT2G05590	451
AT2G05600	0
AT2G05605	0
AT2G05610	0
AT2G05615	0
AT2G05620	1736
AT2G05625	0
AT2G05630	798
AT2G05632	69
AT2G05635	0
AT2G05640	0
AT2G05642	0
AT2G05645	0
AT2G05647	0
AT2G05655	31
AT2G05660	7
AT2G05665	5
AT2G05670	0
AT2G05675	0
AT2G05680	0
AT2G05685	0
AT2G05690	0
AT2G05695	2
AT2G05700	0
AT2G05705	2
AT2G05710	5343
AT2G05715	0
AT2G05720	0
AT2G05725	0
AT2G05730	0
AT2G05740	0
AT2G05750	0
AT2G05752	0
AT2G05753	0
AT2G05755	185
AT2G05760	151
AT2G05765	14
AT2G05770	0
AT2G05780	0
AT2G05785	1
AT2G05786	0
AT2G05790	3230
AT2G05800	0
AT2G05801	0
AT2G05810	40
AT2G05812	10
AT2G05815	0
AT2G05820	0
AT2G05825	3
AT2G05830	1011
AT2G05835	0
AT2G05840	1972
AT2G05845	1
AT2G05850	270
AT2G05855	0
AT2G05860	0
AT2G05865	0
AT2G05870	0
AT2G05875	0
AT2G05880	0
AT2G05885	0
AT2G05890	0
AT2G05895	0
AT2G05900	3
AT2G05905	0
AT2G05910	38
AT2G05914	15
AT2G05915	0
AT2G05920	7958
AT2G05925	0
AT2G05930	0
AT2G05935	0
AT2G05940	3037
AT2G05945	0
AT2G05950	0
AT2G05960	0
AT2G05965	0
AT2G05970	19
AT2G05975	0
AT2G05980	0
AT2G05985	0
AT2G05990	3279
AT2G05995	63
AT2G06000	270
AT2G06002	6
AT2G06005	126
AT2G06010	370
AT2G06020	0
AT2G06025	781
AT2G06035	0
AT2G06040	198
AT2G06045	9
AT2G06050	2784
AT2G06060	0
AT2G06065	0
AT2G06070	0
AT2G06075	0
AT2G06080	0
AT2G06085	0
AT2G06090	41
AT2G06095	0
AT2G06100	0
AT2G06105	0
AT2G06110	0
AT2G06115	0
AT2G06120	0
AT2G06125	0
AT2G06130	0
AT2G06135	0
AT2G06140	0
AT2G06145	0
AT2G06150	0
AT2G06160	0
AT2G06165	0
AT2G06166	0
AT2G06170	0
AT2G06175	0
AT2G06180	0
AT2G06185	0
AT2G06190	0
AT2G06200	8
AT2G06210	1037
AT2G06215	1
AT2G06220	0
AT2G06225	0
AT2G06230	0
AT2G06235	0
AT2G06240	0
AT2G06245	0
AT2G06250	0
AT2G06255	141
AT2G06260	0
AT2G06265	0
AT2G06270	0
AT2G06275	0
AT2G06280	0
AT2G06285	0
AT2G06290	0
AT2G06296	0
AT2G06303	0
AT2G06305	0
AT2G06310	0
AT2G06315	0
AT2G06330	0
AT2G06335	0
AT2G06340	0
AT2G06345	0
AT2G06350	0
AT2G06355	0
AT2G06365	0
AT2G06370	1
AT2G06375	0
AT2G06380	0
AT2G06385	0
AT2G06390	0
AT2G06395	0
AT2G06400	0
AT2G06405	0
AT2G06410	0
AT2G06415	0
AT2G06420	0
AT2G06425	0
AT2G06430	0
AT2G06435	0
AT2G06440	0
AT2G06445	0
AT2G06450	0
AT2G06455	0
AT2G06460	0
AT2G06465	0
AT2G06470	0
AT2G06475	0
AT2G06480	0
AT2G06485	0
AT2G06490	0
AT2G06495	0
AT2G06500	0
AT2G06505	0
AT2G06510	248
AT2G06515	0
AT2G06520	14467
AT2G06525	0
AT2G06530	3757
AT2G06535	9
AT2G06540	0
AT2G06541	0
AT2G06550	0
AT2G06555	0
AT2G06560	0
AT2G06562	0
AT2G06565	0
AT2G06570	0
AT2G06575	1
AT2G06580	0
AT2G06585	0
AT2G06590	0
AT2G06595	1
AT2G06600	0
AT2G06605	4
AT2G06610	0
AT2G06615	0
AT2G06620	0
AT2G06625	0
AT2G06630	0
AT2G06635	0
AT2G06640	0
AT2G06645	0
AT2G06650	0
AT2G06655	0
AT2G06660	0
AT2G06665	0
AT2G06667	0
AT2G06670	0
AT2G06675	0
AT2G06680	0
AT2G06685	0
AT2G06690	0
AT2G06695	0
AT2G06700	0
AT2G06705	0
AT2G06710	0
AT2G06715	0
AT2G06720	0
AT2G06725	0
AT2G06740	0
AT2G06745	0
AT2G06750	0
AT2G06755	0
AT2G06760	0
AT2G06765	1
AT2G06770	0
AT2G06775	0
AT2G06780	0
AT2G06785	0
AT2G06790	0
AT2G06795	0
AT2G06800	0
AT2G06805	2
AT2G06810	0
AT2G06815	0
AT2G06820	0
AT2G06822	0
AT2G06830	1
AT2G06835	0
AT2G06840	0
AT2G06845	0
AT2G06850	4320
AT2G06855	0
AT2G06860	0
AT2G06865	0
AT2G06870	0
AT2G06875	0
AT2G06880	0
AT2G06885	0
AT2G06890	0
AT2G06900	0
AT2G06902	0
AT2G06904	0
AT2G06905	0
AT2G06906	0
AT2G06908	0
AT2G06910	0
AT2G06912	0
AT2G06914	0
AT2G06917	0
AT2G06920	0
AT2G06922	0
AT2G06925	801
AT2G06930	0
AT2G06935	0
AT2G06940	0
AT2G06945	0
AT2G06950	1634
AT2G06955	4
AT2G06960	0
AT2G06965	0
AT2G06967	0
AT2G06973	0
AT2G06975	0
AT2G06980	0
AT2G06983	0
AT2G06985	0
AT2G06990	802
AT2G06995	8
AT2G07000	0
AT2G07005	0
AT2G07010	0
AT2G07015	0
AT2G07020	0
AT2G07025	0
AT2G07030	0
AT2G07035	0
AT2G07040	453
AT2G07042	13
AT2G07045	0
AT2G07050	1447
AT2G07055	0
AT2G07070	0
AT2G07080	0
AT2G07085	0
AT2G07090	0
AT2G07095	0
AT2G07100	0
AT2G07110	0
AT2G07115	0
AT2G07120	0
AT2G07130	1
AT2G07135	0
AT2G07140	7
AT2G07150	0
AT2G07155	0
AT2G07160	0
AT2G07165	0
AT2G07170	151
AT2G07175	0
AT2G07180	791
AT2G07185	0
AT2G07190	0
AT2G07195	0
AT2G07200	0
AT2G07205	0
AT2G07210	0
AT2G07212	0
AT2G07213	0
AT2G07215	0
AT2G07220	0
AT2G07225	0
AT2G07230	0
AT2G07235	0
AT2G07240	0
AT2G07245	2
AT2G07250	0
AT2G07255	0
AT2G07260	0
AT2G07265	1
AT2G07270	0
AT2G07275	0
AT2G07280	0
AT2G07285	0
AT2G07290	0
AT2G07295	0
AT2G07300	0
AT2G07305	0
AT2G07310	0
AT2G07315	0
AT2G07320	0
AT2G07325	0
AT2G07330	0
AT2G07335	0
AT2G07340	574
AT2G07345	2
AT2G07355	11
AT2G07360	2037
AT2G07365	0
AT2G07375	0
AT2G07380	0
AT2G07385	1
AT2G07390	0
AT2G07395	0
AT2G07400	0
AT2G07405	2
AT2G07410	0
AT2G07415	0
AT2G07420	0
AT2G07425	0
AT2G07430	0
AT2G07435	3
AT2G07440	0
AT2G07445	0
AT2G07450	0
AT2G07455	0
AT2G07460	1
AT2G07470	0
AT2G07475	0
AT2G07480	0
AT2G07483	0
AT2G07485	0
AT2G07486	0
AT2G07490	0
AT2G07495	0
AT2G07500	0
AT2G07505	0
AT2G07510	0
AT2G07515	0
AT2G07520	0
AT2G07525	0
AT2G07530	0
AT2G07535	0
AT2G07540	0
AT2G07545	0
AT2G07550	0
AT2G07555	0
AT2G07560	5
AT2G07565	0
AT2G07570	0
AT2G07575	3
AT2G07580	0
AT2G07585	5
AT2G07590	0
AT2G07595	0
AT2G07599	3
AT2G07600	0
AT2G07605	1
AT2G07613	0
AT2G07615	0
AT2G07617	0
AT2G07620	0
AT2G07621	0
AT2G07623	0
AT2G07625	0
AT2G07626	0
AT2G07627	0
AT2G07628	0
AT2G07629	1
AT2G07630	0
AT2G07631	0
AT2G07632	0
AT2G07633	0
AT2G07634	0
AT2G07635	0
AT2G07636	0
AT2G07637	0
AT2G07638	3
AT2G07640	1
AT2G07641	0
AT2G07642	0
AT2G07643	0
AT2G07644	0
AT2G07645	0
AT2G07646	0
AT2G07648	0
AT2G07650	0
AT2G07652	0
AT2G07654	0
AT2G07655	0
AT2G07656	0
AT2G07658	0
AT2G07659	0
AT2G07660	0
AT2G07661	0
AT2G07662	3
AT2G07663	0
AT2G07664	1
AT2G07665	1
AT2G07666	0
AT2G07667	0
AT2G07669	0
AT2G07670	0
AT2G07671	6
AT2G07672	0
AT2G07673	0
AT2G07674	0
AT2G07675	8
AT2G07676	6
AT2G07677	1
AT2G07678	0
AT2G07680	118
AT2G07681	1
AT2G07682	0
AT2G07683	0
AT2G07684	0
AT2G07685	0
AT2G07686	0
AT2G07687	13
AT2G07688	0
AT2G07689	5
AT2G07690	495
AT2G07691	0
AT2G07692	0
AT2G07693	0
AT2G07694	0
AT2G07695	9
AT2G07696	0
AT2G07697	0
AT2G07698	35
AT2G07699	0
AT2G07700	0
AT2G07701	0
AT2G07702	0
AT2G07703	0
AT2G07704	0
AT2G07705	0
AT2G07706	0
AT2G07707	0
AT2G07708	0
AT2G07709	0
AT2G07710	0
AT2G07711	12
AT2G07712	1
AT2G07713	0
AT2G07714	0
AT2G07715	7
AT2G07716	0
AT2G07717	0
AT2G07718	0
AT2G07719	0
AT2G07720	0
AT2G07721	0
AT2G07722	0
AT2G07723	1
AT2G07724	0
AT2G07725	0
AT2G07726	0
AT2G07727	19
AT2G07728	0
AT2G07729	0
AT2G07730	0
AT2G07731	0
AT2G07732	6
AT2G07733	0
AT2G07734	0
AT2G07735	0
AT2G07736	0
AT2G07737	0
AT2G07738	0
AT2G07739	0
AT2G07740	0
AT2G07741	0
AT2G07742	0
AT2G07743	0
AT2G07744	0
AT2G07745	0
AT2G07746	0
AT2G07747	4
AT2G07748	0
AT2G07749	0
AT2G07750	1
AT2G07751	12
AT2G07752	0
AT2G07753	2
AT2G07754	0
AT2G07755	0
AT2G07756	0
AT2G07757	0
AT2G07758	0
AT2G07759	0
AT2G07760	0
AT2G07761	0
AT2G07762	0
AT2G07763	0
AT2G07764	0
AT2G07765	0
AT2G07766	0
AT2G07767	3
AT2G07768	0
AT2G07769	0
AT2G07770	0
AT2G07771	0
AT2G07772	0
AT2G07773	0
AT2G07774	2
AT2G07775	0
AT2G07776	0
AT2G07777	0
AT2G07778	0
AT2G07779	0
AT2G07780	0
AT2G07783	1
AT2G07784	0
AT2G07785	0
AT2G07786	0
AT2G07787	0
AT2G07788	0
AT2G07789	0
AT2G07790	0
AT2G07791	0
AT2G07792	0
AT2G07793	0
AT2G07794	0
AT2G07795	0
AT2G07798	0
AT2G07799	0
AT2G07800	0
AT2G07805	0
AT2G07806	0
AT2G07807	0
AT2G07808	0
AT2G07809	0
AT2G07810	0
AT2G07811	0
AT2G07812	0
AT2G07813	0
AT2G07815	0
AT2G07820	0
AT2G07825	0
AT2G07826	0
AT2G07827	2
AT2G07830	0
AT2G07835	3
AT2G07840	0
AT2G07845	0
AT2G07850	0
AT2G07855	0
AT2G07860	0
AT2G07865	0
AT2G07870	0
AT2G07875	2
AT2G07880	0
AT2G07885	0
AT2G07890	0
AT2G07895	0
AT2G07900	0
AT2G07905	0
AT2G07910	0
AT2G07915	0
AT2G07925	0
AT2G07935	0
AT2G07940	0
AT2G07945	7
AT2G07950	7
AT2G07960	0
AT2G07965	0
AT2G07970	0
AT2G07975	0
AT2G07981	0
AT2G07985	0
AT2G07990	0
AT2G07995	0
AT2G08000	0
AT2G08005	0
AT2G08010	0
AT2G08015	0
AT2G08020	0
AT2G08025	0
AT2G08030	0
AT2G08035	0
AT2G08040	0
AT2G08045	2
AT2G08050	0
AT2G08055	1
AT2G08060	0
AT2G08070	0
AT2G08075	0
AT2G08085	1
AT2G08090	0
AT2G08095	0
AT2G08100	3
AT2G08105	1
AT2G08110	0
AT2G08115	0
AT2G08120	0
AT2G08125	2
AT2G08130	2
AT2G08135	0
AT2G08150	0
AT2G08155	0
AT2G08160	1
AT2G08165	0
AT2G08175	0
AT2G08180	0
AT2G08190	0
AT2G08195	0
AT2G08200	0
AT2G08205	2
AT2G08210	0
AT2G08215	0
AT2G08220	5
AT2G08230	0
AT2G08235	0
AT2G08240	0
AT2G08245	0
AT2G08250	0
AT2G08255	0
AT2G08260	0
AT2G08265	0
AT2G08270	0
AT2G08275	0
AT2G08280	0
AT2G08285	1
AT2G08290	0
AT2G08295	0
AT2G08300	0
AT2G08305	0
AT2G08310	0
AT2G08315	0
AT2G08320	0
AT2G08330	0
AT2G08335	0
AT2G08340	0
AT2G08345	0
AT2G08350	1
AT2G08355	0
AT2G08360	0
AT2G08365	0
AT2G08370	0
AT2G08375	0
AT2G08380	0
AT2G08385	0
AT2G08390	0
AT2G08395	0
AT2G08400	0
AT2G08405	0
AT2G08410	0
AT2G08415	0
AT2G08420	0
AT2G08425	0
AT2G08430	0
AT2G08435	29
AT2G08440	1
AT2G08445	6
AT2G08450	0
AT2G08455	0
AT2G08460	0
AT2G08465	1
AT2G08470	0
AT2G08475	0
AT2G08480	0
AT2G08485	0
AT2G08490	1
AT2G08495	0
AT2G08500	0
AT2G08505	0
AT2G08510	0
AT2G08515	0
AT2G08520	0
AT2G08525	0
AT2G08530	3
AT2G08535	0
AT2G08540	0
AT2G08545	2
AT2G08550	1
AT2G08555	0
AT2G08560	0
AT2G08565	1
AT2G08570	0
AT2G08575	27
AT2G08580	3
AT2G08585	0
AT2G08590	0
AT2G08595	0
AT2G08610	12
AT2G08620	0
AT2G08625	1
AT2G08630	0
AT2G08635	1
AT2G08640	0
AT2G08645	0
AT2G08650	0
AT2G08655	0
AT2G08660	0
AT2G08665	0
AT2G08670	5
AT2G08675	0
AT2G08680	4
AT2G08685	0
AT2G08690	0
AT2G08695	0
AT2G08700	0
AT2G08705	0
AT2G08710	0
AT2G08715	0
AT2G08720	0
AT2G08725	1
AT2G08730	0
AT2G08735	68
AT2G08740	0
AT2G08745	0
AT2G08750	0
AT2G08755	2
AT2G08760	1
AT2G08765	38
AT2G08770	0
AT2G08775	2
AT2G08780	0
AT2G08790	0
AT2G08795	0
AT2G08800	0
AT2G08805	0
AT2G08815	0
AT2G08820	25
AT2G08825	39
AT2G08830	0
AT2G08835	0
AT2G08845	0
AT2G08850	0
AT2G08855	0
AT2G08860	0
AT2G08865	12
AT2G08870	0
AT2G08875	0
AT2G08880	0
AT2G08885	0
AT2G08890	2
AT2G08895	1
AT2G08900	0
AT2G08905	1
AT2G08910	0
AT2G08915	0
AT2G08920	0
AT2G08925	0
AT2G08930	0
AT2G08935	0
AT2G08940	0
AT2G08945	0
AT2G08950	0
AT2G08955	0
AT2G08960	0
AT2G08965	2
AT2G08970	0
AT2G08975	0
AT2G08980	0
AT2G08985	0
AT2G08986	0
AT2G08990	0
AT2G08995	0
AT2G09000	0
AT2G09005	0
AT2G09010	3
AT2G09015	0
AT2G09020	0
AT2G09025	5
AT2G09035	1
AT2G09040	0
AT2G09045	0
AT2G09050	0
AT2G09055	0
AT2G09060	0
AT2G09065	0
AT2G09070	0
AT2G09075	0
AT2G09080	0
AT2G09085	0
AT2G09090	2
AT2G09095	0
AT2G09100	0
AT2G09105	0
AT2G09110	0
AT2G09115	0
AT2G09120	0
AT2G09125	0
AT2G09130	0
AT2G09135	0
AT2G09140	0
AT2G09150	0
AT2G09155	0
AT2G09160	0
AT2G09165	9
AT2G09170	1
AT2G09175	0
AT2G09180	0
AT2G09185	0
AT2G09187	0
AT2G09190	8
AT2G09195	1
AT2G09200	0
AT2G09205	1
AT2G09210	0
AT2G09215	0
AT2G09220	0
AT2G09225	54
AT2G09230	0
AT2G09235	0
AT2G09240	0
AT2G09245	0
AT2G09250	0
AT2G09255	0
AT2G09260	0
AT2G09265	0
AT2G09270	0
AT2G09280	0
AT2G09285	6
AT2G09290	0
AT2G09295	0
AT2G09300	0
AT2G09305	5
AT2G09310	0
AT2G09315	0
AT2G09320	0
AT2G09325	0
AT2G09330	6
AT2G09335	0
AT2G09340	0
AT2G09345	0
AT2G09350	0
AT2G09355	0
AT2G09360	0
AT2G09365	0
AT2G09370	0
AT2G09375	0
AT2G09380	0
AT2G09385	0
AT2G09388	0
AT2G09390	0
AT2G09395	0
AT2G09400	0
AT2G09405	0
AT2G09410	0
AT2G09415	0
AT2G09420	0
AT2G09425	2
AT2G09430	0
AT2G09435	0
AT2G09440	13
AT2G09445	0
AT2G09450	0
AT2G09455	2
AT2G09460	0
AT2G09465	0
AT2G09470	0
AT2G09475	0
AT2G09480	0
AT2G09490	1
AT2G09495	2
AT2G09500	0
AT2G09505	0
AT2G09510	1
AT2G09515	0
AT2G09525	48
AT2G09530	0
AT2G09535	0
AT2G09540	0
AT2G09545	0
AT2G09550	0
AT2G09555	0
AT2G09560	0
AT2G09565	0
AT2G09570	0
AT2G09575	1
AT2G09585	0
AT2G09589	0
AT2G09590	0
AT2G09605	0
AT2G09610	0
AT2G09615	0
AT2G09620	0
AT2G09625	0
AT2G09630	0
AT2G09635	0
AT2G09640	0
AT2G09645	0
AT2G09650	0
AT2G09655	0
AT2G09660	0
AT2G09665	0
AT2G09670	0
AT2G09675	0
AT2G09680	0
AT2G09685	0
AT2G09690	0
AT2G09695	0
AT2G09700	0
AT2G09705	2
AT2G09710	24
AT2G09715	0
AT2G09720	0
AT2G09725	1
AT2G09730	0
AT2G09735	0
AT2G09740	0
AT2G09745	4
AT2G09750	0
AT2G09755	0
AT2G09760	0
AT2G09765	0
AT2G09770	0
AT2G09775	0
AT2G09780	0
AT2G09785	0
AT2G09790	0
AT2G09795	233
AT2G09800	0
AT2G09805	0
AT2G09810	0
AT2G09815	0
AT2G09820	0
AT2G09825	0
AT2G09830	0
AT2G09835	2
AT2G09838	0
AT2G09840	0
AT2G09845	0
AT2G09850	0
AT2G09860	0
AT2G09862	0
AT2G09865	0
AT2G09870	0
AT2G09875	2
AT2G09880	0
AT2G09885	0
AT2G09890	0
AT2G09895	0
AT2G09900	0
AT2G09905	0
AT2G09910	0
AT2G09915	0
AT2G09920	0
AT2G09925	0
AT2G09930	0
AT2G09935	0
AT2G09945	0
AT2G09950	0
AT2G09953	0
AT2G09955	0
AT2G09956	0
AT2G09960	0
AT2G09965	0
AT2G09970	4
AT2G09975	0
AT2G09990	1380
AT2G09992	0
AT2G09994	0
AT2G09995	0
AT2G10000	0
AT2G10010	0
AT2G10020	0
AT2G10025	0
AT2G10030	0
AT2G10040	0
AT2G10045	4
AT2G10050	0
AT2G10070	0
AT2G10080	0
AT2G10090	0
AT2G10100	0
AT2G10105	0
AT2G10110	0
AT2G10120	0
AT2G10130	0
AT2G10140	0
AT2G10150	0
AT2G10160	0
AT2G10165	0
AT2G10170	0
AT2G10175	0
AT2G10180	0
AT2G10190	0
AT2G10200	0
AT2G10205	0
AT2G10210	0
AT2G10220	0
AT2G10223	0
AT2G10226	0
AT2G10230	0
AT2G10232	0
AT2G10234	0
AT2G10237	0
AT2G10240	0
AT2G10250	0
AT2G10253	0
AT2G10256	0
AT2G10260	2
AT2G10265	0
AT2G10270	0
AT2G10280	0
AT2G10285	0
AT2G10290	0
AT2G10300	0
AT2G10310	0
AT2G10320	0
AT2G10330	0
AT2G10350	0
AT2G10360	0
AT2G10370	0
AT2G10380	0
AT2G10390	0
AT2G10400	0
AT2G10405	0
AT2G10410	2094
AT2G10420	1
AT2G10430	0
AT2G10440	1
AT2G10450	0
AT2G10455	0
AT2G10460	0
AT2G10465	0
AT2G10470	0
AT2G10480	0
AT2G10490	0
AT2G10500	0
AT2G10510	0
AT2G10520	0
AT2G10530	0
AT2G10535	11
AT2G10537	1
AT2G10540	0
AT2G10545	0
AT2G10550	0
AT2G10553	0
AT2G10555	0
AT2G10556	0
AT2G10557	0
AT2G10560	0
AT2G10570	0
AT2G10589	0
AT2G10590	0
AT2G10600	0
AT2G10602	0
AT2G10605	0
AT2G10606	1
AT2G10608	0
AT2G10610	0
AT2G10611	0
AT2G10614	0
AT2G10615	0
AT2G10617	0
AT2G10620	0
AT2G10625	0
AT2G10630	0
AT2G10640	0
AT2G10650	0
AT2G10660	0
AT2G10670	0
AT2G10680	0
AT2G10690	0
AT2G10710	0
AT2G10720	0
AT2G10730	0
AT2G10735	0
AT2G10740	0
AT2G10760	0
AT2G10770	0
AT2G10780	0
AT2G10790	0
AT2G10800	0
AT2G10802	0
AT2G10810	0
AT2G10820	0
AT2G10830	0
AT2G10833	0
AT2G10836	0
AT2G10840	0
AT2G10850	0
AT2G10860	0
AT2G10870	0
AT2G10880	0
AT2G10890	0
AT2G10895	0
AT2G10900	0
AT2G10910	0
AT2G10920	0
AT2G10921	0
AT2G10930	6
AT2G10931	73
AT2G10940	8637
AT2G10950	429
AT2G10955	0
AT2G10960	0
AT2G10965	0
AT2G10970	9
AT2G10975	0
AT2G10980	2
AT2G10990	0
AT2G11000	436
AT2G11005	0
AT2G11010	0
AT2G11015	0
AT2G11020	0
AT2G11025	0
AT2G11030	0
AT2G11035	0
AT2G11040	0
AT2G11045	0
AT2G11050	0
AT2G11060	0
AT2G11070	0
AT2G11080	0
AT2G11090	0
AT2G11100	0
AT2G11110	0
AT2G11115	0
AT2G11120	0
AT2G11130	0
AT2G11135	0
AT2G11140	65
AT2G11150	6
AT2G11165	3
AT2G11166	0
AT2G11168	0
AT2G11170	0
AT2G11180	0
AT2G11190	0
AT2G11200	0
AT2G11205	0
AT2G11210	0
AT2G11215	0
AT2G11220	0
AT2G11225	0
AT2G11230	0
AT2G11235	0
AT2G11240	2171
AT2G11270	0
AT2G11271	0
AT2G11280	0
AT2G11290	0
AT2G11300	0
AT2G11310	1
AT2G11320	0
AT2G11330	0
AT2G11340	0
AT2G11345	0
AT2G11350	0
AT2G11360	0
AT2G11370	0
AT2G11380	0
AT2G11390	0
AT2G11400	0
AT2G11405	0
AT2G11410	1
AT2G11420	0
AT2G11430	0
AT2G11440	0
AT2G11450	0
AT2G11460	0
AT2G11462	0
AT2G11465	0
AT2G11480	0
AT2G11485	0
AT2G11490	0
AT2G11500	0
AT2G11502	0
AT2G11504	0
AT2G11507	0
AT2G11510	0
AT2G11520	531
AT2G11522	2
AT2G11530	0
AT2G11550	0
AT2G11570	0
AT2G11590	0
AT2G11600	0
AT2G11610	0
AT2G11620	13
AT2G11623	0
AT2G11626	0
AT2G11630	0
AT2G11640	0
AT2G11650	0
AT2G11660	0
AT2G11670	0
AT2G11680	0
AT2G11690	0
AT2G11700	0
AT2G11720	0
AT2G11730	0
AT2G11740	0
AT2G11750	0
AT2G11770	0
AT2G11773	0
AT2G11775	0
AT2G11778	1
AT2G11780	0
AT2G11790	0
AT2G11800	0
AT2G11810	160
AT2G11815	1
AT2G11820	0
AT2G11830	0
AT2G11840	0
AT2G11850	1
AT2G11851	0
AT2G11852	0
AT2G11870	0
AT2G11880	85
AT2G11890	1284
AT2G11891	9
AT2G11910	1506
AT2G11930	0
AT2G11940	0
AT2G11950	0
AT2G11970	0
AT2G11980	0
AT2G11983	0
AT2G11990	0
AT2G12000	0
AT2G12010	0
AT2G12020	0
AT2G12025	0
AT2G12040	0
AT2G12050	0
AT2G12060	0
AT2G12066	2
AT2G12083	0
AT2G12100	0
AT2G12110	0
AT2G12120	0
AT2G12130	0
AT2G12140	0
AT2G12150	0
AT2G12160	0
AT2G12170	15
AT2G12190	104
AT2G12195	0
AT2G12200	0
AT2G12205	0
AT2G12210	0
AT2G12230	0
AT2G12240	0
AT2G12250	0
AT2G12260	0
AT2G12270	0
AT2G12280	0
AT2G12290	0
AT2G12300	0
AT2G12305	0
AT2G12320	0
AT2G12325	0
AT2G12330	0
AT2G12340	0
AT2G12345	0
AT2G12360	1
AT2G12370	0
AT2G12380	1
AT2G12385	0
AT2G12390	0
AT2G12400	2963
AT2G12405	0
AT2G12407	0
AT2G12408	0
AT2G12410	0
AT2G12420	1
AT2G12430	3
AT2G12440	11
AT2G12450	4
AT2G12460	15
AT2G12461	38
AT2G12462	161
AT2G12465	102
AT2G12470	0
AT2G12475	466
AT2G12480	1477
AT2G12490	77
AT2G12500	3
AT2G12505	0
AT2G12510	0
AT2G12520	0
AT2G12530	0
AT2G12540	0
AT2G12550	288
AT2G12560	0
AT2G12570	0
AT2G12580	0
AT2G12590	0
AT2G12600	0
AT2G12610	0
AT2G12620	0
AT2G12630	0
AT2G12640	0
AT2G12646	0
AT2G12650	0
AT2G12660	0
AT2G12670	0
AT2G12680	0
AT2G12685	0
AT2G12690	0
AT2G12695	0
AT2G12700	0
AT2G12710	0
AT2G12720	0
AT2G12730	0
AT2G12740	0
AT2G12750	0
AT2G12760	0
AT2G12770	0
AT2G12780	0
AT2G12800	0
AT2G12810	0
AT2G12815	0
AT2G12820	0
AT2G12830	0
AT2G12832	0
AT2G12835	0
AT2G12840	0
AT2G12845	0
AT2G12850	0
AT2G12855	0
AT2G12860	0
AT2G12870	0
AT2G12875	0
AT2G12880	0
AT2G12890	0
AT2G12900	4
AT2G12905	0
AT2G12910	0
AT2G12920	0
AT2G12930	0
AT2G12935	0
AT2G12940	0
AT2G12945	0
AT2G12950	0
AT2G12960	0
AT2G12970	0
AT2G12980	0
AT2G12990	0
AT2G13000	0
AT2G13010	0
AT2G13020	0
AT2G13040	0
AT2G13050	0
AT2G13060	0
AT2G13070	0
AT2G13080	0
AT2G13090	0
AT2G13100	1291
AT2G13105	0
AT2G13110	0
AT2G13115	1
AT2G13116	0
AT2G13118	0
AT2G13120	0
AT2G13125	0
AT2G13126	0
AT2G13128	1
AT2G13130	58
AT2G13140	0
AT2G13142	0
AT2G13143	0
AT2G13145	0
AT2G13146	0
AT2G13150	0
AT2G13160	0
AT2G13170	0
AT2G13175	0
AT2G13180	0
AT2G13190	0
AT2G13200	0
AT2G13230	0
AT2G13240	0
AT2G13250	0
AT2G13260	0
AT2G13270	0
AT2G13274	0
AT2G13275	0
AT2G13280	0
AT2G13290	588
AT2G13295	9
AT2G13300	0
AT2G13310	0
AT2G13320	0
AT2G13330	0
AT2G13335	0
AT2G13350	162
AT2G13360	13857
AT2G13370	1254
AT2G13380	1
AT2G13390	0
AT2G13400	0
AT2G13410	3
AT2G13420	42
AT2G13422	0
AT2G13430	0
AT2G13431	1
AT2G13440	484
AT2G13450	0
AT2G13460	1
AT2G13463	5
AT2G13469	0
AT2G13470	0
AT2G13480	0
AT2G13490	0
AT2G13500	0
AT2G13510	0
AT2G13520	0
AT2G13530	0
AT2G13540	980
AT2G13542	0
AT2G13547	0
AT2G13550	51
AT2G13555	0
AT2G13560	3773
AT2G13570	212
AT2G13580	0
AT2G13590	0
AT2G13600	87
AT2G13610	289
AT2G13620	6
AT2G13630	0
AT2G13640	1
AT2G13650	503
AT2G13660	0
AT2G13665	0
AT2G13680	29
AT2G13690	403
AT2G13700	0
AT2G13705	0
AT2G13706	0
AT2G13710	0
AT2G13720	0
AT2G13730	0
AT2G13740	0
AT2G13750	0
AT2G13760	1
AT2G13770	1
AT2G13790	522
AT2G13800	159
AT2G13810	620
AT2G13820	59
AT2G13830	0
AT2G13840	163
AT2G13845	0
AT2G13850	0
AT2G13851	0
AT2G13860	2
AT2G13865	0
AT2G13870	0
AT2G13890	0
AT2G13895	0
AT2G13900	0
AT2G13905	0
AT2G13910	0
AT2G13920	0
AT2G13930	0
AT2G13940	0
AT2G13950	0
AT2G13960	11
AT2G13965	0
AT2G13970	253
AT2G13975	173
AT2G13980	0
AT2G13985	0
AT2G13990	0
AT2G14000	0
AT2G14010	0
AT2G14020	0
AT2G14030	0
AT2G14040	0
AT2G14045	670
AT2G14050	111
AT2G14060	0
AT2G14070	0
AT2G14080	806
AT2G14090	88
AT2G14095	9
AT2G14100	0
AT2G14110	312
AT2G14115	72
AT2G14120	1195
AT2G14130	0
AT2G14140	0
AT2G14150	0
AT2G14160	9
AT2G14170	1990
AT2G14180	0
AT2G14190	0
AT2G14200	0
AT2G14210	20
AT2G14220	86
AT2G14230	0
AT2G14240	0
AT2G14245	0
AT2G14247	3
AT2G14255	421
AT2G14260	834
AT2G14265	2
AT2G14270	0
AT2G14280	1
AT2G14282	5
AT2G14285	345
AT2G14288	0
AT2G14289	0
AT2G14290	115
AT2G14300	0
AT2G14310	0
AT2G14320	0
AT2G14330	0
AT2G14335	0
AT2G14340	0
AT2G14350	0
AT2G14365	804
AT2G14370	0
AT2G14378	2
AT2G14380	0
AT2G14390	0
AT2G14395	0
AT2G14400	0
AT2G14405	0
AT2G14410	0
AT2G14415	0
AT2G14420	0
AT2G14430	0
AT2G14440	0
AT2G14450	0
AT2G14455	0
AT2G14460	336
AT2G14470	0
AT2G14475	6
AT2G14490	3
AT2G14500	0
AT2G14510	0
AT2G14520	269
AT2G14530	267
AT2G14535	0
AT2G14540	58
AT2G14550	0
AT2G14560	3
AT2G14570	0
AT2G14580	0
AT2G14590	0
AT2G14595	0
AT2G14600	0
AT2G14605	0
AT2G14610	0
AT2G14620	23
AT2G14630	0
AT2G14635	0
AT2G14640	0
AT2G14650	0
AT2G14660	121
AT2G14661	2
AT2G14670	1
AT2G14680	457
AT2G14690	31
AT2G14692	0
AT2G14695	8
AT2G14700	0
AT2G14710	0
AT2G14720	1260
AT2G14730	0
AT2G14740	546
AT2G14750	610
AT2G14755	0
AT2G14760	0
AT2G14765	0
AT2G14770	0
AT2G14772	0
AT2G14774	0
AT2G14775	17
AT2G14777	0
AT2G14780	0
AT2G14790	0
AT2G14793	0
AT2G14796	0
AT2G14800	5
AT2G14810	0
AT2G14820	0
AT2G14825	117
AT2G14830	0
AT2G14835	955
AT2G14840	1
AT2G14843	0
AT2G14846	81
AT2G14850	179
AT2G14860	109
AT2G14870	0
AT2G14878	574
AT2G14880	1041
AT2G14890	13197
AT2G14900	4801
AT2G14910	2407
AT2G14920	0
AT2G14930	0
AT2G14935	0
AT2G14940	0
AT2G14945	0
AT2G14950	0
AT2G14960	27
AT2G14970	0
AT2G14980	0
AT2G14990	0
AT2G15000	309
AT2G15010	9
AT2G15012	0
AT2G15013	5
AT2G15014	0
AT2G15015	0
AT2G15016	0
AT2G15017	0
AT2G15020	8
AT2G15025	0
AT2G15029	0
AT2G15030	4
AT2G15040	4
AT2G15042	11
AT2G15045	0
AT2G15050	625
AT2G15060	0
AT2G15070	0
AT2G15080	3
AT2G15090	299
AT2G15100	0
AT2G15110	0
AT2G15120	9
AT2G15128	10
AT2G15130	0
AT2G15140	0
AT2G15145	0
AT2G15150	0
AT2G15160	0
AT2G15170	1
AT2G15180	0
AT2G15185	0
AT2G15190	0
AT2G15200	0
AT2G15210	0
AT2G15220	0
AT2G15230	335
AT2G15240	841
AT2G15250	0
AT2G15260	11
AT2G15270	364
AT2G15271	0
AT2G15280	501
AT2G15290	1646
AT2G15292	1026
AT2G15300	55
AT2G15310	255
AT2G15318	6
AT2G15320	862
AT2G15325	508
AT2G15327	1
AT2G15330	0
AT2G15340	193
AT2G15345	9
AT2G15350	0
AT2G15360	0
AT2G15370	0
AT2G15380	0
AT2G15390	31
AT2G15400	168
AT2G15410	0
AT2G15420	0
AT2G15430	476
AT2G15440	147
AT2G15450	0
AT2G15460	0
AT2G15470	0
AT2G15480	9
AT2G15490	0
AT2G15500	0
AT2G15510	0
AT2G15520	0
AT2G15530	602
AT2G15535	1
AT2G15540	0
AT2G15550	0
AT2G15555	0
AT2G15560	371
AT2G15570	464
AT2G15580	1026
AT2G15590	52
AT2G15600	0
AT2G15610	44
AT2G15620	1165
AT2G15630	33
AT2G15640	1
AT2G15650	7
AT2G15660	2
AT2G15670	0
AT2G15680	0
AT2G15690	116
AT2G15695	625
AT2G15700	0
AT2G15710	0
AT2G15720	0
AT2G15730	127
AT2G15740	120
AT2G15750	0
AT2G15760	12
AT2G15765	0
AT2G15770	0
AT2G15780	0
AT2G15790	405
AT2G15800	0
AT2G15810	0
AT2G15815	0
AT2G15820	305
AT2G15830	104
AT2G15840	15
AT2G15850	0
AT2G15860	977
AT2G15870	0
AT2G15880	548
AT2G15890	2766
AT2G15900	735
AT2G15910	593
AT2G15920	0
AT2G15940	4
AT2G15950	0
AT2G15960	1706
AT2G15970	4004
AT2G15980	130
AT2G15990	0
AT2G16000	0
AT2G16005	0
AT2G16010	0
AT2G16015	0
AT2G16016	3
AT2G16018	0
AT2G16019	0
AT2G16020	0
AT2G16030	6
AT2G16040	2
AT2G16050	104
AT2G16060	48
AT2G16070	442
AT2G16080	0
AT2G16090	337
AT2G16100	0
AT2G16110	0
AT2G16120	0
AT2G16130	1
AT2G16140	5
AT2G16145	0
AT2G16150	0
AT2G16160	0
AT2G16170	0
AT2G16180	0
AT2G16190	0
AT2G16200	0
AT2G16210	2
AT2G16220	68
AT2G16225	104
AT2G16230	7
AT2G16240	0
AT2G16245	2
AT2G16250	287
AT2G16260	1
AT2G16270	176
AT2G16280	1475
AT2G16290	1
AT2G16300	22
AT2G16310	1
AT2G16320	0
AT2G16330	0
AT2G16340	1
AT2G16360	15
AT2G16365	574
AT2G16367	2
AT2G16370	623
AT2G16380	13
AT2G16385	0
AT2G16390	390
AT2G16400	720
AT2G16405	407
AT2G16410	0
AT2G16420	0
AT2G16430	828
AT2G16440	603
AT2G16450	17
AT2G16460	373
AT2G16485	1193
AT2G16490	2
AT2G16500	3372
AT2G16505	0
AT2G16510	1936
AT2G16520	0
AT2G16530	347
AT2G16535	0
AT2G16540	0
AT2G16550	1
AT2G16560	0
AT2G16570	148
AT2G16575	0
AT2G16580	28
AT2G16586	30
AT2G16592	0
AT2G16594	0
AT2G16595	51
AT2G16600	13724
AT2G16610	0
AT2G16620	0
AT2G16630	1065
AT2G16640	1784
AT2G16650	153
AT2G16660	1049
AT2G16670	0
AT2G16676	0
AT2G16680	0
AT2G16690	0
AT2G16700	1283
AT2G16710	518
AT2G16720	229
AT2G16730	291
AT2G16740	447
AT2G16750	115
AT2G16760	97
AT2G16770	186
AT2G16780	524
AT2G16790	111
AT2G16800	395
AT2G16810	0
AT2G16820	0
AT2G16830	0
AT2G16832	0
AT2G16835	0
AT2G16840	0
AT2G16850	157
AT2G16860	994
AT2G16870	28
AT2G16880	422
AT2G16890	308
AT2G16895	4
AT2G16900	1849
AT2G16905	0
AT2G16910	4
AT2G16920	523
AT2G16930	709
AT2G16940	1894
AT2G16950	1186
AT2G16953	0
AT2G16960	88
AT2G16970	0
AT2G16980	76
AT2G16990	481
AT2G17000	0
AT2G17010	10
AT2G17020	450
AT2G17030	224
AT2G17033	591
AT2G17036	16
AT2G17040	190
AT2G17043	0
AT2G17050	2
AT2G17055	0
AT2G17060	0
AT2G17064	0
AT2G17070	1
AT2G17080	11
AT2G17090	4
AT2G17110	242
AT2G17115	0
AT2G17120	536
AT2G17130	622
AT2G17140	69
AT2G17150	286
AT2G17160	0
AT2G17170	0
AT2G17180	0
AT2G17190	1328
AT2G17200	1824
AT2G17210	27
AT2G17220	302
AT2G17230	1354
AT2G17240	1105
AT2G17250	422
AT2G17260	81
AT2G17265	555
AT2G17270	133
AT2G17280	1188
AT2G17290	1217
AT2G17295	0
AT2G17300	668
AT2G17305	72
AT2G17310	39
AT2G17320	382
AT2G17330	0
AT2G17340	967
AT2G17350	416
AT2G17360	3593
AT2G17370	309
AT2G17380	870
AT2G17390	2740
AT2G17410	1212
AT2G17420	1304
AT2G17430	15
AT2G17440	389
AT2G17442	163
AT2G17450	335
AT2G17460	0
AT2G17470	12
AT2G17477	1
AT2G17480	1747
AT2G17490	20
AT2G17500	209
AT2G17510	574
AT2G17520	1071
AT2G17525	105
AT2G17530	420
AT2G17540	238
AT2G17550	1075
AT2G17560	2387
AT2G17570	114
AT2G17580	301
AT2G17590	0
AT2G17600	0
AT2G17610	0
AT2G17620	35
AT2G17630	348
AT2G17640	550
AT2G17650	233
AT2G17660	50
AT2G17670	145
AT2G17680	0
AT2G17690	97
AT2G17695	978
AT2G17700	498
AT2G17705	330
AT2G17710	5876
AT2G17720	679
AT2G17723	128
AT2G17730	271
AT2G17740	0
AT2G17750	132
AT2G17760	843
AT2G17770	14
AT2G17780	385
AT2G17785	0
AT2G17787	219
AT2G17790	1124
AT2G17800	1033
AT2G17810	0
AT2G17820	282
AT2G17830	57
AT2G17840	3750
AT2G17845	0
AT2G17850	0
AT2G17860	4
AT2G17870	1070
AT2G17880	987
AT2G17890	63
AT2G17900	117
AT2G17905	0
AT2G17910	0
AT2G17920	0
AT2G17930	1544
AT2G17940	32
AT2G17950	0
AT2G17960	0
AT2G17970	265
AT2G17972	0
AT2G17975	152
AT2G17980	1137
AT2G17990	1262
AT2G18000	84
AT2G18010	0
AT2G18020	7637
AT2G18025	0
AT2G18030	434
AT2G18040	2546
AT2G18042	0
AT2G18050	228
AT2G18060	48
AT2G18070	0
AT2G18080	6
AT2G18090	2411
AT2G18100	211
AT2G18110	1498
AT2G18115	0
AT2G18120	2
AT2G18130	0
AT2G18140	0
AT2G18150	0
AT2G18160	2223
AT2G18170	1015
AT2G18180	109
AT2G18190	0
AT2G18193	157
AT2G18196	156
AT2G18200	0
AT2G18210	3
AT2G18220	456
AT2G18230	1650
AT2G18240	415
AT2G18245	263
AT2G18250	319
AT2G18260	14
AT2G18270	0
AT2G18280	802
AT2G18290	372
AT2G18300	40
AT2G18310	0
AT2G18320	0
AT2G18323	0
AT2G18328	478
AT2G18330	372
AT2G18340	31
AT2G18350	38
AT2G18360	3
AT2G18370	4
AT2G18380	21
AT2G18390	536
AT2G18400	516
AT2G18410	196
AT2G18420	5
AT2G18440	3067
AT2G18450	16
AT2G18460	4
AT2G18465	216
AT2G18470	213
AT2G18480	12
AT2G18490	81
AT2G18500	10
AT2G18510	706
AT2G18520	105
AT2G18530	0
AT2G18540	3
AT2G18550	214
AT2G18560	72
AT2G18570	138
AT2G18580	0
AT2G18590	0
AT2G18600	118
AT2G18620	14
AT2G18630	1058
AT2G18640	0
AT2G18650	70
AT2G18660	1
AT2G18670	56
AT2G18680	4
AT2G18685	0
AT2G18690	56
AT2G18700	983
AT2G18710	2196
AT2G18720	75
AT2G18721	0
AT2G18730	1310
AT2G18735	95
AT2G18740	1419
AT2G18750	1385
AT2G18760	217
AT2G18770	390
AT2G18780	94
AT2G18790	1214
AT2G18800	2
AT2G18810	0
AT2G18820	2
AT2G18830	0
AT2G18840	393
AT2G18850	274
AT2G18860	218
AT2G18870	10
AT2G18876	383
AT2G18880	56
AT2G18890	363
AT2G18900	292
AT2G18910	558
AT2G18915	231
AT2G18917	1
AT2G18920	0
AT2G18938	6
AT2G18940	437
AT2G18950	593
AT2G18960	10158
AT2G18969	4
AT2G18970	1
AT2G18980	0
AT2G18990	435
AT2G19000	50
AT2G19010	10
AT2G19020	0
AT2G19030	1
AT2G19040	1
AT2G19045	4
AT2G19050	42
AT2G19060	0
AT2G19070	17
AT2G19080	654
AT2G19090	77
AT2G19100	0
AT2G19110	863
AT2G19120	61
AT2G19130	69
AT2G19140	0
AT2G19146	0
AT2G19150	0
AT2G19160	369
AT2G19170	591
AT2G19180	552
AT2G19190	0
AT2G19200	12
AT2G19210	0
AT2G19220	9
AT2G19230	0
AT2G19240	58
AT2G19250	167
AT2G19260	217
AT2G19270	558
AT2G19280	171
AT2G19290	0
AT2G19300	0
AT2G19310	839
AT2G19320	0
AT2G19330	8
AT2G19340	3
AT2G19350	189
AT2G19360	15
AT2G19365	0
AT2G19380	65
AT2G19385	264
AT2G19390	370
AT2G19400	155
AT2G19410	0
AT2G19420	0
AT2G19425	0
AT2G19430	449
AT2G19440	38
AT2G19450	666
AT2G19460	191
AT2G19470	1206
AT2G19480	4041
AT2G19490	151
AT2G19500	396
AT2G19510	23
AT2G19520	1394
AT2G19530	65
AT2G19540	1208
AT2G19550	6
AT2G19560	351
AT2G19570	0
AT2G19572	1
AT2G19580	130
AT2G19582	13
AT2G19590	110
AT2G19600	765
AT2G19610	17
AT2G19620	524
AT2G19630	0
AT2G19640	155
AT2G19650	9
AT2G19660	0
AT2G19670	151
AT2G19680	872
AT2G19690	127
AT2G19700	1
AT2G19710	741
AT2G19720	310
AT2G19730	4757
AT2G19740	1374
AT2G19750	1639
AT2G19755	1
AT2G19760	2328
AT2G19770	17
AT2G19780	115
AT2G19790	936
AT2G19796	800
AT2G19800	318
AT2G19802	1955
AT2G19803	2
AT2G19806	0
AT2G19810	73
AT2G19820	4
AT2G19825	0
AT2G19830	2204
AT2G19840	0
AT2G19850	5
AT2G19860	681
AT2G19870	355
AT2G19880	893
AT2G19890	3
AT2G19893	0
AT2G19900	5
AT2G19910	118
AT2G19920	38
AT2G19930	52
AT2G19940	864
AT2G19950	1028
AT2G19960	0
AT2G19970	353
AT2G19980	7
AT2G19990	2
AT2G20000	465
AT2G20010	568
AT2G20020	553
AT2G20030	1
AT2G20050	1336
AT2G20060	694
AT2G20070	0
AT2G20080	27
AT2G20100	110
AT2G20110	101
AT2G20120	852
AT2G20130	499
AT2G20140	1191
AT2G20142	45
AT2G20150	0
AT2G20160	333
AT2G20170	150
AT2G20180	78
AT2G20190	2078
AT2G20208	266
AT2G20210	152
AT2G20230	1784
AT2G20240	273
AT2G20250	63
AT2G20260	7595
AT2G20270	870
AT2G20280	1048
AT2G20290	933
AT2G20298	0
AT2G20300	957
AT2G20310	175
AT2G20320	383
AT2G20330	568
AT2G20340	728
AT2G20350	4
AT2G20360	3084
AT2G20362	21
AT2G20370	909
AT2G20380	0
AT2G20390	354
AT2G20400	235
AT2G20410	214
AT2G20420	3228
AT2G20430	3
AT2G20440	364
AT2G20450	2148
AT2G20460	0
AT2G20463	365
AT2G20465	338
AT2G20470	16
AT2G20480	79
AT2G20490	532
AT2G20495	179
AT2G20500	0
AT2G20510	0
AT2G20515	57
AT2G20520	0
AT2G20530	1017
AT2G20540	31
AT2G20550	172
AT2G20555	0
AT2G20560	1314
AT2G20562	55
AT2G20570	136
AT2G20580	2329
AT2G20585	283
AT2G20590	103
AT2G20595	3
AT2G20597	67
AT2G20600	1
AT2G20605	149
AT2G20610	479
AT2G20613	0
AT2G20616	0
AT2G20618	0
AT2G20619	7
AT2G20620	31
AT2G20625	0
AT2G20630	1664
AT2G20635	97
AT2G20650	384
AT2G20660	0
AT2G20670	329
AT2G20680	339
AT2G20690	835
AT2G20700	1068
AT2G20710	68
AT2G20720	3
AT2G20721	16
AT2G20722	13
AT2G20723	14
AT2G20724	1240
AT2G20725	395
AT2G20740	701
AT2G20750	47
AT2G20760	2362
AT2G20770	70
AT2G20780	250
AT2G20784	0
AT2G20790	479
AT2G20800	2
AT2G20805	0
AT2G20810	426
AT2G20815	77
AT2G20816	1
AT2G20818	0
AT2G20820	2233
AT2G20825	167
AT2G20830	755
AT2G20835	62
AT2G20840	650
AT2G20850	258
AT2G20860	2212
AT2G20870	30
AT2G20873	0
AT2G20875	9
AT2G20880	5
AT2G20890	7844
AT2G20900	868
AT2G20910	0
AT2G20920	514
AT2G20921	0
AT2G20930	582
AT2G20940	198
AT2G20950	627
AT2G20960	580
AT2G20970	0
AT2G20980	121
AT2G20990	3766
AT2G20993	0
AT2G21000	0
AT2G21010	0
AT2G21020	0
AT2G21030	1
AT2G21040	0
AT2G21045	0
AT2G21050	158
AT2G21060	1985
AT2G21070	177
AT2G21080	48
AT2G21090	101
AT2G21100	0
AT2G21105	0
AT2G21110	1
AT2G21120	1417
AT2G21130	889
AT2G21140	14356
AT2G21150	521
AT2G21160	3459
AT2G21170	7124
AT2G21172	0
AT2G21180	355
AT2G21185	0
AT2G21187	8
AT2G21188	127
AT2G21190	823
AT2G21195	685
AT2G21200	124
AT2G21210	204
AT2G21220	1851
AT2G21230	488
AT2G21235	20
AT2G21237	5
AT2G21240	737
AT2G21250	1806
AT2G21260	456
AT2G21270	1224
AT2G21280	1285
AT2G21290	684
AT2G21300	2101
AT2G21310	0
AT2G21320	187
AT2G21330	9423
AT2G21340	593
AT2G21350	45
AT2G21360	1
AT2G21370	496
AT2G21380	1892
AT2G21385	1375
AT2G21390	4344
AT2G21400	1
AT2G21410	1970
AT2G21420	84
AT2G21430	1255
AT2G21440	663
AT2G21450	158
AT2G21455	3
AT2G21460	0
AT2G21465	1727
AT2G21470	848
AT2G21480	57
AT2G21490	1
AT2G21500	407
AT2G21510	191
AT2G21520	2397
AT2G21530	1184
AT2G21540	683
AT2G21550	0
AT2G21560	189
AT2G21570	0
AT2G21580	3936
AT2G21590	494
AT2G21595	0
AT2G21600	911
AT2G21610	0
AT2G21620	1390
AT2G21630	175
AT2G21640	44
AT2G21650	30
AT2G21655	0
AT2G21660	55569
AT2G21670	0
AT2G21680	0
AT2G21690	0
AT2G21700	0
AT2G21710	200
AT2G21720	1
AT2G21725	0
AT2G21727	0
AT2G21730	3
AT2G21740	0
AT2G21750	0
AT2G21760	0
AT2G21770	161
AT2G21780	17
AT2G21790	1057
AT2G21800	65
AT2G21810	0
AT2G21820	10
AT2G21830	274
AT2G21840	17
AT2G21850	28
AT2G21860	617
AT2G21870	7963
AT2G21880	43
AT2G21890	2
AT2G21895	0
AT2G21900	0
AT2G21905	0
AT2G21910	0
AT2G21920	0
AT2G21930	13
AT2G21940	373
AT2G21950	8
AT2G21960	1176
AT2G21970	1480
AT2G21980	0
AT2G21990	28
AT2G22000	30
AT2G22010	688
AT2G22030	4
AT2G22040	81
AT2G22050	3
AT2G22055	393
AT2G22060	2
AT2G22070	31
AT2G22080	1398
AT2G22088	4
AT2G22090	124
AT2G22100	240
AT2G22110	0
AT2G22120	346
AT2G22121	334
AT2G22122	311
AT2G22125	3749
AT2G22140	43
AT2G22145	3
AT2G22150	1
AT2G22155	0
AT2G22160	0
AT2G22170	122
AT2G22180	37
AT2G22190	476
AT2G22200	22
AT2G22210	0
AT2G22220	0
AT2G22230	964
AT2G22240	1654
AT2G22241	0
AT2G22250	668
AT2G22260	124
AT2G22270	294
AT2G22280	0
AT2G22290	3
AT2G22300	1496
AT2G22310	190
AT2G22320	0
AT2G22330	43
AT2G22335	0
AT2G22340	18
AT2G22345	0
AT2G22350	0
AT2G22360	376
AT2G22370	250
AT2G22380	0
AT2G22390	93
AT2G22400	1076
AT2G22410	87
AT2G22420	514
AT2G22425	2159
AT2G22426	1
AT2G22430	4188
AT2G22440	0
AT2G22450	653
AT2G22460	2
AT2G22465	0
AT2G22470	149
AT2G22475	507
AT2G22480	966
AT2G22482	0
AT2G22490	394
AT2G22496	0
AT2G22500	7182
AT2G22510	11
AT2G22520	0
AT2G22530	205
AT2G22540	35
AT2G22560	352
AT2G22570	373
AT2G22580	0
AT2G22590	4
AT2G22600	83
AT2G22610	288
AT2G22620	1518
AT2G22630	3
AT2G22640	398
AT2G22650	170
AT2G22660	2124
AT2G22668	0
AT2G22670	9840
AT2G22680	208
AT2G22690	143
AT2G22710	2
AT2G22720	1063
AT2G22730	52
AT2G22740	188
AT2G22750	0
AT2G22760	105
AT2G22770	79
AT2G22780	1834
AT2G22790	65
AT2G22795	3044
AT2G22800	6
AT2G22805	5
AT2G22807	0
AT2G22810	0
AT2G22820	0
AT2G22821	13
AT2G22830	129
AT2G22840	228
AT2G22850	7
AT2G22860	35
AT2G22870	264
AT2G22880	0
AT2G22890	28
AT2G22900	480
AT2G22905	24
AT2G22910	505
AT2G22920	37
AT2G22930	8
AT2G22940	0
AT2G22941	0
AT2G22942	151
AT2G22950	17
AT2G22955	0
AT2G22960	2
AT2G22970	2889
AT2G22980	2344
AT2G22990	8215
AT2G23000	336
AT2G23010	48
AT2G23020	0
AT2G23030	0
AT2G23040	107
AT2G23050	11
AT2G23060	56
AT2G23067	0
AT2G23070	1742
AT2G23080	521
AT2G23090	5093
AT2G23093	118
AT2G23096	3
AT2G23100	184
AT2G23110	2
AT2G23118	0
AT2G23120	3561
AT2G23130	1108
AT2G23140	430
AT2G23142	0
AT2G23148	20
AT2G23150	424
AT2G23160	0
AT2G23170	1672
AT2G23180	536
AT2G23190	24
AT2G23200	81
AT2G23210	1
AT2G23220	0
AT2G23230	0
AT2G23240	0
AT2G23250	6
AT2G23260	77
AT2G23270	4
AT2G23290	630
AT2G23300	137
AT2G23310	735
AT2G23320	1408
AT2G23321	1
AT2G23330	158
AT2G23340	381
AT2G23347	0
AT2G23348	19
AT2G23350	3013
AT2G23360	837
AT2G23370	272
AT2G23380	468
AT2G23390	1147
AT2G23400	1
AT2G23410	7
AT2G23420	471
AT2G23430	460
AT2G23440	0
AT2G23445	0
AT2G23450	594
AT2G23460	945
AT2G23470	66
AT2G23480	0
AT2G23490	5
AT2G23500	0
AT2G23510	16
AT2G23520	360
AT2G23530	50
AT2G23540	184
AT2G23550	336
AT2G23560	58
AT2G23570	13
AT2G23580	157
AT2G23590	196
AT2G23600	598
AT2G23610	285
AT2G23620	3
AT2G23630	0
AT2G23640	0
AT2G23650	0
AT2G23660	8
AT2G23670	0
AT2G23672	10
AT2G23673	2
AT2G23680	0
AT2G23690	363
AT2G23700	271
AT2G23710	0
AT2G23720	0
AT2G23740	626
AT2G23755	14
AT2G23760	333
AT2G23770	10
AT2G23780	722
AT2G23790	1214
AT2G23800	2
AT2G23808	0
AT2G23810	18077
AT2G23820	589
AT2G23830	0
AT2G23834	0
AT2G23840	144
AT2G23850	2
AT2G23860	0
AT2G23870	0
AT2G23880	0
AT2G23890	255
AT2G23900	459
AT2G23910	4053
AT2G23930	1837
AT2G23940	455
AT2G23945	1
AT2G23950	478
AT2G23960	0
AT2G23970	139
AT2G23980	1098
AT2G23985	42
AT2G23987	0
AT2G23990	292
AT2G24000	0
AT2G24010	8
AT2G24020	1963
AT2G24030	71
AT2G24040	196
AT2G24050	581
AT2G24060	1211
AT2G24070	67
AT2G24080	0
AT2G24090	3865
AT2G24100	374
AT2G24103	0
AT2G24110	38
AT2G24120	472
AT2G24130	0
AT2G24140	12
AT2G24150	697
AT2G24160	44
AT2G24165	0
AT2G24170	701
AT2G24180	357
AT2G24190	236
AT2G24195	0
AT2G24200	4873
AT2G24205	0
AT2G24210	3
AT2G24220	154
AT2G24230	494
AT2G24240	61
AT2G24250	62
AT2G24255	9
AT2G24260	183
AT2G24270	6122
AT2G24280	1978
AT2G24285	2
AT2G24290	435
AT2G24300	56
AT2G24310	0
AT2G24320	11
AT2G24330	870
AT2G24340	0
AT2G24350	59
AT2G24360	1956
AT2G24370	78
AT2G24380	0
AT2G24390	370
AT2G24395	246
AT2G24400	0
AT2G24410	0
AT2G24420	1558
AT2G24430	2
AT2G24440	406
AT2G24450	0
AT2G24460	0
AT2G24470	0
AT2G24480	0
AT2G24490	295
AT2G24500	594
AT2G24510	0
AT2G24520	256
AT2G24530	107
AT2G24535	3
AT2G24540	0
AT2G24545	4
AT2G24550	909
AT2G24560	0
AT2G24570	318
AT2G24580	1137
AT2G24590	852
AT2G24592	207
AT2G24600	381
AT2G24610	36
AT2G24615	0
AT2G24617	0
AT2G24620	0
AT2G24625	0
AT2G24630	492
AT2G24640	374
AT2G24645	193
AT2G24650	331
AT2G24660	5
AT2G24670	1
AT2G24680	32
AT2G24681	1
AT2G24683	4
AT2G24690	373
AT2G24692	1
AT2G24693	474
AT2G24696	15
AT2G24700	27
AT2G24710	0
AT2G24720	0
AT2G24730	0
AT2G24735	5
AT2G24740	58
AT2G24748	0
AT2G24750	18
AT2G24755	7
AT2G24760	1
AT2G24761	1
AT2G24762	547
AT2G24765	1623
AT2G24780	0
AT2G24790	5452
AT2G24791	0
AT2G24800	5
AT2G24810	27
AT2G24820	787
AT2G24830	291
AT2G24840	1
AT2G24850	3
AT2G24860	453
AT2G24870	0
AT2G24880	9
AT2G24890	0
AT2G24900	0
AT2G24910	0
AT2G24915	0
AT2G24920	0
AT2G24930	0
AT2G24940	2841
AT2G24945	87
AT2G24950	29
AT2G24960	117
AT2G24970	68
AT2G24980	0
AT2G24990	280
AT2G25000	286
AT2G25010	324
AT2G25011	0
AT2G25015	0
AT2G25020	0
AT2G25025	1
AT2G25030	2
AT2G25040	0
AT2G25050	338
AT2G25055	5
AT2G25060	1565
AT2G25070	1411
AT2G25080	3968
AT2G25090	16
AT2G25095	0
AT2G25100	334
AT2G25110	1726
AT2G25120	1
AT2G25125	0
AT2G25130	6
AT2G25140	631
AT2G25150	5
AT2G25160	0
AT2G25169	0
AT2G25170	2074
AT2G25171	0
AT2G25180	243
AT2G25185	424
AT2G25190	885
AT2G25200	100
AT2G25210	1787
AT2G25215	0
AT2G25220	136
AT2G25230	6
AT2G25240	0
AT2G25250	1131
AT2G25255	0
AT2G25260	16
AT2G25270	298
AT2G25280	751
AT2G25290	356
AT2G25295	6
AT2G25297	1
AT2G25300	328
AT2G25305	22
AT2G25310	1543
AT2G25312	0
AT2G25320	657
AT2G25330	18
AT2G25340	0
AT2G25344	0
AT2G25350	321
AT2G25355	159
AT2G25360	0
AT2G25370	0
AT2G25380	0
AT2G25390	0
AT2G25400	0
AT2G25409	0
AT2G25410	0
AT2G25420	297
AT2G25430	2150
AT2G25440	0
AT2G25450	5762
AT2G25460	378
AT2G25470	5
AT2G25480	432
AT2G25482	2
AT2G25490	3374
AT2G25500	0
AT2G25510	74
AT2G25520	2265
AT2G25530	378
AT2G25540	1919
AT2G25550	0
AT2G25560	259
AT2G25565	0
AT2G25570	323
AT2G25580	176
AT2G25590	338
AT2G25600	92
AT2G25605	266
AT2G25610	917
AT2G25620	276
AT2G25625	44
AT2G25630	1
AT2G25640	316
AT2G25650	185
AT2G25660	887
AT2G25670	2131
AT2G25680	244
AT2G25685	93
AT2G25687	22
AT2G25690	295
AT2G25700	321
AT2G25710	416
AT2G25720	338
AT2G25730	1968
AT2G25735	75
AT2G25737	443
AT2G25740	368
AT2G25760	1212
AT2G25770	12
AT2G25780	1
AT2G25790	378
AT2G25800	876
AT2G25810	4
AT2G25820	0
AT2G25830	666
AT2G25840	820
AT2G25850	629
AT2G25870	1149
AT2G25880	191
AT2G25890	0
AT2G25900	1008
AT2G25905	0
AT2G25910	1096
AT2G25920	250
AT2G25930	1037
AT2G25940	38
AT2G25950	960
AT2G25964	189
AT2G25970	1461
AT2G25975	0
AT2G25980	38
AT2G25990	0
AT2G26000	175
AT2G26010	7
AT2G26020	1
AT2G26030	291
AT2G26040	15
AT2G26050	47
AT2G26060	539
AT2G26070	463
AT2G26080	6424
AT2G26090	0
AT2G26100	497
AT2G26110	496
AT2G26120	0
AT2G26130	0
AT2G26135	0
AT2G26140	2081
AT2G26150	1088
AT2G26160	3
AT2G26170	139
AT2G26180	154
AT2G26190	1384
AT2G26200	387
AT2G26210	584
AT2G26211	0
AT2G26215	0
AT2G26220	2
AT2G26230	876
AT2G26240	306
AT2G26250	7812
AT2G26260	447
AT2G26270	176
AT2G26280	1146
AT2G26290	5
AT2G26300	1427
AT2G26310	124
AT2G26320	107
AT2G26330	1020
AT2G26340	1333
AT2G26350	227
AT2G26355	564
AT2G26360	208
AT2G26370	0
AT2G26380	0
AT2G26390	1
AT2G26400	2
AT2G26410	227
AT2G26420	2
AT2G26430	739
AT2G26440	1212
AT2G26450	531
AT2G26455	0
AT2G26460	410
AT2G26470	190
AT2G26480	1
AT2G26490	60
AT2G26500	17418
AT2G26510	507
AT2G26515	22
AT2G26520	57
AT2G26530	2587
AT2G26540	764
AT2G26550	470
AT2G26560	0
AT2G26570	678
AT2G26580	34
AT2G26590	730
AT2G26600	859
AT2G26610	0
AT2G26620	0
AT2G26630	0
AT2G26640	454
AT2G26650	42
AT2G26660	393
AT2G26670	1067
AT2G26680	573
AT2G26690	574
AT2G26692	0
AT2G26695	258
AT2G26700	4
AT2G26710	222
AT2G26720	0
AT2G26730	2152
AT2G26740	813
AT2G26750	1
AT2G26760	168
AT2G26770	946
AT2G26780	917
AT2G26790	55
AT2G26800	991
AT2G26810	162
AT2G26820	6
AT2G26830	313
AT2G26840	217
AT2G26850	393
AT2G26860	188
AT2G26865	2
AT2G26870	510
AT2G26880	0
AT2G26882	0
AT2G26890	1589
AT2G26900	3913
AT2G26910	3904
AT2G26920	485
AT2G26930	773
AT2G26940	4
AT2G26950	11
AT2G26960	1
AT2G26970	186
AT2G26975	272
AT2G26980	642
AT2G26990	1186
AT2G27000	5
AT2G27010	0
AT2G27020	2412
AT2G27030	2780
AT2G27035	25
AT2G27040	1809
AT2G27050	286
AT2G27060	306
AT2G27070	24
AT2G27080	2345
AT2G27090	558
AT2G27100	877
AT2G27110	526
AT2G27120	52
AT2G27130	1001
AT2G27140	130
AT2G27145	0
AT2G27150	282
AT2G27160	0
AT2G27170	1040
AT2G27180	300
AT2G27190	1213
AT2G27200	236
AT2G27210	547
AT2G27220	51
AT2G27229	0
AT2G27230	767
AT2G27240	25
AT2G27250	4
AT2G27260	1227
AT2G27270	0
AT2G27280	5
AT2G27285	604
AT2G27290	1047
AT2G27300	37
AT2G27310	910
AT2G27313	0
AT2G27315	0
AT2G27320	2
AT2G27330	270
AT2G27340	176
AT2G27350	965
AT2G27360	13
AT2G27370	0
AT2G27375	0
AT2G27380	86
AT2G27385	662
AT2G27389	64
AT2G27390	0
AT2G27395	0
AT2G27400	64
AT2G27402	489
AT2G27410	0
AT2G27420	1
AT2G27430	2
AT2G27440	1
AT2G27450	942
AT2G27460	508
AT2G27470	702
AT2G27480	49
AT2G27490	200
AT2G27500	1829
AT2G27505	22
AT2G27507	0
AT2G27510	1431
AT2G27520	0
AT2G27530	6702
AT2G27535	18
AT2G27540	0
AT2G27550	0
AT2G27560	0
AT2G27570	0
AT2G27580	599
AT2G27590	203
AT2G27600	2297
AT2G27610	42
AT2G27630	3
AT2G27650	1
AT2G27660	8
AT2G27670	0
AT2G27680	2431
AT2G27690	1291
AT2G27700	425
AT2G27710	6802
AT2G27720	5936
AT2G27730	3128
AT2G27740	162
AT2G27750	0
AT2G27760	225
AT2G27770	138
AT2G27775	206
AT2G27780	0
AT2G27790	79
AT2G27800	54
AT2G27810	967
AT2G27820	709
AT2G27830	1472
AT2G27840	577
AT2G27850	0
AT2G27860	4808
AT2G27870	0
AT2G27880	1082
AT2G27900	1411
AT2G27920	2125
AT2G27930	96
AT2G27935	0
AT2G27936	70
AT2G27940	2
AT2G27950	802
AT2G27960	1314
AT2G27970	571
AT2G27980	776
AT2G27990	84
AT2G28000	5959
AT2G28010	4
AT2G28020	0
AT2G28030	0
AT2G28040	183
AT2G28050	91
AT2G28053	0
AT2G28056	0
AT2G28060	269
AT2G28070	289
AT2G28080	1014
AT2G28085	8
AT2G28090	0
AT2G28100	475
AT2G28105	38
AT2G28110	272
AT2G28120	344
AT2G28130	653
AT2G28140	104
AT2G28150	334
AT2G28160	2
AT2G28170	0
AT2G28180	108
AT2G28190	4581
AT2G28200	101
AT2G28210	2
AT2G28220	0
AT2G28225	0
AT2G28230	614
AT2G28240	192
AT2G28250	347
AT2G28260	87
AT2G28270	0
AT2G28280	1
AT2G28290	1922
AT2G28305	2692
AT2G28310	770
AT2G28315	1382
AT2G28320	793
AT2G28330	101
AT2G28340	18
AT2G28350	392
AT2G28355	0
AT2G28360	419
AT2G28370	594
AT2G28380	820
AT2G28390	838
AT2G28400	440
AT2G28405	0
AT2G28410	477
AT2G28420	7
AT2G28426	1
AT2G28430	816
AT2G28440	28
AT2G28450	307
AT2G28460	18
AT2G28470	3544
AT2G28480	242
AT2G28490	16
AT2G28500	95
AT2G28510	50
AT2G28520	1364
AT2G28540	740
AT2G28550	26
AT2G28560	30
AT2G28570	77
AT2G28580	41
AT2G28590	114
AT2G28600	462
AT2G28605	582
AT2G28610	7
AT2G28620	270
AT2G28625	222
AT2G28630	2468
AT2G28640	11
AT2G28650	973
AT2G28660	82
AT2G28670	18
AT2G28671	4
AT2G28680	64
AT2G28690	10
AT2G28700	4
AT2G28710	5
AT2G28720	353
AT2G28725	0
AT2G28730	0
AT2G28740	1261
AT2G28750	0
AT2G28755	2
AT2G28760	1218
AT2G28770	0
AT2G28780	5
AT2G28790	735
AT2G28800	4985
AT2G28810	280
AT2G28815	24
AT2G28830	94
AT2G28840	1985
AT2G28850	3
AT2G28860	1
AT2G28870	612
AT2G28880	252
AT2G28890	339
AT2G28900	9514
AT2G28910	4504
AT2G28920	1
AT2G28930	263
AT2G28940	169
AT2G28950	2198
AT2G28960	0
AT2G28970	0
AT2G28980	0
AT2G28990	0
AT2G29000	2
AT2G29010	0
AT2G29020	836
AT2G29030	0
AT2G29040	32
AT2G29045	4
AT2G29050	941
AT2G29060	0
AT2G29065	105
AT2G29070	214
AT2G29080	1624
AT2G29090	180
AT2G29100	0
AT2G29110	1
AT2G29120	0
AT2G29125	5
AT2G29130	2306
AT2G29140	499
AT2G29150	2
AT2G29160	0
AT2G29165	0
AT2G29170	24
AT2G29180	692
AT2G29190	790
AT2G29200	322
AT2G29210	1194
AT2G29220	0
AT2G29230	0
AT2G29240	0
AT2G29250	0
AT2G29260	37
AT2G29263	0
AT2G29270	3
AT2G29280	1
AT2G29290	56
AT2G29300	13
AT2G29310	434
AT2G29320	289
AT2G29330	27
AT2G29340	567
AT2G29350	140
AT2G29360	1083
AT2G29370	180
AT2G29380	2
AT2G29390	779
AT2G29400	1443
AT2G29410	74
AT2G29420	26
AT2G29430	0
AT2G29440	69
AT2G29450	6845
AT2G29452	0
AT2G29460	20
AT2G29470	2
AT2G29480	0
AT2G29485	0
AT2G29490	12
AT2G29500	94
AT2G29510	2000
AT2G29520	0
AT2G29525	143
AT2G29530	604
AT2G29540	238
AT2G29550	4381
AT2G29560	658
AT2G29570	526
AT2G29580	197
AT2G29590	136
AT2G29600	0
AT2G29605	0
AT2G29610	0
AT2G29620	12
AT2G29628	0
AT2G29630	8169
AT2G29640	97
AT2G29650	889
AT2G29654	0
AT2G29660	286
AT2G29670	1810
AT2G29679	0
AT2G29680	108
AT2G29690	632
AT2G29700	838
AT2G29710	17
AT2G29720	196
AT2G29730	596
AT2G29735	0
AT2G29740	1
AT2G29750	33
AT2G29760	91
AT2G29770	0
AT2G29780	0
AT2G29790	4
AT2G29800	0
AT2G29810	0
AT2G29820	0
AT2G29830	0
AT2G29840	0
AT2G29850	0
AT2G29860	0
AT2G29870	0
AT2G29880	2
AT2G29890	474
AT2G29900	277
AT2G29910	146
AT2G29920	0
AT2G29925	0
AT2G29930	1
AT2G29940	217
AT2G29950	0
AT2G29960	2224
AT2G29970	485
AT2G29980	4378
AT2G29990	297
AT2G29995	61
AT2G30000	174
AT2G30010	2098
AT2G30020	2926
AT2G30040	1396
AT2G30050	1103
AT2G30060	2309
AT2G30070	1048
AT2G30080	268
AT2G30090	20
AT2G30100	515
AT2G30105	610
AT2G30110	3402
AT2G30115	22
AT2G30120	260
AT2G30130	13
AT2G30140	35
AT2G30150	107
AT2G30160	214
AT2G30170	391
AT2G30180	0
AT2G30190	0
AT2G30200	1759
AT2G30210	0
AT2G30220	0
AT2G30230	135
AT2G30240	1
AT2G30250	25
AT2G30260	617
AT2G30270	370
AT2G30280	326
AT2G30290	2
AT2G30300	50
AT2G30310	4
AT2G30320	303
AT2G30330	319
AT2G30340	0
AT2G30350	261
AT2G30360	0
AT2G30362	3
AT2G30370	13
AT2G30380	7
AT2G30385	0
AT2G30390	1971
AT2G30395	14
AT2G30400	72
AT2G30410	1393
AT2G30420	3
AT2G30424	1
AT2G30430	0
AT2G30432	76
AT2G30440	2580
AT2G30450	0
AT2G30460	337
AT2G30470	540
AT2G30480	64
AT2G30490	6386
AT2G30500	1531
AT2G30505	76
AT2G30520	931
AT2G30530	361
AT2G30540	267
AT2G30550	896
AT2G30560	10
AT2G30570	23566
AT2G30575	317
AT2G30580	256
AT2G30590	571
AT2G30600	730
AT2G30615	0
AT2G30620	3010
AT2G30630	0
AT2G30640	35
AT2G30650	1
AT2G30660	0
AT2G30670	0
AT2G30680	4
AT2G30690	37
AT2G30695	652
AT2G30700	1044
AT2G30710	640
AT2G30720	786
AT2G30730	86
AT2G30740	577
AT2G30750	7
AT2G30760	0
AT2G30766	5
AT2G30770	0
AT2G30780	227
AT2G30790	108
AT2G30800	455
AT2G30810	6446
AT2G30820	36
AT2G30830	1
AT2G30840	0
AT2G30850	0
AT2G30860	4013
AT2G30870	5839
AT2G30880	887
AT2G30890	35
AT2G30900	13
AT2G30910	190
AT2G30920	307
AT2G30925	0
AT2G30930	337
AT2G30933	23
AT2G30940	0
AT2G30942	67
AT2G30945	24
AT2G30950	6767
AT2G30960	109
AT2G30970	2042
AT2G30980	1625
AT2G30984	9
AT2G30985	0
AT2G30990	247
AT2G31005	0
AT2G31010	317
AT2G31018	0
AT2G31020	3
AT2G31030	0
AT2G31035	0
AT2G31040	2765
AT2G31050	0
AT2G31060	683
AT2G31070	260
AT2G31080	0
AT2G31081	0
AT2G31082	0
AT2G31083	6
AT2G31085	2
AT2G31090	1343
AT2G31100	7
AT2G31110	1164
AT2G31130	324
AT2G31140	537
AT2G31141	70
AT2G31150	141
AT2G31160	5
AT2G31170	551
AT2G31180	1
AT2G31190	299
AT2G31200	1865
AT2G31210	2
AT2G31215	0
AT2G31220	12
AT2G31230	11
AT2G31240	356
AT2G31250	27
AT2G31260	634
AT2G31265	0
AT2G31270	283
AT2G31280	1504
AT2G31290	150
AT2G31300	118
AT2G31305	255
AT2G31310	0
AT2G31320	253
AT2G31335	0
AT2G31340	131
AT2G31345	0
AT2G31350	1044
AT2G31360	3363
AT2G31370	1175
AT2G31380	122
AT2G31390	2130
AT2G31400	3059
AT2G31410	978
AT2G31420	0
AT2G31425	9
AT2G31430	40
AT2G31432	0
AT2G31440	576
AT2G31450	289
AT2G31460	0
AT2G31470	3
AT2G31480	7
AT2G31490	2279
AT2G31500	447
AT2G31510	1331
AT2G31520	0
AT2G31530	373
AT2G31540	1
AT2G31550	0
AT2G31560	611
AT2G31570	2511
AT2G31580	205
AT2G31585	30
AT2G31590	0
AT2G31600	82
AT2G31610	5385
AT2G31620	4
AT2G31625	1
AT2G31650	268
AT2G31660	1271
AT2G31670	1718
AT2G31680	261
AT2G31690	0
AT2G31700	0
AT2G31710	254
AT2G31720	0
AT2G31725	333
AT2G31730	149
AT2G31740	445
AT2G31750	0
AT2G31751	29
AT2G31760	65
AT2G31770	16
AT2G31780	75
AT2G31790	352
AT2G31800	2236
AT2G31810	2417
AT2G31820	1616
AT2G31830	33
AT2G31840	669
AT2G31850	0
AT2G31860	0
AT2G31862	0
AT2G31865	111
AT2G31870	110
AT2G31880	2019
AT2G31890	332
AT2G31900	391
AT2G31902	8
AT2G31910	2
AT2G31920	15
AT2G31930	176
AT2G31940	36
AT2G31945	12
AT2G31953	66
AT2G31955	387
AT2G31957	8
AT2G31960	3820
AT2G31970	532
AT2G31980	58
AT2G31981	0
AT2G31985	0
AT2G31990	51
AT2G32000	356
AT2G32010	403
AT2G32020	18
AT2G32030	308
AT2G32040	594
AT2G32050	0
AT2G32060	3138
AT2G32070	696
AT2G32080	1756
AT2G32090	712
AT2G32100	10
AT2G32110	0
AT2G32120	90
AT2G32130	32
AT2G32140	786
AT2G32150	2537
AT2G32160	53
AT2G32170	855
AT2G32179	18
AT2G32180	0
AT2G32190	118
AT2G32200	50
AT2G32210	244
AT2G32220	198
AT2G32230	1353
AT2G32235	45
AT2G32240	1962
AT2G32250	331
AT2G32260	840
AT2G32270	3
AT2G32273	0
AT2G32275	24
AT2G32280	107
AT2G32290	362
AT2G32291	0
AT2G32295	184
AT2G32300	5
AT2G32310	0
AT2G32315	2
AT2G32320	437
AT2G32340	154
AT2G32350	0
AT2G32360	2
AT2G32370	1969
AT2G32380	185
AT2G32390	78
AT2G32400	374
AT2G32410	257
AT2G32415	199
AT2G32430	311
AT2G32440	1147
AT2G32450	393
AT2G32460	144
AT2G32470	2
AT2G32480	773
AT2G32487	336
AT2G32490	13
AT2G32500	951
AT2G32510	320
AT2G32520	1553
AT2G32530	174
AT2G32540	201
AT2G32550	107
AT2G32560	1365
AT2G32580	1085
AT2G32590	133
AT2G32600	420
AT2G32610	0
AT2G32620	1
AT2G32630	74
AT2G32640	455
AT2G32645	0
AT2G32650	206
AT2G32660	0
AT2G32670	56
AT2G32680	0
AT2G32690	38476
AT2G32698	0
AT2G32700	2424
AT2G32710	352
AT2G32720	2470
AT2G32730	2551
AT2G32740	5
AT2G32750	577
AT2G32760	422
AT2G32765	367
AT2G32770	92
AT2G32780	22
AT2G32785	1
AT2G32788	1
AT2G32790	70
AT2G32795	139
AT2G32800	292
AT2G32810	1526
AT2G32820	0
AT2G32830	9
AT2G32835	0
AT2G32840	231
AT2G32850	1095
AT2G32860	2425
AT2G32870	40
AT2G32880	24
AT2G32885	7
AT2G32890	0
AT2G32900	573
AT2G32905	0
AT2G32910	595
AT2G32920	2096
AT2G32930	530
AT2G32940	153
AT2G32950	727
AT2G32960	108
AT2G32970	899
AT2G32980	514
AT2G32990	207
AT2G33000	12
AT2G33010	4
AT2G33020	0
AT2G33030	0
AT2G33040	5038
AT2G33050	0
AT2G33051	14
AT2G33060	180
AT2G33070	1
AT2G33080	1
AT2G33090	0
AT2G33100	228
AT2G33110	157
AT2G33120	2543
AT2G33130	15
AT2G33140	0
AT2G33150	5629
AT2G33160	12
AT2G33170	338
AT2G33175	1
AT2G33180	212
AT2G33190	4
AT2G33200	6
AT2G33205	6
AT2G33210	1023
AT2G33220	1801
AT2G33230	0
AT2G33233	76
AT2G33240	79
AT2G33250	319
AT2G33255	560
AT2G33260	23
AT2G33270	76
AT2G33280	68
AT2G33290	209
AT2G33300	0
AT2G33310	1455
AT2G33320	360
AT2G33330	814
AT2G33340	1762
AT2G33350	95
AT2G33360	276
AT2G33370	1593
AT2G33380	2752
AT2G33385	267
AT2G33390	802
AT2G33400	169
AT2G33410	1296
AT2G33420	291
AT2G33435	507
AT2G33450	1497
AT2G33460	95
AT2G33470	2106
AT2G33480	656
AT2G33490	435
AT2G33500	285
AT2G33510	239
AT2G33520	0
AT2G33530	96
AT2G33540	439
AT2G33550	385
AT2G33560	102
AT2G33570	1064
AT2G33580	1152
AT2G33585	137
AT2G33590	382
AT2G33600	372
AT2G33610	542
AT2G33620	1145
AT2G33630	327
AT2G33640	44
AT2G33650	0
AT2G33655	0
AT2G33660	0
AT2G33670	5
AT2G33680	76
AT2G33685	0
AT2G33690	0
AT2G33700	644
AT2G33705	0
AT2G33707	2
AT2G33710	0
AT2G33720	0
AT2G33730	1402
AT2G33735	98
AT2G33740	610
AT2G33750	43
AT2G33760	13
AT2G33770	2069
AT2G33775	230
AT2G33780	90
AT2G33790	0
AT2G33793	41
AT2G33796	0
AT2G33800	7945
AT2G33810	1
AT2G33815	0
AT2G33820	176
AT2G33830	3345
AT2G33835	184
AT2G33840	541
AT2G33845	115
AT2G33847	15
AT2G33850	7
AT2G33855	487
AT2G33860	461
AT2G33870	10
AT2G33880	154
AT2G33890	1
AT2G33900	0
AT2G33910	0
AT2G33920	0
AT2G33930	0
AT2G33940	0
AT2G33950	0
AT2G33960	0
AT2G33970	0
AT2G33980	152
AT2G33990	1302
AT2G34000	16
AT2G34010	53
AT2G34020	48
AT2G34030	15
AT2G34040	1168
AT2G34050	310
AT2G34060	14
AT2G34070	1084
AT2G34080	5
AT2G34090	351
AT2G34100	9
AT2G34110	0
AT2G34120	0
AT2G34123	31
AT2G34130	12
AT2G34135	0
AT2G34140	93
AT2G34150	1113
AT2G34160	622
AT2G34170	626
AT2G34180	39
AT2G34185	21
AT2G34186	0
AT2G34190	369
AT2G34200	319
AT2G34202	0
AT2G34204	0
AT2G34208	0
AT2G34210	53
AT2G34220	9
AT2G34224	1
AT2G34230	3
AT2G34238	1
AT2G34240	11
AT2G34250	6442
AT2G34260	217
AT2G34270	0
AT2G34280	0
AT2G34290	0
AT2G34300	1101
AT2G34310	720
AT2G34315	7
AT2G34317	0
AT2G34320	0
AT2G34325	19
AT2G34330	0
AT2G34340	28
AT2G34350	0
AT2G34355	235
AT2G34357	802
AT2G34360	11
AT2G34370	2
AT2G34380	193
AT2G34390	3
AT2G34400	58
AT2G34410	1073
AT2G34420	0
AT2G34430	5241
AT2G34440	0
AT2G34450	75
AT2G34460	622
AT2G34470	1188
AT2G34480	7199
AT2G34490	179
AT2G34500	15
AT2G34510	790
AT2G34520	656
AT2G34530	55
AT2G34540	24
AT2G34555	27
AT2G34560	1745
AT2G34570	151
AT2G34580	16
AT2G34585	722
AT2G34590	2077
AT2G34600	1223
AT2G34610	0
AT2G34620	1375
AT2G34630	400
AT2G34640	986
AT2G34650	471
AT2G34655	111
AT2G34660	1038
AT2G34670	187
AT2G34680	2124
AT2G34690	980
AT2G34700	517
AT2G34710	819
AT2G34720	347
AT2G34730	388
AT2G34740	0
AT2G34750	1097
AT2G34760	4
AT2G34770	738
AT2G34780	329
AT2G34790	294
AT2G34810	417
AT2G34820	0
AT2G34825	0
AT2G34830	2
AT2G34835	0
AT2G34840	237
AT2G34850	20
AT2G34860	1724
AT2G34870	242
AT2G34880	33
AT2G34890	195
AT2G34900	509
AT2G34910	1
AT2G34920	185
AT2G34925	15
AT2G34930	416
AT2G34940	0
AT2G34950	0
AT2G34960	31
AT2G34970	494
AT2G34980	54
AT2G34985	0
AT2G34990	9
AT2G35000	29
AT2G35010	623
AT2G35020	439
AT2G35030	114
AT2G35035	46
AT2G35040	1106
AT2G35050	4082
AT2G35060	829
AT2G35070	17
AT2G35075	6
AT2G35080	0
AT2G35090	0
AT2G35100	297
AT2G35110	842
AT2G35120	1419
AT2G35130	326
AT2G35140	67
AT2G35150	22
AT2G35155	332
AT2G35160	167
AT2G35170	234
AT2G35180	0
AT2G35190	844
AT2G35200	4
AT2G35210	126
AT2G35215	10
AT2G35220	0
AT2G35230	290
AT2G35240	624
AT2G35250	155
AT2G35260	4909
AT2G35270	2
AT2G35280	0
AT2G35290	683
AT2G35300	6
AT2G35310	281
AT2G35320	402
AT2G35330	905
AT2G35340	619
AT2G35343	13
AT2G35345	18
AT2G35350	522
AT2G35360	169
AT2G35370	9073
AT2G35380	4
AT2G35382	0
AT2G35384	0
AT2G35387	0
AT2G35390	634
AT2G35410	1958
AT2G35420	8
AT2G35430	120
AT2G35450	769
AT2G35460	0
AT2G35470	1172
AT2G35480	112
AT2G35490	1915
AT2G35500	760
AT2G35510	810
AT2G35520	541
AT2G35530	362
AT2G35540	179
AT2G35550	49
AT2G35555	0
AT2G35570	3
AT2G35580	0
AT2G35585	73
AT2G35590	0
AT2G35600	36
AT2G35605	340
AT2G35610	1560
AT2G35612	1
AT2G35613	0
AT2G35615	1
AT2G35620	1429
AT2G35630	2105
AT2G35635	2625
AT2G35637	5
AT2G35640	0
AT2G35650	426
AT2G35658	209
AT2G35660	97
AT2G35670	182
AT2G35680	2502
AT2G35690	370
AT2G35700	93
AT2G35710	141
AT2G35720	200
AT2G35730	0
AT2G35733	0
AT2G35736	85
AT2G35738	18
AT2G35740	0
AT2G35742	2
AT2G35743	0
AT2G35744	14
AT2G35747	0
AT2G35750	24
AT2G35760	1345
AT2G35765	333
AT2G35770	1
AT2G35780	1508
AT2G35790	450
AT2G35795	380
AT2G35800	821
AT2G35810	380
AT2G35820	562
AT2G35830	949
AT2G35840	2467
AT2G35850	0
AT2G35859	4
AT2G35860	327
AT2G35880	2074
AT2G35890	14
AT2G35900	315
AT2G35910	19
AT2G35920	538
AT2G35930	29
AT2G35935	0
AT2G35940	2009
AT2G35945	8
AT2G35950	55
AT2G35960	614
AT2G35965	0
AT2G35970	0
AT2G35980	1
AT2G35990	0
AT2G36000	821
AT2G36010	205
AT2G36020	402
AT2G36026	27
AT2G36030	0
AT2G36040	0
AT2G36050	517
AT2G36060	1643
AT2G36070	830
AT2G36080	228
AT2G36090	47
AT2G36100	0
AT2G36110	0
AT2G36120	530
AT2G36130	772
AT2G36140	0
AT2G36145	768
AT2G36150	1
AT2G36160	3685
AT2G36170	2358
AT2G36180	1
AT2G36190	525
AT2G36200	345
AT2G36210	0
AT2G36220	126
AT2G36230	406
AT2G36240	629
AT2G36250	1556
AT2G36255	0
AT2G36260	0
AT2G36270	276
AT2G36280	0
AT2G36290	592
AT2G36295	0
AT2G36300	613
AT2G36305	178
AT2G36307	276
AT2G36310	851
AT2G36320	788
AT2G36325	1
AT2G36330	251
AT2G36340	116
AT2G36350	231
AT2G36355	54
AT2G36360	401
AT2G36370	143
AT2G36380	1167
AT2G36390	3108
AT2G36400	171
AT2G36402	0
AT2G36410	949
AT2G36420	1362
AT2G36430	690
AT2G36440	0
AT2G36450	5
AT2G36460	4665
AT2G36470	78
AT2G36480	430
AT2G36490	2437
AT2G36500	154
AT2G36510	0
AT2G36520	0
AT2G36530	14927
AT2G36540	6
AT2G36550	3
AT2G36560	49
AT2G36570	1245
AT2G36580	1376
AT2G36590	236
AT2G36600	0
AT2G36610	1
AT2G36620	3706
AT2G36630	242
AT2G36640	21
AT2G36650	26
AT2G36660	114
AT2G36670	274
AT2G36680	437
AT2G36690	1
AT2G36695	178
AT2G36700	1
AT2G36710	922
AT2G36720	942
AT2G36724	1189
AT2G36730	78
AT2G36740	287
AT2G36750	83
AT2G36760	207
AT2G36770	20
AT2G36780	11
AT2G36790	0
AT2G36792	8
AT2G36800	42
AT2G36810	648
AT2G36815	1
AT2G36830	4644
AT2G36835	994
AT2G36840	249
AT2G36850	2594
AT2G36854	0
AT2G36860	0
AT2G36870	71
AT2G36880	9766
AT2G36885	689
AT2G36890	45
AT2G36895	593
AT2G36900	543
AT2G36910	4978
AT2G36920	0
AT2G36930	724
AT2G36950	499
AT2G36960	376
AT2G36970	3
AT2G36980	22
AT2G36985	0
AT2G36990	1230
AT2G37000	5
AT2G37010	10
AT2G37020	389
AT2G37025	186
AT2G37030	2
AT2G37035	348
AT2G37040	3996
AT2G37050	1189
AT2G37060	256
AT2G37070	66
AT2G37080	1000
AT2G37090	776
AT2G37100	25
AT2G37110	1981
AT2G37120	942
AT2G37125	0
AT2G37130	730
AT2G37140	0
AT2G37150	302
AT2G37160	551
AT2G37170	1285
AT2G37180	2206
AT2G37190	3666
AT2G37195	104
AT2G37200	558
AT2G37210	14
AT2G37220	11916
AT2G37230	575
AT2G37240	523
AT2G37250	1127
AT2G37260	333
AT2G37270	2954
AT2G37280	67
AT2G37290	41
AT2G37300	411
AT2G37310	73
AT2G37320	27
AT2G37330	64
AT2G37340	758
AT2G37360	0
AT2G37362	0
AT2G37370	16
AT2G37380	17
AT2G37390	31
AT2G37400	425
AT2G37410	1443
AT2G37420	253
AT2G37430	11
AT2G37435	1
AT2G37440	10
AT2G37450	278
AT2G37460	477
AT2G37470	1324
AT2G37480	1943
AT2G37500	584
AT2G37510	90
AT2G37520	686
AT2G37530	30
AT2G37540	594
AT2G37550	1390
AT2G37555	0
AT2G37560	79
AT2G37570	690
AT2G37580	208
AT2G37585	643
AT2G37590	56
AT2G37600	1575
AT2G37610	6
AT2G37620	835
AT2G37630	727
AT2G37640	249
AT2G37650	244
AT2G37660	6046
AT2G37670	27
AT2G37678	147
AT2G37680	262
AT2G37690	191
AT2G37700	1
AT2G37710	813
AT2G37720	150
AT2G37730	0
AT2G37740	13
AT2G37750	121
AT2G37760	549
AT2G37770	73
AT2G37780	0
AT2G37790	437
AT2G37800	0
AT2G37805	0
AT2G37810	0
AT2G37820	0
AT2G37830	0
AT2G37840	628
AT2G37860	1136
AT2G37870	67
AT2G37880	28
AT2G37890	68
AT2G37900	139
AT2G37910	0
AT2G37920	392
AT2G37925	6
AT2G37930	145
AT2G37940	1413
AT2G37950	112
AT2G37960	32
AT2G37970	221
AT2G37975	462
AT2G37980	39
AT2G37990	912
AT2G38000	393
AT2G38010	281
AT2G38020	991
AT2G38025	569
AT2G38030	0
AT2G38040	3966
AT2G38050	184
AT2G38060	68
AT2G38070	42
AT2G38080	3291
AT2G38090	870
AT2G38100	0
AT2G38110	545
AT2G38120	1751
AT2G38130	514
AT2G38140	3760
AT2G38150	2
AT2G38152	2
AT2G38160	148
AT2G38170	7516
AT2G38180	340
AT2G38185	187
AT2G38195	23
AT2G38210	23
AT2G38220	197
AT2G38230	1776
AT2G38240	19
AT2G38250	124
AT2G38255	275
AT2G38260	350
AT2G38270	787
AT2G38280	894
AT2G38290	189
AT2G38300	26
AT2G38310	279
AT2G38320	93
AT2G38325	0
AT2G38330	557
AT2G38340	4
AT2G38350	0
AT2G38360	916
AT2G38365	0
AT2G38370	207
AT2G38380	0
AT2G38390	0
AT2G38400	799
AT2G38410	463
AT2G38420	161
AT2G38430	67
AT2G38440	1223
AT2G38450	400
AT2G38460	118
AT2G38465	79
AT2G38470	3076
AT2G38480	255
AT2G38490	12
AT2G38500	67
AT2G38510	0
AT2G38520	1
AT2G38530	55
AT2G38540	19966
AT2G38550	1516
AT2G38560	438
AT2G38570	122
AT2G38580	468
AT2G38590	0
AT2G38600	12
AT2G38610	644
AT2G38620	141
AT2G38630	283
AT2G38640	460
AT2G38646	1
AT2G38650	1844
AT2G38660	376
AT2G38670	1546
AT2G38680	339
AT2G38690	1
AT2G38695	131
AT2G38700	1170
AT2G38710	1006
AT2G38720	148
AT2G38730	346
AT2G38740	1100
AT2G38750	1407
AT2G38760	404
AT2G38770	747
AT2G38780	275
AT2G38790	0
AT2G38800	1928
AT2G38810	487
AT2G38820	371
AT2G38823	16
AT2G38830	48
AT2G38840	451
AT2G38860	132
AT2G38870	951
AT2G38880	396
AT2G38890	2
AT2G38900	8821
AT2G38905	2
AT2G38910	12
AT2G38920	4
AT2G38940	4
AT2G38950	544
AT2G38960	295
AT2G38970	325
AT2G38980	121
AT2G38990	0
AT2G38995	283
AT2G39000	360
AT2G39010	6283
AT2G39020	695
AT2G39030	0
AT2G39040	0
AT2G39050	610
AT2G39060	42
AT2G39080	1165
AT2G39090	330
AT2G39100	167
AT2G39110	29
AT2G39120	56
AT2G39130	385
AT2G39140	846
AT2G39160	0
AT2G39170	425
AT2G39175	2
AT2G39180	84
AT2G39190	1619
AT2G39200	39
AT2G39210	139
AT2G39220	526
AT2G39230	17
AT2G39240	15
AT2G39250	0
AT2G39260	1080
AT2G39270	389
AT2G39280	897
AT2G39290	535
AT2G39300	132
AT2G39310	0
AT2G39320	1
AT2G39330	67
AT2G39340	825
AT2G39350	475
AT2G39355	0
AT2G39360	437
AT2G39370	4
AT2G39375	0
AT2G39380	1
AT2G39390	2440
AT2G39400	1169
AT2G39410	4
AT2G39415	1
AT2G39420	1059
AT2G39430	4
AT2G39435	92
AT2G39440	225
AT2G39445	137
AT2G39450	900
AT2G39460	6319
AT2G39470	2115
AT2G39480	582
AT2G39490	0
AT2G39500	325
AT2G39510	2132
AT2G39518	3
AT2G39520	0
AT2G39530	0
AT2G39540	2
AT2G39550	325
AT2G39560	58
AT2G39570	1872
AT2G39580	880
AT2G39590	10
AT2G39600	0
AT2G39610	0
AT2G39620	21
AT2G39630	555
AT2G39640	234
AT2G39650	1684
AT2G39660	385
AT2G39670	890
AT2G39675	109
AT2G39681	172
AT2G39690	21
AT2G39700	1386
AT2G39705	70
AT2G39710	190
AT2G39720	679
AT2G39725	219
AT2G39730	53391
AT2G39740	216
AT2G39750	1255
AT2G39760	746
AT2G39770	5663
AT2G39780	972
AT2G39782	0
AT2G39790	1
AT2G39795	275
AT2G39800	6981
AT2G39805	569
AT2G39810	703
AT2G39820	30
AT2G39830	277
AT2G39840	566
AT2G39850	1677
AT2G39851	1
AT2G39855	41
AT2G39860	0
AT2G39865	0
AT2G39870	1235
AT2G39880	61
AT2G39885	0
AT2G39890	993
AT2G39900	1394
AT2G39910	156
AT2G39920	403
AT2G39930	817
AT2G39940	475
AT2G39950	454
AT2G39960	1882
AT2G39970	1083
AT2G39975	0
AT2G39980	46
AT2G39990	1479
AT2G40000	12484
AT2G40004	0
AT2G40008	0
AT2G40010	129
AT2G40020	456
AT2G40030	527
AT2G40050	5
AT2G40060	3485
AT2G40070	723
AT2G40080	512
AT2G40085	120
AT2G40090	338
AT2G40095	140
AT2G40100	2565
AT2G40110	739
AT2G40113	2
AT2G40116	98
AT2G40120	669
AT2G40130	152
AT2G40140	4350
AT2G40150	145
AT2G40160	43
AT2G40165	0
AT2G40170	0
AT2G40180	4
AT2G40190	310
AT2G40200	7
AT2G40205	254
AT2G40210	11
AT2G40220	15
AT2G40230	44
AT2G40240	49
AT2G40250	5
AT2G40260	42
AT2G40270	2319
AT2G40280	586
AT2G40290	1881
AT2G40300	1182
AT2G40310	0
AT2G40316	506
AT2G40320	859
AT2G40330	385
AT2G40340	77
AT2G40350	16
AT2G40360	1303
AT2G40370	116
AT2G40380	1059
AT2G40390	0
AT2G40400	677
AT2G40410	665
AT2G40420	330
AT2G40430	1020
AT2G40435	61
AT2G40440	0
AT2G40450	1
AT2G40460	680
AT2G40470	45
AT2G40475	191
AT2G40480	1030
AT2G40490	2997
AT2G40500	0
AT2G40510	1851
AT2G40520	781
AT2G40530	55
AT2G40540	751
AT2G40550	317
AT2G40560	0
AT2G40570	203
AT2G40580	48
AT2G40590	1286
AT2G40600	527
AT2G40610	1640
AT2G40620	252
AT2G40630	198
AT2G40640	247
AT2G40650	562
AT2G40660	924
AT2G40670	29
AT2G40680	0
AT2G40690	175
AT2G40700	207
AT2G40710	8
AT2G40711	14
AT2G40715	4
AT2G40720	37
AT2G40730	1260
AT2G40740	2
AT2G40745	0
AT2G40750	118
AT2G40760	306
AT2G40765	870
AT2G40770	348
AT2G40780	132
AT2G40790	6
AT2G40800	580
AT2G40805	0
AT2G40810	121
AT2G40815	152
AT2G40820	1320
AT2G40830	635
AT2G40840	3164
AT2G40850	386
AT2G40860	282
AT2G40880	1336
AT2G40890	1007
AT2G40900	207
AT2G40910	4
AT2G40920	207
AT2G40925	0
AT2G40930	642
AT2G40935	165
AT2G40940	1035
AT2G40950	624
AT2G40955	0
AT2G40960	193
AT2G40970	71
AT2G40980	325
AT2G40990	73
AT2G40995	3
AT2G41000	127
AT2G41010	1764
AT2G41020	298
AT2G41040	235
AT2G41050	91
AT2G41060	409
AT2G41070	50
AT2G41080	130
AT2G41082	10
AT2G41090	1093
AT2G41100	7444
AT2G41105	17
AT2G41110	641
AT2G41120	65
AT2G41130	101
AT2G41140	857
AT2G41150	102
AT2G41160	588
AT2G41170	255
AT2G41178	1
AT2G41180	0
AT2G41190	241
AT2G41200	117
AT2G41210	98
AT2G41220	2188
AT2G41225	148
AT2G41230	131
AT2G41231	0
AT2G41240	0
AT2G41250	405
AT2G41260	4
AT2G41270	1
AT2G41280	0
AT2G41290	150
AT2G41300	90
AT2G41310	293
AT2G41312	571
AT2G41330	196
AT2G41340	18
AT2G41342	0
AT2G41350	369
AT2G41355	0
AT2G41360	1
AT2G41370	8
AT2G41375	0
AT2G41380	145
AT2G41390	0
AT2G41391	0
AT2G41400	1
AT2G41410	5318
AT2G41415	0
AT2G41417	0
AT2G41420	3471
AT2G41430	26543
AT2G41440	308
AT2G41445	31
AT2G41450	57
AT2G41451	19
AT2G41460	218
AT2G41470	40
AT2G41473	0
AT2G41475	2132
AT2G41480	64
AT2G41490	364
AT2G41500	359
AT2G41505	16
AT2G41510	4
AT2G41515	0
AT2G41520	492
AT2G41530	2020
AT2G41540	961
AT2G41550	575
AT2G41560	902
AT2G41570	1
AT2G41580	1
AT2G41590	0
AT2G41600	471
AT2G41610	19
AT2G41616	0
AT2G41620	824
AT2G41630	1914
AT2G41640	2064
AT2G41650	1568
AT2G41660	151
AT2G41670	89
AT2G41680	1682
AT2G41690	45
AT2G41700	772
AT2G41705	311
AT2G41710	488
AT2G41720	520
AT2G41730	5
AT2G41740	3025
AT2G41745	0
AT2G41750	2
AT2G41760	224
AT2G41770	631
AT2G41780	48
AT2G41790	1313
AT2G41800	3
AT2G41810	3
AT2G41820	1024
AT2G41830	613
AT2G41835	128
AT2G41840	8176
AT2G41850	0
AT2G41860	116
AT2G41870	355
AT2G41880	279
AT2G41890	545
AT2G41900	1366
AT2G41905	929
AT2G41910	0
AT2G41920	0
AT2G41930	0
AT2G41940	249
AT2G41945	261
AT2G41950	373
AT2G41960	839
AT2G41970	11
AT2G41980	338
AT2G41990	904
AT2G41997	0
AT2G42000	0
AT2G42005	142
AT2G42010	1886
AT2G42020	0
AT2G42030	795
AT2G42040	360
AT2G42050	0
AT2G42060	4
AT2G42065	2
AT2G42070	405
AT2G42080	285
AT2G42090	111
AT2G42100	131
AT2G42110	238
AT2G42120	252
AT2G42130	1037
AT2G42140	1
AT2G42150	1
AT2G42160	404
AT2G42170	71
AT2G42180	0
AT2G42190	573
AT2G42200	121
AT2G42210	2932
AT2G42220	3151
AT2G42230	682
AT2G42240	223
AT2G42247	12
AT2G42250	0
AT2G42260	68
AT2G42270	604
AT2G42280	57
AT2G42290	133
AT2G42300	523
AT2G42310	1097
AT2G42320	809
AT2G42330	218
AT2G42340	33
AT2G42350	12
AT2G42360	0
AT2G42365	44
AT2G42370	0
AT2G42380	885
AT2G42388	2
AT2G42390	332
AT2G42395	49
AT2G42400	459
AT2G42410	16
AT2G42420	0
AT2G42425	0
AT2G42430	13
AT2G42440	0
AT2G42450	98
AT2G42455	0
AT2G42460	30
AT2G42465	12
AT2G42470	0
AT2G42475	0
AT2G42480	0
AT2G42485	72
AT2G42490	1517
AT2G42500	1552
AT2G42510	48
AT2G42520	806
AT2G42530	3322
AT2G42540	3614
AT2G42550	0
AT2G42560	1
AT2G42570	429
AT2G42580	735
AT2G42590	3732
AT2G42600	3058
AT2G42610	12
AT2G42620	529
AT2G42640	71
AT2G42650	81
AT2G42660	11
AT2G42670	791
AT2G42680	2869
AT2G42690	1385
AT2G42700	420
AT2G42710	445
AT2G42720	43
AT2G42725	1
AT2G42730	43
AT2G42740	256
AT2G42750	686
AT2G42760	3250
AT2G42770	536
AT2G42780	676
AT2G42790	1008
AT2G42800	55
AT2G42810	966
AT2G42820	69
AT2G42830	878
AT2G42835	3
AT2G42840	1715
AT2G42850	50
AT2G42860	418
AT2G42865	27
AT2G42870	40
AT2G42880	2158
AT2G42885	307
AT2G42890	439
AT2G42900	162
AT2G42910	1197
AT2G42920	102
AT2G42930	0
AT2G42940	1
AT2G42950	156
AT2G42955	7
AT2G42960	77
AT2G42970	0
AT2G42975	186
AT2G42980	6
AT2G42990	1
AT2G43000	1
AT2G43010	382
AT2G43020	2061
AT2G43030	5238
AT2G43040	277
AT2G43050	328
AT2G43060	1678
AT2G43070	1124
AT2G43080	717
AT2G43090	2075
AT2G43100	86
AT2G43110	340
AT2G43120	322
AT2G43130	562
AT2G43137	2
AT2G43138	1
AT2G43139	0
AT2G43140	1
AT2G43141	0
AT2G43150	2788
AT2G43160	3035
AT2G43180	221
AT2G43190	145
AT2G43200	134
AT2G43210	660
AT2G43220	3
AT2G43230	280
AT2G43235	197
AT2G43240	497
AT2G43250	174
AT2G43255	0
AT2G43260	179
AT2G43261	62
AT2G43270	4
AT2G43280	300
AT2G43290	8308
AT2G43300	0
AT2G43310	32
AT2G43320	630
AT2G43330	538
AT2G43340	245
AT2G43350	576
AT2G43360	1292
AT2G43370	170
AT2G43375	72
AT2G43386	2
AT2G43390	0
AT2G43400	497
AT2G43410	636
AT2G43420	898
AT2G43430	786
AT2G43440	13
AT2G43445	8
AT2G43450	0
AT2G43460	5793
AT2G43465	58
AT2G43470	4
AT2G43480	0
AT2G43490	411
AT2G43500	227
AT2G43510	79
AT2G43520	58
AT2G43530	5240
AT2G43535	646
AT2G43540	276
AT2G43550	1479
AT2G43560	2170
AT2G43570	16
AT2G43580	2
AT2G43590	23
AT2G43600	0
AT2G43610	5
AT2G43620	32
AT2G43630	909
AT2G43640	588
AT2G43650	662
AT2G43660	430
AT2G43670	221
AT2G43680	3548
AT2G43690	45
AT2G43700	53
AT2G43710	2528
AT2G43720	105
AT2G43730	0
AT2G43740	0
AT2G43745	12
AT2G43750	2223
AT2G43760	603
AT2G43770	518
AT2G43780	306
AT2G43790	1010
AT2G43795	1
AT2G43800	241
AT2G43810	736
AT2G43820	24
AT2G43830	15
AT2G43840	16
AT2G43850	236
AT2G43860	1
AT2G43865	0
AT2G43870	42
AT2G43880	0
AT2G43890	0
AT2G43900	298
AT2G43910	639
AT2G43920	29
AT2G43930	8
AT2G43932	1
AT2G43940	375
AT2G43945	1340
AT2G43950	1077
AT2G43960	5
AT2G43970	5361
AT2G43980	646
AT2G43990	73
AT2G44000	31
AT2G44010	3
AT2G44020	207
AT2G44030	0
AT2G44040	301
AT2G44050	1059
AT2G44060	7189
AT2G44065	484
AT2G44070	3
AT2G44080	1961
AT2G44090	904
AT2G44100	2766
AT2G44110	0
AT2G44120	3953
AT2G44130	0
AT2G44140	889
AT2G44150	458
AT2G44160	3727
AT2G44170	13
AT2G44175	0
AT2G44180	615
AT2G44190	45
AT2G44195	0
AT2G44198	0
AT2G44200	550
AT2G44210	1334
AT2G44220	0
AT2G44230	763
AT2G44240	369
AT2G44250	333
AT2G44255	0
AT2G44260	0
AT2G44270	331
AT2G44280	222
AT2G44290	850
AT2G44300	274
AT2G44310	1383
AT2G44320	0
AT2G44330	2
AT2G44340	0
AT2G44350	2017
AT2G44360	380
AT2G44370	0
AT2G44380	0
AT2G44383	0
AT2G44390	0
AT2G44400	13
AT2G44410	629
AT2G44420	203
AT2G44430	853
AT2G44440	311
AT2G44450	1040
AT2G44460	66
AT2G44470	1339
AT2G44480	56
AT2G44490	1376
AT2G44500	3515
AT2G44510	142
AT2G44520	739
AT2G44525	564
AT2G44530	762
AT2G44540	658
AT2G44550	70
AT2G44560	112
AT2G44570	2
AT2G44578	331
AT2G44580	62
AT2G44581	1
AT2G44590	154
AT2G44600	176
AT2G44610	2065
AT2G44620	1614
AT2G44630	40
AT2G44640	548
AT2G44650	2745
AT2G44660	419
AT2G44670	1716
AT2G44680	1165
AT2G44690	347
AT2G44700	36
AT2G44710	618
AT2G44730	559
AT2G44735	56
AT2G44740	292
AT2G44745	85
AT2G44750	180
AT2G44760	717
AT2G44770	1012
AT2G44780	0
AT2G44790	102
AT2G44798	11
AT2G44800	0
AT2G44810	6
AT2G44820	420
AT2G44830	440
AT2G44840	1268
AT2G44850	74
AT2G44860	1096
AT2G44870	1025
AT2G44880	17
AT2G44890	0
AT2G44900	542
AT2G44910	62
AT2G44920	1119
AT2G44925	27
AT2G44930	69
AT2G44940	203
AT2G44950	661
AT2G44970	1009
AT2G44980	94
AT2G44990	0
AT2G44993	0
AT2G44995	13
AT2G45000	286
AT2G45010	572
AT2G45020	0
AT2G45023	77
AT2G45030	385
AT2G45040	58
AT2G45050	9
AT2G45060	481
AT2G45070	3311
AT2G45080	118
AT2G45090	0
AT2G45100	220
AT2G45110	218
AT2G45120	17
AT2G45130	3
AT2G45135	24
AT2G45140	750
AT2G45150	144
AT2G45160	390
AT2G45170	670
AT2G45180	3220
AT2G45190	280
AT2G45200	1086
AT2G45210	55
AT2G45220	1698
AT2G45230	0
AT2G45240	560
AT2G45243	0
AT2G45245	59
AT2G45250	400
AT2G45260	422
AT2G45270	299
AT2G45280	103
AT2G45290	1676
AT2G45300	1291
AT2G45310	0
AT2G45315	0
AT2G45320	94
AT2G45330	355
AT2G45340	591
AT2G45350	28
AT2G45360	44
AT2G45380	710
AT2G45390	0
AT2G45400	401
AT2G45403	11
AT2G45405	5
AT2G45406	0
AT2G45410	2
AT2G45420	64
AT2G45430	106
AT2G45440	715
AT2G45450	48
AT2G45460	282
AT2G45470	4242
AT2G45480	51
AT2G45490	94
AT2G45500	352
AT2G45510	78
AT2G45520	756
AT2G45530	24
AT2G45540	2101
AT2G45550	0
AT2G45560	459
AT2G45570	8
AT2G45580	1
AT2G45590	632
AT2G45600	146
AT2G45610	9
AT2G45620	1156
AT2G45630	215
AT2G45640	1120
AT2G45650	171
AT2G45660	74
AT2G45670	1322
AT2G45680	0
AT2G45685	1
AT2G45690	254
AT2G45695	418
AT2G45700	588
AT2G45710	611
AT2G45720	215
AT2G45730	313
AT2G45740	2753
AT2G45750	664
AT2G45760	26
AT2G45770	760
AT2G45780	8
AT2G45790	1806
AT2G45800	35
AT2G45810	1683
AT2G45820	4561
AT2G45830	103
AT2G45840	723
AT2G45850	293
AT2G45860	669
AT2G45870	183
AT2G45880	466
AT2G45890	45
AT2G45900	173
AT2G45910	548
AT2G45920	173
AT2G45930	15
AT2G45940	9
AT2G45950	270
AT2G45960	11945
AT2G45970	746
AT2G45980	1005
AT2G45990	1074
AT2G46000	295
AT2G46020	1876
AT2G46030	581
AT2G46040	192
AT2G46050	2
AT2G46060	336
AT2G46070	94
AT2G46080	605
AT2G46090	562
AT2G46100	480
AT2G46110	238
AT2G46120	0
AT2G46130	5
AT2G46140	430
AT2G46150	391
AT2G46160	275
AT2G46170	651
AT2G46180	638
AT2G46190	0
AT2G46192	6
AT2G46200	177
AT2G46210	1
AT2G46220	1107
AT2G46225	1003
AT2G46230	845
AT2G46240	388
AT2G46250	252
AT2G46255	0
AT2G46260	875
AT2G46270	791
AT2G46280	2001
AT2G46290	221
AT2G46300	63
AT2G46308	0
AT2G46310	219
AT2G46320	202
AT2G46330	2058
AT2G46340	965
AT2G46360	108
AT2G46370	1463
AT2G46375	5
AT2G46380	46
AT2G46390	1729
AT2G46400	2905
AT2G46410	125
AT2G46420	606
AT2G46430	202
AT2G46440	28
AT2G46450	142
AT2G46455	19
AT2G46460	0
AT2G46470	548
AT2G46480	5
AT2G46490	1156
AT2G46493	0
AT2G46494	0
AT2G46495	0
AT2G46500	2411
AT2G46505	1489
AT2G46510	3788
AT2G46520	1015
AT2G46530	105
AT2G46535	237
AT2G46540	1227
AT2G46550	847
AT2G46560	1386
AT2G46567	0
AT2G46570	12
AT2G46572	6
AT2G46580	480
AT2G46590	361
AT2G46600	2834
AT2G46610	191
AT2G46620	486
AT2G46630	463
AT2G46640	20
AT2G46650	118
AT2G46660	55
AT2G46670	1
AT2G46680	407
AT2G46685	4
AT2G46690	140
AT2G46700	419
AT2G46710	521
AT2G46720	384
AT2G46730	22
AT2G46735	185
AT2G46740	0
AT2G46750	0
AT2G46760	42
AT2G46765	10
AT2G46770	453
AT2G46780	445
AT2G46790	36
AT2G46800	1582
AT2G46810	303
AT2G46820	9932
AT2G46830	77
AT2G46840	2
AT2G46850	8
AT2G46860	84
AT2G46870	242
AT2G46880	0
AT2G46890	184
AT2G46900	637
AT2G46910	466
AT2G46915	623
AT2G46920	518
AT2G46930	919
AT2G46940	45
AT2G46950	234
AT2G46960	12188
AT2G46970	153
AT2G46980	204
AT2G46990	30
AT2G46995	0
AT2G47000	88
AT2G47010	376
AT2G47015	0
AT2G47020	134
AT2G47030	1333
AT2G47040	3308
AT2G47050	1416
AT2G47060	4964
AT2G47070	6479
AT2G47090	232
AT2G47100	0
AT2G47110	4798
AT2G47115	619
AT2G47120	3
AT2G47130	4
AT2G47140	0
AT2G47150	0
AT2G47160	654
AT2G47170	4540
AT2G47180	79
AT2G47190	6
AT2G47200	0
AT2G47210	686
AT2G47220	118
AT2G47230	246
AT2G47240	6323
AT2G47245	1
AT2G47250	838
AT2G47260	167
AT2G47270	410
AT2G47275	0
AT2G47280	0
AT2G47300	54
AT2G47310	206
AT2G47320	2300
AT2G47330	653
AT2G47340	48
AT2G47350	368
AT2G47360	77
AT2G47370	102
AT2G47380	900
AT2G47390	2206
AT2G47400	10775
AT2G47410	789
AT2G47420	457
AT2G47430	2
AT2G47440	1659
AT2G47450	2153
AT2G47460	138
AT2G47470	6312
AT2G47480	8
AT2G47485	245
AT2G47490	433
AT2G47500	1336
AT2G47510	2174
AT2G47520	6
AT2G47530	0
AT2G47540	0
AT2G47550	1
AT2G47560	8
AT2G47570	0
AT2G47580	461
AT2G47585	1
AT2G47590	2795
AT2G47600	996
AT2G47610	6062
AT2G47620	292
AT2G47630	415
AT2G47640	674
AT2G47650	1965
AT2G47670	25
AT2G47680	137
AT2G47690	1166
AT2G47700	817
AT2G47710	2542
AT2G47720	0
AT2G47730	9838
AT2G47740	0
AT2G47750	577
AT2G47760	631
AT2G47770	5
AT2G47780	41
AT2G47790	424
AT2G47800	880
AT2G47810	85
AT2G47820	103
AT2G47830	319
AT2G47840	630
AT2G47844	4
AT2G47850	810
AT2G47860	75
AT2G47870	3
AT2G47880	4
AT2G47885	0
AT2G47890	214
AT2G47895	4253
AT2G47900	770
AT2G47910	428
AT2G47920	60
AT2G47930	84
AT2G47935	0
AT2G47940	2640
AT2G47950	0
AT2G47960	915
AT2G47970	801
AT2G47980	1302
AT2G47990	172
AT2G48000	236
AT2G48010	333
AT2G48020	465
AT2G48030	607
AT2G48060	961
AT2G48070	1070
AT2G48075	10
AT2G48080	5
AT2G48090	19
AT2G48100	658
AT2G48110	469
AT2G48120	606
AT2G48121	8
AT2G48130	11
AT2G48140	2
AT2G48150	16
AT2G48160	1173
AT3G00970	2
AT3G00975	1
AT3G00980	0
AT3G00985	0
AT3G00995	1
AT3G01005	0
AT3G01010	0
AT3G01015	32
AT3G01020	8
AT3G01025	3
AT3G01030	0
AT3G01035	0
AT3G01040	597
AT3G01045	0
AT3G01050	595
AT3G01055	0
AT3G01060	338
AT3G01065	0
AT3G01070	182
AT3G01075	0
AT3G01080	1
AT3G01085	219
AT3G01090	1778
AT3G01095	0
AT3G01100	722
AT3G01105	0
AT3G01115	0
AT3G01120	3627
AT3G01125	0
AT3G01130	1172
AT3G01135	0
AT3G01140	13
AT3G01142	12
AT3G01145	0
AT3G01150	388
AT3G01155	0
AT3G01160	504
AT3G01165	0
AT3G01170	297
AT3G01175	18
AT3G01180	1028
AT3G01185	0
AT3G01190	1
AT3G01195	0
AT3G01200	62
AT3G01202	1
AT3G01205	0
AT3G01210	184
AT3G01215	0
AT3G01220	6
AT3G01225	0
AT3G01230	511
AT3G01235	5
AT3G01240	1094
AT3G01250	41
AT3G01255	0
AT3G01260	0
AT3G01270	2530
AT3G01275	0
AT3G01280	2732
AT3G01285	6
AT3G01290	83
AT3G01295	101
AT3G01300	434
AT3G01305	0
AT3G01310	2130
AT3G01311	7
AT3G01313	0
AT3G01315	0
AT3G01316	0
AT3G01319	0
AT3G01320	1041
AT3G01322	14
AT3G01323	782
AT3G01324	336
AT3G01325	638
AT3G01326	301
AT3G01327	523
AT3G01328	225
AT3G01329	465
AT3G01330	126
AT3G01331	1
AT3G01340	1203
AT3G01345	10
AT3G01350	24
AT3G01360	308
AT3G01365	0
AT3G01370	1161
AT3G01375	1
AT3G01380	506
AT3G01385	0
AT3G01390	3619
AT3G01395	0
AT3G01400	298
AT3G01410	239
AT3G01415	391
AT3G01420	52
AT3G01425	17
AT3G01430	319
AT3G01435	252
AT3G01440	1110
AT3G01445	0
AT3G01450	291
AT3G01460	780
AT3G01470	158
AT3G01475	0
AT3G01480	4090
AT3G01485	0
AT3G01490	71
AT3G01495	0
AT3G01500	43084
AT3G01505	0
AT3G01510	429
AT3G01513	0
AT3G01515	0
AT3G01516	13
AT3G01520	1544
AT3G01525	0
AT3G01530	0
AT3G01535	0
AT3G01540	2979
AT3G01545	0
AT3G01550	176
AT3G01555	0
AT3G01560	613
AT3G01565	0
AT3G01570	65
AT3G01572	6
AT3G01575	0
AT3G01580	29
AT3G01585	0
AT3G01590	674
AT3G01595	0
AT3G01600	64
AT3G01605	0
AT3G01610	339
AT3G01615	0
AT3G01620	11
AT3G01625	0
AT3G01630	48
AT3G01635	0
AT3G01640	889
AT3G01645	0
AT3G01650	641
AT3G01655	0
AT3G01660	125
AT3G01665	0
AT3G01670	1158
AT3G01675	0
AT3G01680	679
AT3G01690	3170
AT3G01695	0
AT3G01700	515
AT3G01705	0
AT3G01710	74
AT3G01715	0
AT3G01720	589
AT3G01730	1
AT3G01735	0
AT3G01740	1160
AT3G01745	1
AT3G01750	831
AT3G01755	0
AT3G01760	0
AT3G01765	0
AT3G01770	1148
AT3G01775	0
AT3G01780	1188
AT3G01785	0
AT3G01790	530
AT3G01795	37
AT3G01800	201
AT3G01805	0
AT3G01810	936
AT3G01815	0
AT3G01820	650
AT3G01830	118
AT3G01835	0
AT3G01840	67
AT3G01845	0
AT3G01850	490
AT3G01855	0
AT3G01860	347
AT3G01865	0
AT3G01870	68
AT3G01880	10
AT3G01885	0
AT3G01890	189
AT3G01895	0
AT3G01900	0
AT3G01905	0
AT3G01910	2343
AT3G01915	0
AT3G01920	279
AT3G01925	0
AT3G01930	250
AT3G01935	0
AT3G01940	34
AT3G01945	0
AT3G01950	0
AT3G01960	31
AT3G01961	0
AT3G01965	0
AT3G01970	17
AT3G01975	0
AT3G01980	651
AT3G01985	0
AT3G01990	16
AT3G01995	0
AT3G02000	0
AT3G02010	0
AT3G02015	0
AT3G02020	55
AT3G02025	0
AT3G02030	80
AT3G02035	1
AT3G02040	191
AT3G02045	0
AT3G02050	1448
AT3G02055	0
AT3G02060	492
AT3G02065	307
AT3G02070	423
AT3G02075	0
AT3G02080	4095
AT3G02085	0
AT3G02090	4224
AT3G02095	0
AT3G02100	0
AT3G02105	0
AT3G02110	1031
AT3G02115	0
AT3G02120	114
AT3G02125	0
AT3G02130	929
AT3G02135	0
AT3G02140	442
AT3G02145	0
AT3G02150	32
AT3G02155	0
AT3G02160	43
AT3G02165	1
AT3G02170	629
AT3G02180	1512
AT3G02190	493
AT3G02195	0
AT3G02200	1513
AT3G02205	4
AT3G02210	125
AT3G02215	0
AT3G02220	631
AT3G02225	1
AT3G02230	3505
AT3G02235	0
AT3G02240	0
AT3G02242	0
AT3G02245	0
AT3G02250	886
AT3G02255	0
AT3G02260	2346
AT3G02265	0
AT3G02270	12
AT3G02275	0
AT3G02280	251
AT3G02285	7
AT3G02290	206
AT3G02295	1
AT3G02300	783
AT3G02305	0
AT3G02310	4642
AT3G02315	0
AT3G02320	282
AT3G02325	0
AT3G02330	39
AT3G02335	0
AT3G02340	343
AT3G02345	143
AT3G02350	2565
AT3G02360	3955
AT3G02365	0
AT3G02370	50
AT3G02380	77
AT3G02385	0
AT3G02390	0
AT3G02395	0
AT3G02400	0
AT3G02405	0
AT3G02410	48
AT3G02415	0
AT3G02420	761
AT3G02425	0
AT3G02430	0
AT3G02435	3
AT3G02440	4
AT3G02445	4
AT3G02450	940
AT3G02455	2
AT3G02460	583
AT3G02465	0
AT3G02470	41509
AT3G02475	0
AT3G02480	18
AT3G02485	0
AT3G02490	164
AT3G02493	0
AT3G02495	0
AT3G02500	1806
AT3G02505	0
AT3G02510	432
AT3G02515	1
AT3G02520	1947
AT3G02525	3
AT3G02530	1206
AT3G02535	0
AT3G02540	1554
AT3G02545	2
AT3G02550	1300
AT3G02555	263
AT3G02560	2831
AT3G02565	0
AT3G02570	2652
AT3G02575	0
AT3G02580	584
AT3G02585	8
AT3G02590	16
AT3G02595	0
AT3G02600	1427
AT3G02605	0
AT3G02610	24
AT3G02615	0
AT3G02620	14
AT3G02625	0
AT3G02630	1478
AT3G02635	0
AT3G02640	365
AT3G02645	0
AT3G02650	394
AT3G02655	0
AT3G02660	464
AT3G02665	0
AT3G02670	254
AT3G02673	0
AT3G02677	30
AT3G02680	160
AT3G02685	0
AT3G02690	853
AT3G02695	0
AT3G02700	637
AT3G02705	2
AT3G02710	680
AT3G02715	0
AT3G02720	654
AT3G02725	1
AT3G02730	3337
AT3G02735	0
AT3G02740	511
AT3G02745	0
AT3G02750	716
AT3G02755	0
AT3G02760	1578
AT3G02765	0
AT3G02770	545
AT3G02775	0
AT3G02780	1625
AT3G02785	0
AT3G02790	0
AT3G02795	0
AT3G02800	279
AT3G02805	0
AT3G02810	490
AT3G02815	0
AT3G02820	151
AT3G02825	0
AT3G02830	2758
AT3G02832	12
AT3G02835	0
AT3G02840	138
AT3G02845	0
AT3G02850	12
AT3G02855	0
AT3G02860	415
AT3G02870	1021
AT3G02875	1070
AT3G02880	2100
AT3G02885	6
AT3G02890	581
AT3G02895	2
AT3G02900	737
AT3G02905	0
AT3G02910	0
AT3G02915	0
AT3G02920	233
AT3G02925	0
AT3G02930	640
AT3G02935	0
AT3G02940	0
AT3G02945	0
AT3G02950	432
AT3G02955	0
AT3G02960	0
AT3G02970	144
AT3G02975	0
AT3G02980	109
AT3G02985	0
AT3G02990	122
AT3G02995	0
AT3G03000	41
AT3G03005	3
AT3G03010	263
AT3G03020	460
AT3G03025	27
AT3G03030	184
AT3G03035	0
AT3G03040	315
AT3G03045	0
AT3G03050	1332
AT3G03055	0
AT3G03060	207
AT3G03065	0
AT3G03070	2072
AT3G03075	0
AT3G03080	8
AT3G03085	3
AT3G03090	240
AT3G03095	0
AT3G03100	2898
AT3G03105	8
AT3G03110	612
AT3G03115	0
AT3G03120	287
AT3G03125	1
AT3G03130	245
AT3G03135	6
AT3G03140	240
AT3G03145	0
AT3G03150	2448
AT3G03155	0
AT3G03160	743
AT3G03165	23
AT3G03170	43
AT3G03175	0
AT3G03180	171
AT3G03190	0
AT3G03195	0
AT3G03200	16
AT3G03205	0
AT3G03210	218
AT3G03215	0
AT3G03220	542
AT3G03225	14
AT3G03230	106
AT3G03235	0
AT3G03240	192
AT3G03245	0
AT3G03250	4061
AT3G03255	0
AT3G03260	384
AT3G03265	39
AT3G03270	1976
AT3G03272	4
AT3G03275	6
AT3G03280	54
AT3G03285	0
AT3G03290	0
AT3G03295	0
AT3G03300	411
AT3G03305	415
AT3G03310	415
AT3G03320	264
AT3G03325	34
AT3G03330	549
AT3G03335	0
AT3G03340	628
AT3G03341	6
AT3G03345	0
AT3G03350	99
AT3G03355	0
AT3G03360	207
AT3G03365	0
AT3G03370	33
AT3G03375	0
AT3G03380	1586
AT3G03385	0
AT3G03400	2
AT3G03405	0
AT3G03410	16
AT3G03415	0
AT3G03420	244
AT3G03425	0
AT3G03430	47
AT3G03435	1
AT3G03440	236
AT3G03445	0
AT3G03450	814
AT3G03455	0
AT3G03460	203
AT3G03465	0
AT3G03470	1878
AT3G03475	11
AT3G03480	3
AT3G03490	395
AT3G03495	0
AT3G03500	1
AT3G03505	0
AT3G03510	0
AT3G03515	0
AT3G03520	182
AT3G03525	0
AT3G03530	18
AT3G03535	0
AT3G03540	0
AT3G03550	302
AT3G03555	0
AT3G03560	574
AT3G03570	391
AT3G03580	113
AT3G03585	0
AT3G03590	267
AT3G03595	0
AT3G03600	443
AT3G03605	3
AT3G03610	257
AT3G03615	0
AT3G03620	0
AT3G03625	0
AT3G03630	303
AT3G03635	0
AT3G03640	472
AT3G03645	0
AT3G03650	29
AT3G03655	0
AT3G03660	12
AT3G03665	0
AT3G03670	0
AT3G03675	0
AT3G03680	169
AT3G03685	0
AT3G03690	175
AT3G03695	0
AT3G03700	0
AT3G03702	9
AT3G03705	0
AT3G03710	898
AT3G03715	0
AT3G03720	651
AT3G03725	0
AT3G03726	4
AT3G03730	1
AT3G03735	0
AT3G03740	918
AT3G03745	0
AT3G03750	0
AT3G03755	0
AT3G03760	110
AT3G03765	0
AT3G03770	1283
AT3G03773	440
AT3G03775	0
AT3G03776	6
AT3G03780	2862
AT3G03785	0
AT3G03790	966
AT3G03795	0
AT3G03800	80
AT3G03805	2
AT3G03810	415
AT3G03815	0
AT3G03820	46
AT3G03825	1
AT3G03826	0
AT3G03828	120
AT3G03830	31
AT3G03835	0
AT3G03840	54
AT3G03845	0
AT3G03847	0
AT3G03850	104
AT3G03852	0
AT3G03855	36
AT3G03860	783
AT3G03865	0
AT3G03870	535
AT3G03875	0
AT3G03880	361
AT3G03890	690
AT3G03895	0
AT3G03900	184
AT3G03905	0
AT3G03910	48
AT3G03915	0
AT3G03920	975
AT3G03925	0
AT3G03930	7
AT3G03935	0
AT3G03940	1755
AT3G03945	0
AT3G03950	530
AT3G03955	0
AT3G03960	2010
AT3G03965	34
AT3G03970	157
AT3G03975	0
AT3G03980	428
AT3G03985	0
AT3G03990	1582
AT3G03995	0
AT3G04000	98
AT3G04005	1
AT3G04010	36
AT3G04015	0
AT3G04020	141
AT3G04025	1
AT3G04030	57
AT3G04035	1
AT3G04040	104
AT3G04045	0
AT3G04050	4
AT3G04055	1
AT3G04060	19
AT3G04065	1
AT3G04070	9
AT3G04080	874
AT3G04085	4
AT3G04090	1659
AT3G04095	0
AT3G04100	7
AT3G04110	5
AT3G04115	0
AT3G04120	9885
AT3G04125	0
AT3G04130	104
AT3G04135	0
AT3G04140	55
AT3G04145	0
AT3G04150	0
AT3G04155	5
AT3G04160	131
AT3G04165	1
AT3G04170	0
AT3G04175	11
AT3G04180	0
AT3G04181	10
AT3G04184	9
AT3G04185	0
AT3G04190	0
AT3G04195	0
AT3G04200	0
AT3G04205	0
AT3G04210	440
AT3G04215	0
AT3G04220	5
AT3G04225	0
AT3G04230	274
AT3G04235	0
AT3G04240	1421
AT3G04245	0
AT3G04250	0
AT3G04255	1
AT3G04260	1133
AT3G04265	0
AT3G04270	6
AT3G04275	2
AT3G04280	2014
AT3G04285	5
AT3G04290	151
AT3G04295	1
AT3G04300	362
AT3G04305	0
AT3G04310	169
AT3G04315	0
AT3G04320	0
AT3G04325	0
AT3G04330	2
AT3G04335	0
AT3G04340	2290
AT3G04345	0
AT3G04350	567
AT3G04355	1
AT3G04360	170
AT3G04365	0
AT3G04370	0
AT3G04375	0
AT3G04380	236
AT3G04385	0
AT3G04390	0
AT3G04395	0
AT3G04400	8551
AT3G04405	0
AT3G04410	0
AT3G04415	0
AT3G04420	4
AT3G04425	0
AT3G04430	1
AT3G04435	0
AT3G04440	0
AT3G04443	0
AT3G04445	1
AT3G04450	52
AT3G04455	0
AT3G04460	303
AT3G04470	1272
AT3G04475	0
AT3G04480	358
AT3G04485	73
AT3G04490	591
AT3G04495	0
AT3G04500	644
AT3G04505	0
AT3G04510	0
AT3G04515	0
AT3G04520	256
AT3G04525	0
AT3G04530	6
AT3G04535	0
AT3G04540	1
AT3G04545	0
AT3G04550	1199
AT3G04555	0
AT3G04560	311
AT3G04565	0
AT3G04570	8
AT3G04575	0
AT3G04580	258
AT3G04585	0
AT3G04590	537
AT3G04595	0
AT3G04600	788
AT3G04605	627
AT3G04610	857
AT3G04615	0
AT3G04620	153
AT3G04625	0
AT3G04630	347
AT3G04635	0
AT3G04640	2872
AT3G04645	0
AT3G04650	519
AT3G04655	0
AT3G04660	16
AT3G04665	0
AT3G04670	721
AT3G04675	0
AT3G04680	407
AT3G04685	0
AT3G04690	154
AT3G04695	0
AT3G04700	55
AT3G04705	0
AT3G04710	393
AT3G04715	0
AT3G04717	4
AT3G04720	321
AT3G04725	0
AT3G04730	4714
AT3G04735	2
AT3G04740	833
AT3G04745	1
AT3G04750	202
AT3G04755	7
AT3G04760	688
AT3G04765	0
AT3G04770	235
AT3G04775	1
AT3G04780	1044
AT3G04785	0
AT3G04790	2662
AT3G04795	0
AT3G04800	9
AT3G04805	0
AT3G04810	283
AT3G04815	0
AT3G04820	242
AT3G04825	0
AT3G04830	1214
AT3G04835	0
AT3G04840	6696
AT3G04845	0
AT3G04850	121
AT3G04854	3
AT3G04855	0
AT3G04860	121
AT3G04870	1629
AT3G04875	0
AT3G04880	410
AT3G04890	325
AT3G04895	2
AT3G04900	0
AT3G04903	1
AT3G04905	0
AT3G04910	2026
AT3G04915	0
AT3G04920	5343
AT3G04925	0
AT3G04930	1435
AT3G04935	0
AT3G04940	949
AT3G04943	281
AT3G04945	8
AT3G04950	65
AT3G04955	0
AT3G04960	692
AT3G04965	2
AT3G04970	212
AT3G04975	1
AT3G04980	352
AT3G04985	0
AT3G04990	1
AT3G04995	0
AT3G05000	704
AT3G05005	0
AT3G05010	265
AT3G05015	0
AT3G05020	1332
AT3G05025	0
AT3G05030	847
AT3G05035	1
AT3G05040	547
AT3G05045	0
AT3G05050	542
AT3G05055	0
AT3G05060	1585
AT3G05070	636
AT3G05075	0
AT3G05080	0
AT3G05085	0
AT3G05090	788
AT3G05095	0
AT3G05100	671
AT3G05105	0
AT3G05110	3
AT3G05115	0
AT3G05120	891
AT3G05125	0
AT3G05130	327
AT3G05135	0
AT3G05140	30
AT3G05145	0
AT3G05150	37
AT3G05152	11
AT3G05155	15
AT3G05160	364
AT3G05165	479
AT3G05170	111
AT3G05175	0
AT3G05180	212
AT3G05185	0
AT3G05190	234
AT3G05195	0
AT3G05200	703
AT3G05205	1
AT3G05210	270
AT3G05215	0
AT3G05220	6762
AT3G05225	24
AT3G05230	800
AT3G05235	0
AT3G05240	0
AT3G05245	0
AT3G05250	178
AT3G05260	1
AT3G05265	0
AT3G05270	899
AT3G05275	0
AT3G05280	1125
AT3G05285	0
AT3G05290	774
AT3G05295	0
AT3G05300	0
AT3G05305	0
AT3G05310	117
AT3G05315	0
AT3G05320	123
AT3G05325	6
AT3G05327	21
AT3G05330	144
AT3G05335	6
AT3G05340	70
AT3G05345	199
AT3G05350	862
AT3G05355	16
AT3G05360	27
AT3G05365	3
AT3G05370	107
AT3G05375	0
AT3G05380	432
AT3G05385	0
AT3G05390	20
AT3G05395	0
AT3G05400	728
AT3G05410	323
AT3G05415	12
AT3G05420	1665
AT3G05425	0
AT3G05430	220
AT3G05440	0
AT3G05445	1
AT3G05450	4
AT3G05455	0
AT3G05460	1148
AT3G05465	0
AT3G05470	86
AT3G05475	0
AT3G05480	84
AT3G05485	0
AT3G05490	2640
AT3G05495	0
AT3G05500	1337
AT3G05505	0
AT3G05510	179
AT3G05515	0
AT3G05520	881
AT3G05525	0
AT3G05530	2907
AT3G05535	0
AT3G05540	1
AT3G05545	1018
AT3G05550	43
AT3G05555	1
AT3G05560	3805
AT3G05570	318
AT3G05575	0
AT3G05580	412
AT3G05585	4
AT3G05590	8436
AT3G05595	0
AT3G05600	843
AT3G05605	0
AT3G05610	923
AT3G05620	37
AT3G05625	455
AT3G05630	20
AT3G05635	1
AT3G05640	242
AT3G05645	0
AT3G05650	27
AT3G05655	6
AT3G05660	17
AT3G05665	0
AT3G05670	1043
AT3G05675	143
AT3G05680	857
AT3G05685	29
AT3G05690	45
AT3G05695	0
AT3G05700	257
AT3G05705	0
AT3G05710	544
AT3G05715	1
AT3G05720	17
AT3G05725	203
AT3G05727	4
AT3G05730	4
AT3G05735	0
AT3G05740	81
AT3G05741	176
AT3G05745	0
AT3G05746	2
AT3G05750	268
AT3G05755	0
AT3G05760	580
AT3G05765	0
AT3G05770	0
AT3G05775	0
AT3G05780	12
AT3G05785	0
AT3G05790	74
AT3G05795	0
AT3G05800	94
AT3G05805	0
AT3G05810	338
AT3G05815	0
AT3G05820	25
AT3G05825	0
AT3G05830	189
AT3G05835	0
AT3G05840	1595
AT3G05845	0
AT3G05850	344
AT3G05855	0
AT3G05858	8
AT3G05860	49
AT3G05870	161
AT3G05880	8523
AT3G05885	0
AT3G05890	395
AT3G05895	0
AT3G05900	3
AT3G05905	0
AT3G05910	2584
AT3G05915	0
AT3G05920	0
AT3G05925	0
AT3G05930	36
AT3G05932	5
AT3G05935	0
AT3G05936	9
AT3G05937	10
AT3G05940	377
AT3G05945	195
AT3G05950	1
AT3G05955	0
AT3G05960	0
AT3G05965	0
AT3G05970	1678
AT3G05975	19
AT3G05980	87
AT3G05985	0
AT3G05990	440
AT3G05995	0
AT3G06000	0
AT3G06010	612
AT3G06015	0
AT3G06019	0
AT3G06020	90
AT3G06025	3
AT3G06030	231
AT3G06035	1292
AT3G06040	646
AT3G06045	0
AT3G06050	1354
AT3G06055	0
AT3G06060	444
AT3G06065	0
AT3G06070	164
AT3G06075	0
AT3G06080	629
AT3G06085	0
AT3G06090	0
AT3G06095	21
AT3G06100	7
AT3G06105	0
AT3G06110	346
AT3G06115	0
AT3G06120	0
AT3G06125	268
AT3G06130	2532
AT3G06135	0
AT3G06140	318
AT3G06145	33
AT3G06150	428
AT3G06155	0
AT3G06160	203
AT3G06165	0
AT3G06170	771
AT3G06180	153
AT3G06185	0
AT3G06190	688
AT3G06200	255
AT3G06205	0
AT3G06210	284
AT3G06215	0
AT3G06220	39
AT3G06225	0
AT3G06230	0
AT3G06235	0
AT3G06240	342
AT3G06245	0
AT3G06250	248
AT3G06255	0
AT3G06260	195
AT3G06265	0
AT3G06270	288
AT3G06275	0
AT3G06280	0
AT3G06285	0
AT3G06290	559
AT3G06295	0
AT3G06300	750
AT3G06310	539
AT3G06315	0
AT3G06320	270
AT3G06325	0
AT3G06330	545
AT3G06335	0
AT3G06340	403
AT3G06345	2
AT3G06350	1676
AT3G06355	364
AT3G06360	46
AT3G06370	103
AT3G06375	0
AT3G06380	659
AT3G06385	0
AT3G06390	5
AT3G06395	1
AT3G06400	2731
AT3G06405	0
AT3G06410	1041
AT3G06415	0
AT3G06420	919
AT3G06425	1
AT3G06430	725
AT3G06433	58
AT3G06435	6
AT3G06436	0
AT3G06437	1
AT3G06440	456
AT3G06445	0
AT3G06450	713
AT3G06455	85
AT3G06460	0
AT3G06465	0
AT3G06470	160
AT3G06475	1
AT3G06480	620
AT3G06483	1254
AT3G06485	0
AT3G06490	3
AT3G06495	1
AT3G06500	3856
AT3G06510	2385
AT3G06515	0
AT3G06520	87
AT3G06525	0
AT3G06530	554
AT3G06535	0
AT3G06540	468
AT3G06545	3
AT3G06550	2759
AT3G06555	0
AT3G06560	5
AT3G06565	0
AT3G06570	182
AT3G06575	0
AT3G06580	1174
AT3G06585	0
AT3G06590	732
AT3G06595	0
AT3G06600	45
AT3G06605	0
AT3G06610	611
AT3G06615	0
AT3G06620	354
AT3G06625	0
AT3G06630	127
AT3G06635	2
AT3G06640	15
AT3G06645	0
AT3G06650	3927
AT3G06655	0
AT3G06660	189
AT3G06665	0
AT3G06670	1463
AT3G06675	0
AT3G06680	955
AT3G06685	0
AT3G06690	18
AT3G06695	0
AT3G06700	4106
AT3G06710	16
AT3G06715	0
AT3G06720	1811
AT3G06725	0
AT3G06730	347
AT3G06735	0
AT3G06740	170
AT3G06745	0
AT3G06750	1274
AT3G06755	6
AT3G06760	1038
AT3G06765	0
AT3G06770	286
AT3G06775	0
AT3G06778	62
AT3G06780	250
AT3G06785	0
AT3G06790	455
AT3G06795	0
AT3G06805	0
AT3G06810	1053
AT3G06815	0
AT3G06820	366
AT3G06830	9
AT3G06835	0
AT3G06840	152
AT3G06845	0
AT3G06850	823
AT3G06855	0
AT3G06860	2342
AT3G06868	14
AT3G06870	0
AT3G06880	580
AT3G06890	365
AT3G06895	0
AT3G06900	0
AT3G06905	0
AT3G06910	223
AT3G06915	0
AT3G06920	118
AT3G06925	1
AT3G06930	499
AT3G06935	2
AT3G06940	261
AT3G06950	155
AT3G06955	1
AT3G06960	485
AT3G06962	3
AT3G06970	0
AT3G06975	0
AT3G06980	1067
AT3G06985	3
AT3G06990	0
AT3G06995	0
AT3G07000	2
AT3G07005	0
AT3G07010	1148
AT3G07020	781
AT3G07025	0
AT3G07030	534
AT3G07040	351
AT3G07045	5
AT3G07050	1018
AT3G07055	0
AT3G07060	208
AT3G07065	0
AT3G07070	6
AT3G07075	0
AT3G07080	357
AT3G07085	0
AT3G07090	1757
AT3G07095	0
AT3G07100	2360
AT3G07105	1
AT3G07110	2548
AT3G07115	0
AT3G07120	9
AT3G07125	0
AT3G07130	89
AT3G07135	0
AT3G07140	611
AT3G07150	13
AT3G07155	0
AT3G07160	2782
AT3G07165	0
AT3G07170	923
AT3G07175	2
AT3G07180	1303
AT3G07185	0
AT3G07190	409
AT3G07195	31
AT3G07200	522
AT3G07205	4
AT3G07210	137
AT3G07215	138
AT3G07220	418
AT3G07225	0
AT3G07230	2606
AT3G07235	1
AT3G07245	0
AT3G07250	0
AT3G07255	38
AT3G07260	11
AT3G07265	0
AT3G07270	794
AT3G07273	0
AT3G07275	1
AT3G07280	540
AT3G07290	49
AT3G07295	0
AT3G07300	573
AT3G07305	0
AT3G07310	686
AT3G07315	0
AT3G07320	927
AT3G07325	0
AT3G07330	1021
AT3G07335	0
AT3G07340	1433
AT3G07345	0
AT3G07350	206
AT3G07355	0
AT3G07360	1740
AT3G07365	0
AT3G07370	419
AT3G07375	0
AT3G07380	0
AT3G07385	0
AT3G07390	3768
AT3G07395	0
AT3G07400	545
AT3G07405	0
AT3G07410	489
AT3G07415	0
AT3G07420	230
AT3G07425	2
AT3G07430	966
AT3G07435	0
AT3G07440	257
AT3G07450	0
AT3G07460	1725
AT3G07465	2
AT3G07470	1549
AT3G07475	0
AT3G07480	2299
AT3G07485	0
AT3G07490	3
AT3G07495	0
AT3G07500	79
AT3G07505	0
AT3G07510	11
AT3G07515	0
AT3G07520	110
AT3G07522	0
AT3G07525	149
AT3G07530	69
AT3G07540	355
AT3G07545	0
AT3G07550	220
AT3G07555	245
AT3G07560	1990
AT3G07565	360
AT3G07568	455
AT3G07570	456
AT3G07580	209
AT3G07585	0
AT3G07590	239
AT3G07600	2
AT3G07605	0
AT3G07610	565
AT3G07615	0
AT3G07620	0
AT3G07625	0
AT3G07630	399
AT3G07635	0
AT3G07640	497
AT3G07645	0
AT3G07650	1284
AT3G07655	0
AT3G07660	1153
AT3G07665	0
AT3G07670	650
AT3G07675	47
AT3G07680	2257
AT3G07685	0
AT3G07690	262
AT3G07695	0
AT3G07700	1776
AT3G07705	0
AT3G07710	4
AT3G07715	13
AT3G07720	814
AT3G07725	22
AT3G07730	66
AT3G07735	20
AT3G07740	342
AT3G07745	0
AT3G07750	225
AT3G07755	0
AT3G07760	881
AT3G07765	0
AT3G07770	1321
AT3G07775	0
AT3G07780	2311
AT3G07785	0
AT3G07790	1446
AT3G07795	0
AT3G07800	200
AT3G07805	0
AT3G07810	1416
AT3G07815	0
AT3G07820	1690
AT3G07825	3
AT3G07830	5
AT3G07835	0
AT3G07840	0
AT3G07845	0
AT3G07850	1029
AT3G07855	0
AT3G07860	151
AT3G07865	0
AT3G07870	340
AT3G07875	6
AT3G07880	2302
AT3G07885	0
AT3G07890	783
AT3G07895	0
AT3G07900	0
AT3G07905	0
AT3G07910	926
AT3G07915	0
AT3G07920	1
AT3G07925	0
AT3G07930	181
AT3G07935	1
AT3G07940	584
AT3G07945	0
AT3G07950	1061
AT3G07955	9
AT3G07960	162
AT3G07965	21
AT3G07970	2
AT3G07975	0
AT3G07980	398
AT3G07985	0
AT3G07990	575
AT3G07995	0
AT3G08000	53
AT3G08005	0
AT3G08010	921
AT3G08020	626
AT3G08025	0
AT3G08030	6667
AT3G08035	1
AT3G08040	13
AT3G08045	1
AT3G08050	0
AT3G08055	0
AT3G08065	56
AT3G08070	0
AT3G08075	5
AT3G08080	0
AT3G08085	0
AT3G08090	0
AT3G08100	0
AT3G08105	0
AT3G08110	0
AT3G08115	7
AT3G08120	0
AT3G08125	0
AT3G08130	0
AT3G08135	0
AT3G08140	0
AT3G08150	0
AT3G08155	0
AT3G08160	0
AT3G08165	26
AT3G08170	4
AT3G08175	0
AT3G08185	3
AT3G08190	0
AT3G08200	0
AT3G08205	0
AT3G08210	0
AT3G08215	0
AT3G08220	10
AT3G08225	0
AT3G08230	0
AT3G08235	0
AT3G08240	13
AT3G08245	0
AT3G08250	0
AT3G08255	0
AT3G08260	0
AT3G08265	0
AT3G08270	0
AT3G08275	7
AT3G08280	0
AT3G08285	0
AT3G08290	0
AT3G08295	0
AT3G08300	1
AT3G08310	0
AT3G08315	2
AT3G08325	0
AT3G08330	0
AT3G08335	0
AT3G08340	0
AT3G08345	0
AT3G08350	0
AT3G08355	0
AT3G08360	1
AT3G08365	0
AT3G08370	1
AT3G08380	0
AT3G08390	0
AT3G08395	0
AT3G08400	0
AT3G08405	0
AT3G08410	0
AT3G08415	0
AT3G08420	0
AT3G08425	1
AT3G08430	0
AT3G08435	7
AT3G08450	0
AT3G08455	0
AT3G08460	0
AT3G08465	0
AT3G08470	0
AT3G08475	0
AT3G08480	0
AT3G08485	0
AT3G08490	17
AT3G08495	6
AT3G08500	70
AT3G08505	216
AT3G08510	4156
AT3G08515	0
AT3G08520	2101
AT3G08525	2
AT3G08530	5717
AT3G08535	0
AT3G08545	0
AT3G08550	1089
AT3G08560	0
AT3G08570	44
AT3G08575	0
AT3G08580	19923
AT3G08585	1
AT3G08590	3118
AT3G08595	1
AT3G08600	357
AT3G08605	0
AT3G08610	3372
AT3G08615	0
AT3G08620	158
AT3G08630	732
AT3G08635	1
AT3G08636	2
AT3G08640	1408
AT3G08645	0
AT3G08650	1359
AT3G08655	1
AT3G08660	63
AT3G08665	0
AT3G08670	632
AT3G08675	0
AT3G08680	2131
AT3G08685	7
AT3G08690	1135
AT3G08695	0
AT3G08700	4
AT3G08705	0
AT3G08710	794
AT3G08715	0
AT3G08720	2693
AT3G08725	0
AT3G08730	1255
AT3G08735	0
AT3G08740	2313
AT3G08745	0
AT3G08750	0
AT3G08755	0
AT3G08760	1170
AT3G08765	0
AT3G08770	104090
AT3G08775	0
AT3G08780	376
AT3G08785	0
AT3G08790	1
AT3G08795	1
AT3G08800	82
AT3G08805	1
AT3G08810	13
AT3G08815	0
AT3G08820	40
AT3G08825	0
AT3G08835	0
AT3G08840	603
AT3G08845	1
AT3G08850	1436
AT3G08855	0
AT3G08860	49
AT3G08870	2
AT3G08875	0
AT3G08880	246
AT3G08885	21
AT3G08890	578
AT3G08895	0
AT3G08900	249
AT3G08905	0
AT3G08910	415
AT3G08915	0
AT3G08920	527
AT3G08925	0
AT3G08930	1772
AT3G08935	0
AT3G08940	15399
AT3G08943	462
AT3G08945	0
AT3G08947	130
AT3G08950	203
AT3G08960	590
AT3G08965	0
AT3G08970	275
AT3G08975	0
AT3G08980	85
AT3G08985	0
AT3G08990	213
AT3G09000	236
AT3G09005	9
AT3G09010	60
AT3G09015	0
AT3G09020	32
AT3G09025	0
AT3G09030	305
AT3G09032	60
AT3G09035	350
AT3G09040	59
AT3G09045	0
AT3G09050	404
AT3G09055	9
AT3G09060	45
AT3G09065	0
AT3G09070	244
AT3G09075	0
AT3G09080	35
AT3G09085	115
AT3G09090	1015
AT3G09095	0
AT3G09100	1118
AT3G09105	0
AT3G09110	39
AT3G09115	0
AT3G09120	8
AT3G09125	0
AT3G09130	1
AT3G09135	0
AT3G09140	249
AT3G09145	4
AT3G09150	510
AT3G09155	1
AT3G09160	29
AT3G09162	25
AT3G09165	0
AT3G09170	0
AT3G09175	0
AT3G09180	437
AT3G09185	3
AT3G09190	389
AT3G09195	2
AT3G09200	8365
AT3G09205	0
AT3G09210	961
AT3G09220	7
AT3G09225	0
AT3G09230	148
AT3G09240	11
AT3G09245	1
AT3G09250	283
AT3G09255	0
AT3G09260	4
AT3G09265	0
AT3G09270	31
AT3G09275	0
AT3G09280	0
AT3G09285	0
AT3G09290	0
AT3G09295	0
AT3G09300	925
AT3G09305	5
AT3G09310	45
AT3G09315	0
AT3G09320	397
AT3G09325	0
AT3G09330	0
AT3G09335	0
AT3G09340	2
AT3G09345	2
AT3G09350	696
AT3G09355	0
AT3G09360	339
AT3G09365	0
AT3G09370	203
AT3G09375	12
AT3G09380	0
AT3G09385	0
AT3G09390	23384
AT3G09395	0
AT3G09400	1
AT3G09405	20
AT3G09410	672
AT3G09415	13
AT3G09425	0
AT3G09430	29
AT3G09435	0
AT3G09440	10589
AT3G09445	0
AT3G09450	0
AT3G09455	367
AT3G09465	0
AT3G09470	490
AT3G09475	0
AT3G09480	215
AT3G09485	0
AT3G09490	12
AT3G09495	2
AT3G09500	5303
AT3G09505	0
AT3G09510	0
AT3G09515	0
AT3G09520	76
AT3G09525	8
AT3G09530	279
AT3G09540	52
AT3G09545	12
AT3G09550	8
AT3G09555	1
AT3G09560	546
AT3G09565	0
AT3G09570	845
AT3G09575	1
AT3G09580	320
AT3G09585	0
AT3G09590	1
AT3G09595	0
AT3G09600	42
AT3G09605	0
AT3G09615	0
AT3G09620	32
AT3G09625	0
AT3G09630	4778
AT3G09635	0
AT3G09640	0
AT3G09645	0
AT3G09650	358
AT3G09655	0
AT3G09660	107
AT3G09665	0
AT3G09670	229
AT3G09675	0
AT3G09680	25
AT3G09685	0
AT3G09690	459
AT3G09695	0
AT3G09700	201
AT3G09705	0
AT3G09710	990
AT3G09720	161
AT3G09725	3
AT3G09730	146
AT3G09735	1140
AT3G09740	1757
AT3G09745	1
AT3G09750	0
AT3G09755	0
AT3G09760	516
AT3G09765	0
AT3G09770	753
AT3G09775	21
AT3G09780	22
AT3G09785	0
AT3G09790	0
AT3G09795	3
AT3G09800	506
AT3G09810	620
AT3G09815	0
AT3G09820	6352
AT3G09825	0
AT3G09830	469
AT3G09835	0
AT3G09840	9172
AT3G09845	0
AT3G09850	1160
AT3G09855	4
AT3G09860	2077
AT3G09863	2
AT3G09865	0
AT3G09870	1036
AT3G09875	0
AT3G09880	523
AT3G09890	284
AT3G09895	0
AT3G09900	763
AT3G09905	0
AT3G09910	225
AT3G09915	0
AT3G09920	724
AT3G09922	27
AT3G09925	0
AT3G09930	25
AT3G09935	0
AT3G09940	9
AT3G09945	0
AT3G09950	562
AT3G09955	1
AT3G09960	0
AT3G09965	0
AT3G09970	509
AT3G09980	1787
AT3G09985	1
AT3G09990	9
AT3G09995	0
AT3G10000	1
AT3G10010	675
AT3G10015	0
AT3G10020	4087
AT3G10030	540
AT3G10035	0
AT3G10040	233
AT3G10050	428
AT3G10060	1205
AT3G10070	220
AT3G10080	263
AT3G10090	804
AT3G10100	43
AT3G10110	52
AT3G10113	0
AT3G10114	0
AT3G10116	1
AT3G10120	0
AT3G10130	353
AT3G10140	239
AT3G10150	227
AT3G10160	1096
AT3G10180	154
AT3G10185	15
AT3G10190	788
AT3G10195	75
AT3G10200	346
AT3G10210	221
AT3G10220	503
AT3G10230	899
AT3G10240	2
AT3G10250	686
AT3G10260	1171
AT3G10270	811
AT3G10280	0
AT3G10282	2
AT3G10290	177
AT3G10300	3227
AT3G10310	141
AT3G10320	113
AT3G10330	597
AT3G10340	750
AT3G10350	804
AT3G10360	876
AT3G10370	874
AT3G10380	1611
AT3G10390	531
AT3G10400	0
AT3G10405	561
AT3G10410	4800
AT3G10415	0
AT3G10420	995
AT3G10430	0
AT3G10439	0
AT3G10440	236
AT3G10450	389
AT3G10455	2
AT3G10460	9
AT3G10470	2
AT3G10480	529
AT3G10490	613
AT3G10500	461
AT3G10510	63
AT3G10520	417
AT3G10525	134
AT3G10527	0
AT3G10530	287
AT3G10540	673
AT3G10550	327
AT3G10560	10
AT3G10570	1011
AT3G10572	289
AT3G10575	0
AT3G10580	1
AT3G10585	0
AT3G10590	360
AT3G10595	165
AT3G10600	6
AT3G10605	1
AT3G10610	960
AT3G10620	405
AT3G10630	304
AT3G10640	803
AT3G10650	920
AT3G10660	83
AT3G10670	916
AT3G10680	78
AT3G10690	728
AT3G10700	361
AT3G10710	0
AT3G10720	1703
AT3G10730	487
AT3G10740	2934
AT3G10745	0
AT3G10750	9
AT3G10760	465
AT3G10770	1072
AT3G10780	271
AT3G10790	13
AT3G10800	1725
AT3G10810	1052
AT3G10815	170
AT3G10820	398
AT3G10840	410
AT3G10845	1
AT3G10850	2243
AT3G10860	3767
AT3G10870	167
AT3G10880	34
AT3G10890	11
AT3G10900	1
AT3G10910	402
AT3G10915	669
AT3G10920	3218
AT3G10930	761
AT3G10940	1506
AT3G10950	0
AT3G10960	378
AT3G10970	1574
AT3G10974	1
AT3G10980	574
AT3G10985	14120
AT3G10986	7
AT3G10990	0
AT3G11000	457
AT3G11010	87
AT3G11020	49
AT3G11030	312
AT3G11040	101
AT3G11050	71
AT3G11060	0
AT3G11070	478
AT3G11080	31
AT3G11090	98
AT3G11100	605
AT3G11110	41
AT3G11120	1760
AT3G11130	5469
AT3G11150	6
AT3G11160	20
AT3G11165	16
AT3G11170	4137
AT3G11180	136
AT3G11200	1645
AT3G11210	286
AT3G11220	179
AT3G11230	438
AT3G11240	235
AT3G11250	1039
AT3G11260	12
AT3G11270	439
AT3G11280	426
AT3G11285	0
AT3G11290	451
AT3G11300	0
AT3G11310	38
AT3G11320	478
AT3G11325	0
AT3G11330	853
AT3G11340	8
AT3G11350	0
AT3G11370	0
AT3G11380	0
AT3G11385	0
AT3G11390	0
AT3G11395	0
AT3G11397	564
AT3G11400	2034
AT3G11402	28
AT3G11405	0
AT3G11410	3042
AT3G11415	0
AT3G11420	745
AT3G11430	6
AT3G11435	0
AT3G11440	99
AT3G11450	1083
AT3G11460	30
AT3G11470	190
AT3G11480	7
AT3G11490	571
AT3G11500	945
AT3G11505	0
AT3G11510	5637
AT3G11520	267
AT3G11530	486
AT3G11540	769
AT3G11550	41
AT3G11560	1913
AT3G11570	11
AT3G11580	199
AT3G11590	799
AT3G11591	3
AT3G11600	136
AT3G11620	360
AT3G11630	8798
AT3G11640	57
AT3G11650	1146
AT3G11660	2677
AT3G11670	872
AT3G11673	0
AT3G11680	237
AT3G11690	1696
AT3G11700	3899
AT3G11710	2267
AT3G11720	422
AT3G11730	1040
AT3G11740	35
AT3G11745	109
AT3G11750	139
AT3G11760	420
AT3G11770	538
AT3G11773	7
AT3G11780	773
AT3G11800	1521
AT3G11810	789
AT3G11820	2743
AT3G11825	0
AT3G11830	2553
AT3G11840	38
AT3G11850	284
AT3G11860	6
AT3G11870	26
AT3G11880	873
AT3G11890	245
AT3G11900	270
AT3G11910	2879
AT3G11920	71
AT3G11930	1328
AT3G11940	5689
AT3G11945	907
AT3G11950	209
AT3G11960	763
AT3G11964	747
AT3G11970	0
AT3G11980	3
AT3G11990	0
AT3G12000	3
AT3G12010	1128
AT3G12020	1065
AT3G12030	0
AT3G12040	32
AT3G12050	2517
AT3G12060	38
AT3G12070	71
AT3G12080	1043
AT3G12090	96
AT3G12100	215
AT3G12110	1829
AT3G12120	15777
AT3G12130	756
AT3G12140	905
AT3G12143	59
AT3G12145	661
AT3G12150	395
AT3G12160	13
AT3G12170	110
AT3G12180	206
AT3G12190	2
AT3G12200	487
AT3G12203	9
AT3G12210	357
AT3G12220	0
AT3G12230	0
AT3G12240	0
AT3G12250	131
AT3G12260	1451
AT3G12270	356
AT3G12280	900
AT3G12290	2600
AT3G12300	297
AT3G12320	258
AT3G12340	118
AT3G12345	1338
AT3G12350	445
AT3G12360	1269
AT3G12370	389
AT3G12380	380
AT3G12385	0
AT3G12390	2337
AT3G12400	979
AT3G12410	12
AT3G12420	1
AT3G12430	0
AT3G12440	1
AT3G12450	0
AT3G12460	28
AT3G12470	2
AT3G12480	636
AT3G12490	3352
AT3G12500	58
AT3G12502	1
AT3G12510	0
AT3G12520	396
AT3G12530	124
AT3G12540	0
AT3G12545	1
AT3G12550	441
AT3G12560	976
AT3G12570	897
AT3G12580	2342
AT3G12585	0
AT3G12587	398
AT3G12590	545
AT3G12600	753
AT3G12610	2912
AT3G12620	887
AT3G12630	2267
AT3G12640	472
AT3G12650	78
AT3G12660	0
AT3G12670	644
AT3G12680	318
AT3G12685	169
AT3G12690	107
AT3G12700	219
AT3G12710	1134
AT3G12720	0
AT3G12730	115
AT3G12740	1876
AT3G12750	195
AT3G12760	1473
AT3G12770	7
AT3G12775	17
AT3G12780	19165
AT3G12800	2897
AT3G12810	696
AT3G12820	75
AT3G12830	126
AT3G12833	13
AT3G12835	0
AT3G12840	0
AT3G12850	0
AT3G12860	249
AT3G12870	173
AT3G12880	396
AT3G12890	129
AT3G12900	5
AT3G12910	2
AT3G12915	110
AT3G12920	532
AT3G12930	631
AT3G12940	187
AT3G12950	448
AT3G12955	62
AT3G12960	6
AT3G12965	584
AT3G12970	27
AT3G12977	11
AT3G12980	449
AT3G12981	1
AT3G12990	220
AT3G13000	661
AT3G13010	74
AT3G13020	49
AT3G13030	308
AT3G13040	413
AT3G13050	351
AT3G13060	718
AT3G13061	0
AT3G13062	483
AT3G13065	90
AT3G13070	942
AT3G13075	0
AT3G13080	803
AT3G13090	3
AT3G13100	55
AT3G13110	1455
AT3G13120	5112
AT3G13130	1
AT3G13140	0
AT3G13150	132
AT3G13160	310
AT3G13170	29
AT3G13175	168
AT3G13180	560
AT3G13190	162
AT3G13200	1713
AT3G13205	0
AT3G13210	20
AT3G13220	0
AT3G13222	512
AT3G13223	0
AT3G13224	493
AT3G13225	401
AT3G13226	507
AT3G13227	100
AT3G13228	0
AT3G13229	20
AT3G13230	382
AT3G13235	900
AT3G13240	85
AT3G13250	3
AT3G13260	0
AT3G13270	36
AT3G13275	242
AT3G13276	5
AT3G13277	78
AT3G13280	13
AT3G13290	568
AT3G13300	1945
AT3G13310	576
AT3G13320	898
AT3G13330	1240
AT3G13335	0
AT3G13340	1403
AT3G13350	362
AT3G13360	954
AT3G13370	682
AT3G13380	565
AT3G13390	453
AT3G13400	3084
AT3G13403	0
AT3G13404	0
AT3G13405	0
AT3G13410	3421
AT3G13420	70
AT3G13430	374
AT3G13432	0
AT3G13433	0
AT3G13435	0
AT3G13437	8
AT3G13438	10
AT3G13440	241
AT3G13445	521
AT3G13450	820
AT3G13460	4665
AT3G13470	2399
AT3G13480	458
AT3G13490	963
AT3G13500	0
AT3G13510	1185
AT3G13520	7094
AT3G13525	2
AT3G13530	1825
AT3G13540	0
AT3G13550	320
AT3G13560	624
AT3G13570	753
AT3G13580	1605
AT3G13590	37
AT3G13600	358
AT3G13610	3
AT3G13620	115
AT3G13624	0
AT3G13630	78
AT3G13640	822
AT3G13650	492
AT3G13660	18
AT3G13662	12
AT3G13670	2067
AT3G13672	29
AT3G13674	103
AT3G13677	161
AT3G13680	14
AT3G13682	57
AT3G13690	823
AT3G13700	0
AT3G13710	0
AT3G13720	436
AT3G13724	0
AT3G13730	695
AT3G13740	456
AT3G13750	7748
AT3G13760	19
AT3G13770	17
AT3G13772	1158
AT3G13780	182
AT3G13782	23
AT3G13784	0
AT3G13790	31
AT3G13800	234
AT3G13810	476
AT3G13820	3
AT3G13825	0
AT3G13830	9
AT3G13840	2
AT3G13845	251
AT3G13850	2
AT3G13855	0
AT3G13857	1
AT3G13860	741
AT3G13870	2978
AT3G13880	41
AT3G13882	838
AT3G13890	127
AT3G13898	23
AT3G13900	145
AT3G13910	21
AT3G13920	7439
AT3G13930	2206
AT3G13940	395
AT3G13950	24
AT3G13960	102
AT3G13965	210
AT3G13970	95
AT3G13980	90
AT3G13990	939
AT3G14000	251
AT3G14010	1001
AT3G14020	76
AT3G14025	3
AT3G14030	1
AT3G14040	850
AT3G14050	1451
AT3G14060	34
AT3G14067	3001
AT3G14070	153
AT3G14075	329
AT3G14080	312
AT3G14090	431
AT3G14100	1386
AT3G14110	1482
AT3G14120	455
AT3G14130	193
AT3G14140	10
AT3G14150	503
AT3G14160	209
AT3G14170	100
AT3G14172	831
AT3G14180	686
AT3G14185	2
AT3G14190	304
AT3G14200	2504
AT3G14205	1485
AT3G14210	1206
AT3G14220	618
AT3G14225	1
AT3G14230	2239
AT3G14240	1789
AT3G14250	0
AT3G14260	0
AT3G14270	1696
AT3G14280	307
AT3G14290	1768
AT3G14300	0
AT3G14310	1198
AT3G14320	1
AT3G14330	250
AT3G14340	0
AT3G14350	1191
AT3G14360	116
AT3G14362	1
AT3G14370	7
AT3G14380	137
AT3G14385	0
AT3G14390	682
AT3G14395	28
AT3G14400	1007
AT3G14410	504
AT3G14415	7603
AT3G14420	12169
AT3G14430	406
AT3G14440	412
AT3G14450	65
AT3G14452	2
AT3G14460	26
AT3G14463	0
AT3G14467	0
AT3G14470	62
AT3G14475	0
AT3G14480	28
AT3G14490	0
AT3G14500	0
AT3G14510	0
AT3G14515	0
AT3G14517	0
AT3G14520	4011
AT3G14530	234
AT3G14540	200
AT3G14550	289
AT3G14560	1258
AT3G14570	642
AT3G14580	63
AT3G14590	325
AT3G14595	1748
AT3G14600	2936
AT3G14610	349
AT3G14620	905
AT3G14630	22
AT3G14640	9
AT3G14650	968
AT3G14660	1068
AT3G14670	0
AT3G14680	3
AT3G14690	632
AT3G14700	8
AT3G14710	3
AT3G14720	1095
AT3G14730	42
AT3G14735	0
AT3G14740	114
AT3G14750	122
AT3G14760	112
AT3G14770	133
AT3G14780	277
AT3G14790	753
AT3G14800	432
AT3G14810	417
AT3G14820	0
AT3G14830	507
AT3G14840	2056
AT3G14850	181
AT3G14855	0
AT3G14860	744
AT3G14870	712
AT3G14880	0
AT3G14890	487
AT3G14900	154
AT3G14910	286
AT3G14920	540
AT3G14930	2039
AT3G14940	305
AT3G14950	132
AT3G14960	439
AT3G14970	1
AT3G14980	624
AT3G14981	0
AT3G14990	3834
AT3G15000	1752
AT3G15010	676
AT3G15020	1142
AT3G15030	213
AT3G15040	214
AT3G15050	275
AT3G15055	0
AT3G15060	230
AT3G15070	517
AT3G15080	183
AT3G15090	451
AT3G15095	1921
AT3G15110	816
AT3G15111	0
AT3G15115	25
AT3G15120	468
AT3G15130	45
AT3G15140	207
AT3G15150	85
AT3G15160	652
AT3G15170	56
AT3G15180	510
AT3G15190	3751
AT3G15200	48
AT3G15210	2982
AT3G15220	687
AT3G15240	7
AT3G15250	1
AT3G15251	0
AT3G15260	645
AT3G15270	27
AT3G15280	23
AT3G15290	443
AT3G15300	70
AT3G15310	2
AT3G15320	0
AT3G15330	0
AT3G15340	280
AT3G15350	1069
AT3G15351	185
AT3G15352	116
AT3G15353	8691
AT3G15354	640
AT3G15355	532
AT3G15356	162
AT3G15357	51
AT3G15358	47
AT3G15359	0
AT3G15360	4549
AT3G15370	1
AT3G15380	672
AT3G15390	189
AT3G15395	424
AT3G15400	34
AT3G15410	1163
AT3G15420	90
AT3G15430	667
AT3G15440	5
AT3G15450	8766
AT3G15460	202
AT3G15470	631
AT3G15480	1169
AT3G15490	42
AT3G15500	45
AT3G15510	1754
AT3G15518	2
AT3G15520	1049
AT3G15530	2246
AT3G15534	1
AT3G15536	0
AT3G15540	773
AT3G15548	0
AT3G15550	152
AT3G15570	22
AT3G15578	0
AT3G15580	765
AT3G15585	0
AT3G15590	662
AT3G15600	2
AT3G15602	0
AT3G15604	0
AT3G15605	12
AT3G15610	802
AT3G15620	258
AT3G15630	1213
AT3G15635	0
AT3G15640	1394
AT3G15650	250
AT3G15660	1264
AT3G15670	4
AT3G15680	165
AT3G15690	1344
AT3G15700	0
AT3G15710	1141
AT3G15720	162
AT3G15730	9697
AT3G15740	5
AT3G15750	23
AT3G15760	244
AT3G15770	595
AT3G15780	222
AT3G15790	1527
AT3G15800	46
AT3G15810	1050
AT3G15820	615
AT3G15830	0
AT3G15840	3102
AT3G15850	1265
AT3G15860	0
AT3G15870	0
AT3G15880	2069
AT3G15890	134
AT3G15900	335
AT3G15909	0
AT3G15910	0
AT3G15920	677
AT3G15930	0
AT3G15935	0
AT3G15940	703
AT3G15950	52
AT3G15960	426
AT3G15970	714
AT3G15980	2228
AT3G15990	710
AT3G16000	1795
AT3G16010	161
AT3G16020	17
AT3G16030	57
AT3G16040	104
AT3G16050	1070
AT3G16060	958
AT3G16070	46
AT3G16080	2806
AT3G16090	481
AT3G16100	613
AT3G16110	735
AT3G16117	0
AT3G16120	37
AT3G16130	1
AT3G16140	8884
AT3G16150	164
AT3G16160	19
AT3G16170	538
AT3G16175	9
AT3G16180	4137
AT3G16190	908
AT3G16200	494
AT3G16210	6
AT3G16220	201
AT3G16230	647
AT3G16240	5363
AT3G16250	1231
AT3G16260	486
AT3G16270	1044
AT3G16280	33
AT3G16290	1994
AT3G16300	246
AT3G16310	588
AT3G16320	96
AT3G16330	24
AT3G16340	987
AT3G16350	152
AT3G16360	19
AT3G16370	12337
AT3G16380	23
AT3G16390	48
AT3G16400	275
AT3G16410	0
AT3G16415	0
AT3G16420	38
AT3G16430	0
AT3G16432	0
AT3G16440	0
AT3G16450	0
AT3G16460	20
AT3G16470	662
AT3G16480	945
AT3G16490	15
AT3G16500	395
AT3G16510	609
AT3G16520	1961
AT3G16525	0
AT3G16530	2
AT3G16540	0
AT3G16550	0
AT3G16552	0
AT3G16555	2
AT3G16560	341
AT3G16565	247
AT3G16570	3719
AT3G16580	0
AT3G16590	6
AT3G16600	0
AT3G16610	42
AT3G16620	596
AT3G16630	2134
AT3G16640	31790
AT3G16650	280
AT3G16660	96
AT3G16670	0
AT3G16680	1
AT3G16690	67
AT3G16700	127
AT3G16710	88
AT3G16712	18
AT3G16720	1366
AT3G16730	201
AT3G16740	343
AT3G16750	87
AT3G16760	956
AT3G16770	2653
AT3G16780	1802
AT3G16785	685
AT3G16800	158
AT3G16810	428
AT3G16820	0
AT3G16830	1441
AT3G16840	768
AT3G16850	1919
AT3G16857	338
AT3G16860	368
AT3G16870	188
AT3G16880	0
AT3G16890	87
AT3G16895	928
AT3G16900	85
AT3G16910	1060
AT3G16920	2455
AT3G16930	0
AT3G16940	1231
AT3G16950	999
AT3G16960	3
AT3G16970	1
AT3G16980	26
AT3G16990	210
AT3G17000	1203
AT3G17010	2
AT3G17020	5250
AT3G17030	100
AT3G17040	1234
AT3G17050	1397
AT3G17060	338
AT3G17070	133
AT3G17080	2
AT3G17090	1888
AT3G17100	796
AT3G17110	95
AT3G17120	1126
AT3G17130	84
AT3G17140	0
AT3G17150	207
AT3G17152	77
AT3G17155	497
AT3G17160	1154
AT3G17170	738
AT3G17180	0
AT3G17185	331
AT3G17190	0
AT3G17200	8
AT3G17203	0
AT3G17205	1161
AT3G17210	2771
AT3G17220	9
AT3G17225	20
AT3G17227	52
AT3G17230	243
AT3G17240	1835
AT3G17250	342
AT3G17260	3
AT3G17261	0
AT3G17265	14
AT3G17270	1
AT3G17280	75
AT3G17290	10
AT3G17300	567
AT3G17310	436
AT3G17320	4
AT3G17330	1069
AT3G17340	588
AT3G17350	141
AT3G17360	130
AT3G17365	190
AT3G17370	0
AT3G17380	89
AT3G17390	9274
AT3G17400	0
AT3G17410	1005
AT3G17420	577
AT3G17430	845
AT3G17440	899
AT3G17450	398
AT3G17460	59
AT3G17465	621
AT3G17470	557
AT3G17480	31
AT3G17490	0
AT3G17500	0
AT3G17510	580
AT3G17520	24
AT3G17530	10
AT3G17540	0
AT3G17550	3
AT3G17560	1
AT3G17570	2
AT3G17580	2
AT3G17590	310
AT3G17600	1008
AT3G17609	27
AT3G17611	320
AT3G17620	0
AT3G17626	41
AT3G17630	50
AT3G17640	50
AT3G17650	389
AT3G17655	0
AT3G17660	119
AT3G17668	149
AT3G17670	197
AT3G17675	0
AT3G17680	50
AT3G17690	147
AT3G17700	220
AT3G17710	61
AT3G17712	19
AT3G17715	43
AT3G17717	0
AT3G17720	0
AT3G17730	42
AT3G17740	205
AT3G17750	689
AT3G17760	5
AT3G17765	0
AT3G17770	531
AT3G17780	710
AT3G17790	122
AT3G17800	809
AT3G17810	953
AT3G17820	2089
AT3G17830	118
AT3G17840	765
AT3G17850	1449
AT3G17860	778
AT3G17880	521
AT3G17890	74
AT3G17900	962
AT3G17910	202
AT3G17920	599
AT3G17930	1421
AT3G17940	1502
AT3G17950	194
AT3G17970	395
AT3G17980	239
AT3G18000	1031
AT3G18010	21
AT3G18020	62
AT3G18030	336
AT3G18035	1964
AT3G18040	821
AT3G18050	209
AT3G18060	1393
AT3G18070	63
AT3G18080	4025
AT3G18090	161
AT3G18100	121
AT3G18110	714
AT3G18120	0
AT3G18130	1543
AT3G18140	1364
AT3G18145	30
AT3G18150	0
AT3G18160	315
AT3G18165	863
AT3G18170	423
AT3G18180	30
AT3G18190	1750
AT3G18200	5
AT3G18210	675
AT3G18215	374
AT3G18217	0
AT3G18220	52
AT3G18230	865
AT3G18235	0
AT3G18240	322
AT3G18250	38
AT3G18260	80
AT3G18270	567
AT3G18280	280
AT3G18282	1
AT3G18290	1586
AT3G18291	0
AT3G18295	369
AT3G18300	26
AT3G18310	127
AT3G18320	27
AT3G18330	20
AT3G18340	3
AT3G18350	445
AT3G18360	2
AT3G18362	25
AT3G18370	1234
AT3G18380	334
AT3G18390	2416
AT3G18400	0
AT3G18410	1844
AT3G18420	651
AT3G18430	535
AT3G18440	622
AT3G18450	0
AT3G18460	0
AT3G18470	134
AT3G18480	1043
AT3G18485	3
AT3G18490	12989
AT3G18500	291
AT3G18510	82
AT3G18518	0
AT3G18520	897
AT3G18524	251
AT3G18530	97
AT3G18535	333
AT3G18550	183
AT3G18560	331
AT3G18570	10
AT3G18580	173
AT3G18590	0
AT3G18600	535
AT3G18610	70
AT3G18620	99
AT3G18630	74
AT3G18640	532
AT3G18650	0
AT3G18660	457
AT3G18670	32
AT3G18680	1297
AT3G18690	212
AT3G18700	0
AT3G18710	1194
AT3G18715	9
AT3G18720	1
AT3G18730	165
AT3G18740	4635
AT3G18750	638
AT3G18760	391
AT3G18770	165
AT3G18773	53
AT3G18775	1
AT3G18777	14
AT3G18780	8400
AT3G18790	825
AT3G18800	113
AT3G18810	126
AT3G18815	0
AT3G18820	1926
AT3G18827	0
AT3G18830	1229
AT3G18840	6
AT3G18845	1
AT3G18850	1445
AT3G18860	1371
AT3G18870	46
AT3G18880	42
AT3G18890	2417
AT3G18895	0
AT3G18900	18
AT3G18905	0
AT3G18910	124
AT3G18915	0
AT3G18930	224
AT3G18940	447
AT3G18950	63
AT3G18952	0
AT3G18955	0
AT3G18957	0
AT3G18960	182
AT3G18970	55
AT3G18980	676
AT3G18990	1023
AT3G19000	275
AT3G19002	3
AT3G19010	1587
AT3G19020	571
AT3G19025	0
AT3G19030	619
AT3G19035	0
AT3G19040	20
AT3G19045	0
AT3G19050	307
AT3G19055	0
AT3G19070	0
AT3G19080	116
AT3G19085	0
AT3G19090	0
AT3G19100	1405
AT3G19120	359
AT3G19130	852
AT3G19140	0
AT3G19150	720
AT3G19160	2
AT3G19170	2696
AT3G19180	501
AT3G19184	16
AT3G19190	703
AT3G19200	26
AT3G19210	128
AT3G19220	203
AT3G19230	12
AT3G19235	0
AT3G19240	2296
AT3G19250	37
AT3G19260	460
AT3G19270	16
AT3G19274	1
AT3G19280	90
AT3G19290	296
AT3G19300	83
AT3G19310	145
AT3G19320	1
AT3G19323	0
AT3G19330	68
AT3G19340	917
AT3G19350	143
AT3G19360	117
AT3G19370	1342
AT3G19380	845
AT3G19390	43
AT3G19400	539
AT3G19410	4
AT3G19420	1452
AT3G19430	1
AT3G19440	108
AT3G19450	997
AT3G19460	745
AT3G19470	143
AT3G19480	676
AT3G19490	1184
AT3G19500	55
AT3G19508	126
AT3G19510	388
AT3G19515	720
AT3G19520	766
AT3G19530	0
AT3G19540	1347
AT3G19550	936
AT3G19552	1
AT3G19553	831
AT3G19560	1
AT3G19565	0
AT3G19570	434
AT3G19580	1684
AT3G19590	218
AT3G19595	0
AT3G19600	0
AT3G19610	2
AT3G19613	0
AT3G19615	0
AT3G19620	174
AT3G19630	383
AT3G19640	863
AT3G19650	405
AT3G19660	38
AT3G19663	1
AT3G19670	707
AT3G19680	1413
AT3G19690	20
AT3G19700	0
AT3G19710	40
AT3G19720	900
AT3G19740	759
AT3G19760	2421
AT3G19770	424
AT3G19780	291
AT3G19790	433
AT3G19800	725
AT3G19810	617
AT3G19820	6073
AT3G19830	1045
AT3G19840	382
AT3G19850	239
AT3G19860	701
AT3G19870	550
AT3G19880	0
AT3G19890	3
AT3G19895	381
AT3G19900	790
AT3G19910	653
AT3G19920	2
AT3G19930	1051
AT3G19940	6
AT3G19950	575
AT3G19960	2502
AT3G19970	799
AT3G19980	759
AT3G19990	676
AT3G20000	1364
AT3G20010	414
AT3G20015	199
AT3G20020	291
AT3G20030	189
AT3G20040	164
AT3G20050	2794
AT3G20060	1230
AT3G20070	260
AT3G20075	1
AT3G20080	185
AT3G20083	44
AT3G20085	0
AT3G20087	0
AT3G20090	82
AT3G20100	3679
AT3G20110	1
AT3G20120	221
AT3G20130	25
AT3G20140	1
AT3G20150	180
AT3G20155	0
AT3G20160	0
AT3G20170	174
AT3G20180	3
AT3G20190	177
AT3G20200	183
AT3G20210	53298
AT3G20220	186
AT3G20230	1039
AT3G20240	161
AT3G20250	561
AT3G20260	407
AT3G20270	265
AT3G20280	114
AT3G20290	1256
AT3G20300	432
AT3G20310	1085
AT3G20320	759
AT3G20330	684
AT3G20340	187
AT3G20350	382
AT3G20360	0
AT3G20362	0
AT3G20365	0
AT3G20370	47
AT3G20380	3
AT3G20390	4229
AT3G20395	169
AT3G20400	0
AT3G20410	660
AT3G20420	30
AT3G20430	322
AT3G20440	171
AT3G20450	51
AT3G20460	145
AT3G20470	46500
AT3G20475	125
AT3G20480	65
AT3G20490	133
AT3G20500	1030
AT3G20510	1064
AT3G20520	8476
AT3G20530	186
AT3G20540	527
AT3G20541	1
AT3G20550	697
AT3G20555	0
AT3G20557	1
AT3G20560	533
AT3G20570	309
AT3G20580	407
AT3G20590	0
AT3G20600	210
AT3G20610	0
AT3G20620	338
AT3G20630	1123
AT3G20640	159
AT3G20650	372
AT3G20655	0
AT3G20660	150
AT3G20670	710
AT3G20680	340
AT3G20690	1
AT3G20700	0
AT3G20705	0
AT3G20710	22
AT3G20720	639
AT3G20730	16
AT3G20740	586
AT3G20750	268
AT3G20760	2
AT3G20770	2561
AT3G20780	282
AT3G20790	1204
AT3G20800	715
AT3G20810	2065
AT3G20820	2799
AT3G20830	113
AT3G20840	50
AT3G20850	7
AT3G20860	240
AT3G20865	795
AT3G20870	773
AT3G20880	12
AT3G20885	0
AT3G20890	320
AT3G20898	31
AT3G20900	0
AT3G20910	423
AT3G20920	1179
AT3G20930	473
AT3G20935	0
AT3G20940	2
AT3G20950	0
AT3G20960	10
AT3G20970	510
AT3G20975	4
AT3G20978	0
AT3G20980	22
AT3G20990	8
AT3G20993	0
AT3G20997	0
AT3G21000	3
AT3G21010	90
AT3G21020	24
AT3G21030	16
AT3G21040	53
AT3G21050	71
AT3G21055	14242
AT3G21060	480
AT3G21070	993
AT3G21080	5
AT3G21090	293
AT3G21100	254
AT3G21110	371
AT3G21120	0
AT3G21130	0
AT3G21140	400
AT3G21150	56
AT3G21160	790
AT3G21165	0
AT3G21170	13
AT3G21175	336
AT3G21180	298
AT3G21190	2839
AT3G21200	1227
AT3G21210	20
AT3G21215	560
AT3G21220	949
AT3G21230	260
AT3G21240	677
AT3G21250	1074
AT3G21260	98
AT3G21270	894
AT3G21280	416
AT3G21290	463
AT3G21295	209
AT3G21300	140
AT3G21305	0
AT3G21310	304
AT3G21320	1
AT3G21330	9
AT3G21340	0
AT3G21350	487
AT3G21351	5
AT3G21352	0
AT3G21360	184
AT3G21370	0
AT3G21371	0
AT3G21380	0
AT3G21390	284
AT3G21400	224
AT3G21405	0
AT3G21410	76
AT3G21420	731
AT3G21430	510
AT3G21450	6
AT3G21460	22
AT3G21465	236
AT3G21470	25
AT3G21473	0
AT3G21475	0
AT3G21480	242
AT3G21481	0
AT3G21490	0
AT3G21500	2007
AT3G21510	88
AT3G21520	6
AT3G21530	9
AT3G21540	346
AT3G21550	247
AT3G21560	479
AT3G21570	104
AT3G21580	309
AT3G21590	0
AT3G21600	641
AT3G21610	578
AT3G21620	58
AT3G21630	648
AT3G21640	370
AT3G21650	396
AT3G21660	11
AT3G21670	911
AT3G21680	63
AT3G21690	345
AT3G21700	570
AT3G21710	372
AT3G21720	108
AT3G21730	14
AT3G21740	164
AT3G21750	895
AT3G21755	48
AT3G21760	0
AT3G21770	20
AT3G21780	0
AT3G21781	0
AT3G21790	356
AT3G21791	0
AT3G21800	65
AT3G21805	3
AT3G21810	260
AT3G21820	269
AT3G21825	33
AT3G21830	228
AT3G21840	301
AT3G21850	549
AT3G21860	199
AT3G21865	1128
AT3G21870	51
AT3G21880	0
AT3G21890	12
AT3G21900	0
AT3G21910	0
AT3G21920	0
AT3G21930	0
AT3G21933	0
AT3G21937	1
AT3G21940	0
AT3G21945	0
AT3G21950	0
AT3G21960	0
AT3G21965	0
AT3G21970	1
AT3G21980	0
AT3G21985	3
AT3G21990	0
AT3G22000	0
AT3G22010	0
AT3G22020	0
AT3G22022	0
AT3G22030	0
AT3G22040	0
AT3G22050	0
AT3G22053	0
AT3G22057	0
AT3G22060	53
AT3G22070	0
AT3G22072	3
AT3G22080	0
AT3G22085	0
AT3G22090	9
AT3G22100	8
AT3G22104	114
AT3G22110	2319
AT3G22120	0
AT3G22121	0
AT3G22125	0
AT3G22133	0
AT3G22136	0
AT3G22142	0
AT3G22150	570
AT3G22160	54
AT3G22170	1072
AT3G22180	171
AT3G22183	0
AT3G22190	662
AT3G22200	2848
AT3G22210	463
AT3G22220	479
AT3G22230	3834
AT3G22231	295
AT3G22232	0
AT3G22234	0
AT3G22235	71
AT3G22237	0
AT3G22238	0
AT3G22240	300
AT3G22250	0
AT3G22260	211
AT3G22270	942
AT3G22275	283
AT3G22290	1067
AT3G22300	432
AT3G22310	624
AT3G22320	1570
AT3G22330	807
AT3G22333	0
AT3G22337	0
AT3G22340	0
AT3G22345	0
AT3G22350	0
AT3G22360	0
AT3G22370	366
AT3G22380	4107
AT3G22400	207
AT3G22410	130
AT3G22415	96
AT3G22420	417
AT3G22421	33
AT3G22425	413
AT3G22430	110
AT3G22436	0
AT3G22440	6613
AT3G22450	45
AT3G22460	65
AT3G22470	96
AT3G22480	748
AT3G22490	1
AT3G22492	0
AT3G22500	0
AT3G22510	99
AT3G22520	780
AT3G22530	0
AT3G22540	36
AT3G22550	342
AT3G22555	0
AT3G22560	23
AT3G22565	2
AT3G22570	0
AT3G22580	0
AT3G22590	476
AT3G22600	14
AT3G22620	5
AT3G22630	818
AT3G22640	33
AT3G22650	1
AT3G22660	605
AT3G22670	0
AT3G22680	365
AT3G22690	76
AT3G22700	3
AT3G22710	1
AT3G22720	1
AT3G22723	0
AT3G22730	0
AT3G22740	5
AT3G22750	480
AT3G22760	129
AT3G22770	0
AT3G22780	1011
AT3G22790	838
AT3G22800	7
AT3G22810	125
AT3G22820	37
AT3G22830	162
AT3G22840	359
AT3G22845	2688
AT3G22850	803
AT3G22860	27
AT3G22870	1
AT3G22880	230
AT3G22886	3
AT3G22890	5129
AT3G22900	91
AT3G22910	228
AT3G22920	0
AT3G22930	37
AT3G22935	0
AT3G22937	0
AT3G22940	0
AT3G22942	76
AT3G22945	0
AT3G22950	584
AT3G22955	0
AT3G22960	4686
AT3G22961	8
AT3G22970	1413
AT3G22980	228
AT3G22990	584
AT3G23000	1332
AT3G23010	4
AT3G23020	90
AT3G23030	3003
AT3G23050	7870
AT3G23060	111
AT3G23070	1041
AT3G23080	963
AT3G23085	0
AT3G23090	384
AT3G23100	304
AT3G23109	0
AT3G23110	5
AT3G23120	2
AT3G23122	0
AT3G23123	0
AT3G23125	0
AT3G23130	23
AT3G23140	0
AT3G23145	0
AT3G23150	157
AT3G23160	216
AT3G23165	3
AT3G23167	41
AT3G23170	1732
AT3G23172	0
AT3G23175	3
AT3G23180	5
AT3G23190	12
AT3G23200	47
AT3G23210	134
AT3G23220	0
AT3G23230	6
AT3G23240	10
AT3G23245	0
AT3G23250	23
AT3G23255	120
AT3G23260	27
AT3G23270	8
AT3G23280	1736
AT3G23290	9
AT3G23300	1275
AT3G23310	855
AT3G23320	0
AT3G23325	462
AT3G23326	0
AT3G23330	138
AT3G23340	125
AT3G23350	2
AT3G23360	110
AT3G23370	62
AT3G23380	12
AT3G23390	2789
AT3G23400	3455
AT3G23410	764
AT3G23420	0
AT3G23430	195
AT3G23440	31
AT3G23450	32200
AT3G23460	118
AT3G23470	4
AT3G23480	48
AT3G23490	1391
AT3G23510	1
AT3G23530	785
AT3G23540	481
AT3G23550	1
AT3G23560	820
AT3G23570	466
AT3G23580	536
AT3G23590	1278
AT3G23600	4797
AT3G23605	158
AT3G23610	106
AT3G23620	858
AT3G23630	15
AT3G23633	0
AT3G23635	0
AT3G23637	0
AT3G23640	1799
AT3G23645	0
AT3G23650	0
AT3G23660	902
AT3G23670	186
AT3G23680	0
AT3G23685	0
AT3G23690	1011
AT3G23700	2147
AT3G23710	249
AT3G23715	0
AT3G23720	0
AT3G23725	0
AT3G23727	2
AT3G23730	298
AT3G23740	110
AT3G23750	3453
AT3G23760	396
AT3G23770	0
AT3G23780	761
AT3G23790	126
AT3G23800	1
AT3G23805	1024
AT3G23810	13169
AT3G23820	4261
AT3G23830	717
AT3G23840	160
AT3G23860	5
AT3G23870	70
AT3G23880	28
AT3G23890	1127
AT3G23900	988
AT3G23910	198
AT3G23920	3997
AT3G23930	207
AT3G23940	1104
AT3G23950	14
AT3G23955	7
AT3G23960	0
AT3G23970	73
AT3G23980	1062
AT3G23990	2054
AT3G24000	70
AT3G24005	0
AT3G24010	389
AT3G24020	6
AT3G24030	296
AT3G24040	957
AT3G24050	1344
AT3G24060	15
AT3G24065	52
AT3G24068	1347
AT3G24070	415
AT3G24080	1751
AT3G24090	137
AT3G24093	0
AT3G24100	749
AT3G24110	91
AT3G24120	322
AT3G24130	0
AT3G24140	319
AT3G24150	408
AT3G24160	3943
AT3G24170	1602
AT3G24180	994
AT3G24190	1009
AT3G24200	526
AT3G24210	123
AT3G24220	77
AT3G24225	12
AT3G24230	30
AT3G24240	30
AT3G24250	2513
AT3G24255	67
AT3G24260	0
AT3G24270	0
AT3G24280	130
AT3G24290	0
AT3G24300	92
AT3G24310	0
AT3G24315	420
AT3G24320	164
AT3G24330	0
AT3G24332	0
AT3G24340	245
AT3G24350	1122
AT3G24360	146
AT3G24365	0
AT3G24370	0
AT3G24380	0
AT3G24385	0
AT3G24390	0
AT3G24400	0
AT3G24420	660
AT3G24430	1665
AT3G24440	542
AT3G24450	94
AT3G24460	93
AT3G24463	8
AT3G24465	6
AT3G24480	2926
AT3G24490	561
AT3G24495	240
AT3G24500	2860
AT3G24503	817
AT3G24506	464
AT3G24508	1
AT3G24510	986
AT3G24513	3
AT3G24514	0
AT3G24515	113
AT3G24516	0
AT3G24517	0
AT3G24518	2
AT3G24520	0
AT3G24530	1017
AT3G24535	55
AT3G24540	4
AT3G24542	1
AT3G24550	3453
AT3G24560	94
AT3G24570	239
AT3G24575	0
AT3G24580	0
AT3G24590	817
AT3G24600	1
AT3G24605	147
AT3G24610	0
AT3G24612	0
AT3G24614	0
AT3G24615	0
AT3G24620	23
AT3G24630	91
AT3G24640	0
AT3G24650	131
AT3G24660	237
AT3G24670	74
AT3G24675	0
AT3G24680	0
AT3G24690	130
AT3G24700	0
AT3G24710	0
AT3G24715	95
AT3G24730	104
AT3G24740	517
AT3G24750	0
AT3G24760	240
AT3G24770	512
AT3G24780	11
AT3G24790	36
AT3G24800	512
AT3G24810	77
AT3G24820	182
AT3G24830	6083
AT3G24840	641
AT3G24850	0
AT3G24860	143
AT3G24870	121
AT3G24880	105
AT3G24890	83
AT3G24900	1
AT3G24927	146
AT3G24929	60
AT3G24982	1
AT3G25010	21
AT3G25011	4
AT3G25012	0
AT3G25013	59
AT3G25014	1
AT3G25020	30
AT3G25030	94
AT3G25040	1540
AT3G25050	9
AT3G25060	13
AT3G25070	527
AT3G25080	7
AT3G25090	0
AT3G25100	95
AT3G25110	726
AT3G25120	462
AT3G25130	1067
AT3G25140	2737
AT3G25150	1641
AT3G25160	57
AT3G25165	202
AT3G25170	209
AT3G25180	257
AT3G25182	0
AT3G25190	3
AT3G25200	0
AT3G25210	164
AT3G25220	2465
AT3G25221	1
AT3G25225	1
AT3G25230	3656
AT3G25240	0
AT3G25250	166
AT3G25260	1460
AT3G25265	3
AT3G25270	0
AT3G25280	56
AT3G25290	2650
AT3G25400	537
AT3G25410	653
AT3G25420	170
AT3G25430	111
AT3G25440	114
AT3G25450	0
AT3G25460	0
AT3G25470	1227
AT3G25480	1040
AT3G25485	0
AT3G25490	0
AT3G25493	0
AT3G25495	139
AT3G25500	1436
AT3G25505	0
AT3G25510	12
AT3G25520	9807
AT3G25530	3112
AT3G25540	366
AT3G25545	283
AT3G25550	2
AT3G25560	180
AT3G25570	80
AT3G25573	0
AT3G25577	0
AT3G25580	433
AT3G25585	738
AT3G25590	99
AT3G25597	182
AT3G25600	687
AT3G25610	60
AT3G25620	149
AT3G25630	0
AT3G25640	32
AT3G25650	0
AT3G25655	0
AT3G25660	1985
AT3G25670	40
AT3G25680	317
AT3G25690	5019
AT3G25700	122
AT3G25710	218
AT3G25715	0
AT3G25716	0
AT3G25717	147
AT3G25719	0
AT3G25720	0
AT3G25725	0
AT3G25727	0
AT3G25730	30
AT3G25740	140
AT3G25750	131
AT3G25760	8
AT3G25770	1
AT3G25780	1538
AT3G25790	0
AT3G25795	0
AT3G25800	1510
AT3G25805	391
AT3G25810	0
AT3G25815	0
AT3G25820	0
AT3G25826	0
AT3G25830	0
AT3G25840	1666
AT3G25850	0
AT3G25855	24
AT3G25860	1951
AT3G25870	126
AT3G25880	31
AT3G25882	39
AT3G25890	219
AT3G25900	142
AT3G25905	10
AT3G25910	1237
AT3G25920	8105
AT3G25930	72
AT3G25940	163
AT3G25950	3
AT3G25960	0
AT3G25970	35
AT3G25980	602
AT3G25990	70
AT3G26000	480
AT3G26010	40
AT3G26020	588
AT3G26030	1350
AT3G26040	29
AT3G26050	60
AT3G26060	7452
AT3G26070	4922
AT3G26080	440
AT3G26085	496
AT3G26090	363
AT3G26100	1167
AT3G26110	286
AT3G26115	138
AT3G26120	25
AT3G26125	0
AT3G26130	10
AT3G26134	8
AT3G26135	11
AT3G26140	117
AT3G26147	0
AT3G26150	1
AT3G26160	0
AT3G26165	201
AT3G26170	155
AT3G26180	678
AT3G26190	0
AT3G26200	38
AT3G26210	4
AT3G26220	16
AT3G26230	25
AT3G26235	0
AT3G26237	0
AT3G26240	129
AT3G26250	1
AT3G26260	0
AT3G26265	0
AT3G26270	31
AT3G26280	96
AT3G26290	668
AT3G26295	1
AT3G26300	354
AT3G26310	197
AT3G26320	5
AT3G26330	4
AT3G26340	555
AT3G26350	21
AT3G26355	0
AT3G26360	504
AT3G26370	1091
AT3G26380	757
AT3G26390	1
AT3G26395	254
AT3G26400	834
AT3G26410	138
AT3G26420	0
AT3G26430	17
AT3G26440	473
AT3G26445	0
AT3G26450	0
AT3G26460	9
AT3G26470	13
AT3G26480	39
AT3G26483	0
AT3G26486	0
AT3G26490	80
AT3G26500	9
AT3G26510	281
AT3G26512	0
AT3G26520	3001
AT3G26525	0
AT3G26530	0
AT3G26539	11
AT3G26540	69
AT3G26550	1
AT3G26560	1166
AT3G26570	2475
AT3G26580	2992
AT3G26590	46
AT3G26600	326
AT3G26605	0
AT3G26610	1
AT3G26612	74
AT3G26614	1
AT3G26616	0
AT3G26618	689
AT3G26620	0
AT3G26630	447
AT3G26640	249
AT3G26650	36292
AT3G26660	0
AT3G26670	849
AT3G26680	163
AT3G26690	86
AT3G26700	333
AT3G26710	1672
AT3G26720	2564
AT3G26730	1563
AT3G26740	11971
AT3G26742	4
AT3G26744	2251
AT3G26747	0
AT3G26750	99
AT3G26760	14
AT3G26770	54
AT3G26775	0
AT3G26780	940
AT3G26782	130
AT3G26790	76
AT3G26800	0
AT3G26805	0
AT3G26810	396
AT3G26812	0
AT3G26813	0
AT3G26815	0
AT3G26816	0
AT3G26818	0
AT3G26819	0
AT3G26820	2
AT3G26830	0
AT3G26840	116
AT3G26850	252
AT3G26855	1
AT3G26860	199
AT3G26870	1
AT3G26872	0
AT3G26880	3
AT3G26890	770
AT3G26900	1270
AT3G26910	608
AT3G26920	217
AT3G26922	82
AT3G26930	1
AT3G26932	233
AT3G26934	213
AT3G26935	942
AT3G26940	25
AT3G26950	854
AT3G26960	285
AT3G26980	1358
AT3G26990	324
AT3G27000	198
AT3G27010	186
AT3G27020	848
AT3G27025	12
AT3G27027	48
AT3G27030	426
AT3G27040	1
AT3G27050	377
AT3G27060	862
AT3G27070	4
AT3G27080	908
AT3G27090	2920
AT3G27095	0
AT3G27100	383
AT3G27110	419
AT3G27120	70
AT3G27140	0
AT3G27150	20
AT3G27160	3471
AT3G27170	28
AT3G27180	176
AT3G27185	0
AT3G27190	266
AT3G27200	753
AT3G27210	469
AT3G27220	128
AT3G27230	1527
AT3G27240	1668
AT3G27250	44
AT3G27260	1046
AT3G27270	27
AT3G27280	531
AT3G27283	0
AT3G27290	56
AT3G27300	1296
AT3G27310	784
AT3G27320	342
AT3G27321	396
AT3G27325	436
AT3G27327	0
AT3G27329	4
AT3G27330	674
AT3G27331	0
AT3G27340	673
AT3G27350	788
AT3G27355	0
AT3G27360	234
AT3G27380	1624
AT3G27390	422
AT3G27400	12
AT3G27410	8
AT3G27415	4
AT3G27416	0
AT3G27420	256
AT3G27425	594
AT3G27430	2295
AT3G27440	21
AT3G27450	0
AT3G27460	319
AT3G27470	238
AT3G27473	0
AT3G27475	0
AT3G27480	0
AT3G27490	1
AT3G27495	0
AT3G27500	29
AT3G27503	1
AT3G27510	3
AT3G27520	97
AT3G27530	1267
AT3G27540	272
AT3G27550	86
AT3G27555	0
AT3G27560	572
AT3G27570	1214
AT3G27580	115
AT3G27590	1
AT3G27600	0
AT3G27610	257
AT3G27620	29
AT3G27630	29
AT3G27640	99
AT3G27650	3
AT3G27660	44
AT3G27670	555
AT3G27680	18
AT3G27690	1459
AT3G27700	508
AT3G27710	120
AT3G27720	3
AT3G27730	21
AT3G27740	785
AT3G27750	115
AT3G27770	445
AT3G27785	398
AT3G27809	0
AT3G27810	0
AT3G27820	1516
AT3G27825	0
AT3G27830	3835
AT3G27831	55
AT3G27835	462
AT3G27840	1
AT3G27845	0
AT3G27850	3684
AT3G27860	33
AT3G27865	4
AT3G27870	417
AT3G27880	178
AT3G27883	0
AT3G27884	0
AT3G27886	0
AT3G27890	997
AT3G27895	2
AT3G27900	5
AT3G27906	378
AT3G27910	1
AT3G27920	0
AT3G27925	1305
AT3G27930	217
AT3G27940	2
AT3G27950	0
AT3G27960	1549
AT3G27965	0
AT3G27970	0
AT3G27980	0
AT3G27990	226
AT3G27997	97
AT3G27999	187
AT3G28005	0
AT3G28007	1374
AT3G28010	0
AT3G28020	0
AT3G28030	392
AT3G28040	237
AT3G28050	3235
AT3G28060	0
AT3G28070	464
AT3G28080	286
AT3G28100	304
AT3G28110	0
AT3G28120	0
AT3G28130	590
AT3G28140	218
AT3G28150	109
AT3G28153	9
AT3G28155	6
AT3G28157	0
AT3G28160	327
AT3G28170	3
AT3G28180	5247
AT3G28190	0
AT3G28193	0
AT3G28200	1132
AT3G28210	132
AT3G28216	0
AT3G28220	57
AT3G28223	1
AT3G28230	14
AT3G28240	0
AT3G28243	0
AT3G28250	48
AT3G28270	3483
AT3G28280	0
AT3G28290	0
AT3G28291	0
AT3G28295	0
AT3G28300	0
AT3G28310	0
AT3G28315	2
AT3G28320	0
AT3G28330	0
AT3G28335	0
AT3G28340	792
AT3G28345	244
AT3G28350	6
AT3G28360	82
AT3G28370	191
AT3G28380	1
AT3G28390	0
AT3G28400	0
AT3G28410	0
AT3G28412	0
AT3G28415	1
AT3G28420	10
AT3G28430	493
AT3G28450	672
AT3G28455	63
AT3G28460	411
AT3G28470	2
AT3G28480	747
AT3G28490	101
AT3G28500	3231
AT3G28510	0
AT3G28520	14
AT3G28530	0
AT3G28540	13
AT3G28550	0
AT3G28560	1
AT3G28570	0
AT3G28580	3
AT3G28590	0
AT3G28600	2
AT3G28610	6
AT3G28611	8
AT3G28620	12
AT3G28630	4
AT3G28635	9
AT3G28640	40
AT3G28650	44
AT3G28660	40
AT3G28670	490
AT3G28674	0
AT3G28680	0
AT3G28685	0
AT3G28690	878
AT3G28695	0
AT3G28700	210
AT3G28705	0
AT3G28710	2166
AT3G28715	1516
AT3G28720	1214
AT3G28730	1492
AT3G28740	15
AT3G28750	1805
AT3G28760	428
AT3G28770	46
AT3G28780	81
AT3G28785	0
AT3G28790	391
AT3G28800	0
AT3G28810	295
AT3G28820	2
AT3G28830	1240
AT3G28840	24
AT3G28850	95
AT3G28853	215
AT3G28855	0
AT3G28857	65
AT3G28860	3820
AT3G28865	2
AT3G28870	0
AT3G28875	17
AT3G28880	41
AT3G28890	6
AT3G28899	0
AT3G28900	1462
AT3G28910	1416
AT3G28915	1
AT3G28917	3202
AT3G28918	0
AT3G28920	136
AT3G28922	0
AT3G28923	1
AT3G28925	0
AT3G28930	330
AT3G28940	2399
AT3G28945	15
AT3G28950	448
AT3G28955	1
AT3G28956	148
AT3G28958	0
AT3G28960	355
AT3G28970	517
AT3G28980	420
AT3G28985	0
AT3G28990	128
AT3G29000	139
AT3G29010	75
AT3G29020	3
AT3G29030	802
AT3G29032	0
AT3G29033	0
AT3G29034	7
AT3G29035	21
AT3G29037	0
AT3G29040	0
AT3G29050	0
AT3G29060	26
AT3G29070	0
AT3G29075	1182
AT3G29076	0
AT3G29077	0
AT3G29078	0
AT3G29080	0
AT3G29090	361
AT3G29095	0
AT3G29100	87
AT3G29105	0
AT3G29110	1
AT3G29120	24
AT3G29130	348
AT3G29140	75
AT3G29150	0
AT3G29152	427
AT3G29153	0
AT3G29156	4
AT3G29160	998
AT3G29170	487
AT3G29173	9
AT3G29175	0
AT3G29180	2326
AT3G29185	937
AT3G29187	0
AT3G29190	0
AT3G29200	973
AT3G29205	0
AT3G29210	0
AT3G29220	0
AT3G29225	0
AT3G29230	293
AT3G29240	2631
AT3G29250	2
AT3G29252	0
AT3G29255	0
AT3G29260	0
AT3G29265	0
AT3G29270	606
AT3G29280	194
AT3G29290	530
AT3G29300	30
AT3G29305	2
AT3G29310	554
AT3G29320	6356
AT3G29330	76
AT3G29340	7
AT3G29350	869
AT3G29360	7815
AT3G29365	0
AT3G29370	739
AT3G29375	235
AT3G29380	6
AT3G29385	11
AT3G29390	690
AT3G29400	373
AT3G29410	21
AT3G29420	0
AT3G29430	0
AT3G29440	0
AT3G29450	0
AT3G29455	0
AT3G29460	0
AT3G29470	0
AT3G29480	0
AT3G29510	0
AT3G29515	0
AT3G29520	0
AT3G29525	0
AT3G29540	0
AT3G29545	0
AT3G29550	0
AT3G29560	0
AT3G29570	34
AT3G29572	0
AT3G29575	1071
AT3G29577	0
AT3G29578	0
AT3G29580	12
AT3G29590	1
AT3G29595	0
AT3G29600	0
AT3G29610	0
AT3G29612	0
AT3G29615	0
AT3G29618	0
AT3G29620	0
AT3G29630	33
AT3G29631	1
AT3G29632	0
AT3G29633	14
AT3G29634	0
AT3G29635	0
AT3G29636	0
AT3G29637	0
AT3G29638	0
AT3G29639	8
AT3G29640	0
AT3G29641	0
AT3G29642	0
AT3G29643	0
AT3G29644	108
AT3G29645	0
AT3G29647	0
AT3G29648	0
AT3G29650	0
AT3G29660	0
AT3G29670	36
AT3G29680	26
AT3G29690	0
AT3G29695	0
AT3G29700	2
AT3G29710	0
AT3G29720	0
AT3G29725	0
AT3G29727	0
AT3G29730	0
AT3G29732	0
AT3G29734	0
AT3G29736	0
AT3G29738	0
AT3G29739	0
AT3G29740	0
AT3G29750	0
AT3G29755	0
AT3G29760	418
AT3G29762	0
AT3G29763	0
AT3G29764	0
AT3G29765	0
AT3G29766	0
AT3G29767	0
AT3G29768	0
AT3G29769	0
AT3G29770	224
AT3G29771	0
AT3G29772	0
AT3G29773	0
AT3G29774	0
AT3G29775	0
AT3G29776	25
AT3G29777	0
AT3G29778	0
AT3G29779	0
AT3G29780	0
AT3G29781	0
AT3G29782	0
AT3G29783	0
AT3G29784	0
AT3G29785	0
AT3G29786	0
AT3G29787	0
AT3G29788	3
AT3G29789	0
AT3G29790	0
AT3G29791	18
AT3G29792	0
AT3G29794	0
AT3G29796	0
AT3G29797	0
AT3G29798	7
AT3G29800	0
AT3G29805	0
AT3G29810	2277
AT3G29820	0
AT3G29830	8
AT3G29970	0
AT3G30110	1
AT3G30120	71
AT3G30122	28
AT3G30145	0
AT3G30147	0
AT3G30150	0
AT3G30160	0
AT3G30165	0
AT3G30170	0
AT3G30180	312
AT3G30183	0
AT3G30187	0
AT3G30190	0
AT3G30200	1
AT3G30210	0
AT3G30211	0
AT3G30212	0
AT3G30213	0
AT3G30214	103
AT3G30216	0
AT3G30218	0
AT3G30219	0
AT3G30220	0
AT3G30222	0
AT3G30230	0
AT3G30235	0
AT3G30240	0
AT3G30245	0
AT3G30247	1
AT3G30250	0
AT3G30260	0
AT3G30280	0
AT3G30281	0
AT3G30290	0
AT3G30300	1495
AT3G30305	0
AT3G30310	0
AT3G30320	0
AT3G30330	0
AT3G30335	0
AT3G30340	0
AT3G30345	0
AT3G30350	8
AT3G30360	0
AT3G30370	0
AT3G30380	450
AT3G30383	0
AT3G30384	0
AT3G30385	0
AT3G30386	0
AT3G30387	0
AT3G30388	0
AT3G30390	3580
AT3G30393	0
AT3G30396	0
AT3G30400	0
AT3G30405	0
AT3G30410	0
AT3G30411	0
AT3G30413	0
AT3G30415	0
AT3G30416	0
AT3G30418	0
AT3G30420	0
AT3G30430	0
AT3G30433	0
AT3G30436	0
AT3G30440	0
AT3G30450	0
AT3G30455	0
AT3G30460	36
AT3G30465	0
AT3G30470	0
AT3G30480	0
AT3G30490	0
AT3G30500	0
AT3G30505	0
AT3G30510	0
AT3G30520	0
AT3G30525	0
AT3G30530	1
AT3G30540	0
AT3G30550	0
AT3G30560	0
AT3G30570	0
AT3G30580	24
AT3G30582	0
AT3G30585	0
AT3G30587	0
AT3G30590	0
AT3G30600	0
AT3G30610	0
AT3G30620	0
AT3G30630	0
AT3G30640	0
AT3G30645	0
AT3G30650	0
AT3G30655	0
AT3G30660	0
AT3G30663	0
AT3G30665	0
AT3G30668	0
AT3G30670	0
AT3G30680	0
AT3G30685	0
AT3G30690	0
AT3G30695	0
AT3G30700	0
AT3G30703	0
AT3G30705	0
AT3G30708	0
AT3G30709	0
AT3G30710	0
AT3G30711	0
AT3G30712	0
AT3G30713	0
AT3G30714	0
AT3G30715	0
AT3G30716	0
AT3G30717	0
AT3G30718	0
AT3G30719	0
AT3G30720	48
AT3G30721	0
AT3G30722	0
AT3G30724	0
AT3G30725	2
AT3G30727	0
AT3G30730	1
AT3G30733	0
AT3G30737	7
AT3G30739	0
AT3G30740	0
AT3G30742	0
AT3G30743	0
AT3G30744	0
AT3G30745	0
AT3G30746	0
AT3G30747	0
AT3G30748	0
AT3G30749	0
AT3G30750	0
AT3G30751	0
AT3G30755	0
AT3G30760	0
AT3G30763	0
AT3G30764	0
AT3G30765	0
AT3G30766	0
AT3G30767	0
AT3G30770	0
AT3G30775	10061
AT3G30780	0
AT3G30790	0
AT3G30800	0
AT3G30802	0
AT3G30803	0
AT3G30805	1
AT3G30810	0
AT3G30811	0
AT3G30812	0
AT3G30813	0
AT3G30814	0
AT3G30815	0
AT3G30816	0
AT3G30817	0
AT3G30818	0
AT3G30819	0
AT3G30820	0
AT3G30821	0
AT3G30823	11
AT3G30825	0
AT3G30827	0
AT3G30830	0
AT3G30831	0
AT3G30832	0
AT3G30833	14
AT3G30834	0
AT3G30835	0
AT3G30836	0
AT3G30837	0
AT3G30838	0
AT3G30839	0
AT3G30840	0
AT3G30841	382
AT3G30842	78
AT3G30843	1
AT3G30844	2
AT3G30845	0
AT3G30846	0
AT3G30847	0
AT3G30848	0
AT3G30852	0
AT3G30859	0
AT3G30867	1
AT3G30875	0
AT3G30885	0
AT3G31005	0
AT3G31023	0
AT3G31161	0
AT3G31300	0
AT3G31310	0
AT3G31312	0
AT3G31314	0
AT3G31317	0
AT3G31320	0
AT3G31330	0
AT3G31340	0
AT3G31350	0
AT3G31355	0
AT3G31356	0
AT3G31357	0
AT3G31358	0
AT3G31359	0
AT3G31360	0
AT3G31365	0
AT3G31367	0
AT3G31370	0
AT3G31373	0
AT3G31374	0
AT3G31375	0
AT3G31377	0
AT3G31380	0
AT3G31390	0
AT3G31395	0
AT3G31402	0
AT3G31403	0
AT3G31406	0
AT3G31410	0
AT3G31420	0
AT3G31422	0
AT3G31425	0
AT3G31430	0
AT3G31440	0
AT3G31442	0
AT3G31450	0
AT3G31460	0
AT3G31470	1
AT3G31475	0
AT3G31490	0
AT3G31500	0
AT3G31510	0
AT3G31530	0
AT3G31540	0
AT3G31550	0
AT3G31560	0
AT3G31630	0
AT3G31720	0
AT3G31810	0
AT3G31900	2
AT3G31902	0
AT3G31903	0
AT3G31904	0
AT3G31905	0
AT3G31906	0
AT3G31908	0
AT3G31909	0
AT3G31910	0
AT3G31915	0
AT3G31920	0
AT3G31925	0
AT3G31930	0
AT3G31935	0
AT3G31940	0
AT3G31945	0
AT3G31950	0
AT3G31955	0
AT3G31960	0
AT3G31970	0
AT3G31980	0
AT3G31990	0
AT3G31993	0
AT3G31996	0
AT3G32000	0
AT3G32010	0
AT3G32020	0
AT3G32021	0
AT3G32022	0
AT3G32023	0
AT3G32024	0
AT3G32026	0
AT3G32027	0
AT3G32028	0
AT3G32029	0
AT3G32030	1
AT3G32031	0
AT3G32032	0
AT3G32033	0
AT3G32035	0
AT3G32040	0
AT3G32043	0
AT3G32047	0
AT3G32050	0
AT3G32060	0
AT3G32070	4
AT3G32080	0
AT3G32090	0
AT3G32091	0
AT3G32092	0
AT3G32093	0
AT3G32095	0
AT3G32110	0
AT3G32112	0
AT3G32115	0
AT3G32116	0
AT3G32118	0
AT3G32130	0
AT3G32135	0
AT3G32140	0
AT3G32150	0
AT3G32160	0
AT3G32164	0
AT3G32168	0
AT3G32172	0
AT3G32176	0
AT3G32180	0
AT3G32190	0
AT3G32195	0
AT3G32200	0
AT3G32205	0
AT3G32210	0
AT3G32220	0
AT3G32223	0
AT3G32226	0
AT3G32230	0
AT3G32240	0
AT3G32250	0
AT3G32260	0
AT3G32270	0
AT3G32275	0
AT3G32280	1
AT3G32290	0
AT3G32295	0
AT3G32300	0
AT3G32305	0
AT3G32310	0
AT3G32313	0
AT3G32316	0
AT3G32320	0
AT3G32330	0
AT3G32340	0
AT3G32360	1
AT3G32370	0
AT3G32371	0
AT3G32373	0
AT3G32375	0
AT3G32377	15
AT3G32380	0
AT3G32383	1
AT3G32385	0
AT3G32387	0
AT3G32389	0
AT3G32391	1
AT3G32393	0
AT3G32394	0
AT3G32395	0
AT3G32397	0
AT3G32400	0
AT3G32405	0
AT3G32410	0
AT3G32415	0
AT3G32420	1
AT3G32425	0
AT3G32435	0
AT3G32445	0
AT3G32455	0
AT3G32465	0
AT3G32475	0
AT3G32677	0
AT3G32880	0
AT3G32890	0
AT3G32893	0
AT3G32894	0
AT3G32895	0
AT3G32896	0
AT3G32897	0
AT3G32898	0
AT3G32899	0
AT3G32900	0
AT3G32901	0
AT3G32902	0
AT3G32903	0
AT3G32904	0
AT3G32910	0
AT3G32912	0
AT3G32914	0
AT3G32917	0
AT3G32920	30
AT3G32925	23
AT3G32930	1387
AT3G32940	411
AT3G32950	0
AT3G32960	0
AT3G32962	0
AT3G32964	0
AT3G32966	0
AT3G32968	0
AT3G32970	0
AT3G32975	0
AT3G32980	23
AT3G32990	0
AT3G33000	1
AT3G33002	0
AT3G33004	0
AT3G33005	0
AT3G33006	0
AT3G33008	0
AT3G33009	0
AT3G33010	0
AT3G33011	0
AT3G33025	0
AT3G33030	0
AT3G33035	0
AT3G33045	0
AT3G33055	0
AT3G33058	0
AT3G33064	0
AT3G33065	0
AT3G33066	0
AT3G33067	0
AT3G33069	0
AT3G33070	0
AT3G33071	0
AT3G33072	0
AT3G33073	0
AT3G33074	0
AT3G33075	0
AT3G33076	0
AT3G33077	0
AT3G33079	0
AT3G33080	0
AT3G33081	0
AT3G33082	0
AT3G33083	0
AT3G33084	0
AT3G33085	0
AT3G33091	0
AT3G33094	0
AT3G33097	0
AT3G33100	0
AT3G33103	0
AT3G33106	0
AT3G33109	0
AT3G33112	2
AT3G33115	0
AT3G33118	0
AT3G33121	0
AT3G33124	0
AT3G33127	0
AT3G33130	0
AT3G33131	0
AT3G33133	0
AT3G33136	0
AT3G33139	0
AT3G33142	0
AT3G33145	0
AT3G33148	1
AT3G33151	0
AT3G33154	0
AT3G33157	0
AT3G33160	0
AT3G33163	0
AT3G33166	0
AT3G33169	0
AT3G33172	0
AT3G33175	0
AT3G33178	0
AT3G33181	0
AT3G33185	0
AT3G33187	0
AT3G33189	0
AT3G33193	0
AT3G33197	0
AT3G33201	0
AT3G33205	0
AT3G33215	0
AT3G33225	0
AT3G33230	0
AT3G33235	0
AT3G33293	0
AT3G33377	0
AT3G33393	0
AT3G33448	0
AT3G33494	0
AT3G33520	480
AT3G33528	37
AT3G33530	1268
AT3G33537	0
AT3G33545	0
AT3G33555	0
AT3G33565	0
AT3G33570	0
AT3G33572	0
AT3G33575	0
AT3G33585	0
AT3G33595	0
AT3G34299	0
AT3G35003	0
AT3G35707	0
AT3G36411	0
AT3G36659	76
AT3G37820	0
AT3G38525	0
AT3G39230	0
AT3G39935	0
AT3G40640	0
AT3G41345	0
AT3G41761	0
AT3G41762	5
AT3G41768	70501
AT3G41979	0
AT3G42047	0
AT3G42050	4465
AT3G42052	408
AT3G42054	0
AT3G42057	0
AT3G42060	0
AT3G42065	0
AT3G42070	0
AT3G42075	0
AT3G42080	0
AT3G42083	0
AT3G42086	0
AT3G42090	0
AT3G42100	0
AT3G42110	0
AT3G42115	0
AT3G42120	0
AT3G42130	0
AT3G42140	0
AT3G42148	0
AT3G42150	296
AT3G42153	0
AT3G42155	0
AT3G42160	0
AT3G42170	1008
AT3G42174	0
AT3G42178	0
AT3G42179	0
AT3G42180	0
AT3G42181	0
AT3G42182	0
AT3G42186	0
AT3G42190	0
AT3G42200	0
AT3G42203	0
AT3G42206	0
AT3G42220	0
AT3G42230	0
AT3G42233	0
AT3G42236	0
AT3G42240	0
AT3G42245	0
AT3G42250	0
AT3G42251	0
AT3G42252	0
AT3G42253	0
AT3G42254	0
AT3G42255	0
AT3G42256	0
AT3G42257	0
AT3G42258	0
AT3G42260	0
AT3G42270	0
AT3G42280	0
AT3G42290	0
AT3G42300	0
AT3G42305	0
AT3G42310	0
AT3G42313	0
AT3G42316	0
AT3G42320	0
AT3G42330	0
AT3G42340	0
AT3G42350	0
AT3G42353	0
AT3G42356	0
AT3G42360	0
AT3G42383	0
AT3G42386	0
AT3G42390	0
AT3G42400	0
AT3G42410	0
AT3G42420	0
AT3G42430	0
AT3G42431	0
AT3G42432	0
AT3G42433	0
AT3G42434	0
AT3G42436	0
AT3G42438	0
AT3G42440	0
AT3G42445	0
AT3G42450	16
AT3G42460	0
AT3G42466	0
AT3G42470	0
AT3G42471	0
AT3G42472	0
AT3G42473	88
AT3G42474	0
AT3G42476	0
AT3G42478	0
AT3G42480	0
AT3G42490	0
AT3G42500	0
AT3G42510	0
AT3G42520	0
AT3G42530	0
AT3G42535	0
AT3G42540	0
AT3G42542	0
AT3G42545	0
AT3G42550	0
AT3G42553	0
AT3G42556	0
AT3G42557	0
AT3G42560	0
AT3G42565	0
AT3G42570	0
AT3G42580	0
AT3G42590	0
AT3G42600	0
AT3G42610	0
AT3G42620	0
AT3G42621	0
AT3G42622	0
AT3G42624	0
AT3G42626	0
AT3G42628	0
AT3G42630	293
AT3G42640	1264
AT3G42645	0
AT3G42646	0
AT3G42650	0
AT3G42653	0
AT3G42656	0
AT3G42658	6
AT3G42660	365
AT3G42670	242
AT3G42680	0
AT3G42690	0
AT3G42700	0
AT3G42710	0
AT3G42711	0
AT3G42712	0
AT3G42713	0
AT3G42714	0
AT3G42715	0
AT3G42716	0
AT3G42717	0
AT3G42718	0
AT3G42719	0
AT3G42720	0
AT3G42721	0
AT3G42722	0
AT3G42723	0
AT3G42724	0
AT3G42725	53
AT3G42726	0
AT3G42727	0
AT3G42730	0
AT3G42740	0
AT3G42750	0
AT3G42760	0
AT3G42763	0
AT3G42766	0
AT3G42770	0
AT3G42780	0
AT3G42783	0
AT3G42786	0
AT3G42790	1474
AT3G42791	0
AT3G42792	4
AT3G42794	0
AT3G42796	0
AT3G42798	0
AT3G42800	8
AT3G42803	0
AT3G42806	256
AT3G42810	4
AT3G42820	0
AT3G42830	159
AT3G42835	3
AT3G42836	1
AT3G42837	0
AT3G42850	91
AT3G42860	60
AT3G42870	0
AT3G42875	0
AT3G42880	24
AT3G42883	0
AT3G42886	0
AT3G42890	0
AT3G42900	0
AT3G42910	0
AT3G42913	0
AT3G42916	0
AT3G42920	0
AT3G42922	0
AT3G42924	0
AT3G42927	0
AT3G42930	0
AT3G42935	0
AT3G42940	0
AT3G42945	0
AT3G42950	711
AT3G42960	0
AT3G42980	0
AT3G42990	0
AT3G42993	0
AT3G42995	0
AT3G42996	0
AT3G43000	0
AT3G43005	0
AT3G43020	0
AT3G43025	0
AT3G43040	0
AT3G43050	0
AT3G43060	0
AT3G43070	0
AT3G43080	0
AT3G43083	0
AT3G43090	0
AT3G43095	0
AT3G43100	0
AT3G43110	8
AT3G43120	123
AT3G43123	0
AT3G43126	0
AT3G43128	0
AT3G43130	0
AT3G43140	0
AT3G43141	0
AT3G43142	0
AT3G43144	0
AT3G43146	0
AT3G43147	0
AT3G43148	0
AT3G43150	0
AT3G43151	0
AT3G43152	0
AT3G43153	0
AT3G43154	0
AT3G43156	0
AT3G43157	0
AT3G43158	0
AT3G43160	0
AT3G43170	0
AT3G43175	0
AT3G43180	0
AT3G43190	1076
AT3G43200	0
AT3G43205	9
AT3G43210	297
AT3G43220	1026
AT3G43230	491
AT3G43240	723
AT3G43250	8
AT3G43251	0
AT3G43260	0
AT3G43270	897
AT3G43280	4
AT3G43290	8
AT3G43291	6
AT3G43300	2537
AT3G43302	0
AT3G43303	0
AT3G43304	0
AT3G43307	0
AT3G43310	0
AT3G43315	1
AT3G43320	0
AT3G43330	0
AT3G43340	2
AT3G43350	1
AT3G43352	0
AT3G43355	0
AT3G43356	0
AT3G43357	0
AT3G43358	0
AT3G43359	0
AT3G43360	0
AT3G43370	0
AT3G43380	0
AT3G43390	0
AT3G43400	0
AT3G43410	0
AT3G43415	0
AT3G43420	0
AT3G43425	0
AT3G43430	54
AT3G43432	0
AT3G43433	0
AT3G43436	0
AT3G43440	264
AT3G43442	0
AT3G43444	0
AT3G43447	0
AT3G43450	0
AT3G43460	0
AT3G43470	0
AT3G43480	0
AT3G43485	0
AT3G43490	0
AT3G43500	0
AT3G43503	0
AT3G43505	366
AT3G43510	235
AT3G43520	905
AT3G43521	0
AT3G43522	0
AT3G43523	0
AT3G43524	0
AT3G43526	0
AT3G43528	0
AT3G43530	3
AT3G43540	665
AT3G43546	0
AT3G43550	1
AT3G43563	0
AT3G43566	0
AT3G43570	0
AT3G43571	0
AT3G43572	0
AT3G43573	0
AT3G43574	0
AT3G43575	0
AT3G43580	16
AT3G43583	0
AT3G43586	0
AT3G43590	375
AT3G43600	79
AT3G43610	944
AT3G43620	0
AT3G43622	0
AT3G43625	0
AT3G43630	0
AT3G43635	0
AT3G43640	0
AT3G43645	0
AT3G43650	0
AT3G43652	0
AT3G43654	1
AT3G43657	0
AT3G43660	10
AT3G43670	202
AT3G43675	0
AT3G43680	0
AT3G43681	0
AT3G43682	0
AT3G43684	0
AT3G43686	0
AT3G43688	0
AT3G43690	218
AT3G43700	196
AT3G43710	0
AT3G43715	0
AT3G43720	4123
AT3G43723	0
AT3G43726	0
AT3G43730	0
AT3G43740	714
AT3G43750	0
AT3G43760	0
AT3G43770	0
AT3G43780	0
AT3G43790	40
AT3G43800	574
AT3G43810	2251
AT3G43820	0
AT3G43825	1
AT3G43826	0
AT3G43828	1
AT3G43830	1
AT3G43832	0
AT3G43833	0
AT3G43835	0
AT3G43837	0
AT3G43840	18
AT3G43850	12
AT3G43860	586
AT3G43862	0
AT3G43863	0
AT3G43864	0
AT3G43867	0
AT3G43870	0
AT3G43880	0
AT3G43890	0
AT3G43910	0
AT3G43920	284
AT3G43930	1
AT3G43940	0
AT3G43950	0
AT3G43955	407
AT3G43960	857
AT3G43970	0
AT3G43980	1041
AT3G43990	5
AT3G44000	0
AT3G44005	0
AT3G44006	0
AT3G44010	4113
AT3G44020	381
AT3G44030	0
AT3G44035	0
AT3G44042	3
AT3G44045	0
AT3G44050	264
AT3G44060	25
AT3G44070	13
AT3G44080	20
AT3G44090	4
AT3G44093	0
AT3G44096	0
AT3G44100	1685
AT3G44110	9856
AT3G44115	0
AT3G44117	0
AT3G44120	17
AT3G44130	0
AT3G44140	0
AT3G44150	146
AT3G44160	383
AT3G44170	0
AT3G44175	0
AT3G44180	0
AT3G44190	663
AT3G44200	624
AT3G44205	110
AT3G44210	0
AT3G44212	0
AT3G44215	0
AT3G44220	272
AT3G44230	0
AT3G44235	0
AT3G44240	1
AT3G44245	0
AT3G44250	0
AT3G44260	4813
AT3G44261	0
AT3G44262	0
AT3G44264	0
AT3G44265	0
AT3G44267	0
AT3G44270	0
AT3G44274	0
AT3G44280	349
AT3G44290	0
AT3G44300	817
AT3G44310	7421
AT3G44320	22
AT3G44325	0
AT3G44326	2
AT3G44330	1673
AT3G44340	2103
AT3G44350	5
AT3G44370	235
AT3G44380	100
AT3G44390	0
AT3G44400	147
AT3G44405	4
AT3G44410	4
AT3G44420	36
AT3G44425	0
AT3G44428	0
AT3G44430	454
AT3G44435	0
AT3G44440	4
AT3G44444	0
AT3G44450	118
AT3G44460	25
AT3G44470	0
AT3G44480	780
AT3G44485	0
AT3G44490	0
AT3G44500	0
AT3G44510	1
AT3G44516	0
AT3G44530	276
AT3G44540	2
AT3G44550	4
AT3G44555	0
AT3G44560	1
AT3G44570	0
AT3G44580	1
AT3G44590	681
AT3G44600	649
AT3G44605	0
AT3G44610	532
AT3G44620	1172
AT3G44630	2423
AT3G44635	0
AT3G44640	3
AT3G44650	0
AT3G44660	0
AT3G44665	0
AT3G44670	682
AT3G44680	376
AT3G44690	143
AT3G44695	0
AT3G44700	2
AT3G44703	9
AT3G44704	0
AT3G44705	0
AT3G44710	0
AT3G44713	38
AT3G44716	82
AT3G44717	0
AT3G44718	2
AT3G44720	1014
AT3G44730	317
AT3G44735	845
AT3G44740	69
AT3G44750	1083
AT3G44753	9
AT3G44755	0
AT3G44757	0
AT3G44760	0
AT3G44763	1
AT3G44765	8
AT3G44766	0
AT3G44769	3
AT3G44770	48
AT3G44780	0
AT3G44785	0
AT3G44790	12
AT3G44793	0
AT3G44796	0
AT3G44798	183
AT3G44800	14
AT3G44805	0
AT3G44810	34
AT3G44820	205
AT3G44830	7
AT3G44840	0
AT3G44850	263
AT3G44860	34
AT3G44870	7
AT3G44880	1117
AT3G44890	4664
AT3G44900	12
AT3G44910	0
AT3G44920	6
AT3G44930	2
AT3G44935	0
AT3G44940	89
AT3G44950	0
AT3G44955	0
AT3G44960	16
AT3G44970	0
AT3G44980	0
AT3G44990	33
AT3G45000	7
AT3G45010	977
AT3G45020	103
AT3G45030	1842
AT3G45040	494
AT3G45050	599
AT3G45060	14
AT3G45070	3
AT3G45080	10
AT3G45090	498
AT3G45093	48
AT3G45095	9
AT3G45100	434
AT3G45110	0
AT3G45120	0
AT3G45130	64
AT3G45140	26180
AT3G45150	6
AT3G45160	87
AT3G45170	0
AT3G45180	1
AT3G45190	1322
AT3G45200	4
AT3G45210	189
AT3G45220	0
AT3G45230	366
AT3G45240	633
AT3G45243	0
AT3G45245	10
AT3G45248	105
AT3G45250	2
AT3G45252	88
AT3G45253	0
AT3G45256	0
AT3G45260	86
AT3G45270	1
AT3G45275	0
AT3G45280	45
AT3G45285	0
AT3G45290	79
AT3G45300	689
AT3G45310	1005
AT3G45320	0
AT3G45330	0
AT3G45340	0
AT3G45350	0
AT3G45360	0
AT3G45370	0
AT3G45380	0
AT3G45390	20
AT3G45400	164
AT3G45410	4
AT3G45420	54
AT3G45430	30
AT3G45440	14
AT3G45443	193
AT3G45446	0
AT3G45450	0
AT3G45460	0
AT3G45470	0
AT3G45480	0
AT3G45490	5
AT3G45500	0
AT3G45510	0
AT3G45520	0
AT3G45525	0
AT3G45530	1
AT3G45540	1
AT3G45550	4
AT3G45555	7
AT3G45560	0
AT3G45570	0
AT3G45577	0
AT3G45580	0
AT3G45590	62
AT3G45600	1627
AT3G45610	366
AT3G45620	575
AT3G45630	737
AT3G45638	7
AT3G45640	7428
AT3G45645	0
AT3G45650	50
AT3G45660	0
AT3G45670	9
AT3G45673	1
AT3G45680	300
AT3G45690	4
AT3G45700	0
AT3G45710	26
AT3G45720	1
AT3G45730	271
AT3G45740	267
AT3G45750	150
AT3G45755	0
AT3G45760	0
AT3G45770	700
AT3G45775	0
AT3G45780	978
AT3G45790	0
AT3G45800	1
AT3G45810	1
AT3G45820	0
AT3G45830	675
AT3G45840	1
AT3G45850	1650
AT3G45851	0
AT3G45860	0
AT3G45870	181
AT3G45880	47
AT3G45890	201
AT3G45900	241
AT3G45910	0
AT3G45920	0
AT3G45930	444
AT3G45935	0
AT3G45940	60
AT3G45950	0
AT3G45955	0
AT3G45960	615
AT3G45965	0
AT3G45970	4678
AT3G45980	1129
AT3G45990	3
AT3G46000	2350
AT3G46010	3125
AT3G46020	129
AT3G46030	2119
AT3G46040	1951
AT3G46050	0
AT3G46060	2516
AT3G46070	1
AT3G46080	131
AT3G46086	0
AT3G46090	82
AT3G46100	704
AT3G46110	58
AT3G46120	0
AT3G46130	11
AT3G46140	0
AT3G46150	10
AT3G46160	0
AT3G46170	0
AT3G46180	258
AT3G46183	0
AT3G46186	0
AT3G46190	0
AT3G46200	203
AT3G46210	263
AT3G46220	605
AT3G46230	0
AT3G46240	2
AT3G46250	1
AT3G46260	0
AT3G46270	2
AT3G46280	0
AT3G46290	341
AT3G46300	0
AT3G46310	0
AT3G46320	471
AT3G46330	0
AT3G46340	0
AT3G46345	0
AT3G46350	0
AT3G46355	0
AT3G46360	0
AT3G46370	0
AT3G46375	0
AT3G46380	0
AT3G46382	0
AT3G46384	0
AT3G46385	198
AT3G46387	0
AT3G46390	0
AT3G46400	0
AT3G46410	0
AT3G46420	0
AT3G46430	1693
AT3G46440	2109
AT3G46450	1636
AT3G46460	640
AT3G46470	0
AT3G46480	1
AT3G46482	0
AT3G46484	0
AT3G46487	0
AT3G46490	0
AT3G46500	0
AT3G46510	607
AT3G46520	86
AT3G46530	1182
AT3G46540	836
AT3G46550	979
AT3G46560	780
AT3G46565	0
AT3G46570	0
AT3G46580	207
AT3G46585	0
AT3G46590	1457
AT3G46600	4447
AT3G46610	288
AT3G46613	0
AT3G46614	0
AT3G46616	0
AT3G46617	1
AT3G46620	3180
AT3G46630	695
AT3G46640	1567
AT3G46650	1
AT3G46658	6
AT3G46660	0
AT3G46666	1
AT3G46668	25
AT3G46670	0
AT3G46680	20
AT3G46690	0
AT3G46700	2
AT3G46710	0
AT3G46720	5
AT3G46730	1
AT3G46735	0
AT3G46740	2177
AT3G46750	16
AT3G46760	0
AT3G46770	96
AT3G46780	9904
AT3G46790	262
AT3G46800	0
AT3G46810	1
AT3G46820	477
AT3G46830	1111
AT3G46840	45
AT3G46845	70
AT3G46850	13
AT3G46860	80
AT3G46870	124
AT3G46875	0
AT3G46880	0
AT3G46890	21
AT3G46900	24
AT3G46910	1
AT3G46911	2
AT3G46920	335
AT3G46930	237
AT3G46940	414
AT3G46950	88
AT3G46960	653
AT3G46970	5980
AT3G46980	436
AT3G46990	32
AT3G47000	683
AT3G47010	59
AT3G47020	0
AT3G47021	0
AT3G47030	76
AT3G47040	6
AT3G47050	0
AT3G47060	407
AT3G47070	4267
AT3G47080	1101
AT3G47090	12
AT3G47100	6
AT3G47110	17
AT3G47120	232
AT3G47130	7
AT3G47140	4
AT3G47150	0
AT3G47160	961
AT3G47165	0
AT3G47170	0
AT3G47180	13
AT3G47190	150
AT3G47200	13
AT3G47210	59
AT3G47220	139
AT3G47230	1
AT3G47240	0
AT3G47250	680
AT3G47260	0
AT3G47270	0
AT3G47280	0
AT3G47290	847
AT3G47295	194
AT3G47300	299
AT3G47310	0
AT3G47320	0
AT3G47330	0
AT3G47340	234
AT3G47341	0
AT3G47342	6
AT3G47347	31
AT3G47348	114
AT3G47350	2975
AT3G47360	127
AT3G47370	1882
AT3G47380	1
AT3G47390	389
AT3G47400	43
AT3G47410	23
AT3G47420	212
AT3G47430	180
AT3G47440	10
AT3G47450	606
AT3G47460	197
AT3G47470	48315
AT3G47480	2
AT3G47490	362
AT3G47500	145
AT3G47510	137
AT3G47520	2371
AT3G47530	48
AT3G47540	84
AT3G47550	690
AT3G47560	547
AT3G47570	133
AT3G47580	20
AT3G47590	908
AT3G47600	807
AT3G47610	434
AT3G47620	383
AT3G47630	231
AT3G47640	299
AT3G47650	3589
AT3G47660	6
AT3G47670	315
AT3G47675	93
AT3G47680	486
AT3G47690	362
AT3G47700	203
AT3G47710	0
AT3G47720	1
AT3G47730	392
AT3G47740	0
AT3G47750	10
AT3G47760	0
AT3G47770	0
AT3G47780	53
AT3G47790	0
AT3G47800	971
AT3G47810	1660
AT3G47820	257
AT3G47830	33
AT3G47833	815
AT3G47836	486
AT3G47840	25
AT3G47850	438
AT3G47860	2286
AT3G47870	11
AT3G47875	16
AT3G47890	891
AT3G47910	1151
AT3G47920	0
AT3G47930	504
AT3G47940	254
AT3G47950	220
AT3G47960	4819
AT3G47965	114
AT3G47980	6
AT3G47990	631
AT3G48000	3337
AT3G48010	17
AT3G48020	5
AT3G48030	571
AT3G48040	267
AT3G48050	963
AT3G48057	0
AT3G48058	0
AT3G48060	381
AT3G48070	586
AT3G48080	3
AT3G48090	1203
AT3G48100	284
AT3G48110	1211
AT3G48115	572
AT3G48120	263
AT3G48130	6
AT3G48131	0
AT3G48140	5515
AT3G48150	161
AT3G48160	152
AT3G48170	1647
AT3G48180	41
AT3G48185	324
AT3G48187	81
AT3G48190	550
AT3G48195	373
AT3G48200	1427
AT3G48201	0
AT3G48205	4
AT3G48208	2
AT3G48209	12
AT3G48210	256
AT3G48220	0
AT3G48230	441
AT3G48231	2057
AT3G48235	6
AT3G48240	142
AT3G48250	112
AT3G48260	202
AT3G48270	1
AT3G48275	0
AT3G48280	437
AT3G48290	319
AT3G48298	0
AT3G48300	376
AT3G48310	59
AT3G48320	47
AT3G48330	747
AT3G48340	8
AT3G48343	0
AT3G48344	0
AT3G48346	0
AT3G48350	12
AT3G48360	353
AT3G48370	0
AT3G48380	513
AT3G48390	81
AT3G48400	0
AT3G48410	1201
AT3G48420	2447
AT3G48425	278
AT3G48430	585
AT3G48440	487
AT3G48450	64
AT3G48460	1040
AT3G48470	105
AT3G48475	0
AT3G48480	27
AT3G48490	113
AT3G48500	834
AT3G48510	31
AT3G48515	0
AT3G48520	21
AT3G48523	7
AT3G48526	0
AT3G48530	1013
AT3G48540	59
AT3G48550	73
AT3G48560	4105
AT3G48570	332
AT3G48580	1834
AT3G48590	379
AT3G48600	95
AT3G48610	578
AT3G48620	1
AT3G48630	0
AT3G48640	0
AT3G48650	20
AT3G48660	58
AT3G48670	1254
AT3G48675	0
AT3G48680	971
AT3G48690	1428
AT3G48700	8
AT3G48710	817
AT3G48720	554
AT3G48730	2279
AT3G48740	1513
AT3G48745	0
AT3G48750	1201
AT3G48760	793
AT3G48770	209
AT3G48780	1149
AT3G48790	2
AT3G48800	197
AT3G48810	99
AT3G48820	465
AT3G48830	48
AT3G48835	2
AT3G48840	0
AT3G48850	0
AT3G48860	691
AT3G48870	2054
AT3G48880	555
AT3G48890	2048
AT3G48900	31
AT3G48920	0
AT3G48930	6219
AT3G48940	1
AT3G48950	279
AT3G48960	2
AT3G48970	270
AT3G48980	139
AT3G48990	1207
AT3G49000	440
AT3G49010	6324
AT3G49020	1
AT3G49030	0
AT3G49040	28
AT3G49045	11
AT3G49050	1041
AT3G49055	179
AT3G49060	405
AT3G49070	20
AT3G49080	597
AT3G49100	430
AT3G49110	5
AT3G49115	0
AT3G49120	1942
AT3G49130	3
AT3G49140	1264
AT3G49142	39
AT3G49150	0
AT3G49155	3
AT3G49160	420
AT3G49162	0
AT3G49170	115
AT3G49180	218
AT3G49190	10
AT3G49200	1
AT3G49210	53
AT3G49220	4775
AT3G49230	0
AT3G49240	0
AT3G49250	298
AT3G49260	275
AT3G49270	3470
AT3G49280	0
AT3G49290	358
AT3G49300	199
AT3G49305	6
AT3G49307	1347
AT3G49310	904
AT3G49320	91
AT3G49330	223
AT3G49340	0
AT3G49350	774
AT3G49360	299
AT3G49370	28
AT3G49380	10
AT3G49390	1130
AT3G49400	91
AT3G49410	19
AT3G49420	63
AT3G49430	1143
AT3G49440	0
AT3G49450	4
AT3G49460	0
AT3G49470	1409
AT3G49480	1
AT3G49490	1501
AT3G49500	559
AT3G49510	32
AT3G49520	16
AT3G49530	4963
AT3G49540	1296
AT3G49550	257
AT3G49551	14
AT3G49560	1225
AT3G49570	76
AT3G49580	4
AT3G49590	562
AT3G49600	609
AT3G49601	1133
AT3G49610	0
AT3G49620	0
AT3G49630	0
AT3G49640	274
AT3G49645	153
AT3G49650	129
AT3G49660	104
AT3G49668	0
AT3G49670	204
AT3G49680	1131
AT3G49690	7
AT3G49700	0
AT3G49710	70
AT3G49720	4535
AT3G49725	133
AT3G49730	170
AT3G49740	0
AT3G49744	0
AT3G49750	188
AT3G49760	8
AT3G49765	0
AT3G49770	10
AT3G49780	2703
AT3G49790	580
AT3G49796	0
AT3G49800	717
AT3G49810	1335
AT3G49820	10
AT3G49830	0
AT3G49832	1
AT3G49840	226
AT3G49845	0
AT3G49850	428
AT3G49860	5
AT3G49870	1783
AT3G49880	377
AT3G49890	164
AT3G49900	216
AT3G49910	9576
AT3G49920	67
AT3G49925	0
AT3G49930	38
AT3G49940	289
AT3G49950	4
AT3G49960	2
AT3G49970	0
AT3G49980	1
AT3G49990	675
AT3G50000	1852
AT3G50010	66
AT3G50020	33
AT3G50030	0
AT3G50040	53
AT3G50050	312
AT3G50060	4429
AT3G50070	480
AT3G50080	285
AT3G50090	4
AT3G50100	149
AT3G50110	197
AT3G50120	119
AT3G50123	0
AT3G50130	1
AT3G50140	0
AT3G50150	0
AT3G50160	0
AT3G50170	0
AT3G50180	0
AT3G50190	4
AT3G50200	3
AT3G50210	567
AT3G50220	343
AT3G50230	6
AT3G50240	800
AT3G50250	0
AT3G50260	11
AT3G50270	149
AT3G50280	144
AT3G50290	0
AT3G50295	0
AT3G50300	0
AT3G50301	0
AT3G50310	12
AT3G50320	0
AT3G50330	1
AT3G50340	403
AT3G50350	57
AT3G50360	2141
AT3G50370	2432
AT3G50373	0
AT3G50376	0
AT3G50380	800
AT3G50390	3
AT3G50400	3
AT3G50410	58
AT3G50420	50
AT3G50430	246
AT3G50440	987
AT3G50450	4
AT3G50460	0
AT3G50470	0
AT3G50480	309
AT3G50490	0
AT3G50500	2669
AT3G50505	0
AT3G50510	0
AT3G50520	624
AT3G50530	1568
AT3G50540	0
AT3G50550	618
AT3G50560	47
AT3G50570	24
AT3G50580	0
AT3G50590	1901
AT3G50610	1
AT3G50620	979
AT3G50625	2
AT3G50630	672
AT3G50640	5
AT3G50650	548
AT3G50660	783
AT3G50665	0
AT3G50670	1142
AT3G50680	0
AT3G50685	1345
AT3G50690	782
AT3G50700	165
AT3G50710	46
AT3G50720	23
AT3G50730	14
AT3G50740	0
AT3G50750	57
AT3G50755	0
AT3G50760	163
AT3G50770	499
AT3G50780	332
AT3G50790	676
AT3G50800	451
AT3G50808	0
AT3G50810	125
AT3G50820	11595
AT3G50825	13
AT3G50830	1429
AT3G50835	0
AT3G50840	36
AT3G50845	125
AT3G50850	36
AT3G50860	298
AT3G50870	32
AT3G50880	378
AT3G50890	130
AT3G50895	0
AT3G50900	225
AT3G50910	1254
AT3G50920	270
AT3G50925	0
AT3G50930	2734
AT3G50940	18
AT3G50950	4119
AT3G50960	295
AT3G50970	238
AT3G50980	20
AT3G50990	71
AT3G51000	2261
AT3G51010	730
AT3G51020	0
AT3G51030	444
AT3G51040	325
AT3G51050	1055
AT3G51060	15
AT3G51070	0
AT3G51075	8
AT3G51080	299
AT3G51090	147
AT3G51100	484
AT3G51110	218
AT3G51120	430
AT3G51130	938
AT3G51135	0
AT3G51140	802
AT3G51150	677
AT3G51160	1948
AT3G51171	42
AT3G51180	74
AT3G51190	1
AT3G51200	0
AT3G51210	0
AT3G51220	86
AT3G51230	72
AT3G51238	1
AT3G51240	30
AT3G51250	946
AT3G51260	2339
AT3G51265	0
AT3G51270	686
AT3G51280	183
AT3G51290	302
AT3G51300	80
AT3G51310	1465
AT3G51320	133
AT3G51325	278
AT3G51330	54
AT3G51340	22
AT3G51350	11
AT3G51360	0
AT3G51370	2303
AT3G51375	1
AT3G51380	21
AT3G51390	427
AT3G51400	6
AT3G51410	0
AT3G51420	815
AT3G51430	352
AT3G51440	43
AT3G51450	503
AT3G51460	868
AT3G51470	173
AT3G51478	8
AT3G51480	189
AT3G51490	8
AT3G51500	482
AT3G51510	1375
AT3G51520	546
AT3G51530	172
AT3G51540	6
AT3G51550	7201
AT3G51560	31
AT3G51570	7
AT3G51580	456
AT3G51590	0
AT3G51600	1323
AT3G51610	682
AT3G51620	550
AT3G51630	965
AT3G51640	482
AT3G51642	0
AT3G51644	0
AT3G51650	269
AT3G51660	8
AT3G51670	1032
AT3G51680	11
AT3G51690	0
AT3G51700	2
AT3G51710	76
AT3G51720	296
AT3G51730	2610
AT3G51740	423
AT3G51750	41
AT3G51760	24
AT3G51770	571
AT3G51780	620
AT3G51790	183
AT3G51800	2565
AT3G51810	0
AT3G51820	2150
AT3G51830	505
AT3G51840	3005
AT3G51850	1775
AT3G51860	2478
AT3G51870	329
AT3G51880	2213
AT3G51890	159
AT3G51895	1162
AT3G51910	100
AT3G51920	194
AT3G51930	44
AT3G51940	143
AT3G51950	3034
AT3G51960	4
AT3G51970	10
AT3G51980	647
AT3G51990	213
AT3G52000	15
AT3G52003	0
AT3G52010	191
AT3G52020	0
AT3G52030	408
AT3G52040	60
AT3G52050	488
AT3G52055	0
AT3G52060	1056
AT3G52070	0
AT3G52072	29
AT3G52075	0
AT3G52080	7
AT3G52090	1359
AT3G52100	276
AT3G52105	81
AT3G52110	191
AT3G52115	55
AT3G52120	931
AT3G52130	0
AT3G52140	1419
AT3G52150	5043
AT3G52155	599
AT3G52160	2
AT3G52170	346
AT3G52180	2960
AT3G52190	275
AT3G52200	1225
AT3G52210	182
AT3G52220	876
AT3G52230	1720
AT3G52240	526
AT3G52250	812
AT3G52260	145
AT3G52270	21
AT3G52280	455
AT3G52285	0
AT3G52290	426
AT3G52300	5508
AT3G52310	13
AT3G52320	0
AT3G52330	0
AT3G52340	473
AT3G52345	0
AT3G52350	0
AT3G52360	194
AT3G52370	1263
AT3G52380	2970
AT3G52390	161
AT3G52400	1969
AT3G52410	0
AT3G52420	102
AT3G52430	77
AT3G52440	0
AT3G52450	3
AT3G52460	78
AT3G52470	1267
AT3G52480	176
AT3G52490	162
AT3G52500	3538
AT3G52510	0
AT3G52520	139
AT3G52525	36
AT3G52526	24
AT3G52527	0
AT3G52530	7
AT3G52535	58
AT3G52540	67
AT3G52550	10
AT3G52560	2339
AT3G52561	11
AT3G52565	2
AT3G52570	226
AT3G52580	1983
AT3G52590	8560
AT3G52600	199
AT3G52605	4
AT3G52610	268
AT3G52620	31
AT3G52630	307
AT3G52640	944
AT3G52660	548
AT3G52670	21
AT3G52680	98
AT3G52690	0
AT3G52700	1
AT3G52705	0
AT3G52710	526
AT3G52720	195
AT3G52730	2725
AT3G52740	134
AT3G52742	0
AT3G52748	0
AT3G52750	1600
AT3G52760	301
AT3G52765	0
AT3G52770	136
AT3G52780	272
AT3G52790	14
AT3G52800	5241
AT3G52810	0
AT3G52820	24
AT3G52830	0
AT3G52840	2587
AT3G52850	3986
AT3G52860	147
AT3G52870	2096
AT3G52880	6854
AT3G52890	667
AT3G52900	159
AT3G52905	154
AT3G52910	120
AT3G52920	1543
AT3G52930	8283
AT3G52940	487
AT3G52941	0
AT3G52950	564
AT3G52955	0
AT3G52957	0
AT3G52960	2757
AT3G52970	22
AT3G52980	0
AT3G52990	3885
AT3G53000	207
AT3G53010	142
AT3G53015	0
AT3G53016	0
AT3G53020	7183
AT3G53030	355
AT3G53040	5
AT3G53050	0
AT3G53060	0
AT3G53065	0
AT3G53070	0
AT3G53075	1
AT3G53080	0
AT3G53090	319
AT3G53100	150
AT3G53110	1780
AT3G53120	495
AT3G53130	868
AT3G53140	0
AT3G53150	0
AT3G53160	16
AT3G53170	57
AT3G53180	435
AT3G53190	331
AT3G53200	0
AT3G53210	72
AT3G53220	88
AT3G53230	256
AT3G53232	25
AT3G53235	10
AT3G53240	243
AT3G53250	0
AT3G53260	3879
AT3G53270	411
AT3G53280	140
AT3G53290	0
AT3G53294	0
AT3G53300	0
AT3G53305	0
AT3G53310	164
AT3G53320	175
AT3G53330	0
AT3G53340	455
AT3G53342	0
AT3G53350	375
AT3G53360	57
AT3G53365	6
AT3G53370	391
AT3G53380	248
AT3G53390	582
AT3G53400	1812
AT3G53403	10
AT3G53410	211
AT3G53420	13882
AT3G53430	5037
AT3G53440	120
AT3G53450	30
AT3G53460	8702
AT3G53470	965
AT3G53480	36
AT3G53490	134
AT3G53500	1528
AT3G53510	137
AT3G53520	2095
AT3G53530	257
AT3G53540	678
AT3G53550	0
AT3G53560	875
AT3G53570	467
AT3G53580	1149
AT3G53590	0
AT3G53600	3
AT3G53610	1664
AT3G53611	0
AT3G53620	1014
AT3G53630	448
AT3G53640	1
AT3G53650	389
AT3G53670	1079
AT3G53680	182
AT3G53690	55
AT3G53700	311
AT3G53710	1109
AT3G53720	109
AT3G53730	1938
AT3G53740	5076
AT3G53750	1128
AT3G53760	413
AT3G53770	0
AT3G53775	0
AT3G53780	171
AT3G53790	0
AT3G53800	448
AT3G53810	505
AT3G53820	0
AT3G53830	99
AT3G53840	6
AT3G53850	284
AT3G53860	78
AT3G53870	5312
AT3G53880	319
AT3G53890	5443
AT3G53900	686
AT3G53910	0
AT3G53920	732
AT3G53930	341
AT3G53940	106
AT3G53950	599
AT3G53960	546
AT3G53965	0
AT3G53970	773
AT3G53980	800
AT3G53990	9039
AT3G54000	1087
AT3G54010	1555
AT3G54020	1497
AT3G54030	1303
AT3G54040	244
AT3G54050	9913
AT3G54060	28
AT3G54065	0
AT3G54070	0
AT3G54080	517
AT3G54085	55
AT3G54090	534
AT3G54100	439
AT3G54110	2042
AT3G54120	170
AT3G54130	187
AT3G54140	1763
AT3G54150	10
AT3G54160	25
AT3G54170	590
AT3G54180	322
AT3G54190	1058
AT3G54200	1235
AT3G54210	5487
AT3G54220	438
AT3G54230	768
AT3G54240	48
AT3G54250	607
AT3G54260	181
AT3G54270	117
AT3G54280	833
AT3G54290	949
AT3G54300	914
AT3G54310	5
AT3G54320	593
AT3G54340	1814
AT3G54350	536
AT3G54360	1798
AT3G54363	41
AT3G54366	646
AT3G54380	340
AT3G54390	394
AT3G54400	360
AT3G54410	6
AT3G54420	41
AT3G54430	0
AT3G54440	1647
AT3G54450	0
AT3G54460	698
AT3G54470	1108
AT3G54480	662
AT3G54490	10
AT3G54500	460
AT3G54510	2
AT3G54520	0
AT3G54530	0
AT3G54540	1511
AT3G54550	402
AT3G54560	1168
AT3G54570	10
AT3G54580	1
AT3G54590	0
AT3G54600	700
AT3G54610	291
AT3G54620	1172
AT3G54625	1
AT3G54630	0
AT3G54640	1107
AT3G54650	646
AT3G54660	1360
AT3G54670	993
AT3G54680	228
AT3G54690	1061
AT3G54700	1
AT3G54710	137
AT3G54720	301
AT3G54730	0
AT3G54740	306
AT3G54750	392
AT3G54760	1579
AT3G54770	6
AT3G54780	62
AT3G54790	413
AT3G54800	518
AT3G54810	1929
AT3G54820	1841
AT3G54823	0
AT3G54826	570
AT3G54830	30
AT3G54840	1174
AT3G54850	373
AT3G54860	841
AT3G54870	28
AT3G54880	496
AT3G54890	34827
AT3G54900	1183
AT3G54910	178
AT3G54920	1333
AT3G54925	12
AT3G54930	172
AT3G54940	42
AT3G54950	78
AT3G54960	732
AT3G54970	194
AT3G54980	132
AT3G54990	0
AT3G55000	522
AT3G55005	595
AT3G55010	577
AT3G55020	1696
AT3G55030	447
AT3G55040	1115
AT3G55050	958
AT3G55060	374
AT3G55070	515
AT3G55080	215
AT3G55090	98
AT3G55100	2
AT3G55110	807
AT3G55120	2328
AT3G55130	87
AT3G55140	580
AT3G55150	0
AT3G55160	299
AT3G55170	625
AT3G55180	5
AT3G55190	9
AT3G55200	58
AT3G55210	4
AT3G55220	97
AT3G55230	0
AT3G55240	37
AT3G55250	1257
AT3G55252	18
AT3G55254	0
AT3G55258	0
AT3G55260	604
AT3G55270	1050
AT3G55280	3229
AT3G55290	488
AT3G55300	1
AT3G55310	0
AT3G55320	381
AT3G55330	3296
AT3G55340	279
AT3G55350	241
AT3G55360	2587
AT3G55370	100
AT3G55380	641
AT3G55390	471
AT3G55400	971
AT3G55410	2750
AT3G55420	857
AT3G55430	3851
AT3G55440	9672
AT3G55450	754
AT3G55460	1309
AT3G55470	83
AT3G55480	765
AT3G55485	0
AT3G55490	127
AT3G55500	306
AT3G55510	261
AT3G55512	0
AT3G55513	0
AT3G55515	1
AT3G55520	413
AT3G55530	298
AT3G55540	0
AT3G55550	0
AT3G55560	83
AT3G55566	0
AT3G55570	0
AT3G55580	31
AT3G55590	7
AT3G55600	201
AT3G55605	226
AT3G55610	1052
AT3G55620	1365
AT3G55630	1389
AT3G55640	183
AT3G55646	14
AT3G55650	0
AT3G55660	87
AT3G55665	16
AT3G55670	0
AT3G55672	11
AT3G55677	55
AT3G55680	0
AT3G55690	135
AT3G55700	47
AT3G55710	1166
AT3G55720	2
AT3G55730	244
AT3G55734	0
AT3G55735	0
AT3G55740	438
AT3G55750	3192
AT3G55760	562
AT3G55770	2747
AT3G55780	0
AT3G55790	0
AT3G55795	0
AT3G55800	12895
AT3G55810	0
AT3G55820	71
AT3G55830	564
AT3G55840	801
AT3G55850	330
AT3G55860	2
AT3G55870	1
AT3G55880	170
AT3G55890	31
AT3G55900	0
AT3G55910	3
AT3G55920	339
AT3G55930	1
AT3G55935	0
AT3G55940	75
AT3G55950	729
AT3G55960	1028
AT3G55970	24
AT3G55980	16867
AT3G55990	1068
AT3G56000	65
AT3G56010	1040
AT3G56020	1401
AT3G56030	40
AT3G56040	1509
AT3G56050	2737
AT3G56060	104
AT3G56070	845
AT3G56080	115
AT3G56085	0
AT3G56090	3011
AT3G56100	90
AT3G56110	550
AT3G56120	441
AT3G56130	1643
AT3G56140	577
AT3G56150	3714
AT3G56160	781
AT3G56170	659
AT3G56180	116
AT3G56190	3008
AT3G56200	880
AT3G56210	496
AT3G56220	11
AT3G56230	120
AT3G56240	3934
AT3G56250	54
AT3G56260	116
AT3G56270	327
AT3G56275	381
AT3G56277	0
AT3G56280	0
AT3G56290	133
AT3G56300	58
AT3G56310	1216
AT3G56320	530
AT3G56330	115
AT3G56340	3511
AT3G56350	0
AT3G56360	3742
AT3G56370	2242
AT3G56380	2
AT3G56390	1
AT3G56400	1323
AT3G56408	19
AT3G56410	0
AT3G56420	2
AT3G56430	396
AT3G56440	142
AT3G56450	117
AT3G56460	1323
AT3G56470	50
AT3G56480	4100
AT3G56490	1643
AT3G56500	1
AT3G56510	542
AT3G56520	64
AT3G56530	0
AT3G56540	0
AT3G56550	25
AT3G56560	0
AT3G56570	65
AT3G56580	643
AT3G56590	953
AT3G56600	131
AT3G56610	0
AT3G56620	259
AT3G56630	255
AT3G56640	278
AT3G56650	850
AT3G56660	5
AT3G56670	0
AT3G56680	1478
AT3G56690	270
AT3G56700	4
AT3G56705	3
AT3G56710	555
AT3G56720	815
AT3G56730	29
AT3G56740	471
AT3G56750	757
AT3G56760	533
AT3G56770	8
AT3G56780	21
AT3G56790	43
AT3G56800	5809
AT3G56810	127
AT3G56820	296
AT3G56825	0
AT3G56830	59
AT3G56840	159
AT3G56850	585
AT3G56860	1463
AT3G56870	128
AT3G56880	8119
AT3G56890	5
AT3G56891	0
AT3G56900	208
AT3G56910	2738
AT3G56920	32
AT3G56930	510
AT3G56940	10395
AT3G56950	820
AT3G56960	211
AT3G56970	0
AT3G56980	0
AT3G56990	353
AT3G57000	765
AT3G57010	177
AT3G57020	28
AT3G57030	411
AT3G57040	356
AT3G57050	1089
AT3G57060	265
AT3G57062	428
AT3G57070	1053
AT3G57072	0
AT3G57080	244
AT3G57090	894
AT3G57100	2
AT3G57110	6
AT3G57120	463
AT3G57130	0
AT3G57140	153
AT3G57150	1947
AT3G57157	2
AT3G57160	332
AT3G57170	484
AT3G57180	309
AT3G57190	345
AT3G57200	51
AT3G57210	0
AT3G57220	404
AT3G57230	301
AT3G57240	6699
AT3G57250	8
AT3G57260	7
AT3G57270	286
AT3G57280	796
AT3G57290	2321
AT3G57300	1539
AT3G57310	10
AT3G57320	439
AT3G57330	970
AT3G57340	795
AT3G57350	314
AT3G57360	59
AT3G57370	0
AT3G57380	36
AT3G57390	502
AT3G57400	862
AT3G57410	1934
AT3G57420	965
AT3G57430	127
AT3G57440	7
AT3G57450	6484
AT3G57460	15
AT3G57465	0
AT3G57470	834
AT3G57480	133
AT3G57490	273
AT3G57500	8
AT3G57510	201
AT3G57520	2246
AT3G57530	9853
AT3G57540	15
AT3G57550	852
AT3G57560	533
AT3G57570	471
AT3G57580	100
AT3G57586	3
AT3G57587	0
AT3G57590	168
AT3G57600	54
AT3G57610	1318
AT3G57620	0
AT3G57630	518
AT3G57640	108
AT3G57645	0
AT3G57650	1049
AT3G57660	571
AT3G57670	122
AT3G57680	38
AT3G57690	918
AT3G57700	0
AT3G57710	291
AT3G57720	79
AT3G57730	0
AT3G57740	3
AT3G57750	234
AT3G57760	86
AT3G57765	0
AT3G57770	18
AT3G57780	228
AT3G57785	172
AT3G57787	0
AT3G57790	527
AT3G57800	1349
AT3G57810	269
AT3G57820	2
AT3G57830	138
AT3G57840	1
AT3G57850	0
AT3G57854	0
AT3G57860	64
AT3G57870	2507
AT3G57880	3809
AT3G57890	1474
AT3G57900	0
AT3G57910	181
AT3G57920	0
AT3G57930	2076
AT3G57940	242
AT3G57950	4
AT3G57960	0
AT3G57965	101
AT3G57970	0
AT3G57980	188
AT3G57990	1134
AT3G58000	82
AT3G58010	607
AT3G58020	271
AT3G58030	858
AT3G58035	0
AT3G58040	441
AT3G58050	585
AT3G58060	1
AT3G58070	22
AT3G58090	131
AT3G58100	244
AT3G58110	872
AT3G58120	193
AT3G58130	190
AT3G58140	1738
AT3G58150	37
AT3G58160	258
AT3G58165	2
AT3G58170	1112
AT3G58180	314
AT3G58190	0
AT3G58193	0
AT3G58196	0
AT3G58200	266
AT3G58210	41
AT3G58220	437
AT3G58230	0
AT3G58240	0
AT3G58250	0
AT3G58260	3
AT3G58270	204
AT3G58280	0
AT3G58290	0
AT3G58300	0
AT3G58310	0
AT3G58320	0
AT3G58330	4
AT3G58340	1
AT3G58347	0
AT3G58350	22
AT3G58360	4
AT3G58370	0
AT3G58380	7
AT3G58390	0
AT3G58400	0
AT3G58410	0
AT3G58415	1
AT3G58420	0
AT3G58430	52
AT3G58440	1
AT3G58450	3
AT3G58460	753
AT3G58470	279
AT3G58480	24
AT3G58490	563
AT3G58500	2575
AT3G58510	1122
AT3G58520	88
AT3G58530	393
AT3G58540	15
AT3G58550	4
AT3G58560	1169
AT3G58570	1108
AT3G58580	606
AT3G58585	1
AT3G58590	52
AT3G58600	1100
AT3G58610	3609
AT3G58620	270
AT3G58630	142
AT3G58640	1095
AT3G58650	196
AT3G58660	855
AT3G58670	418
AT3G58680	3299
AT3G58690	320
AT3G58700	1015
AT3G58710	36
AT3G58720	148
AT3G58730	3563
AT3G58740	88
AT3G58750	1756
AT3G58760	451
AT3G58770	18
AT3G58780	2016
AT3G58790	678
AT3G58795	0
AT3G58800	207
AT3G58810	56
AT3G58820	77
AT3G58830	374
AT3G58840	611
AT3G58850	75
AT3G58860	0
AT3G58865	49
AT3G58875	0
AT3G58877	0
AT3G58880	0
AT3G58890	0
AT3G58900	188
AT3G58910	0
AT3G58920	0
AT3G58930	263
AT3G58940	81
AT3G58950	4
AT3G58960	2
AT3G58970	532
AT3G58975	72
AT3G58980	74
AT3G58990	75
AT3G59000	118
AT3G59010	2111
AT3G59020	1555
AT3G59030	845
AT3G59040	523
AT3G59050	1173
AT3G59060	453
AT3G59068	5
AT3G59070	0
AT3G59080	727
AT3G59090	552
AT3G59100	426
AT3G59110	550
AT3G59120	0
AT3G59130	0
AT3G59140	112
AT3G59150	149
AT3G59160	0
AT3G59170	0
AT3G59180	0
AT3G59190	21
AT3G59200	66
AT3G59210	65
AT3G59220	29
AT3G59230	1
AT3G59240	0
AT3G59245	0
AT3G59250	3
AT3G59260	0
AT3G59270	6
AT3G59280	945
AT3G59290	497
AT3G59295	0
AT3G59300	596
AT3G59310	310
AT3G59320	246
AT3G59330	224
AT3G59340	8
AT3G59350	3810
AT3G59360	950
AT3G59370	2
AT3G59380	642
AT3G59390	222
AT3G59400	12
AT3G59410	382
AT3G59415	0
AT3G59420	480
AT3G59430	131
AT3G59435	1
AT3G59440	0
AT3G59450	5
AT3G59455	0
AT3G59460	1
AT3G59470	142
AT3G59480	172
AT3G59490	240
AT3G59500	589
AT3G59510	4
AT3G59520	114
AT3G59530	248
AT3G59540	4672
AT3G59550	97
AT3G59570	124
AT3G59580	65
AT3G59590	23
AT3G59600	1003
AT3G59610	90
AT3G59620	45
AT3G59630	283
AT3G59640	207
AT3G59650	238
AT3G59660	1067
AT3G59670	402
AT3G59680	175
AT3G59690	296
AT3G59695	0
AT3G59700	13
AT3G59710	1
AT3G59720	0
AT3G59730	6
AT3G59740	4
AT3G59750	4
AT3G59760	811
AT3G59765	64
AT3G59770	1411
AT3G59780	3253
AT3G59790	303
AT3G59800	257
AT3G59810	546
AT3G59820	854
AT3G59830	34
AT3G59840	302
AT3G59845	1183
AT3G59850	5
AT3G59860	0
AT3G59870	358
AT3G59880	27
AT3G59884	0
AT3G59890	233
AT3G59900	98
AT3G59910	1086
AT3G59920	3809
AT3G59923	0
AT3G59926	0
AT3G59930	0
AT3G59940	0
AT3G59950	710
AT3G59960	8
AT3G59970	6384
AT3G59980	709
AT3G59990	1445
AT3G60000	58
AT3G60010	8
AT3G60020	0
AT3G60030	1798
AT3G60040	83
AT3G60050	138
AT3G60060	0
AT3G60070	275
AT3G60075	0
AT3G60080	411
AT3G60090	1
AT3G60100	1
AT3G60110	151
AT3G60120	0
AT3G60130	296
AT3G60140	32
AT3G60150	133
AT3G60160	1264
AT3G60164	1
AT3G60170	4
AT3G60176	0
AT3G60180	304
AT3G60190	907
AT3G60200	226
AT3G60210	963
AT3G60220	60
AT3G60238	0
AT3G60240	2863
AT3G60245	9847
AT3G60250	931
AT3G60260	887
AT3G60270	0
AT3G60280	0
AT3G60286	8
AT3G60290	143
AT3G60300	1172
AT3G60310	143
AT3G60320	1094
AT3G60328	0
AT3G60330	38
AT3G60340	992
AT3G60350	650
AT3G60360	272
AT3G60370	543
AT3G60380	755
AT3G60390	209
AT3G60400	125
AT3G60410	574
AT3G60415	1160
AT3G60420	0
AT3G60440	525
AT3G60450	559
AT3G60460	0
AT3G60470	0
AT3G60480	199
AT3G60490	21
AT3G60500	452
AT3G60510	293
AT3G60520	339
AT3G60530	669
AT3G60540	34
AT3G60550	55
AT3G60560	0
AT3G60565	0
AT3G60570	23
AT3G60580	61
AT3G60590	239
AT3G60600	2352
AT3G60610	1
AT3G60613	0
AT3G60620	428
AT3G60630	482
AT3G60640	325
AT3G60650	2
AT3G60660	90
AT3G60670	25
AT3G60680	141
AT3G60690	423
AT3G60700	483
AT3G60710	3
AT3G60720	124
AT3G60730	12
AT3G60740	766
AT3G60750	27306
AT3G60760	0
AT3G60770	4872
AT3G60780	0
AT3G60790	6
AT3G60800	558
AT3G60805	0
AT3G60810	750
AT3G60820	2707
AT3G60830	619
AT3G60840	350
AT3G60850	264
AT3G60860	1292
AT3G60870	4
AT3G60880	393
AT3G60890	216
AT3G60900	3869
AT3G60910	264
AT3G60920	5
AT3G60930	27
AT3G60935	1
AT3G60940	6
AT3G60950	0
AT3G60955	0
AT3G60957	1
AT3G60960	141
AT3G60961	0
AT3G60965	155
AT3G60966	1
AT3G60970	36
AT3G60972	0
AT3G60975	1
AT3G60980	40
AT3G60990	0
AT3G61010	500
AT3G61020	237
AT3G61028	5
AT3G61030	0
AT3G61035	0
AT3G61040	5
AT3G61050	1803
AT3G61060	102
AT3G61070	1733
AT3G61080	579
AT3G61090	68
AT3G61100	177
AT3G61105	0
AT3G61110	4740
AT3G61111	0
AT3G61113	48
AT3G61117	0
AT3G61118	10
AT3G61120	31
AT3G61130	2419
AT3G61140	1156
AT3G61150	500
AT3G61160	823
AT3G61170	17
AT3G61172	69
AT3G61175	62
AT3G61177	132
AT3G61180	708
AT3G61182	0
AT3G61185	0
AT3G61190	1755
AT3G61198	55
AT3G61200	619
AT3G61210	311
AT3G61220	515
AT3G61230	7
AT3G61240	1532
AT3G61250	326
AT3G61260	2780
AT3G61270	1
AT3G61280	6
AT3G61290	2
AT3G61300	0
AT3G61310	615
AT3G61320	341
AT3G61330	0
AT3G61340	12
AT3G61350	141
AT3G61360	72
AT3G61370	205
AT3G61380	302
AT3G61390	4
AT3G61400	0
AT3G61410	7
AT3G61415	219
AT3G61420	451
AT3G61430	4731
AT3G61440	6521
AT3G61450	18
AT3G61460	1023
AT3G61470	28481
AT3G61480	449
AT3G61490	364
AT3G61500	144
AT3G61510	6
AT3G61520	65
AT3G61530	179
AT3G61540	381
AT3G61545	0
AT3G61550	221
AT3G61560	221
AT3G61570	389
AT3G61571	0
AT3G61580	4395
AT3G61590	230
AT3G61600	1205
AT3G61610	138
AT3G61620	281
AT3G61630	172
AT3G61640	2576
AT3G61650	289
AT3G61660	29
AT3G61670	1008
AT3G61680	24
AT3G61690	754
AT3G61700	776
AT3G61710	486
AT3G61715	0
AT3G61720	0
AT3G61721	0
AT3G61723	0
AT3G61730	0
AT3G61740	307
AT3G61750	198
AT3G61755	0
AT3G61760	88
AT3G61770	532
AT3G61780	446
AT3G61790	428
AT3G61800	297
AT3G61810	0
AT3G61820	847
AT3G61825	0
AT3G61826	0
AT3G61829	0
AT3G61830	417
AT3G61840	3
AT3G61850	410
AT3G61860	721
AT3G61870	4691
AT3G61880	25
AT3G61890	406
AT3G61897	0
AT3G61898	69
AT3G61900	133
AT3G61910	30
AT3G61920	12
AT3G61930	15
AT3G61940	11
AT3G61950	192
AT3G61960	727
AT3G61962	0
AT3G61970	108
AT3G61980	576
AT3G61990	48
AT3G62000	160
AT3G62010	1830
AT3G62020	929
AT3G62030	8905
AT3G62040	97
AT3G62050	82
AT3G62060	292
AT3G62070	507
AT3G62080	225
AT3G62090	6
AT3G62100	54
AT3G62110	885
AT3G62120	2367
AT3G62130	448
AT3G62140	574
AT3G62150	120
AT3G62160	54
AT3G62170	938
AT3G62180	324
AT3G62190	420
AT3G62200	345
AT3G62210	0
AT3G62220	423
AT3G62230	278
AT3G62240	585
AT3G62245	0
AT3G62250	6732
AT3G62260	1207
AT3G62270	62
AT3G62280	2
AT3G62285	0
AT3G62290	9709
AT3G62300	765
AT3G62310	791
AT3G62320	15
AT3G62330	518
AT3G62340	30
AT3G62350	3
AT3G62360	2043
AT3G62370	531
AT3G62380	0
AT3G62390	342
AT3G62400	1462
AT3G62410	5576
AT3G62420	3842
AT3G62430	59
AT3G62440	8
AT3G62450	494
AT3G62455	85
AT3G62460	375
AT3G62470	103
AT3G62475	0
AT3G62480	0
AT3G62490	0
AT3G62499	9
AT3G62500	35
AT3G62510	5
AT3G62520	0
AT3G62528	0
AT3G62529	0
AT3G62530	2962
AT3G62540	2
AT3G62550	700
AT3G62560	1098
AT3G62570	328
AT3G62580	1505
AT3G62590	169
AT3G62600	2134
AT3G62610	247
AT3G62615	0
AT3G62620	199
AT3G62630	655
AT3G62640	115
AT3G62650	1199
AT3G62660	980
AT3G62670	0
AT3G62680	0
AT3G62690	170
AT3G62695	0
AT3G62700	2189
AT3G62710	812
AT3G62720	3368
AT3G62725	0
AT3G62730	492
AT3G62735	0
AT3G62740	5
AT3G62750	314
AT3G62760	1
AT3G62770	506
AT3G62780	1
AT3G62790	1598
AT3G62800	314
AT3G62810	545
AT3G62820	1235
AT3G62830	1321
AT3G62840	2021
AT3G62850	6
AT3G62860	210
AT3G62870	7538
AT3G62880	130
AT3G62890	47
AT3G62900	857
AT3G62910	635
AT3G62920	146
AT3G62930	13
AT3G62940	598
AT3G62950	235
AT3G62960	13
AT3G62970	394
AT3G62980	958
AT3G62990	0
AT3G63000	766
AT3G63003	0
AT3G63006	0
AT3G63010	30
AT3G63020	2
AT3G63030	338
AT3G63040	14
AT3G63050	63
AT3G63052	4
AT3G63060	28
AT3G63070	872
AT3G63080	531
AT3G63088	14
AT3G63090	176
AT3G63093	0
AT3G63095	0
AT3G63110	1
AT3G63120	737
AT3G63130	572
AT3G63140	4094
AT3G63150	840
AT3G63160	8260
AT3G63170	679
AT3G63180	477
AT3G63190	1873
AT3G63200	250
AT3G63210	797
AT3G63215	0
AT3G63220	147
AT3G63230	0
AT3G63240	154
AT3G63250	1131
AT3G63255	0
AT3G63260	576
AT3G63270	256
AT3G63280	53
AT3G63290	109
AT3G63300	141
AT3G63310	720
AT3G63320	2
AT3G63340	985
AT3G63350	5
AT3G63360	2
AT3G63370	180
AT3G63375	3
AT3G63380	26
AT3G63390	194
AT3G63400	740
AT3G63410	4986
AT3G63420	467
AT3G63430	88
AT3G63440	2
AT3G63445	56
AT3G63450	320
AT3G63460	2966
AT3G63470	25
AT3G63480	81
AT3G63490	5223
AT3G63500	1739
AT3G63510	274
AT3G63520	3662
AT3G63530	242
AT3G63540	1194
AT3G66652	188
AT3G66654	864
AT3G66656	65
AT3G66658	566
AT4G00005	0
AT4G00020	182
AT4G00026	533
AT4G00030	296
AT4G00040	279
AT4G00050	229
AT4G00060	618
AT4G00070	0
AT4G00080	0
AT4G00085	0
AT4G00090	506
AT4G00100	3701
AT4G00110	198
AT4G00114	0
AT4G00120	293
AT4G00130	4
AT4G00140	1
AT4G00150	265
AT4G00155	0
AT4G00160	54
AT4G00163	0
AT4G00165	24
AT4G00170	611
AT4G00180	93
AT4G00190	0
AT4G00200	202
AT4G00210	15
AT4G00220	183
AT4G00225	0
AT4G00230	244
AT4G00231	300
AT4G00232	0
AT4G00234	0
AT4G00236	0
AT4G00238	443
AT4G00240	101
AT4G00250	50
AT4G00260	9
AT4G00270	783
AT4G00280	0
AT4G00290	257
AT4G00295	190
AT4G00300	2377
AT4G00305	8
AT4G00310	171
AT4G00315	0
AT4G00320	4
AT4G00330	1172
AT4G00335	273
AT4G00340	637
AT4G00342	0
AT4G00350	149
AT4G00355	678
AT4G00356	0
AT4G00360	2026
AT4G00370	1825
AT4G00380	667
AT4G00390	42
AT4G00400	519
AT4G00413	0
AT4G00416	0
AT4G00420	341
AT4G00430	4409
AT4G00440	2160
AT4G00450	935
AT4G00460	26
AT4G00467	0
AT4G00480	20
AT4G00490	1403
AT4G00500	264
AT4G00520	185
AT4G00525	72
AT4G00530	75
AT4G00540	40
AT4G00550	280
AT4G00560	418
AT4G00570	2670
AT4G00580	3
AT4G00585	1426
AT4G00590	141
AT4G00600	0
AT4G00610	7
AT4G00620	254
AT4G00630	903
AT4G00650	91
AT4G00651	1
AT4G00660	993
AT4G00670	192
AT4G00680	4
AT4G00690	45
AT4G00695	9
AT4G00700	15
AT4G00710	606
AT4G00720	1547
AT4G00730	1191
AT4G00740	1198
AT4G00750	1456
AT4G00752	367
AT4G00753	0
AT4G00755	523
AT4G00760	219
AT4G00770	7
AT4G00780	1245
AT4G00800	1105
AT4G00810	2461
AT4G00820	672
AT4G00830	1358
AT4G00840	281
AT4G00850	127
AT4G00860	1665
AT4G00870	557
AT4G00872	168
AT4G00880	33
AT4G00883	0
AT4G00885	0
AT4G00889	0
AT4G00890	16
AT4G00891	0
AT4G00893	21
AT4G00895	2158
AT4G00900	573
AT4G00905	0
AT4G00910	4
AT4G00920	5
AT4G00925	0
AT4G00930	292
AT4G00940	3
AT4G00950	61
AT4G00953	0
AT4G00955	19
AT4G00960	1
AT4G00970	186
AT4G00975	2
AT4G00980	65
AT4G00985	0
AT4G00990	600
AT4G01000	1642
AT4G01010	60
AT4G01020	246
AT4G01023	4
AT4G01026	240
AT4G01030	53
AT4G01037	447
AT4G01040	681
AT4G01050	7143
AT4G01060	195
AT4G01070	939
AT4G01080	1950
AT4G01090	1102
AT4G01100	2539
AT4G01110	0
AT4G01120	664
AT4G01130	318
AT4G01140	61
AT4G01150	13542
AT4G01160	32
AT4G01170	0
AT4G01180	4
AT4G01190	11
AT4G01200	74
AT4G01210	707
AT4G01220	364
AT4G01230	29
AT4G01240	0
AT4G01245	0
AT4G01250	366
AT4G01260	0
AT4G01265	1
AT4G01270	108
AT4G01280	323
AT4G01290	1806
AT4G01310	4316
AT4G01320	1236
AT4G01330	1737
AT4G01335	5
AT4G01340	0
AT4G01350	0
AT4G01355	0
AT4G01360	271
AT4G01370	1192
AT4G01380	0
AT4G01390	0
AT4G01395	1116
AT4G01400	55
AT4G01410	119
AT4G01420	175
AT4G01430	297
AT4G01435	0
AT4G01440	550
AT4G01450	134
AT4G01455	0
AT4G01460	188
AT4G01470	1
AT4G01480	1989
AT4G01490	1
AT4G01500	134
AT4G01505	0
AT4G01510	302
AT4G01515	2
AT4G01516	0
AT4G01520	0
AT4G01525	10
AT4G01530	0
AT4G01533	1
AT4G01535	3
AT4G01540	205
AT4G01550	213
AT4G01560	650
AT4G01570	298
AT4G01575	0
AT4G01580	204
AT4G01590	829
AT4G01593	54
AT4G01595	0
AT4G01600	182
AT4G01610	2687
AT4G01630	1
AT4G01640	0
AT4G01650	132
AT4G01660	492
AT4G01670	90
AT4G01671	0
AT4G01680	470
AT4G01690	1613
AT4G01700	26
AT4G01703	0
AT4G01710	295
AT4G01720	41
AT4G01730	165
AT4G01735	0
AT4G01740	44
AT4G01750	5
AT4G01760	0
AT4G01770	2
AT4G01780	2
AT4G01790	131
AT4G01800	3272
AT4G01810	956
AT4G01820	0
AT4G01830	2
AT4G01840	172
AT4G01850	7646
AT4G01860	402
AT4G01865	0
AT4G01870	918
AT4G01880	274
AT4G01883	429
AT4G01890	0
AT4G01895	68
AT4G01897	553
AT4G01900	1249
AT4G01910	19
AT4G01915	137
AT4G01920	65
AT4G01925	0
AT4G01930	7
AT4G01935	193
AT4G01940	1009
AT4G01950	211
AT4G01960	410
AT4G01970	247
AT4G01975	4
AT4G01980	2
AT4G01985	95
AT4G01990	131
AT4G01995	381
AT4G02000	9
AT4G02005	127
AT4G02010	413
AT4G02020	1599
AT4G02030	746
AT4G02040	2
AT4G02050	1739
AT4G02055	1
AT4G02060	697
AT4G02070	308
AT4G02075	245
AT4G02080	1783
AT4G02090	3
AT4G02100	218
AT4G02110	193
AT4G02120	784
AT4G02130	513
AT4G02140	20
AT4G02150	715
AT4G02160	1
AT4G02170	23
AT4G02180	9
AT4G02190	0
AT4G02195	208
AT4G02200	819
AT4G02210	182
AT4G02220	306
AT4G02230	3237
AT4G02235	0
AT4G02250	546
AT4G02260	869
AT4G02270	0
AT4G02280	70
AT4G02290	368
AT4G02300	56
AT4G02310	0
AT4G02312	0
AT4G02314	0
AT4G02317	0
AT4G02320	7
AT4G02330	52
AT4G02340	687
AT4G02350	1198
AT4G02360	36
AT4G02370	1038
AT4G02380	861
AT4G02390	151
AT4G02400	526
AT4G02405	210
AT4G02410	471
AT4G02420	73
AT4G02425	119
AT4G02430	236
AT4G02440	465
AT4G02450	3818
AT4G02460	165
AT4G02465	0
AT4G02480	4427
AT4G02482	32
AT4G02485	108
AT4G02487	0
AT4G02489	0
AT4G02490	0
AT4G02500	1872
AT4G02510	4556
AT4G02520	11
AT4G02530	4029
AT4G02540	652
AT4G02541	1
AT4G02550	319
AT4G02555	1
AT4G02560	608
AT4G02570	4228
AT4G02580	2476
AT4G02590	698
AT4G02600	2068
AT4G02610	502
AT4G02620	1813
AT4G02630	876
AT4G02640	890
AT4G02650	236
AT4G02655	1
AT4G02660	85
AT4G02670	64
AT4G02680	1479
AT4G02690	1
AT4G02700	16
AT4G02710	441
AT4G02715	1181
AT4G02720	0
AT4G02725	619
AT4G02730	115
AT4G02733	25
AT4G02735	0
AT4G02740	446
AT4G02750	85
AT4G02760	299
AT4G02770	16059
AT4G02780	16
AT4G02790	789
AT4G02800	134
AT4G02810	157
AT4G02820	258
AT4G02830	437
AT4G02840	1055
AT4G02850	4
AT4G02860	295
AT4G02870	0
AT4G02880	727
AT4G02890	4035
AT4G02900	93
AT4G02910	3
AT4G02920	2407
AT4G02930	1628
AT4G02940	1331
AT4G02950	0
AT4G02960	1
AT4G02970	330
AT4G02980	810
AT4G02990	669
AT4G03000	554
AT4G03010	144
AT4G03020	1588
AT4G03030	715
AT4G03038	7
AT4G03039	0
AT4G03040	0
AT4G03050	334
AT4G03060	13
AT4G03063	1
AT4G03070	157
AT4G03080	980
AT4G03090	408
AT4G03100	141
AT4G03110	502
AT4G03113	0
AT4G03115	183
AT4G03120	420
AT4G03130	29
AT4G03135	0
AT4G03140	9
AT4G03150	266
AT4G03153	4
AT4G03156	0
AT4G03157	1
AT4G03160	0
AT4G03165	0
AT4G03170	0
AT4G03175	8
AT4G03180	391
AT4G03190	638
AT4G03200	810
AT4G03205	293
AT4G03210	3876
AT4G03220	0
AT4G03230	156
AT4G03240	278
AT4G03250	174
AT4G03260	1555
AT4G03270	34
AT4G03280	14946
AT4G03285	0
AT4G03290	512
AT4G03292	1
AT4G03295	1
AT4G03298	1
AT4G03300	0
AT4G03305	0
AT4G03310	0
AT4G03320	166
AT4G03330	6
AT4G03340	86
AT4G03350	1
AT4G03360	0
AT4G03364	0
AT4G03370	0
AT4G03376	0
AT4G03380	3
AT4G03390	1152
AT4G03400	281
AT4G03405	0
AT4G03410	199
AT4G03415	961
AT4G03420	447
AT4G03430	1182
AT4G03435	0
AT4G03437	0
AT4G03438	0
AT4G03440	58
AT4G03443	6
AT4G03445	1
AT4G03450	0
AT4G03455	0
AT4G03460	0
AT4G03470	0
AT4G03480	19
AT4G03490	30
AT4G03495	0
AT4G03500	4
AT4G03505	0
AT4G03510	161
AT4G03520	5290
AT4G03525	0
AT4G03530	0
AT4G03535	0
AT4G03540	3
AT4G03545	0
AT4G03550	1086
AT4G03555	0
AT4G03560	2364
AT4G03565	0
AT4G03566	0
AT4G03570	0
AT4G03575	0
AT4G03580	1
AT4G03585	0
AT4G03590	0
AT4G03595	1
AT4G03600	25
AT4G03605	0
AT4G03610	4
AT4G03620	20
AT4G03625	0
AT4G03630	0
AT4G03635	78
AT4G03640	0
AT4G03645	0
AT4G03650	0
AT4G03655	0
AT4G03660	0
AT4G03665	0
AT4G03670	1
AT4G03675	0
AT4G03680	0
AT4G03685	0
AT4G03690	0
AT4G03695	0
AT4G03700	0
AT4G03705	0
AT4G03710	0
AT4G03715	0
AT4G03720	0
AT4G03725	5
AT4G03726	0
AT4G03728	0
AT4G03730	0
AT4G03732	0
AT4G03740	0
AT4G03745	0
AT4G03750	0
AT4G03755	6
AT4G03760	0
AT4G03765	0
AT4G03770	0
AT4G03775	0
AT4G03780	0
AT4G03785	0
AT4G03790	0
AT4G03795	0
AT4G03800	0
AT4G03805	0
AT4G03810	0
AT4G03811	4
AT4G03813	0
AT4G03815	0
AT4G03816	1
AT4G03820	172
AT4G03823	23
AT4G03824	2
AT4G03825	0
AT4G03826	0
AT4G03830	0
AT4G03835	0
AT4G03837	0
AT4G03840	0
AT4G03845	3
AT4G03850	0
AT4G03855	0
AT4G03860	0
AT4G03865	0
AT4G03870	0
AT4G03873	0
AT4G03875	2
AT4G03876	0
AT4G03880	0
AT4G03885	0
AT4G03890	0
AT4G03895	1
AT4G03900	0
AT4G03905	4
AT4G03910	0
AT4G03911	0
AT4G03912	0
AT4G03913	0
AT4G03914	0
AT4G03915	0
AT4G03916	0
AT4G03920	0
AT4G03923	0
AT4G03925	1
AT4G03926	2
AT4G03930	1474
AT4G03935	58
AT4G03940	25
AT4G03945	171
AT4G03950	2
AT4G03955	0
AT4G03960	280
AT4G03965	13
AT4G03970	0
AT4G03975	0
AT4G03976	0
AT4G03977	0
AT4G03978	0
AT4G03979	0
AT4G03980	0
AT4G03981	0
AT4G03985	0
AT4G03990	0
AT4G03995	0
AT4G04000	0
AT4G04005	4
AT4G04010	0
AT4G04015	36
AT4G04020	873
AT4G04025	3
AT4G04030	0
AT4G04035	2
AT4G04040	713
AT4G04050	0
AT4G04055	0
AT4G04065	0
AT4G04070	0
AT4G04075	87
AT4G04077	80
AT4G04078	0
AT4G04080	1
AT4G04085	0
AT4G04090	85
AT4G04095	0
AT4G04100	0
AT4G04105	1
AT4G04110	0
AT4G04115	0
AT4G04120	0
AT4G04125	0
AT4G04130	7
AT4G04135	2
AT4G04140	0
AT4G04145	0
AT4G04150	0
AT4G04155	0
AT4G04157	0
AT4G04165	0
AT4G04167	0
AT4G04170	0
AT4G04175	0
AT4G04180	131
AT4G04185	0
AT4G04190	117
AT4G04195	0
AT4G04200	454
AT4G04205	1
AT4G04210	608
AT4G04215	0
AT4G04220	0
AT4G04221	13
AT4G04223	12
AT4G04225	9
AT4G04230	0
AT4G04235	1
AT4G04245	0
AT4G04250	0
AT4G04255	0
AT4G04260	3
AT4G04265	0
AT4G04270	0
AT4G04273	0
AT4G04275	0
AT4G04276	0
AT4G04280	0
AT4G04285	0
AT4G04290	0
AT4G04293	5
AT4G04295	0
AT4G04296	0
AT4G04300	0
AT4G04305	0
AT4G04310	0
AT4G04313	0
AT4G04315	0
AT4G04316	0
AT4G04320	667
AT4G04325	2
AT4G04330	564
AT4G04335	0
AT4G04340	2043
AT4G04345	0
AT4G04350	711
AT4G04355	0
AT4G04360	40
AT4G04365	0
AT4G04370	125
AT4G04375	0
AT4G04380	0
AT4G04385	0
AT4G04390	0
AT4G04392	0
AT4G04393	0
AT4G04394	0
AT4G04395	0
AT4G04396	0
AT4G04398	0
AT4G04400	0
AT4G04402	0
AT4G04404	0
AT4G04405	0
AT4G04407	0
AT4G04408	0
AT4G04409	0
AT4G04410	513
AT4G04415	2
AT4G04420	8
AT4G04423	5
AT4G04425	0
AT4G04426	1
AT4G04430	0
AT4G04435	10
AT4G04440	2
AT4G04445	9
AT4G04450	9
AT4G04455	0
AT4G04460	328
AT4G04465	1
AT4G04470	583
AT4G04475	2
AT4G04480	0
AT4G04485	1
AT4G04490	8
AT4G04495	0
AT4G04500	0
AT4G04505	0
AT4G04510	0
AT4G04515	0
AT4G04520	0
AT4G04525	0
AT4G04530	0
AT4G04535	0
AT4G04540	0
AT4G04545	0
AT4G04547	0
AT4G04550	0
AT4G04555	38
AT4G04560	0
AT4G04565	33
AT4G04570	223
AT4G04580	123
AT4G04585	0
AT4G04590	0
AT4G04600	0
AT4G04601	0
AT4G04605	1
AT4G04610	820
AT4G04614	423
AT4G04615	0
AT4G04620	762
AT4G04625	0
AT4G04630	91
AT4G04632	0
AT4G04635	0
AT4G04640	14449
AT4G04645	0
AT4G04650	0
AT4G04653	0
AT4G04655	0
AT4G04660	0
AT4G04665	0
AT4G04670	186
AT4G04675	1
AT4G04680	0
AT4G04690	0
AT4G04692	1133
AT4G04693	0
AT4G04695	14
AT4G04700	58
AT4G04710	0
AT4G04720	827
AT4G04730	0
AT4G04740	359
AT4G04745	3
AT4G04750	37
AT4G04755	0
AT4G04760	5
AT4G04765	0
AT4G04770	2497
AT4G04775	0
AT4G04780	313
AT4G04785	0
AT4G04790	104
AT4G04795	0
AT4G04800	318
AT4G04805	0
AT4G04810	71
AT4G04815	0
AT4G04820	0
AT4G04825	0
AT4G04830	237
AT4G04835	0
AT4G04840	3
AT4G04850	872
AT4G04855	3
AT4G04860	439
AT4G04865	3
AT4G04870	234
AT4G04875	0
AT4G04880	352
AT4G04885	490
AT4G04890	1817
AT4G04895	0
AT4G04900	1
AT4G04905	0
AT4G04910	1890
AT4G04920	594
AT4G04925	224
AT4G04930	259
AT4G04940	213
AT4G04945	0
AT4G04950	1073
AT4G04955	891
AT4G04957	0
AT4G04960	657
AT4G04965	0
AT4G04970	495
AT4G04972	0
AT4G04975	1
AT4G04980	49
AT4G04985	20
AT4G04990	0
AT4G04995	0
AT4G05000	271
AT4G05005	0
AT4G05010	325
AT4G05015	0
AT4G05018	2
AT4G05020	541
AT4G05025	0
AT4G05030	0
AT4G05040	212
AT4G05045	0
AT4G05048	0
AT4G05049	1
AT4G05050	17973
AT4G05053	2
AT4G05055	0
AT4G05060	391
AT4G05065	0
AT4G05070	1334
AT4G05071	0
AT4G05073	0
AT4G05075	0
AT4G05076	0
AT4G05080	0
AT4G05085	3
AT4G05087	0
AT4G05090	387
AT4G05091	2
AT4G05095	0
AT4G05097	0
AT4G05100	16
AT4G05105	0
AT4G05110	59
AT4G05115	0
AT4G05120	739
AT4G05125	0
AT4G05130	0
AT4G05133	0
AT4G05135	0
AT4G05140	0
AT4G05145	0
AT4G05150	1375
AT4G05155	5
AT4G05160	719
AT4G05170	0
AT4G05180	24298
AT4G05190	319
AT4G05200	0
AT4G05205	0
AT4G05210	28
AT4G05215	0
AT4G05220	0
AT4G05225	0
AT4G05230	0
AT4G05235	0
AT4G05240	0
AT4G05245	0
AT4G05250	1
AT4G05255	0
AT4G05260	0
AT4G05270	0
AT4G05275	0
AT4G05280	0
AT4G05285	0
AT4G05290	0
AT4G05295	0
AT4G05300	0
AT4G05303	0
AT4G05305	0
AT4G05306	0
AT4G05310	0
AT4G05315	1
AT4G05320	13318
AT4G05330	536
AT4G05335	2
AT4G05340	0
AT4G05350	0
AT4G05355	0
AT4G05360	0
AT4G05365	1
AT4G05375	0
AT4G05380	17
AT4G05385	0
AT4G05390	826
AT4G05395	0
AT4G05400	429
AT4G05405	3
AT4G05410	359
AT4G05415	0
AT4G05420	1468
AT4G05425	0
AT4G05430	6
AT4G05435	0
AT4G05440	254
AT4G05445	0
AT4G05450	264
AT4G05455	0
AT4G05460	259
AT4G05465	0
AT4G05470	2
AT4G05475	17
AT4G05485	0
AT4G05490	0
AT4G05495	0
AT4G05497	1
AT4G05500	1
AT4G05502	0
AT4G05505	0
AT4G05508	0
AT4G05510	0
AT4G05520	382
AT4G05523	0
AT4G05525	0
AT4G05526	0
AT4G05530	1144
AT4G05535	0
AT4G05540	1
AT4G05545	0
AT4G05550	1
AT4G05553	0
AT4G05555	0
AT4G05556	0
AT4G05560	0
AT4G05565	0
AT4G05570	0
AT4G05575	0
AT4G05580	0
AT4G05581	0
AT4G05582	0
AT4G05583	0
AT4G05584	0
AT4G05585	0
AT4G05586	0
AT4G05587	0
AT4G05588	0
AT4G05589	0
AT4G05590	116
AT4G05591	0
AT4G05592	0
AT4G05593	0
AT4G05594	0
AT4G05595	0
AT4G05597	0
AT4G05600	0
AT4G05605	0
AT4G05610	0
AT4G05612	0
AT4G05613	0
AT4G05615	0
AT4G05616	0
AT4G05620	0
AT4G05625	0
AT4G05630	70
AT4G05631	95
AT4G05632	0
AT4G05633	0
AT4G05634	0
AT4G05635	0
AT4G05636	0
AT4G05638	0
AT4G05640	0
AT4G05645	0
AT4G05650	1
AT4G05655	0
AT4G05660	7
AT4G05665	0
AT4G05670	0
AT4G05675	0
AT4G05680	0
AT4G05685	16
AT4G05690	1
AT4G05695	0
AT4G05700	0
AT4G05705	0
AT4G05710	0
AT4G05715	0
AT4G05720	1
AT4G05730	0
AT4G05735	0
AT4G05740	0
AT4G05745	0
AT4G05750	1
AT4G05755	0
AT4G05760	1
AT4G05765	0
AT4G05770	0
AT4G05775	1
AT4G05780	1
AT4G05785	0
AT4G05790	0
AT4G05795	0
AT4G05800	0
AT4G05805	0
AT4G05810	0
AT4G05815	0
AT4G05840	0
AT4G05845	0
AT4G05850	0
AT4G05855	0
AT4G05860	0
AT4G05865	0
AT4G05870	0
AT4G05875	0
AT4G05880	0
AT4G05885	0
AT4G05890	0
AT4G05895	0
AT4G05900	0
AT4G05905	0
AT4G05910	0
AT4G05915	0
AT4G05918	0
AT4G05920	0
AT4G05925	0
AT4G05930	0
AT4G05935	0
AT4G05940	0
AT4G05945	0
AT4G05950	0
AT4G05965	0
AT4G05970	0
AT4G05975	0
AT4G05980	35
AT4G05985	3
AT4G05990	0
AT4G05995	0
AT4G06000	0
AT4G06005	0
AT4G06010	0
AT4G06015	0
AT4G06045	0
AT4G06050	0
AT4G06055	0
AT4G06060	15
AT4G06065	0
AT4G06070	0
AT4G06075	2
AT4G06080	2
AT4G06085	0
AT4G06090	0
AT4G06095	0
AT4G06105	0
AT4G06110	0
AT4G06115	0
AT4G06130	0
AT4G06135	0
AT4G06140	0
AT4G06145	0
AT4G06155	0
AT4G06160	1
AT4G06165	0
AT4G06170	0
AT4G06175	0
AT4G06185	0
AT4G06195	45
AT4G06196	0
AT4G06200	0
AT4G06205	0
AT4G06210	0
AT4G06215	0
AT4G06225	4
AT4G06235	0
AT4G06240	0
AT4G06245	0
AT4G06250	0
AT4G06255	0
AT4G06260	0
AT4G06265	6
AT4G06280	1
AT4G06285	0
AT4G06290	0
AT4G06295	0
AT4G06300	0
AT4G06305	3
AT4G06310	3
AT4G06315	0
AT4G06320	6
AT4G06330	0
AT4G06335	0
AT4G06340	6
AT4G06345	0
AT4G06365	0
AT4G06370	0
AT4G06375	0
AT4G06380	0
AT4G06385	0
AT4G06390	0
AT4G06395	0
AT4G06400	0
AT4G06405	0
AT4G06410	6
AT4G06415	0
AT4G06425	0
AT4G06440	0
AT4G06445	1
AT4G06450	0
AT4G06455	0
AT4G06460	0
AT4G06474	0
AT4G06477	0
AT4G06479	0
AT4G06480	0
AT4G06481	0
AT4G06482	0
AT4G06483	0
AT4G06484	0
AT4G06485	0
AT4G06486	0
AT4G06487	0
AT4G06488	0
AT4G06489	0
AT4G06490	0
AT4G06491	0
AT4G06492	0
AT4G06493	0
AT4G06494	0
AT4G06495	0
AT4G06496	0
AT4G06497	0
AT4G06498	1
AT4G06499	0
AT4G06500	0
AT4G06501	0
AT4G06502	0
AT4G06503	0
AT4G06504	0
AT4G06505	0
AT4G06506	0
AT4G06507	0
AT4G06508	0
AT4G06509	0
AT4G06510	0
AT4G06511	0
AT4G06512	0
AT4G06513	0
AT4G06514	0
AT4G06515	0
AT4G06516	0
AT4G06517	0
AT4G06518	0
AT4G06519	0
AT4G06520	0
AT4G06521	0
AT4G06522	0
AT4G06523	0
AT4G06524	0
AT4G06525	0
AT4G06526	0
AT4G06527	0
AT4G06528	0
AT4G06529	0
AT4G06530	0
AT4G06531	0
AT4G06532	0
AT4G06533	0
AT4G06534	58
AT4G06535	0
AT4G06536	18
AT4G06537	0
AT4G06538	0
AT4G06539	0
AT4G06540	0
AT4G06541	0
AT4G06542	0
AT4G06543	0
AT4G06544	0
AT4G06545	0
AT4G06546	0
AT4G06547	0
AT4G06548	0
AT4G06549	0
AT4G06550	0
AT4G06551	0
AT4G06552	0
AT4G06553	0
AT4G06554	0
AT4G06555	0
AT4G06556	0
AT4G06557	0
AT4G06558	0
AT4G06559	0
AT4G06560	0
AT4G06561	0
AT4G06562	0
AT4G06563	0
AT4G06564	0
AT4G06565	0
AT4G06566	0
AT4G06567	0
AT4G06568	0
AT4G06569	0
AT4G06570	0
AT4G06571	0
AT4G06572	0
AT4G06573	0
AT4G06574	0
AT4G06575	0
AT4G06576	0
AT4G06577	0
AT4G06578	0
AT4G06579	0
AT4G06580	0
AT4G06581	0
AT4G06582	0
AT4G06583	0
AT4G06584	0
AT4G06585	0
AT4G06586	0
AT4G06587	0
AT4G06588	0
AT4G06589	0
AT4G06590	0
AT4G06591	0
AT4G06592	0
AT4G06593	0
AT4G06594	0
AT4G06595	0
AT4G06596	0
AT4G06597	0
AT4G06598	99
AT4G06599	543
AT4G06600	0
AT4G06601	0
AT4G06602	0
AT4G06603	0
AT4G06604	0
AT4G06605	0
AT4G06606	0
AT4G06607	0
AT4G06608	0
AT4G06609	0
AT4G06610	0
AT4G06611	0
AT4G06612	0
AT4G06613	0
AT4G06614	0
AT4G06615	0
AT4G06616	0
AT4G06617	0
AT4G06618	0
AT4G06619	0
AT4G06620	0
AT4G06621	0
AT4G06622	0
AT4G06623	0
AT4G06624	0
AT4G06625	0
AT4G06626	0
AT4G06627	0
AT4G06628	0
AT4G06629	0
AT4G06630	0
AT4G06631	0
AT4G06632	0
AT4G06633	0
AT4G06634	325
AT4G06635	0
AT4G06636	0
AT4G06637	0
AT4G06638	0
AT4G06639	0
AT4G06640	0
AT4G06641	0
AT4G06642	0
AT4G06643	0
AT4G06644	0
AT4G06646	0
AT4G06648	0
AT4G06650	0
AT4G06652	0
AT4G06654	0
AT4G06655	0
AT4G06656	0
AT4G06658	0
AT4G06660	0
AT4G06664	0
AT4G06665	0
AT4G06666	0
AT4G06668	0
AT4G06670	0
AT4G06672	1
AT4G06674	0
AT4G06675	11
AT4G06676	239
AT4G06678	0
AT4G06680	0
AT4G06682	0
AT4G06684	0
AT4G06685	0
AT4G06686	0
AT4G06688	0
AT4G06692	0
AT4G06694	0
AT4G06695	3
AT4G06696	0
AT4G06697	0
AT4G06698	0
AT4G06699	0
AT4G06700	0
AT4G06701	155
AT4G06702	0
AT4G06704	0
AT4G06705	0
AT4G06708	0
AT4G06710	0
AT4G06712	0
AT4G06714	0
AT4G06715	0
AT4G06716	0
AT4G06718	0
AT4G06720	0
AT4G06722	0
AT4G06724	0
AT4G06725	0
AT4G06726	0
AT4G06728	0
AT4G06730	0
AT4G06732	0
AT4G06734	0
AT4G06735	0
AT4G06736	0
AT4G06738	0
AT4G06742	0
AT4G06744	115
AT4G06745	0
AT4G06746	0
AT4G06748	4
AT4G06750	0
AT4G06752	0
AT4G06755	0
AT4G06760	0
AT4G06765	0
AT4G06770	9
AT4G06775	13
AT4G06780	0
AT4G06785	0
AT4G06795	0
AT4G06800	0
AT4G06805	0
AT4G06810	0
AT4G06815	0
AT4G06820	0
AT4G06825	0
AT4G06830	0
AT4G06835	0
AT4G06845	0
AT4G06850	0
AT4G06855	2
AT4G06860	0
AT4G06865	0
AT4G06870	0
AT4G06875	0
AT4G06880	17
AT4G06885	0
AT4G06890	0
AT4G06895	0
AT4G06900	0
AT4G06905	0
AT4G06910	0
AT4G06915	0
AT4G06920	0
AT4G06925	0
AT4G06930	0
AT4G06935	0
AT4G06945	0
AT4G06950	0
AT4G06955	7
AT4G06960	0
AT4G06965	0
AT4G06970	0
AT4G06975	0
AT4G06980	8
AT4G06985	0
AT4G06990	0
AT4G06995	0
AT4G07000	0
AT4G07005	0
AT4G07010	0
AT4G07015	0
AT4G07020	0
AT4G07025	0
AT4G07030	0
AT4G07031	0
AT4G07040	37
AT4G07045	0
AT4G07050	0
AT4G07055	0
AT4G07060	0
AT4G07065	1
AT4G07070	2
AT4G07075	0
AT4G07080	0
AT4G07085	0
AT4G07090	0
AT4G07095	0
AT4G07100	0
AT4G07105	0
AT4G07110	0
AT4G07115	0
AT4G07120	0
AT4G07125	0
AT4G07130	0
AT4G07135	1
AT4G07145	1
AT4G07150	0
AT4G07160	0
AT4G07165	0
AT4G07170	3
AT4G07175	0
AT4G07180	0
AT4G07185	0
AT4G07190	0
AT4G07195	8
AT4G07200	4
AT4G07205	4
AT4G07210	0
AT4G07215	0
AT4G07220	0
AT4G07225	0
AT4G07230	0
AT4G07235	0
AT4G07240	0
AT4G07245	0
AT4G07250	0
AT4G07255	0
AT4G07260	0
AT4G07265	0
AT4G07270	0
AT4G07275	0
AT4G07280	0
AT4G07285	0
AT4G07290	3
AT4G07295	0
AT4G07300	0
AT4G07305	0
AT4G07310	0
AT4G07315	0
AT4G07320	0
AT4G07324	0
AT4G07325	0
AT4G07327	0
AT4G07330	0
AT4G07331	0
AT4G07332	0
AT4G07334	0
AT4G07335	0
AT4G07336	0
AT4G07338	0
AT4G07339	0
AT4G07340	0
AT4G07345	0
AT4G07350	0
AT4G07355	0
AT4G07360	0
AT4G07365	6
AT4G07370	0
AT4G07375	0
AT4G07380	0
AT4G07385	1
AT4G07390	1040
AT4G07395	1
AT4G07400	99
AT4G07405	0
AT4G07408	0
AT4G07410	933
AT4G07415	0
AT4G07420	0
AT4G07425	0
AT4G07430	0
AT4G07435	0
AT4G07440	0
AT4G07445	0
AT4G07450	0
AT4G07452	0
AT4G07454	0
AT4G07455	108
AT4G07456	0
AT4G07458	0
AT4G07460	0
AT4G07465	0
AT4G07470	0
AT4G07475	0
AT4G07480	0
AT4G07485	0
AT4G07490	0
AT4G07491	0
AT4G07492	0
AT4G07493	0
AT4G07494	0
AT4G07495	0
AT4G07496	0
AT4G07498	0
AT4G07500	0
AT4G07502	0
AT4G07504	0
AT4G07505	0
AT4G07507	250
AT4G07510	0
AT4G07515	0
AT4G07516	0
AT4G07517	0
AT4G07518	0
AT4G07519	0
AT4G07520	0
AT4G07521	0
AT4G07522	0
AT4G07523	0
AT4G07524	0
AT4G07525	0
AT4G07526	0
AT4G07528	0
AT4G07530	0
AT4G07535	0
AT4G07540	0
AT4G07545	0
AT4G07550	0
AT4G07560	0
AT4G07563	0
AT4G07565	0
AT4G07566	0
AT4G07570	0
AT4G07575	0
AT4G07580	0
AT4G07583	0
AT4G07586	0
AT4G07590	0
AT4G07595	0
AT4G07600	0
AT4G07605	0
AT4G07620	0
AT4G07625	0
AT4G07630	0
AT4G07635	0
AT4G07640	0
AT4G07645	0
AT4G07650	0
AT4G07655	0
AT4G07660	0
AT4G07662	0
AT4G07664	0
AT4G07665	0
AT4G07666	0
AT4G07668	0
AT4G07670	0
AT4G07675	0
AT4G07680	0
AT4G07685	0
AT4G07686	0
AT4G07688	0
AT4G07690	0
AT4G07693	0
AT4G07696	0
AT4G07699	0
AT4G07700	0
AT4G07703	0
AT4G07706	0
AT4G07713	0
AT4G07715	0
AT4G07720	0
AT4G07725	0
AT4G07730	0
AT4G07733	0
AT4G07735	0
AT4G07736	0
AT4G07738	0
AT4G07740	0
AT4G07742	0
AT4G07744	0
AT4G07745	0
AT4G07747	0
AT4G07750	0
AT4G07755	0
AT4G07760	0
AT4G07765	0
AT4G07770	0
AT4G07775	0
AT4G07780	0
AT4G07785	0
AT4G07790	0
AT4G07795	0
AT4G07800	0
AT4G07803	0
AT4G07805	0
AT4G07806	0
AT4G07810	0
AT4G07812	0
AT4G07815	117
AT4G07820	0
AT4G07825	644
AT4G07830	3
AT4G07835	0
AT4G07840	0
AT4G07841	0
AT4G07843	0
AT4G07845	0
AT4G07846	0
AT4G07850	0
AT4G07855	20
AT4G07856	0
AT4G07862	0
AT4G07865	0
AT4G07868	0
AT4G07869	0
AT4G07874	0
AT4G07875	0
AT4G07890	0
AT4G07893	0
AT4G07895	0
AT4G07896	0
AT4G07905	0
AT4G07915	0
AT4G07917	0
AT4G07920	0
AT4G07925	0
AT4G07931	0
AT4G07932	0
AT4G07933	0
AT4G07934	0
AT4G07935	0
AT4G07936	0
AT4G07937	0
AT4G07938	0
AT4G07939	0
AT4G07940	10
AT4G07941	0
AT4G07942	0
AT4G07943	0
AT4G07944	0
AT4G07945	0
AT4G07946	0
AT4G07947	0
AT4G07950	203
AT4G07955	0
AT4G07960	285
AT4G07965	0
AT4G07967	0
AT4G07970	0
AT4G07975	4
AT4G07985	1
AT4G07990	447
AT4G07995	13
AT4G08000	0
AT4G08005	0
AT4G08010	0
AT4G08013	0
AT4G08015	0
AT4G08016	0
AT4G08020	0
AT4G08022	0
AT4G08025	0
AT4G08028	6
AT4G08030	0
AT4G08032	0
AT4G08033	0
AT4G08034	0
AT4G08035	668
AT4G08036	0
AT4G08038	0
AT4G08039	0
AT4G08040	354
AT4G08045	2
AT4G08050	0
AT4G08053	0
AT4G08054	0
AT4G08055	0
AT4G08056	0
AT4G08060	0
AT4G08065	0
AT4G08070	0
AT4G08071	0
AT4G08072	0
AT4G08074	0
AT4G08075	0
AT4G08076	0
AT4G08078	0
AT4G08080	0
AT4G08085	0
AT4G08090	0
AT4G08091	0
AT4G08092	0
AT4G08093	1
AT4G08094	0
AT4G08095	0
AT4G08096	0
AT4G08097	0
AT4G08098	0
AT4G08099	0
AT4G08100	7
AT4G08101	0
AT4G08102	0
AT4G08103	0
AT4G08104	0
AT4G08105	0
AT4G08106	0
AT4G08107	0
AT4G08108	0
AT4G08109	3
AT4G08110	439
AT4G08111	0
AT4G08112	2
AT4G08113	0
AT4G08114	0
AT4G08115	10
AT4G08116	0
AT4G08120	0
AT4G08125	2
AT4G08130	0
AT4G08131	0
AT4G08132	0
AT4G08134	0
AT4G08135	0
AT4G08136	0
AT4G08138	0
AT4G08140	0
AT4G08145	0
AT4G08150	800
AT4G08155	3
AT4G08160	190
AT4G08165	3
AT4G08170	530
AT4G08175	1
AT4G08180	712
AT4G08185	0
AT4G08190	0
AT4G08195	0
AT4G08200	0
AT4G08205	2
AT4G08210	33
AT4G08215	1
AT4G08220	154
AT4G08225	5
AT4G08230	1223
AT4G08235	1
AT4G08240	300
AT4G08245	0
AT4G08250	9
AT4G08255	0
AT4G08260	0
AT4G08262	0
AT4G08263	2
AT4G08264	0
AT4G08265	1
AT4G08267	0
AT4G08270	0
AT4G08275	0
AT4G08280	518
AT4G08285	0
AT4G08290	13
AT4G08295	0
AT4G08300	12
AT4G08305	1
AT4G08310	1005
AT4G08315	0
AT4G08320	301
AT4G08325	0
AT4G08330	98
AT4G08333	0
AT4G08335	0
AT4G08336	0
AT4G08340	0
AT4G08345	0
AT4G08347	0
AT4G08350	1817
AT4G08355	0
AT4G08360	0
AT4G08365	0
AT4G08370	0
AT4G08375	0
AT4G08380	1
AT4G08385	0
AT4G08390	2136
AT4G08395	0
AT4G08400	0
AT4G08405	0
AT4G08406	0
AT4G08410	0
AT4G08415	0
AT4G08420	0
AT4G08425	0
AT4G08430	0
AT4G08435	0
AT4G08445	4
AT4G08450	0
AT4G08455	160
AT4G08460	771
AT4G08465	4
AT4G08470	259
AT4G08475	0
AT4G08480	297
AT4G08485	0
AT4G08490	0
AT4G08495	1
AT4G08500	1264
AT4G08505	2
AT4G08510	258
AT4G08515	0
AT4G08520	2200
AT4G08525	0
AT4G08530	40
AT4G08535	27
AT4G08540	279
AT4G08545	0
AT4G08550	45
AT4G08555	222
AT4G08560	2
AT4G08565	0
AT4G08570	26
AT4G08575	0
AT4G08580	340
AT4G08585	0
AT4G08590	135
AT4G08593	0
AT4G08595	0
AT4G08596	0
AT4G08598	0
AT4G08599	0
AT4G08600	0
AT4G08602	1
AT4G08610	0
AT4G08615	2
AT4G08620	0
AT4G08625	1
AT4G08630	1
AT4G08635	0
AT4G08640	0
AT4G08645	0
AT4G08650	0
AT4G08652	0
AT4G08655	0
AT4G08657	0
AT4G08660	0
AT4G08665	0
AT4G08670	4
AT4G08680	0
AT4G08685	1891
AT4G08690	373
AT4G08691	0
AT4G08692	0
AT4G08695	0
AT4G08700	296
AT4G08705	5
AT4G08710	0
AT4G08715	0
AT4G08720	0
AT4G08725	0
AT4G08730	0
AT4G08740	0
AT4G08750	0
AT4G08755	0
AT4G08760	0
AT4G08765	0
AT4G08770	0
AT4G08775	0
AT4G08780	0
AT4G08785	4
AT4G08790	194
AT4G08795	0
AT4G08800	0
AT4G08805	0
AT4G08810	1710
AT4G08815	0
AT4G08820	0
AT4G08825	1
AT4G08830	0
AT4G08835	8
AT4G08840	0
AT4G08845	0
AT4G08850	1276
AT4G08855	0
AT4G08860	0
AT4G08865	0
AT4G08867	0
AT4G08868	0
AT4G08869	0
AT4G08870	1299
AT4G08871	0
AT4G08872	0
AT4G08873	0
AT4G08874	4
AT4G08875	0
AT4G08876	0
AT4G08878	0
AT4G08880	0
AT4G08885	0
AT4G08890	0
AT4G08895	0
AT4G08900	414
AT4G08910	212
AT4G08915	11
AT4G08920	2187
AT4G08925	2
AT4G08930	582
AT4G08935	0
AT4G08940	93
AT4G08945	0
AT4G08950	5414
AT4G08953	0
AT4G08955	0
AT4G08956	0
AT4G08960	530
AT4G08965	0
AT4G08970	0
AT4G08975	17
AT4G08980	1208
AT4G08985	0
AT4G08990	43
AT4G08991	36
AT4G08995	0
AT4G09000	4590
AT4G09005	7
AT4G09010	4624
AT4G09012	39
AT4G09015	0
AT4G09020	4478
AT4G09025	0
AT4G09030	653
AT4G09035	0
AT4G09040	1011
AT4G09045	0
AT4G09055	0
AT4G09060	123
AT4G09065	0
AT4G09070	0
AT4G09075	0
AT4G09080	66
AT4G09085	0
AT4G09090	139
AT4G09100	0
AT4G09105	2
AT4G09110	0
AT4G09115	0
AT4G09120	0
AT4G09125	0
AT4G09130	1
AT4G09135	1
AT4G09140	368
AT4G09143	0
AT4G09145	0
AT4G09146	0
AT4G09150	2243
AT4G09153	211
AT4G09155	0
AT4G09160	434
AT4G09165	0
AT4G09170	8
AT4G09175	0
AT4G09180	275
AT4G09185	0
AT4G09190	0
AT4G09195	0
AT4G09200	0
AT4G09205	0
AT4G09210	0
AT4G09225	0
AT4G09230	0
AT4G09235	0
AT4G09240	5
AT4G09250	0
AT4G09255	0
AT4G09260	0
AT4G09265	0
AT4G09275	0
AT4G09280	0
AT4G09285	0
AT4G09290	0
AT4G09295	0
AT4G09300	3
AT4G09305	0
AT4G09310	0
AT4G09313	0
AT4G09315	0
AT4G09316	0
AT4G09320	7606
AT4G09325	0
AT4G09335	0
AT4G09340	568
AT4G09350	310
AT4G09355	0
AT4G09360	0
AT4G09365	3
AT4G09370	0
AT4G09375	49
AT4G09380	0
AT4G09385	0
AT4G09390	0
AT4G09395	0
AT4G09400	0
AT4G09405	0
AT4G09410	0
AT4G09415	2
AT4G09420	10
AT4G09425	0
AT4G09430	0
AT4G09432	6
AT4G09435	0
AT4G09440	0
AT4G09445	0
AT4G09450	0
AT4G09452	0
AT4G09455	0
AT4G09460	363
AT4G09462	14
AT4G09464	0
AT4G09465	0
AT4G09466	1
AT4G09467	0
AT4G09468	0
AT4G09470	0
AT4G09475	1
AT4G09480	8
AT4G09485	0
AT4G09490	39
AT4G09495	0
AT4G09500	1294
AT4G09510	289
AT4G09515	1
AT4G09520	335
AT4G09525	0
AT4G09530	0
AT4G09535	0
AT4G09540	0
AT4G09545	0
AT4G09550	364
AT4G09555	0
AT4G09560	182
AT4G09565	0
AT4G09570	808
AT4G09575	0
AT4G09580	513
AT4G09584	0
AT4G09585	0
AT4G09589	0
AT4G09590	0
AT4G09595	0
AT4G09600	0
AT4G09605	1
AT4G09610	0
AT4G09620	770
AT4G09625	0
AT4G09630	787
AT4G09635	0
AT4G09640	692
AT4G09644	0
AT4G09645	0
AT4G09647	0
AT4G09649	3
AT4G09650	12003
AT4G09655	0
AT4G09660	0
AT4G09665	0
AT4G09670	1057
AT4G09675	0
AT4G09680	574
AT4G09685	0
AT4G09690	2
AT4G09695	0
AT4G09700	0
AT4G09705	0
AT4G09710	0
AT4G09715	0
AT4G09720	1231
AT4G09725	0
AT4G09730	805
AT4G09731	0
AT4G09735	0
AT4G09740	0
AT4G09745	0
AT4G09750	226
AT4G09755	0
AT4G09760	246
AT4G09765	0
AT4G09770	0
AT4G09775	0
AT4G09780	0
AT4G09784	0
AT4G09785	15
AT4G09790	0
AT4G09795	3
AT4G09800	4160
AT4G09810	227
AT4G09815	0
AT4G09820	829
AT4G09825	0
AT4G09830	1089
AT4G09840	14
AT4G09845	10
AT4G09850	0
AT4G09855	0
AT4G09860	0
AT4G09865	3
AT4G09870	2
AT4G09875	3
AT4G09880	0
AT4G09885	13
AT4G09890	2124
AT4G09895	0
AT4G09900	322
AT4G09905	0
AT4G09915	0
AT4G09920	46
AT4G09925	0
AT4G09930	15
AT4G09935	0
AT4G09940	55
AT4G09945	0
AT4G09950	158
AT4G09955	1
AT4G09960	3786
AT4G09965	11
AT4G09970	282
AT4G09975	0
AT4G09980	539
AT4G09984	0
AT4G09985	0
AT4G09987	0
AT4G09990	138
AT4G09995	0
AT4G10000	224
AT4G10010	73
AT4G10020	9
AT4G10030	437
AT4G10040	649
AT4G10050	460
AT4G10060	1921
AT4G10070	312
AT4G10080	2111
AT4G10090	190
AT4G10100	197
AT4G10110	267
AT4G10115	0
AT4G10120	1374
AT4G10130	158
AT4G10140	420
AT4G10150	27
AT4G10160	8
AT4G10170	198
AT4G10180	844
AT4G10190	17
AT4G10200	7
AT4G10201	0
AT4G10210	29
AT4G10220	57
AT4G10230	0
AT4G10240	0
AT4G10250	5
AT4G10260	0
AT4G10265	34
AT4G10270	0
AT4G10280	300
AT4G10290	51
AT4G10300	1821
AT4G10305	0
AT4G10310	106
AT4G10320	2295
AT4G10330	376
AT4G10340	49480
AT4G10345	0
AT4G10350	1
AT4G10360	624
AT4G10370	0
AT4G10380	83
AT4G10390	151
AT4G10400	123
AT4G10410	0
AT4G10414	0
AT4G10420	60
AT4G10430	601
AT4G10440	5
AT4G10450	850
AT4G10457	0
AT4G10460	0
AT4G10465	0
AT4G10470	328
AT4G10480	2571
AT4G10490	51
AT4G10500	4
AT4G10507	3
AT4G10510	0
AT4G10520	0
AT4G10530	0
AT4G10540	0
AT4G10550	81
AT4G10560	1
AT4G10570	379
AT4G10580	0
AT4G10590	536
AT4G10595	0
AT4G10600	25
AT4G10603	0
AT4G10610	1119
AT4G10613	0
AT4G10620	257
AT4G10630	84
AT4G10640	102
AT4G10650	20
AT4G10655	7
AT4G10660	19
AT4G10670	22
AT4G10680	0
AT4G10690	185
AT4G10695	1
AT4G10700	0
AT4G10710	1141
AT4G10720	1
AT4G10730	1037
AT4G10740	0
AT4G10750	300
AT4G10760	394
AT4G10767	0
AT4G10770	1023
AT4G10780	0
AT4G10790	1174
AT4G10800	197
AT4G10810	581
AT4G10815	0
AT4G10820	0
AT4G10830	0
AT4G10840	2821
AT4G10843	8
AT4G10850	504
AT4G10860	0
AT4G10865	0
AT4G10870	0
AT4G10880	0
AT4G10890	190
AT4G10895	51
AT4G10910	0
AT4G10920	1539
AT4G10925	252
AT4G10930	549
AT4G10950	17
AT4G10955	1093
AT4G10960	44
AT4G10970	606
AT4G10980	0
AT4G10990	0
AT4G11000	47
AT4G11010	6160
AT4G11020	27
AT4G11030	2
AT4G11040	5
AT4G11050	20
AT4G11060	191
AT4G11070	0
AT4G11080	459
AT4G11090	278
AT4G11100	1672
AT4G11110	784
AT4G11120	622
AT4G11130	237
AT4G11140	52
AT4G11150	5476
AT4G11160	676
AT4G11170	0
AT4G11175	839
AT4G11177	0
AT4G11180	59
AT4G11190	1
AT4G11200	58
AT4G11210	0
AT4G11211	1079
AT4G11213	0
AT4G11216	0
AT4G11220	1893
AT4G11230	9
AT4G11240	641
AT4G11250	1
AT4G11260	1873
AT4G11270	898
AT4G11280	4564
AT4G11290	3
AT4G11300	174
AT4G11310	0
AT4G11320	369
AT4G11330	244
AT4G11340	1
AT4G11350	35
AT4G11355	0
AT4G11360	199
AT4G11370	54
AT4G11373	0
AT4G11375	0
AT4G11380	1837
AT4G11385	0
AT4G11390	0
AT4G11393	0
AT4G11400	149
AT4G11402	98
AT4G11405	0
AT4G11410	529
AT4G11420	2998
AT4G11430	0
AT4G11440	82
AT4G11450	226
AT4G11460	1
AT4G11470	0
AT4G11480	0
AT4G11485	36
AT4G11490	0
AT4G11500	0
AT4G11510	95
AT4G11521	8
AT4G11530	6
AT4G11540	0
AT4G11543	12
AT4G11547	0
AT4G11550	11
AT4G11560	1298
AT4G11570	1379
AT4G11580	1
AT4G11590	0
AT4G11600	3364
AT4G11610	0
AT4G11630	328
AT4G11640	92
AT4G11642	0
AT4G11650	0
AT4G11653	1
AT4G11655	43
AT4G11660	1309
AT4G11670	269
AT4G11680	728
AT4G11690	26
AT4G11700	5
AT4G11710	0
AT4G11720	4
AT4G11730	0
AT4G11740	631
AT4G11745	0
AT4G11750	0
AT4G11760	19
AT4G11770	0
AT4G11780	282
AT4G11790	743
AT4G11800	605
AT4G11810	150
AT4G11820	1495
AT4G11830	934
AT4G11840	163
AT4G11845	46
AT4G11850	532
AT4G11860	689
AT4G11870	0
AT4G11880	0
AT4G11890	4
AT4G11900	301
AT4G11910	11
AT4G11911	0
AT4G11920	159
AT4G11930	6
AT4G11940	11
AT4G11945	0
AT4G11950	0
AT4G11960	828
AT4G11970	137
AT4G11980	321
AT4G11985	0
AT4G11990	170
AT4G12000	362
AT4G12005	14
AT4G12010	139
AT4G12020	285
AT4G12030	37
AT4G12040	1908
AT4G12050	3
AT4G12060	1282
AT4G12065	0
AT4G12070	265
AT4G12080	185
AT4G12090	0
AT4G12100	25
AT4G12110	398
AT4G12115	0
AT4G12120	331
AT4G12130	366
AT4G12135	0
AT4G12140	80
AT4G12150	1
AT4G12160	0
AT4G12170	0
AT4G12180	0
AT4G12190	0
AT4G12200	6
AT4G12210	1
AT4G12220	0
AT4G12230	1021
AT4G12240	51
AT4G12250	567
AT4G12260	11
AT4G12270	0
AT4G12275	0
AT4G12280	0
AT4G12290	700
AT4G12300	24
AT4G12310	8
AT4G12320	19
AT4G12330	0
AT4G12334	0
AT4G12340	855
AT4G12350	6
AT4G12360	0
AT4G12370	5
AT4G12380	0
AT4G12382	10
AT4G12390	151
AT4G12400	574
AT4G12405	0
AT4G12410	43
AT4G12420	3527
AT4G12423	0
AT4G12426	0
AT4G12430	91
AT4G12440	2
AT4G12450	20
AT4G12460	1158
AT4G12470	1
AT4G12480	0
AT4G12485	0
AT4G12490	0
AT4G12495	0
AT4G12500	0
AT4G12510	0
AT4G12520	0
AT4G12530	0
AT4G12540	94
AT4G12543	0
AT4G12545	0
AT4G12550	5
AT4G12555	0
AT4G12560	1096
AT4G12570	655
AT4G12580	105
AT4G12590	1686
AT4G12600	1197
AT4G12610	1030
AT4G12617	16
AT4G12620	156
AT4G12640	469
AT4G12650	3995
AT4G12670	336
AT4G12680	137
AT4G12690	181
AT4G12700	630
AT4G12710	234
AT4G12720	6129
AT4G12730	2657
AT4G12731	0
AT4G12735	0
AT4G12740	47
AT4G12750	293
AT4G12760	230
AT4G12770	944
AT4G12780	1042
AT4G12790	1557
AT4G12800	31068
AT4G12810	0
AT4G12820	1
AT4G12825	459
AT4G12830	705
AT4G12840	81
AT4G12850	65
AT4G12860	0
AT4G12870	32254
AT4G12880	1367
AT4G12890	6673
AT4G12900	720
AT4G12910	16401
AT4G12915	0
AT4G12917	266
AT4G12920	0
AT4G12930	1
AT4G12940	10
AT4G12950	3
AT4G12960	181352
AT4G12970	130
AT4G12980	880
AT4G12990	122
AT4G13000	171
AT4G13010	1144
AT4G13020	1729
AT4G13030	146
AT4G13040	99
AT4G13050	488
AT4G13060	14
AT4G13070	116
AT4G13075	33
AT4G13080	183
AT4G13090	0
AT4G13095	227
AT4G13100	297
AT4G13110	194
AT4G13120	156
AT4G13130	0
AT4G13150	613
AT4G13160	0
AT4G13170	931
AT4G13180	59
AT4G13190	8
AT4G13195	16
AT4G13200	1269
AT4G13210	6
AT4G13215	0
AT4G13220	526
AT4G13230	2
AT4G13235	2
AT4G13240	21
AT4G13245	0
AT4G13250	3835
AT4G13251	0
AT4G13252	0
AT4G13253	0
AT4G13254	0
AT4G13255	0
AT4G13256	0
AT4G13257	0
AT4G13258	0
AT4G13259	0
AT4G13260	3
AT4G13261	1
AT4G13262	0
AT4G13263	0
AT4G13264	0
AT4G13265	0
AT4G13266	0
AT4G13270	1023
AT4G13280	0
AT4G13285	0
AT4G13290	1
AT4G13300	0
AT4G13310	1
AT4G13320	0
AT4G13330	68
AT4G13340	4698
AT4G13345	242
AT4G13350	1346
AT4G13360	1346
AT4G13370	160
AT4G13380	141
AT4G13390	3
AT4G13395	1218
AT4G13400	186
AT4G13410	8
AT4G13420	120
AT4G13430	3387
AT4G13440	0
AT4G13442	0
AT4G13445	0
AT4G13450	20
AT4G13455	0
AT4G13460	835
AT4G13470	0
AT4G13480	0
AT4G13490	8
AT4G13493	8
AT4G13494	0
AT4G13495	428
AT4G13500	998
AT4G13505	2
AT4G13510	0
AT4G13520	1586
AT4G13530	1391
AT4G13540	174
AT4G13550	399
AT4G13554	0
AT4G13555	0
AT4G13560	68
AT4G13564	0
AT4G13570	0
AT4G13572	2
AT4G13575	6
AT4G13577	0
AT4G13580	3
AT4G13590	1540
AT4G13600	19
AT4G13610	11
AT4G13611	0
AT4G13615	1646
AT4G13620	2
AT4G13630	346
AT4G13640	632
AT4G13650	67
AT4G13660	10
AT4G13670	1447
AT4G13680	8
AT4G13690	58
AT4G13700	1
AT4G13710	384
AT4G13720	438
AT4G13730	383
AT4G13750	147
AT4G13760	0
AT4G13770	108
AT4G13780	1561
AT4G13790	19
AT4G13800	61
AT4G13810	171
AT4G13820	6
AT4G13830	666
AT4G13840	5562
AT4G13850	3406
AT4G13860	11
AT4G13870	102
AT4G13880	26
AT4G13885	31
AT4G13890	0
AT4G13900	7
AT4G13918	12
AT4G13920	0
AT4G13930	8193
AT4G13940	19193
AT4G13950	382
AT4G13955	81
AT4G13960	11
AT4G13965	1
AT4G13968	70
AT4G13970	322
AT4G13980	355
AT4G13985	1
AT4G13990	91
AT4G13992	19
AT4G13996	6
AT4G14000	560
AT4G14010	0
AT4G14020	567
AT4G14030	3319
AT4G14040	143
AT4G14050	59
AT4G14060	0
AT4G14070	1663
AT4G14080	1
AT4G14090	14
AT4G14096	212
AT4G14100	242
AT4G14103	29
AT4G14104	2
AT4G14105	1
AT4G14110	824
AT4G14120	55
AT4G14130	202
AT4G14135	0
AT4G14140	143
AT4G14145	226
AT4G14147	267
AT4G14149	0
AT4G14150	130
AT4G14160	1985
AT4G14165	6
AT4G14170	42
AT4G14180	25
AT4G14190	83
AT4G14200	378
AT4G14210	2102
AT4G14220	432
AT4G14225	0
AT4G14226	0
AT4G14230	786
AT4G14240	386
AT4G14245	103
AT4G14250	0
AT4G14260	0
AT4G14270	3256
AT4G14272	0
AT4G14276	9
AT4G14280	0
AT4G14290	381
AT4G14300	920
AT4G14301	0
AT4G14305	104
AT4G14310	324
AT4G14315	5
AT4G14320	3803
AT4G14330	272
AT4G14340	494
AT4G14342	940
AT4G14345	0
AT4G14350	1254
AT4G14358	0
AT4G14360	1065
AT4G14365	97
AT4G14368	99
AT4G14370	240
AT4G14380	125
AT4G14385	454
AT4G14390	0
AT4G14400	4
AT4G14410	759
AT4G14415	0
AT4G14420	1976
AT4G14430	854
AT4G14440	995
AT4G14450	0
AT4G14455	592
AT4G14460	0
AT4G14465	28
AT4G14470	0
AT4G14480	30
AT4G14490	117
AT4G14500	1116
AT4G14504	19
AT4G14510	429
AT4G14520	220
AT4G14530	0
AT4G14540	691
AT4G14548	67
AT4G14550	101
AT4G14560	336
AT4G14570	823
AT4G14580	245
AT4G14590	51
AT4G14600	261
AT4G14605	227
AT4G14610	6
AT4G14615	718
AT4G14620	202
AT4G14630	0
AT4G14640	1
AT4G14650	27
AT4G14660	161
AT4G14661	0
AT4G14670	0
AT4G14675	1
AT4G14680	602
AT4G14690	370
AT4G14695	307
AT4G14700	16
AT4G14710	1287
AT4G14713	127
AT4G14716	1824
AT4G14720	504
AT4G14723	7
AT4G14730	613
AT4G14740	445
AT4G14743	0
AT4G14746	561
AT4G14750	115
AT4G14760	1224
AT4G14770	72
AT4G14780	339
AT4G14785	0
AT4G14790	166
AT4G14800	1351
AT4G14805	2
AT4G14810	6
AT4G14811	1
AT4G14815	0
AT4G14819	0
AT4G14820	24
AT4G14830	88
AT4G14840	131
AT4G14850	90
AT4G14860	5
AT4G14870	900
AT4G14880	5836
AT4G14890	0
AT4G14900	474
AT4G14905	250
AT4G14910	535
AT4G14920	762
AT4G14930	1603
AT4G14940	41
AT4G14950	470
AT4G14960	16856
AT4G14965	775
AT4G14970	77
AT4G14980	0
AT4G14990	636
AT4G15000	7029
AT4G15010	374
AT4G15020	626
AT4G15025	0
AT4G15030	460
AT4G15040	55
AT4G15050	706
AT4G15053	246
AT4G15056	0
AT4G15060	0
AT4G15070	25
AT4G15075	0
AT4G15080	911
AT4G15090	511
AT4G15093	187
AT4G15096	0
AT4G15100	2
AT4G15110	1339
AT4G15120	34
AT4G15130	285
AT4G15140	304
AT4G15150	177
AT4G15160	629
AT4G15165	29
AT4G15180	1286
AT4G15200	194
AT4G15210	26406
AT4G15215	81
AT4G15230	8
AT4G15233	17
AT4G15236	12
AT4G15240	94
AT4G15242	0
AT4G15245	0
AT4G15248	9
AT4G15250	0
AT4G15258	6
AT4G15260	391
AT4G15270	0
AT4G15280	0
AT4G15290	0
AT4G15300	1
AT4G15310	0
AT4G15320	0
AT4G15330	0
AT4G15340	7
AT4G15345	0
AT4G15350	0
AT4G15360	0
AT4G15370	0
AT4G15380	32
AT4G15390	191
AT4G15393	3
AT4G15396	0
AT4G15398	0
AT4G15400	228
AT4G15410	856
AT4G15415	754
AT4G15417	88
AT4G15420	426
AT4G15430	66
AT4G15440	1089
AT4G15450	804
AT4G15460	5
AT4G15470	5917
AT4G15475	496
AT4G15480	223
AT4G15490	513
AT4G15500	1
AT4G15510	434
AT4G15520	215
AT4G15530	627
AT4G15540	736
AT4G15545	2508
AT4G15550	419
AT4G15560	5799
AT4G15562	72
AT4G15563	48
AT4G15570	271
AT4G15590	0
AT4G15610	66
AT4G15620	273
AT4G15630	572
AT4G15640	316
AT4G15650	7
AT4G15660	20
AT4G15670	43
AT4G15680	4
AT4G15690	68
AT4G15700	103
AT4G15710	34
AT4G15715	2
AT4G15720	9
AT4G15730	116
AT4G15733	0
AT4G15735	2038
AT4G15740	0
AT4G15750	42566
AT4G15755	62
AT4G15760	106
AT4G15765	112
AT4G15770	573
AT4G15775	0
AT4G15780	1544
AT4G15790	695
AT4G15800	1686
AT4G15802	1823
AT4G15810	126
AT4G15820	94
AT4G15830	177
AT4G15840	719
AT4G15850	115
AT4G15860	0
AT4G15870	0
AT4G15880	655
AT4G15885	0
AT4G15890	107
AT4G15900	1037
AT4G15910	444
AT4G15920	756
AT4G15930	1210
AT4G15940	957
AT4G15950	358
AT4G15953	8
AT4G15955	151
AT4G15960	196
AT4G15970	52
AT4G15975	22
AT4G15980	22
AT4G15990	0
AT4G16000	13
AT4G16008	157
AT4G16010	0
AT4G16015	4
AT4G16020	0
AT4G16024	0
AT4G16030	2
AT4G16040	3
AT4G16045	0
AT4G16050	36
AT4G16060	895
AT4G16070	267
AT4G16080	0
AT4G16090	0
AT4G16095	0
AT4G16100	182
AT4G16105	0
AT4G16110	185
AT4G16120	345
AT4G16130	1960
AT4G16140	507
AT4G16141	551
AT4G16143	1869
AT4G16144	366
AT4G16146	478
AT4G16150	1128
AT4G16155	1653
AT4G16160	16
AT4G16162	1
AT4G16165	232
AT4G16180	1111
AT4G16190	5890
AT4G16195	0
AT4G16200	0
AT4G16210	478
AT4G16215	0
AT4G16220	4
AT4G16230	9
AT4G16233	0
AT4G16235	0
AT4G16240	15
AT4G16250	156
AT4G16260	0
AT4G16265	117
AT4G16267	0
AT4G16270	9
AT4G16280	475
AT4G16295	0
AT4G16310	549
AT4G16330	440
AT4G16340	1840
AT4G16350	0
AT4G16355	0
AT4G16360	867
AT4G16370	2328
AT4G16380	1310
AT4G16390	637
AT4G16400	99
AT4G16410	61
AT4G16420	901
AT4G16430	718
AT4G16440	238
AT4G16442	324
AT4G16444	418
AT4G16447	439
AT4G16450	2065
AT4G16451	0
AT4G16460	31
AT4G16465	0
AT4G16470	104
AT4G16475	0
AT4G16480	295
AT4G16490	1384
AT4G16500	2337
AT4G16510	242
AT4G16515	0
AT4G16520	2689
AT4G16530	1
AT4G16535	4
AT4G16540	18
AT4G16545	4
AT4G16550	0
AT4G16555	0
AT4G16560	0
AT4G16563	3307
AT4G16566	307
AT4G16570	177
AT4G16580	617
AT4G16590	6477
AT4G16600	45
AT4G16610	160
AT4G16620	139
AT4G16630	552
AT4G16640	9
AT4G16650	741
AT4G16660	2868
AT4G16670	228
AT4G16680	63
AT4G16690	710
AT4G16695	587
AT4G16700	35
AT4G16710	702
AT4G16720	5869
AT4G16730	81
AT4G16740	116
AT4G16745	503
AT4G16748	0
AT4G16750	122
AT4G16760	2431
AT4G16765	223
AT4G16770	190
AT4G16780	184
AT4G16790	301
AT4G16800	387
AT4G16807	58
AT4G16810	28
AT4G16820	8
AT4G16830	1693
AT4G16835	60
AT4G16840	50
AT4G16845	611
AT4G16850	230
AT4G16855	0
AT4G16857	36
AT4G16860	421
AT4G16870	454
AT4G16880	213
AT4G16890	2180
AT4G16892	35
AT4G16900	298
AT4G16910	36
AT4G16915	0
AT4G16920	98
AT4G16930	0
AT4G16935	0
AT4G16940	32
AT4G16950	762
AT4G16955	0
AT4G16957	61
AT4G16960	23
AT4G16970	164
AT4G16980	1
AT4G16983	0
AT4G16990	648
AT4G17000	128
AT4G17005	0
AT4G17010	266
AT4G17020	338
AT4G17030	1623
AT4G17040	2910
AT4G17050	1253
AT4G17060	356
AT4G17070	476
AT4G17080	391
AT4G17085	292
AT4G17090	3290
AT4G17098	4
AT4G17100	326
AT4G17140	2406
AT4G17150	699
AT4G17160	166
AT4G17170	1799
AT4G17180	247
AT4G17190	1037
AT4G17200	0
AT4G17210	18
AT4G17215	145
AT4G17220	156
AT4G17230	4011
AT4G17240	118
AT4G17243	0
AT4G17245	47
AT4G17250	299
AT4G17260	296
AT4G17270	1230
AT4G17280	41
AT4G17300	895
AT4G17310	138
AT4G17330	2889
AT4G17340	304
AT4G17350	89
AT4G17360	74
AT4G17370	78
AT4G17380	21
AT4G17390	4379
AT4G17410	398
AT4G17420	361
AT4G17430	377
AT4G17440	80
AT4G17450	0
AT4G17460	537
AT4G17470	136
AT4G17480	1407
AT4G17483	88
AT4G17486	750
AT4G17490	1945
AT4G17500	2878
AT4G17505	74
AT4G17510	725
AT4G17512	0
AT4G17520	3569
AT4G17530	2680
AT4G17540	184
AT4G17550	788
AT4G17560	3154
AT4G17565	1
AT4G17570	377
AT4G17580	0
AT4G17585	0
AT4G17587	0
AT4G17590	0
AT4G17600	1988
AT4G17610	173
AT4G17612	0
AT4G17615	717
AT4G17616	298
AT4G17620	752
AT4G17640	1109
AT4G17650	630
AT4G17660	140
AT4G17670	749
AT4G17680	54
AT4G17690	4
AT4G17695	142
AT4G17700	0
AT4G17710	0
AT4G17713	4
AT4G17718	0
AT4G17720	782
AT4G17730	1317
AT4G17740	586
AT4G17750	137
AT4G17760	49
AT4G17765	0
AT4G17770	554
AT4G17780	0
AT4G17785	0
AT4G17788	0
AT4G17790	522
AT4G17800	0
AT4G17810	0
AT4G17820	0
AT4G17830	919
AT4G17840	672
AT4G17850	0
AT4G17860	3
AT4G17870	659
AT4G17880	737
AT4G17890	1650
AT4G17895	319
AT4G17900	902
AT4G17905	20
AT4G17908	2
AT4G17910	254
AT4G17914	3
AT4G17915	26
AT4G17920	2
AT4G17940	1769
AT4G17950	947
AT4G17960	195
AT4G17970	135
AT4G17975	0
AT4G17980	2
AT4G17990	0
AT4G18010	1215
AT4G18020	1058
AT4G18030	5085
AT4G18040	1325
AT4G18050	88
AT4G18060	898
AT4G18070	1428
AT4G18080	7
AT4G18090	6
AT4G18100	5506
AT4G18110	0
AT4G18120	1491
AT4G18130	668
AT4G18140	314
AT4G18150	33
AT4G18160	208
AT4G18170	10
AT4G18180	0
AT4G18190	93
AT4G18195	1
AT4G18197	115
AT4G18203	0
AT4G18205	201
AT4G18210	124
AT4G18215	0
AT4G18220	78
AT4G18230	500
AT4G18240	2230
AT4G18250	4
AT4G18253	11
AT4G18255	0
AT4G18260	147
AT4G18270	342
AT4G18280	379
AT4G18290	346
AT4G18300	366
AT4G18310	51
AT4G18320	182
AT4G18330	16
AT4G18335	0
AT4G18340	180
AT4G18350	0
AT4G18360	90
AT4G18370	714
AT4G18372	101
AT4G18375	77
AT4G18380	273
AT4G18390	441
AT4G18395	6
AT4G18400	104
AT4G18410	0
AT4G18420	0
AT4G18422	2
AT4G18425	82
AT4G18430	34
AT4G18440	2303
AT4G18450	0
AT4G18460	214
AT4G18465	359
AT4G18470	86
AT4G18480	5769
AT4G18490	56
AT4G18500	0
AT4G18501	8
AT4G18510	1
AT4G18520	244
AT4G18530	367
AT4G18540	0
AT4G18550	17
AT4G18570	1926
AT4G18580	720
AT4G18590	484
AT4G18593	478
AT4G18596	456
AT4G18600	213
AT4G18610	4
AT4G18620	0
AT4G18630	17
AT4G18640	871
AT4G18650	0
AT4G18660	0
AT4G18670	728
AT4G18680	0
AT4G18690	0
AT4G18692	0
AT4G18700	1197
AT4G18710	2511
AT4G18720	0
AT4G18725	0
AT4G18730	3600
AT4G18740	171
AT4G18750	72
AT4G18760	1081
AT4G18770	0
AT4G18780	2088
AT4G18790	29
AT4G18800	459
AT4G18810	1257
AT4G18815	0
AT4G18820	522
AT4G18823	0
AT4G18830	19
AT4G18840	41
AT4G18860	33
AT4G18870	144
AT4G18880	223
AT4G18890	135
AT4G18900	47
AT4G18905	692
AT4G18910	215
AT4G18920	0
AT4G18930	796
AT4G18940	1
AT4G18950	1386
AT4G18960	830
AT4G18970	2662
AT4G18975	487
AT4G18980	13
AT4G18990	27
AT4G19000	0
AT4G19003	382
AT4G19006	956
AT4G19010	123
AT4G19020	532
AT4G19030	0
AT4G19035	19
AT4G19038	28
AT4G19040	706
AT4G19045	221
AT4G19050	123
AT4G19060	263
AT4G19070	239
AT4G19080	15
AT4G19090	31
AT4G19095	12
AT4G19100	219
AT4G19110	4069
AT4G19120	3067
AT4G19130	72
AT4G19140	560
AT4G19150	558
AT4G19160	1338
AT4G19170	640
AT4G19180	348
AT4G19185	291
AT4G19190	602
AT4G19191	64
AT4G19200	7703
AT4G19210	2094
AT4G19220	17
AT4G19230	344
AT4G19239	0
AT4G19240	0
AT4G19250	0
AT4G19260	0
AT4G19270	0
AT4G19275	0
AT4G19280	0
AT4G19290	0
AT4G19300	0
AT4G19305	0
AT4G19310	0
AT4G19320	0
AT4G19330	0
AT4G19340	0
AT4G19350	624
AT4G19360	0
AT4G19370	36
AT4G19380	676
AT4G19390	284
AT4G19395	1
AT4G19400	15
AT4G19410	3891
AT4G19420	7856
AT4G19430	64
AT4G19440	156
AT4G19450	603
AT4G19452	0
AT4G19460	157
AT4G19470	0
AT4G19480	0
AT4G19485	0
AT4G19490	1399
AT4G19500	1025
AT4G19510	893
AT4G19520	1151
AT4G19530	909
AT4G19540	230
AT4G19550	122
AT4G19560	55
AT4G19570	6
AT4G19580	2
AT4G19590	29
AT4G19600	583
AT4G19610	487
AT4G19620	0
AT4G19630	24
AT4G19633	0
AT4G19640	2087
AT4G19645	220
AT4G19650	106
AT4G19660	375
AT4G19670	624
AT4G19680	0
AT4G19690	0
AT4G19700	211
AT4G19710	881
AT4G19720	0
AT4G19730	0
AT4G19740	0
AT4G19750	0
AT4G19760	0
AT4G19770	0
AT4G19780	0
AT4G19790	0
AT4G19800	0
AT4G19810	7
AT4G19820	2
AT4G19830	147
AT4G19840	3531
AT4G19850	16
AT4G19860	1238
AT4G19865	67
AT4G19870	258
AT4G19880	427
AT4G19890	137
AT4G19900	480
AT4G19902	2
AT4G19905	1250
AT4G19910	0
AT4G19920	0
AT4G19925	0
AT4G19930	0
AT4G19940	20
AT4G19950	97
AT4G19960	383
AT4G19970	1
AT4G19975	76
AT4G19980	17
AT4G19985	401
AT4G19990	247
AT4G20000	1
AT4G20010	326
AT4G20020	547
AT4G20030	166
AT4G20040	35
AT4G20050	336
AT4G20060	97
AT4G20070	273
AT4G20080	0
AT4G20090	113
AT4G20095	0
AT4G20100	0
AT4G20110	9
AT4G20115	0
AT4G20130	768
AT4G20140	107
AT4G20150	3018
AT4G20160	47
AT4G20170	1432
AT4G20180	0
AT4G20190	2
AT4G20200	31
AT4G20210	2
AT4G20220	0
AT4G20230	2
AT4G20235	6
AT4G20240	0
AT4G20250	0
AT4G20260	4507
AT4G20270	508
AT4G20280	488
AT4G20290	0
AT4G20300	957
AT4G20310	100
AT4G20320	3385
AT4G20325	193
AT4G20330	830
AT4G20340	303
AT4G20350	56
AT4G20360	0
AT4G20362	3
AT4G20365	0
AT4G20370	0
AT4G20380	809
AT4G20390	16
AT4G20400	1178
AT4G20410	1327
AT4G20420	0
AT4G20430	363
AT4G20440	765
AT4G20450	0
AT4G20460	70
AT4G20470	0
AT4G20480	1085
AT4G20490	0
AT4G20500	0
AT4G20510	0
AT4G20520	0
AT4G20530	0
AT4G20535	0
AT4G20540	0
AT4G20545	0
AT4G20550	0
AT4G20555	0
AT4G20560	0
AT4G20565	0
AT4G20570	0
AT4G20575	0
AT4G20580	0
AT4G20590	0
AT4G20600	0
AT4G20610	0
AT4G20620	0
AT4G20630	0
AT4G20640	0
AT4G20645	0
AT4G20650	0
AT4G20670	0
AT4G20680	0
AT4G20690	3
AT4G20700	10
AT4G20703	0
AT4G20707	0
AT4G20710	0
AT4G20715	0
AT4G20720	31
AT4G20725	0
AT4G20730	6
AT4G20735	0
AT4G20740	102
AT4G20760	759
AT4G20770	24
AT4G20780	200
AT4G20790	0
AT4G20800	355
AT4G20810	0
AT4G20820	20
AT4G20830	2373
AT4G20835	0
AT4G20840	400
AT4G20850	3181
AT4G20860	33
AT4G20870	1372
AT4G20880	1124
AT4G20890	5339
AT4G20900	0
AT4G20910	380
AT4G20920	14
AT4G20930	398
AT4G20935	39
AT4G20940	542
AT4G20947	0
AT4G20953	0
AT4G20960	572
AT4G20970	17
AT4G20980	1437
AT4G20990	4
AT4G21000	0
AT4G21010	39
AT4G21020	3
AT4G21030	0
AT4G21040	171
AT4G21050	0
AT4G21060	224
AT4G21063	5
AT4G21065	60
AT4G21070	144
AT4G21080	137
AT4G21090	238
AT4G21100	529
AT4G21105	3877
AT4G21110	1144
AT4G21120	11
AT4G21130	0
AT4G21140	258
AT4G21150	2604
AT4G21160	631
AT4G21170	96
AT4G21180	489
AT4G21190	323
AT4G21192	402
AT4G21200	0
AT4G21210	2137
AT4G21213	0
AT4G21215	273
AT4G21220	68
AT4G21230	2
AT4G21240	0
AT4G21250	1
AT4G21260	0
AT4G21270	241
AT4G21280	14870
AT4G21300	38
AT4G21310	10
AT4G21320	125
AT4G21323	15
AT4G21326	196
AT4G21330	1
AT4G21340	0
AT4G21350	211
AT4G21360	0
AT4G21362	0
AT4G21363	0
AT4G21366	0
AT4G21370	0
AT4G21380	190
AT4G21390	37
AT4G21400	42
AT4G21410	95
AT4G21420	32
AT4G21430	524
AT4G21437	0
AT4G21440	30
AT4G21445	447
AT4G21450	1999
AT4G21460	301
AT4G21470	603
AT4G21480	774
AT4G21490	10
AT4G21500	183
AT4G21510	92
AT4G21515	0
AT4G21520	123
AT4G21530	155
AT4G21534	127
AT4G21540	503
AT4G21550	287
AT4G21560	1040
AT4G21570	2656
AT4G21580	1143
AT4G21585	116
AT4G21590	203
AT4G21595	0
AT4G21600	22
AT4G21605	0
AT4G21610	106
AT4G21620	7880
AT4G21630	1061
AT4G21640	400
AT4G21650	4396
AT4G21660	1807
AT4G21670	509
AT4G21680	35
AT4G21690	16
AT4G21700	338
AT4G21705	141
AT4G21710	1314
AT4G21720	113
AT4G21730	30
AT4G21740	327
AT4G21745	3
AT4G21750	2405
AT4G21760	59
AT4G21770	310
AT4G21780	14
AT4G21790	1262
AT4G21800	533
AT4G21810	720
AT4G21820	97
AT4G21830	0
AT4G21840	0
AT4G21850	1
AT4G21860	1908
AT4G21865	42
AT4G21870	91
AT4G21880	126
AT4G21890	169
AT4G21895	79
AT4G21900	220
AT4G21902	0
AT4G21903	7
AT4G21910	1742
AT4G21920	7
AT4G21926	0
AT4G21930	36
AT4G21940	183
AT4G21950	0
AT4G21960	45259
AT4G21970	26
AT4G21980	1237
AT4G21990	1626
AT4G22000	1055
AT4G22010	777
AT4G22020	11
AT4G22030	0
AT4G22035	6
AT4G22040	0
AT4G22050	268
AT4G22060	155
AT4G22065	0
AT4G22066	0
AT4G22070	0
AT4G22080	1
AT4G22090	0
AT4G22100	2
AT4G22105	125
AT4G22110	423
AT4G22115	614
AT4G22120	912
AT4G22130	955
AT4G22140	768
AT4G22150	870
AT4G22160	709
AT4G22165	0
AT4G22170	7
AT4G22180	0
AT4G22185	1
AT4G22190	568
AT4G22200	419
AT4G22210	0
AT4G22212	2
AT4G22214	0
AT4G22217	0
AT4G22220	2436
AT4G22230	8
AT4G22233	10
AT4G22235	0
AT4G22240	5511
AT4G22250	106
AT4G22260	993
AT4G22265	0
AT4G22270	201
AT4G22280	64
AT4G22285	468
AT4G22290	481
AT4G22300	304
AT4G22305	18
AT4G22310	1191
AT4G22320	218
AT4G22330	1244
AT4G22340	233
AT4G22350	222
AT4G22360	537
AT4G22370	7
AT4G22380	702
AT4G22390	223
AT4G22400	249
AT4G22410	0
AT4G22415	0
AT4G22430	132
AT4G22440	0
AT4G22450	0
AT4G22460	0
AT4G22463	0
AT4G22467	0
AT4G22470	2
AT4G22475	0
AT4G22485	0
AT4G22490	13
AT4G22495	0
AT4G22505	0
AT4G22510	0
AT4G22513	0
AT4G22517	1
AT4G22520	0
AT4G22530	76
AT4G22540	825
AT4G22545	223
AT4G22550	145
AT4G22560	49
AT4G22570	5017
AT4G22580	385
AT4G22590	1708
AT4G22600	0
AT4G22610	0
AT4G22620	7
AT4G22630	3
AT4G22635	0
AT4G22640	0
AT4G22650	0
AT4G22660	0
AT4G22666	0
AT4G22670	2182
AT4G22680	50
AT4G22690	1492
AT4G22700	1
AT4G22710	173
AT4G22720	345
AT4G22730	189
AT4G22740	1339
AT4G22745	488
AT4G22750	792
AT4G22754	0
AT4G22755	128
AT4G22756	431
AT4G22758	49
AT4G22760	38
AT4G22770	216
AT4G22780	898
AT4G22785	0
AT4G22790	37
AT4G22810	7
AT4G22820	1586
AT4G22830	230
AT4G22840	262
AT4G22850	361
AT4G22860	223
AT4G22870	0
AT4G22880	7310
AT4G22890	5724
AT4G22900	4
AT4G22910	347
AT4G22920	355
AT4G22930	682
AT4G22940	24
AT4G22950	0
AT4G22960	18
AT4G22970	109
AT4G22980	134
AT4G22990	625
AT4G23000	175
AT4G23010	547
AT4G23015	0
AT4G23020	579
AT4G23030	195
AT4G23040	328
AT4G23050	263
AT4G23060	209
AT4G23070	26
AT4G23080	26
AT4G23090	4
AT4G23100	8388
AT4G23110	84
AT4G23120	2
AT4G23130	49
AT4G23140	5
AT4G23150	0
AT4G23160	2
AT4G23170	265
AT4G23180	4016
AT4G23190	652
AT4G23200	0
AT4G23205	5
AT4G23210	1
AT4G23215	12
AT4G23220	110
AT4G23230	4
AT4G23240	14
AT4G23250	256
AT4G23260	17
AT4G23270	20
AT4G23271	0
AT4G23280	0
AT4G23290	12
AT4G23300	82
AT4G23310	0
AT4G23320	0
AT4G23330	327
AT4G23340	112
AT4G23350	22
AT4G23355	4
AT4G23360	3
AT4G23364	0
AT4G23365	2
AT4G23370	31
AT4G23373	17
AT4G23375	3
AT4G23380	78
AT4G23387	0
AT4G23390	65
AT4G23400	8140
AT4G23410	87
AT4G23420	125
AT4G23430	365
AT4G23440	280
AT4G23450	47
AT4G23460	1145
AT4G23470	1983
AT4G23490	378
AT4G23493	55
AT4G23496	172
AT4G23500	279
AT4G23510	0
AT4G23515	2
AT4G23520	16
AT4G23530	159
AT4G23540	174
AT4G23550	2
AT4G23560	0
AT4G23570	2465
AT4G23580	0
AT4G23590	1
AT4G23600	54
AT4G23610	3
AT4G23620	292
AT4G23630	5689
AT4G23635	0
AT4G23640	972
AT4G23650	2534
AT4G23660	190
AT4G23670	12253
AT4G23680	19
AT4G23690	6176
AT4G23700	9
AT4G23710	1370
AT4G23713	1
AT4G23720	4
AT4G23730	372
AT4G23740	608
AT4G23750	183
AT4G23760	296
AT4G23770	83
AT4G23780	0
AT4G23790	290
AT4G23800	1182
AT4G23810	704
AT4G23820	2750
AT4G23840	238
AT4G23850	3741
AT4G23860	669
AT4G23870	616
AT4G23880	403
AT4G23882	1
AT4G23885	662
AT4G23890	852
AT4G23895	314
AT4G23900	13
AT4G23910	339
AT4G23915	0
AT4G23920	137
AT4G23930	88
AT4G23940	1016
AT4G23950	110
AT4G23960	2
AT4G23970	0
AT4G23980	297
AT4G23990	34
AT4G24000	1283
AT4G24010	91
AT4G24015	171
AT4G24020	359
AT4G24025	0
AT4G24026	19
AT4G24030	0
AT4G24040	2553
AT4G24050	412
AT4G24060	1319
AT4G24070	1
AT4G24080	45
AT4G24090	589
AT4G24100	248
AT4G24110	93
AT4G24120	288
AT4G24130	4454
AT4G24140	13
AT4G24150	228
AT4G24160	1615
AT4G24170	15
AT4G24175	119
AT4G24180	33
AT4G24190	11433
AT4G24200	554
AT4G24204	0
AT4G24210	346
AT4G24220	1822
AT4G24230	1495
AT4G24231	2
AT4G24240	729
AT4G24250	68
AT4G24260	1844
AT4G24265	76
AT4G24270	538
AT4G24275	270
AT4G24280	5004
AT4G24290	1431
AT4G24300	0
AT4G24310	0
AT4G24320	43
AT4G24330	1546
AT4G24340	2
AT4G24350	347
AT4G24370	435
AT4G24380	3931
AT4G24390	209
AT4G24400	830
AT4G24410	1
AT4G24413	2
AT4G24415	9
AT4G24420	16
AT4G24430	38
AT4G24440	674
AT4G24450	494
AT4G24460	300
AT4G24470	485
AT4G24480	241
AT4G24490	627
AT4G24500	210
AT4G24510	899
AT4G24520	2705
AT4G24530	329
AT4G24540	13
AT4G24550	1452
AT4G24560	812
AT4G24565	0
AT4G24570	5319
AT4G24580	152
AT4G24590	361
AT4G24600	0
AT4G24610	421
AT4G24615	0
AT4G24620	2137
AT4G24630	494
AT4G24640	432
AT4G24644	0
AT4G24650	4
AT4G24652	0
AT4G24660	81
AT4G24670	266
AT4G24680	1085
AT4G24690	4848
AT4G24700	27
AT4G24710	91
AT4G24715	0
AT4G24730	319
AT4G24740	894
AT4G24750	1670
AT4G24760	158
AT4G24770	7931
AT4G24780	2570
AT4G24790	381
AT4G24800	1378
AT4G24805	576
AT4G24810	815
AT4G24820	3380
AT4G24830	977
AT4G24840	1028
AT4G24860	27
AT4G24880	169
AT4G24890	2
AT4G24900	138
AT4G24910	98
AT4G24920	1650
AT4G24930	1554
AT4G24940	676
AT4G24950	3
AT4G24960	963
AT4G24970	160
AT4G24972	182
AT4G24973	10
AT4G24974	2
AT4G24975	4
AT4G24977	0
AT4G24980	14
AT4G24990	1015
AT4G25000	354
AT4G25010	1
AT4G25020	339
AT4G25030	2930
AT4G25040	3
AT4G25050	3778
AT4G25070	49
AT4G25080	4290
AT4G25090	0
AT4G25100	4206
AT4G25110	2
AT4G25120	127
AT4G25130	2467
AT4G25140	76
AT4G25150	115
AT4G25160	30
AT4G25170	1101
AT4G25180	295
AT4G25190	6
AT4G25200	5
AT4G25210	1700
AT4G25220	1
AT4G25225	149
AT4G25230	1099
AT4G25235	0
AT4G25240	209
AT4G25250	0
AT4G25260	156
AT4G25270	145
AT4G25280	293
AT4G25290	412
AT4G25300	83
AT4G25310	4
AT4G25315	71
AT4G25320	470
AT4G25330	10
AT4G25340	744
AT4G25350	5
AT4G25360	443
AT4G25370	2353
AT4G25380	26
AT4G25390	1337
AT4G25400	0
AT4G25410	0
AT4G25420	9
AT4G25430	1
AT4G25433	11
AT4G25434	16
AT4G25435	0
AT4G25440	278
AT4G25450	807
AT4G25470	56
AT4G25480	18
AT4G25490	135
AT4G25500	1208
AT4G25510	0
AT4G25515	149
AT4G25520	466
AT4G25530	452
AT4G25540	44
AT4G25550	780
AT4G25560	0
AT4G25570	2622
AT4G25580	8
AT4G25585	0
AT4G25590	51
AT4G25600	292
AT4G25610	271
AT4G25620	1881
AT4G25630	972
AT4G25631	0
AT4G25635	0
AT4G25640	3634
AT4G25650	1611
AT4G25660	574
AT4G25670	1177
AT4G25680	846
AT4G25690	403
AT4G25700	715
AT4G25707	21
AT4G25710	194
AT4G25719	6
AT4G25720	395
AT4G25730	751
AT4G25740	2305
AT4G25750	19
AT4G25760	69
AT4G25770	460
AT4G25780	224
AT4G25790	1
AT4G25800	131
AT4G25810	552
AT4G25820	27
AT4G25830	4568
AT4G25835	219
AT4G25840	415
AT4G25845	4
AT4G25850	448
AT4G25860	38
AT4G25870	565
AT4G25880	739
AT4G25885	18
AT4G25890	1006
AT4G25900	455
AT4G25910	767
AT4G25920	0
AT4G25930	0
AT4G25940	41
AT4G25950	2
AT4G25960	2888
AT4G25970	1684
AT4G25980	15
AT4G25990	3
AT4G26000	481
AT4G26010	4
AT4G26020	8
AT4G26030	5
AT4G26040	0
AT4G26050	6
AT4G26055	31
AT4G26060	143
AT4G26070	325
AT4G26080	1600
AT4G26090	0
AT4G26095	0
AT4G26100	993
AT4G26110	1562
AT4G26120	7
AT4G26130	1024
AT4G26140	138
AT4G26145	0
AT4G26150	29
AT4G26160	316
AT4G26170	7
AT4G26180	111
AT4G26190	852
AT4G26200	19
AT4G26210	522
AT4G26220	986
AT4G26225	0
AT4G26230	2837
AT4G26240	221
AT4G26250	2
AT4G26255	162
AT4G26260	589
AT4G26270	456
AT4G26280	0
AT4G26288	0
AT4G26290	0
AT4G26300	1140
AT4G26310	434
AT4G26320	327
AT4G26330	8
AT4G26340	0
AT4G26350	0
AT4G26360	1
AT4G26365	0
AT4G26370	599
AT4G26375	0
AT4G26380	0
AT4G26385	0
AT4G26390	61
AT4G26400	2144
AT4G26410	850
AT4G26415	5
AT4G26420	1739
AT4G26430	387
AT4G26440	2
AT4G26450	1206
AT4G26455	767
AT4G26460	12
AT4G26466	5
AT4G26470	176
AT4G26480	1050
AT4G26483	4
AT4G26485	20
AT4G26488	3
AT4G26490	0
AT4G26500	0
AT4G26510	971
AT4G26520	397
AT4G26530	3652
AT4G26540	190
AT4G26542	0
AT4G26550	265
AT4G26555	695
AT4G26560	0
AT4G26570	1168
AT4G26580	526
AT4G26582	4
AT4G26590	416
AT4G26600	251
AT4G26610	726
AT4G26620	551
AT4G26630	5801
AT4G26640	827
AT4G26650	1003
AT4G26660	235
AT4G26670	760
AT4G26675	2
AT4G26680	46
AT4G26690	3730
AT4G26700	1462
AT4G26701	2
AT4G26710	2040
AT4G26720	455
AT4G26730	0
AT4G26740	1
AT4G26750	572
AT4G26760	1135
AT4G26770	26
AT4G26780	472
AT4G26790	367
AT4G26795	33
AT4G26800	32
AT4G26810	134
AT4G26820	3
AT4G26830	2
AT4G26840	2337
AT4G26850	3269
AT4G26860	1167
AT4G26870	1325
AT4G26880	0
AT4G26890	41
AT4G26900	833
AT4G26910	767
AT4G26920	1
AT4G26930	3
AT4G26940	1091
AT4G26950	6
AT4G26960	98
AT4G26965	185
AT4G26970	1917
AT4G26980	213
AT4G26990	173
AT4G27000	2204
AT4G27010	177
AT4G27020	265
AT4G27030	150
AT4G27040	720
AT4G27050	393
AT4G27052	0
AT4G27060	855
AT4G27070	119
AT4G27080	962
AT4G27090	11246
AT4G27100	309
AT4G27110	20
AT4G27120	749
AT4G27130	2867
AT4G27140	46
AT4G27150	26
AT4G27160	38
AT4G27170	3
AT4G27180	2028
AT4G27190	0
AT4G27200	0
AT4G27210	0
AT4G27220	2
AT4G27230	1049
AT4G27240	302
AT4G27250	73
AT4G27260	1765
AT4G27270	147
AT4G27280	8596
AT4G27290	0
AT4G27300	0
AT4G27310	209
AT4G27320	930
AT4G27330	1
AT4G27340	296
AT4G27350	537
AT4G27360	0
AT4G27370	156
AT4G27380	475
AT4G27390	472
AT4G27395	0
AT4G27400	0
AT4G27410	263
AT4G27415	0
AT4G27420	124
AT4G27430	2377
AT4G27435	1558
AT4G27440	12752
AT4G27450	169
AT4G27460	240
AT4G27470	282
AT4G27480	138
AT4G27490	239
AT4G27500	4837
AT4G27510	73
AT4G27520	3886
AT4G27530	2
AT4G27540	181
AT4G27550	64
AT4G27560	431
AT4G27565	0
AT4G27570	0
AT4G27580	212
AT4G27585	521
AT4G27590	13
AT4G27595	442
AT4G27597	0
AT4G27600	1894
AT4G27610	646
AT4G27620	294
AT4G27630	247
AT4G27640	984
AT4G27650	410
AT4G27652	3127
AT4G27654	3090
AT4G27657	559
AT4G27660	44
AT4G27670	0
AT4G27680	490
AT4G27690	433
AT4G27700	1337
AT4G27710	580
AT4G27720	3636
AT4G27730	107
AT4G27740	109
AT4G27745	409
AT4G27750	483
AT4G27760	609
AT4G27765	0
AT4G27780	363
AT4G27790	164
AT4G27800	2933
AT4G27810	22
AT4G27820	122
AT4G27830	362
AT4G27840	332
AT4G27845	0
AT4G27850	4
AT4G27852	8
AT4G27860	229
AT4G27870	824
AT4G27875	0
AT4G27880	449
AT4G27885	0
AT4G27890	252
AT4G27900	1391
AT4G27910	361
AT4G27920	7
AT4G27940	187
AT4G27950	48
AT4G27960	2567
AT4G27970	6
AT4G27980	291
AT4G27990	724
AT4G28000	50
AT4G28005	5
AT4G28010	95
AT4G28020	65
AT4G28025	1090
AT4G28030	687
AT4G28040	79
AT4G28050	458
AT4G28060	1456
AT4G28068	0
AT4G28070	133
AT4G28080	6480
AT4G28085	244
AT4G28088	2
AT4G28090	0
AT4G28100	265
AT4G28110	0
AT4G28130	8
AT4G28140	260
AT4G28150	77
AT4G28160	0
AT4G28162	29
AT4G28170	0
AT4G28180	39
AT4G28190	569
AT4G28200	650
AT4G28210	360
AT4G28220	353
AT4G28230	148
AT4G28240	391
AT4G28250	2701
AT4G28260	1152
AT4G28270	1165
AT4G28280	6
AT4G28290	0
AT4G28300	1505
AT4G28310	245
AT4G28320	158
AT4G28330	123
AT4G28340	0
AT4G28350	7
AT4G28360	836
AT4G28362	0
AT4G28365	2646
AT4G28370	617
AT4G28380	53
AT4G28390	299
AT4G28395	0
AT4G28397	0
AT4G28400	3683
AT4G28405	20
AT4G28410	6
AT4G28420	0
AT4G28430	24
AT4G28440	1217
AT4G28450	290
AT4G28460	0
AT4G28470	1064
AT4G28480	864
AT4G28485	2
AT4G28490	403
AT4G28500	166
AT4G28510	577
AT4G28520	6
AT4G28530	23
AT4G28540	598
AT4G28550	220
AT4G28556	9
AT4G28560	46
AT4G28570	594
AT4G28580	0
AT4G28590	189
AT4G28600	1038
AT4G28610	784
AT4G28620	0
AT4G28630	321
AT4G28640	283
AT4G28650	14
AT4G28652	0
AT4G28660	1916
AT4G28670	1
AT4G28680	103
AT4G28690	69
AT4G28700	17
AT4G28703	37
AT4G28706	624
AT4G28710	663
AT4G28720	0
AT4G28730	605
AT4G28740	596
AT4G28750	4211
AT4G28755	0
AT4G28760	1576
AT4G28770	1072
AT4G28775	289
AT4G28780	2768
AT4G28790	4
AT4G28800	0
AT4G28811	1
AT4G28815	1
AT4G28820	86
AT4G28830	266
AT4G28840	140
AT4G28850	0
AT4G28860	637
AT4G28870	0
AT4G28880	1208
AT4G28890	0
AT4G28900	341
AT4G28910	1220
AT4G28915	0
AT4G28920	11
AT4G28930	8
AT4G28940	0
AT4G28950	125
AT4G28960	0
AT4G28970	0
AT4G28980	590
AT4G28990	123
AT4G29000	233
AT4G29010	4218
AT4G29020	79
AT4G29030	133
AT4G29033	39
AT4G29035	3
AT4G29037	8
AT4G29040	3058
AT4G29050	15
AT4G29060	7680
AT4G29070	950
AT4G29080	2277
AT4G29090	0
AT4G29100	356
AT4G29103	0
AT4G29110	189
AT4G29120	540
AT4G29130	1639
AT4G29140	110
AT4G29150	60
AT4G29160	2924
AT4G29170	112
AT4G29180	3
AT4G29190	91
AT4G29200	2
AT4G29210	626
AT4G29220	1161
AT4G29230	155
AT4G29240	701
AT4G29250	0
AT4G29260	1010
AT4G29270	33
AT4G29273	68
AT4G29276	0
AT4G29280	142
AT4G29281	1
AT4G29283	306
AT4G29285	359
AT4G29290	0
AT4G29300	15
AT4G29305	0
AT4G29310	547
AT4G29330	663
AT4G29340	10
AT4G29350	7742
AT4G29360	436
AT4G29370	5
AT4G29380	524
AT4G29390	926
AT4G29400	249
AT4G29410	2672
AT4G29415	0
AT4G29420	156
AT4G29430	495
AT4G29440	720
AT4G29450	2
AT4G29460	40
AT4G29470	11
AT4G29480	2022
AT4G29490	841
AT4G29510	627
AT4G29520	747
AT4G29530	77
AT4G29540	100
AT4G29548	0
AT4G29550	16
AT4G29560	59
AT4G29570	268
AT4G29580	117
AT4G29590	906
AT4G29600	43
AT4G29610	316
AT4G29620	51
AT4G29630	20
AT4G29640	227
AT4G29650	162
AT4G29654	0
AT4G29658	2
AT4G29660	299
AT4G29670	3214
AT4G29680	1251
AT4G29690	4
AT4G29700	455
AT4G29710	11
AT4G29720	339
AT4G29730	217
AT4G29735	1283
AT4G29740	0
AT4G29750	833
AT4G29760	44
AT4G29770	72
AT4G29780	20466
AT4G29790	573
AT4G29800	8
AT4G29810	747
AT4G29820	259
AT4G29830	219
AT4G29840	1100
AT4G29850	17
AT4G29860	110
AT4G29870	1080
AT4G29880	9
AT4G29890	348
AT4G29900	1011
AT4G29905	22
AT4G29910	186
AT4G29920	35
AT4G29930	4
AT4G29940	292
AT4G29950	901
AT4G29960	590
AT4G29970	0
AT4G29980	0
AT4G29990	89
AT4G30000	108
AT4G30010	2822
AT4G30020	2011
AT4G30030	0
AT4G30040	0
AT4G30050	2
AT4G30060	103
AT4G30064	31
AT4G30067	47
AT4G30070	18
AT4G30072	0
AT4G30074	3
AT4G30080	781
AT4G30090	158
AT4G30097	0
AT4G30100	1629
AT4G30110	1051
AT4G30120	4
AT4G30130	299
AT4G30140	103
AT4G30150	315
AT4G30160	1277
AT4G30170	2
AT4G30180	81
AT4G30190	2610
AT4G30200	1855
AT4G30210	5390
AT4G30220	1317
AT4G30230	0
AT4G30240	892
AT4G30250	70
AT4G30260	1349
AT4G30270	5669
AT4G30280	235
AT4G30290	176
AT4G30300	0
AT4G30310	1028
AT4G30320	2
AT4G30330	444
AT4G30340	672
AT4G30350	2694
AT4G30360	389
AT4G30370	56
AT4G30380	2
AT4G30390	435
AT4G30400	490
AT4G30410	114
AT4G30420	1
AT4G30430	114
AT4G30440	12931
AT4G30450	167
AT4G30460	150
AT4G30470	4572
AT4G30480	634
AT4G30490	438
AT4G30500	553
AT4G30510	202
AT4G30520	267
AT4G30530	1992
AT4G30540	1
AT4G30550	1433
AT4G30560	250
AT4G30570	75
AT4G30580	747
AT4G30590	42
AT4G30600	4900
AT4G30610	8
AT4G30620	701
AT4G30630	516
AT4G30640	1
AT4G30650	2707
AT4G30660	452
AT4G30662	1
AT4G30670	55
AT4G30680	62
AT4G30690	1252
AT4G30700	54
AT4G30710	199
AT4G30720	880
AT4G30730	0
AT4G30740	0
AT4G30750	576
AT4G30760	821
AT4G30770	10
AT4G30780	369
AT4G30790	904
AT4G30800	407
AT4G30810	882
AT4G30820	199
AT4G30825	322
AT4G30830	19
AT4G30840	226
AT4G30845	76
AT4G30850	257
AT4G30860	96
AT4G30870	144
AT4G30872	0
AT4G30880	675
AT4G30890	1125
AT4G30900	221
AT4G30910	463
AT4G30920	2265
AT4G30930	493
AT4G30935	292
AT4G30940	64
AT4G30950	3196
AT4G30960	8867
AT4G30970	0
AT4G30972	0
AT4G30975	3
AT4G30980	55
AT4G30990	546
AT4G30993	1110
AT4G30996	1403
AT4G31000	278
AT4G31010	164
AT4G31020	50
AT4G31030	0
AT4G31040	1365
AT4G31050	195
AT4G31060	99
AT4G31070	27
AT4G31073	0
AT4G31075	0
AT4G31080	943
AT4G31100	19
AT4G31110	8
AT4G31115	605
AT4G31120	556
AT4G31130	757
AT4G31140	282
AT4G31150	209
AT4G31160	663
AT4G31170	1182
AT4G31180	1936
AT4G31190	0
AT4G31196	0
AT4G31200	314
AT4G31210	443
AT4G31230	7
AT4G31240	150
AT4G31248	0
AT4G31250	5
AT4G31260	0
AT4G31265	0
AT4G31270	200
AT4G31280	0
AT4G31290	1046
AT4G31300	1994
AT4G31310	670
AT4G31320	0
AT4G31330	59
AT4G31340	3915
AT4G31350	878
AT4G31351	0
AT4G31354	2
AT4G31355	7
AT4G31360	496
AT4G31370	9
AT4G31380	8
AT4G31390	1111
AT4G31398	2
AT4G31400	53
AT4G31405	4
AT4G31408	14
AT4G31410	343
AT4G31420	1056
AT4G31430	542
AT4G31440	95
AT4G31441	11
AT4G31450	292
AT4G31460	511
AT4G31470	21
AT4G31480	2700
AT4G31490	1994
AT4G31500	362
AT4G31510	397
AT4G31520	19
AT4G31530	1163
AT4G31540	0
AT4G31550	2183
AT4G31560	465
AT4G31570	1001
AT4G31580	1334
AT4G31590	976
AT4G31600	330
AT4G31610	112
AT4G31615	70
AT4G31620	38
AT4G31630	5
AT4G31640	5
AT4G31650	140
AT4G31660	10
AT4G31670	342
AT4G31680	55
AT4G31685	0
AT4G31690	1
AT4G31695	0
AT4G31700	6826
AT4G31710	6
AT4G31715	0
AT4G31720	778
AT4G31730	112
AT4G31740	0
AT4G31750	509
AT4G31760	90
AT4G31770	293
AT4G31780	1819
AT4G31790	356
AT4G31800	3606
AT4G31805	0
AT4G31810	389
AT4G31820	349
AT4G31830	0
AT4G31840	1553
AT4G31850	556
AT4G31860	965
AT4G31870	32
AT4G31875	0
AT4G31877	0
AT4G31880	1355
AT4G31890	108
AT4G31895	0
AT4G31900	202
AT4G31910	80
AT4G31920	145
AT4G31930	121
AT4G31940	0
AT4G31950	0
AT4G31960	0
AT4G31970	0
AT4G31980	372
AT4G31985	2288
AT4G31990	5117
AT4G32000	887
AT4G32010	865
AT4G32020	12846
AT4G32030	2070
AT4G32040	517
AT4G32050	267
AT4G32060	6002
AT4G32070	728
AT4G32080	31
AT4G32090	7
AT4G32100	295
AT4G32105	164
AT4G32110	216
AT4G32120	466
AT4G32130	1056
AT4G32140	490
AT4G32150	1308
AT4G32160	561
AT4G32170	999
AT4G32175	181
AT4G32180	1086
AT4G32190	711
AT4G32200	85
AT4G32205	9
AT4G32208	13
AT4G32210	180
AT4G32212	4
AT4G32215	0
AT4G32220	0
AT4G32230	0
AT4G32240	736
AT4G32250	527
AT4G32260	11900
AT4G32265	0
AT4G32270	247
AT4G32272	307
AT4G32280	3
AT4G32285	1750
AT4G32290	361
AT4G32295	104
AT4G32300	732
AT4G32320	373
AT4G32330	3596
AT4G32340	1483
AT4G32342	4
AT4G32350	659
AT4G32360	326
AT4G32370	122
AT4G32375	0
AT4G32380	168
AT4G32390	2285
AT4G32400	471
AT4G32410	9148
AT4G32420	858
AT4G32430	46
AT4G32440	312
AT4G32445	1
AT4G32450	85
AT4G32460	226
AT4G32470	3059
AT4G32475	0
AT4G32480	2401
AT4G32490	1531
AT4G32500	663
AT4G32510	216
AT4G32520	970
AT4G32530	2023
AT4G32535	5
AT4G32540	6
AT4G32551	1085
AT4G32560	305
AT4G32570	702
AT4G32580	0
AT4G32590	912
AT4G32600	547
AT4G32605	336
AT4G32610	962
AT4G32620	1229
AT4G32630	30
AT4G32640	1442
AT4G32650	21
AT4G32660	495
AT4G32670	382
AT4G32680	436
AT4G32690	192
AT4G32700	249
AT4G32710	1081
AT4G32714	0
AT4G32717	0
AT4G32720	1143
AT4G32730	361
AT4G32750	248
AT4G32760	1916
AT4G32765	0
AT4G32770	720
AT4G32780	20
AT4G32790	208
AT4G32800	256
AT4G32810	26
AT4G32820	706
AT4G32830	263
AT4G32840	324
AT4G32850	2031
AT4G32860	1
AT4G32870	630
AT4G32880	687
AT4G32890	14
AT4G32900	373
AT4G32910	558
AT4G32915	393
AT4G32920	832
AT4G32930	799
AT4G32940	2139
AT4G32950	2
AT4G32960	337
AT4G32970	296
AT4G32980	80
AT4G32990	2
AT4G33000	358
AT4G33010	22904
AT4G33020	0
AT4G33030	1205
AT4G33040	256
AT4G33050	1273
AT4G33060	509
AT4G33070	117
AT4G33080	2132
AT4G33090	2300
AT4G33100	142
AT4G33110	430
AT4G33120	279
AT4G33130	172
AT4G33140	581
AT4G33145	631
AT4G33150	1543
AT4G33160	35
AT4G33170	35
AT4G33180	318
AT4G33200	735
AT4G33210	1593
AT4G33220	5177
AT4G33230	50
AT4G33240	830
AT4G33250	2190
AT4G33260	187
AT4G33270	262
AT4G33280	39
AT4G33290	0
AT4G33300	2653
AT4G33310	0
AT4G33320	0
AT4G33330	583
AT4G33350	704
AT4G33355	1
AT4G33360	839
AT4G33370	3
AT4G33380	1149
AT4G33390	11
AT4G33400	318
AT4G33410	598
AT4G33420	97
AT4G33430	935
AT4G33440	506
AT4G33450	0
AT4G33460	425
AT4G33465	0
AT4G33467	3
AT4G33470	589
AT4G33480	727
AT4G33490	411
AT4G33495	201
AT4G33500	1126
AT4G33510	2942
AT4G33520	1306
AT4G33530	1637
AT4G33540	525
AT4G33550	596
AT4G33560	144
AT4G33565	238
AT4G33580	798
AT4G33585	0
AT4G33590	0
AT4G33600	23
AT4G33610	7
AT4G33620	113
AT4G33625	1192
AT4G33630	1007
AT4G33640	1020
AT4G33650	622
AT4G33660	312
AT4G33666	31
AT4G33670	869
AT4G33680	2024
AT4G33690	182
AT4G33700	1806
AT4G33710	0
AT4G33720	0
AT4G33730	0
AT4G33735	0
AT4G33740	665
AT4G33760	461
AT4G33770	61
AT4G33780	669
AT4G33790	4260
AT4G33800	11
AT4G33810	49
AT4G33820	166
AT4G33830	136
AT4G33840	178
AT4G33850	0
AT4G33860	180
AT4G33865	4436
AT4G33870	21
AT4G33880	0
AT4G33885	11
AT4G33890	651
AT4G33900	0
AT4G33905	26
AT4G33910	898
AT4G33920	2973
AT4G33925	64
AT4G33930	15
AT4G33940	1030
AT4G33945	534
AT4G33950	565
AT4G33960	29
AT4G33970	305
AT4G33980	635
AT4G33985	449
AT4G33990	62
AT4G34000	515
AT4G34020	357
AT4G34030	1167
AT4G34035	0
AT4G34040	1040
AT4G34050	7895
AT4G34060	30
AT4G34065	1
AT4G34070	363
AT4G34071	0
AT4G34080	0
AT4G34090	942
AT4G34100	2247
AT4G34103	0
AT4G34110	9052
AT4G34120	1442
AT4G34131	6
AT4G34135	21
AT4G34138	1544
AT4G34139	0
AT4G34140	415
AT4G34150	12232
AT4G34160	196
AT4G34170	8
AT4G34180	1788
AT4G34190	3562
AT4G34200	2522
AT4G34210	1
AT4G34215	1218
AT4G34220	655
AT4G34230	2205
AT4G34240	1216
AT4G34250	4
AT4G34260	1705
AT4G34265	759
AT4G34270	678
AT4G34280	336
AT4G34290	780
AT4G34300	0
AT4G34310	304
AT4G34320	21
AT4G34330	14
AT4G34332	0
AT4G34340	84
AT4G34345	0
AT4G34350	2786
AT4G34360	76
AT4G34370	453
AT4G34380	17
AT4G34390	1884
AT4G34400	61
AT4G34410	838
AT4G34412	156
AT4G34415	1
AT4G34419	0
AT4G34420	49
AT4G34430	835
AT4G34440	28
AT4G34450	6381
AT4G34460	1464
AT4G34470	0
AT4G34480	2214
AT4G34490	2554
AT4G34500	669
AT4G34510	6
AT4G34520	15
AT4G34530	0
AT4G34540	266
AT4G34550	1
AT4G34555	585
AT4G34560	713
AT4G34570	268
AT4G34580	27
AT4G34590	3709
AT4G34600	27
AT4G34610	245
AT4G34620	7000
AT4G34630	1241
AT4G34640	1439
AT4G34650	17
AT4G34660	584
AT4G34670	5728
AT4G34680	127
AT4G34690	0
AT4G34695	0
AT4G34700	3297
AT4G34710	10491
AT4G34720	3361
AT4G34730	356
AT4G34740	323
AT4G34750	246
AT4G34760	494
AT4G34770	6
AT4G34780	14
AT4G34790	13
AT4G34800	8
AT4G34810	2
AT4G34830	2053
AT4G34840	206
AT4G34850	5
AT4G34860	626
AT4G34870	9598
AT4G34880	3
AT4G34881	72
AT4G34890	1047
AT4G34900	122
AT4G34910	368
AT4G34920	578
AT4G34930	69
AT4G34940	25
AT4G34950	431
AT4G34960	646
AT4G34970	259
AT4G34975	0
AT4G34980	1801
AT4G34990	385
AT4G35000	2365
AT4G35010	1353
AT4G35020	476
AT4G35025	0
AT4G35030	57
AT4G35040	633
AT4G35050	338
AT4G35060	295
AT4G35070	148
AT4G35080	502
AT4G35090	2617
AT4G35100	13471
AT4G35110	663
AT4G35120	0
AT4G35130	57
AT4G35140	270
AT4G35150	0
AT4G35160	1
AT4G35165	1
AT4G35170	1
AT4G35180	173
AT4G35190	51
AT4G35200	1
AT4G35210	0
AT4G35220	1123
AT4G35230	1118
AT4G35240	532
AT4G35250	1133
AT4G35260	1273
AT4G35270	83
AT4G35280	0
AT4G35290	178
AT4G35295	0
AT4G35300	1454
AT4G35310	1966
AT4G35320	881
AT4G35335	741
AT4G35350	453
AT4G35360	913
AT4G35370	2
AT4G35375	1
AT4G35380	4
AT4G35390	4
AT4G35400	0
AT4G35410	420
AT4G35420	112
AT4G35430	0
AT4G35440	399
AT4G35450	5351
AT4G35460	556
AT4G35470	762
AT4G35480	143
AT4G35485	0
AT4G35490	707
AT4G35500	331
AT4G35510	242
AT4G35519	0
AT4G35520	36
AT4G35530	153
AT4G35540	98
AT4G35550	344
AT4G35560	662
AT4G35570	1364
AT4G35580	699
AT4G35590	13
AT4G35600	136
AT4G35610	12
AT4G35620	90
AT4G35630	1164
AT4G35640	53
AT4G35650	29
AT4G35655	4
AT4G35660	0
AT4G35670	0
AT4G35680	49
AT4G35685	52
AT4G35690	2
AT4G35700	18
AT4G35710	0
AT4G35720	4
AT4G35725	1121
AT4G35730	228
AT4G35731	1
AT4G35733	41
AT4G35740	213
AT4G35750	3172
AT4G35760	836
AT4G35770	106
AT4G35780	767
AT4G35783	20
AT4G35785	730
AT4G35790	1748
AT4G35800	2524
AT4G35810	0
AT4G35820	0
AT4G35830	6601
AT4G35840	549
AT4G35850	724
AT4G35860	909
AT4G35870	264
AT4G35880	872
AT4G35890	1328
AT4G35900	14
AT4G35905	267
AT4G35910	218
AT4G35920	954
AT4G35930	114
AT4G35940	281
AT4G35950	780
AT4G35970	126
AT4G35980	479
AT4G35985	278
AT4G35987	215
AT4G36000	9
AT4G36010	827
AT4G36020	439
AT4G36030	0
AT4G36032	0
AT4G36040	1417
AT4G36050	132
AT4G36052	0
AT4G36060	10
AT4G36070	1
AT4G36080	699
AT4G36090	33
AT4G36100	2
AT4G36105	21
AT4G36110	22
AT4G36120	473
AT4G36130	2374
AT4G36140	313
AT4G36150	121
AT4G36160	48
AT4G36170	0
AT4G36180	742
AT4G36190	809
AT4G36195	1865
AT4G36197	1
AT4G36210	1453
AT4G36220	515
AT4G36230	19
AT4G36240	127
AT4G36245	0
AT4G36250	2641
AT4G36260	32
AT4G36270	183
AT4G36280	64
AT4G36290	471
AT4G36350	0
AT4G36360	3719
AT4G36370	0
AT4G36380	925
AT4G36390	982
AT4G36400	736
AT4G36410	411
AT4G36420	529
AT4G36430	1
AT4G36440	530
AT4G36450	13
AT4G36460	0
AT4G36470	33
AT4G36480	537
AT4G36490	281
AT4G36500	1366
AT4G36510	1
AT4G36515	214
AT4G36520	1106
AT4G36530	1034
AT4G36540	900
AT4G36550	763
AT4G36560	0
AT4G36570	23
AT4G36580	159
AT4G36590	441
AT4G36600	1
AT4G36610	24
AT4G36620	5
AT4G36630	623
AT4G36635	0
AT4G36640	490
AT4G36648	2061
AT4G36650	527
AT4G36660	900
AT4G36670	20
AT4G36680	294
AT4G36690	1900
AT4G36700	274
AT4G36710	522
AT4G36720	149
AT4G36730	1213
AT4G36740	54
AT4G36750	546
AT4G36760	1616
AT4G36770	3
AT4G36780	1260
AT4G36790	432
AT4G36791	1
AT4G36795	0
AT4G36800	2811
AT4G36808	13
AT4G36810	1
AT4G36820	53
AT4G36830	39
AT4G36840	121
AT4G36850	345
AT4G36860	548
AT4G36870	369
AT4G36880	39
AT4G36890	1202
AT4G36900	606
AT4G36910	482
AT4G36920	846
AT4G36925	3
AT4G36930	233
AT4G36940	863
AT4G36945	581
AT4G36950	282
AT4G36960	784
AT4G36970	356
AT4G36980	1477
AT4G36990	1520
AT4G37000	1072
AT4G37010	0
AT4G37020	217
AT4G37022	5
AT4G37030	17
AT4G37040	1368
AT4G37050	485
AT4G37060	0
AT4G37070	0
AT4G37080	689
AT4G37090	358
AT4G37095	30
AT4G37100	445
AT4G37110	231
AT4G37120	1660
AT4G37130	309
AT4G37140	33
AT4G37150	18
AT4G37160	0
AT4G37170	48
AT4G37175	0
AT4G37180	1831
AT4G37190	172
AT4G37200	928
AT4G37210	713
AT4G37220	22
AT4G37225	11
AT4G37230	4
AT4G37235	12
AT4G37240	1211
AT4G37250	437
AT4G37260	5376
AT4G37270	1200
AT4G37280	710
AT4G37290	13
AT4G37295	29
AT4G37300	3219
AT4G37310	979
AT4G37320	404
AT4G37330	523
AT4G37340	0
AT4G37360	148
AT4G37370	147
AT4G37380	86
AT4G37390	461
AT4G37400	17
AT4G37409	0
AT4G37410	0
AT4G37420	1
AT4G37430	0
AT4G37432	0
AT4G37435	47
AT4G37440	1125
AT4G37445	50
AT4G37450	1695
AT4G37460	1312
AT4G37470	1697
AT4G37480	216
AT4G37483	11
AT4G37490	145
AT4G37500	0
AT4G37510	1302
AT4G37520	2012
AT4G37530	525
AT4G37540	126
AT4G37550	1024
AT4G37553	5
AT4G37560	96
AT4G37570	0
AT4G37580	7
AT4G37590	1255
AT4G37608	123
AT4G37610	4144
AT4G37620	12
AT4G37630	106
AT4G37640	1180
AT4G37650	133
AT4G37660	172
AT4G37670	78
AT4G37680	583
AT4G37682	29
AT4G37685	16
AT4G37690	184
AT4G37700	7
AT4G37705	0
AT4G37710	1
AT4G37720	0
AT4G37730	69
AT4G37740	143
AT4G37750	198
AT4G37760	452
AT4G37770	100
AT4G37780	1
AT4G37790	569
AT4G37800	1614
AT4G37810	43
AT4G37820	1282
AT4G37830	2886
AT4G37840	0
AT4G37850	0
AT4G37860	3
AT4G37870	5966
AT4G37880	527
AT4G37890	47
AT4G37895	0
AT4G37900	34
AT4G37910	2022
AT4G37920	495
AT4G37925	1189
AT4G37930	26318
AT4G37940	1
AT4G37950	236
AT4G37970	19
AT4G37980	1138
AT4G37990	31
AT4G38000	42
AT4G38005	0
AT4G38010	51
AT4G38020	208
AT4G38030	73
AT4G38040	815
AT4G38050	389
AT4G38060	595
AT4G38062	119
AT4G38065	1
AT4G38070	3
AT4G38080	19
AT4G38090	659
AT4G38092	2
AT4G38100	466
AT4G38120	637
AT4G38130	2629
AT4G38140	0
AT4G38150	168
AT4G38160	527
AT4G38170	196
AT4G38180	42
AT4G38190	150
AT4G38200	906
AT4G38210	5
AT4G38213	4
AT4G38215	1
AT4G38220	1394
AT4G38225	728
AT4G38230	263
AT4G38240	593
AT4G38250	0
AT4G38260	230
AT4G38270	525
AT4G38280	230
AT4G38290	2
AT4G38300	13
AT4G38310	5
AT4G38320	108
AT4G38330	60
AT4G38340	1
AT4G38350	1572
AT4G38360	850
AT4G38370	486
AT4G38380	127
AT4G38390	2
AT4G38400	877
AT4G38401	1
AT4G38405	0
AT4G38410	3
AT4G38420	126
AT4G38430	1481
AT4G38440	361
AT4G38460	1599
AT4G38470	1063
AT4G38480	142
AT4G38490	407
AT4G38495	120
AT4G38500	770
AT4G38510	3019
AT4G38520	1527
AT4G38530	26
AT4G38540	3
AT4G38545	28
AT4G38550	0
AT4G38552	29
AT4G38560	2
AT4G38570	320
AT4G38580	729
AT4G38590	2
AT4G38600	2962
AT4G38620	926
AT4G38630	2418
AT4G38640	792
AT4G38650	290
AT4G38660	386
AT4G38670	161
AT4G38680	4014
AT4G38690	751
AT4G38700	480
AT4G38710	1035
AT4G38730	171
AT4G38740	3280
AT4G38760	1228
AT4G38770	5937
AT4G38775	0
AT4G38780	201
AT4G38781	1
AT4G38790	868
AT4G38800	2261
AT4G38810	759
AT4G38820	0
AT4G38825	0
AT4G38830	6
AT4G38840	303
AT4G38850	25
AT4G38860	481
AT4G38870	6
AT4G38880	12
AT4G38890	659
AT4G38900	757
AT4G38905	0
AT4G38910	97
AT4G38920	3918
AT4G38930	542
AT4G38932	975
AT4G38940	250
AT4G38950	357
AT4G38960	49
AT4G38970	19430
AT4G38980	161
AT4G38990	0
AT4G39000	65
AT4G39010	306
AT4G39020	2
AT4G39030	55
AT4G39040	1032
AT4G39050	1440
AT4G39060	0
AT4G39070	3
AT4G39080	4318
AT4G39090	13962
AT4G39100	677
AT4G39110	450
AT4G39120	387
AT4G39130	0
AT4G39140	481
AT4G39150	1198
AT4G39160	291
AT4G39170	1236
AT4G39180	291
AT4G39190	165
AT4G39195	0
AT4G39200	6409
AT4G39210	3050
AT4G39220	1098
AT4G39230	392
AT4G39235	168
AT4G39240	656
AT4G39250	0
AT4G39260	7046
AT4G39270	273
AT4G39280	1306
AT4G39290	0
AT4G39300	371
AT4G39320	191
AT4G39330	9983
AT4G39340	47
AT4G39345	0
AT4G39350	5180
AT4G39360	0
AT4G39361	17
AT4G39363	15
AT4G39364	21
AT4G39366	31
AT4G39370	198
AT4G39380	111
AT4G39390	628
AT4G39400	4531
AT4G39403	14
AT4G39404	1
AT4G39410	98
AT4G39420	800
AT4G39460	1146
AT4G39470	162
AT4G39480	289
AT4G39490	7
AT4G39500	57
AT4G39510	1555
AT4G39520	1159
AT4G39530	64
AT4G39540	814
AT4G39550	75
AT4G39560	118
AT4G39570	333
AT4G39580	0
AT4G39590	13
AT4G39600	53
AT4G39610	211
AT4G39615	0
AT4G39620	310
AT4G39630	138
AT4G39640	720
AT4G39650	963
AT4G39660	1167
AT4G39670	275
AT4G39672	0
AT4G39675	2
AT4G39680	2022
AT4G39690	867
AT4G39700	19
AT4G39710	1723
AT4G39720	36
AT4G39730	2174
AT4G39740	110
AT4G39745	0
AT4G39750	1
AT4G39753	34
AT4G39756	0
AT4G39760	18
AT4G39770	8
AT4G39780	188
AT4G39790	94
AT4G39795	20
AT4G39800	8400
AT4G39810	25
AT4G39820	478
AT4G39830	33
AT4G39838	0
AT4G39840	0
AT4G39850	1442
AT4G39860	1012
AT4G39865	0
AT4G39870	710
AT4G39880	997
AT4G39890	68
AT4G39900	833
AT4G39910	1169
AT4G39917	878
AT4G39920	217
AT4G39925	21
AT4G39930	32
AT4G39940	218
AT4G39950	46
AT4G39952	45
AT4G39955	246
AT4G39960	1224
AT4G39970	1004
AT4G39980	2008
AT4G39985	0
AT4G39990	805
AT4G40000	114
AT4G40010	715
AT4G40011	0
AT4G40020	20
AT4G40030	7279
AT4G40040	8860
AT4G40042	341
AT4G40045	428
AT4G40050	830
AT4G40060	1513
AT4G40063	0
AT4G40065	35
AT4G40070	33
AT4G40080	0
AT4G40085	1
AT4G40090	12
AT4G40100	0
AT5G00730	0
AT5G00735	0
AT5G00740	0
AT5G00745	0
AT5G00750	3
AT5G00755	0
AT5G00760	3
AT5G00765	5
AT5G00770	0
AT5G00775	0
AT5G00780	2
AT5G00785	0
AT5G00790	12
AT5G00795	0
AT5G00800	0
AT5G00805	0
AT5G00810	1
AT5G00815	0
AT5G00820	0
AT5G00825	5
AT5G00835	0
AT5G00840	0
AT5G00845	0
AT5G00850	0
AT5G00855	0
AT5G00860	0
AT5G00865	5
AT5G00870	0
AT5G00875	0
AT5G00880	0
AT5G00885	0
AT5G00895	0
AT5G00900	0
AT5G00905	0
AT5G00910	0
AT5G00920	0
AT5G00925	5
AT5G00930	1
AT5G00935	0
AT5G00940	0
AT5G00950	0
AT5G00955	0
AT5G00960	0
AT5G00965	6
AT5G00970	0
AT5G00975	0
AT5G00980	44
AT5G00985	28
AT5G00990	2
AT5G00995	0
AT5G01005	0
AT5G01010	1769
AT5G01015	97
AT5G01017	1
AT5G01020	1450
AT5G01030	536
AT5G01040	17
AT5G01045	2
AT5G01050	0
AT5G01055	2
AT5G01060	0
AT5G01065	0
AT5G01070	6
AT5G01075	429
AT5G01080	0
AT5G01090	615
AT5G01095	0
AT5G01100	944
AT5G01105	1
AT5G01110	49
AT5G01115	0
AT5G01120	41
AT5G01125	0
AT5G01130	1
AT5G01135	0
AT5G01140	0
AT5G01145	0
AT5G01150	0
AT5G01155	0
AT5G01160	377
AT5G01165	0
AT5G01170	234
AT5G01175	63
AT5G01180	562
AT5G01185	0
AT5G01190	425
AT5G01195	0
AT5G01200	844
AT5G01205	4
AT5G01210	0
AT5G01215	0
AT5G01220	1031
AT5G01225	0
AT5G01230	274
AT5G01235	0
AT5G01240	253
AT5G01245	2
AT5G01250	0
AT5G01255	0
AT5G01260	347
AT5G01265	0
AT5G01270	729
AT5G01275	0
AT5G01280	19
AT5G01285	0
AT5G01290	532
AT5G01295	0
AT5G01300	12
AT5G01305	0
AT5G01310	184
AT5G01315	0
AT5G01320	6
AT5G01325	1
AT5G01330	0
AT5G01335	9
AT5G01340	238
AT5G01345	0
AT5G01350	2653
AT5G01360	1161
AT5G01365	0
AT5G01370	178
AT5G01375	0
AT5G01380	301
AT5G01385	0
AT5G01390	378
AT5G01395	0
AT5G01400	572
AT5G01405	0
AT5G01410	2638
AT5G01415	0
AT5G01420	11
AT5G01425	0
AT5G01430	324
AT5G01435	0
AT5G01440	0
AT5G01445	74
AT5G01450	518
AT5G01455	0
AT5G01460	947
AT5G01465	0
AT5G01470	188
AT5G01475	0
AT5G01480	14
AT5G01485	0
AT5G01490	7
AT5G01495	1
AT5G01500	255
AT5G01505	2
AT5G01510	205
AT5G01515	0
AT5G01520	762
AT5G01530	31653
AT5G01535	0
AT5G01540	0
AT5G01542	2
AT5G01545	10
AT5G01550	3
AT5G01555	0
AT5G01560	288
AT5G01565	0
AT5G01570	21
AT5G01575	0
AT5G01580	0
AT5G01585	0
AT5G01590	1768
AT5G01595	19
AT5G01600	5816
AT5G01605	0
AT5G01610	214
AT5G01615	0
AT5G01620	402
AT5G01630	150
AT5G01635	0
AT5G01640	210
AT5G01645	0
AT5G01650	1147
AT5G01655	0
AT5G01660	171
AT5G01665	0
AT5G01670	145
AT5G01675	2
AT5G01680	3
AT5G01685	0
AT5G01690	4
AT5G01695	0
AT5G01700	62
AT5G01705	0
AT5G01710	2800
AT5G01715	8
AT5G01720	200
AT5G01725	0
AT5G01730	44
AT5G01732	4
AT5G01735	0
AT5G01740	1
AT5G01745	0
AT5G01747	0
AT5G01750	3709
AT5G01755	0
AT5G01760	11
AT5G01765	0
AT5G01770	367
AT5G01775	29
AT5G01780	433
AT5G01785	0
AT5G01790	960
AT5G01795	3
AT5G01800	2037
AT5G01805	0
AT5G01810	1523
AT5G01815	0
AT5G01820	728
AT5G01825	0
AT5G01830	116
AT5G01835	0
AT5G01840	52
AT5G01845	0
AT5G01850	208
AT5G01855	0
AT5G01860	0
AT5G01865	0
AT5G01870	849
AT5G01875	0
AT5G01880	266
AT5G01881	0
AT5G01885	0
AT5G01890	791
AT5G01895	0
AT5G01900	1
AT5G01910	73
AT5G01915	0
AT5G01920	1413
AT5G01925	0
AT5G01930	371
AT5G01935	5
AT5G01940	72
AT5G01945	0
AT5G01950	562
AT5G01955	0
AT5G01960	1029
AT5G01965	0
AT5G01970	509
AT5G01975	0
AT5G01980	284
AT5G01985	0
AT5G01990	295
AT5G01995	0
AT5G02000	0
AT5G02010	242
AT5G02015	0
AT5G02020	327
AT5G02025	0
AT5G02030	592
AT5G02035	0
AT5G02040	416
AT5G02045	0
AT5G02050	562
AT5G02055	0
AT5G02060	62
AT5G02065	1
AT5G02070	0
AT5G02075	1
AT5G02080	89
AT5G02085	0
AT5G02090	72
AT5G02095	0
AT5G02100	436
AT5G02105	0
AT5G02110	40
AT5G02115	0
AT5G02120	1564
AT5G02125	1
AT5G02130	201
AT5G02135	0
AT5G02140	2
AT5G02145	0
AT5G02150	185
AT5G02155	2
AT5G02160	8779
AT5G02170	267
AT5G02175	0
AT5G02180	161
AT5G02185	0
AT5G02190	768
AT5G02195	0
AT5G02200	102
AT5G02205	0
AT5G02210	3
AT5G02215	0
AT5G02220	58
AT5G02225	1
AT5G02230	2124
AT5G02240	7848
AT5G02244	6
AT5G02245	0
AT5G02250	664
AT5G02255	0
AT5G02260	340
AT5G02265	0
AT5G02270	510
AT5G02275	0
AT5G02280	269
AT5G02290	930
AT5G02295	0
AT5G02305	0
AT5G02310	1327
AT5G02315	0
AT5G02320	82
AT5G02325	0
AT5G02330	0
AT5G02335	0
AT5G02340	0
AT5G02345	0
AT5G02350	9
AT5G02355	0
AT5G02360	0
AT5G02365	0
AT5G02370	139
AT5G02375	0
AT5G02380	29865
AT5G02385	0
AT5G02390	13
AT5G02395	0
AT5G02400	19
AT5G02405	1
AT5G02410	360
AT5G02415	6
AT5G02420	245
AT5G02425	3
AT5G02430	142
AT5G02435	0
AT5G02440	86
AT5G02445	0
AT5G02450	4764
AT5G02455	0
AT5G02460	49
AT5G02465	0
AT5G02470	297
AT5G02480	1967
AT5G02485	1
AT5G02490	12742
AT5G02495	0
AT5G02500	33454
AT5G02502	317
AT5G02505	0
AT5G02510	34
AT5G02515	12
AT5G02520	99
AT5G02525	2
AT5G02530	1274
AT5G02535	2
AT5G02540	4103
AT5G02550	268
AT5G02555	0
AT5G02560	338
AT5G02565	60
AT5G02570	0
AT5G02575	38
AT5G02580	494
AT5G02590	152
AT5G02595	0
AT5G02600	463
AT5G02605	3
AT5G02610	1964
AT5G02615	0
AT5G02620	222
AT5G02630	84
AT5G02635	0
AT5G02640	104
AT5G02645	1
AT5G02650	132
AT5G02655	0
AT5G02660	1
AT5G02665	0
AT5G02670	98
AT5G02675	1
AT5G02680	73
AT5G02685	0
AT5G02690	54
AT5G02695	0
AT5G02700	0
AT5G02705	0
AT5G02710	415
AT5G02715	0
AT5G02720	0
AT5G02725	0
AT5G02730	0
AT5G02735	0
AT5G02740	660
AT5G02745	0
AT5G02750	46
AT5G02755	0
AT5G02760	15
AT5G02765	0
AT5G02770	2477
AT5G02775	0
AT5G02780	0
AT5G02785	0
AT5G02790	4067
AT5G02795	0
AT5G02800	577
AT5G02805	0
AT5G02810	1182
AT5G02815	0
AT5G02820	281
AT5G02825	0
AT5G02830	946
AT5G02835	0
AT5G02840	918
AT5G02850	313
AT5G02855	0
AT5G02860	329
AT5G02865	4
AT5G02870	6720
AT5G02875	7
AT5G02880	1296
AT5G02885	0
AT5G02890	822
AT5G02895	0
AT5G02900	0
AT5G02905	1
AT5G02910	146
AT5G02915	0
AT5G02920	0
AT5G02925	0
AT5G02930	25
AT5G02935	0
AT5G02940	2749
AT5G02945	0
AT5G02950	95
AT5G02955	0
AT5G02960	8371
AT5G02965	0
AT5G02970	1000
AT5G02975	0
AT5G02980	0
AT5G02985	0
AT5G02990	0
AT5G02995	0
AT5G03000	1
AT5G03005	0
AT5G03010	15
AT5G03015	0
AT5G03020	24
AT5G03025	1
AT5G03030	267
AT5G03035	2
AT5G03040	2325
AT5G03045	3
AT5G03050	405
AT5G03055	0
AT5G03060	18
AT5G03065	3
AT5G03070	241
AT5G03075	0
AT5G03080	766
AT5G03085	20
AT5G03090	0
AT5G03095	0
AT5G03100	87
AT5G03105	0
AT5G03110	54
AT5G03115	0
AT5G03120	282
AT5G03125	0
AT5G03130	3
AT5G03135	0
AT5G03140	951
AT5G03145	0
AT5G03150	102
AT5G03155	0
AT5G03160	962
AT5G03165	16
AT5G03170	2620
AT5G03175	4
AT5G03180	461
AT5G03185	0
AT5G03190	2089
AT5G03195	2
AT5G03200	460
AT5G03204	24
AT5G03205	0
AT5G03210	411
AT5G03215	0
AT5G03220	178
AT5G03225	0
AT5G03230	325
AT5G03235	4
AT5G03240	8284
AT5G03245	0
AT5G03250	64
AT5G03255	2
AT5G03260	306
AT5G03265	0
AT5G03270	0
AT5G03275	6
AT5G03280	1109
AT5G03285	64
AT5G03290	1348
AT5G03295	1
AT5G03300	2185
AT5G03305	0
AT5G03310	0
AT5G03315	12
AT5G03320	272
AT5G03325	0
AT5G03330	339
AT5G03335	0
AT5G03340	725
AT5G03345	664
AT5G03350	8
AT5G03355	50
AT5G03360	0
AT5G03370	265
AT5G03375	0
AT5G03377	1
AT5G03380	2280
AT5G03385	0
AT5G03390	182
AT5G03395	0
AT5G03400	0
AT5G03405	0
AT5G03406	101
AT5G03415	298
AT5G03420	757
AT5G03425	0
AT5G03430	920
AT5G03435	5
AT5G03440	340
AT5G03445	0
AT5G03450	273
AT5G03452	0
AT5G03455	683
AT5G03460	1350
AT5G03465	0
AT5G03470	280
AT5G03475	3
AT5G03480	24
AT5G03485	0
AT5G03490	186
AT5G03495	25
AT5G03500	227
AT5G03510	66
AT5G03515	0
AT5G03520	1426
AT5G03525	0
AT5G03530	642
AT5G03535	0
AT5G03540	1326
AT5G03545	6
AT5G03550	0
AT5G03552	9
AT5G03553	17
AT5G03555	124
AT5G03560	242
AT5G03565	0
AT5G03570	14
AT5G03575	0
AT5G03580	2
AT5G03585	4
AT5G03590	2
AT5G03595	0
AT5G03600	0
AT5G03605	0
AT5G03610	452
AT5G03615	501
AT5G03620	9
AT5G03625	0
AT5G03630	1088
AT5G03635	0
AT5G03640	0
AT5G03645	0
AT5G03650	2368
AT5G03660	1923
AT5G03668	0
AT5G03670	23
AT5G03680	30
AT5G03685	0
AT5G03690	211
AT5G03695	0
AT5G03700	30
AT5G03705	0
AT5G03710	3
AT5G03715	0
AT5G03720	591
AT5G03730	1162
AT5G03735	0
AT5G03740	1469
AT5G03745	0
AT5G03750	0
AT5G03755	0
AT5G03760	2218
AT5G03765	0
AT5G03770	74
AT5G03775	0
AT5G03780	105
AT5G03785	0
AT5G03790	10
AT5G03795	593
AT5G03800	136
AT5G03805	0
AT5G03810	2
AT5G03815	0
AT5G03820	486
AT5G03825	2
AT5G03830	152
AT5G03835	0
AT5G03840	18
AT5G03845	0
AT5G03850	3528
AT5G03858	0
AT5G03860	34
AT5G03870	83
AT5G03875	0
AT5G03880	2803
AT5G03885	14
AT5G03890	26
AT5G03900	870
AT5G03905	443
AT5G03910	593
AT5G03915	0
AT5G03920	97
AT5G03925	0
AT5G03930	49
AT5G03935	0
AT5G03940	3261
AT5G03944	0
AT5G03945	0
AT5G03950	0
AT5G03955	1
AT5G03960	104
AT5G03965	0
AT5G03970	283
AT5G03975	0
AT5G03980	0
AT5G03985	0
AT5G03990	171
AT5G03995	0
AT5G04000	2
AT5G04005	0
AT5G04010	0
AT5G04015	0
AT5G04020	761
AT5G04025	0
AT5G04030	0
AT5G04035	0
AT5G04040	1018
AT5G04045	460
AT5G04047	126
AT5G04050	104
AT5G04055	1
AT5G04060	425
AT5G04065	7
AT5G04070	112
AT5G04075	4
AT5G04080	724
AT5G04085	0
AT5G04090	531
AT5G04105	1
AT5G04110	370
AT5G04115	0
AT5G04120	0
AT5G04125	0
AT5G04130	310
AT5G04135	0
AT5G04140	8892
AT5G04145	1
AT5G04150	0
AT5G04160	864
AT5G04165	0
AT5G04170	1152
AT5G04175	0
AT5G04180	862
AT5G04185	1
AT5G04190	2
AT5G04195	0
AT5G04200	109
AT5G04205	7
AT5G04210	3
AT5G04215	0
AT5G04220	236
AT5G04225	0
AT5G04230	160
AT5G04235	210
AT5G04238	0
AT5G04240	555
AT5G04245	3
AT5G04250	109
AT5G04255	0
AT5G04260	256
AT5G04267	0
AT5G04270	263
AT5G04275	0
AT5G04280	1063
AT5G04290	1307
AT5G04305	0
AT5G04310	69
AT5G04315	0
AT5G04320	293
AT5G04325	0
AT5G04330	20
AT5G04335	0
AT5G04340	339
AT5G04345	0
AT5G04347	29
AT5G04350	1
AT5G04355	0
AT5G04360	1003
AT5G04365	0
AT5G04370	6
AT5G04375	0
AT5G04380	0
AT5G04385	0
AT5G04390	7
AT5G04395	0
AT5G04400	0
AT5G04405	0
AT5G04410	2564
AT5G04415	0
AT5G04420	862
AT5G04425	1
AT5G04430	2841
AT5G04435	0
AT5G04440	729
AT5G04445	0
AT5G04455	0
AT5G04460	1090
AT5G04465	1
AT5G04470	224
AT5G04475	0
AT5G04480	1309
AT5G04490	496
AT5G04495	0
AT5G04500	282
AT5G04505	0
AT5G04510	787
AT5G04515	0
AT5G04520	76
AT5G04525	0
AT5G04530	806
AT5G04540	731
AT5G04545	0
AT5G04550	2106
AT5G04560	1144
AT5G04575	0
AT5G04585	0
AT5G04590	3155
AT5G04595	0
AT5G04600	1120
AT5G04605	0
AT5G04610	0
AT5G04615	0
AT5G04620	406
AT5G04625	0
AT5G04630	2
AT5G04635	0
AT5G04640	0
AT5G04650	0
AT5G04660	0
AT5G04665	0
AT5G04670	395
AT5G04675	0
AT5G04680	62
AT5G04685	0
AT5G04690	42
AT5G04695	0
AT5G04700	52
AT5G04705	0
AT5G04710	698
AT5G04715	0
AT5G04720	2855
AT5G04725	0
AT5G04730	0
AT5G04740	1327
AT5G04745	0
AT5G04750	1574
AT5G04755	0
AT5G04760	503
AT5G04765	0
AT5G04770	469
AT5G04775	0
AT5G04780	51
AT5G04781	4
AT5G04785	0
AT5G04790	0
AT5G04795	1
AT5G04800	1837
AT5G04810	1991
AT5G04815	0
AT5G04820	146
AT5G04825	0
AT5G04830	1276
AT5G04840	202
AT5G04845	0
AT5G04850	851
AT5G04853	0
AT5G04855	0
AT5G04860	301
AT5G04865	0
AT5G04870	0
AT5G04880	70
AT5G04885	931
AT5G04890	192
AT5G04895	162
AT5G04900	518
AT5G04905	0
AT5G04910	379
AT5G04915	0
AT5G04920	961
AT5G04925	0
AT5G04930	1092
AT5G04933	0
AT5G04935	0
AT5G04937	2
AT5G04940	272
AT5G04945	0
AT5G04950	0
AT5G04955	0
AT5G04960	0
AT5G04965	0
AT5G04970	6
AT5G04975	0
AT5G04980	68
AT5G04985	0
AT5G04990	731
AT5G04995	0
AT5G05000	573
AT5G05005	0
AT5G05010	4497
AT5G05015	0
AT5G05020	0
AT5G05025	0
AT5G05030	605
AT5G05035	0
AT5G05040	31
AT5G05045	0
AT5G05050	0
AT5G05055	0
AT5G05060	1072
AT5G05065	0
AT5G05070	22
AT5G05075	0
AT5G05080	1709
AT5G05085	0
AT5G05090	6
AT5G05095	0
AT5G05100	693
AT5G05105	0
AT5G05110	798
AT5G05113	2
AT5G05120	12
AT5G05125	0
AT5G05130	103
AT5G05135	0
AT5G05140	1137
AT5G05150	0
AT5G05155	0
AT5G05160	42
AT5G05170	10705
AT5G05175	0
AT5G05180	450
AT5G05185	0
AT5G05190	230
AT5G05195	0
AT5G05200	2144
AT5G05205	0
AT5G05210	801
AT5G05215	0
AT5G05220	13
AT5G05230	520
AT5G05235	0
AT5G05240	85
AT5G05250	212
AT5G05255	0
AT5G05260	41
AT5G05265	0
AT5G05270	6989
AT5G05275	0
AT5G05280	2
AT5G05285	0
AT5G05290	14
AT5G05295	0
AT5G05300	17
AT5G05310	145
AT5G05315	0
AT5G05320	1
AT5G05325	0
AT5G05330	107
AT5G05335	0
AT5G05340	21
AT5G05350	44
AT5G05360	514
AT5G05365	245
AT5G05370	599
AT5G05375	0
AT5G05380	205
AT5G05385	0
AT5G05390	652
AT5G05395	1
AT5G05400	21
AT5G05410	2227
AT5G05415	0
AT5G05420	2
AT5G05425	1
AT5G05430	4
AT5G05435	74
AT5G05440	431
AT5G05445	0
AT5G05450	508
AT5G05455	0
AT5G05460	35
AT5G05465	1
AT5G05470	399
AT5G05475	0
AT5G05480	295
AT5G05485	0
AT5G05490	5
AT5G05495	0
AT5G05500	1
AT5G05505	0
AT5G05510	62
AT5G05515	0
AT5G05520	535
AT5G05525	0
AT5G05530	3
AT5G05535	0
AT5G05540	333
AT5G05545	3
AT5G05550	94
AT5G05555	0
AT5G05560	309
AT5G05565	0
AT5G05570	401
AT5G05580	429
AT5G05585	1
AT5G05590	91
AT5G05598	0
AT5G05600	676
AT5G05605	0
AT5G05610	1224
AT5G05620	551
AT5G05625	0
AT5G05630	39
AT5G05635	0
AT5G05640	140
AT5G05645	0
AT5G05650	0
AT5G05653	0
AT5G05657	0
AT5G05660	571
AT5G05665	0
AT5G05670	426
AT5G05675	0
AT5G05680	236
AT5G05685	4
AT5G05690	1074
AT5G05695	1
AT5G05700	487
AT5G05705	0
AT5G05710	122
AT5G05720	0
AT5G05725	2
AT5G05730	274
AT5G05735	0
AT5G05740	1542
AT5G05745	0
AT5G05750	362
AT5G05755	0
AT5G05760	451
AT5G05765	0
AT5G05770	0
AT5G05780	1892
AT5G05785	0
AT5G05790	54
AT5G05795	0
AT5G05800	536
AT5G05805	0
AT5G05810	72
AT5G05815	0
AT5G05820	549
AT5G05825	0
AT5G05830	246
AT5G05835	0
AT5G05840	5
AT5G05845	0
AT5G05850	101
AT5G05855	0
AT5G05860	23
AT5G05865	0
AT5G05870	20
AT5G05875	0
AT5G05880	0
AT5G05885	0
AT5G05890	14
AT5G05895	0
AT5G05900	0
AT5G05905	0
AT5G05910	0
AT5G05915	0
AT5G05920	188
AT5G05925	0
AT5G05930	366
AT5G05935	0
AT5G05940	74
AT5G05945	4
AT5G05950	551
AT5G05955	0
AT5G05960	650
AT5G05965	1
AT5G05970	326
AT5G05975	1
AT5G05980	676
AT5G05985	0
AT5G05987	272
AT5G05990	235
AT5G05995	0
AT5G06000	42
AT5G06005	0
AT5G06010	0
AT5G06015	0
AT5G06020	84
AT5G06025	0
AT5G06030	69
AT5G06035	0
AT5G06040	4
AT5G06043	0
AT5G06045	0
AT5G06050	558
AT5G06055	0
AT5G06060	979
AT5G06065	0
AT5G06070	10
AT5G06075	0
AT5G06080	0
AT5G06085	0
AT5G06090	0
AT5G06095	0
AT5G06100	260
AT5G06105	0
AT5G06110	752
AT5G06115	0
AT5G06120	706
AT5G06125	0
AT5G06130	1449
AT5G06140	1374
AT5G06145	0
AT5G06150	327
AT5G06155	0
AT5G06160	708
AT5G06165	13
AT5G06170	2
AT5G06175	0
AT5G06180	137
AT5G06185	0
AT5G06190	257
AT5G06200	2
AT5G06205	1
AT5G06210	207
AT5G06220	1204
AT5G06230	16
AT5G06235	0
AT5G06240	242
AT5G06245	0
AT5G06250	110
AT5G06255	0
AT5G06260	611
AT5G06265	293
AT5G06270	265
AT5G06275	0
AT5G06278	10
AT5G06280	99
AT5G06285	0
AT5G06290	3184
AT5G06295	1
AT5G06300	12
AT5G06305	1
AT5G06310	109
AT5G06320	8618
AT5G06325	0
AT5G06330	57
AT5G06335	0
AT5G06340	1038
AT5G06345	1
AT5G06350	304
AT5G06360	1339
AT5G06365	0
AT5G06370	527
AT5G06380	70
AT5G06385	0
AT5G06390	1590
AT5G06395	0
AT5G06400	20
AT5G06405	0
AT5G06410	139
AT5G06415	0
AT5G06420	45
AT5G06425	2
AT5G06430	147
AT5G06435	0
AT5G06440	489
AT5G06445	0
AT5G06450	236
AT5G06455	0
AT5G06460	838
AT5G06465	0
AT5G06470	116
AT5G06475	17
AT5G06480	135
AT5G06490	0
AT5G06495	0
AT5G06500	54
AT5G06505	0
AT5G06510	47
AT5G06515	1
AT5G06520	10
AT5G06525	0
AT5G06530	1144
AT5G06535	0
AT5G06540	51
AT5G06545	0
AT5G06550	181
AT5G06560	654
AT5G06565	0
AT5G06570	8
AT5G06575	0
AT5G06580	390
AT5G06585	1
AT5G06590	95
AT5G06595	0
AT5G06600	2490
AT5G06605	0
AT5G06610	581
AT5G06615	0
AT5G06620	99
AT5G06630	0
AT5G06634	0
AT5G06635	0
AT5G06640	0
AT5G06645	0
AT5G06650	0
AT5G06655	1
AT5G06660	614
AT5G06665	0
AT5G06670	701
AT5G06675	0
AT5G06680	333
AT5G06685	0
AT5G06690	958
AT5G06695	0
AT5G06700	2775
AT5G06705	0
AT5G06710	390
AT5G06715	0
AT5G06720	719
AT5G06730	50
AT5G06735	0
AT5G06740	19
AT5G06745	0
AT5G06750	474
AT5G06755	1
AT5G06760	48
AT5G06765	0
AT5G06770	216
AT5G06775	1
AT5G06780	584
AT5G06785	0
AT5G06790	28
AT5G06795	1
AT5G06800	7
AT5G06805	0
AT5G06810	82
AT5G06811	74
AT5G06815	0
AT5G06820	6
AT5G06825	3
AT5G06830	538
AT5G06835	5
AT5G06839	90
AT5G06845	6
AT5G06850	255
AT5G06855	0
AT5G06860	4
AT5G06865	60
AT5G06870	1411
AT5G06875	0
AT5G06880	0
AT5G06885	0
AT5G06890	0
AT5G06900	0
AT5G06905	0
AT5G06910	646
AT5G06915	0
AT5G06920	5
AT5G06925	0
AT5G06930	1018
AT5G06935	0
AT5G06940	129
AT5G06945	0
AT5G06950	328
AT5G06955	0
AT5G06960	148
AT5G06965	0
AT5G06970	1337
AT5G06975	0
AT5G06980	106
AT5G06985	0
AT5G06990	1
AT5G06995	0
AT5G07000	22
AT5G07005	0
AT5G07010	5
AT5G07015	0
AT5G07020	2371
AT5G07025	0
AT5G07030	914
AT5G07035	0
AT5G07040	0
AT5G07050	0
AT5G07055	0
AT5G07060	21
AT5G07065	0
AT5G07070	92
AT5G07075	0
AT5G07080	87
AT5G07090	6070
AT5G07095	6
AT5G07100	4
AT5G07105	1
AT5G07110	75
AT5G07115	0
AT5G07120	337
AT5G07125	0
AT5G07130	50
AT5G07135	0
AT5G07140	148
AT5G07145	0
AT5G07150	0
AT5G07152	0
AT5G07155	0
AT5G07160	57
AT5G07165	0
AT5G07170	2
AT5G07175	5
AT5G07180	316
AT5G07185	0
AT5G07190	19
AT5G07195	0
AT5G07200	392
AT5G07205	0
AT5G07210	91
AT5G07215	0
AT5G07220	1459
AT5G07225	1
AT5G07230	0
AT5G07240	217
AT5G07250	425
AT5G07255	0
AT5G07260	650
AT5G07265	0
AT5G07270	402
AT5G07275	0
AT5G07280	297
AT5G07285	62
AT5G07290	870
AT5G07295	0
AT5G07300	585
AT5G07310	0
AT5G07315	0
AT5G07320	307
AT5G07322	2
AT5G07325	1
AT5G07330	0
AT5G07335	0
AT5G07340	994
AT5G07345	0
AT5G07350	2150
AT5G07355	0
AT5G07360	401
AT5G07365	0
AT5G07370	628
AT5G07380	59
AT5G07385	0
AT5G07390	0
AT5G07395	2
AT5G07400	64
AT5G07405	0
AT5G07410	661
AT5G07415	0
AT5G07420	52
AT5G07425	1
AT5G07430	1224
AT5G07435	0
AT5G07440	3008
AT5G07445	0
AT5G07450	1
AT5G07455	2
AT5G07460	118
AT5G07465	0
AT5G07470	1204
AT5G07475	3
AT5G07480	0
AT5G07485	0
AT5G07490	0
AT5G07495	0
AT5G07500	30
AT5G07505	0
AT5G07510	5
AT5G07515	0
AT5G07520	11
AT5G07525	0
AT5G07530	0
AT5G07535	1
AT5G07540	0
AT5G07545	0
AT5G07550	1
AT5G07555	0
AT5G07560	1
AT5G07565	2
AT5G07570	3
AT5G07571	0
AT5G07572	1
AT5G07575	0
AT5G07580	851
AT5G07585	0
AT5G07590	312
AT5G07595	0
AT5G07600	0
AT5G07605	0
AT5G07610	245
AT5G07615	0
AT5G07620	130
AT5G07625	0
AT5G07630	502
AT5G07635	0
AT5G07640	14
AT5G07650	0
AT5G07655	1
AT5G07660	150
AT5G07665	0
AT5G07670	189
AT5G07675	0
AT5G07680	37
AT5G07685	1
AT5G07690	2
AT5G07695	0
AT5G07700	0
AT5G07705	0
AT5G07710	58
AT5G07715	0
AT5G07720	42
AT5G07725	1
AT5G07730	132
AT5G07735	4
AT5G07740	1257
AT5G07745	0
AT5G07760	2
AT5G07770	256
AT5G07775	0
AT5G07780	3
AT5G07785	0
AT5G07790	191
AT5G07795	0
AT5G07800	230
AT5G07805	0
AT5G07810	145
AT5G07815	1
AT5G07820	89
AT5G07825	0
AT5G07830	571
AT5G07835	0
AT5G07840	249
AT5G07845	1
AT5G07850	92
AT5G07855	0
AT5G07860	296
AT5G07865	0
AT5G07870	233
AT5G07875	0
AT5G07880	80
AT5G07885	3
AT5G07890	331
AT5G07895	6
AT5G07900	75
AT5G07905	0
AT5G07910	389
AT5G07915	0
AT5G07920	1169
AT5G07925	0
AT5G07930	0
AT5G07935	0
AT5G07940	723
AT5G07945	0
AT5G07950	147
AT5G07955	0
AT5G07960	796
AT5G07965	0
AT5G07970	693
AT5G07975	0
AT5G07980	459
AT5G07985	0
AT5G07990	6926
AT5G07995	0
AT5G08000	320
AT5G08005	0
AT5G08010	265
AT5G08015	0
AT5G08020	237
AT5G08025	0
AT5G08030	10
AT5G08035	0
AT5G08040	1386
AT5G08045	0
AT5G08050	2056
AT5G08055	2
AT5G08060	1306
AT5G08065	0
AT5G08070	18
AT5G08075	0
AT5G08080	1034
AT5G08085	0
AT5G08090	1
AT5G08095	0
AT5G08100	1171
AT5G08105	0
AT5G08110	236
AT5G08115	0
AT5G08120	761
AT5G08125	0
AT5G08130	1614
AT5G08135	27
AT5G08139	262
AT5G08141	56
AT5G08150	2
AT5G08160	1236
AT5G08165	64
AT5G08170	877
AT5G08175	0
AT5G08180	1648
AT5G08185	11
AT5G08190	542
AT5G08195	0
AT5G08200	408
AT5G08205	0
AT5G08210	0
AT5G08215	0
AT5G08225	0
AT5G08230	373
AT5G08235	2
AT5G08240	32
AT5G08250	1
AT5G08255	0
AT5G08260	3870
AT5G08265	0
AT5G08270	97
AT5G08275	0
AT5G08280	3317
AT5G08285	0
AT5G08290	2618
AT5G08300	1578
AT5G08305	42
AT5G08310	53
AT5G08315	0
AT5G08320	157
AT5G08330	1214
AT5G08335	179
AT5G08340	134
AT5G08350	0
AT5G08360	135
AT5G08370	1161
AT5G08375	0
AT5G08380	1089
AT5G08385	0
AT5G08390	570
AT5G08391	14
AT5G08395	0
AT5G08400	224
AT5G08410	2183
AT5G08415	913
AT5G08420	1299
AT5G08425	0
AT5G08430	599
AT5G08435	0
AT5G08440	289
AT5G08445	0
AT5G08450	1852
AT5G08455	0
AT5G08460	173
AT5G08465	0
AT5G08470	539
AT5G08475	0
AT5G08480	0
AT5G08485	0
AT5G08490	28
AT5G08495	14
AT5G08500	625
AT5G08505	22
AT5G08510	110
AT5G08515	2
AT5G08520	728
AT5G08525	0
AT5G08530	4780
AT5G08535	308
AT5G08540	1121
AT5G08550	322
AT5G08560	1208
AT5G08565	198
AT5G08570	1385
AT5G08575	1
AT5G08580	635
AT5G08585	0
AT5G08590	1228
AT5G08595	0
AT5G08600	79
AT5G08605	0
AT5G08610	671
AT5G08615	0
AT5G08620	394
AT5G08630	724
AT5G08635	0
AT5G08640	864
AT5G08645	0
AT5G08650	2167
AT5G08655	0
AT5G08660	431
AT5G08665	0
AT5G08670	4235
AT5G08675	0
AT5G08680	2581
AT5G08685	0
AT5G08690	4770
AT5G08695	0
AT5G08705	0
AT5G08710	322
AT5G08712	0
AT5G08715	1
AT5G08717	0
AT5G08720	504
AT5G08725	0
AT5G08730	131
AT5G08735	0
AT5G08740	646
AT5G08745	0
AT5G08750	392
AT5G08755	0
AT5G08760	373
AT5G08765	0
AT5G08770	254
AT5G08775	16
AT5G08780	182
AT5G08785	0
AT5G08790	2262
AT5G08800	0
AT5G08805	0
AT5G08810	0
AT5G08815	0
AT5G08820	0
AT5G08825	0
AT5G08830	0
AT5G08835	0
AT5G08840	1
AT5G08845	0
AT5G08850	0
AT5G08855	4
AT5G08860	0
AT5G08865	0
AT5G08870	0
AT5G08875	1
AT5G08880	0
AT5G08885	0
AT5G08890	0
AT5G08895	1
AT5G08900	0
AT5G08905	0
AT5G08910	0
AT5G08915	0
AT5G08920	0
AT5G08925	0
AT5G08930	0
AT5G08935	0
AT5G08940	1
AT5G08945	0
AT5G08950	0
AT5G08955	0
AT5G08960	0
AT5G08965	0
AT5G08970	0
AT5G08975	8
AT5G08980	0
AT5G08985	0
AT5G08990	14
AT5G08995	0
AT5G09000	0
AT5G09005	0
AT5G09010	0
AT5G09015	0
AT5G09020	1
AT5G09025	0
AT5G09030	0
AT5G09035	0
AT5G09040	0
AT5G09045	1
AT5G09050	0
AT5G09055	0
AT5G09060	0
AT5G09065	4
AT5G09070	0
AT5G09080	0
AT5G09085	0
AT5G09090	0
AT5G09095	0
AT5G09100	0
AT5G09105	0
AT5G09110	0
AT5G09120	0
AT5G09125	0
AT5G09130	0
AT5G09135	0
AT5G09140	0
AT5G09145	2
AT5G09150	0
AT5G09155	0
AT5G09160	0
AT5G09165	0
AT5G09170	0
AT5G09175	3
AT5G09185	0
AT5G09190	1
AT5G09195	2
AT5G09200	0
AT5G09205	0
AT5G09210	8
AT5G09215	0
AT5G09220	3655
AT5G09225	320
AT5G09230	253
AT5G09235	1
AT5G09240	226
AT5G09245	0
AT5G09250	396
AT5G09255	0
AT5G09260	405
AT5G09265	0
AT5G09270	186
AT5G09275	1
AT5G09280	4
AT5G09285	0
AT5G09290	1
AT5G09295	6
AT5G09300	412
AT5G09305	0
AT5G09310	332
AT5G09315	52
AT5G09320	0
AT5G09325	0
AT5G09330	1465
AT5G09335	3
AT5G09340	0
AT5G09345	0
AT5G09350	226
AT5G09360	83
AT5G09365	0
AT5G09370	5171
AT5G09375	0
AT5G09380	173
AT5G09385	11
AT5G09390	602
AT5G09395	0
AT5G09400	787
AT5G09405	0
AT5G09410	1229
AT5G09415	0
AT5G09420	169
AT5G09425	0
AT5G09430	39
AT5G09435	0
AT5G09440	2332
AT5G09443	4
AT5G09445	1
AT5G09450	389
AT5G09455	0
AT5G09460	1717
AT5G09465	1
AT5G09470	2
AT5G09475	0
AT5G09480	9
AT5G09490	181
AT5G09495	0
AT5G09500	51
AT5G09505	2
AT5G09510	2343
AT5G09513	0
AT5G09515	0
AT5G09520	1
AT5G09530	36
AT5G09535	2
AT5G09540	100
AT5G09545	0
AT5G09550	26
AT5G09555	1
AT5G09560	1
AT5G09565	0
AT5G09570	50
AT5G09580	57
AT5G09585	3
AT5G09590	1337
AT5G09595	0
AT5G09600	119
AT5G09605	0
AT5G09610	0
AT5G09615	0
AT5G09620	1598
AT5G09630	38
AT5G09635	0
AT5G09640	16
AT5G09645	0
AT5G09650	2958
AT5G09655	0
AT5G09660	8100
AT5G09665	0
AT5G09670	691
AT5G09675	2
AT5G09680	551
AT5G09685	0
AT5G09690	147
AT5G09695	1
AT5G09700	6
AT5G09705	0
AT5G09710	9
AT5G09711	0
AT5G09715	1
AT5G09720	1
AT5G09730	1902
AT5G09735	0
AT5G09740	384
AT5G09750	25
AT5G09755	0
AT5G09760	779
AT5G09765	0
AT5G09770	488
AT5G09775	0
AT5G09780	0
AT5G09785	8
AT5G09790	164
AT5G09795	0
AT5G09800	123
AT5G09805	66
AT5G09810	13461
AT5G09815	0
AT5G09820	288
AT5G09825	0
AT5G09830	626
AT5G09835	0
AT5G09840	87
AT5G09845	0
AT5G09850	1829
AT5G09855	0
AT5G09860	536
AT5G09865	0
AT5G09870	4156
AT5G09875	0
AT5G09876	59
AT5G09880	1388
AT5G09885	0
AT5G09890	950
AT5G09895	0
AT5G09900	2157
AT5G09910	19
AT5G09915	0
AT5G09920	966
AT5G09925	0
AT5G09930	0
AT5G09940	0
AT5G09945	0
AT5G09950	38
AT5G09955	0
AT5G09960	281
AT5G09965	1
AT5G09970	18
AT5G09975	0
AT5G09976	4
AT5G09978	12
AT5G09980	391
AT5G09990	228
AT5G09995	240
AT5G10000	0
AT5G10010	1053
AT5G10020	782
AT5G10030	62
AT5G10040	0
AT5G10050	379
AT5G10060	716
AT5G10070	591
AT5G10080	199
AT5G10090	21
AT5G10100	309
AT5G10110	291
AT5G10120	2
AT5G10130	0
AT5G10140	3
AT5G10150	130
AT5G10160	1152
AT5G10170	252
AT5G10180	1801
AT5G10190	277
AT5G10200	518
AT5G10210	1
AT5G10220	671
AT5G10230	1582
AT5G10235	1
AT5G10240	517
AT5G10250	47
AT5G10260	241
AT5G10270	587
AT5G10278	1
AT5G10280	5
AT5G10290	451
AT5G10300	185
AT5G10310	100
AT5G10320	122
AT5G10330	185
AT5G10336	3
AT5G10340	15
AT5G10350	982
AT5G10360	6330
AT5G10370	253
AT5G10380	1806
AT5G10390	745
AT5G10400	1286
AT5G10410	7
AT5G10420	1
AT5G10430	497
AT5G10435	0
AT5G10440	73
AT5G10450	7379
AT5G10455	0
AT5G10460	604
AT5G10470	1206
AT5G10480	2483
AT5G10490	868
AT5G10500	3
AT5G10510	275
AT5G10520	11
AT5G10525	0
AT5G10530	0
AT5G10540	1903
AT5G10550	3400
AT5G10560	998
AT5G10570	1
AT5G10572	7
AT5G10580	18
AT5G10590	0
AT5G10600	1
AT5G10605	10
AT5G10610	160
AT5G10620	157
AT5G10625	5
AT5G10630	463
AT5G10650	381
AT5G10660	58
AT5G10670	3
AT5G10680	7
AT5G10690	643
AT5G10695	39
AT5G10700	93
AT5G10710	287
AT5G10720	14
AT5G10730	617
AT5G10740	264
AT5G10745	420
AT5G10750	549
AT5G10760	11
AT5G10770	1743
AT5G10780	1658
AT5G10790	277
AT5G10800	125
AT5G10810	659
AT5G10820	153
AT5G10830	366
AT5G10840	1717
AT5G10850	30
AT5G10860	5434
AT5G10870	226
AT5G10880	4
AT5G10890	37
AT5G10900	117
AT5G10910	496
AT5G10920	1261
AT5G10930	820
AT5G10940	829
AT5G10945	0
AT5G10946	121
AT5G10950	426
AT5G10960	3208
AT5G10965	27
AT5G10970	0
AT5G10980	3410
AT5G10990	8
AT5G11000	578
AT5G11010	201
AT5G11020	252
AT5G11030	317
AT5G11040	906
AT5G11050	1
AT5G11060	994
AT5G11070	3190
AT5G11080	2
AT5G11090	685
AT5G11100	76
AT5G11110	306
AT5G11130	0
AT5G11140	5
AT5G11150	773
AT5G11160	147
AT5G11170	2505
AT5G11180	0
AT5G11190	3
AT5G11200	1720
AT5G11210	2
AT5G11220	114
AT5G11225	0
AT5G11230	1739
AT5G11240	369
AT5G11242	8
AT5G11250	385
AT5G11260	216
AT5G11270	516
AT5G11280	735
AT5G11290	0
AT5G11300	119
AT5G11310	72
AT5G11320	9
AT5G11325	0
AT5G11330	1320
AT5G11340	590
AT5G11350	278
AT5G11360	588
AT5G11370	0
AT5G11380	474
AT5G11390	760
AT5G11400	1
AT5G11410	10
AT5G11412	0
AT5G11416	0
AT5G11420	466
AT5G11425	0
AT5G11430	315
AT5G11440	8
AT5G11450	1951
AT5G11460	209
AT5G11470	166
AT5G11475	0
AT5G11480	1225
AT5G11490	1257
AT5G11500	3085
AT5G11510	273
AT5G11520	1795
AT5G11530	667
AT5G11540	142
AT5G11550	526
AT5G11560	2747
AT5G11565	0
AT5G11570	6
AT5G11580	865
AT5G11590	9
AT5G11600	256
AT5G11610	3
AT5G11620	31
AT5G11630	183
AT5G11640	380
AT5G11650	1088
AT5G11660	7
AT5G11670	2832
AT5G11680	986
AT5G11690	282
AT5G11700	1617
AT5G11710	1833
AT5G11720	1233
AT5G11730	444
AT5G11740	25227
AT5G11750	274
AT5G11760	429
AT5G11770	2096
AT5G11780	100
AT5G11790	1897
AT5G11800	525
AT5G11810	818
AT5G11820	1
AT5G11830	0
AT5G11840	511
AT5G11850	636
AT5G11860	554
AT5G11870	25
AT5G11880	1083
AT5G11890	631
AT5G11900	788
AT5G11910	474
AT5G11920	9
AT5G11930	20
AT5G11940	0
AT5G11950	172
AT5G11960	659
AT5G11970	108
AT5G11975	0
AT5G11977	0
AT5G11980	693
AT5G11990	46
AT5G12000	405
AT5G12010	440
AT5G12020	1
AT5G12030	14
AT5G12040	1267
AT5G12043	0
AT5G12050	26
AT5G12060	57
AT5G12070	1
AT5G12080	500
AT5G12085	0
AT5G12090	0
AT5G12100	176
AT5G12110	220
AT5G12120	555
AT5G12130	733
AT5G12140	4267
AT5G12150	2972
AT5G12170	702
AT5G12180	215
AT5G12190	463
AT5G12200	740
AT5G12210	1056
AT5G12220	219
AT5G12230	682
AT5G12235	2
AT5G12236	0
AT5G12240	497
AT5G12250	8193
AT5G12260	318
AT5G12270	58
AT5G12280	29
AT5G12290	453
AT5G12300	125
AT5G12310	688
AT5G12320	375
AT5G12330	84
AT5G12340	5
AT5G12350	947
AT5G12360	112
AT5G12370	1827
AT5G12380	0
AT5G12390	286
AT5G12400	981
AT5G12410	670
AT5G12420	67
AT5G12430	728
AT5G12440	727
AT5G12450	5
AT5G12460	80
AT5G12470	1128
AT5G12480	992
AT5G12840	458
AT5G12850	767
AT5G12860	4600
AT5G12870	326
AT5G12880	35
AT5G12890	217
AT5G12900	931
AT5G12910	2
AT5G12920	53
AT5G12930	271
AT5G12940	441
AT5G12950	2116
AT5G12960	645
AT5G12970	168
AT5G12980	445
AT5G12990	0
AT5G13000	3488
AT5G13010	1417
AT5G13020	1433
AT5G13030	1514
AT5G13050	324
AT5G13060	181
AT5G13070	420
AT5G13080	3
AT5G13090	617
AT5G13100	1833
AT5G13110	256
AT5G13120	1898
AT5G13130	2
AT5G13140	835
AT5G13150	15
AT5G13160	639
AT5G13170	174
AT5G13180	383
AT5G13181	0
AT5G13190	4178
AT5G13200	897
AT5G13205	18
AT5G13210	129
AT5G13220	634
AT5G13225	0
AT5G13230	30
AT5G13240	686
AT5G13250	22
AT5G13260	714
AT5G13270	126
AT5G13280	752
AT5G13290	105
AT5G13295	0
AT5G13300	1355
AT5G13310	231
AT5G13320	640
AT5G13330	10
AT5G13340	140
AT5G13350	0
AT5G13360	101
AT5G13370	48
AT5G13380	1
AT5G13390	1104
AT5G13400	1636
AT5G13410	535
AT5G13420	1772
AT5G13430	1116
AT5G13440	1339
AT5G13450	5080
AT5G13460	376
AT5G13470	168
AT5G13475	0
AT5G13480	459
AT5G13485	1
AT5G13490	810
AT5G13500	568
AT5G13510	707
AT5G13520	856
AT5G13530	1087
AT5G13548	0
AT5G13550	604
AT5G13560	1190
AT5G13565	0
AT5G13570	508
AT5G13580	2
AT5G13590	867
AT5G13600	172
AT5G13610	339
AT5G13620	4
AT5G13630	17980
AT5G13640	965
AT5G13650	6929
AT5G13655	0
AT5G13660	459
AT5G13670	1432
AT5G13680	563
AT5G13690	1044
AT5G13700	495
AT5G13710	3235
AT5G13720	330
AT5G13730	666
AT5G13740	1179
AT5G13750	281
AT5G13760	374
AT5G13770	685
AT5G13780	1054
AT5G13790	177
AT5G13800	881
AT5G13810	1511
AT5G13820	334
AT5G13825	36
AT5G13830	23
AT5G13840	131
AT5G13845	0
AT5G13850	1768
AT5G13860	99
AT5G13870	66
AT5G13880	28
AT5G13887	0
AT5G13890	292
AT5G13900	0
AT5G13910	0
AT5G13920	52
AT5G13930	18171
AT5G13940	6
AT5G13950	763
AT5G13960	357
AT5G13970	327
AT5G13980	2582
AT5G13990	62
AT5G14000	114
AT5G14010	2
AT5G14020	0
AT5G14030	2320
AT5G14035	0
AT5G14040	6066
AT5G14050	515
AT5G14060	1921
AT5G14070	76
AT5G14080	221
AT5G14090	21
AT5G14100	191
AT5G14105	319
AT5G14110	2
AT5G14120	1268
AT5G14130	773
AT5G14140	132
AT5G14150	40
AT5G14160	0
AT5G14170	904
AT5G14180	53
AT5G14200	141
AT5G14210	523
AT5G14220	705
AT5G14230	110
AT5G14240	844
AT5G14250	991
AT5G14260	1575
AT5G14270	1108
AT5G14275	0
AT5G14280	107
AT5G14285	288
AT5G14290	3
AT5G14300	0
AT5G14310	439
AT5G14320	5426
AT5G14330	0
AT5G14340	1
AT5G14345	0
AT5G14350	31
AT5G14360	28
AT5G14370	1538
AT5G14380	705
AT5G14390	571
AT5G14400	0
AT5G14410	1070
AT5G14420	775
AT5G14430	1326
AT5G14440	684
AT5G14450	343
AT5G14460	799
AT5G14470	54
AT5G14480	219
AT5G14490	0
AT5G14495	0
AT5G14500	1298
AT5G14510	54
AT5G14515	0
AT5G14520	969
AT5G14530	224
AT5G14540	887
AT5G14545	0
AT5G14550	786
AT5G14560	0
AT5G14565	1
AT5G14570	283
AT5G14580	144
AT5G14590	1057
AT5G14600	148
AT5G14602	4
AT5G14610	786
AT5G14620	373
AT5G14640	1101
AT5G14650	8
AT5G14660	669
AT5G14670	5
AT5G14680	560
AT5G14690	25
AT5G14700	1767
AT5G14710	346
AT5G14720	1615
AT5G14730	4
AT5G14740	9012
AT5G14750	15
AT5G14760	120
AT5G14770	124
AT5G14780	1481
AT5G14790	382
AT5G14800	1480
AT5G14810	6
AT5G14820	3
AT5G14830	62
AT5G14840	69
AT5G14850	317
AT5G14860	66
AT5G14870	31
AT5G14880	709
AT5G14890	28
AT5G14895	65
AT5G14900	0
AT5G14910	2883
AT5G14920	1867
AT5G14930	250
AT5G14940	151
AT5G14950	668
AT5G14960	119
AT5G14970	1396
AT5G14980	3
AT5G14990	0
AT5G14995	13
AT5G15000	332
AT5G15008	0
AT5G15010	95
AT5G15020	1390
AT5G15022	22
AT5G15025	167
AT5G15030	12
AT5G15040	2
AT5G15050	379
AT5G15060	0
AT5G15070	219
AT5G15080	437
AT5G15090	2994
AT5G15100	10
AT5G15110	267
AT5G15120	193
AT5G15130	0
AT5G15140	361
AT5G15150	13
AT5G15160	37
AT5G15170	314
AT5G15175	0
AT5G15180	30
AT5G15190	101
AT5G15200	9040
AT5G15210	226
AT5G15220	301
AT5G15230	3425
AT5G15240	50
AT5G15250	6
AT5G15260	473
AT5G15265	0
AT5G15270	474
AT5G15280	209
AT5G15290	0
AT5G15300	40
AT5G15310	791
AT5G15320	1342
AT5G15330	154
AT5G15340	22
AT5G15350	1617
AT5G15360	0
AT5G15380	16
AT5G15390	307
AT5G15400	1484
AT5G15410	875
AT5G15420	0
AT5G15430	45
AT5G15440	420
AT5G15450	1630
AT5G15460	430
AT5G15470	994
AT5G15480	0
AT5G15490	2780
AT5G15500	88
AT5G15510	174
AT5G15520	534
AT5G15530	729
AT5G15533	0
AT5G15537	22
AT5G15540	706
AT5G15546	0
AT5G15550	483
AT5G15560	0
AT5G15570	350
AT5G15580	683
AT5G15581	0
AT5G15600	165
AT5G15610	1069
AT5G15620	5
AT5G15630	1718
AT5G15640	539
AT5G15650	5441
AT5G15660	3
AT5G15670	2
AT5G15680	916
AT5G15685	0
AT5G15690	0
AT5G15700	194
AT5G15710	169
AT5G15720	5
AT5G15725	1
AT5G15730	620
AT5G15740	1188
AT5G15745	0
AT5G15750	447
AT5G15760	143
AT5G15770	0
AT5G15780	2723
AT5G15790	211
AT5G15800	2718
AT5G15802	209
AT5G15805	0
AT5G15810	541
AT5G15815	0
AT5G15820	128
AT5G15830	2
AT5G15833	0
AT5G15840	52
AT5G15843	0
AT5G15845	8
AT5G15850	0
AT5G15853	0
AT5G15860	278
AT5G15870	726
AT5G15880	439
AT5G15890	0
AT5G15900	11
AT5G15910	503
AT5G15920	334
AT5G15930	895
AT5G15940	29
AT5G15950	899
AT5G15960	406
AT5G15970	7473
AT5G15980	429
AT5G15990	0
AT5G15995	0
AT5G16000	240
AT5G16010	426
AT5G16020	2
AT5G16023	5
AT5G16030	1019
AT5G16040	472
AT5G16050	3556
AT5G16060	594
AT5G16070	1090
AT5G16080	22
AT5G16090	0
AT5G16100	8
AT5G16110	2508
AT5G16120	765
AT5G16130	4943
AT5G16140	256
AT5G16150	2896
AT5G16160	51
AT5G16170	82
AT5G16180	583
AT5G16190	405
AT5G16200	202
AT5G16210	1160
AT5G16220	596
AT5G16230	6
AT5G16235	0
AT5G16240	651
AT5G16250	712
AT5G16260	609
AT5G16270	1492
AT5G16280	923
AT5G16285	0
AT5G16290	826
AT5G16300	1290
AT5G16310	234
AT5G16320	154
AT5G16330	0
AT5G16336	0
AT5G16340	274
AT5G16350	455
AT5G16360	74
AT5G16370	748
AT5G16375	0
AT5G16380	409
AT5G16390	1816
AT5G16400	1137
AT5G16410	189
AT5G16420	170
AT5G16430	0
AT5G16440	1208
AT5G16450	699
AT5G16453	65
AT5G16460	0
AT5G16470	1904
AT5G16480	146
AT5G16486	11
AT5G16490	136
AT5G16500	179
AT5G16505	609
AT5G16510	1017
AT5G16520	219
AT5G16530	37
AT5G16540	663
AT5G16550	677
AT5G16560	329
AT5G16570	95
AT5G16580	2
AT5G16590	1071
AT5G16600	344
AT5G16610	297
AT5G16620	1344
AT5G16630	403
AT5G16640	26
AT5G16650	531
AT5G16660	1403
AT5G16680	1005
AT5G16690	102
AT5G16700	0
AT5G16710	2075
AT5G16715	1032
AT5G16720	356
AT5G16730	2800
AT5G16740	0
AT5G16750	419
AT5G16760	1114
AT5G16770	3
AT5G16780	1355
AT5G16790	62
AT5G16800	558
AT5G16810	394
AT5G16820	279
AT5G16830	1004
AT5G16840	1167
AT5G16850	17
AT5G16860	35
AT5G16870	225
AT5G16880	2124
AT5G16890	273
AT5G16900	2
AT5G16910	831
AT5G16920	0
AT5G16930	222
AT5G16940	95
AT5G16950	256
AT5G16960	0
AT5G16970	774
AT5G16980	28
AT5G16990	1126
AT5G17000	118
AT5G17010	1091
AT5G17020	2154
AT5G17030	0
AT5G17040	0
AT5G17050	129
AT5G17060	215
AT5G17070	483
AT5G17080	0
AT5G17090	402
AT5G17100	12
AT5G17110	21
AT5G17120	1
AT5G17125	0
AT5G17130	0
AT5G17140	0
AT5G17150	36
AT5G17160	463
AT5G17165	25
AT5G17167	0
AT5G17170	3474
AT5G17180	5
AT5G17190	2187
AT5G17200	0
AT5G17210	214
AT5G17220	3118
AT5G17230	6030
AT5G17240	110
AT5G17250	225
AT5G17260	21
AT5G17270	328
AT5G17280	0
AT5G17290	269
AT5G17300	289
AT5G17305	0
AT5G17310	760
AT5G17320	111
AT5G17330	243
AT5G17340	0
AT5G17345	0
AT5G17350	76
AT5G17360	19
AT5G17370	107
AT5G17380	1188
AT5G17390	3
AT5G17400	252
AT5G17410	447
AT5G17420	2705
AT5G17430	80
AT5G17440	382
AT5G17450	49
AT5G17460	240
AT5G17470	223
AT5G17480	10
AT5G17490	134
AT5G17500	0
AT5G17510	600
AT5G17520	426
AT5G17522	0
AT5G17523	0
AT5G17530	766
AT5G17540	43
AT5G17550	446
AT5G17560	994
AT5G17570	71
AT5G17580	68
AT5G17590	0
AT5G17600	162
AT5G17610	498
AT5G17620	311
AT5G17630	559
AT5G17640	208
AT5G17650	57
AT5G17660	284
AT5G17670	627
AT5G17680	141
AT5G17690	475
AT5G17700	586
AT5G17710	1608
AT5G17720	0
AT5G17725	0
AT5G17730	28
AT5G17740	0
AT5G17750	0
AT5G17760	873
AT5G17770	4589
AT5G17780	25
AT5G17790	316
AT5G17800	251
AT5G17810	10
AT5G17820	2
AT5G17830	8
AT5G17840	533
AT5G17847	1
AT5G17850	651
AT5G17860	232
AT5G17870	3283
AT5G17880	156
AT5G17890	485
AT5G17900	749
AT5G17910	1052
AT5G17920	28727
AT5G17930	550
AT5G17950	0
AT5G17960	26
AT5G17970	1
AT5G17980	308
AT5G17990	577
AT5G18000	232
AT5G18005	0
AT5G18010	68
AT5G18015	1
AT5G18020	61
AT5G18030	83
AT5G18037	0
AT5G18040	553
AT5G18050	74
AT5G18060	67
AT5G18065	187
AT5G18070	215
AT5G18080	151
AT5G18085	0
AT5G18090	191
AT5G18100	318
AT5G18110	917
AT5G18120	383
AT5G18130	175
AT5G18140	411
AT5G18150	0
AT5G18160	0
AT5G18170	597
AT5G18180	9
AT5G18190	1645
AT5G18200	424
AT5G18202	0
AT5G18210	107
AT5G18220	12
AT5G18230	2248
AT5G18240	25
AT5G18245	52
AT5G18250	219
AT5G18255	75
AT5G18260	28
AT5G18270	82
AT5G18280	1625
AT5G18290	841
AT5G18300	4
AT5G18310	866
AT5G18320	29
AT5G18330	0
AT5G18340	72
AT5G18350	0
AT5G18360	103
AT5G18370	118
AT5G18380	6618
AT5G18390	109
AT5G18400	1528
AT5G18403	0
AT5G18404	0
AT5G18407	0
AT5G18410	1298
AT5G18420	680
AT5G18430	21
AT5G18440	320
AT5G18450	0
AT5G18460	1022
AT5G18470	22
AT5G18475	86
AT5G18480	618
AT5G18490	177
AT5G18500	1723
AT5G18510	8
AT5G18520	2085
AT5G18525	698
AT5G18540	220
AT5G18550	981
AT5G18560	0
AT5G18570	958
AT5G18580	1561
AT5G18590	651
AT5G18600	681
AT5G18610	555
AT5G18620	1309
AT5G18630	450
AT5G18633	0
AT5G18636	0
AT5G18640	607
AT5G18650	1159
AT5G18660	2009
AT5G18661	10
AT5G18670	1541
AT5G18680	376
AT5G18690	190
AT5G18700	252
AT5G18705	0
AT5G18710	20
AT5G18720	8
AT5G18730	12
AT5G18735	0
AT5G18740	11
AT5G18748	0
AT5G18750	160
AT5G18755	0
AT5G18760	269
AT5G18770	141
AT5G18780	61
AT5G18790	200
AT5G18800	1208
AT5G18810	50
AT5G18820	153
AT5G18830	969
AT5G18840	78
AT5G18850	544
AT5G18860	504
AT5G18870	0
AT5G18880	0
AT5G18890	2
AT5G18900	1192
AT5G18910	201
AT5G18920	101
AT5G18930	73
AT5G18933	0
AT5G18937	1
AT5G18940	628
AT5G18950	186
AT5G18960	575
AT5G18970	215
AT5G18980	324
AT5G18990	0
AT5G19000	713
AT5G19010	1436
AT5G19015	0
AT5G19020	106
AT5G19025	100
AT5G19030	183
AT5G19040	27
AT5G19050	421
AT5G19060	33
AT5G19070	406
AT5G19080	161
AT5G19090	3536
AT5G19095	0
AT5G19097	0
AT5G19100	8
AT5G19110	21
AT5G19120	3278
AT5G19130	436
AT5G19140	6150
AT5G19150	426
AT5G19151	92
AT5G19160	74
AT5G19165	0
AT5G19170	27
AT5G19172	312
AT5G19175	686
AT5G19180	1008
AT5G19190	292
AT5G19200	96
AT5G19210	151
AT5G19220	1683
AT5G19221	13
AT5G19230	1136
AT5G19240	3892
AT5G19250	1531
AT5G19260	71
AT5G19270	15
AT5G19280	657
AT5G19290	1325
AT5G19300	152
AT5G19310	351
AT5G19315	17
AT5G19320	426
AT5G19330	1761
AT5G19340	28
AT5G19350	761
AT5G19360	44
AT5G19370	1289
AT5G19380	401
AT5G19390	1683
AT5G19400	1602
AT5G19410	9
AT5G19420	453
AT5G19430	363
AT5G19440	1641
AT5G19450	1693
AT5G19460	507
AT5G19470	0
AT5G19473	98
AT5G19480	537
AT5G19485	553
AT5G19490	15
AT5G19500	595
AT5G19510	3880
AT5G19520	4
AT5G19530	893
AT5G19540	1698
AT5G19550	976
AT5G19560	1
AT5G19570	194
AT5G19580	2205
AT5G19590	1821
AT5G19595	0
AT5G19600	87
AT5G19610	12
AT5G19620	726
AT5G19630	229
AT5G19633	0
AT5G19640	0
AT5G19650	103
AT5G19660	563
AT5G19670	170
AT5G19675	0
AT5G19680	580
AT5G19690	2739
AT5G19700	274
AT5G19710	8
AT5G19720	2
AT5G19730	201
AT5G19740	505
AT5G19750	440
AT5G19760	4876
AT5G19770	3004
AT5G19780	3722
AT5G19790	1
AT5G19800	0
AT5G19810	6
AT5G19820	1631
AT5G19830	65
AT5G19840	110
AT5G19850	205
AT5G19855	758
AT5G19860	1040
AT5G19870	13
AT5G19875	198
AT5G19880	17
AT5G19890	30
AT5G19900	1652
AT5G19910	267
AT5G19920	194
AT5G19930	239
AT5G19940	3299
AT5G19950	266
AT5G19960	281
AT5G19970	6
AT5G19980	394
AT5G19990	1417
AT5G20000	898
AT5G20010	8271
AT5G20020	4585
AT5G20030	80
AT5G20040	289
AT5G20045	0
AT5G20050	242
AT5G20060	1138
AT5G20070	1210
AT5G20080	1809
AT5G20090	1580
AT5G20100	16
AT5G20110	10
AT5G20120	334
AT5G20130	784
AT5G20140	809
AT5G20150	127
AT5G20160	1598
AT5G20165	722
AT5G20170	286
AT5G20180	525
AT5G20190	2907
AT5G20200	569
AT5G20220	126
AT5G20225	4
AT5G20230	2811
AT5G20240	30
AT5G20250	7054
AT5G20260	11
AT5G20270	1893
AT5G20280	3726
AT5G20290	11905
AT5G20300	628
AT5G20310	0
AT5G20320	645
AT5G20330	0
AT5G20340	2
AT5G20350	1197
AT5G20360	625
AT5G20370	0
AT5G20380	559
AT5G20390	343
AT5G20400	4
AT5G20410	437
AT5G20420	73
AT5G20430	8
AT5G20440	25
AT5G20447	0
AT5G20450	151
AT5G20460	0
AT5G20470	0
AT5G20480	263
AT5G20490	1277
AT5G20500	1952
AT5G20510	242
AT5G20520	967
AT5G20540	277
AT5G20550	0
AT5G20560	1
AT5G20570	1288
AT5G20580	502
AT5G20590	410
AT5G20600	412
AT5G20610	562
AT5G20620	2649
AT5G20630	9078
AT5G20635	111
AT5G20640	5
AT5G20650	545
AT5G20660	1278
AT5G20670	60
AT5G20680	201
AT5G20690	16
AT5G20700	7150
AT5G20710	474
AT5G20720	5566
AT5G20730	894
AT5G20740	381
AT5G20750	0
AT5G20760	0
AT5G20770	0
AT5G20780	0
AT5G20790	6
AT5G20800	1
AT5G20810	90
AT5G20820	4
AT5G20830	2757
AT5G20840	744
AT5G20850	84
AT5G20852	0
AT5G20854	0
AT5G20856	0
AT5G20858	0
AT5G20860	2
AT5G20870	42
AT5G20880	82
AT5G20885	454
AT5G20890	2766
AT5G20900	1765
AT5G20910	240
AT5G20920	1886
AT5G20930	370
AT5G20935	137
AT5G20940	2
AT5G20950	1000
AT5G20960	50
AT5G20970	158
AT5G20980	188
AT5G20990	593
AT5G20995	15
AT5G21010	393
AT5G21020	5227
AT5G21030	1
AT5G21040	437
AT5G21050	6
AT5G21060	864
AT5G21070	515
AT5G21080	5
AT5G21090	4822
AT5G21100	1126
AT5G21105	2002
AT5G21120	7
AT5G21125	0
AT5G21130	5
AT5G21140	121
AT5G21150	1449
AT5G21160	1369
AT5G21170	664
AT5G21222	820
AT5G21274	1439
AT5G21280	20
AT5G21326	753
AT5G21378	0
AT5G21430	867
AT5G21482	78
AT5G21535	0
AT5G21900	150
AT5G21910	14
AT5G21920	1075
AT5G21930	1360
AT5G21940	3312
AT5G21950	130
AT5G21960	295
AT5G21970	224
AT5G21990	949
AT5G22000	2099
AT5G22010	687
AT5G22020	1868
AT5G22030	773
AT5G22040	224
AT5G22044	0
AT5G22050	599
AT5G22060	2378
AT5G22070	502
AT5G22080	944
AT5G22090	2647
AT5G22100	202
AT5G22110	86
AT5G22120	608
AT5G22130	201
AT5G22140	96
AT5G22145	0
AT5G22150	31
AT5G22160	0
AT5G22170	0
AT5G22180	0
AT5G22190	1
AT5G22200	647
AT5G22210	442
AT5G22220	180
AT5G22240	9
AT5G22250	567
AT5G22260	0
AT5G22270	70
AT5G22280	792
AT5G22290	290
AT5G22300	281
AT5G22310	52
AT5G22315	0
AT5G22320	441
AT5G22330	671
AT5G22340	1062
AT5G22350	403
AT5G22355	0
AT5G22360	607
AT5G22370	396
AT5G22380	3
AT5G22390	27
AT5G22400	338
AT5G22410	0
AT5G22420	0
AT5G22430	56
AT5G22440	2114
AT5G22450	1920
AT5G22460	1742
AT5G22470	1
AT5G22480	362
AT5G22490	10
AT5G22500	14
AT5G22505	0
AT5G22510	1364
AT5G22520	88
AT5G22530	1
AT5G22540	2
AT5G22545	2
AT5G22550	0
AT5G22555	0
AT5G22560	1
AT5G22570	3
AT5G22580	4425
AT5G22590	0
AT5G22600	4
AT5G22608	7
AT5G22610	2
AT5G22620	681
AT5G22630	2305
AT5G22640	3177
AT5G22650	4577
AT5G22660	0
AT5G22670	0
AT5G22680	1
AT5G22690	608
AT5G22700	528
AT5G22720	2
AT5G22730	298
AT5G22740	1570
AT5G22750	199
AT5G22760	774
AT5G22765	0
AT5G22770	782
AT5G22780	813
AT5G22785	0
AT5G22788	17
AT5G22790	414
AT5G22791	16
AT5G22792	0
AT5G22794	17
AT5G22796	14
AT5G22799	7
AT5G22800	1769
AT5G22810	293
AT5G22820	227
AT5G22830	941
AT5G22840	151
AT5G22850	707
AT5G22860	125
AT5G22870	8
AT5G22875	407
AT5G22880	3380
AT5G22890	1
AT5G22900	0
AT5G22910	1
AT5G22920	4434
AT5G22930	2
AT5G22940	996
AT5G22950	884
AT5G22960	0
AT5G22970	0
AT5G22980	598
AT5G22990	36
AT5G23000	0
AT5G23010	49
AT5G23020	12
AT5G23030	0
AT5G23035	0
AT5G23040	1925
AT5G23050	1030
AT5G23060	3361
AT5G23065	0
AT5G23070	315
AT5G23080	559
AT5G23090	307
AT5G23100	59
AT5G23110	528
AT5G23115	1
AT5G23120	4136
AT5G23130	515
AT5G23140	758
AT5G23150	853
AT5G23155	11
AT5G23160	3
AT5G23170	48
AT5G23180	6
AT5G23190	71
AT5G23200	305
AT5G23210	2837
AT5G23212	128
AT5G23220	0
AT5G23230	0
AT5G23235	6
AT5G23240	80
AT5G23250	971
AT5G23260	246
AT5G23270	351
AT5G23280	618
AT5G23290	519
AT5G23300	269
AT5G23310	790
AT5G23320	41
AT5G23330	161
AT5G23340	426
AT5G23350	139
AT5G23360	186
AT5G23370	123
AT5G23380	128
AT5G23390	644
AT5G23395	184
AT5G23400	557
AT5G23405	295
AT5G23410	40
AT5G23411	0
AT5G23413	0
AT5G23420	815
AT5G23430	732
AT5G23440	406
AT5G23450	1812
AT5G23460	201
AT5G23470	0
AT5G23480	81
AT5G23490	267
AT5G23510	46
AT5G23520	275
AT5G23530	742
AT5G23535	460
AT5G23540	1892
AT5G23550	427
AT5G23570	673
AT5G23575	1868
AT5G23580	580
AT5G23590	548
AT5G23600	0
AT5G23610	958
AT5G23630	1600
AT5G23650	50
AT5G23660	1294
AT5G23665	0
AT5G23670	1036
AT5G23680	218
AT5G23690	237
AT5G23700	49
AT5G23710	0
AT5G23720	356
AT5G23730	181
AT5G23740	2813
AT5G23750	281
AT5G23760	466
AT5G23770	33
AT5G23780	52
AT5G23790	3
AT5G23800	94
AT5G23810	129
AT5G23820	38
AT5G23830	0
AT5G23840	0
AT5G23850	157
AT5G23860	4368
AT5G23870	786
AT5G23880	464
AT5G23890	1879
AT5G23900	2300
AT5G23903	0
AT5G23908	0
AT5G23910	263
AT5G23920	100
AT5G23930	27
AT5G23940	7416
AT5G23950	7
AT5G23955	101
AT5G23960	14
AT5G23970	0
AT5G23980	8
AT5G23990	0
AT5G24000	177
AT5G24010	189
AT5G24020	399
AT5G24030	268
AT5G24040	0
AT5G24050	0
AT5G24060	1024
AT5G24065	1
AT5G24070	0
AT5G24080	3
AT5G24090	3
AT5G24100	0
AT5G24105	447
AT5G24110	3
AT5G24120	300
AT5G24130	34
AT5G24140	0
AT5G24150	735
AT5G24155	111
AT5G24160	34
AT5G24165	1567
AT5G24170	174
AT5G24180	0
AT5G24190	0
AT5G24200	1
AT5G24205	13
AT5G24206	12
AT5G24210	19
AT5G24215	1
AT5G24220	0
AT5G24230	3
AT5G24240	167
AT5G24260	369
AT5G24270	4
AT5G24275	40
AT5G24280	666
AT5G24290	37
AT5G24300	2264
AT5G24310	143
AT5G24313	0
AT5G24314	1479
AT5G24316	386
AT5G24318	128
AT5G24320	257
AT5G24330	83
AT5G24340	247
AT5G24350	751
AT5G24352	40
AT5G24355	174
AT5G24360	449
AT5G24370	0
AT5G24380	125
AT5G24390	166
AT5G24400	1207
AT5G24410	356
AT5G24420	2163
AT5G24430	1066
AT5G24440	56
AT5G24450	904
AT5G24460	363
AT5G24470	152
AT5G24480	0
AT5G24490	4324
AT5G24500	468
AT5G24510	157
AT5G24520	719
AT5G24530	110
AT5G24540	0
AT5G24550	0
AT5G24557	0
AT5G24560	4
AT5G24570	63
AT5G24575	0
AT5G24580	637
AT5G24590	3969
AT5G24600	122
AT5G24610	889
AT5G24620	583
AT5G24630	183
AT5G24640	3
AT5G24650	1236
AT5G24655	55
AT5G24660	233
AT5G24670	580
AT5G24680	145
AT5G24690	3036
AT5G24710	2107
AT5G24735	815
AT5G24740	651
AT5G24750	187
AT5G24760	808
AT5G24770	24631
AT5G24775	0
AT5G24780	17328
AT5G24790	18
AT5G24800	1102
AT5G24810	1872
AT5G24820	0
AT5G24825	0
AT5G24830	164
AT5G24840	264
AT5G24850	227
AT5G24860	84
AT5G24870	136
AT5G24879	0
AT5G24880	21
AT5G24890	912
AT5G24900	64
AT5G24910	946
AT5G24915	14
AT5G24920	17
AT5G24930	3099
AT5G24940	96
AT5G24950	0
AT5G24960	7
AT5G24970	272
AT5G24980	228
AT5G24990	152
AT5G25000	0
AT5G25010	15
AT5G25020	10
AT5G25030	0
AT5G25040	394
AT5G25045	2
AT5G25050	138
AT5G25060	1116
AT5G25070	516
AT5G25080	581
AT5G25090	261
AT5G25100	3772
AT5G25110	331
AT5G25120	187
AT5G25130	189
AT5G25140	65
AT5G25150	512
AT5G25160	0
AT5G25170	394
AT5G25180	0
AT5G25190	179
AT5G25195	0
AT5G25200	0
AT5G25205	0
AT5G25210	393
AT5G25220	3083
AT5G25230	25
AT5G25240	402
AT5G25250	7
AT5G25260	3
AT5G25265	3044
AT5G25270	1190
AT5G25280	2715
AT5G25290	7
AT5G25300	0
AT5G25305	0
AT5G25310	6
AT5G25320	2
AT5G25330	33
AT5G25340	139
AT5G25350	756
AT5G25360	1522
AT5G25370	46
AT5G25380	42
AT5G25390	1623
AT5G25400	19
AT5G25410	429
AT5G25415	0
AT5G25420	0
AT5G25425	0
AT5G25430	46
AT5G25440	55
AT5G25450	53
AT5G25451	0
AT5G25460	4320
AT5G25470	234
AT5G25475	285
AT5G25480	129
AT5G25490	36
AT5G25500	50
AT5G25510	715
AT5G25520	762
AT5G25530	21
AT5G25540	1249
AT5G25550	1
AT5G25560	1479
AT5G25570	200
AT5G25580	327
AT5G25585	0
AT5G25590	544
AT5G25600	0
AT5G25610	15414
AT5G25615	0
AT5G25620	288
AT5G25625	0
AT5G25630	1394
AT5G25640	2
AT5G25750	0
AT5G25754	354
AT5G25755	3
AT5G25756	0
AT5G25757	313
AT5G25760	755
AT5G25770	536
AT5G25780	643
AT5G25790	41
AT5G25800	139
AT5G25810	6
AT5G25820	98
AT5G25830	215
AT5G25840	131
AT5G25850	0
AT5G25860	0
AT5G25870	0
AT5G25880	718
AT5G25890	180
AT5G25900	1040
AT5G25910	10
AT5G25920	3
AT5G25930	252
AT5G25940	422
AT5G25950	284
AT5G25955	0
AT5G25960	0
AT5G25970	0
AT5G25980	48288
AT5G25990	11
AT5G25995	20
AT5G26000	22196
AT5G26010	0
AT5G26015	0
AT5G26020	0
AT5G26030	5799
AT5G26038	0
AT5G26040	225
AT5G26050	0
AT5G26060	66
AT5G26070	0
AT5G26080	0
AT5G26090	0
AT5G26100	0
AT5G26110	238
AT5G26120	928
AT5G26130	0
AT5G26140	0
AT5G26146	1
AT5G26147	0
AT5G26150	7
AT5G26160	194
AT5G26170	27
AT5G26180	305
AT5G26190	16
AT5G26200	17
AT5G26210	1122
AT5G26220	89
AT5G26230	94
AT5G26233	0
AT5G26236	0
AT5G26240	719
AT5G26250	105
AT5G26260	13
AT5G26262	0
AT5G26270	1
AT5G26280	1
AT5G26283	0
AT5G26286	0
AT5G26290	1
AT5G26300	0
AT5G26310	68
AT5G26320	1
AT5G26330	155
AT5G26340	170
AT5G26345	0
AT5G26350	0
AT5G26360	3723
AT5G26570	4474
AT5G26580	0
AT5G26582	5
AT5G26590	0
AT5G26594	3
AT5G26600	543
AT5G26610	554
AT5G26617	0
AT5G26618	0
AT5G26620	10
AT5G26622	214
AT5G26630	94
AT5G26640	0
AT5G26642	0
AT5G26650	15
AT5G26660	152
AT5G26667	3913
AT5G26670	382
AT5G26673	5
AT5G26680	372
AT5G26690	10
AT5G26692	231
AT5G26700	679
AT5G26710	1255
AT5G26717	0
AT5G26720	46
AT5G26730	13
AT5G26731	98
AT5G26740	827
AT5G26742	6392
AT5G26749	58
AT5G26751	1852
AT5G26760	766
AT5G26770	549
AT5G26775	0
AT5G26780	1192
AT5G26790	23
AT5G26800	342
AT5G26805	51
AT5G26810	102
AT5G26820	1129
AT5G26830	2055
AT5G26840	1
AT5G26850	1542
AT5G26860	475
AT5G26865	4
AT5G26880	987
AT5G26890	0
AT5G26900	4
AT5G26910	674
AT5G26920	89
AT5G26930	1
AT5G26940	378
AT5G26950	2
AT5G26955	0
AT5G26960	307
AT5G26970	8
AT5G26980	199
AT5G26990	416
AT5G27000	192
AT5G27010	4
AT5G27020	3
AT5G27030	1225
AT5G27035	0
AT5G27037	1
AT5G27043	0
AT5G27050	1
AT5G27060	0
AT5G27065	0
AT5G27070	0
AT5G27080	0
AT5G27090	2
AT5G27093	7
AT5G27095	0
AT5G27100	93
AT5G27110	60
AT5G27120	1055
AT5G27130	0
AT5G27140	0
AT5G27150	899
AT5G27160	0
AT5G27170	0
AT5G27180	0
AT5G27190	1
AT5G27200	75
AT5G27210	55
AT5G27220	129
AT5G27230	49
AT5G27238	54
AT5G27240	176
AT5G27247	0
AT5G27250	16
AT5G27260	0
AT5G27270	417
AT5G27280	454
AT5G27290	995
AT5G27300	176
AT5G27310	0
AT5G27320	89
AT5G27330	1318
AT5G27340	0
AT5G27345	11
AT5G27350	252
AT5G27360	976
AT5G27370	0
AT5G27380	3475
AT5G27390	622
AT5G27395	395
AT5G27400	12
AT5G27410	626
AT5G27420	88
AT5G27430	958
AT5G27440	0
AT5G27450	521
AT5G27460	227
AT5G27470	1616
AT5G27480	0
AT5G27490	150
AT5G27493	1
AT5G27495	1
AT5G27500	0
AT5G27505	0
AT5G27510	0
AT5G27520	859
AT5G27530	0
AT5G27540	1057
AT5G27550	315
AT5G27560	793
AT5G27570	0
AT5G27580	4
AT5G27590	0
AT5G27600	546
AT5G27603	0
AT5G27606	0
AT5G27607	0
AT5G27610	151
AT5G27620	262
AT5G27630	56
AT5G27640	2015
AT5G27650	630
AT5G27660	108
AT5G27670	1688
AT5G27680	147
AT5G27690	64
AT5G27700	3807
AT5G27705	0
AT5G27710	558
AT5G27715	0
AT5G27720	1305
AT5G27730	680
AT5G27740	782
AT5G27750	293
AT5G27760	1267
AT5G27765	0
AT5G27770	3207
AT5G27771	0
AT5G27780	0
AT5G27790	0
AT5G27800	0
AT5G27807	0
AT5G27810	1
AT5G27820	420
AT5G27830	381
AT5G27840	543
AT5G27845	1
AT5G27850	7776
AT5G27860	781
AT5G27870	225
AT5G27880	12
AT5G27882	0
AT5G27885	0
AT5G27889	1
AT5G27890	5
AT5G27893	0
AT5G27895	0
AT5G27900	1
AT5G27902	3
AT5G27905	0
AT5G27910	7
AT5G27920	436
AT5G27925	0
AT5G27927	0
AT5G27930	551
AT5G27940	3
AT5G27944	0
AT5G27945	0
AT5G27947	0
AT5G27950	961
AT5G27960	9
AT5G27965	0
AT5G27970	937
AT5G27980	48
AT5G27990	557
AT5G28000	95
AT5G28010	13
AT5G28020	740
AT5G28030	10
AT5G28040	697
AT5G28050	2133
AT5G28053	0
AT5G28056	0
AT5G28060	5663
AT5G28065	0
AT5G28067	0
AT5G28073	0
AT5G28076	0
AT5G28080	0
AT5G28085	0
AT5G28090	0
AT5G28100	0
AT5G28110	0
AT5G28120	0
AT5G28130	0
AT5G28140	0
AT5G28141	1
AT5G28143	0
AT5G28145	21
AT5G28150	267
AT5G28160	0
AT5G28165	0
AT5G28170	0
AT5G28173	0
AT5G28176	0
AT5G28180	0
AT5G28190	0
AT5G28200	0
AT5G28210	0
AT5G28220	318
AT5G28225	0
AT5G28230	1
AT5G28232	0
AT5G28235	0
AT5G28237	118
AT5G28240	0
AT5G28250	0
AT5G28253	0
AT5G28260	0
AT5G28262	57
AT5G28263	4
AT5G28266	0
AT5G28270	0
AT5G28280	1
AT5G28285	0
AT5G28287	0
AT5G28288	3
AT5G28290	168
AT5G28295	0
AT5G28300	416
AT5G28310	1
AT5G28320	30
AT5G28330	44
AT5G28335	0
AT5G28340	13
AT5G28345	0
AT5G28350	501
AT5G28360	4
AT5G28370	0
AT5G28380	6
AT5G28390	11
AT5G28400	27
AT5G28405	1
AT5G28410	0
AT5G28415	14
AT5G28420	4
AT5G28430	18
AT5G28440	6
AT5G28442	33
AT5G28450	109
AT5G28460	5
AT5G28462	0
AT5G28463	0
AT5G28464	0
AT5G28466	0
AT5G28468	0
AT5G28469	0
AT5G28470	3
AT5G28480	0
AT5G28482	0
AT5G28484	0
AT5G28487	0
AT5G28490	16
AT5G28491	0
AT5G28495	0
AT5G28497	0
AT5G28500	2705
AT5G28510	26
AT5G28515	0
AT5G28520	0
AT5G28523	0
AT5G28524	0
AT5G28525	0
AT5G28526	0
AT5G28527	0
AT5G28530	168
AT5G28535	0
AT5G28540	6522
AT5G28545	0
AT5G28550	0
AT5G28560	0
AT5G28570	0
AT5G28580	0
AT5G28590	0
AT5G28593	0
AT5G28596	0
AT5G28600	1
AT5G28605	0
AT5G28610	1
AT5G28615	0
AT5G28620	0
AT5G28622	38
AT5G28623	0
AT5G28624	0
AT5G28625	0
AT5G28626	142
AT5G28627	4
AT5G28630	366
AT5G28635	0
AT5G28637	0
AT5G28640	478
AT5G28641	2
AT5G28643	0
AT5G28644	0
AT5G28646	56
AT5G28650	2
AT5G28655	0
AT5G28660	0
AT5G28662	0
AT5G28664	0
AT5G28667	0
AT5G28670	0
AT5G28671	1
AT5G28672	0
AT5G28673	0
AT5G28675	0
AT5G28680	235
AT5G28690	314
AT5G28692	0
AT5G28696	0
AT5G28698	0
AT5G28700	0
AT5G28710	0
AT5G28712	0
AT5G28715	0
AT5G28720	0
AT5G28730	0
AT5G28740	1128
AT5G28750	1512
AT5G28760	0
AT5G28765	0
AT5G28770	292
AT5G28773	0
AT5G28776	0
AT5G28780	0
AT5G28785	0
AT5G28790	0
AT5G28810	0
AT5G28820	0
AT5G28823	0
AT5G28824	0
AT5G28826	0
AT5G28830	348
AT5G28840	3593
AT5G28845	0
AT5G28850	367
AT5G28860	0
AT5G28865	0
AT5G28870	0
AT5G28880	0
AT5G28885	0
AT5G28886	0
AT5G28888	10
AT5G28890	0
AT5G28892	0
AT5G28894	0
AT5G28897	0
AT5G28900	425
AT5G28910	492
AT5G28913	473
AT5G28916	0
AT5G28917	0
AT5G28919	0
AT5G28920	0
AT5G28923	0
AT5G28926	0
AT5G28927	0
AT5G28928	0
AT5G28929	0
AT5G28930	0
AT5G28935	0
AT5G28937	0
AT5G28940	0
AT5G28950	0
AT5G28960	0
AT5G28970	0
AT5G28980	0
AT5G28990	0
AT5G28993	0
AT5G28996	0
AT5G29000	398
AT5G29015	0
AT5G29020	0
AT5G29022	0
AT5G29024	0
AT5G29026	0
AT5G29028	0
AT5G29029	0
AT5G29030	0
AT5G29031	0
AT5G29032	0
AT5G29033	0
AT5G29034	0
AT5G29035	0
AT5G29036	0
AT5G29037	0
AT5G29040	0
AT5G29041	0
AT5G29043	0
AT5G29046	0
AT5G29050	0
AT5G29053	0
AT5G29054	0
AT5G29056	0
AT5G29058	0
AT5G29060	0
AT5G29070	0
AT5G29075	0
AT5G29090	0
AT5G29100	0
AT5G29210	0
AT5G29295	0
AT5G29337	0
AT5G29380	0
AT5G29408	0
AT5G29436	0
AT5G29465	0
AT5G29550	0
AT5G29560	0
AT5G29562	0
AT5G29565	0
AT5G29568	0
AT5G29571	0
AT5G29574	0
AT5G29577	0
AT5G29580	0
AT5G29591	0
AT5G29602	0
AT5G29613	0
AT5G29624	0
AT5G29629	0
AT5G29635	0
AT5G29646	0
AT5G29708	0
AT5G29720	0
AT5G29762	0
AT5G29805	0
AT5G29890	0
AT5G29975	0
AT5G30060	0
AT5G30102	0
AT5G30123	0
AT5G30189	0
AT5G30207	0
AT5G30218	0
AT5G30247	0
AT5G30269	0
AT5G30276	0
AT5G30341	0
AT5G30360	0
AT5G30380	0
AT5G30390	0
AT5G30400	0
AT5G30406	0
AT5G30410	0
AT5G30420	0
AT5G30428	0
AT5G30440	0
AT5G30450	0
AT5G30460	0
AT5G30470	0
AT5G30480	0
AT5G30490	380
AT5G30495	359
AT5G30500	0
AT5G30510	7466
AT5G30520	0
AT5G30532	0
AT5G30545	0
AT5G30584	0
AT5G30628	0
AT5G30648	0
AT5G30673	0
AT5G30721	0
AT5G30762	0
AT5G30852	0
AT5G30870	0
AT5G30942	0
AT5G31032	0
AT5G31087	0
AT5G31092	0
AT5G31122	0
AT5G31212	0
AT5G31302	0
AT5G31314	0
AT5G31355	0
AT5G31412	0
AT5G31496	0
AT5G31511	0
AT5G31536	0
AT5G31572	0
AT5G31637	0
AT5G31651	0
AT5G31662	0
AT5G31668	0
AT5G31685	0
AT5G31702	0
AT5G31719	0
AT5G31736	0
AT5G31752	0
AT5G31753	0
AT5G31758	0
AT5G31770	0
AT5G31778	0
AT5G31787	0
AT5G31804	0
AT5G31807	0
AT5G31821	0
AT5G31838	0
AT5G31842	0
AT5G31845	0
AT5G31855	0
AT5G31873	0
AT5G31884	0
AT5G31891	0
AT5G31905	0
AT5G31909	0
AT5G31919	0
AT5G31923	0
AT5G31927	0
AT5G31932	0
AT5G31945	0
AT5G31962	0
AT5G31963	0
AT5G31980	0
AT5G31981	0
AT5G31989	0
AT5G31999	0
AT5G32002	0
AT5G32017	0
AT5G32022	0
AT5G32035	0
AT5G32037	0
AT5G32042	0
AT5G32053	0
AT5G32060	0
AT5G32070	0
AT5G32071	0
AT5G32072	0
AT5G32082	0
AT5G32089	0
AT5G32103	0
AT5G32107	0
AT5G32112	0
AT5G32122	0
AT5G32125	0
AT5G32136	0
AT5G32143	0
AT5G32161	0
AT5G32162	0
AT5G32169	0
AT5G32179	0
AT5G32197	0
AT5G32215	0
AT5G32228	0
AT5G32241	0
AT5G32254	0
AT5G32267	0
AT5G32280	0
AT5G32293	0
AT5G32306	0
AT5G32312	0
AT5G32345	0
AT5G32358	0
AT5G32386	0
AT5G32400	0
AT5G32402	0
AT5G32404	0
AT5G32405	0
AT5G32406	0
AT5G32408	0
AT5G32410	0
AT5G32420	0
AT5G32423	0
AT5G32426	0
AT5G32430	0
AT5G32431	0
AT5G32433	0
AT5G32434	0
AT5G32436	0
AT5G32440	1174
AT5G32450	1022
AT5G32460	1
AT5G32470	420
AT5G32471	0
AT5G32473	0
AT5G32475	0
AT5G32481	0
AT5G32482	0
AT5G32483	0
AT5G32484	0
AT5G32485	0
AT5G32486	0
AT5G32487	0
AT5G32488	0
AT5G32489	0
AT5G32490	0
AT5G32495	0
AT5G32505	0
AT5G32510	0
AT5G32511	0
AT5G32512	0
AT5G32513	0
AT5G32514	0
AT5G32515	0
AT5G32516	0
AT5G32517	0
AT5G32518	0
AT5G32519	0
AT5G32520	0
AT5G32521	0
AT5G32522	0
AT5G32525	0
AT5G32540	0
AT5G32563	0
AT5G32566	0
AT5G32569	0
AT5G32572	0
AT5G32576	0
AT5G32580	0
AT5G32590	0
AT5G32591	0
AT5G32592	0
AT5G32593	0
AT5G32594	0
AT5G32595	0
AT5G32596	0
AT5G32598	0
AT5G32600	0
AT5G32605	0
AT5G32610	0
AT5G32613	0
AT5G32616	0
AT5G32619	259
AT5G32620	0
AT5G32621	0
AT5G32622	0
AT5G32623	0
AT5G32624	0
AT5G32625	0
AT5G32626	0
AT5G32627	0
AT5G32628	0
AT5G32630	0
AT5G32654	0
AT5G32670	0
AT5G32678	0
AT5G32690	0
AT5G32702	0
AT5G32726	0
AT5G32750	0
AT5G32775	0
AT5G32800	0
AT5G32825	0
AT5G32850	0
AT5G32875	0
AT5G32900	0
AT5G32925	0
AT5G32950	0
AT5G32975	0
AT5G33000	0
AT5G33025	0
AT5G33050	0
AT5G33070	0
AT5G33075	0
AT5G33100	0
AT5G33125	0
AT5G33150	0
AT5G33175	0
AT5G33200	0
AT5G33202	0
AT5G33204	0
AT5G33207	1
AT5G33210	0
AT5G33220	0
AT5G33223	0
AT5G33226	0
AT5G33230	0
AT5G33232	0
AT5G33234	0
AT5G33237	0
AT5G33240	0
AT5G33250	0
AT5G33251	0
AT5G33252	0
AT5G33253	0
AT5G33254	0
AT5G33255	0
AT5G33256	0
AT5G33257	0
AT5G33258	0
AT5G33259	0
AT5G33260	0
AT5G33270	0
AT5G33280	349
AT5G33285	0
AT5G33290	498
AT5G33300	218
AT5G33303	0
AT5G33306	0
AT5G33310	0
AT5G33315	0
AT5G33320	2319
AT5G33330	0
AT5G33340	45
AT5G33350	1
AT5G33355	0
AT5G33360	0
AT5G33365	0
AT5G33370	2815
AT5G33380	0
AT5G33381	0
AT5G33382	26
AT5G33383	0
AT5G33384	0
AT5G33385	0
AT5G33386	0
AT5G33387	0
AT5G33388	0
AT5G33389	0
AT5G33390	0
AT5G33391	0
AT5G33392	0
AT5G33393	0
AT5G33395	1
AT5G33398	0
AT5G33399	6
AT5G33400	0
AT5G33402	1
AT5G33404	0
AT5G33405	0
AT5G33406	0
AT5G33410	0
AT5G33415	0
AT5G33420	0
AT5G33422	0
AT5G33424	0
AT5G33427	0
AT5G33428	0
AT5G33431	0
AT5G33432	0
AT5G33433	0
AT5G33434	0
AT5G33436	0
AT5G33438	0
AT5G33439	0
AT5G33441	0
AT5G33442	0
AT5G33533	0
AT5G33624	0
AT5G33715	0
AT5G33806	0
AT5G33898	0
AT5G33990	0
AT5G34082	0
AT5G34174	0
AT5G34266	0
AT5G34358	0
AT5G34376	0
AT5G34394	0
AT5G34412	0
AT5G34431	0
AT5G34450	0
AT5G34460	0
AT5G34480	1
AT5G34500	0
AT5G34520	0
AT5G34540	0
AT5G34560	0
AT5G34581	0
AT5G34602	0
AT5G34623	0
AT5G34644	0
AT5G34665	0
AT5G34686	0
AT5G34696	0
AT5G34707	0
AT5G34728	0
AT5G34749	0
AT5G34770	0
AT5G34780	1
AT5G34790	18
AT5G34795	16
AT5G34800	25
AT5G34810	3
AT5G34820	0
AT5G34825	5
AT5G34828	4
AT5G34829	0
AT5G34830	5
AT5G34831	0
AT5G34832	0
AT5G34833	0
AT5G34834	0
AT5G34835	0
AT5G34836	0
AT5G34837	0
AT5G34838	0
AT5G34839	0
AT5G34840	0
AT5G34841	0
AT5G34842	0
AT5G34843	0
AT5G34844	0
AT5G34845	0
AT5G34846	0
AT5G34847	0
AT5G34848	0
AT5G34849	0
AT5G34850	4976
AT5G34851	0
AT5G34852	0
AT5G34853	448
AT5G34854	0
AT5G34855	0
AT5G34856	0
AT5G34857	0
AT5G34858	0
AT5G34859	0
AT5G34860	0
AT5G34861	0
AT5G34862	0
AT5G34863	0
AT5G34864	0
AT5G34865	0
AT5G34866	0
AT5G34867	0
AT5G34868	0
AT5G34869	0
AT5G34870	0
AT5G34871	5
AT5G34880	0
AT5G34881	0
AT5G34882	0
AT5G34883	0
AT5G34885	0
AT5G34887	0
AT5G34890	0
AT5G34895	0
AT5G34900	0
AT5G34903	0
AT5G34905	0
AT5G34908	0
AT5G34910	0
AT5G34920	0
AT5G34925	0
AT5G34930	250
AT5G34940	704
AT5G34945	0
AT5G34950	0
AT5G34960	0
AT5G34965	0
AT5G34970	0
AT5G34980	0
AT5G34985	0
AT5G34990	0
AT5G35000	0
AT5G35010	0
AT5G35020	0
AT5G35021	0
AT5G35023	0
AT5G35025	0
AT5G35030	0
AT5G35035	0
AT5G35040	0
AT5G35045	0
AT5G35046	0
AT5G35048	0
AT5G35050	0
AT5G35052	0
AT5G35057	0
AT5G35061	0
AT5G35065	0
AT5G35067	0
AT5G35069	0
AT5G35070	0
AT5G35073	0
AT5G35076	0
AT5G35080	526
AT5G35090	7
AT5G35100	1341
AT5G35110	114
AT5G35111	0
AT5G35113	0
AT5G35116	0
AT5G35118	0
AT5G35120	12
AT5G35130	0
AT5G35140	0
AT5G35142	0
AT5G35145	0
AT5G35146	0
AT5G35148	0
AT5G35150	0
AT5G35160	1614
AT5G35170	2678
AT5G35180	1618
AT5G35190	0
AT5G35195	0
AT5G35200	906
AT5G35205	1
AT5G35207	1
AT5G35210	1840
AT5G35220	919
AT5G35230	0
AT5G35240	0
AT5G35250	0
AT5G35260	0
AT5G35270	0
AT5G35280	0
AT5G35300	0
AT5G35310	0
AT5G35320	455
AT5G35330	470
AT5G35331	0
AT5G35332	0
AT5G35334	0
AT5G35336	0
AT5G35337	0
AT5G35338	0
AT5G35339	0
AT5G35340	0
AT5G35341	0
AT5G35344	0
AT5G35348	0
AT5G35353	0
AT5G35354	0
AT5G35356	0
AT5G35360	4639
AT5G35370	60
AT5G35375	0
AT5G35380	1
AT5G35390	14
AT5G35400	139
AT5G35405	0
AT5G35407	0
AT5G35410	134
AT5G35413	0
AT5G35416	0
AT5G35420	2
AT5G35425	0
AT5G35430	619
AT5G35450	209
AT5G35460	434
AT5G35475	0
AT5G35480	62
AT5G35490	19
AT5G35495	0
AT5G35510	0
AT5G35520	391
AT5G35525	0
AT5G35530	3602
AT5G35535	0
AT5G35540	0
AT5G35550	621
AT5G35555	0
AT5G35560	546
AT5G35570	557
AT5G35575	2
AT5G35580	11
AT5G35590	2526
AT5G35600	0
AT5G35601	0
AT5G35602	0
AT5G35603	0
AT5G35604	0
AT5G35605	0
AT5G35606	0
AT5G35607	0
AT5G35608	0
AT5G35610	24
AT5G35615	3
AT5G35620	1405
AT5G35630	18032
AT5G35640	0
AT5G35643	0
AT5G35646	0
AT5G35650	0
AT5G35655	0
AT5G35657	0
AT5G35660	2
AT5G35670	530
AT5G35680	2030
AT5G35688	0
AT5G35690	742
AT5G35695	0
AT5G35698	4
AT5G35700	598
AT5G35710	0
AT5G35715	0
AT5G35720	0
AT5G35725	0
AT5G35730	1104
AT5G35732	82
AT5G35735	2606
AT5G35736	0
AT5G35737	0
AT5G35738	27
AT5G35740	221
AT5G35750	473
AT5G35753	244
AT5G35756	0
AT5G35760	17
AT5G35770	33
AT5G35775	0
AT5G35777	4
AT5G35780	0
AT5G35790	1968
AT5G35791	0
AT5G35792	0
AT5G35794	0
AT5G35796	0
AT5G35798	9
AT5G35800	0
AT5G35802	0
AT5G35805	0
AT5G35810	0
AT5G35820	0
AT5G35830	0
AT5G35840	768
AT5G35860	0
AT5G35870	0
AT5G35880	0
AT5G35890	0
AT5G35900	22
AT5G35910	1119
AT5G35912	1
AT5G35913	0
AT5G35914	0
AT5G35915	0
AT5G35917	0
AT5G35918	0
AT5G35920	2
AT5G35923	0
AT5G35926	96
AT5G35927	0
AT5G35930	291
AT5G35932	0
AT5G35935	60
AT5G35940	2
AT5G35945	0
AT5G35950	0
AT5G35960	25
AT5G35965	0
AT5G35970	691
AT5G35980	2190
AT5G35995	355
AT5G36000	30
AT5G36001	0
AT5G36002	10
AT5G36005	0
AT5G36010	0
AT5G36015	0
AT5G36020	0
AT5G36030	0
AT5G36035	0
AT5G36040	0
AT5G36050	0
AT5G36060	0
AT5G36070	0
AT5G36075	0
AT5G36080	0
AT5G36090	0
AT5G36100	30
AT5G36110	1
AT5G36120	560
AT5G36125	0
AT5G36130	0
AT5G36140	0
AT5G36150	0
AT5G36160	2233
AT5G36170	1353
AT5G36180	0
AT5G36185	0
AT5G36190	0
AT5G36200	15
AT5G36210	1388
AT5G36220	85
AT5G36223	0
AT5G36225	0
AT5G36226	0
AT5G36228	0
AT5G36230	3700
AT5G36240	2
AT5G36250	689
AT5G36260	34
AT5G36270	0
AT5G36275	0
AT5G36280	0
AT5G36290	2635
AT5G36293	0
AT5G36296	0
AT5G36297	0
AT5G36300	0
AT5G36310	0
AT5G36320	0
AT5G36330	0
AT5G36340	0
AT5G36350	0
AT5G36360	0
AT5G36370	0
AT5G36380	0
AT5G36390	0
AT5G36400	0
AT5G36410	0
AT5G36420	0
AT5G36430	0
AT5G36440	0
AT5G36450	0
AT5G36460	0
AT5G36470	0
AT5G36480	0
AT5G36490	0
AT5G36500	0
AT5G36510	0
AT5G36520	0
AT5G36530	0
AT5G36540	0
AT5G36550	0
AT5G36650	0
AT5G36655	0
AT5G36657	0
AT5G36658	0
AT5G36659	0
AT5G36660	0
AT5G36661	0
AT5G36662	0
AT5G36670	0
AT5G36680	0
AT5G36685	0
AT5G36690	0
AT5G36700	5
AT5G36710	0
AT5G36720	0
AT5G36722	0
AT5G36730	0
AT5G36732	0
AT5G36734	0
AT5G36736	0
AT5G36737	0
AT5G36738	0
AT5G36739	0
AT5G36740	13
AT5G36770	0
AT5G36775	0
AT5G36780	0
AT5G36790	30
AT5G36800	0
AT5G36805	0
AT5G36810	0
AT5G36820	0
AT5G36825	0
AT5G36830	0
AT5G36840	0
AT5G36850	0
AT5G36860	0
AT5G36870	2
AT5G36880	1782
AT5G36890	524
AT5G36900	0
AT5G36903	2
AT5G36904	9
AT5G36905	2
AT5G36907	0
AT5G36910	9
AT5G36920	61
AT5G36925	120
AT5G36930	262
AT5G36935	0
AT5G36937	0
AT5G36940	476
AT5G36950	211
AT5G36960	4
AT5G36970	0
AT5G36980	0
AT5G36990	0
AT5G37000	162
AT5G37010	211
AT5G37017	0
AT5G37020	1906
AT5G37030	0
AT5G37040	0
AT5G37050	2
AT5G37055	129
AT5G37060	14
AT5G37070	367
AT5G37072	36
AT5G37080	0
AT5G37090	0
AT5G37100	0
AT5G37110	0
AT5G37120	0
AT5G37125	0
AT5G37130	696
AT5G37140	12
AT5G37145	0
AT5G37150	3
AT5G37160	3
AT5G37165	4
AT5G37170	0
AT5G37175	0
AT5G37180	112
AT5G37190	408
AT5G37200	0
AT5G37210	0
AT5G37220	0
AT5G37230	3
AT5G37240	6
AT5G37247	2
AT5G37250	3
AT5G37260	1579
AT5G37270	0
AT5G37280	0
AT5G37290	210
AT5G37300	1331
AT5G37310	1958
AT5G37320	0
AT5G37330	0
AT5G37340	97
AT5G37350	475
AT5G37352	1
AT5G37360	1105
AT5G37370	981
AT5G37380	377
AT5G37381	0
AT5G37383	0
AT5G37385	0
AT5G37390	0
AT5G37400	62
AT5G37410	50
AT5G37415	0
AT5G37420	18
AT5G37430	0
AT5G37440	87
AT5G37442	0
AT5G37445	0
AT5G37450	2
AT5G37460	1
AT5G37470	1
AT5G37473	113
AT5G37474	0
AT5G37475	1036
AT5G37476	0
AT5G37478	842
AT5G37480	353
AT5G37485	14
AT5G37490	9
AT5G37500	509
AT5G37510	2860
AT5G37520	52
AT5G37530	119
AT5G37540	2982
AT5G37550	7
AT5G37560	30
AT5G37570	63
AT5G37590	209
AT5G37600	1619
AT5G37610	0
AT5G37620	0
AT5G37630	251
AT5G37640	0
AT5G37650	0
AT5G37660	109
AT5G37665	2
AT5G37670	42
AT5G37680	255
AT5G37690	0
AT5G37710	299
AT5G37715	0
AT5G37720	739
AT5G37730	208
AT5G37732	0
AT5G37740	99
AT5G37750	14
AT5G37760	0
AT5G37770	8096
AT5G37780	5684
AT5G37790	424
AT5G37793	5
AT5G37795	0
AT5G37800	0
AT5G37810	0
AT5G37820	2
AT5G37830	1217
AT5G37840	1
AT5G37850	808
AT5G37860	0
AT5G37870	0
AT5G37872	0
AT5G37875	0
AT5G37880	0
AT5G37890	177
AT5G37900	0
AT5G37910	0
AT5G37920	0
AT5G37930	279
AT5G37940	2
AT5G37950	1
AT5G37960	0
AT5G37970	0
AT5G37980	0
AT5G37990	0
AT5G38000	5
AT5G38005	11
AT5G38010	18
AT5G38020	0
AT5G38030	2
AT5G38035	4
AT5G38037	0
AT5G38040	53
AT5G38050	83
AT5G38060	155
AT5G38070	49
AT5G38080	8
AT5G38090	1
AT5G38096	1
AT5G38100	2
AT5G38110	345
AT5G38120	36
AT5G38130	24
AT5G38140	128
AT5G38150	523
AT5G38155	0
AT5G38160	5584
AT5G38170	6867
AT5G38180	2597
AT5G38190	0
AT5G38192	0
AT5G38195	1388
AT5G38197	277
AT5G38200	59
AT5G38210	0
AT5G38212	24
AT5G38220	367
AT5G38230	6
AT5G38240	12
AT5G38250	1
AT5G38260	0
AT5G38270	24
AT5G38275	0
AT5G38280	121
AT5G38285	0
AT5G38290	677
AT5G38300	38
AT5G38310	5
AT5G38317	2
AT5G38320	6
AT5G38330	3
AT5G38340	2
AT5G38344	0
AT5G38350	0
AT5G38360	407
AT5G38365	0
AT5G38378	1
AT5G38380	402
AT5G38383	1
AT5G38386	1
AT5G38390	1
AT5G38391	0
AT5G38392	0
AT5G38393	1
AT5G38396	0
AT5G38397	0
AT5G38400	0
AT5G38410	60192
AT5G38420	27062
AT5G38430	8694
AT5G38435	54
AT5G38437	0
AT5G38440	1
AT5G38450	12
AT5G38460	376
AT5G38470	3314
AT5G38480	6005
AT5G38490	0
AT5G38500	0
AT5G38510	773
AT5G38520	1754
AT5G38530	55
AT5G38540	0
AT5G38550	0
AT5G38560	1043
AT5G38565	34
AT5G38570	0
AT5G38580	0
AT5G38590	179
AT5G38595	0
AT5G38600	306
AT5G38610	21
AT5G38620	0
AT5G38630	650
AT5G38640	261
AT5G38650	0
AT5G38660	1466
AT5G38670	0
AT5G38680	1
AT5G38690	344
AT5G38700	19
AT5G38705	0
AT5G38710	27
AT5G38720	417
AT5G38730	64
AT5G38740	0
AT5G38743	1
AT5G38747	2
AT5G38750	0
AT5G38760	78
AT5G38770	16
AT5G38780	0
AT5G38790	5
AT5G38800	85
AT5G38810	0
AT5G38820	74
AT5G38830	1264
AT5G38840	531
AT5G38850	192
AT5G38860	240
AT5G38865	141
AT5G38870	182
AT5G38880	719
AT5G38890	242
AT5G38895	261
AT5G38900	15
AT5G38905	0
AT5G38910	0
AT5G38920	0
AT5G38930	14
AT5G38940	0
AT5G38950	0
AT5G38960	175
AT5G38970	324
AT5G38975	0
AT5G38980	1244
AT5G38990	550
AT5G39000	0
AT5G39010	0
AT5G39020	1
AT5G39024	0
AT5G39030	7
AT5G39040	1034
AT5G39050	156
AT5G39060	0
AT5G39070	0
AT5G39080	57
AT5G39090	137
AT5G39095	0
AT5G39100	0
AT5G39110	0
AT5G39120	0
AT5G39130	4535
AT5G39140	0
AT5G39150	0
AT5G39155	0
AT5G39160	178
AT5G39170	0
AT5G39180	1
AT5G39185	0
AT5G39190	257
AT5G39200	0
AT5G39205	0
AT5G39210	371
AT5G39220	2255
AT5G39230	18
AT5G39240	8
AT5G39245	0
AT5G39250	177
AT5G39260	1051
AT5G39270	2
AT5G39280	919
AT5G39290	0
AT5G39300	705
AT5G39310	5
AT5G39320	1882
AT5G39330	1
AT5G39340	499
AT5G39350	139
AT5G39360	410
AT5G39365	1
AT5G39370	2
AT5G39380	441
AT5G39390	0
AT5G39400	227
AT5G39410	1008
AT5G39420	402
AT5G39430	0
AT5G39440	90
AT5G39450	141
AT5G39460	0
AT5G39470	0
AT5G39471	29
AT5G39473	0
AT5G39480	0
AT5G39490	0
AT5G39493	2
AT5G39500	928
AT5G39510	1591
AT5G39520	10
AT5G39530	880
AT5G39532	0
AT5G39533	0
AT5G39535	0
AT5G39540	0
AT5G39550	138
AT5G39560	58
AT5G39570	11464
AT5G39580	15
AT5G39590	1249
AT5G39600	412
AT5G39610	14
AT5G39620	0
AT5G39630	0
AT5G39635	0
AT5G39640	1
AT5G39645	2
AT5G39650	3
AT5G39660	246
AT5G39670	70
AT5G39680	29
AT5G39690	0
AT5G39693	1
AT5G39700	15
AT5G39710	216
AT5G39715	0
AT5G39720	20
AT5G39730	2606
AT5G39740	8032
AT5G39750	0
AT5G39760	2
AT5G39770	2
AT5G39775	0
AT5G39785	404
AT5G39790	188
AT5G39800	356
AT5G39810	0
AT5G39820	0
AT5G39830	1091
AT5G39840	167
AT5G39850	624
AT5G39860	432
AT5G39861	0
AT5G39862	0
AT5G39863	0
AT5G39865	33
AT5G39870	13
AT5G39880	1049
AT5G39890	123
AT5G39895	0
AT5G39900	142
AT5G39910	0
AT5G39920	0
AT5G39930	0
AT5G39940	237
AT5G39950	1565
AT5G39955	0
AT5G39960	239
AT5G39970	5
AT5G39980	122
AT5G39990	546
AT5G39995	1
AT5G40000	0
AT5G40010	9
AT5G40020	228
AT5G40030	82
AT5G40040	48
AT5G40050	0
AT5G40060	232
AT5G40070	0
AT5G40080	260
AT5G40090	5
AT5G40100	5
AT5G40110	0
AT5G40120	0
AT5G40130	8
AT5G40140	237
AT5G40150	342
AT5G40153	0
AT5G40155	287
AT5G40160	527
AT5G40170	360
AT5G40180	33
AT5G40190	564
AT5G40200	822
AT5G40210	24
AT5G40212	0
AT5G40220	0
AT5G40230	139
AT5G40240	195
AT5G40250	840
AT5G40260	172
AT5G40270	304
AT5G40275	0
AT5G40280	435
AT5G40290	4
AT5G40300	339
AT5G40310	0
AT5G40315	0
AT5G40316	1
AT5G40320	2
AT5G40330	2
AT5G40340	2912
AT5G40348	0
AT5G40350	0
AT5G40360	31
AT5G40370	2274
AT5G40380	317
AT5G40382	0
AT5G40384	0
AT5G40390	145
AT5G40395	0
AT5G40400	81
AT5G40405	49
AT5G40410	35
AT5G40420	53
AT5G40430	32
AT5G40440	225
AT5G40450	2678
AT5G40460	86
AT5G40470	103
AT5G40480	840
AT5G40490	478
AT5G40500	224
AT5G40510	1
AT5G40520	196
AT5G40530	225
AT5G40540	40
AT5G40545	0
AT5G40550	293
AT5G40560	0
AT5G40570	84
AT5G40580	1338
AT5G40590	0
AT5G40595	0
AT5G40600	145
AT5G40605	0
AT5G40610	789
AT5G40620	3
AT5G40630	63
AT5G40640	572
AT5G40645	5
AT5G40650	669
AT5G40660	469
AT5G40670	853
AT5G40680	104
AT5G40690	47
AT5G40700	325
AT5G40710	453
AT5G40720	140
AT5G40730	1481
AT5G40740	511
AT5G40750	0
AT5G40760	2615
AT5G40770	1491
AT5G40780	182
AT5G40790	3
AT5G40800	3
AT5G40810	2013
AT5G40820	95
AT5G40830	1154
AT5G40840	93
AT5G40850	990
AT5G40855	0
AT5G40860	0
AT5G40870	653
AT5G40880	166
AT5G40890	1574
AT5G40900	7
AT5G40910	1277
AT5G40920	600
AT5G40930	938
AT5G40940	3
AT5G40942	58
AT5G40945	3
AT5G40950	4984
AT5G40960	183
AT5G40970	217
AT5G40980	0
AT5G40981	0
AT5G40990	0
AT5G41000	149
AT5G41010	635
AT5G41020	401
AT5G41025	0
AT5G41030	7
AT5G41040	117
AT5G41050	382
AT5G41060	544
AT5G41070	281
AT5G41071	2
AT5G41080	1772
AT5G41090	3
AT5G41100	816
AT5G41109	0
AT5G41110	148
AT5G41120	148
AT5G41130	133
AT5G41140	1142
AT5G41150	261
AT5G41160	12
AT5G41170	27
AT5G41180	461
AT5G41190	493
AT5G41200	0
AT5G41210	1980
AT5G41220	259
AT5G41240	207
AT5G41250	53
AT5G41260	852
AT5G41265	0
AT5G41270	91
AT5G41280	0
AT5G41290	1
AT5G41300	2
AT5G41310	5
AT5G41315	24
AT5G41320	1
AT5G41330	296
AT5G41340	1099
AT5G41350	567
AT5G41360	512
AT5G41370	744
AT5G41380	40
AT5G41390	1
AT5G41400	506
AT5G41401	0
AT5G41410	819
AT5G41420	0
AT5G41430	6
AT5G41440	2
AT5G41450	41
AT5G41460	519
AT5G41470	30
AT5G41471	0
AT5G41480	309
AT5G41490	0
AT5G41491	0
AT5G41494	0
AT5G41500	0
AT5G41505	0
AT5G41510	1
AT5G41520	4387
AT5G41530	0
AT5G41540	1
AT5G41550	389
AT5G41560	518
AT5G41570	0
AT5G41580	217
AT5G41590	0
AT5G41600	2165
AT5G41605	0
AT5G41610	19
AT5G41612	1
AT5G41620	163
AT5G41630	11
AT5G41640	0
AT5G41650	41
AT5G41660	0
AT5G41663	1
AT5G41670	1109
AT5G41675	0
AT5G41680	1
AT5G41685	675
AT5G41690	32
AT5G41700	4887
AT5G41710	16
AT5G41720	35
AT5G41730	4
AT5G41740	404
AT5G41750	343
AT5G41755	0
AT5G41760	653
AT5G41761	28
AT5G41763	1
AT5G41765	2
AT5G41770	1139
AT5G41780	47
AT5G41790	1602
AT5G41800	142
AT5G41810	609
AT5G41820	14
AT5G41830	29
AT5G41835	1
AT5G41840	0
AT5G41850	70
AT5G41860	13
AT5G41870	507
AT5G41880	286
AT5G41890	2
AT5G41900	527
AT5G41905	0
AT5G41908	1
AT5G41910	193
AT5G41920	309
AT5G41940	602
AT5G41950	1495
AT5G41960	504
AT5G41970	882
AT5G41980	71
AT5G41990	1528
AT5G42000	838
AT5G42010	27
AT5G42020	5751
AT5G42030	1533
AT5G42040	54
AT5G42050	13924
AT5G42053	0
AT5G42060	383
AT5G42070	343
AT5G42080	3488
AT5G42090	24
AT5G42092	0
AT5G42100	2028
AT5G42110	386
AT5G42120	17
AT5G42130	575
AT5G42140	347
AT5G42146	114
AT5G42150	332
AT5G42170	0
AT5G42180	14725
AT5G42190	1859
AT5G42200	305
AT5G42210	105
AT5G42220	1125
AT5G42223	423
AT5G42230	772
AT5G42232	19
AT5G42235	4570
AT5G42240	1395
AT5G42242	161
AT5G42250	243
AT5G42260	0
AT5G42265	0
AT5G42270	6158
AT5G42280	223
AT5G42290	0
AT5G42300	4451
AT5G42310	858
AT5G42320	730
AT5G42323	0
AT5G42325	22
AT5G42330	202
AT5G42340	28
AT5G42350	186
AT5G42360	285
AT5G42370	158
AT5G42380	461
AT5G42390	3068
AT5G42400	499
AT5G42410	0
AT5G42420	746
AT5G42430	0
AT5G42440	130
AT5G42445	13
AT5G42450	41
AT5G42460	100
AT5G42470	451
AT5G42480	548
AT5G42490	95
AT5G42500	0
AT5G42504	0
AT5G42505	0
AT5G42510	0
AT5G42520	920
AT5G42530	66
AT5G42540	1008
AT5G42560	867
AT5G42565	0
AT5G42567	0
AT5G42568	0
AT5G42570	1079
AT5G42580	0
AT5G42590	0
AT5G42600	0
AT5G42610	0
AT5G42620	1045
AT5G42630	32
AT5G42635	0
AT5G42640	19
AT5G42645	0
AT5G42650	1781
AT5G42655	0
AT5G42660	467
AT5G42670	293
AT5G42677	1
AT5G42680	211
AT5G42690	424
AT5G42700	77
AT5G42710	122
AT5G42720	276
AT5G42730	46
AT5G42740	1669
AT5G42750	146
AT5G42760	60
AT5G42765	668
AT5G42770	184
AT5G42780	160
AT5G42785	2
AT5G42790	2000
AT5G42797	5
AT5G42800	8033
AT5G42810	421
AT5G42820	216
AT5G42825	0
AT5G42830	11
AT5G42840	0
AT5G42850	1390
AT5G42860	500
AT5G42870	1035
AT5G42880	169
AT5G42890	2610
AT5G42895	0
AT5G42900	1008
AT5G42905	0
AT5G42910	120
AT5G42920	605
AT5G42930	112
AT5G42940	910
AT5G42950	1237
AT5G42955	0
AT5G42957	0
AT5G42960	395
AT5G42965	5
AT5G42970	820
AT5G42980	8853
AT5G42990	502
AT5G43000	2
AT5G43010	1021
AT5G43015	0
AT5G43020	333
AT5G43030	3
AT5G43035	0
AT5G43040	14
AT5G43050	320
AT5G43060	3322
AT5G43064	0
AT5G43065	0
AT5G43066	0
AT5G43068	0
AT5G43070	435
AT5G43080	96
AT5G43090	63
AT5G43100	671
AT5G43105	0
AT5G43110	3
AT5G43120	0
AT5G43130	776
AT5G43140	188
AT5G43150	464
AT5G43155	69
AT5G43160	86
AT5G43170	48
AT5G43175	0
AT5G43180	177
AT5G43185	75
AT5G43190	472
AT5G43196	0
AT5G43200	0
AT5G43210	78
AT5G43211	0
AT5G43230	0
AT5G43240	29
AT5G43250	106
AT5G43260	291
AT5G43270	1023
AT5G43280	698
AT5G43285	0
AT5G43290	2
AT5G43300	143
AT5G43310	1137
AT5G43320	3209
AT5G43330	962
AT5G43340	0
AT5G43350	1
AT5G43360	0
AT5G43370	0
AT5G43380	170
AT5G43390	2
AT5G43400	288
AT5G43401	1
AT5G43403	52
AT5G43405	0
AT5G43410	0
AT5G43415	0
AT5G43420	103
AT5G43430	632
AT5G43440	186
AT5G43450	201
AT5G43455	0
AT5G43460	2160
AT5G43470	999
AT5G43480	2
AT5G43490	1
AT5G43500	396
AT5G43510	0
AT5G43513	0
AT5G43516	0
AT5G43518	0
AT5G43520	0
AT5G43525	2
AT5G43530	53
AT5G43535	0
AT5G43540	0
AT5G43550	0
AT5G43560	958
AT5G43570	3
AT5G43580	2
AT5G43590	0
AT5G43600	847
AT5G43603	0
AT5G43610	1
AT5G43620	441
AT5G43630	137
AT5G43640	8
AT5G43650	50
AT5G43660	27
AT5G43670	313
AT5G43680	211
AT5G43690	3
AT5G43695	0
AT5G43700	1648
AT5G43710	467
AT5G43720	411
AT5G43725	59
AT5G43730	81
AT5G43740	163
AT5G43745	689
AT5G43750	1870
AT5G43755	0
AT5G43760	2896
AT5G43770	5
AT5G43780	4185
AT5G43790	134
AT5G43800	0
AT5G43810	872
AT5G43820	63
AT5G43822	131
AT5G43830	3272
AT5G43840	2
AT5G43850	1238
AT5G43860	28
AT5G43870	600
AT5G43880	1237
AT5G43890	1
AT5G43900	1775
AT5G43910	74
AT5G43920	410
AT5G43930	797
AT5G43935	0
AT5G43940	4116
AT5G43950	117
AT5G43960	1077
AT5G43970	714
AT5G43980	274
AT5G43990	397
AT5G44000	456
AT5G44005	621
AT5G44010	125
AT5G44020	1518
AT5G44030	4153
AT5G44040	204
AT5G44050	4
AT5G44060	1098
AT5G44063	37
AT5G44065	0
AT5G44070	1825
AT5G44080	566
AT5G44090	697
AT5G44100	1462
AT5G44110	219
AT5G44120	83
AT5G44130	3482
AT5G44140	0
AT5G44150	134
AT5G44160	32
AT5G44170	153
AT5G44180	917
AT5G44190	576
AT5G44200	823
AT5G44210	33
AT5G44220	5
AT5G44230	101
AT5G44240	838
AT5G44250	448
AT5G44255	0
AT5G44260	14
AT5G44265	0
AT5G44270	0
AT5G44280	213
AT5G44283	0
AT5G44286	0
AT5G44290	1215
AT5G44300	1
AT5G44306	0
AT5G44310	4
AT5G44313	0
AT5G44316	0
AT5G44320	1125
AT5G44330	0
AT5G44340	9211
AT5G44345	0
AT5G44350	699
AT5G44360	1906
AT5G44370	335
AT5G44375	0
AT5G44380	149
AT5G44390	11
AT5G44400	2
AT5G44410	274
AT5G44415	0
AT5G44416	0
AT5G44417	0
AT5G44418	0
AT5G44420	0
AT5G44430	0
AT5G44440	575
AT5G44450	397
AT5G44460	1
AT5G44470	0
AT5G44480	266
AT5G44490	24
AT5G44495	0
AT5G44500	244
AT5G44510	267
AT5G44520	431
AT5G44530	242
AT5G44540	2
AT5G44550	19
AT5G44555	0
AT5G44560	213
AT5G44562	0
AT5G44563	0
AT5G44565	62
AT5G44566	0
AT5G44567	27
AT5G44568	31
AT5G44569	48
AT5G44570	8
AT5G44572	9
AT5G44574	1
AT5G44575	0
AT5G44578	0
AT5G44580	239
AT5G44582	1
AT5G44585	1
AT5G44590	2
AT5G44600	228
AT5G44610	54
AT5G44620	298
AT5G44630	61
AT5G44635	450
AT5G44640	11
AT5G44650	1408
AT5G44660	182
AT5G44670	687
AT5G44680	1791
AT5G44690	0
AT5G44700	268
AT5G44705	0
AT5G44710	390
AT5G44720	979
AT5G44730	603
AT5G44740	148
AT5G44750	691
AT5G44760	0
AT5G44770	0
AT5G44780	56
AT5G44785	572
AT5G44790	2126
AT5G44800	1273
AT5G44820	32
AT5G44830	3
AT5G44840	0
AT5G44850	0
AT5G44860	480
AT5G44870	251
AT5G44875	0
AT5G44880	0
AT5G44890	0
AT5G44900	1
AT5G44910	5
AT5G44920	3
AT5G44925	4
AT5G44930	222
AT5G44940	1
AT5G44950	17
AT5G44960	0
AT5G44970	0
AT5G44973	1914
AT5G44980	46
AT5G44990	0
AT5G45000	1
AT5G45010	81
AT5G45020	329
AT5G45030	0
AT5G45040	92
AT5G45050	534
AT5G45060	435
AT5G45070	6
AT5G45080	0
AT5G45082	0
AT5G45085	0
AT5G45090	0
AT5G45095	26
AT5G45100	590
AT5G45105	0
AT5G45110	4081
AT5G45113	0
AT5G45115	79
AT5G45116	0
AT5G45120	0
AT5G45130	2367
AT5G45140	497
AT5G45150	25
AT5G45160	431
AT5G45170	978
AT5G45180	0
AT5G45190	698
AT5G45200	0
AT5G45210	1
AT5G45220	1
AT5G45230	0
AT5G45240	3
AT5G45250	248
AT5G45260	396
AT5G45275	350
AT5G45276	21
AT5G45277	0
AT5G45280	604
AT5G45290	752
AT5G45300	406
AT5G45307	0
AT5G45310	71
AT5G45320	70
AT5G45330	183
AT5G45340	2013
AT5G45350	3479
AT5G45360	871
AT5G45370	153
AT5G45380	118
AT5G45390	4538
AT5G45400	163
AT5G45410	1601
AT5G45420	1171
AT5G45430	2738
AT5G45440	13
AT5G45450	1
AT5G45455	21
AT5G45460	79
AT5G45469	0
AT5G45470	0
AT5G45472	4
AT5G45475	0
AT5G45480	0
AT5G45490	219
AT5G45500	215
AT5G45510	1057
AT5G45520	102
AT5G45530	46
AT5G45540	42
AT5G45550	1412
AT5G45560	282
AT5G45570	1
AT5G45573	0
AT5G45576	0
AT5G45580	8
AT5G45590	347
AT5G45595	0
AT5G45600	498
AT5G45605	0
AT5G45610	234
AT5G45620	1304
AT5G45630	59
AT5G45640	0
AT5G45650	721
AT5G45660	208
AT5G45670	5980
AT5G45680	1767
AT5G45690	0
AT5G45700	143
AT5G45710	433
AT5G45715	0
AT5G45720	53
AT5G45730	9
AT5G45740	7
AT5G45745	3
AT5G45750	1829
AT5G45760	282
AT5G45770	19
AT5G45775	3438
AT5G45780	114
AT5G45790	54
AT5G45800	505
AT5G45810	13
AT5G45820	13
AT5G45830	0
AT5G45840	176
AT5G45850	72
AT5G45860	0
AT5G45870	0
AT5G45875	0
AT5G45880	1195
AT5G45890	5
AT5G45900	295
AT5G45905	0
AT5G45910	0
AT5G45920	206
AT5G45930	1304
AT5G45940	427
AT5G45950	184
AT5G45960	13
AT5G45970	218
AT5G45980	114
AT5G45990	139
AT5G46000	0
AT5G46010	45
AT5G46020	3688
AT5G46025	11
AT5G46030	1742
AT5G46040	436
AT5G46050	19
AT5G46060	0
AT5G46070	1234
AT5G46080	61
AT5G46085	4
AT5G46090	18
AT5G46100	59
AT5G46105	0
AT5G46110	19513
AT5G46115	96
AT5G46120	0
AT5G46130	0
AT5G46140	16
AT5G46150	857
AT5G46160	182
AT5G46170	690
AT5G46180	712
AT5G46190	502
AT5G46195	0
AT5G46200	12
AT5G46210	2027
AT5G46220	83
AT5G46230	88
AT5G46240	216
AT5G46250	1633
AT5G46260	32
AT5G46270	474
AT5G46280	556
AT5G46290	3238
AT5G46295	9
AT5G46297	216
AT5G46300	310
AT5G46310	0
AT5G46315	0
AT5G46320	2
AT5G46325	0
AT5G46330	507
AT5G46340	1986
AT5G46350	23
AT5G46360	0
AT5G46370	8
AT5G46380	0
AT5G46390	543
AT5G46395	2
AT5G46400	282
AT5G46410	660
AT5G46420	1850
AT5G46430	5471
AT5G46440	13
AT5G46450	388
AT5G46460	59
AT5G46470	1361
AT5G46490	524
AT5G46500	36
AT5G46510	729
AT5G46520	102
AT5G46530	112
AT5G46540	254
AT5G46550	515
AT5G46560	437
AT5G46570	250
AT5G46580	1246
AT5G46590	50
AT5G46595	0
AT5G46600	25
AT5G46610	0
AT5G46620	564
AT5G46630	1754
AT5G46640	112
AT5G46645	0
AT5G46650	0
AT5G46660	0
AT5G46665	0
AT5G46670	0
AT5G46680	48
AT5G46690	14
AT5G46700	429
AT5G46710	847
AT5G46720	50
AT5G46730	1056
AT5G46740	319
AT5G46750	1312
AT5G46760	1287
AT5G46770	75
AT5G46780	348
AT5G46790	149
AT5G46795	0
AT5G46800	1362
AT5G46810	195
AT5G46820	16
AT5G46825	2
AT5G46830	77
AT5G46840	680
AT5G46845	0
AT5G46850	212
AT5G46860	1187
AT5G46870	76
AT5G46871	166
AT5G46873	1
AT5G46874	0
AT5G46875	2
AT5G46877	493
AT5G46880	144
AT5G46890	0
AT5G46900	0
AT5G46910	773
AT5G46915	5
AT5G46920	178
AT5G46930	0
AT5G46940	0
AT5G46950	1739
AT5G46960	2377
AT5G46970	0
AT5G46980	0
AT5G46990	0
AT5G47000	488
AT5G47010	2168
AT5G47020	1938
AT5G47030	4098
AT5G47040	1475
AT5G47050	378
AT5G47060	1009
AT5G47070	1605
AT5G47075	36
AT5G47077	0
AT5G47080	597
AT5G47090	305
AT5G47100	364
AT5G47110	3730
AT5G47120	1944
AT5G47130	4
AT5G47140	518
AT5G47150	674
AT5G47160	17
AT5G47170	4
AT5G47175	35
AT5G47180	897
AT5G47190	4079
AT5G47200	4931
AT5G47210	7190
AT5G47220	359
AT5G47225	0
AT5G47229	0
AT5G47230	737
AT5G47240	1170
AT5G47250	99
AT5G47260	0
AT5G47280	0
AT5G47290	0
AT5G47300	0
AT5G47310	1107
AT5G47320	896
AT5G47330	429
AT5G47340	0
AT5G47350	18915
AT5G47360	91
AT5G47370	914
AT5G47380	67
AT5G47390	696
AT5G47400	182
AT5G47420	525
AT5G47430	1006
AT5G47435	701
AT5G47440	60
AT5G47445	138
AT5G47450	0
AT5G47455	264
AT5G47460	26
AT5G47470	15
AT5G47480	1552
AT5G47490	676
AT5G47500	844
AT5G47510	71
AT5G47520	537
AT5G47530	576
AT5G47540	1386
AT5G47550	1899
AT5G47560	1662
AT5G47570	1817
AT5G47580	181
AT5G47590	40
AT5G47600	6
AT5G47610	83
AT5G47620	1051
AT5G47630	446
AT5G47635	27
AT5G47640	1146
AT5G47650	362
AT5G47660	136
AT5G47670	67
AT5G47680	742
AT5G47690	2994
AT5G47700	4594
AT5G47710	428
AT5G47720	764
AT5G47730	1127
AT5G47740	1
AT5G47750	903
AT5G47760	484
AT5G47770	2226
AT5G47780	3185
AT5G47790	220
AT5G47800	639
AT5G47810	99
AT5G47815	0
AT5G47818	0
AT5G47820	2091
AT5G47830	201
AT5G47840	1770
AT5G47850	6
AT5G47860	480
AT5G47870	877
AT5G47880	1078
AT5G47890	1993
AT5G47900	114
AT5G47910	3502
AT5G47920	224
AT5G47930	4731
AT5G47940	175
AT5G47950	0
AT5G47960	100
AT5G47970	313
AT5G47980	0
AT5G47990	0
AT5G48000	0
AT5G48010	0
AT5G48020	1225
AT5G48030	570
AT5G48040	87
AT5G48050	16
AT5G48060	79
AT5G48070	0
AT5G48090	26
AT5G48100	816
AT5G48110	0
AT5G48120	526
AT5G48130	0
AT5G48140	580
AT5G48150	1218
AT5G48160	1427
AT5G48170	6
AT5G48175	0
AT5G48180	3051
AT5G48190	0
AT5G48200	0
AT5G48205	0
AT5G48210	0
AT5G48220	691
AT5G48230	1678
AT5G48240	470
AT5G48250	321
AT5G48270	3
AT5G48280	0
AT5G48290	100
AT5G48300	6471
AT5G48310	180
AT5G48320	10
AT5G48330	205
AT5G48335	492
AT5G48340	199
AT5G48350	5
AT5G48360	368
AT5G48370	374
AT5G48375	0
AT5G48380	3111
AT5G48385	3011
AT5G48390	10
AT5G48400	5
AT5G48410	2
AT5G48412	392
AT5G48420	0
AT5G48430	0
AT5G48440	282
AT5G48450	258
AT5G48460	1816
AT5G48465	0
AT5G48470	442
AT5G48480	4563
AT5G48485	0
AT5G48490	230
AT5G48500	401
AT5G48510	4
AT5G48515	0
AT5G48520	432
AT5G48530	102
AT5G48540	30
AT5G48543	0
AT5G48545	438
AT5G48550	0
AT5G48560	1948
AT5G48570	482
AT5G48575	0
AT5G48580	2313
AT5G48590	341
AT5G48595	0
AT5G48600	426
AT5G48605	0
AT5G48610	339
AT5G48620	1074
AT5G48630	392
AT5G48640	400
AT5G48650	1262
AT5G48655	1470
AT5G48657	8
AT5G48660	363
AT5G48670	32
AT5G48675	0
AT5G48680	459
AT5G48690	26
AT5G48700	0
AT5G48710	2
AT5G48720	496
AT5G48730	184
AT5G48740	116
AT5G48750	0
AT5G48760	1269
AT5G48770	0
AT5G48775	9
AT5G48780	10
AT5G48790	1110
AT5G48800	57
AT5G48810	5152
AT5G48820	92
AT5G48830	659
AT5G48835	0
AT5G48840	325
AT5G48850	111
AT5G48860	0
AT5G48870	715
AT5G48880	7966
AT5G48890	29
AT5G48900	572
AT5G48905	48
AT5G48910	375
AT5G48920	70
AT5G48930	3257
AT5G48940	25
AT5G48945	567
AT5G48950	68
AT5G48953	6
AT5G48960	688
AT5G48965	160
AT5G48970	394
AT5G48980	74
AT5G48990	133
AT5G49000	80
AT5G49010	130
AT5G49015	177
AT5G49020	512
AT5G49030	2092
AT5G49040	10
AT5G49050	8
AT5G49060	313
AT5G49070	7
AT5G49080	0
AT5G49090	0
AT5G49100	303
AT5G49110	83
AT5G49120	59
AT5G49130	0
AT5G49138	0
AT5G49140	7
AT5G49150	0
AT5G49152	0
AT5G49160	750
AT5G49170	27
AT5G49180	16073
AT5G49190	66
AT5G49200	5
AT5G49210	503
AT5G49215	259
AT5G49220	311
AT5G49230	282
AT5G49240	0
AT5G49250	0
AT5G49260	0
AT5G49270	1
AT5G49280	667
AT5G49290	44
AT5G49300	33
AT5G49301	0
AT5G49305	10
AT5G49310	6
AT5G49320	224
AT5G49330	45
AT5G49340	0
AT5G49350	2
AT5G49360	6711
AT5G49390	82
AT5G49400	482
AT5G49410	100
AT5G49420	7
AT5G49430	420
AT5G49435	0
AT5G49440	2745
AT5G49450	563
AT5G49460	4405
AT5G49465	0
AT5G49470	165
AT5G49480	335
AT5G49490	0
AT5G49500	205
AT5G49510	963
AT5G49520	993
AT5G49525	39
AT5G49530	432
AT5G49540	1257
AT5G49550	264
AT5G49555	936
AT5G49560	18
AT5G49570	353
AT5G49580	513
AT5G49590	0
AT5G49600	0
AT5G49610	120
AT5G49615	7
AT5G49620	7
AT5G49630	153
AT5G49640	0
AT5G49645	28
AT5G49650	1985
AT5G49660	516
AT5G49665	8
AT5G49680	34
AT5G49690	1
AT5G49700	55
AT5G49710	348
AT5G49720	9733
AT5G49730	1205
AT5G49740	1627
AT5G49743	0
AT5G49746	0
AT5G49750	1
AT5G49760	459
AT5G49770	0
AT5G49780	3
AT5G49790	0
AT5G49800	300
AT5G49810	1248
AT5G49820	790
AT5G49830	1169
AT5G49840	626
AT5G49850	10
AT5G49860	0
AT5G49870	0
AT5G49880	597
AT5G49890	624
AT5G49900	607
AT5G49910	5920
AT5G49920	145
AT5G49930	604
AT5G49940	1279
AT5G49945	352
AT5G49950	345
AT5G49960	85
AT5G49970	1598
AT5G49980	1675
AT5G49990	929
AT5G50000	1516
AT5G50010	128
AT5G50020	844
AT5G50030	634
AT5G50040	44
AT5G50050	98
AT5G50060	0
AT5G50070	43
AT5G50080	1
AT5G50090	496
AT5G50100	298
AT5G50110	182
AT5G50111	0
AT5G50115	1
AT5G50120	3
AT5G50130	330
AT5G50140	1
AT5G50150	1064
AT5G50160	723
AT5G50170	193
AT5G50175	8
AT5G50180	971
AT5G50190	0
AT5G50200	8
AT5G50210	99
AT5G50220	0
AT5G50230	334
AT5G50240	65
AT5G50250	2043
AT5G50260	338
AT5G50270	3
AT5G50280	384
AT5G50290	15
AT5G50300	3
AT5G50310	870
AT5G50315	113
AT5G50320	501
AT5G50330	175
AT5G50335	911
AT5G50340	421
AT5G50345	0
AT5G50350	226
AT5G50360	88
AT5G50361	6
AT5G50365	5
AT5G50370	964
AT5G50375	748
AT5G50380	1009
AT5G50390	167
AT5G50400	1207
AT5G50410	385
AT5G50420	574
AT5G50423	0
AT5G50430	708
AT5G50440	101
AT5G50443	4
AT5G50450	260
AT5G50460	2129
AT5G50470	36
AT5G50480	118
AT5G50490	46
AT5G50500	0
AT5G50510	0
AT5G50520	0
AT5G50530	0
AT5G50540	0
AT5G50550	0
AT5G50560	0
AT5G50562	0
AT5G50565	0
AT5G50570	0
AT5G50580	0
AT5G50590	0
AT5G50600	0
AT5G50610	0
AT5G50620	0
AT5G50630	0
AT5G50640	12
AT5G50650	0
AT5G50660	0
AT5G50665	0
AT5G50670	0
AT5G50680	0
AT5G50690	0
AT5G50700	0
AT5G50710	0
AT5G50715	0
AT5G50717	0
AT5G50720	226
AT5G50740	610
AT5G50750	1354
AT5G50760	0
AT5G50770	31
AT5G50780	96
AT5G50790	1281
AT5G50800	34
AT5G50805	0
AT5G50810	790
AT5G50820	86
AT5G50830	400
AT5G50840	426
AT5G50850	2882
AT5G50860	505
AT5G50870	1093
AT5G50890	303
AT5G50900	2004
AT5G50910	0
AT5G50915	3122
AT5G50920	15941
AT5G50930	59
AT5G50940	29
AT5G50950	2484
AT5G50960	678
AT5G50970	266
AT5G50990	72
AT5G50995	0
AT5G51000	0
AT5G51010	1489
AT5G51020	521
AT5G51030	27
AT5G51040	1068
AT5G51050	601
AT5G51055	0
AT5G51060	6
AT5G51070	1790
AT5G51080	110
AT5G51090	0
AT5G51100	531
AT5G51105	0
AT5G51110	1899
AT5G51120	711
AT5G51130	141
AT5G51140	688
AT5G51150	503
AT5G51160	3
AT5G51170	100
AT5G51174	1
AT5G51180	487
AT5G51190	0
AT5G51195	0
AT5G51200	844
AT5G51210	249
AT5G51220	320
AT5G51230	847
AT5G51250	2
AT5G51260	333
AT5G51270	35
AT5G51280	499
AT5G51290	435
AT5G51300	1284
AT5G51310	14
AT5G51320	0
AT5G51330	6
AT5G51340	597
AT5G51350	314
AT5G51360	0
AT5G51370	167
AT5G51380	112
AT5G51390	23
AT5G51400	1272
AT5G51410	686
AT5G51420	2
AT5G51430	1267
AT5G51440	61
AT5G51450	361
AT5G51451	10
AT5G51460	200
AT5G51465	1
AT5G51470	2
AT5G51480	1744
AT5G51490	132
AT5G51500	0
AT5G51510	479
AT5G51520	0
AT5G51530	3
AT5G51540	112
AT5G51545	785
AT5G51550	1655
AT5G51560	124
AT5G51570	949
AT5G51580	7
AT5G51585	0
AT5G51590	322
AT5G51600	271
AT5G51610	0
AT5G51620	344
AT5G51630	129
AT5G51640	172
AT5G51650	0
AT5G51660	710
AT5G51670	57
AT5G51680	0
AT5G51690	213
AT5G51700	372
AT5G51710	532
AT5G51720	1110
AT5G51730	283
AT5G51740	327
AT5G51750	5049
AT5G51760	1
AT5G51770	388
AT5G51780	11
AT5G51790	154
AT5G51795	53
AT5G51800	8
AT5G51810	617
AT5G51820	2156
AT5G51830	522
AT5G51840	506
AT5G51845	121
AT5G51850	110
AT5G51860	2
AT5G51870	1
AT5G51880	679
AT5G51890	668
AT5G51900	0
AT5G51910	50
AT5G51915	0
AT5G51920	71
AT5G51930	0
AT5G51940	823
AT5G51950	6473
AT5G51960	398
AT5G51970	2881
AT5G51980	695
AT5G51990	20
AT5G52000	2
AT5G52010	495
AT5G52020	0
AT5G52030	285
AT5G52040	1293
AT5G52045	0
AT5G52050	92
AT5G52055	0
AT5G52060	1312
AT5G52065	0
AT5G52067	0
AT5G52070	157
AT5G52080	0
AT5G52090	0
AT5G52100	294
AT5G52110	211
AT5G52115	0
AT5G52120	81
AT5G52130	0
AT5G52140	69
AT5G52145	2
AT5G52150	67
AT5G52155	39
AT5G52160	4
AT5G52170	10
AT5G52180	0
AT5G52190	0
AT5G52200	1164
AT5G52210	522
AT5G52220	28
AT5G52230	185
AT5G52240	3224
AT5G52250	100
AT5G52260	0
AT5G52270	4
AT5G52272	1
AT5G52280	1260
AT5G52290	27
AT5G52300	20
AT5G52310	1123
AT5G52320	1039
AT5G52330	393
AT5G52340	89
AT5G52350	0
AT5G52355	0
AT5G52360	40
AT5G52370	509
AT5G52380	100
AT5G52390	42
AT5G52400	40
AT5G52410	507
AT5G52415	0
AT5G52420	481
AT5G52430	320
AT5G52440	1879
AT5G52450	222
AT5G52460	0
AT5G52470	2696
AT5G52471	5
AT5G52480	7
AT5G52490	0
AT5G52495	0
AT5G52500	2
AT5G52510	660
AT5G52520	771
AT5G52530	1355
AT5G52540	1467
AT5G52545	52
AT5G52547	75
AT5G52550	653
AT5G52560	1406
AT5G52570	9
AT5G52580	1057
AT5G52600	0
AT5G52605	0
AT5G52610	11
AT5G52620	6
AT5G52630	94
AT5G52640	1041
AT5G52650	3553
AT5G52655	525
AT5G52660	202
AT5G52670	0
AT5G52680	2
AT5G52690	1
AT5G52700	0
AT5G52710	0
AT5G52720	0
AT5G52730	0
AT5G52740	0
AT5G52750	53
AT5G52760	38
AT5G52770	0
AT5G52780	492
AT5G52790	11
AT5G52797	0
AT5G52800	34
AT5G52810	1029
AT5G52815	0
AT5G52820	611
AT5G52830	21
AT5G52840	2816
AT5G52850	51
AT5G52860	13
AT5G52870	96
AT5G52880	255
AT5G52882	2160
AT5G52890	107
AT5G52900	54
AT5G52910	175
AT5G52920	3674
AT5G52930	1
AT5G52940	4
AT5G52950	146
AT5G52960	743
AT5G52965	0
AT5G52970	1231
AT5G52975	7
AT5G52980	334
AT5G52990	204
AT5G53000	681
AT5G53010	189
AT5G53020	453
AT5G53030	50
AT5G53040	0
AT5G53045	286
AT5G53048	38
AT5G53050	676
AT5G53060	404
AT5G53070	305
AT5G53080	148
AT5G53090	187
AT5G53100	587
AT5G53110	11
AT5G53120	2761
AT5G53130	1597
AT5G53135	1
AT5G53140	3058
AT5G53150	522
AT5G53160	459
AT5G53170	2220
AT5G53180	655
AT5G53190	0
AT5G53200	132
AT5G53210	10
AT5G53220	255
AT5G53230	0
AT5G53240	17
AT5G53250	390
AT5G53260	0
AT5G53270	0
AT5G53280	482
AT5G53290	127
AT5G53300	8075
AT5G53310	981
AT5G53320	12
AT5G53330	634
AT5G53340	747
AT5G53350	1864
AT5G53360	136
AT5G53370	2429
AT5G53380	4
AT5G53390	7
AT5G53400	1136
AT5G53410	0
AT5G53420	1866
AT5G53430	204
AT5G53440	669
AT5G53450	619
AT5G53460	6691
AT5G53470	544
AT5G53480	2482
AT5G53486	7
AT5G53487	0
AT5G53490	2801
AT5G53500	383
AT5G53510	8
AT5G53520	47
AT5G53530	586
AT5G53540	724
AT5G53550	171
AT5G53560	3272
AT5G53570	1380
AT5G53580	1273
AT5G53590	1025
AT5G53592	24
AT5G53600	0
AT5G53610	30
AT5G53620	1133
AT5G53635	1
AT5G53637	2
AT5G53640	0
AT5G53650	500
AT5G53660	1
AT5G53670	0
AT5G53680	0
AT5G53700	73
AT5G53710	6
AT5G53720	0
AT5G53730	267
AT5G53740	6
AT5G53742	2
AT5G53750	479
AT5G53760	555
AT5G53770	352
AT5G53775	0
AT5G53780	21
AT5G53790	1
AT5G53800	673
AT5G53810	37
AT5G53815	64
AT5G53820	20
AT5G53830	430
AT5G53840	54
AT5G53850	1397
AT5G53860	1540
AT5G53870	371
AT5G53880	4159
AT5G53890	315
AT5G53895	10
AT5G53900	217
AT5G53902	6
AT5G53905	0
AT5G53910	0
AT5G53920	111
AT5G53930	320
AT5G53940	417
AT5G53950	21
AT5G53960	0
AT5G53970	262
AT5G53980	0
AT5G53990	0
AT5G54000	0
AT5G54010	2
AT5G54020	1
AT5G54030	0
AT5G54035	0
AT5G54040	1
AT5G54043	0
AT5G54045	0
AT5G54050	0
AT5G54060	0
AT5G54062	3
AT5G54064	31
AT5G54067	149
AT5G54070	0
AT5G54075	0
AT5G54080	671
AT5G54090	123
AT5G54095	707
AT5G54100	116
AT5G54110	498
AT5G54130	302
AT5G54140	169
AT5G54145	51
AT5G54148	1
AT5G54150	0
AT5G54160	1991
AT5G54165	24
AT5G54170	1973
AT5G54180	295
AT5G54190	186
AT5G54200	617
AT5G54203	0
AT5G54206	0
AT5G54210	0
AT5G54215	12
AT5G54220	813
AT5G54225	244
AT5G54230	0
AT5G54240	193
AT5G54250	422
AT5G54260	195
AT5G54270	29170
AT5G54280	571
AT5G54290	1258
AT5G54300	104
AT5G54310	1521
AT5G54320	0
AT5G54330	0
AT5G54340	8
AT5G54350	19
AT5G54360	22
AT5G54365	0
AT5G54370	0
AT5G54375	0
AT5G54380	3914
AT5G54390	1434
AT5G54400	363
AT5G54410	1
AT5G54420	0
AT5G54430	1891
AT5G54440	1330
AT5G54450	0
AT5G54460	0
AT5G54470	237
AT5G54480	0
AT5G54490	1267
AT5G54500	3830
AT5G54510	514
AT5G54520	97
AT5G54530	1147
AT5G54540	1907
AT5G54550	0
AT5G54560	6
AT5G54569	21
AT5G54570	11
AT5G54580	381
AT5G54585	107
AT5G54590	410
AT5G54600	5804
AT5G54610	1
AT5G54620	0
AT5G54630	708
AT5G54640	614
AT5G54650	395
AT5G54660	211
AT5G54661	0
AT5G54670	757
AT5G54680	1888
AT5G54690	512
AT5G54700	0
AT5G54710	396
AT5G54720	180
AT5G54730	713
AT5G54740	3
AT5G54745	0
AT5G54750	1062
AT5G54760	3605
AT5G54770	38419
AT5G54780	454
AT5G54790	0
AT5G54800	1395
AT5G54810	1140
AT5G54820	0
AT5G54830	523
AT5G54840	160
AT5G54850	159
AT5G54855	738
AT5G54860	314
AT5G54865	0
AT5G54870	801
AT5G54880	59
AT5G54890	157
AT5G54900	1595
AT5G54910	269
AT5G54920	264
AT5G54930	375
AT5G54940	15649
AT5G54950	0
AT5G54960	1325
AT5G54970	377
AT5G54980	841
AT5G54990	24
AT5G55000	411
AT5G55010	7
AT5G55020	12
AT5G55040	1105
AT5G55045	0
AT5G55050	332
AT5G55055	0
AT5G55060	419
AT5G55070	1801
AT5G55080	9
AT5G55090	46
AT5G55100	731
AT5G55110	0
AT5G55120	1756
AT5G55125	455
AT5G55130	362
AT5G55131	46
AT5G55132	3296
AT5G55135	0
AT5G55140	468
AT5G55150	1
AT5G55160	2031
AT5G55170	4
AT5G55180	1238
AT5G55190	2753
AT5G55200	191
AT5G55210	606
AT5G55220	2559
AT5G55230	2023
AT5G55240	0
AT5G55250	1122
AT5G55260	326
AT5G55270	5
AT5G55280	1094
AT5G55290	840
AT5G55300	1561
AT5G55310	1239
AT5G55320	396
AT5G55330	0
AT5G55340	11
AT5G55350	2
AT5G55360	3
AT5G55370	4
AT5G55380	42
AT5G55390	812
AT5G55400	450
AT5G55410	53
AT5G55420	1
AT5G55430	3
AT5G55440	2
AT5G55450	0
AT5G55460	12
AT5G55470	55
AT5G55480	1231
AT5G55490	53
AT5G55500	470
AT5G55505	0
AT5G55507	6
AT5G55508	2
AT5G55510	281
AT5G55520	160
AT5G55530	1032
AT5G55540	415
AT5G55550	285
AT5G55560	76
AT5G55565	0
AT5G55570	2
AT5G55580	169
AT5G55590	24
AT5G55600	721
AT5G55610	454
AT5G55620	65
AT5G55630	542
AT5G55640	387
AT5G55650	15
AT5G55660	2667
AT5G55670	835
AT5G55680	32
AT5G55690	11
AT5G55700	368
AT5G55710	771
AT5G55720	0
AT5G55730	1469
AT5G55740	441
AT5G55750	0
AT5G55760	173
AT5G55770	0
AT5G55780	0
AT5G55790	245
AT5G55800	0
AT5G55810	132
AT5G55820	259
AT5G55830	38
AT5G55835	2
AT5G55840	138
AT5G55850	1903
AT5G55855	4
AT5G55856	0
AT5G55860	244
AT5G55870	0
AT5G55875	0
AT5G55880	0
AT5G55890	0
AT5G55893	2
AT5G55896	571
AT5G55900	143
AT5G55910	1320
AT5G55920	737
AT5G55930	1908
AT5G55940	978
AT5G55950	381
AT5G55960	676
AT5G55970	588
AT5G55980	7
AT5G55990	839
AT5G56000	923
AT5G56010	9681
AT5G56020	365
AT5G56030	12954
AT5G56040	405
AT5G56050	23
AT5G56060	1
AT5G56061	0
AT5G56070	0
AT5G56075	6
AT5G56080	1
AT5G56090	262
AT5G56100	218
AT5G56110	0
AT5G56120	204
AT5G56130	396
AT5G56140	974
AT5G56150	1435
AT5G56160	147
AT5G56170	1655
AT5G56180	382
AT5G56190	609
AT5G56200	71
AT5G56210	470
AT5G56220	178
AT5G56230	9
AT5G56240	911
AT5G56250	443
AT5G56260	718
AT5G56270	334
AT5G56280	830
AT5G56290	1359
AT5G56300	1247
AT5G56310	47
AT5G56320	42
AT5G56325	0
AT5G56330	0
AT5G56340	803
AT5G56350	1216
AT5G56360	1653
AT5G56365	0
AT5G56367	0
AT5G56368	7
AT5G56369	180
AT5G56370	168
AT5G56380	216
AT5G56390	0
AT5G56400	0
AT5G56410	8
AT5G56420	219
AT5G56430	77
AT5G56440	0
AT5G56450	113
AT5G56452	0
AT5G56460	201
AT5G56470	0
AT5G56480	0
AT5G56490	53
AT5G56500	1345
AT5G56510	484
AT5G56520	214
AT5G56530	2011
AT5G56540	98
AT5G56544	2
AT5G56550	144
AT5G56555	1
AT5G56560	0
AT5G56570	0
AT5G56580	325
AT5G56590	295
AT5G56600	779
AT5G56605	0
AT5G56610	115
AT5G56620	3
AT5G56630	859
AT5G56640	47
AT5G56650	879
AT5G56660	499
AT5G56670	3591
AT5G56680	1352
AT5G56690	0
AT5G56700	6
AT5G56710	6365
AT5G56720	58
AT5G56730	381
AT5G56740	586
AT5G56745	0
AT5G56747	200
AT5G56750	963
AT5G56760	2061
AT5G56770	0
AT5G56780	125
AT5G56790	377
AT5G56795	0
AT5G56800	0
AT5G56810	32
AT5G56820	0
AT5G56830	0
AT5G56840	20
AT5G56850	541
AT5G56860	114
AT5G56870	2621
AT5G56880	0
AT5G56890	1324
AT5G56900	659
AT5G56910	555
AT5G56920	0
AT5G56930	200
AT5G56940	607
AT5G56950	830
AT5G56960	0
AT5G56970	32
AT5G56975	0
AT5G56980	484
AT5G56985	0
AT5G56990	121
AT5G57000	375
AT5G57010	39
AT5G57015	1301
AT5G57020	1142
AT5G57030	1497
AT5G57035	654
AT5G57040	1259
AT5G57050	559
AT5G57060	349
AT5G57070	457
AT5G57080	24
AT5G57090	2
AT5G57100	649
AT5G57110	3759
AT5G57120	1161
AT5G57123	59
AT5G57126	0
AT5G57130	102
AT5G57140	81
AT5G57150	192
AT5G57160	335
AT5G57170	248
AT5G57180	599
AT5G57190	30
AT5G57200	4
AT5G57210	206
AT5G57220	4
AT5G57230	146
AT5G57240	22
AT5G57250	252
AT5G57260	13
AT5G57270	829
AT5G57280	301
AT5G57290	6225
AT5G57300	491
AT5G57320	69
AT5G57330	1664
AT5G57340	338
AT5G57345	682
AT5G57350	5005
AT5G57360	661
AT5G57370	309
AT5G57380	22
AT5G57390	67
AT5G57400	1
AT5G57410	332
AT5G57420	9
AT5G57440	806
AT5G57450	19
AT5G57460	1049
AT5G57480	255
AT5G57490	780
AT5G57500	42
AT5G57510	8
AT5G57520	606
AT5G57530	2
AT5G57535	0
AT5G57540	0
AT5G57550	73
AT5G57560	20043
AT5G57565	193
AT5G57567	16
AT5G57569	0
AT5G57570	22
AT5G57580	1029
AT5G57590	302
AT5G57610	784
AT5G57620	0
AT5G57625	0
AT5G57630	755
AT5G57640	29
AT5G57650	0
AT5G57655	7875
AT5G57660	351
AT5G57670	68
AT5G57685	909
AT5G57690	44
AT5G57700	514
AT5G57710	3258
AT5G57720	0
AT5G57735	11
AT5G57740	348
AT5G57750	0
AT5G57760	0
AT5G57770	0
AT5G57780	174
AT5G57785	964
AT5G57790	577
AT5G57800	12268
AT5G57810	52
AT5G57815	1051
AT5G57820	2
AT5G57830	538
AT5G57840	137
AT5G57850	667
AT5G57860	590
AT5G57870	2438
AT5G57880	99
AT5G57885	0
AT5G57887	120
AT5G57890	96
AT5G57900	730
AT5G57910	737
AT5G57920	653
AT5G57930	1583
AT5G57940	1165
AT5G57950	333
AT5G57960	478
AT5G57970	171
AT5G57980	0
AT5G57990	1570
AT5G58000	1122
AT5G58003	291
AT5G58005	514
AT5G58010	1
AT5G58020	911
AT5G58030	1032
AT5G58040	1405
AT5G58050	209
AT5G58060	1345
AT5G58070	2061
AT5G58080	52
AT5G58090	1308
AT5G58100	1392
AT5G58110	1085
AT5G58120	589
AT5G58130	242
AT5G58140	1787
AT5G58150	0
AT5G58160	247
AT5G58170	212
AT5G58180	10
AT5G58190	515
AT5G58200	897
AT5G58210	200
AT5G58220	631
AT5G58230	895
AT5G58240	620
AT5G58250	2170
AT5G58260	1090
AT5G58270	796
AT5G58280	16
AT5G58290	3076
AT5G58300	415
AT5G58310	1036
AT5G58320	240
AT5G58330	7227
AT5G58340	263
AT5G58350	201
AT5G58360	0
AT5G58370	251
AT5G58375	539
AT5G58380	547
AT5G58390	0
AT5G58400	1
AT5G58410	652
AT5G58412	1
AT5G58420	3106
AT5G58430	5310
AT5G58440	852
AT5G58450	815
AT5G58460	0
AT5G58465	0
AT5G58470	1050
AT5G58480	249
AT5G58490	1584
AT5G58495	0
AT5G58500	991
AT5G58510	672
AT5G58520	798
AT5G58530	175
AT5G58540	206
AT5G58550	205
AT5G58560	698
AT5G58570	143
AT5G58575	282
AT5G58580	38
AT5G58590	890
AT5G58595	4
AT5G58600	276
AT5G58610	29
AT5G58620	570
AT5G58630	9
AT5G58640	601
AT5G58650	279
AT5G58660	48
AT5G58670	121
AT5G58680	171
AT5G58690	95
AT5G58700	458
AT5G58710	4116
AT5G58720	1734
AT5G58730	498
AT5G58740	1222
AT5G58750	11
AT5G58760	83
AT5G58770	89
AT5G58780	0
AT5G58782	53
AT5G58784	0
AT5G58787	136
AT5G58790	83
AT5G58800	629
AT5G58810	3
AT5G58820	78
AT5G58830	172
AT5G58840	257
AT5G58850	2
AT5G58860	8
AT5G58870	869
AT5G58880	5
AT5G58890	0
AT5G58900	102
AT5G58910	0
AT5G58920	724
AT5G58930	1544
AT5G58940	79
AT5G58950	2872
AT5G58960	363
AT5G58970	663
AT5G58980	481
AT5G58990	316
AT5G59000	171
AT5G59010	326
AT5G59020	237
AT5G59030	446
AT5G59040	0
AT5G59050	442
AT5G59055	0
AT5G59060	0
AT5G59070	0
AT5G59080	95
AT5G59090	0
AT5G59100	70
AT5G59105	66
AT5G59110	17
AT5G59120	220
AT5G59130	789
AT5G59140	1166
AT5G59150	678
AT5G59160	1241
AT5G59170	15
AT5G59180	340
AT5G59190	8
AT5G59200	26
AT5G59210	716
AT5G59220	4825
AT5G59230	29
AT5G59240	55
AT5G59250	1299
AT5G59260	0
AT5G59270	0
AT5G59280	0
AT5G59290	10894
AT5G59300	615
AT5G59305	30
AT5G59310	55210
AT5G59320	49631
AT5G59330	26
AT5G59340	7
AT5G59350	185
AT5G59360	14
AT5G59370	50
AT5G59380	195
AT5G59385	0
AT5G59390	160
AT5G59395	0
AT5G59400	244
AT5G59410	436
AT5G59420	1645
AT5G59430	781
AT5G59440	279
AT5G59450	449
AT5G59460	280
AT5G59470	194
AT5G59480	1665
AT5G59490	33
AT5G59500	655
AT5G59505	0
AT5G59510	330
AT5G59520	2
AT5G59530	4
AT5G59540	15
AT5G59550	2778
AT5G59560	382
AT5G59570	1333
AT5G59580	1
AT5G59590	112
AT5G59600	0
AT5G59610	334
AT5G59613	4155
AT5G59616	0
AT5G59620	6
AT5G59630	1
AT5G59640	2
AT5G59650	71
AT5G59660	33
AT5G59662	14
AT5G59670	37
AT5G59680	0
AT5G59690	2475
AT5G59700	276
AT5G59710	592
AT5G59720	70
AT5G59730	0
AT5G59732	0
AT5G59740	154
AT5G59750	390
AT5G59760	9
AT5G59770	577
AT5G59780	32
AT5G59790	299
AT5G59800	426
AT5G59810	98
AT5G59820	1910
AT5G59830	459
AT5G59840	1226
AT5G59845	2075
AT5G59850	2528
AT5G59860	6
AT5G59865	28
AT5G59870	2184
AT5G59880	4629
AT5G59890	2799
AT5G59895	0
AT5G59900	121
AT5G59910	6341
AT5G59920	521
AT5G59930	0
AT5G59940	3
AT5G59945	0
AT5G59950	1052
AT5G59960	754
AT5G59970	1117
AT5G59980	104
AT5G59990	5
AT5G60000	0
AT5G60010	23
AT5G60020	892
AT5G60022	0
AT5G60030	467
AT5G60040	277
AT5G60050	73
AT5G60060	1
AT5G60070	7
AT5G60080	0
AT5G60090	0
AT5G60100	1135
AT5G60110	0
AT5G60120	303
AT5G60130	189
AT5G60140	1649
AT5G60142	21
AT5G60150	97
AT5G60160	1045
AT5G60170	1055
AT5G60180	1
AT5G60190	153
AT5G60200	207
AT5G60210	374
AT5G60215	0
AT5G60220	53
AT5G60230	59
AT5G60240	0
AT5G60250	59
AT5G60260	0
AT5G60265	1
AT5G60270	51
AT5G60280	95
AT5G60285	0
AT5G60290	22
AT5G60300	137
AT5G60310	3
AT5G60320	1
AT5G60335	33
AT5G60340	841
AT5G60350	0
AT5G60360	6240
AT5G60370	179
AT5G60380	6
AT5G60390	25954
AT5G60400	526
AT5G60408	0
AT5G60410	1349
AT5G60430	70
AT5G60440	24
AT5G60450	595
AT5G60460	334
AT5G60470	0
AT5G60480	7
AT5G60490	3869
AT5G60500	0
AT5G60510	0
AT5G60520	0
AT5G60530	0
AT5G60540	672
AT5G60550	892
AT5G60553	196
AT5G60560	2
AT5G60570	1086
AT5G60580	329
AT5G60590	121
AT5G60600	4799
AT5G60610	45
AT5G60615	484
AT5G60620	892
AT5G60630	188
AT5G60640	3297
AT5G60650	83
AT5G60660	133
AT5G60670	1642
AT5G60680	1273
AT5G60690	1908
AT5G60700	458
AT5G60710	1287
AT5G60720	272
AT5G60730	64
AT5G60740	14
AT5G60750	537
AT5G60760	142
AT5G60770	0
AT5G60780	0
AT5G60790	2667
AT5G60800	556
AT5G60805	0
AT5G60810	2
AT5G60820	370
AT5G60830	10
AT5G60840	193
AT5G60850	878
AT5G60860	291
AT5G60870	106
AT5G60880	1
AT5G60890	14
AT5G60900	12
AT5G60910	1814
AT5G60920	3045
AT5G60930	298
AT5G60940	378
AT5G60945	0
AT5G60950	7
AT5G60960	875
AT5G60963	0
AT5G60964	0
AT5G60966	0
AT5G60970	7
AT5G60978	0
AT5G60980	1690
AT5G60990	488
AT5G61000	416
AT5G61010	179
AT5G61020	2225
AT5G61030	1018
AT5G61040	189
AT5G61050	0
AT5G61060	513
AT5G61070	27
AT5G61090	27
AT5G61100	28
AT5G61110	0
AT5G61120	422
AT5G61130	510
AT5G61140	1061
AT5G61150	1339
AT5G61160	0
AT5G61170	3794
AT5G61180	2
AT5G61190	804
AT5G61200	148
AT5G61210	2330
AT5G61220	495
AT5G61230	1053
AT5G61240	2480
AT5G61250	139
AT5G61260	72
AT5G61270	152
AT5G61280	28
AT5G61290	182
AT5G61300	134
AT5G61310	433
AT5G61320	0
AT5G61330	518
AT5G61340	529
AT5G61345	0
AT5G61350	24
AT5G61360	92
AT5G61370	132
AT5G61380	3045
AT5G61390	69
AT5G61400	37
AT5G61410	8050
AT5G61412	361
AT5G61420	376
AT5G61430	70
AT5G61440	1801
AT5G61445	0
AT5G61450	549
AT5G61455	2
AT5G61460	353
AT5G61470	9
AT5G61480	643
AT5G61490	14
AT5G61495	0
AT5G61500	1012
AT5G61510	1031
AT5G61520	23
AT5G61530	937
AT5G61540	65
AT5G61550	3
AT5G61560	279
AT5G61570	184
AT5G61580	602
AT5G61590	729
AT5G61600	5411
AT5G61605	0
AT5G61610	0
AT5G61620	4
AT5G61630	1
AT5G61640	195
AT5G61650	0
AT5G61660	0
AT5G61670	558
AT5G61680	86
AT5G61690	3
AT5G61700	16
AT5G61710	30
AT5G61720	426
AT5G61730	188
AT5G61740	213
AT5G61750	2
AT5G61760	501
AT5G61770	422
AT5G61780	3470
AT5G61790	7427
AT5G61800	31
AT5G61810	884
AT5G61820	1952
AT5G61830	196
AT5G61835	0
AT5G61840	945
AT5G61850	3
AT5G61865	69
AT5G61880	240
AT5G61890	6
AT5G61900	9
AT5G61910	369
AT5G61920	42
AT5G61930	86
AT5G61940	34
AT5G61950	53
AT5G61960	1941
AT5G61970	993
AT5G61980	89
AT5G61990	114
AT5G61997	0
AT5G62000	4759
AT5G62020	1080
AT5G62030	388
AT5G62040	13
AT5G62050	582
AT5G62060	0
AT5G62065	0
AT5G62070	426
AT5G62080	1
AT5G62090	1033
AT5G62100	225
AT5G62110	43
AT5G62120	10
AT5G62130	428
AT5G62140	548
AT5G62150	63
AT5G62160	0
AT5G62162	0
AT5G62165	228
AT5G62170	130
AT5G62180	173
AT5G62190	3053
AT5G62200	489
AT5G62210	2516
AT5G62220	1266
AT5G62230	488
AT5G62240	119
AT5G62250	5
AT5G62260	176
AT5G62270	590
AT5G62280	14
AT5G62290	340
AT5G62300	3899
AT5G62310	10
AT5G62320	0
AT5G62330	0
AT5G62340	0
AT5G62350	3164
AT5G62360	2994
AT5G62370	58
AT5G62380	41
AT5G62390	3256
AT5G62400	1
AT5G62410	602
AT5G62420	2
AT5G62430	843
AT5G62440	705
AT5G62460	829
AT5G62470	1170
AT5G62480	2
AT5G62490	12
AT5G62500	474
AT5G62510	0
AT5G62520	117
AT5G62530	1735
AT5G62540	714
AT5G62550	348
AT5G62560	665
AT5G62570	1427
AT5G62573	0
AT5G62575	487
AT5G62580	911
AT5G62600	474
AT5G62610	833
AT5G62620	806
AT5G62623	29
AT5G62627	45
AT5G62630	69
AT5G62640	618
AT5G62650	299
AT5G62660	0
AT5G62670	3272
AT5G62680	860
AT5G62690	4595
AT5G62700	5410
AT5G62710	159
AT5G62720	1836
AT5G62730	70
AT5G62740	6989
AT5G62750	398
AT5G62760	351
AT5G62770	524
AT5G62780	1
AT5G62790	3397
AT5G62800	74
AT5G62810	1529
AT5G62820	150
AT5G62830	12
AT5G62840	261
AT5G62848	0
AT5G62850	116
AT5G62860	0
AT5G62865	157
AT5G62880	904
AT5G62890	3692
AT5G62900	121
AT5G62910	276
AT5G62920	41
AT5G62930	779
AT5G62940	94
AT5G62950	506
AT5G62960	182
AT5G62970	2
AT5G62980	397
AT5G62990	106
AT5G62998	0
AT5G63000	417
AT5G63010	123
AT5G63020	265
AT5G63030	751
AT5G63040	185
AT5G63050	581
AT5G63060	308
AT5G63063	2
AT5G63070	16
AT5G63080	277
AT5G63085	169
AT5G63087	1665
AT5G63090	0
AT5G63100	112
AT5G63110	619
AT5G63120	411
AT5G63130	53
AT5G63135	229
AT5G63140	1308
AT5G63145	0
AT5G63150	639
AT5G63160	1269
AT5G63170	0
AT5G63180	1614
AT5G63190	565
AT5G63195	1
AT5G63200	445
AT5G63220	458
AT5G63225	92
AT5G63230	882
AT5G63240	754
AT5G63250	973
AT5G63260	636
AT5G63270	7
AT5G63280	398
AT5G63290	56
AT5G63300	33
AT5G63310	2631
AT5G63320	427
AT5G63340	0
AT5G63350	25
AT5G63370	1990
AT5G63375	0
AT5G63380	608
AT5G63390	9
AT5G63400	3127
AT5G63410	1365
AT5G63420	868
AT5G63440	382
AT5G63450	11
AT5G63460	479
AT5G63470	524
AT5G63480	96
AT5G63490	353
AT5G63500	327
AT5G63510	1154
AT5G63520	321
AT5G63530	3017
AT5G63540	68
AT5G63550	663
AT5G63560	2
AT5G63570	2654
AT5G63580	652
AT5G63590	7
AT5G63595	0
AT5G63600	0
AT5G63610	409
AT5G63620	847
AT5G63625	9
AT5G63630	241
AT5G63640	755
AT5G63650	365
AT5G63660	0
AT5G63670	583
AT5G63680	901
AT5G63690	13
AT5G63700	347
AT5G63710	286
AT5G63715	0
AT5G63720	1
AT5G63730	2
AT5G63740	27
AT5G63750	38
AT5G63760	532
AT5G63770	454
AT5G63780	744
AT5G63790	1386
AT5G63800	706
AT5G63810	507
AT5G63820	15
AT5G63830	155
AT5G63840	2676
AT5G63850	478
AT5G63860	2042
AT5G63870	755
AT5G63880	374
AT5G63890	1236
AT5G63900	0
AT5G63905	198
AT5G63910	587
AT5G63920	184
AT5G63930	158
AT5G63940	771
AT5G63941	0
AT5G63950	511
AT5G63960	269
AT5G63970	246
AT5G63980	696
AT5G63990	460
AT5G64000	0
AT5G64010	111
AT5G64020	415
AT5G64030	2691
AT5G64040	18044
AT5G64050	1159
AT5G64060	51
AT5G64070	1681
AT5G64080	1629
AT5G64090	667
AT5G64100	1
AT5G64110	8
AT5G64120	650
AT5G64130	5287
AT5G64140	2677
AT5G64150	209
AT5G64160	243
AT5G64170	581
AT5G64180	754
AT5G64190	26
AT5G64200	777
AT5G64210	0
AT5G64220	722
AT5G64230	128
AT5G64240	602
AT5G64250	664
AT5G64260	5035
AT5G64270	1683
AT5G64280	781
AT5G64290	2602
AT5G64300	2477
AT5G64310	6197
AT5G64320	92
AT5G64330	294
AT5G64340	2471
AT5G64350	3270
AT5G64360	399
AT5G64370	961
AT5G64380	202
AT5G64390	326
AT5G64395	0
AT5G64400	3482
AT5G64401	0
AT5G64410	1392
AT5G64420	487
AT5G64430	727
AT5G64440	1107
AT5G64450	22
AT5G64460	2000
AT5G64470	252
AT5G64480	199
AT5G64490	3
AT5G64500	1353
AT5G64501	0
AT5G64505	0
AT5G64510	297
AT5G64520	118
AT5G64530	46
AT5G64540	15
AT5G64550	1197
AT5G64560	610
AT5G64570	1629
AT5G64572	0
AT5G64580	1261
AT5G64590	4
AT5G64600	359
AT5G64610	535
AT5G64620	388
AT5G64630	141
AT5G64640	156
AT5G64650	277
AT5G64660	985
AT5G64667	8
AT5G64670	844
AT5G64680	314
AT5G64685	2
AT5G64687	6
AT5G64690	33
AT5G64700	77
AT5G64710	68
AT5G64720	1
AT5G64730	211
AT5G64735	0
AT5G64740	6736
AT5G64750	3
AT5G64760	463
AT5G64770	1025
AT5G64780	210
AT5G64790	99
AT5G64800	15
AT5G64810	1
AT5G64813	919
AT5G64816	36
AT5G64820	0
AT5G64830	319
AT5G64840	2001
AT5G64850	912
AT5G64855	0
AT5G64860	1633
AT5G64870	1943
AT5G64880	598
AT5G64890	4
AT5G64900	1054
AT5G64905	78
AT5G64910	38
AT5G64920	434
AT5G64930	339
AT5G64940	2690
AT5G64950	73
AT5G64960	942
AT5G64970	172
AT5G64980	105
AT5G64990	211
AT5G65000	979
AT5G65005	1
AT5G65010	1293
AT5G65015	0
AT5G65020	2703
AT5G65030	5
AT5G65040	139
AT5G65050	1094
AT5G65060	337
AT5G65070	38
AT5G65080	16
AT5G65090	7
AT5G65100	0
AT5G65110	1254
AT5G65120	172
AT5G65130	60
AT5G65140	387
AT5G65158	0
AT5G65160	161
AT5G65165	2
AT5G65170	41
AT5G65180	211
AT5G65200	169
AT5G65205	121
AT5G65207	788
AT5G65210	140
AT5G65220	5474
AT5G65225	3
AT5G65230	10
AT5G65240	467
AT5G65250	462
AT5G65260	1202
AT5G65270	1105
AT5G65274	0
AT5G65280	344
AT5G65290	496
AT5G65300	450
AT5G65305	2
AT5G65310	1018
AT5G65320	1
AT5G65330	0
AT5G65340	1
AT5G65350	42
AT5G65360	2024
AT5G65370	127
AT5G65380	43
AT5G65390	197
AT5G65400	243
AT5G65410	98
AT5G65420	148
AT5G65430	2647
AT5G65440	1143
AT5G65445	0
AT5G65450	151
AT5G65460	545
AT5G65470	2509
AT5G65480	1618
AT5G65490	459
AT5G65495	123
AT5G65500	0
AT5G65510	79
AT5G65520	231
AT5G65530	611
AT5G65535	0
AT5G65540	369
AT5G65550	0
AT5G65560	182
AT5G65570	68
AT5G65575	54
AT5G65580	0
AT5G65590	67
AT5G65600	4
AT5G65609	13
AT5G65610	10
AT5G65613	12
AT5G65615	0
AT5G65620	2909
AT5G65630	4536
AT5G65640	201
AT5G65650	219
AT5G65660	306
AT5G65670	16059
AT5G65676	0
AT5G65683	458
AT5G65685	572
AT5G65687	344
AT5G65690	10
AT5G65700	2496
AT5G65710	1338
AT5G65720	1895
AT5G65730	1740
AT5G65740	297
AT5G65750	1564
AT5G65760	943
AT5G65770	0
AT5G65780	740
AT5G65790	0
AT5G65800	0
AT5G65810	978
AT5G65820	86
AT5G65830	62
AT5G65840	666
AT5G65850	52
AT5G65860	222
AT5G65870	469
AT5G65880	247
AT5G65890	160
AT5G65900	590
AT5G65910	1027
AT5G65920	1027
AT5G65925	81
AT5G65930	983
AT5G65940	2047
AT5G65950	1437
AT5G65960	523
AT5G65970	15
AT5G65980	1
AT5G65990	608
AT5G66000	81
AT5G66005	237
AT5G66010	289
AT5G66020	7
AT5G66030	1351
AT5G66040	2209
AT5G66045	0
AT5G66050	1202
AT5G66052	709
AT5G66053	0
AT5G66055	1067
AT5G66060	916
AT5G66070	1184
AT5G66080	471
AT5G66090	381
AT5G66100	474
AT5G66110	8
AT5G66120	2069
AT5G66130	115
AT5G66140	655
AT5G66150	92
AT5G66160	409
AT5G66170	1333
AT5G66180	253
AT5G66190	14514
AT5G66200	810
AT5G66210	5138
AT5G66220	0
AT5G66230	266
AT5G66240	1135
AT5G66250	479
AT5G66260	0
AT5G66270	14
AT5G66280	0
AT5G66290	346
AT5G66300	28
AT5G66310	1034
AT5G66320	537
AT5G66330	159
AT5G66335	0
AT5G66340	0
AT5G66350	73
AT5G66360	197
AT5G66370	0
AT5G66380	195
AT5G66390	1
AT5G66400	450
AT5G66410	545
AT5G66420	1567
AT5G66430	0
AT5G66440	696
AT5G66450	466
AT5G66455	20
AT5G66460	1015
AT5G66470	778
AT5G66480	136
AT5G66490	300
AT5G66500	21
AT5G66510	1567
AT5G66520	0
AT5G66530	1595
AT5G66535	0
AT5G66540	520
AT5G66550	347
AT5G66558	4
AT5G66560	0
AT5G66562	2
AT5G66564	0
AT5G66567	0
AT5G66568	0
AT5G66570	42849
AT5G66580	130
AT5G66590	872
AT5G66595	0
AT5G66600	144
AT5G66607	7
AT5G66610	111
AT5G66620	258
AT5G66630	350
AT5G66631	34
AT5G66640	14
AT5G66650	339
AT5G66658	27
AT5G66660	38
AT5G66670	11
AT5G66675	1752
AT5G66680	2376
AT5G66690	0
AT5G66700	7
AT5G66710	42
AT5G66720	677
AT5G66730	930
AT5G66740	11
AT5G66750	322
AT5G66755	0
AT5G66760	3519
AT5G66770	483
AT5G66780	4
AT5G66790	15
AT5G66800	269
AT5G66810	414
AT5G66815	0
AT5G66816	0
AT5G66817	0
AT5G66820	361
AT5G66830	21
AT5G66840	36
AT5G66850	653
AT5G66860	533
AT5G66870	18
AT5G66880	684
AT5G66890	0
AT5G66900	453
AT5G66910	308
AT5G66920	1640
AT5G66930	468
AT5G66940	30
AT5G66950	678
AT5G66960	49
AT5G66970	0
AT5G66980	3
AT5G66985	7
AT5G66990	7
AT5G67000	0
AT5G67010	0
AT5G67020	13
AT5G67030	1077
AT5G67040	0
AT5G67050	12
AT5G67060	0
AT5G67070	1428
AT5G67080	9
AT5G67090	95
AT5G67100	382
AT5G67110	80
AT5G67120	32
AT5G67130	1183
AT5G67140	178
AT5G67150	327
AT5G67160	269
AT5G67170	194
AT5G67180	342
AT5G67190	62
AT5G67200	318
AT5G67210	488
AT5G67220	955
AT5G67230	244
AT5G67240	616
AT5G67245	41
AT5G67250	1978
AT5G67260	1053
AT5G67265	0
AT5G67270	427
AT5G67280	554
AT5G67290	276
AT5G67300	5176
AT5G67310	1
AT5G67320	1441
AT5G67330	723
AT5G67340	424
AT5G67350	212
AT5G67360	13089
AT5G67370	590
AT5G67380	1305
AT5G67385	1224
AT5G67390	82
AT5G67400	2
AT5G67410	55
AT5G67411	7
AT5G67420	581
AT5G67430	0
AT5G67440	212
AT5G67450	23
AT5G67455	0
AT5G67460	190
AT5G67470	990
AT5G67480	1129
AT5G67488	3
AT5G67490	0
AT5G67500	2549
AT5G67510	1620
AT5G67520	81
AT5G67530	624
AT5G67540	311
AT5G67550	36
AT5G67560	1180
AT5G67570	497
AT5G67580	512
AT5G67590	1942
AT5G67600	2592
AT5G67610	382
AT5G67620	1338
AT5G67630	490
AT5G67640	111
ATCG00010	10
ATCG00020	13711
ATCG00030	50
ATCG00040	655
ATCG00050	10
ATCG00060	2
ATCG00065	31
ATCG00070	202
ATCG00080	114
ATCG00090	65
ATCG00100	133
ATCG00110	29
ATCG00120	1294
ATCG00130	800
ATCG00140	704
ATCG00150	294
ATCG00160	46
ATCG00170	153
ATCG00180	131
ATCG00190	218
ATCG00200	1
ATCG00210	52
ATCG00220	49
ATCG00230	0
ATCG00240	0
ATCG00250	5
ATCG00260	0
ATCG00270	1198
ATCG00280	2940
ATCG00290	98
ATCG00300	196
ATCG00310	3
ATCG00320	0
ATCG00330	779
ATCG00340	3949
ATCG00350	3616
ATCG00360	126
ATCG00370	22
ATCG00380	110
ATCG00390	6
ATCG00400	128
ATCG00410	12
ATCG00420	80
ATCG00430	159
ATCG00440	89
ATCG00450	112
ATCG00460	4
ATCG00470	293
ATCG00480	996
ATCG00490	14386
ATCG00500	151
ATCG00510	60
ATCG00520	296
ATCG00530	373
ATCG00540	456
ATCG00550	308
ATCG00560	229
ATCG00570	89
ATCG00580	303
ATCG00590	51
ATCG00600	43
ATCG00610	14
ATCG00620	30
ATCG00630	244
ATCG00640	68
ATCG00650	60
ATCG00660	58
ATCG00670	332
ATCG00680	2683
ATCG00690	207
ATCG00700	172
ATCG00710	350
ATCG00720	763
ATCG00730	753
ATCG00740	139
ATCG00750	109
ATCG00760	33
ATCG00770	84
ATCG00780	211
ATCG00790	246
ATCG00800	288
ATCG00810	109
ATCG00820	49
ATCG00830	9
ATCG00840	3
ATCG00850	0
ATCG00860	2
ATCG00870	0
ATCG00880	0
ATCG00890	20
ATCG00900	14
ATCG00905	7
ATCG00910	0
ATCG00920	584
ATCG00930	1
ATCG00940	2
ATCG00950	996
ATCG00960	3
ATCG00970	0
ATCG00980	0
ATCG00990	0
ATCG01000	3
ATCG01010	215
ATCG01020	223
ATCG01030	0
ATCG01040	52
ATCG01050	483
ATCG01060	175
ATCG01070	118
ATCG01080	142
ATCG01090	90
ATCG01100	236
ATCG01110	110
ATCG01120	20
ATCG01130	258
ATCG01140	0
ATCG01150	0
ATCG01160	2
ATCG01170	17
ATCG01180	5645
ATCG01190	1
ATCG01200	2
ATCG01210	2725
ATCG01220	0
ATCG01230	3
ATCG01240	7
ATCG01250	6
ATCG01260	0
ATCG01270	3
ATCG01280	6
ATCG01290	0
ATCG01300	2
ATCG01310	5
ATCG09900	5
ATMG00010	1
ATMG00020	25974
ATMG00030	5728
ATMG00040	3
ATMG00050	0
ATMG00060	135
ATMG00070	152
ATMG00080	81
ATMG00090	286
ATMG00100	0
ATMG00110	11
ATMG00120	0
ATMG00130	1
ATMG00140	5
ATMG00150	1
ATMG00160	117
ATMG00170	0
ATMG00180	0
ATMG00190	0
ATMG00200	1
ATMG00210	0
ATMG00220	0
ATMG00230	0
ATMG00240	0
ATMG00250	0
ATMG00260	0
ATMG00270	0
ATMG00280	0
ATMG00285	0
ATMG00290	0
ATMG00300	0
ATMG00310	0
ATMG00320	0
ATMG00330	0
ATMG00340	0
ATMG00350	0
ATMG00360	0
ATMG00370	0
ATMG00380	0
ATMG00390	0
ATMG00400	0
ATMG00410	0
ATMG00420	0
ATMG00430	0
ATMG00440	0
ATMG00450	0
ATMG00460	0
ATMG00470	0
ATMG00480	0
ATMG00490	0
ATMG00500	0
ATMG00510	4
ATMG00513	11
ATMG00516	0
ATMG00520	3
ATMG00530	0
ATMG00540	0
ATMG00550	0
ATMG00560	1
ATMG00570	2
ATMG00580	0
ATMG00590	0
ATMG00600	0
ATMG00610	0
ATMG00620	0
ATMG00630	1
ATMG00640	83
ATMG00650	27
ATMG00660	33
ATMG00665	1
ATMG00670	13
ATMG00680	0
ATMG00690	17
ATMG00700	0
ATMG00710	0
ATMG00720	0
ATMG00730	7
ATMG00740	0
ATMG00750	0
ATMG00760	0
ATMG00770	0
ATMG00780	0
ATMG00790	0
ATMG00800	0
ATMG00810	1
ATMG00820	0
ATMG00830	2
ATMG00840	0
ATMG00850	0
ATMG00860	0
ATMG00870	0
ATMG00880	0
ATMG00890	0
ATMG00900	0
ATMG00910	0
ATMG00920	0
ATMG00930	0
ATMG00940	0
ATMG00950	0
ATMG00960	0
ATMG00970	3
ATMG00980	19
ATMG00990	13
ATMG01000	0
ATMG01010	0
ATMG01020	1
ATMG01030	0
ATMG01040	0
ATMG01050	0
ATMG01060	0
ATMG01070	0
ATMG01080	31
ATMG01090	0
ATMG01100	0
ATMG01110	0
ATMG01120	23
ATMG01130	31
ATMG01140	0
ATMG01150	0
ATMG01160	0
ATMG01170	27
ATMG01180	0
ATMG01190	11
ATMG01200	3
ATMG01210	0
ATMG01220	0
ATMG01230	0
ATMG01240	0
ATMG01250	0
ATMG01260	0
ATMG01270	0
ATMG01275	2
ATMG01280	0
ATMG01290	0
ATMG01300	0
ATMG01310	0
ATMG01320	1
ATMG01330	2
ATMG01340	0
ATMG01350	10
ATMG01360	282
ATMG01370	16
ATMG01380	14
ATMG01390	19584
ATMG01400	0
ATMG01410	2
ATMG09390	0
ATMG09440	0
ATMG09450	0
ATMG09510	0
ATMG09520	0
ATMG09560	0
ATMG09720	0
ATMG09730	0
ATMG09740	0
ATMG09750	0
ATMG09790	0
ATMG09800	0
ATMG09830	0
ATMG09950	0
ATMG09960	0
ATMG09980	0
ath-miR156a-3p	0
ath-miR156a-5p	0
ath-miR156b-3p	0
ath-miR156b-5p	0
ath-miR156c-3p	0
ath-miR156c-5p	0
ath-miR156d-3p	0
ath-miR156d-5p	0
ath-miR156e	0
ath-miR156f-3p	0
ath-miR156f-5p	0
ath-miR156g	0
ath-miR156h	0
ath-miR156i	0
ath-miR156j	0
ath-miR157a-3p	0
ath-miR157a-5p	0
ath-miR157b-3p	0
ath-miR157b-5p	0
ath-miR157c-3p	0
ath-miR157c-5p	0
ath-miR157d	0
ath-miR158a-3p	0
ath-miR158a-5p	0
ath-miR158b	0
ath-miR159a	0
ath-miR159b-3p	0
ath-miR159b-5p	0
ath-miR159c	0
ath-miR160a-3p	0
ath-miR160a-5p	0
ath-miR160b	0
ath-miR160c-3p	0
ath-miR160c-5p	0
ath-miR161.1	0
ath-miR161.2	0
ath-miR162a-3p	0
ath-miR162a-5p	0
ath-miR162b-3p	0
ath-miR162b-5p	0
ath-miR163	0
ath-miR164a	0
ath-miR164b-3p	0
ath-miR164b-5p	0
ath-miR164c-3p	0
ath-miR164c-5p	0
ath-miR165a-3p	0
ath-miR165a-5p	0
ath-miR165b	0
ath-miR166a-3p	0
ath-miR166a-5p	0
ath-miR166b-3p	0
ath-miR166b-5p	0
ath-miR166c	0
ath-miR166d	0
ath-miR166e-3p	0
ath-miR166e-5p	0
ath-miR166f	0
ath-miR166g	0
ath-miR167a-3p	0
ath-miR167a-5p	0
ath-miR167b	0
ath-miR167c-3p	0
ath-miR167c-5p	0
ath-miR167d	0
ath-miR168a-3p	0
ath-miR168a-5p	0
ath-miR168b-3p	0
ath-miR168b-5p	0
ath-miR169a-3p	0
ath-miR169a-5p	0
ath-miR169b-3p	0
ath-miR169b-5p	0
ath-miR169c	0
ath-miR169d	0
ath-miR169e	0
ath-miR169f-3p	0
ath-miR169f-5p	0
ath-miR169g-3p	0
ath-miR169g-5p	0
ath-miR169h	0
ath-miR169i	0
ath-miR169j	0
ath-miR169k	0
ath-miR169l	0
ath-miR169m	0
ath-miR169n	0
ath-miR170-3p	0
ath-miR170-5p	0
ath-miR171a-3p	0
ath-miR171a-5p	0
ath-miR171b-3p	0
ath-miR171b-5p	0
ath-miR171c-3p	0
ath-miR171c-5p	0
ath-miR172a	0
ath-miR172b-3p	0
ath-miR172b-5p	0
ath-miR172c	0
ath-miR172d-3p	0
ath-miR172d-5p	0
ath-miR172e-3p	0
ath-miR172e-5p	0
ath-miR173-3p	0
ath-miR173-5p	0
ath-miR1886.1	0
ath-miR1886.2	0
ath-miR1886.3	0
ath-miR1887	0
ath-miR1888a	0
ath-miR1888b	0
ath-miR2111a-3p	0
ath-miR2111a-5p	0
ath-miR2111b-3p	0
ath-miR2111b-5p	0
ath-miR2112-3p	0
ath-miR2112-5p	0
ath-miR2933a	0
ath-miR2933b	0
ath-miR2934-3p	0
ath-miR2934-5p	0
ath-miR2936	0
ath-miR2937	0
ath-miR2938	0
ath-miR2939	0
ath-miR319a	0
ath-miR319b	0
ath-miR319c	0
ath-miR3434-3p	0
ath-miR3434-5p	0
ath-miR3440b-3p	0
ath-miR3440b-5p	0
ath-miR390a-3p	0
ath-miR390a-5p	0
ath-miR390b-3p	0
ath-miR390b-5p	0
ath-miR391-3p	0
ath-miR391-5p	0
ath-miR3932a	0
ath-miR3932b-3p	0
ath-miR3932b-5p	0
ath-miR3933	0
ath-miR393a-3p	0
ath-miR393a-5p	0
ath-miR393b-3p	0
ath-miR393b-5p	0
ath-miR394a	0
ath-miR394b-3p	0
ath-miR394b-5p	0
ath-miR395a	0
ath-miR395b	0
ath-miR395c	0
ath-miR395d	0
ath-miR395e	0
ath-miR395f	0
ath-miR396a-3p	0
ath-miR396a-5p	0
ath-miR396b-3p	0
ath-miR396b-5p	0
ath-miR397a	0
ath-miR397b	0
ath-miR398a-3p	0
ath-miR398a-5p	0
ath-miR398b-3p	0
ath-miR398b-5p	0
ath-miR398c-3p	0
ath-miR398c-5p	0
ath-miR399a	0
ath-miR399b	0
ath-miR399c-3p	0
ath-miR399c-5p	0
ath-miR399d	0
ath-miR399e	0
ath-miR399f	0
ath-miR400	0
ath-miR401	0
ath-miR402	0
ath-miR403-3p	0
ath-miR403-5p	0
ath-miR404	0
ath-miR405a	0
ath-miR405b	0
ath-miR405d	0
ath-miR406	0
ath-miR407	0
ath-miR408-3p	0
ath-miR408-5p	0
ath-miR413	0
ath-miR414	0
ath-miR415	0
ath-miR416	0
ath-miR417	0
ath-miR418	0
ath-miR419	0
ath-miR420	0
ath-miR4221	0
ath-miR4227	0
ath-miR4228-3p	0
ath-miR4228-5p	0
ath-miR4239	0
ath-miR4240	0
ath-miR4243	0
ath-miR4245	0
ath-miR426	0
ath-miR447a-3p	0
ath-miR447a.2-3p	0
ath-miR447b	0
ath-miR447c-3p	0
ath-miR447c-5p	0
ath-miR472-3p	0
ath-miR472-5p	0
ath-miR5012	0
ath-miR5013	0
ath-miR5014a-3p	0
ath-miR5014a-5p	0
ath-miR5014b	0
ath-miR5015	0
ath-miR5016	0
ath-miR5017-3p	0
ath-miR5017-5p	0
ath-miR5018	0
ath-miR5019	0
ath-miR5020a	0
ath-miR5020b	0
ath-miR5020c	0
ath-miR5021	0
ath-miR5022	0
ath-miR5023	0
ath-miR5024-3p	0
ath-miR5024-5p	0
ath-miR5025	0
ath-miR5026	0
ath-miR5027	0
ath-miR5028	0
ath-miR5029	0
ath-miR5595a	0
ath-miR5628	0
ath-miR5629	0
ath-miR5630a	0
ath-miR5630b	0
ath-miR5631	0
ath-miR5632-3p	0
ath-miR5632-5p	0
ath-miR5633	0
ath-miR5634	0
ath-miR5635a	0
ath-miR5635b	0
ath-miR5635c	0
ath-miR5635d	0
ath-miR5636	0
ath-miR5637	0
ath-miR5638a	0
ath-miR5638b	0
ath-miR5639-3p	0
ath-miR5639-5p	0
ath-miR5640	0
ath-miR5641	0
ath-miR5642a	0
ath-miR5642b	0
ath-miR5643a	0
ath-miR5643b	0
ath-miR5644	0
ath-miR5645a	0
ath-miR5645b	0
ath-miR5645c	0
ath-miR5645d	0
ath-miR5645e	0
ath-miR5645f	0
ath-miR5646	0
ath-miR5647	0
ath-miR5648-3p	0
ath-miR5648-5p	0
ath-miR5649a	0
ath-miR5649b	0
ath-miR5650	0
ath-miR5651	0
ath-miR5652	0
ath-miR5653	0
ath-miR5654-3p	0
ath-miR5654-5p	0
ath-miR5655	0
ath-miR5656	0
ath-miR5657	0
ath-miR5658	0
ath-miR5659	0
ath-miR5660	0
ath-miR5661	0
ath-miR5662	0
ath-miR5663-3p	0
ath-miR5663-5p	0
ath-miR5664	0
ath-miR5665	0
ath-miR5666	0
ath-miR5995b	0
ath-miR5996	0
ath-miR5997	0
ath-miR5998a	0
ath-miR5998b	0
ath-miR5999	0
ath-miR771	0
ath-miR773a	0
ath-miR773b-3p	0
ath-miR773b-5p	0
ath-miR774a	0
ath-miR774b-3p	0
ath-miR774b-5p	0
ath-miR775	0
ath-miR776	0
ath-miR777	0
ath-miR778	0
ath-miR779.1	0
ath-miR779.2	0
ath-miR780.1	0
ath-miR780.2	0
ath-miR781a	0
ath-miR781b	0
ath-miR782	0
ath-miR8121	0
ath-miR8165	0
ath-miR8166	0
ath-miR8167a	0
ath-miR8167b	0
ath-miR8167c	0
ath-miR8167d	0
ath-miR8167e	0
ath-miR8167f	0
ath-miR8168	0
ath-miR8169	0
ath-miR8170-3p	0
ath-miR8170-5p	0
ath-miR8171	0
ath-miR8172	0
ath-miR8173	0
ath-miR8174	0
ath-miR8175	0
ath-miR8176	0
ath-miR8177	0
ath-miR8178	0
ath-miR8179	0
ath-miR8180	0
ath-miR8181	0
ath-miR8182	0
ath-miR8183	0
ath-miR8184	0
ath-miR822-3p	0
ath-miR822-5p	0
ath-miR823	0
ath-miR824-3p	0
ath-miR824-5p	0
ath-miR825	0
ath-miR826a	0
ath-miR826b	0
ath-miR827	0
ath-miR828	0
ath-miR829-3p.1	0
ath-miR829-3p.2	0
ath-miR829-5p	0
ath-miR830-3p	0
ath-miR830-5p	0
ath-miR831-3p	0
ath-miR831-5p	0
ath-miR832-3p	0
ath-miR832-5p	0
ath-miR833a-3p	0
ath-miR833a-5p	0
ath-miR833b	0
ath-miR834	0
ath-miR835-3p	0
ath-miR835-5p	0
ath-miR836	0
ath-miR837-3p	0
ath-miR837-5p	0
ath-miR838	0
ath-miR839-5p	0
ath-miR840-3p	0
ath-miR840-5p	0
ath-miR841a-3p	0
ath-miR841a-5p	0
ath-miR841b-3p	0
ath-miR841b-5p	0
ath-miR842	0
ath-miR843	0
ath-miR844-3p	0
ath-miR844-5p	0
ath-miR845a	0
ath-miR845b	0
ath-miR846-3p	0
ath-miR846-5p	0
ath-miR847	0
ath-miR848	0
ath-miR849	0
ath-miR850	0
ath-miR851-3p	0
ath-miR851-5p	0
ath-miR852	0
ath-miR853	0
ath-miR854a	0
ath-miR854b	0
ath-miR854c	0
ath-miR854d	0
ath-miR854e	0
ath-miR855	0
ath-miR856	0
ath-miR857	0
ath-miR858a	0
ath-miR858b	0
ath-miR859	0
ath-miR860	0
ath-miR861-3p	0
ath-miR861-5p	0
ath-miR862-3p	0
ath-miR862-5p	0
ath-miR863-3p	0
ath-miR863-5p	0
ath-miR864-3p	0
ath-miR864-5p	0
ath-miR865-3p	0
ath-miR865-5p	0
ath-miR866-3p	0
ath-miR866-5p	0
ath-miR867	0
ath-miR868-3p	0
ath-miR868-5p	0
ath-miR869.1	0
ath-miR869.2	0
ath-miR870-3p	0
ath-miR870-5p	0
```
