## Supplemental_Data1_Codes for "Expanding the synthetic biology toolbox with a library of constitutive and repressible promoters": SRR3581715.tabular

```
AT1G01010	95
AT1G01020	70
AT1G01030	1
AT1G01040	1069
AT1G01046	19
AT1G01050	1989
AT1G01060	186
AT1G01070	11
AT1G01080	837
AT1G01090	5204
AT1G01100	11084
AT1G01110	72
AT1G01120	2187
AT1G01130	114
AT1G01140	647
AT1G01150	2
AT1G01160	1010
AT1G01170	245
AT1G01180	50
AT1G01183	0
AT1G01190	2
AT1G01200	9
AT1G01210	292
AT1G01220	444
AT1G01225	229
AT1G01230	953
AT1G01240	324
AT1G01250	64
AT1G01260	570
AT1G01270	0
AT1G01280	2
AT1G01290	499
AT1G01300	2527
AT1G01305	2
AT1G01310	124
AT1G01320	1604
AT1G01335	0
AT1G01340	9
AT1G01350	663
AT1G01355	21
AT1G01360	351
AT1G01370	290
AT1G01380	8
AT1G01390	3
AT1G01400	1
AT1G01410	0
AT1G01420	52
AT1G01430	2732
AT1G01440	276
AT1G01448	129
AT1G01450	0
AT1G01453	0
AT1G01460	74
AT1G01470	114
AT1G01480	359
AT1G01490	130
AT1G01500	358
AT1G01510	1229
AT1G01520	9
AT1G01530	97
AT1G01540	859
AT1G01550	3840
AT1G01560	20
AT1G01570	65
AT1G01580	3
AT1G01590	88
AT1G01600	1005
AT1G01610	3475
AT1G01620	1728
AT1G01630	678
AT1G01640	135
AT1G01650	1396
AT1G01660	107
AT1G01670	148
AT1G01680	3
AT1G01690	230
AT1G01695	41
AT1G01700	12
AT1G01710	1516
AT1G01715	144
AT1G01720	841
AT1G01725	391
AT1G01730	800
AT1G01740	125
AT1G01750	3
AT1G01760	82
AT1G01770	317
AT1G01780	156
AT1G01790	641
AT1G01800	274
AT1G01810	49
AT1G01820	1494
AT1G01830	1210
AT1G01840	9
AT1G01860	152
AT1G01870	0
AT1G01880	192
AT1G01890	0
AT1G01900	26
AT1G01910	1445
AT1G01920	693
AT1G01930	417
AT1G01940	520
AT1G01950	635
AT1G01960	2318
AT1G01970	371
AT1G01980	292
AT1G01990	668
AT1G02000	413
AT1G02010	164
AT1G02020	303
AT1G02030	1
AT1G02040	13
AT1G02050	219
AT1G02060	190
AT1G02065	65
AT1G02067	1
AT1G02070	78
AT1G02080	3101
AT1G02090	1756
AT1G02100	665
AT1G02110	580
AT1G02120	2099
AT1G02130	1388
AT1G02136	0
AT1G02140	5651
AT1G02145	758
AT1G02150	1015
AT1G02160	977
AT1G02170	714
AT1G02180	337
AT1G02190	1762
AT1G02205	2138
AT1G02210	0
AT1G02220	8
AT1G02228	0
AT1G02230	1
AT1G02250	0
AT1G02260	823
AT1G02270	900
AT1G02280	1448
AT1G02290	254
AT1G02300	662
AT1G02305	3610
AT1G02310	3
AT1G02320	0
AT1G02330	1055
AT1G02335	41
AT1G02340	82
AT1G02350	67
AT1G02360	3
AT1G02370	270
AT1G02380	63
AT1G02390	57
AT1G02400	38
AT1G02405	25
AT1G02410	791
AT1G02420	27
AT1G02430	12
AT1G02440	1
AT1G02450	55
AT1G02460	64
AT1G02470	11
AT1G02475	558
AT1G02480	0
AT1G02490	0
AT1G02500	5742
AT1G02510	0
AT1G02520	207
AT1G02530	4350
AT1G02540	0
AT1G02550	2
AT1G02560	2496
AT1G02570	2
AT1G02575	5
AT1G02580	52
AT1G02590	0
AT1G02600	0
AT1G02610	135
AT1G02620	3
AT1G02630	52
AT1G02640	850
AT1G02650	13
AT1G02660	604
AT1G02670	140
AT1G02680	473
AT1G02681	2
AT1G02690	778
AT1G02700	14
AT1G02705	1
AT1G02710	0
AT1G02720	710
AT1G02730	700
AT1G02740	515
AT1G02750	366
AT1G02760	0
AT1G02770	693
AT1G02780	19713
AT1G02790	1724
AT1G02800	529
AT1G02810	334
AT1G02813	12
AT1G02816	1013
AT1G02820	23
AT1G02830	0
AT1G02840	2698
AT1G02850	16
AT1G02860	234
AT1G02870	508
AT1G02880	186
AT1G02890	2019
AT1G02900	40
AT1G02910	562
AT1G02920	27
AT1G02930	35425
AT1G02940	1759
AT1G02950	39
AT1G02952	1
AT1G02960	597
AT1G02965	0
AT1G02970	262
AT1G02980	884
AT1G02990	545
AT1G03000	665
AT1G03010	127
AT1G03020	0
AT1G03030	734
AT1G03040	2727
AT1G03050	300
AT1G03055	77
AT1G03060	1469
AT1G03070	155
AT1G03080	1389
AT1G03090	693
AT1G03100	39
AT1G03103	0
AT1G03106	7
AT1G03110	433
AT1G03120	44
AT1G03130	2286
AT1G03140	1358
AT1G03150	528
AT1G03160	431
AT1G03165	4
AT1G03170	469
AT1G03180	106
AT1G03190	467
AT1G03200	25
AT1G03210	270
AT1G03220	455
AT1G03230	87
AT1G03240	0
AT1G03250	707
AT1G03260	312
AT1G03270	248
AT1G03280	1106
AT1G03290	2010
AT1G03300	0
AT1G03310	1320
AT1G03320	1
AT1G03325	0
AT1G03330	1601
AT1G03340	18
AT1G03350	1736
AT1G03360	472
AT1G03365	614
AT1G03370	541
AT1G03380	672
AT1G03390	0
AT1G03395	0
AT1G03400	69
AT1G03410	20
AT1G03420	1
AT1G03430	235
AT1G03440	164
AT1G03445	241
AT1G03457	157
AT1G03470	234
AT1G03475	1649
AT1G03490	0
AT1G03495	82
AT1G03502	0
AT1G03506	4
AT1G03510	64
AT1G03515	1
AT1G03520	422
AT1G03530	750
AT1G03540	55
AT1G03545	13
AT1G03550	29
AT1G03560	316
AT1G03570	0
AT1G03580	13
AT1G03590	1841
AT1G03600	1198
AT1G03610	320
AT1G03620	62
AT1G03630	815
AT1G03640	0
AT1G03650	91
AT1G03660	4
AT1G03670	0
AT1G03680	1701
AT1G03687	356
AT1G03700	4
AT1G03710	1096
AT1G03720	9
AT1G03730	413
AT1G03740	675
AT1G03743	0
AT1G03746	1
AT1G03750	298
AT1G03760	450
AT1G03770	402
AT1G03780	323
AT1G03790	0
AT1G03800	42
AT1G03810	0
AT1G03820	47
AT1G03830	678
AT1G03840	18
AT1G03850	25
AT1G03860	2029
AT1G03870	423
AT1G03880	0
AT1G03890	1
AT1G03900	1748
AT1G03905	295
AT1G03910	1501
AT1G03920	126
AT1G03930	564
AT1G03935	4
AT1G03940	96
AT1G03950	605
AT1G03960	364
AT1G03970	731
AT1G03980	43
AT1G03982	0
AT1G03987	0
AT1G03990	113
AT1G03993	0
AT1G03997	1
AT1G04000	1684
AT1G04003	0
AT1G04007	39
AT1G04010	645
AT1G04013	3
AT1G04017	0
AT1G04020	690
AT1G04023	0
AT1G04027	1
AT1G04030	653
AT1G04033	0
AT1G04037	6
AT1G04040	170
AT1G04043	0
AT1G04047	12
AT1G04050	289
AT1G04053	2
AT1G04057	0
AT1G04063	0
AT1G04067	0
AT1G04070	540
AT1G04073	6
AT1G04077	0
AT1G04080	2602
AT1G04083	0
AT1G04087	0
AT1G04090	57
AT1G04093	0
AT1G04097	0
AT1G04100	161
AT1G04103	0
AT1G04105	0
AT1G04110	13
AT1G04117	3
AT1G04120	3416
AT1G04123	0
AT1G04127	1
AT1G04130	494
AT1G04133	0
AT1G04137	0
AT1G04140	2273
AT1G04143	1
AT1G04147	1
AT1G04150	164
AT1G04153	6
AT1G04157	0
AT1G04160	392
AT1G04163	0
AT1G04167	0
AT1G04170	3013
AT1G04173	3
AT1G04177	0
AT1G04180	4
AT1G04183	0
AT1G04187	11
AT1G04190	936
AT1G04193	3
AT1G04197	6
AT1G04200	1520
AT1G04203	0
AT1G04207	1
AT1G04210	1360
AT1G04213	0
AT1G04217	9
AT1G04220	566
AT1G04223	7
AT1G04227	0
AT1G04230	793
AT1G04233	0
AT1G04237	1
AT1G04240	198
AT1G04243	0
AT1G04247	104
AT1G04250	554
AT1G04253	0
AT1G04257	8
AT1G04260	603
AT1G04263	0
AT1G04267	14
AT1G04270	14015
AT1G04273	17
AT1G04277	13
AT1G04280	105
AT1G04283	0
AT1G04287	0
AT1G04290	78
AT1G04293	0
AT1G04295	0
AT1G04297	6
AT1G04300	1791
AT1G04303	2
AT1G04307	0
AT1G04310	729
AT1G04313	0
AT1G04320	0
AT1G04323	0
AT1G04327	0
AT1G04330	3
AT1G04333	0
AT1G04337	0
AT1G04340	1100
AT1G04343	0
AT1G04347	7
AT1G04350	174
AT1G04353	0
AT1G04357	3
AT1G04360	9
AT1G04363	0
AT1G04367	0
AT1G04370	0
AT1G04373	0
AT1G04377	0
AT1G04380	710
AT1G04383	0
AT1G04387	0
AT1G04390	357
AT1G04393	0
AT1G04397	0
AT1G04400	1077
AT1G04403	0
AT1G04407	0
AT1G04410	15763
AT1G04413	0
AT1G04417	3
AT1G04420	617
AT1G04423	6
AT1G04425	114
AT1G04427	7
AT1G04430	2146
AT1G04433	0
AT1G04437	0
AT1G04440	915
AT1G04443	0
AT1G04445	79
AT1G04447	0
AT1G04450	7
AT1G04453	0
AT1G04455	2
AT1G04457	0
AT1G04463	0
AT1G04467	1
AT1G04470	155
AT1G04473	6
AT1G04477	21
AT1G04480	5903
AT1G04483	1
AT1G04487	0
AT1G04490	9
AT1G04493	0
AT1G04497	0
AT1G04500	19
AT1G04503	0
AT1G04507	0
AT1G04510	1728
AT1G04513	0
AT1G04517	0
AT1G04520	346
AT1G04523	0
AT1G04527	0
AT1G04530	920
AT1G04533	0
AT1G04537	0
AT1G04540	310
AT1G04547	2
AT1G04550	586
AT1G04555	438
AT1G04557	0
AT1G04560	6
AT1G04563	2
AT1G04567	5
AT1G04570	610
AT1G04573	0
AT1G04577	6
AT1G04580	1613
AT1G04583	0
AT1G04587	4
AT1G04590	883
AT1G04593	0
AT1G04597	0
AT1G04600	119
AT1G04603	0
AT1G04607	0
AT1G04610	57
AT1G04620	660
AT1G04623	0
AT1G04625	0
AT1G04630	987
AT1G04635	104
AT1G04640	179
AT1G04643	0
AT1G04645	1576
AT1G04647	0
AT1G04650	162
AT1G04653	0
AT1G04657	0
AT1G04660	1312
AT1G04667	0
AT1G04670	1
AT1G04673	1
AT1G04677	0
AT1G04680	1660
AT1G04683	0
AT1G04687	0
AT1G04690	3999
AT1G04693	0
AT1G04697	3
AT1G04700	146
AT1G04703	0
AT1G04707	0
AT1G04710	1002
AT1G04713	0
AT1G04717	0
AT1G04720	0
AT1G04723	1
AT1G04730	356
AT1G04733	0
AT1G04737	0
AT1G04743	0
AT1G04747	3
AT1G04750	3108
AT1G04753	0
AT1G04760	96
AT1G04763	0
AT1G04767	0
AT1G04770	792
AT1G04773	0
AT1G04778	16
AT1G04780	1630
AT1G04783	0
AT1G04787	0
AT1G04790	742
AT1G04793	0
AT1G04797	3
AT1G04800	55
AT1G04803	0
AT1G04807	0
AT1G04810	1934
AT1G04813	0
AT1G04817	0
AT1G04820	14241
AT1G04823	0
AT1G04827	4
AT1G04830	431
AT1G04833	0
AT1G04837	1
AT1G04840	49
AT1G04847	0
AT1G04850	3967
AT1G04853	0
AT1G04857	0
AT1G04860	719
AT1G04863	0
AT1G04867	0
AT1G04870	850
AT1G04873	0
AT1G04877	1
AT1G04880	177
AT1G04883	0
AT1G04887	0
AT1G04890	4
AT1G04893	0
AT1G04895	0
AT1G04897	0
AT1G04900	447
AT1G04907	0
AT1G04910	979
AT1G04913	3
AT1G04917	0
AT1G04920	57
AT1G04923	0
AT1G04927	6
AT1G04930	80
AT1G04933	0
AT1G04937	0
AT1G04940	74
AT1G04943	0
AT1G04945	267
AT1G04947	0
AT1G04950	717
AT1G04953	0
AT1G04957	0
AT1G04960	649
AT1G04963	0
AT1G04967	6
AT1G04970	708
AT1G04973	16
AT1G04977	0
AT1G04980	1256
AT1G04983	0
AT1G04985	742
AT1G04987	0
AT1G04990	1455
AT1G04993	0
AT1G04997	0
AT1G05000	118
AT1G05003	0
AT1G05005	0
AT1G05007	0
AT1G05010	80
AT1G05013	0
AT1G05017	0
AT1G05020	23
AT1G05023	1
AT1G05027	0
AT1G05030	341
AT1G05033	1
AT1G05035	0
AT1G05037	0
AT1G05040	0
AT1G05043	18
AT1G05047	0
AT1G05053	0
AT1G05055	443
AT1G05057	0
AT1G05060	606
AT1G05061	13
AT1G05065	5
AT1G05067	0
AT1G05070	744
AT1G05073	0
AT1G05077	0
AT1G05080	11
AT1G05083	52
AT1G05085	1
AT1G05087	11
AT1G05090	7
AT1G05093	0
AT1G05097	0
AT1G05100	39
AT1G05103	2
AT1G05107	0
AT1G05113	0
AT1G05117	0
AT1G05120	1222
AT1G05123	1
AT1G05127	0
AT1G05133	0
AT1G05135	65
AT1G05136	0
AT1G05137	0
AT1G05140	485
AT1G05143	4
AT1G05147	0
AT1G05150	1348
AT1G05153	2
AT1G05160	772
AT1G05163	2
AT1G05170	211
AT1G05173	2
AT1G05177	0
AT1G05180	1033
AT1G05183	0
AT1G05187	0
AT1G05190	2151
AT1G05193	0
AT1G05197	0
AT1G05200	643
AT1G05203	3
AT1G05205	684
AT1G05207	10
AT1G05210	272
AT1G05213	20
AT1G05217	0
AT1G05220	12
AT1G05223	0
AT1G05227	0
AT1G05230	958
AT1G05233	0
AT1G05237	1
AT1G05240	0
AT1G05243	0
AT1G05247	0
AT1G05250	0
AT1G05253	0
AT1G05257	0
AT1G05260	7729
AT1G05263	0
AT1G05267	0
AT1G05270	1355
AT1G05273	0
AT1G05277	24
AT1G05280	593
AT1G05283	0
AT1G05287	1
AT1G05290	0
AT1G05291	44
AT1G05293	0
AT1G05297	4
AT1G05300	39
AT1G05303	0
AT1G05307	0
AT1G05310	5
AT1G05313	1
AT1G05317	5
AT1G05320	796
AT1G05323	0
AT1G05327	0
AT1G05330	4
AT1G05333	0
AT1G05337	0
AT1G05340	137
AT1G05343	0
AT1G05347	0
AT1G05350	1512
AT1G05353	0
AT1G05357	0
AT1G05360	653
AT1G05363	0
AT1G05367	2
AT1G05370	47
AT1G05373	0
AT1G05377	0
AT1G05380	1400
AT1G05383	0
AT1G05385	230
AT1G05387	0
AT1G05390	0
AT1G05397	4
AT1G05400	18
AT1G05407	0
AT1G05410	704
AT1G05413	0
AT1G05417	0
AT1G05420	9
AT1G05423	0
AT1G05427	0
AT1G05430	813
AT1G05433	0
AT1G05440	109
AT1G05443	0
AT1G05447	0
AT1G05450	13
AT1G05453	0
AT1G05460	837
AT1G05463	5
AT1G05467	41
AT1G05470	125
AT1G05473	0
AT1G05477	0
AT1G05483	0
AT1G05487	0
AT1G05490	4771
AT1G05493	0
AT1G05497	0
AT1G05500	2152
AT1G05507	0
AT1G05510	7
AT1G05517	5
AT1G05520	1348
AT1G05523	0
AT1G05527	0
AT1G05530	0
AT1G05533	0
AT1G05537	2
AT1G05540	395
AT1G05543	20
AT1G05547	0
AT1G05550	19
AT1G05553	0
AT1G05557	7
AT1G05560	0
AT1G05562	0
AT1G05563	0
AT1G05567	0
AT1G05570	2176
AT1G05575	12
AT1G05577	6
AT1G05580	290
AT1G05583	0
AT1G05587	0
AT1G05590	662
AT1G05593	0
AT1G05597	0
AT1G05600	187
AT1G05603	0
AT1G05607	0
AT1G05610	4
AT1G05613	0
AT1G05615	0
AT1G05617	0
AT1G05620	776
AT1G05623	0
AT1G05627	0
AT1G05630	310
AT1G05633	0
AT1G05637	0
AT1G05640	214
AT1G05643	0
AT1G05647	0
AT1G05650	0
AT1G05653	0
AT1G05657	0
AT1G05660	3
AT1G05663	0
AT1G05667	0
AT1G05670	252
AT1G05673	0
AT1G05675	0
AT1G05680	30
AT1G05683	0
AT1G05687	13
AT1G05690	87
AT1G05693	0
AT1G05697	0
AT1G05700	2
AT1G05703	1
AT1G05707	1
AT1G05710	807
AT1G05713	0
AT1G05717	0
AT1G05720	821
AT1G05723	0
AT1G05727	0
AT1G05730	222
AT1G05733	0
AT1G05737	0
AT1G05740	2
AT1G05747	0
AT1G05750	179
AT1G05753	0
AT1G05757	3
AT1G05760	0
AT1G05763	0
AT1G05767	0
AT1G05770	14
AT1G05773	17
AT1G05777	0
AT1G05780	254
AT1G05783	11
AT1G05785	371
AT1G05787	0
AT1G05790	480
AT1G05793	0
AT1G05797	0
AT1G05800	0
AT1G05803	0
AT1G05805	293
AT1G05807	0
AT1G05810	172
AT1G05813	0
AT1G05817	0
AT1G05820	117
AT1G05823	0
AT1G05827	0
AT1G05830	867
AT1G05833	4
AT1G05835	6
AT1G05837	0
AT1G05840	1229
AT1G05843	0
AT1G05847	0
AT1G05850	21181
AT1G05853	0
AT1G05857	0
AT1G05860	461
AT1G05863	0
AT1G05867	2
AT1G05870	629
AT1G05873	0
AT1G05880	0
AT1G05887	0
AT1G05890	863
AT1G05893	0
AT1G05894	3
AT1G05897	0
AT1G05900	216
AT1G05903	0
AT1G05907	0
AT1G05910	1436
AT1G05913	0
AT1G05917	0
AT1G05920	0
AT1G05927	0
AT1G05930	0
AT1G05933	2
AT1G05937	3
AT1G05940	1159
AT1G05943	0
AT1G05947	0
AT1G05950	745
AT1G05953	0
AT1G05957	0
AT1G05960	745
AT1G05963	0
AT1G05967	0
AT1G05970	312
AT1G05973	0
AT1G05977	6
AT1G05980	0
AT1G05983	3
AT1G05987	1
AT1G05990	0
AT1G05993	1
AT1G05997	0
AT1G06000	0
AT1G06002	0
AT1G06003	0
AT1G06007	0
AT1G06010	818
AT1G06013	0
AT1G06017	2
AT1G06020	10
AT1G06023	0
AT1G06027	0
AT1G06030	24
AT1G06033	10
AT1G06037	0
AT1G06040	1196
AT1G06043	0
AT1G06045	0
AT1G06047	0
AT1G06050	150
AT1G06053	0
AT1G06057	0
AT1G06060	671
AT1G06063	0
AT1G06067	0
AT1G06070	685
AT1G06073	0
AT1G06080	576
AT1G06083	8
AT1G06087	5
AT1G06090	0
AT1G06093	0
AT1G06097	0
AT1G06100	2
AT1G06103	1
AT1G06110	916
AT1G06113	0
AT1G06117	0
AT1G06120	0
AT1G06123	0
AT1G06127	0
AT1G06130	793
AT1G06133	0
AT1G06135	0
AT1G06137	0
AT1G06140	61
AT1G06143	157
AT1G06147	1
AT1G06148	4
AT1G06150	677
AT1G06153	0
AT1G06157	0
AT1G06160	14
AT1G06163	0
AT1G06170	9
AT1G06173	2
AT1G06177	1
AT1G06180	9
AT1G06187	0
AT1G06190	720
AT1G06197	0
AT1G06200	1438
AT1G06203	0
AT1G06207	2
AT1G06210	1499
AT1G06213	0
AT1G06217	5
AT1G06220	1678
AT1G06225	0
AT1G06227	53
AT1G06230	1679
AT1G06233	0
AT1G06237	0
AT1G06240	216
AT1G06243	0
AT1G06247	0
AT1G06250	28
AT1G06253	0
AT1G06257	0
AT1G06260	0
AT1G06263	0
AT1G06265	55
AT1G06267	8
AT1G06270	179
AT1G06273	6
AT1G06277	6
AT1G06280	1
AT1G06283	4
AT1G06287	0
AT1G06290	643
AT1G06293	0
AT1G06297	0
AT1G06303	0
AT1G06307	0
AT1G06310	43
AT1G06313	0
AT1G06317	0
AT1G06320	9
AT1G06323	3
AT1G06327	0
AT1G06330	3
AT1G06333	0
AT1G06337	0
AT1G06340	3
AT1G06343	0
AT1G06347	0
AT1G06350	87
AT1G06353	0
AT1G06357	0
AT1G06360	8
AT1G06363	0
AT1G06370	99
AT1G06373	0
AT1G06377	0
AT1G06380	261
AT1G06383	0
AT1G06387	0
AT1G06390	1810
AT1G06393	0
AT1G06397	0
AT1G06400	1352
AT1G06403	0
AT1G06407	0
AT1G06410	3515
AT1G06413	0
AT1G06417	0
AT1G06420	586
AT1G06423	0
AT1G06427	0
AT1G06430	671
AT1G06433	0
AT1G06437	0
AT1G06440	79
AT1G06443	0
AT1G06447	0
AT1G06450	54
AT1G06453	0
AT1G06457	7
AT1G06460	622
AT1G06463	1
AT1G06467	0
AT1G06470	1034
AT1G06473	27
AT1G06475	0
AT1G06480	0
AT1G06483	0
AT1G06487	6
AT1G06490	129
AT1G06493	1
AT1G06497	0
AT1G06500	355
AT1G06507	0
AT1G06510	246
AT1G06513	0
AT1G06515	435
AT1G06517	0
AT1G06520	3369
AT1G06523	0
AT1G06527	0
AT1G06530	0
AT1G06533	0
AT1G06537	4
AT1G06540	84
AT1G06543	0
AT1G06547	5
AT1G06550	23191
AT1G06553	3
AT1G06557	0
AT1G06560	367
AT1G06567	10
AT1G06570	874
AT1G06573	56
AT1G06577	4
AT1G06580	136
AT1G06583	4
AT1G06587	0
AT1G06590	392
AT1G06593	1
AT1G06597	0
AT1G06603	0
AT1G06607	0
AT1G06610	0
AT1G06613	0
AT1G06617	0
AT1G06620	31
AT1G06623	0
AT1G06627	0
AT1G06630	780
AT1G06633	0
AT1G06637	0
AT1G06640	776
AT1G06643	0
AT1G06645	44
AT1G06647	0
AT1G06650	107
AT1G06653	0
AT1G06657	0
AT1G06660	354
AT1G06663	0
AT1G06667	0
AT1G06670	1504
AT1G06673	0
AT1G06677	0
AT1G06680	8446
AT1G06683	0
AT1G06687	0
AT1G06690	444
AT1G06693	0
AT1G06697	0
AT1G06700	1207
AT1G06703	0
AT1G06707	0
AT1G06710	177
AT1G06713	0
AT1G06717	2
AT1G06720	1050
AT1G06723	0
AT1G06727	1
AT1G06730	464
AT1G06733	0
AT1G06737	0
AT1G06740	177
AT1G06743	1
AT1G06747	20
AT1G06750	15
AT1G06753	10
AT1G06757	0
AT1G06760	2883
AT1G06770	224
AT1G06773	1
AT1G06777	0
AT1G06780	667
AT1G06783	0
AT1G06787	0
AT1G06790	448
AT1G06797	0
AT1G06800	118
AT1G06810	2
AT1G06817	7
AT1G06820	730
AT1G06823	0
AT1G06827	0
AT1G06830	8
AT1G06837	4
AT1G06840	518
AT1G06850	207
AT1G06853	0
AT1G06857	0
AT1G06860	0
AT1G06863	0
AT1G06867	0
AT1G06870	778
AT1G06873	0
AT1G06877	0
AT1G06880	0
AT1G06883	0
AT1G06890	1985
AT1G06897	0
AT1G06900	1119
AT1G06903	0
AT1G06907	8
AT1G06910	208
AT1G06913	0
AT1G06917	0
AT1G06920	0
AT1G06923	0
AT1G06925	0
AT1G06927	0
AT1G06930	0
AT1G06933	0
AT1G06937	0
AT1G06943	0
AT1G06947	0
AT1G06950	2129
AT1G06953	1
AT1G06957	1
AT1G06960	872
AT1G06963	0
AT1G06967	0
AT1G06970	5
AT1G06973	0
AT1G06977	15
AT1G06980	2
AT1G06983	0
AT1G06987	1
AT1G06990	0
AT1G06993	0
AT1G06997	0
AT1G07000	94
AT1G07003	0
AT1G07007	0
AT1G07010	315
AT1G07013	0
AT1G07017	0
AT1G07020	299
AT1G07023	0
AT1G07025	1
AT1G07027	0
AT1G07030	503
AT1G07040	1394
AT1G07050	51
AT1G07051	0
AT1G07060	10
AT1G07070	944
AT1G07080	5208
AT1G07090	3807
AT1G07100	0
AT1G07110	1282
AT1G07117	0
AT1G07119	13
AT1G07120	1
AT1G07123	0
AT1G07127	0
AT1G07128	3
AT1G07130	0
AT1G07133	0
AT1G07135	1751
AT1G07137	0
AT1G07140	4238
AT1G07143	17
AT1G07147	0
AT1G07150	31
AT1G07157	0
AT1G07160	3
AT1G07163	0
AT1G07167	33
AT1G07170	519
AT1G07173	0
AT1G07175	0
AT1G07177	0
AT1G07180	49
AT1G07183	3
AT1G07187	18
AT1G07190	0
AT1G07193	0
AT1G07197	0
AT1G07200	715
AT1G07210	1126
AT1G07220	313
AT1G07230	1607
AT1G07233	0
AT1G07237	0
AT1G07240	80
AT1G07243	1
AT1G07247	0
AT1G07250	1130
AT1G07253	0
AT1G07257	0
AT1G07260	295
AT1G07263	0
AT1G07267	0
AT1G07270	106
AT1G07273	0
AT1G07277	0
AT1G07280	867
AT1G07283	0
AT1G07287	0
AT1G07290	110
AT1G07293	1
AT1G07297	1
AT1G07300	98
AT1G07303	24
AT1G07310	909
AT1G07313	7
AT1G07317	0
AT1G07320	2382
AT1G07323	513
AT1G07327	0
AT1G07330	12
AT1G07333	0
AT1G07337	0
AT1G07340	1
AT1G07343	0
AT1G07347	0
AT1G07350	2463
AT1G07353	0
AT1G07357	0
AT1G07360	994
AT1G07367	0
AT1G07370	1390
AT1G07373	1
AT1G07380	289
AT1G07383	0
AT1G07390	68
AT1G07393	2
AT1G07397	0
AT1G07400	470
AT1G07407	0
AT1G07410	246
AT1G07413	0
AT1G07417	0
AT1G07420	1486
AT1G07423	0
AT1G07430	82
AT1G07433	0
AT1G07437	0
AT1G07440	338
AT1G07447	3
AT1G07450	26
AT1G07453	0
AT1G07457	0
AT1G07460	0
AT1G07463	0
AT1G07467	0
AT1G07470	376
AT1G07473	39
AT1G07476	8
AT1G07477	2
AT1G07480	335
AT1G07483	0
AT1G07485	1
AT1G07487	0
AT1G07490	2
AT1G07493	0
AT1G07497	0
AT1G07500	0
AT1G07503	0
AT1G07507	0
AT1G07510	1630
AT1G07513	0
AT1G07517	6
AT1G07520	0
AT1G07523	0
AT1G07527	0
AT1G07530	809
AT1G07533	4
AT1G07537	0
AT1G07540	5
AT1G07543	0
AT1G07547	2
AT1G07550	0
AT1G07553	0
AT1G07557	0
AT1G07560	5
AT1G07563	0
AT1G07567	0
AT1G07570	649
AT1G07573	0
AT1G07580	0
AT1G07583	0
AT1G07587	3
AT1G07590	348
AT1G07593	0
AT1G07597	2
AT1G07600	0
AT1G07603	3
AT1G07607	2
AT1G07610	94
AT1G07613	0
AT1G07615	301
AT1G07617	0
AT1G07620	2
AT1G07623	0
AT1G07627	1
AT1G07630	498
AT1G07633	0
AT1G07637	2
AT1G07640	1280
AT1G07645	8
AT1G07647	0
AT1G07650	631
AT1G07653	5
AT1G07657	0
AT1G07660	1387
AT1G07663	0
AT1G07667	0
AT1G07670	3211
AT1G07673	0
AT1G07680	16
AT1G07683	45
AT1G07690	75
AT1G07693	1
AT1G07697	1
AT1G07700	347
AT1G07702	0
AT1G07703	3
AT1G07705	782
AT1G07707	0
AT1G07710	1045
AT1G07717	0
AT1G07720	8343
AT1G07723	0
AT1G07725	0
AT1G07727	0
AT1G07728	4
AT1G07730	0
AT1G07733	0
AT1G07737	0
AT1G07740	118
AT1G07743	20
AT1G07745	150
AT1G07747	14
AT1G07750	8687
AT1G07753	0
AT1G07757	0
AT1G07760	0
AT1G07763	0
AT1G07767	0
AT1G07770	6361
AT1G07773	0
AT1G07777	0
AT1G07780	144
AT1G07783	0
AT1G07787	0
AT1G07790	2672
AT1G07793	0
AT1G07795	158
AT1G07800	0
AT1G07803	0
AT1G07807	0
AT1G07810	1121
AT1G07813	0
AT1G07820	3159
AT1G07823	0
AT1G07827	0
AT1G07830	700
AT1G07833	0
AT1G07837	0
AT1G07840	871
AT1G07843	0
AT1G07847	0
AT1G07850	0
AT1G07853	0
AT1G07857	0
AT1G07860	2
AT1G07863	0
AT1G07867	0
AT1G07870	1208
AT1G07873	0
AT1G07877	3
AT1G07880	26
AT1G07883	0
AT1G07885	2
AT1G07887	0
AT1G07890	27898
AT1G07893	0
AT1G07897	8
AT1G07900	4
AT1G07901	15
AT1G07902	59
AT1G07903	0
AT1G07907	0
AT1G07910	516
AT1G07913	0
AT1G07917	0
AT1G07920	5002
AT1G07923	0
AT1G07927	0
AT1G07930	7041
AT1G07933	0
AT1G07937	4
AT1G07940	6194
AT1G07943	0
AT1G07947	0
AT1G07950	508
AT1G07957	2
AT1G07960	990
AT1G07963	4
AT1G07967	0
AT1G07970	733
AT1G07973	0
AT1G07977	0
AT1G07980	1005
AT1G07983	0
AT1G07985	2
AT1G07987	0
AT1G07990	1344
AT1G07993	1
AT1G07997	0
AT1G08000	301
AT1G08003	0
AT1G08005	0
AT1G08007	0
AT1G08010	569
AT1G08013	0
AT1G08017	0
AT1G08023	0
AT1G08027	0
AT1G08030	712
AT1G08033	0
AT1G08035	16
AT1G08037	0
AT1G08040	1170
AT1G08043	0
AT1G08047	12
AT1G08050	124
AT1G08053	0
AT1G08057	0
AT1G08060	772
AT1G08063	0
AT1G08065	37
AT1G08070	64
AT1G08073	0
AT1G08077	0
AT1G08080	1
AT1G08087	0
AT1G08090	0
AT1G08093	0
AT1G08097	1
AT1G08100	1
AT1G08103	2
AT1G08105	0
AT1G08107	0
AT1G08110	2247
AT1G08113	1
AT1G08115	3
AT1G08117	0
AT1G08120	0
AT1G08123	0
AT1G08125	430
AT1G08127	0
AT1G08130	1272
AT1G08133	0
AT1G08135	1
AT1G08137	0
AT1G08140	82
AT1G08143	0
AT1G08147	0
AT1G08150	66
AT1G08153	7
AT1G08157	0
AT1G08160	99
AT1G08163	0
AT1G08165	37
AT1G08170	1
AT1G08173	0
AT1G08177	0
AT1G08180	274
AT1G08183	0
AT1G08190	3170
AT1G08193	0
AT1G08200	4202
AT1G08207	0
AT1G08210	290
AT1G08213	11
AT1G08217	0
AT1G08220	291
AT1G08223	0
AT1G08227	0
AT1G08230	20
AT1G08237	0
AT1G08240	0
AT1G08247	0
AT1G08250	0
AT1G08253	0
AT1G08257	0
AT1G08260	632
AT1G08263	0
AT1G08267	4
AT1G08270	56
AT1G08273	0
AT1G08277	0
AT1G08280	265
AT1G08283	86
AT1G08287	0
AT1G08290	36
AT1G08293	36
AT1G08297	0
AT1G08300	65
AT1G08303	0
AT1G08307	0
AT1G08310	3
AT1G08313	0
AT1G08315	0
AT1G08317	0
AT1G08320	12
AT1G08323	0
AT1G08327	0
AT1G08333	1
AT1G08337	0
AT1G08340	84
AT1G08343	0
AT1G08347	0
AT1G08350	673
AT1G08353	0
AT1G08357	0
AT1G08360	9916
AT1G08363	0
AT1G08367	0
AT1G08370	1062
AT1G08377	0
AT1G08380	5990
AT1G08383	0
AT1G08387	0
AT1G08390	130
AT1G08393	11
AT1G08397	36
AT1G08400	168
AT1G08403	3
AT1G08410	449
AT1G08413	2
AT1G08417	0
AT1G08420	1121
AT1G08427	1
AT1G08430	11
AT1G08433	0
AT1G08437	0
AT1G08440	6
AT1G08443	11
AT1G08447	0
AT1G08450	195
AT1G08453	0
AT1G08457	0
AT1G08460	541
AT1G08463	0
AT1G08465	136
AT1G08470	780
AT1G08473	0
AT1G08477	0
AT1G08480	1914
AT1G08483	0
AT1G08487	0
AT1G08490	489
AT1G08493	0
AT1G08497	0
AT1G08500	13
AT1G08503	0
AT1G08507	36
AT1G08510	2582
AT1G08513	0
AT1G08517	0
AT1G08520	1210
AT1G08523	0
AT1G08530	460
AT1G08533	0
AT1G08537	0
AT1G08540	716
AT1G08543	0
AT1G08547	0
AT1G08550	505
AT1G08553	0
AT1G08557	0
AT1G08560	1299
AT1G08563	21
AT1G08567	0
AT1G08570	1017
AT1G08573	0
AT1G08577	0
AT1G08580	1679
AT1G08583	0
AT1G08587	0
AT1G08590	2
AT1G08592	0
AT1G08597	0
AT1G08600	1613
AT1G08603	0
AT1G08607	0
AT1G08610	133
AT1G08613	0
AT1G08620	901
AT1G08623	0
AT1G08627	0
AT1G08630	1226
AT1G08633	1
AT1G08637	0
AT1G08640	1347
AT1G08643	0
AT1G08645	0
AT1G08647	0
AT1G08650	435
AT1G08653	1
AT1G08657	0
AT1G08660	1052
AT1G08663	0
AT1G08667	0
AT1G08670	0
AT1G08673	0
AT1G08677	0
AT1G08680	624
AT1G08683	0
AT1G08695	0
AT1G08697	0
AT1G08700	1717
AT1G08703	0
AT1G08707	0
AT1G08710	348
AT1G08713	0
AT1G08717	0
AT1G08720	562
AT1G08723	0
AT1G08727	0
AT1G08730	36
AT1G08733	4
AT1G08735	0
AT1G08737	0
AT1G08740	0
AT1G08743	0
AT1G08747	0
AT1G08750	584
AT1G08753	0
AT1G08757	0
AT1G08760	1319
AT1G08763	0
AT1G08767	0
AT1G08770	395
AT1G08773	1
AT1G08777	0
AT1G08780	1099
AT1G08783	0
AT1G08787	1
AT1G08790	0
AT1G08793	0
AT1G08797	0
AT1G08800	1946
AT1G08803	0
AT1G08807	1
AT1G08810	1897
AT1G08813	0
AT1G08817	0
AT1G08820	2709
AT1G08823	0
AT1G08827	0
AT1G08830	13916
AT1G08833	0
AT1G08840	257
AT1G08843	0
AT1G08845	211
AT1G08847	0
AT1G08853	0
AT1G08857	9
AT1G08860	405
AT1G08863	0
AT1G08867	0
AT1G08870	0
AT1G08877	0
AT1G08880	2590
AT1G08883	0
AT1G08887	0
AT1G08890	64
AT1G08893	0
AT1G08897	0
AT1G08900	69
AT1G08903	0
AT1G08907	0
AT1G08910	691
AT1G08913	0
AT1G08920	1033
AT1G08923	2
AT1G08927	0
AT1G08930	139
AT1G08933	0
AT1G08937	14
AT1G08940	109
AT1G08947	0
AT1G08950	0
AT1G08953	0
AT1G08960	301
AT1G08963	0
AT1G08967	0
AT1G08970	2154
AT1G08973	13
AT1G08977	0
AT1G08980	976
AT1G08983	0
AT1G08985	595
AT1G08987	0
AT1G08990	39
AT1G08993	0
AT1G08997	1
AT1G09000	286
AT1G09003	0
AT1G09007	0
AT1G09010	939
AT1G09013	0
AT1G09017	0
AT1G09020	1509
AT1G09023	1
AT1G09027	0
AT1G09030	0
AT1G09033	0
AT1G09037	0
AT1G09040	170
AT1G09043	0
AT1G09047	0
AT1G09050	115
AT1G09053	0
AT1G09057	0
AT1G09060	1168
AT1G09063	0
AT1G09067	0
AT1G09070	4127
AT1G09073	0
AT1G09077	1
AT1G09080	3
AT1G09083	38
AT1G09087	16
AT1G09090	0
AT1G09097	0
AT1G09100	1769
AT1G09103	0
AT1G09107	0
AT1G09110	0
AT1G09113	1
AT1G09117	0
AT1G09123	0
AT1G09127	0
AT1G09130	1886
AT1G09133	0
AT1G09137	0
AT1G09140	2502
AT1G09143	1
AT1G09147	0
AT1G09150	1494
AT1G09153	1
AT1G09155	228
AT1G09157	0
AT1G09160	864
AT1G09163	0
AT1G09167	0
AT1G09170	5
AT1G09173	0
AT1G09176	0
AT1G09177	0
AT1G09180	31
AT1G09183	1
AT1G09187	0
AT1G09190	121
AT1G09193	0
AT1G09195	256
AT1G09197	0
AT1G09200	5215
AT1G09207	0
AT1G09210	12753
AT1G09213	0
AT1G09217	4
AT1G09220	57
AT1G09223	0
AT1G09227	0
AT1G09230	330
AT1G09233	0
AT1G09237	0
AT1G09240	0
AT1G09243	0
AT1G09245	0
AT1G09247	0
AT1G09250	94
AT1G09253	1
AT1G09257	0
AT1G09260	0
AT1G09263	0
AT1G09267	5
AT1G09270	1991
AT1G09273	0
AT1G09277	0
AT1G09280	429
AT1G09283	0
AT1G09287	23
AT1G09290	347
AT1G09293	1
AT1G09297	3
AT1G09300	327
AT1G09303	0
AT1G09307	0
AT1G09310	4139
AT1G09313	0
AT1G09317	0
AT1G09320	371
AT1G09323	0
AT1G09327	0
AT1G09330	1665
AT1G09333	0
AT1G09337	0
AT1G09340	1757
AT1G09343	0
AT1G09350	6
AT1G09353	0
AT1G09357	0
AT1G09360	15
AT1G09363	5
AT1G09367	10
AT1G09370	5058
AT1G09373	0
AT1G09377	1
AT1G09380	961
AT1G09383	0
AT1G09387	0
AT1G09390	1071
AT1G09393	0
AT1G09397	0
AT1G09400	16
AT1G09407	0
AT1G09410	59
AT1G09415	82
AT1G09417	0
AT1G09420	130
AT1G09421	0
AT1G09423	0
AT1G09427	3
AT1G09430	2072
AT1G09433	0
AT1G09437	0
AT1G09440	1327
AT1G09443	0
AT1G09447	77
AT1G09450	260
AT1G09453	0
AT1G09457	0
AT1G09460	311
AT1G09463	7
AT1G09467	35
AT1G09470	732
AT1G09473	0
AT1G09477	0
AT1G09480	74
AT1G09483	2
AT1G09486	66
AT1G09487	0
AT1G09490	542
AT1G09493	0
AT1G09497	0
AT1G09500	232
AT1G09503	0
AT1G09507	0
AT1G09510	517
AT1G09513	2
AT1G09517	3
AT1G09520	294
AT1G09523	0
AT1G09527	2
AT1G09530	71
AT1G09533	43
AT1G09537	16
AT1G09540	1878
AT1G09543	11
AT1G09547	0
AT1G09550	139
AT1G09553	7
AT1G09557	0
AT1G09560	2780
AT1G09563	0
AT1G09567	0
AT1G09570	2142
AT1G09573	1
AT1G09575	286
AT1G09577	0
AT1G09580	539
AT1G09583	0
AT1G09587	0
AT1G09590	8283
AT1G09593	0
AT1G09597	0
AT1G09600	73
AT1G09603	0
AT1G09607	6
AT1G09610	24
AT1G09613	0
AT1G09617	0
AT1G09620	3054
AT1G09623	0
AT1G09625	0
AT1G09627	0
AT1G09630	944
AT1G09633	0
AT1G09637	0
AT1G09640	6107
AT1G09645	1089
AT1G09647	6
AT1G09650	57
AT1G09653	5
AT1G09657	0
AT1G09660	893
AT1G09663	0
AT1G09665	0
AT1G09667	0
AT1G09673	0
AT1G09677	1
AT1G09680	80
AT1G09683	0
AT1G09687	8
AT1G09690	12526
AT1G09693	0
AT1G09697	1
AT1G09700	627
AT1G09703	0
AT1G09710	262
AT1G09713	0
AT1G09717	0
AT1G09720	3
AT1G09723	2
AT1G09730	960
AT1G09733	0
AT1G09737	0
AT1G09740	9
AT1G09743	0
AT1G09747	0
AT1G09750	259
AT1G09753	8
AT1G09757	0
AT1G09760	1555
AT1G09763	0
AT1G09767	0
AT1G09770	3497
AT1G09773	0
AT1G09777	0
AT1G09780	3843
AT1G09783	7
AT1G09787	2
AT1G09790	3673
AT1G09793	0
AT1G09794	314
AT1G09795	1627
AT1G09797	4
AT1G09800	199
AT1G09803	0
AT1G09807	1
AT1G09810	324
AT1G09812	15
AT1G09813	4
AT1G09815	759
AT1G09817	0
AT1G09820	241
AT1G09823	4
AT1G09827	0
AT1G09830	918
AT1G09833	0
AT1G09837	1
AT1G09840	1236
AT1G09843	0
AT1G09847	0
AT1G09850	232
AT1G09853	0
AT1G09857	0
AT1G09860	0
AT1G09863	47
AT1G09867	15
AT1G09870	1410
AT1G09873	0
AT1G09877	0
AT1G09880	129
AT1G09883	0
AT1G09887	0
AT1G09890	16
AT1G09893	0
AT1G09897	5
AT1G09900	309
AT1G09903	0
AT1G09907	0
AT1G09910	773
AT1G09913	1
AT1G09917	6
AT1G09920	1029
AT1G09923	0
AT1G09927	0
AT1G09930	59
AT1G09932	5
AT1G09935	0
AT1G09937	0
AT1G09940	432
AT1G09947	0
AT1G09950	31
AT1G09953	0
AT1G09957	0
AT1G09960	689
AT1G09963	0
AT1G09967	0
AT1G09970	400
AT1G09973	0
AT1G09977	0
AT1G09980	825
AT1G09983	0
AT1G09987	7
AT1G09993	5
AT1G09995	101
AT1G09997	0
AT1G10000	19
AT1G10010	218
AT1G10020	1548
AT1G10030	959
AT1G10040	53
AT1G10050	200
AT1G10060	234
AT1G10070	183
AT1G10090	169
AT1G10095	154
AT1G10100	5
AT1G10110	3
AT1G10120	748
AT1G10130	1312
AT1G10140	168
AT1G10150	0
AT1G10155	5
AT1G10160	173
AT1G10170	990
AT1G10180	1113
AT1G10190	947
AT1G10200	3238
AT1G10210	243
AT1G10220	6
AT1G10225	0
AT1G10230	684
AT1G10240	288
AT1G10250	1
AT1G10260	0
AT1G10270	609
AT1G10280	208
AT1G10290	1704
AT1G10300	92
AT1G10310	619
AT1G10320	716
AT1G10330	64
AT1G10340	1
AT1G10350	541
AT1G10360	314
AT1G10370	1081
AT1G10380	112
AT1G10385	14
AT1G10390	2401
AT1G10395	0
AT1G10400	0
AT1G10410	1177
AT1G10417	56
AT1G10419	0
AT1G10430	736
AT1G10440	0
AT1G10450	973
AT1G10455	0
AT1G10460	7
AT1G10470	144
AT1G10480	0
AT1G10490	541
AT1G10500	955
AT1G10510	708
AT1G10520	68
AT1G10522	425
AT1G10530	25
AT1G10538	2
AT1G10540	9787
AT1G10550	139
AT1G10560	182
AT1G10570	907
AT1G10580	1119
AT1G10585	5
AT1G10586	0
AT1G10588	0
AT1G10590	2869
AT1G10600	412
AT1G10610	109
AT1G10620	6
AT1G10630	3336
AT1G10640	2396
AT1G10650	761
AT1G10657	102
AT1G10660	782
AT1G10670	12401
AT1G10680	117
AT1G10682	193
AT1G10690	7
AT1G10700	261
AT1G10705	3
AT1G10710	14
AT1G10715	284
AT1G10717	924
AT1G10720	838
AT1G10730	531
AT1G10740	592
AT1G10745	986
AT1G10747	0
AT1G10750	36
AT1G10760	6624
AT1G10770	379
AT1G10780	233
AT1G10790	142
AT1G10800	3
AT1G10810	20
AT1G10820	835
AT1G10830	496
AT1G10840	3913
AT1G10850	973
AT1G10865	374
AT1G10870	1228
AT1G10875	2
AT1G10880	11
AT1G10890	981
AT1G10900	355
AT1G10910	508
AT1G10920	79
AT1G10930	549
AT1G10940	2084
AT1G10950	4772
AT1G10960	1696
AT1G10970	980
AT1G10980	80
AT1G10990	4
AT1G11000	149
AT1G11010	0
AT1G11020	639
AT1G11030	0
AT1G11040	0
AT1G11050	6
AT1G11055	0
AT1G11060	532
AT1G11070	650
AT1G11080	251
AT1G11090	0
AT1G11100	122
AT1G11110	0
AT1G11112	8
AT1G11120	75
AT1G11125	16
AT1G11130	399
AT1G11145	2
AT1G11150	57
AT1G11160	65
AT1G11170	222
AT1G11175	75
AT1G11180	176
AT1G11185	32
AT1G11190	88
AT1G11200	565
AT1G11210	309
AT1G11220	66
AT1G11230	0
AT1G11240	1025
AT1G11250	0
AT1G11260	1570
AT1G11265	0
AT1G11270	92
AT1G11280	498
AT1G11290	105
AT1G11300	29
AT1G11303	32
AT1G11310	574
AT1G11320	135
AT1G11330	931
AT1G11340	2
AT1G11350	111
AT1G11360	1117
AT1G11362	4
AT1G11370	7
AT1G11380	277
AT1G11390	289
AT1G11400	383
AT1G11410	461
AT1G11420	290
AT1G11430	1409
AT1G11440	117
AT1G11450	1
AT1G11460	0
AT1G11470	3
AT1G11475	2424
AT1G11480	1908
AT1G11482	1
AT1G11490	1
AT1G11500	4
AT1G11510	19
AT1G11520	0
AT1G11530	88
AT1G11540	105
AT1G11545	118
AT1G11550	0
AT1G11560	1
AT1G11570	17
AT1G11572	1
AT1G11580	1470
AT1G11590	2872
AT1G11591	10
AT1G11592	278
AT1G11593	592
AT1G11595	16
AT1G11600	3
AT1G11608	0
AT1G11610	1
AT1G11620	2
AT1G11630	310
AT1G11640	0
AT1G11650	3295
AT1G11655	0
AT1G11660	1090
AT1G11670	996
AT1G11680	2970
AT1G11684	2
AT1G11690	31
AT1G11700	761
AT1G11710	118
AT1G11720	1528
AT1G11730	42
AT1G11735	0
AT1G11740	132
AT1G11750	1309
AT1G11755	425
AT1G11760	402
AT1G11765	126
AT1G11770	4
AT1G11780	316
AT1G11785	9
AT1G11790	640
AT1G11800	430
AT1G11803	0
AT1G11806	0
AT1G11810	36
AT1G11820	666
AT1G11840	27158
AT1G11850	102
AT1G11860	4603
AT1G11870	411
AT1G11880	273
AT1G11890	1163
AT1G11900	37
AT1G11905	734
AT1G11910	12245
AT1G11915	8
AT1G11920	0
AT1G11925	0
AT1G11930	1691
AT1G11940	636
AT1G11950	279
AT1G11960	372
AT1G11970	0
AT1G11980	0
AT1G11990	137
AT1G12000	6067
AT1G12010	981
AT1G12013	0
AT1G12015	0
AT1G12020	5
AT1G12030	2
AT1G12040	0
AT1G12050	3348
AT1G12060	139
AT1G12064	11
AT1G12070	14
AT1G12080	1865
AT1G12090	10907
AT1G12100	10
AT1G12110	340
AT1G12120	1394
AT1G12130	0
AT1G12140	317
AT1G12150	6
AT1G12160	155
AT1G12170	87
AT1G12180	794
AT1G12190	105
AT1G12200	1626
AT1G12210	22
AT1G12211	1
AT1G12220	43
AT1G12230	1605
AT1G12240	977
AT1G12244	280
AT1G12250	187
AT1G12260	14
AT1G12270	1779
AT1G12280	75
AT1G12290	42
AT1G12294	0
AT1G12300	124
AT1G12310	0
AT1G12320	24
AT1G12330	3668
AT1G12340	2
AT1G12350	655
AT1G12360	1343
AT1G12370	244
AT1G12380	1051
AT1G12390	489
AT1G12400	383
AT1G12410	1743
AT1G12411	0
AT1G12420	241
AT1G12430	871
AT1G12440	1511
AT1G12450	572
AT1G12460	1930
AT1G12470	1177
AT1G12480	6
AT1G12490	2
AT1G12500	610
AT1G12510	0
AT1G12520	1228
AT1G12530	512
AT1G12540	0
AT1G12550	1065
AT1G12560	0
AT1G12570	155
AT1G12580	718
AT1G12590	0
AT1G12600	196
AT1G12610	74
AT1G12615	0
AT1G12620	177
AT1G12630	0
AT1G12640	898
AT1G12650	814
AT1G12660	0
AT1G12663	1
AT1G12665	20
AT1G12667	0
AT1G12669	0
AT1G12670	3528
AT1G12672	15
AT1G12680	830
AT1G12700	107
AT1G12710	907
AT1G12720	0
AT1G12725	0
AT1G12730	393
AT1G12740	2
AT1G12750	156
AT1G12760	987
AT1G12770	683
AT1G12775	114
AT1G12780	5573
AT1G12790	126
AT1G12800	1202
AT1G12805	9
AT1G12810	835
AT1G12820	629
AT1G12830	0
AT1G12840	3970
AT1G12845	372
AT1G12850	1042
AT1G12855	10
AT1G12860	734
AT1G12870	0
AT1G12880	538
AT1G12890	120
AT1G12900	4961
AT1G12910	1269
AT1G12920	2761
AT1G12930	939
AT1G12935	0
AT1G12940	5
AT1G12950	12
AT1G12960	0
AT1G12970	294
AT1G12980	17
AT1G12990	752
AT1G13000	368
AT1G13010	0
AT1G13020	1575
AT1G13030	574
AT1G13040	156
AT1G13050	103
AT1G13060	3899
AT1G13070	0
AT1G13080	50
AT1G13090	974
AT1G13100	1
AT1G13110	7
AT1G13120	753
AT1G13130	651
AT1G13140	25
AT1G13143	0
AT1G13145	81
AT1G13150	32
AT1G13160	890
AT1G13170	1339
AT1G13180	507
AT1G13190	1190
AT1G13195	390
AT1G13200	0
AT1G13210	207
AT1G13220	699
AT1G13230	50
AT1G13240	0
AT1G13245	140
AT1G13250	641
AT1G13260	242
AT1G13270	620
AT1G13280	1041
AT1G13290	0
AT1G13300	0
AT1G13310	0
AT1G13320	1708
AT1G13330	227
AT1G13340	144
AT1G13350	875
AT1G13360	1266
AT1G13370	9
AT1G13380	1071
AT1G13390	548
AT1G13400	16
AT1G13410	99
AT1G13420	31
AT1G13430	2
AT1G13440	17779
AT1G13448	25
AT1G13450	611
AT1G13460	382
AT1G13470	0
AT1G13480	0
AT1G13485	0
AT1G13490	0
AT1G13500	0
AT1G13510	0
AT1G13520	0
AT1G13530	0
AT1G13540	2
AT1G13550	0
AT1G13560	1762
AT1G13570	755
AT1G13580	372
AT1G13590	180
AT1G13600	2
AT1G13605	3079
AT1G13607	1116
AT1G13608	21
AT1G13609	1127
AT1G13610	0
AT1G13620	3
AT1G13630	97
AT1G13635	73
AT1G13640	1134
AT1G13650	224
AT1G13660	0
AT1G13670	47
AT1G13680	196
AT1G13690	736
AT1G13700	175
AT1G13710	683
AT1G13720	0
AT1G13730	1064
AT1G13740	309
AT1G13750	14
AT1G13755	945
AT1G13760	0
AT1G13770	550
AT1G13780	206
AT1G13790	677
AT1G13800	94
AT1G13805	0
AT1G13810	237
AT1G13820	347
AT1G13825	1
AT1G13830	405
AT1G13840	0
AT1G13850	0
AT1G13860	195
AT1G13870	411
AT1G13880	854
AT1G13890	5
AT1G13900	1328
AT1G13910	245
AT1G13920	52
AT1G13930	2620
AT1G13940	361
AT1G13950	294
AT1G13960	46
AT1G13970	420
AT1G13980	1297
AT1G13990	222
AT1G14000	1097
AT1G14010	1885
AT1G14020	471
AT1G14030	222
AT1G14040	461
AT1G14048	0
AT1G14060	685
AT1G14071	7
AT1G14080	44
AT1G14090	255
AT1G14100	3
AT1G14110	0
AT1G14120	0
AT1G14130	552
AT1G14140	268
AT1G14150	122
AT1G14160	0
AT1G14170	1331
AT1G14180	321
AT1G14182	0
AT1G14185	1
AT1G14190	14
AT1G14200	1475
AT1G14205	35
AT1G14210	513
AT1G14220	0
AT1G14230	713
AT1G14240	3
AT1G14250	20
AT1G14260	44
AT1G14270	375
AT1G14280	55
AT1G14290	495
AT1G14300	442
AT1G14310	274
AT1G14315	1
AT1G14320	22442
AT1G14330	447
AT1G14340	446
AT1G14345	480
AT1G14350	687
AT1G14360	2211
AT1G14370	18
AT1G14380	4719
AT1G14390	83
AT1G14400	3215
AT1G14410	660
AT1G14420	441
AT1G14430	867
AT1G14440	44
AT1G14450	302
AT1G14453	1
AT1G14455	1849
AT1G14460	589
AT1G14470	33
AT1G14480	255
AT1G14490	35
AT1G14500	0
AT1G14510	1546
AT1G14518	63
AT1G14520	41719
AT1G14530	644
AT1G14540	21
AT1G14550	0
AT1G14560	449
AT1G14570	2077
AT1G14580	1150
AT1G14590	443
AT1G14600	29
AT1G14610	3105
AT1G14620	754
AT1G14630	46
AT1G14640	53
AT1G14642	2
AT1G14650	1800
AT1G14660	187
AT1G14670	3021
AT1G14680	70
AT1G14685	1162
AT1G14686	3
AT1G14687	93
AT1G14688	0
AT1G14690	1599
AT1G14700	24
AT1G14710	1897
AT1G14720	1033
AT1G14730	41
AT1G14740	1651
AT1G14750	13
AT1G14755	120
AT1G14760	3
AT1G14770	557
AT1G14780	5
AT1G14790	433
AT1G14800	0
AT1G14810	1058
AT1G14820	1004
AT1G14830	2250
AT1G14840	777
AT1G14850	1040
AT1G14860	61
AT1G14870	141
AT1G14880	3
AT1G14890	923
AT1G14900	1003
AT1G14910	1435
AT1G14920	495
AT1G14930	0
AT1G14940	0
AT1G14950	1
AT1G14960	0
AT1G14970	1126
AT1G14980	5471
AT1G14990	493
AT1G15000	0
AT1G15002	3
AT1G15010	354
AT1G15015	0
AT1G15020	571
AT1G15030	572
AT1G15040	13
AT1G15050	1
AT1G15060	493
AT1G15080	61
AT1G15085	9
AT1G15090	0
AT1G15100	291
AT1G15110	272
AT1G15120	4227
AT1G15125	13
AT1G15130	1752
AT1G15140	733
AT1G15150	407
AT1G15160	85
AT1G15165	57
AT1G15170	274
AT1G15175	35
AT1G15180	83
AT1G15190	23
AT1G15200	2053
AT1G15210	27
AT1G15215	424
AT1G15220	162
AT1G15230	770
AT1G15240	1431
AT1G15250	446
AT1G15260	485
AT1G15270	6596
AT1G15280	1900
AT1G15290	1534
AT1G15300	239
AT1G15310	1156
AT1G15320	13
AT1G15330	11
AT1G15340	2180
AT1G15350	216
AT1G15360	22
AT1G15370	1118
AT1G15380	92
AT1G15385	0
AT1G15390	425
AT1G15400	492
AT1G15405	0
AT1G15410	367
AT1G15415	23
AT1G15420	1114
AT1G15430	418
AT1G15440	755
AT1G15450	0
AT1G15460	279
AT1G15470	737
AT1G15480	619
AT1G15490	413
AT1G15500	2627
AT1G15510	223
AT1G15520	47
AT1G15530	283
AT1G15540	5
AT1G15550	120
AT1G15560	1
AT1G15570	132
AT1G15580	8
AT1G15590	0
AT1G15600	1
AT1G15610	2
AT1G15620	0
AT1G15625	0
AT1G15630	1
AT1G15640	0
AT1G15650	0
AT1G15660	686
AT1G15670	48
AT1G15680	0
AT1G15690	19797
AT1G15700	0
AT1G15710	772
AT1G15720	7
AT1G15730	451
AT1G15740	1741
AT1G15750	2760
AT1G15757	82
AT1G15760	68
AT1G15770	1
AT1G15772	42
AT1G15780	1172
AT1G15790	236
AT1G15800	62
AT1G15810	893
AT1G15820	5727
AT1G15825	2
AT1G15830	30
AT1G15840	6
AT1G15850	1
AT1G15860	1106
AT1G15870	111
AT1G15880	871
AT1G15885	98
AT1G15890	9
AT1G15900	12
AT1G15910	1141
AT1G15920	538
AT1G15930	5158
AT1G15940	2400
AT1G15950	462
AT1G15960	130
AT1G15970	621
AT1G15980	378
AT1G15990	0
AT1G16000	467
AT1G16010	1118
AT1G16020	571
AT1G16022	0
AT1G16025	0
AT1G16030	448
AT1G16040	644
AT1G16060	52
AT1G16070	86
AT1G16080	697
AT1G16090	14
AT1G16100	0
AT1G16110	27
AT1G16120	5
AT1G16130	21
AT1G16140	0
AT1G16150	6
AT1G16160	3
AT1G16170	325
AT1G16180	4264
AT1G16190	936
AT1G16210	1632
AT1G16220	211
AT1G16225	0
AT1G16230	0
AT1G16240	1655
AT1G16250	284
AT1G16260	22
AT1G16270	243
AT1G16280	461
AT1G16290	155
AT1G16300	287
AT1G16310	24
AT1G16320	368
AT1G16330	168
AT1G16340	819
AT1G16350	2279
AT1G16360	14
AT1G16370	4
AT1G16380	16
AT1G16390	6652
AT1G16400	32
AT1G16410	53
AT1G16420	1
AT1G16430	349
AT1G16440	2
AT1G16445	72
AT1G16450	0
AT1G16460	2404
AT1G16470	3188
AT1G16480	154
AT1G16489	5
AT1G16490	0
AT1G16500	751
AT1G16510	83
AT1G16515	71
AT1G16520	923
AT1G16530	3
AT1G16540	442
AT1G16550	158
AT1G16560	683
AT1G16570	770
AT1G16590	385
AT1G16600	0
AT1G16610	1469
AT1G16620	0
AT1G16630	276
AT1G16635	5
AT1G16640	32
AT1G16650	200
AT1G16660	0
AT1G16670	292
AT1G16680	924
AT1G16690	313
AT1G16700	1799
AT1G16705	1841
AT1G16710	1198
AT1G16720	709
AT1G16730	13
AT1G16740	1258
AT1G16750	1390
AT1G16760	12
AT1G16770	44
AT1G16780	1003
AT1G16790	0
AT1G16800	415
AT1G16810	2078
AT1G16820	77
AT1G16825	235
AT1G16830	73
AT1G16840	702
AT1G16850	19
AT1G16860	1271
AT1G16870	772
AT1G16880	2173
AT1G16890	2531
AT1G16900	1209
AT1G16905	0
AT1G16910	0
AT1G16916	291
AT1G16920	980
AT1G16930	117
AT1G16940	2
AT1G16945	0
AT1G16950	6
AT1G16960	106
AT1G16970	611
AT1G16980	99
AT1G17000	10
AT1G17010	0
AT1G17020	97
AT1G17030	84
AT1G17040	357
AT1G17050	263
AT1G17060	67
AT1G17065	0
AT1G17070	547
AT1G17080	1797
AT1G17090	411
AT1G17100	1297
AT1G17110	1395
AT1G17120	614
AT1G17130	1091
AT1G17140	309
AT1G17145	495
AT1G17147	8
AT1G17150	5
AT1G17160	600
AT1G17170	48
AT1G17180	1
AT1G17190	731
AT1G17200	9743
AT1G17210	2470
AT1G17220	1813
AT1G17230	0
AT1G17232	0
AT1G17235	15
AT1G17240	11
AT1G17250	0
AT1G17255	38
AT1G17260	5601
AT1G17270	216
AT1G17275	0
AT1G17277	0
AT1G17280	1123
AT1G17285	27
AT1G17290	3899
AT1G17300	0
AT1G17310	0
AT1G17330	481
AT1G17340	171
AT1G17345	0
AT1G17350	383
AT1G17360	346
AT1G17370	1048
AT1G17380	387
AT1G17390	0
AT1G17400	2
AT1G17410	186
AT1G17420	1588
AT1G17430	1007
AT1G17440	1280
AT1G17450	535
AT1G17455	261
AT1G17460	277
AT1G17470	1491
AT1G17480	82
AT1G17490	690
AT1G17495	0
AT1G17500	732
AT1G17510	674
AT1G17520	393
AT1G17530	908
AT1G17540	133
AT1G17545	0
AT1G17550	988
AT1G17560	680
AT1G17570	0
AT1G17580	587
AT1G17590	165
AT1G17600	5
AT1G17610	0
AT1G17615	0
AT1G17620	4152
AT1G17630	107
AT1G17640	241
AT1G17650	512
AT1G17660	0
AT1G17665	141
AT1G17670	0
AT1G17680	801
AT1G17690	593
AT1G17700	2
AT1G17710	16
AT1G17720	2134
AT1G17730	1365
AT1G17744	13
AT1G17745	5593
AT1G17750	436
AT1G17760	849
AT1G17770	56
AT1G17780	148
AT1G17790	343
AT1G17800	48
AT1G17810	3
AT1G17820	0
AT1G17830	48
AT1G17840	11060
AT1G17850	152
AT1G17860	23
AT1G17870	41
AT1G17880	5312
AT1G17890	1147
AT1G17900	0
AT1G17910	0
AT1G17920	232
AT1G17930	449
AT1G17940	1105
AT1G17950	4
AT1G17960	125
AT1G17970	119
AT1G17980	768
AT1G17990	1
AT1G18000	0
AT1G18010	0
AT1G18020	1
AT1G18030	154
AT1G18040	507
AT1G18050	1
AT1G18060	387
AT1G18070	4876
AT1G18075	20
AT1G18080	12859
AT1G18090	143
AT1G18100	4
AT1G18120	5
AT1G18130	2
AT1G18140	6
AT1G18150	1204
AT1G18160	1514
AT1G18170	118
AT1G18180	698
AT1G18190	1159
AT1G18191	0
AT1G18193	0
AT1G18197	1
AT1G18200	13
AT1G18210	1736
AT1G18220	0
AT1G18230	0
AT1G18240	0
AT1G18250	794
AT1G18260	2295
AT1G18265	52
AT1G18270	1491
AT1G18280	14
AT1G18290	1
AT1G18300	371
AT1G18310	0
AT1G18320	26
AT1G18330	95
AT1G18335	285
AT1G18340	408
AT1G18350	262
AT1G18360	605
AT1G18370	477
AT1G18382	0
AT1G18390	11
AT1G18400	3
AT1G18410	22
AT1G18415	62
AT1G18420	0
AT1G18430	0
AT1G18440	238
AT1G18450	1480
AT1G18460	288
AT1G18470	771
AT1G18480	435
AT1G18485	113
AT1G18486	0
AT1G18490	478
AT1G18500	1035
AT1G18510	0
AT1G18520	126
AT1G18530	0
AT1G18540	11149
AT1G18550	596
AT1G18560	182
AT1G18570	30
AT1G18580	783
AT1G18590	20
AT1G18600	707
AT1G18610	585
AT1G18620	1949
AT1G18630	484
AT1G18640	1182
AT1G18650	1377
AT1G18660	996
AT1G18670	289
AT1G18680	202
AT1G18690	154
AT1G18700	1269
AT1G18710	94
AT1G18720	4228
AT1G18730	440
AT1G18735	0
AT1G18740	1206
AT1G18745	85
AT1G18750	75
AT1G18760	10
AT1G18770	10
AT1G18773	22
AT1G18780	5
AT1G18790	0
AT1G18800	1884
AT1G18810	1
AT1G18820	0
AT1G18830	38
AT1G18835	0
AT1G18840	2621
AT1G18850	559
AT1G18860	1
AT1G18870	28
AT1G18871	0
AT1G18879	0
AT1G18880	306
AT1G18890	659
AT1G18900	463
AT1G18910	55
AT1G18930	0
AT1G18940	21
AT1G18950	1212
AT1G18960	0
AT1G18970	0
AT1G18975	0
AT1G18980	1
AT1G18990	93
AT1G19000	701
AT1G19010	223
AT1G19020	53
AT1G19025	96
AT1G19030	0
AT1G19040	0
AT1G19050	117
AT1G19060	1
AT1G19070	19
AT1G19080	133
AT1G19086	0
AT1G19090	3
AT1G19100	699
AT1G19110	2019
AT1G19115	14
AT1G19120	1275
AT1G19130	920
AT1G19140	994
AT1G19150	313
AT1G19160	59
AT1G19170	549
AT1G19180	1783
AT1G19190	1745
AT1G19200	8
AT1G19210	25
AT1G19220	187
AT1G19230	63
AT1G19240	273
AT1G19250	0
AT1G19260	0
AT1G19270	546
AT1G19290	392
AT1G19300	157
AT1G19310	437
AT1G19320	351
AT1G19330	1520
AT1G19340	176
AT1G19350	1109
AT1G19360	937
AT1G19370	549
AT1G19371	0
AT1G19373	1
AT1G19376	1
AT1G19380	621
AT1G19390	3
AT1G19392	0
AT1G19394	31
AT1G19396	77
AT1G19397	87
AT1G19400	841
AT1G19410	26
AT1G19415	1
AT1G19420	6
AT1G19430	1479
AT1G19440	1292
AT1G19450	1970
AT1G19460	11
AT1G19464	0
AT1G19470	0
AT1G19480	426
AT1G19485	562
AT1G19490	200
AT1G19500	48
AT1G19510	0
AT1G19520	1091
AT1G19530	124
AT1G19540	54
AT1G19550	0
AT1G19560	0
AT1G19565	2
AT1G19570	15175
AT1G19580	1247
AT1G19600	764
AT1G19610	0
AT1G19620	0
AT1G19630	105
AT1G19640	106
AT1G19650	379
AT1G19660	1993
AT1G19670	306
AT1G19680	521
AT1G19690	357
AT1G19700	1723
AT1G19710	1040
AT1G19715	410
AT1G19720	352
AT1G19730	750
AT1G19740	698
AT1G19750	22
AT1G19770	3263
AT1G19780	12
AT1G19790	9
AT1G19800	1053
AT1G19810	1
AT1G19830	816
AT1G19835	3467
AT1G19840	125
AT1G19850	2845
AT1G19860	490
AT1G19870	2732
AT1G19880	1517
AT1G19890	3
AT1G19900	90
AT1G19910	4536
AT1G19920	2804
AT1G19930	0
AT1G19940	1429
AT1G19950	844
AT1G19960	37
AT1G19968	2
AT1G19970	1235
AT1G19980	223
AT1G19990	799
AT1G20000	0
AT1G20010	2959
AT1G20015	4
AT1G20020	3732
AT1G20030	132
AT1G20040	0
AT1G20050	2172
AT1G20060	258
AT1G20065	17
AT1G20070	0
AT1G20080	20
AT1G20090	2835
AT1G20100	743
AT1G20110	2184
AT1G20120	12
AT1G20130	7
AT1G20132	4
AT1G20135	6
AT1G20140	771
AT1G20150	21
AT1G20160	306
AT1G20170	0
AT1G20180	7
AT1G20190	79
AT1G20200	2201
AT1G20210	0
AT1G20220	2246
AT1G20225	1133
AT1G20230	92
AT1G20240	166
AT1G20250	0
AT1G20260	3416
AT1G20270	884
AT1G20280	0
AT1G20290	7
AT1G20300	242
AT1G20310	42
AT1G20320	0
AT1G20330	4873
AT1G20340	7343
AT1G20350	368
AT1G20360	83
AT1G20370	298
AT1G20375	0
AT1G20380	331
AT1G20390	15
AT1G20400	0
AT1G20405	0
AT1G20410	592
AT1G20420	0
AT1G20430	1336
AT1G20440	1940
AT1G20450	2108
AT1G20460	202
AT1G20470	10
AT1G20480	261
AT1G20490	52
AT1G20500	515
AT1G20510	1911
AT1G20515	27
AT1G20520	0
AT1G20530	40
AT1G20540	549
AT1G20550	2942
AT1G20560	1022
AT1G20570	72
AT1G20575	843
AT1G20580	1835
AT1G20590	0
AT1G20600	5
AT1G20610	254
AT1G20620	6917
AT1G20630	2930
AT1G20640	537
AT1G20650	393
AT1G20657	0
AT1G20670	612
AT1G20680	1877
AT1G20683	34
AT1G20687	19
AT1G20690	0
AT1G20691	0
AT1G20693	10717
AT1G20696	8300
AT1G20700	2
AT1G20710	0
AT1G20720	293
AT1G20730	1302
AT1G20735	180
AT1G20740	169
AT1G20750	7
AT1G20760	1545
AT1G20770	891
AT1G20780	310
AT1G20790	7
AT1G20795	65
AT1G20800	1
AT1G20803	0
AT1G20810	392
AT1G20816	241
AT1G20820	0
AT1G20823	597
AT1G20830	280
AT1G20840	788
AT1G20850	163
AT1G20860	0
AT1G20870	136
AT1G20875	0
AT1G20880	526
AT1G20890	222
AT1G20900	44
AT1G20910	264
AT1G20920	1550
AT1G20923	1
AT1G20925	3
AT1G20930	572
AT1G20940	117
AT1G20950	2269
AT1G20960	4438
AT1G20970	3781
AT1G20980	1971
AT1G20990	10
AT1G21000	107
AT1G21010	40
AT1G21020	0
AT1G21040	0
AT1G21050	86
AT1G21060	597
AT1G21065	927
AT1G21070	265
AT1G21080	1167
AT1G21090	991
AT1G21100	1
AT1G21110	0
AT1G21120	0
AT1G21130	11
AT1G21140	46
AT1G21150	163
AT1G21160	883
AT1G21170	814
AT1G21190	939
AT1G21200	331
AT1G21202	0
AT1G21210	13
AT1G21220	32
AT1G21230	0
AT1G21240	0
AT1G21245	0
AT1G21250	8
AT1G21260	168
AT1G21270	20
AT1G21280	0
AT1G21286	0
AT1G21290	13
AT1G21300	1
AT1G21310	2722
AT1G21313	0
AT1G21320	1
AT1G21323	0
AT1G21326	0
AT1G21330	0
AT1G21340	2
AT1G21350	328
AT1G21360	1
AT1G21370	657
AT1G21380	1392
AT1G21390	88
AT1G21395	1077
AT1G21400	1279
AT1G21410	543
AT1G21420	0
AT1G21430	1
AT1G21440	3758
AT1G21450	466
AT1G21460	2737
AT1G21470	33
AT1G21475	343
AT1G21480	826
AT1G21490	59
AT1G21500	508
AT1G21510	1
AT1G21520	16
AT1G21525	1
AT1G21528	1
AT1G21529	5
AT1G21530	0
AT1G21540	6
AT1G21550	0
AT1G21560	1529
AT1G21580	763
AT1G21590	545
AT1G21600	977
AT1G21610	717
AT1G21620	0
AT1G21630	2363
AT1G21640	1193
AT1G21650	443
AT1G21651	6
AT1G21660	1187
AT1G21670	1245
AT1G21680	1036
AT1G21690	843
AT1G21695	110
AT1G21700	1432
AT1G21710	330
AT1G21720	3009
AT1G21722	0
AT1G21730	580
AT1G21738	0
AT1G21740	460
AT1G21750	6704
AT1G21760	356
AT1G21770	21
AT1G21780	465
AT1G21790	885
AT1G21800	0
AT1G21810	17
AT1G21830	127
AT1G21835	0
AT1G21840	81
AT1G21850	33
AT1G21860	5
AT1G21864	0
AT1G21866	1
AT1G21870	0
AT1G21880	765
AT1G21890	38
AT1G21900	1317
AT1G21910	418
AT1G21920	612
AT1G21925	0
AT1G21928	0
AT1G21930	390
AT1G21940	13
AT1G21945	0
AT1G21950	98
AT1G21960	0
AT1G21970	1051
AT1G21973	0
AT1G21980	2081
AT1G21990	0
AT1G22000	0
AT1G22010	0
AT1G22015	198
AT1G22020	762
AT1G22030	310
AT1G22040	572
AT1G22050	112
AT1G22060	1846
AT1G22065	213
AT1G22070	153
AT1G22080	10
AT1G22090	129
AT1G22100	7
AT1G22110	126
AT1G22120	137
AT1G22130	4
AT1G22140	568
AT1G22150	0
AT1G22160	1360
AT1G22170	261
AT1G22180	1031
AT1G22190	225
AT1G22200	1491
AT1G22210	115
AT1G22220	12
AT1G22230	67
AT1G22240	196
AT1G22250	31
AT1G22260	108
AT1G22270	781
AT1G22275	125
AT1G22280	1030
AT1G22290	0
AT1G22300	8724
AT1G22310	254
AT1G22320	0
AT1G22330	849
AT1G22340	0
AT1G22350	7
AT1G22360	28
AT1G22370	23
AT1G22380	4
AT1G22400	2
AT1G22403	24
AT1G22410	8334
AT1G22420	24
AT1G22430	62
AT1G22440	528
AT1G22450	3501
AT1G22460	206
AT1G22470	75
AT1G22480	61
AT1G22490	56
AT1G22500	4
AT1G22510	497
AT1G22520	637
AT1G22530	363
AT1G22540	127
AT1G22550	21
AT1G22560	0
AT1G22570	1
AT1G22580	0
AT1G22590	739
AT1G22600	4
AT1G22610	0
AT1G22620	612
AT1G22630	157
AT1G22640	555
AT1G22650	148
AT1G22660	445
AT1G22670	48
AT1G22680	0
AT1G22690	16
AT1G22700	528
AT1G22710	1484
AT1G22720	0
AT1G22730	896
AT1G22740	95
AT1G22750	292
AT1G22760	37
AT1G22770	1968
AT1G22780	6982
AT1G22790	542
AT1G22800	0
AT1G22810	0
AT1G22830	155
AT1G22840	4227
AT1G22850	772
AT1G22860	677
AT1G22870	469
AT1G22880	317
AT1G22882	1059
AT1G22885	121
AT1G22890	56
AT1G22900	1
AT1G22910	202
AT1G22920	1503
AT1G22930	3197
AT1G22940	381
AT1G22950	636
AT1G22960	272
AT1G22970	558
AT1G22980	164
AT1G22985	190
AT1G22990	53
AT1G23000	223
AT1G23010	5458
AT1G23020	43
AT1G23030	341
AT1G23037	4
AT1G23040	1885
AT1G23050	0
AT1G23052	0
AT1G23060	88
AT1G23070	23
AT1G23080	312
AT1G23090	28
AT1G23100	384
AT1G23110	1
AT1G23120	22
AT1G23130	17
AT1G23140	91
AT1G23145	48
AT1G23147	278
AT1G23150	265
AT1G23160	1
AT1G23170	295
AT1G23180	450
AT1G23190	3409
AT1G23200	310
AT1G23201	0
AT1G23205	3327
AT1G23210	1
AT1G23220	548
AT1G23230	1439
AT1G23240	0
AT1G23250	0
AT1G23260	1107
AT1G23270	0
AT1G23280	952
AT1G23290	0
AT1G23300	1
AT1G23310	3706
AT1G23320	35
AT1G23330	658
AT1G23340	42
AT1G23350	208
AT1G23360	503
AT1G23380	49
AT1G23390	695
AT1G23400	373
AT1G23410	0
AT1G23420	626
AT1G23440	1321
AT1G23450	21
AT1G23460	60
AT1G23465	16
AT1G23470	61
AT1G23480	30
AT1G23490	7001
AT1G23500	0
AT1G23510	0
AT1G23520	4
AT1G23530	20
AT1G23540	21
AT1G23550	262
AT1G23560	3
AT1G23570	0
AT1G23580	0
AT1G23590	2
AT1G23600	2
AT1G23610	0
AT1G23620	2
AT1G23640	0
AT1G23645	0
AT1G23650	0
AT1G23660	0
AT1G23670	0
AT1G23680	0
AT1G23690	0
AT1G23700	3
AT1G23710	1048
AT1G23720	0
AT1G23730	114
AT1G23740	539
AT1G23750	526
AT1G23760	70
AT1G23770	17
AT1G23780	1370
AT1G23790	66
AT1G23800	9
AT1G23810	0
AT1G23820	3154
AT1G23830	0
AT1G23840	1
AT1G23850	3
AT1G23860	1091
AT1G23870	194
AT1G23880	152
AT1G23890	569
AT1G23900	1204
AT1G23910	4
AT1G23915	0
AT1G23920	0
AT1G23930	0
AT1G23935	228
AT1G23950	1592
AT1G23960	1619
AT1G23965	5
AT1G23970	457
AT1G23980	259
AT1G23985	0
AT1G23990	0
AT1G23995	0
AT1G24000	49
AT1G24010	1140
AT1G24020	9817
AT1G24030	419
AT1G24040	294
AT1G24050	1827
AT1G24060	0
AT1G24062	638
AT1G24068	0
AT1G24070	388
AT1G24080	0
AT1G24090	101
AT1G24095	345
AT1G24100	411
AT1G24110	3
AT1G24120	874
AT1G24130	10
AT1G24140	12
AT1G24145	4
AT1G24147	1
AT1G24148	13
AT1G24150	455
AT1G24159	0
AT1G24160	2832
AT1G24170	2992
AT1G24180	2486
AT1G24190	1200
AT1G24200	0
AT1G24210	139
AT1G24212	248
AT1G24220	1
AT1G24230	0
AT1G24240	656
AT1G24250	4
AT1G24256	0
AT1G24260	6076
AT1G24265	261
AT1G24267	1412
AT1G24270	1
AT1G24280	417
AT1G24290	82
AT1G24300	801
AT1G24310	1032
AT1G24320	11
AT1G24330	102
AT1G24340	290
AT1G24350	1228
AT1G24360	3791
AT1G24370	0
AT1G24380	0
AT1G24388	0
AT1G24390	0
AT1G24400	135
AT1G24405	20
AT1G24420	0
AT1G24430	0
AT1G24440	161
AT1G24450	1118
AT1G24460	1475
AT1G24470	67
AT1G24475	0
AT1G24480	0
AT1G24485	0
AT1G24490	741
AT1G24510	5565
AT1G24520	362
AT1G24530	102
AT1G24540	5614
AT1G24545	1
AT1G24560	822
AT1G24570	49
AT1G24575	30
AT1G24577	5
AT1G24580	2
AT1G24590	67
AT1G24600	31
AT1G24610	424
AT1G24620	25
AT1G24625	7
AT1G24640	0
AT1G24650	45
AT1G24657	0
AT1G24660	0
AT1G24686	0
AT1G24706	1092
AT1G24733	0
AT1G24735	146
AT1G24764	414
AT1G24792	0
AT1G24793	6
AT1G24800	21
AT1G24807	2
AT1G24822	0
AT1G24851	0
AT1G24879	1
AT1G24880	2
AT1G24881	0
AT1G24909	0
AT1G24938	0
AT1G24967	0
AT1G24996	39
AT1G25025	0
AT1G25053	0
AT1G25054	0
AT1G25055	0
AT1G25083	0
AT1G25097	0
AT1G25098	2
AT1G25112	0
AT1G25141	0
AT1G25145	0
AT1G25150	0
AT1G25155	0
AT1G25175	0
AT1G25180	0
AT1G25209	1
AT1G25210	0
AT1G25211	0
AT1G25220	299
AT1G25230	136
AT1G25240	68
AT1G25250	23
AT1G25260	2066
AT1G25270	10
AT1G25275	322
AT1G25277	10
AT1G25280	679
AT1G25290	317
AT1G25300	0
AT1G25310	0
AT1G25320	306
AT1G25330	2
AT1G25340	0
AT1G25350	1880
AT1G25360	109
AT1G25370	245
AT1G25375	709
AT1G25380	782
AT1G25390	238
AT1G25400	513
AT1G25410	0
AT1G25420	946
AT1G25422	1
AT1G25425	12
AT1G25430	3
AT1G25440	714
AT1G25450	2004
AT1G25460	1019
AT1G25470	645
AT1G25480	484
AT1G25490	2680
AT1G25500	419
AT1G25510	3552
AT1G25520	966
AT1G25530	181
AT1G25540	1157
AT1G25550	336
AT1G25560	145
AT1G25570	1947
AT1G25580	262
AT1G25682	540
AT1G25784	0
AT1G25886	0
AT1G25988	2
AT1G26090	233
AT1G26100	234
AT1G26110	4163
AT1G26120	501
AT1G26130	652
AT1G26140	0
AT1G26150	2468
AT1G26160	588
AT1G26170	855
AT1G26180	339
AT1G26190	201
AT1G26200	30
AT1G26208	209
AT1G26210	0
AT1G26218	72
AT1G26220	0
AT1G26225	0
AT1G26230	102
AT1G26233	4
AT1G26235	0
AT1G26240	0
AT1G26250	0
AT1G26255	0
AT1G26260	247
AT1G26270	1102
AT1G26290	0
AT1G26300	1087
AT1G26310	0
AT1G26320	2
AT1G26330	187
AT1G26340	618
AT1G26350	2
AT1G26355	0
AT1G26360	0
AT1G26370	792
AT1G26380	0
AT1G26390	0
AT1G26400	0
AT1G26410	0
AT1G26420	0
AT1G26430	0
AT1G26440	311
AT1G26450	1082
AT1G26460	1287
AT1G26470	812
AT1G26480	14
AT1G26490	0
AT1G26500	50
AT1G26510	3
AT1G26515	80
AT1G26520	260
AT1G26530	28
AT1G26540	1017
AT1G26550	3195
AT1G26558	0
AT1G26560	2339
AT1G26570	496
AT1G26580	1664
AT1G26590	23
AT1G26600	93
AT1G26610	277
AT1G26620	515
AT1G26630	16856
AT1G26640	1180
AT1G26650	662
AT1G26660	341
AT1G26665	1084
AT1G26670	1275
AT1G26680	59
AT1G26690	1783
AT1G26700	0
AT1G26710	0
AT1G26720	12
AT1G26730	202
AT1G26740	716
AT1G26750	602
AT1G26760	97
AT1G26761	100
AT1G26762	1
AT1G26770	506
AT1G26773	0
AT1G26780	6
AT1G26790	4
AT1G26795	0
AT1G26796	101
AT1G26797	231
AT1G26798	47
AT1G26799	134
AT1G26800	192
AT1G26810	302
AT1G26815	0
AT1G26820	62
AT1G26830	1819
AT1G26840	293
AT1G26850	5402
AT1G26860	0
AT1G26870	5
AT1G26880	5719
AT1G26890	9
AT1G26900	261
AT1G26910	952
AT1G26911	1
AT1G26920	170
AT1G26921	0
AT1G26930	2564
AT1G26940	659
AT1G26945	17
AT1G26950	0
AT1G26960	437
AT1G26970	1
AT1G26973	0
AT1G26975	0
AT1G26976	0
AT1G26985	0
AT1G26990	0
AT1G27000	2764
AT1G27008	0
AT1G27020	11
AT1G27030	15
AT1G27040	56
AT1G27045	540
AT1G27050	260
AT1G27060	50
AT1G27070	222
AT1G27080	1600
AT1G27090	2943
AT1G27100	2311
AT1G27110	21
AT1G27120	604
AT1G27130	768
AT1G27135	2
AT1G27140	0
AT1G27150	1038
AT1G27160	0
AT1G27170	48
AT1G27180	131
AT1G27190	1301
AT1G27200	421
AT1G27210	191
AT1G27220	46
AT1G27240	7
AT1G27250	298
AT1G27260	0
AT1G27270	0
AT1G27280	0
AT1G27285	41
AT1G27290	1153
AT1G27300	757
AT1G27310	2324
AT1G27320	1684
AT1G27330	5283
AT1G27340	352
AT1G27350	3300
AT1G27360	442
AT1G27370	485
AT1G27380	105
AT1G27385	417
AT1G27390	1807
AT1G27400	5855
AT1G27410	199
AT1G27420	61
AT1G27430	1089
AT1G27435	1330
AT1G27440	313
AT1G27450	4818
AT1G27460	814
AT1G27461	12
AT1G27470	554
AT1G27480	105
AT1G27490	0
AT1G27500	161
AT1G27510	728
AT1G27520	848
AT1G27530	1557
AT1G27535	0
AT1G27540	181
AT1G27550	0
AT1G27555	0
AT1G27560	5
AT1G27565	2
AT1G27570	1
AT1G27580	19
AT1G27595	1052
AT1G27600	897
AT1G27610	0
AT1G27620	1
AT1G27630	907
AT1G27640	9
AT1G27650	1378
AT1G27660	120
AT1G27670	0
AT1G27671	0
AT1G27680	665
AT1G27690	322
AT1G27695	152
AT1G27700	279
AT1G27710	0
AT1G27720	36
AT1G27730	331
AT1G27740	0
AT1G27750	619
AT1G27752	671
AT1G27760	2240
AT1G27770	2595
AT1G27780	0
AT1G27790	0
AT1G27800	0
AT1G27810	0
AT1G27815	0
AT1G27820	1
AT1G27840	547
AT1G27850	1250
AT1G27860	42
AT1G27870	0
AT1G27880	191
AT1G27890	1
AT1G27900	884
AT1G27910	179
AT1G27920	0
AT1G27921	54
AT1G27930	91
AT1G27940	198
AT1G27950	8027
AT1G27960	670
AT1G27970	2665
AT1G27980	530
AT1G27990	0
AT1G28000	0
AT1G28002	0
AT1G28005	0
AT1G28010	0
AT1G28020	0
AT1G28030	192
AT1G28040	5
AT1G28050	1256
AT1G28060	1394
AT1G28070	51
AT1G28080	9
AT1G28090	395
AT1G28100	57
AT1G28110	384
AT1G28120	958
AT1G28130	31
AT1G28135	0
AT1G28140	615
AT1G28150	565
AT1G28160	0
AT1G28170	11
AT1G28180	0
AT1G28190	16
AT1G28200	1202
AT1G28210	376
AT1G28220	2
AT1G28230	146
AT1G28240	1127
AT1G28250	868
AT1G28260	187
AT1G28265	0
AT1G28270	234
AT1G28280	808
AT1G28290	779
AT1G28300	182
AT1G28305	3
AT1G28306	7
AT1G28310	105
AT1G28320	707
AT1G28323	0
AT1G28327	23
AT1G28330	953
AT1G28335	11
AT1G28340	1788
AT1G28350	854
AT1G28360	25
AT1G28370	658
AT1G28375	2
AT1G28380	537
AT1G28390	23
AT1G28395	534
AT1G28400	684
AT1G28410	512
AT1G28420	1525
AT1G28430	10
AT1G28440	616
AT1G28447	0
AT1G28450	31
AT1G28455	0
AT1G28460	17
AT1G28465	0
AT1G28470	20
AT1G28480	21
AT1G28490	1016
AT1G28500	72
AT1G28510	400
AT1G28520	1997
AT1G28530	194
AT1G28540	262
AT1G28550	7
AT1G28560	96
AT1G28570	178
AT1G28580	1193
AT1G28590	16
AT1G28591	0
AT1G28600	167
AT1G28610	41
AT1G28620	0
AT1G28630	50
AT1G28640	0
AT1G28650	359
AT1G28660	107
AT1G28670	244
AT1G28680	285
AT1G28685	4
AT1G28690	54
AT1G28695	1
AT1G28700	17
AT1G28710	83
AT1G28715	93
AT1G28720	0
AT1G28730	0
AT1G28740	0
AT1G28750	0
AT1G28760	266
AT1G28765	53
AT1G28770	0
AT1G28780	0
AT1G28790	0
AT1G28800	0
AT1G28810	0
AT1G28815	1
AT1G28820	1
AT1G28830	2
AT1G28840	1
AT1G28850	0
AT1G28860	0
AT1G28870	0
AT1G28880	0
AT1G28890	2
AT1G28900	0
AT1G28910	0
AT1G28920	1
AT1G28930	6
AT1G28940	0
AT1G28950	3
AT1G28960	458
AT1G28970	0
AT1G28980	1
AT1G28990	4
AT1G29000	1
AT1G29005	0
AT1G29010	43
AT1G29020	0
AT1G29025	0
AT1G29030	461
AT1G29040	893
AT1G29041	2
AT1G29050	4293
AT1G29060	329
AT1G29070	1458
AT1G29071	4
AT1G29075	0
AT1G29080	17
AT1G29090	0
AT1G29100	0
AT1G29110	2
AT1G29120	241
AT1G29140	138
AT1G29150	3758
AT1G29160	194
AT1G29170	761
AT1G29179	0
AT1G29180	0
AT1G29190	0
AT1G29195	46
AT1G29200	17
AT1G29210	0
AT1G29220	716
AT1G29230	85
AT1G29240	197
AT1G29250	2076
AT1G29260	602
AT1G29265	0
AT1G29270	23
AT1G29280	30
AT1G29290	39
AT1G29300	41
AT1G29310	2075
AT1G29320	548
AT1G29330	514
AT1G29340	1249
AT1G29350	255
AT1G29355	0
AT1G29357	105
AT1G29360	0
AT1G29370	233
AT1G29380	99
AT1G29390	1451
AT1G29395	3205
AT1G29400	1940
AT1G29410	227
AT1G29418	456
AT1G29420	0
AT1G29430	6
AT1G29435	0
AT1G29440	15
AT1G29450	14
AT1G29460	20
AT1G29465	84
AT1G29470	6246
AT1G29475	0
AT1G29480	0
AT1G29490	0
AT1G29500	96
AT1G29510	17
AT1G29520	117
AT1G29530	338
AT1G29535	64
AT1G29540	0
AT1G29550	522
AT1G29560	181
AT1G29570	0
AT1G29580	0
AT1G29590	125
AT1G29600	159
AT1G29620	0
AT1G29630	373
AT1G29640	23
AT1G29650	0
AT1G29660	13352
AT1G29670	970
AT1G29680	3
AT1G29690	518
AT1G29700	740
AT1G29710	291
AT1G29715	0
AT1G29720	28
AT1G29730	75
AT1G29740	25
AT1G29750	556
AT1G29760	339
AT1G29770	55
AT1G29775	0
AT1G29780	0
AT1G29785	245
AT1G29790	1195
AT1G29800	473
AT1G29810	367
AT1G29820	1056
AT1G29830	17
AT1G29840	256
AT1G29850	2546
AT1G29860	0
AT1G29870	0
AT1G29880	2417
AT1G29890	1432
AT1G29900	2020
AT1G29910	3527
AT1G29920	4997
AT1G29930	32338
AT1G29940	890
AT1G29950	1269
AT1G29960	238
AT1G29962	35
AT1G29965	131
AT1G29970	732
AT1G29980	234
AT1G29990	1673
AT1G30000	847
AT1G30010	240
AT1G30020	2
AT1G30030	0
AT1G30040	446
AT1G30050	6
AT1G30060	0
AT1G30070	1248
AT1G30080	97
AT1G30090	700
AT1G30100	4
AT1G30110	128
AT1G30120	4162
AT1G30130	823
AT1G30135	56
AT1G30140	0
AT1G30150	0
AT1G30160	96
AT1G30170	6
AT1G30180	2
AT1G30190	6
AT1G30200	1116
AT1G30210	636
AT1G30220	1724
AT1G30230	8303
AT1G30240	371
AT1G30250	7
AT1G30260	26
AT1G30270	1286
AT1G30280	11
AT1G30282	0
AT1G30290	323
AT1G30300	616
AT1G30310	0
AT1G30320	219
AT1G30330	863
AT1G30340	0
AT1G30350	0
AT1G30360	1315
AT1G30370	0
AT1G30380	4100
AT1G30390	0
AT1G30400	403
AT1G30410	353
AT1G30420	280
AT1G30430	0
AT1G30440	1424
AT1G30450	1078
AT1G30455	0
AT1G30460	722
AT1G30470	1137
AT1G30473	0
AT1G30475	224
AT1G30480	745
AT1G30490	1159
AT1G30500	518
AT1G30510	1314
AT1G30515	13
AT1G30520	268
AT1G30530	8176
AT1G30540	329
AT1G30545	128
AT1G30550	0
AT1G30560	0
AT1G30570	139
AT1G30580	4496
AT1G30590	930
AT1G30600	232
AT1G30610	383
AT1G30620	520
AT1G30630	3772
AT1G30640	359
AT1G30650	0
AT1G30660	142
AT1G30670	0
AT1G30680	566
AT1G30690	2805
AT1G30700	0
AT1G30710	138
AT1G30720	0
AT1G30730	2
AT1G30740	17
AT1G30750	0
AT1G30755	169
AT1G30757	0
AT1G30760	39
AT1G30780	0
AT1G30784	0
AT1G30790	1
AT1G30795	6
AT1G30800	0
AT1G30810	286
AT1G30814	10
AT1G30820	1005
AT1G30825	313
AT1G30830	0
AT1G30835	637
AT1G30840	1973
AT1G30845	232
AT1G30850	0
AT1G30860	85
AT1G30870	0
AT1G30880	1040
AT1G30890	536
AT1G30900	40
AT1G30910	425
AT1G30920	150
AT1G30921	5
AT1G30925	0
AT1G30930	21
AT1G30935	116
AT1G30940	19
AT1G30945	0
AT1G30950	6
AT1G30960	269
AT1G30970	1228
AT1G30972	40
AT1G30974	56
AT1G30975	0
AT1G30980	0
AT1G30990	0
AT1G31000	0
AT1G31010	446
AT1G31020	299
AT1G31030	0
AT1G31040	18
AT1G31050	0
AT1G31070	254
AT1G31072	3
AT1G31080	0
AT1G31090	6
AT1G31093	0
AT1G31095	0
AT1G31100	0
AT1G31110	0
AT1G31120	152
AT1G31130	2753
AT1G31140	8
AT1G31150	712
AT1G31160	613
AT1G31163	0
AT1G31166	0
AT1G31170	476
AT1G31173	0
AT1G31175	322
AT1G31180	1080
AT1G31190	512
AT1G31200	1
AT1G31210	0
AT1G31220	274
AT1G31230	1226
AT1G31240	21
AT1G31243	1
AT1G31245	0
AT1G31250	6467
AT1G31255	38
AT1G31258	51
AT1G31260	0
AT1G31270	0
AT1G31274	0
AT1G31280	1924
AT1G31290	1519
AT1G31300	1306
AT1G31310	4
AT1G31320	32
AT1G31330	7793
AT1G31335	43
AT1G31340	3246
AT1G31350	63
AT1G31355	27
AT1G31358	0
AT1G31360	389
AT1G31370	0
AT1G31380	0
AT1G31390	25
AT1G31400	65
AT1G31410	412
AT1G31420	2917
AT1G31430	45
AT1G31440	497
AT1G31450	1
AT1G31460	279
AT1G31470	304
AT1G31480	683
AT1G31485	0
AT1G31490	3
AT1G31500	324
AT1G31510	0
AT1G31520	0
AT1G31530	64
AT1G31540	155
AT1G31550	1135
AT1G31555	0
AT1G31570	0
AT1G31580	97
AT1G31600	722
AT1G31620	1
AT1G31630	15
AT1G31640	12
AT1G31650	531
AT1G31660	1336
AT1G31670	0
AT1G31690	8
AT1G31710	32
AT1G31720	13
AT1G31730	1923
AT1G31740	0
AT1G31750	10
AT1G31760	380
AT1G31770	484
AT1G31772	0
AT1G31780	1415
AT1G31790	46
AT1G31800	1192
AT1G31810	869
AT1G31812	6588
AT1G31814	147
AT1G31817	1158
AT1G31820	103
AT1G31830	1008
AT1G31835	33
AT1G31840	59
AT1G31850	2258
AT1G31860	809
AT1G31870	839
AT1G31880	37
AT1G31885	1
AT1G31900	39
AT1G31910	5932
AT1G31920	0
AT1G31930	862
AT1G31935	249
AT1G31940	258
AT1G31950	29
AT1G31960	0
AT1G31970	2643
AT1G31983	0
AT1G31990	6
AT1G31993	0
AT1G32000	0
AT1G32010	4
AT1G32020	2
AT1G32030	0
AT1G32040	0
AT1G32045	0
AT1G32049	0
AT1G32050	4481
AT1G32060	3745
AT1G32070	676
AT1G32080	772
AT1G32090	785
AT1G32100	65
AT1G32110	0
AT1G32120	324
AT1G32127	153
AT1G32130	2406
AT1G32140	1
AT1G32150	698
AT1G32160	432
AT1G32170	4493
AT1G32172	0
AT1G32180	55
AT1G32190	134
AT1G32200	565
AT1G32210	2798
AT1G32220	835
AT1G32225	0
AT1G32230	4399
AT1G32240	72
AT1G32250	2
AT1G32260	667
AT1G32270	0
AT1G32280	1166
AT1G32300	32
AT1G32310	385
AT1G32320	2
AT1G32330	348
AT1G32337	0
AT1G32340	434
AT1G32350	0
AT1G32360	690
AT1G32361	0
AT1G32370	365
AT1G32375	17
AT1G32380	386
AT1G32385	2
AT1G32390	0
AT1G32400	2938
AT1G32410	1192
AT1G32415	102
AT1G32420	0
AT1G32430	0
AT1G32440	654
AT1G32450	3219
AT1G32460	27
AT1G32470	1560
AT1G32480	0
AT1G32490	1527
AT1G32500	1089
AT1G32505	0
AT1G32510	47
AT1G32520	58
AT1G32530	817
AT1G32540	700
AT1G32550	332
AT1G32560	28
AT1G32570	6
AT1G32575	3
AT1G32580	1471
AT1G32582	0
AT1G32583	346
AT1G32585	0
AT1G32590	0
AT1G32600	0
AT1G32610	118
AT1G32620	0
AT1G32630	70
AT1G32640	0
AT1G32650	0
AT1G32660	0
AT1G32680	0
AT1G32690	44
AT1G32700	1820
AT1G32710	0
AT1G32713	0
AT1G32720	0
AT1G32730	213
AT1G32740	351
AT1G32750	1622
AT1G32760	104
AT1G32763	0
AT1G32770	17
AT1G32780	5
AT1G32790	2870
AT1G32810	880
AT1G32820	0
AT1G32830	0
AT1G32840	0
AT1G32850	57
AT1G32860	156
AT1G32870	560
AT1G32880	0
AT1G32890	0
AT1G32900	2336
AT1G32910	2
AT1G32920	1628
AT1G32928	168
AT1G32930	1562
AT1G32940	114
AT1G32950	7
AT1G32960	0
AT1G32970	0
AT1G32975	0
AT1G32980	0
AT1G32990	1779
AT1G32992	0
AT1G33000	0
AT1G33010	0
AT1G33020	38
AT1G33030	2
AT1G33040	3213
AT1G33050	956
AT1G33055	56
AT1G33060	205
AT1G33070	0
AT1G33080	8
AT1G33090	0
AT1G33100	0
AT1G33102	2
AT1G33110	133
AT1G33120	2265
AT1G33130	0
AT1G33135	0
AT1G33140	3047
AT1G33160	0
AT1G33170	280
AT1G33180	1
AT1G33190	0
AT1G33200	0
AT1G33220	0
AT1G33230	922
AT1G33240	700
AT1G33250	679
AT1G33260	231
AT1G33265	780
AT1G33270	516
AT1G33280	0
AT1G33290	589
AT1G33300	0
AT1G33320	0
AT1G33330	295
AT1G33340	1
AT1G33350	86
AT1G33355	0
AT1G33360	674
AT1G33370	0
AT1G33380	0
AT1G33390	492
AT1G33400	419
AT1G33410	1527
AT1G33415	121
AT1G33420	0
AT1G33430	0
AT1G33440	15
AT1G33450	0
AT1G33460	0
AT1G33470	1226
AT1G33475	11
AT1G33480	232
AT1G33490	996
AT1G33500	31
AT1G33510	0
AT1G33520	1540
AT1G33530	0
AT1G33540	0
AT1G33550	0
AT1G33560	235
AT1G33570	0
AT1G33580	0
AT1G33590	1280
AT1G33600	649
AT1G33607	0
AT1G33610	77
AT1G33612	4
AT1G33615	26
AT1G33640	0
AT1G33660	4
AT1G33670	0
AT1G33680	1667
AT1G33700	53
AT1G33710	0
AT1G33720	10
AT1G33730	0
AT1G33740	0
AT1G33743	0
AT1G33750	9
AT1G33760	141
AT1G33770	169
AT1G33780	557
AT1G33785	0
AT1G33790	8
AT1G33800	156
AT1G33810	1397
AT1G33811	29
AT1G33813	0
AT1G33817	2
AT1G33820	0
AT1G33830	0
AT1G33835	0
AT1G33840	0
AT1G33850	0
AT1G33855	0
AT1G33860	0
AT1G33870	2
AT1G33880	0
AT1G33890	0
AT1G33900	0
AT1G33910	0
AT1G33920	0
AT1G33930	0
AT1G33940	1
AT1G33945	0
AT1G33950	3
AT1G33960	1
AT1G33970	1899
AT1G33980	1423
AT1G33990	2259
AT1G34000	447
AT1G34010	338
AT1G34015	0
AT1G34020	634
AT1G34030	4574
AT1G34040	497
AT1G34042	0
AT1G34044	5
AT1G34046	2
AT1G34047	0
AT1G34049	0
AT1G34050	0
AT1G34060	48
AT1G34065	312
AT1G34070	0
AT1G34080	0
AT1G34090	0
AT1G34095	22
AT1G34097	0
AT1G34100	3
AT1G34110	410
AT1G34120	288
AT1G34130	2201
AT1G34140	0
AT1G34150	277
AT1G34160	179
AT1G34170	123
AT1G34180	179
AT1G34190	1806
AT1G34200	50
AT1G34210	489
AT1G34220	821
AT1G34230	0
AT1G34240	0
AT1G34245	84
AT1G34250	42
AT1G34260	469
AT1G34270	404
AT1G34281	0
AT1G34290	0
AT1G34300	351
AT1G34310	87
AT1G34315	2
AT1G34317	0
AT1G34320	1514
AT1G34330	0
AT1G34340	1021
AT1G34350	526
AT1G34355	320
AT1G34360	390
AT1G34370	1166
AT1G34380	151
AT1G34390	35
AT1G34392	0
AT1G34400	0
AT1G34403	0
AT1G34405	0
AT1G34410	27
AT1G34418	2184
AT1G34420	27
AT1G34430	2462
AT1G34440	0
AT1G34460	43
AT1G34470	657
AT1G34480	4
AT1G34490	0
AT1G34500	0
AT1G34510	0
AT1G34520	7
AT1G34530	0
AT1G34540	1
AT1G34545	0
AT1G34550	1447
AT1G34560	0
AT1G34570	243
AT1G34575	381
AT1G34580	8397
AT1G34590	0
AT1G34600	0
AT1G34610	0
AT1G34620	0
AT1G34630	246
AT1G34640	851
AT1G34650	82
AT1G34660	0
AT1G34670	0
AT1G34680	0
AT1G34690	0
AT1G34700	0
AT1G34710	0
AT1G34720	0
AT1G34730	0
AT1G34740	0
AT1G34750	118
AT1G34760	16
AT1G34770	431
AT1G34780	587
AT1G34790	837
AT1G34792	0
AT1G34795	0
AT1G34797	0
AT1G34800	0
AT1G34803	0
AT1G34805	0
AT1G34807	0
AT1G34808	0
AT1G34810	0
AT1G34812	0
AT1G34813	0
AT1G34815	0
AT1G34817	0
AT1G34818	0
AT1G34820	0
AT1G34822	0
AT1G34823	0
AT1G34825	0
AT1G34827	0
AT1G34828	0
AT1G34830	0
AT1G34836	0
AT1G34840	0
AT1G34842	1
AT1G34844	30
AT1G34850	0
AT1G34855	0
AT1G34860	0
AT1G34904	0
AT1G34910	0
AT1G34930	0
AT1G34967	0
AT1G35030	0
AT1G35035	0
AT1G35040	0
AT1G35050	0
AT1G35060	0
AT1G35080	0
AT1G35090	0
AT1G35100	0
AT1G35110	0
AT1G35112	35
AT1G35115	731
AT1G35120	4
AT1G35130	26
AT1G35140	400
AT1G35143	0
AT1G35146	0
AT1G35150	0
AT1G35160	3715
AT1G35170	1
AT1G35180	727
AT1G35181	0
AT1G35183	136
AT1G35186	119
AT1G35190	144
AT1G35200	0
AT1G35210	52
AT1G35215	0
AT1G35220	1039
AT1G35230	49
AT1G35240	41
AT1G35242	22
AT1G35250	33
AT1G35255	5
AT1G35260	9
AT1G35270	4
AT1G35280	0
AT1G35290	13
AT1G35300	1
AT1G35310	174
AT1G35320	434
AT1G35330	0
AT1G35340	498
AT1G35350	152
AT1G35353	0
AT1G35360	0
AT1G35365	1
AT1G35370	2
AT1G35375	0
AT1G35380	0
AT1G35390	0
AT1G35400	0
AT1G35405	0
AT1G35410	0
AT1G35420	179
AT1G35430	44
AT1G35435	0
AT1G35440	0
AT1G35450	0
AT1G35460	439
AT1G35465	0
AT1G35467	1
AT1G35470	817
AT1G35480	0
AT1G35490	336
AT1G35500	0
AT1G35501	0
AT1G35510	308
AT1G35513	12
AT1G35515	5
AT1G35516	290
AT1G35520	30
AT1G35530	184
AT1G35535	0
AT1G35537	83
AT1G35540	36
AT1G35545	0
AT1G35550	0
AT1G35560	10
AT1G35570	0
AT1G35580	1916
AT1G35590	0
AT1G35600	0
AT1G35610	0
AT1G35612	548
AT1G35614	0
AT1G35617	0
AT1G35620	2032
AT1G35625	2
AT1G35630	36
AT1G35640	0
AT1G35645	0
AT1G35647	0
AT1G35650	0
AT1G35660	533
AT1G35663	0
AT1G35670	368
AT1G35680	1835
AT1G35690	0
AT1G35700	0
AT1G35710	51
AT1G35720	2827
AT1G35730	8
AT1G35735	0
AT1G35740	0
AT1G35745	0
AT1G35750	0
AT1G35760	0
AT1G35770	0
AT1G35780	2101
AT1G35790	0
AT1G35820	0
AT1G35830	9
AT1G35840	0
AT1G35850	0
AT1G35860	0
AT1G35870	0
AT1G35880	0
AT1G35890	0
AT1G35895	4
AT1G35910	117
AT1G35920	0
AT1G35930	0
AT1G35940	0
AT1G35950	0
AT1G35960	0
AT1G35970	0
AT1G35980	0
AT1G35990	0
AT1G35995	0
AT1G36000	29
AT1G36005	0
AT1G36010	0
AT1G36020	0
AT1G36030	0
AT1G36035	0
AT1G36040	0
AT1G36050	1479
AT1G36060	126
AT1G36070	505
AT1G36078	0
AT1G36080	0
AT1G36085	0
AT1G36090	0
AT1G36095	0
AT1G36100	0
AT1G36105	3
AT1G36110	0
AT1G36120	0
AT1G36130	0
AT1G36140	0
AT1G36150	3
AT1G36160	11092
AT1G36180	238
AT1G36185	0
AT1G36190	0
AT1G36200	0
AT1G36210	0
AT1G36220	0
AT1G36225	0
AT1G36230	0
AT1G36240	0
AT1G36250	0
AT1G36260	0
AT1G36270	0
AT1G36272	0
AT1G36280	530
AT1G36290	0
AT1G36300	0
AT1G36305	1
AT1G36310	1174
AT1G36320	1220
AT1G36325	0
AT1G36330	0
AT1G36340	390
AT1G36350	1
AT1G36360	0
AT1G36370	1731
AT1G36380	289
AT1G36390	552
AT1G36395	0
AT1G36400	0
AT1G36403	0
AT1G36406	0
AT1G36420	0
AT1G36430	0
AT1G36440	0
AT1G36441	0
AT1G36445	0
AT1G36450	0
AT1G36460	0
AT1G36470	0
AT1G36480	0
AT1G36485	0
AT1G36490	0
AT1G36495	0
AT1G36500	0
AT1G36510	0
AT1G36520	0
AT1G36530	0
AT1G36540	0
AT1G36550	0
AT1G36560	0
AT1G36570	0
AT1G36580	0
AT1G36590	0
AT1G36595	0
AT1G36600	0
AT1G36605	0
AT1G36610	0
AT1G36620	0
AT1G36622	0
AT1G36623	0
AT1G36627	0
AT1G36630	0
AT1G36640	0
AT1G36650	0
AT1G36660	0
AT1G36670	0
AT1G36675	1
AT1G36680	2
AT1G36690	0
AT1G36700	0
AT1G36710	0
AT1G36720	0
AT1G36730	3134
AT1G36740	0
AT1G36745	0
AT1G36750	0
AT1G36756	0
AT1G36763	0
AT1G36770	0
AT1G36775	0
AT1G36790	0
AT1G36795	0
AT1G36800	0
AT1G36810	0
AT1G36830	0
AT1G36840	0
AT1G36850	0
AT1G36880	0
AT1G36890	0
AT1G36910	0
AT1G36915	0
AT1G36920	1
AT1G36922	0
AT1G36925	0
AT1G36927	0
AT1G36933	0
AT1G36936	0
AT1G36940	2
AT1G36942	0
AT1G36950	1
AT1G36960	0
AT1G36970	0
AT1G36975	0
AT1G36980	1467
AT1G36990	764
AT1G36992	0
AT1G37000	0
AT1G37010	0
AT1G37012	0
AT1G37015	0
AT1G37020	0
AT1G37030	0
AT1G37035	0
AT1G37036	0
AT1G37037	0
AT1G37038	0
AT1G37040	0
AT1G37045	0
AT1G37050	0
AT1G37057	0
AT1G37060	0
AT1G37063	0
AT1G37070	0
AT1G37080	1
AT1G37090	0
AT1G37095	0
AT1G37100	0
AT1G37110	0
AT1G37113	0
AT1G37120	0
AT1G37130	83
AT1G37140	12
AT1G37150	53
AT1G37160	0
AT1G37170	0
AT1G37180	0
AT1G37190	0
AT1G37200	0
AT1G37210	0
AT1G37275	0
AT1G37340	0
AT1G37405	0
AT1G37471	0
AT1G37537	0
AT1G37603	0
AT1G37669	0
AT1G37735	0
AT1G37801	0
AT1G37867	0
AT1G37933	0
AT1G37999	0
AT1G38065	0
AT1G38131	111
AT1G38140	0
AT1G38149	0
AT1G38158	0
AT1G38167	0
AT1G38176	0
AT1G38185	0
AT1G38194	0
AT1G38203	0
AT1G38212	0
AT1G38221	0
AT1G38230	0
AT1G38240	0
AT1G38250	0
AT1G38260	0
AT1G38270	0
AT1G38280	0
AT1G38290	0
AT1G38300	0
AT1G38310	0
AT1G38320	0
AT1G38330	0
AT1G38340	0
AT1G38350	0
AT1G38360	0
AT1G38380	0
AT1G38390	0
AT1G38400	0
AT1G38410	0
AT1G38416	0
AT1G38423	0
AT1G38430	0
AT1G38440	0
AT1G38450	0
AT1G38460	0
AT1G38550	0
AT1G38710	0
AT1G38790	0
AT1G38870	0
AT1G39030	0
AT1G39060	0
AT1G39070	0
AT1G39110	0
AT1G39190	0
AT1G39270	0
AT1G39350	0
AT1G39430	0
AT1G39510	0
AT1G39511	0
AT1G39513	0
AT1G39515	0
AT1G39590	0
AT1G39670	0
AT1G39750	0
AT1G39830	0
AT1G39910	0
AT1G39990	0
AT1G40069	0
AT1G40070	0
AT1G40071	0
AT1G40072	0
AT1G40073	0
AT1G40074	0
AT1G40075	0
AT1G40076	0
AT1G40077	0
AT1G40078	0
AT1G40079	0
AT1G40080	0
AT1G40081	0
AT1G40083	0
AT1G40084	0
AT1G40085	0
AT1G40086	0
AT1G40087	0
AT1G40089	0
AT1G40090	0
AT1G40091	0
AT1G40093	0
AT1G40095	0
AT1G40097	0
AT1G40099	0
AT1G40100	0
AT1G40101	0
AT1G40103	0
AT1G40104	0
AT1G40105	0
AT1G40106	0
AT1G40107	0
AT1G40109	0
AT1G40112	0
AT1G40113	0
AT1G40115	0
AT1G40117	0
AT1G40118	0
AT1G40119	0
AT1G40121	0
AT1G40123	0
AT1G40124	0
AT1G40125	0
AT1G40127	0
AT1G40129	0
AT1G40130	0
AT1G40131	0
AT1G40133	0
AT1G40135	0
AT1G40136	0
AT1G40137	0
AT1G40139	0
AT1G40141	0
AT1G40143	0
AT1G40150	0
AT1G40230	0
AT1G40310	0
AT1G40390	0
AT1G40470	0
AT1G40630	0
AT1G41115	0
AT1G41600	0
AT1G41630	0
AT1G41650	0
AT1G41660	0
AT1G41680	0
AT1G41690	0
AT1G41700	0
AT1G41710	0
AT1G41720	0
AT1G41723	0
AT1G41726	0
AT1G41730	0
AT1G41740	0
AT1G41743	0
AT1G41746	0
AT1G41750	0
AT1G41755	0
AT1G41760	0
AT1G41770	0
AT1G41775	0
AT1G41790	0
AT1G41795	0
AT1G41797	0
AT1G41798	0
AT1G41803	0
AT1G41810	0
AT1G41820	0
AT1G41825	0
AT1G41827	0
AT1G41830	1040
AT1G41835	0
AT1G41840	0
AT1G41850	0
AT1G41855	0
AT1G41860	0
AT1G41870	0
AT1G41880	5226
AT1G41890	0
AT1G41893	0
AT1G41896	0
AT1G41900	0
AT1G41910	0
AT1G41920	0
AT1G41930	0
AT1G42003	0
AT1G42040	0
AT1G42045	0
AT1G42050	0
AT1G42060	0
AT1G42070	0
AT1G42080	0
AT1G42090	0
AT1G42100	0
AT1G42110	0
AT1G42120	0
AT1G42130	0
AT1G42140	0
AT1G42150	0
AT1G42160	0
AT1G42170	0
AT1G42180	0
AT1G42190	0
AT1G42200	0
AT1G42210	0
AT1G42220	0
AT1G42230	0
AT1G42240	0
AT1G42250	0
AT1G42260	0
AT1G42270	0
AT1G42280	0
AT1G42290	0
AT1G42300	0
AT1G42310	0
AT1G42320	0
AT1G42350	0
AT1G42360	0
AT1G42365	0
AT1G42367	0
AT1G42370	0
AT1G42375	0
AT1G42377	0
AT1G42380	0
AT1G42385	0
AT1G42390	0
AT1G42393	0
AT1G42396	0
AT1G42400	0
AT1G42410	0
AT1G42420	0
AT1G42430	817
AT1G42440	1061
AT1G42450	0
AT1G42460	0
AT1G42470	2048
AT1G42480	1669
AT1G42490	2
AT1G42500	0
AT1G42510	0
AT1G42515	0
AT1G42520	0
AT1G42525	0
AT1G42530	0
AT1G42540	545
AT1G42550	1114
AT1G42560	0
AT1G42570	0
AT1G42580	0
AT1G42590	0
AT1G42595	0
AT1G42600	0
AT1G42602	0
AT1G42605	0
AT1G42610	0
AT1G42615	0
AT1G42620	0
AT1G42630	0
AT1G42635	0
AT1G42650	0
AT1G42655	0
AT1G42680	0
AT1G42690	0
AT1G42695	0
AT1G42697	0
AT1G42698	0
AT1G42700	11
AT1G42703	0
AT1G42705	2
AT1G42710	0
AT1G42718	0
AT1G42727	0
AT1G42736	0
AT1G42740	0
AT1G42745	0
AT1G42780	0
AT1G42816	0
AT1G42852	0
AT1G42888	0
AT1G42924	0
AT1G42960	3579
AT1G42970	4500
AT1G42980	490
AT1G42990	1955
AT1G43000	28
AT1G43005	11
AT1G43010	0
AT1G43020	24
AT1G43030	0
AT1G43040	0
AT1G43050	0
AT1G43060	0
AT1G43070	0
AT1G43080	0
AT1G43090	0
AT1G43100	0
AT1G43110	0
AT1G43120	0
AT1G43130	1082
AT1G43140	0
AT1G43145	1
AT1G43150	0
AT1G43160	0
AT1G43170	22152
AT1G43171	1
AT1G43180	0
AT1G43190	1736
AT1G43195	0
AT1G43200	15
AT1G43205	0
AT1G43210	0
AT1G43220	1
AT1G43230	0
AT1G43240	0
AT1G43245	146
AT1G43250	0
AT1G43260	0
AT1G43270	3
AT1G43280	0
AT1G43290	0
AT1G43300	0
AT1G43310	2
AT1G43320	0
AT1G43330	0
AT1G43387	0
AT1G43415	0
AT1G43444	0
AT1G43502	0
AT1G43560	528
AT1G43570	1
AT1G43575	0
AT1G43580	1284
AT1G43590	3
AT1G43600	0
AT1G43605	79
AT1G43610	0
AT1G43620	1116
AT1G43630	2
AT1G43640	8583
AT1G43650	122
AT1G43660	0
AT1G43665	325
AT1G43666	406
AT1G43667	746
AT1G43670	1557
AT1G43675	7
AT1G43680	0
AT1G43690	1087
AT1G43700	1338
AT1G43710	2466
AT1G43715	0
AT1G43720	0
AT1G43722	0
AT1G43723	0
AT1G43724	0
AT1G43725	0
AT1G43730	0
AT1G43740	0
AT1G43745	1
AT1G43750	0
AT1G43755	0
AT1G43760	0
AT1G43763	0
AT1G43765	11
AT1G43766	0
AT1G43770	248
AT1G43775	0
AT1G43777	0
AT1G43780	3
AT1G43781	0
AT1G43785	0
AT1G43790	46
AT1G43800	54
AT1G43810	0
AT1G43815	1
AT1G43820	0
AT1G43825	0
AT1G43830	0
AT1G43835	0
AT1G43840	0
AT1G43845	0
AT1G43850	972
AT1G43860	765
AT1G43870	1
AT1G43880	0
AT1G43883	1
AT1G43886	119
AT1G43890	1951
AT1G43895	0
AT1G43897	0
AT1G43900	800
AT1G43910	607
AT1G43920	0
AT1G43930	0
AT1G43940	2
AT1G43950	2
AT1G43960	0
AT1G43970	2
AT1G43980	50
AT1G43990	0
AT1G43995	0
AT1G43997	1
AT1G44000	724
AT1G44010	0
AT1G44020	0
AT1G44030	0
AT1G44040	0
AT1G44045	0
AT1G44050	0
AT1G44060	0
AT1G44070	0
AT1G44075	0
AT1G44080	0
AT1G44085	0
AT1G44090	117
AT1G44100	1014
AT1G44110	199
AT1G44120	18
AT1G44125	2
AT1G44130	534
AT1G44140	0
AT1G44150	4
AT1G44160	52
AT1G44170	727
AT1G44180	2
AT1G44191	0
AT1G44224	3
AT1G44286	0
AT1G44318	0
AT1G44350	547
AT1G44370	0
AT1G44382	0
AT1G44414	16
AT1G44446	628
AT1G44478	0
AT1G44500	0
AT1G44510	0
AT1G44542	1
AT1G44570	0
AT1G44575	5712
AT1G44580	0
AT1G44608	0
AT1G44641	0
AT1G44707	0
AT1G44740	44
AT1G44750	2083
AT1G44760	1224
AT1G44770	791
AT1G44780	696
AT1G44790	731
AT1G44800	1419
AT1G44810	1648
AT1G44820	1106
AT1G44830	27
AT1G44835	790
AT1G44840	3
AT1G44850	0
AT1G44860	0
AT1G44870	0
AT1G44875	0
AT1G44880	0
AT1G44890	322
AT1G44895	0
AT1G44900	1241
AT1G44910	1105
AT1G44920	827
AT1G44935	0
AT1G44940	2
AT1G44941	2
AT1G44960	514
AT1G44970	87
AT1G44980	0
AT1G44990	5
AT1G45000	3979
AT1G45010	1027
AT1G45015	0
AT1G45020	0
AT1G45030	0
AT1G45035	0
AT1G45040	0
AT1G45050	537
AT1G45063	0
AT1G45070	0
AT1G45080	0
AT1G45090	0
AT1G45100	4
AT1G45110	108
AT1G45120	234
AT1G45130	20640
AT1G45140	0
AT1G45145	245
AT1G45150	713
AT1G45160	1603
AT1G45163	2
AT1G45165	0
AT1G45170	447
AT1G45180	359
AT1G45190	0
AT1G45191	62
AT1G45201	29
AT1G45207	272
AT1G45211	0
AT1G45215	0
AT1G45221	0
AT1G45223	1
AT1G45225	8
AT1G45227	0
AT1G45229	44
AT1G45230	422
AT1G45231	440
AT1G45233	391
AT1G45234	0
AT1G45236	0
AT1G45238	0
AT1G45240	4
AT1G45242	0
AT1G45243	0
AT1G45244	0
AT1G45246	0
AT1G45248	143
AT1G45249	524
AT1G45256	0
AT1G45332	538
AT1G45403	0
AT1G45474	409
AT1G45545	2
AT1G45616	0
AT1G45688	2072
AT1G45760	0
AT1G45832	0
AT1G45904	0
AT1G45976	605
AT1G46048	0
AT1G46120	0
AT1G46192	0
AT1G46264	171
AT1G46336	0
AT1G46408	0
AT1G46480	27
AT1G46552	60
AT1G46554	29
AT1G46624	0
AT1G46696	0
AT1G46768	7
AT1G46840	1
AT1G46912	0
AT1G46984	0
AT1G47056	338
AT1G47128	4420
AT1G47130	5
AT1G47200	2037
AT1G47210	563
AT1G47220	0
AT1G47230	477
AT1G47240	522
AT1G47250	453
AT1G47260	3450
AT1G47265	0
AT1G47270	395
AT1G47271	42
AT1G47278	884
AT1G47280	12
AT1G47290	489
AT1G47300	0
AT1G47310	510
AT1G47317	161
AT1G47320	38
AT1G47330	814
AT1G47340	278
AT1G47350	0
AT1G47360	0
AT1G47370	1
AT1G47380	744
AT1G47389	0
AT1G47390	0
AT1G47395	3
AT1G47400	8
AT1G47405	0
AT1G47410	34
AT1G47420	4108
AT1G47430	0
AT1G47435	0
AT1G47440	0
AT1G47450	0
AT1G47460	0
AT1G47465	0
AT1G47470	1
AT1G47480	39
AT1G47485	3
AT1G47490	324
AT1G47495	0
AT1G47497	0
AT1G47500	294
AT1G47510	4
AT1G47520	45
AT1G47530	2006
AT1G47540	64
AT1G47550	1674
AT1G47560	81
AT1G47565	194
AT1G47570	658
AT1G47578	96
AT1G47580	101
AT1G47590	0
AT1G47595	0
AT1G47600	0
AT1G47603	0
AT1G47606	0
AT1G47610	1046
AT1G47620	0
AT1G47625	9
AT1G47630	0
AT1G47640	1381
AT1G47650	0
AT1G47655	14
AT1G47657	0
AT1G47660	0
AT1G47670	242
AT1G47680	0
AT1G47690	0
AT1G47695	57
AT1G47700	0
AT1G47705	3
AT1G47710	1777
AT1G47720	273
AT1G47730	0
AT1G47740	271
AT1G47750	432
AT1G47760	189
AT1G47765	23
AT1G47770	0
AT1G47780	1
AT1G47783	0
AT1G47786	0
AT1G47790	2
AT1G47800	3
AT1G47810	29
AT1G47813	0
AT1G47816	0
AT1G47820	260
AT1G47830	1144
AT1G47840	12
AT1G47845	0
AT1G47860	4
AT1G47870	576
AT1G47880	0
AT1G47885	0
AT1G47890	0
AT1G47900	489
AT1G47910	0
AT1G47915	0
AT1G47920	0
AT1G47930	36
AT1G47940	0
AT1G47950	9
AT1G47960	839
AT1G47970	3315
AT1G47980	10
AT1G47990	103
AT1G48000	1
AT1G48010	27
AT1G48020	305
AT1G48030	2518
AT1G48040	181
AT1G48050	745
AT1G48060	5
AT1G48070	0
AT1G48080	0
AT1G48090	2548
AT1G48095	0
AT1G48100	59
AT1G48110	1198
AT1G48120	441
AT1G48130	0
AT1G48140	610
AT1G48145	0
AT1G48150	4
AT1G48160	1125
AT1G48170	348
AT1G48175	446
AT1G48180	28
AT1G48190	0
AT1G48195	723
AT1G48200	400
AT1G48210	1289
AT1G48220	0
AT1G48230	1283
AT1G48240	658
AT1G48250	0
AT1G48260	12
AT1G48267	0
AT1G48268	0
AT1G48270	227
AT1G48280	648
AT1G48285	0
AT1G48290	0
AT1G48300	2980
AT1G48310	410
AT1G48315	29
AT1G48320	0
AT1G48325	1
AT1G48330	36
AT1G48340	0
AT1G48350	2018
AT1G48355	0
AT1G48360	211
AT1G48370	268
AT1G48380	506
AT1G48390	96
AT1G48400	41
AT1G48405	3
AT1G48410	6544
AT1G48420	2320
AT1G48422	1
AT1G48430	774
AT1G48440	2537
AT1G48450	1465
AT1G48460	464
AT1G48470	36
AT1G48480	942
AT1G48490	763
AT1G48500	3
AT1G48510	0
AT1G48520	687
AT1G48530	11
AT1G48540	583
AT1G48550	292
AT1G48560	62
AT1G48570	292
AT1G48580	148
AT1G48590	3
AT1G48600	3281
AT1G48605	63
AT1G48610	448
AT1G48620	1456
AT1G48625	16
AT1G48630	3979
AT1G48635	376
AT1G48640	3
AT1G48650	972
AT1G48660	0
AT1G48670	4
AT1G48680	0
AT1G48690	1
AT1G48698	0
AT1G48700	0
AT1G48710	0
AT1G48720	0
AT1G48725	0
AT1G48730	0
AT1G48740	51
AT1G48742	0
AT1G48745	49
AT1G48750	0
AT1G48760	824
AT1G48770	154
AT1G48780	93
AT1G48790	745
AT1G48800	0
AT1G48810	0
AT1G48820	0
AT1G48830	5742
AT1G48840	260
AT1G48850	3882
AT1G48860	1376
AT1G48870	62
AT1G48880	97
AT1G48890	0
AT1G48900	1926
AT1G48910	43
AT1G48912	0
AT1G48920	11166
AT1G48930	417
AT1G48940	7
AT1G48950	454
AT1G48953	1
AT1G48960	158
AT1G48970	466
AT1G48980	0
AT1G48990	14
AT1G49000	1
AT1G49005	46
AT1G49010	162
AT1G49015	0
AT1G49020	0
AT1G49030	0
AT1G49032	47
AT1G49040	1741
AT1G49050	444
AT1G49060	0
AT1G49070	0
AT1G49080	0
AT1G49090	0
AT1G49100	0
AT1G49110	45
AT1G49120	2
AT1G49130	130
AT1G49140	1855
AT1G49150	0
AT1G49160	181
AT1G49170	276
AT1G49180	162
AT1G49190	193
AT1G49200	6
AT1G49205	1
AT1G49210	17
AT1G49220	3
AT1G49225	5
AT1G49230	5
AT1G49240	3394
AT1G49245	445
AT1G49250	2
AT1G49260	0
AT1G49270	64
AT1G49280	0
AT1G49290	36
AT1G49300	1627
AT1G49310	0
AT1G49320	2
AT1G49330	2
AT1G49340	2545
AT1G49350	310
AT1G49360	538
AT1G49370	0
AT1G49380	421
AT1G49390	8
AT1G49400	883
AT1G49405	11
AT1G49410	2268
AT1G49420	1
AT1G49430	3420
AT1G49435	3
AT1G49440	0
AT1G49450	2384
AT1G49460	0
AT1G49470	4
AT1G49475	256
AT1G49480	1987
AT1G49490	434
AT1G49500	21
AT1G49510	526
AT1G49520	164
AT1G49530	37
AT1G49540	370
AT1G49550	0
AT1G49560	747
AT1G49570	0
AT1G49580	2374
AT1G49590	592
AT1G49600	609
AT1G49610	6
AT1G49620	55
AT1G49630	361
AT1G49640	483
AT1G49650	236
AT1G49660	332
AT1G49670	2022
AT1G49680	0
AT1G49690	0
AT1G49700	43
AT1G49710	486
AT1G49715	23
AT1G49720	175
AT1G49730	363
AT1G49740	962
AT1G49750	265
AT1G49760	2193
AT1G49770	255
AT1G49780	360
AT1G49790	9
AT1G49800	1005
AT1G49810	14
AT1G49820	969
AT1G49830	1
AT1G49832	18
AT1G49840	178
AT1G49850	230
AT1G49860	1159
AT1G49870	220
AT1G49880	205
AT1G49890	957
AT1G49900	8
AT1G49910	169
AT1G49920	154
AT1G49930	1
AT1G49938	5
AT1G49940	38
AT1G49950	1643
AT1G49952	2
AT1G49960	4
AT1G49970	2124
AT1G49975	236
AT1G49980	316
AT1G49990	24
AT1G50000	135
AT1G50010	10105
AT1G50020	272
AT1G50030	1833
AT1G50040	142
AT1G50050	0
AT1G50055	16
AT1G50060	1
AT1G50070	0
AT1G50080	0
AT1G50090	0
AT1G50100	0
AT1G50110	839
AT1G50120	938
AT1G50130	36
AT1G50140	888
AT1G50160	0
AT1G50170	651
AT1G50180	9
AT1G50190	2
AT1G50200	3917
AT1G50210	0
AT1G50220	0
AT1G50240	298
AT1G50250	1055
AT1G50260	254
AT1G50270	74
AT1G50280	0
AT1G50290	24
AT1G50300	448
AT1G50310	15
AT1G50320	714
AT1G50325	49
AT1G50330	0
AT1G50340	0
AT1G50350	0
AT1G50360	445
AT1G50370	1577
AT1G50380	692
AT1G50390	2
AT1G50400	60
AT1G50410	809
AT1G50420	290
AT1G50430	2029
AT1G50440	440
AT1G50450	380
AT1G50460	496
AT1G50470	0
AT1G50480	2230
AT1G50490	508
AT1G50500	1134
AT1G50510	832
AT1G50520	159
AT1G50530	0
AT1G50550	4
AT1G50560	5
AT1G50570	969
AT1G50575	400
AT1G50580	0
AT1G50590	42
AT1G50600	1123
AT1G50610	45
AT1G50620	562
AT1G50630	475
AT1G50640	1351
AT1G50650	4
AT1G50659	1
AT1G50660	1232
AT1G50670	1950
AT1G50680	0
AT1G50690	0
AT1G50700	381
AT1G50710	830
AT1G50720	0
AT1G50730	654
AT1G50732	29
AT1G50735	0
AT1G50740	1080
AT1G50745	120
AT1G50750	93
AT1G50760	21
AT1G50770	7
AT1G50780	0
AT1G50790	73
AT1G50810	7
AT1G50820	5
AT1G50830	99
AT1G50840	561
AT1G50850	0
AT1G50860	0
AT1G50870	0
AT1G50880	1
AT1G50890	207
AT1G50900	283
AT1G50910	100
AT1G50920	3588
AT1G50930	0
AT1G50940	667
AT1G50950	206
AT1G50960	0
AT1G50970	464
AT1G50980	15
AT1G50990	15
AT1G51000	214
AT1G51010	320
AT1G51020	380
AT1G51030	402
AT1G51035	1768
AT1G51040	10
AT1G51050	0
AT1G51055	4
AT1G51060	3680
AT1G51070	2268
AT1G51080	86
AT1G51085	0
AT1G51090	3
AT1G51100	192
AT1G51110	492
AT1G51120	4
AT1G51130	190
AT1G51140	137
AT1G51150	1
AT1G51160	1426
AT1G51170	2012
AT1G51172	0
AT1G51175	0
AT1G51190	55
AT1G51200	3491
AT1G51210	53
AT1G51220	12
AT1G51230	37
AT1G51240	46
AT1G51250	122
AT1G51260	8
AT1G51270	37
AT1G51290	31
AT1G51300	102
AT1G51310	219
AT1G51320	31
AT1G51330	1
AT1G51340	648
AT1G51350	444
AT1G51355	395
AT1G51360	187
AT1G51370	95
AT1G51380	102
AT1G51390	740
AT1G51400	20
AT1G51402	1
AT1G51405	92
AT1G51410	13
AT1G51420	4
AT1G51430	464
AT1G51440	198
AT1G51450	280
AT1G51460	3037
AT1G51470	0
AT1G51480	0
AT1G51490	8
AT1G51500	6854
AT1G51510	2371
AT1G51520	37
AT1G51530	0
AT1G51538	10
AT1G51540	427
AT1G51550	87
AT1G51560	609
AT1G51570	1742
AT1G51580	405
AT1G51590	814
AT1G51600	600
AT1G51610	623
AT1G51620	3
AT1G51630	1682
AT1G51640	0
AT1G51645	20
AT1G51650	5327
AT1G51660	676
AT1G51670	16
AT1G51680	1941
AT1G51690	1782
AT1G51700	1374
AT1G51710	2288
AT1G51720	1062
AT1G51730	1143
AT1G51740	455
AT1G51745	391
AT1G51750	1
AT1G51760	4107
AT1G51770	16
AT1G51780	0
AT1G51790	0
AT1G51800	1
AT1G51802	0
AT1G51805	160
AT1G51810	0
AT1G51820	0
AT1G51823	0
AT1G51830	0
AT1G51840	0
AT1G51850	22
AT1G51860	4
AT1G51870	1
AT1G51880	0
AT1G51890	0
AT1G51900	0
AT1G51910	34
AT1G51913	3
AT1G51915	0
AT1G51920	0
AT1G51930	0
AT1G51940	775
AT1G51950	267
AT1G51960	25
AT1G51965	407
AT1G51970	0
AT1G51980	4191
AT1G51990	0
AT1G52000	24
AT1G52010	0
AT1G52020	0
AT1G52030	12120
AT1G52040	1967
AT1G52050	0
AT1G52060	0
AT1G52070	61
AT1G52080	168
AT1G52085	0
AT1G52087	0
AT1G52090	0
AT1G52100	0
AT1G52110	0
AT1G52120	0
AT1G52130	0
AT1G52140	58
AT1G52150	329
AT1G52155	875
AT1G52160	321
AT1G52170	0
AT1G52180	0
AT1G52185	0
AT1G52190	2134
AT1G52191	0
AT1G52200	5
AT1G52210	0
AT1G52211	0
AT1G52220	1207
AT1G52230	2864
AT1G52240	23
AT1G52245	86
AT1G52260	423
AT1G52270	9
AT1G52280	618
AT1G52290	537
AT1G52300	10019
AT1G52310	1466
AT1G52315	13
AT1G52320	625
AT1G52325	0
AT1G52330	4
AT1G52340	392
AT1G52342	9
AT1G52343	5
AT1G52347	207
AT1G52350	0
AT1G52360	3468
AT1G52370	616
AT1G52380	1233
AT1G52390	0
AT1G52400	12806
AT1G52410	3114
AT1G52415	0
AT1G52420	1141
AT1G52430	12
AT1G52440	30
AT1G52450	37
AT1G52460	3
AT1G52470	693
AT1G52490	0
AT1G52495	0
AT1G52500	714
AT1G52510	379
AT1G52520	328
AT1G52530	83
AT1G52540	775
AT1G52550	105
AT1G52560	3
AT1G52565	45
AT1G52570	108
AT1G52580	7
AT1G52590	372
AT1G52600	2141
AT1G52603	0
AT1G52610	0
AT1G52615	1
AT1G52618	56
AT1G52620	148
AT1G52630	315
AT1G52640	36
AT1G52650	41
AT1G52660	0
AT1G52670	1083
AT1G52680	5
AT1G52690	23
AT1G52695	356
AT1G52696	173
AT1G52700	50
AT1G52710	205
AT1G52720	687
AT1G52730	1243
AT1G52740	3873
AT1G52750	2910
AT1G52760	5983
AT1G52770	0
AT1G52780	1059
AT1G52790	4
AT1G52800	0
AT1G52810	5
AT1G52820	34
AT1G52825	254
AT1G52827	127
AT1G52830	22
AT1G52840	0
AT1G52850	0
AT1G52855	111
AT1G52857	0
AT1G52860	0
AT1G52870	803
AT1G52880	1207
AT1G52890	169
AT1G52900	0
AT1G52905	250
AT1G52910	14
AT1G52920	51
AT1G52930	1103
AT1G52940	1
AT1G52942	1
AT1G52950	0
AT1G52960	0
AT1G52970	3
AT1G52980	2056
AT1G52990	0
AT1G53000	855
AT1G53010	1
AT1G53020	0
AT1G53023	0
AT1G53025	350
AT1G53030	264
AT1G53035	498
AT1G53040	694
AT1G53050	1988
AT1G53060	14
AT1G53070	451
AT1G53080	0
AT1G53090	437
AT1G53100	356
AT1G53110	518
AT1G53120	388
AT1G53130	10
AT1G53140	278
AT1G53160	72
AT1G53163	20
AT1G53165	681
AT1G53170	254
AT1G53180	26
AT1G53190	834
AT1G53200	196
AT1G53210	3513
AT1G53220	0
AT1G53230	25
AT1G53233	11
AT1G53240	5518
AT1G53250	86
AT1G53260	27
AT1G53265	0
AT1G53270	19
AT1G53280	2604
AT1G53282	229
AT1G53285	329
AT1G53290	517
AT1G53300	1457
AT1G53310	3982
AT1G53320	790
AT1G53325	0
AT1G53330	34
AT1G53340	38
AT1G53345	274
AT1G53350	122
AT1G53360	3
AT1G53366	0
AT1G53370	0
AT1G53380	265
AT1G53390	417
AT1G53400	289
AT1G53410	1
AT1G53420	57
AT1G53430	110
AT1G53440	330
AT1G53450	238
AT1G53460	513
AT1G53470	20
AT1G53480	0
AT1G53490	98
AT1G53500	811
AT1G53510	770
AT1G53520	656
AT1G53530	251
AT1G53540	27
AT1G53541	0
AT1G53542	15
AT1G53550	0
AT1G53560	930
AT1G53570	1270
AT1G53580	1676
AT1G53590	895
AT1G53600	61
AT1G53610	0
AT1G53620	0
AT1G53625	0
AT1G53630	0
AT1G53633	0
AT1G53635	0
AT1G53640	323
AT1G53645	1231
AT1G53650	678
AT1G53655	0
AT1G53660	3
AT1G53670	430
AT1G53680	24
AT1G53683	0
AT1G53687	0
AT1G53690	58
AT1G53700	24
AT1G53705	0
AT1G53708	0
AT1G53710	667
AT1G53720	518
AT1G53730	410
AT1G53750	7006
AT1G53760	253
AT1G53770	616
AT1G53780	1427
AT1G53790	144
AT1G53800	311
AT1G53801	2
AT1G53810	0
AT1G53815	0
AT1G53820	0
AT1G53830	0
AT1G53840	1183
AT1G53850	2689
AT1G53860	74
AT1G53870	0
AT1G53875	1
AT1G53880	6
AT1G53885	0
AT1G53887	8
AT1G53890	0
AT1G53900	0
AT1G53903	0
AT1G53910	3797
AT1G53920	10
AT1G53930	10
AT1G53935	0
AT1G53940	0
AT1G53945	34
AT1G53950	47
AT1G53970	0
AT1G53980	0
AT1G53990	0
AT1G54000	3
AT1G54010	19
AT1G54020	1168
AT1G54030	4016
AT1G54035	0
AT1G54040	171
AT1G54050	964
AT1G54060	793
AT1G54070	115
AT1G54080	4560
AT1G54090	313
AT1G54095	21
AT1G54100	4022
AT1G54110	196
AT1G54115	1025
AT1G54120	2
AT1G54130	1202
AT1G54140	548
AT1G54150	665
AT1G54160	129
AT1G54170	853
AT1G54180	259
AT1G54200	174
AT1G54210	254
AT1G54215	4
AT1G54217	286
AT1G54220	884
AT1G54230	0
AT1G54240	9
AT1G54250	599
AT1G54260	576
AT1G54270	4374
AT1G54280	207
AT1G54290	708
AT1G54300	2
AT1G54310	297
AT1G54320	1732
AT1G54330	0
AT1G54340	1941
AT1G54350	432
AT1G54355	1
AT1G54360	1108
AT1G54370	1137
AT1G54380	484
AT1G54385	200
AT1G54390	655
AT1G54400	3
AT1G54410	24193
AT1G54420	0
AT1G54430	0
AT1G54440	1004
AT1G54445	2353
AT1G54450	342
AT1G54460	1232
AT1G54470	1
AT1G54475	0
AT1G54490	1627
AT1G54500	733
AT1G54510	702
AT1G54520	870
AT1G54530	17
AT1G54540	3
AT1G54550	0
AT1G54560	23
AT1G54570	1008
AT1G54575	195
AT1G54580	7129
AT1G54590	1
AT1G54600	0
AT1G54610	2922
AT1G54620	0
AT1G54630	4700
AT1G54640	18
AT1G54650	267
AT1G54660	6
AT1G54670	0
AT1G54680	60
AT1G54690	592
AT1G54700	0
AT1G54710	591
AT1G54720	0
AT1G54730	156
AT1G54740	18
AT1G54750	0
AT1G54760	0
AT1G54770	589
AT1G54773	20
AT1G54775	0
AT1G54780	1146
AT1G54790	26
AT1G54820	61
AT1G54830	1337
AT1G54840	117
AT1G54850	385
AT1G54860	2
AT1G54870	1
AT1G54890	0
AT1G54905	0
AT1G54920	1497
AT1G54923	0
AT1G54926	0
AT1G54930	37
AT1G54940	265
AT1G54950	0
AT1G54953	0
AT1G54955	0
AT1G54957	0
AT1G54960	231
AT1G54970	0
AT1G54980	11
AT1G54985	0
AT1G54990	1586
AT1G55000	577
AT1G55010	0
AT1G55020	1478
AT1G55030	10
AT1G55035	1
AT1G55040	256
AT1G55050	146
AT1G55060	0
AT1G55070	3
AT1G55080	990
AT1G55090	1155
AT1G55100	0
AT1G55110	363
AT1G55120	1230
AT1G55130	1180
AT1G55140	456
AT1G55150	698
AT1G55152	0
AT1G55160	577
AT1G55170	276
AT1G55175	4
AT1G55180	96
AT1G55190	0
AT1G55200	224
AT1G55205	180
AT1G55207	1
AT1G55210	504
AT1G55220	0
AT1G55221	0
AT1G55230	0
AT1G55240	0
AT1G55250	941
AT1G55260	10944
AT1G55265	1
AT1G55270	908
AT1G55280	150
AT1G55290	0
AT1G55300	325
AT1G55310	1264
AT1G55320	1505
AT1G55325	1173
AT1G55330	1
AT1G55335	0
AT1G55340	1003
AT1G55350	1839
AT1G55360	1296
AT1G55365	0
AT1G55370	70
AT1G55380	7
AT1G55390	0
AT1G55400	0
AT1G55410	7
AT1G55420	2
AT1G55430	0
AT1G55440	0
AT1G55450	148
AT1G55460	887
AT1G55470	0
AT1G55475	69
AT1G55480	1060
AT1G55490	4066
AT1G55500	539
AT1G55510	387
AT1G55520	879
AT1G55525	0
AT1G55530	1527
AT1G55535	459
AT1G55540	741
AT1G55546	0
AT1G55550	338
AT1G55560	533
AT1G55570	133
AT1G55580	35
AT1G55590	380
AT1G55591	0
AT1G55600	50
AT1G55604	0
AT1G55610	46
AT1G55620	761
AT1G55625	0
AT1G55630	223
AT1G55640	0
AT1G55650	111
AT1G55660	8
AT1G55670	1281
AT1G55673	0
AT1G55675	361
AT1G55680	3779
AT1G55690	1253
AT1G55700	1
AT1G55710	0
AT1G55720	1
AT1G55730	1244
AT1G55740	683
AT1G55750	527
AT1G55755	0
AT1G55760	185
AT1G55770	0
AT1G55775	0
AT1G55790	29
AT1G55800	5
AT1G55803	2
AT1G55805	583
AT1G55810	553
AT1G55820	483
AT1G55830	293
AT1G55840	1877
AT1G55850	252
AT1G55860	3076
AT1G55865	52
AT1G55870	369
AT1G55880	411
AT1G55890	773
AT1G55900	811
AT1G55910	1367
AT1G55915	162
AT1G55917	0
AT1G55920	281
AT1G55928	0
AT1G55930	264
AT1G55940	1
AT1G55945	0
AT1G55947	0
AT1G55950	1
AT1G55960	534
AT1G55964	3
AT1G55970	259
AT1G55980	8
AT1G55990	204
AT1G56000	110
AT1G56010	370
AT1G56020	58
AT1G56030	0
AT1G56040	17
AT1G56045	3037
AT1G56050	467
AT1G56060	17
AT1G56070	28281
AT1G56080	400
AT1G56085	0
AT1G56090	235
AT1G56100	129840
AT1G56105	23
AT1G56110	4592
AT1G56120	30
AT1G56130	75
AT1G56140	502
AT1G56145	396
AT1G56150	76
AT1G56160	0
AT1G56165	44
AT1G56170	0
AT1G56180	395
AT1G56190	3130
AT1G56200	1267
AT1G56210	343
AT1G56220	2599
AT1G56225	0
AT1G56230	502
AT1G56233	1338
AT1G56240	0
AT1G56242	0
AT1G56250	11
AT1G56260	117
AT1G56270	0
AT1G56280	6349
AT1G56290	365
AT1G56300	1562
AT1G56310	396
AT1G56320	4
AT1G56330	5646
AT1G56340	20286
AT1G56345	209
AT1G56350	261
AT1G56360	13
AT1G56380	0
AT1G56385	0
AT1G56390	14
AT1G56400	73
AT1G56410	4
AT1G56415	1572
AT1G56418	4
AT1G56420	319
AT1G56423	281
AT1G56430	2
AT1G56440	529
AT1G56450	4074
AT1G56460	664
AT1G56470	5
AT1G56480	15
AT1G56490	0
AT1G56500	502
AT1G56510	195
AT1G56520	111
AT1G56530	0
AT1G56540	40
AT1G56550	0
AT1G56553	110
AT1G56555	4
AT1G56560	732
AT1G56570	67
AT1G56580	0
AT1G56590	668
AT1G56600	13
AT1G56605	0
AT1G56610	186
AT1G56612	97
AT1G56620	309
AT1G56630	0
AT1G56640	0
AT1G56650	2
AT1G56660	712
AT1G56670	87
AT1G56675	0
AT1G56680	5
AT1G56690	148
AT1G56700	4485
AT1G56710	281
AT1G56720	590
AT1G56730	0
AT1G56740	0
AT1G56750	0
AT1G56760	0
AT1G56770	0
AT1G56780	0
AT1G56790	0
AT1G56800	0
AT1G56810	0
AT1G56820	0
AT1G56830	0
AT1G56840	0
AT1G56850	0
AT1G56860	0
AT1G56870	0
AT1G56880	0
AT1G56890	0
AT1G56900	0
AT1G56910	0
AT1G56920	0
AT1G56930	0
AT1G56940	0
AT1G56950	0
AT1G56960	0
AT1G56970	0
AT1G56980	0
AT1G56990	0
AT1G57000	0
AT1G57010	0
AT1G57020	0
AT1G57030	0
AT1G57040	0
AT1G57050	0
AT1G57060	0
AT1G57070	0
AT1G57080	0
AT1G57090	0
AT1G57100	0
AT1G57110	0
AT1G57120	0
AT1G57130	0
AT1G57140	0
AT1G57150	0
AT1G57160	0
AT1G57170	0
AT1G57180	0
AT1G57190	0
AT1G57200	0
AT1G57210	0
AT1G57220	0
AT1G57230	0
AT1G57240	0
AT1G57250	0
AT1G57260	0
AT1G57270	0
AT1G57280	0
AT1G57290	0
AT1G57300	0
AT1G57310	0
AT1G57320	0
AT1G57330	0
AT1G57340	0
AT1G57350	0
AT1G57360	0
AT1G57370	0
AT1G57380	0
AT1G57390	0
AT1G57400	0
AT1G57410	0
AT1G57420	0
AT1G57430	0
AT1G57440	0
AT1G57450	0
AT1G57460	0
AT1G57470	0
AT1G57480	0
AT1G57490	0
AT1G57500	0
AT1G57510	0
AT1G57520	0
AT1G57530	0
AT1G57540	561
AT1G57550	0
AT1G57560	188
AT1G57565	11
AT1G57570	28
AT1G57580	24
AT1G57590	19
AT1G57600	445
AT1G57610	464
AT1G57613	0
AT1G57620	1295
AT1G57630	0
AT1G57640	0
AT1G57650	0
AT1G57660	3207
AT1G57670	0
AT1G57680	3048
AT1G57690	0
AT1G57700	424
AT1G57710	0
AT1G57720	6350
AT1G57730	0
AT1G57740	0
AT1G57750	520
AT1G57760	0
AT1G57765	969
AT1G57770	148
AT1G57775	0
AT1G57777	8
AT1G57780	170
AT1G57790	147
AT1G57800	292
AT1G57810	0
AT1G57820	972
AT1G57830	0
AT1G57835	0
AT1G57840	6
AT1G57850	2
AT1G57860	1442
AT1G57870	1095
AT1G57900	0
AT1G57906	1
AT1G57943	9
AT1G57980	338
AT1G57990	172
AT1G58007	6
AT1G58010	0
AT1G58020	0
AT1G58025	828
AT1G58030	1017
AT1G58037	0
AT1G58040	0
AT1G58050	4
AT1G58055	2680
AT1G58060	887
AT1G58070	23
AT1G58080	3501
AT1G58090	0
AT1G58100	947
AT1G58110	826
AT1G58120	381
AT1G58130	3
AT1G58140	0
AT1G58150	50
AT1G58160	35
AT1G58170	36
AT1G58180	100
AT1G58190	0
AT1G58200	634
AT1G58210	330
AT1G58215	9
AT1G58220	230
AT1G58223	0
AT1G58225	0
AT1G58230	1047
AT1G58235	176
AT1G58242	0
AT1G58245	0
AT1G58248	0
AT1G58250	1949
AT1G58260	0
AT1G58265	0
AT1G58270	50
AT1G58280	138
AT1G58290	2294
AT1G58300	0
AT1G58310	1
AT1G58320	0
AT1G58330	1
AT1G58340	110
AT1G58350	691
AT1G58360	4920
AT1G58370	46
AT1G58380	1690
AT1G58390	1
AT1G58400	4
AT1G58410	10
AT1G58420	49
AT1G58430	44
AT1G58440	950
AT1G58450	0
AT1G58460	12
AT1G58470	176
AT1G58520	242
AT1G58525	0
AT1G58561	4
AT1G58590	87
AT1G58602	182
AT1G58643	0
AT1G58684	2
AT1G58725	0
AT1G58766	0
AT1G58807	0
AT1G58808	0
AT1G58848	14
AT1G58889	0
AT1G58936	0
AT1G58983	95
AT1G59030	0
AT1G59077	1
AT1G59124	6
AT1G59171	0
AT1G59218	0
AT1G59265	0
AT1G59312	0
AT1G59359	0
AT1G59406	0
AT1G59453	0
AT1G59460	0
AT1G59470	0
AT1G59500	48
AT1G59510	55
AT1G59520	429
AT1G59530	0
AT1G59540	410
AT1G59550	0
AT1G59560	251
AT1G59570	0
AT1G59580	442
AT1G59590	95
AT1G59600	414
AT1G59610	2809
AT1G59620	157
AT1G59630	1
AT1G59640	207
AT1G59650	711
AT1G59660	623
AT1G59670	621
AT1G59675	0
AT1G59680	0
AT1G59690	0
AT1G59700	212
AT1G59710	520
AT1G59720	39
AT1G59722	0
AT1G59723	30
AT1G59724	97
AT1G59725	0
AT1G59730	244
AT1G59740	150
AT1G59750	1148
AT1G59760	1046
AT1G59770	0
AT1G59780	1
AT1G59790	16
AT1G59800	341
AT1G59810	0
AT1G59820	1110
AT1G59830	814
AT1G59833	0
AT1G59835	0
AT1G59840	182
AT1G59850	0
AT1G59860	715
AT1G59865	17
AT1G59870	735
AT1G59880	0
AT1G59885	0
AT1G59890	1057
AT1G59900	4041
AT1G59910	1303
AT1G59920	62
AT1G59930	127
AT1G59940	13
AT1G59950	0
AT1G59960	36
AT1G59970	88
AT1G59980	278
AT1G59990	520
AT1G60000	776
AT1G60010	1632
AT1G60020	0
AT1G60025	0
AT1G60030	3308
AT1G60040	68
AT1G60050	0
AT1G60060	479
AT1G60070	2290
AT1G60072	0
AT1G60073	0
AT1G60075	1
AT1G60080	314
AT1G60090	1
AT1G60095	0
AT1G60110	0
AT1G60120	0
AT1G60130	0
AT1G60140	733
AT1G60150	0
AT1G60160	258
AT1G60170	1478
AT1G60180	0
AT1G60190	48
AT1G60200	2098
AT1G60220	1120
AT1G60230	275
AT1G60240	8
AT1G60250	0
AT1G60260	165
AT1G60270	2
AT1G60280	0
AT1G60290	0
AT1G60300	0
AT1G60310	0
AT1G60320	0
AT1G60330	0
AT1G60340	0
AT1G60350	0
AT1G60360	11
AT1G60370	0
AT1G60380	0
AT1G60390	28
AT1G60400	39
AT1G60410	18
AT1G60420	1595
AT1G60430	330
AT1G60440	885
AT1G60450	0
AT1G60460	31
AT1G60470	0
AT1G60480	0
AT1G60490	1373
AT1G60500	0
AT1G60505	2
AT1G60510	0
AT1G60520	0
AT1G60525	90
AT1G60530	0
AT1G60540	1
AT1G60545	9
AT1G60550	298
AT1G60560	246
AT1G60570	37
AT1G60580	0
AT1G60590	185
AT1G60600	242
AT1G60610	242
AT1G60620	359
AT1G60625	0
AT1G60630	223
AT1G60640	857
AT1G60650	690
AT1G60660	555
AT1G60670	440
AT1G60680	356
AT1G60690	187
AT1G60700	282
AT1G60710	2111
AT1G60720	0
AT1G60730	57
AT1G60740	395
AT1G60750	0
AT1G60760	6
AT1G60770	939
AT1G60780	2390
AT1G60783	0
AT1G60787	0
AT1G60790	219
AT1G60800	963
AT1G60810	3266
AT1G60815	2
AT1G60820	0
AT1G60830	1
AT1G60835	0
AT1G60840	0
AT1G60850	460
AT1G60860	485
AT1G60870	390
AT1G60880	2
AT1G60890	574
AT1G60900	1659
AT1G60910	0
AT1G60913	2
AT1G60920	0
AT1G60930	282
AT1G60940	3901
AT1G60950	7116
AT1G60960	1446
AT1G60970	209
AT1G60980	1
AT1G60983	104
AT1G60985	37
AT1G60986	340
AT1G60987	479
AT1G60989	10
AT1G60990	404
AT1G60995	932
AT1G61000	440
AT1G61010	1211
AT1G61020	0
AT1G61030	468
AT1G61040	671
AT1G61050	2
AT1G61060	15
AT1G61065	277
AT1G61070	7
AT1G61080	6
AT1G61090	350
AT1G61093	371
AT1G61095	735
AT1G61097	260
AT1G61100	1119
AT1G61105	0
AT1G61110	0
AT1G61120	0
AT1G61130	3
AT1G61140	811
AT1G61150	1408
AT1G61160	0
AT1G61165	2
AT1G61170	148
AT1G61180	143
AT1G61190	120
AT1G61200	2
AT1G61210	467
AT1G61215	40
AT1G61224	0
AT1G61226	0
AT1G61230	3
AT1G61240	745
AT1G61250	1676
AT1G61255	10432
AT1G61260	311
AT1G61270	1
AT1G61275	2
AT1G61280	50
AT1G61290	16
AT1G61300	30
AT1G61310	192
AT1G61320	40
AT1G61330	267
AT1G61340	404
AT1G61350	1310
AT1G61360	91
AT1G61370	47
AT1G61380	260
AT1G61390	18
AT1G61400	79
AT1G61410	9
AT1G61415	6
AT1G61420	31
AT1G61430	98
AT1G61440	58
AT1G61450	204
AT1G61460	61
AT1G61470	71
AT1G61475	0
AT1G61480	4
AT1G61490	79
AT1G61500	105
AT1G61510	0
AT1G61520	7243
AT1G61540	0
AT1G61542	0
AT1G61550	14
AT1G61560	13
AT1G61562	0
AT1G61563	612
AT1G61565	0
AT1G61566	283
AT1G61570	1530
AT1G61575	0
AT1G61580	822
AT1G61590	0
AT1G61600	76
AT1G61610	0
AT1G61620	965
AT1G61630	26
AT1G61640	272
AT1G61650	0
AT1G61660	429
AT1G61665	1
AT1G61667	103
AT1G61670	2106
AT1G61680	52
AT1G61685	0
AT1G61688	359
AT1G61690	884
AT1G61700	4
AT1G61710	8
AT1G61720	54587
AT1G61730	1669
AT1G61732	0
AT1G61740	439
AT1G61750	0
AT1G61760	17
AT1G61770	1531
AT1G61780	841
AT1G61790	3512
AT1G61795	12
AT1G61800	2581
AT1G61810	452
AT1G61820	167
AT1G61830	16
AT1G61840	5
AT1G61850	1076
AT1G61860	157
AT1G61870	1550
AT1G61880	0
AT1G61890	2849
AT1G61900	1841
AT1G61910	0
AT1G61920	1
AT1G61930	87
AT1G61940	0
AT1G61950	0
AT1G61960	226
AT1G61970	199
AT1G61980	353
AT1G61990	482
AT1G62000	1
AT1G62010	175
AT1G62020	2640
AT1G62030	318
AT1G62035	2
AT1G62040	1390
AT1G62045	20
AT1G62050	203
AT1G62055	0
AT1G62060	9
AT1G62070	3
AT1G62075	0
AT1G62080	15
AT1G62085	255
AT1G62090	3
AT1G62095	1
AT1G62110	185
AT1G62120	157
AT1G62130	342
AT1G62150	216
AT1G62160	0
AT1G62170	0
AT1G62180	824
AT1G62190	0
AT1G62200	97
AT1G62210	0
AT1G62214	0
AT1G62220	0
AT1G62225	8
AT1G62230	0
AT1G62240	0
AT1G62250	439
AT1G62260	115
AT1G62262	0
AT1G62270	0
AT1G62280	69
AT1G62290	138
AT1G62300	26
AT1G62305	239
AT1G62310	549
AT1G62320	1
AT1G62330	893
AT1G62333	12156
AT1G62340	284
AT1G62350	78
AT1G62355	4
AT1G62360	80
AT1G62370	127
AT1G62380	2485
AT1G62390	2105
AT1G62400	11
AT1G62410	24
AT1G62420	3
AT1G62421	0
AT1G62422	25
AT1G62430	1140
AT1G62440	7
AT1G62450	4
AT1G62460	0
AT1G62480	23481
AT1G62490	28
AT1G62500	59
AT1G62510	4
AT1G62515	0
AT1G62520	81
AT1G62530	9
AT1G62540	460
AT1G62550	0
AT1G62560	7
AT1G62570	365
AT1G62580	5
AT1G62590	70
AT1G62600	367
AT1G62610	117
AT1G62620	2
AT1G62630	44
AT1G62640	1330
AT1G62650	0
AT1G62660	117
AT1G62670	170
AT1G62680	82
AT1G62690	1
AT1G62695	0
AT1G62700	8
AT1G62710	359
AT1G62720	20
AT1G62730	200
AT1G62740	1937
AT1G62750	1681
AT1G62760	1
AT1G62766	0
AT1G62770	13
AT1G62780	654
AT1G62790	5767
AT1G62800	1897
AT1G62810	68
AT1G62820	863
AT1G62830	494
AT1G62835	0
AT1G62840	4
AT1G62850	410
AT1G62860	199
AT1G62870	248
AT1G62880	602
AT1G62886	0
AT1G62890	0
AT1G62895	1
AT1G62900	2
AT1G62910	37
AT1G62914	116
AT1G62915	36
AT1G62920	28
AT1G62930	166
AT1G62935	1
AT1G62940	6
AT1G62950	195
AT1G62960	604
AT1G62970	500
AT1G62975	2
AT1G62978	0
AT1G62980	0
AT1G62981	9
AT1G62990	3052
AT1G63000	1622
AT1G63005	0
AT1G63010	647
AT1G63020	503
AT1G63030	14
AT1G63040	2
AT1G63050	784
AT1G63055	1082
AT1G63057	662
AT1G63060	11
AT1G63070	9
AT1G63080	111
AT1G63090	1226
AT1G63100	466
AT1G63105	17
AT1G63110	1102
AT1G63120	684
AT1G63130	206
AT1G63140	262
AT1G63150	114
AT1G63160	434
AT1G63170	1233
AT1G63180	90
AT1G63190	56
AT1G63200	26
AT1G63205	4
AT1G63206	20
AT1G63210	101
AT1G63220	2987
AT1G63230	127
AT1G63240	792
AT1G63245	0
AT1G63250	205
AT1G63260	624
AT1G63270	253
AT1G63280	0
AT1G63290	2131
AT1G63295	5
AT1G63300	1795
AT1G63310	61
AT1G63320	0
AT1G63330	7
AT1G63340	0
AT1G63350	3
AT1G63360	57
AT1G63370	14
AT1G63380	26
AT1G63390	22
AT1G63400	83
AT1G63410	0
AT1G63420	1605
AT1G63430	1030
AT1G63440	92
AT1G63450	1
AT1G63460	768
AT1G63470	996
AT1G63480	727
AT1G63490	571
AT1G63500	927
AT1G63510	0
AT1G63520	4
AT1G63522	131
AT1G63530	12
AT1G63535	0
AT1G63540	0
AT1G63550	0
AT1G63570	1
AT1G63580	0
AT1G63590	0
AT1G63600	0
AT1G63610	649
AT1G63615	0
AT1G63630	12
AT1G63640	1218
AT1G63650	488
AT1G63660	975
AT1G63670	2185
AT1G63680	895
AT1G63690	6800
AT1G63700	1506
AT1G63710	315
AT1G63720	185
AT1G63730	75
AT1G63740	261
AT1G63750	16
AT1G63760	15
AT1G63770	4219
AT1G63780	773
AT1G63790	0
AT1G63800	564
AT1G63810	710
AT1G63820	135
AT1G63830	1102
AT1G63835	0
AT1G63840	322
AT1G63850	448
AT1G63855	166
AT1G63860	63
AT1G63870	1
AT1G63880	117
AT1G63900	710
AT1G63910	27
AT1G63920	0
AT1G63930	27
AT1G63940	1615
AT1G63950	14
AT1G63960	16
AT1G63970	741
AT1G63980	1559
AT1G63990	5
AT1G64000	4
AT1G64010	0
AT1G64020	0
AT1G64030	94
AT1G64035	127
AT1G64040	1398
AT1G64050	813
AT1G64060	994
AT1G64065	12
AT1G64070	0
AT1G64080	343
AT1G64090	4278
AT1G64100	14
AT1G64105	3
AT1G64107	167
AT1G64110	9
AT1G64120	0
AT1G64130	29
AT1G64140	2982
AT1G64150	206
AT1G64160	0
AT1G64170	11
AT1G64180	100
AT1G64185	91
AT1G64190	595
AT1G64195	1
AT1G64200	506
AT1G64210	0
AT1G64220	72
AT1G64230	4121
AT1G64235	0
AT1G64240	12
AT1G64250	29
AT1G64253	3
AT1G64255	4
AT1G64260	130
AT1G64270	491
AT1G64280	148
AT1G64290	99
AT1G64295	9
AT1G64300	113
AT1G64310	13
AT1G64320	55
AT1G64330	1775
AT1G64340	0
AT1G64350	616
AT1G64355	344
AT1G64360	3
AT1G64370	41
AT1G64380	187
AT1G64385	1060
AT1G64390	1868
AT1G64400	94
AT1G64405	6
AT1G64410	0
AT1G64420	0
AT1G64430	452
AT1G64440	447
AT1G64450	41
AT1G64455	0
AT1G64460	603
AT1G64480	0
AT1G64490	372
AT1G64500	34
AT1G64510	1687
AT1G64520	3575
AT1G64530	215
AT1G64540	37
AT1G64550	1578
AT1G64560	28
AT1G64561	20
AT1G64563	46
AT1G64570	696
AT1G64572	118
AT1G64580	232
AT1G64583	63
AT1G64584	23
AT1G64585	4
AT1G64590	4
AT1G64600	340
AT1G64610	193
AT1G64618	18
AT1G64620	451
AT1G64625	105
AT1G64630	565
AT1G64633	0
AT1G64640	160
AT1G64650	3137
AT1G64660	3571
AT1G64670	2089
AT1G64680	287
AT1G64690	353
AT1G64700	115
AT1G64710	22
AT1G64720	3467
AT1G64730	0
AT1G64740	1120
AT1G64750	3023
AT1G64760	601
AT1G64770	378
AT1G64780	12
AT1G64790	2079
AT1G64795	0
AT1G64800	12
AT1G64810	471
AT1G64820	1
AT1G64830	179
AT1G64840	475
AT1G64850	831
AT1G64860	625
AT1G64870	114
AT1G64880	2026
AT1G64890	175
AT1G64900	1074
AT1G64910	0
AT1G64920	0
AT1G64930	0
AT1G64940	62
AT1G64950	350
AT1G64960	402
AT1G64970	725
AT1G64980	965
AT1G64990	1262
AT1G65000	277
AT1G65010	2827
AT1G65020	938
AT1G65030	623
AT1G65032	266
AT1G65040	1837
AT1G65050	65
AT1G65060	5820
AT1G65070	354
AT1G65080	95
AT1G65090	24
AT1G65110	22
AT1G65113	0
AT1G65120	75
AT1G65130	12
AT1G65140	1
AT1G65150	1672
AT1G65160	1
AT1G65165	0
AT1G65170	0
AT1G65180	53
AT1G65190	8
AT1G65200	3
AT1G65210	0
AT1G65220	1676
AT1G65230	201
AT1G65240	425
AT1G65250	87
AT1G65260	1120
AT1G65270	2368
AT1G65280	1271
AT1G65290	4608
AT1G65295	4185
AT1G65300	227
AT1G65310	3
AT1G65320	607
AT1G65330	411
AT1G65340	0
AT1G65342	0
AT1G65346	0
AT1G65347	0
AT1G65349	0
AT1G65350	1
AT1G65352	0
AT1G65360	53
AT1G65365	0
AT1G65370	3730
AT1G65380	517
AT1G65385	1
AT1G65390	10
AT1G65410	644
AT1G65420	38
AT1G65425	1
AT1G65430	609
AT1G65440	3812
AT1G65450	507
AT1G65470	714
AT1G65480	2215
AT1G65481	0
AT1G65483	0
AT1G65484	0
AT1G65485	0
AT1G65486	17
AT1G65490	90
AT1G65500	21
AT1G65510	12
AT1G65520	287
AT1G65540	1053
AT1G65541	0
AT1G65550	0
AT1G65560	701
AT1G65570	0
AT1G65580	1482
AT1G65585	0
AT1G65590	1346
AT1G65610	143
AT1G65620	32
AT1G65630	1
AT1G65640	4
AT1G65642	2
AT1G65650	1094
AT1G65660	1294
AT1G65670	1
AT1G65680	0
AT1G65681	0
AT1G65690	24
AT1G65700	720
AT1G65710	129
AT1G65720	4872
AT1G65730	975
AT1G65735	0
AT1G65740	11
AT1G65750	2
AT1G65760	2
AT1G65770	117
AT1G65780	8
AT1G65790	3
AT1G65800	22
AT1G65810	35
AT1G65820	1512
AT1G65830	0
AT1G65840	897
AT1G65845	3
AT1G65850	0
AT1G65860	4
AT1G65870	1
AT1G65875	0
AT1G65880	0
AT1G65890	45
AT1G65900	254
AT1G65910	6
AT1G65920	137
AT1G65930	13728
AT1G65940	0
AT1G65950	321
AT1G65960	1105
AT1G65970	135
AT1G65980	14021
AT1G65985	44
AT1G65990	56
AT1G66000	13
AT1G66010	0
AT1G66020	0
AT1G66030	0
AT1G66040	23
AT1G66045	0
AT1G66050	98
AT1G66060	0
AT1G66070	1252
AT1G66080	1017
AT1G66090	81
AT1G66100	0
AT1G66110	0
AT1G66120	1
AT1G66130	225
AT1G66140	15
AT1G66145	13
AT1G66150	1415
AT1G66160	28
AT1G66170	12
AT1G66173	10
AT1G66180	891
AT1G66190	1
AT1G66200	6512
AT1G66210	185
AT1G66220	6
AT1G66230	91
AT1G66235	3
AT1G66240	2175
AT1G66245	0
AT1G66250	1160
AT1G66260	2579
AT1G66270	0
AT1G66280	0
AT1G66290	18
AT1G66300	24
AT1G66310	7
AT1G66320	15
AT1G66330	1346
AT1G66340	1032
AT1G66345	203
AT1G66350	981
AT1G66360	314
AT1G66370	0
AT1G66380	0
AT1G66390	1
AT1G66400	563
AT1G66410	9226
AT1G66420	35
AT1G66430	1224
AT1G66440	0
AT1G66450	0
AT1G66460	224
AT1G66465	53
AT1G66470	1
AT1G66480	94
AT1G66490	2
AT1G66500	432
AT1G66510	303
AT1G66520	134
AT1G66530	1014
AT1G66534	0
AT1G66540	6
AT1G66550	0
AT1G66560	0
AT1G66570	0
AT1G66580	6802
AT1G66590	115
AT1G66600	3
AT1G66610	7
AT1G66620	296
AT1G66630	22
AT1G66640	0
AT1G66650	32
AT1G66660	222
AT1G66670	1517
AT1G66680	994
AT1G66690	3
AT1G66700	0
AT1G66710	0
AT1G66720	0
AT1G66725	71
AT1G66730	657
AT1G66740	594
AT1G66750	435
AT1G66760	38
AT1G66770	0
AT1G66780	21
AT1G66783	0
AT1G66795	0
AT1G66800	0
AT1G66810	70
AT1G66820	0
AT1G66830	1
AT1G66840	192
AT1G66850	5
AT1G66852	87
AT1G66855	694
AT1G66860	0
AT1G66870	15
AT1G66880	155
AT1G66890	268
AT1G66900	612
AT1G66910	19
AT1G66920	6
AT1G66930	2
AT1G66940	39
AT1G66950	6
AT1G66960	5
AT1G66970	351
AT1G66980	284
AT1G66990	0
AT1G67000	0
AT1G67010	0
AT1G67020	2
AT1G67025	0
AT1G67030	4
AT1G67035	37
AT1G67040	1267
AT1G67050	127
AT1G67060	739
AT1G67070	31
AT1G67080	769
AT1G67090	41272
AT1G67100	230
AT1G67105	12
AT1G67110	2
AT1G67120	1037
AT1G67130	0
AT1G67140	1379
AT1G67148	0
AT1G67150	6
AT1G67160	7
AT1G67170	433
AT1G67180	132
AT1G67190	174
AT1G67195	4
AT1G67200	1
AT1G67210	92
AT1G67220	59
AT1G67230	2435
AT1G67235	0
AT1G67238	0
AT1G67240	0
AT1G67250	1895
AT1G67260	0
AT1G67265	2278
AT1G67270	59
AT1G67280	2025
AT1G67290	87
AT1G67300	983
AT1G67310	986
AT1G67320	647
AT1G67325	692
AT1G67328	1
AT1G67330	0
AT1G67340	177
AT1G67350	2852
AT1G67360	3716
AT1G67365	100
AT1G67370	51
AT1G67390	29
AT1G67400	21
AT1G67410	219
AT1G67420	302
AT1G67430	14585
AT1G67440	471
AT1G67450	5
AT1G67455	1
AT1G67460	15
AT1G67470	77
AT1G67480	346
AT1G67481	0
AT1G67490	849
AT1G67500	524
AT1G67510	261
AT1G67520	17
AT1G67530	443
AT1G67540	8
AT1G67550	154
AT1G67560	572
AT1G67570	234
AT1G67580	1223
AT1G67590	287
AT1G67600	237
AT1G67610	0
AT1G67620	510
AT1G67623	1
AT1G67626	1
AT1G67630	537
AT1G67635	0
AT1G67640	3
AT1G67645	3
AT1G67650	120
AT1G67660	379
AT1G67670	2
AT1G67680	2274
AT1G67690	336
AT1G67700	1213
AT1G67710	8
AT1G67720	1169
AT1G67730	4733
AT1G67740	2937
AT1G67750	974
AT1G67760	25
AT1G67770	6
AT1G67775	963
AT1G67780	101
AT1G67785	3202
AT1G67790	0
AT1G67792	35
AT1G67800	213
AT1G67810	102
AT1G67820	1536
AT1G67830	303
AT1G67840	557
AT1G67850	1057
AT1G67855	0
AT1G67856	38
AT1G67860	91
AT1G67865	479
AT1G67870	409
AT1G67880	407
AT1G67890	445
AT1G67900	391
AT1G67910	4
AT1G67920	7
AT1G67930	1193
AT1G67940	272
AT1G67950	435
AT1G67960	592
AT1G67970	333
AT1G67980	0
AT1G67990	7
AT1G68000	851
AT1G68010	1219
AT1G68020	1320
AT1G68030	56
AT1G68040	1
AT1G68050	549
AT1G68060	2023
AT1G68070	1159
AT1G68080	278
AT1G68090	2
AT1G68100	758
AT1G68110	219
AT1G68120	19
AT1G68130	104
AT1G68140	1154
AT1G68150	0
AT1G68160	1115
AT1G68170	676
AT1G68180	4
AT1G68185	375
AT1G68190	65
AT1G68200	102
AT1G68210	16
AT1G68220	561
AT1G68230	125
AT1G68238	2
AT1G68240	0
AT1G68250	3
AT1G68260	593
AT1G68270	0
AT1G68280	0
AT1G68285	0
AT1G68290	12
AT1G68300	1822
AT1G68310	709
AT1G68320	55
AT1G68325	0
AT1G68330	52
AT1G68340	315
AT1G68350	0
AT1G68360	9
AT1G68370	1116
AT1G68380	297
AT1G68390	1
AT1G68400	931
AT1G68410	333
AT1G68420	0
AT1G68430	11
AT1G68440	504
AT1G68450	0
AT1G68460	78
AT1G68470	1804
AT1G68480	23
AT1G68490	1177
AT1G68500	5
AT1G68510	363
AT1G68520	686
AT1G68526	0
AT1G68530	4792
AT1G68540	134
AT1G68550	834
AT1G68560	4051
AT1G68568	0
AT1G68570	164
AT1G68580	805
AT1G68585	27
AT1G68590	1647
AT1G68600	117
AT1G68610	5
AT1G68620	8
AT1G68630	0
AT1G68640	124
AT1G68650	713
AT1G68660	937
AT1G68670	424
AT1G68680	901
AT1G68690	497
AT1G68700	11
AT1G68710	1856
AT1G68720	1535
AT1G68723	0
AT1G68725	49
AT1G68730	185
AT1G68735	36
AT1G68740	497
AT1G68750	17
AT1G68760	153
AT1G68765	0
AT1G68770	0
AT1G68780	86
AT1G68790	2300
AT1G68795	2
AT1G68800	451
AT1G68810	273
AT1G68820	732
AT1G68825	104
AT1G68830	737
AT1G68840	40
AT1G68845	0
AT1G68850	14
AT1G68860	0
AT1G68862	56
AT1G68870	29
AT1G68872	112
AT1G68875	46
AT1G68877	0
AT1G68880	5
AT1G68890	526
AT1G68905	122
AT1G68907	241
AT1G68910	1045
AT1G68920	1592
AT1G68930	61
AT1G68935	0
AT1G68937	0
AT1G68940	0
AT1G68945	165
AT1G68950	0
AT1G68960	0
AT1G68970	0
AT1G68980	397
AT1G68990	531
AT1G69000	0
AT1G69010	503
AT1G69020	149
AT1G69030	1064
AT1G69040	322
AT1G69050	10
AT1G69060	578
AT1G69070	936
AT1G69080	45
AT1G69085	2
AT1G69090	4
AT1G69100	1
AT1G69110	0
AT1G69120	3
AT1G69130	0
AT1G69140	2
AT1G69150	0
AT1G69160	20
AT1G69170	269
AT1G69180	0
AT1G69190	100
AT1G69200	492
AT1G69210	176
AT1G69220	1269
AT1G69230	68
AT1G69240	0
AT1G69250	1304
AT1G69252	427
AT1G69260	107
AT1G69270	38
AT1G69280	55
AT1G69290	147
AT1G69295	4691
AT1G69300	0
AT1G69310	71
AT1G69320	2
AT1G69325	4
AT1G69330	335
AT1G69340	1201
AT1G69350	109
AT1G69360	223
AT1G69370	359
AT1G69380	296
AT1G69390	754
AT1G69400	75
AT1G69410	2774
AT1G69420	1646
AT1G69430	339
AT1G69440	80
AT1G69450	90
AT1G69460	2775
AT1G69470	0
AT1G69480	45
AT1G69485	13
AT1G69490	18
AT1G69500	2
AT1G69510	1410
AT1G69520	691
AT1G69523	117
AT1G69526	22
AT1G69530	610
AT1G69540	3
AT1G69543	0
AT1G69550	58
AT1G69560	1
AT1G69570	65
AT1G69572	0
AT1G69580	70
AT1G69587	97
AT1G69588	0
AT1G69590	0
AT1G69600	20
AT1G69610	284
AT1G69620	12106
AT1G69630	32
AT1G69640	381
AT1G69650	0
AT1G69660	2
AT1G69670	470
AT1G69680	266
AT1G69690	228
AT1G69700	1191
AT1G69710	46
AT1G69720	118
AT1G69730	86
AT1G69740	1887
AT1G69750	247
AT1G69760	1214
AT1G69770	1344
AT1G69780	403
AT1G69790	65
AT1G69792	0
AT1G69795	1
AT1G69797	0
AT1G69800	632
AT1G69810	0
AT1G69818	84
AT1G69820	203
AT1G69825	89
AT1G69828	146
AT1G69830	2804
AT1G69840	4735
AT1G69850	1821
AT1G69860	60
AT1G69870	422
AT1G69880	0
AT1G69890	373
AT1G69900	503
AT1G69910	200
AT1G69920	0
AT1G69930	0
AT1G69935	331
AT1G69940	109
AT1G69950	200
AT1G69960	625
AT1G69970	96
AT1G69980	964
AT1G69981	0
AT1G69990	0
AT1G70000	106
AT1G70010	0
AT1G70020	1
AT1G70030	6
AT1G70040	29
AT1G70050	0
AT1G70060	236
AT1G70070	493
AT1G70080	17
AT1G70090	1064
AT1G70100	181
AT1G70110	0
AT1G70120	0
AT1G70130	168
AT1G70140	597
AT1G70150	229
AT1G70160	2290
AT1G70170	17
AT1G70175	0
AT1G70180	723
AT1G70185	1
AT1G70190	941
AT1G70200	561
AT1G70209	0
AT1G70210	595
AT1G70220	14
AT1G70230	121
AT1G70250	157
AT1G70260	1
AT1G70270	22
AT1G70280	1182
AT1G70290	649
AT1G70300	225
AT1G70310	2821
AT1G70320	5557
AT1G70330	347
AT1G70335	0
AT1G70340	51
AT1G70350	323
AT1G70360	161
AT1G70370	4412
AT1G70380	92
AT1G70390	234
AT1G70400	5
AT1G70410	855
AT1G70420	475
AT1G70430	50
AT1G70440	132
AT1G70450	0
AT1G70460	9
AT1G70470	7
AT1G70475	0
AT1G70480	1124
AT1G70490	7803
AT1G70500	20
AT1G70505	118
AT1G70510	13
AT1G70518	182
AT1G70520	712
AT1G70530	666
AT1G70540	25
AT1G70550	115
AT1G70560	68
AT1G70570	910
AT1G70580	1688
AT1G70581	0
AT1G70590	513
AT1G70600	14240
AT1G70610	290
AT1G70620	1718
AT1G70630	221
AT1G70640	14
AT1G70645	0
AT1G70650	93
AT1G70660	342
AT1G70670	668
AT1G70680	90
AT1G70690	43
AT1G70700	1063
AT1G70710	1985
AT1G70720	1
AT1G70730	2739
AT1G70740	594
AT1G70750	649
AT1G70760	0
AT1G70770	4240
AT1G70780	1426
AT1G70790	386
AT1G70800	38
AT1G70810	76
AT1G70820	172
AT1G70830	8091
AT1G70840	0
AT1G70850	50
AT1G70860	0
AT1G70870	0
AT1G70880	3
AT1G70885	113
AT1G70890	706
AT1G70895	136
AT1G70900	444
AT1G70910	0
AT1G70920	48
AT1G70940	2625
AT1G70944	0
AT1G70949	0
AT1G70950	170
AT1G70960	13
AT1G70970	182
AT1G70980	1466
AT1G70985	858
AT1G70990	822
AT1G71000	44
AT1G71002	2
AT1G71010	1487
AT1G71015	96
AT1G71020	695
AT1G71030	1613
AT1G71040	2445
AT1G71050	882
AT1G71060	107
AT1G71070	494
AT1G71080	1240
AT1G71090	504
AT1G71100	434
AT1G71110	212
AT1G71120	7
AT1G71130	413
AT1G71140	2
AT1G71150	25
AT1G71160	2
AT1G71170	630
AT1G71180	417
AT1G71190	482
AT1G71200	0
AT1G71210	404
AT1G71220	4120
AT1G71230	377
AT1G71235	0
AT1G71240	429
AT1G71250	416
AT1G71260	1117
AT1G71270	1391
AT1G71280	25
AT1G71290	4
AT1G71300	0
AT1G71310	571
AT1G71320	40
AT1G71330	86
AT1G71340	739
AT1G71350	878
AT1G71360	997
AT1G71370	36
AT1G71380	27
AT1G71390	0
AT1G71400	3
AT1G71410	967
AT1G71420	28
AT1G71430	140
AT1G71440	667
AT1G71450	9
AT1G71460	114
AT1G71470	9
AT1G71480	57
AT1G71490	40
AT1G71500	983
AT1G71520	2
AT1G71528	7
AT1G71530	0
AT1G71680	3
AT1G71690	2456
AT1G71691	2067
AT1G71692	147
AT1G71695	495
AT1G71696	239
AT1G71697	462
AT1G71700	0
AT1G71710	365
AT1G71720	696
AT1G71730	1021
AT1G71740	1
AT1G71750	229
AT1G71760	71
AT1G71770	2144
AT1G71780	614
AT1G71790	559
AT1G71800	426
AT1G71810	226
AT1G71820	2189
AT1G71828	0
AT1G71830	656
AT1G71840	1324
AT1G71850	386
AT1G71860	1412
AT1G71865	332
AT1G71866	0
AT1G71870	441
AT1G71880	1183
AT1G71890	992
AT1G71900	693
AT1G71910	64
AT1G71920	7
AT1G71930	10
AT1G71940	501
AT1G71950	1783
AT1G71960	960
AT1G71970	984
AT1G71980	1263
AT1G71990	223
AT1G72000	82
AT1G72010	767
AT1G72020	4939
AT1G72030	221
AT1G72040	820
AT1G72050	1338
AT1G72060	2
AT1G72070	1
AT1G72080	70
AT1G72090	1242
AT1G72100	0
AT1G72110	174
AT1G72120	51
AT1G72125	4
AT1G72130	618
AT1G72131	4
AT1G72140	162
AT1G72141	0
AT1G72150	5162
AT1G72160	4242
AT1G72170	747
AT1G72175	503
AT1G72180	1885
AT1G72190	261
AT1G72200	95
AT1G72210	101
AT1G72220	309
AT1G72230	633
AT1G72240	362
AT1G72250	571
AT1G72260	27186
AT1G72270	35
AT1G72275	201
AT1G72280	242
AT1G72290	11
AT1G72300	52
AT1G72310	354
AT1G72320	837
AT1G72330	404
AT1G72340	821
AT1G72350	0
AT1G72360	80
AT1G72370	14243
AT1G72390	1279
AT1G72410	865
AT1G72416	150
AT1G72420	206
AT1G72430	248
AT1G72440	1027
AT1G72450	1093
AT1G72460	0
AT1G72470	412
AT1G72480	1512
AT1G72490	15
AT1G72500	165
AT1G72510	1268
AT1G72520	1085
AT1G72530	99
AT1G72540	15
AT1G72545	0
AT1G72550	2087
AT1G72560	697
AT1G72570	6
AT1G72580	553
AT1G72590	23
AT1G72600	1
AT1G72610	15
AT1G72620	1
AT1G72630	80
AT1G72640	182
AT1G72645	68
AT1G72650	986
AT1G72660	14
AT1G72670	139
AT1G72680	433
AT1G72690	496
AT1G72700	2042
AT1G72710	3483
AT1G72720	12
AT1G72730	719
AT1G72740	723
AT1G72750	948
AT1G72755	0
AT1G72760	22
AT1G72770	1319
AT1G72780	0
AT1G72790	382
AT1G72800	39
AT1G72810	2159
AT1G72820	663
AT1G72830	262
AT1G72840	215
AT1G72850	15
AT1G72852	19
AT1G72855	0
AT1G72860	1
AT1G72870	18
AT1G72880	628
AT1G72890	11
AT1G72900	117
AT1G72910	176
AT1G72920	71
AT1G72930	219
AT1G72940	83
AT1G72950	29
AT1G72960	59
AT1G72970	11600
AT1G72980	1
AT1G72990	569
AT1G73000	47
AT1G73010	1096
AT1G73020	956
AT1G73030	961
AT1G73040	75
AT1G73050	2
AT1G73060	1009
AT1G73065	2
AT1G73066	27
AT1G73080	14409
AT1G73090	155
AT1G73100	496
AT1G73110	311
AT1G73120	29
AT1G73130	607
AT1G73140	7
AT1G73150	265
AT1G73160	0
AT1G73165	0
AT1G73170	465
AT1G73175	6
AT1G73177	186
AT1G73180	829
AT1G73190	0
AT1G73200	1154
AT1G73210	742
AT1G73220	1606
AT1G73230	4147
AT1G73240	624
AT1G73250	397
AT1G73260	8
AT1G73270	0
AT1G73280	1
AT1G73290	1
AT1G73300	1
AT1G73310	120
AT1G73320	212
AT1G73325	0
AT1G73330	3
AT1G73340	1
AT1G73350	482
AT1G73360	171
AT1G73370	59
AT1G73380	343
AT1G73390	1608
AT1G73400	121
AT1G73410	2
AT1G73430	1356
AT1G73440	121
AT1G73445	15
AT1G73450	292
AT1G73460	959
AT1G73470	528
AT1G73480	128
AT1G73490	1491
AT1G73500	698
AT1G73510	0
AT1G73530	225
AT1G73540	1706
AT1G73550	374
AT1G73560	514
AT1G73570	230
AT1G73580	0
AT1G73590	677
AT1G73600	8710
AT1G73603	40
AT1G73607	232
AT1G73610	384
AT1G73620	3245
AT1G73630	146
AT1G73640	253
AT1G73650	613
AT1G73655	877
AT1G73660	1688
AT1G73670	377
AT1G73680	5827
AT1G73687	0
AT1G73690	68
AT1G73700	50
AT1G73710	377
AT1G73720	970
AT1G73730	581
AT1G73740	410
AT1G73750	94
AT1G73760	474
AT1G73770	177
AT1G73780	0
AT1G73790	68
AT1G73805	9
AT1G73810	0
AT1G73820	575
AT1G73830	1
AT1G73840	854
AT1G73850	274
AT1G73860	455
AT1G73870	68
AT1G73875	290
AT1G73880	332
AT1G73885	845
AT1G73890	9
AT1G73900	0
AT1G73910	35
AT1G73920	1039
AT1G73930	822
AT1G73940	1148
AT1G73950	809
AT1G73960	1066
AT1G73965	4
AT1G73970	452
AT1G73980	998
AT1G73990	829
AT1G74000	36
AT1G74010	104
AT1G74020	1050
AT1G74030	1762
AT1G74035	0
AT1G74040	743
AT1G74045	0
AT1G74050	5220
AT1G74055	0
AT1G74060	6728
AT1G74070	290
AT1G74080	0
AT1G74088	114
AT1G74090	514
AT1G74100	1185
AT1G74110	0
AT1G74120	210
AT1G74130	5
AT1G74140	0
AT1G74150	61
AT1G74160	1063
AT1G74170	228
AT1G74180	111
AT1G74190	31
AT1G74200	96
AT1G74205	2
AT1G74210	2579
AT1G74220	0
AT1G74230	2285
AT1G74240	358
AT1G74250	896
AT1G74260	1351
AT1G74270	2429
AT1G74280	158
AT1G74290	1
AT1G74300	29
AT1G74310	3971
AT1G74320	693
AT1G74330	182
AT1G74340	831
AT1G74350	32
AT1G74360	27
AT1G74370	93
AT1G74380	1135
AT1G74385	0
AT1G74390	436
AT1G74400	39
AT1G74410	561
AT1G74420	131
AT1G74430	354
AT1G74440	172
AT1G74450	816
AT1G74453	92
AT1G74456	57
AT1G74457	0
AT1G74458	64
AT1G74460	31
AT1G74470	3719
AT1G74480	0
AT1G74490	119
AT1G74500	16
AT1G74510	835
AT1G74520	2296
AT1G74530	435
AT1G74540	0
AT1G74545	5
AT1G74550	3
AT1G74560	2941
AT1G74570	0
AT1G74580	268
AT1G74590	119
AT1G74600	195
AT1G74610	0
AT1G74620	0
AT1G74630	30
AT1G74640	442
AT1G74650	57
AT1G74660	93
AT1G74670	2855
AT1G74675	78
AT1G74680	415
AT1G74690	1610
AT1G74700	160
AT1G74710	189
AT1G74720	878
AT1G74730	850
AT1G74740	289
AT1G74750	137
AT1G74770	0
AT1G74780	328
AT1G74790	389
AT1G74800	506
AT1G74810	42
AT1G74820	0
AT1G74830	10
AT1G74840	2766
AT1G74850	722
AT1G74860	309
AT1G74870	39
AT1G74875	1
AT1G74880	235
AT1G74890	52
AT1G74900	64
AT1G74910	1133
AT1G74920	3840
AT1G74929	0
AT1G74930	448
AT1G74940	1198
AT1G74950	908
AT1G74960	2227
AT1G74970	1243
AT1G74990	8
AT1G75000	73
AT1G75010	370
AT1G75020	315
AT1G75030	28
AT1G75040	15
AT1G75050	10
AT1G75060	643
AT1G75070	0
AT1G75080	993
AT1G75090	75
AT1G75100	126
AT1G75110	457
AT1G75120	160
AT1G75125	25
AT1G75130	305
AT1G75140	820
AT1G75150	304
AT1G75160	11
AT1G75163	16
AT1G75166	19
AT1G75170	1598
AT1G75180	667
AT1G75190	145
AT1G75200	709
AT1G75210	1307
AT1G75220	1163
AT1G75230	558
AT1G75240	29
AT1G75250	710
AT1G75260	30
AT1G75261	0
AT1G75270	2068
AT1G75280	1367
AT1G75290	47
AT1G75295	20
AT1G75300	2
AT1G75310	966
AT1G75330	2014
AT1G75335	205
AT1G75340	740
AT1G75350	2030
AT1G75360	15
AT1G75370	1315
AT1G75380	3222
AT1G75390	12204
AT1G75394	5
AT1G75400	898
AT1G75410	1437
AT1G75420	661
AT1G75430	28
AT1G75440	637
AT1G75450	247
AT1G75460	273
AT1G75470	1
AT1G75480	0
AT1G75490	6
AT1G75500	672
AT1G75510	1169
AT1G75520	94
AT1G75530	0
AT1G75540	64
AT1G75550	13
AT1G75560	1254
AT1G75570	0
AT1G75580	1930
AT1G75590	27
AT1G75600	398
AT1G75610	28
AT1G75620	102
AT1G75630	2568
AT1G75640	169
AT1G75650	0
AT1G75660	1706
AT1G75670	443
AT1G75680	2401
AT1G75690	665
AT1G75700	10
AT1G75710	948
AT1G75717	0
AT1G75720	9
AT1G75730	1211
AT1G75740	0
AT1G75750	38395
AT1G75760	974
AT1G75770	45
AT1G75780	225
AT1G75785	0
AT1G75790	5
AT1G75800	1302
AT1G75810	286
AT1G75820	459
AT1G75830	1
AT1G75840	3152
AT1G75850	823
AT1G75860	487
AT1G75870	21
AT1G75880	285
AT1G75890	0
AT1G75891	6
AT1G75900	9219
AT1G75910	47
AT1G75920	8
AT1G75930	25
AT1G75940	9
AT1G75945	624
AT1G75950	7611
AT1G75960	127
AT1G75970	0
AT1G75980	360
AT1G75990	840
AT1G76000	0
AT1G76010	3483
AT1G76020	904
AT1G76030	3810
AT1G76040	424
AT1G76050	325
AT1G76060	319
AT1G76062	0
AT1G76065	145
AT1G76070	390
AT1G76080	705
AT1G76090	1712
AT1G76100	1048
AT1G76110	361
AT1G76120	310
AT1G76130	175
AT1G76135	0
AT1G76140	1514
AT1G76150	1001
AT1G76160	2833
AT1G76170	112
AT1G76180	8177
AT1G76185	164
AT1G76190	5
AT1G76200	3589
AT1G76210	4
AT1G76220	0
AT1G76230	2
AT1G76240	0
AT1G76250	1420
AT1G76260	651
AT1G76270	680
AT1G76280	305
AT1G76290	154
AT1G76300	961
AT1G76310	229
AT1G76320	636
AT1G76330	0
AT1G76340	866
AT1G76350	562
AT1G76360	20
AT1G76370	113
AT1G76380	432
AT1G76390	22
AT1G76400	2022
AT1G76405	296
AT1G76410	82
AT1G76420	23
AT1G76430	16
AT1G76440	297
AT1G76450	692
AT1G76460	952
AT1G76465	0
AT1G76470	24
AT1G76480	3
AT1G76490	4831
AT1G76500	333
AT1G76510	689
AT1G76520	246
AT1G76530	2
AT1G76540	481
AT1G76550	3705
AT1G76560	45
AT1G76570	101
AT1G76580	659
AT1G76590	35
AT1G76600	126
AT1G76610	63
AT1G76620	1811
AT1G76630	872
AT1G76640	3
AT1G76650	285
AT1G76660	731
AT1G76670	1668
AT1G76680	129
AT1G76690	173
AT1G76700	444
AT1G76705	29
AT1G76710	813
AT1G76720	231
AT1G76728	0
AT1G76730	447
AT1G76740	154
AT1G76750	0
AT1G76760	179
AT1G76770	1
AT1G76780	87
AT1G76790	41
AT1G76800	7
AT1G76810	3092
AT1G76820	138
AT1G76830	76
AT1G76840	0
AT1G76850	1827
AT1G76860	999
AT1G76870	195
AT1G76878	87
AT1G76880	0
AT1G76890	2828
AT1G76892	2
AT1G76900	867
AT1G76910	1
AT1G76911	1
AT1G76920	789
AT1G76930	16
AT1G76940	619
AT1G76950	884
AT1G76952	2
AT1G76954	2
AT1G76955	18
AT1G76960	10
AT1G76965	27
AT1G76970	352
AT1G76980	55
AT1G76990	3063
AT1G76994	0
AT1G77000	672
AT1G77010	51
AT1G77020	104
AT1G77030	975
AT1G77040	0
AT1G77060	183
AT1G77080	1657
AT1G77090	368
AT1G77093	73
AT1G77095	0
AT1G77100	0
AT1G77110	43
AT1G77120	427
AT1G77122	183
AT1G77130	912
AT1G77131	52
AT1G77138	0
AT1G77140	696
AT1G77145	6
AT1G77150	5
AT1G77160	2
AT1G77170	211
AT1G77180	2808
AT1G77190	0
AT1G77200	12
AT1G77210	3791
AT1G77220	688
AT1G77230	153
AT1G77235	2
AT1G77240	0
AT1G77250	346
AT1G77260	2859
AT1G77270	783
AT1G77280	371
AT1G77290	178
AT1G77300	1044
AT1G77310	158
AT1G77320	401
AT1G77330	70
AT1G77340	1
AT1G77350	1603
AT1G77360	114
AT1G77370	2276
AT1G77380	545
AT1G77390	95
AT1G77400	39
AT1G77405	31
AT1G77410	79
AT1G77420	461
AT1G77440	1797
AT1G77450	110
AT1G77460	509
AT1G77470	750
AT1G77480	603
AT1G77490	747
AT1G77500	169
AT1G77510	6089
AT1G77520	7179
AT1G77525	11284
AT1G77530	14
AT1G77540	1071
AT1G77550	618
AT1G77560	0
AT1G77570	159
AT1G77580	457
AT1G77590	2131
AT1G77600	891
AT1G77610	5053
AT1G77620	581
AT1G77630	838
AT1G77640	63
AT1G77650	72
AT1G77655	9
AT1G77660	873
AT1G77670	1353
AT1G77680	838
AT1G77682	4
AT1G77690	147
AT1G77700	59
AT1G77710	2940
AT1G77720	387
AT1G77730	1
AT1G77740	573
AT1G77750	892
AT1G77760	326
AT1G77765	47
AT1G77770	434
AT1G77780	94
AT1G77790	0
AT1G77800	2232
AT1G77810	400
AT1G77815	0
AT1G77820	0
AT1G77830	17
AT1G77840	1863
AT1G77850	1584
AT1G77855	118
AT1G77860	15
AT1G77870	60
AT1G77880	10
AT1G77885	23
AT1G77890	310
AT1G77910	0
AT1G77920	50
AT1G77930	509
AT1G77932	0
AT1G77940	9296
AT1G77950	1
AT1G77960	184
AT1G77980	3
AT1G77990	31
AT1G77992	0
AT1G78000	98
AT1G78010	304
AT1G78020	2563
AT1G78030	17
AT1G78040	24653
AT1G78050	316
AT1G78060	602
AT1G78070	291
AT1G78080	4219
AT1G78090	1028
AT1G78095	0
AT1G78100	462
AT1G78110	370
AT1G78120	139
AT1G78130	1
AT1G78140	538
AT1G78150	2384
AT1G78160	12
AT1G78170	1708
AT1G78172	196
AT1G78180	257
AT1G78190	83
AT1G78200	1092
AT1G78206	4
AT1G78210	4124
AT1G78220	110
AT1G78230	42
AT1G78240	2729
AT1G78250	0
AT1G78260	6
AT1G78265	0
AT1G78270	0
AT1G78280	918
AT1G78290	42
AT1G78300	2881
AT1G78310	51
AT1G78320	33
AT1G78330	16
AT1G78340	11
AT1G78350	0
AT1G78355	0
AT1G78360	2
AT1G78370	914
AT1G78380	4374
AT1G78390	2
AT1G78400	0
AT1G78410	1
AT1G78420	1061
AT1G78430	92
AT1G78440	19
AT1G78450	315
AT1G78460	1342
AT1G78470	0
AT1G78476	7
AT1G78478	4
AT1G78480	3
AT1G78490	383
AT1G78500	67
AT1G78510	289
AT1G78520	525
AT1G78530	2
AT1G78540	290
AT1G78550	129
AT1G78560	576
AT1G78570	10802
AT1G78580	580
AT1G78590	387
AT1G78600	527
AT1G78610	2667
AT1G78620	758
AT1G78630	2668
AT1G78635	0
AT1G78640	0
AT1G78650	549
AT1G78660	857
AT1G78670	106
AT1G78680	3444
AT1G78690	288
AT1G78700	348
AT1G78710	202
AT1G78720	12
AT1G78730	196
AT1G78740	0
AT1G78750	16
AT1G78760	599
AT1G78770	373
AT1G78780	265
AT1G78790	472
AT1G78800	832
AT1G78810	227
AT1G78815	219
AT1G78820	320
AT1G78830	1286
AT1G78840	5
AT1G78850	797
AT1G78860	20
AT1G78865	62
AT1G78870	1409
AT1G78880	2248
AT1G78890	651
AT1G78895	378
AT1G78900	9645
AT1G78910	143
AT1G78915	334
AT1G78920	3341
AT1G78922	1
AT1G78930	106
AT1G78940	175
AT1G78950	345
AT1G78955	41
AT1G78960	269
AT1G78970	724
AT1G78980	1
AT1G78990	17
AT1G78995	137
AT1G79000	878
AT1G79010	3097
AT1G79020	183
AT1G79030	533
AT1G79040	7445
AT1G79050	625
AT1G79060	212
AT1G79070	178
AT1G79075	250
AT1G79080	351
AT1G79090	1457
AT1G79100	2
AT1G79103	10
AT1G79110	2080
AT1G79120	47
AT1G79130	8
AT1G79150	654
AT1G79160	185
AT1G79170	39
AT1G79180	343
AT1G79190	447
AT1G79200	681
AT1G79210	1960
AT1G79220	183
AT1G79230	2811
AT1G79240	0
AT1G79245	2461
AT1G79250	10
AT1G79260	268
AT1G79270	51
AT1G79280	2356
AT1G79290	0
AT1G79300	0
AT1G79310	2
AT1G79320	2
AT1G79330	40
AT1G79340	2683
AT1G79350	1340
AT1G79360	23
AT1G79370	30
AT1G79380	506
AT1G79390	748
AT1G79400	8
AT1G79410	23
AT1G79420	21
AT1G79430	48
AT1G79440	2524
AT1G79450	104
AT1G79460	1542
AT1G79470	548
AT1G79480	27
AT1G79485	0
AT1G79490	270
AT1G79500	785
AT1G79510	0
AT1G79520	217
AT1G79529	1
AT1G79530	2248
AT1G79540	257
AT1G79550	9504
AT1G79560	1278
AT1G79570	1130
AT1G79580	1
AT1G79590	831
AT1G79600	1032
AT1G79610	1957
AT1G79620	129
AT1G79630	565
AT1G79640	833
AT1G79650	1451
AT1G79660	490
AT1G79670	293
AT1G79680	1
AT1G79690	3301
AT1G79700	231
AT1G79710	149
AT1G79720	785
AT1G79730	1056
AT1G79740	575
AT1G79750	4235
AT1G79760	64
AT1G79770	1
AT1G79780	24
AT1G79790	363
AT1G79800	8
AT1G79810	644
AT1G79820	843
AT1G79830	4135
AT1G79840	4270
AT1G79850	0
AT1G79860	28
AT1G79870	1120
AT1G79880	373
AT1G79890	217
AT1G79900	122
AT1G79910	58
AT1G79915	32
AT1G79920	3227
AT1G79930	2634
AT1G79940	2146
AT1G79950	716
AT1G79960	0
AT1G79970	531
AT1G79980	0
AT1G79985	739
AT1G79990	3537
AT1G80000	513
AT1G80010	557
AT1G80020	1457
AT1G80030	776
AT1G80040	1890
AT1G80050	1733
AT1G80060	185
AT1G80070	5749
AT1G80080	4
AT1G80090	1
AT1G80100	74
AT1G80110	174
AT1G80120	46
AT1G80130	1432
AT1G80133	9
AT1G80140	0
AT1G80150	187
AT1G80160	292
AT1G80165	0
AT1G80170	175
AT1G80180	73
AT1G80190	261
AT1G80200	100
AT1G80210	286
AT1G80220	32
AT1G80230	1423
AT1G80240	0
AT1G80245	185
AT1G80250	0
AT1G80260	1017
AT1G80270	810
AT1G80280	2099
AT1G80290	596
AT1G80300	4557
AT1G80310	0
AT1G80315	0
AT1G80320	0
AT1G80325	29
AT1G80330	35
AT1G80340	6
AT1G80350	855
AT1G80360	1938
AT1G80370	149
AT1G80380	880
AT1G80390	0
AT1G80400	769
AT1G80410	1728
AT1G80420	526
AT1G80430	0
AT1G80440	451
AT1G80450	82
AT1G80460	1267
AT1G80470	29
AT1G80480	798
AT1G80490	2162
AT1G80500	1558
AT1G80510	459
AT1G80520	210
AT1G80525	0
AT1G80530	1732
AT1G80540	745
AT1G80550	450
AT1G80555	9
AT1G80560	1435
AT1G80570	171
AT1G80580	0
AT1G80590	0
AT1G80600	1541
AT1G80610	402
AT1G80620	894
AT1G80625	2
AT1G80630	311
AT1G80640	515
AT1G80650	327
AT1G80660	29
AT1G80670	1004
AT1G80680	1199
AT1G80690	277
AT1G80700	113
AT1G80710	123
AT1G80720	252
AT1G80730	15
AT1G80740	19
AT1G80745	23
AT1G80750	1752
AT1G80760	95
AT1G80770	446
AT1G80780	799
AT1G80790	1916
AT1G80800	394
AT1G80810	477
AT1G80820	31
AT1G80830	2676
AT1G80840	1039
AT1G80850	329
AT1G80860	2340
AT1G80865	0
AT1G80870	209
AT1G80880	116
AT1G80890	269
AT1G80900	212
AT1G80910	821
AT1G80920	691
AT1G80930	1998
AT1G80940	721
AT1G80950	1289
AT1G80960	226
AT1G80970	77
AT1G80980	179
AT1G80990	6
AT1G81001	1
AT1G81020	0
AT2G01008	24
AT2G01010	515
AT2G01020	231
AT2G01021	75
AT2G01022	12
AT2G01023	2
AT2G01024	2
AT2G01026	0
AT2G01028	0
AT2G01029	0
AT2G01031	0
AT2G01034	0
AT2G01035	0
AT2G01037	0
AT2G01040	0
AT2G01045	0
AT2G01050	0
AT2G01060	973
AT2G01070	1784
AT2G01080	539
AT2G01090	568
AT2G01100	1629
AT2G01110	618
AT2G01120	601
AT2G01130	895
AT2G01140	6272
AT2G01150	168
AT2G01160	0
AT2G01170	281
AT2G01175	46
AT2G01180	350
AT2G01190	2014
AT2G01200	13
AT2G01210	171
AT2G01220	997
AT2G01240	48
AT2G01250	14043
AT2G01260	301
AT2G01270	1043
AT2G01275	18
AT2G01280	1
AT2G01290	335
AT2G01300	76
AT2G01310	0
AT2G01320	1071
AT2G01330	194
AT2G01340	49
AT2G01350	2251
AT2G01360	0
AT2G01370	0
AT2G01372	0
AT2G01379	0
AT2G01390	91
AT2G01400	177
AT2G01410	20
AT2G01420	213
AT2G01422	2
AT2G01430	87
AT2G01440	712
AT2G01450	1863
AT2G01460	644
AT2G01470	1576
AT2G01480	266
AT2G01490	1002
AT2G01500	0
AT2G01505	60
AT2G01510	94
AT2G01520	13295
AT2G01530	0
AT2G01540	203
AT2G01550	0
AT2G01554	2
AT2G01560	6
AT2G01570	1597
AT2G01580	13
AT2G01590	132
AT2G01600	2089
AT2G01610	172
AT2G01620	250
AT2G01630	543
AT2G01640	547
AT2G01650	484
AT2G01660	953
AT2G01667	260
AT2G01670	556
AT2G01680	462
AT2G01690	1112
AT2G01700	0
AT2G01710	675
AT2G01720	3553
AT2G01730	78
AT2G01735	501
AT2G01740	162
AT2G01750	538
AT2G01755	0
AT2G01760	466
AT2G01770	7
AT2G01780	0
AT2G01790	3
AT2G01800	0
AT2G01810	46
AT2G01818	74
AT2G01820	6379
AT2G01830	483
AT2G01840	0
AT2G01850	13442
AT2G01860	89
AT2G01870	23
AT2G01880	27
AT2G01890	16
AT2G01900	0
AT2G01905	20
AT2G01910	1240
AT2G01913	283
AT2G01918	23
AT2G01920	0
AT2G01930	152
AT2G01940	10
AT2G01950	72
AT2G01960	0
AT2G01970	2769
AT2G01973	0
AT2G01980	327
AT2G01990	10
AT2G02000	1279
AT2G02010	17
AT2G02020	131
AT2G02023	1
AT2G02026	1
AT2G02030	0
AT2G02040	1084
AT2G02050	3370
AT2G02060	13
AT2G02061	1
AT2G02070	780
AT2G02080	998
AT2G02090	1029
AT2G02100	6221
AT2G02103	0
AT2G02110	0
AT2G02120	175
AT2G02130	2038
AT2G02135	0
AT2G02140	206
AT2G02147	3943
AT2G02148	247
AT2G02150	172
AT2G02160	2063
AT2G02170	171
AT2G02180	302
AT2G02190	0
AT2G02200	0
AT2G02205	0
AT2G02210	5
AT2G02220	388
AT2G02230	659
AT2G02240	3
AT2G02250	1
AT2G02260	0
AT2G02270	0
AT2G02280	0
AT2G02290	0
AT2G02300	1
AT2G02310	0
AT2G02320	0
AT2G02330	0
AT2G02340	0
AT2G02350	93
AT2G02360	394
AT2G02370	905
AT2G02380	66
AT2G02390	922
AT2G02400	545
AT2G02410	185
AT2G02430	1
AT2G02440	0
AT2G02450	35
AT2G02455	0
AT2G02470	921
AT2G02480	138
AT2G02490	1027
AT2G02493	0
AT2G02497	4
AT2G02498	791
AT2G02500	660
AT2G02510	2190
AT2G02515	4371
AT2G02520	8
AT2G02525	14
AT2G02540	14
AT2G02550	0
AT2G02560	2757
AT2G02570	1823
AT2G02580	148
AT2G02590	74
AT2G02600	0
AT2G02610	0
AT2G02620	0
AT2G02630	0
AT2G02635	0
AT2G02640	1
AT2G02650	0
AT2G02660	30
AT2G02670	0
AT2G02680	0
AT2G02690	0
AT2G02695	0
AT2G02700	0
AT2G02710	322
AT2G02720	61
AT2G02730	423
AT2G02740	440
AT2G02741	0
AT2G02750	41
AT2G02760	3062
AT2G02765	190
AT2G02770	16
AT2G02780	3399
AT2G02790	1577
AT2G02795	0
AT2G02800	732
AT2G02810	1241
AT2G02820	145
AT2G02830	0
AT2G02835	0
AT2G02840	0
AT2G02850	72
AT2G02860	959
AT2G02870	1286
AT2G02880	286
AT2G02890	1
AT2G02900	0
AT2G02910	525
AT2G02930	88
AT2G02950	3
AT2G02955	130
AT2G02960	1284
AT2G02970	1760
AT2G02980	59
AT2G02990	2577
AT2G03000	0
AT2G03010	62
AT2G03020	5
AT2G03030	0
AT2G03040	277
AT2G03050	124
AT2G03060	228
AT2G03070	653
AT2G03080	0
AT2G03090	594
AT2G03100	0
AT2G03110	62
AT2G03120	4126
AT2G03130	0
AT2G03140	1180
AT2G03150	1751
AT2G03160	0
AT2G03170	2
AT2G03180	2
AT2G03190	659
AT2G03200	102
AT2G03210	258
AT2G03220	487
AT2G03230	0
AT2G03240	1494
AT2G03250	0
AT2G03260	50
AT2G03270	395
AT2G03280	467
AT2G03290	221
AT2G03291	0
AT2G03300	0
AT2G03310	25
AT2G03320	0
AT2G03330	144
AT2G03340	159
AT2G03350	1077
AT2G03360	1
AT2G03370	1
AT2G03380	82
AT2G03390	751
AT2G03410	0
AT2G03420	0
AT2G03430	597
AT2G03440	469
AT2G03445	0
AT2G03450	199
AT2G03460	1
AT2G03470	1250
AT2G03480	164
AT2G03490	0
AT2G03500	29
AT2G03505	8741
AT2G03510	5534
AT2G03520	2
AT2G03530	157
AT2G03540	4
AT2G03550	87
AT2G03560	87
AT2G03565	3
AT2G03567	0
AT2G03570	0
AT2G03580	0
AT2G03590	14
AT2G03600	0
AT2G03610	0
AT2G03620	306
AT2G03630	0
AT2G03640	1155
AT2G03650	0
AT2G03660	0
AT2G03667	396
AT2G03670	225
AT2G03680	3863
AT2G03690	448
AT2G03700	0
AT2G03710	25
AT2G03720	2
AT2G03730	607
AT2G03740	1
AT2G03750	266
AT2G03760	84
AT2G03770	83
AT2G03780	785
AT2G03790	1
AT2G03800	456
AT2G03810	2389
AT2G03820	1461
AT2G03821	0
AT2G03822	0
AT2G03823	0
AT2G03830	47
AT2G03840	10
AT2G03850	4
AT2G03855	0
AT2G03860	0
AT2G03870	1877
AT2G03880	30
AT2G03885	0
AT2G03890	3237
AT2G03895	0
AT2G03900	13
AT2G03905	0
AT2G03910	0
AT2G03913	0
AT2G03915	0
AT2G03920	0
AT2G03925	0
AT2G03930	0
AT2G03931	197
AT2G03932	0
AT2G03933	479
AT2G03934	0
AT2G03935	26
AT2G03936	6
AT2G03937	1
AT2G03940	10
AT2G03945	0
AT2G03950	19
AT2G03955	993
AT2G03958	0
AT2G03960	877
AT2G03965	0
AT2G03970	0
AT2G03972	0
AT2G03975	0
AT2G03980	523
AT2G03985	0
AT2G03990	0
AT2G03995	0
AT2G04000	3
AT2G04005	0
AT2G04010	0
AT2G04015	0
AT2G04020	1
AT2G04025	183
AT2G04030	4132
AT2G04031	0
AT2G04032	16
AT2G04033	85
AT2G04034	2612
AT2G04035	0
AT2G04036	1
AT2G04037	1
AT2G04038	1
AT2G04039	64
AT2G04040	48
AT2G04041	0
AT2G04042	0
AT2G04043	1
AT2G04045	6
AT2G04046	333
AT2G04047	0
AT2G04050	4
AT2G04060	0
AT2G04062	0
AT2G04063	0
AT2G04065	4
AT2G04066	0
AT2G04070	2
AT2G04075	0
AT2G04080	15
AT2G04085	0
AT2G04090	0
AT2G04095	0
AT2G04100	1
AT2G04110	156
AT2G04115	0
AT2G04120	1
AT2G04125	0
AT2G04130	0
AT2G04135	0
AT2G04137	0
AT2G04140	0
AT2G04145	0
AT2G04150	0
AT2G04155	0
AT2G04160	19
AT2G04170	6
AT2G04175	0
AT2G04180	0
AT2G04185	0
AT2G04190	0
AT2G04195	2
AT2G04200	0
AT2G04205	26
AT2G04210	0
AT2G04215	0
AT2G04220	4
AT2G04225	0
AT2G04230	478
AT2G04235	250
AT2G04240	660
AT2G04250	0
AT2G04255	0
AT2G04260	0
AT2G04265	0
AT2G04270	160
AT2G04280	78
AT2G04285	0
AT2G04290	0
AT2G04295	0
AT2G04300	0
AT2G04305	357
AT2G04310	0
AT2G04315	0
AT2G04320	13
AT2G04325	0
AT2G04330	0
AT2G04335	0
AT2G04340	457
AT2G04345	0
AT2G04350	2798
AT2G04355	0
AT2G04360	613
AT2G04365	0
AT2G04375	0
AT2G04378	564
AT2G04380	0
AT2G04390	2136
AT2G04395	0
AT2G04400	904
AT2G04405	0
AT2G04410	1701
AT2G04420	0
AT2G04425	724
AT2G04430	87
AT2G04435	0
AT2G04440	0
AT2G04450	46
AT2G04455	0
AT2G04460	22
AT2G04465	0
AT2G04470	0
AT2G04480	0
AT2G04485	0
AT2G04490	6
AT2G04495	0
AT2G04500	0
AT2G04505	0
AT2G04510	0
AT2G04515	0
AT2G04520	3679
AT2G04525	0
AT2G04530	284
AT2G04535	0
AT2G04540	248
AT2G04545	0
AT2G04550	647
AT2G04555	7
AT2G04560	84
AT2G04565	1
AT2G04570	183
AT2G04575	0
AT2G04580	0
AT2G04590	0
AT2G04595	0
AT2G04600	0
AT2G04605	4
AT2G04610	5
AT2G04615	1
AT2G04620	453
AT2G04621	0
AT2G04622	0
AT2G04625	0
AT2G04630	1341
AT2G04635	0
AT2G04645	573
AT2G04650	291
AT2G04655	0
AT2G04660	502
AT2G04665	0
AT2G04670	0
AT2G04675	0
AT2G04680	3
AT2G04685	0
AT2G04690	525
AT2G04695	3
AT2G04700	1213
AT2G04705	0
AT2G04710	0
AT2G04715	0
AT2G04720	0
AT2G04725	0
AT2G04730	5
AT2G04735	0
AT2G04740	323
AT2G04745	0
AT2G04750	178
AT2G04755	0
AT2G04760	0
AT2G04765	0
AT2G04770	0
AT2G04775	0
AT2G04780	2980
AT2G04785	0
AT2G04790	43
AT2G04795	26
AT2G04800	1
AT2G04805	22
AT2G04810	0
AT2G04815	0
AT2G04820	3
AT2G04825	0
AT2G04830	0
AT2G04835	0
AT2G04840	0
AT2G04842	566
AT2G04845	331
AT2G04850	79
AT2G04852	6
AT2G04855	0
AT2G04860	44
AT2G04865	1017
AT2G04870	0
AT2G04875	4
AT2G04880	1535
AT2G04885	1
AT2G04890	267
AT2G04895	0
AT2G04900	963
AT2G04905	0
AT2G04910	19
AT2G04915	0
AT2G04920	7
AT2G04925	2393
AT2G04930	0
AT2G04935	0
AT2G04940	435
AT2G04945	0
AT2G04950	0
AT2G04955	79
AT2G04965	25
AT2G04970	0
AT2G04975	0
AT2G04980	0
AT2G04985	0
AT2G04990	0
AT2G04995	0
AT2G05000	0
AT2G05005	0
AT2G05010	0
AT2G05015	0
AT2G05020	0
AT2G05025	0
AT2G05030	0
AT2G05035	5
AT2G05040	0
AT2G05045	11
AT2G05050	0
AT2G05060	5
AT2G05065	0
AT2G05070	2072
AT2G05075	83
AT2G05080	0
AT2G05082	0
AT2G05084	0
AT2G05085	0
AT2G05087	0
AT2G05090	0
AT2G05095	1
AT2G05100	2090
AT2G05105	0
AT2G05110	0
AT2G05115	0
AT2G05117	247
AT2G05120	751
AT2G05125	0
AT2G05130	0
AT2G05133	0
AT2G05140	0
AT2G05145	0
AT2G05150	0
AT2G05155	0
AT2G05160	39
AT2G05170	1256
AT2G05171	2
AT2G05180	3
AT2G05185	11
AT2G05190	0
AT2G05200	0
AT2G05205	3
AT2G05210	494
AT2G05215	17
AT2G05220	3105
AT2G05230	10
AT2G05240	0
AT2G05245	0
AT2G05250	28
AT2G05255	0
AT2G05260	319
AT2G05270	0
AT2G05280	5
AT2G05290	1
AT2G05294	0
AT2G05300	258
AT2G05310	653
AT2G05315	0
AT2G05320	521
AT2G05330	140
AT2G05335	485
AT2G05340	0
AT2G05350	0
AT2G05355	0
AT2G05360	0
AT2G05365	0
AT2G05370	0
AT2G05380	45
AT2G05390	1
AT2G05395	1
AT2G05400	0
AT2G05405	0
AT2G05410	4
AT2G05415	0
AT2G05420	0
AT2G05425	0
AT2G05430	0
AT2G05435	0
AT2G05440	1
AT2G05441	0
AT2G05445	3
AT2G05450	0
AT2G05455	0
AT2G05460	0
AT2G05465	0
AT2G05470	0
AT2G05475	0
AT2G05480	0
AT2G05485	1
AT2G05490	0
AT2G05495	0
AT2G05505	0
AT2G05510	0
AT2G05515	0
AT2G05518	7
AT2G05520	323
AT2G05525	0
AT2G05530	0
AT2G05535	0
AT2G05540	142
AT2G05545	0
AT2G05550	0
AT2G05555	0
AT2G05560	0
AT2G05562	0
AT2G05564	0
AT2G05565	0
AT2G05567	0
AT2G05570	0
AT2G05575	0
AT2G05580	1
AT2G05585	0
AT2G05590	497
AT2G05600	0
AT2G05605	0
AT2G05610	0
AT2G05615	0
AT2G05620	733
AT2G05625	0
AT2G05630	1087
AT2G05632	123
AT2G05635	1
AT2G05640	0
AT2G05642	0
AT2G05645	0
AT2G05647	0
AT2G05655	0
AT2G05660	9
AT2G05665	5
AT2G05670	0
AT2G05675	1
AT2G05680	0
AT2G05685	0
AT2G05690	0
AT2G05695	1
AT2G05700	0
AT2G05705	0
AT2G05710	7593
AT2G05715	0
AT2G05720	0
AT2G05725	0
AT2G05730	0
AT2G05740	0
AT2G05750	0
AT2G05752	0
AT2G05753	0
AT2G05755	255
AT2G05760	318
AT2G05765	58
AT2G05770	0
AT2G05780	0
AT2G05785	1
AT2G05786	0
AT2G05790	5549
AT2G05800	0
AT2G05801	0
AT2G05810	35
AT2G05812	13
AT2G05815	0
AT2G05820	0
AT2G05825	0
AT2G05830	1165
AT2G05835	0
AT2G05840	3448
AT2G05845	0
AT2G05850	126
AT2G05855	0
AT2G05860	0
AT2G05865	0
AT2G05870	0
AT2G05875	1
AT2G05880	0
AT2G05885	0
AT2G05890	0
AT2G05895	0
AT2G05900	0
AT2G05905	0
AT2G05910	65
AT2G05914	32
AT2G05915	0
AT2G05920	11284
AT2G05925	0
AT2G05930	0
AT2G05935	0
AT2G05940	808
AT2G05945	0
AT2G05950	0
AT2G05960	0
AT2G05965	0
AT2G05970	20
AT2G05975	0
AT2G05980	0
AT2G05985	0
AT2G05990	4074
AT2G05995	5
AT2G06000	482
AT2G06002	1
AT2G06005	242
AT2G06010	511
AT2G06020	0
AT2G06025	494
AT2G06035	0
AT2G06040	320
AT2G06045	1
AT2G06050	707
AT2G06060	0
AT2G06065	0
AT2G06070	0
AT2G06075	0
AT2G06080	0
AT2G06085	0
AT2G06090	86
AT2G06095	0
AT2G06100	0
AT2G06105	0
AT2G06110	0
AT2G06115	0
AT2G06120	0
AT2G06125	0
AT2G06130	0
AT2G06135	0
AT2G06140	0
AT2G06145	0
AT2G06150	0
AT2G06160	0
AT2G06165	0
AT2G06166	0
AT2G06170	0
AT2G06175	0
AT2G06180	0
AT2G06185	0
AT2G06190	0
AT2G06200	3
AT2G06210	1225
AT2G06215	1
AT2G06220	0
AT2G06225	1
AT2G06230	0
AT2G06235	0
AT2G06240	0
AT2G06245	0
AT2G06250	0
AT2G06255	102
AT2G06260	0
AT2G06265	0
AT2G06270	0
AT2G06275	0
AT2G06280	0
AT2G06285	0
AT2G06290	0
AT2G06296	0
AT2G06303	0
AT2G06305	2
AT2G06310	0
AT2G06315	0
AT2G06330	0
AT2G06335	0
AT2G06340	0
AT2G06345	0
AT2G06350	0
AT2G06355	0
AT2G06365	1
AT2G06370	0
AT2G06375	0
AT2G06380	0
AT2G06385	0
AT2G06390	0
AT2G06395	0
AT2G06400	0
AT2G06405	0
AT2G06410	0
AT2G06415	0
AT2G06420	0
AT2G06425	0
AT2G06430	0
AT2G06435	0
AT2G06440	0
AT2G06445	0
AT2G06450	0
AT2G06455	0
AT2G06460	0
AT2G06465	0
AT2G06470	0
AT2G06475	0
AT2G06480	0
AT2G06485	0
AT2G06490	0
AT2G06495	0
AT2G06500	0
AT2G06505	0
AT2G06510	488
AT2G06515	0
AT2G06520	4762
AT2G06525	0
AT2G06530	1849
AT2G06535	9
AT2G06540	0
AT2G06541	0
AT2G06550	0
AT2G06555	0
AT2G06560	0
AT2G06562	0
AT2G06565	0
AT2G06570	0
AT2G06575	0
AT2G06580	0
AT2G06585	0
AT2G06590	0
AT2G06595	0
AT2G06600	0
AT2G06605	5
AT2G06610	0
AT2G06615	0
AT2G06620	0
AT2G06625	0
AT2G06630	0
AT2G06635	0
AT2G06640	0
AT2G06645	0
AT2G06650	0
AT2G06655	0
AT2G06660	0
AT2G06665	0
AT2G06667	0
AT2G06670	0
AT2G06675	0
AT2G06680	0
AT2G06685	0
AT2G06690	0
AT2G06695	0
AT2G06700	0
AT2G06705	0
AT2G06710	0
AT2G06715	0
AT2G06720	0
AT2G06725	0
AT2G06740	0
AT2G06745	0
AT2G06750	0
AT2G06755	0
AT2G06760	0
AT2G06765	0
AT2G06770	0
AT2G06775	0
AT2G06780	0
AT2G06785	0
AT2G06790	0
AT2G06795	0
AT2G06800	0
AT2G06805	3
AT2G06810	0
AT2G06815	0
AT2G06820	0
AT2G06822	0
AT2G06830	2
AT2G06835	0
AT2G06840	0
AT2G06845	0
AT2G06850	1254
AT2G06855	0
AT2G06860	0
AT2G06865	0
AT2G06870	0
AT2G06875	0
AT2G06880	0
AT2G06885	0
AT2G06890	0
AT2G06900	0
AT2G06902	0
AT2G06904	0
AT2G06905	0
AT2G06906	0
AT2G06908	0
AT2G06910	0
AT2G06912	0
AT2G06914	0
AT2G06917	0
AT2G06920	0
AT2G06922	0
AT2G06925	2088
AT2G06930	0
AT2G06935	0
AT2G06940	0
AT2G06945	0
AT2G06950	4654
AT2G06955	0
AT2G06960	0
AT2G06965	0
AT2G06967	0
AT2G06973	0
AT2G06975	0
AT2G06980	0
AT2G06983	5
AT2G06985	0
AT2G06990	1309
AT2G06995	2
AT2G07000	0
AT2G07005	0
AT2G07010	0
AT2G07015	0
AT2G07020	0
AT2G07025	0
AT2G07030	0
AT2G07035	0
AT2G07040	275
AT2G07042	0
AT2G07045	0
AT2G07050	1255
AT2G07055	0
AT2G07070	0
AT2G07080	0
AT2G07085	0
AT2G07090	0
AT2G07095	0
AT2G07100	0
AT2G07110	0
AT2G07115	0
AT2G07120	2
AT2G07130	1
AT2G07135	0
AT2G07140	3
AT2G07150	0
AT2G07155	0
AT2G07160	0
AT2G07165	0
AT2G07170	300
AT2G07175	0
AT2G07180	841
AT2G07185	0
AT2G07190	0
AT2G07195	0
AT2G07200	0
AT2G07205	0
AT2G07210	0
AT2G07212	0
AT2G07213	0
AT2G07215	0
AT2G07220	0
AT2G07225	1
AT2G07230	0
AT2G07235	0
AT2G07240	0
AT2G07245	2
AT2G07250	0
AT2G07255	0
AT2G07260	0
AT2G07265	0
AT2G07270	0
AT2G07275	0
AT2G07280	0
AT2G07285	0
AT2G07290	0
AT2G07295	0
AT2G07300	0
AT2G07305	0
AT2G07310	0
AT2G07315	0
AT2G07320	0
AT2G07325	0
AT2G07330	0
AT2G07335	0
AT2G07340	833
AT2G07345	4
AT2G07355	3
AT2G07360	2174
AT2G07365	0
AT2G07375	0
AT2G07380	0
AT2G07385	0
AT2G07390	0
AT2G07395	0
AT2G07400	0
AT2G07405	1
AT2G07410	0
AT2G07415	0
AT2G07420	0
AT2G07425	0
AT2G07430	0
AT2G07435	1
AT2G07440	0
AT2G07445	0
AT2G07450	0
AT2G07455	0
AT2G07460	0
AT2G07470	0
AT2G07475	0
AT2G07480	0
AT2G07483	0
AT2G07485	0
AT2G07486	0
AT2G07490	0
AT2G07495	0
AT2G07500	0
AT2G07505	0
AT2G07510	0
AT2G07515	0
AT2G07520	0
AT2G07525	0
AT2G07530	0
AT2G07535	0
AT2G07540	0
AT2G07545	0
AT2G07550	0
AT2G07555	0
AT2G07560	21
AT2G07565	0
AT2G07570	0
AT2G07575	0
AT2G07580	0
AT2G07585	4
AT2G07590	0
AT2G07595	0
AT2G07599	1
AT2G07600	0
AT2G07605	2
AT2G07613	0
AT2G07615	1
AT2G07617	0
AT2G07620	0
AT2G07621	0
AT2G07623	0
AT2G07625	0
AT2G07626	0
AT2G07627	0
AT2G07628	0
AT2G07629	13
AT2G07630	0
AT2G07631	0
AT2G07632	0
AT2G07633	0
AT2G07634	0
AT2G07635	0
AT2G07636	0
AT2G07637	0
AT2G07638	16
AT2G07640	3
AT2G07641	0
AT2G07642	0
AT2G07643	2
AT2G07644	2
AT2G07645	0
AT2G07646	0
AT2G07648	1
AT2G07650	0
AT2G07652	1
AT2G07654	0
AT2G07655	0
AT2G07656	0
AT2G07658	0
AT2G07659	1
AT2G07660	0
AT2G07661	0
AT2G07662	3
AT2G07663	0
AT2G07664	0
AT2G07665	2
AT2G07666	0
AT2G07667	2
AT2G07669	0
AT2G07670	0
AT2G07671	4
AT2G07672	0
AT2G07673	0
AT2G07674	3
AT2G07675	8
AT2G07676	7
AT2G07677	7
AT2G07678	2
AT2G07680	175
AT2G07681	3
AT2G07682	5
AT2G07683	0
AT2G07684	0
AT2G07685	0
AT2G07686	0
AT2G07687	35
AT2G07688	2
AT2G07689	3
AT2G07690	1185
AT2G07691	0
AT2G07692	0
AT2G07693	0
AT2G07694	0
AT2G07695	20
AT2G07696	2
AT2G07697	2
AT2G07698	103
AT2G07699	0
AT2G07700	0
AT2G07701	0
AT2G07702	0
AT2G07703	0
AT2G07704	0
AT2G07705	0
AT2G07706	0
AT2G07707	0
AT2G07708	1
AT2G07709	3
AT2G07710	0
AT2G07711	41
AT2G07712	7
AT2G07713	0
AT2G07714	0
AT2G07715	75
AT2G07716	0
AT2G07717	0
AT2G07718	1
AT2G07719	1
AT2G07720	0
AT2G07721	0
AT2G07722	0
AT2G07723	0
AT2G07724	0
AT2G07725	5
AT2G07726	1
AT2G07727	36
AT2G07728	0
AT2G07729	0
AT2G07730	0
AT2G07731	2
AT2G07732	0
AT2G07733	1
AT2G07734	0
AT2G07735	0
AT2G07736	0
AT2G07737	0
AT2G07738	0
AT2G07739	1
AT2G07740	0
AT2G07741	2
AT2G07742	0
AT2G07743	0
AT2G07744	0
AT2G07745	0
AT2G07746	0
AT2G07747	16
AT2G07748	0
AT2G07749	0
AT2G07750	2
AT2G07751	19
AT2G07752	0
AT2G07753	2
AT2G07754	0
AT2G07755	0
AT2G07756	0
AT2G07757	0
AT2G07758	0
AT2G07759	0
AT2G07760	0
AT2G07761	0
AT2G07762	0
AT2G07763	0
AT2G07764	0
AT2G07765	0
AT2G07766	0
AT2G07767	6
AT2G07768	2
AT2G07769	0
AT2G07770	0
AT2G07771	0
AT2G07772	0
AT2G07773	2
AT2G07774	5
AT2G07775	1
AT2G07776	0
AT2G07777	2
AT2G07778	0
AT2G07779	2
AT2G07780	0
AT2G07783	6
AT2G07784	1
AT2G07785	0
AT2G07786	0
AT2G07787	0
AT2G07788	0
AT2G07789	0
AT2G07790	0
AT2G07791	0
AT2G07792	0
AT2G07793	0
AT2G07794	0
AT2G07795	0
AT2G07798	5
AT2G07799	2
AT2G07800	0
AT2G07805	0
AT2G07806	0
AT2G07807	0
AT2G07808	0
AT2G07809	0
AT2G07810	0
AT2G07811	4
AT2G07812	0
AT2G07813	0
AT2G07815	0
AT2G07820	0
AT2G07825	0
AT2G07826	0
AT2G07827	2
AT2G07830	0
AT2G07835	16
AT2G07840	0
AT2G07845	0
AT2G07850	0
AT2G07855	0
AT2G07860	0
AT2G07865	0
AT2G07870	0
AT2G07875	17
AT2G07880	0
AT2G07885	0
AT2G07890	0
AT2G07895	0
AT2G07900	0
AT2G07905	0
AT2G07910	0
AT2G07915	0
AT2G07925	0
AT2G07935	0
AT2G07940	0
AT2G07945	6
AT2G07950	6
AT2G07960	0
AT2G07965	0
AT2G07970	0
AT2G07975	0
AT2G07981	0
AT2G07985	0
AT2G07990	0
AT2G07995	0
AT2G08000	0
AT2G08005	0
AT2G08010	0
AT2G08015	0
AT2G08020	0
AT2G08025	0
AT2G08030	0
AT2G08035	0
AT2G08040	0
AT2G08045	2
AT2G08050	0
AT2G08055	1
AT2G08060	0
AT2G08070	0
AT2G08075	0
AT2G08085	0
AT2G08090	1
AT2G08095	0
AT2G08100	1
AT2G08105	0
AT2G08110	0
AT2G08115	1
AT2G08120	2
AT2G08125	0
AT2G08130	1
AT2G08135	0
AT2G08150	0
AT2G08155	0
AT2G08160	0
AT2G08165	0
AT2G08175	0
AT2G08180	0
AT2G08190	0
AT2G08195	0
AT2G08200	0
AT2G08205	1
AT2G08210	0
AT2G08215	0
AT2G08220	0
AT2G08230	0
AT2G08235	0
AT2G08240	0
AT2G08245	0
AT2G08250	0
AT2G08255	4
AT2G08260	0
AT2G08265	0
AT2G08270	0
AT2G08275	0
AT2G08280	0
AT2G08285	0
AT2G08290	0
AT2G08295	0
AT2G08300	2
AT2G08305	0
AT2G08310	0
AT2G08315	0
AT2G08320	0
AT2G08330	0
AT2G08335	0
AT2G08340	3
AT2G08345	0
AT2G08350	7
AT2G08355	0
AT2G08360	0
AT2G08365	0
AT2G08370	0
AT2G08375	2
AT2G08380	0
AT2G08385	0
AT2G08390	0
AT2G08395	0
AT2G08400	0
AT2G08405	0
AT2G08410	0
AT2G08415	0
AT2G08420	0
AT2G08425	0
AT2G08430	0
AT2G08435	66
AT2G08440	3
AT2G08445	0
AT2G08450	1
AT2G08455	0
AT2G08460	0
AT2G08465	1
AT2G08470	0
AT2G08475	0
AT2G08480	0
AT2G08485	0
AT2G08490	0
AT2G08495	0
AT2G08500	0
AT2G08505	0
AT2G08510	0
AT2G08515	0
AT2G08520	0
AT2G08525	0
AT2G08530	0
AT2G08535	0
AT2G08540	0
AT2G08545	0
AT2G08550	0
AT2G08555	2
AT2G08560	0
AT2G08565	3
AT2G08570	0
AT2G08575	16
AT2G08580	2
AT2G08585	2
AT2G08590	1
AT2G08595	0
AT2G08610	0
AT2G08620	0
AT2G08625	1
AT2G08630	0
AT2G08635	1
AT2G08640	0
AT2G08645	0
AT2G08650	0
AT2G08655	0
AT2G08660	0
AT2G08665	0
AT2G08670	12
AT2G08675	0
AT2G08680	1
AT2G08685	0
AT2G08690	0
AT2G08695	0
AT2G08700	0
AT2G08705	0
AT2G08710	0
AT2G08715	0
AT2G08720	0
AT2G08725	2
AT2G08730	0
AT2G08735	35
AT2G08740	0
AT2G08745	0
AT2G08750	0
AT2G08755	6
AT2G08760	7
AT2G08765	116
AT2G08770	0
AT2G08775	0
AT2G08780	0
AT2G08790	0
AT2G08795	0
AT2G08800	0
AT2G08805	0
AT2G08815	0
AT2G08820	122
AT2G08825	159
AT2G08830	1
AT2G08835	0
AT2G08845	0
AT2G08850	0
AT2G08855	0
AT2G08860	0
AT2G08865	19
AT2G08870	0
AT2G08875	0
AT2G08880	0
AT2G08885	0
AT2G08890	0
AT2G08895	0
AT2G08900	0
AT2G08905	0
AT2G08910	0
AT2G08915	0
AT2G08920	0
AT2G08925	0
AT2G08930	0
AT2G08935	0
AT2G08940	2
AT2G08945	0
AT2G08950	0
AT2G08955	0
AT2G08960	0
AT2G08965	0
AT2G08970	0
AT2G08975	0
AT2G08980	0
AT2G08985	0
AT2G08986	0
AT2G08990	0
AT2G08995	0
AT2G09000	0
AT2G09005	0
AT2G09010	0
AT2G09015	0
AT2G09020	0
AT2G09025	6
AT2G09035	0
AT2G09040	0
AT2G09045	0
AT2G09050	0
AT2G09055	0
AT2G09060	0
AT2G09065	0
AT2G09070	0
AT2G09075	0
AT2G09080	0
AT2G09085	0
AT2G09090	5
AT2G09095	0
AT2G09100	0
AT2G09105	0
AT2G09110	0
AT2G09115	0
AT2G09120	0
AT2G09125	0
AT2G09130	0
AT2G09135	0
AT2G09140	0
AT2G09150	0
AT2G09155	0
AT2G09160	0
AT2G09165	10
AT2G09170	5
AT2G09175	0
AT2G09180	0
AT2G09185	0
AT2G09187	0
AT2G09190	20
AT2G09195	0
AT2G09200	2
AT2G09205	1
AT2G09210	0
AT2G09215	0
AT2G09220	0
AT2G09225	25
AT2G09230	0
AT2G09235	0
AT2G09240	0
AT2G09245	0
AT2G09250	0
AT2G09255	0
AT2G09260	0
AT2G09265	1
AT2G09270	0
AT2G09280	0
AT2G09285	6
AT2G09290	0
AT2G09295	0
AT2G09300	0
AT2G09305	10
AT2G09310	0
AT2G09315	0
AT2G09320	0
AT2G09325	0
AT2G09330	7
AT2G09335	0
AT2G09340	0
AT2G09345	0
AT2G09350	0
AT2G09355	0
AT2G09360	0
AT2G09365	0
AT2G09370	0
AT2G09375	0
AT2G09380	0
AT2G09385	0
AT2G09388	0
AT2G09390	0
AT2G09395	0
AT2G09400	0
AT2G09405	0
AT2G09410	0
AT2G09415	0
AT2G09420	0
AT2G09425	7
AT2G09430	2
AT2G09435	0
AT2G09440	1
AT2G09445	0
AT2G09450	0
AT2G09455	6
AT2G09460	0
AT2G09465	0
AT2G09470	0
AT2G09475	0
AT2G09480	0
AT2G09490	0
AT2G09495	8
AT2G09500	1
AT2G09505	0
AT2G09510	7
AT2G09515	0
AT2G09525	129
AT2G09530	0
AT2G09535	0
AT2G09540	0
AT2G09545	0
AT2G09550	0
AT2G09555	0
AT2G09560	0
AT2G09565	0
AT2G09570	0
AT2G09575	0
AT2G09585	0
AT2G09589	0
AT2G09590	0
AT2G09605	0
AT2G09610	0
AT2G09615	0
AT2G09620	0
AT2G09625	0
AT2G09630	0
AT2G09635	0
AT2G09640	0
AT2G09645	0
AT2G09650	0
AT2G09655	0
AT2G09660	0
AT2G09665	0
AT2G09670	0
AT2G09675	0
AT2G09680	0
AT2G09685	0
AT2G09690	0
AT2G09695	0
AT2G09700	0
AT2G09705	3
AT2G09710	46
AT2G09715	0
AT2G09720	0
AT2G09725	0
AT2G09730	0
AT2G09735	0
AT2G09740	0
AT2G09745	8
AT2G09750	0
AT2G09755	0
AT2G09760	0
AT2G09765	0
AT2G09770	0
AT2G09775	0
AT2G09780	0
AT2G09785	0
AT2G09790	0
AT2G09795	329
AT2G09800	1
AT2G09805	0
AT2G09810	0
AT2G09815	2
AT2G09820	0
AT2G09825	0
AT2G09830	0
AT2G09835	2
AT2G09838	0
AT2G09840	0
AT2G09845	0
AT2G09850	0
AT2G09860	0
AT2G09862	0
AT2G09865	0
AT2G09870	0
AT2G09875	0
AT2G09880	0
AT2G09885	0
AT2G09890	0
AT2G09895	0
AT2G09900	0
AT2G09905	0
AT2G09910	1
AT2G09915	0
AT2G09920	0
AT2G09925	0
AT2G09930	0
AT2G09935	0
AT2G09945	0
AT2G09950	0
AT2G09953	0
AT2G09955	0
AT2G09956	0
AT2G09960	0
AT2G09965	0
AT2G09970	1
AT2G09975	0
AT2G09990	2868
AT2G09992	0
AT2G09994	0
AT2G09995	0
AT2G10000	0
AT2G10010	0
AT2G10020	0
AT2G10025	1
AT2G10030	0
AT2G10040	0
AT2G10045	2
AT2G10050	0
AT2G10070	0
AT2G10080	0
AT2G10090	0
AT2G10100	0
AT2G10105	0
AT2G10110	0
AT2G10120	0
AT2G10130	0
AT2G10140	0
AT2G10150	0
AT2G10160	0
AT2G10165	0
AT2G10170	0
AT2G10175	0
AT2G10180	0
AT2G10190	1
AT2G10200	0
AT2G10205	0
AT2G10210	0
AT2G10220	0
AT2G10223	0
AT2G10226	0
AT2G10230	0
AT2G10232	0
AT2G10234	0
AT2G10237	0
AT2G10240	0
AT2G10250	0
AT2G10253	0
AT2G10256	0
AT2G10260	2
AT2G10265	0
AT2G10270	0
AT2G10280	0
AT2G10285	0
AT2G10290	0
AT2G10300	0
AT2G10310	0
AT2G10320	0
AT2G10330	0
AT2G10350	0
AT2G10360	0
AT2G10370	0
AT2G10380	0
AT2G10390	0
AT2G10400	0
AT2G10405	0
AT2G10410	2925
AT2G10420	0
AT2G10430	2
AT2G10440	0
AT2G10450	0
AT2G10455	1
AT2G10460	0
AT2G10465	0
AT2G10470	0
AT2G10480	0
AT2G10490	0
AT2G10500	0
AT2G10510	0
AT2G10520	0
AT2G10530	0
AT2G10535	10
AT2G10537	2
AT2G10540	0
AT2G10545	0
AT2G10550	0
AT2G10553	0
AT2G10555	0
AT2G10556	0
AT2G10557	0
AT2G10560	0
AT2G10570	0
AT2G10589	0
AT2G10590	0
AT2G10600	0
AT2G10602	0
AT2G10605	0
AT2G10606	0
AT2G10608	0
AT2G10610	0
AT2G10611	0
AT2G10614	0
AT2G10615	0
AT2G10617	0
AT2G10620	0
AT2G10625	0
AT2G10630	0
AT2G10640	0
AT2G10650	0
AT2G10660	0
AT2G10670	0
AT2G10680	0
AT2G10690	0
AT2G10710	0
AT2G10720	0
AT2G10730	0
AT2G10735	0
AT2G10740	0
AT2G10760	0
AT2G10770	0
AT2G10780	0
AT2G10790	0
AT2G10800	0
AT2G10802	0
AT2G10810	0
AT2G10820	0
AT2G10830	0
AT2G10833	0
AT2G10836	0
AT2G10840	0
AT2G10850	1
AT2G10860	0
AT2G10870	0
AT2G10880	0
AT2G10890	0
AT2G10895	0
AT2G10900	0
AT2G10910	0
AT2G10920	0
AT2G10921	0
AT2G10930	21
AT2G10931	86
AT2G10940	2166
AT2G10950	901
AT2G10955	0
AT2G10960	0
AT2G10965	0
AT2G10970	5
AT2G10975	2
AT2G10980	1
AT2G10990	0
AT2G11000	505
AT2G11005	0
AT2G11010	0
AT2G11015	0
AT2G11020	0
AT2G11025	0
AT2G11030	0
AT2G11035	0
AT2G11040	0
AT2G11045	0
AT2G11050	0
AT2G11060	0
AT2G11070	0
AT2G11080	0
AT2G11090	0
AT2G11100	0
AT2G11110	0
AT2G11115	0
AT2G11120	0
AT2G11130	0
AT2G11135	0
AT2G11140	100
AT2G11150	2
AT2G11165	8
AT2G11166	0
AT2G11168	0
AT2G11170	0
AT2G11180	0
AT2G11190	0
AT2G11200	0
AT2G11205	0
AT2G11210	0
AT2G11215	0
AT2G11220	0
AT2G11225	0
AT2G11230	0
AT2G11235	0
AT2G11240	2577
AT2G11270	1
AT2G11271	0
AT2G11280	1
AT2G11290	0
AT2G11300	0
AT2G11310	3
AT2G11320	0
AT2G11330	0
AT2G11340	0
AT2G11345	0
AT2G11350	0
AT2G11360	0
AT2G11370	0
AT2G11380	0
AT2G11390	0
AT2G11400	0
AT2G11405	0
AT2G11410	0
AT2G11420	0
AT2G11430	0
AT2G11440	0
AT2G11450	0
AT2G11460	0
AT2G11462	0
AT2G11465	0
AT2G11480	0
AT2G11485	0
AT2G11490	0
AT2G11500	0
AT2G11502	0
AT2G11504	0
AT2G11507	0
AT2G11510	0
AT2G11520	491
AT2G11522	1
AT2G11530	0
AT2G11550	0
AT2G11570	0
AT2G11590	0
AT2G11600	0
AT2G11610	0
AT2G11620	3
AT2G11623	0
AT2G11626	0
AT2G11630	0
AT2G11640	0
AT2G11650	0
AT2G11660	0
AT2G11670	0
AT2G11680	0
AT2G11690	0
AT2G11700	0
AT2G11720	0
AT2G11730	0
AT2G11740	0
AT2G11750	0
AT2G11770	0
AT2G11773	0
AT2G11775	0
AT2G11778	0
AT2G11780	0
AT2G11790	0
AT2G11800	0
AT2G11810	739
AT2G11815	0
AT2G11820	0
AT2G11830	0
AT2G11840	0
AT2G11850	1
AT2G11851	2
AT2G11852	0
AT2G11870	0
AT2G11880	142
AT2G11890	2077
AT2G11891	7
AT2G11910	2521
AT2G11930	0
AT2G11940	0
AT2G11950	0
AT2G11970	0
AT2G11980	0
AT2G11983	0
AT2G11990	0
AT2G12000	0
AT2G12010	0
AT2G12020	0
AT2G12025	0
AT2G12040	0
AT2G12050	0
AT2G12060	0
AT2G12066	0
AT2G12083	0
AT2G12100	0
AT2G12110	0
AT2G12120	0
AT2G12130	0
AT2G12140	0
AT2G12150	0
AT2G12160	0
AT2G12170	30
AT2G12190	141
AT2G12195	0
AT2G12200	0
AT2G12205	0
AT2G12210	0
AT2G12230	0
AT2G12240	0
AT2G12250	0
AT2G12260	0
AT2G12270	0
AT2G12280	0
AT2G12290	0
AT2G12300	0
AT2G12305	0
AT2G12320	0
AT2G12325	0
AT2G12330	0
AT2G12340	0
AT2G12345	0
AT2G12360	0
AT2G12370	0
AT2G12380	0
AT2G12385	0
AT2G12390	0
AT2G12400	1287
AT2G12405	0
AT2G12407	0
AT2G12408	0
AT2G12410	0
AT2G12420	3
AT2G12430	3
AT2G12440	14
AT2G12450	19
AT2G12460	14
AT2G12461	113
AT2G12462	574
AT2G12465	101
AT2G12470	0
AT2G12475	585
AT2G12480	1091
AT2G12490	34
AT2G12500	0
AT2G12505	0
AT2G12510	0
AT2G12520	0
AT2G12530	0
AT2G12540	0
AT2G12550	497
AT2G12560	0
AT2G12570	0
AT2G12580	0
AT2G12590	0
AT2G12600	0
AT2G12610	0
AT2G12620	0
AT2G12630	0
AT2G12640	0
AT2G12646	0
AT2G12650	0
AT2G12660	0
AT2G12670	0
AT2G12680	0
AT2G12685	0
AT2G12690	0
AT2G12695	0
AT2G12700	0
AT2G12710	0
AT2G12720	0
AT2G12730	0
AT2G12740	0
AT2G12750	0
AT2G12760	0
AT2G12770	0
AT2G12780	0
AT2G12800	0
AT2G12810	0
AT2G12815	0
AT2G12820	0
AT2G12830	0
AT2G12832	0
AT2G12835	0
AT2G12840	0
AT2G12845	0
AT2G12850	0
AT2G12855	0
AT2G12860	0
AT2G12870	0
AT2G12875	0
AT2G12880	0
AT2G12890	0
AT2G12900	16
AT2G12905	0
AT2G12910	0
AT2G12920	0
AT2G12930	0
AT2G12935	0
AT2G12940	19
AT2G12945	0
AT2G12950	0
AT2G12960	0
AT2G12970	0
AT2G12980	0
AT2G12990	0
AT2G13000	0
AT2G13010	0
AT2G13020	0
AT2G13040	0
AT2G13050	0
AT2G13060	0
AT2G13070	0
AT2G13080	0
AT2G13090	0
AT2G13100	2133
AT2G13105	0
AT2G13110	0
AT2G13115	9
AT2G13116	0
AT2G13118	0
AT2G13120	0
AT2G13125	0
AT2G13126	0
AT2G13128	0
AT2G13130	83
AT2G13140	0
AT2G13142	0
AT2G13143	0
AT2G13145	0
AT2G13146	0
AT2G13150	2
AT2G13160	0
AT2G13170	0
AT2G13175	0
AT2G13180	0
AT2G13190	0
AT2G13200	0
AT2G13230	0
AT2G13240	0
AT2G13250	0
AT2G13260	0
AT2G13270	0
AT2G13274	0
AT2G13275	0
AT2G13280	0
AT2G13290	1214
AT2G13295	22
AT2G13300	0
AT2G13310	0
AT2G13320	0
AT2G13330	0
AT2G13335	0
AT2G13350	100
AT2G13360	1977
AT2G13370	1654
AT2G13380	0
AT2G13390	0
AT2G13400	0
AT2G13410	0
AT2G13420	96
AT2G13422	0
AT2G13430	0
AT2G13431	0
AT2G13440	457
AT2G13450	0
AT2G13460	0
AT2G13463	2
AT2G13469	0
AT2G13470	0
AT2G13480	0
AT2G13490	0
AT2G13500	0
AT2G13510	0
AT2G13520	0
AT2G13530	0
AT2G13540	1665
AT2G13542	0
AT2G13547	0
AT2G13550	112
AT2G13555	0
AT2G13560	4569
AT2G13570	24
AT2G13580	0
AT2G13590	0
AT2G13600	162
AT2G13610	429
AT2G13620	9
AT2G13630	0
AT2G13640	0
AT2G13650	692
AT2G13660	0
AT2G13665	1
AT2G13680	36
AT2G13690	535
AT2G13700	0
AT2G13705	0
AT2G13706	0
AT2G13710	0
AT2G13720	0
AT2G13730	0
AT2G13740	0
AT2G13750	1
AT2G13760	2
AT2G13770	0
AT2G13790	386
AT2G13800	236
AT2G13810	1509
AT2G13820	18
AT2G13830	0
AT2G13840	397
AT2G13845	0
AT2G13850	0
AT2G13851	0
AT2G13860	0
AT2G13865	0
AT2G13870	0
AT2G13890	0
AT2G13895	0
AT2G13900	0
AT2G13905	0
AT2G13910	0
AT2G13920	0
AT2G13930	0
AT2G13940	0
AT2G13950	0
AT2G13960	22
AT2G13965	0
AT2G13970	354
AT2G13975	283
AT2G13980	0
AT2G13985	0
AT2G13990	0
AT2G14000	0
AT2G14010	0
AT2G14020	0
AT2G14030	0
AT2G14040	0
AT2G14045	375
AT2G14050	133
AT2G14060	0
AT2G14070	0
AT2G14080	123
AT2G14090	156
AT2G14095	10
AT2G14100	0
AT2G14110	589
AT2G14115	83
AT2G14120	1822
AT2G14130	0
AT2G14140	0
AT2G14150	0
AT2G14160	20
AT2G14170	2490
AT2G14180	0
AT2G14190	0
AT2G14200	0
AT2G14210	45
AT2G14220	114
AT2G14230	0
AT2G14240	0
AT2G14245	0
AT2G14247	7
AT2G14255	554
AT2G14260	641
AT2G14265	0
AT2G14270	0
AT2G14280	0
AT2G14282	1
AT2G14285	407
AT2G14288	0
AT2G14289	0
AT2G14290	8
AT2G14300	0
AT2G14310	0
AT2G14320	0
AT2G14330	0
AT2G14335	0
AT2G14340	0
AT2G14350	0
AT2G14365	1173
AT2G14370	0
AT2G14378	2
AT2G14380	0
AT2G14390	0
AT2G14395	0
AT2G14400	0
AT2G14405	0
AT2G14410	0
AT2G14415	0
AT2G14420	0
AT2G14430	0
AT2G14440	0
AT2G14450	0
AT2G14455	1
AT2G14460	617
AT2G14470	0
AT2G14475	12
AT2G14490	8
AT2G14500	0
AT2G14510	0
AT2G14520	366
AT2G14530	399
AT2G14535	0
AT2G14540	87
AT2G14550	0
AT2G14560	11
AT2G14570	0
AT2G14580	0
AT2G14590	0
AT2G14595	0
AT2G14600	0
AT2G14605	0
AT2G14610	0
AT2G14620	21
AT2G14630	0
AT2G14635	0
AT2G14640	0
AT2G14650	0
AT2G14660	191
AT2G14661	0
AT2G14670	0
AT2G14680	591
AT2G14690	16
AT2G14692	4
AT2G14695	33
AT2G14700	0
AT2G14710	1
AT2G14720	1611
AT2G14730	0
AT2G14740	599
AT2G14750	1138
AT2G14755	0
AT2G14760	0
AT2G14765	0
AT2G14770	0
AT2G14772	0
AT2G14774	0
AT2G14775	19
AT2G14777	0
AT2G14780	0
AT2G14790	0
AT2G14793	0
AT2G14796	0
AT2G14800	6
AT2G14810	0
AT2G14820	5
AT2G14825	205
AT2G14830	1
AT2G14835	1267
AT2G14840	2
AT2G14843	0
AT2G14846	194
AT2G14850	316
AT2G14860	250
AT2G14870	0
AT2G14878	334
AT2G14880	872
AT2G14890	6293
AT2G14900	10624
AT2G14910	1111
AT2G14920	0
AT2G14930	0
AT2G14935	0
AT2G14940	0
AT2G14945	0
AT2G14950	0
AT2G14960	4
AT2G14970	0
AT2G14980	0
AT2G14990	0
AT2G15000	755
AT2G15010	39
AT2G15012	0
AT2G15013	1
AT2G15014	0
AT2G15015	0
AT2G15016	0
AT2G15017	0
AT2G15020	3
AT2G15025	0
AT2G15029	0
AT2G15030	3
AT2G15040	2
AT2G15042	6
AT2G15045	0
AT2G15050	128
AT2G15060	1
AT2G15070	0
AT2G15080	2
AT2G15090	1029
AT2G15100	0
AT2G15110	0
AT2G15120	117
AT2G15128	10
AT2G15130	0
AT2G15140	0
AT2G15145	0
AT2G15150	0
AT2G15160	0
AT2G15170	0
AT2G15180	0
AT2G15185	0
AT2G15190	0
AT2G15200	0
AT2G15210	0
AT2G15220	1
AT2G15230	531
AT2G15240	1205
AT2G15250	0
AT2G15260	22
AT2G15270	452
AT2G15271	0
AT2G15280	644
AT2G15290	1836
AT2G15292	1013
AT2G15300	137
AT2G15310	58
AT2G15318	2
AT2G15320	352
AT2G15325	679
AT2G15327	4
AT2G15330	0
AT2G15340	496
AT2G15345	40
AT2G15350	0
AT2G15360	0
AT2G15370	0
AT2G15380	0
AT2G15390	1
AT2G15400	437
AT2G15410	0
AT2G15420	0
AT2G15430	875
AT2G15440	122
AT2G15450	0
AT2G15460	0
AT2G15470	0
AT2G15480	4
AT2G15490	3
AT2G15500	0
AT2G15510	0
AT2G15520	0
AT2G15530	816
AT2G15535	1
AT2G15540	0
AT2G15550	0
AT2G15555	0
AT2G15560	625
AT2G15570	434
AT2G15580	247
AT2G15590	62
AT2G15600	0
AT2G15610	80
AT2G15620	542
AT2G15630	65
AT2G15640	3
AT2G15650	7
AT2G15660	10
AT2G15670	0
AT2G15680	0
AT2G15690	253
AT2G15695	832
AT2G15700	0
AT2G15710	0
AT2G15720	1
AT2G15730	179
AT2G15740	204
AT2G15750	1
AT2G15760	0
AT2G15765	0
AT2G15770	0
AT2G15780	0
AT2G15790	716
AT2G15800	1
AT2G15810	0
AT2G15815	0
AT2G15820	296
AT2G15830	12
AT2G15840	5
AT2G15850	0
AT2G15860	1819
AT2G15870	0
AT2G15880	406
AT2G15890	1258
AT2G15900	858
AT2G15910	758
AT2G15920	0
AT2G15940	3
AT2G15950	0
AT2G15960	342
AT2G15970	3437
AT2G15980	254
AT2G15990	0
AT2G16000	0
AT2G16005	0
AT2G16010	0
AT2G16015	0
AT2G16016	4
AT2G16018	2
AT2G16019	0
AT2G16020	0
AT2G16030	0
AT2G16040	0
AT2G16050	28
AT2G16060	39
AT2G16070	696
AT2G16080	0
AT2G16090	715
AT2G16100	0
AT2G16110	0
AT2G16120	0
AT2G16130	0
AT2G16140	2
AT2G16145	0
AT2G16150	0
AT2G16160	0
AT2G16170	0
AT2G16180	0
AT2G16190	0
AT2G16200	0
AT2G16210	6
AT2G16220	107
AT2G16225	275
AT2G16230	20
AT2G16240	0
AT2G16245	3
AT2G16250	340
AT2G16260	1
AT2G16270	207
AT2G16280	1281
AT2G16290	12
AT2G16300	30
AT2G16310	2
AT2G16320	0
AT2G16330	0
AT2G16340	1
AT2G16360	20
AT2G16365	613
AT2G16367	1
AT2G16370	1134
AT2G16380	2
AT2G16385	0
AT2G16390	633
AT2G16400	967
AT2G16405	575
AT2G16410	0
AT2G16420	0
AT2G16430	547
AT2G16440	1347
AT2G16450	19
AT2G16460	525
AT2G16485	1857
AT2G16490	0
AT2G16500	5465
AT2G16505	1
AT2G16510	1876
AT2G16520	0
AT2G16530	583
AT2G16535	0
AT2G16540	0
AT2G16550	0
AT2G16560	0
AT2G16570	347
AT2G16575	0
AT2G16580	18
AT2G16586	28
AT2G16592	0
AT2G16594	0
AT2G16595	20
AT2G16600	15459
AT2G16610	0
AT2G16620	0
AT2G16630	1074
AT2G16640	2557
AT2G16650	306
AT2G16660	615
AT2G16670	0
AT2G16676	0
AT2G16680	0
AT2G16690	0
AT2G16700	635
AT2G16710	678
AT2G16720	450
AT2G16730	173
AT2G16740	127
AT2G16750	90
AT2G16760	188
AT2G16770	374
AT2G16780	1063
AT2G16790	131
AT2G16800	471
AT2G16810	0
AT2G16820	0
AT2G16830	0
AT2G16832	0
AT2G16835	0
AT2G16840	0
AT2G16850	75
AT2G16860	1411
AT2G16870	26
AT2G16880	687
AT2G16890	195
AT2G16895	5
AT2G16900	987
AT2G16905	0
AT2G16910	8
AT2G16920	765
AT2G16930	970
AT2G16940	2448
AT2G16950	1385
AT2G16953	1
AT2G16960	157
AT2G16970	3
AT2G16980	198
AT2G16990	463
AT2G17000	2
AT2G17010	5
AT2G17020	454
AT2G17030	378
AT2G17033	331
AT2G17036	10
AT2G17040	24
AT2G17043	0
AT2G17050	2
AT2G17055	0
AT2G17060	0
AT2G17064	0
AT2G17070	3
AT2G17080	0
AT2G17090	13
AT2G17110	377
AT2G17115	0
AT2G17120	846
AT2G17130	703
AT2G17140	138
AT2G17150	344
AT2G17160	0
AT2G17170	2
AT2G17180	0
AT2G17190	2013
AT2G17200	3123
AT2G17210	38
AT2G17220	275
AT2G17230	1418
AT2G17240	812
AT2G17250	873
AT2G17260	123
AT2G17265	1093
AT2G17270	284
AT2G17280	1646
AT2G17290	1169
AT2G17295	0
AT2G17300	422
AT2G17305	88
AT2G17310	50
AT2G17320	368
AT2G17330	1
AT2G17340	837
AT2G17350	629
AT2G17360	6596
AT2G17370	734
AT2G17380	1062
AT2G17390	3555
AT2G17410	1697
AT2G17420	1573
AT2G17430	13
AT2G17440	443
AT2G17442	314
AT2G17450	83
AT2G17460	0
AT2G17470	17
AT2G17477	0
AT2G17480	2257
AT2G17490	29
AT2G17500	160
AT2G17510	789
AT2G17520	1452
AT2G17525	87
AT2G17530	432
AT2G17540	135
AT2G17550	436
AT2G17560	4206
AT2G17570	165
AT2G17580	474
AT2G17590	0
AT2G17600	0
AT2G17610	0
AT2G17620	42
AT2G17630	711
AT2G17640	641
AT2G17650	500
AT2G17660	14
AT2G17670	333
AT2G17680	0
AT2G17690	138
AT2G17695	361
AT2G17700	803
AT2G17705	316
AT2G17710	22232
AT2G17720	1189
AT2G17723	108
AT2G17730	284
AT2G17740	0
AT2G17750	164
AT2G17760	1339
AT2G17770	6
AT2G17780	475
AT2G17785	0
AT2G17787	254
AT2G17790	1869
AT2G17800	1773
AT2G17810	0
AT2G17820	397
AT2G17830	139
AT2G17840	1333
AT2G17845	0
AT2G17850	2
AT2G17860	1
AT2G17870	1549
AT2G17880	216
AT2G17890	37
AT2G17900	161
AT2G17905	0
AT2G17910	0
AT2G17920	1
AT2G17930	2536
AT2G17940	0
AT2G17950	6
AT2G17960	0
AT2G17970	328
AT2G17972	0
AT2G17975	223
AT2G17980	1797
AT2G17990	1818
AT2G18000	239
AT2G18010	0
AT2G18020	14975
AT2G18025	0
AT2G18030	605
AT2G18040	3259
AT2G18042	0
AT2G18050	242
AT2G18060	30
AT2G18070	1
AT2G18080	4
AT2G18090	1582
AT2G18100	489
AT2G18110	2136
AT2G18115	0
AT2G18120	3
AT2G18130	1
AT2G18140	0
AT2G18150	3
AT2G18160	2361
AT2G18170	1294
AT2G18180	66
AT2G18190	0
AT2G18193	78
AT2G18196	55
AT2G18200	1
AT2G18210	1
AT2G18220	727
AT2G18230	3033
AT2G18240	641
AT2G18245	355
AT2G18250	398
AT2G18260	49
AT2G18270	0
AT2G18280	197
AT2G18290	427
AT2G18300	9
AT2G18310	0
AT2G18320	0
AT2G18323	0
AT2G18328	112
AT2G18330	785
AT2G18340	74
AT2G18350	20
AT2G18360	6
AT2G18370	7
AT2G18380	9
AT2G18390	693
AT2G18400	883
AT2G18410	293
AT2G18420	14
AT2G18440	2569
AT2G18450	32
AT2G18460	8
AT2G18465	316
AT2G18470	133
AT2G18480	22
AT2G18490	129
AT2G18500	19
AT2G18510	1552
AT2G18520	220
AT2G18530	0
AT2G18540	4
AT2G18550	357
AT2G18560	40
AT2G18570	114
AT2G18580	0
AT2G18590	0
AT2G18600	297
AT2G18620	6
AT2G18630	1116
AT2G18640	0
AT2G18650	189
AT2G18660	0
AT2G18670	20
AT2G18680	1
AT2G18685	0
AT2G18690	2
AT2G18700	683
AT2G18710	1035
AT2G18720	116
AT2G18721	0
AT2G18730	1543
AT2G18735	51
AT2G18740	2349
AT2G18750	1561
AT2G18760	319
AT2G18770	678
AT2G18780	171
AT2G18790	1278
AT2G18800	1
AT2G18810	1
AT2G18820	9
AT2G18830	0
AT2G18840	455
AT2G18850	352
AT2G18860	376
AT2G18870	21
AT2G18876	285
AT2G18880	146
AT2G18890	207
AT2G18900	571
AT2G18910	847
AT2G18915	312
AT2G18917	4
AT2G18920	0
AT2G18938	15
AT2G18940	603
AT2G18950	1813
AT2G18960	15764
AT2G18969	2
AT2G18970	0
AT2G18980	0
AT2G18990	459
AT2G19000	17
AT2G19010	2
AT2G19020	1
AT2G19030	5
AT2G19040	2
AT2G19045	2
AT2G19050	24
AT2G19060	0
AT2G19070	34
AT2G19080	1161
AT2G19090	113
AT2G19100	0
AT2G19110	2604
AT2G19120	126
AT2G19130	19
AT2G19140	0
AT2G19146	0
AT2G19150	5
AT2G19160	391
AT2G19170	1071
AT2G19180	994
AT2G19190	1
AT2G19200	1
AT2G19210	0
AT2G19220	64
AT2G19230	0
AT2G19240	102
AT2G19250	329
AT2G19260	387
AT2G19270	870
AT2G19280	233
AT2G19290	0
AT2G19300	0
AT2G19310	445
AT2G19320	0
AT2G19330	0
AT2G19340	5
AT2G19350	338
AT2G19360	11
AT2G19365	0
AT2G19380	92
AT2G19385	482
AT2G19390	582
AT2G19400	143
AT2G19410	0
AT2G19420	0
AT2G19425	0
AT2G19430	737
AT2G19440	102
AT2G19450	628
AT2G19460	85
AT2G19470	1955
AT2G19480	4965
AT2G19490	295
AT2G19500	991
AT2G19510	91
AT2G19520	2764
AT2G19530	113
AT2G19540	1996
AT2G19550	15
AT2G19560	525
AT2G19570	0
AT2G19572	2
AT2G19580	307
AT2G19582	17
AT2G19590	174
AT2G19600	1452
AT2G19610	11
AT2G19620	208
AT2G19630	0
AT2G19640	318
AT2G19650	0
AT2G19660	0
AT2G19670	257
AT2G19680	1208
AT2G19690	153
AT2G19700	2
AT2G19710	443
AT2G19720	630
AT2G19730	8337
AT2G19740	1872
AT2G19750	2851
AT2G19755	0
AT2G19760	2686
AT2G19770	18
AT2G19780	183
AT2G19790	1199
AT2G19796	838
AT2G19800	581
AT2G19802	2265
AT2G19803	3
AT2G19806	0
AT2G19810	68
AT2G19820	1
AT2G19825	0
AT2G19830	3510
AT2G19840	0
AT2G19850	1
AT2G19860	941
AT2G19870	421
AT2G19880	1213
AT2G19890	5
AT2G19893	0
AT2G19900	10
AT2G19910	106
AT2G19920	97
AT2G19930	109
AT2G19940	1171
AT2G19950	1568
AT2G19960	4
AT2G19970	445
AT2G19980	9
AT2G19990	6
AT2G20000	604
AT2G20010	714
AT2G20020	465
AT2G20030	3
AT2G20050	1369
AT2G20060	1310
AT2G20070	0
AT2G20080	48
AT2G20100	127
AT2G20110	196
AT2G20120	1062
AT2G20130	803
AT2G20140	1747
AT2G20142	20
AT2G20150	0
AT2G20160	605
AT2G20170	178
AT2G20180	25
AT2G20190	2134
AT2G20208	859
AT2G20210	179
AT2G20230	1868
AT2G20240	346
AT2G20250	37
AT2G20260	1898
AT2G20270	839
AT2G20280	1621
AT2G20290	1405
AT2G20298	0
AT2G20300	1084
AT2G20310	382
AT2G20320	317
AT2G20330	870
AT2G20340	311
AT2G20350	0
AT2G20360	4075
AT2G20362	26
AT2G20370	830
AT2G20380	0
AT2G20390	679
AT2G20400	396
AT2G20410	274
AT2G20420	4725
AT2G20430	9
AT2G20440	579
AT2G20450	4469
AT2G20460	0
AT2G20463	951
AT2G20465	1158
AT2G20470	30
AT2G20480	118
AT2G20490	1283
AT2G20495	231
AT2G20500	0
AT2G20510	3
AT2G20515	68
AT2G20520	0
AT2G20530	1977
AT2G20540	66
AT2G20550	312
AT2G20555	2
AT2G20560	2669
AT2G20562	13
AT2G20570	22
AT2G20580	3387
AT2G20585	564
AT2G20590	158
AT2G20595	11
AT2G20597	152
AT2G20600	2
AT2G20605	179
AT2G20610	390
AT2G20613	1
AT2G20616	3
AT2G20618	1
AT2G20619	21
AT2G20620	63
AT2G20625	0
AT2G20630	546
AT2G20635	141
AT2G20650	342
AT2G20660	0
AT2G20670	161
AT2G20680	458
AT2G20690	867
AT2G20700	3816
AT2G20710	209
AT2G20720	2
AT2G20721	50
AT2G20722	13
AT2G20723	22
AT2G20724	855
AT2G20725	355
AT2G20740	899
AT2G20750	8
AT2G20760	2319
AT2G20770	95
AT2G20780	483
AT2G20784	0
AT2G20790	659
AT2G20800	9
AT2G20805	0
AT2G20810	627
AT2G20815	115
AT2G20816	2
AT2G20818	1
AT2G20820	3361
AT2G20825	178
AT2G20830	876
AT2G20835	147
AT2G20840	685
AT2G20850	294
AT2G20860	2129
AT2G20870	35
AT2G20873	0
AT2G20875	0
AT2G20880	10
AT2G20890	3537
AT2G20900	1142
AT2G20910	0
AT2G20920	416
AT2G20921	0
AT2G20930	694
AT2G20940	364
AT2G20950	282
AT2G20960	156
AT2G20970	0
AT2G20980	294
AT2G20990	3757
AT2G20993	0
AT2G21000	0
AT2G21010	0
AT2G21020	0
AT2G21030	0
AT2G21040	0
AT2G21045	0
AT2G21050	213
AT2G21060	2518
AT2G21070	277
AT2G21080	58
AT2G21090	204
AT2G21100	0
AT2G21105	0
AT2G21110	3
AT2G21120	888
AT2G21130	1276
AT2G21140	6348
AT2G21150	731
AT2G21160	6011
AT2G21170	5770
AT2G21172	0
AT2G21180	1123
AT2G21185	0
AT2G21187	7
AT2G21188	123
AT2G21190	982
AT2G21195	617
AT2G21200	33
AT2G21210	32
AT2G21220	571
AT2G21230	573
AT2G21235	30
AT2G21237	2
AT2G21240	975
AT2G21250	2131
AT2G21260	995
AT2G21270	1823
AT2G21280	522
AT2G21290	936
AT2G21300	2930
AT2G21310	0
AT2G21320	633
AT2G21330	2954
AT2G21340	734
AT2G21350	129
AT2G21360	0
AT2G21370	280
AT2G21380	2617
AT2G21385	963
AT2G21390	5318
AT2G21400	2
AT2G21410	2509
AT2G21420	111
AT2G21430	6335
AT2G21440	1007
AT2G21450	543
AT2G21455	8
AT2G21460	0
AT2G21465	5191
AT2G21470	1110
AT2G21480	29
AT2G21490	0
AT2G21500	213
AT2G21510	524
AT2G21520	4189
AT2G21530	267
AT2G21540	426
AT2G21550	0
AT2G21560	424
AT2G21570	0
AT2G21580	7729
AT2G21590	978
AT2G21595	0
AT2G21600	1264
AT2G21610	0
AT2G21620	578
AT2G21630	214
AT2G21640	38
AT2G21650	35
AT2G21655	1
AT2G21660	71371
AT2G21670	0
AT2G21680	0
AT2G21690	0
AT2G21700	0
AT2G21710	243
AT2G21720	1
AT2G21725	0
AT2G21727	1
AT2G21730	18
AT2G21740	0
AT2G21750	0
AT2G21760	0
AT2G21770	187
AT2G21780	15
AT2G21790	1975
AT2G21800	164
AT2G21810	0
AT2G21820	2
AT2G21830	258
AT2G21840	17
AT2G21850	31
AT2G21860	451
AT2G21870	9068
AT2G21880	7
AT2G21890	2
AT2G21895	1
AT2G21900	1
AT2G21905	0
AT2G21910	0
AT2G21920	0
AT2G21930	10
AT2G21940	685
AT2G21950	20
AT2G21960	291
AT2G21970	1018
AT2G21980	0
AT2G21990	12
AT2G22000	31
AT2G22010	888
AT2G22030	1
AT2G22040	112
AT2G22050	6
AT2G22055	225
AT2G22060	7
AT2G22070	56
AT2G22080	2594
AT2G22088	9
AT2G22090	138
AT2G22100	396
AT2G22110	0
AT2G22120	546
AT2G22121	1185
AT2G22122	84
AT2G22125	2885
AT2G22140	56
AT2G22145	5
AT2G22150	0
AT2G22155	0
AT2G22160	0
AT2G22170	208
AT2G22180	24
AT2G22190	315
AT2G22200	11
AT2G22210	0
AT2G22220	0
AT2G22230	1453
AT2G22240	1561
AT2G22241	0
AT2G22250	1086
AT2G22260	140
AT2G22270	508
AT2G22280	0
AT2G22290	10
AT2G22300	1191
AT2G22310	317
AT2G22320	0
AT2G22330	1
AT2G22335	0
AT2G22340	9
AT2G22345	0
AT2G22350	0
AT2G22360	234
AT2G22370	426
AT2G22380	0
AT2G22390	132
AT2G22400	1776
AT2G22410	125
AT2G22420	1043
AT2G22425	3802
AT2G22426	0
AT2G22430	2357
AT2G22440	0
AT2G22450	508
AT2G22460	1
AT2G22465	0
AT2G22470	93
AT2G22475	902
AT2G22480	1344
AT2G22482	0
AT2G22490	565
AT2G22496	0
AT2G22500	1967
AT2G22510	46
AT2G22520	0
AT2G22530	356
AT2G22540	33
AT2G22560	180
AT2G22570	288
AT2G22580	1
AT2G22590	0
AT2G22600	166
AT2G22610	400
AT2G22620	4586
AT2G22630	8
AT2G22640	401
AT2G22650	144
AT2G22660	2459
AT2G22668	0
AT2G22670	18742
AT2G22680	129
AT2G22690	300
AT2G22710	0
AT2G22720	1222
AT2G22730	59
AT2G22740	195
AT2G22750	0
AT2G22760	6
AT2G22770	11
AT2G22780	2788
AT2G22790	50
AT2G22795	3239
AT2G22800	8
AT2G22805	5
AT2G22807	0
AT2G22810	0
AT2G22820	0
AT2G22821	4
AT2G22830	223
AT2G22840	248
AT2G22850	2
AT2G22860	3
AT2G22870	289
AT2G22880	0
AT2G22890	7
AT2G22900	382
AT2G22905	5
AT2G22910	488
AT2G22920	21
AT2G22930	28
AT2G22940	0
AT2G22941	0
AT2G22942	445
AT2G22950	193
AT2G22955	0
AT2G22960	0
AT2G22970	3042
AT2G22980	703
AT2G22990	5431
AT2G23000	741
AT2G23010	13
AT2G23020	0
AT2G23030	3
AT2G23040	194
AT2G23050	14
AT2G23060	32
AT2G23067	0
AT2G23070	2008
AT2G23080	673
AT2G23090	7031
AT2G23093	262
AT2G23096	6
AT2G23100	146
AT2G23110	1
AT2G23118	0
AT2G23120	1359
AT2G23130	2373
AT2G23140	576
AT2G23142	0
AT2G23148	89
AT2G23150	703
AT2G23160	0
AT2G23170	1227
AT2G23180	325
AT2G23190	32
AT2G23200	32
AT2G23210	5
AT2G23220	0
AT2G23230	0
AT2G23240	0
AT2G23250	7
AT2G23260	66
AT2G23270	1
AT2G23290	1612
AT2G23300	310
AT2G23310	947
AT2G23320	342
AT2G23321	1
AT2G23330	156
AT2G23340	302
AT2G23347	2
AT2G23348	15
AT2G23350	4596
AT2G23360	336
AT2G23370	244
AT2G23380	488
AT2G23390	615
AT2G23400	0
AT2G23410	7
AT2G23420	317
AT2G23430	280
AT2G23440	0
AT2G23445	0
AT2G23450	321
AT2G23460	1611
AT2G23470	101
AT2G23480	0
AT2G23490	9
AT2G23500	0
AT2G23510	16
AT2G23520	606
AT2G23530	96
AT2G23540	549
AT2G23550	944
AT2G23560	186
AT2G23570	4
AT2G23580	340
AT2G23590	28
AT2G23600	94
AT2G23610	73
AT2G23620	0
AT2G23630	0
AT2G23640	0
AT2G23650	0
AT2G23660	9
AT2G23670	0
AT2G23672	6
AT2G23673	0
AT2G23680	0
AT2G23690	487
AT2G23700	379
AT2G23710	0
AT2G23720	0
AT2G23740	908
AT2G23755	62
AT2G23760	133
AT2G23770	0
AT2G23780	686
AT2G23790	2534
AT2G23800	1
AT2G23808	0
AT2G23810	6055
AT2G23820	564
AT2G23830	0
AT2G23834	0
AT2G23840	44
AT2G23850	0
AT2G23860	0
AT2G23870	0
AT2G23880	0
AT2G23890	388
AT2G23900	275
AT2G23910	16888
AT2G23930	3587
AT2G23940	662
AT2G23945	1
AT2G23950	567
AT2G23960	0
AT2G23970	370
AT2G23980	1247
AT2G23985	45
AT2G23987	0
AT2G23990	512
AT2G24000	0
AT2G24010	19
AT2G24020	1154
AT2G24030	98
AT2G24040	147
AT2G24050	1194
AT2G24060	521
AT2G24070	16
AT2G24080	0
AT2G24090	1758
AT2G24100	491
AT2G24103	0
AT2G24110	85
AT2G24120	490
AT2G24130	0
AT2G24140	8
AT2G24150	534
AT2G24160	31
AT2G24165	0
AT2G24170	1601
AT2G24180	335
AT2G24190	278
AT2G24195	1
AT2G24200	7337
AT2G24205	2
AT2G24210	2
AT2G24220	253
AT2G24230	765
AT2G24240	92
AT2G24250	117
AT2G24255	15
AT2G24260	456
AT2G24270	6986
AT2G24280	1574
AT2G24285	4
AT2G24290	598
AT2G24300	55
AT2G24310	0
AT2G24320	4
AT2G24330	615
AT2G24340	1
AT2G24350	96
AT2G24360	2840
AT2G24370	36
AT2G24380	0
AT2G24390	636
AT2G24395	184
AT2G24400	0
AT2G24410	0
AT2G24420	1604
AT2G24430	4
AT2G24440	829
AT2G24450	0
AT2G24460	1
AT2G24470	1
AT2G24480	0
AT2G24490	655
AT2G24500	1099
AT2G24510	0
AT2G24520	292
AT2G24530	155
AT2G24535	3
AT2G24540	0
AT2G24545	0
AT2G24550	363
AT2G24560	0
AT2G24570	226
AT2G24580	1357
AT2G24590	1459
AT2G24592	329
AT2G24600	72
AT2G24610	2
AT2G24615	0
AT2G24617	0
AT2G24620	0
AT2G24625	0
AT2G24630	372
AT2G24640	532
AT2G24645	241
AT2G24650	508
AT2G24660	5
AT2G24670	0
AT2G24680	97
AT2G24681	6
AT2G24683	0
AT2G24690	546
AT2G24692	0
AT2G24693	1531
AT2G24696	47
AT2G24700	62
AT2G24710	0
AT2G24720	0
AT2G24730	0
AT2G24735	13
AT2G24740	102
AT2G24748	0
AT2G24750	19
AT2G24755	8
AT2G24760	0
AT2G24761	1
AT2G24762	212
AT2G24765	2305
AT2G24780	0
AT2G24790	2483
AT2G24791	0
AT2G24800	29
AT2G24810	59
AT2G24820	311
AT2G24830	448
AT2G24840	6
AT2G24850	1
AT2G24860	334
AT2G24870	5
AT2G24880	16
AT2G24890	0
AT2G24900	0
AT2G24910	0
AT2G24915	0
AT2G24920	0
AT2G24930	0
AT2G24940	3197
AT2G24945	154
AT2G24950	21
AT2G24960	223
AT2G24970	159
AT2G24980	0
AT2G24990	647
AT2G25000	160
AT2G25010	491
AT2G25011	0
AT2G25015	0
AT2G25020	2
AT2G25025	0
AT2G25030	0
AT2G25040	0
AT2G25050	221
AT2G25055	4
AT2G25060	2009
AT2G25070	1659
AT2G25080	1902
AT2G25090	28
AT2G25095	2
AT2G25100	650
AT2G25110	3669
AT2G25120	9
AT2G25125	0
AT2G25130	1
AT2G25140	1267
AT2G25150	0
AT2G25160	0
AT2G25169	1
AT2G25170	2766
AT2G25171	0
AT2G25180	577
AT2G25185	1572
AT2G25190	874
AT2G25200	10
AT2G25210	3153
AT2G25215	0
AT2G25220	70
AT2G25230	17
AT2G25240	3
AT2G25250	1290
AT2G25255	1
AT2G25260	46
AT2G25270	592
AT2G25280	1053
AT2G25290	249
AT2G25295	15
AT2G25297	0
AT2G25300	639
AT2G25305	115
AT2G25310	2010
AT2G25312	0
AT2G25320	1126
AT2G25330	62
AT2G25340	0
AT2G25344	0
AT2G25350	468
AT2G25355	300
AT2G25360	0
AT2G25370	0
AT2G25380	0
AT2G25390	0
AT2G25400	0
AT2G25409	0
AT2G25410	0
AT2G25420	390
AT2G25430	2863
AT2G25440	0
AT2G25450	3938
AT2G25460	81
AT2G25470	5
AT2G25480	391
AT2G25482	1
AT2G25490	3150
AT2G25500	0
AT2G25510	18
AT2G25520	3555
AT2G25530	879
AT2G25540	7207
AT2G25550	2
AT2G25560	467
AT2G25565	0
AT2G25570	653
AT2G25580	317
AT2G25590	570
AT2G25600	61
AT2G25605	212
AT2G25610	1252
AT2G25620	447
AT2G25625	30
AT2G25630	0
AT2G25640	370
AT2G25650	336
AT2G25660	953
AT2G25670	2883
AT2G25680	124
AT2G25685	189
AT2G25687	47
AT2G25690	439
AT2G25700	489
AT2G25710	609
AT2G25720	596
AT2G25730	2022
AT2G25735	11
AT2G25737	627
AT2G25740	549
AT2G25760	1892
AT2G25770	11
AT2G25780	0
AT2G25790	165
AT2G25800	670
AT2G25810	4
AT2G25820	0
AT2G25830	466
AT2G25840	529
AT2G25850	693
AT2G25870	1016
AT2G25880	220
AT2G25890	0
AT2G25900	843
AT2G25905	0
AT2G25910	1623
AT2G25920	475
AT2G25930	1000
AT2G25940	23
AT2G25950	1151
AT2G25964	194
AT2G25970	2591
AT2G25975	0
AT2G25980	80
AT2G25990	0
AT2G26000	275
AT2G26010	1
AT2G26020	2
AT2G26030	396
AT2G26040	14
AT2G26050	59
AT2G26060	788
AT2G26070	512
AT2G26080	4161
AT2G26090	0
AT2G26100	880
AT2G26110	679
AT2G26120	0
AT2G26130	0
AT2G26135	0
AT2G26140	3005
AT2G26150	1283
AT2G26160	1
AT2G26170	302
AT2G26180	230
AT2G26190	537
AT2G26200	624
AT2G26210	503
AT2G26211	0
AT2G26215	0
AT2G26220	3
AT2G26230	998
AT2G26240	444
AT2G26250	18277
AT2G26260	517
AT2G26270	320
AT2G26280	801
AT2G26290	7
AT2G26300	1804
AT2G26310	326
AT2G26320	211
AT2G26330	1029
AT2G26340	739
AT2G26350	341
AT2G26355	289
AT2G26360	247
AT2G26370	0
AT2G26380	1
AT2G26390	0
AT2G26400	4
AT2G26410	131
AT2G26420	0
AT2G26430	1026
AT2G26440	2225
AT2G26450	317
AT2G26455	3
AT2G26460	678
AT2G26470	311
AT2G26480	1
AT2G26490	37
AT2G26500	4899
AT2G26510	365
AT2G26515	25
AT2G26520	98
AT2G26530	428
AT2G26540	345
AT2G26550	387
AT2G26560	0
AT2G26570	640
AT2G26580	31
AT2G26590	1070
AT2G26600	1198
AT2G26610	0
AT2G26620	0
AT2G26630	1
AT2G26640	533
AT2G26650	10
AT2G26660	611
AT2G26670	580
AT2G26680	871
AT2G26690	103
AT2G26692	0
AT2G26695	108
AT2G26700	6
AT2G26710	206
AT2G26720	0
AT2G26730	1423
AT2G26740	334
AT2G26750	0
AT2G26760	268
AT2G26770	1070
AT2G26780	1275
AT2G26790	116
AT2G26800	796
AT2G26810	249
AT2G26820	1
AT2G26830	376
AT2G26840	328
AT2G26850	201
AT2G26860	397
AT2G26865	15
AT2G26870	1672
AT2G26880	0
AT2G26882	0
AT2G26890	2481
AT2G26900	3156
AT2G26910	5252
AT2G26920	922
AT2G26930	632
AT2G26940	4
AT2G26950	11
AT2G26960	2
AT2G26970	216
AT2G26975	62
AT2G26980	909
AT2G26990	1757
AT2G27000	8
AT2G27010	2
AT2G27020	4119
AT2G27030	2834
AT2G27035	31
AT2G27040	3908
AT2G27050	135
AT2G27060	159
AT2G27070	30
AT2G27080	813
AT2G27090	947
AT2G27100	1427
AT2G27110	860
AT2G27120	130
AT2G27130	3023
AT2G27140	48
AT2G27145	0
AT2G27150	477
AT2G27160	0
AT2G27170	1565
AT2G27180	215
AT2G27190	331
AT2G27200	354
AT2G27210	552
AT2G27220	12
AT2G27229	0
AT2G27230	1100
AT2G27240	44
AT2G27250	2
AT2G27260	1316
AT2G27270	0
AT2G27280	0
AT2G27285	848
AT2G27290	469
AT2G27300	22
AT2G27310	319
AT2G27313	0
AT2G27315	2
AT2G27320	21
AT2G27330	440
AT2G27340	284
AT2G27350	1421
AT2G27360	2
AT2G27370	1
AT2G27375	0
AT2G27380	209
AT2G27385	872
AT2G27389	54
AT2G27390	0
AT2G27395	0
AT2G27400	76
AT2G27402	2262
AT2G27410	0
AT2G27420	0
AT2G27430	5
AT2G27440	0
AT2G27450	1497
AT2G27460	708
AT2G27470	1174
AT2G27480	111
AT2G27490	367
AT2G27500	706
AT2G27505	24
AT2G27507	0
AT2G27510	3594
AT2G27520	0
AT2G27530	11971
AT2G27535	34
AT2G27540	0
AT2G27550	0
AT2G27560	0
AT2G27570	0
AT2G27580	794
AT2G27590	456
AT2G27600	2894
AT2G27610	46
AT2G27630	15
AT2G27650	0
AT2G27660	2
AT2G27670	0
AT2G27680	1231
AT2G27690	410
AT2G27700	508
AT2G27710	11425
AT2G27720	9950
AT2G27730	4966
AT2G27740	35
AT2G27750	1
AT2G27760	343
AT2G27770	195
AT2G27775	357
AT2G27780	1
AT2G27790	156
AT2G27800	99
AT2G27810	1574
AT2G27820	1038
AT2G27830	301
AT2G27840	1165
AT2G27850	0
AT2G27860	6323
AT2G27870	0
AT2G27880	4693
AT2G27900	1787
AT2G27920	2499
AT2G27930	138
AT2G27935	2
AT2G27936	237
AT2G27940	3
AT2G27950	1225
AT2G27960	1271
AT2G27970	799
AT2G27980	858
AT2G27990	91
AT2G28000	6124
AT2G28010	16
AT2G28020	0
AT2G28030	0
AT2G28040	364
AT2G28050	126
AT2G28053	1
AT2G28056	0
AT2G28060	426
AT2G28070	149
AT2G28080	491
AT2G28085	0
AT2G28090	0
AT2G28100	707
AT2G28105	74
AT2G28110	329
AT2G28120	423
AT2G28130	1055
AT2G28140	34
AT2G28150	407
AT2G28160	9
AT2G28170	0
AT2G28180	76
AT2G28190	2693
AT2G28200	193
AT2G28210	0
AT2G28220	2
AT2G28225	0
AT2G28230	1083
AT2G28240	476
AT2G28250	684
AT2G28260	9
AT2G28270	0
AT2G28280	1
AT2G28290	3325
AT2G28305	856
AT2G28310	539
AT2G28315	130
AT2G28320	657
AT2G28330	242
AT2G28340	33
AT2G28350	571
AT2G28355	3
AT2G28360	380
AT2G28370	380
AT2G28380	1372
AT2G28390	1226
AT2G28400	151
AT2G28405	0
AT2G28410	111
AT2G28420	1
AT2G28426	6
AT2G28430	1218
AT2G28440	38
AT2G28450	574
AT2G28460	7
AT2G28470	3193
AT2G28480	428
AT2G28490	1
AT2G28500	10
AT2G28510	10
AT2G28520	1711
AT2G28540	1063
AT2G28550	70
AT2G28560	105
AT2G28570	28
AT2G28580	10
AT2G28590	219
AT2G28600	782
AT2G28605	165
AT2G28610	15
AT2G28620	345
AT2G28625	1047
AT2G28630	653
AT2G28640	5
AT2G28650	2052
AT2G28660	40
AT2G28670	35
AT2G28671	3
AT2G28680	201
AT2G28690	46
AT2G28700	1
AT2G28710	1
AT2G28720	357
AT2G28725	0
AT2G28730	0
AT2G28740	3052
AT2G28750	0
AT2G28755	0
AT2G28760	155
AT2G28770	0
AT2G28780	2
AT2G28790	3999
AT2G28800	2034
AT2G28810	373
AT2G28815	16
AT2G28830	145
AT2G28840	2007
AT2G28850	0
AT2G28860	9
AT2G28870	1297
AT2G28880	249
AT2G28890	427
AT2G28900	20055
AT2G28910	3456
AT2G28920	3
AT2G28930	431
AT2G28940	249
AT2G28950	1179
AT2G28960	0
AT2G28970	0
AT2G28980	0
AT2G28990	2
AT2G29000	0
AT2G29010	0
AT2G29020	1021
AT2G29030	0
AT2G29040	200
AT2G29045	0
AT2G29050	2147
AT2G29060	0
AT2G29065	201
AT2G29070	394
AT2G29080	2360
AT2G29090	121
AT2G29100	0
AT2G29110	0
AT2G29120	1
AT2G29125	4
AT2G29130	284
AT2G29140	518
AT2G29150	1
AT2G29160	0
AT2G29165	0
AT2G29170	3
AT2G29180	405
AT2G29190	1328
AT2G29200	562
AT2G29210	1663
AT2G29220	0
AT2G29230	0
AT2G29240	0
AT2G29250	0
AT2G29260	39
AT2G29263	0
AT2G29270	0
AT2G29280	0
AT2G29290	20
AT2G29300	2
AT2G29310	62
AT2G29320	55
AT2G29330	61
AT2G29340	514
AT2G29350	2
AT2G29360	889
AT2G29370	331
AT2G29380	0
AT2G29390	1227
AT2G29400	1676
AT2G29410	154
AT2G29420	67
AT2G29430	0
AT2G29440	24
AT2G29450	1715
AT2G29452	0
AT2G29460	1
AT2G29470	0
AT2G29480	0
AT2G29485	0
AT2G29490	1
AT2G29500	132
AT2G29510	1203
AT2G29520	0
AT2G29525	130
AT2G29530	1025
AT2G29540	501
AT2G29550	7745
AT2G29560	897
AT2G29570	1208
AT2G29580	474
AT2G29590	241
AT2G29600	1
AT2G29605	0
AT2G29610	1
AT2G29620	1
AT2G29628	0
AT2G29630	4047
AT2G29640	168
AT2G29650	314
AT2G29654	0
AT2G29660	768
AT2G29670	3549
AT2G29679	0
AT2G29680	195
AT2G29690	1006
AT2G29700	1168
AT2G29710	6
AT2G29720	80
AT2G29730	372
AT2G29735	0
AT2G29740	2
AT2G29750	30
AT2G29760	118
AT2G29770	0
AT2G29780	1
AT2G29790	2
AT2G29800	1
AT2G29810	0
AT2G29820	0
AT2G29830	0
AT2G29840	1
AT2G29850	1
AT2G29860	0
AT2G29870	0
AT2G29880	2
AT2G29890	517
AT2G29900	445
AT2G29910	294
AT2G29920	0
AT2G29925	0
AT2G29930	0
AT2G29940	352
AT2G29950	0
AT2G29960	3858
AT2G29970	375
AT2G29980	1440
AT2G29990	429
AT2G29995	37
AT2G30000	286
AT2G30010	2453
AT2G30020	685
AT2G30040	257
AT2G30050	1998
AT2G30060	1716
AT2G30070	1507
AT2G30080	911
AT2G30090	71
AT2G30100	352
AT2G30105	1004
AT2G30110	4176
AT2G30115	26
AT2G30120	484
AT2G30130	24
AT2G30140	35
AT2G30150	129
AT2G30160	247
AT2G30170	240
AT2G30180	1
AT2G30190	0
AT2G30200	2685
AT2G30210	0
AT2G30220	2
AT2G30230	41
AT2G30240	0
AT2G30250	11
AT2G30260	930
AT2G30270	414
AT2G30280	617
AT2G30290	4
AT2G30300	20
AT2G30310	1
AT2G30320	365
AT2G30330	584
AT2G30340	0
AT2G30350	312
AT2G30360	0
AT2G30362	2
AT2G30370	12
AT2G30380	27
AT2G30385	0
AT2G30390	976
AT2G30395	2
AT2G30400	239
AT2G30410	1833
AT2G30420	2
AT2G30424	3
AT2G30430	0
AT2G30432	39
AT2G30440	1797
AT2G30450	0
AT2G30460	477
AT2G30470	844
AT2G30480	121
AT2G30490	22057
AT2G30500	1291
AT2G30505	165
AT2G30520	285
AT2G30530	568
AT2G30540	15
AT2G30550	336
AT2G30560	13
AT2G30570	5944
AT2G30575	210
AT2G30580	423
AT2G30590	544
AT2G30600	1090
AT2G30615	2
AT2G30620	4189
AT2G30630	5
AT2G30640	49
AT2G30650	5
AT2G30660	0
AT2G30670	0
AT2G30680	1
AT2G30690	42
AT2G30695	393
AT2G30700	1534
AT2G30710	849
AT2G30720	775
AT2G30730	133
AT2G30740	804
AT2G30750	0
AT2G30760	0
AT2G30766	15
AT2G30770	0
AT2G30780	320
AT2G30790	45
AT2G30800	832
AT2G30810	21165
AT2G30820	23
AT2G30830	3
AT2G30840	0
AT2G30850	0
AT2G30860	927
AT2G30870	3918
AT2G30880	1947
AT2G30890	80
AT2G30900	14
AT2G30910	272
AT2G30920	456
AT2G30925	0
AT2G30930	241
AT2G30933	32
AT2G30940	0
AT2G30942	163
AT2G30945	29
AT2G30950	2530
AT2G30960	125
AT2G30970	2526
AT2G30980	2191
AT2G30984	17
AT2G30985	0
AT2G30990	596
AT2G31005	0
AT2G31010	367
AT2G31018	0
AT2G31020	5
AT2G31030	0
AT2G31035	0
AT2G31040	969
AT2G31050	0
AT2G31060	1327
AT2G31070	616
AT2G31080	0
AT2G31081	0
AT2G31082	0
AT2G31083	15
AT2G31085	2
AT2G31090	1909
AT2G31100	4
AT2G31110	701
AT2G31130	658
AT2G31140	890
AT2G31141	118
AT2G31150	152
AT2G31160	7
AT2G31170	364
AT2G31180	0
AT2G31190	402
AT2G31200	1333
AT2G31210	2
AT2G31215	0
AT2G31220	18
AT2G31230	18
AT2G31240	837
AT2G31250	50
AT2G31260	772
AT2G31265	0
AT2G31270	659
AT2G31280	1319
AT2G31290	301
AT2G31300	147
AT2G31305	356
AT2G31310	0
AT2G31320	404
AT2G31335	0
AT2G31340	272
AT2G31345	0
AT2G31350	1197
AT2G31360	15239
AT2G31370	1539
AT2G31380	96
AT2G31390	4575
AT2G31400	2948
AT2G31410	1616
AT2G31420	0
AT2G31425	2
AT2G31430	13
AT2G31432	0
AT2G31440	972
AT2G31450	399
AT2G31460	0
AT2G31470	3
AT2G31480	3
AT2G31490	3757
AT2G31500	266
AT2G31510	1529
AT2G31520	0
AT2G31530	516
AT2G31540	0
AT2G31550	0
AT2G31560	116
AT2G31570	4362
AT2G31580	272
AT2G31585	96
AT2G31590	0
AT2G31600	183
AT2G31610	10634
AT2G31620	19
AT2G31625	1
AT2G31650	457
AT2G31660	1777
AT2G31670	3379
AT2G31680	251
AT2G31690	0
AT2G31700	0
AT2G31710	354
AT2G31720	0
AT2G31725	746
AT2G31730	286
AT2G31740	751
AT2G31750	0
AT2G31751	22
AT2G31760	80
AT2G31770	10
AT2G31780	142
AT2G31790	39
AT2G31800	808
AT2G31810	1577
AT2G31820	1602
AT2G31830	27
AT2G31840	623
AT2G31850	0
AT2G31860	0
AT2G31862	0
AT2G31865	53
AT2G31870	140
AT2G31880	423
AT2G31890	250
AT2G31900	54
AT2G31902	20
AT2G31910	2
AT2G31920	30
AT2G31930	20
AT2G31940	72
AT2G31945	11
AT2G31953	150
AT2G31955	319
AT2G31957	0
AT2G31960	3580
AT2G31970	1035
AT2G31980	21
AT2G31981	0
AT2G31985	1
AT2G31990	17
AT2G32000	394
AT2G32010	170
AT2G32020	10
AT2G32030	556
AT2G32040	643
AT2G32050	0
AT2G32060	6740
AT2G32070	1002
AT2G32080	2110
AT2G32090	938
AT2G32100	3
AT2G32110	0
AT2G32120	177
AT2G32130	4
AT2G32140	154
AT2G32150	507
AT2G32160	4
AT2G32170	1047
AT2G32179	11
AT2G32180	0
AT2G32190	70
AT2G32200	12
AT2G32210	71
AT2G32220	345
AT2G32230	757
AT2G32235	62
AT2G32240	1565
AT2G32250	367
AT2G32260	1121
AT2G32270	0
AT2G32273	0
AT2G32275	85
AT2G32280	124
AT2G32290	26
AT2G32291	0
AT2G32295	216
AT2G32300	1
AT2G32310	0
AT2G32315	5
AT2G32320	521
AT2G32340	299
AT2G32350	0
AT2G32360	12
AT2G32370	2745
AT2G32380	309
AT2G32390	28
AT2G32400	366
AT2G32410	437
AT2G32415	304
AT2G32430	166
AT2G32440	1127
AT2G32450	602
AT2G32460	110
AT2G32470	0
AT2G32480	476
AT2G32487	255
AT2G32490	7
AT2G32500	278
AT2G32510	68
AT2G32520	1843
AT2G32530	25
AT2G32540	28
AT2G32550	286
AT2G32560	871
AT2G32580	1016
AT2G32590	264
AT2G32600	614
AT2G32610	0
AT2G32620	0
AT2G32630	142
AT2G32640	203
AT2G32645	0
AT2G32650	162
AT2G32660	1
AT2G32670	112
AT2G32680	3
AT2G32690	19937
AT2G32698	0
AT2G32700	3120
AT2G32710	510
AT2G32720	6046
AT2G32730	3910
AT2G32740	11
AT2G32750	2503
AT2G32760	514
AT2G32765	815
AT2G32770	303
AT2G32780	68
AT2G32785	0
AT2G32788	0
AT2G32790	175
AT2G32795	208
AT2G32800	100
AT2G32810	1924
AT2G32820	0
AT2G32830	19
AT2G32835	0
AT2G32840	429
AT2G32850	1404
AT2G32860	359
AT2G32870	11
AT2G32880	0
AT2G32885	4
AT2G32890	0
AT2G32900	905
AT2G32905	1
AT2G32910	895
AT2G32920	4138
AT2G32930	418
AT2G32940	247
AT2G32950	787
AT2G32960	61
AT2G32970	492
AT2G32980	673
AT2G32990	100
AT2G33000	20
AT2G33010	11
AT2G33020	0
AT2G33030	0
AT2G33040	6785
AT2G33050	0
AT2G33051	15
AT2G33060	193
AT2G33070	7
AT2G33080	0
AT2G33090	0
AT2G33100	140
AT2G33110	122
AT2G33120	2366
AT2G33130	42
AT2G33140	0
AT2G33150	5695
AT2G33160	20
AT2G33170	636
AT2G33175	0
AT2G33180	127
AT2G33190	5
AT2G33200	11
AT2G33205	15
AT2G33210	1896
AT2G33220	2342
AT2G33230	2
AT2G33233	92
AT2G33240	188
AT2G33250	245
AT2G33255	462
AT2G33260	48
AT2G33270	51
AT2G33280	181
AT2G33290	358
AT2G33300	0
AT2G33310	2287
AT2G33320	631
AT2G33330	546
AT2G33340	2225
AT2G33350	138
AT2G33360	343
AT2G33370	3584
AT2G33380	740
AT2G33385	42
AT2G33390	513
AT2G33400	225
AT2G33410	2385
AT2G33420	232
AT2G33435	657
AT2G33450	632
AT2G33460	49
AT2G33470	2171
AT2G33480	600
AT2G33490	647
AT2G33500	515
AT2G33510	285
AT2G33520	0
AT2G33530	138
AT2G33540	408
AT2G33550	404
AT2G33560	153
AT2G33570	447
AT2G33580	398
AT2G33585	188
AT2G33590	385
AT2G33600	423
AT2G33610	1011
AT2G33620	2166
AT2G33630	240
AT2G33640	70
AT2G33650	0
AT2G33655	0
AT2G33660	0
AT2G33670	6
AT2G33680	129
AT2G33685	0
AT2G33690	1
AT2G33700	857
AT2G33705	0
AT2G33707	2
AT2G33710	1
AT2G33720	0
AT2G33730	2128
AT2G33735	184
AT2G33740	975
AT2G33750	292
AT2G33760	68
AT2G33770	3633
AT2G33775	172
AT2G33780	263
AT2G33790	1
AT2G33793	51
AT2G33796	0
AT2G33800	3598
AT2G33810	0
AT2G33815	0
AT2G33820	234
AT2G33830	524
AT2G33835	227
AT2G33840	1118
AT2G33845	260
AT2G33847	27
AT2G33850	36
AT2G33855	171
AT2G33860	871
AT2G33870	8
AT2G33880	196
AT2G33890	1
AT2G33900	1
AT2G33910	2
AT2G33920	0
AT2G33930	0
AT2G33940	1
AT2G33950	1
AT2G33960	0
AT2G33970	0
AT2G33980	196
AT2G33990	998
AT2G34000	11
AT2G34010	198
AT2G34020	64
AT2G34030	6
AT2G34040	1790
AT2G34050	534
AT2G34060	10
AT2G34070	592
AT2G34080	1
AT2G34090	425
AT2G34100	14
AT2G34110	0
AT2G34120	1
AT2G34123	49
AT2G34130	25
AT2G34135	0
AT2G34140	139
AT2G34150	1773
AT2G34160	1102
AT2G34170	850
AT2G34180	60
AT2G34185	28
AT2G34186	0
AT2G34190	502
AT2G34200	890
AT2G34202	0
AT2G34204	0
AT2G34208	0
AT2G34210	158
AT2G34220	16
AT2G34224	4
AT2G34230	11
AT2G34238	1
AT2G34240	21
AT2G34250	10015
AT2G34260	490
AT2G34270	0
AT2G34280	0
AT2G34290	1
AT2G34300	993
AT2G34310	655
AT2G34315	0
AT2G34317	0
AT2G34320	2
AT2G34325	35
AT2G34330	0
AT2G34340	50
AT2G34350	0
AT2G34355	763
AT2G34357	1508
AT2G34360	3
AT2G34370	5
AT2G34380	312
AT2G34390	6
AT2G34400	85
AT2G34410	654
AT2G34420	0
AT2G34430	1090
AT2G34440	0
AT2G34450	113
AT2G34460	485
AT2G34470	1152
AT2G34480	14694
AT2G34490	311
AT2G34500	9
AT2G34510	304
AT2G34520	1160
AT2G34530	18
AT2G34540	9
AT2G34555	58
AT2G34560	2206
AT2G34570	277
AT2G34580	13
AT2G34585	891
AT2G34590	2402
AT2G34600	152
AT2G34610	1
AT2G34620	393
AT2G34630	439
AT2G34640	890
AT2G34650	268
AT2G34655	17
AT2G34660	861
AT2G34670	117
AT2G34680	2216
AT2G34690	1150
AT2G34700	805
AT2G34710	619
AT2G34720	463
AT2G34730	670
AT2G34740	0
AT2G34750	1523
AT2G34760	2
AT2G34770	344
AT2G34780	578
AT2G34790	108
AT2G34810	42
AT2G34820	0
AT2G34825	1
AT2G34830	0
AT2G34835	0
AT2G34840	434
AT2G34850	3
AT2G34860	679
AT2G34870	643
AT2G34880	47
AT2G34890	220
AT2G34900	885
AT2G34910	2
AT2G34920	42
AT2G34925	6
AT2G34930	204
AT2G34940	3
AT2G34950	0
AT2G34960	27
AT2G34970	710
AT2G34980	120
AT2G34985	0
AT2G34990	24
AT2G35000	19
AT2G35010	1182
AT2G35020	383
AT2G35030	250
AT2G35035	75
AT2G35040	1670
AT2G35050	5254
AT2G35060	431
AT2G35070	14
AT2G35075	0
AT2G35080	0
AT2G35090	0
AT2G35100	525
AT2G35110	1390
AT2G35120	1876
AT2G35130	44
AT2G35140	190
AT2G35150	12
AT2G35155	507
AT2G35160	315
AT2G35170	650
AT2G35180	1
AT2G35190	732
AT2G35200	2
AT2G35210	37
AT2G35215	7
AT2G35220	0
AT2G35230	535
AT2G35240	1188
AT2G35250	374
AT2G35260	1830
AT2G35270	7
AT2G35280	0
AT2G35290	242
AT2G35300	23
AT2G35310	742
AT2G35320	547
AT2G35330	1261
AT2G35340	857
AT2G35343	14
AT2G35345	29
AT2G35350	736
AT2G35360	262
AT2G35370	1574
AT2G35380	0
AT2G35382	1
AT2G35384	0
AT2G35387	1
AT2G35390	405
AT2G35410	679
AT2G35420	5
AT2G35430	291
AT2G35450	568
AT2G35460	0
AT2G35470	935
AT2G35480	173
AT2G35490	1668
AT2G35500	454
AT2G35510	1148
AT2G35520	1020
AT2G35530	527
AT2G35540	401
AT2G35550	177
AT2G35555	0
AT2G35570	2
AT2G35580	0
AT2G35585	197
AT2G35590	0
AT2G35600	32
AT2G35605	677
AT2G35610	3502
AT2G35612	0
AT2G35613	0
AT2G35615	0
AT2G35620	2990
AT2G35630	2988
AT2G35635	3937
AT2G35637	2
AT2G35640	0
AT2G35650	188
AT2G35658	73
AT2G35660	20
AT2G35670	324
AT2G35680	2953
AT2G35690	305
AT2G35700	73
AT2G35710	191
AT2G35720	362
AT2G35730	3
AT2G35733	2
AT2G35736	128
AT2G35738	18
AT2G35740	0
AT2G35742	9
AT2G35743	1
AT2G35744	40
AT2G35747	0
AT2G35750	48
AT2G35760	2746
AT2G35765	180
AT2G35770	4
AT2G35780	2054
AT2G35790	962
AT2G35795	636
AT2G35800	776
AT2G35810	541
AT2G35820	212
AT2G35830	270
AT2G35840	2091
AT2G35850	0
AT2G35859	2
AT2G35860	344
AT2G35880	1455
AT2G35890	39
AT2G35900	589
AT2G35910	45
AT2G35920	854
AT2G35930	16
AT2G35935	0
AT2G35940	579
AT2G35945	0
AT2G35950	86
AT2G35960	284
AT2G35965	0
AT2G35970	0
AT2G35980	0
AT2G35990	0
AT2G36000	532
AT2G36010	216
AT2G36020	225
AT2G36026	19
AT2G36030	0
AT2G36040	0
AT2G36050	419
AT2G36060	2419
AT2G36070	1595
AT2G36080	86
AT2G36090	16
AT2G36100	1
AT2G36110	0
AT2G36120	37
AT2G36130	987
AT2G36140	0
AT2G36145	237
AT2G36150	0
AT2G36160	7077
AT2G36170	4023
AT2G36180	1
AT2G36190	2261
AT2G36200	597
AT2G36210	0
AT2G36220	56
AT2G36230	446
AT2G36240	758
AT2G36250	1884
AT2G36255	0
AT2G36260	0
AT2G36270	401
AT2G36280	0
AT2G36290	1496
AT2G36295	3
AT2G36300	842
AT2G36305	307
AT2G36307	370
AT2G36310	840
AT2G36320	366
AT2G36325	7
AT2G36330	382
AT2G36340	218
AT2G36350	399
AT2G36355	11
AT2G36360	466
AT2G36370	171
AT2G36380	1296
AT2G36390	3956
AT2G36400	241
AT2G36402	0
AT2G36410	885
AT2G36420	818
AT2G36430	175
AT2G36440	0
AT2G36450	0
AT2G36460	9671
AT2G36470	32
AT2G36480	671
AT2G36490	2064
AT2G36500	274
AT2G36510	0
AT2G36520	0
AT2G36530	24079
AT2G36540	2
AT2G36550	21
AT2G36560	138
AT2G36570	303
AT2G36580	2375
AT2G36590	31
AT2G36600	0
AT2G36610	0
AT2G36620	7228
AT2G36630	187
AT2G36640	26
AT2G36650	11
AT2G36660	229
AT2G36670	407
AT2G36680	604
AT2G36690	0
AT2G36695	422
AT2G36700	2
AT2G36710	219
AT2G36720	1050
AT2G36724	3088
AT2G36730	125
AT2G36740	393
AT2G36750	249
AT2G36760	330
AT2G36770	7
AT2G36780	1
AT2G36790	0
AT2G36792	2
AT2G36800	15
AT2G36810	877
AT2G36815	0
AT2G36830	2079
AT2G36835	594
AT2G36840	390
AT2G36850	4326
AT2G36854	0
AT2G36860	0
AT2G36870	12
AT2G36880	11079
AT2G36885	613
AT2G36890	48
AT2G36895	244
AT2G36900	717
AT2G36910	8512
AT2G36920	0
AT2G36930	1233
AT2G36950	272
AT2G36960	547
AT2G36970	0
AT2G36980	53
AT2G36985	3
AT2G36990	653
AT2G37000	8
AT2G37010	4
AT2G37020	583
AT2G37025	217
AT2G37030	0
AT2G37035	765
AT2G37040	9715
AT2G37050	1264
AT2G37060	486
AT2G37070	106
AT2G37080	2210
AT2G37090	108
AT2G37100	14
AT2G37110	2107
AT2G37120	1624
AT2G37125	0
AT2G37130	664
AT2G37140	0
AT2G37150	437
AT2G37160	654
AT2G37170	396
AT2G37180	4247
AT2G37190	6765
AT2G37195	237
AT2G37200	1140
AT2G37210	3
AT2G37220	6687
AT2G37230	1071
AT2G37240	793
AT2G37250	1529
AT2G37260	1370
AT2G37270	5828
AT2G37280	29
AT2G37290	109
AT2G37300	828
AT2G37310	146
AT2G37320	49
AT2G37330	136
AT2G37340	1030
AT2G37360	0
AT2G37362	0
AT2G37370	27
AT2G37380	21
AT2G37390	93
AT2G37400	783
AT2G37410	2643
AT2G37420	337
AT2G37430	3
AT2G37435	1
AT2G37440	10
AT2G37450	141
AT2G37460	609
AT2G37470	2213
AT2G37480	2276
AT2G37500	898
AT2G37510	156
AT2G37520	674
AT2G37530	21
AT2G37540	673
AT2G37550	1331
AT2G37555	3
AT2G37560	147
AT2G37570	1213
AT2G37580	193
AT2G37585	760
AT2G37590	19
AT2G37600	3258
AT2G37610	12
AT2G37620	1239
AT2G37630	444
AT2G37640	65
AT2G37650	274
AT2G37660	2452
AT2G37670	48
AT2G37678	172
AT2G37680	483
AT2G37690	384
AT2G37700	0
AT2G37710	712
AT2G37720	401
AT2G37730	0
AT2G37740	84
AT2G37750	10
AT2G37760	529
AT2G37770	2
AT2G37780	0
AT2G37790	431
AT2G37800	0
AT2G37805	1
AT2G37810	1
AT2G37820	0
AT2G37830	0
AT2G37840	763
AT2G37860	1295
AT2G37870	10
AT2G37880	46
AT2G37890	152
AT2G37900	26
AT2G37910	0
AT2G37920	293
AT2G37925	5
AT2G37930	112
AT2G37940	942
AT2G37950	41
AT2G37960	86
AT2G37970	95
AT2G37975	558
AT2G37980	42
AT2G37990	1811
AT2G38000	452
AT2G38010	190
AT2G38020	1182
AT2G38025	471
AT2G38030	0
AT2G38040	3631
AT2G38050	315
AT2G38060	145
AT2G38070	77
AT2G38080	349
AT2G38090	1040
AT2G38100	0
AT2G38110	418
AT2G38120	792
AT2G38130	823
AT2G38140	1504
AT2G38150	13
AT2G38152	6
AT2G38160	191
AT2G38170	11078
AT2G38180	903
AT2G38185	579
AT2G38195	54
AT2G38210	21
AT2G38220	410
AT2G38230	632
AT2G38240	0
AT2G38250	89
AT2G38255	652
AT2G38260	379
AT2G38270	485
AT2G38280	1405
AT2G38290	161
AT2G38300	0
AT2G38310	686
AT2G38320	48
AT2G38325	0
AT2G38330	289
AT2G38340	2
AT2G38350	0
AT2G38360	569
AT2G38365	0
AT2G38370	389
AT2G38380	3
AT2G38390	0
AT2G38400	869
AT2G38410	781
AT2G38420	289
AT2G38430	132
AT2G38440	1361
AT2G38450	686
AT2G38460	140
AT2G38465	45
AT2G38470	835
AT2G38480	120
AT2G38490	13
AT2G38500	38
AT2G38510	2
AT2G38520	1
AT2G38530	78
AT2G38540	54102
AT2G38550	2061
AT2G38560	647
AT2G38570	188
AT2G38580	645
AT2G38590	2
AT2G38600	27
AT2G38610	899
AT2G38620	244
AT2G38630	273
AT2G38640	233
AT2G38646	0
AT2G38650	1801
AT2G38660	487
AT2G38670	2451
AT2G38680	609
AT2G38690	0
AT2G38695	153
AT2G38700	1454
AT2G38710	1570
AT2G38720	365
AT2G38730	600
AT2G38740	1189
AT2G38750	209
AT2G38760	235
AT2G38770	1237
AT2G38780	223
AT2G38790	0
AT2G38800	1684
AT2G38810	932
AT2G38820	292
AT2G38823	24
AT2G38830	57
AT2G38840	486
AT2G38860	386
AT2G38870	203
AT2G38880	704
AT2G38890	0
AT2G38900	38597
AT2G38905	5
AT2G38910	1
AT2G38920	8
AT2G38940	1
AT2G38950	659
AT2G38960	552
AT2G38970	155
AT2G38980	144
AT2G38990	0
AT2G38995	71
AT2G39000	279
AT2G39010	2088
AT2G39020	1386
AT2G39030	0
AT2G39040	0
AT2G39050	680
AT2G39060	111
AT2G39080	981
AT2G39090	624
AT2G39100	223
AT2G39110	29
AT2G39120	140
AT2G39130	293
AT2G39140	498
AT2G39160	0
AT2G39170	579
AT2G39175	1
AT2G39180	22
AT2G39190	1127
AT2G39200	1
AT2G39210	82
AT2G39220	741
AT2G39230	65
AT2G39240	23
AT2G39250	1
AT2G39260	1514
AT2G39270	641
AT2G39280	1226
AT2G39290	707
AT2G39300	160
AT2G39310	5
AT2G39320	3
AT2G39330	347
AT2G39340	1143
AT2G39350	319
AT2G39355	0
AT2G39360	287
AT2G39370	9
AT2G39375	2
AT2G39380	0
AT2G39390	5013
AT2G39400	702
AT2G39410	9
AT2G39415	0
AT2G39420	389
AT2G39430	6
AT2G39435	97
AT2G39440	348
AT2G39445	257
AT2G39450	1156
AT2G39460	11360
AT2G39470	363
AT2G39480	535
AT2G39490	0
AT2G39500	442
AT2G39510	6028
AT2G39518	0
AT2G39520	0
AT2G39530	0
AT2G39540	0
AT2G39550	356
AT2G39560	97
AT2G39570	2536
AT2G39580	749
AT2G39590	8
AT2G39600	0
AT2G39610	0
AT2G39620	22
AT2G39630	686
AT2G39640	596
AT2G39650	609
AT2G39660	141
AT2G39670	776
AT2G39675	182
AT2G39681	232
AT2G39690	25
AT2G39700	451
AT2G39705	85
AT2G39710	435
AT2G39720	954
AT2G39725	378
AT2G39730	10019
AT2G39740	285
AT2G39750	2142
AT2G39760	1326
AT2G39770	3506
AT2G39780	1000
AT2G39782	0
AT2G39790	0
AT2G39795	735
AT2G39800	1107
AT2G39805	549
AT2G39810	1006
AT2G39820	38
AT2G39830	418
AT2G39840	745
AT2G39850	108
AT2G39851	5
AT2G39855	11
AT2G39860	0
AT2G39865	0
AT2G39870	1332
AT2G39880	112
AT2G39885	0
AT2G39890	651
AT2G39900	771
AT2G39910	306
AT2G39920	471
AT2G39930	812
AT2G39940	231
AT2G39950	593
AT2G39960	3050
AT2G39970	1665
AT2G39975	0
AT2G39980	47
AT2G39990	2681
AT2G40000	2717
AT2G40004	0
AT2G40008	1
AT2G40010	199
AT2G40020	563
AT2G40030	1222
AT2G40050	1
AT2G40060	5326
AT2G40070	811
AT2G40080	249
AT2G40085	190
AT2G40090	410
AT2G40095	322
AT2G40100	1016
AT2G40110	743
AT2G40113	0
AT2G40116	50
AT2G40120	548
AT2G40130	14
AT2G40140	1866
AT2G40150	27
AT2G40160	128
AT2G40165	0
AT2G40170	0
AT2G40180	10
AT2G40190	416
AT2G40200	1
AT2G40205	418
AT2G40210	28
AT2G40220	35
AT2G40230	36
AT2G40240	129
AT2G40250	20
AT2G40260	11
AT2G40270	814
AT2G40280	519
AT2G40290	2715
AT2G40300	964
AT2G40310	0
AT2G40316	698
AT2G40320	200
AT2G40330	1351
AT2G40340	140
AT2G40350	57
AT2G40360	2360
AT2G40370	75
AT2G40380	1956
AT2G40390	0
AT2G40400	526
AT2G40410	772
AT2G40420	338
AT2G40430	1685
AT2G40435	46
AT2G40440	0
AT2G40450	0
AT2G40460	67
AT2G40470	50
AT2G40475	203
AT2G40480	350
AT2G40490	1180
AT2G40500	0
AT2G40510	3489
AT2G40520	560
AT2G40530	4
AT2G40540	388
AT2G40550	670
AT2G40560	0
AT2G40570	316
AT2G40580	61
AT2G40590	2268
AT2G40600	881
AT2G40610	252
AT2G40620	399
AT2G40630	296
AT2G40640	286
AT2G40650	864
AT2G40660	1543
AT2G40670	17
AT2G40680	0
AT2G40690	197
AT2G40700	483
AT2G40710	8
AT2G40711	36
AT2G40715	8
AT2G40720	71
AT2G40730	1482
AT2G40740	0
AT2G40745	3
AT2G40750	38
AT2G40760	345
AT2G40765	1583
AT2G40770	408
AT2G40780	288
AT2G40790	14
AT2G40800	917
AT2G40805	0
AT2G40810	182
AT2G40815	302
AT2G40820	1573
AT2G40830	1006
AT2G40840	3774
AT2G40850	254
AT2G40860	262
AT2G40880	404
AT2G40890	221
AT2G40900	358
AT2G40910	0
AT2G40920	227
AT2G40925	0
AT2G40930	1057
AT2G40935	225
AT2G40940	1351
AT2G40950	1280
AT2G40955	0
AT2G40960	97
AT2G40970	79
AT2G40980	521
AT2G40990	44
AT2G40995	8
AT2G41000	285
AT2G41010	1344
AT2G41020	388
AT2G41040	270
AT2G41050	121
AT2G41060	625
AT2G41070	61
AT2G41080	211
AT2G41082	13
AT2G41090	1252
AT2G41100	1539
AT2G41105	7
AT2G41110	483
AT2G41120	26
AT2G41130	175
AT2G41140	1299
AT2G41150	399
AT2G41160	874
AT2G41170	563
AT2G41178	1
AT2G41180	0
AT2G41190	302
AT2G41200	54
AT2G41210	78
AT2G41220	4830
AT2G41225	253
AT2G41230	311
AT2G41231	0
AT2G41240	1
AT2G41250	456
AT2G41260	4
AT2G41270	0
AT2G41280	0
AT2G41290	399
AT2G41300	44
AT2G41310	170
AT2G41312	249
AT2G41330	187
AT2G41340	29
AT2G41342	0
AT2G41350	389
AT2G41355	0
AT2G41360	0
AT2G41370	14
AT2G41375	0
AT2G41380	43
AT2G41390	0
AT2G41391	0
AT2G41400	0
AT2G41410	2561
AT2G41415	0
AT2G41417	0
AT2G41420	2637
AT2G41430	12100
AT2G41440	382
AT2G41445	48
AT2G41450	91
AT2G41451	31
AT2G41460	420
AT2G41470	47
AT2G41473	0
AT2G41475	2152
AT2G41480	24
AT2G41490	621
AT2G41500	633
AT2G41505	16
AT2G41510	4
AT2G41515	2
AT2G41520	773
AT2G41530	1871
AT2G41540	1057
AT2G41550	1601
AT2G41560	485
AT2G41570	1
AT2G41580	0
AT2G41590	2
AT2G41600	744
AT2G41610	2
AT2G41616	0
AT2G41620	1140
AT2G41630	1706
AT2G41640	544
AT2G41650	2484
AT2G41660	73
AT2G41670	230
AT2G41680	842
AT2G41690	4
AT2G41700	1033
AT2G41705	756
AT2G41710	476
AT2G41720	391
AT2G41730	2
AT2G41740	1964
AT2G41745	0
AT2G41750	4
AT2G41760	381
AT2G41770	581
AT2G41780	97
AT2G41790	1678
AT2G41800	3
AT2G41810	0
AT2G41820	759
AT2G41830	912
AT2G41835	184
AT2G41840	15041
AT2G41850	0
AT2G41860	81
AT2G41870	104
AT2G41880	265
AT2G41890	677
AT2G41900	1879
AT2G41905	596
AT2G41910	0
AT2G41920	0
AT2G41930	0
AT2G41940	762
AT2G41945	513
AT2G41950	383
AT2G41960	1157
AT2G41970	7
AT2G41980	803
AT2G41990	4563
AT2G41997	0
AT2G42000	1
AT2G42005	138
AT2G42010	1700
AT2G42020	0
AT2G42030	1013
AT2G42040	838
AT2G42050	0
AT2G42060	8
AT2G42065	1
AT2G42070	415
AT2G42080	367
AT2G42090	188
AT2G42100	196
AT2G42110	272
AT2G42120	524
AT2G42130	775
AT2G42140	2
AT2G42150	13
AT2G42160	535
AT2G42170	9
AT2G42180	0
AT2G42190	622
AT2G42200	53
AT2G42210	3386
AT2G42220	952
AT2G42230	1079
AT2G42240	436
AT2G42247	16
AT2G42250	0
AT2G42260	150
AT2G42270	530
AT2G42280	117
AT2G42290	228
AT2G42300	1333
AT2G42310	1430
AT2G42320	857
AT2G42330	349
AT2G42340	62
AT2G42350	0
AT2G42360	0
AT2G42365	68
AT2G42370	0
AT2G42380	214
AT2G42388	0
AT2G42390	583
AT2G42395	116
AT2G42400	681
AT2G42410	5
AT2G42420	0
AT2G42425	0
AT2G42430	14
AT2G42440	1
AT2G42450	200
AT2G42455	0
AT2G42460	37
AT2G42465	10
AT2G42470	1
AT2G42475	0
AT2G42480	0
AT2G42485	46
AT2G42490	2551
AT2G42500	2003
AT2G42510	76
AT2G42520	1311
AT2G42530	365
AT2G42540	436
AT2G42550	0
AT2G42560	0
AT2G42570	280
AT2G42580	1091
AT2G42590	3730
AT2G42600	4904
AT2G42610	25
AT2G42620	929
AT2G42640	229
AT2G42650	238
AT2G42660	12
AT2G42670	1349
AT2G42680	5610
AT2G42690	356
AT2G42700	715
AT2G42710	824
AT2G42720	114
AT2G42725	3
AT2G42730	31
AT2G42740	625
AT2G42750	596
AT2G42760	564
AT2G42770	382
AT2G42780	737
AT2G42790	1258
AT2G42800	29
AT2G42810	1367
AT2G42820	91
AT2G42830	2408
AT2G42835	21
AT2G42840	4191
AT2G42850	152
AT2G42860	1540
AT2G42865	68
AT2G42870	23
AT2G42880	1590
AT2G42885	88
AT2G42890	309
AT2G42900	24
AT2G42910	1449
AT2G42920	120
AT2G42930	0
AT2G42940	1
AT2G42950	166
AT2G42955	6
AT2G42960	66
AT2G42970	0
AT2G42975	147
AT2G42980	13
AT2G42990	0
AT2G43000	0
AT2G43010	103
AT2G43020	1648
AT2G43030	2109
AT2G43040	496
AT2G43050	33
AT2G43060	2907
AT2G43070	1885
AT2G43080	994
AT2G43090	3038
AT2G43100	19
AT2G43110	743
AT2G43120	63
AT2G43130	648
AT2G43137	1
AT2G43138	3
AT2G43139	5
AT2G43140	0
AT2G43141	0
AT2G43150	13511
AT2G43160	2192
AT2G43180	174
AT2G43190	236
AT2G43200	427
AT2G43210	906
AT2G43220	8
AT2G43230	193
AT2G43235	206
AT2G43240	428
AT2G43250	349
AT2G43255	1
AT2G43260	404
AT2G43261	140
AT2G43270	10
AT2G43280	497
AT2G43290	2455
AT2G43300	0
AT2G43310	45
AT2G43320	443
AT2G43330	202
AT2G43340	317
AT2G43350	1044
AT2G43360	2302
AT2G43370	249
AT2G43375	185
AT2G43386	4
AT2G43390	0
AT2G43400	571
AT2G43410	825
AT2G43420	1561
AT2G43430	975
AT2G43440	3
AT2G43445	0
AT2G43450	0
AT2G43460	11051
AT2G43465	107
AT2G43470	3
AT2G43480	0
AT2G43490	595
AT2G43500	207
AT2G43510	16
AT2G43520	19
AT2G43530	11265
AT2G43535	1139
AT2G43540	191
AT2G43550	787
AT2G43560	667
AT2G43570	5
AT2G43580	0
AT2G43590	1
AT2G43600	0
AT2G43610	5
AT2G43620	20
AT2G43630	903
AT2G43640	835
AT2G43650	1199
AT2G43660	1200
AT2G43670	609
AT2G43680	3931
AT2G43690	117
AT2G43700	93
AT2G43710	3239
AT2G43720	188
AT2G43730	0
AT2G43740	0
AT2G43745	48
AT2G43750	1927
AT2G43760	1432
AT2G43770	868
AT2G43780	604
AT2G43790	1453
AT2G43795	0
AT2G43800	213
AT2G43810	1305
AT2G43820	6
AT2G43830	22
AT2G43840	37
AT2G43850	86
AT2G43860	0
AT2G43865	0
AT2G43870	49
AT2G43880	0
AT2G43890	0
AT2G43900	327
AT2G43910	183
AT2G43920	4
AT2G43930	11
AT2G43932	2
AT2G43940	687
AT2G43945	657
AT2G43950	1792
AT2G43960	9
AT2G43970	3437
AT2G43980	913
AT2G43990	119
AT2G44000	42
AT2G44010	3
AT2G44020	323
AT2G44030	2
AT2G44040	482
AT2G44050	1376
AT2G44060	8428
AT2G44065	706
AT2G44070	1
AT2G44080	988
AT2G44090	1171
AT2G44100	3908
AT2G44110	10
AT2G44120	6868
AT2G44130	0
AT2G44140	697
AT2G44150	581
AT2G44160	2597
AT2G44170	13
AT2G44175	0
AT2G44180	549
AT2G44190	85
AT2G44195	3
AT2G44198	0
AT2G44200	535
AT2G44210	1143
AT2G44220	0
AT2G44230	208
AT2G44240	452
AT2G44250	283
AT2G44255	0
AT2G44260	0
AT2G44270	514
AT2G44280	243
AT2G44290	181
AT2G44300	59
AT2G44310	1582
AT2G44320	0
AT2G44330	10
AT2G44340	0
AT2G44350	2754
AT2G44360	497
AT2G44370	0
AT2G44380	0
AT2G44383	0
AT2G44390	0
AT2G44400	75
AT2G44410	1018
AT2G44420	330
AT2G44430	801
AT2G44440	533
AT2G44450	1952
AT2G44460	332
AT2G44470	3184
AT2G44480	51
AT2G44490	500
AT2G44500	937
AT2G44510	248
AT2G44520	931
AT2G44525	870
AT2G44530	1235
AT2G44540	2103
AT2G44550	296
AT2G44560	61
AT2G44570	0
AT2G44578	50
AT2G44580	173
AT2G44581	16
AT2G44590	309
AT2G44600	75
AT2G44610	2376
AT2G44620	2241
AT2G44630	75
AT2G44640	519
AT2G44650	1704
AT2G44660	901
AT2G44670	4917
AT2G44680	1488
AT2G44690	799
AT2G44700	85
AT2G44710	891
AT2G44730	952
AT2G44735	66
AT2G44740	94
AT2G44745	12
AT2G44750	287
AT2G44760	658
AT2G44770	955
AT2G44780	0
AT2G44790	24
AT2G44798	10
AT2G44800	0
AT2G44810	29
AT2G44820	596
AT2G44830	576
AT2G44840	246
AT2G44850	73
AT2G44860	2165
AT2G44870	791
AT2G44880	27
AT2G44890	0
AT2G44900	708
AT2G44910	90
AT2G44920	327
AT2G44925	110
AT2G44930	11
AT2G44940	301
AT2G44950	833
AT2G44970	879
AT2G44980	180
AT2G44990	2
AT2G44993	0
AT2G44995	8
AT2G45000	614
AT2G45010	695
AT2G45020	0
AT2G45023	91
AT2G45030	629
AT2G45040	9
AT2G45050	9
AT2G45060	706
AT2G45070	6020
AT2G45080	16
AT2G45090	0
AT2G45100	323
AT2G45110	668
AT2G45120	25
AT2G45130	2
AT2G45135	56
AT2G45140	1020
AT2G45150	225
AT2G45160	378
AT2G45170	397
AT2G45180	478
AT2G45190	238
AT2G45200	1507
AT2G45210	66
AT2G45220	1366
AT2G45230	0
AT2G45240	998
AT2G45243	0
AT2G45245	100
AT2G45250	508
AT2G45260	520
AT2G45270	298
AT2G45280	225
AT2G45290	3235
AT2G45300	2780
AT2G45310	0
AT2G45315	0
AT2G45320	156
AT2G45330	513
AT2G45340	292
AT2G45350	25
AT2G45360	158
AT2G45380	1120
AT2G45390	0
AT2G45400	561
AT2G45403	7
AT2G45405	14
AT2G45406	0
AT2G45410	4
AT2G45420	84
AT2G45430	120
AT2G45440	1095
AT2G45450	52
AT2G45460	460
AT2G45470	7727
AT2G45480	86
AT2G45490	158
AT2G45500	546
AT2G45510	209
AT2G45520	1639
AT2G45530	34
AT2G45540	2364
AT2G45550	0
AT2G45560	90
AT2G45570	6
AT2G45580	1
AT2G45590	956
AT2G45600	132
AT2G45610	10
AT2G45620	1782
AT2G45630	161
AT2G45640	1820
AT2G45650	662
AT2G45660	53
AT2G45670	1151
AT2G45680	0
AT2G45685	1
AT2G45690	354
AT2G45695	746
AT2G45700	811
AT2G45710	1202
AT2G45720	115
AT2G45730	350
AT2G45740	1002
AT2G45750	881
AT2G45760	7
AT2G45770	463
AT2G45780	13
AT2G45790	1276
AT2G45800	25
AT2G45810	1647
AT2G45820	1968
AT2G45830	65
AT2G45840	3017
AT2G45850	128
AT2G45860	1059
AT2G45870	406
AT2G45880	535
AT2G45890	6
AT2G45900	45
AT2G45910	644
AT2G45920	144
AT2G45930	35
AT2G45940	11
AT2G45950	215
AT2G45960	5276
AT2G45970	1645
AT2G45980	892
AT2G45990	1153
AT2G46000	558
AT2G46020	3056
AT2G46030	796
AT2G46040	482
AT2G46050	26
AT2G46060	372
AT2G46070	20
AT2G46080	1039
AT2G46090	475
AT2G46100	107
AT2G46110	364
AT2G46120	0
AT2G46130	8
AT2G46140	635
AT2G46150	1933
AT2G46160	841
AT2G46170	752
AT2G46180	863
AT2G46190	0
AT2G46192	17
AT2G46200	293
AT2G46210	3
AT2G46220	416
AT2G46225	1921
AT2G46230	1343
AT2G46240	645
AT2G46250	118
AT2G46255	2
AT2G46260	581
AT2G46270	1186
AT2G46280	3162
AT2G46290	419
AT2G46300	16
AT2G46308	0
AT2G46310	178
AT2G46320	274
AT2G46330	1151
AT2G46340	588
AT2G46360	68
AT2G46370	2342
AT2G46375	8
AT2G46380	48
AT2G46390	2588
AT2G46400	659
AT2G46410	340
AT2G46420	1190
AT2G46430	90
AT2G46440	2
AT2G46450	71
AT2G46455	27
AT2G46460	0
AT2G46470	972
AT2G46480	12
AT2G46490	1040
AT2G46493	0
AT2G46494	0
AT2G46495	0
AT2G46500	1950
AT2G46505	2464
AT2G46510	754
AT2G46520	1445
AT2G46530	127
AT2G46535	106
AT2G46540	1702
AT2G46550	1048
AT2G46560	1816
AT2G46567	0
AT2G46570	2
AT2G46572	6
AT2G46580	542
AT2G46590	469
AT2G46600	745
AT2G46610	272
AT2G46620	857
AT2G46630	170
AT2G46640	7
AT2G46650	45
AT2G46660	64
AT2G46670	2
AT2G46680	634
AT2G46685	0
AT2G46690	93
AT2G46700	805
AT2G46710	137
AT2G46720	2001
AT2G46730	41
AT2G46735	204
AT2G46740	0
AT2G46750	0
AT2G46760	0
AT2G46765	1
AT2G46770	83
AT2G46780	592
AT2G46790	69
AT2G46800	3026
AT2G46810	811
AT2G46820	2473
AT2G46830	153
AT2G46840	4
AT2G46850	11
AT2G46860	48
AT2G46870	99
AT2G46880	2
AT2G46890	302
AT2G46900	679
AT2G46910	258
AT2G46915	909
AT2G46920	1036
AT2G46930	1274
AT2G46940	6
AT2G46950	672
AT2G46960	40342
AT2G46970	88
AT2G46980	485
AT2G46990	21
AT2G46995	0
AT2G47000	102
AT2G47010	597
AT2G47015	0
AT2G47020	198
AT2G47030	812
AT2G47040	1854
AT2G47050	698
AT2G47060	1034
AT2G47070	2760
AT2G47090	466
AT2G47100	0
AT2G47110	8349
AT2G47115	3239
AT2G47120	5
AT2G47130	3
AT2G47140	1
AT2G47150	0
AT2G47160	575
AT2G47170	6467
AT2G47180	31
AT2G47190	4
AT2G47200	0
AT2G47210	1050
AT2G47220	135
AT2G47230	573
AT2G47240	9080
AT2G47245	2
AT2G47250	1095
AT2G47260	46
AT2G47270	41
AT2G47275	0
AT2G47280	6
AT2G47300	101
AT2G47310	280
AT2G47320	3152
AT2G47330	949
AT2G47340	27
AT2G47350	611
AT2G47360	10
AT2G47370	150
AT2G47380	1483
AT2G47390	1802
AT2G47400	4205
AT2G47410	898
AT2G47420	671
AT2G47430	0
AT2G47440	2735
AT2G47450	813
AT2G47460	521
AT2G47470	14290
AT2G47480	18
AT2G47485	723
AT2G47490	882
AT2G47500	588
AT2G47510	2681
AT2G47520	7
AT2G47530	0
AT2G47540	0
AT2G47550	4
AT2G47560	39
AT2G47570	0
AT2G47580	683
AT2G47585	0
AT2G47590	1814
AT2G47600	678
AT2G47610	11009
AT2G47620	502
AT2G47630	1112
AT2G47640	1181
AT2G47650	2468
AT2G47670	6
AT2G47680	112
AT2G47690	1914
AT2G47700	718
AT2G47710	2735
AT2G47720	0
AT2G47730	4444
AT2G47740	0
AT2G47750	546
AT2G47760	1069
AT2G47770	2
AT2G47780	24
AT2G47790	808
AT2G47800	309
AT2G47810	45
AT2G47820	119
AT2G47830	491
AT2G47840	772
AT2G47844	4
AT2G47850	1326
AT2G47860	88
AT2G47870	0
AT2G47880	0
AT2G47885	0
AT2G47890	51
AT2G47895	18136
AT2G47900	766
AT2G47910	146
AT2G47920	74
AT2G47930	92
AT2G47935	0
AT2G47940	1242
AT2G47950	0
AT2G47960	1301
AT2G47970	1314
AT2G47980	2105
AT2G47990	434
AT2G48000	331
AT2G48010	271
AT2G48020	226
AT2G48030	2702
AT2G48060	1358
AT2G48070	454
AT2G48075	9
AT2G48080	11
AT2G48090	25
AT2G48100	986
AT2G48110	761
AT2G48120	654
AT2G48121	3
AT2G48130	8
AT2G48140	4
AT2G48150	18
AT2G48160	1483
AT3G00970	8
AT3G00975	0
AT3G00980	0
AT3G00985	0
AT3G00995	0
AT3G01005	0
AT3G01010	0
AT3G01015	57
AT3G01020	15
AT3G01025	2
AT3G01030	0
AT3G01035	3
AT3G01040	425
AT3G01045	0
AT3G01050	650
AT3G01055	0
AT3G01060	216
AT3G01065	0
AT3G01070	334
AT3G01075	0
AT3G01080	0
AT3G01085	134
AT3G01090	2846
AT3G01095	0
AT3G01100	868
AT3G01105	0
AT3G01115	5
AT3G01120	4293
AT3G01125	0
AT3G01130	1606
AT3G01135	0
AT3G01140	13
AT3G01142	10
AT3G01145	0
AT3G01150	631
AT3G01155	0
AT3G01160	825
AT3G01165	0
AT3G01170	293
AT3G01175	5
AT3G01180	1043
AT3G01185	3
AT3G01190	6
AT3G01195	1
AT3G01200	149
AT3G01202	0
AT3G01205	1
AT3G01210	232
AT3G01215	0
AT3G01220	5
AT3G01225	0
AT3G01230	307
AT3G01235	8
AT3G01240	655
AT3G01250	19
AT3G01255	0
AT3G01260	0
AT3G01270	1695
AT3G01275	0
AT3G01280	3887
AT3G01285	14
AT3G01290	7
AT3G01295	172
AT3G01300	759
AT3G01305	0
AT3G01310	2603
AT3G01311	16
AT3G01313	0
AT3G01315	0
AT3G01316	1
AT3G01319	0
AT3G01320	1670
AT3G01322	96
AT3G01323	2255
AT3G01324	1075
AT3G01325	2175
AT3G01326	849
AT3G01327	1654
AT3G01328	624
AT3G01329	1382
AT3G01330	302
AT3G01331	13
AT3G01340	1541
AT3G01345	10
AT3G01350	65
AT3G01360	447
AT3G01365	0
AT3G01370	695
AT3G01375	3
AT3G01380	825
AT3G01385	1
AT3G01390	3825
AT3G01395	0
AT3G01400	365
AT3G01410	526
AT3G01415	422
AT3G01420	13
AT3G01425	13
AT3G01430	275
AT3G01435	425
AT3G01440	156
AT3G01445	0
AT3G01450	560
AT3G01460	1132
AT3G01470	72
AT3G01475	1
AT3G01480	1145
AT3G01485	0
AT3G01490	18
AT3G01495	0
AT3G01500	4177
AT3G01505	0
AT3G01510	362
AT3G01513	0
AT3G01515	0
AT3G01516	22
AT3G01520	2369
AT3G01525	0
AT3G01530	3
AT3G01535	0
AT3G01540	3057
AT3G01545	0
AT3G01550	33
AT3G01555	0
AT3G01560	1037
AT3G01565	0
AT3G01570	24
AT3G01572	2
AT3G01575	0
AT3G01580	45
AT3G01585	0
AT3G01590	1035
AT3G01595	0
AT3G01600	114
AT3G01605	0
AT3G01610	529
AT3G01615	0
AT3G01620	10
AT3G01625	0
AT3G01630	35
AT3G01635	1
AT3G01640	751
AT3G01645	0
AT3G01650	698
AT3G01655	0
AT3G01660	56
AT3G01665	0
AT3G01670	194
AT3G01675	0
AT3G01680	63
AT3G01690	929
AT3G01695	0
AT3G01700	327
AT3G01705	0
AT3G01710	48
AT3G01715	0
AT3G01720	815
AT3G01730	0
AT3G01735	0
AT3G01740	1490
AT3G01745	2
AT3G01750	215
AT3G01755	0
AT3G01760	0
AT3G01765	0
AT3G01770	1581
AT3G01775	0
AT3G01780	1520
AT3G01785	0
AT3G01790	949
AT3G01795	13
AT3G01800	436
AT3G01805	0
AT3G01810	871
AT3G01815	0
AT3G01820	700
AT3G01830	25
AT3G01835	1
AT3G01840	22
AT3G01845	0
AT3G01850	616
AT3G01855	0
AT3G01860	126
AT3G01865	0
AT3G01870	76
AT3G01880	7
AT3G01885	5
AT3G01890	326
AT3G01895	0
AT3G01900	4
AT3G01905	0
AT3G01910	3248
AT3G01915	0
AT3G01920	203
AT3G01925	0
AT3G01930	210
AT3G01935	0
AT3G01940	11
AT3G01945	1
AT3G01950	0
AT3G01960	3
AT3G01961	0
AT3G01965	4
AT3G01970	12
AT3G01975	0
AT3G01980	571
AT3G01985	0
AT3G01990	7
AT3G01995	0
AT3G02000	0
AT3G02010	0
AT3G02015	2
AT3G02020	140
AT3G02025	0
AT3G02030	123
AT3G02035	6
AT3G02040	542
AT3G02045	0
AT3G02050	2147
AT3G02055	0
AT3G02060	570
AT3G02065	505
AT3G02070	436
AT3G02075	0
AT3G02080	7052
AT3G02085	0
AT3G02090	5414
AT3G02095	0
AT3G02100	0
AT3G02105	0
AT3G02110	1478
AT3G02115	0
AT3G02120	188
AT3G02125	0
AT3G02130	867
AT3G02135	0
AT3G02140	661
AT3G02145	0
AT3G02150	10
AT3G02155	0
AT3G02160	70
AT3G02165	0
AT3G02170	208
AT3G02180	1761
AT3G02190	1058
AT3G02195	0
AT3G02200	2213
AT3G02205	0
AT3G02210	230
AT3G02215	0
AT3G02220	1136
AT3G02225	6
AT3G02230	7075
AT3G02235	0
AT3G02240	0
AT3G02242	0
AT3G02245	3
AT3G02250	669
AT3G02255	0
AT3G02260	3330
AT3G02265	0
AT3G02270	14
AT3G02275	0
AT3G02280	380
AT3G02285	4
AT3G02290	174
AT3G02295	1
AT3G02300	970
AT3G02305	1
AT3G02310	5570
AT3G02315	0
AT3G02320	462
AT3G02325	0
AT3G02330	75
AT3G02335	0
AT3G02340	532
AT3G02345	183
AT3G02350	2298
AT3G02360	6557
AT3G02365	0
AT3G02370	73
AT3G02380	69
AT3G02385	0
AT3G02390	0
AT3G02395	0
AT3G02400	0
AT3G02405	0
AT3G02410	62
AT3G02415	0
AT3G02420	1397
AT3G02425	0
AT3G02430	0
AT3G02435	2
AT3G02440	5
AT3G02445	6
AT3G02450	590
AT3G02455	0
AT3G02460	1094
AT3G02465	1
AT3G02470	88560
AT3G02475	0
AT3G02480	6
AT3G02485	0
AT3G02490	426
AT3G02493	0
AT3G02495	2
AT3G02500	217
AT3G02505	0
AT3G02510	315
AT3G02515	2
AT3G02520	3568
AT3G02525	3
AT3G02530	2149
AT3G02535	0
AT3G02540	1588
AT3G02545	3
AT3G02550	3434
AT3G02555	420
AT3G02560	4996
AT3G02565	0
AT3G02570	877
AT3G02575	0
AT3G02580	943
AT3G02585	1
AT3G02590	21
AT3G02595	0
AT3G02600	1529
AT3G02605	0
AT3G02610	32
AT3G02615	0
AT3G02620	37
AT3G02625	0
AT3G02630	2289
AT3G02635	0
AT3G02640	499
AT3G02645	0
AT3G02650	762
AT3G02655	0
AT3G02660	417
AT3G02665	0
AT3G02670	965
AT3G02673	0
AT3G02677	71
AT3G02680	279
AT3G02685	0
AT3G02690	492
AT3G02695	0
AT3G02700	897
AT3G02705	0
AT3G02710	1219
AT3G02715	0
AT3G02720	536
AT3G02725	1
AT3G02730	1117
AT3G02735	0
AT3G02740	774
AT3G02745	0
AT3G02750	712
AT3G02755	0
AT3G02760	2561
AT3G02765	0
AT3G02770	472
AT3G02775	0
AT3G02780	1809
AT3G02785	0
AT3G02790	0
AT3G02795	0
AT3G02800	292
AT3G02805	0
AT3G02810	233
AT3G02815	0
AT3G02820	334
AT3G02825	0
AT3G02830	4096
AT3G02832	26
AT3G02835	0
AT3G02840	13
AT3G02845	0
AT3G02850	3
AT3G02855	0
AT3G02860	667
AT3G02870	1251
AT3G02875	3322
AT3G02880	2640
AT3G02885	12
AT3G02890	693
AT3G02895	2
AT3G02900	739
AT3G02905	1
AT3G02910	0
AT3G02915	0
AT3G02920	530
AT3G02925	0
AT3G02930	404
AT3G02935	0
AT3G02940	4
AT3G02945	0
AT3G02950	714
AT3G02955	1
AT3G02960	0
AT3G02970	109
AT3G02975	0
AT3G02980	159
AT3G02985	0
AT3G02990	117
AT3G02995	0
AT3G03000	8
AT3G03005	1
AT3G03010	422
AT3G03020	349
AT3G03025	7
AT3G03030	208
AT3G03035	0
AT3G03040	592
AT3G03045	0
AT3G03050	1145
AT3G03055	0
AT3G03060	496
AT3G03065	0
AT3G03070	3011
AT3G03075	0
AT3G03080	2
AT3G03085	1
AT3G03090	392
AT3G03095	0
AT3G03100	4152
AT3G03105	4
AT3G03110	857
AT3G03115	0
AT3G03120	447
AT3G03125	1
AT3G03130	439
AT3G03135	2
AT3G03140	487
AT3G03145	0
AT3G03150	2976
AT3G03155	0
AT3G03160	1412
AT3G03165	33
AT3G03170	33
AT3G03175	0
AT3G03180	214
AT3G03190	0
AT3G03195	0
AT3G03200	15
AT3G03205	0
AT3G03210	391
AT3G03215	0
AT3G03220	605
AT3G03225	4
AT3G03230	129
AT3G03235	0
AT3G03240	200
AT3G03245	0
AT3G03250	6321
AT3G03255	0
AT3G03260	643
AT3G03265	10
AT3G03270	4790
AT3G03272	2
AT3G03275	1
AT3G03280	15
AT3G03285	0
AT3G03290	0
AT3G03295	0
AT3G03300	673
AT3G03305	676
AT3G03310	672
AT3G03320	415
AT3G03325	3
AT3G03330	911
AT3G03335	0
AT3G03340	802
AT3G03341	4
AT3G03345	0
AT3G03350	107
AT3G03355	0
AT3G03360	285
AT3G03365	0
AT3G03370	33
AT3G03375	0
AT3G03380	1954
AT3G03385	0
AT3G03400	11
AT3G03405	0
AT3G03410	44
AT3G03415	1
AT3G03420	399
AT3G03425	1
AT3G03430	45
AT3G03435	2
AT3G03440	176
AT3G03445	0
AT3G03450	1604
AT3G03455	0
AT3G03460	308
AT3G03465	0
AT3G03470	1033
AT3G03475	2
AT3G03480	0
AT3G03490	562
AT3G03495	0
AT3G03500	0
AT3G03505	0
AT3G03510	0
AT3G03515	0
AT3G03520	234
AT3G03525	0
AT3G03530	19
AT3G03535	0
AT3G03540	0
AT3G03550	242
AT3G03555	0
AT3G03560	866
AT3G03570	635
AT3G03580	145
AT3G03585	0
AT3G03590	334
AT3G03595	0
AT3G03600	881
AT3G03605	7
AT3G03610	375
AT3G03615	0
AT3G03620	1
AT3G03625	0
AT3G03630	290
AT3G03635	0
AT3G03640	807
AT3G03645	0
AT3G03650	26
AT3G03655	0
AT3G03660	12
AT3G03665	0
AT3G03670	21
AT3G03675	0
AT3G03680	347
AT3G03685	0
AT3G03690	40
AT3G03695	0
AT3G03700	0
AT3G03702	21
AT3G03705	0
AT3G03710	634
AT3G03715	0
AT3G03720	751
AT3G03725	0
AT3G03726	4
AT3G03730	1
AT3G03735	0
AT3G03740	1331
AT3G03745	0
AT3G03750	1
AT3G03755	0
AT3G03760	260
AT3G03765	2
AT3G03770	740
AT3G03773	699
AT3G03775	0
AT3G03776	6
AT3G03780	2594
AT3G03785	0
AT3G03790	1479
AT3G03795	0
AT3G03800	58
AT3G03805	12
AT3G03810	441
AT3G03815	4
AT3G03820	17
AT3G03825	1
AT3G03826	1
AT3G03828	406
AT3G03830	3
AT3G03835	0
AT3G03840	17
AT3G03845	0
AT3G03847	1
AT3G03850	26
AT3G03852	0
AT3G03855	80
AT3G03860	1082
AT3G03865	0
AT3G03870	292
AT3G03875	0
AT3G03880	456
AT3G03890	576
AT3G03895	0
AT3G03900	209
AT3G03905	0
AT3G03910	74
AT3G03915	0
AT3G03920	2115
AT3G03925	0
AT3G03930	19
AT3G03935	0
AT3G03940	2076
AT3G03945	0
AT3G03950	635
AT3G03955	0
AT3G03960	3289
AT3G03965	39
AT3G03970	300
AT3G03975	0
AT3G03980	638
AT3G03985	0
AT3G03990	3140
AT3G03995	0
AT3G04000	126
AT3G04005	3
AT3G04010	70
AT3G04015	0
AT3G04020	157
AT3G04025	0
AT3G04030	14
AT3G04035	0
AT3G04040	151
AT3G04045	0
AT3G04050	7
AT3G04055	8
AT3G04060	12
AT3G04065	0
AT3G04070	18
AT3G04080	829
AT3G04085	0
AT3G04090	3595
AT3G04095	0
AT3G04100	12
AT3G04110	1
AT3G04115	0
AT3G04120	17265
AT3G04125	1
AT3G04130	227
AT3G04135	0
AT3G04140	22
AT3G04145	0
AT3G04150	0
AT3G04155	7
AT3G04160	263
AT3G04165	12
AT3G04170	0
AT3G04175	20
AT3G04180	0
AT3G04181	29
AT3G04184	10
AT3G04185	0
AT3G04190	0
AT3G04195	1
AT3G04200	0
AT3G04205	1
AT3G04210	72
AT3G04215	0
AT3G04220	3
AT3G04225	0
AT3G04230	608
AT3G04235	0
AT3G04240	1711
AT3G04245	0
AT3G04250	1
AT3G04255	1
AT3G04260	1560
AT3G04265	0
AT3G04270	12
AT3G04275	0
AT3G04280	5851
AT3G04285	8
AT3G04290	191
AT3G04295	3
AT3G04300	983
AT3G04305	0
AT3G04310	259
AT3G04315	0
AT3G04320	0
AT3G04325	0
AT3G04330	7
AT3G04335	0
AT3G04340	1585
AT3G04345	0
AT3G04350	575
AT3G04355	4
AT3G04360	102
AT3G04365	0
AT3G04370	0
AT3G04375	0
AT3G04380	328
AT3G04385	0
AT3G04390	0
AT3G04395	0
AT3G04400	16929
AT3G04405	0
AT3G04410	0
AT3G04415	0
AT3G04420	9
AT3G04425	0
AT3G04430	2
AT3G04435	0
AT3G04440	0
AT3G04443	5
AT3G04445	1
AT3G04450	67
AT3G04455	0
AT3G04460	464
AT3G04470	1582
AT3G04475	0
AT3G04480	349
AT3G04485	68
AT3G04490	747
AT3G04495	0
AT3G04500	865
AT3G04505	0
AT3G04510	1
AT3G04515	0
AT3G04520	297
AT3G04525	0
AT3G04530	11
AT3G04535	0
AT3G04540	1
AT3G04545	0
AT3G04550	406
AT3G04555	0
AT3G04560	430
AT3G04565	0
AT3G04570	5
AT3G04575	0
AT3G04580	307
AT3G04585	0
AT3G04590	604
AT3G04595	0
AT3G04600	1322
AT3G04605	899
AT3G04610	1334
AT3G04615	0
AT3G04620	198
AT3G04625	0
AT3G04630	252
AT3G04635	0
AT3G04640	541
AT3G04645	0
AT3G04650	357
AT3G04655	0
AT3G04660	28
AT3G04665	0
AT3G04670	709
AT3G04675	0
AT3G04680	697
AT3G04685	0
AT3G04690	166
AT3G04695	0
AT3G04700	51
AT3G04705	0
AT3G04710	770
AT3G04715	0
AT3G04717	3
AT3G04720	344
AT3G04725	0
AT3G04730	1549
AT3G04735	9
AT3G04740	1130
AT3G04745	0
AT3G04750	398
AT3G04755	17
AT3G04760	421
AT3G04765	0
AT3G04770	540
AT3G04775	0
AT3G04780	1655
AT3G04785	0
AT3G04790	1146
AT3G04795	0
AT3G04800	15
AT3G04805	0
AT3G04810	299
AT3G04815	1
AT3G04820	382
AT3G04825	0
AT3G04830	1469
AT3G04835	0
AT3G04840	11160
AT3G04845	0
AT3G04850	172
AT3G04854	9
AT3G04855	0
AT3G04860	196
AT3G04870	1301
AT3G04875	0
AT3G04880	502
AT3G04890	376
AT3G04895	4
AT3G04900	0
AT3G04903	0
AT3G04905	0
AT3G04910	583
AT3G04915	0
AT3G04920	9142
AT3G04925	0
AT3G04930	1855
AT3G04935	0
AT3G04940	1040
AT3G04943	315
AT3G04945	13
AT3G04950	113
AT3G04955	0
AT3G04960	933
AT3G04965	8
AT3G04970	351
AT3G04975	3
AT3G04980	828
AT3G04985	0
AT3G04990	1
AT3G04995	0
AT3G05000	1003
AT3G05005	0
AT3G05010	382
AT3G05015	0
AT3G05020	2847
AT3G05025	0
AT3G05030	1262
AT3G05035	4
AT3G05040	831
AT3G05045	0
AT3G05050	1155
AT3G05055	0
AT3G05060	2736
AT3G05070	1068
AT3G05075	0
AT3G05080	0
AT3G05085	1
AT3G05090	1153
AT3G05095	0
AT3G05100	698
AT3G05105	0
AT3G05110	20
AT3G05115	0
AT3G05120	1103
AT3G05125	0
AT3G05130	558
AT3G05135	0
AT3G05140	17
AT3G05145	0
AT3G05150	47
AT3G05152	13
AT3G05155	16
AT3G05160	122
AT3G05165	767
AT3G05170	102
AT3G05175	0
AT3G05180	146
AT3G05185	0
AT3G05190	543
AT3G05195	0
AT3G05200	295
AT3G05205	0
AT3G05210	415
AT3G05215	0
AT3G05220	5598
AT3G05225	62
AT3G05230	1366
AT3G05235	0
AT3G05240	0
AT3G05245	0
AT3G05250	200
AT3G05260	3
AT3G05265	0
AT3G05270	1493
AT3G05275	0
AT3G05280	1665
AT3G05285	0
AT3G05290	1303
AT3G05295	0
AT3G05300	0
AT3G05305	0
AT3G05310	205
AT3G05315	0
AT3G05320	182
AT3G05325	6
AT3G05327	30
AT3G05330	262
AT3G05335	9
AT3G05340	116
AT3G05345	149
AT3G05350	464
AT3G05355	43
AT3G05360	50
AT3G05365	3
AT3G05370	27
AT3G05375	0
AT3G05380	779
AT3G05385	0
AT3G05390	124
AT3G05395	0
AT3G05400	804
AT3G05410	240
AT3G05415	19
AT3G05420	2020
AT3G05425	0
AT3G05430	435
AT3G05440	0
AT3G05445	2
AT3G05450	8
AT3G05455	0
AT3G05460	3699
AT3G05465	0
AT3G05470	283
AT3G05475	0
AT3G05480	158
AT3G05485	0
AT3G05490	1763
AT3G05495	0
AT3G05500	1610
AT3G05505	0
AT3G05510	280
AT3G05515	0
AT3G05520	1071
AT3G05525	0
AT3G05530	4032
AT3G05535	0
AT3G05540	1
AT3G05545	1382
AT3G05550	84
AT3G05555	0
AT3G05560	7501
AT3G05570	526
AT3G05575	0
AT3G05580	242
AT3G05585	0
AT3G05590	18126
AT3G05595	0
AT3G05600	2600
AT3G05605	1
AT3G05610	586
AT3G05620	17
AT3G05625	299
AT3G05630	48
AT3G05635	0
AT3G05640	25
AT3G05645	0
AT3G05650	11
AT3G05655	3
AT3G05660	6
AT3G05665	0
AT3G05670	958
AT3G05675	251
AT3G05680	1187
AT3G05685	81
AT3G05690	22
AT3G05695	1
AT3G05700	309
AT3G05705	1
AT3G05710	448
AT3G05715	8
AT3G05720	23
AT3G05725	124
AT3G05727	15
AT3G05730	15
AT3G05735	0
AT3G05740	252
AT3G05741	285
AT3G05745	0
AT3G05746	4
AT3G05750	381
AT3G05755	0
AT3G05760	772
AT3G05765	0
AT3G05770	1
AT3G05775	2
AT3G05780	8
AT3G05785	0
AT3G05790	148
AT3G05795	0
AT3G05800	44
AT3G05805	0
AT3G05810	737
AT3G05815	0
AT3G05820	14
AT3G05825	0
AT3G05830	348
AT3G05835	0
AT3G05840	1898
AT3G05845	0
AT3G05850	504
AT3G05855	0
AT3G05858	0
AT3G05860	104
AT3G05870	282
AT3G05880	2836
AT3G05885	0
AT3G05890	234
AT3G05895	0
AT3G05900	6
AT3G05905	2
AT3G05910	1735
AT3G05915	0
AT3G05920	1
AT3G05925	0
AT3G05930	19
AT3G05932	11
AT3G05935	0
AT3G05936	4
AT3G05937	15
AT3G05940	574
AT3G05945	115
AT3G05950	1
AT3G05955	1
AT3G05960	2
AT3G05965	0
AT3G05970	1915
AT3G05975	62
AT3G05980	57
AT3G05985	0
AT3G05990	486
AT3G05995	1
AT3G06000	0
AT3G06010	927
AT3G06015	0
AT3G06019	0
AT3G06020	17
AT3G06025	2
AT3G06030	336
AT3G06035	352
AT3G06040	1172
AT3G06045	0
AT3G06050	1879
AT3G06055	0
AT3G06060	588
AT3G06065	0
AT3G06070	26
AT3G06075	0
AT3G06080	704
AT3G06085	0
AT3G06090	0
AT3G06095	56
AT3G06100	18
AT3G06105	0
AT3G06110	670
AT3G06115	0
AT3G06120	1
AT3G06125	464
AT3G06130	3956
AT3G06135	0
AT3G06140	443
AT3G06145	14
AT3G06150	122
AT3G06155	0
AT3G06160	100
AT3G06165	0
AT3G06170	1527
AT3G06180	176
AT3G06185	0
AT3G06190	974
AT3G06200	505
AT3G06205	0
AT3G06210	313
AT3G06215	0
AT3G06220	49
AT3G06225	0
AT3G06230	0
AT3G06235	0
AT3G06240	623
AT3G06245	0
AT3G06250	296
AT3G06255	0
AT3G06260	126
AT3G06265	0
AT3G06270	418
AT3G06275	0
AT3G06280	0
AT3G06285	1
AT3G06290	856
AT3G06295	1
AT3G06300	1193
AT3G06310	917
AT3G06315	0
AT3G06320	461
AT3G06325	0
AT3G06330	356
AT3G06335	0
AT3G06340	684
AT3G06345	9
AT3G06350	2718
AT3G06355	689
AT3G06360	35
AT3G06370	14
AT3G06375	0
AT3G06380	464
AT3G06385	0
AT3G06390	2
AT3G06395	0
AT3G06400	4027
AT3G06405	0
AT3G06410	1659
AT3G06415	0
AT3G06420	395
AT3G06425	2
AT3G06430	671
AT3G06433	28
AT3G06435	3
AT3G06436	0
AT3G06437	0
AT3G06440	676
AT3G06445	0
AT3G06450	1465
AT3G06455	137
AT3G06460	0
AT3G06465	0
AT3G06470	360
AT3G06475	0
AT3G06480	981
AT3G06483	542
AT3G06485	0
AT3G06490	2
AT3G06495	1
AT3G06500	1137
AT3G06510	1163
AT3G06515	0
AT3G06520	99
AT3G06525	0
AT3G06530	1255
AT3G06535	0
AT3G06540	764
AT3G06545	3
AT3G06550	2601
AT3G06555	0
AT3G06560	7
AT3G06565	0
AT3G06570	389
AT3G06575	0
AT3G06580	1426
AT3G06585	0
AT3G06590	1137
AT3G06595	0
AT3G06600	72
AT3G06605	3
AT3G06610	1111
AT3G06615	0
AT3G06620	553
AT3G06625	0
AT3G06630	108
AT3G06635	0
AT3G06640	8
AT3G06645	0
AT3G06650	7311
AT3G06655	0
AT3G06660	204
AT3G06665	0
AT3G06670	1861
AT3G06675	0
AT3G06680	1652
AT3G06685	2
AT3G06690	24
AT3G06695	0
AT3G06700	7531
AT3G06710	22
AT3G06715	0
AT3G06720	2182
AT3G06725	0
AT3G06730	383
AT3G06735	0
AT3G06740	259
AT3G06745	0
AT3G06750	1057
AT3G06755	5
AT3G06760	942
AT3G06765	0
AT3G06770	97
AT3G06775	0
AT3G06778	27
AT3G06780	287
AT3G06785	0
AT3G06790	898
AT3G06795	0
AT3G06805	0
AT3G06810	1290
AT3G06815	0
AT3G06820	528
AT3G06830	0
AT3G06835	1
AT3G06840	155
AT3G06845	0
AT3G06850	718
AT3G06855	0
AT3G06860	3513
AT3G06868	9
AT3G06870	0
AT3G06880	179
AT3G06890	173
AT3G06895	0
AT3G06900	0
AT3G06905	0
AT3G06910	329
AT3G06915	0
AT3G06920	250
AT3G06925	0
AT3G06930	898
AT3G06935	1
AT3G06940	495
AT3G06950	88
AT3G06955	0
AT3G06960	660
AT3G06962	3
AT3G06970	0
AT3G06975	0
AT3G06980	673
AT3G06985	3
AT3G06990	0
AT3G06995	0
AT3G07000	0
AT3G07005	1
AT3G07010	295
AT3G07020	818
AT3G07025	0
AT3G07030	893
AT3G07040	86
AT3G07045	2
AT3G07050	1844
AT3G07055	0
AT3G07060	402
AT3G07065	0
AT3G07070	3
AT3G07075	0
AT3G07080	477
AT3G07085	1
AT3G07090	2367
AT3G07095	0
AT3G07100	3129
AT3G07105	0
AT3G07110	4980
AT3G07115	0
AT3G07120	9
AT3G07125	0
AT3G07130	72
AT3G07135	0
AT3G07140	687
AT3G07150	29
AT3G07155	0
AT3G07160	4316
AT3G07165	0
AT3G07170	1271
AT3G07175	3
AT3G07180	2216
AT3G07185	0
AT3G07190	495
AT3G07195	145
AT3G07200	709
AT3G07205	11
AT3G07210	220
AT3G07215	154
AT3G07220	622
AT3G07225	0
AT3G07230	4905
AT3G07235	0
AT3G07245	0
AT3G07250	0
AT3G07255	54
AT3G07260	19
AT3G07265	0
AT3G07270	454
AT3G07273	0
AT3G07275	0
AT3G07280	457
AT3G07290	129
AT3G07295	0
AT3G07300	1039
AT3G07305	0
AT3G07310	233
AT3G07315	0
AT3G07320	728
AT3G07325	0
AT3G07330	997
AT3G07335	0
AT3G07340	905
AT3G07345	2
AT3G07350	66
AT3G07355	0
AT3G07360	1323
AT3G07365	0
AT3G07370	555
AT3G07375	0
AT3G07380	0
AT3G07385	0
AT3G07390	8302
AT3G07395	0
AT3G07400	477
AT3G07405	0
AT3G07410	960
AT3G07415	0
AT3G07420	154
AT3G07425	0
AT3G07430	1338
AT3G07435	0
AT3G07440	386
AT3G07450	0
AT3G07460	1301
AT3G07465	3
AT3G07470	1129
AT3G07475	0
AT3G07480	2995
AT3G07485	0
AT3G07490	3
AT3G07495	0
AT3G07500	113
AT3G07505	1
AT3G07510	20
AT3G07515	0
AT3G07520	142
AT3G07522	1
AT3G07525	168
AT3G07530	103
AT3G07540	110
AT3G07545	0
AT3G07550	264
AT3G07555	306
AT3G07560	1509
AT3G07565	377
AT3G07568	696
AT3G07570	538
AT3G07580	187
AT3G07585	0
AT3G07590	483
AT3G07600	2
AT3G07605	0
AT3G07610	1060
AT3G07615	0
AT3G07620	1
AT3G07625	0
AT3G07630	564
AT3G07635	3
AT3G07640	662
AT3G07645	0
AT3G07650	381
AT3G07655	0
AT3G07660	1802
AT3G07665	0
AT3G07670	314
AT3G07675	43
AT3G07680	4874
AT3G07685	0
AT3G07690	473
AT3G07695	0
AT3G07700	1230
AT3G07705	0
AT3G07710	3
AT3G07715	9
AT3G07720	1358
AT3G07725	30
AT3G07730	83
AT3G07735	33
AT3G07740	436
AT3G07745	0
AT3G07750	535
AT3G07755	0
AT3G07760	1170
AT3G07765	0
AT3G07770	2419
AT3G07775	0
AT3G07780	1878
AT3G07785	0
AT3G07790	1088
AT3G07795	0
AT3G07800	267
AT3G07805	0
AT3G07810	1515
AT3G07815	0
AT3G07820	1094
AT3G07825	4
AT3G07830	4
AT3G07835	0
AT3G07840	1
AT3G07845	0
AT3G07850	486
AT3G07855	0
AT3G07860	327
AT3G07865	0
AT3G07870	197
AT3G07875	16
AT3G07880	2209
AT3G07885	0
AT3G07890	986
AT3G07895	1
AT3G07900	0
AT3G07905	0
AT3G07910	1493
AT3G07915	1
AT3G07920	1
AT3G07925	0
AT3G07930	306
AT3G07935	1
AT3G07940	999
AT3G07945	0
AT3G07950	1580
AT3G07955	8
AT3G07960	222
AT3G07965	12
AT3G07970	4
AT3G07975	0
AT3G07980	725
AT3G07985	0
AT3G07990	800
AT3G07995	0
AT3G08000	45
AT3G08005	0
AT3G08010	495
AT3G08020	672
AT3G08025	4
AT3G08030	2248
AT3G08035	6
AT3G08040	25
AT3G08045	5
AT3G08050	0
AT3G08055	0
AT3G08065	105
AT3G08070	0
AT3G08075	1
AT3G08080	0
AT3G08085	0
AT3G08090	0
AT3G08100	0
AT3G08105	0
AT3G08110	0
AT3G08115	2
AT3G08120	0
AT3G08125	0
AT3G08130	0
AT3G08135	0
AT3G08140	0
AT3G08150	0
AT3G08155	0
AT3G08160	0
AT3G08165	63
AT3G08170	0
AT3G08175	0
AT3G08185	2
AT3G08190	0
AT3G08200	0
AT3G08205	0
AT3G08210	0
AT3G08215	0
AT3G08220	13
AT3G08225	3
AT3G08230	0
AT3G08235	0
AT3G08240	9
AT3G08245	1
AT3G08250	0
AT3G08255	0
AT3G08260	0
AT3G08265	0
AT3G08270	0
AT3G08275	12
AT3G08280	0
AT3G08285	0
AT3G08290	0
AT3G08295	0
AT3G08300	6
AT3G08310	0
AT3G08315	0
AT3G08325	0
AT3G08330	0
AT3G08335	0
AT3G08340	0
AT3G08345	0
AT3G08350	0
AT3G08355	0
AT3G08360	1
AT3G08365	0
AT3G08370	0
AT3G08380	0
AT3G08390	0
AT3G08395	0
AT3G08400	0
AT3G08405	0
AT3G08410	0
AT3G08415	0
AT3G08420	0
AT3G08425	3
AT3G08430	0
AT3G08435	2
AT3G08450	0
AT3G08455	0
AT3G08460	0
AT3G08465	0
AT3G08470	0
AT3G08475	0
AT3G08480	0
AT3G08485	0
AT3G08490	1
AT3G08495	6
AT3G08500	9
AT3G08505	259
AT3G08510	2721
AT3G08515	0
AT3G08520	2346
AT3G08525	3
AT3G08530	7347
AT3G08535	1
AT3G08545	0
AT3G08550	1466
AT3G08560	15
AT3G08570	50
AT3G08575	0
AT3G08580	25685
AT3G08585	2
AT3G08590	5028
AT3G08595	0
AT3G08600	517
AT3G08605	0
AT3G08610	3969
AT3G08615	0
AT3G08620	257
AT3G08630	1233
AT3G08635	5
AT3G08636	0
AT3G08640	3465
AT3G08645	0
AT3G08650	1646
AT3G08655	6
AT3G08660	13
AT3G08665	0
AT3G08670	237
AT3G08675	0
AT3G08680	4926
AT3G08685	1
AT3G08690	2048
AT3G08695	0
AT3G08700	1
AT3G08705	0
AT3G08710	932
AT3G08715	0
AT3G08720	917
AT3G08725	0
AT3G08730	1773
AT3G08735	0
AT3G08740	1123
AT3G08745	0
AT3G08750	0
AT3G08755	0
AT3G08760	683
AT3G08765	0
AT3G08770	493311
AT3G08775	0
AT3G08780	546
AT3G08785	0
AT3G08790	3
AT3G08795	0
AT3G08800	191
AT3G08805	1
AT3G08810	27
AT3G08815	0
AT3G08820	88
AT3G08825	0
AT3G08835	0
AT3G08840	610
AT3G08845	1
AT3G08850	2038
AT3G08855	0
AT3G08860	306
AT3G08870	3
AT3G08875	0
AT3G08880	321
AT3G08885	17
AT3G08890	606
AT3G08895	0
AT3G08900	227
AT3G08905	0
AT3G08910	618
AT3G08915	0
AT3G08920	196
AT3G08925	0
AT3G08930	2162
AT3G08935	0
AT3G08940	4439
AT3G08943	868
AT3G08945	0
AT3G08947	270
AT3G08950	308
AT3G08960	833
AT3G08965	0
AT3G08970	754
AT3G08975	0
AT3G08980	170
AT3G08985	0
AT3G08990	252
AT3G09000	205
AT3G09005	3
AT3G09010	56
AT3G09015	0
AT3G09020	2
AT3G09025	0
AT3G09030	521
AT3G09032	42
AT3G09035	311
AT3G09040	98
AT3G09045	0
AT3G09050	144
AT3G09055	7
AT3G09060	84
AT3G09065	0
AT3G09070	137
AT3G09075	0
AT3G09080	53
AT3G09085	245
AT3G09090	1817
AT3G09095	0
AT3G09100	1756
AT3G09105	1
AT3G09110	134
AT3G09115	0
AT3G09120	48
AT3G09125	0
AT3G09130	5
AT3G09135	0
AT3G09140	313
AT3G09145	2
AT3G09150	294
AT3G09155	19
AT3G09160	18
AT3G09162	7
AT3G09165	0
AT3G09170	0
AT3G09175	0
AT3G09180	621
AT3G09185	0
AT3G09190	826
AT3G09195	3
AT3G09200	15949
AT3G09205	0
AT3G09210	610
AT3G09220	22
AT3G09225	0
AT3G09230	334
AT3G09240	20
AT3G09245	0
AT3G09250	286
AT3G09255	0
AT3G09260	53
AT3G09265	0
AT3G09270	106
AT3G09275	0
AT3G09280	0
AT3G09285	0
AT3G09290	0
AT3G09295	1
AT3G09300	1366
AT3G09305	1
AT3G09310	56
AT3G09315	0
AT3G09320	598
AT3G09325	0
AT3G09330	0
AT3G09335	0
AT3G09340	0
AT3G09345	2
AT3G09350	1105
AT3G09355	0
AT3G09360	463
AT3G09365	0
AT3G09370	321
AT3G09375	5
AT3G09380	0
AT3G09385	1
AT3G09390	11625
AT3G09395	0
AT3G09400	1
AT3G09405	16
AT3G09410	731
AT3G09415	5
AT3G09425	0
AT3G09430	60
AT3G09435	0
AT3G09440	11045
AT3G09445	0
AT3G09450	0
AT3G09455	658
AT3G09465	1
AT3G09470	650
AT3G09475	0
AT3G09480	425
AT3G09485	0
AT3G09490	7
AT3G09495	7
AT3G09500	11280
AT3G09505	0
AT3G09510	0
AT3G09515	0
AT3G09520	19
AT3G09525	5
AT3G09530	160
AT3G09540	19
AT3G09545	4
AT3G09550	5
AT3G09555	1
AT3G09560	775
AT3G09565	0
AT3G09570	1485
AT3G09575	1
AT3G09580	134
AT3G09585	0
AT3G09590	0
AT3G09595	0
AT3G09600	70
AT3G09605	0
AT3G09615	0
AT3G09620	48
AT3G09625	0
AT3G09630	9634
AT3G09635	0
AT3G09640	0
AT3G09645	0
AT3G09650	549
AT3G09655	0
AT3G09660	127
AT3G09665	0
AT3G09670	421
AT3G09675	0
AT3G09680	98
AT3G09685	0
AT3G09690	1038
AT3G09695	0
AT3G09700	448
AT3G09705	0
AT3G09710	1864
AT3G09720	335
AT3G09725	14
AT3G09730	303
AT3G09735	1540
AT3G09740	2093
AT3G09745	1
AT3G09750	0
AT3G09755	0
AT3G09760	580
AT3G09765	0
AT3G09770	936
AT3G09775	13
AT3G09780	31
AT3G09785	0
AT3G09790	2
AT3G09795	1
AT3G09800	595
AT3G09810	773
AT3G09815	0
AT3G09820	5790
AT3G09825	0
AT3G09830	70
AT3G09835	0
AT3G09840	13210
AT3G09845	1
AT3G09850	1675
AT3G09855	4
AT3G09860	2631
AT3G09863	9
AT3G09865	0
AT3G09870	445
AT3G09875	0
AT3G09880	586
AT3G09890	501
AT3G09895	0
AT3G09900	1211
AT3G09905	0
AT3G09910	210
AT3G09915	0
AT3G09920	203
AT3G09922	49
AT3G09925	1
AT3G09930	21
AT3G09935	0
AT3G09940	25
AT3G09945	0
AT3G09950	1262
AT3G09955	1
AT3G09960	3
AT3G09965	0
AT3G09970	598
AT3G09980	1880
AT3G09985	1
AT3G09990	57
AT3G09995	0
AT3G10000	0
AT3G10010	1164
AT3G10015	0
AT3G10020	1763
AT3G10030	782
AT3G10035	0
AT3G10040	468
AT3G10050	737
AT3G10060	273
AT3G10070	430
AT3G10080	66
AT3G10090	1479
AT3G10100	129
AT3G10110	137
AT3G10113	1
AT3G10114	0
AT3G10116	0
AT3G10120	0
AT3G10130	199
AT3G10140	311
AT3G10150	178
AT3G10160	690
AT3G10180	224
AT3G10185	2
AT3G10190	1616
AT3G10195	246
AT3G10200	264
AT3G10210	311
AT3G10220	655
AT3G10230	635
AT3G10240	3
AT3G10250	917
AT3G10260	1077
AT3G10270	747
AT3G10280	17
AT3G10282	2
AT3G10290	214
AT3G10300	1595
AT3G10310	168
AT3G10320	147
AT3G10330	785
AT3G10340	156
AT3G10350	637
AT3G10360	1084
AT3G10370	1019
AT3G10380	1793
AT3G10390	816
AT3G10400	0
AT3G10405	256
AT3G10410	7313
AT3G10415	0
AT3G10420	1304
AT3G10430	0
AT3G10439	0
AT3G10440	348
AT3G10450	129
AT3G10455	7
AT3G10460	5
AT3G10470	5
AT3G10480	669
AT3G10490	1214
AT3G10500	470
AT3G10510	108
AT3G10520	273
AT3G10525	100
AT3G10527	0
AT3G10530	544
AT3G10540	960
AT3G10550	547
AT3G10560	6
AT3G10570	661
AT3G10572	285
AT3G10575	1
AT3G10580	6
AT3G10585	0
AT3G10590	670
AT3G10595	518
AT3G10600	16
AT3G10605	4
AT3G10610	2177
AT3G10620	559
AT3G10630	576
AT3G10640	719
AT3G10650	1760
AT3G10660	171
AT3G10670	698
AT3G10680	61
AT3G10690	1032
AT3G10700	349
AT3G10710	0
AT3G10720	314
AT3G10730	701
AT3G10740	1296
AT3G10745	0
AT3G10750	8
AT3G10760	628
AT3G10770	1360
AT3G10780	625
AT3G10790	18
AT3G10800	1713
AT3G10810	1227
AT3G10815	48
AT3G10820	350
AT3G10840	402
AT3G10845	0
AT3G10850	3181
AT3G10860	6378
AT3G10870	119
AT3G10880	66
AT3G10890	9
AT3G10900	5
AT3G10910	1224
AT3G10915	1358
AT3G10920	4137
AT3G10930	191
AT3G10940	1328
AT3G10950	0
AT3G10960	446
AT3G10970	960
AT3G10974	2
AT3G10980	780
AT3G10985	20936
AT3G10986	5
AT3G10990	0
AT3G11000	1558
AT3G11010	144
AT3G11020	46
AT3G11030	408
AT3G11040	124
AT3G11050	195
AT3G11060	0
AT3G11070	705
AT3G11080	105
AT3G11090	16
AT3G11100	1041
AT3G11110	2
AT3G11120	2579
AT3G11130	6179
AT3G11150	5
AT3G11160	40
AT3G11165	35
AT3G11170	1209
AT3G11180	128
AT3G11200	2434
AT3G11210	181
AT3G11220	327
AT3G11230	379
AT3G11240	345
AT3G11250	1908
AT3G11260	41
AT3G11270	918
AT3G11280	146
AT3G11285	0
AT3G11290	680
AT3G11300	0
AT3G11310	65
AT3G11320	552
AT3G11325	0
AT3G11330	1237
AT3G11340	0
AT3G11350	0
AT3G11370	0
AT3G11380	0
AT3G11385	0
AT3G11390	0
AT3G11395	2
AT3G11397	814
AT3G11400	3096
AT3G11402	80
AT3G11405	0
AT3G11410	1986
AT3G11415	4
AT3G11420	428
AT3G11430	4
AT3G11435	0
AT3G11440	66
AT3G11450	1399
AT3G11460	53
AT3G11470	209
AT3G11480	6
AT3G11490	331
AT3G11500	1343
AT3G11505	0
AT3G11510	9764
AT3G11520	470
AT3G11530	757
AT3G11540	1205
AT3G11550	172
AT3G11560	1583
AT3G11570	2
AT3G11580	57
AT3G11590	1122
AT3G11591	3
AT3G11600	351
AT3G11620	554
AT3G11630	4492
AT3G11640	27
AT3G11650	606
AT3G11660	5754
AT3G11670	1593
AT3G11673	0
AT3G11680	105
AT3G11690	4619
AT3G11700	4436
AT3G11710	3771
AT3G11720	781
AT3G11730	1643
AT3G11740	34
AT3G11745	193
AT3G11750	173
AT3G11760	437
AT3G11770	793
AT3G11773	5
AT3G11780	918
AT3G11800	2202
AT3G11810	917
AT3G11820	1203
AT3G11825	0
AT3G11830	4437
AT3G11840	9
AT3G11850	505
AT3G11860	15
AT3G11870	66
AT3G11880	1149
AT3G11890	410
AT3G11900	316
AT3G11910	5065
AT3G11920	221
AT3G11930	383
AT3G11940	10822
AT3G11945	534
AT3G11950	315
AT3G11960	923
AT3G11964	1368
AT3G11970	0
AT3G11980	5
AT3G11990	5
AT3G12000	21
AT3G12010	1633
AT3G12020	962
AT3G12030	0
AT3G12040	41
AT3G12050	3525
AT3G12060	65
AT3G12070	112
AT3G12080	741
AT3G12090	33
AT3G12100	245
AT3G12110	2342
AT3G12120	17680
AT3G12130	1084
AT3G12140	1266
AT3G12143	119
AT3G12145	571
AT3G12150	341
AT3G12160	12
AT3G12170	196
AT3G12180	371
AT3G12190	9
AT3G12200	545
AT3G12203	5
AT3G12210	552
AT3G12220	2
AT3G12230	0
AT3G12240	0
AT3G12250	173
AT3G12260	2328
AT3G12270	695
AT3G12280	1500
AT3G12290	2978
AT3G12300	495
AT3G12320	335
AT3G12340	210
AT3G12345	479
AT3G12350	619
AT3G12360	1458
AT3G12370	788
AT3G12380	632
AT3G12385	0
AT3G12390	3733
AT3G12400	899
AT3G12410	15
AT3G12420	0
AT3G12430	4
AT3G12440	1
AT3G12450	0
AT3G12460	11
AT3G12470	3
AT3G12480	959
AT3G12490	4419
AT3G12500	4
AT3G12502	0
AT3G12510	0
AT3G12520	514
AT3G12530	210
AT3G12540	1
AT3G12545	6
AT3G12550	590
AT3G12560	1161
AT3G12570	1083
AT3G12580	4967
AT3G12585	0
AT3G12587	581
AT3G12590	740
AT3G12600	1487
AT3G12610	2633
AT3G12620	997
AT3G12630	2054
AT3G12640	659
AT3G12650	183
AT3G12660	0
AT3G12670	1199
AT3G12680	483
AT3G12685	174
AT3G12690	154
AT3G12700	433
AT3G12710	329
AT3G12720	0
AT3G12730	43
AT3G12740	2315
AT3G12750	68
AT3G12760	2043
AT3G12770	9
AT3G12775	14
AT3G12780	6541
AT3G12800	5235
AT3G12810	1071
AT3G12820	100
AT3G12830	166
AT3G12833	5
AT3G12835	0
AT3G12840	0
AT3G12850	0
AT3G12860	454
AT3G12870	258
AT3G12880	352
AT3G12890	58
AT3G12900	16
AT3G12910	0
AT3G12915	237
AT3G12920	1209
AT3G12930	500
AT3G12940	256
AT3G12950	525
AT3G12955	18
AT3G12960	0
AT3G12965	1097
AT3G12970	56
AT3G12977	4
AT3G12980	387
AT3G12981	5
AT3G12990	436
AT3G13000	683
AT3G13010	155
AT3G13020	99
AT3G13030	370
AT3G13040	540
AT3G13050	429
AT3G13060	605
AT3G13061	0
AT3G13062	483
AT3G13065	58
AT3G13070	1256
AT3G13075	0
AT3G13080	794
AT3G13090	20
AT3G13100	90
AT3G13110	1700
AT3G13120	2150
AT3G13130	3
AT3G13140	4
AT3G13150	249
AT3G13160	557
AT3G13170	44
AT3G13175	110
AT3G13180	342
AT3G13190	222
AT3G13200	2431
AT3G13205	0
AT3G13210	20
AT3G13220	0
AT3G13222	838
AT3G13223	0
AT3G13224	673
AT3G13225	604
AT3G13226	846
AT3G13227	33
AT3G13228	0
AT3G13229	5
AT3G13230	771
AT3G13235	1553
AT3G13240	57
AT3G13250	0
AT3G13260	1
AT3G13270	29
AT3G13275	91
AT3G13276	4
AT3G13277	38
AT3G13280	15
AT3G13290	849
AT3G13300	2813
AT3G13310	1201
AT3G13320	951
AT3G13330	1649
AT3G13335	0
AT3G13340	1680
AT3G13350	413
AT3G13360	887
AT3G13370	882
AT3G13380	1300
AT3G13390	302
AT3G13400	2209
AT3G13403	0
AT3G13404	1
AT3G13405	0
AT3G13410	3345
AT3G13420	134
AT3G13430	397
AT3G13432	0
AT3G13433	0
AT3G13435	0
AT3G13437	5
AT3G13438	9
AT3G13440	411
AT3G13445	749
AT3G13450	719
AT3G13460	5055
AT3G13470	2421
AT3G13480	440
AT3G13490	820
AT3G13500	0
AT3G13510	2228
AT3G13520	11031
AT3G13525	1
AT3G13530	6410
AT3G13540	0
AT3G13550	388
AT3G13560	817
AT3G13570	1356
AT3G13580	2540
AT3G13590	31
AT3G13600	933
AT3G13610	12
AT3G13620	236
AT3G13624	0
AT3G13630	204
AT3G13640	1636
AT3G13650	905
AT3G13660	5
AT3G13662	4
AT3G13670	2537
AT3G13672	30
AT3G13674	195
AT3G13677	246
AT3G13680	64
AT3G13682	94
AT3G13690	1156
AT3G13700	0
AT3G13710	0
AT3G13720	433
AT3G13724	0
AT3G13730	367
AT3G13740	495
AT3G13750	5765
AT3G13760	10
AT3G13770	35
AT3G13772	1542
AT3G13780	253
AT3G13782	30
AT3G13784	0
AT3G13790	13
AT3G13800	227
AT3G13810	438
AT3G13820	3
AT3G13825	0
AT3G13830	26
AT3G13840	0
AT3G13845	371
AT3G13850	2
AT3G13855	0
AT3G13857	0
AT3G13860	1440
AT3G13870	3156
AT3G13880	70
AT3G13882	1525
AT3G13890	491
AT3G13898	50
AT3G13900	438
AT3G13910	26
AT3G13920	9425
AT3G13930	2870
AT3G13940	830
AT3G13950	119
AT3G13960	182
AT3G13965	153
AT3G13970	160
AT3G13980	29
AT3G13990	1632
AT3G14000	350
AT3G14010	1237
AT3G14020	58
AT3G14025	0
AT3G14030	2
AT3G14040	442
AT3G14050	601
AT3G14060	3
AT3G14067	2755
AT3G14070	220
AT3G14075	523
AT3G14080	519
AT3G14090	269
AT3G14100	1481
AT3G14110	1018
AT3G14120	730
AT3G14130	141
AT3G14140	15
AT3G14150	494
AT3G14160	448
AT3G14170	17
AT3G14172	1205
AT3G14180	1023
AT3G14185	0
AT3G14190	646
AT3G14200	2183
AT3G14205	1734
AT3G14210	359
AT3G14220	749
AT3G14225	1
AT3G14230	3481
AT3G14240	2302
AT3G14250	0
AT3G14260	0
AT3G14270	2884
AT3G14280	394
AT3G14290	2742
AT3G14300	0
AT3G14310	490
AT3G14320	0
AT3G14330	281
AT3G14340	0
AT3G14350	386
AT3G14360	69
AT3G14362	6
AT3G14370	2
AT3G14380	58
AT3G14385	0
AT3G14390	1131
AT3G14395	6
AT3G14400	1370
AT3G14410	542
AT3G14415	932
AT3G14420	1780
AT3G14430	717
AT3G14440	64
AT3G14450	15
AT3G14452	1
AT3G14460	18
AT3G14463	0
AT3G14467	0
AT3G14470	91
AT3G14475	0
AT3G14480	25
AT3G14490	0
AT3G14500	0
AT3G14510	0
AT3G14515	0
AT3G14517	0
AT3G14520	3681
AT3G14530	255
AT3G14540	263
AT3G14550	252
AT3G14560	1804
AT3G14570	1802
AT3G14580	114
AT3G14590	260
AT3G14595	1355
AT3G14600	4882
AT3G14610	1086
AT3G14620	94
AT3G14630	10
AT3G14640	12
AT3G14650	371
AT3G14660	386
AT3G14670	1
AT3G14680	5
AT3G14690	434
AT3G14700	22
AT3G14710	8
AT3G14720	1417
AT3G14730	112
AT3G14735	0
AT3G14740	259
AT3G14750	171
AT3G14760	205
AT3G14770	55
AT3G14780	830
AT3G14790	1122
AT3G14800	596
AT3G14810	128
AT3G14820	2
AT3G14830	855
AT3G14840	1311
AT3G14850	465
AT3G14855	0
AT3G14860	1153
AT3G14870	478
AT3G14880	0
AT3G14890	820
AT3G14900	345
AT3G14910	558
AT3G14920	783
AT3G14930	898
AT3G14940	281
AT3G14950	264
AT3G14960	600
AT3G14970	1
AT3G14980	769
AT3G14981	0
AT3G14990	2948
AT3G15000	3798
AT3G15010	1223
AT3G15020	1842
AT3G15030	137
AT3G15040	199
AT3G15050	30
AT3G15055	0
AT3G15060	336
AT3G15070	793
AT3G15080	417
AT3G15090	783
AT3G15095	746
AT3G15110	421
AT3G15111	0
AT3G15115	2
AT3G15120	870
AT3G15130	92
AT3G15140	330
AT3G15150	195
AT3G15160	813
AT3G15170	107
AT3G15180	974
AT3G15190	1408
AT3G15200	30
AT3G15210	1168
AT3G15220	953
AT3G15240	4
AT3G15250	0
AT3G15251	0
AT3G15260	930
AT3G15270	14
AT3G15280	52
AT3G15290	736
AT3G15300	55
AT3G15310	0
AT3G15320	0
AT3G15330	0
AT3G15340	720
AT3G15350	1128
AT3G15351	291
AT3G15352	219
AT3G15353	2628
AT3G15354	434
AT3G15355	812
AT3G15356	58
AT3G15357	95
AT3G15358	61
AT3G15359	0
AT3G15360	1473
AT3G15370	0
AT3G15380	1108
AT3G15390	179
AT3G15395	648
AT3G15400	74
AT3G15410	1260
AT3G15420	167
AT3G15430	852
AT3G15440	2
AT3G15450	3325
AT3G15460	437
AT3G15470	668
AT3G15480	1003
AT3G15490	85
AT3G15500	27
AT3G15510	2748
AT3G15518	6
AT3G15520	383
AT3G15530	2409
AT3G15534	0
AT3G15536	0
AT3G15540	164
AT3G15548	0
AT3G15550	204
AT3G15570	5
AT3G15578	0
AT3G15580	1004
AT3G15585	0
AT3G15590	1252
AT3G15600	4
AT3G15602	0
AT3G15604	0
AT3G15605	29
AT3G15610	981
AT3G15620	213
AT3G15630	528
AT3G15635	0
AT3G15640	1943
AT3G15650	102
AT3G15660	1704
AT3G15670	1
AT3G15680	99
AT3G15690	1055
AT3G15700	0
AT3G15710	1456
AT3G15720	119
AT3G15730	9936
AT3G15740	6
AT3G15750	51
AT3G15760	33
AT3G15770	145
AT3G15780	194
AT3G15790	1875
AT3G15800	39
AT3G15810	280
AT3G15820	615
AT3G15830	0
AT3G15840	405
AT3G15850	538
AT3G15860	0
AT3G15870	0
AT3G15880	3515
AT3G15890	162
AT3G15900	137
AT3G15909	0
AT3G15910	4
AT3G15920	1065
AT3G15930	0
AT3G15935	0
AT3G15940	1122
AT3G15950	280
AT3G15960	688
AT3G15970	1635
AT3G15980	2408
AT3G15990	1800
AT3G16000	739
AT3G16010	172
AT3G16020	30
AT3G16030	77
AT3G16040	50
AT3G16050	1453
AT3G16060	919
AT3G16070	48
AT3G16080	6270
AT3G16090	719
AT3G16100	1065
AT3G16110	1164
AT3G16117	0
AT3G16120	6
AT3G16130	0
AT3G16140	2277
AT3G16150	260
AT3G16160	19
AT3G16170	755
AT3G16175	13
AT3G16180	1660
AT3G16190	826
AT3G16200	806
AT3G16210	6
AT3G16220	34
AT3G16230	694
AT3G16240	811
AT3G16250	221
AT3G16260	520
AT3G16270	1185
AT3G16280	22
AT3G16290	1475
AT3G16300	343
AT3G16310	1201
AT3G16320	194
AT3G16330	76
AT3G16340	540
AT3G16350	59
AT3G16360	1
AT3G16370	20099
AT3G16380	9
AT3G16390	239
AT3G16400	562
AT3G16410	1
AT3G16415	0
AT3G16420	50
AT3G16430	0
AT3G16432	0
AT3G16440	1
AT3G16450	3
AT3G16460	112
AT3G16470	1493
AT3G16480	1395
AT3G16490	30
AT3G16500	455
AT3G16510	210
AT3G16520	2384
AT3G16525	0
AT3G16530	2
AT3G16540	0
AT3G16550	0
AT3G16552	0
AT3G16555	2
AT3G16560	247
AT3G16565	359
AT3G16570	6038
AT3G16580	0
AT3G16590	11
AT3G16600	0
AT3G16610	91
AT3G16620	1020
AT3G16630	2390
AT3G16640	21243
AT3G16650	786
AT3G16660	0
AT3G16670	0
AT3G16680	0
AT3G16690	12
AT3G16700	190
AT3G16710	104
AT3G16712	11
AT3G16720	388
AT3G16730	320
AT3G16740	648
AT3G16750	101
AT3G16760	1260
AT3G16770	1609
AT3G16780	3485
AT3G16785	837
AT3G16800	25
AT3G16810	854
AT3G16820	0
AT3G16830	2236
AT3G16840	1112
AT3G16850	1158
AT3G16857	311
AT3G16860	62
AT3G16870	222
AT3G16880	0
AT3G16890	142
AT3G16895	1126
AT3G16900	74
AT3G16910	718
AT3G16920	241
AT3G16930	0
AT3G16940	599
AT3G16950	1283
AT3G16960	9
AT3G16970	10
AT3G16980	104
AT3G16990	532
AT3G17000	2103
AT3G17010	2
AT3G17020	5659
AT3G17030	160
AT3G17040	521
AT3G17050	325
AT3G17060	138
AT3G17070	34
AT3G17080	12
AT3G17090	2031
AT3G17100	773
AT3G17110	9
AT3G17120	258
AT3G17130	82
AT3G17140	1
AT3G17150	751
AT3G17152	291
AT3G17155	504
AT3G17160	2250
AT3G17170	508
AT3G17180	0
AT3G17185	115
AT3G17190	0
AT3G17200	15
AT3G17203	0
AT3G17205	1732
AT3G17210	1847
AT3G17220	9
AT3G17225	28
AT3G17227	120
AT3G17230	829
AT3G17240	2188
AT3G17250	474
AT3G17260	7
AT3G17261	0
AT3G17265	20
AT3G17270	0
AT3G17280	130
AT3G17290	18
AT3G17300	882
AT3G17310	526
AT3G17320	10
AT3G17330	883
AT3G17340	1025
AT3G17350	97
AT3G17360	236
AT3G17365	187
AT3G17370	0
AT3G17380	28
AT3G17390	9525
AT3G17400	0
AT3G17410	1104
AT3G17420	494
AT3G17430	1077
AT3G17440	1146
AT3G17450	611
AT3G17460	113
AT3G17465	995
AT3G17470	308
AT3G17480	44
AT3G17490	0
AT3G17500	0
AT3G17510	333
AT3G17520	14
AT3G17530	20
AT3G17540	0
AT3G17550	0
AT3G17560	3
AT3G17570	2
AT3G17580	1
AT3G17590	492
AT3G17600	2690
AT3G17609	50
AT3G17611	589
AT3G17620	0
AT3G17626	41
AT3G17630	80
AT3G17640	23
AT3G17650	251
AT3G17655	8
AT3G17660	102
AT3G17668	229
AT3G17670	182
AT3G17675	1
AT3G17680	90
AT3G17690	158
AT3G17700	207
AT3G17710	63
AT3G17712	61
AT3G17715	79
AT3G17717	0
AT3G17720	0
AT3G17730	6
AT3G17740	329
AT3G17750	684
AT3G17760	7
AT3G17765	0
AT3G17770	683
AT3G17780	1028
AT3G17790	254
AT3G17800	425
AT3G17810	732
AT3G17820	5636
AT3G17830	197
AT3G17840	623
AT3G17850	1767
AT3G17860	262
AT3G17880	803
AT3G17890	105
AT3G17900	1187
AT3G17910	333
AT3G17920	323
AT3G17930	882
AT3G17940	1981
AT3G17950	74
AT3G17970	588
AT3G17980	140
AT3G18000	1357
AT3G18010	2
AT3G18020	81
AT3G18030	574
AT3G18035	3181
AT3G18040	779
AT3G18050	56
AT3G18060	1362
AT3G18070	51
AT3G18080	4567
AT3G18090	183
AT3G18100	222
AT3G18110	503
AT3G18120	0
AT3G18130	3241
AT3G18140	1327
AT3G18145	40
AT3G18150	0
AT3G18160	490
AT3G18165	1652
AT3G18170	1217
AT3G18180	10
AT3G18190	3444
AT3G18200	1
AT3G18210	1328
AT3G18215	756
AT3G18217	1
AT3G18220	29
AT3G18230	1653
AT3G18235	1
AT3G18240	606
AT3G18250	93
AT3G18260	29
AT3G18270	807
AT3G18280	88
AT3G18282	0
AT3G18290	798
AT3G18291	0
AT3G18295	192
AT3G18300	33
AT3G18310	230
AT3G18320	8
AT3G18330	29
AT3G18340	9
AT3G18350	631
AT3G18360	5
AT3G18362	17
AT3G18370	974
AT3G18380	606
AT3G18390	1470
AT3G18400	0
AT3G18410	2816
AT3G18420	645
AT3G18430	792
AT3G18440	916
AT3G18450	0
AT3G18460	0
AT3G18470	207
AT3G18480	1335
AT3G18485	7
AT3G18490	28226
AT3G18500	193
AT3G18510	190
AT3G18518	0
AT3G18520	1297
AT3G18524	407
AT3G18530	68
AT3G18535	413
AT3G18550	259
AT3G18560	1306
AT3G18570	7
AT3G18580	377
AT3G18590	0
AT3G18600	1072
AT3G18610	185
AT3G18620	181
AT3G18630	223
AT3G18640	897
AT3G18650	0
AT3G18660	54
AT3G18670	12
AT3G18680	763
AT3G18690	33
AT3G18700	0
AT3G18710	262
AT3G18715	2
AT3G18720	6
AT3G18730	295
AT3G18740	9428
AT3G18750	1143
AT3G18760	735
AT3G18770	256
AT3G18773	10
AT3G18775	0
AT3G18777	5
AT3G18780	2689
AT3G18790	1067
AT3G18800	113
AT3G18810	95
AT3G18815	0
AT3G18820	2727
AT3G18827	0
AT3G18830	322
AT3G18840	11
AT3G18845	3
AT3G18850	1240
AT3G18860	2056
AT3G18870	32
AT3G18880	106
AT3G18890	670
AT3G18895	0
AT3G18900	2
AT3G18905	0
AT3G18910	284
AT3G18915	0
AT3G18930	357
AT3G18940	835
AT3G18950	19
AT3G18952	0
AT3G18955	0
AT3G18957	0
AT3G18960	125
AT3G18970	97
AT3G18980	841
AT3G18990	1831
AT3G19000	438
AT3G19002	2
AT3G19010	600
AT3G19020	538
AT3G19025	0
AT3G19030	69
AT3G19035	0
AT3G19040	24
AT3G19045	0
AT3G19050	456
AT3G19055	0
AT3G19070	1
AT3G19080	160
AT3G19085	0
AT3G19090	4
AT3G19100	1435
AT3G19120	733
AT3G19130	857
AT3G19140	2
AT3G19150	525
AT3G19160	13
AT3G19170	1817
AT3G19180	579
AT3G19184	10
AT3G19190	836
AT3G19200	11
AT3G19210	210
AT3G19220	254
AT3G19230	12
AT3G19235	0
AT3G19240	1772
AT3G19250	44
AT3G19260	433
AT3G19270	3
AT3G19274	1
AT3G19280	183
AT3G19290	520
AT3G19300	120
AT3G19310	88
AT3G19320	1
AT3G19323	0
AT3G19330	104
AT3G19340	1071
AT3G19350	563
AT3G19360	192
AT3G19370	673
AT3G19380	191
AT3G19390	15
AT3G19400	896
AT3G19410	1
AT3G19420	1796
AT3G19430	0
AT3G19440	261
AT3G19450	1201
AT3G19460	1199
AT3G19470	174
AT3G19480	198
AT3G19490	1059
AT3G19500	117
AT3G19508	177
AT3G19510	658
AT3G19515	1065
AT3G19520	1133
AT3G19530	0
AT3G19540	1105
AT3G19550	402
AT3G19552	0
AT3G19553	595
AT3G19560	0
AT3G19565	0
AT3G19570	412
AT3G19580	355
AT3G19590	381
AT3G19595	0
AT3G19600	7
AT3G19610	5
AT3G19613	0
AT3G19615	0
AT3G19620	11
AT3G19630	606
AT3G19640	1671
AT3G19650	846
AT3G19660	31
AT3G19663	1
AT3G19670	959
AT3G19680	1106
AT3G19690	6
AT3G19700	2
AT3G19710	16
AT3G19720	1106
AT3G19740	1001
AT3G19760	3911
AT3G19770	645
AT3G19780	447
AT3G19790	467
AT3G19800	142
AT3G19810	378
AT3G19820	9300
AT3G19830	305
AT3G19840	613
AT3G19850	79
AT3G19860	878
AT3G19870	684
AT3G19880	0
AT3G19890	6
AT3G19895	453
AT3G19900	449
AT3G19910	639
AT3G19920	0
AT3G19930	458
AT3G19940	0
AT3G19950	802
AT3G19960	1478
AT3G19970	422
AT3G19980	1052
AT3G19990	1150
AT3G20000	2307
AT3G20010	769
AT3G20015	126
AT3G20020	562
AT3G20030	304
AT3G20040	272
AT3G20050	4627
AT3G20060	1143
AT3G20070	470
AT3G20075	5
AT3G20080	303
AT3G20083	77
AT3G20085	0
AT3G20087	0
AT3G20090	95
AT3G20100	3199
AT3G20110	0
AT3G20120	329
AT3G20130	18
AT3G20140	3
AT3G20150	283
AT3G20155	0
AT3G20160	0
AT3G20170	221
AT3G20180	17
AT3G20190	121
AT3G20200	344
AT3G20210	138617
AT3G20220	143
AT3G20230	624
AT3G20240	306
AT3G20250	903
AT3G20260	810
AT3G20270	295
AT3G20280	246
AT3G20290	1933
AT3G20300	295
AT3G20310	954
AT3G20320	749
AT3G20330	1290
AT3G20340	404
AT3G20350	489
AT3G20360	0
AT3G20362	0
AT3G20365	0
AT3G20370	14
AT3G20380	6
AT3G20390	6054
AT3G20395	383
AT3G20400	2
AT3G20410	968
AT3G20420	26
AT3G20430	432
AT3G20440	293
AT3G20450	31
AT3G20460	38
AT3G20470	54996
AT3G20475	235
AT3G20480	87
AT3G20490	224
AT3G20500	1616
AT3G20510	1955
AT3G20520	35646
AT3G20530	135
AT3G20540	725
AT3G20541	0
AT3G20550	900
AT3G20555	0
AT3G20557	1
AT3G20560	933
AT3G20570	61
AT3G20580	277
AT3G20590	4
AT3G20600	58
AT3G20610	0
AT3G20620	568
AT3G20630	1739
AT3G20640	234
AT3G20650	574
AT3G20655	0
AT3G20660	334
AT3G20670	1659
AT3G20680	165
AT3G20690	0
AT3G20700	0
AT3G20705	0
AT3G20710	64
AT3G20720	656
AT3G20730	29
AT3G20740	769
AT3G20750	447
AT3G20760	0
AT3G20770	2315
AT3G20780	436
AT3G20790	1262
AT3G20800	969
AT3G20810	2300
AT3G20820	2207
AT3G20830	283
AT3G20840	97
AT3G20850	6
AT3G20860	239
AT3G20865	495
AT3G20870	1062
AT3G20880	32
AT3G20885	0
AT3G20890	423
AT3G20898	5
AT3G20900	0
AT3G20910	565
AT3G20920	1931
AT3G20930	460
AT3G20935	0
AT3G20940	2
AT3G20950	4
AT3G20960	6
AT3G20970	680
AT3G20975	5
AT3G20978	0
AT3G20980	21
AT3G20990	30
AT3G20993	4
AT3G20997	0
AT3G21000	8
AT3G21010	161
AT3G21020	15
AT3G21030	16
AT3G21040	42
AT3G21050	210
AT3G21055	3736
AT3G21060	632
AT3G21070	1351
AT3G21080	3
AT3G21090	556
AT3G21100	349
AT3G21110	586
AT3G21120	0
AT3G21130	0
AT3G21140	611
AT3G21150	30
AT3G21160	968
AT3G21165	0
AT3G21170	8
AT3G21175	507
AT3G21180	176
AT3G21190	2204
AT3G21200	834
AT3G21210	10
AT3G21215	831
AT3G21220	564
AT3G21230	211
AT3G21240	1746
AT3G21250	402
AT3G21260	21
AT3G21270	1155
AT3G21280	498
AT3G21290	644
AT3G21295	390
AT3G21300	187
AT3G21305	0
AT3G21310	962
AT3G21320	5
AT3G21330	12
AT3G21340	0
AT3G21350	754
AT3G21351	5
AT3G21352	0
AT3G21360	195
AT3G21370	0
AT3G21371	0
AT3G21380	0
AT3G21390	360
AT3G21400	379
AT3G21405	0
AT3G21410	105
AT3G21420	2110
AT3G21430	771
AT3G21450	21
AT3G21460	12
AT3G21465	407
AT3G21470	57
AT3G21473	2
AT3G21475	0
AT3G21480	397
AT3G21481	2
AT3G21490	9
AT3G21500	9502
AT3G21510	59
AT3G21520	10
AT3G21530	22
AT3G21540	727
AT3G21550	70
AT3G21560	1717
AT3G21570	94
AT3G21580	350
AT3G21590	0
AT3G21600	204
AT3G21610	892
AT3G21620	123
AT3G21630	711
AT3G21640	617
AT3G21650	520
AT3G21660	8
AT3G21670	681
AT3G21680	6
AT3G21690	186
AT3G21700	270
AT3G21710	250
AT3G21720	89
AT3G21730	21
AT3G21740	273
AT3G21750	564
AT3G21755	12
AT3G21760	0
AT3G21770	14
AT3G21780	0
AT3G21781	0
AT3G21790	107
AT3G21791	0
AT3G21800	70
AT3G21805	9
AT3G21810	402
AT3G21820	446
AT3G21825	49
AT3G21830	332
AT3G21840	483
AT3G21850	941
AT3G21860	305
AT3G21865	1665
AT3G21870	19
AT3G21880	1
AT3G21890	21
AT3G21900	1
AT3G21910	0
AT3G21920	0
AT3G21930	0
AT3G21933	1
AT3G21937	0
AT3G21940	0
AT3G21945	8
AT3G21950	5
AT3G21960	0
AT3G21965	0
AT3G21970	2
AT3G21980	0
AT3G21985	0
AT3G21990	0
AT3G22000	1
AT3G22010	0
AT3G22020	0
AT3G22022	0
AT3G22030	0
AT3G22040	0
AT3G22050	1
AT3G22053	0
AT3G22057	0
AT3G22060	55
AT3G22070	1
AT3G22072	3
AT3G22080	0
AT3G22085	0
AT3G22090	26
AT3G22100	35
AT3G22104	114
AT3G22110	3600
AT3G22120	0
AT3G22121	0
AT3G22125	0
AT3G22133	0
AT3G22136	0
AT3G22142	0
AT3G22150	189
AT3G22160	68
AT3G22170	1489
AT3G22180	304
AT3G22183	0
AT3G22190	543
AT3G22200	2757
AT3G22210	142
AT3G22220	792
AT3G22230	6284
AT3G22231	23
AT3G22232	0
AT3G22234	0
AT3G22235	4
AT3G22237	0
AT3G22238	0
AT3G22240	599
AT3G22250	0
AT3G22260	193
AT3G22270	1339
AT3G22275	34
AT3G22290	1482
AT3G22300	794
AT3G22310	1274
AT3G22320	2508
AT3G22330	1372
AT3G22333	0
AT3G22337	0
AT3G22340	0
AT3G22345	0
AT3G22350	0
AT3G22360	2
AT3G22370	92
AT3G22380	5493
AT3G22400	64
AT3G22410	112
AT3G22415	11
AT3G22420	280
AT3G22421	34
AT3G22425	635
AT3G22430	172
AT3G22436	0
AT3G22440	8811
AT3G22450	30
AT3G22460	35
AT3G22470	169
AT3G22480	1194
AT3G22490	2
AT3G22492	0
AT3G22500	1
AT3G22510	69
AT3G22520	1181
AT3G22530	0
AT3G22540	10
AT3G22550	278
AT3G22555	0
AT3G22560	4
AT3G22565	0
AT3G22570	0
AT3G22580	0
AT3G22590	756
AT3G22600	13
AT3G22620	6
AT3G22630	1518
AT3G22640	16
AT3G22650	0
AT3G22660	1260
AT3G22670	0
AT3G22680	643
AT3G22690	79
AT3G22700	9
AT3G22710	0
AT3G22720	4
AT3G22723	0
AT3G22730	0
AT3G22740	13
AT3G22750	833
AT3G22760	166
AT3G22770	4
AT3G22780	1669
AT3G22790	995
AT3G22800	4
AT3G22810	158
AT3G22820	14
AT3G22830	31
AT3G22840	569
AT3G22845	4888
AT3G22850	1864
AT3G22860	65
AT3G22870	0
AT3G22880	378
AT3G22886	6
AT3G22890	2420
AT3G22900	193
AT3G22910	102
AT3G22920	1
AT3G22930	30
AT3G22935	0
AT3G22937	0
AT3G22940	0
AT3G22942	106
AT3G22945	0
AT3G22950	626
AT3G22955	0
AT3G22960	4522
AT3G22961	1
AT3G22970	2710
AT3G22980	392
AT3G22990	880
AT3G23000	2193
AT3G23010	1
AT3G23020	121
AT3G23030	583
AT3G23050	1860
AT3G23060	236
AT3G23070	936
AT3G23080	375
AT3G23085	0
AT3G23090	218
AT3G23100	380
AT3G23109	1
AT3G23110	31
AT3G23120	1
AT3G23122	0
AT3G23123	0
AT3G23125	0
AT3G23130	44
AT3G23140	0
AT3G23145	0
AT3G23150	519
AT3G23160	292
AT3G23165	5
AT3G23167	30
AT3G23170	620
AT3G23172	0
AT3G23175	1
AT3G23180	13
AT3G23190	6
AT3G23200	125
AT3G23210	357
AT3G23220	0
AT3G23230	0
AT3G23240	5
AT3G23245	1
AT3G23250	1
AT3G23255	191
AT3G23260	23
AT3G23270	4
AT3G23280	2180
AT3G23290	12
AT3G23300	1076
AT3G23310	1107
AT3G23320	0
AT3G23325	615
AT3G23326	3
AT3G23330	225
AT3G23340	37
AT3G23350	1
AT3G23360	147
AT3G23370	103
AT3G23380	6
AT3G23390	6404
AT3G23400	1644
AT3G23410	1309
AT3G23420	0
AT3G23430	614
AT3G23440	64
AT3G23450	40636
AT3G23460	493
AT3G23470	13
AT3G23480	8
AT3G23490	1888
AT3G23510	2
AT3G23530	206
AT3G23540	621
AT3G23550	0
AT3G23560	2564
AT3G23570	1887
AT3G23580	628
AT3G23590	663
AT3G23600	12147
AT3G23605	180
AT3G23610	159
AT3G23620	1540
AT3G23630	0
AT3G23633	0
AT3G23635	2
AT3G23637	0
AT3G23640	1507
AT3G23645	0
AT3G23650	0
AT3G23660	1066
AT3G23670	338
AT3G23680	0
AT3G23685	0
AT3G23690	627
AT3G23700	463
AT3G23710	439
AT3G23715	0
AT3G23720	0
AT3G23725	2
AT3G23727	4
AT3G23730	302
AT3G23740	262
AT3G23750	3104
AT3G23760	245
AT3G23770	0
AT3G23780	1222
AT3G23790	299
AT3G23800	0
AT3G23805	1041
AT3G23810	6437
AT3G23820	2853
AT3G23830	1464
AT3G23840	87
AT3G23860	18
AT3G23870	183
AT3G23880	1
AT3G23890	3202
AT3G23900	1393
AT3G23910	283
AT3G23920	1941
AT3G23930	67
AT3G23940	2098
AT3G23950	13
AT3G23955	8
AT3G23960	0
AT3G23970	85
AT3G23980	1213
AT3G23990	3761
AT3G24000	72
AT3G24005	0
AT3G24010	486
AT3G24020	0
AT3G24030	302
AT3G24040	1685
AT3G24050	1545
AT3G24060	33
AT3G24065	237
AT3G24068	3034
AT3G24070	499
AT3G24080	3251
AT3G24090	285
AT3G24093	2
AT3G24100	1018
AT3G24110	29
AT3G24120	480
AT3G24130	0
AT3G24140	32
AT3G24150	720
AT3G24160	3722
AT3G24170	1966
AT3G24180	1443
AT3G24190	1047
AT3G24200	680
AT3G24210	181
AT3G24220	104
AT3G24225	27
AT3G24230	262
AT3G24240	62
AT3G24250	5597
AT3G24255	119
AT3G24260	0
AT3G24270	0
AT3G24280	289
AT3G24290	0
AT3G24300	17
AT3G24310	0
AT3G24315	511
AT3G24320	257
AT3G24330	0
AT3G24332	0
AT3G24340	736
AT3G24350	1141
AT3G24360	182
AT3G24365	0
AT3G24370	0
AT3G24380	0
AT3G24385	0
AT3G24390	0
AT3G24400	0
AT3G24420	191
AT3G24430	863
AT3G24440	966
AT3G24450	119
AT3G24460	125
AT3G24463	11
AT3G24465	2
AT3G24480	4867
AT3G24490	1055
AT3G24495	478
AT3G24500	4469
AT3G24503	784
AT3G24506	520
AT3G24508	0
AT3G24510	3725
AT3G24513	0
AT3G24514	0
AT3G24515	218
AT3G24516	0
AT3G24517	0
AT3G24518	0
AT3G24520	0
AT3G24530	663
AT3G24535	50
AT3G24540	5
AT3G24542	0
AT3G24550	2734
AT3G24560	103
AT3G24570	286
AT3G24575	0
AT3G24580	0
AT3G24590	604
AT3G24600	0
AT3G24605	156
AT3G24610	0
AT3G24612	0
AT3G24614	0
AT3G24615	0
AT3G24620	6
AT3G24630	81
AT3G24640	0
AT3G24650	183
AT3G24660	499
AT3G24670	126
AT3G24675	0
AT3G24680	0
AT3G24690	161
AT3G24700	0
AT3G24710	0
AT3G24715	102
AT3G24730	198
AT3G24740	688
AT3G24750	0
AT3G24760	308
AT3G24770	184
AT3G24780	20
AT3G24790	97
AT3G24800	620
AT3G24810	167
AT3G24820	250
AT3G24830	11524
AT3G24840	848
AT3G24850	0
AT3G24860	230
AT3G24870	186
AT3G24880	178
AT3G24890	139
AT3G24900	0
AT3G24927	120
AT3G24929	98
AT3G24982	4
AT3G25010	8
AT3G25011	3
AT3G25012	0
AT3G25013	95
AT3G25014	3
AT3G25020	13
AT3G25030	115
AT3G25040	2199
AT3G25050	5
AT3G25060	20
AT3G25070	566
AT3G25080	17
AT3G25090	0
AT3G25100	232
AT3G25110	1014
AT3G25120	713
AT3G25130	187
AT3G25140	3212
AT3G25150	2298
AT3G25160	149
AT3G25165	124
AT3G25170	133
AT3G25180	30
AT3G25182	1
AT3G25190	2
AT3G25200	0
AT3G25210	277
AT3G25220	4120
AT3G25221	0
AT3G25225	0
AT3G25230	5700
AT3G25240	0
AT3G25250	29
AT3G25260	4560
AT3G25265	0
AT3G25270	10
AT3G25280	78
AT3G25290	3816
AT3G25400	1005
AT3G25410	517
AT3G25420	553
AT3G25430	233
AT3G25440	160
AT3G25450	0
AT3G25460	0
AT3G25470	981
AT3G25480	513
AT3G25485	0
AT3G25490	0
AT3G25493	0
AT3G25495	209
AT3G25500	1669
AT3G25505	0
AT3G25510	18
AT3G25520	16446
AT3G25530	2560
AT3G25540	435
AT3G25545	484
AT3G25550	0
AT3G25560	49
AT3G25570	18
AT3G25573	0
AT3G25577	0
AT3G25580	544
AT3G25585	1645
AT3G25590	70
AT3G25597	23
AT3G25600	237
AT3G25610	18
AT3G25620	41
AT3G25630	0
AT3G25640	15
AT3G25650	0
AT3G25655	0
AT3G25660	1257
AT3G25670	87
AT3G25680	446
AT3G25690	611
AT3G25700	350
AT3G25710	126
AT3G25715	0
AT3G25716	0
AT3G25717	397
AT3G25719	0
AT3G25720	0
AT3G25725	0
AT3G25727	0
AT3G25730	20
AT3G25740	144
AT3G25750	157
AT3G25760	5
AT3G25770	15
AT3G25780	847
AT3G25790	0
AT3G25795	0
AT3G25800	2231
AT3G25805	239
AT3G25810	3
AT3G25815	0
AT3G25820	0
AT3G25826	0
AT3G25830	0
AT3G25840	2016
AT3G25850	0
AT3G25855	15
AT3G25860	2383
AT3G25870	313
AT3G25880	13
AT3G25882	17
AT3G25890	192
AT3G25900	98
AT3G25905	24
AT3G25910	1804
AT3G25920	3073
AT3G25930	99
AT3G25940	286
AT3G25950	1
AT3G25960	0
AT3G25970	65
AT3G25980	1522
AT3G25990	50
AT3G26000	550
AT3G26010	63
AT3G26020	741
AT3G26030	976
AT3G26040	36
AT3G26050	156
AT3G26060	2449
AT3G26070	1804
AT3G26080	169
AT3G26085	343
AT3G26090	493
AT3G26100	1612
AT3G26110	189
AT3G26115	247
AT3G26120	40
AT3G26125	0
AT3G26130	32
AT3G26134	13
AT3G26135	44
AT3G26140	157
AT3G26147	0
AT3G26150	2
AT3G26160	0
AT3G26165	59
AT3G26170	68
AT3G26180	123
AT3G26190	0
AT3G26200	3
AT3G26210	2
AT3G26220	1
AT3G26230	0
AT3G26235	1
AT3G26237	1
AT3G26240	72
AT3G26250	0
AT3G26260	0
AT3G26265	0
AT3G26270	42
AT3G26280	18
AT3G26290	1113
AT3G26295	0
AT3G26300	153
AT3G26310	145
AT3G26320	0
AT3G26330	2
AT3G26340	924
AT3G26350	28
AT3G26355	0
AT3G26360	831
AT3G26370	1596
AT3G26380	1528
AT3G26390	1
AT3G26395	189
AT3G26400	1296
AT3G26410	319
AT3G26420	5
AT3G26430	23
AT3G26440	1382
AT3G26445	0
AT3G26450	0
AT3G26460	24
AT3G26470	16
AT3G26480	108
AT3G26483	0
AT3G26486	0
AT3G26490	53
AT3G26500	0
AT3G26510	348
AT3G26512	0
AT3G26520	643
AT3G26525	0
AT3G26530	0
AT3G26539	17
AT3G26540	134
AT3G26550	0
AT3G26560	1912
AT3G26570	1930
AT3G26580	1672
AT3G26590	91
AT3G26600	431
AT3G26605	0
AT3G26610	25
AT3G26612	83
AT3G26614	0
AT3G26616	1
AT3G26618	1056
AT3G26620	0
AT3G26630	344
AT3G26640	387
AT3G26650	7424
AT3G26660	0
AT3G26670	1075
AT3G26680	263
AT3G26690	180
AT3G26700	465
AT3G26710	936
AT3G26720	1806
AT3G26730	2076
AT3G26740	2512
AT3G26742	17
AT3G26744	3529
AT3G26747	0
AT3G26750	223
AT3G26760	16
AT3G26770	159
AT3G26775	0
AT3G26780	1211
AT3G26782	195
AT3G26790	97
AT3G26800	0
AT3G26805	0
AT3G26810	603
AT3G26812	0
AT3G26813	0
AT3G26815	0
AT3G26816	0
AT3G26818	0
AT3G26819	0
AT3G26820	2
AT3G26830	3
AT3G26840	189
AT3G26850	502
AT3G26855	0
AT3G26860	137
AT3G26870	1
AT3G26872	0
AT3G26880	4
AT3G26890	597
AT3G26900	467
AT3G26910	350
AT3G26920	296
AT3G26922	140
AT3G26930	5
AT3G26932	254
AT3G26934	100
AT3G26935	1096
AT3G26940	70
AT3G26950	809
AT3G26960	28
AT3G26980	479
AT3G26990	425
AT3G27000	351
AT3G27010	255
AT3G27020	811
AT3G27025	23
AT3G27027	43
AT3G27030	368
AT3G27040	1
AT3G27050	345
AT3G27060	1681
AT3G27070	3
AT3G27080	1352
AT3G27090	3711
AT3G27095	0
AT3G27100	529
AT3G27110	268
AT3G27120	137
AT3G27140	0
AT3G27150	41
AT3G27160	1485
AT3G27170	38
AT3G27180	220
AT3G27185	1
AT3G27190	762
AT3G27200	1956
AT3G27210	325
AT3G27220	306
AT3G27230	2235
AT3G27240	2365
AT3G27250	2
AT3G27260	1575
AT3G27270	42
AT3G27280	1129
AT3G27283	0
AT3G27290	80
AT3G27300	2156
AT3G27310	1177
AT3G27320	623
AT3G27321	500
AT3G27325	543
AT3G27327	0
AT3G27329	1
AT3G27330	3268
AT3G27331	0
AT3G27340	898
AT3G27350	1113
AT3G27355	0
AT3G27360	535
AT3G27380	2521
AT3G27390	390
AT3G27400	8
AT3G27410	6
AT3G27415	3
AT3G27416	0
AT3G27420	396
AT3G27425	2002
AT3G27430	3693
AT3G27440	27
AT3G27450	1
AT3G27460	395
AT3G27470	261
AT3G27473	0
AT3G27475	0
AT3G27480	0
AT3G27490	0
AT3G27495	0
AT3G27500	5
AT3G27503	0
AT3G27510	4
AT3G27520	228
AT3G27530	1593
AT3G27540	201
AT3G27550	297
AT3G27555	0
AT3G27560	481
AT3G27570	2460
AT3G27580	116
AT3G27590	0
AT3G27600	0
AT3G27610	357
AT3G27620	142
AT3G27630	7
AT3G27640	191
AT3G27650	1
AT3G27660	44
AT3G27670	775
AT3G27680	51
AT3G27690	396
AT3G27700	699
AT3G27710	127
AT3G27720	9
AT3G27730	41
AT3G27740	1692
AT3G27750	120
AT3G27770	366
AT3G27785	622
AT3G27809	0
AT3G27810	6
AT3G27820	1066
AT3G27825	0
AT3G27830	1610
AT3G27831	88
AT3G27835	420
AT3G27840	2
AT3G27845	0
AT3G27850	1503
AT3G27860	28
AT3G27865	1
AT3G27870	808
AT3G27880	235
AT3G27883	0
AT3G27884	0
AT3G27886	0
AT3G27890	924
AT3G27895	5
AT3G27900	15
AT3G27906	526
AT3G27910	3
AT3G27920	0
AT3G27925	718
AT3G27930	326
AT3G27940	6
AT3G27950	1
AT3G27960	2275
AT3G27965	2
AT3G27970	1
AT3G27980	0
AT3G27990	346
AT3G27997	59
AT3G27999	477
AT3G28005	0
AT3G28007	1779
AT3G28010	0
AT3G28020	0
AT3G28030	671
AT3G28040	134
AT3G28050	4889
AT3G28060	0
AT3G28070	141
AT3G28080	48
AT3G28100	68
AT3G28110	0
AT3G28120	0
AT3G28130	189
AT3G28140	299
AT3G28150	99
AT3G28153	10
AT3G28155	3
AT3G28157	0
AT3G28160	790
AT3G28170	4
AT3G28180	1346
AT3G28190	0
AT3G28193	0
AT3G28200	1748
AT3G28210	95
AT3G28216	0
AT3G28220	7
AT3G28223	0
AT3G28230	45
AT3G28240	0
AT3G28243	1
AT3G28250	160
AT3G28270	271
AT3G28280	0
AT3G28290	0
AT3G28291	0
AT3G28295	0
AT3G28300	0
AT3G28310	1
AT3G28315	0
AT3G28320	0
AT3G28330	1
AT3G28335	1
AT3G28340	245
AT3G28345	519
AT3G28350	19
AT3G28360	342
AT3G28370	311
AT3G28380	0
AT3G28390	0
AT3G28400	0
AT3G28410	0
AT3G28412	0
AT3G28415	0
AT3G28420	10
AT3G28430	697
AT3G28450	472
AT3G28455	98
AT3G28460	304
AT3G28470	3
AT3G28480	1799
AT3G28490	246
AT3G28500	5799
AT3G28510	0
AT3G28520	20
AT3G28530	0
AT3G28540	22
AT3G28550	0
AT3G28560	0
AT3G28570	5
AT3G28580	4
AT3G28590	0
AT3G28600	0
AT3G28610	13
AT3G28611	15
AT3G28620	14
AT3G28630	12
AT3G28635	15
AT3G28640	69
AT3G28650	31
AT3G28660	64
AT3G28670	637
AT3G28674	0
AT3G28680	0
AT3G28685	0
AT3G28690	1209
AT3G28695	0
AT3G28700	363
AT3G28705	0
AT3G28710	2215
AT3G28715	1476
AT3G28720	2503
AT3G28730	2321
AT3G28740	8
AT3G28750	1242
AT3G28760	401
AT3G28770	17
AT3G28780	57
AT3G28785	0
AT3G28790	176
AT3G28800	0
AT3G28810	140
AT3G28820	4
AT3G28830	922
AT3G28840	17
AT3G28850	64
AT3G28853	216
AT3G28855	0
AT3G28857	18
AT3G28860	3637
AT3G28865	0
AT3G28870	0
AT3G28875	11
AT3G28880	65
AT3G28890	3
AT3G28899	0
AT3G28900	2774
AT3G28910	1769
AT3G28915	2
AT3G28917	5438
AT3G28918	0
AT3G28920	124
AT3G28922	0
AT3G28923	0
AT3G28925	0
AT3G28930	334
AT3G28940	2013
AT3G28945	4
AT3G28950	728
AT3G28955	1
AT3G28956	153
AT3G28958	0
AT3G28960	1388
AT3G28970	675
AT3G28980	248
AT3G28985	0
AT3G28990	201
AT3G29000	37
AT3G29010	120
AT3G29020	22
AT3G29030	175
AT3G29032	0
AT3G29033	0
AT3G29034	2
AT3G29035	2
AT3G29037	0
AT3G29040	0
AT3G29050	0
AT3G29060	23
AT3G29070	1
AT3G29075	1231
AT3G29076	0
AT3G29077	0
AT3G29078	0
AT3G29080	0
AT3G29090	702
AT3G29095	0
AT3G29100	121
AT3G29105	0
AT3G29110	1
AT3G29120	43
AT3G29130	506
AT3G29140	74
AT3G29150	1
AT3G29152	1129
AT3G29153	0
AT3G29156	0
AT3G29160	1268
AT3G29170	673
AT3G29173	5
AT3G29175	0
AT3G29180	2469
AT3G29185	462
AT3G29187	0
AT3G29190	0
AT3G29200	1362
AT3G29205	0
AT3G29210	0
AT3G29220	5
AT3G29225	0
AT3G29230	337
AT3G29240	928
AT3G29250	0
AT3G29252	0
AT3G29255	1
AT3G29260	0
AT3G29265	0
AT3G29270	945
AT3G29280	378
AT3G29290	299
AT3G29300	42
AT3G29305	5
AT3G29310	890
AT3G29320	9484
AT3G29330	112
AT3G29340	18
AT3G29350	710
AT3G29360	3786
AT3G29365	0
AT3G29370	191
AT3G29375	463
AT3G29380	13
AT3G29385	17
AT3G29390	1087
AT3G29400	336
AT3G29410	4
AT3G29420	0
AT3G29430	0
AT3G29440	0
AT3G29450	0
AT3G29455	0
AT3G29460	0
AT3G29470	0
AT3G29480	0
AT3G29510	0
AT3G29515	0
AT3G29520	0
AT3G29525	0
AT3G29540	0
AT3G29545	0
AT3G29550	0
AT3G29560	0
AT3G29570	92
AT3G29572	0
AT3G29575	571
AT3G29577	0
AT3G29578	0
AT3G29580	18
AT3G29590	0
AT3G29595	0
AT3G29600	0
AT3G29610	0
AT3G29612	0
AT3G29615	0
AT3G29618	0
AT3G29620	0
AT3G29630	144
AT3G29631	0
AT3G29632	0
AT3G29633	6
AT3G29634	0
AT3G29635	0
AT3G29636	0
AT3G29637	0
AT3G29638	0
AT3G29639	11
AT3G29640	0
AT3G29641	0
AT3G29642	0
AT3G29643	0
AT3G29644	198
AT3G29645	1
AT3G29647	0
AT3G29648	0
AT3G29650	0
AT3G29660	0
AT3G29670	6
AT3G29680	27
AT3G29690	0
AT3G29695	0
AT3G29700	1
AT3G29710	0
AT3G29720	0
AT3G29725	0
AT3G29727	0
AT3G29730	0
AT3G29732	0
AT3G29734	0
AT3G29736	0
AT3G29738	0
AT3G29739	0
AT3G29740	0
AT3G29750	0
AT3G29755	0
AT3G29760	524
AT3G29762	0
AT3G29763	0
AT3G29764	0
AT3G29765	0
AT3G29766	0
AT3G29767	0
AT3G29768	0
AT3G29769	0
AT3G29770	127
AT3G29771	0
AT3G29772	0
AT3G29773	5
AT3G29774	0
AT3G29775	1
AT3G29776	33
AT3G29777	0
AT3G29778	1
AT3G29779	0
AT3G29780	0
AT3G29781	0
AT3G29782	0
AT3G29783	0
AT3G29784	0
AT3G29785	0
AT3G29786	0
AT3G29787	0
AT3G29788	0
AT3G29789	0
AT3G29790	0
AT3G29791	55
AT3G29792	0
AT3G29794	0
AT3G29796	0
AT3G29797	2
AT3G29798	16
AT3G29800	0
AT3G29805	0
AT3G29810	8266
AT3G29820	2
AT3G29830	20
AT3G29970	0
AT3G30110	0
AT3G30120	133
AT3G30122	87
AT3G30145	0
AT3G30147	0
AT3G30150	0
AT3G30160	0
AT3G30165	0
AT3G30170	0
AT3G30180	585
AT3G30183	0
AT3G30187	0
AT3G30190	0
AT3G30200	0
AT3G30210	0
AT3G30211	0
AT3G30212	0
AT3G30213	1
AT3G30214	204
AT3G30216	0
AT3G30218	0
AT3G30219	0
AT3G30220	0
AT3G30222	0
AT3G30230	0
AT3G30235	0
AT3G30240	0
AT3G30245	0
AT3G30247	3
AT3G30250	0
AT3G30260	0
AT3G30280	0
AT3G30281	0
AT3G30290	0
AT3G30300	2141
AT3G30305	0
AT3G30310	0
AT3G30320	0
AT3G30330	0
AT3G30335	0
AT3G30340	0
AT3G30345	0
AT3G30350	1
AT3G30360	0
AT3G30370	0
AT3G30380	638
AT3G30383	0
AT3G30384	0
AT3G30385	0
AT3G30386	0
AT3G30387	0
AT3G30388	0
AT3G30390	3613
AT3G30393	0
AT3G30396	0
AT3G30400	0
AT3G30405	0
AT3G30410	0
AT3G30411	0
AT3G30413	0
AT3G30415	1
AT3G30416	0
AT3G30418	0
AT3G30420	0
AT3G30430	0
AT3G30433	0
AT3G30436	0
AT3G30440	0
AT3G30450	0
AT3G30455	0
AT3G30460	7
AT3G30465	0
AT3G30470	0
AT3G30480	0
AT3G30490	0
AT3G30500	0
AT3G30505	0
AT3G30510	0
AT3G30520	0
AT3G30525	0
AT3G30530	3
AT3G30540	0
AT3G30550	0
AT3G30560	0
AT3G30570	0
AT3G30580	6
AT3G30582	0
AT3G30585	0
AT3G30587	0
AT3G30590	0
AT3G30600	0
AT3G30610	0
AT3G30620	0
AT3G30630	0
AT3G30640	0
AT3G30645	0
AT3G30650	0
AT3G30655	0
AT3G30660	0
AT3G30663	0
AT3G30665	0
AT3G30668	0
AT3G30670	0
AT3G30680	0
AT3G30685	0
AT3G30690	0
AT3G30695	0
AT3G30700	0
AT3G30703	0
AT3G30705	0
AT3G30708	0
AT3G30709	0
AT3G30710	0
AT3G30711	0
AT3G30712	0
AT3G30713	0
AT3G30714	0
AT3G30715	0
AT3G30716	0
AT3G30717	0
AT3G30718	0
AT3G30719	0
AT3G30720	58
AT3G30721	0
AT3G30722	0
AT3G30724	0
AT3G30725	0
AT3G30727	0
AT3G30730	0
AT3G30733	0
AT3G30737	24
AT3G30739	0
AT3G30740	1
AT3G30742	0
AT3G30743	0
AT3G30744	0
AT3G30745	0
AT3G30746	0
AT3G30747	0
AT3G30748	0
AT3G30749	0
AT3G30750	0
AT3G30751	0
AT3G30755	0
AT3G30760	0
AT3G30763	0
AT3G30764	0
AT3G30765	0
AT3G30766	0
AT3G30767	0
AT3G30770	0
AT3G30775	25860
AT3G30780	0
AT3G30790	0
AT3G30800	0
AT3G30802	0
AT3G30803	3
AT3G30805	1
AT3G30810	0
AT3G30811	0
AT3G30812	0
AT3G30813	0
AT3G30814	0
AT3G30815	0
AT3G30816	0
AT3G30817	0
AT3G30818	0
AT3G30819	0
AT3G30820	0
AT3G30821	0
AT3G30823	23
AT3G30825	0
AT3G30827	0
AT3G30830	0
AT3G30831	0
AT3G30832	0
AT3G30833	31
AT3G30834	0
AT3G30835	0
AT3G30836	0
AT3G30837	0
AT3G30838	0
AT3G30839	0
AT3G30840	0
AT3G30841	657
AT3G30842	139
AT3G30843	5
AT3G30844	2
AT3G30845	0
AT3G30846	0
AT3G30847	0
AT3G30848	0
AT3G30852	0
AT3G30859	0
AT3G30867	0
AT3G30875	2
AT3G30885	0
AT3G31005	0
AT3G31023	0
AT3G31161	0
AT3G31300	0
AT3G31310	0
AT3G31312	0
AT3G31314	0
AT3G31317	0
AT3G31320	0
AT3G31330	0
AT3G31340	0
AT3G31350	0
AT3G31355	0
AT3G31356	0
AT3G31357	0
AT3G31358	0
AT3G31359	0
AT3G31360	0
AT3G31365	0
AT3G31367	0
AT3G31370	0
AT3G31373	0
AT3G31374	0
AT3G31375	0
AT3G31377	0
AT3G31380	0
AT3G31390	0
AT3G31395	0
AT3G31402	0
AT3G31403	0
AT3G31406	0
AT3G31410	0
AT3G31420	2
AT3G31422	0
AT3G31425	0
AT3G31430	0
AT3G31440	0
AT3G31442	0
AT3G31450	0
AT3G31460	0
AT3G31470	0
AT3G31475	0
AT3G31490	0
AT3G31500	0
AT3G31510	0
AT3G31530	0
AT3G31540	0
AT3G31550	0
AT3G31560	0
AT3G31630	0
AT3G31720	0
AT3G31810	0
AT3G31900	1
AT3G31902	1
AT3G31903	0
AT3G31904	0
AT3G31905	0
AT3G31906	0
AT3G31908	0
AT3G31909	0
AT3G31910	0
AT3G31915	0
AT3G31920	0
AT3G31925	0
AT3G31930	0
AT3G31935	0
AT3G31940	0
AT3G31945	0
AT3G31950	0
AT3G31955	0
AT3G31960	0
AT3G31970	0
AT3G31980	0
AT3G31990	0
AT3G31993	0
AT3G31996	0
AT3G32000	0
AT3G32010	0
AT3G32020	0
AT3G32021	0
AT3G32022	0
AT3G32023	0
AT3G32024	0
AT3G32026	0
AT3G32027	0
AT3G32028	0
AT3G32029	0
AT3G32030	0
AT3G32031	0
AT3G32032	0
AT3G32033	0
AT3G32035	0
AT3G32040	0
AT3G32043	1
AT3G32047	0
AT3G32050	0
AT3G32060	0
AT3G32070	5
AT3G32080	0
AT3G32090	0
AT3G32091	0
AT3G32092	0
AT3G32093	0
AT3G32095	0
AT3G32110	0
AT3G32112	0
AT3G32115	0
AT3G32116	0
AT3G32118	0
AT3G32130	0
AT3G32135	0
AT3G32140	0
AT3G32150	0
AT3G32160	0
AT3G32164	0
AT3G32168	0
AT3G32172	0
AT3G32176	0
AT3G32180	0
AT3G32190	0
AT3G32195	0
AT3G32200	0
AT3G32205	0
AT3G32210	0
AT3G32220	0
AT3G32223	0
AT3G32226	0
AT3G32230	0
AT3G32240	0
AT3G32250	0
AT3G32260	0
AT3G32270	0
AT3G32275	0
AT3G32280	1
AT3G32290	0
AT3G32295	0
AT3G32300	0
AT3G32305	0
AT3G32310	1
AT3G32313	0
AT3G32316	0
AT3G32320	0
AT3G32330	0
AT3G32340	0
AT3G32360	0
AT3G32370	0
AT3G32371	0
AT3G32373	0
AT3G32375	0
AT3G32377	18
AT3G32380	0
AT3G32383	0
AT3G32385	0
AT3G32387	0
AT3G32389	0
AT3G32391	0
AT3G32393	0
AT3G32394	0
AT3G32395	0
AT3G32397	0
AT3G32400	1
AT3G32405	0
AT3G32410	0
AT3G32415	0
AT3G32420	0
AT3G32425	0
AT3G32435	0
AT3G32445	0
AT3G32455	0
AT3G32465	0
AT3G32475	0
AT3G32677	0
AT3G32880	0
AT3G32890	0
AT3G32893	0
AT3G32894	0
AT3G32895	0
AT3G32896	0
AT3G32897	0
AT3G32898	0
AT3G32899	0
AT3G32900	0
AT3G32901	0
AT3G32902	0
AT3G32903	0
AT3G32904	0
AT3G32910	0
AT3G32912	0
AT3G32914	0
AT3G32917	0
AT3G32920	75
AT3G32925	83
AT3G32930	859
AT3G32940	743
AT3G32950	0
AT3G32960	0
AT3G32962	0
AT3G32964	0
AT3G32966	0
AT3G32968	0
AT3G32970	0
AT3G32975	0
AT3G32980	5
AT3G32990	0
AT3G33000	0
AT3G33002	0
AT3G33004	0
AT3G33005	0
AT3G33006	0
AT3G33008	0
AT3G33009	0
AT3G33010	0
AT3G33011	0
AT3G33025	0
AT3G33030	0
AT3G33035	0
AT3G33045	0
AT3G33055	0
AT3G33058	0
AT3G33064	0
AT3G33065	0
AT3G33066	0
AT3G33067	0
AT3G33069	0
AT3G33070	0
AT3G33071	0
AT3G33072	0
AT3G33073	0
AT3G33074	0
AT3G33075	0
AT3G33076	0
AT3G33077	0
AT3G33079	0
AT3G33080	0
AT3G33081	0
AT3G33082	0
AT3G33083	0
AT3G33084	0
AT3G33085	0
AT3G33091	0
AT3G33094	0
AT3G33097	0
AT3G33100	0
AT3G33103	1
AT3G33106	0
AT3G33109	0
AT3G33112	0
AT3G33115	0
AT3G33118	0
AT3G33121	0
AT3G33124	0
AT3G33127	0
AT3G33130	0
AT3G33131	0
AT3G33133	0
AT3G33136	0
AT3G33139	0
AT3G33142	0
AT3G33145	0
AT3G33148	0
AT3G33151	0
AT3G33154	0
AT3G33157	0
AT3G33160	0
AT3G33163	0
AT3G33166	0
AT3G33169	0
AT3G33172	0
AT3G33175	0
AT3G33178	0
AT3G33181	0
AT3G33185	0
AT3G33187	0
AT3G33189	0
AT3G33193	0
AT3G33197	0
AT3G33201	0
AT3G33205	0
AT3G33215	0
AT3G33225	0
AT3G33230	0
AT3G33235	1
AT3G33293	0
AT3G33377	0
AT3G33393	0
AT3G33448	0
AT3G33494	0
AT3G33520	587
AT3G33528	57
AT3G33530	2004
AT3G33537	0
AT3G33545	0
AT3G33555	0
AT3G33565	0
AT3G33570	0
AT3G33572	0
AT3G33575	0
AT3G33585	0
AT3G33595	0
AT3G34299	0
AT3G35003	0
AT3G35707	0
AT3G36411	0
AT3G36659	66
AT3G37820	0
AT3G38525	0
AT3G39230	0
AT3G39935	0
AT3G40640	0
AT3G41345	0
AT3G41761	0
AT3G41762	2
AT3G41768	127578
AT3G41979	0
AT3G42047	0
AT3G42050	4952
AT3G42052	588
AT3G42054	0
AT3G42057	0
AT3G42060	0
AT3G42065	0
AT3G42070	0
AT3G42075	0
AT3G42080	0
AT3G42083	0
AT3G42086	0
AT3G42090	0
AT3G42100	0
AT3G42110	0
AT3G42115	0
AT3G42120	0
AT3G42130	0
AT3G42140	0
AT3G42148	0
AT3G42150	405
AT3G42153	0
AT3G42155	0
AT3G42160	1
AT3G42170	1700
AT3G42174	1
AT3G42178	0
AT3G42179	0
AT3G42180	1
AT3G42181	0
AT3G42182	0
AT3G42186	0
AT3G42190	1
AT3G42200	0
AT3G42203	0
AT3G42206	0
AT3G42220	0
AT3G42230	0
AT3G42233	0
AT3G42236	0
AT3G42240	0
AT3G42245	0
AT3G42250	0
AT3G42251	0
AT3G42252	0
AT3G42253	0
AT3G42254	0
AT3G42255	0
AT3G42256	0
AT3G42257	0
AT3G42258	0
AT3G42260	0
AT3G42270	0
AT3G42280	0
AT3G42290	0
AT3G42300	0
AT3G42305	0
AT3G42310	0
AT3G42313	0
AT3G42316	0
AT3G42320	0
AT3G42330	0
AT3G42340	0
AT3G42350	0
AT3G42353	0
AT3G42356	0
AT3G42360	0
AT3G42383	0
AT3G42386	0
AT3G42390	0
AT3G42400	0
AT3G42410	0
AT3G42420	0
AT3G42430	0
AT3G42431	0
AT3G42432	0
AT3G42433	0
AT3G42434	0
AT3G42436	0
AT3G42438	0
AT3G42440	0
AT3G42445	0
AT3G42450	6
AT3G42460	0
AT3G42466	0
AT3G42470	0
AT3G42471	0
AT3G42472	0
AT3G42473	218
AT3G42474	0
AT3G42476	0
AT3G42478	0
AT3G42480	0
AT3G42490	0
AT3G42500	0
AT3G42510	0
AT3G42520	0
AT3G42530	0
AT3G42535	0
AT3G42540	0
AT3G42542	0
AT3G42545	0
AT3G42550	0
AT3G42553	0
AT3G42556	0
AT3G42557	0
AT3G42560	0
AT3G42565	0
AT3G42570	0
AT3G42580	0
AT3G42590	0
AT3G42600	0
AT3G42610	0
AT3G42620	0
AT3G42621	0
AT3G42622	0
AT3G42624	0
AT3G42626	0
AT3G42628	0
AT3G42630	435
AT3G42640	874
AT3G42645	0
AT3G42646	0
AT3G42650	0
AT3G42653	0
AT3G42656	0
AT3G42658	1
AT3G42660	681
AT3G42670	215
AT3G42680	0
AT3G42690	0
AT3G42700	0
AT3G42710	0
AT3G42711	0
AT3G42712	0
AT3G42713	0
AT3G42714	0
AT3G42715	0
AT3G42716	0
AT3G42717	0
AT3G42718	0
AT3G42719	1
AT3G42720	0
AT3G42721	0
AT3G42722	0
AT3G42723	0
AT3G42724	0
AT3G42725	75
AT3G42726	0
AT3G42727	0
AT3G42730	0
AT3G42740	0
AT3G42750	0
AT3G42760	0
AT3G42763	0
AT3G42766	0
AT3G42770	0
AT3G42780	0
AT3G42783	0
AT3G42786	0
AT3G42790	1857
AT3G42791	0
AT3G42792	3
AT3G42794	0
AT3G42796	0
AT3G42798	0
AT3G42800	23
AT3G42803	0
AT3G42806	204
AT3G42810	0
AT3G42820	0
AT3G42830	253
AT3G42835	4
AT3G42836	0
AT3G42837	0
AT3G42850	143
AT3G42860	114
AT3G42870	0
AT3G42875	0
AT3G42880	21
AT3G42883	0
AT3G42886	0
AT3G42890	0
AT3G42900	0
AT3G42910	0
AT3G42913	0
AT3G42916	0
AT3G42920	0
AT3G42922	0
AT3G42924	0
AT3G42927	0
AT3G42930	0
AT3G42935	0
AT3G42940	0
AT3G42945	0
AT3G42950	767
AT3G42960	2
AT3G42980	0
AT3G42990	0
AT3G42993	0
AT3G42995	0
AT3G42996	0
AT3G43000	0
AT3G43005	0
AT3G43020	0
AT3G43025	0
AT3G43040	0
AT3G43050	0
AT3G43060	0
AT3G43070	0
AT3G43080	0
AT3G43083	0
AT3G43090	0
AT3G43095	0
AT3G43100	0
AT3G43110	12
AT3G43120	95
AT3G43123	0
AT3G43126	0
AT3G43128	0
AT3G43130	0
AT3G43140	0
AT3G43141	0
AT3G43142	0
AT3G43144	0
AT3G43146	0
AT3G43147	0
AT3G43148	0
AT3G43150	0
AT3G43151	0
AT3G43152	0
AT3G43153	0
AT3G43154	0
AT3G43156	0
AT3G43157	0
AT3G43158	0
AT3G43160	0
AT3G43170	0
AT3G43175	0
AT3G43180	1
AT3G43190	621
AT3G43200	1
AT3G43205	10
AT3G43210	396
AT3G43220	1052
AT3G43230	638
AT3G43240	978
AT3G43250	6
AT3G43251	0
AT3G43260	0
AT3G43270	521
AT3G43280	6
AT3G43290	9
AT3G43291	10
AT3G43300	2933
AT3G43302	0
AT3G43303	0
AT3G43304	0
AT3G43307	0
AT3G43310	0
AT3G43315	0
AT3G43320	0
AT3G43330	0
AT3G43340	0
AT3G43350	2
AT3G43352	0
AT3G43355	0
AT3G43356	0
AT3G43357	0
AT3G43358	0
AT3G43359	0
AT3G43360	0
AT3G43370	0
AT3G43380	0
AT3G43390	0
AT3G43400	0
AT3G43410	0
AT3G43415	0
AT3G43420	0
AT3G43425	0
AT3G43430	97
AT3G43432	0
AT3G43433	0
AT3G43436	0
AT3G43440	264
AT3G43442	0
AT3G43444	0
AT3G43447	0
AT3G43450	0
AT3G43460	0
AT3G43470	0
AT3G43480	0
AT3G43485	0
AT3G43490	0
AT3G43500	0
AT3G43503	0
AT3G43505	683
AT3G43510	463
AT3G43520	1143
AT3G43521	0
AT3G43522	0
AT3G43523	0
AT3G43524	0
AT3G43526	0
AT3G43528	0
AT3G43530	9
AT3G43540	479
AT3G43546	0
AT3G43550	0
AT3G43563	0
AT3G43566	0
AT3G43570	0
AT3G43571	0
AT3G43572	0
AT3G43573	0
AT3G43574	0
AT3G43575	0
AT3G43580	15
AT3G43583	0
AT3G43586	0
AT3G43590	445
AT3G43600	61
AT3G43610	1019
AT3G43620	0
AT3G43622	0
AT3G43625	0
AT3G43630	0
AT3G43635	0
AT3G43640	0
AT3G43645	0
AT3G43650	0
AT3G43652	0
AT3G43654	0
AT3G43657	0
AT3G43660	39
AT3G43670	158
AT3G43675	0
AT3G43680	0
AT3G43681	0
AT3G43682	0
AT3G43684	0
AT3G43686	0
AT3G43688	0
AT3G43690	433
AT3G43700	289
AT3G43710	1
AT3G43715	0
AT3G43720	5422
AT3G43723	0
AT3G43726	0
AT3G43730	0
AT3G43740	1158
AT3G43750	0
AT3G43760	0
AT3G43770	0
AT3G43780	0
AT3G43790	19
AT3G43800	161
AT3G43810	2693
AT3G43820	0
AT3G43825	2
AT3G43826	0
AT3G43828	8
AT3G43830	1
AT3G43832	0
AT3G43833	0
AT3G43835	0
AT3G43837	0
AT3G43840	30
AT3G43850	12
AT3G43860	309
AT3G43862	0
AT3G43863	0
AT3G43864	0
AT3G43867	0
AT3G43870	0
AT3G43880	0
AT3G43890	2
AT3G43910	0
AT3G43920	478
AT3G43930	7
AT3G43940	0
AT3G43950	0
AT3G43955	329
AT3G43960	2874
AT3G43970	2
AT3G43980	1777
AT3G43990	11
AT3G44000	0
AT3G44005	0
AT3G44006	1
AT3G44010	7394
AT3G44020	163
AT3G44030	0
AT3G44035	0
AT3G44042	4
AT3G44045	0
AT3G44050	458
AT3G44060	21
AT3G44070	16
AT3G44080	8
AT3G44090	10
AT3G44093	0
AT3G44096	0
AT3G44100	3313
AT3G44110	15539
AT3G44115	0
AT3G44117	0
AT3G44120	14
AT3G44130	0
AT3G44140	0
AT3G44150	165
AT3G44160	485
AT3G44170	0
AT3G44175	0
AT3G44180	0
AT3G44190	582
AT3G44200	616
AT3G44205	115
AT3G44210	0
AT3G44212	0
AT3G44215	0
AT3G44220	36
AT3G44230	0
AT3G44235	0
AT3G44240	1
AT3G44245	0
AT3G44250	0
AT3G44260	1223
AT3G44261	0
AT3G44262	0
AT3G44264	0
AT3G44265	0
AT3G44267	0
AT3G44270	0
AT3G44274	1
AT3G44280	460
AT3G44290	0
AT3G44300	1103
AT3G44310	1340
AT3G44320	73
AT3G44325	0
AT3G44326	16
AT3G44330	2224
AT3G44340	3030
AT3G44350	0
AT3G44370	397
AT3G44380	256
AT3G44390	0
AT3G44400	89
AT3G44405	2
AT3G44410	11
AT3G44420	44
AT3G44425	0
AT3G44428	3
AT3G44430	744
AT3G44435	0
AT3G44440	2
AT3G44444	0
AT3G44450	42
AT3G44460	14
AT3G44470	0
AT3G44480	599
AT3G44485	1
AT3G44490	1
AT3G44500	0
AT3G44510	3
AT3G44516	0
AT3G44530	468
AT3G44540	0
AT3G44550	3
AT3G44555	0
AT3G44560	0
AT3G44570	2
AT3G44580	0
AT3G44590	1054
AT3G44600	1031
AT3G44605	0
AT3G44610	616
AT3G44620	793
AT3G44630	602
AT3G44635	0
AT3G44640	0
AT3G44650	0
AT3G44660	0
AT3G44665	0
AT3G44670	558
AT3G44680	684
AT3G44690	278
AT3G44695	0
AT3G44700	2
AT3G44703	3
AT3G44704	0
AT3G44705	1
AT3G44710	0
AT3G44713	76
AT3G44716	157
AT3G44717	2
AT3G44718	0
AT3G44720	1628
AT3G44730	88
AT3G44735	453
AT3G44740	131
AT3G44750	2751
AT3G44753	18
AT3G44755	0
AT3G44757	0
AT3G44760	3
AT3G44763	1
AT3G44765	16
AT3G44766	3
AT3G44769	0
AT3G44770	91
AT3G44780	0
AT3G44785	0
AT3G44790	29
AT3G44793	1
AT3G44796	0
AT3G44798	80
AT3G44800	18
AT3G44805	0
AT3G44810	12
AT3G44820	445
AT3G44830	2
AT3G44840	1
AT3G44850	367
AT3G44860	2
AT3G44870	2
AT3G44880	819
AT3G44890	2212
AT3G44900	6
AT3G44910	0
AT3G44920	5
AT3G44930	1
AT3G44935	0
AT3G44940	184
AT3G44950	1
AT3G44955	0
AT3G44960	4
AT3G44970	2
AT3G44980	0
AT3G44990	12
AT3G45000	11
AT3G45010	488
AT3G45020	184
AT3G45030	2964
AT3G45040	430
AT3G45050	263
AT3G45060	12
AT3G45070	2
AT3G45080	0
AT3G45090	758
AT3G45093	63
AT3G45095	6
AT3G45100	525
AT3G45110	1
AT3G45120	0
AT3G45130	3
AT3G45140	1849
AT3G45150	5
AT3G45160	5
AT3G45170	0
AT3G45180	0
AT3G45190	2088
AT3G45200	3
AT3G45210	406
AT3G45220	0
AT3G45230	582
AT3G45240	1126
AT3G45243	14
AT3G45245	16
AT3G45248	89
AT3G45250	5
AT3G45252	93
AT3G45253	0
AT3G45256	0
AT3G45260	281
AT3G45270	0
AT3G45275	0
AT3G45280	29
AT3G45285	0
AT3G45290	22
AT3G45300	700
AT3G45310	1212
AT3G45320	0
AT3G45330	0
AT3G45340	0
AT3G45350	0
AT3G45360	0
AT3G45370	0
AT3G45380	0
AT3G45390	9
AT3G45400	224
AT3G45410	14
AT3G45420	62
AT3G45430	10
AT3G45440	10
AT3G45443	217
AT3G45446	0
AT3G45450	0
AT3G45460	0
AT3G45470	0
AT3G45480	0
AT3G45490	0
AT3G45500	0
AT3G45510	0
AT3G45520	0
AT3G45525	0
AT3G45530	0
AT3G45540	0
AT3G45550	2
AT3G45555	11
AT3G45560	0
AT3G45570	0
AT3G45577	0
AT3G45580	0
AT3G45590	102
AT3G45600	857
AT3G45610	102
AT3G45620	882
AT3G45630	816
AT3G45638	3
AT3G45640	2176
AT3G45645	0
AT3G45650	25
AT3G45660	0
AT3G45670	1
AT3G45673	0
AT3G45680	35
AT3G45690	3
AT3G45700	0
AT3G45710	10
AT3G45720	0
AT3G45730	40
AT3G45740	310
AT3G45750	253
AT3G45755	0
AT3G45760	1
AT3G45770	557
AT3G45775	0
AT3G45780	149
AT3G45790	0
AT3G45800	1
AT3G45810	2
AT3G45820	1
AT3G45830	1126
AT3G45840	0
AT3G45850	1074
AT3G45851	0
AT3G45860	0
AT3G45870	44
AT3G45880	81
AT3G45890	293
AT3G45900	373
AT3G45910	1
AT3G45920	0
AT3G45930	955
AT3G45935	0
AT3G45940	37
AT3G45950	2
AT3G45955	0
AT3G45960	192
AT3G45965	0
AT3G45970	8378
AT3G45980	2490
AT3G45990	9
AT3G46000	2100
AT3G46010	3251
AT3G46020	302
AT3G46030	3831
AT3G46040	2904
AT3G46050	0
AT3G46060	3114
AT3G46070	0
AT3G46080	72
AT3G46086	0
AT3G46090	37
AT3G46100	645
AT3G46110	31
AT3G46120	0
AT3G46130	1
AT3G46140	0
AT3G46150	19
AT3G46160	0
AT3G46170	0
AT3G46180	425
AT3G46183	0
AT3G46186	0
AT3G46190	0
AT3G46200	368
AT3G46210	499
AT3G46220	967
AT3G46230	6
AT3G46240	0
AT3G46250	3
AT3G46260	0
AT3G46270	0
AT3G46280	0
AT3G46290	305
AT3G46300	0
AT3G46310	3
AT3G46320	805
AT3G46330	0
AT3G46340	0
AT3G46345	0
AT3G46350	0
AT3G46355	0
AT3G46360	0
AT3G46370	1
AT3G46375	0
AT3G46380	0
AT3G46382	0
AT3G46384	0
AT3G46385	339
AT3G46387	0
AT3G46390	0
AT3G46400	0
AT3G46410	0
AT3G46420	0
AT3G46430	2313
AT3G46440	1616
AT3G46450	3574
AT3G46460	722
AT3G46470	0
AT3G46480	0
AT3G46482	0
AT3G46484	0
AT3G46487	0
AT3G46490	7
AT3G46500	0
AT3G46510	394
AT3G46520	64
AT3G46530	242
AT3G46540	1045
AT3G46550	1663
AT3G46560	1368
AT3G46565	0
AT3G46570	0
AT3G46580	273
AT3G46585	0
AT3G46590	1406
AT3G46600	1039
AT3G46610	200
AT3G46613	0
AT3G46614	7
AT3G46616	2
AT3G46617	0
AT3G46620	1402
AT3G46630	503
AT3G46640	1301
AT3G46650	0
AT3G46658	20
AT3G46660	0
AT3G46666	0
AT3G46668	42
AT3G46670	0
AT3G46680	54
AT3G46690	0
AT3G46700	0
AT3G46710	0
AT3G46720	10
AT3G46730	1
AT3G46735	0
AT3G46740	2468
AT3G46750	5
AT3G46760	0
AT3G46770	414
AT3G46780	1711
AT3G46790	538
AT3G46800	0
AT3G46810	0
AT3G46820	579
AT3G46830	1325
AT3G46840	129
AT3G46845	129
AT3G46850	28
AT3G46860	200
AT3G46870	232
AT3G46875	0
AT3G46880	0
AT3G46890	20
AT3G46900	40
AT3G46910	4
AT3G46911	4
AT3G46920	485
AT3G46930	138
AT3G46940	913
AT3G46950	190
AT3G46960	837
AT3G46970	5646
AT3G46980	607
AT3G46990	99
AT3G47000	748
AT3G47010	108
AT3G47020	0
AT3G47021	0
AT3G47030	194
AT3G47040	18
AT3G47050	0
AT3G47060	620
AT3G47070	1200
AT3G47080	642
AT3G47090	0
AT3G47100	2
AT3G47110	48
AT3G47120	452
AT3G47130	16
AT3G47140	10
AT3G47150	0
AT3G47160	861
AT3G47165	0
AT3G47170	1
AT3G47180	5
AT3G47190	152
AT3G47200	15
AT3G47210	23
AT3G47220	26
AT3G47230	1
AT3G47240	0
AT3G47250	107
AT3G47260	1
AT3G47270	0
AT3G47280	0
AT3G47290	769
AT3G47295	186
AT3G47300	547
AT3G47310	0
AT3G47320	0
AT3G47330	0
AT3G47340	171
AT3G47341	0
AT3G47342	19
AT3G47347	53
AT3G47348	229
AT3G47350	3792
AT3G47360	173
AT3G47370	3578
AT3G47380	7
AT3G47390	470
AT3G47400	8
AT3G47410	22
AT3G47420	967
AT3G47430	19
AT3G47440	9
AT3G47450	396
AT3G47460	381
AT3G47470	13685
AT3G47480	0
AT3G47490	287
AT3G47500	143
AT3G47510	108
AT3G47520	3031
AT3G47530	65
AT3G47540	108
AT3G47550	764
AT3G47560	126
AT3G47570	10
AT3G47580	4
AT3G47590	734
AT3G47600	1496
AT3G47610	532
AT3G47620	168
AT3G47630	350
AT3G47640	284
AT3G47650	1198
AT3G47660	10
AT3G47670	461
AT3G47675	117
AT3G47680	643
AT3G47690	664
AT3G47700	298
AT3G47710	0
AT3G47720	1
AT3G47730	500
AT3G47740	0
AT3G47750	5
AT3G47760	0
AT3G47770	0
AT3G47780	95
AT3G47790	4
AT3G47800	973
AT3G47810	1790
AT3G47820	103
AT3G47830	57
AT3G47833	1179
AT3G47836	589
AT3G47840	25
AT3G47850	705
AT3G47860	937
AT3G47870	8
AT3G47875	12
AT3G47890	1382
AT3G47910	1820
AT3G47920	0
AT3G47930	766
AT3G47940	326
AT3G47950	335
AT3G47960	1026
AT3G47965	216
AT3G47980	1
AT3G47990	1094
AT3G48000	3544
AT3G48010	4
AT3G48020	0
AT3G48030	706
AT3G48040	376
AT3G48050	1337
AT3G48057	0
AT3G48058	0
AT3G48060	624
AT3G48070	502
AT3G48080	1
AT3G48090	348
AT3G48100	108
AT3G48110	800
AT3G48115	451
AT3G48120	356
AT3G48130	16
AT3G48131	0
AT3G48140	6964
AT3G48150	258
AT3G48160	247
AT3G48170	2413
AT3G48180	52
AT3G48185	91
AT3G48187	118
AT3G48190	895
AT3G48195	524
AT3G48200	246
AT3G48201	0
AT3G48205	13
AT3G48208	18
AT3G48209	8
AT3G48210	549
AT3G48220	0
AT3G48230	2044
AT3G48231	3287
AT3G48235	1
AT3G48240	388
AT3G48250	289
AT3G48260	51
AT3G48270	2
AT3G48275	0
AT3G48280	410
AT3G48290	121
AT3G48298	0
AT3G48300	614
AT3G48310	3
AT3G48320	6
AT3G48330	919
AT3G48340	48
AT3G48343	0
AT3G48344	0
AT3G48346	0
AT3G48350	36
AT3G48360	54
AT3G48370	0
AT3G48380	754
AT3G48390	134
AT3G48400	0
AT3G48410	4529
AT3G48420	472
AT3G48425	472
AT3G48430	1060
AT3G48440	775
AT3G48450	40
AT3G48460	2567
AT3G48470	191
AT3G48475	0
AT3G48480	94
AT3G48490	322
AT3G48500	786
AT3G48510	113
AT3G48515	0
AT3G48520	25
AT3G48523	3
AT3G48526	0
AT3G48530	1043
AT3G48540	151
AT3G48550	15
AT3G48560	3855
AT3G48570	609
AT3G48580	4122
AT3G48590	369
AT3G48600	159
AT3G48610	975
AT3G48620	1
AT3G48630	0
AT3G48640	1
AT3G48650	3
AT3G48660	72
AT3G48670	1776
AT3G48675	0
AT3G48680	1227
AT3G48690	1831
AT3G48700	8
AT3G48710	1311
AT3G48720	88
AT3G48730	1307
AT3G48740	421
AT3G48745	0
AT3G48750	1172
AT3G48760	455
AT3G48770	316
AT3G48780	1305
AT3G48790	2
AT3G48800	275
AT3G48810	165
AT3G48820	596
AT3G48830	115
AT3G48835	7
AT3G48840	1
AT3G48850	2
AT3G48860	867
AT3G48870	2208
AT3G48880	721
AT3G48890	3842
AT3G48900	68
AT3G48920	0
AT3G48930	13000
AT3G48940	1
AT3G48950	443
AT3G48960	1
AT3G48970	54
AT3G48980	271
AT3G48990	1361
AT3G49000	539
AT3G49010	12590
AT3G49020	0
AT3G49030	0
AT3G49040	38
AT3G49045	20
AT3G49050	3879
AT3G49055	719
AT3G49060	655
AT3G49070	6
AT3G49080	986
AT3G49100	794
AT3G49110	4
AT3G49115	0
AT3G49120	89
AT3G49130	0
AT3G49140	905
AT3G49142	64
AT3G49150	0
AT3G49155	6
AT3G49160	432
AT3G49162	0
AT3G49170	193
AT3G49180	458
AT3G49190	3
AT3G49200	4
AT3G49210	29
AT3G49220	1772
AT3G49230	0
AT3G49240	0
AT3G49250	625
AT3G49260	40
AT3G49270	17867
AT3G49280	0
AT3G49290	320
AT3G49300	194
AT3G49305	12
AT3G49307	1731
AT3G49310	1038
AT3G49320	159
AT3G49330	21
AT3G49340	0
AT3G49350	697
AT3G49360	594
AT3G49370	47
AT3G49380	9
AT3G49390	1795
AT3G49400	161
AT3G49410	39
AT3G49420	86
AT3G49430	2008
AT3G49440	0
AT3G49450	10
AT3G49460	1
AT3G49470	1220
AT3G49480	0
AT3G49490	2439
AT3G49500	717
AT3G49510	53
AT3G49520	20
AT3G49530	1934
AT3G49540	740
AT3G49550	389
AT3G49551	15
AT3G49560	1252
AT3G49570	67
AT3G49580	19
AT3G49590	714
AT3G49600	830
AT3G49601	1879
AT3G49610	0
AT3G49620	0
AT3G49630	0
AT3G49640	313
AT3G49645	233
AT3G49650	170
AT3G49660	219
AT3G49668	0
AT3G49670	87
AT3G49680	1472
AT3G49690	0
AT3G49700	0
AT3G49710	119
AT3G49720	3282
AT3G49725	267
AT3G49730	265
AT3G49740	0
AT3G49744	0
AT3G49750	103
AT3G49760	6
AT3G49765	0
AT3G49770	38
AT3G49780	5744
AT3G49790	195
AT3G49796	0
AT3G49800	1165
AT3G49810	693
AT3G49820	1
AT3G49830	1
AT3G49832	1
AT3G49840	454
AT3G49845	0
AT3G49850	620
AT3G49860	3
AT3G49870	1779
AT3G49880	178
AT3G49890	309
AT3G49900	720
AT3G49910	18582
AT3G49920	95
AT3G49925	0
AT3G49930	62
AT3G49940	294
AT3G49950	9
AT3G49960	4
AT3G49970	0
AT3G49980	0
AT3G49990	1197
AT3G50000	2411
AT3G50010	11
AT3G50020	98
AT3G50030	2
AT3G50040	126
AT3G50050	441
AT3G50060	1977
AT3G50070	836
AT3G50080	486
AT3G50090	21
AT3G50100	260
AT3G50110	284
AT3G50120	24
AT3G50123	0
AT3G50130	0
AT3G50140	0
AT3G50150	0
AT3G50160	0
AT3G50170	0
AT3G50180	0
AT3G50190	3
AT3G50200	4
AT3G50210	810
AT3G50220	42
AT3G50230	9
AT3G50240	493
AT3G50250	0
AT3G50260	3
AT3G50270	37
AT3G50280	28
AT3G50290	0
AT3G50295	0
AT3G50300	0
AT3G50301	0
AT3G50310	14
AT3G50320	0
AT3G50330	1
AT3G50340	232
AT3G50350	51
AT3G50360	3424
AT3G50370	2892
AT3G50373	0
AT3G50376	0
AT3G50380	1159
AT3G50390	5
AT3G50400	1
AT3G50410	81
AT3G50420	59
AT3G50430	330
AT3G50440	620
AT3G50450	0
AT3G50460	0
AT3G50470	0
AT3G50480	46
AT3G50490	0
AT3G50500	1820
AT3G50505	0
AT3G50510	2
AT3G50520	913
AT3G50530	2603
AT3G50540	0
AT3G50550	846
AT3G50560	13
AT3G50570	72
AT3G50580	1
AT3G50590	2259
AT3G50610	9
AT3G50620	2394
AT3G50625	0
AT3G50630	466
AT3G50640	17
AT3G50650	1469
AT3G50660	2343
AT3G50665	0
AT3G50670	1831
AT3G50680	0
AT3G50685	381
AT3G50690	1252
AT3G50700	385
AT3G50710	159
AT3G50720	76
AT3G50730	13
AT3G50740	1
AT3G50750	17
AT3G50755	0
AT3G50760	21
AT3G50770	87
AT3G50780	257
AT3G50790	375
AT3G50800	65
AT3G50808	0
AT3G50810	245
AT3G50820	2318
AT3G50825	14
AT3G50830	1444
AT3G50835	0
AT3G50840	23
AT3G50845	69
AT3G50850	45
AT3G50860	448
AT3G50870	65
AT3G50880	663
AT3G50890	152
AT3G50895	0
AT3G50900	54
AT3G50910	1088
AT3G50920	364
AT3G50925	0
AT3G50930	375
AT3G50940	36
AT3G50950	801
AT3G50960	336
AT3G50970	26
AT3G50980	22
AT3G50990	23
AT3G51000	3996
AT3G51010	1167
AT3G51020	0
AT3G51030	1713
AT3G51040	413
AT3G51050	1925
AT3G51060	57
AT3G51070	0
AT3G51075	8
AT3G51080	446
AT3G51090	174
AT3G51100	697
AT3G51110	423
AT3G51120	503
AT3G51130	1260
AT3G51135	0
AT3G51140	850
AT3G51150	220
AT3G51160	2098
AT3G51171	53
AT3G51180	123
AT3G51190	2
AT3G51200	0
AT3G51210	0
AT3G51220	26
AT3G51230	107
AT3G51238	8
AT3G51240	173
AT3G51250	1081
AT3G51260	3356
AT3G51265	0
AT3G51270	1133
AT3G51280	359
AT3G51290	765
AT3G51300	106
AT3G51310	1914
AT3G51320	163
AT3G51325	33
AT3G51330	21
AT3G51340	17
AT3G51350	23
AT3G51360	0
AT3G51370	3220
AT3G51375	1
AT3G51380	56
AT3G51390	788
AT3G51400	3
AT3G51410	3
AT3G51420	158
AT3G51430	683
AT3G51440	100
AT3G51450	164
AT3G51460	1197
AT3G51470	147
AT3G51478	4
AT3G51480	338
AT3G51490	21
AT3G51500	662
AT3G51510	468
AT3G51520	536
AT3G51530	377
AT3G51540	3
AT3G51550	7494
AT3G51560	20
AT3G51570	13
AT3G51580	452
AT3G51590	5
AT3G51600	243
AT3G51610	971
AT3G51620	729
AT3G51630	1245
AT3G51640	714
AT3G51642	3
AT3G51644	0
AT3G51650	492
AT3G51660	4
AT3G51670	648
AT3G51680	19
AT3G51690	2
AT3G51700	5
AT3G51710	60
AT3G51720	496
AT3G51730	2354
AT3G51740	667
AT3G51750	34
AT3G51760	3
AT3G51770	634
AT3G51780	1044
AT3G51790	247
AT3G51800	4649
AT3G51810	1
AT3G51820	850
AT3G51830	449
AT3G51840	2974
AT3G51850	2454
AT3G51860	3387
AT3G51870	235
AT3G51880	2918
AT3G51890	156
AT3G51895	1353
AT3G51910	47
AT3G51920	39
AT3G51930	58
AT3G51940	222
AT3G51950	2793
AT3G51960	3
AT3G51970	7
AT3G51980	1368
AT3G51990	305
AT3G52000	8
AT3G52003	0
AT3G52010	144
AT3G52020	0
AT3G52030	767
AT3G52040	160
AT3G52050	573
AT3G52055	0
AT3G52060	1255
AT3G52070	0
AT3G52072	53
AT3G52075	0
AT3G52080	3
AT3G52090	2241
AT3G52100	467
AT3G52105	175
AT3G52110	302
AT3G52115	121
AT3G52120	1110
AT3G52130	1
AT3G52140	2099
AT3G52150	2136
AT3G52155	442
AT3G52160	5
AT3G52170	619
AT3G52180	3828
AT3G52190	617
AT3G52200	1627
AT3G52210	252
AT3G52220	1237
AT3G52230	1710
AT3G52240	705
AT3G52250	1261
AT3G52260	209
AT3G52270	41
AT3G52280	707
AT3G52285	0
AT3G52290	335
AT3G52300	9288
AT3G52310	12
AT3G52320	0
AT3G52330	0
AT3G52340	1178
AT3G52345	0
AT3G52350	0
AT3G52360	144
AT3G52370	1766
AT3G52380	1292
AT3G52390	203
AT3G52400	327
AT3G52410	0
AT3G52420	137
AT3G52430	9
AT3G52440	0
AT3G52450	0
AT3G52460	47
AT3G52470	361
AT3G52480	113
AT3G52490	191
AT3G52500	1612
AT3G52510	0
AT3G52520	22
AT3G52525	43
AT3G52526	15
AT3G52527	5
AT3G52530	10
AT3G52535	61
AT3G52540	245
AT3G52550	18
AT3G52560	3130
AT3G52561	24
AT3G52565	5
AT3G52570	348
AT3G52580	3809
AT3G52590	16057
AT3G52600	100
AT3G52605	1
AT3G52610	421
AT3G52620	11
AT3G52630	738
AT3G52640	1387
AT3G52660	739
AT3G52670	36
AT3G52680	193
AT3G52690	1
AT3G52700	1
AT3G52705	0
AT3G52710	326
AT3G52720	38
AT3G52730	3991
AT3G52740	136
AT3G52742	0
AT3G52748	0
AT3G52750	1148
AT3G52760	472
AT3G52765	0
AT3G52770	53
AT3G52780	609
AT3G52790	18
AT3G52800	1753
AT3G52810	2
AT3G52820	10
AT3G52830	0
AT3G52840	3958
AT3G52850	5619
AT3G52860	297
AT3G52870	3850
AT3G52880	8934
AT3G52890	1008
AT3G52900	38
AT3G52905	302
AT3G52910	130
AT3G52920	1592
AT3G52930	14440
AT3G52940	742
AT3G52941	0
AT3G52950	543
AT3G52955	0
AT3G52957	0
AT3G52960	2547
AT3G52970	8
AT3G52980	0
AT3G52990	6426
AT3G53000	350
AT3G53010	49
AT3G53015	0
AT3G53016	0
AT3G53020	13921
AT3G53030	470
AT3G53040	4
AT3G53050	0
AT3G53060	0
AT3G53065	0
AT3G53070	0
AT3G53075	1
AT3G53080	1
AT3G53090	370
AT3G53100	70
AT3G53110	2675
AT3G53120	664
AT3G53130	400
AT3G53140	0
AT3G53150	0
AT3G53160	6
AT3G53170	37
AT3G53180	232
AT3G53190	316
AT3G53200	0
AT3G53210	23
AT3G53220	164
AT3G53230	500
AT3G53232	8
AT3G53235	20
AT3G53240	297
AT3G53250	0
AT3G53260	6246
AT3G53270	625
AT3G53280	208
AT3G53290	0
AT3G53294	0
AT3G53300	1
AT3G53305	1
AT3G53310	125
AT3G53320	276
AT3G53330	0
AT3G53340	797
AT3G53342	0
AT3G53350	316
AT3G53360	79
AT3G53365	8
AT3G53370	588
AT3G53380	358
AT3G53390	891
AT3G53400	1129
AT3G53403	18
AT3G53410	375
AT3G53420	3067
AT3G53430	9631
AT3G53440	235
AT3G53450	24
AT3G53460	5781
AT3G53470	389
AT3G53480	26
AT3G53490	192
AT3G53500	2375
AT3G53510	301
AT3G53520	3589
AT3G53530	626
AT3G53540	1273
AT3G53550	0
AT3G53560	946
AT3G53570	557
AT3G53580	1805
AT3G53590	0
AT3G53600	0
AT3G53610	2411
AT3G53611	0
AT3G53620	486
AT3G53630	728
AT3G53640	13
AT3G53650	762
AT3G53670	2215
AT3G53680	344
AT3G53690	85
AT3G53700	368
AT3G53710	1239
AT3G53720	10
AT3G53730	4210
AT3G53740	8791
AT3G53750	1565
AT3G53760	627
AT3G53770	0
AT3G53775	0
AT3G53780	211
AT3G53790	0
AT3G53800	148
AT3G53810	176
AT3G53820	0
AT3G53830	235
AT3G53840	24
AT3G53850	249
AT3G53860	186
AT3G53870	10071
AT3G53880	527
AT3G53890	11010
AT3G53900	774
AT3G53910	0
AT3G53920	472
AT3G53930	461
AT3G53940	319
AT3G53950	1230
AT3G53960	66
AT3G53965	0
AT3G53970	1394
AT3G53980	65
AT3G53990	7852
AT3G54000	793
AT3G54010	3023
AT3G54020	462
AT3G54030	517
AT3G54040	49
AT3G54050	2150
AT3G54060	51
AT3G54065	0
AT3G54070	0
AT3G54080	742
AT3G54085	65
AT3G54090	395
AT3G54100	326
AT3G54110	3179
AT3G54120	124
AT3G54130	259
AT3G54140	2495
AT3G54150	4
AT3G54160	32
AT3G54170	750
AT3G54180	573
AT3G54190	1445
AT3G54200	1016
AT3G54210	2370
AT3G54220	511
AT3G54230	1124
AT3G54240	19
AT3G54250	1210
AT3G54260	49
AT3G54270	117
AT3G54280	1128
AT3G54290	873
AT3G54300	1131
AT3G54310	19
AT3G54320	902
AT3G54340	7320
AT3G54350	842
AT3G54360	1414
AT3G54363	36
AT3G54366	551
AT3G54380	432
AT3G54390	863
AT3G54400	641
AT3G54410	33
AT3G54420	117
AT3G54430	0
AT3G54440	1965
AT3G54450	0
AT3G54460	719
AT3G54470	1801
AT3G54480	946
AT3G54490	37
AT3G54500	809
AT3G54510	0
AT3G54520	0
AT3G54530	0
AT3G54540	1928
AT3G54550	529
AT3G54560	2048
AT3G54570	10
AT3G54580	0
AT3G54590	0
AT3G54600	103
AT3G54610	534
AT3G54620	1618
AT3G54625	6
AT3G54630	0
AT3G54640	3119
AT3G54650	921
AT3G54660	1231
AT3G54670	1613
AT3G54680	341
AT3G54690	1054
AT3G54700	11
AT3G54710	202
AT3G54720	374
AT3G54730	1
AT3G54740	347
AT3G54750	707
AT3G54760	2480
AT3G54770	8
AT3G54780	49
AT3G54790	837
AT3G54800	312
AT3G54810	849
AT3G54820	5623
AT3G54823	0
AT3G54826	913
AT3G54830	18
AT3G54840	1653
AT3G54850	607
AT3G54860	996
AT3G54870	66
AT3G54880	457
AT3G54890	9376
AT3G54900	750
AT3G54910	309
AT3G54920	542
AT3G54925	33
AT3G54930	209
AT3G54940	38
AT3G54950	141
AT3G54960	1479
AT3G54970	433
AT3G54980	305
AT3G54990	2
AT3G55000	910
AT3G55005	693
AT3G55010	1127
AT3G55020	1670
AT3G55030	643
AT3G55040	415
AT3G55050	879
AT3G55060	602
AT3G55070	665
AT3G55080	211
AT3G55090	181
AT3G55100	0
AT3G55110	2542
AT3G55120	10571
AT3G55130	14
AT3G55140	704
AT3G55150	1
AT3G55160	557
AT3G55170	1264
AT3G55180	4
AT3G55190	6
AT3G55200	132
AT3G55210	0
AT3G55220	139
AT3G55230	0
AT3G55240	5
AT3G55250	567
AT3G55252	57
AT3G55254	4
AT3G55258	0
AT3G55260	551
AT3G55270	1358
AT3G55280	5977
AT3G55290	95
AT3G55300	0
AT3G55310	0
AT3G55320	620
AT3G55330	770
AT3G55340	628
AT3G55350	336
AT3G55360	3060
AT3G55370	43
AT3G55380	1137
AT3G55390	831
AT3G55400	888
AT3G55410	2792
AT3G55420	187
AT3G55430	1928
AT3G55440	10436
AT3G55450	895
AT3G55460	1742
AT3G55470	82
AT3G55480	955
AT3G55485	1
AT3G55490	191
AT3G55500	41
AT3G55510	505
AT3G55512	0
AT3G55513	0
AT3G55515	0
AT3G55520	563
AT3G55530	421
AT3G55540	4
AT3G55550	0
AT3G55560	138
AT3G55566	3
AT3G55570	0
AT3G55580	58
AT3G55590	16
AT3G55600	281
AT3G55605	521
AT3G55610	1348
AT3G55620	2281
AT3G55630	337
AT3G55640	217
AT3G55646	23
AT3G55650	0
AT3G55660	130
AT3G55665	37
AT3G55670	0
AT3G55672	36
AT3G55677	221
AT3G55680	1
AT3G55690	118
AT3G55700	7
AT3G55710	98
AT3G55720	3
AT3G55730	278
AT3G55734	0
AT3G55735	0
AT3G55740	153
AT3G55750	4881
AT3G55760	324
AT3G55770	2817
AT3G55780	1
AT3G55790	0
AT3G55795	0
AT3G55800	3318
AT3G55810	0
AT3G55820	76
AT3G55830	705
AT3G55840	210
AT3G55850	493
AT3G55860	9
AT3G55870	1
AT3G55880	44
AT3G55890	8
AT3G55900	1
AT3G55910	3
AT3G55920	485
AT3G55930	1
AT3G55935	0
AT3G55940	55
AT3G55950	267
AT3G55960	816
AT3G55970	3
AT3G55980	3934
AT3G55990	156
AT3G56000	26
AT3G56010	375
AT3G56020	1628
AT3G56030	57
AT3G56040	695
AT3G56050	1852
AT3G56060	68
AT3G56070	1778
AT3G56080	159
AT3G56085	0
AT3G56090	3267
AT3G56100	156
AT3G56110	1061
AT3G56120	787
AT3G56130	2193
AT3G56140	490
AT3G56150	5843
AT3G56160	552
AT3G56170	242
AT3G56180	68
AT3G56190	3300
AT3G56200	1743
AT3G56210	749
AT3G56220	12
AT3G56230	12
AT3G56240	1391
AT3G56250	66
AT3G56260	40
AT3G56270	343
AT3G56275	27
AT3G56277	0
AT3G56280	0
AT3G56290	63
AT3G56300	114
AT3G56310	1737
AT3G56320	833
AT3G56330	172
AT3G56340	6302
AT3G56350	2
AT3G56360	1175
AT3G56370	4457
AT3G56380	0
AT3G56390	0
AT3G56400	242
AT3G56408	17
AT3G56410	0
AT3G56420	3
AT3G56430	712
AT3G56440	191
AT3G56450	150
AT3G56460	1869
AT3G56470	81
AT3G56480	1597
AT3G56490	2379
AT3G56500	0
AT3G56510	801
AT3G56520	72
AT3G56530	1
AT3G56540	0
AT3G56550	41
AT3G56560	1
AT3G56570	97
AT3G56580	914
AT3G56590	1135
AT3G56600	100
AT3G56610	1
AT3G56620	249
AT3G56630	172
AT3G56640	381
AT3G56650	239
AT3G56660	0
AT3G56670	0
AT3G56680	1463
AT3G56690	471
AT3G56700	2
AT3G56705	0
AT3G56710	152
AT3G56720	1046
AT3G56730	48
AT3G56740	531
AT3G56750	1046
AT3G56760	666
AT3G56770	9
AT3G56780	38
AT3G56790	11
AT3G56800	3827
AT3G56810	98
AT3G56820	409
AT3G56825	4
AT3G56830	97
AT3G56840	205
AT3G56850	783
AT3G56860	1952
AT3G56870	268
AT3G56880	2441
AT3G56890	3
AT3G56891	1
AT3G56900	422
AT3G56910	1247
AT3G56920	25
AT3G56930	573
AT3G56940	3443
AT3G56950	1773
AT3G56960	259
AT3G56970	0
AT3G56980	1
AT3G56990	755
AT3G57000	1327
AT3G57010	68
AT3G57020	0
AT3G57030	403
AT3G57040	221
AT3G57050	1307
AT3G57060	444
AT3G57062	562
AT3G57070	1460
AT3G57072	0
AT3G57080	401
AT3G57090	1185
AT3G57100	1
AT3G57110	16
AT3G57120	496
AT3G57130	1
AT3G57140	194
AT3G57150	3861
AT3G57157	3
AT3G57160	742
AT3G57170	606
AT3G57180	204
AT3G57190	167
AT3G57200	109
AT3G57210	6
AT3G57220	628
AT3G57230	557
AT3G57240	22905
AT3G57250	29
AT3G57260	1
AT3G57270	791
AT3G57280	716
AT3G57290	4023
AT3G57300	1771
AT3G57310	32
AT3G57320	534
AT3G57330	1069
AT3G57340	1266
AT3G57350	569
AT3G57360	100
AT3G57370	2
AT3G57380	31
AT3G57390	1175
AT3G57400	297
AT3G57410	1344
AT3G57420	545
AT3G57430	102
AT3G57440	2
AT3G57450	1795
AT3G57460	10
AT3G57465	0
AT3G57470	697
AT3G57480	170
AT3G57490	591
AT3G57500	8
AT3G57510	155
AT3G57520	1833
AT3G57530	2555
AT3G57540	6
AT3G57550	1033
AT3G57560	815
AT3G57570	740
AT3G57580	188
AT3G57586	2
AT3G57587	0
AT3G57590	313
AT3G57600	8
AT3G57610	1820
AT3G57620	0
AT3G57630	883
AT3G57640	18
AT3G57645	0
AT3G57650	1396
AT3G57660	1121
AT3G57670	89
AT3G57680	95
AT3G57690	705
AT3G57700	0
AT3G57710	617
AT3G57720	55
AT3G57730	0
AT3G57740	0
AT3G57750	183
AT3G57760	52
AT3G57765	1
AT3G57770	27
AT3G57780	277
AT3G57785	198
AT3G57787	5
AT3G57790	480
AT3G57800	1432
AT3G57810	286
AT3G57820	1
AT3G57830	246
AT3G57840	1
AT3G57850	0
AT3G57854	0
AT3G57860	73
AT3G57870	3061
AT3G57880	2657
AT3G57890	1750
AT3G57900	0
AT3G57910	343
AT3G57920	0
AT3G57930	976
AT3G57940	523
AT3G57950	4
AT3G57960	1
AT3G57965	152
AT3G57970	0
AT3G57980	212
AT3G57990	1237
AT3G58000	112
AT3G58010	454
AT3G58020	313
AT3G58030	1243
AT3G58035	0
AT3G58040	706
AT3G58050	719
AT3G58060	2
AT3G58070	47
AT3G58090	191
AT3G58100	426
AT3G58110	1435
AT3G58120	79
AT3G58130	307
AT3G58140	1199
AT3G58150	67
AT3G58160	260
AT3G58165	0
AT3G58170	1274
AT3G58180	432
AT3G58190	3
AT3G58193	0
AT3G58196	0
AT3G58200	772
AT3G58210	102
AT3G58220	906
AT3G58230	0
AT3G58240	1
AT3G58250	0
AT3G58260	0
AT3G58270	322
AT3G58280	0
AT3G58290	1
AT3G58300	0
AT3G58310	1
AT3G58320	2
AT3G58330	17
AT3G58340	0
AT3G58347	0
AT3G58350	17
AT3G58360	9
AT3G58370	0
AT3G58380	15
AT3G58390	0
AT3G58400	5
AT3G58410	5
AT3G58415	1
AT3G58420	0
AT3G58430	92
AT3G58440	1
AT3G58450	5
AT3G58460	1081
AT3G58470	400
AT3G58480	42
AT3G58490	431
AT3G58500	3018
AT3G58510	1621
AT3G58520	131
AT3G58530	521
AT3G58540	27
AT3G58550	5
AT3G58560	1639
AT3G58570	1559
AT3G58580	871
AT3G58585	10
AT3G58590	97
AT3G58600	1158
AT3G58610	5446
AT3G58620	190
AT3G58630	253
AT3G58640	1125
AT3G58650	280
AT3G58660	1759
AT3G58670	526
AT3G58680	3758
AT3G58690	506
AT3G58700	2191
AT3G58710	14
AT3G58720	34
AT3G58730	3543
AT3G58740	10
AT3G58750	3054
AT3G58760	467
AT3G58770	35
AT3G58780	5713
AT3G58790	467
AT3G58795	2
AT3G58800	327
AT3G58810	76
AT3G58820	174
AT3G58830	215
AT3G58840	976
AT3G58850	55
AT3G58860	0
AT3G58865	79
AT3G58875	0
AT3G58877	0
AT3G58880	1
AT3G58890	0
AT3G58900	278
AT3G58910	0
AT3G58920	0
AT3G58930	506
AT3G58940	151
AT3G58950	7
AT3G58960	4
AT3G58970	875
AT3G58975	99
AT3G58980	95
AT3G58990	25
AT3G59000	223
AT3G59010	4638
AT3G59020	2260
AT3G59030	5815
AT3G59040	483
AT3G59050	866
AT3G59060	77
AT3G59068	3
AT3G59070	0
AT3G59080	298
AT3G59090	698
AT3G59100	1024
AT3G59110	715
AT3G59120	4
AT3G59130	0
AT3G59140	256
AT3G59150	320
AT3G59160	0
AT3G59170	0
AT3G59180	0
AT3G59190	33
AT3G59200	119
AT3G59210	163
AT3G59220	57
AT3G59230	1
AT3G59240	1
AT3G59245	0
AT3G59250	2
AT3G59260	1
AT3G59270	3
AT3G59280	1229
AT3G59290	519
AT3G59295	0
AT3G59300	715
AT3G59310	251
AT3G59320	415
AT3G59330	319
AT3G59340	15
AT3G59350	1895
AT3G59360	1008
AT3G59370	0
AT3G59380	1147
AT3G59390	441
AT3G59400	15
AT3G59410	459
AT3G59415	0
AT3G59420	1090
AT3G59430	225
AT3G59435	1
AT3G59440	0
AT3G59450	21
AT3G59455	1
AT3G59460	0
AT3G59470	260
AT3G59480	294
AT3G59490	329
AT3G59500	861
AT3G59510	5
AT3G59520	171
AT3G59530	1174
AT3G59540	7632
AT3G59550	213
AT3G59570	196
AT3G59580	104
AT3G59590	34
AT3G59600	1541
AT3G59610	122
AT3G59620	46
AT3G59630	580
AT3G59640	282
AT3G59650	580
AT3G59660	1500
AT3G59670	640
AT3G59680	105
AT3G59690	35
AT3G59695	0
AT3G59700	9
AT3G59710	6
AT3G59720	0
AT3G59730	8
AT3G59740	6
AT3G59750	8
AT3G59760	1487
AT3G59765	78
AT3G59770	1560
AT3G59780	1042
AT3G59790	632
AT3G59800	390
AT3G59810	911
AT3G59820	1324
AT3G59830	17
AT3G59840	495
AT3G59845	444
AT3G59850	4
AT3G59860	0
AT3G59870	251
AT3G59880	4
AT3G59884	0
AT3G59890	340
AT3G59900	56
AT3G59910	1461
AT3G59920	4986
AT3G59923	0
AT3G59926	0
AT3G59930	0
AT3G59940	0
AT3G59950	831
AT3G59960	12
AT3G59970	6161
AT3G59980	479
AT3G59990	1995
AT3G60000	90
AT3G60010	44
AT3G60020	0
AT3G60030	1607
AT3G60040	101
AT3G60050	253
AT3G60060	0
AT3G60070	467
AT3G60075	0
AT3G60080	518
AT3G60090	3
AT3G60100	0
AT3G60110	123
AT3G60120	0
AT3G60130	135
AT3G60140	74
AT3G60150	209
AT3G60160	2529
AT3G60164	2
AT3G60170	1
AT3G60176	0
AT3G60180	252
AT3G60190	1291
AT3G60200	167
AT3G60210	1053
AT3G60220	40
AT3G60238	0
AT3G60240	4471
AT3G60245	19630
AT3G60250	1322
AT3G60260	591
AT3G60270	1
AT3G60280	0
AT3G60286	21
AT3G60290	70
AT3G60300	1022
AT3G60310	241
AT3G60320	1697
AT3G60328	0
AT3G60330	28
AT3G60340	1442
AT3G60350	1052
AT3G60360	376
AT3G60370	326
AT3G60380	1032
AT3G60390	123
AT3G60400	184
AT3G60410	478
AT3G60415	164
AT3G60420	0
AT3G60440	605
AT3G60450	513
AT3G60460	0
AT3G60470	0
AT3G60480	347
AT3G60490	5
AT3G60500	694
AT3G60510	491
AT3G60520	797
AT3G60530	796
AT3G60540	74
AT3G60550	44
AT3G60560	0
AT3G60565	1
AT3G60570	13
AT3G60580	51
AT3G60590	395
AT3G60600	3152
AT3G60610	2
AT3G60613	0
AT3G60620	355
AT3G60630	794
AT3G60640	594
AT3G60650	8
AT3G60660	180
AT3G60670	21
AT3G60680	315
AT3G60690	142
AT3G60700	548
AT3G60710	3
AT3G60720	58
AT3G60730	8
AT3G60740	1104
AT3G60750	10370
AT3G60760	2
AT3G60770	9496
AT3G60780	4
AT3G60790	13
AT3G60800	796
AT3G60805	0
AT3G60810	633
AT3G60820	4668
AT3G60830	973
AT3G60840	477
AT3G60850	483
AT3G60860	1544
AT3G60870	7
AT3G60880	801
AT3G60890	639
AT3G60900	17020
AT3G60910	392
AT3G60920	14
AT3G60930	33
AT3G60935	0
AT3G60940	11
AT3G60950	0
AT3G60955	0
AT3G60957	0
AT3G60960	268
AT3G60961	0
AT3G60965	204
AT3G60966	0
AT3G60970	36
AT3G60972	1
AT3G60975	0
AT3G60980	64
AT3G60990	0
AT3G61010	603
AT3G61020	296
AT3G61028	0
AT3G61030	0
AT3G61035	0
AT3G61040	3
AT3G61050	3048
AT3G61060	108
AT3G61070	1771
AT3G61080	183
AT3G61090	147
AT3G61100	317
AT3G61105	0
AT3G61110	9222
AT3G61111	0
AT3G61113	44
AT3G61117	1
AT3G61118	16
AT3G61120	101
AT3G61130	2223
AT3G61140	2107
AT3G61150	245
AT3G61160	513
AT3G61170	50
AT3G61172	89
AT3G61175	118
AT3G61177	247
AT3G61180	799
AT3G61182	0
AT3G61185	0
AT3G61190	392
AT3G61198	7
AT3G61200	671
AT3G61210	32
AT3G61220	173
AT3G61230	7
AT3G61240	2286
AT3G61250	1030
AT3G61260	1860
AT3G61270	1
AT3G61280	2
AT3G61290	2
AT3G61300	0
AT3G61310	1238
AT3G61320	499
AT3G61330	0
AT3G61340	21
AT3G61350	256
AT3G61360	160
AT3G61370	325
AT3G61380	396
AT3G61390	1
AT3G61400	0
AT3G61410	20
AT3G61415	210
AT3G61420	498
AT3G61430	3739
AT3G61440	7041
AT3G61450	40
AT3G61460	666
AT3G61470	5891
AT3G61480	600
AT3G61490	778
AT3G61500	181
AT3G61510	9
AT3G61520	134
AT3G61530	282
AT3G61540	486
AT3G61545	0
AT3G61550	416
AT3G61560	476
AT3G61570	454
AT3G61571	0
AT3G61580	2899
AT3G61590	344
AT3G61600	1630
AT3G61610	227
AT3G61620	521
AT3G61630	145
AT3G61640	866
AT3G61650	432
AT3G61660	37
AT3G61670	1072
AT3G61680	17
AT3G61690	1128
AT3G61700	902
AT3G61710	743
AT3G61715	0
AT3G61720	0
AT3G61721	0
AT3G61723	0
AT3G61730	0
AT3G61740	532
AT3G61750	120
AT3G61755	0
AT3G61760	153
AT3G61770	605
AT3G61780	599
AT3G61790	559
AT3G61800	402
AT3G61810	0
AT3G61820	1875
AT3G61825	0
AT3G61826	0
AT3G61829	0
AT3G61830	380
AT3G61840	7
AT3G61850	107
AT3G61860	1125
AT3G61870	1506
AT3G61880	50
AT3G61890	120
AT3G61897	2
AT3G61898	131
AT3G61900	454
AT3G61910	19
AT3G61920	4
AT3G61930	7
AT3G61940	6
AT3G61950	411
AT3G61960	1203
AT3G61962	0
AT3G61970	295
AT3G61980	458
AT3G61990	64
AT3G62000	134
AT3G62010	1413
AT3G62020	77
AT3G62030	3256
AT3G62040	160
AT3G62050	155
AT3G62060	405
AT3G62070	698
AT3G62080	341
AT3G62090	16
AT3G62100	60
AT3G62110	788
AT3G62120	3003
AT3G62130	830
AT3G62140	753
AT3G62150	37
AT3G62160	8
AT3G62170	524
AT3G62180	210
AT3G62190	585
AT3G62200	565
AT3G62210	2
AT3G62220	617
AT3G62230	212
AT3G62240	897
AT3G62245	0
AT3G62250	12985
AT3G62260	330
AT3G62270	66
AT3G62280	3
AT3G62285	0
AT3G62290	8394
AT3G62300	1499
AT3G62310	1378
AT3G62320	53
AT3G62330	645
AT3G62340	98
AT3G62350	3
AT3G62360	3262
AT3G62370	890
AT3G62380	11
AT3G62390	593
AT3G62400	2217
AT3G62410	698
AT3G62420	2386
AT3G62430	109
AT3G62440	4
AT3G62450	848
AT3G62455	172
AT3G62460	835
AT3G62470	91
AT3G62475	0
AT3G62480	0
AT3G62490	0
AT3G62499	7
AT3G62500	41
AT3G62510	13
AT3G62520	0
AT3G62528	0
AT3G62529	1
AT3G62530	3719
AT3G62540	5
AT3G62550	75
AT3G62560	1725
AT3G62570	396
AT3G62580	2940
AT3G62590	318
AT3G62600	4323
AT3G62610	772
AT3G62615	0
AT3G62620	436
AT3G62630	897
AT3G62640	75
AT3G62650	1386
AT3G62660	715
AT3G62670	0
AT3G62680	1
AT3G62690	291
AT3G62695	0
AT3G62700	348
AT3G62710	494
AT3G62720	1332
AT3G62725	0
AT3G62730	1401
AT3G62735	0
AT3G62740	1
AT3G62750	64
AT3G62760	4
AT3G62770	879
AT3G62780	0
AT3G62790	1922
AT3G62800	587
AT3G62810	897
AT3G62820	349
AT3G62830	2159
AT3G62840	3474
AT3G62850	3
AT3G62860	170
AT3G62870	12367
AT3G62880	250
AT3G62890	93
AT3G62900	1291
AT3G62910	268
AT3G62920	227
AT3G62930	23
AT3G62940	1107
AT3G62950	45
AT3G62960	6
AT3G62970	615
AT3G62980	618
AT3G62990	0
AT3G63000	880
AT3G63003	0
AT3G63006	0
AT3G63010	41
AT3G63020	0
AT3G63030	869
AT3G63040	6
AT3G63050	6
AT3G63052	10
AT3G63060	56
AT3G63070	1394
AT3G63080	672
AT3G63088	2
AT3G63090	312
AT3G63093	1
AT3G63095	0
AT3G63110	1
AT3G63120	727
AT3G63130	1084
AT3G63140	796
AT3G63150	1032
AT3G63160	994
AT3G63170	785
AT3G63180	434
AT3G63190	928
AT3G63200	653
AT3G63210	1252
AT3G63215	0
AT3G63220	303
AT3G63230	1
AT3G63240	215
AT3G63250	1752
AT3G63255	0
AT3G63260	686
AT3G63270	403
AT3G63280	53
AT3G63290	242
AT3G63300	98
AT3G63310	1310
AT3G63320	0
AT3G63340	1083
AT3G63350	3
AT3G63360	2
AT3G63370	111
AT3G63375	1
AT3G63380	13
AT3G63390	373
AT3G63400	1093
AT3G63410	3008
AT3G63420	699
AT3G63430	161
AT3G63440	3
AT3G63445	86
AT3G63450	691
AT3G63460	4463
AT3G63470	10
AT3G63480	145
AT3G63490	2121
AT3G63500	1673
AT3G63510	163
AT3G63520	2826
AT3G63530	433
AT3G63540	529
AT3G66652	306
AT3G66654	1026
AT3G66656	96
AT3G66658	1023
AT4G00005	0
AT4G00020	312
AT4G00026	970
AT4G00030	375
AT4G00040	457
AT4G00050	48
AT4G00060	953
AT4G00070	3
AT4G00080	0
AT4G00085	0
AT4G00090	868
AT4G00100	7077
AT4G00110	313
AT4G00114	0
AT4G00120	82
AT4G00130	1
AT4G00140	0
AT4G00150	269
AT4G00155	0
AT4G00160	115
AT4G00163	0
AT4G00165	3
AT4G00170	1027
AT4G00180	21
AT4G00190	1
AT4G00200	398
AT4G00210	30
AT4G00220	371
AT4G00225	0
AT4G00230	202
AT4G00231	604
AT4G00232	0
AT4G00234	0
AT4G00236	0
AT4G00238	930
AT4G00240	189
AT4G00250	103
AT4G00260	14
AT4G00270	1156
AT4G00280	0
AT4G00290	344
AT4G00295	216
AT4G00300	1872
AT4G00305	7
AT4G00310	247
AT4G00315	0
AT4G00320	17
AT4G00330	784
AT4G00335	384
AT4G00340	849
AT4G00342	0
AT4G00350	81
AT4G00355	829
AT4G00356	0
AT4G00360	6627
AT4G00370	1503
AT4G00380	1255
AT4G00390	132
AT4G00400	609
AT4G00413	0
AT4G00416	0
AT4G00420	414
AT4G00430	3392
AT4G00440	1242
AT4G00450	1365
AT4G00460	26
AT4G00467	2
AT4G00480	14
AT4G00490	973
AT4G00500	512
AT4G00520	292
AT4G00525	105
AT4G00530	122
AT4G00540	75
AT4G00550	392
AT4G00560	518
AT4G00570	3476
AT4G00580	1
AT4G00585	2141
AT4G00590	196
AT4G00600	0
AT4G00610	17
AT4G00620	536
AT4G00630	1101
AT4G00650	144
AT4G00651	0
AT4G00660	1381
AT4G00670	51
AT4G00680	2
AT4G00690	121
AT4G00695	30
AT4G00700	26
AT4G00710	807
AT4G00720	1545
AT4G00730	2274
AT4G00740	2072
AT4G00750	4798
AT4G00752	372
AT4G00753	0
AT4G00755	691
AT4G00760	327
AT4G00770	1
AT4G00780	155
AT4G00800	1400
AT4G00810	4349
AT4G00820	2095
AT4G00830	2044
AT4G00840	319
AT4G00850	116
AT4G00860	2923
AT4G00870	1238
AT4G00872	140
AT4G00880	11
AT4G00883	0
AT4G00885	0
AT4G00889	0
AT4G00890	2
AT4G00891	0
AT4G00893	57
AT4G00895	1006
AT4G00900	536
AT4G00905	0
AT4G00910	8
AT4G00920	9
AT4G00925	0
AT4G00930	465
AT4G00940	1
AT4G00950	41
AT4G00953	0
AT4G00955	8
AT4G00960	1
AT4G00970	19
AT4G00975	5
AT4G00980	95
AT4G00985	0
AT4G00990	493
AT4G01000	2357
AT4G01010	106
AT4G01020	434
AT4G01023	8
AT4G01026	114
AT4G01030	42
AT4G01037	457
AT4G01040	709
AT4G01050	2499
AT4G01060	95
AT4G01070	543
AT4G01080	1256
AT4G01090	1090
AT4G01100	3824
AT4G01110	1
AT4G01120	435
AT4G01130	94
AT4G01140	50
AT4G01150	3961
AT4G01160	26
AT4G01170	4
AT4G01180	14
AT4G01190	20
AT4G01200	61
AT4G01210	692
AT4G01220	441
AT4G01230	98
AT4G01240	0
AT4G01245	0
AT4G01250	77
AT4G01260	4
AT4G01265	0
AT4G01270	210
AT4G01280	421
AT4G01290	2628
AT4G01310	2036
AT4G01320	1767
AT4G01330	1483
AT4G01335	0
AT4G01340	0
AT4G01350	0
AT4G01355	0
AT4G01360	180
AT4G01370	1672
AT4G01380	0
AT4G01390	0
AT4G01395	1477
AT4G01400	67
AT4G01410	90
AT4G01420	53
AT4G01430	575
AT4G01435	2
AT4G01440	232
AT4G01450	34
AT4G01455	0
AT4G01460	34
AT4G01470	1
AT4G01480	2024
AT4G01490	4
AT4G01500	128
AT4G01505	0
AT4G01510	458
AT4G01515	4
AT4G01516	0
AT4G01520	0
AT4G01525	13
AT4G01530	0
AT4G01533	6
AT4G01535	0
AT4G01540	296
AT4G01550	256
AT4G01560	1165
AT4G01570	557
AT4G01575	0
AT4G01580	223
AT4G01590	1302
AT4G01593	89
AT4G01595	0
AT4G01600	70
AT4G01610	3357
AT4G01630	0
AT4G01640	0
AT4G01650	203
AT4G01660	809
AT4G01670	35
AT4G01671	0
AT4G01680	619
AT4G01690	920
AT4G01700	16
AT4G01703	0
AT4G01710	376
AT4G01720	5
AT4G01730	233
AT4G01735	0
AT4G01740	68
AT4G01750	4
AT4G01760	0
AT4G01770	0
AT4G01780	0
AT4G01790	296
AT4G01800	1328
AT4G01810	1639
AT4G01820	1
AT4G01830	1
AT4G01840	168
AT4G01850	3431
AT4G01860	509
AT4G01865	0
AT4G01870	365
AT4G01880	394
AT4G01883	290
AT4G01890	0
AT4G01895	58
AT4G01897	753
AT4G01900	1753
AT4G01910	49
AT4G01915	42
AT4G01920	128
AT4G01925	0
AT4G01930	11
AT4G01935	66
AT4G01940	550
AT4G01950	98
AT4G01960	421
AT4G01970	1143
AT4G01975	1
AT4G01980	1
AT4G01985	8
AT4G01990	299
AT4G01995	130
AT4G02000	13
AT4G02005	204
AT4G02010	328
AT4G02020	2036
AT4G02030	900
AT4G02040	0
AT4G02050	4903
AT4G02055	0
AT4G02060	1777
AT4G02070	625
AT4G02075	76
AT4G02080	1988
AT4G02090	1
AT4G02100	248
AT4G02110	434
AT4G02120	848
AT4G02130	185
AT4G02140	2
AT4G02150	993
AT4G02160	2
AT4G02170	60
AT4G02180	26
AT4G02190	0
AT4G02195	232
AT4G02200	406
AT4G02210	233
AT4G02220	588
AT4G02230	5970
AT4G02235	0
AT4G02250	359
AT4G02260	525
AT4G02270	0
AT4G02280	7
AT4G02290	433
AT4G02300	142
AT4G02310	0
AT4G02312	0
AT4G02314	0
AT4G02317	0
AT4G02320	0
AT4G02330	20
AT4G02340	930
AT4G02350	1502
AT4G02360	41
AT4G02370	1257
AT4G02380	436
AT4G02390	284
AT4G02400	961
AT4G02405	221
AT4G02410	68
AT4G02420	9
AT4G02425	221
AT4G02430	423
AT4G02440	649
AT4G02450	7031
AT4G02460	379
AT4G02465	0
AT4G02480	5322
AT4G02482	40
AT4G02485	118
AT4G02487	0
AT4G02489	0
AT4G02490	0
AT4G02500	768
AT4G02510	3121
AT4G02520	5
AT4G02530	1299
AT4G02540	596
AT4G02541	0
AT4G02550	279
AT4G02555	0
AT4G02560	995
AT4G02570	6225
AT4G02580	3212
AT4G02590	1111
AT4G02600	1640
AT4G02610	731
AT4G02620	1741
AT4G02630	1190
AT4G02640	1259
AT4G02650	160
AT4G02655	3
AT4G02660	249
AT4G02670	221
AT4G02680	2197
AT4G02690	5
AT4G02700	35
AT4G02710	716
AT4G02715	2032
AT4G02720	0
AT4G02725	348
AT4G02730	211
AT4G02733	45
AT4G02735	0
AT4G02740	682
AT4G02750	129
AT4G02760	611
AT4G02770	4982
AT4G02780	21
AT4G02790	544
AT4G02800	242
AT4G02810	38
AT4G02820	489
AT4G02830	768
AT4G02840	1602
AT4G02850	6
AT4G02860	379
AT4G02870	0
AT4G02880	962
AT4G02890	7333
AT4G02900	203
AT4G02910	1
AT4G02920	1731
AT4G02930	3206
AT4G02940	2318
AT4G02950	0
AT4G02960	1
AT4G02970	517
AT4G02980	1574
AT4G02990	577
AT4G03000	775
AT4G03010	131
AT4G03020	1866
AT4G03030	988
AT4G03038	8
AT4G03039	0
AT4G03040	0
AT4G03050	163
AT4G03060	8
AT4G03063	0
AT4G03070	169
AT4G03080	1193
AT4G03090	615
AT4G03100	189
AT4G03110	372
AT4G03113	0
AT4G03115	166
AT4G03120	730
AT4G03130	58
AT4G03135	0
AT4G03140	4
AT4G03150	108
AT4G03153	0
AT4G03156	0
AT4G03157	0
AT4G03160	0
AT4G03165	0
AT4G03170	0
AT4G03175	1
AT4G03180	574
AT4G03190	213
AT4G03200	700
AT4G03205	332
AT4G03210	7451
AT4G03220	2
AT4G03230	306
AT4G03240	539
AT4G03250	302
AT4G03260	1944
AT4G03270	42
AT4G03280	3945
AT4G03285	0
AT4G03290	296
AT4G03292	6
AT4G03295	2
AT4G03298	5
AT4G03300	0
AT4G03305	0
AT4G03310	1
AT4G03320	413
AT4G03330	2
AT4G03340	113
AT4G03350	0
AT4G03360	0
AT4G03364	0
AT4G03370	0
AT4G03376	0
AT4G03380	2
AT4G03390	762
AT4G03400	84
AT4G03405	0
AT4G03410	237
AT4G03415	603
AT4G03420	255
AT4G03430	1845
AT4G03435	0
AT4G03437	0
AT4G03438	0
AT4G03440	70
AT4G03443	19
AT4G03445	2
AT4G03450	0
AT4G03455	0
AT4G03460	3
AT4G03470	0
AT4G03480	147
AT4G03490	50
AT4G03495	1
AT4G03500	2
AT4G03505	0
AT4G03510	167
AT4G03520	4368
AT4G03525	0
AT4G03530	0
AT4G03535	0
AT4G03540	6
AT4G03545	0
AT4G03550	1901
AT4G03555	0
AT4G03560	2807
AT4G03565	0
AT4G03566	0
AT4G03570	0
AT4G03575	0
AT4G03580	0
AT4G03585	0
AT4G03590	0
AT4G03595	1
AT4G03600	26
AT4G03605	0
AT4G03610	15
AT4G03620	9
AT4G03625	0
AT4G03630	1
AT4G03635	109
AT4G03640	0
AT4G03645	0
AT4G03650	1
AT4G03655	0
AT4G03660	0
AT4G03665	0
AT4G03670	0
AT4G03675	0
AT4G03680	0
AT4G03685	0
AT4G03690	0
AT4G03695	0
AT4G03700	0
AT4G03705	0
AT4G03710	0
AT4G03715	0
AT4G03720	0
AT4G03725	23
AT4G03726	0
AT4G03728	0
AT4G03730	0
AT4G03732	0
AT4G03740	0
AT4G03745	0
AT4G03750	0
AT4G03755	10
AT4G03760	0
AT4G03765	0
AT4G03770	0
AT4G03775	0
AT4G03780	0
AT4G03785	0
AT4G03790	0
AT4G03795	0
AT4G03800	0
AT4G03805	0
AT4G03810	0
AT4G03811	0
AT4G03813	0
AT4G03815	0
AT4G03816	0
AT4G03820	189
AT4G03823	12
AT4G03824	0
AT4G03825	0
AT4G03826	0
AT4G03830	0
AT4G03835	0
AT4G03837	0
AT4G03840	0
AT4G03845	2
AT4G03850	0
AT4G03855	0
AT4G03860	0
AT4G03865	0
AT4G03870	0
AT4G03873	0
AT4G03875	0
AT4G03876	0
AT4G03880	0
AT4G03885	0
AT4G03890	0
AT4G03895	2
AT4G03900	0
AT4G03905	12
AT4G03910	0
AT4G03911	0
AT4G03912	0
AT4G03913	0
AT4G03914	0
AT4G03915	0
AT4G03916	0
AT4G03920	0
AT4G03923	0
AT4G03925	2
AT4G03926	1
AT4G03930	3914
AT4G03935	36
AT4G03940	20
AT4G03945	432
AT4G03950	0
AT4G03955	0
AT4G03960	713
AT4G03965	12
AT4G03970	0
AT4G03975	0
AT4G03976	0
AT4G03977	0
AT4G03978	0
AT4G03979	0
AT4G03980	0
AT4G03981	0
AT4G03985	0
AT4G03990	0
AT4G03995	0
AT4G04000	0
AT4G04005	4
AT4G04010	0
AT4G04015	14
AT4G04020	898
AT4G04025	1
AT4G04030	0
AT4G04035	2
AT4G04040	412
AT4G04050	0
AT4G04055	0
AT4G04065	0
AT4G04070	0
AT4G04075	36
AT4G04077	44
AT4G04078	0
AT4G04080	1
AT4G04085	0
AT4G04090	322
AT4G04095	0
AT4G04100	0
AT4G04105	0
AT4G04110	2
AT4G04115	0
AT4G04120	1
AT4G04125	0
AT4G04130	12
AT4G04135	3
AT4G04140	0
AT4G04145	0
AT4G04150	0
AT4G04155	0
AT4G04157	0
AT4G04165	0
AT4G04167	0
AT4G04170	0
AT4G04175	0
AT4G04180	344
AT4G04185	0
AT4G04190	227
AT4G04195	0
AT4G04200	781
AT4G04205	0
AT4G04210	738
AT4G04215	1
AT4G04220	0
AT4G04221	8
AT4G04223	3
AT4G04225	23
AT4G04230	0
AT4G04235	0
AT4G04245	0
AT4G04250	0
AT4G04255	0
AT4G04260	1
AT4G04265	0
AT4G04270	0
AT4G04273	0
AT4G04275	0
AT4G04276	0
AT4G04280	0
AT4G04285	0
AT4G04290	0
AT4G04293	4
AT4G04295	0
AT4G04296	0
AT4G04300	0
AT4G04305	0
AT4G04310	0
AT4G04313	0
AT4G04315	3
AT4G04316	0
AT4G04320	850
AT4G04325	0
AT4G04330	56
AT4G04335	0
AT4G04340	1527
AT4G04345	0
AT4G04350	439
AT4G04355	0
AT4G04360	48
AT4G04365	0
AT4G04370	115
AT4G04375	0
AT4G04380	0
AT4G04385	0
AT4G04390	0
AT4G04392	0
AT4G04393	0
AT4G04394	0
AT4G04395	0
AT4G04396	0
AT4G04398	0
AT4G04400	0
AT4G04402	0
AT4G04404	0
AT4G04405	0
AT4G04407	0
AT4G04408	0
AT4G04409	0
AT4G04410	213
AT4G04415	0
AT4G04420	0
AT4G04423	2
AT4G04425	1
AT4G04426	0
AT4G04430	0
AT4G04435	8
AT4G04440	1
AT4G04445	8
AT4G04450	2
AT4G04455	0
AT4G04460	93
AT4G04465	1
AT4G04470	922
AT4G04475	1
AT4G04480	0
AT4G04485	4
AT4G04490	0
AT4G04495	0
AT4G04500	0
AT4G04505	0
AT4G04510	0
AT4G04515	0
AT4G04520	0
AT4G04525	0
AT4G04530	0
AT4G04535	0
AT4G04540	0
AT4G04545	0
AT4G04547	0
AT4G04550	0
AT4G04555	37
AT4G04560	0
AT4G04565	50
AT4G04570	42
AT4G04580	142
AT4G04585	0
AT4G04590	2
AT4G04600	0
AT4G04601	0
AT4G04605	0
AT4G04610	1610
AT4G04614	636
AT4G04615	0
AT4G04620	1482
AT4G04625	1
AT4G04630	11
AT4G04632	0
AT4G04635	1
AT4G04640	3439
AT4G04645	0
AT4G04650	0
AT4G04653	0
AT4G04655	0
AT4G04660	0
AT4G04665	0
AT4G04670	284
AT4G04675	0
AT4G04680	5
AT4G04690	0
AT4G04692	391
AT4G04693	0
AT4G04695	24
AT4G04700	105
AT4G04710	3
AT4G04720	1440
AT4G04730	0
AT4G04740	285
AT4G04745	2
AT4G04750	21
AT4G04755	0
AT4G04760	0
AT4G04765	0
AT4G04770	2284
AT4G04775	0
AT4G04780	500
AT4G04785	2
AT4G04790	188
AT4G04795	0
AT4G04800	343
AT4G04805	0
AT4G04810	102
AT4G04815	0
AT4G04820	0
AT4G04825	0
AT4G04830	168
AT4G04835	0
AT4G04840	1
AT4G04850	449
AT4G04855	2
AT4G04860	633
AT4G04865	1
AT4G04870	397
AT4G04875	0
AT4G04880	331
AT4G04885	785
AT4G04890	2686
AT4G04895	1
AT4G04900	1
AT4G04905	0
AT4G04910	2256
AT4G04920	1016
AT4G04925	250
AT4G04930	152
AT4G04940	436
AT4G04945	0
AT4G04950	1934
AT4G04955	1551
AT4G04957	0
AT4G04960	258
AT4G04965	0
AT4G04970	599
AT4G04972	0
AT4G04975	0
AT4G04980	19
AT4G04985	35
AT4G04990	0
AT4G04995	0
AT4G05000	355
AT4G05005	2
AT4G05010	198
AT4G05015	2
AT4G05018	0
AT4G05020	403
AT4G05025	0
AT4G05030	0
AT4G05040	250
AT4G05045	0
AT4G05048	0
AT4G05049	0
AT4G05050	17959
AT4G05053	1
AT4G05055	0
AT4G05060	476
AT4G05065	0
AT4G05070	761
AT4G05071	2
AT4G05073	0
AT4G05075	0
AT4G05076	0
AT4G05080	0
AT4G05085	0
AT4G05087	0
AT4G05090	257
AT4G05091	0
AT4G05095	0
AT4G05097	0
AT4G05100	7
AT4G05105	0
AT4G05110	147
AT4G05115	0
AT4G05120	974
AT4G05125	0
AT4G05130	2
AT4G05133	0
AT4G05135	0
AT4G05140	0
AT4G05145	0
AT4G05150	623
AT4G05155	8
AT4G05160	698
AT4G05170	1
AT4G05180	5484
AT4G05190	421
AT4G05200	1
AT4G05205	0
AT4G05210	44
AT4G05215	0
AT4G05220	0
AT4G05225	0
AT4G05230	0
AT4G05235	0
AT4G05240	0
AT4G05245	0
AT4G05250	6
AT4G05255	7
AT4G05260	0
AT4G05270	0
AT4G05275	0
AT4G05280	0
AT4G05285	0
AT4G05290	0
AT4G05295	0
AT4G05300	0
AT4G05303	0
AT4G05305	0
AT4G05306	0
AT4G05310	1
AT4G05315	0
AT4G05320	21624
AT4G05330	409
AT4G05335	0
AT4G05340	0
AT4G05350	0
AT4G05355	0
AT4G05360	0
AT4G05365	0
AT4G05375	0
AT4G05380	62
AT4G05385	0
AT4G05390	1622
AT4G05395	0
AT4G05400	784
AT4G05405	3
AT4G05410	733
AT4G05415	0
AT4G05420	2190
AT4G05425	0
AT4G05430	2
AT4G05435	0
AT4G05440	557
AT4G05445	0
AT4G05450	395
AT4G05455	0
AT4G05460	576
AT4G05465	0
AT4G05470	9
AT4G05475	44
AT4G05485	0
AT4G05490	9
AT4G05495	0
AT4G05497	6
AT4G05500	3
AT4G05502	0
AT4G05505	0
AT4G05508	0
AT4G05510	0
AT4G05520	559
AT4G05523	2
AT4G05525	3
AT4G05526	0
AT4G05530	2126
AT4G05535	0
AT4G05540	0
AT4G05545	0
AT4G05550	2
AT4G05553	0
AT4G05555	0
AT4G05556	0
AT4G05560	0
AT4G05565	0
AT4G05570	0
AT4G05575	0
AT4G05580	0
AT4G05581	0
AT4G05582	0
AT4G05583	0
AT4G05584	0
AT4G05585	0
AT4G05586	0
AT4G05587	0
AT4G05588	0
AT4G05589	0
AT4G05590	161
AT4G05591	0
AT4G05592	0
AT4G05593	0
AT4G05594	0
AT4G05595	0
AT4G05597	0
AT4G05600	0
AT4G05605	0
AT4G05610	0
AT4G05612	0
AT4G05613	0
AT4G05615	0
AT4G05616	0
AT4G05620	0
AT4G05625	0
AT4G05630	132
AT4G05631	41
AT4G05632	0
AT4G05633	0
AT4G05634	0
AT4G05635	0
AT4G05636	0
AT4G05638	0
AT4G05640	0
AT4G05645	0
AT4G05650	2
AT4G05655	0
AT4G05660	2
AT4G05665	0
AT4G05670	0
AT4G05675	0
AT4G05680	0
AT4G05685	10
AT4G05690	0
AT4G05695	0
AT4G05700	0
AT4G05705	0
AT4G05710	0
AT4G05715	0
AT4G05720	0
AT4G05730	0
AT4G05735	0
AT4G05740	0
AT4G05745	0
AT4G05750	0
AT4G05755	1
AT4G05760	2
AT4G05765	0
AT4G05770	0
AT4G05775	1
AT4G05780	0
AT4G05785	1
AT4G05790	0
AT4G05795	0
AT4G05800	0
AT4G05805	4
AT4G05810	0
AT4G05815	0
AT4G05840	0
AT4G05845	1
AT4G05850	0
AT4G05855	0
AT4G05860	0
AT4G05865	0
AT4G05870	0
AT4G05875	0
AT4G05880	0
AT4G05885	0
AT4G05890	0
AT4G05895	0
AT4G05900	0
AT4G05905	0
AT4G05910	0
AT4G05915	0
AT4G05918	0
AT4G05920	0
AT4G05925	0
AT4G05930	0
AT4G05935	0
AT4G05940	0
AT4G05945	0
AT4G05950	0
AT4G05965	0
AT4G05970	0
AT4G05975	0
AT4G05980	48
AT4G05985	15
AT4G05990	0
AT4G05995	0
AT4G06000	0
AT4G06005	1
AT4G06010	0
AT4G06015	0
AT4G06045	0
AT4G06050	0
AT4G06055	0
AT4G06060	9
AT4G06065	0
AT4G06070	0
AT4G06075	4
AT4G06080	1
AT4G06085	0
AT4G06090	0
AT4G06095	0
AT4G06105	0
AT4G06110	0
AT4G06115	0
AT4G06130	0
AT4G06135	0
AT4G06140	0
AT4G06145	0
AT4G06155	2
AT4G06160	0
AT4G06165	0
AT4G06170	0
AT4G06175	0
AT4G06185	0
AT4G06195	11
AT4G06196	0
AT4G06200	0
AT4G06205	0
AT4G06210	0
AT4G06215	0
AT4G06225	6
AT4G06235	1
AT4G06240	0
AT4G06245	0
AT4G06250	0
AT4G06255	2
AT4G06260	0
AT4G06265	1
AT4G06280	0
AT4G06285	0
AT4G06290	0
AT4G06295	0
AT4G06300	0
AT4G06305	1
AT4G06310	3
AT4G06315	1
AT4G06320	6
AT4G06330	0
AT4G06335	0
AT4G06340	6
AT4G06345	0
AT4G06365	0
AT4G06370	0
AT4G06375	3
AT4G06380	0
AT4G06385	0
AT4G06390	0
AT4G06395	1
AT4G06400	0
AT4G06405	0
AT4G06410	9
AT4G06415	0
AT4G06425	0
AT4G06440	0
AT4G06445	0
AT4G06450	0
AT4G06455	0
AT4G06460	0
AT4G06474	0
AT4G06477	0
AT4G06479	0
AT4G06480	0
AT4G06481	0
AT4G06482	0
AT4G06483	0
AT4G06484	0
AT4G06485	0
AT4G06486	0
AT4G06487	0
AT4G06488	0
AT4G06489	0
AT4G06490	0
AT4G06491	0
AT4G06492	0
AT4G06493	0
AT4G06494	0
AT4G06495	0
AT4G06496	0
AT4G06497	0
AT4G06498	2
AT4G06499	0
AT4G06500	0
AT4G06501	0
AT4G06502	0
AT4G06503	0
AT4G06504	0
AT4G06505	0
AT4G06506	0
AT4G06507	0
AT4G06508	0
AT4G06509	0
AT4G06510	0
AT4G06511	0
AT4G06512	0
AT4G06513	0
AT4G06514	0
AT4G06515	0
AT4G06516	0
AT4G06517	0
AT4G06518	0
AT4G06519	0
AT4G06520	0
AT4G06521	0
AT4G06522	0
AT4G06523	0
AT4G06524	0
AT4G06525	0
AT4G06526	0
AT4G06527	0
AT4G06528	0
AT4G06529	0
AT4G06530	0
AT4G06531	0
AT4G06532	0
AT4G06533	0
AT4G06534	12
AT4G06535	0
AT4G06536	2
AT4G06537	0
AT4G06538	0
AT4G06539	0
AT4G06540	0
AT4G06541	0
AT4G06542	0
AT4G06543	0
AT4G06544	0
AT4G06545	0
AT4G06546	0
AT4G06547	0
AT4G06548	0
AT4G06549	0
AT4G06550	0
AT4G06551	0
AT4G06552	0
AT4G06553	0
AT4G06554	0
AT4G06555	0
AT4G06556	0
AT4G06557	0
AT4G06558	0
AT4G06559	0
AT4G06560	0
AT4G06561	0
AT4G06562	0
AT4G06563	0
AT4G06564	0
AT4G06565	0
AT4G06566	0
AT4G06567	0
AT4G06568	0
AT4G06569	0
AT4G06570	0
AT4G06571	0
AT4G06572	0
AT4G06573	0
AT4G06574	0
AT4G06575	0
AT4G06576	0
AT4G06577	0
AT4G06578	0
AT4G06579	0
AT4G06580	0
AT4G06581	0
AT4G06582	0
AT4G06583	0
AT4G06584	0
AT4G06585	0
AT4G06586	0
AT4G06587	0
AT4G06588	0
AT4G06589	0
AT4G06590	0
AT4G06591	0
AT4G06592	0
AT4G06593	0
AT4G06594	0
AT4G06595	0
AT4G06596	0
AT4G06597	0
AT4G06598	174
AT4G06599	834
AT4G06600	0
AT4G06601	0
AT4G06602	0
AT4G06603	0
AT4G06604	0
AT4G06605	0
AT4G06606	0
AT4G06607	0
AT4G06608	0
AT4G06609	0
AT4G06610	0
AT4G06611	0
AT4G06612	0
AT4G06613	0
AT4G06614	0
AT4G06615	0
AT4G06616	0
AT4G06617	0
AT4G06618	0
AT4G06619	0
AT4G06620	0
AT4G06621	0
AT4G06622	0
AT4G06623	0
AT4G06624	0
AT4G06625	0
AT4G06626	0
AT4G06627	0
AT4G06628	0
AT4G06629	0
AT4G06630	0
AT4G06631	0
AT4G06632	0
AT4G06633	0
AT4G06634	492
AT4G06635	0
AT4G06636	0
AT4G06637	0
AT4G06638	0
AT4G06639	0
AT4G06640	0
AT4G06641	1
AT4G06642	0
AT4G06643	0
AT4G06644	0
AT4G06646	0
AT4G06648	0
AT4G06650	0
AT4G06652	0
AT4G06654	0
AT4G06655	0
AT4G06656	0
AT4G06658	0
AT4G06660	0
AT4G06664	0
AT4G06665	0
AT4G06666	0
AT4G06668	0
AT4G06670	0
AT4G06672	0
AT4G06674	0
AT4G06675	10
AT4G06676	332
AT4G06678	0
AT4G06680	0
AT4G06682	0
AT4G06684	0
AT4G06685	0
AT4G06686	0
AT4G06688	0
AT4G06692	0
AT4G06694	0
AT4G06695	0
AT4G06696	0
AT4G06697	0
AT4G06698	0
AT4G06699	0
AT4G06700	0
AT4G06701	290
AT4G06702	0
AT4G06704	0
AT4G06705	0
AT4G06708	0
AT4G06710	0
AT4G06712	0
AT4G06714	0
AT4G06715	0
AT4G06716	0
AT4G06718	0
AT4G06720	0
AT4G06722	0
AT4G06724	0
AT4G06725	0
AT4G06726	0
AT4G06728	0
AT4G06730	0
AT4G06732	0
AT4G06734	0
AT4G06735	0
AT4G06736	0
AT4G06738	0
AT4G06742	0
AT4G06744	35
AT4G06745	0
AT4G06746	2
AT4G06748	4
AT4G06750	0
AT4G06752	0
AT4G06755	0
AT4G06760	1
AT4G06765	0
AT4G06770	3
AT4G06775	33
AT4G06780	0
AT4G06785	0
AT4G06795	0
AT4G06800	0
AT4G06805	0
AT4G06810	0
AT4G06815	0
AT4G06820	0
AT4G06825	0
AT4G06830	0
AT4G06835	0
AT4G06845	0
AT4G06850	0
AT4G06855	4
AT4G06860	0
AT4G06865	0
AT4G06870	0
AT4G06875	0
AT4G06880	22
AT4G06885	0
AT4G06890	0
AT4G06895	0
AT4G06900	0
AT4G06905	0
AT4G06910	1
AT4G06915	0
AT4G06920	0
AT4G06925	0
AT4G06930	0
AT4G06935	1
AT4G06945	0
AT4G06950	0
AT4G06955	0
AT4G06960	0
AT4G06965	0
AT4G06970	0
AT4G06975	0
AT4G06980	33
AT4G06985	0
AT4G06990	0
AT4G06995	1
AT4G07000	0
AT4G07005	0
AT4G07010	0
AT4G07015	1
AT4G07020	0
AT4G07025	0
AT4G07030	0
AT4G07031	2
AT4G07040	31
AT4G07045	0
AT4G07050	0
AT4G07055	0
AT4G07060	0
AT4G07065	0
AT4G07070	4
AT4G07075	0
AT4G07080	0
AT4G07085	1
AT4G07090	0
AT4G07095	0
AT4G07100	0
AT4G07105	0
AT4G07110	0
AT4G07115	0
AT4G07120	0
AT4G07125	0
AT4G07130	0
AT4G07135	1
AT4G07145	0
AT4G07150	0
AT4G07160	0
AT4G07165	0
AT4G07170	3
AT4G07175	0
AT4G07180	0
AT4G07185	0
AT4G07190	1
AT4G07195	4
AT4G07200	0
AT4G07205	2
AT4G07210	0
AT4G07215	0
AT4G07220	0
AT4G07225	0
AT4G07230	0
AT4G07235	0
AT4G07240	0
AT4G07245	0
AT4G07250	0
AT4G07255	0
AT4G07260	0
AT4G07265	2
AT4G07270	0
AT4G07275	0
AT4G07280	0
AT4G07285	0
AT4G07290	7
AT4G07295	0
AT4G07300	0
AT4G07305	0
AT4G07310	0
AT4G07315	0
AT4G07320	0
AT4G07324	0
AT4G07325	0
AT4G07327	0
AT4G07330	0
AT4G07331	0
AT4G07332	0
AT4G07334	0
AT4G07335	0
AT4G07336	0
AT4G07338	0
AT4G07339	0
AT4G07340	0
AT4G07345	0
AT4G07350	0
AT4G07355	0
AT4G07360	0
AT4G07365	17
AT4G07370	0
AT4G07375	0
AT4G07380	0
AT4G07385	2
AT4G07390	1619
AT4G07395	0
AT4G07400	133
AT4G07405	0
AT4G07408	0
AT4G07410	1301
AT4G07415	0
AT4G07420	0
AT4G07425	0
AT4G07430	0
AT4G07435	0
AT4G07440	0
AT4G07445	0
AT4G07450	0
AT4G07452	0
AT4G07454	0
AT4G07455	178
AT4G07456	0
AT4G07458	0
AT4G07460	0
AT4G07465	0
AT4G07470	0
AT4G07475	0
AT4G07480	0
AT4G07485	0
AT4G07490	0
AT4G07491	0
AT4G07492	0
AT4G07493	0
AT4G07494	0
AT4G07495	0
AT4G07496	0
AT4G07498	0
AT4G07500	0
AT4G07502	0
AT4G07504	0
AT4G07505	0
AT4G07507	371
AT4G07510	0
AT4G07515	0
AT4G07516	0
AT4G07517	0
AT4G07518	0
AT4G07519	0
AT4G07520	7
AT4G07521	0
AT4G07522	0
AT4G07523	0
AT4G07524	0
AT4G07525	0
AT4G07526	0
AT4G07528	0
AT4G07530	0
AT4G07535	0
AT4G07540	0
AT4G07545	0
AT4G07550	0
AT4G07560	0
AT4G07563	0
AT4G07565	0
AT4G07566	0
AT4G07570	0
AT4G07575	0
AT4G07580	0
AT4G07583	0
AT4G07586	0
AT4G07590	0
AT4G07595	0
AT4G07600	0
AT4G07605	0
AT4G07620	0
AT4G07625	0
AT4G07630	0
AT4G07635	2
AT4G07640	0
AT4G07645	4
AT4G07650	0
AT4G07655	0
AT4G07660	0
AT4G07662	0
AT4G07664	0
AT4G07665	0
AT4G07666	0
AT4G07668	0
AT4G07670	0
AT4G07675	0
AT4G07680	0
AT4G07685	0
AT4G07686	0
AT4G07688	0
AT4G07690	0
AT4G07693	0
AT4G07696	0
AT4G07699	0
AT4G07700	0
AT4G07703	0
AT4G07706	0
AT4G07713	0
AT4G07715	0
AT4G07720	0
AT4G07725	0
AT4G07730	0
AT4G07733	0
AT4G07735	1
AT4G07736	0
AT4G07738	0
AT4G07740	0
AT4G07742	0
AT4G07744	0
AT4G07745	3
AT4G07747	1
AT4G07750	0
AT4G07755	0
AT4G07760	0
AT4G07765	0
AT4G07770	0
AT4G07775	0
AT4G07780	0
AT4G07785	0
AT4G07790	0
AT4G07795	0
AT4G07800	0
AT4G07803	0
AT4G07805	0
AT4G07806	0
AT4G07810	0
AT4G07812	0
AT4G07815	318
AT4G07820	0
AT4G07825	861
AT4G07830	8
AT4G07835	0
AT4G07840	1
AT4G07841	1
AT4G07843	0
AT4G07845	0
AT4G07846	0
AT4G07850	0
AT4G07855	29
AT4G07856	0
AT4G07862	0
AT4G07865	0
AT4G07868	1
AT4G07869	0
AT4G07874	0
AT4G07875	0
AT4G07890	0
AT4G07893	0
AT4G07895	0
AT4G07896	0
AT4G07905	0
AT4G07915	0
AT4G07917	0
AT4G07920	0
AT4G07925	0
AT4G07931	0
AT4G07932	0
AT4G07933	0
AT4G07934	0
AT4G07935	0
AT4G07936	0
AT4G07937	0
AT4G07938	0
AT4G07939	0
AT4G07940	24
AT4G07941	0
AT4G07942	0
AT4G07943	0
AT4G07944	0
AT4G07945	0
AT4G07946	0
AT4G07947	0
AT4G07950	237
AT4G07955	0
AT4G07960	282
AT4G07965	0
AT4G07967	0
AT4G07970	0
AT4G07975	1
AT4G07985	0
AT4G07990	762
AT4G07995	9
AT4G08000	0
AT4G08005	0
AT4G08010	0
AT4G08013	0
AT4G08015	0
AT4G08016	0
AT4G08020	0
AT4G08022	0
AT4G08025	0
AT4G08028	21
AT4G08030	0
AT4G08032	0
AT4G08033	0
AT4G08034	0
AT4G08035	889
AT4G08036	0
AT4G08038	0
AT4G08039	0
AT4G08040	47
AT4G08045	0
AT4G08050	0
AT4G08053	0
AT4G08054	0
AT4G08055	0
AT4G08056	0
AT4G08060	0
AT4G08065	0
AT4G08070	0
AT4G08071	0
AT4G08072	0
AT4G08074	0
AT4G08075	0
AT4G08076	0
AT4G08078	0
AT4G08080	0
AT4G08085	0
AT4G08090	0
AT4G08091	0
AT4G08092	0
AT4G08093	7
AT4G08094	0
AT4G08095	0
AT4G08096	0
AT4G08097	0
AT4G08098	0
AT4G08099	0
AT4G08100	6
AT4G08101	0
AT4G08102	0
AT4G08103	0
AT4G08104	0
AT4G08105	0
AT4G08106	0
AT4G08107	0
AT4G08108	0
AT4G08109	1
AT4G08110	655
AT4G08111	0
AT4G08112	0
AT4G08113	0
AT4G08114	0
AT4G08115	10
AT4G08116	0
AT4G08120	0
AT4G08125	5
AT4G08130	0
AT4G08131	0
AT4G08132	0
AT4G08134	0
AT4G08135	0
AT4G08136	0
AT4G08138	0
AT4G08140	0
AT4G08145	0
AT4G08150	189
AT4G08155	2
AT4G08160	15
AT4G08165	3
AT4G08170	480
AT4G08175	3
AT4G08180	1099
AT4G08185	0
AT4G08190	0
AT4G08195	0
AT4G08200	0
AT4G08205	0
AT4G08210	55
AT4G08215	2
AT4G08220	296
AT4G08225	22
AT4G08230	1143
AT4G08235	0
AT4G08240	469
AT4G08245	3
AT4G08250	31
AT4G08255	0
AT4G08260	0
AT4G08262	0
AT4G08263	3
AT4G08264	0
AT4G08265	1
AT4G08267	0
AT4G08270	0
AT4G08275	0
AT4G08280	557
AT4G08285	0
AT4G08290	34
AT4G08295	0
AT4G08300	9
AT4G08305	1
AT4G08310	1347
AT4G08315	0
AT4G08320	461
AT4G08325	0
AT4G08330	140
AT4G08333	0
AT4G08335	0
AT4G08336	0
AT4G08340	0
AT4G08345	0
AT4G08347	0
AT4G08350	2683
AT4G08355	0
AT4G08360	0
AT4G08365	0
AT4G08370	0
AT4G08375	0
AT4G08380	0
AT4G08385	0
AT4G08390	2535
AT4G08395	0
AT4G08400	0
AT4G08405	0
AT4G08406	0
AT4G08410	0
AT4G08415	0
AT4G08420	0
AT4G08425	0
AT4G08430	0
AT4G08435	0
AT4G08445	9
AT4G08450	0
AT4G08455	245
AT4G08460	1161
AT4G08465	7
AT4G08470	275
AT4G08475	0
AT4G08480	406
AT4G08485	0
AT4G08490	0
AT4G08495	1
AT4G08500	860
AT4G08505	3
AT4G08510	471
AT4G08515	0
AT4G08520	3038
AT4G08525	0
AT4G08530	12
AT4G08535	46
AT4G08540	392
AT4G08545	1
AT4G08550	85
AT4G08555	79
AT4G08560	10
AT4G08565	0
AT4G08570	34
AT4G08575	0
AT4G08580	490
AT4G08585	0
AT4G08590	366
AT4G08593	0
AT4G08595	1
AT4G08596	0
AT4G08598	0
AT4G08599	0
AT4G08600	0
AT4G08602	0
AT4G08610	0
AT4G08615	3
AT4G08620	0
AT4G08625	6
AT4G08630	1
AT4G08635	0
AT4G08640	0
AT4G08645	0
AT4G08650	0
AT4G08652	0
AT4G08655	0
AT4G08657	0
AT4G08660	0
AT4G08665	0
AT4G08670	12
AT4G08680	0
AT4G08685	1743
AT4G08690	596
AT4G08691	0
AT4G08692	0
AT4G08695	0
AT4G08700	372
AT4G08705	9
AT4G08710	0
AT4G08715	0
AT4G08720	0
AT4G08725	0
AT4G08730	0
AT4G08740	0
AT4G08750	0
AT4G08755	2
AT4G08760	0
AT4G08765	0
AT4G08770	6
AT4G08775	0
AT4G08780	0
AT4G08785	7
AT4G08790	375
AT4G08795	0
AT4G08800	0
AT4G08805	2
AT4G08810	1752
AT4G08815	0
AT4G08820	0
AT4G08825	1
AT4G08830	0
AT4G08835	4
AT4G08840	0
AT4G08845	0
AT4G08850	1143
AT4G08855	0
AT4G08860	0
AT4G08865	0
AT4G08867	0
AT4G08868	0
AT4G08869	0
AT4G08870	116
AT4G08871	0
AT4G08872	0
AT4G08873	0
AT4G08874	2
AT4G08875	0
AT4G08876	1
AT4G08878	0
AT4G08880	0
AT4G08885	0
AT4G08890	0
AT4G08895	0
AT4G08900	617
AT4G08910	521
AT4G08915	8
AT4G08920	1657
AT4G08925	7
AT4G08930	971
AT4G08935	0
AT4G08940	210
AT4G08945	0
AT4G08950	1790
AT4G08953	0
AT4G08955	0
AT4G08956	0
AT4G08960	938
AT4G08965	0
AT4G08970	0
AT4G08975	26
AT4G08980	1872
AT4G08985	0
AT4G08990	110
AT4G08991	86
AT4G08995	0
AT4G09000	4485
AT4G09005	0
AT4G09010	1318
AT4G09012	71
AT4G09015	0
AT4G09020	7100
AT4G09025	0
AT4G09030	1410
AT4G09035	0
AT4G09040	516
AT4G09045	0
AT4G09055	0
AT4G09060	200
AT4G09065	0
AT4G09070	3
AT4G09075	0
AT4G09080	279
AT4G09085	0
AT4G09090	267
AT4G09100	0
AT4G09105	3
AT4G09110	0
AT4G09115	0
AT4G09120	0
AT4G09125	0
AT4G09130	2
AT4G09135	0
AT4G09140	531
AT4G09143	0
AT4G09145	0
AT4G09146	0
AT4G09150	1650
AT4G09153	651
AT4G09155	0
AT4G09160	691
AT4G09165	0
AT4G09170	14
AT4G09175	0
AT4G09180	233
AT4G09185	0
AT4G09190	0
AT4G09195	0
AT4G09200	16
AT4G09205	0
AT4G09210	0
AT4G09225	0
AT4G09230	0
AT4G09235	0
AT4G09240	3
AT4G09250	0
AT4G09255	0
AT4G09260	0
AT4G09265	0
AT4G09275	0
AT4G09280	0
AT4G09285	0
AT4G09290	1
AT4G09295	1
AT4G09300	3
AT4G09305	0
AT4G09310	0
AT4G09313	0
AT4G09315	0
AT4G09316	0
AT4G09320	15095
AT4G09325	0
AT4G09335	0
AT4G09340	945
AT4G09350	68
AT4G09355	0
AT4G09360	0
AT4G09365	7
AT4G09370	0
AT4G09375	22
AT4G09380	0
AT4G09385	0
AT4G09390	0
AT4G09395	0
AT4G09400	0
AT4G09405	3
AT4G09410	0
AT4G09415	0
AT4G09420	2
AT4G09425	1
AT4G09430	0
AT4G09432	13
AT4G09435	0
AT4G09440	0
AT4G09445	0
AT4G09450	0
AT4G09452	0
AT4G09455	0
AT4G09460	369
AT4G09462	29
AT4G09464	0
AT4G09465	0
AT4G09466	3
AT4G09467	0
AT4G09468	0
AT4G09470	0
AT4G09475	1
AT4G09480	5
AT4G09485	0
AT4G09490	124
AT4G09495	0
AT4G09500	3831
AT4G09510	474
AT4G09515	0
AT4G09520	490
AT4G09525	0
AT4G09530	0
AT4G09535	0
AT4G09540	0
AT4G09545	0
AT4G09550	590
AT4G09555	0
AT4G09560	249
AT4G09565	0
AT4G09570	560
AT4G09575	3
AT4G09580	719
AT4G09584	0
AT4G09585	0
AT4G09589	0
AT4G09590	0
AT4G09595	0
AT4G09600	0
AT4G09605	0
AT4G09610	0
AT4G09620	585
AT4G09625	0
AT4G09630	874
AT4G09635	0
AT4G09640	594
AT4G09644	0
AT4G09645	0
AT4G09647	0
AT4G09649	4
AT4G09650	3602
AT4G09655	0
AT4G09660	0
AT4G09665	0
AT4G09670	1310
AT4G09675	0
AT4G09680	859
AT4G09685	0
AT4G09690	0
AT4G09695	0
AT4G09700	0
AT4G09705	0
AT4G09710	0
AT4G09715	0
AT4G09720	1212
AT4G09725	0
AT4G09730	1023
AT4G09731	1
AT4G09735	0
AT4G09740	0
AT4G09745	0
AT4G09750	507
AT4G09755	0
AT4G09760	119
AT4G09765	0
AT4G09770	0
AT4G09775	0
AT4G09780	0
AT4G09784	1
AT4G09785	30
AT4G09790	0
AT4G09795	5
AT4G09800	7190
AT4G09810	281
AT4G09815	0
AT4G09820	3461
AT4G09825	1
AT4G09830	1194
AT4G09840	48
AT4G09845	37
AT4G09850	0
AT4G09855	0
AT4G09860	0
AT4G09865	0
AT4G09870	2
AT4G09875	0
AT4G09880	0
AT4G09885	14
AT4G09890	1185
AT4G09895	0
AT4G09900	321
AT4G09905	1
AT4G09915	0
AT4G09920	88
AT4G09925	0
AT4G09930	35
AT4G09935	0
AT4G09940	150
AT4G09945	0
AT4G09950	75
AT4G09955	1
AT4G09960	14327
AT4G09965	31
AT4G09970	225
AT4G09975	0
AT4G09980	776
AT4G09984	0
AT4G09985	0
AT4G09987	1
AT4G09990	24
AT4G09995	0
AT4G10000	166
AT4G10010	42
AT4G10020	3
AT4G10030	526
AT4G10040	551
AT4G10050	730
AT4G10060	1339
AT4G10070	546
AT4G10080	2227
AT4G10090	347
AT4G10100	235
AT4G10110	432
AT4G10115	1
AT4G10120	2314
AT4G10130	334
AT4G10140	509
AT4G10150	77
AT4G10160	26
AT4G10170	271
AT4G10180	1251
AT4G10190	4
AT4G10200	1
AT4G10201	0
AT4G10210	67
AT4G10220	71
AT4G10230	0
AT4G10240	0
AT4G10250	40
AT4G10260	9
AT4G10265	122
AT4G10270	0
AT4G10280	339
AT4G10290	3
AT4G10300	878
AT4G10305	0
AT4G10310	6
AT4G10320	3565
AT4G10330	637
AT4G10340	13673
AT4G10345	0
AT4G10350	0
AT4G10360	1210
AT4G10370	0
AT4G10380	61
AT4G10390	118
AT4G10400	472
AT4G10410	0
AT4G10414	2
AT4G10420	155
AT4G10430	831
AT4G10440	1
AT4G10450	2007
AT4G10457	0
AT4G10460	0
AT4G10465	0
AT4G10470	328
AT4G10480	4692
AT4G10490	43
AT4G10500	0
AT4G10507	16
AT4G10510	0
AT4G10520	0
AT4G10530	0
AT4G10540	0
AT4G10550	155
AT4G10560	0
AT4G10570	711
AT4G10580	3
AT4G10590	763
AT4G10595	0
AT4G10600	13
AT4G10603	2
AT4G10610	1562
AT4G10613	0
AT4G10620	480
AT4G10630	163
AT4G10640	262
AT4G10650	36
AT4G10655	4
AT4G10660	32
AT4G10670	24
AT4G10680	0
AT4G10690	443
AT4G10695	0
AT4G10700	0
AT4G10710	1888
AT4G10720	0
AT4G10730	1060
AT4G10740	0
AT4G10750	543
AT4G10760	748
AT4G10767	0
AT4G10770	544
AT4G10780	0
AT4G10790	1985
AT4G10800	309
AT4G10810	844
AT4G10815	0
AT4G10820	0
AT4G10830	0
AT4G10840	3130
AT4G10843	13
AT4G10850	2377
AT4G10860	0
AT4G10865	0
AT4G10870	0
AT4G10880	0
AT4G10890	290
AT4G10895	76
AT4G10910	0
AT4G10920	1436
AT4G10925	373
AT4G10930	953
AT4G10950	24
AT4G10955	716
AT4G10960	15
AT4G10970	690
AT4G10980	0
AT4G10990	0
AT4G11000	6
AT4G11010	6669
AT4G11020	29
AT4G11030	6
AT4G11040	1
AT4G11050	125
AT4G11060	419
AT4G11070	0
AT4G11080	507
AT4G11090	457
AT4G11100	872
AT4G11110	964
AT4G11120	1158
AT4G11130	367
AT4G11140	70
AT4G11150	5622
AT4G11160	1226
AT4G11170	0
AT4G11175	501
AT4G11177	0
AT4G11180	2
AT4G11190	1
AT4G11200	151
AT4G11210	0
AT4G11211	413
AT4G11213	0
AT4G11216	0
AT4G11220	2831
AT4G11230	18
AT4G11240	931
AT4G11250	0
AT4G11260	2073
AT4G11270	1056
AT4G11280	1462
AT4G11290	12
AT4G11300	59
AT4G11310	0
AT4G11320	75
AT4G11330	68
AT4G11340	1
AT4G11350	30
AT4G11355	0
AT4G11360	69
AT4G11370	24
AT4G11373	0
AT4G11375	0
AT4G11380	2548
AT4G11385	0
AT4G11390	0
AT4G11393	0
AT4G11400	282
AT4G11402	316
AT4G11405	0
AT4G11410	371
AT4G11420	4532
AT4G11430	0
AT4G11440	133
AT4G11450	195
AT4G11460	0
AT4G11470	0
AT4G11480	0
AT4G11485	22
AT4G11490	0
AT4G11500	0
AT4G11510	244
AT4G11521	2
AT4G11530	3
AT4G11540	0
AT4G11543	5
AT4G11547	5
AT4G11550	7
AT4G11560	1880
AT4G11570	938
AT4G11580	2
AT4G11590	1
AT4G11600	4126
AT4G11610	0
AT4G11630	495
AT4G11640	118
AT4G11642	1
AT4G11650	1
AT4G11653	0
AT4G11655	137
AT4G11660	1203
AT4G11670	495
AT4G11680	1123
AT4G11690	63
AT4G11700	6
AT4G11710	0
AT4G11720	9
AT4G11730	0
AT4G11740	950
AT4G11745	0
AT4G11750	0
AT4G11760	19
AT4G11770	0
AT4G11780	137
AT4G11790	1026
AT4G11800	979
AT4G11810	241
AT4G11820	2415
AT4G11830	1133
AT4G11840	174
AT4G11845	70
AT4G11850	608
AT4G11860	901
AT4G11870	0
AT4G11880	2
AT4G11890	0
AT4G11900	41
AT4G11910	10
AT4G11911	0
AT4G11920	259
AT4G11930	10
AT4G11940	29
AT4G11945	0
AT4G11950	0
AT4G11960	600
AT4G11970	265
AT4G11980	304
AT4G11985	0
AT4G11990	331
AT4G12000	290
AT4G12005	10
AT4G12010	107
AT4G12020	332
AT4G12030	17
AT4G12040	1397
AT4G12050	3
AT4G12060	826
AT4G12065	1
AT4G12070	265
AT4G12080	441
AT4G12090	12
AT4G12100	57
AT4G12110	462
AT4G12115	0
AT4G12120	536
AT4G12130	545
AT4G12135	0
AT4G12140	114
AT4G12150	1
AT4G12160	4
AT4G12170	0
AT4G12180	0
AT4G12190	0
AT4G12200	2
AT4G12210	1
AT4G12220	0
AT4G12230	1961
AT4G12240	118
AT4G12250	1156
AT4G12260	14
AT4G12270	0
AT4G12275	0
AT4G12280	0
AT4G12290	1151
AT4G12300	12
AT4G12310	4
AT4G12320	0
AT4G12330	2
AT4G12334	0
AT4G12340	1234
AT4G12350	2
AT4G12360	0
AT4G12370	47
AT4G12380	0
AT4G12382	13
AT4G12390	492
AT4G12400	1388
AT4G12405	0
AT4G12410	63
AT4G12420	2603
AT4G12423	0
AT4G12426	0
AT4G12430	32
AT4G12440	0
AT4G12450	17
AT4G12460	2019
AT4G12470	1
AT4G12480	0
AT4G12485	0
AT4G12490	0
AT4G12495	0
AT4G12500	0
AT4G12510	0
AT4G12520	0
AT4G12530	2
AT4G12540	164
AT4G12543	0
AT4G12545	0
AT4G12550	8
AT4G12555	0
AT4G12560	1062
AT4G12570	1118
AT4G12580	37
AT4G12590	2390
AT4G12600	2450
AT4G12610	1512
AT4G12617	12
AT4G12620	313
AT4G12640	717
AT4G12650	5210
AT4G12670	476
AT4G12680	118
AT4G12690	65
AT4G12700	1062
AT4G12710	241
AT4G12720	2312
AT4G12730	849
AT4G12731	0
AT4G12735	1
AT4G12740	91
AT4G12750	523
AT4G12760	323
AT4G12770	1056
AT4G12780	1493
AT4G12790	1417
AT4G12800	7168
AT4G12810	0
AT4G12820	2
AT4G12825	338
AT4G12830	142
AT4G12840	77
AT4G12850	96
AT4G12860	0
AT4G12870	99890
AT4G12880	1959
AT4G12890	23003
AT4G12900	2822
AT4G12910	44949
AT4G12915	0
AT4G12917	57
AT4G12920	0
AT4G12930	1
AT4G12940	2
AT4G12950	2
AT4G12960	710393
AT4G12970	60
AT4G12980	1231
AT4G12990	166
AT4G13000	154
AT4G13010	1282
AT4G13020	1905
AT4G13030	218
AT4G13040	132
AT4G13050	661
AT4G13060	19
AT4G13070	218
AT4G13075	15
AT4G13080	335
AT4G13090	0
AT4G13095	534
AT4G13100	168
AT4G13110	238
AT4G13120	244
AT4G13130	0
AT4G13150	656
AT4G13160	0
AT4G13170	1563
AT4G13180	72
AT4G13190	1
AT4G13195	14
AT4G13200	1225
AT4G13210	6
AT4G13215	0
AT4G13220	457
AT4G13230	50
AT4G13235	0
AT4G13240	10
AT4G13245	0
AT4G13250	1988
AT4G13251	0
AT4G13252	0
AT4G13253	0
AT4G13254	0
AT4G13255	0
AT4G13256	0
AT4G13257	0
AT4G13258	0
AT4G13259	0
AT4G13260	0
AT4G13261	0
AT4G13262	0
AT4G13263	0
AT4G13264	0
AT4G13265	0
AT4G13266	3
AT4G13270	1571
AT4G13280	0
AT4G13285	0
AT4G13290	0
AT4G13300	0
AT4G13310	0
AT4G13320	0
AT4G13330	106
AT4G13340	2273
AT4G13345	319
AT4G13350	1526
AT4G13360	2032
AT4G13370	209
AT4G13380	171
AT4G13390	0
AT4G13395	229
AT4G13400	181
AT4G13410	2
AT4G13420	968
AT4G13430	4125
AT4G13440	0
AT4G13442	0
AT4G13445	0
AT4G13450	10
AT4G13455	0
AT4G13460	1364
AT4G13470	0
AT4G13480	1
AT4G13490	51
AT4G13493	8
AT4G13494	2
AT4G13495	194
AT4G13500	211
AT4G13505	1
AT4G13510	0
AT4G13520	1755
AT4G13530	1523
AT4G13540	188
AT4G13550	248
AT4G13554	1
AT4G13555	0
AT4G13560	43
AT4G13564	0
AT4G13570	0
AT4G13572	1
AT4G13575	9
AT4G13577	3
AT4G13580	0
AT4G13590	741
AT4G13600	13
AT4G13610	7
AT4G13611	0
AT4G13615	1964
AT4G13620	0
AT4G13630	643
AT4G13640	610
AT4G13650	99
AT4G13660	4
AT4G13670	559
AT4G13680	5
AT4G13690	77
AT4G13700	5
AT4G13710	583
AT4G13720	625
AT4G13730	684
AT4G13750	275
AT4G13760	0
AT4G13770	42
AT4G13780	2216
AT4G13790	3
AT4G13800	39
AT4G13810	17
AT4G13820	1
AT4G13830	490
AT4G13840	10402
AT4G13850	7710
AT4G13860	11
AT4G13870	138
AT4G13880	69
AT4G13885	35
AT4G13890	1
AT4G13900	11
AT4G13918	11
AT4G13920	0
AT4G13930	8477
AT4G13940	25041
AT4G13950	933
AT4G13955	295
AT4G13960	16
AT4G13965	10
AT4G13968	71
AT4G13970	526
AT4G13980	470
AT4G13985	2
AT4G13990	97
AT4G13992	3
AT4G13996	4
AT4G14000	858
AT4G14010	0
AT4G14020	437
AT4G14030	6299
AT4G14040	111
AT4G14050	121
AT4G14060	1
AT4G14070	702
AT4G14080	6
AT4G14090	14
AT4G14096	293
AT4G14100	281
AT4G14103	70
AT4G14104	1
AT4G14105	0
AT4G14110	1630
AT4G14120	101
AT4G14130	191
AT4G14135	0
AT4G14140	190
AT4G14145	362
AT4G14147	326
AT4G14149	0
AT4G14150	206
AT4G14160	2478
AT4G14165	5
AT4G14170	81
AT4G14180	19
AT4G14190	99
AT4G14200	539
AT4G14210	1661
AT4G14220	675
AT4G14225	0
AT4G14226	0
AT4G14230	1164
AT4G14240	552
AT4G14245	124
AT4G14250	0
AT4G14260	0
AT4G14270	5229
AT4G14272	0
AT4G14276	44
AT4G14280	0
AT4G14290	618
AT4G14300	1231
AT4G14301	0
AT4G14305	96
AT4G14310	604
AT4G14315	3
AT4G14320	7342
AT4G14330	398
AT4G14340	818
AT4G14342	1313
AT4G14345	0
AT4G14350	1360
AT4G14358	0
AT4G14360	470
AT4G14365	21
AT4G14368	420
AT4G14370	55
AT4G14380	25
AT4G14385	615
AT4G14390	0
AT4G14400	14
AT4G14410	903
AT4G14415	0
AT4G14420	2625
AT4G14430	944
AT4G14440	1764
AT4G14450	0
AT4G14455	861
AT4G14460	0
AT4G14465	105
AT4G14470	0
AT4G14480	2
AT4G14490	136
AT4G14500	829
AT4G14504	7
AT4G14510	402
AT4G14520	307
AT4G14530	0
AT4G14540	248
AT4G14548	20
AT4G14550	52
AT4G14560	92
AT4G14570	908
AT4G14580	398
AT4G14590	126
AT4G14600	428
AT4G14605	295
AT4G14610	3
AT4G14615	1062
AT4G14620	389
AT4G14630	0
AT4G14640	0
AT4G14650	5
AT4G14660	276
AT4G14661	0
AT4G14670	10
AT4G14675	3
AT4G14680	456
AT4G14690	631
AT4G14695	176
AT4G14700	28
AT4G14710	1419
AT4G14713	239
AT4G14716	2122
AT4G14720	895
AT4G14723	28
AT4G14730	1986
AT4G14740	681
AT4G14743	0
AT4G14746	1287
AT4G14750	148
AT4G14760	960
AT4G14770	92
AT4G14780	998
AT4G14785	0
AT4G14790	236
AT4G14800	2537
AT4G14805	1
AT4G14810	0
AT4G14811	1
AT4G14815	2
AT4G14819	0
AT4G14820	40
AT4G14830	64
AT4G14840	204
AT4G14850	146
AT4G14860	8
AT4G14870	420
AT4G14880	3612
AT4G14890	0
AT4G14900	803
AT4G14905	471
AT4G14910	589
AT4G14920	1136
AT4G14930	1669
AT4G14940	10
AT4G14950	709
AT4G14960	17082
AT4G14965	924
AT4G14970	188
AT4G14980	6
AT4G14990	641
AT4G15000	13645
AT4G15010	525
AT4G15020	1143
AT4G15025	0
AT4G15030	614
AT4G15040	60
AT4G15050	1992
AT4G15053	671
AT4G15056	7
AT4G15060	0
AT4G15070	41
AT4G15075	0
AT4G15080	1668
AT4G15090	590
AT4G15093	73
AT4G15096	0
AT4G15100	1
AT4G15110	893
AT4G15120	61
AT4G15130	406
AT4G15140	176
AT4G15150	25
AT4G15160	1508
AT4G15165	36
AT4G15180	2328
AT4G15200	491
AT4G15210	72470
AT4G15215	80
AT4G15230	8
AT4G15233	19
AT4G15236	6
AT4G15240	64
AT4G15242	0
AT4G15245	0
AT4G15248	19
AT4G15250	1
AT4G15258	2
AT4G15260	294
AT4G15270	0
AT4G15280	0
AT4G15290	0
AT4G15300	0
AT4G15310	0
AT4G15320	0
AT4G15330	0
AT4G15340	4
AT4G15345	0
AT4G15350	1
AT4G15360	0
AT4G15370	0
AT4G15380	156
AT4G15390	250
AT4G15393	1
AT4G15396	0
AT4G15398	0
AT4G15400	1233
AT4G15410	1390
AT4G15415	998
AT4G15417	77
AT4G15420	632
AT4G15430	65
AT4G15440	130
AT4G15450	291
AT4G15460	8
AT4G15470	8141
AT4G15475	727
AT4G15480	223
AT4G15490	230
AT4G15500	2
AT4G15510	243
AT4G15520	335
AT4G15530	134
AT4G15540	1299
AT4G15545	995
AT4G15550	542
AT4G15560	3100
AT4G15562	169
AT4G15563	69
AT4G15570	478
AT4G15590	2
AT4G15610	57
AT4G15620	155
AT4G15630	337
AT4G15640	584
AT4G15650	2
AT4G15660	0
AT4G15670	6
AT4G15680	0
AT4G15690	4
AT4G15700	18
AT4G15710	40
AT4G15715	2
AT4G15720	21
AT4G15730	360
AT4G15733	8
AT4G15735	7388
AT4G15740	0
AT4G15750	200082
AT4G15755	93
AT4G15760	27
AT4G15765	40
AT4G15770	1150
AT4G15775	0
AT4G15780	1548
AT4G15790	1289
AT4G15800	581
AT4G15802	2785
AT4G15810	145
AT4G15820	142
AT4G15830	277
AT4G15840	938
AT4G15850	177
AT4G15860	0
AT4G15870	0
AT4G15880	987
AT4G15885	0
AT4G15890	173
AT4G15900	1223
AT4G15910	546
AT4G15920	241
AT4G15930	1655
AT4G15940	1641
AT4G15950	733
AT4G15953	6
AT4G15955	274
AT4G15960	815
AT4G15970	88
AT4G15975	60
AT4G15980	12
AT4G15990	0
AT4G16000	10
AT4G16008	39
AT4G16010	0
AT4G16015	1
AT4G16020	0
AT4G16024	0
AT4G16030	1
AT4G16040	1
AT4G16045	0
AT4G16050	83
AT4G16060	847
AT4G16070	382
AT4G16080	0
AT4G16090	0
AT4G16095	0
AT4G16100	300
AT4G16105	0
AT4G16110	247
AT4G16120	525
AT4G16130	2633
AT4G16140	105
AT4G16141	680
AT4G16143	2668
AT4G16144	484
AT4G16146	314
AT4G16150	1428
AT4G16155	1250
AT4G16160	4
AT4G16162	1
AT4G16165	845
AT4G16180	1837
AT4G16190	2005
AT4G16195	0
AT4G16200	1
AT4G16210	799
AT4G16215	0
AT4G16220	19
AT4G16230	59
AT4G16233	8
AT4G16235	0
AT4G16240	5
AT4G16250	191
AT4G16260	0
AT4G16265	207
AT4G16267	0
AT4G16270	7
AT4G16280	620
AT4G16295	0
AT4G16310	796
AT4G16330	628
AT4G16340	2452
AT4G16350	2
AT4G16355	1
AT4G16360	1415
AT4G16370	3618
AT4G16380	1954
AT4G16390	660
AT4G16400	119
AT4G16410	39
AT4G16420	1603
AT4G16430	1271
AT4G16440	445
AT4G16442	558
AT4G16444	639
AT4G16447	1108
AT4G16450	3106
AT4G16451	0
AT4G16460	61
AT4G16465	0
AT4G16470	193
AT4G16475	0
AT4G16480	287
AT4G16490	1879
AT4G16500	3686
AT4G16510	299
AT4G16515	0
AT4G16520	3113
AT4G16530	0
AT4G16535	13
AT4G16540	40
AT4G16545	2
AT4G16550	0
AT4G16555	0
AT4G16560	0
AT4G16563	10539
AT4G16566	554
AT4G16570	291
AT4G16580	612
AT4G16590	498
AT4G16600	347
AT4G16610	362
AT4G16620	471
AT4G16630	1221
AT4G16640	15
AT4G16650	954
AT4G16660	5173
AT4G16670	326
AT4G16680	103
AT4G16690	312
AT4G16695	837
AT4G16700	89
AT4G16710	861
AT4G16720	13356
AT4G16730	1
AT4G16740	9
AT4G16745	957
AT4G16748	0
AT4G16750	23
AT4G16760	3523
AT4G16765	324
AT4G16770	116
AT4G16780	118
AT4G16790	349
AT4G16800	584
AT4G16807	149
AT4G16810	48
AT4G16820	9
AT4G16830	1309
AT4G16835	83
AT4G16840	68
AT4G16845	946
AT4G16850	307
AT4G16855	0
AT4G16857	52
AT4G16860	63
AT4G16870	124
AT4G16880	37
AT4G16890	548
AT4G16892	32
AT4G16900	280
AT4G16910	33
AT4G16915	0
AT4G16920	91
AT4G16930	0
AT4G16935	0
AT4G16940	71
AT4G16950	288
AT4G16955	0
AT4G16957	56
AT4G16960	26
AT4G16970	251
AT4G16980	0
AT4G16983	0
AT4G16990	132
AT4G17000	207
AT4G17005	0
AT4G17010	475
AT4G17020	487
AT4G17030	1213
AT4G17040	2080
AT4G17050	2053
AT4G17060	647
AT4G17070	908
AT4G17080	812
AT4G17085	395
AT4G17090	1146
AT4G17098	7
AT4G17100	382
AT4G17140	2626
AT4G17150	884
AT4G17160	235
AT4G17170	2071
AT4G17180	538
AT4G17190	1693
AT4G17200	2
AT4G17210	14
AT4G17215	177
AT4G17220	10
AT4G17230	1486
AT4G17240	99
AT4G17243	0
AT4G17245	4
AT4G17250	30
AT4G17260	625
AT4G17270	1425
AT4G17280	80
AT4G17300	677
AT4G17310	200
AT4G17330	4407
AT4G17340	164
AT4G17350	187
AT4G17360	45
AT4G17370	96
AT4G17380	45
AT4G17390	10738
AT4G17410	608
AT4G17420	589
AT4G17430	814
AT4G17440	147
AT4G17450	1
AT4G17460	260
AT4G17470	25
AT4G17480	6106
AT4G17483	259
AT4G17486	816
AT4G17490	435
AT4G17500	545
AT4G17505	257
AT4G17510	1269
AT4G17512	0
AT4G17520	5592
AT4G17530	2808
AT4G17540	223
AT4G17550	1255
AT4G17560	1497
AT4G17565	2
AT4G17570	490
AT4G17580	0
AT4G17585	0
AT4G17587	2
AT4G17590	0
AT4G17600	652
AT4G17610	295
AT4G17612	0
AT4G17615	363
AT4G17616	387
AT4G17620	1190
AT4G17640	1455
AT4G17650	735
AT4G17660	301
AT4G17670	1299
AT4G17680	19
AT4G17690	1
AT4G17695	182
AT4G17700	0
AT4G17710	0
AT4G17713	7
AT4G17718	0
AT4G17720	1060
AT4G17730	1191
AT4G17740	392
AT4G17750	267
AT4G17760	97
AT4G17765	0
AT4G17770	851
AT4G17780	0
AT4G17785	0
AT4G17788	0
AT4G17790	793
AT4G17800	0
AT4G17810	1
AT4G17820	0
AT4G17830	1505
AT4G17840	510
AT4G17850	0
AT4G17860	7
AT4G17870	322
AT4G17880	396
AT4G17890	1019
AT4G17895	481
AT4G17900	430
AT4G17905	11
AT4G17908	1
AT4G17910	442
AT4G17914	0
AT4G17915	51
AT4G17920	0
AT4G17940	2232
AT4G17950	1545
AT4G17960	361
AT4G17970	18
AT4G17975	0
AT4G17980	0
AT4G17990	0
AT4G18010	467
AT4G18020	599
AT4G18030	3055
AT4G18040	2624
AT4G18050	41
AT4G18060	937
AT4G18070	1049
AT4G18080	9
AT4G18090	11
AT4G18100	10077
AT4G18110	0
AT4G18120	1852
AT4G18130	827
AT4G18140	401
AT4G18150	50
AT4G18160	247
AT4G18170	20
AT4G18180	4
AT4G18190	439
AT4G18195	1
AT4G18197	16
AT4G18203	0
AT4G18205	21
AT4G18210	97
AT4G18215	0
AT4G18220	38
AT4G18230	481
AT4G18240	1003
AT4G18250	2
AT4G18253	0
AT4G18255	0
AT4G18260	38
AT4G18270	362
AT4G18280	189
AT4G18290	214
AT4G18300	705
AT4G18310	120
AT4G18320	315
AT4G18330	57
AT4G18335	1
AT4G18340	27
AT4G18350	5
AT4G18360	254
AT4G18370	287
AT4G18372	158
AT4G18375	119
AT4G18380	310
AT4G18390	1245
AT4G18395	6
AT4G18400	109
AT4G18410	2
AT4G18420	0
AT4G18422	1
AT4G18425	91
AT4G18430	59
AT4G18440	704
AT4G18450	0
AT4G18460	176
AT4G18465	629
AT4G18470	163
AT4G18480	2345
AT4G18490	96
AT4G18500	0
AT4G18501	9
AT4G18510	1
AT4G18520	257
AT4G18530	373
AT4G18540	1
AT4G18550	11
AT4G18570	2920
AT4G18580	1108
AT4G18590	819
AT4G18593	701
AT4G18596	282
AT4G18600	241
AT4G18610	19
AT4G18620	0
AT4G18630	2
AT4G18640	165
AT4G18650	0
AT4G18660	0
AT4G18670	531
AT4G18680	0
AT4G18690	0
AT4G18692	0
AT4G18700	701
AT4G18710	2245
AT4G18720	0
AT4G18725	1
AT4G18730	6045
AT4G18740	26
AT4G18750	101
AT4G18760	986
AT4G18770	0
AT4G18780	148
AT4G18790	9
AT4G18800	618
AT4G18810	900
AT4G18815	0
AT4G18820	421
AT4G18823	1
AT4G18830	4
AT4G18840	84
AT4G18860	55
AT4G18870	210
AT4G18880	65
AT4G18890	105
AT4G18900	112
AT4G18905	1135
AT4G18910	300
AT4G18920	1
AT4G18930	1418
AT4G18940	0
AT4G18950	698
AT4G18960	1410
AT4G18970	1801
AT4G18975	327
AT4G18980	12
AT4G18990	14
AT4G19000	1
AT4G19003	553
AT4G19006	1401
AT4G19010	175
AT4G19020	416
AT4G19030	0
AT4G19035	17
AT4G19038	27
AT4G19040	705
AT4G19045	223
AT4G19050	25
AT4G19060	200
AT4G19070	242
AT4G19080	19
AT4G19090	51
AT4G19095	10
AT4G19100	72
AT4G19110	5276
AT4G19120	1129
AT4G19130	112
AT4G19140	637
AT4G19150	1140
AT4G19160	1304
AT4G19170	131
AT4G19180	388
AT4G19185	495
AT4G19190	864
AT4G19191	53
AT4G19200	6017
AT4G19210	2580
AT4G19220	53
AT4G19230	269
AT4G19239	0
AT4G19240	1
AT4G19250	0
AT4G19260	0
AT4G19270	0
AT4G19275	0
AT4G19280	0
AT4G19290	0
AT4G19300	0
AT4G19305	0
AT4G19310	0
AT4G19320	0
AT4G19330	0
AT4G19340	0
AT4G19350	995
AT4G19360	0
AT4G19370	89
AT4G19380	2212
AT4G19390	319
AT4G19395	2
AT4G19400	25
AT4G19410	1527
AT4G19420	1605
AT4G19430	9
AT4G19440	248
AT4G19450	812
AT4G19452	0
AT4G19460	200
AT4G19470	0
AT4G19480	0
AT4G19485	0
AT4G19490	1884
AT4G19500	773
AT4G19510	397
AT4G19520	146
AT4G19530	94
AT4G19540	274
AT4G19550	153
AT4G19560	62
AT4G19570	15
AT4G19580	0
AT4G19590	67
AT4G19600	1087
AT4G19610	738
AT4G19620	0
AT4G19630	92
AT4G19633	0
AT4G19640	3056
AT4G19645	390
AT4G19650	258
AT4G19660	411
AT4G19670	700
AT4G19680	0
AT4G19690	0
AT4G19700	306
AT4G19710	1047
AT4G19720	0
AT4G19730	1
AT4G19740	0
AT4G19750	0
AT4G19760	0
AT4G19770	0
AT4G19780	0
AT4G19790	0
AT4G19800	0
AT4G19810	6
AT4G19820	1
AT4G19830	188
AT4G19840	865
AT4G19850	9
AT4G19860	1496
AT4G19865	124
AT4G19870	474
AT4G19880	571
AT4G19890	209
AT4G19900	683
AT4G19902	0
AT4G19905	3887
AT4G19910	0
AT4G19920	0
AT4G19925	0
AT4G19930	0
AT4G19940	23
AT4G19950	102
AT4G19960	182
AT4G19970	0
AT4G19975	56
AT4G19980	22
AT4G19985	291
AT4G19990	421
AT4G20000	1
AT4G20010	445
AT4G20020	947
AT4G20030	178
AT4G20040	55
AT4G20050	1441
AT4G20060	141
AT4G20070	422
AT4G20080	0
AT4G20090	239
AT4G20095	0
AT4G20100	0
AT4G20110	19
AT4G20115	0
AT4G20130	455
AT4G20140	141
AT4G20150	4454
AT4G20160	58
AT4G20170	923
AT4G20180	0
AT4G20190	0
AT4G20200	67
AT4G20210	0
AT4G20220	0
AT4G20230	0
AT4G20235	8
AT4G20240	0
AT4G20250	0
AT4G20260	3015
AT4G20270	467
AT4G20280	740
AT4G20290	0
AT4G20300	1003
AT4G20310	147
AT4G20320	6246
AT4G20325	308
AT4G20330	1050
AT4G20340	447
AT4G20350	112
AT4G20360	0
AT4G20362	10
AT4G20365	0
AT4G20370	1
AT4G20380	621
AT4G20390	8
AT4G20400	1395
AT4G20410	1564
AT4G20420	0
AT4G20430	388
AT4G20440	1682
AT4G20450	0
AT4G20460	176
AT4G20470	0
AT4G20480	2381
AT4G20490	0
AT4G20500	0
AT4G20510	0
AT4G20520	0
AT4G20530	0
AT4G20535	0
AT4G20540	0
AT4G20545	0
AT4G20550	0
AT4G20555	0
AT4G20560	0
AT4G20565	0
AT4G20570	0
AT4G20575	0
AT4G20580	0
AT4G20590	0
AT4G20600	0
AT4G20610	0
AT4G20620	0
AT4G20630	0
AT4G20640	0
AT4G20645	0
AT4G20650	0
AT4G20670	0
AT4G20680	1
AT4G20690	0
AT4G20700	18
AT4G20703	0
AT4G20707	1
AT4G20710	0
AT4G20715	2
AT4G20720	54
AT4G20725	0
AT4G20730	25
AT4G20735	0
AT4G20740	255
AT4G20760	783
AT4G20770	43
AT4G20780	42
AT4G20790	1
AT4G20800	825
AT4G20810	0
AT4G20820	32
AT4G20830	642
AT4G20835	0
AT4G20840	212
AT4G20850	3594
AT4G20860	71
AT4G20870	1339
AT4G20880	846
AT4G20890	6196
AT4G20900	3
AT4G20910	596
AT4G20920	56
AT4G20930	377
AT4G20935	31
AT4G20940	800
AT4G20947	0
AT4G20953	0
AT4G20960	671
AT4G20970	2
AT4G20980	2524
AT4G20990	1
AT4G21000	0
AT4G21010	65
AT4G21020	14
AT4G21030	0
AT4G21040	221
AT4G21050	0
AT4G21060	309
AT4G21063	10
AT4G21065	79
AT4G21070	322
AT4G21080	191
AT4G21090	453
AT4G21100	898
AT4G21105	6230
AT4G21110	1766
AT4G21120	45
AT4G21130	0
AT4G21140	398
AT4G21150	4206
AT4G21160	737
AT4G21170	196
AT4G21180	580
AT4G21190	250
AT4G21192	549
AT4G21200	0
AT4G21210	764
AT4G21213	0
AT4G21215	707
AT4G21220	79
AT4G21230	0
AT4G21240	0
AT4G21250	0
AT4G21260	0
AT4G21270	355
AT4G21280	4729
AT4G21300	80
AT4G21310	19
AT4G21320	235
AT4G21323	49
AT4G21326	225
AT4G21330	0
AT4G21340	1
AT4G21350	251
AT4G21360	0
AT4G21362	0
AT4G21363	0
AT4G21366	0
AT4G21370	3
AT4G21380	241
AT4G21390	88
AT4G21400	48
AT4G21410	121
AT4G21420	25
AT4G21430	672
AT4G21437	0
AT4G21440	1
AT4G21445	113
AT4G21450	2583
AT4G21460	516
AT4G21470	914
AT4G21480	3460
AT4G21490	14
AT4G21500	65
AT4G21510	129
AT4G21515	0
AT4G21520	217
AT4G21530	198
AT4G21534	134
AT4G21540	627
AT4G21550	639
AT4G21560	799
AT4G21570	1724
AT4G21580	1631
AT4G21585	290
AT4G21590	456
AT4G21595	0
AT4G21600	5
AT4G21605	0
AT4G21610	173
AT4G21620	14428
AT4G21630	7112
AT4G21640	1800
AT4G21650	735
AT4G21660	2207
AT4G21670	883
AT4G21680	35
AT4G21690	21
AT4G21700	328
AT4G21705	255
AT4G21710	1797
AT4G21720	206
AT4G21730	5
AT4G21740	231
AT4G21745	1
AT4G21750	5564
AT4G21760	96
AT4G21770	398
AT4G21780	5
AT4G21790	1540
AT4G21800	1289
AT4G21810	918
AT4G21820	179
AT4G21830	1
AT4G21840	0
AT4G21850	1
AT4G21860	1403
AT4G21865	179
AT4G21870	233
AT4G21880	260
AT4G21890	360
AT4G21895	95
AT4G21900	377
AT4G21902	0
AT4G21903	3
AT4G21910	1535
AT4G21920	1
AT4G21926	0
AT4G21930	47
AT4G21940	102
AT4G21950	0
AT4G21960	68793
AT4G21970	9
AT4G21980	1691
AT4G21990	1964
AT4G22000	1428
AT4G22010	312
AT4G22020	5
AT4G22030	0
AT4G22035	9
AT4G22040	0
AT4G22050	726
AT4G22060	158
AT4G22065	1
AT4G22066	0
AT4G22070	1
AT4G22080	4
AT4G22090	0
AT4G22100	2
AT4G22105	279
AT4G22110	1023
AT4G22115	1422
AT4G22120	1142
AT4G22130	1817
AT4G22140	1257
AT4G22150	1206
AT4G22160	184
AT4G22165	0
AT4G22170	2
AT4G22180	0
AT4G22185	0
AT4G22190	332
AT4G22200	266
AT4G22210	0
AT4G22212	0
AT4G22214	0
AT4G22217	0
AT4G22220	3414
AT4G22230	3
AT4G22233	2
AT4G22235	0
AT4G22240	2619
AT4G22250	56
AT4G22260	1124
AT4G22265	0
AT4G22270	164
AT4G22280	138
AT4G22285	798
AT4G22290	959
AT4G22300	365
AT4G22305	27
AT4G22310	1866
AT4G22320	394
AT4G22330	1714
AT4G22340	216
AT4G22350	283
AT4G22360	675
AT4G22370	0
AT4G22380	1457
AT4G22390	724
AT4G22400	472
AT4G22410	2
AT4G22415	0
AT4G22430	139
AT4G22440	0
AT4G22450	0
AT4G22460	0
AT4G22463	0
AT4G22467	0
AT4G22470	0
AT4G22475	0
AT4G22485	0
AT4G22490	9
AT4G22495	0
AT4G22505	0
AT4G22510	0
AT4G22513	0
AT4G22517	24
AT4G22520	0
AT4G22530	112
AT4G22540	595
AT4G22545	51
AT4G22550	162
AT4G22560	39
AT4G22570	2192
AT4G22580	341
AT4G22590	1209
AT4G22600	0
AT4G22610	1
AT4G22620	1
AT4G22630	0
AT4G22635	0
AT4G22640	0
AT4G22650	0
AT4G22660	2
AT4G22666	3
AT4G22670	3150
AT4G22680	3
AT4G22690	218
AT4G22700	1
AT4G22710	37
AT4G22720	610
AT4G22730	240
AT4G22740	1977
AT4G22745	791
AT4G22750	1104
AT4G22754	0
AT4G22755	32
AT4G22756	854
AT4G22758	24
AT4G22760	45
AT4G22770	538
AT4G22780	611
AT4G22785	0
AT4G22790	28
AT4G22810	18
AT4G22820	1129
AT4G22830	110
AT4G22840	328
AT4G22850	506
AT4G22860	349
AT4G22870	1
AT4G22880	31345
AT4G22890	1852
AT4G22900	2
AT4G22910	460
AT4G22920	398
AT4G22930	745
AT4G22940	5
AT4G22950	1
AT4G22960	16
AT4G22970	251
AT4G22980	27
AT4G22990	312
AT4G23000	225
AT4G23010	1286
AT4G23015	0
AT4G23020	1613
AT4G23030	68
AT4G23040	423
AT4G23050	261
AT4G23060	298
AT4G23070	51
AT4G23080	86
AT4G23090	31
AT4G23100	17260
AT4G23110	168
AT4G23120	6
AT4G23130	27
AT4G23140	2
AT4G23150	0
AT4G23160	4
AT4G23170	26
AT4G23180	612
AT4G23190	171
AT4G23200	0
AT4G23205	4
AT4G23210	0
AT4G23215	4
AT4G23220	27
AT4G23230	1
AT4G23240	31
AT4G23250	88
AT4G23260	6
AT4G23270	15
AT4G23271	0
AT4G23280	0
AT4G23290	0
AT4G23300	5
AT4G23310	5
AT4G23320	0
AT4G23330	464
AT4G23340	55
AT4G23350	105
AT4G23355	7
AT4G23360	11
AT4G23364	0
AT4G23365	13
AT4G23370	23
AT4G23373	8
AT4G23375	3
AT4G23380	100
AT4G23387	0
AT4G23390	45
AT4G23400	6733
AT4G23410	169
AT4G23420	305
AT4G23430	301
AT4G23440	256
AT4G23450	70
AT4G23460	1563
AT4G23470	1708
AT4G23490	704
AT4G23493	13
AT4G23496	51
AT4G23500	494
AT4G23510	0
AT4G23515	0
AT4G23520	34
AT4G23530	113
AT4G23540	327
AT4G23550	0
AT4G23560	0
AT4G23570	996
AT4G23580	1
AT4G23590	0
AT4G23600	13
AT4G23610	1
AT4G23620	598
AT4G23630	11095
AT4G23635	0
AT4G23640	1254
AT4G23650	2784
AT4G23660	277
AT4G23670	2429
AT4G23680	10
AT4G23690	759
AT4G23700	2
AT4G23710	1524
AT4G23713	0
AT4G23720	0
AT4G23730	205
AT4G23740	776
AT4G23750	230
AT4G23760	458
AT4G23770	139
AT4G23780	1
AT4G23790	63
AT4G23800	1731
AT4G23810	305
AT4G23820	1499
AT4G23840	286
AT4G23850	3844
AT4G23860	1180
AT4G23870	134
AT4G23880	115
AT4G23882	0
AT4G23885	1456
AT4G23890	200
AT4G23895	360
AT4G23900	9
AT4G23910	409
AT4G23915	0
AT4G23920	240
AT4G23930	234
AT4G23940	819
AT4G23950	195
AT4G23960	12
AT4G23970	0
AT4G23980	211
AT4G23990	2
AT4G24000	306
AT4G24010	17
AT4G24015	53
AT4G24020	129
AT4G24025	0
AT4G24026	82
AT4G24030	0
AT4G24040	5397
AT4G24050	595
AT4G24060	1053
AT4G24070	2
AT4G24080	165
AT4G24090	267
AT4G24100	335
AT4G24110	126
AT4G24120	183
AT4G24130	15627
AT4G24140	13
AT4G24150	837
AT4G24160	902
AT4G24170	5
AT4G24175	129
AT4G24180	26
AT4G24190	22238
AT4G24200	798
AT4G24204	1
AT4G24210	629
AT4G24220	1298
AT4G24230	1410
AT4G24231	2
AT4G24240	350
AT4G24250	36
AT4G24260	6944
AT4G24265	192
AT4G24270	996
AT4G24275	52
AT4G24280	3948
AT4G24290	1907
AT4G24300	0
AT4G24310	0
AT4G24320	82
AT4G24330	2724
AT4G24340	1
AT4G24350	639
AT4G24370	299
AT4G24380	721
AT4G24390	326
AT4G24400	980
AT4G24410	2
AT4G24413	0
AT4G24415	7
AT4G24420	41
AT4G24430	14
AT4G24440	1234
AT4G24450	219
AT4G24460	224
AT4G24470	721
AT4G24480	121
AT4G24490	896
AT4G24500	256
AT4G24510	874
AT4G24520	3322
AT4G24530	536
AT4G24540	3
AT4G24550	1870
AT4G24560	1312
AT4G24565	0
AT4G24570	1569
AT4G24580	412
AT4G24590	482
AT4G24600	0
AT4G24610	766
AT4G24615	0
AT4G24620	2372
AT4G24630	736
AT4G24640	241
AT4G24644	0
AT4G24650	13
AT4G24652	0
AT4G24660	52
AT4G24670	1135
AT4G24680	1562
AT4G24690	6467
AT4G24700	3
AT4G24710	172
AT4G24715	1
AT4G24730	385
AT4G24740	1305
AT4G24750	785
AT4G24760	95
AT4G24770	2846
AT4G24780	840
AT4G24790	373
AT4G24800	1455
AT4G24805	350
AT4G24810	455
AT4G24820	5482
AT4G24830	1584
AT4G24840	1150
AT4G24860	46
AT4G24880	325
AT4G24890	5
AT4G24900	198
AT4G24910	36
AT4G24920	2269
AT4G24930	438
AT4G24940	982
AT4G24950	0
AT4G24960	694
AT4G24970	252
AT4G24972	111
AT4G24973	24
AT4G24974	13
AT4G24975	20
AT4G24977	0
AT4G24980	13
AT4G24990	1135
AT4G25000	273
AT4G25010	1
AT4G25020	640
AT4G25030	1782
AT4G25040	6
AT4G25050	1352
AT4G25070	103
AT4G25080	1273
AT4G25090	0
AT4G25100	1890
AT4G25110	7
AT4G25120	254
AT4G25130	1864
AT4G25140	17
AT4G25150	158
AT4G25160	13
AT4G25170	310
AT4G25180	431
AT4G25190	0
AT4G25200	24
AT4G25210	2547
AT4G25220	2
AT4G25225	190
AT4G25230	1145
AT4G25235	0
AT4G25240	318
AT4G25250	0
AT4G25260	121
AT4G25270	88
AT4G25280	290
AT4G25290	379
AT4G25300	146
AT4G25310	1
AT4G25315	102
AT4G25320	856
AT4G25330	11
AT4G25340	1607
AT4G25350	1
AT4G25360	152
AT4G25370	1724
AT4G25380	7
AT4G25390	191
AT4G25400	0
AT4G25410	0
AT4G25420	2
AT4G25430	0
AT4G25433	16
AT4G25434	2
AT4G25435	0
AT4G25440	359
AT4G25450	531
AT4G25470	8
AT4G25480	11
AT4G25490	16
AT4G25500	1833
AT4G25510	0
AT4G25515	214
AT4G25520	496
AT4G25530	1078
AT4G25540	96
AT4G25550	1299
AT4G25560	0
AT4G25570	3502
AT4G25580	14
AT4G25585	0
AT4G25590	35
AT4G25600	517
AT4G25610	401
AT4G25620	643
AT4G25630	2199
AT4G25631	1
AT4G25635	0
AT4G25640	9363
AT4G25650	915
AT4G25660	516
AT4G25670	1134
AT4G25680	1096
AT4G25690	689
AT4G25700	433
AT4G25707	84
AT4G25710	615
AT4G25719	6
AT4G25720	789
AT4G25730	1370
AT4G25740	3239
AT4G25750	14
AT4G25760	122
AT4G25770	526
AT4G25780	130
AT4G25790	1
AT4G25800	275
AT4G25810	313
AT4G25820	106
AT4G25830	12818
AT4G25835	248
AT4G25840	487
AT4G25845	2
AT4G25850	97
AT4G25860	20
AT4G25870	1137
AT4G25880	1304
AT4G25885	23
AT4G25890	1659
AT4G25900	458
AT4G25910	486
AT4G25920	0
AT4G25930	0
AT4G25940	3
AT4G25950	1
AT4G25960	6123
AT4G25970	2281
AT4G25980	20
AT4G25990	6
AT4G26000	776
AT4G26010	11
AT4G26020	38
AT4G26030	13
AT4G26040	1
AT4G26050	1
AT4G26055	51
AT4G26060	205
AT4G26070	106
AT4G26080	936
AT4G26090	0
AT4G26095	0
AT4G26100	1198
AT4G26110	2261
AT4G26120	19
AT4G26130	1870
AT4G26140	206
AT4G26145	0
AT4G26150	3
AT4G26160	441
AT4G26170	14
AT4G26180	127
AT4G26190	1241
AT4G26200	29
AT4G26210	1169
AT4G26220	2229
AT4G26225	0
AT4G26230	4457
AT4G26240	355
AT4G26250	2
AT4G26255	116
AT4G26260	355
AT4G26270	703
AT4G26280	0
AT4G26288	4
AT4G26290	0
AT4G26300	1393
AT4G26310	819
AT4G26320	25
AT4G26330	7
AT4G26340	0
AT4G26350	0
AT4G26360	0
AT4G26365	1
AT4G26370	374
AT4G26375	0
AT4G26380	0
AT4G26385	0
AT4G26390	120
AT4G26400	1241
AT4G26410	1253
AT4G26415	8
AT4G26420	6337
AT4G26430	783
AT4G26440	2
AT4G26450	2100
AT4G26455	962
AT4G26460	8
AT4G26466	3
AT4G26470	250
AT4G26480	1485
AT4G26483	1
AT4G26485	42
AT4G26488	3
AT4G26490	0
AT4G26500	0
AT4G26510	900
AT4G26520	107
AT4G26530	363
AT4G26540	97
AT4G26542	0
AT4G26550	453
AT4G26555	277
AT4G26560	0
AT4G26570	1362
AT4G26580	61
AT4G26582	16
AT4G26590	1536
AT4G26600	519
AT4G26610	705
AT4G26620	685
AT4G26630	7053
AT4G26640	910
AT4G26650	1083
AT4G26660	267
AT4G26670	906
AT4G26675	0
AT4G26680	68
AT4G26690	1019
AT4G26700	1052
AT4G26701	5
AT4G26710	1632
AT4G26720	748
AT4G26730	0
AT4G26740	3
AT4G26750	841
AT4G26760	1415
AT4G26770	39
AT4G26780	933
AT4G26790	559
AT4G26795	26
AT4G26800	88
AT4G26810	240
AT4G26820	1
AT4G26830	5
AT4G26840	3985
AT4G26850	1979
AT4G26860	654
AT4G26870	2315
AT4G26880	0
AT4G26890	17
AT4G26900	1236
AT4G26910	1067
AT4G26920	1
AT4G26930	11
AT4G26940	640
AT4G26950	8
AT4G26960	237
AT4G26965	227
AT4G26970	2305
AT4G26980	200
AT4G26990	70
AT4G27000	3402
AT4G27010	351
AT4G27020	425
AT4G27030	44
AT4G27040	782
AT4G27050	657
AT4G27052	0
AT4G27060	1324
AT4G27070	181
AT4G27080	1390
AT4G27090	22136
AT4G27100	241
AT4G27110	8
AT4G27120	1166
AT4G27130	3104
AT4G27140	37
AT4G27150	1
AT4G27160	0
AT4G27170	5
AT4G27180	4309
AT4G27190	1
AT4G27200	0
AT4G27210	0
AT4G27220	6
AT4G27230	2352
AT4G27240	859
AT4G27250	148
AT4G27260	581
AT4G27270	190
AT4G27280	2404
AT4G27290	0
AT4G27300	3
AT4G27310	497
AT4G27320	897
AT4G27330	9
AT4G27340	424
AT4G27350	341
AT4G27360	0
AT4G27370	376
AT4G27380	946
AT4G27390	396
AT4G27395	0
AT4G27400	0
AT4G27410	112
AT4G27415	0
AT4G27420	268
AT4G27430	1537
AT4G27435	879
AT4G27440	3572
AT4G27450	198
AT4G27460	41
AT4G27470	255
AT4G27480	87
AT4G27490	462
AT4G27500	4201
AT4G27510	124
AT4G27520	871
AT4G27530	0
AT4G27540	420
AT4G27550	73
AT4G27560	203
AT4G27565	0
AT4G27570	0
AT4G27580	154
AT4G27585	961
AT4G27590	7
AT4G27595	557
AT4G27597	0
AT4G27600	778
AT4G27610	494
AT4G27620	296
AT4G27630	518
AT4G27640	1188
AT4G27650	558
AT4G27652	826
AT4G27654	555
AT4G27657	111
AT4G27660	69
AT4G27670	13
AT4G27680	656
AT4G27690	693
AT4G27700	408
AT4G27710	132
AT4G27720	2167
AT4G27730	150
AT4G27740	26
AT4G27745	540
AT4G27750	686
AT4G27760	677
AT4G27765	3
AT4G27780	781
AT4G27790	111
AT4G27800	1007
AT4G27810	21
AT4G27820	36
AT4G27830	784
AT4G27840	271
AT4G27845	0
AT4G27850	10
AT4G27852	6
AT4G27860	742
AT4G27870	2454
AT4G27875	0
AT4G27880	580
AT4G27885	0
AT4G27890	261
AT4G27900	4020
AT4G27910	515
AT4G27920	5
AT4G27940	346
AT4G27950	60
AT4G27960	2748
AT4G27970	12
AT4G27980	637
AT4G27990	769
AT4G28000	29
AT4G28005	4
AT4G28010	191
AT4G28020	129
AT4G28025	460
AT4G28030	168
AT4G28040	37
AT4G28050	534
AT4G28060	1932
AT4G28068	1
AT4G28070	282
AT4G28080	1504
AT4G28085	47
AT4G28088	0
AT4G28090	2
AT4G28100	253
AT4G28110	0
AT4G28130	5
AT4G28140	39
AT4G28150	77
AT4G28160	0
AT4G28162	86
AT4G28170	5
AT4G28180	128
AT4G28190	850
AT4G28200	1159
AT4G28210	416
AT4G28220	317
AT4G28230	193
AT4G28240	882
AT4G28250	1490
AT4G28260	1317
AT4G28270	2041
AT4G28280	7
AT4G28290	0
AT4G28300	1379
AT4G28310	577
AT4G28320	206
AT4G28330	360
AT4G28340	0
AT4G28350	4
AT4G28360	1449
AT4G28362	0
AT4G28365	2659
AT4G28370	611
AT4G28380	33
AT4G28390	580
AT4G28395	2
AT4G28397	2
AT4G28400	1549
AT4G28405	27
AT4G28410	22
AT4G28420	2
AT4G28430	36
AT4G28440	2087
AT4G28450	673
AT4G28460	0
AT4G28470	1499
AT4G28480	1212
AT4G28485	3
AT4G28490	162
AT4G28500	16
AT4G28510	1086
AT4G28520	0
AT4G28530	32
AT4G28540	671
AT4G28550	253
AT4G28556	17
AT4G28560	148
AT4G28570	576
AT4G28580	0
AT4G28590	178
AT4G28600	939
AT4G28610	1066
AT4G28620	0
AT4G28630	318
AT4G28640	363
AT4G28650	14
AT4G28652	0
AT4G28660	1133
AT4G28670	0
AT4G28680	21
AT4G28690	141
AT4G28700	29
AT4G28703	38
AT4G28706	361
AT4G28710	757
AT4G28720	1
AT4G28730	376
AT4G28740	230
AT4G28750	1135
AT4G28755	0
AT4G28760	3211
AT4G28770	1258
AT4G28775	330
AT4G28780	1027
AT4G28790	6
AT4G28800	0
AT4G28811	0
AT4G28815	0
AT4G28820	203
AT4G28830	394
AT4G28840	62
AT4G28850	0
AT4G28860	776
AT4G28870	0
AT4G28880	1239
AT4G28890	0
AT4G28900	94
AT4G28910	1227
AT4G28915	0
AT4G28920	18
AT4G28930	5
AT4G28940	0
AT4G28950	166
AT4G28960	0
AT4G28970	0
AT4G28980	836
AT4G28990	235
AT4G29000	380
AT4G29010	4325
AT4G29020	121
AT4G29030	329
AT4G29033	135
AT4G29035	5
AT4G29037	29
AT4G29040	5430
AT4G29050	7
AT4G29060	2616
AT4G29070	702
AT4G29080	3657
AT4G29090	0
AT4G29100	396
AT4G29103	0
AT4G29110	36
AT4G29120	902
AT4G29130	3140
AT4G29140	173
AT4G29150	70
AT4G29160	2864
AT4G29170	196
AT4G29180	0
AT4G29190	215
AT4G29200	6
AT4G29210	651
AT4G29220	702
AT4G29230	32
AT4G29240	1883
AT4G29250	0
AT4G29260	1184
AT4G29270	53
AT4G29273	282
AT4G29276	0
AT4G29280	431
AT4G29281	8
AT4G29283	905
AT4G29285	1182
AT4G29290	0
AT4G29300	33
AT4G29305	0
AT4G29310	227
AT4G29330	953
AT4G29340	14
AT4G29350	7113
AT4G29360	669
AT4G29370	12
AT4G29380	599
AT4G29390	1377
AT4G29400	189
AT4G29410	5167
AT4G29415	0
AT4G29420	312
AT4G29430	906
AT4G29440	439
AT4G29450	2
AT4G29460	14
AT4G29470	8
AT4G29480	2690
AT4G29490	1366
AT4G29510	1260
AT4G29520	1715
AT4G29530	144
AT4G29540	173
AT4G29548	3
AT4G29550	39
AT4G29560	82
AT4G29570	471
AT4G29580	175
AT4G29590	845
AT4G29600	63
AT4G29610	483
AT4G29620	109
AT4G29630	42
AT4G29640	473
AT4G29650	353
AT4G29654	0
AT4G29658	1
AT4G29660	511
AT4G29670	1093
AT4G29680	2947
AT4G29690	13
AT4G29700	1188
AT4G29710	6
AT4G29720	375
AT4G29730	419
AT4G29735	2011
AT4G29740	0
AT4G29750	704
AT4G29760	107
AT4G29770	207
AT4G29780	4005
AT4G29790	526
AT4G29800	6
AT4G29810	667
AT4G29820	374
AT4G29830	430
AT4G29840	861
AT4G29850	18
AT4G29860	234
AT4G29870	1868
AT4G29880	23
AT4G29890	450
AT4G29900	1231
AT4G29905	12
AT4G29910	289
AT4G29920	18
AT4G29930	0
AT4G29940	415
AT4G29950	628
AT4G29960	978
AT4G29970	1
AT4G29980	5
AT4G29990	118
AT4G30000	181
AT4G30010	4114
AT4G30020	2144
AT4G30030	1
AT4G30040	0
AT4G30050	11
AT4G30060	147
AT4G30064	142
AT4G30067	83
AT4G30070	116
AT4G30072	2
AT4G30074	13
AT4G30080	483
AT4G30090	237
AT4G30097	0
AT4G30100	1600
AT4G30110	3318
AT4G30120	7
AT4G30130	677
AT4G30140	76
AT4G30150	648
AT4G30160	1413
AT4G30170	13
AT4G30180	6
AT4G30190	5873
AT4G30200	1882
AT4G30210	3295
AT4G30220	2480
AT4G30230	2
AT4G30240	626
AT4G30250	136
AT4G30260	1688
AT4G30270	3959
AT4G30280	48
AT4G30290	28
AT4G30300	1
AT4G30310	857
AT4G30320	0
AT4G30330	760
AT4G30340	711
AT4G30350	3142
AT4G30360	547
AT4G30370	55
AT4G30380	6
AT4G30390	416
AT4G30400	979
AT4G30410	55
AT4G30420	0
AT4G30430	60
AT4G30440	3630
AT4G30450	8
AT4G30460	8
AT4G30470	7313
AT4G30480	925
AT4G30490	187
AT4G30500	803
AT4G30510	197
AT4G30520	504
AT4G30530	696
AT4G30540	0
AT4G30550	1582
AT4G30560	507
AT4G30570	81
AT4G30580	468
AT4G30590	48
AT4G30600	5029
AT4G30610	12
AT4G30620	730
AT4G30630	770
AT4G30640	1
AT4G30650	550
AT4G30660	239
AT4G30662	0
AT4G30670	112
AT4G30680	74
AT4G30690	605
AT4G30700	78
AT4G30710	213
AT4G30720	616
AT4G30730	0
AT4G30740	0
AT4G30750	961
AT4G30760	1384
AT4G30770	2
AT4G30780	522
AT4G30790	1043
AT4G30800	873
AT4G30810	1021
AT4G30820	320
AT4G30825	332
AT4G30830	19
AT4G30840	385
AT4G30845	25
AT4G30850	206
AT4G30860	206
AT4G30870	302
AT4G30872	0
AT4G30880	541
AT4G30890	1574
AT4G30900	317
AT4G30910	272
AT4G30920	1952
AT4G30930	924
AT4G30935	500
AT4G30940	99
AT4G30950	1555
AT4G30960	4670
AT4G30970	0
AT4G30972	0
AT4G30975	16
AT4G30980	137
AT4G30990	844
AT4G30993	1036
AT4G30996	1653
AT4G31000	108
AT4G31010	284
AT4G31020	44
AT4G31030	0
AT4G31040	1388
AT4G31050	194
AT4G31060	115
AT4G31070	35
AT4G31073	0
AT4G31075	0
AT4G31080	1078
AT4G31100	43
AT4G31110	3
AT4G31115	326
AT4G31120	1029
AT4G31130	1018
AT4G31140	202
AT4G31150	318
AT4G31160	1296
AT4G31170	1606
AT4G31180	3246
AT4G31190	1
AT4G31196	0
AT4G31200	505
AT4G31210	589
AT4G31230	1
AT4G31240	360
AT4G31248	0
AT4G31250	8
AT4G31260	0
AT4G31265	1
AT4G31270	315
AT4G31280	0
AT4G31290	1183
AT4G31300	3620
AT4G31310	732
AT4G31320	0
AT4G31330	38
AT4G31340	5454
AT4G31350	2092
AT4G31351	1
AT4G31354	2
AT4G31355	14
AT4G31360	1060
AT4G31370	5
AT4G31380	3
AT4G31390	827
AT4G31398	5
AT4G31400	85
AT4G31405	4
AT4G31408	6
AT4G31410	433
AT4G31420	940
AT4G31430	927
AT4G31440	100
AT4G31441	20
AT4G31450	354
AT4G31460	889
AT4G31470	21
AT4G31480	3414
AT4G31490	2267
AT4G31500	49
AT4G31510	215
AT4G31520	41
AT4G31530	646
AT4G31540	0
AT4G31550	960
AT4G31560	275
AT4G31570	1382
AT4G31580	2212
AT4G31590	693
AT4G31600	621
AT4G31610	225
AT4G31615	94
AT4G31620	47
AT4G31630	1
AT4G31640	5
AT4G31650	51
AT4G31660	32
AT4G31670	585
AT4G31680	85
AT4G31685	0
AT4G31690	0
AT4G31695	0
AT4G31700	12805
AT4G31710	7
AT4G31715	1
AT4G31720	1066
AT4G31730	231
AT4G31740	0
AT4G31750	496
AT4G31760	206
AT4G31770	427
AT4G31780	1085
AT4G31790	629
AT4G31800	999
AT4G31805	1
AT4G31810	863
AT4G31820	305
AT4G31830	0
AT4G31840	2015
AT4G31850	239
AT4G31860	1293
AT4G31870	8
AT4G31875	0
AT4G31877	0
AT4G31880	2259
AT4G31890	96
AT4G31895	0
AT4G31900	362
AT4G31910	36
AT4G31920	133
AT4G31930	198
AT4G31940	0
AT4G31950	0
AT4G31960	1
AT4G31970	0
AT4G31980	359
AT4G31985	4285
AT4G31990	3838
AT4G32000	269
AT4G32010	560
AT4G32020	6516
AT4G32030	931
AT4G32040	590
AT4G32050	448
AT4G32060	3134
AT4G32070	443
AT4G32080	69
AT4G32090	8
AT4G32100	292
AT4G32105	746
AT4G32110	832
AT4G32120	790
AT4G32130	1678
AT4G32140	607
AT4G32150	1553
AT4G32160	692
AT4G32170	3356
AT4G32175	271
AT4G32180	1269
AT4G32190	694
AT4G32200	177
AT4G32205	39
AT4G32208	19
AT4G32210	364
AT4G32212	8
AT4G32215	0
AT4G32220	0
AT4G32230	1
AT4G32240	1192
AT4G32250	1010
AT4G32260	3826
AT4G32265	0
AT4G32270	347
AT4G32272	532
AT4G32280	2
AT4G32285	2414
AT4G32290	851
AT4G32295	138
AT4G32300	464
AT4G32320	205
AT4G32330	2322
AT4G32340	312
AT4G32342	1
AT4G32350	736
AT4G32360	427
AT4G32370	135
AT4G32375	0
AT4G32380	685
AT4G32390	4254
AT4G32400	907
AT4G32410	6700
AT4G32420	1236
AT4G32430	81
AT4G32440	399
AT4G32445	0
AT4G32450	162
AT4G32460	184
AT4G32470	4290
AT4G32475	0
AT4G32480	715
AT4G32490	2313
AT4G32500	1987
AT4G32510	123
AT4G32520	1355
AT4G32530	2577
AT4G32535	16
AT4G32540	16
AT4G32551	1008
AT4G32560	422
AT4G32570	779
AT4G32580	0
AT4G32590	713
AT4G32600	719
AT4G32605	738
AT4G32610	1351
AT4G32620	2015
AT4G32630	29
AT4G32640	1769
AT4G32650	27
AT4G32660	663
AT4G32670	973
AT4G32680	791
AT4G32690	210
AT4G32700	294
AT4G32710	2219
AT4G32714	0
AT4G32717	0
AT4G32720	1985
AT4G32730	408
AT4G32750	303
AT4G32760	2105
AT4G32765	0
AT4G32770	590
AT4G32780	10
AT4G32790	227
AT4G32800	109
AT4G32810	15
AT4G32820	971
AT4G32830	414
AT4G32840	403
AT4G32850	2452
AT4G32860	0
AT4G32870	1856
AT4G32880	199
AT4G32890	31
AT4G32900	326
AT4G32910	882
AT4G32915	457
AT4G32920	901
AT4G32930	1344
AT4G32940	3019
AT4G32950	2
AT4G32960	680
AT4G32970	566
AT4G32980	202
AT4G32990	5
AT4G33000	307
AT4G33010	3396
AT4G33020	3
AT4G33030	1161
AT4G33040	190
AT4G33050	160
AT4G33060	677
AT4G33070	181
AT4G33080	3650
AT4G33090	2717
AT4G33100	173
AT4G33110	227
AT4G33120	78
AT4G33130	372
AT4G33140	1100
AT4G33145	1522
AT4G33150	1490
AT4G33160	80
AT4G33170	60
AT4G33180	823
AT4G33200	1095
AT4G33210	1997
AT4G33220	10095
AT4G33230	30
AT4G33240	853
AT4G33250	3303
AT4G33260	440
AT4G33270	462
AT4G33280	99
AT4G33290	1
AT4G33300	1213
AT4G33310	0
AT4G33320	0
AT4G33330	543
AT4G33350	776
AT4G33355	12
AT4G33360	1288
AT4G33370	0
AT4G33380	1265
AT4G33390	8
AT4G33400	581
AT4G33410	1072
AT4G33420	13
AT4G33430	1091
AT4G33440	425
AT4G33450	0
AT4G33460	544
AT4G33465	0
AT4G33467	6
AT4G33470	164
AT4G33480	592
AT4G33490	296
AT4G33495	399
AT4G33500	652
AT4G33510	2053
AT4G33520	818
AT4G33530	1712
AT4G33540	421
AT4G33550	1684
AT4G33560	417
AT4G33565	493
AT4G33580	915
AT4G33585	0
AT4G33590	0
AT4G33600	10
AT4G33610	8
AT4G33620	121
AT4G33625	2580
AT4G33630	941
AT4G33640	1048
AT4G33650	903
AT4G33660	269
AT4G33666	7
AT4G33670	848
AT4G33680	2441
AT4G33690	286
AT4G33700	2885
AT4G33710	0
AT4G33720	0
AT4G33730	0
AT4G33735	0
AT4G33740	908
AT4G33760	486
AT4G33770	35
AT4G33780	843
AT4G33790	1500
AT4G33800	14
AT4G33810	3
AT4G33820	397
AT4G33830	446
AT4G33840	616
AT4G33850	0
AT4G33860	120
AT4G33865	5429
AT4G33870	30
AT4G33880	0
AT4G33885	34
AT4G33890	707
AT4G33900	0
AT4G33905	80
AT4G33910	1186
AT4G33920	1177
AT4G33925	154
AT4G33930	13
AT4G33940	1075
AT4G33945	739
AT4G33950	206
AT4G33960	22
AT4G33970	198
AT4G33980	377
AT4G33985	264
AT4G33990	140
AT4G34000	1204
AT4G34020	347
AT4G34030	1384
AT4G34035	0
AT4G34040	1363
AT4G34050	6241
AT4G34060	25
AT4G34065	1
AT4G34070	471
AT4G34071	0
AT4G34080	0
AT4G34090	370
AT4G34100	2555
AT4G34103	0
AT4G34110	10442
AT4G34120	1174
AT4G34131	5
AT4G34135	21
AT4G34138	2084
AT4G34139	6
AT4G34140	467
AT4G34150	3369
AT4G34160	205
AT4G34170	0
AT4G34180	2891
AT4G34190	1251
AT4G34200	5654
AT4G34210	0
AT4G34215	1820
AT4G34220	150
AT4G34230	3110
AT4G34240	1225
AT4G34250	10
AT4G34260	1361
AT4G34265	1276
AT4G34270	1182
AT4G34280	356
AT4G34290	924
AT4G34300	1
AT4G34310	409
AT4G34320	16
AT4G34330	13
AT4G34332	1
AT4G34340	117
AT4G34345	0
AT4G34350	1957
AT4G34360	154
AT4G34370	501
AT4G34380	9
AT4G34390	515
AT4G34400	16
AT4G34410	75
AT4G34412	215
AT4G34415	0
AT4G34419	1
AT4G34420	123
AT4G34430	1230
AT4G34440	24
AT4G34450	7193
AT4G34460	1601
AT4G34470	1
AT4G34480	2113
AT4G34490	1900
AT4G34500	1279
AT4G34510	9
AT4G34520	0
AT4G34530	0
AT4G34540	436
AT4G34550	3
AT4G34555	1254
AT4G34560	296
AT4G34570	453
AT4G34580	30
AT4G34590	8735
AT4G34600	12
AT4G34610	134
AT4G34620	3501
AT4G34630	2004
AT4G34640	2507
AT4G34650	1
AT4G34660	693
AT4G34670	9928
AT4G34680	164
AT4G34690	0
AT4G34695	0
AT4G34700	4250
AT4G34710	3997
AT4G34720	2872
AT4G34730	236
AT4G34740	449
AT4G34750	264
AT4G34760	205
AT4G34770	3
AT4G34780	11
AT4G34790	3
AT4G34800	2
AT4G34810	1
AT4G34830	653
AT4G34840	257
AT4G34850	6
AT4G34860	1094
AT4G34870	14529
AT4G34880	0
AT4G34881	27
AT4G34890	1058
AT4G34900	35
AT4G34910	572
AT4G34920	168
AT4G34930	26
AT4G34940	27
AT4G34950	245
AT4G34960	1335
AT4G34970	407
AT4G34975	0
AT4G34980	2096
AT4G34990	678
AT4G35000	2351
AT4G35010	873
AT4G35020	639
AT4G35025	0
AT4G35030	53
AT4G35040	712
AT4G35050	579
AT4G35060	30
AT4G35070	250
AT4G35080	772
AT4G35090	1236
AT4G35100	3848
AT4G35110	158
AT4G35120	0
AT4G35130	104
AT4G35140	468
AT4G35150	0
AT4G35160	2
AT4G35165	0
AT4G35170	7
AT4G35180	111
AT4G35190	90
AT4G35200	0
AT4G35210	0
AT4G35220	2267
AT4G35230	915
AT4G35240	1241
AT4G35250	539
AT4G35260	1883
AT4G35270	47
AT4G35280	0
AT4G35290	118
AT4G35295	2
AT4G35300	1312
AT4G35310	1674
AT4G35320	764
AT4G35335	952
AT4G35350	52
AT4G35360	1131
AT4G35370	7
AT4G35375	4
AT4G35380	5
AT4G35390	8
AT4G35400	0
AT4G35410	491
AT4G35420	98
AT4G35430	0
AT4G35440	225
AT4G35450	3431
AT4G35460	589
AT4G35470	620
AT4G35480	489
AT4G35485	0
AT4G35490	1131
AT4G35500	299
AT4G35510	220
AT4G35519	0
AT4G35520	74
AT4G35530	233
AT4G35540	178
AT4G35550	491
AT4G35560	496
AT4G35570	2064
AT4G35580	970
AT4G35590	27
AT4G35600	21
AT4G35610	8
AT4G35620	124
AT4G35630	2434
AT4G35640	29
AT4G35650	31
AT4G35655	2
AT4G35660	0
AT4G35670	1
AT4G35680	203
AT4G35685	177
AT4G35690	32
AT4G35700	11
AT4G35710	0
AT4G35720	3
AT4G35725	3144
AT4G35730	256
AT4G35731	1
AT4G35733	59
AT4G35740	296
AT4G35750	4386
AT4G35760	653
AT4G35770	40
AT4G35780	777
AT4G35783	15
AT4G35785	1195
AT4G35790	1111
AT4G35800	4017
AT4G35810	3
AT4G35820	0
AT4G35830	10945
AT4G35840	1819
AT4G35850	1317
AT4G35860	1113
AT4G35870	448
AT4G35880	1389
AT4G35890	2163
AT4G35900	22
AT4G35905	420
AT4G35910	288
AT4G35920	804
AT4G35930	279
AT4G35940	362
AT4G35950	1045
AT4G35970	58
AT4G35980	874
AT4G35985	184
AT4G35987	354
AT4G36000	2
AT4G36010	204
AT4G36020	740
AT4G36030	0
AT4G36032	0
AT4G36040	497
AT4G36050	171
AT4G36052	0
AT4G36060	16
AT4G36070	2
AT4G36080	1312
AT4G36090	46
AT4G36100	3
AT4G36105	29
AT4G36110	14
AT4G36120	1499
AT4G36130	4476
AT4G36140	366
AT4G36150	200
AT4G36160	16
AT4G36170	0
AT4G36180	1629
AT4G36190	728
AT4G36195	2618
AT4G36197	0
AT4G36210	1995
AT4G36220	614
AT4G36230	3
AT4G36240	32
AT4G36245	0
AT4G36250	2750
AT4G36260	27
AT4G36270	277
AT4G36280	52
AT4G36290	616
AT4G36350	7
AT4G36360	7137
AT4G36370	1
AT4G36380	1532
AT4G36390	557
AT4G36400	676
AT4G36410	109
AT4G36420	973
AT4G36430	5
AT4G36440	955
AT4G36450	15
AT4G36460	0
AT4G36470	12
AT4G36480	830
AT4G36490	125
AT4G36500	255
AT4G36510	0
AT4G36515	274
AT4G36520	2154
AT4G36530	382
AT4G36540	324
AT4G36550	405
AT4G36560	0
AT4G36570	7
AT4G36580	324
AT4G36590	800
AT4G36600	18
AT4G36610	18
AT4G36620	1
AT4G36630	901
AT4G36635	0
AT4G36640	740
AT4G36648	2045
AT4G36650	493
AT4G36660	1669
AT4G36670	3
AT4G36680	602
AT4G36690	2981
AT4G36700	90
AT4G36710	492
AT4G36720	268
AT4G36730	787
AT4G36740	84
AT4G36750	986
AT4G36760	1624
AT4G36770	15
AT4G36780	989
AT4G36790	441
AT4G36791	1
AT4G36795	0
AT4G36800	3651
AT4G36808	31
AT4G36810	1
AT4G36820	21
AT4G36830	45
AT4G36840	269
AT4G36850	79
AT4G36860	345
AT4G36870	248
AT4G36880	21
AT4G36890	580
AT4G36900	323
AT4G36910	339
AT4G36920	1646
AT4G36925	0
AT4G36930	259
AT4G36940	1294
AT4G36945	649
AT4G36950	57
AT4G36960	1244
AT4G36970	310
AT4G36980	2011
AT4G36990	1311
AT4G37000	792
AT4G37010	0
AT4G37020	323
AT4G37022	6
AT4G37030	15
AT4G37040	999
AT4G37050	865
AT4G37060	0
AT4G37070	0
AT4G37080	471
AT4G37090	759
AT4G37095	43
AT4G37100	542
AT4G37110	303
AT4G37120	2391
AT4G37130	656
AT4G37140	4
AT4G37150	0
AT4G37160	0
AT4G37170	73
AT4G37175	0
AT4G37180	1145
AT4G37190	244
AT4G37200	705
AT4G37210	1412
AT4G37220	20
AT4G37225	1
AT4G37230	1
AT4G37235	7
AT4G37240	896
AT4G37250	821
AT4G37260	2434
AT4G37270	1142
AT4G37280	753
AT4G37290	3
AT4G37295	25
AT4G37300	2173
AT4G37310	1251
AT4G37320	1151
AT4G37330	202
AT4G37340	0
AT4G37360	239
AT4G37370	166
AT4G37380	116
AT4G37390	1667
AT4G37400	29
AT4G37409	0
AT4G37410	0
AT4G37420	1
AT4G37430	0
AT4G37432	0
AT4G37435	68
AT4G37440	1179
AT4G37445	29
AT4G37450	1007
AT4G37460	1600
AT4G37470	2027
AT4G37480	255
AT4G37483	25
AT4G37490	262
AT4G37500	0
AT4G37510	802
AT4G37520	5941
AT4G37530	1926
AT4G37540	224
AT4G37550	792
AT4G37553	11
AT4G37560	17
AT4G37570	0
AT4G37580	11
AT4G37590	709
AT4G37608	237
AT4G37610	956
AT4G37620	0
AT4G37630	116
AT4G37640	2109
AT4G37650	443
AT4G37660	330
AT4G37670	135
AT4G37680	580
AT4G37682	34
AT4G37685	31
AT4G37690	378
AT4G37700	17
AT4G37705	0
AT4G37710	7
AT4G37720	1
AT4G37730	62
AT4G37740	326
AT4G37750	184
AT4G37760	159
AT4G37770	147
AT4G37780	0
AT4G37790	394
AT4G37800	781
AT4G37810	43
AT4G37820	1643
AT4G37830	3856
AT4G37840	1
AT4G37850	0
AT4G37860	0
AT4G37870	5908
AT4G37880	560
AT4G37890	46
AT4G37895	0
AT4G37900	24
AT4G37910	3886
AT4G37920	301
AT4G37925	185
AT4G37930	4033
AT4G37940	2
AT4G37950	256
AT4G37970	10
AT4G37980	1724
AT4G37990	9
AT4G38000	33
AT4G38005	0
AT4G38010	105
AT4G38020	211
AT4G38030	440
AT4G38040	1217
AT4G38050	980
AT4G38060	1025
AT4G38062	240
AT4G38065	0
AT4G38070	1
AT4G38080	60
AT4G38090	603
AT4G38092	5
AT4G38100	714
AT4G38120	862
AT4G38130	4687
AT4G38140	0
AT4G38150	373
AT4G38160	318
AT4G38170	338
AT4G38180	102
AT4G38190	83
AT4G38200	1333
AT4G38210	15
AT4G38213	10
AT4G38215	5
AT4G38220	2385
AT4G38225	471
AT4G38230	244
AT4G38240	820
AT4G38250	2
AT4G38260	329
AT4G38270	956
AT4G38280	258
AT4G38290	2
AT4G38300	16
AT4G38310	4
AT4G38320	150
AT4G38330	75
AT4G38340	1
AT4G38350	2567
AT4G38360	1197
AT4G38370	1112
AT4G38380	320
AT4G38390	3
AT4G38400	538
AT4G38401	0
AT4G38405	0
AT4G38410	1
AT4G38420	36
AT4G38430	1503
AT4G38440	732
AT4G38460	953
AT4G38470	910
AT4G38480	234
AT4G38490	431
AT4G38495	215
AT4G38500	1107
AT4G38510	3264
AT4G38520	1724
AT4G38530	11
AT4G38540	0
AT4G38545	58
AT4G38550	0
AT4G38552	34
AT4G38560	1
AT4G38570	473
AT4G38580	891
AT4G38590	1
AT4G38600	4212
AT4G38620	1516
AT4G38630	3994
AT4G38640	1343
AT4G38650	911
AT4G38660	713
AT4G38670	181
AT4G38680	6750
AT4G38690	582
AT4G38700	1294
AT4G38710	1389
AT4G38730	151
AT4G38740	2354
AT4G38760	1731
AT4G38770	7960
AT4G38775	0
AT4G38780	495
AT4G38781	2
AT4G38790	1573
AT4G38800	2795
AT4G38810	329
AT4G38820	0
AT4G38825	0
AT4G38830	4
AT4G38840	281
AT4G38850	33
AT4G38860	246
AT4G38870	9
AT4G38880	19
AT4G38890	1129
AT4G38900	727
AT4G38905	0
AT4G38910	122
AT4G38920	4557
AT4G38930	787
AT4G38932	560
AT4G38940	282
AT4G38950	595
AT4G38960	104
AT4G38970	4380
AT4G38980	163
AT4G38990	0
AT4G39000	195
AT4G39010	1411
AT4G39020	0
AT4G39030	148
AT4G39040	711
AT4G39050	1704
AT4G39060	1
AT4G39070	3
AT4G39080	4451
AT4G39090	15238
AT4G39100	716
AT4G39110	358
AT4G39120	568
AT4G39130	1
AT4G39140	589
AT4G39150	1332
AT4G39160	367
AT4G39170	2104
AT4G39180	278
AT4G39190	120
AT4G39195	0
AT4G39200	10565
AT4G39210	6866
AT4G39220	1390
AT4G39230	750
AT4G39235	266
AT4G39240	1194
AT4G39250	0
AT4G39260	10290
AT4G39270	348
AT4G39280	1591
AT4G39290	0
AT4G39300	813
AT4G39320	43
AT4G39330	14794
AT4G39340	81
AT4G39345	0
AT4G39350	8901
AT4G39360	0
AT4G39361	32
AT4G39363	37
AT4G39364	50
AT4G39366	63
AT4G39370	408
AT4G39380	196
AT4G39390	886
AT4G39400	2907
AT4G39403	0
AT4G39404	0
AT4G39410	15
AT4G39420	850
AT4G39460	965
AT4G39470	309
AT4G39480	116
AT4G39490	38
AT4G39500	94
AT4G39510	3691
AT4G39520	1669
AT4G39530	104
AT4G39540	1217
AT4G39550	155
AT4G39560	197
AT4G39570	295
AT4G39580	2
AT4G39590	14
AT4G39600	130
AT4G39610	109
AT4G39615	0
AT4G39620	308
AT4G39630	221
AT4G39640	273
AT4G39650	2454
AT4G39660	2578
AT4G39670	186
AT4G39672	0
AT4G39675	0
AT4G39680	2716
AT4G39690	1163
AT4G39700	18
AT4G39710	352
AT4G39720	3
AT4G39730	4124
AT4G39740	293
AT4G39745	0
AT4G39750	7
AT4G39753	70
AT4G39756	0
AT4G39760	17
AT4G39770	4
AT4G39780	455
AT4G39790	137
AT4G39795	37
AT4G39800	9670
AT4G39810	6
AT4G39820	640
AT4G39830	76
AT4G39838	0
AT4G39840	0
AT4G39850	1593
AT4G39860	1675
AT4G39865	0
AT4G39870	1122
AT4G39880	1690
AT4G39890	59
AT4G39900	1173
AT4G39910	1229
AT4G39917	2038
AT4G39920	337
AT4G39925	43
AT4G39930	43
AT4G39940	81
AT4G39950	6
AT4G39952	82
AT4G39955	302
AT4G39960	934
AT4G39970	285
AT4G39980	4333
AT4G39985	0
AT4G39990	939
AT4G40000	267
AT4G40010	2167
AT4G40011	0
AT4G40020	11
AT4G40030	11144
AT4G40040	15291
AT4G40042	716
AT4G40045	459
AT4G40050	903
AT4G40060	916
AT4G40063	0
AT4G40065	53
AT4G40070	58
AT4G40080	0
AT4G40085	1
AT4G40090	1
AT4G40100	0
AT5G00730	0
AT5G00735	0
AT5G00740	0
AT5G00745	0
AT5G00750	4
AT5G00755	4
AT5G00760	10
AT5G00765	7
AT5G00770	0
AT5G00775	0
AT5G00780	2
AT5G00785	0
AT5G00790	1
AT5G00795	0
AT5G00800	0
AT5G00805	0
AT5G00810	0
AT5G00815	0
AT5G00820	0
AT5G00825	7
AT5G00835	0
AT5G00840	0
AT5G00845	1
AT5G00850	0
AT5G00855	0
AT5G00860	0
AT5G00865	3
AT5G00870	0
AT5G00875	3
AT5G00880	0
AT5G00885	2
AT5G00895	0
AT5G00900	0
AT5G00905	0
AT5G00910	1
AT5G00920	0
AT5G00925	1
AT5G00930	2
AT5G00935	0
AT5G00940	0
AT5G00950	0
AT5G00955	0
AT5G00960	0
AT5G00965	2
AT5G00970	3
AT5G00975	0
AT5G00980	76
AT5G00985	22
AT5G00990	4
AT5G00995	0
AT5G01005	0
AT5G01010	2714
AT5G01015	15
AT5G01017	0
AT5G01020	1649
AT5G01030	260
AT5G01040	39
AT5G01045	13
AT5G01050	0
AT5G01055	0
AT5G01060	0
AT5G01065	0
AT5G01070	2
AT5G01075	226
AT5G01080	0
AT5G01090	1030
AT5G01095	0
AT5G01100	138
AT5G01105	1
AT5G01110	101
AT5G01115	4
AT5G01120	55
AT5G01125	0
AT5G01130	10
AT5G01135	1
AT5G01140	0
AT5G01145	1
AT5G01150	3
AT5G01155	0
AT5G01160	562
AT5G01165	0
AT5G01170	288
AT5G01175	108
AT5G01180	3758
AT5G01185	0
AT5G01190	79
AT5G01195	0
AT5G01200	1573
AT5G01205	6
AT5G01210	0
AT5G01215	0
AT5G01220	304
AT5G01225	0
AT5G01230	479
AT5G01235	1
AT5G01240	121
AT5G01245	1
AT5G01250	0
AT5G01255	0
AT5G01260	513
AT5G01265	0
AT5G01270	999
AT5G01275	0
AT5G01280	17
AT5G01285	0
AT5G01290	893
AT5G01295	0
AT5G01300	9
AT5G01305	0
AT5G01310	326
AT5G01315	0
AT5G01320	25
AT5G01325	1
AT5G01330	0
AT5G01335	8
AT5G01340	317
AT5G01345	4
AT5G01350	3807
AT5G01360	111
AT5G01365	0
AT5G01370	141
AT5G01375	0
AT5G01380	199
AT5G01385	0
AT5G01390	579
AT5G01395	0
AT5G01400	598
AT5G01405	0
AT5G01410	2528
AT5G01415	0
AT5G01420	25
AT5G01425	0
AT5G01430	452
AT5G01435	0
AT5G01440	0
AT5G01445	145
AT5G01450	1947
AT5G01455	0
AT5G01460	1389
AT5G01465	0
AT5G01470	404
AT5G01475	0
AT5G01480	18
AT5G01485	0
AT5G01490	8
AT5G01495	5
AT5G01500	721
AT5G01505	3
AT5G01510	300
AT5G01515	2
AT5G01520	1963
AT5G01530	7769
AT5G01535	0
AT5G01540	0
AT5G01542	0
AT5G01545	10
AT5G01550	7
AT5G01555	0
AT5G01560	581
AT5G01565	0
AT5G01570	35
AT5G01575	0
AT5G01580	0
AT5G01585	0
AT5G01590	1523
AT5G01595	38
AT5G01600	8625
AT5G01605	0
AT5G01610	128
AT5G01615	0
AT5G01620	693
AT5G01630	310
AT5G01635	0
AT5G01640	145
AT5G01645	0
AT5G01650	1580
AT5G01655	0
AT5G01660	463
AT5G01665	0
AT5G01670	160
AT5G01675	4
AT5G01680	0
AT5G01685	0
AT5G01690	2
AT5G01695	0
AT5G01700	42
AT5G01705	0
AT5G01710	2288
AT5G01715	10
AT5G01720	324
AT5G01725	0
AT5G01730	24
AT5G01732	3
AT5G01735	0
AT5G01740	0
AT5G01745	0
AT5G01747	1
AT5G01750	2238
AT5G01755	0
AT5G01760	7
AT5G01765	0
AT5G01770	657
AT5G01775	37
AT5G01780	794
AT5G01785	0
AT5G01790	2432
AT5G01795	1
AT5G01800	3015
AT5G01805	0
AT5G01810	2165
AT5G01815	0
AT5G01820	777
AT5G01825	0
AT5G01830	125
AT5G01835	0
AT5G01840	63
AT5G01845	0
AT5G01850	151
AT5G01855	0
AT5G01860	4
AT5G01865	0
AT5G01870	4034
AT5G01875	0
AT5G01880	647
AT5G01881	0
AT5G01885	0
AT5G01890	1251
AT5G01895	0
AT5G01900	13
AT5G01910	88
AT5G01915	0
AT5G01920	595
AT5G01925	0
AT5G01930	314
AT5G01935	3
AT5G01940	185
AT5G01945	1
AT5G01950	720
AT5G01955	0
AT5G01960	1941
AT5G01965	0
AT5G01970	797
AT5G01975	0
AT5G01980	392
AT5G01985	0
AT5G01990	410
AT5G01995	0
AT5G02000	0
AT5G02010	182
AT5G02015	0
AT5G02020	68
AT5G02025	0
AT5G02030	657
AT5G02035	0
AT5G02040	521
AT5G02045	0
AT5G02050	1303
AT5G02055	3
AT5G02060	88
AT5G02065	3
AT5G02070	0
AT5G02075	0
AT5G02080	180
AT5G02085	0
AT5G02090	6
AT5G02095	0
AT5G02100	734
AT5G02105	0
AT5G02110	23
AT5G02115	2
AT5G02120	544
AT5G02125	1
AT5G02130	312
AT5G02135	0
AT5G02140	11
AT5G02145	0
AT5G02150	201
AT5G02155	0
AT5G02160	2225
AT5G02170	40
AT5G02175	0
AT5G02180	202
AT5G02185	0
AT5G02190	2137
AT5G02195	0
AT5G02200	60
AT5G02205	0
AT5G02210	5
AT5G02215	0
AT5G02220	96
AT5G02225	3
AT5G02230	1772
AT5G02240	20120
AT5G02244	21
AT5G02245	0
AT5G02250	569
AT5G02255	0
AT5G02260	127
AT5G02265	0
AT5G02270	1063
AT5G02275	0
AT5G02280	560
AT5G02290	479
AT5G02295	0
AT5G02305	0
AT5G02310	1829
AT5G02315	0
AT5G02320	175
AT5G02325	0
AT5G02330	0
AT5G02335	0
AT5G02340	0
AT5G02345	0
AT5G02350	16
AT5G02355	0
AT5G02360	0
AT5G02365	0
AT5G02370	217
AT5G02375	0
AT5G02380	23824
AT5G02385	0
AT5G02390	22
AT5G02395	0
AT5G02400	28
AT5G02405	2
AT5G02410	680
AT5G02415	17
AT5G02420	232
AT5G02425	6
AT5G02430	98
AT5G02435	0
AT5G02440	35
AT5G02445	0
AT5G02450	8647
AT5G02455	0
AT5G02460	102
AT5G02465	0
AT5G02470	570
AT5G02480	2115
AT5G02485	0
AT5G02490	25839
AT5G02495	0
AT5G02500	28355
AT5G02502	605
AT5G02505	0
AT5G02510	71
AT5G02515	1
AT5G02520	225
AT5G02525	6
AT5G02530	2022
AT5G02535	5
AT5G02540	8873
AT5G02550	718
AT5G02555	0
AT5G02560	457
AT5G02565	81
AT5G02570	0
AT5G02575	36
AT5G02580	1286
AT5G02590	295
AT5G02595	2
AT5G02600	408
AT5G02605	8
AT5G02610	4084
AT5G02615	0
AT5G02620	91
AT5G02630	145
AT5G02635	0
AT5G02640	21
AT5G02645	4
AT5G02650	191
AT5G02655	0
AT5G02660	2
AT5G02665	0
AT5G02670	122
AT5G02675	1
AT5G02680	120
AT5G02685	0
AT5G02690	48
AT5G02695	0
AT5G02700	2
AT5G02705	2
AT5G02710	167
AT5G02715	0
AT5G02720	0
AT5G02725	0
AT5G02730	1
AT5G02735	0
AT5G02740	1082
AT5G02745	1
AT5G02750	48
AT5G02755	0
AT5G02760	7
AT5G02765	0
AT5G02770	4212
AT5G02775	0
AT5G02780	1
AT5G02785	0
AT5G02790	3587
AT5G02795	0
AT5G02800	942
AT5G02805	0
AT5G02810	1394
AT5G02815	0
AT5G02820	531
AT5G02825	0
AT5G02830	410
AT5G02835	0
AT5G02840	660
AT5G02850	570
AT5G02855	0
AT5G02860	433
AT5G02865	0
AT5G02870	12737
AT5G02875	14
AT5G02880	2189
AT5G02885	0
AT5G02890	649
AT5G02895	0
AT5G02900	0
AT5G02905	1
AT5G02910	260
AT5G02915	0
AT5G02920	0
AT5G02925	0
AT5G02930	25
AT5G02935	0
AT5G02940	511
AT5G02945	0
AT5G02950	199
AT5G02955	0
AT5G02960	15914
AT5G02965	0
AT5G02970	1246
AT5G02975	0
AT5G02980	0
AT5G02985	0
AT5G02990	0
AT5G02995	0
AT5G03000	1
AT5G03005	0
AT5G03010	33
AT5G03015	0
AT5G03020	44
AT5G03025	2
AT5G03030	312
AT5G03035	0
AT5G03040	2550
AT5G03045	0
AT5G03050	560
AT5G03055	0
AT5G03060	60
AT5G03065	0
AT5G03070	374
AT5G03075	0
AT5G03080	1112
AT5G03085	38
AT5G03090	0
AT5G03095	0
AT5G03100	169
AT5G03105	0
AT5G03110	74
AT5G03115	0
AT5G03120	79
AT5G03125	0
AT5G03130	0
AT5G03135	0
AT5G03140	1435
AT5G03145	0
AT5G03150	78
AT5G03155	0
AT5G03160	2041
AT5G03165	9
AT5G03170	322
AT5G03175	11
AT5G03180	375
AT5G03185	0
AT5G03190	1670
AT5G03195	0
AT5G03200	850
AT5G03204	0
AT5G03205	0
AT5G03210	151
AT5G03215	0
AT5G03220	257
AT5G03225	0
AT5G03230	345
AT5G03235	2
AT5G03240	10433
AT5G03245	0
AT5G03250	88
AT5G03255	3
AT5G03260	37
AT5G03265	0
AT5G03270	1
AT5G03275	0
AT5G03280	1505
AT5G03285	43
AT5G03290	1793
AT5G03295	0
AT5G03300	2149
AT5G03305	0
AT5G03310	0
AT5G03315	3
AT5G03320	290
AT5G03325	0
AT5G03330	419
AT5G03335	0
AT5G03340	889
AT5G03345	866
AT5G03350	13
AT5G03355	54
AT5G03360	0
AT5G03370	347
AT5G03375	0
AT5G03377	2
AT5G03380	3741
AT5G03385	0
AT5G03390	321
AT5G03395	0
AT5G03400	0
AT5G03405	0
AT5G03406	114
AT5G03415	465
AT5G03420	833
AT5G03425	1
AT5G03430	819
AT5G03435	5
AT5G03440	468
AT5G03445	0
AT5G03450	422
AT5G03452	0
AT5G03455	759
AT5G03460	1863
AT5G03465	0
AT5G03470	422
AT5G03475	6
AT5G03480	55
AT5G03485	3
AT5G03490	178
AT5G03495	28
AT5G03500	364
AT5G03510	38
AT5G03515	0
AT5G03520	1882
AT5G03525	0
AT5G03530	678
AT5G03535	0
AT5G03540	1377
AT5G03545	22
AT5G03550	0
AT5G03552	31
AT5G03553	36
AT5G03555	174
AT5G03560	441
AT5G03565	0
AT5G03570	5
AT5G03575	0
AT5G03580	9
AT5G03585	11
AT5G03590	8
AT5G03595	0
AT5G03600	0
AT5G03605	0
AT5G03610	342
AT5G03615	1211
AT5G03620	10
AT5G03625	0
AT5G03630	1837
AT5G03635	0
AT5G03640	0
AT5G03645	0
AT5G03650	5070
AT5G03660	2126
AT5G03668	0
AT5G03670	33
AT5G03680	18
AT5G03685	0
AT5G03690	280
AT5G03695	1
AT5G03700	22
AT5G03705	0
AT5G03710	3
AT5G03715	0
AT5G03720	188
AT5G03730	1562
AT5G03735	0
AT5G03740	2827
AT5G03745	0
AT5G03750	0
AT5G03755	0
AT5G03760	1478
AT5G03765	0
AT5G03770	105
AT5G03775	0
AT5G03780	206
AT5G03785	0
AT5G03790	13
AT5G03795	2514
AT5G03800	233
AT5G03805	0
AT5G03810	1
AT5G03815	0
AT5G03820	776
AT5G03825	1
AT5G03830	221
AT5G03835	0
AT5G03840	4
AT5G03845	3
AT5G03850	6743
AT5G03858	0
AT5G03860	9
AT5G03870	123
AT5G03875	7
AT5G03880	1759
AT5G03885	37
AT5G03890	80
AT5G03900	865
AT5G03905	555
AT5G03910	499
AT5G03915	0
AT5G03920	168
AT5G03925	0
AT5G03930	47
AT5G03935	0
AT5G03940	1743
AT5G03944	0
AT5G03945	0
AT5G03950	0
AT5G03955	0
AT5G03960	26
AT5G03965	0
AT5G03970	564
AT5G03975	0
AT5G03980	0
AT5G03985	0
AT5G03990	132
AT5G03995	0
AT5G04000	3
AT5G04005	0
AT5G04010	1
AT5G04015	0
AT5G04020	742
AT5G04025	0
AT5G04030	0
AT5G04035	0
AT5G04040	860
AT5G04045	1454
AT5G04047	347
AT5G04050	186
AT5G04055	4
AT5G04060	601
AT5G04065	10
AT5G04070	218
AT5G04075	8
AT5G04080	409
AT5G04085	0
AT5G04090	892
AT5G04105	0
AT5G04110	598
AT5G04115	0
AT5G04120	0
AT5G04125	0
AT5G04130	363
AT5G04135	0
AT5G04140	897
AT5G04145	0
AT5G04150	0
AT5G04160	942
AT5G04165	0
AT5G04170	1386
AT5G04175	0
AT5G04180	451
AT5G04185	0
AT5G04190	3
AT5G04195	0
AT5G04200	36
AT5G04205	18
AT5G04210	4
AT5G04215	0
AT5G04220	526
AT5G04225	0
AT5G04230	85
AT5G04235	216
AT5G04238	0
AT5G04240	726
AT5G04245	3
AT5G04250	142
AT5G04255	0
AT5G04260	313
AT5G04267	0
AT5G04270	360
AT5G04275	0
AT5G04280	1973
AT5G04290	1892
AT5G04305	1
AT5G04310	83
AT5G04315	0
AT5G04320	507
AT5G04325	0
AT5G04330	18
AT5G04335	0
AT5G04340	120
AT5G04345	0
AT5G04347	19
AT5G04350	1
AT5G04355	0
AT5G04360	666
AT5G04365	0
AT5G04370	1
AT5G04375	0
AT5G04380	0
AT5G04385	0
AT5G04390	6
AT5G04395	0
AT5G04400	0
AT5G04405	0
AT5G04410	2776
AT5G04415	0
AT5G04420	1209
AT5G04425	6
AT5G04430	2805
AT5G04435	0
AT5G04440	566
AT5G04445	0
AT5G04455	0
AT5G04460	1119
AT5G04465	0
AT5G04470	607
AT5G04475	0
AT5G04480	881
AT5G04490	385
AT5G04495	1
AT5G04500	1778
AT5G04505	2
AT5G04510	1378
AT5G04515	0
AT5G04520	114
AT5G04525	0
AT5G04530	2361
AT5G04540	854
AT5G04545	0
AT5G04550	1183
AT5G04560	1378
AT5G04575	1
AT5G04585	1
AT5G04590	3704
AT5G04595	0
AT5G04600	1859
AT5G04605	0
AT5G04610	0
AT5G04615	0
AT5G04620	657
AT5G04625	0
AT5G04630	1
AT5G04635	0
AT5G04640	1
AT5G04650	4
AT5G04660	0
AT5G04665	0
AT5G04670	697
AT5G04675	0
AT5G04680	30
AT5G04685	0
AT5G04690	13
AT5G04695	0
AT5G04700	44
AT5G04705	0
AT5G04710	736
AT5G04715	0
AT5G04720	1544
AT5G04725	0
AT5G04730	0
AT5G04740	1310
AT5G04745	0
AT5G04750	1920
AT5G04755	0
AT5G04760	309
AT5G04765	0
AT5G04770	1283
AT5G04775	0
AT5G04780	66
AT5G04781	5
AT5G04785	0
AT5G04790	0
AT5G04795	0
AT5G04800	3159
AT5G04810	887
AT5G04815	0
AT5G04820	252
AT5G04825	0
AT5G04830	1083
AT5G04840	332
AT5G04845	0
AT5G04850	1502
AT5G04853	0
AT5G04855	0
AT5G04860	452
AT5G04865	0
AT5G04870	0
AT5G04880	73
AT5G04885	1291
AT5G04890	99
AT5G04895	266
AT5G04900	410
AT5G04905	0
AT5G04910	647
AT5G04915	0
AT5G04920	1185
AT5G04925	0
AT5G04930	1190
AT5G04933	1
AT5G04935	0
AT5G04937	8
AT5G04940	559
AT5G04945	0
AT5G04950	1
AT5G04955	0
AT5G04960	0
AT5G04965	0
AT5G04970	3
AT5G04975	0
AT5G04980	13
AT5G04985	0
AT5G04990	1034
AT5G04995	0
AT5G05000	935
AT5G05005	0
AT5G05010	5522
AT5G05015	0
AT5G05020	0
AT5G05025	0
AT5G05030	585
AT5G05035	0
AT5G05040	43
AT5G05045	0
AT5G05050	0
AT5G05055	0
AT5G05060	1550
AT5G05065	0
AT5G05070	10
AT5G05075	0
AT5G05080	2313
AT5G05085	0
AT5G05090	1
AT5G05095	0
AT5G05100	893
AT5G05105	0
AT5G05110	1325
AT5G05113	5
AT5G05120	58
AT5G05125	0
AT5G05130	205
AT5G05135	0
AT5G05140	678
AT5G05150	0
AT5G05155	0
AT5G05160	11
AT5G05170	7585
AT5G05175	0
AT5G05180	572
AT5G05185	0
AT5G05190	61
AT5G05195	0
AT5G05200	1448
AT5G05205	0
AT5G05210	1328
AT5G05215	0
AT5G05220	15
AT5G05230	696
AT5G05235	0
AT5G05240	162
AT5G05250	143
AT5G05255	1
AT5G05260	54
AT5G05265	0
AT5G05270	29832
AT5G05275	0
AT5G05280	20
AT5G05285	0
AT5G05290	2
AT5G05295	0
AT5G05300	2
AT5G05310	241
AT5G05315	0
AT5G05320	0
AT5G05325	0
AT5G05330	115
AT5G05335	0
AT5G05340	8
AT5G05350	89
AT5G05360	761
AT5G05365	100
AT5G05370	865
AT5G05375	0
AT5G05380	229
AT5G05385	0
AT5G05390	61
AT5G05395	0
AT5G05400	24
AT5G05410	856
AT5G05415	1
AT5G05420	5
AT5G05425	1
AT5G05430	7
AT5G05435	90
AT5G05440	314
AT5G05445	2
AT5G05450	765
AT5G05455	0
AT5G05460	25
AT5G05465	0
AT5G05470	751
AT5G05475	0
AT5G05480	640
AT5G05485	0
AT5G05490	12
AT5G05495	0
AT5G05500	0
AT5G05505	0
AT5G05510	52
AT5G05515	0
AT5G05520	878
AT5G05525	0
AT5G05530	1
AT5G05535	0
AT5G05540	502
AT5G05545	2
AT5G05550	103
AT5G05555	0
AT5G05560	622
AT5G05565	0
AT5G05570	633
AT5G05580	171
AT5G05585	1
AT5G05590	114
AT5G05598	0
AT5G05600	559
AT5G05605	0
AT5G05610	1782
AT5G05620	904
AT5G05625	0
AT5G05630	27
AT5G05635	0
AT5G05640	260
AT5G05645	0
AT5G05650	0
AT5G05653	0
AT5G05657	0
AT5G05660	735
AT5G05665	0
AT5G05670	757
AT5G05675	0
AT5G05680	425
AT5G05685	5
AT5G05690	2152
AT5G05695	0
AT5G05700	530
AT5G05705	0
AT5G05710	209
AT5G05720	0
AT5G05725	0
AT5G05730	184
AT5G05735	0
AT5G05740	468
AT5G05745	0
AT5G05750	418
AT5G05755	1
AT5G05760	684
AT5G05765	2
AT5G05770	0
AT5G05780	2824
AT5G05785	2
AT5G05790	194
AT5G05795	0
AT5G05800	722
AT5G05805	0
AT5G05810	112
AT5G05815	0
AT5G05820	622
AT5G05825	0
AT5G05830	353
AT5G05835	0
AT5G05840	2
AT5G05845	0
AT5G05850	55
AT5G05855	0
AT5G05860	45
AT5G05865	0
AT5G05870	18
AT5G05875	0
AT5G05880	0
AT5G05885	0
AT5G05890	1
AT5G05895	0
AT5G05900	0
AT5G05905	0
AT5G05910	0
AT5G05915	0
AT5G05920	418
AT5G05925	0
AT5G05930	371
AT5G05935	0
AT5G05940	105
AT5G05945	0
AT5G05950	991
AT5G05955	0
AT5G05960	83
AT5G05965	3
AT5G05970	522
AT5G05975	1
AT5G05980	706
AT5G05985	0
AT5G05987	474
AT5G05990	495
AT5G05995	0
AT5G06000	126
AT5G06005	0
AT5G06010	1
AT5G06015	0
AT5G06020	103
AT5G06025	0
AT5G06030	98
AT5G06035	0
AT5G06040	6
AT5G06043	0
AT5G06045	0
AT5G06050	1024
AT5G06055	0
AT5G06060	1263
AT5G06065	0
AT5G06070	89
AT5G06075	0
AT5G06080	0
AT5G06085	0
AT5G06090	0
AT5G06095	0
AT5G06100	254
AT5G06105	0
AT5G06110	1381
AT5G06115	0
AT5G06120	1013
AT5G06125	0
AT5G06130	1077
AT5G06140	1760
AT5G06145	0
AT5G06150	633
AT5G06155	0
AT5G06160	1107
AT5G06165	10
AT5G06170	2
AT5G06175	1
AT5G06180	254
AT5G06185	0
AT5G06190	330
AT5G06200	4
AT5G06205	1
AT5G06210	304
AT5G06220	924
AT5G06230	22
AT5G06235	0
AT5G06240	439
AT5G06245	0
AT5G06250	27
AT5G06255	0
AT5G06260	750
AT5G06265	259
AT5G06270	579
AT5G06275	0
AT5G06278	6
AT5G06280	79
AT5G06285	0
AT5G06290	965
AT5G06295	4
AT5G06300	38
AT5G06305	0
AT5G06310	202
AT5G06320	3226
AT5G06325	0
AT5G06330	244
AT5G06335	0
AT5G06340	809
AT5G06345	1
AT5G06350	483
AT5G06360	2456
AT5G06365	0
AT5G06370	525
AT5G06380	92
AT5G06385	0
AT5G06390	1423
AT5G06395	0
AT5G06400	52
AT5G06405	0
AT5G06410	240
AT5G06415	0
AT5G06420	73
AT5G06425	0
AT5G06430	234
AT5G06435	0
AT5G06440	453
AT5G06445	0
AT5G06450	395
AT5G06455	0
AT5G06460	1456
AT5G06465	0
AT5G06470	52
AT5G06475	5
AT5G06480	192
AT5G06490	0
AT5G06495	0
AT5G06500	176
AT5G06505	0
AT5G06510	11
AT5G06515	0
AT5G06520	4
AT5G06525	0
AT5G06530	711
AT5G06535	0
AT5G06540	71
AT5G06545	0
AT5G06550	442
AT5G06560	723
AT5G06565	2
AT5G06570	3
AT5G06575	0
AT5G06580	363
AT5G06585	1
AT5G06590	247
AT5G06595	0
AT5G06600	3069
AT5G06605	0
AT5G06610	194
AT5G06615	0
AT5G06620	165
AT5G06630	0
AT5G06634	0
AT5G06635	0
AT5G06640	0
AT5G06645	0
AT5G06650	0
AT5G06655	0
AT5G06660	853
AT5G06665	0
AT5G06670	528
AT5G06675	0
AT5G06680	564
AT5G06685	0
AT5G06690	229
AT5G06695	0
AT5G06700	1598
AT5G06705	0
AT5G06710	80
AT5G06715	0
AT5G06720	87
AT5G06730	11
AT5G06735	0
AT5G06740	2
AT5G06745	0
AT5G06750	522
AT5G06755	0
AT5G06760	36
AT5G06765	0
AT5G06770	213
AT5G06775	1
AT5G06780	952
AT5G06785	0
AT5G06790	2
AT5G06795	0
AT5G06800	5
AT5G06805	0
AT5G06810	190
AT5G06811	131
AT5G06815	0
AT5G06820	10
AT5G06825	8
AT5G06830	824
AT5G06835	2
AT5G06839	115
AT5G06845	6
AT5G06850	124
AT5G06855	0
AT5G06860	1
AT5G06865	23
AT5G06870	252
AT5G06875	0
AT5G06880	0
AT5G06885	0
AT5G06890	0
AT5G06900	0
AT5G06905	1
AT5G06910	1093
AT5G06915	0
AT5G06920	0
AT5G06925	0
AT5G06930	1006
AT5G06935	0
AT5G06940	246
AT5G06945	0
AT5G06950	563
AT5G06955	0
AT5G06960	448
AT5G06965	0
AT5G06970	1475
AT5G06975	0
AT5G06980	122
AT5G06985	0
AT5G06990	3
AT5G06995	0
AT5G07000	64
AT5G07005	2
AT5G07010	4
AT5G07015	1
AT5G07020	1115
AT5G07025	0
AT5G07030	939
AT5G07035	0
AT5G07040	4
AT5G07050	0
AT5G07055	0
AT5G07060	40
AT5G07065	0
AT5G07070	97
AT5G07075	0
AT5G07080	16
AT5G07090	11099
AT5G07095	14
AT5G07100	4
AT5G07105	8
AT5G07110	105
AT5G07115	0
AT5G07120	482
AT5G07125	0
AT5G07130	198
AT5G07135	0
AT5G07140	286
AT5G07145	0
AT5G07150	0
AT5G07152	1
AT5G07155	0
AT5G07160	71
AT5G07165	1
AT5G07170	0
AT5G07175	14
AT5G07180	588
AT5G07185	0
AT5G07190	7
AT5G07195	0
AT5G07200	270
AT5G07205	0
AT5G07210	75
AT5G07215	0
AT5G07220	1527
AT5G07225	0
AT5G07230	7
AT5G07240	618
AT5G07250	784
AT5G07255	0
AT5G07260	1116
AT5G07265	0
AT5G07270	708
AT5G07275	0
AT5G07280	1243
AT5G07285	74
AT5G07290	1028
AT5G07295	0
AT5G07300	671
AT5G07310	1
AT5G07315	0
AT5G07320	488
AT5G07322	1
AT5G07325	2
AT5G07330	0
AT5G07335	0
AT5G07340	1560
AT5G07345	0
AT5G07350	2822
AT5G07355	0
AT5G07360	372
AT5G07365	0
AT5G07370	380
AT5G07380	135
AT5G07385	0
AT5G07390	0
AT5G07395	0
AT5G07400	180
AT5G07405	0
AT5G07410	432
AT5G07415	0
AT5G07420	20
AT5G07425	2
AT5G07430	827
AT5G07435	2
AT5G07440	2447
AT5G07445	0
AT5G07450	1
AT5G07455	2
AT5G07460	78
AT5G07465	0
AT5G07470	1911
AT5G07475	8
AT5G07480	0
AT5G07485	0
AT5G07490	7
AT5G07495	0
AT5G07500	24
AT5G07505	0
AT5G07510	16
AT5G07515	0
AT5G07520	2
AT5G07525	5
AT5G07530	36
AT5G07535	0
AT5G07540	1
AT5G07545	0
AT5G07550	10
AT5G07555	0
AT5G07560	17
AT5G07565	2
AT5G07570	11
AT5G07571	5
AT5G07572	2
AT5G07575	0
AT5G07580	509
AT5G07585	0
AT5G07590	481
AT5G07595	0
AT5G07600	1
AT5G07605	0
AT5G07610	503
AT5G07615	0
AT5G07620	257
AT5G07625	1
AT5G07630	686
AT5G07635	0
AT5G07640	16
AT5G07650	0
AT5G07655	9
AT5G07660	274
AT5G07665	0
AT5G07670	264
AT5G07675	0
AT5G07680	125
AT5G07685	0
AT5G07690	4
AT5G07695	0
AT5G07700	0
AT5G07705	0
AT5G07710	45
AT5G07715	0
AT5G07720	12
AT5G07725	5
AT5G07730	168
AT5G07735	5
AT5G07740	1288
AT5G07745	0
AT5G07760	7
AT5G07770	155
AT5G07775	0
AT5G07780	11
AT5G07785	0
AT5G07790	296
AT5G07795	0
AT5G07800	49
AT5G07805	0
AT5G07810	185
AT5G07815	0
AT5G07820	241
AT5G07825	0
AT5G07830	663
AT5G07835	0
AT5G07840	276
AT5G07845	1
AT5G07850	150
AT5G07855	0
AT5G07860	76
AT5G07865	2
AT5G07870	48
AT5G07875	0
AT5G07880	130
AT5G07885	3
AT5G07890	515
AT5G07895	6
AT5G07900	132
AT5G07905	0
AT5G07910	544
AT5G07915	0
AT5G07920	960
AT5G07925	0
AT5G07930	1
AT5G07935	0
AT5G07940	1188
AT5G07945	0
AT5G07950	204
AT5G07955	1
AT5G07960	1208
AT5G07965	0
AT5G07970	1058
AT5G07975	0
AT5G07980	670
AT5G07985	0
AT5G07990	30038
AT5G07995	0
AT5G08000	270
AT5G08005	6
AT5G08010	324
AT5G08015	0
AT5G08020	483
AT5G08025	0
AT5G08030	5
AT5G08035	0
AT5G08040	2215
AT5G08045	0
AT5G08050	611
AT5G08055	0
AT5G08060	1957
AT5G08065	0
AT5G08070	4
AT5G08075	0
AT5G08080	1142
AT5G08085	0
AT5G08090	1
AT5G08095	0
AT5G08100	1476
AT5G08105	0
AT5G08110	337
AT5G08115	0
AT5G08120	979
AT5G08125	0
AT5G08130	1977
AT5G08135	5
AT5G08139	447
AT5G08141	68
AT5G08150	1
AT5G08160	1606
AT5G08165	53
AT5G08170	1161
AT5G08175	0
AT5G08180	3111
AT5G08185	2
AT5G08190	806
AT5G08195	0
AT5G08200	551
AT5G08205	0
AT5G08210	1
AT5G08215	0
AT5G08225	0
AT5G08230	596
AT5G08235	5
AT5G08240	21
AT5G08250	4
AT5G08255	0
AT5G08260	8300
AT5G08265	0
AT5G08270	227
AT5G08275	0
AT5G08280	1461
AT5G08285	0
AT5G08290	4341
AT5G08300	2565
AT5G08305	75
AT5G08310	122
AT5G08315	0
AT5G08320	204
AT5G08330	656
AT5G08335	282
AT5G08340	129
AT5G08350	0
AT5G08360	285
AT5G08370	431
AT5G08375	0
AT5G08380	1400
AT5G08385	0
AT5G08390	550
AT5G08391	6
AT5G08395	0
AT5G08400	253
AT5G08410	588
AT5G08415	1202
AT5G08420	1864
AT5G08425	0
AT5G08430	836
AT5G08435	0
AT5G08440	339
AT5G08445	0
AT5G08450	2414
AT5G08455	0
AT5G08460	449
AT5G08465	0
AT5G08470	685
AT5G08475	0
AT5G08480	0
AT5G08485	4
AT5G08490	45
AT5G08495	26
AT5G08500	996
AT5G08505	35
AT5G08510	169
AT5G08515	5
AT5G08520	864
AT5G08525	1
AT5G08530	5439
AT5G08535	685
AT5G08540	987
AT5G08550	500
AT5G08560	1655
AT5G08565	435
AT5G08570	2850
AT5G08575	2
AT5G08580	1117
AT5G08585	0
AT5G08590	1373
AT5G08595	0
AT5G08600	135
AT5G08605	0
AT5G08610	699
AT5G08615	0
AT5G08620	799
AT5G08630	891
AT5G08635	0
AT5G08640	2512
AT5G08645	0
AT5G08650	776
AT5G08655	0
AT5G08660	623
AT5G08665	0
AT5G08670	5731
AT5G08675	0
AT5G08680	3591
AT5G08685	0
AT5G08690	7111
AT5G08695	2
AT5G08705	0
AT5G08710	472
AT5G08712	0
AT5G08715	0
AT5G08717	0
AT5G08720	392
AT5G08725	0
AT5G08730	295
AT5G08735	0
AT5G08740	460
AT5G08745	0
AT5G08750	410
AT5G08755	0
AT5G08760	112
AT5G08765	0
AT5G08770	190
AT5G08775	13
AT5G08780	259
AT5G08785	0
AT5G08790	668
AT5G08800	0
AT5G08805	2
AT5G08810	1
AT5G08815	0
AT5G08820	0
AT5G08825	0
AT5G08830	0
AT5G08835	0
AT5G08840	2
AT5G08845	0
AT5G08850	1
AT5G08855	9
AT5G08860	0
AT5G08865	0
AT5G08870	0
AT5G08875	0
AT5G08880	0
AT5G08885	0
AT5G08890	0
AT5G08895	5
AT5G08900	0
AT5G08905	0
AT5G08910	0
AT5G08915	0
AT5G08920	0
AT5G08925	0
AT5G08930	0
AT5G08935	2
AT5G08940	0
AT5G08945	0
AT5G08950	0
AT5G08955	0
AT5G08960	0
AT5G08965	1
AT5G08970	0
AT5G08975	2
AT5G08980	0
AT5G08985	0
AT5G08990	5
AT5G08995	0
AT5G09000	0
AT5G09005	0
AT5G09010	0
AT5G09015	0
AT5G09020	1
AT5G09025	0
AT5G09030	0
AT5G09035	0
AT5G09040	2
AT5G09045	0
AT5G09050	0
AT5G09055	0
AT5G09060	0
AT5G09065	1
AT5G09070	0
AT5G09080	0
AT5G09085	0
AT5G09090	0
AT5G09095	0
AT5G09100	0
AT5G09105	0
AT5G09110	0
AT5G09120	0
AT5G09125	1
AT5G09130	0
AT5G09135	1
AT5G09140	0
AT5G09145	0
AT5G09150	0
AT5G09155	0
AT5G09160	0
AT5G09165	0
AT5G09170	0
AT5G09175	5
AT5G09185	0
AT5G09190	3
AT5G09195	9
AT5G09200	0
AT5G09205	0
AT5G09210	11
AT5G09215	0
AT5G09220	1031
AT5G09225	441
AT5G09230	318
AT5G09235	0
AT5G09240	312
AT5G09245	0
AT5G09250	503
AT5G09255	0
AT5G09260	547
AT5G09265	0
AT5G09270	338
AT5G09275	0
AT5G09280	0
AT5G09285	0
AT5G09290	0
AT5G09295	3
AT5G09300	663
AT5G09305	0
AT5G09310	663
AT5G09315	72
AT5G09320	4
AT5G09325	0
AT5G09330	2619
AT5G09335	1
AT5G09340	0
AT5G09345	0
AT5G09350	333
AT5G09360	211
AT5G09365	0
AT5G09370	13062
AT5G09375	0
AT5G09380	276
AT5G09385	5
AT5G09390	854
AT5G09395	0
AT5G09400	1256
AT5G09405	0
AT5G09410	1360
AT5G09415	0
AT5G09420	389
AT5G09425	0
AT5G09430	26
AT5G09435	0
AT5G09440	949
AT5G09443	8
AT5G09445	0
AT5G09450	542
AT5G09455	0
AT5G09460	383
AT5G09465	0
AT5G09470	6
AT5G09475	0
AT5G09480	21
AT5G09490	425
AT5G09495	0
AT5G09500	180
AT5G09505	2
AT5G09510	4324
AT5G09513	0
AT5G09515	0
AT5G09520	4
AT5G09530	89
AT5G09535	0
AT5G09540	300
AT5G09545	0
AT5G09550	29
AT5G09555	0
AT5G09560	1
AT5G09565	0
AT5G09570	136
AT5G09580	148
AT5G09585	1
AT5G09590	2593
AT5G09595	0
AT5G09600	339
AT5G09605	0
AT5G09610	0
AT5G09615	0
AT5G09620	1204
AT5G09630	71
AT5G09635	0
AT5G09640	31
AT5G09645	0
AT5G09650	2342
AT5G09655	0
AT5G09660	1203
AT5G09665	0
AT5G09670	1171
AT5G09675	2
AT5G09680	799
AT5G09685	0
AT5G09690	271
AT5G09695	1
AT5G09700	17
AT5G09705	1
AT5G09710	5
AT5G09711	0
AT5G09715	0
AT5G09720	2
AT5G09730	5702
AT5G09735	1
AT5G09740	663
AT5G09750	32
AT5G09755	0
AT5G09760	1231
AT5G09765	1
AT5G09770	797
AT5G09775	0
AT5G09780	0
AT5G09785	8
AT5G09790	220
AT5G09795	0
AT5G09800	32
AT5G09805	7
AT5G09810	17952
AT5G09815	5
AT5G09820	55
AT5G09825	0
AT5G09830	1034
AT5G09835	0
AT5G09840	246
AT5G09845	0
AT5G09850	1659
AT5G09855	0
AT5G09860	715
AT5G09865	0
AT5G09870	1907
AT5G09875	0
AT5G09876	26
AT5G09880	1923
AT5G09885	0
AT5G09890	1234
AT5G09895	0
AT5G09900	3417
AT5G09910	10
AT5G09915	0
AT5G09920	1635
AT5G09925	0
AT5G09930	0
AT5G09940	0
AT5G09945	0
AT5G09950	63
AT5G09955	0
AT5G09960	292
AT5G09965	0
AT5G09970	28
AT5G09975	0
AT5G09976	0
AT5G09978	22
AT5G09980	609
AT5G09990	366
AT5G09995	347
AT5G10000	0
AT5G10010	1457
AT5G10020	1162
AT5G10030	58
AT5G10040	0
AT5G10050	426
AT5G10060	1253
AT5G10070	855
AT5G10080	442
AT5G10090	15
AT5G10100	104
AT5G10110	540
AT5G10120	0
AT5G10130	1
AT5G10140	4
AT5G10150	221
AT5G10160	1475
AT5G10170	428
AT5G10180	8432
AT5G10190	326
AT5G10200	308
AT5G10210	1
AT5G10220	1185
AT5G10230	2309
AT5G10235	1
AT5G10240	907
AT5G10250	5
AT5G10260	256
AT5G10270	1063
AT5G10278	3
AT5G10280	8
AT5G10290	641
AT5G10300	187
AT5G10310	73
AT5G10320	163
AT5G10330	272
AT5G10336	1
AT5G10340	27
AT5G10350	1507
AT5G10360	11602
AT5G10370	415
AT5G10380	2366
AT5G10390	1958
AT5G10400	2429
AT5G10410	0
AT5G10420	0
AT5G10430	96
AT5G10435	0
AT5G10440	152
AT5G10450	8128
AT5G10455	0
AT5G10460	786
AT5G10470	656
AT5G10480	4163
AT5G10490	889
AT5G10500	6
AT5G10510	354
AT5G10520	25
AT5G10525	0
AT5G10530	0
AT5G10540	2986
AT5G10550	5100
AT5G10560	1571
AT5G10570	1
AT5G10572	14
AT5G10580	56
AT5G10590	0
AT5G10600	3
AT5G10605	10
AT5G10610	312
AT5G10620	197
AT5G10625	11
AT5G10630	511
AT5G10650	693
AT5G10660	83
AT5G10670	1
AT5G10680	2
AT5G10690	419
AT5G10695	16
AT5G10700	139
AT5G10710	406
AT5G10720	8
AT5G10730	1037
AT5G10740	616
AT5G10745	704
AT5G10750	541
AT5G10760	4
AT5G10770	1735
AT5G10780	2018
AT5G10790	376
AT5G10800	131
AT5G10810	1139
AT5G10820	391
AT5G10830	867
AT5G10840	2436
AT5G10850	71
AT5G10860	4742
AT5G10870	411
AT5G10880	5
AT5G10890	64
AT5G10900	174
AT5G10910	594
AT5G10920	1435
AT5G10930	815
AT5G10940	1207
AT5G10945	0
AT5G10946	28
AT5G10950	618
AT5G10960	4581
AT5G10965	38
AT5G10970	0
AT5G10980	4915
AT5G10990	1
AT5G11000	345
AT5G11010	355
AT5G11020	515
AT5G11030	511
AT5G11040	1073
AT5G11050	5
AT5G11060	522
AT5G11070	715
AT5G11080	1
AT5G11090	981
AT5G11100	67
AT5G11110	334
AT5G11130	4
AT5G11140	4
AT5G11150	857
AT5G11160	178
AT5G11170	3599
AT5G11180	3
AT5G11190	0
AT5G11200	2902
AT5G11210	7
AT5G11220	114
AT5G11225	0
AT5G11230	4437
AT5G11240	878
AT5G11242	3
AT5G11250	120
AT5G11260	340
AT5G11270	547
AT5G11280	1168
AT5G11290	0
AT5G11300	220
AT5G11310	198
AT5G11320	20
AT5G11325	0
AT5G11330	1099
AT5G11340	944
AT5G11350	439
AT5G11360	1668
AT5G11370	0
AT5G11380	723
AT5G11390	1562
AT5G11400	5
AT5G11410	11
AT5G11412	0
AT5G11416	0
AT5G11420	67
AT5G11425	0
AT5G11430	473
AT5G11440	36
AT5G11450	1044
AT5G11460	398
AT5G11470	272
AT5G11475	0
AT5G11480	925
AT5G11490	1573
AT5G11500	4776
AT5G11510	392
AT5G11520	2008
AT5G11530	1184
AT5G11540	102
AT5G11550	521
AT5G11560	4174
AT5G11565	0
AT5G11570	4
AT5G11580	737
AT5G11590	1
AT5G11600	445
AT5G11610	2
AT5G11620	21
AT5G11630	405
AT5G11640	605
AT5G11650	566
AT5G11660	9
AT5G11670	3135
AT5G11680	974
AT5G11690	440
AT5G11700	2046
AT5G11710	2073
AT5G11720	1041
AT5G11730	734
AT5G11740	44175
AT5G11750	615
AT5G11760	664
AT5G11770	2757
AT5G11780	167
AT5G11790	662
AT5G11800	357
AT5G11810	987
AT5G11820	1
AT5G11830	0
AT5G11840	508
AT5G11850	915
AT5G11860	920
AT5G11870	46
AT5G11880	2094
AT5G11890	1054
AT5G11900	1345
AT5G11910	628
AT5G11920	32
AT5G11930	35
AT5G11940	2
AT5G11950	350
AT5G11960	954
AT5G11970	99
AT5G11975	0
AT5G11977	0
AT5G11980	1080
AT5G11990	14
AT5G12000	262
AT5G12010	676
AT5G12020	39
AT5G12030	74
AT5G12040	1699
AT5G12043	0
AT5G12050	21
AT5G12060	229
AT5G12070	0
AT5G12080	869
AT5G12085	0
AT5G12090	0
AT5G12100	289
AT5G12110	228
AT5G12120	517
AT5G12130	512
AT5G12140	3936
AT5G12150	3653
AT5G12170	1912
AT5G12180	143
AT5G12190	866
AT5G12200	912
AT5G12210	1360
AT5G12220	424
AT5G12230	901
AT5G12235	1
AT5G12236	0
AT5G12240	680
AT5G12250	5837
AT5G12260	444
AT5G12270	352
AT5G12280	87
AT5G12290	797
AT5G12300	21
AT5G12310	980
AT5G12320	680
AT5G12330	203
AT5G12340	1
AT5G12350	1034
AT5G12360	180
AT5G12370	2433
AT5G12380	0
AT5G12390	448
AT5G12400	1241
AT5G12410	1289
AT5G12420	51
AT5G12430	1182
AT5G12440	1145
AT5G12450	10
AT5G12460	57
AT5G12470	2148
AT5G12480	1402
AT5G12840	603
AT5G12850	990
AT5G12860	2440
AT5G12870	57
AT5G12880	1
AT5G12890	228
AT5G12900	395
AT5G12910	9
AT5G12920	128
AT5G12930	850
AT5G12940	108
AT5G12950	2837
AT5G12960	360
AT5G12970	674
AT5G12980	1157
AT5G12990	9
AT5G13000	5467
AT5G13010	1675
AT5G13020	1866
AT5G13030	1532
AT5G13050	438
AT5G13060	390
AT5G13070	719
AT5G13080	10
AT5G13090	360
AT5G13100	983
AT5G13110	368
AT5G13120	2156
AT5G13130	17
AT5G13140	1309
AT5G13150	20
AT5G13160	574
AT5G13170	237
AT5G13180	1004
AT5G13181	0
AT5G13190	1379
AT5G13200	234
AT5G13205	3
AT5G13210	149
AT5G13220	105
AT5G13225	0
AT5G13230	36
AT5G13240	999
AT5G13250	22
AT5G13260	856
AT5G13270	153
AT5G13280	1544
AT5G13290	69
AT5G13295	0
AT5G13300	1523
AT5G13310	325
AT5G13320	166
AT5G13330	59
AT5G13340	267
AT5G13350	0
AT5G13360	90
AT5G13370	97
AT5G13380	2
AT5G13390	1806
AT5G13400	3872
AT5G13410	350
AT5G13420	3446
AT5G13430	1815
AT5G13440	1821
AT5G13450	6716
AT5G13460	179
AT5G13470	214
AT5G13475	0
AT5G13480	695
AT5G13485	4
AT5G13490	1676
AT5G13500	961
AT5G13510	371
AT5G13520	1803
AT5G13530	1768
AT5G13548	0
AT5G13550	740
AT5G13560	1830
AT5G13565	0
AT5G13570	809
AT5G13580	5
AT5G13590	608
AT5G13600	190
AT5G13610	660
AT5G13620	27
AT5G13630	5503
AT5G13640	1088
AT5G13650	2618
AT5G13655	0
AT5G13660	1114
AT5G13670	5803
AT5G13680	1105
AT5G13690	1441
AT5G13700	193
AT5G13710	5874
AT5G13720	101
AT5G13730	83
AT5G13740	506
AT5G13750	41
AT5G13760	436
AT5G13770	211
AT5G13780	1576
AT5G13790	276
AT5G13800	463
AT5G13810	882
AT5G13820	269
AT5G13825	86
AT5G13830	31
AT5G13840	205
AT5G13845	0
AT5G13850	2381
AT5G13860	199
AT5G13870	103
AT5G13880	15
AT5G13887	1
AT5G13890	607
AT5G13900	0
AT5G13910	0
AT5G13920	167
AT5G13930	86497
AT5G13940	7
AT5G13950	875
AT5G13960	601
AT5G13970	529
AT5G13980	2679
AT5G13990	27
AT5G14000	265
AT5G14010	1
AT5G14020	1
AT5G14030	3891
AT5G14035	0
AT5G14040	9348
AT5G14050	1058
AT5G14060	2336
AT5G14070	21
AT5G14080	324
AT5G14090	37
AT5G14100	187
AT5G14105	680
AT5G14110	1
AT5G14120	289
AT5G14130	4431
AT5G14140	295
AT5G14150	209
AT5G14160	1
AT5G14170	1362
AT5G14180	14
AT5G14200	53
AT5G14210	555
AT5G14220	812
AT5G14230	132
AT5G14240	873
AT5G14250	1967
AT5G14260	864
AT5G14270	1517
AT5G14275	0
AT5G14280	144
AT5G14285	560
AT5G14290	2
AT5G14300	0
AT5G14310	497
AT5G14320	2412
AT5G14330	0
AT5G14340	0
AT5G14345	0
AT5G14350	56
AT5G14360	23
AT5G14370	1102
AT5G14380	443
AT5G14390	839
AT5G14400	9
AT5G14410	2408
AT5G14420	1115
AT5G14430	1544
AT5G14440	976
AT5G14450	284
AT5G14460	666
AT5G14470	35
AT5G14480	258
AT5G14490	0
AT5G14495	0
AT5G14500	2413
AT5G14510	22
AT5G14515	1
AT5G14520	1728
AT5G14530	441
AT5G14540	1325
AT5G14545	0
AT5G14550	852
AT5G14560	1
AT5G14565	0
AT5G14570	141
AT5G14580	305
AT5G14590	1583
AT5G14600	216
AT5G14602	0
AT5G14610	1810
AT5G14620	500
AT5G14640	1393
AT5G14650	7
AT5G14660	366
AT5G14670	7
AT5G14680	675
AT5G14690	38
AT5G14700	2145
AT5G14710	461
AT5G14720	1756
AT5G14730	0
AT5G14740	933
AT5G14750	9
AT5G14760	187
AT5G14770	229
AT5G14780	2155
AT5G14790	461
AT5G14800	3415
AT5G14810	3
AT5G14820	5
AT5G14830	129
AT5G14840	102
AT5G14850	488
AT5G14860	130
AT5G14870	47
AT5G14880	350
AT5G14890	11
AT5G14895	31
AT5G14900	0
AT5G14910	1199
AT5G14920	9580
AT5G14930	227
AT5G14940	217
AT5G14950	1124
AT5G14960	178
AT5G14970	1650
AT5G14980	2
AT5G14990	1
AT5G14995	13
AT5G15000	1008
AT5G15008	0
AT5G15010	153
AT5G15020	2083
AT5G15022	42
AT5G15025	254
AT5G15030	8
AT5G15040	1
AT5G15050	163
AT5G15060	0
AT5G15070	236
AT5G15080	410
AT5G15090	4865
AT5G15100	15
AT5G15110	172
AT5G15120	451
AT5G15130	0
AT5G15140	155
AT5G15150	85
AT5G15160	18
AT5G15170	500
AT5G15175	0
AT5G15180	5
AT5G15190	67
AT5G15200	16876
AT5G15210	496
AT5G15220	433
AT5G15230	1847
AT5G15240	31
AT5G15250	1
AT5G15260	522
AT5G15265	1
AT5G15270	672
AT5G15280	296
AT5G15290	0
AT5G15300	72
AT5G15310	257
AT5G15320	2151
AT5G15330	206
AT5G15340	26
AT5G15350	1706
AT5G15360	0
AT5G15380	57
AT5G15390	352
AT5G15400	2285
AT5G15410	975
AT5G15420	0
AT5G15430	19
AT5G15440	480
AT5G15450	2987
AT5G15460	586
AT5G15470	917
AT5G15480	0
AT5G15490	2346
AT5G15500	9
AT5G15510	295
AT5G15520	810
AT5G15530	949
AT5G15533	0
AT5G15537	35
AT5G15540	1046
AT5G15546	0
AT5G15550	925
AT5G15560	0
AT5G15570	614
AT5G15580	315
AT5G15581	0
AT5G15600	88
AT5G15610	1506
AT5G15620	3
AT5G15630	200
AT5G15640	487
AT5G15650	6907
AT5G15660	2
AT5G15670	2
AT5G15680	1450
AT5G15685	0
AT5G15690	0
AT5G15700	354
AT5G15710	279
AT5G15720	7
AT5G15725	0
AT5G15730	726
AT5G15740	1803
AT5G15745	0
AT5G15750	799
AT5G15760	235
AT5G15770	0
AT5G15780	739
AT5G15790	284
AT5G15800	3124
AT5G15802	214
AT5G15805	0
AT5G15810	808
AT5G15815	0
AT5G15820	199
AT5G15830	0
AT5G15833	0
AT5G15840	128
AT5G15843	0
AT5G15845	12
AT5G15850	0
AT5G15853	0
AT5G15860	405
AT5G15870	540
AT5G15880	701
AT5G15890	2
AT5G15900	2
AT5G15910	749
AT5G15920	633
AT5G15930	1020
AT5G15940	39
AT5G15950	508
AT5G15960	39
AT5G15970	1144
AT5G15980	848
AT5G15990	0
AT5G15995	0
AT5G16000	146
AT5G16010	102
AT5G16020	0
AT5G16023	6
AT5G16030	141
AT5G16040	968
AT5G16050	6014
AT5G16060	1279
AT5G16070	1568
AT5G16080	25
AT5G16090	0
AT5G16100	5
AT5G16110	2291
AT5G16120	683
AT5G16130	9461
AT5G16140	147
AT5G16150	2468
AT5G16160	95
AT5G16170	13
AT5G16180	261
AT5G16190	123
AT5G16200	107
AT5G16210	1487
AT5G16220	633
AT5G16230	5
AT5G16235	0
AT5G16240	1064
AT5G16250	867
AT5G16260	1131
AT5G16270	2165
AT5G16280	1076
AT5G16285	0
AT5G16290	965
AT5G16300	1885
AT5G16310	383
AT5G16320	289
AT5G16330	0
AT5G16336	0
AT5G16340	99
AT5G16350	106
AT5G16360	79
AT5G16370	267
AT5G16375	0
AT5G16380	552
AT5G16390	1652
AT5G16400	546
AT5G16410	25
AT5G16420	153
AT5G16430	0
AT5G16440	1425
AT5G16450	761
AT5G16453	184
AT5G16460	0
AT5G16470	3368
AT5G16480	224
AT5G16486	0
AT5G16490	27
AT5G16500	113
AT5G16505	841
AT5G16510	1599
AT5G16520	295
AT5G16530	18
AT5G16540	417
AT5G16550	794
AT5G16560	163
AT5G16570	16
AT5G16580	0
AT5G16590	791
AT5G16600	115
AT5G16610	443
AT5G16620	1362
AT5G16630	549
AT5G16640	55
AT5G16650	433
AT5G16660	761
AT5G16680	1243
AT5G16690	257
AT5G16700	0
AT5G16710	1099
AT5G16715	640
AT5G16720	286
AT5G16730	1899
AT5G16740	1
AT5G16750	848
AT5G16760	1479
AT5G16770	1
AT5G16780	2036
AT5G16790	112
AT5G16800	595
AT5G16810	283
AT5G16820	433
AT5G16830	1173
AT5G16840	900
AT5G16850	44
AT5G16860	74
AT5G16870	381
AT5G16880	3139
AT5G16890	434
AT5G16900	2
AT5G16910	909
AT5G16920	7
AT5G16930	412
AT5G16940	133
AT5G16950	457
AT5G16960	5
AT5G16970	700
AT5G16980	48
AT5G16990	2376
AT5G17000	181
AT5G17010	2417
AT5G17020	2981
AT5G17030	0
AT5G17040	1
AT5G17050	96
AT5G17060	446
AT5G17070	676
AT5G17080	0
AT5G17090	495
AT5G17100	19
AT5G17110	29
AT5G17120	2
AT5G17125	0
AT5G17130	2
AT5G17140	0
AT5G17150	64
AT5G17160	717
AT5G17165	26
AT5G17167	0
AT5G17170	930
AT5G17180	6
AT5G17190	3601
AT5G17200	3
AT5G17210	306
AT5G17220	12943
AT5G17230	1572
AT5G17240	181
AT5G17250	321
AT5G17260	5
AT5G17270	480
AT5G17280	0
AT5G17290	419
AT5G17300	290
AT5G17305	0
AT5G17310	761
AT5G17320	285
AT5G17330	287
AT5G17340	0
AT5G17345	0
AT5G17350	9
AT5G17360	34
AT5G17370	143
AT5G17380	1654
AT5G17390	0
AT5G17400	309
AT5G17410	634
AT5G17420	323
AT5G17430	254
AT5G17440	546
AT5G17450	4
AT5G17460	162
AT5G17470	305
AT5G17480	28
AT5G17490	34
AT5G17500	1
AT5G17510	916
AT5G17520	298
AT5G17522	0
AT5G17523	0
AT5G17530	988
AT5G17540	38
AT5G17550	466
AT5G17560	1249
AT5G17570	108
AT5G17580	94
AT5G17590	0
AT5G17600	63
AT5G17610	728
AT5G17620	507
AT5G17630	626
AT5G17640	345
AT5G17650	60
AT5G17660	302
AT5G17670	320
AT5G17680	76
AT5G17690	796
AT5G17700	57
AT5G17710	1250
AT5G17720	0
AT5G17725	0
AT5G17730	35
AT5G17740	1
AT5G17750	0
AT5G17760	1258
AT5G17770	10188
AT5G17780	30
AT5G17790	307
AT5G17800	205
AT5G17810	24
AT5G17820	2
AT5G17830	2
AT5G17840	569
AT5G17847	0
AT5G17850	167
AT5G17860	82
AT5G17870	1618
AT5G17880	104
AT5G17890	1008
AT5G17900	1216
AT5G17910	672
AT5G17920	24904
AT5G17930	806
AT5G17950	0
AT5G17960	21
AT5G17970	0
AT5G17980	1056
AT5G17990	255
AT5G18000	642
AT5G18005	0
AT5G18010	14
AT5G18015	0
AT5G18020	13
AT5G18030	14
AT5G18037	0
AT5G18040	1280
AT5G18050	9
AT5G18060	39
AT5G18065	392
AT5G18070	480
AT5G18080	24
AT5G18085	0
AT5G18090	423
AT5G18100	292
AT5G18110	1129
AT5G18120	716
AT5G18130	86
AT5G18140	368
AT5G18150	0
AT5G18160	0
AT5G18170	881
AT5G18180	15
AT5G18190	2425
AT5G18200	662
AT5G18202	5
AT5G18210	220
AT5G18220	18
AT5G18230	2997
AT5G18240	12
AT5G18245	44
AT5G18250	329
AT5G18255	77
AT5G18260	28
AT5G18270	145
AT5G18280	1735
AT5G18290	3577
AT5G18300	12
AT5G18310	430
AT5G18320	47
AT5G18330	0
AT5G18340	114
AT5G18350	2
AT5G18360	34
AT5G18370	135
AT5G18380	15107
AT5G18390	228
AT5G18400	1302
AT5G18403	0
AT5G18404	0
AT5G18407	0
AT5G18410	1431
AT5G18420	1017
AT5G18430	14
AT5G18440	543
AT5G18450	0
AT5G18460	2542
AT5G18470	44
AT5G18475	109
AT5G18480	635
AT5G18490	65
AT5G18500	1964
AT5G18510	24
AT5G18520	2498
AT5G18525	754
AT5G18540	264
AT5G18550	1234
AT5G18560	0
AT5G18570	674
AT5G18580	2298
AT5G18590	634
AT5G18600	71
AT5G18610	692
AT5G18620	2121
AT5G18630	292
AT5G18633	2
AT5G18636	0
AT5G18640	657
AT5G18650	436
AT5G18660	779
AT5G18661	4
AT5G18670	897
AT5G18680	480
AT5G18690	126
AT5G18700	318
AT5G18705	0
AT5G18710	41
AT5G18720	12
AT5G18730	17
AT5G18735	0
AT5G18740	9
AT5G18748	0
AT5G18750	257
AT5G18755	0
AT5G18760	372
AT5G18770	345
AT5G18780	68
AT5G18790	488
AT5G18800	1815
AT5G18810	144
AT5G18820	280
AT5G18830	1278
AT5G18840	298
AT5G18850	218
AT5G18860	53
AT5G18870	0
AT5G18880	0
AT5G18890	1
AT5G18900	2225
AT5G18910	130
AT5G18920	158
AT5G18930	146
AT5G18933	0
AT5G18937	0
AT5G18940	617
AT5G18950	261
AT5G18960	761
AT5G18970	129
AT5G18980	347
AT5G18990	0
AT5G19000	887
AT5G19010	992
AT5G19015	0
AT5G19020	208
AT5G19025	125
AT5G19030	251
AT5G19040	41
AT5G19050	493
AT5G19060	12
AT5G19070	388
AT5G19080	225
AT5G19090	3509
AT5G19095	0
AT5G19097	0
AT5G19100	9
AT5G19110	5
AT5G19120	1598
AT5G19130	823
AT5G19140	1650
AT5G19150	628
AT5G19151	104
AT5G19160	104
AT5G19165	0
AT5G19170	49
AT5G19172	477
AT5G19175	764
AT5G19180	1545
AT5G19190	142
AT5G19200	149
AT5G19210	171
AT5G19220	259
AT5G19221	7
AT5G19230	206
AT5G19240	612
AT5G19250	436
AT5G19260	17
AT5G19270	58
AT5G19280	727
AT5G19290	2399
AT5G19300	355
AT5G19310	456
AT5G19315	16
AT5G19320	824
AT5G19330	1708
AT5G19340	18
AT5G19350	1091
AT5G19360	28
AT5G19370	1026
AT5G19380	753
AT5G19390	1947
AT5G19400	2121
AT5G19410	26
AT5G19420	438
AT5G19430	559
AT5G19440	3148
AT5G19450	1682
AT5G19460	353
AT5G19470	0
AT5G19473	91
AT5G19480	654
AT5G19485	1054
AT5G19490	31
AT5G19500	250
AT5G19510	5790
AT5G19520	7
AT5G19530	1058
AT5G19540	900
AT5G19550	1762
AT5G19560	10
AT5G19570	304
AT5G19580	1305
AT5G19590	1832
AT5G19595	0
AT5G19600	281
AT5G19610	26
AT5G19620	941
AT5G19630	293
AT5G19633	0
AT5G19640	2
AT5G19650	178
AT5G19660	868
AT5G19670	314
AT5G19675	0
AT5G19680	878
AT5G19690	4873
AT5G19700	349
AT5G19710	19
AT5G19720	2
AT5G19730	631
AT5G19740	311
AT5G19750	691
AT5G19760	4581
AT5G19770	3346
AT5G19780	4369
AT5G19790	0
AT5G19800	0
AT5G19810	20
AT5G19820	1557
AT5G19830	90
AT5G19840	180
AT5G19850	95
AT5G19855	474
AT5G19860	1380
AT5G19870	3
AT5G19875	852
AT5G19880	10
AT5G19890	16
AT5G19900	2501
AT5G19910	435
AT5G19920	416
AT5G19930	394
AT5G19940	1149
AT5G19950	344
AT5G19960	359
AT5G19970	19
AT5G19980	436
AT5G19990	2095
AT5G20000	1266
AT5G20010	8917
AT5G20020	7606
AT5G20030	94
AT5G20040	412
AT5G20045	0
AT5G20050	119
AT5G20060	1360
AT5G20070	1570
AT5G20080	2149
AT5G20090	2214
AT5G20100	17
AT5G20110	4
AT5G20120	577
AT5G20130	721
AT5G20140	491
AT5G20150	337
AT5G20160	2937
AT5G20165	1048
AT5G20170	472
AT5G20180	939
AT5G20190	4733
AT5G20200	855
AT5G20220	79
AT5G20225	3
AT5G20230	546
AT5G20240	25
AT5G20250	3426
AT5G20260	31
AT5G20270	1367
AT5G20280	4690
AT5G20290	19952
AT5G20300	790
AT5G20310	0
AT5G20320	963
AT5G20330	5
AT5G20340	0
AT5G20350	1427
AT5G20360	452
AT5G20370	5
AT5G20380	536
AT5G20390	232
AT5G20400	1
AT5G20410	417
AT5G20420	54
AT5G20430	6
AT5G20440	90
AT5G20447	0
AT5G20450	264
AT5G20460	0
AT5G20470	0
AT5G20480	143
AT5G20490	883
AT5G20500	3905
AT5G20510	298
AT5G20520	1075
AT5G20540	481
AT5G20550	0
AT5G20560	0
AT5G20570	2101
AT5G20580	1240
AT5G20590	385
AT5G20600	724
AT5G20610	829
AT5G20620	5563
AT5G20630	1348
AT5G20635	76
AT5G20640	6
AT5G20650	832
AT5G20660	2151
AT5G20670	11
AT5G20680	172
AT5G20690	13
AT5G20700	9944
AT5G20710	669
AT5G20720	5339
AT5G20730	1156
AT5G20740	865
AT5G20750	0
AT5G20760	0
AT5G20770	0
AT5G20780	0
AT5G20790	8
AT5G20800	0
AT5G20810	126
AT5G20820	0
AT5G20830	5719
AT5G20840	737
AT5G20850	154
AT5G20852	0
AT5G20854	0
AT5G20856	0
AT5G20858	0
AT5G20860	0
AT5G20870	28
AT5G20880	208
AT5G20885	718
AT5G20890	4478
AT5G20900	1959
AT5G20910	359
AT5G20920	3276
AT5G20930	589
AT5G20935	19
AT5G20940	3
AT5G20950	1044
AT5G20960	74
AT5G20970	100
AT5G20980	294
AT5G20990	684
AT5G20995	4
AT5G21010	583
AT5G21020	2392
AT5G21030	1
AT5G21040	685
AT5G21050	13
AT5G21060	1379
AT5G21070	775
AT5G21080	15
AT5G21090	6365
AT5G21100	345
AT5G21105	7101
AT5G21120	32
AT5G21125	0
AT5G21130	8
AT5G21140	239
AT5G21150	4285
AT5G21160	1723
AT5G21170	395
AT5G21222	366
AT5G21274	2067
AT5G21280	43
AT5G21326	691
AT5G21378	0
AT5G21430	91
AT5G21482	32
AT5G21535	0
AT5G21900	187
AT5G21910	16
AT5G21920	492
AT5G21930	783
AT5G21940	884
AT5G21950	108
AT5G21960	32
AT5G21970	310
AT5G21990	1207
AT5G22000	2584
AT5G22010	1272
AT5G22020	7238
AT5G22030	753
AT5G22040	396
AT5G22044	0
AT5G22050	282
AT5G22060	2568
AT5G22070	526
AT5G22080	1360
AT5G22090	719
AT5G22100	443
AT5G22110	225
AT5G22120	835
AT5G22130	306
AT5G22140	118
AT5G22145	0
AT5G22150	34
AT5G22160	0
AT5G22170	0
AT5G22180	0
AT5G22190	2
AT5G22200	2321
AT5G22210	482
AT5G22220	281
AT5G22240	4
AT5G22250	217
AT5G22260	0
AT5G22270	60
AT5G22280	983
AT5G22290	459
AT5G22300	80
AT5G22310	23
AT5G22315	0
AT5G22320	698
AT5G22330	1251
AT5G22340	526
AT5G22350	573
AT5G22355	0
AT5G22360	799
AT5G22370	663
AT5G22380	0
AT5G22390	5
AT5G22400	434
AT5G22410	0
AT5G22420	1
AT5G22430	57
AT5G22440	3870
AT5G22450	1845
AT5G22460	2123
AT5G22470	3
AT5G22480	550
AT5G22490	2
AT5G22500	31
AT5G22505	0
AT5G22510	1086
AT5G22520	14
AT5G22530	2
AT5G22540	0
AT5G22545	0
AT5G22550	0
AT5G22555	1
AT5G22560	0
AT5G22570	1
AT5G22580	689
AT5G22590	0
AT5G22600	6
AT5G22608	18
AT5G22610	18
AT5G22620	521
AT5G22630	1798
AT5G22640	1871
AT5G22650	9256
AT5G22660	0
AT5G22670	0
AT5G22680	5
AT5G22690	244
AT5G22700	632
AT5G22720	0
AT5G22730	422
AT5G22740	1096
AT5G22750	358
AT5G22760	1025
AT5G22765	0
AT5G22770	893
AT5G22780	979
AT5G22785	0
AT5G22788	34
AT5G22790	841
AT5G22791	19
AT5G22792	0
AT5G22794	34
AT5G22796	20
AT5G22799	15
AT5G22800	692
AT5G22810	518
AT5G22820	373
AT5G22830	831
AT5G22840	354
AT5G22850	491
AT5G22860	25
AT5G22870	3
AT5G22875	590
AT5G22880	8647
AT5G22890	4
AT5G22900	0
AT5G22910	0
AT5G22920	1985
AT5G22930	4
AT5G22940	2572
AT5G22950	1144
AT5G22960	0
AT5G22970	0
AT5G22980	1111
AT5G22990	53
AT5G23000	0
AT5G23010	42
AT5G23020	4
AT5G23030	4
AT5G23035	0
AT5G23040	1514
AT5G23050	1195
AT5G23060	909
AT5G23065	0
AT5G23070	439
AT5G23080	739
AT5G23090	517
AT5G23100	67
AT5G23110	634
AT5G23115	5
AT5G23120	1364
AT5G23130	284
AT5G23140	1062
AT5G23150	1203
AT5G23155	37
AT5G23160	0
AT5G23170	43
AT5G23180	21
AT5G23190	249
AT5G23200	412
AT5G23210	3985
AT5G23212	128
AT5G23220	0
AT5G23230	0
AT5G23235	3
AT5G23240	27
AT5G23250	1674
AT5G23260	1020
AT5G23270	234
AT5G23280	918
AT5G23290	877
AT5G23300	565
AT5G23310	604
AT5G23320	73
AT5G23330	208
AT5G23340	597
AT5G23350	80
AT5G23360	173
AT5G23370	332
AT5G23380	168
AT5G23390	871
AT5G23395	373
AT5G23400	519
AT5G23405	646
AT5G23410	86
AT5G23411	0
AT5G23413	0
AT5G23420	1858
AT5G23430	873
AT5G23440	338
AT5G23450	1615
AT5G23460	160
AT5G23470	1
AT5G23480	181
AT5G23490	357
AT5G23510	32
AT5G23520	338
AT5G23530	2248
AT5G23535	736
AT5G23540	3726
AT5G23550	563
AT5G23570	1083
AT5G23575	2825
AT5G23580	991
AT5G23590	680
AT5G23600	0
AT5G23610	1638
AT5G23630	2477
AT5G23650	61
AT5G23660	1267
AT5G23665	0
AT5G23670	1112
AT5G23680	372
AT5G23690	419
AT5G23700	114
AT5G23710	0
AT5G23720	419
AT5G23730	110
AT5G23740	5039
AT5G23750	216
AT5G23760	199
AT5G23770	12
AT5G23780	127
AT5G23790	10
AT5G23800	161
AT5G23810	57
AT5G23820	30
AT5G23830	0
AT5G23840	0
AT5G23850	309
AT5G23860	1199
AT5G23870	646
AT5G23880	842
AT5G23890	2902
AT5G23900	4212
AT5G23903	0
AT5G23908	0
AT5G23910	374
AT5G23920	128
AT5G23930	27
AT5G23940	8865
AT5G23950	5
AT5G23955	102
AT5G23960	11
AT5G23970	4
AT5G23980	1
AT5G23990	0
AT5G24000	160
AT5G24010	535
AT5G24020	452
AT5G24030	140
AT5G24040	0
AT5G24050	0
AT5G24060	726
AT5G24065	0
AT5G24070	0
AT5G24080	6
AT5G24090	1
AT5G24100	0
AT5G24105	246
AT5G24110	1
AT5G24120	473
AT5G24130	38
AT5G24140	0
AT5G24150	71
AT5G24155	11
AT5G24160	3
AT5G24165	597
AT5G24170	200
AT5G24180	0
AT5G24190	0
AT5G24200	10
AT5G24205	23
AT5G24206	13
AT5G24210	2
AT5G24215	0
AT5G24220	0
AT5G24230	0
AT5G24240	158
AT5G24260	273
AT5G24270	2
AT5G24275	113
AT5G24280	1511
AT5G24290	32
AT5G24300	1734
AT5G24310	47
AT5G24313	0
AT5G24314	670
AT5G24316	772
AT5G24318	84
AT5G24320	187
AT5G24330	135
AT5G24340	320
AT5G24350	1237
AT5G24352	65
AT5G24355	220
AT5G24360	586
AT5G24370	0
AT5G24380	180
AT5G24390	105
AT5G24400	1892
AT5G24410	1097
AT5G24420	6856
AT5G24430	1305
AT5G24440	67
AT5G24450	1074
AT5G24460	369
AT5G24470	173
AT5G24480	0
AT5G24490	1429
AT5G24500	662
AT5G24510	301
AT5G24520	991
AT5G24530	27
AT5G24540	0
AT5G24550	0
AT5G24557	0
AT5G24560	2
AT5G24570	39
AT5G24575	0
AT5G24580	1370
AT5G24590	1567
AT5G24600	146
AT5G24610	1005
AT5G24620	697
AT5G24630	240
AT5G24640	0
AT5G24650	2168
AT5G24655	123
AT5G24660	787
AT5G24670	772
AT5G24680	249
AT5G24690	2234
AT5G24710	2650
AT5G24735	718
AT5G24740	1032
AT5G24750	276
AT5G24760	1706
AT5G24770	2486
AT5G24775	0
AT5G24780	2332
AT5G24790	78
AT5G24800	1807
AT5G24810	2260
AT5G24820	14
AT5G24825	0
AT5G24830	255
AT5G24840	439
AT5G24850	249
AT5G24860	19
AT5G24870	249
AT5G24879	0
AT5G24880	14
AT5G24890	1029
AT5G24900	108
AT5G24910	2486
AT5G24915	41
AT5G24920	13
AT5G24930	2409
AT5G24940	64
AT5G24950	0
AT5G24960	2
AT5G24970	463
AT5G24980	285
AT5G24990	248
AT5G25000	1
AT5G25010	33
AT5G25020	6
AT5G25030	0
AT5G25040	208
AT5G25045	0
AT5G25050	62
AT5G25060	1460
AT5G25070	717
AT5G25080	883
AT5G25090	394
AT5G25100	4470
AT5G25110	340
AT5G25120	18
AT5G25130	28
AT5G25140	6
AT5G25150	749
AT5G25160	4
AT5G25170	157
AT5G25180	0
AT5G25190	43
AT5G25195	0
AT5G25200	0
AT5G25205	0
AT5G25210	257
AT5G25220	3537
AT5G25230	57
AT5G25240	201
AT5G25250	13
AT5G25260	3
AT5G25265	2288
AT5G25270	1591
AT5G25280	2136
AT5G25290	11
AT5G25300	0
AT5G25305	0
AT5G25310	5
AT5G25320	1
AT5G25330	7
AT5G25340	93
AT5G25350	1251
AT5G25360	2337
AT5G25370	19
AT5G25380	31
AT5G25390	971
AT5G25400	5
AT5G25410	792
AT5G25415	2
AT5G25420	0
AT5G25425	1
AT5G25430	24
AT5G25440	19
AT5G25450	150
AT5G25451	1
AT5G25460	827
AT5G25470	507
AT5G25475	403
AT5G25480	204
AT5G25490	5
AT5G25500	89
AT5G25510	871
AT5G25520	781
AT5G25530	41
AT5G25540	1768
AT5G25550	2
AT5G25560	1976
AT5G25570	381
AT5G25580	853
AT5G25585	0
AT5G25590	923
AT5G25600	0
AT5G25610	15486
AT5G25615	0
AT5G25620	701
AT5G25625	0
AT5G25630	664
AT5G25640	6
AT5G25750	0
AT5G25754	513
AT5G25755	6
AT5G25756	1
AT5G25757	470
AT5G25760	925
AT5G25770	1094
AT5G25780	1094
AT5G25790	85
AT5G25800	278
AT5G25810	0
AT5G25820	219
AT5G25830	108
AT5G25840	15
AT5G25850	0
AT5G25860	0
AT5G25870	0
AT5G25880	232
AT5G25890	163
AT5G25900	1311
AT5G25910	8
AT5G25920	19
AT5G25930	483
AT5G25940	593
AT5G25950	402
AT5G25955	0
AT5G25960	0
AT5G25970	18
AT5G25980	2358
AT5G25990	5
AT5G25995	5
AT5G26000	1508
AT5G26010	0
AT5G26015	0
AT5G26020	0
AT5G26030	2583
AT5G26038	0
AT5G26040	261
AT5G26050	0
AT5G26060	24
AT5G26070	0
AT5G26080	0
AT5G26090	1
AT5G26100	0
AT5G26110	434
AT5G26120	1529
AT5G26130	0
AT5G26140	0
AT5G26146	0
AT5G26147	0
AT5G26150	0
AT5G26160	373
AT5G26170	60
AT5G26180	510
AT5G26190	2
AT5G26200	6
AT5G26210	1950
AT5G26220	367
AT5G26230	34
AT5G26233	0
AT5G26236	0
AT5G26240	1019
AT5G26250	110
AT5G26260	1
AT5G26262	0
AT5G26270	0
AT5G26280	5
AT5G26283	0
AT5G26286	0
AT5G26290	1
AT5G26300	0
AT5G26310	154
AT5G26320	0
AT5G26330	27
AT5G26340	142
AT5G26345	0
AT5G26350	0
AT5G26360	5547
AT5G26570	2485
AT5G26580	0
AT5G26582	1
AT5G26590	0
AT5G26594	0
AT5G26600	1035
AT5G26610	788
AT5G26617	0
AT5G26618	0
AT5G26620	3
AT5G26622	221
AT5G26630	170
AT5G26640	0
AT5G26642	1
AT5G26650	40
AT5G26660	30
AT5G26667	4186
AT5G26670	129
AT5G26673	0
AT5G26680	839
AT5G26690	29
AT5G26692	169
AT5G26700	429
AT5G26710	2105
AT5G26717	0
AT5G26720	56
AT5G26730	2
AT5G26731	122
AT5G26740	1250
AT5G26742	3028
AT5G26749	111
AT5G26751	2698
AT5G26760	1111
AT5G26770	466
AT5G26775	0
AT5G26780	1487
AT5G26790	25
AT5G26800	567
AT5G26805	81
AT5G26810	61
AT5G26820	673
AT5G26830	3307
AT5G26840	0
AT5G26850	1560
AT5G26860	968
AT5G26865	7
AT5G26880	1051
AT5G26890	0
AT5G26900	11
AT5G26910	959
AT5G26920	4
AT5G26930	1
AT5G26940	570
AT5G26950	0
AT5G26955	0
AT5G26960	452
AT5G26970	5
AT5G26980	298
AT5G26990	486
AT5G27000	300
AT5G27010	21
AT5G27020	12
AT5G27030	2406
AT5G27035	0
AT5G27037	3
AT5G27043	0
AT5G27050	0
AT5G27060	1
AT5G27065	0
AT5G27070	0
AT5G27080	0
AT5G27090	1
AT5G27093	3
AT5G27095	0
AT5G27100	132
AT5G27110	121
AT5G27120	2136
AT5G27130	0
AT5G27140	0
AT5G27150	476
AT5G27160	2
AT5G27170	0
AT5G27180	0
AT5G27190	0
AT5G27200	38
AT5G27210	183
AT5G27220	284
AT5G27230	64
AT5G27238	161
AT5G27240	250
AT5G27247	0
AT5G27250	5
AT5G27260	0
AT5G27270	563
AT5G27280	372
AT5G27290	262
AT5G27300	170
AT5G27310	0
AT5G27320	26
AT5G27330	2106
AT5G27340	1
AT5G27345	0
AT5G27350	32
AT5G27360	2568
AT5G27370	0
AT5G27380	8158
AT5G27390	359
AT5G27395	833
AT5G27400	28
AT5G27410	725
AT5G27420	24
AT5G27430	1875
AT5G27440	0
AT5G27450	665
AT5G27460	404
AT5G27470	2083
AT5G27480	0
AT5G27490	253
AT5G27493	0
AT5G27495	3
AT5G27500	0
AT5G27505	0
AT5G27510	0
AT5G27520	576
AT5G27530	0
AT5G27540	1640
AT5G27550	422
AT5G27560	460
AT5G27570	1
AT5G27580	2
AT5G27590	0
AT5G27600	717
AT5G27603	0
AT5G27606	0
AT5G27607	2
AT5G27610	250
AT5G27620	517
AT5G27630	112
AT5G27640	3115
AT5G27650	886
AT5G27660	214
AT5G27670	2512
AT5G27680	290
AT5G27690	39
AT5G27700	6295
AT5G27705	0
AT5G27710	586
AT5G27715	0
AT5G27720	1547
AT5G27730	638
AT5G27740	1251
AT5G27750	555
AT5G27760	2110
AT5G27765	0
AT5G27770	5437
AT5G27771	0
AT5G27780	1
AT5G27790	0
AT5G27800	0
AT5G27807	0
AT5G27810	3
AT5G27820	678
AT5G27830	666
AT5G27840	714
AT5G27845	5
AT5G27850	16327
AT5G27860	1040
AT5G27870	147
AT5G27880	30
AT5G27882	0
AT5G27885	0
AT5G27889	0
AT5G27890	12
AT5G27893	0
AT5G27895	0
AT5G27900	0
AT5G27902	2
AT5G27905	0
AT5G27910	16
AT5G27920	415
AT5G27925	0
AT5G27927	0
AT5G27930	227
AT5G27940	22
AT5G27944	0
AT5G27945	0
AT5G27947	0
AT5G27950	863
AT5G27960	33
AT5G27965	0
AT5G27970	1269
AT5G27980	23
AT5G27990	871
AT5G28000	187
AT5G28010	8
AT5G28020	653
AT5G28030	16
AT5G28040	1231
AT5G28050	1256
AT5G28053	0
AT5G28056	0
AT5G28060	8681
AT5G28065	0
AT5G28067	0
AT5G28073	0
AT5G28076	0
AT5G28080	0
AT5G28085	0
AT5G28090	0
AT5G28100	0
AT5G28110	0
AT5G28120	0
AT5G28130	0
AT5G28140	0
AT5G28141	0
AT5G28143	0
AT5G28145	46
AT5G28150	437
AT5G28160	0
AT5G28165	0
AT5G28170	0
AT5G28173	0
AT5G28176	0
AT5G28180	0
AT5G28190	0
AT5G28200	0
AT5G28210	0
AT5G28220	520
AT5G28225	0
AT5G28230	0
AT5G28232	0
AT5G28235	0
AT5G28237	4
AT5G28240	0
AT5G28250	0
AT5G28253	0
AT5G28260	0
AT5G28262	49
AT5G28263	0
AT5G28266	0
AT5G28270	0
AT5G28280	1
AT5G28285	0
AT5G28287	0
AT5G28288	2
AT5G28290	235
AT5G28295	0
AT5G28300	729
AT5G28310	8
AT5G28320	37
AT5G28330	44
AT5G28335	1
AT5G28340	11
AT5G28345	0
AT5G28350	575
AT5G28360	1
AT5G28370	2
AT5G28380	4
AT5G28390	37
AT5G28400	48
AT5G28405	0
AT5G28410	0
AT5G28415	30
AT5G28420	11
AT5G28430	13
AT5G28440	5
AT5G28442	63
AT5G28450	14
AT5G28460	13
AT5G28462	0
AT5G28463	0
AT5G28464	0
AT5G28466	0
AT5G28468	0
AT5G28469	0
AT5G28470	3
AT5G28480	0
AT5G28482	0
AT5G28484	0
AT5G28487	0
AT5G28490	2
AT5G28491	0
AT5G28495	0
AT5G28497	0
AT5G28500	1001
AT5G28510	26
AT5G28515	0
AT5G28520	1
AT5G28523	0
AT5G28524	0
AT5G28525	0
AT5G28526	0
AT5G28527	0
AT5G28530	271
AT5G28535	0
AT5G28540	16787
AT5G28545	0
AT5G28550	0
AT5G28560	0
AT5G28570	0
AT5G28580	0
AT5G28590	0
AT5G28593	0
AT5G28596	0
AT5G28600	0
AT5G28605	0
AT5G28610	2
AT5G28615	0
AT5G28620	0
AT5G28622	96
AT5G28623	0
AT5G28624	0
AT5G28625	0
AT5G28626	291
AT5G28627	8
AT5G28630	149
AT5G28635	1
AT5G28637	0
AT5G28640	683
AT5G28641	0
AT5G28643	0
AT5G28644	0
AT5G28646	30
AT5G28650	1
AT5G28655	0
AT5G28660	0
AT5G28662	0
AT5G28664	0
AT5G28667	0
AT5G28670	0
AT5G28671	2
AT5G28672	0
AT5G28673	0
AT5G28675	0
AT5G28680	136
AT5G28690	195
AT5G28692	0
AT5G28696	0
AT5G28698	0
AT5G28700	0
AT5G28710	0
AT5G28712	0
AT5G28715	0
AT5G28720	0
AT5G28730	0
AT5G28740	2058
AT5G28750	1243
AT5G28760	0
AT5G28765	0
AT5G28770	215
AT5G28773	0
AT5G28776	0
AT5G28780	0
AT5G28785	0
AT5G28790	0
AT5G28810	0
AT5G28820	0
AT5G28823	0
AT5G28824	0
AT5G28826	0
AT5G28830	291
AT5G28840	3674
AT5G28845	2
AT5G28850	574
AT5G28860	0
AT5G28865	0
AT5G28870	0
AT5G28880	0
AT5G28885	0
AT5G28886	0
AT5G28888	7
AT5G28890	0
AT5G28892	0
AT5G28894	0
AT5G28897	0
AT5G28900	548
AT5G28910	1659
AT5G28913	759
AT5G28916	0
AT5G28917	0
AT5G28919	0
AT5G28920	0
AT5G28923	0
AT5G28926	0
AT5G28927	0
AT5G28928	0
AT5G28929	0
AT5G28930	0
AT5G28935	0
AT5G28937	0
AT5G28940	0
AT5G28950	0
AT5G28960	0
AT5G28970	1
AT5G28980	0
AT5G28990	0
AT5G28993	0
AT5G28996	0
AT5G29000	562
AT5G29015	0
AT5G29020	0
AT5G29022	0
AT5G29024	0
AT5G29026	0
AT5G29028	0
AT5G29029	0
AT5G29030	0
AT5G29031	0
AT5G29032	0
AT5G29033	0
AT5G29034	0
AT5G29035	0
AT5G29036	0
AT5G29037	0
AT5G29040	0
AT5G29041	0
AT5G29043	0
AT5G29046	0
AT5G29050	0
AT5G29053	0
AT5G29054	0
AT5G29056	0
AT5G29058	0
AT5G29060	0
AT5G29070	0
AT5G29075	0
AT5G29090	0
AT5G29100	0
AT5G29210	0
AT5G29295	0
AT5G29337	0
AT5G29380	0
AT5G29408	0
AT5G29436	0
AT5G29465	0
AT5G29550	0
AT5G29560	2
AT5G29562	0
AT5G29565	0
AT5G29568	0
AT5G29571	0
AT5G29574	0
AT5G29577	0
AT5G29580	0
AT5G29591	0
AT5G29602	0
AT5G29613	0
AT5G29624	0
AT5G29629	0
AT5G29635	0
AT5G29646	0
AT5G29708	0
AT5G29720	0
AT5G29762	0
AT5G29805	0
AT5G29890	0
AT5G29975	0
AT5G30060	0
AT5G30102	0
AT5G30123	0
AT5G30189	0
AT5G30207	0
AT5G30218	0
AT5G30247	0
AT5G30269	0
AT5G30276	0
AT5G30341	0
AT5G30360	0
AT5G30380	1
AT5G30390	0
AT5G30400	0
AT5G30406	0
AT5G30410	0
AT5G30420	0
AT5G30428	0
AT5G30440	1
AT5G30450	0
AT5G30460	0
AT5G30470	0
AT5G30480	0
AT5G30490	589
AT5G30495	495
AT5G30500	0
AT5G30510	3399
AT5G30520	0
AT5G30532	0
AT5G30545	0
AT5G30584	0
AT5G30628	0
AT5G30648	0
AT5G30673	0
AT5G30721	0
AT5G30762	0
AT5G30852	0
AT5G30870	0
AT5G30942	0
AT5G31032	0
AT5G31087	0
AT5G31092	0
AT5G31122	0
AT5G31212	0
AT5G31302	0
AT5G31314	0
AT5G31355	0
AT5G31412	0
AT5G31496	0
AT5G31511	0
AT5G31536	0
AT5G31572	0
AT5G31637	0
AT5G31651	0
AT5G31662	0
AT5G31668	0
AT5G31685	0
AT5G31702	0
AT5G31719	0
AT5G31736	0
AT5G31752	0
AT5G31753	0
AT5G31758	0
AT5G31770	0
AT5G31778	0
AT5G31787	0
AT5G31804	0
AT5G31807	0
AT5G31821	0
AT5G31838	0
AT5G31842	0
AT5G31845	0
AT5G31855	0
AT5G31873	0
AT5G31884	0
AT5G31891	0
AT5G31905	0
AT5G31909	0
AT5G31919	0
AT5G31923	0
AT5G31927	0
AT5G31932	0
AT5G31945	0
AT5G31962	0
AT5G31963	0
AT5G31980	0
AT5G31981	0
AT5G31989	0
AT5G31999	0
AT5G32002	0
AT5G32017	0
AT5G32022	0
AT5G32035	0
AT5G32037	0
AT5G32042	0
AT5G32053	0
AT5G32060	0
AT5G32070	0
AT5G32071	0
AT5G32072	0
AT5G32082	0
AT5G32089	0
AT5G32103	0
AT5G32107	0
AT5G32112	0
AT5G32122	0
AT5G32125	0
AT5G32136	0
AT5G32143	0
AT5G32161	0
AT5G32162	0
AT5G32169	0
AT5G32179	0
AT5G32197	0
AT5G32215	0
AT5G32228	0
AT5G32241	0
AT5G32254	0
AT5G32267	0
AT5G32280	0
AT5G32293	0
AT5G32306	0
AT5G32312	0
AT5G32345	0
AT5G32358	0
AT5G32386	0
AT5G32400	0
AT5G32402	0
AT5G32404	0
AT5G32405	0
AT5G32406	0
AT5G32408	0
AT5G32410	0
AT5G32420	0
AT5G32423	0
AT5G32426	0
AT5G32430	0
AT5G32431	0
AT5G32433	0
AT5G32434	0
AT5G32436	0
AT5G32440	1399
AT5G32450	1059
AT5G32460	4
AT5G32470	439
AT5G32471	0
AT5G32473	0
AT5G32475	0
AT5G32481	0
AT5G32482	0
AT5G32483	0
AT5G32484	0
AT5G32485	0
AT5G32486	0
AT5G32487	0
AT5G32488	0
AT5G32489	0
AT5G32490	0
AT5G32495	0
AT5G32505	0
AT5G32510	0
AT5G32511	0
AT5G32512	0
AT5G32513	0
AT5G32514	0
AT5G32515	0
AT5G32516	0
AT5G32517	0
AT5G32518	0
AT5G32519	0
AT5G32520	1
AT5G32521	0
AT5G32522	0
AT5G32525	0
AT5G32540	0
AT5G32563	0
AT5G32566	0
AT5G32569	0
AT5G32572	0
AT5G32576	0
AT5G32580	0
AT5G32590	0
AT5G32591	0
AT5G32592	0
AT5G32593	0
AT5G32594	0
AT5G32595	0
AT5G32596	0
AT5G32598	0
AT5G32600	0
AT5G32605	0
AT5G32610	0
AT5G32613	0
AT5G32616	0
AT5G32619	724
AT5G32620	0
AT5G32621	0
AT5G32622	0
AT5G32623	0
AT5G32624	0
AT5G32625	0
AT5G32626	0
AT5G32627	0
AT5G32628	0
AT5G32630	0
AT5G32654	0
AT5G32670	0
AT5G32678	0
AT5G32690	0
AT5G32702	0
AT5G32726	0
AT5G32750	0
AT5G32775	0
AT5G32800	0
AT5G32825	0
AT5G32850	0
AT5G32875	0
AT5G32900	0
AT5G32925	0
AT5G32950	0
AT5G32975	0
AT5G33000	0
AT5G33025	0
AT5G33050	0
AT5G33070	3
AT5G33075	0
AT5G33100	0
AT5G33125	0
AT5G33150	0
AT5G33175	0
AT5G33200	0
AT5G33202	0
AT5G33204	0
AT5G33207	0
AT5G33210	0
AT5G33220	0
AT5G33223	0
AT5G33226	0
AT5G33230	0
AT5G33232	0
AT5G33234	0
AT5G33237	0
AT5G33240	0
AT5G33250	0
AT5G33251	0
AT5G33252	0
AT5G33253	0
AT5G33254	0
AT5G33255	0
AT5G33256	0
AT5G33257	0
AT5G33258	0
AT5G33259	0
AT5G33260	0
AT5G33270	0
AT5G33280	342
AT5G33285	0
AT5G33290	1121
AT5G33300	412
AT5G33303	0
AT5G33306	0
AT5G33310	0
AT5G33315	0
AT5G33320	3025
AT5G33330	7
AT5G33340	64
AT5G33350	4
AT5G33355	0
AT5G33360	0
AT5G33365	0
AT5G33370	1964
AT5G33380	0
AT5G33381	0
AT5G33382	43
AT5G33383	0
AT5G33384	0
AT5G33385	0
AT5G33386	0
AT5G33387	0
AT5G33388	0
AT5G33389	0
AT5G33390	0
AT5G33391	0
AT5G33392	0
AT5G33393	0
AT5G33395	0
AT5G33398	0
AT5G33399	1
AT5G33400	0
AT5G33402	0
AT5G33404	0
AT5G33405	0
AT5G33406	0
AT5G33410	0
AT5G33415	0
AT5G33420	0
AT5G33422	0
AT5G33424	0
AT5G33427	0
AT5G33428	0
AT5G33431	0
AT5G33432	0
AT5G33433	0
AT5G33434	10
AT5G33436	0
AT5G33438	0
AT5G33439	0
AT5G33441	0
AT5G33442	0
AT5G33533	0
AT5G33624	0
AT5G33715	0
AT5G33806	0
AT5G33898	0
AT5G33990	0
AT5G34082	0
AT5G34174	0
AT5G34266	0
AT5G34358	0
AT5G34376	0
AT5G34394	0
AT5G34412	0
AT5G34431	0
AT5G34450	0
AT5G34460	0
AT5G34480	0
AT5G34500	0
AT5G34520	0
AT5G34540	0
AT5G34560	0
AT5G34581	0
AT5G34602	0
AT5G34623	1
AT5G34644	0
AT5G34665	0
AT5G34686	0
AT5G34696	0
AT5G34707	0
AT5G34728	0
AT5G34749	0
AT5G34770	0
AT5G34780	9
AT5G34790	3
AT5G34795	4
AT5G34800	7
AT5G34810	1
AT5G34820	0
AT5G34825	0
AT5G34828	1
AT5G34829	0
AT5G34830	2
AT5G34831	0
AT5G34832	0
AT5G34833	0
AT5G34834	0
AT5G34835	0
AT5G34836	0
AT5G34837	0
AT5G34838	0
AT5G34839	0
AT5G34840	0
AT5G34841	0
AT5G34842	0
AT5G34843	0
AT5G34844	0
AT5G34845	0
AT5G34846	0
AT5G34847	0
AT5G34848	0
AT5G34849	0
AT5G34850	4560
AT5G34851	0
AT5G34852	0
AT5G34853	706
AT5G34854	0
AT5G34855	0
AT5G34856	0
AT5G34857	0
AT5G34858	0
AT5G34859	0
AT5G34860	0
AT5G34861	0
AT5G34862	1
AT5G34863	0
AT5G34864	0
AT5G34865	0
AT5G34866	0
AT5G34867	0
AT5G34868	0
AT5G34869	0
AT5G34870	0
AT5G34871	1
AT5G34880	0
AT5G34881	0
AT5G34882	0
AT5G34883	0
AT5G34885	0
AT5G34887	0
AT5G34890	0
AT5G34895	0
AT5G34900	0
AT5G34903	0
AT5G34905	0
AT5G34908	0
AT5G34910	0
AT5G34920	0
AT5G34925	0
AT5G34930	329
AT5G34940	1669
AT5G34945	0
AT5G34950	0
AT5G34960	0
AT5G34965	0
AT5G34970	0
AT5G34980	0
AT5G34985	0
AT5G34990	0
AT5G35000	0
AT5G35010	0
AT5G35020	0
AT5G35021	0
AT5G35023	0
AT5G35025	0
AT5G35030	0
AT5G35035	0
AT5G35040	0
AT5G35045	0
AT5G35046	0
AT5G35048	0
AT5G35050	0
AT5G35052	0
AT5G35057	0
AT5G35061	0
AT5G35065	0
AT5G35067	0
AT5G35069	0
AT5G35070	0
AT5G35073	0
AT5G35076	0
AT5G35080	968
AT5G35090	1
AT5G35100	1068
AT5G35110	61
AT5G35111	0
AT5G35113	0
AT5G35116	0
AT5G35118	0
AT5G35120	11
AT5G35130	0
AT5G35140	0
AT5G35142	0
AT5G35145	0
AT5G35146	0
AT5G35148	0
AT5G35150	0
AT5G35160	2139
AT5G35170	858
AT5G35180	1832
AT5G35190	0
AT5G35195	0
AT5G35200	1005
AT5G35205	3
AT5G35207	1
AT5G35210	2136
AT5G35220	379
AT5G35230	0
AT5G35240	0
AT5G35250	0
AT5G35260	0
AT5G35270	0
AT5G35280	0
AT5G35300	0
AT5G35310	0
AT5G35320	752
AT5G35330	567
AT5G35331	0
AT5G35332	0
AT5G35334	0
AT5G35336	0
AT5G35337	0
AT5G35338	0
AT5G35339	0
AT5G35340	0
AT5G35341	0
AT5G35344	0
AT5G35348	0
AT5G35353	0
AT5G35354	0
AT5G35356	0
AT5G35360	5648
AT5G35370	36
AT5G35375	2
AT5G35380	0
AT5G35390	8
AT5G35400	237
AT5G35405	1
AT5G35407	0
AT5G35410	170
AT5G35413	0
AT5G35416	0
AT5G35420	24
AT5G35425	0
AT5G35430	835
AT5G35450	261
AT5G35460	674
AT5G35475	0
AT5G35480	13
AT5G35490	20
AT5G35495	0
AT5G35510	1
AT5G35520	845
AT5G35525	0
AT5G35530	5970
AT5G35535	0
AT5G35540	0
AT5G35550	2554
AT5G35555	1
AT5G35560	680
AT5G35570	621
AT5G35575	4
AT5G35580	5
AT5G35590	3671
AT5G35600	0
AT5G35601	0
AT5G35602	0
AT5G35603	0
AT5G35604	0
AT5G35605	0
AT5G35606	0
AT5G35607	0
AT5G35608	0
AT5G35610	31
AT5G35615	6
AT5G35620	2335
AT5G35630	2720
AT5G35640	0
AT5G35643	0
AT5G35646	0
AT5G35650	0
AT5G35655	0
AT5G35657	0
AT5G35660	0
AT5G35670	235
AT5G35680	2490
AT5G35688	0
AT5G35690	864
AT5G35695	0
AT5G35698	6
AT5G35700	766
AT5G35710	0
AT5G35715	0
AT5G35720	0
AT5G35725	0
AT5G35730	1448
AT5G35732	79
AT5G35735	535
AT5G35736	0
AT5G35737	0
AT5G35738	44
AT5G35740	46
AT5G35750	327
AT5G35753	380
AT5G35756	0
AT5G35760	25
AT5G35770	64
AT5G35775	0
AT5G35777	0
AT5G35780	0
AT5G35790	840
AT5G35791	0
AT5G35792	6
AT5G35794	0
AT5G35796	0
AT5G35798	1
AT5G35800	0
AT5G35802	0
AT5G35805	0
AT5G35810	0
AT5G35820	0
AT5G35830	0
AT5G35840	935
AT5G35860	0
AT5G35870	0
AT5G35880	0
AT5G35890	0
AT5G35900	70
AT5G35910	2039
AT5G35912	1
AT5G35913	0
AT5G35914	5
AT5G35915	0
AT5G35917	0
AT5G35918	0
AT5G35920	1
AT5G35923	0
AT5G35926	25
AT5G35927	0
AT5G35930	403
AT5G35932	0
AT5G35935	87
AT5G35940	0
AT5G35945	0
AT5G35950	0
AT5G35960	8
AT5G35965	0
AT5G35970	550
AT5G35980	2688
AT5G35995	488
AT5G36000	24
AT5G36001	0
AT5G36002	2
AT5G36005	0
AT5G36010	0
AT5G36015	0
AT5G36020	0
AT5G36030	0
AT5G36035	0
AT5G36040	0
AT5G36050	0
AT5G36060	0
AT5G36070	0
AT5G36075	0
AT5G36080	0
AT5G36090	0
AT5G36100	25
AT5G36110	4
AT5G36120	189
AT5G36125	0
AT5G36130	0
AT5G36140	0
AT5G36150	1
AT5G36160	3727
AT5G36170	762
AT5G36180	0
AT5G36185	1
AT5G36190	0
AT5G36200	13
AT5G36210	1627
AT5G36220	13
AT5G36223	1
AT5G36225	0
AT5G36226	0
AT5G36228	0
AT5G36230	4589
AT5G36240	0
AT5G36250	654
AT5G36260	14
AT5G36270	0
AT5G36275	1
AT5G36280	0
AT5G36290	2505
AT5G36293	0
AT5G36296	0
AT5G36297	0
AT5G36300	0
AT5G36310	0
AT5G36320	0
AT5G36330	0
AT5G36340	0
AT5G36350	0
AT5G36360	0
AT5G36370	0
AT5G36380	0
AT5G36390	0
AT5G36400	0
AT5G36410	0
AT5G36420	0
AT5G36430	0
AT5G36440	0
AT5G36450	0
AT5G36460	0
AT5G36470	0
AT5G36480	0
AT5G36490	0
AT5G36500	0
AT5G36510	0
AT5G36520	0
AT5G36530	0
AT5G36540	0
AT5G36550	0
AT5G36650	0
AT5G36655	0
AT5G36657	0
AT5G36658	0
AT5G36659	0
AT5G36660	0
AT5G36661	0
AT5G36662	0
AT5G36670	4
AT5G36680	0
AT5G36685	0
AT5G36690	0
AT5G36700	0
AT5G36710	0
AT5G36720	0
AT5G36722	0
AT5G36730	0
AT5G36732	0
AT5G36734	0
AT5G36736	0
AT5G36737	0
AT5G36738	0
AT5G36739	0
AT5G36740	17
AT5G36770	1
AT5G36775	0
AT5G36780	0
AT5G36790	8
AT5G36800	0
AT5G36805	0
AT5G36810	0
AT5G36820	0
AT5G36825	0
AT5G36830	0
AT5G36840	0
AT5G36850	0
AT5G36860	0
AT5G36870	0
AT5G36880	1865
AT5G36890	649
AT5G36900	0
AT5G36903	0
AT5G36904	23
AT5G36905	12
AT5G36907	0
AT5G36910	21
AT5G36920	152
AT5G36925	38
AT5G36930	107
AT5G36935	0
AT5G36937	1
AT5G36940	491
AT5G36950	239
AT5G36960	9
AT5G36970	0
AT5G36980	0
AT5G36990	0
AT5G37000	281
AT5G37010	331
AT5G37017	0
AT5G37020	965
AT5G37030	0
AT5G37040	0
AT5G37050	0
AT5G37055	170
AT5G37060	4
AT5G37070	442
AT5G37072	86
AT5G37080	0
AT5G37090	0
AT5G37100	0
AT5G37110	0
AT5G37120	0
AT5G37125	0
AT5G37130	987
AT5G37140	24
AT5G37145	0
AT5G37150	1
AT5G37160	9
AT5G37165	10
AT5G37170	1
AT5G37175	0
AT5G37180	13
AT5G37190	439
AT5G37200	0
AT5G37210	0
AT5G37220	0
AT5G37230	7
AT5G37240	12
AT5G37247	3
AT5G37250	1
AT5G37260	470
AT5G37270	0
AT5G37280	0
AT5G37290	270
AT5G37300	271
AT5G37310	2329
AT5G37320	4
AT5G37330	0
AT5G37340	173
AT5G37350	833
AT5G37352	2
AT5G37360	532
AT5G37370	1362
AT5G37380	545
AT5G37381	0
AT5G37383	0
AT5G37385	0
AT5G37390	0
AT5G37400	183
AT5G37410	126
AT5G37415	0
AT5G37420	52
AT5G37430	0
AT5G37440	195
AT5G37442	0
AT5G37445	0
AT5G37450	0
AT5G37460	6
AT5G37470	6
AT5G37473	112
AT5G37474	0
AT5G37475	1345
AT5G37476	0
AT5G37478	133
AT5G37480	347
AT5G37485	13
AT5G37490	8
AT5G37500	114
AT5G37510	3832
AT5G37520	47
AT5G37530	214
AT5G37540	536
AT5G37550	4
AT5G37560	92
AT5G37570	154
AT5G37590	282
AT5G37600	1296
AT5G37610	0
AT5G37620	0
AT5G37630	407
AT5G37640	0
AT5G37650	0
AT5G37660	272
AT5G37665	0
AT5G37670	20
AT5G37680	289
AT5G37690	4
AT5G37710	457
AT5G37715	0
AT5G37720	1078
AT5G37730	65
AT5G37732	2
AT5G37740	89
AT5G37750	11
AT5G37760	0
AT5G37770	3348
AT5G37780	9597
AT5G37790	301
AT5G37793	3
AT5G37795	0
AT5G37800	0
AT5G37810	0
AT5G37820	2
AT5G37830	1770
AT5G37840	2
AT5G37850	862
AT5G37860	0
AT5G37870	0
AT5G37872	0
AT5G37875	0
AT5G37880	0
AT5G37890	384
AT5G37900	0
AT5G37910	0
AT5G37920	2
AT5G37930	375
AT5G37940	0
AT5G37950	0
AT5G37960	0
AT5G37970	0
AT5G37980	1
AT5G37990	0
AT5G38000	3
AT5G38005	3
AT5G38010	15
AT5G38020	0
AT5G38030	2
AT5G38035	5
AT5G38037	0
AT5G38040	110
AT5G38050	166
AT5G38060	134
AT5G38070	54
AT5G38080	5
AT5G38090	4
AT5G38096	0
AT5G38100	1
AT5G38110	598
AT5G38120	13
AT5G38130	2
AT5G38140	130
AT5G38150	467
AT5G38155	0
AT5G38160	6076
AT5G38170	6643
AT5G38180	3329
AT5G38190	0
AT5G38192	0
AT5G38195	1804
AT5G38197	287
AT5G38200	108
AT5G38210	0
AT5G38212	18
AT5G38220	457
AT5G38230	0
AT5G38240	0
AT5G38250	0
AT5G38260	0
AT5G38270	39
AT5G38275	0
AT5G38280	57
AT5G38285	0
AT5G38290	443
AT5G38300	47
AT5G38310	2
AT5G38317	0
AT5G38320	5
AT5G38330	5
AT5G38340	2
AT5G38344	0
AT5G38350	0
AT5G38360	508
AT5G38365	0
AT5G38378	0
AT5G38380	686
AT5G38383	1
AT5G38386	3
AT5G38390	2
AT5G38391	0
AT5G38392	0
AT5G38393	0
AT5G38396	3
AT5G38397	0
AT5G38400	0
AT5G38410	10435
AT5G38420	3253
AT5G38430	1795
AT5G38435	32
AT5G38437	0
AT5G38440	0
AT5G38450	14
AT5G38460	708
AT5G38470	5172
AT5G38480	8075
AT5G38490	0
AT5G38500	0
AT5G38510	316
AT5G38520	426
AT5G38530	21
AT5G38540	0
AT5G38550	0
AT5G38560	1067
AT5G38565	60
AT5G38570	0
AT5G38580	0
AT5G38590	308
AT5G38595	0
AT5G38600	350
AT5G38610	15
AT5G38620	0
AT5G38630	1172
AT5G38640	500
AT5G38650	2
AT5G38660	615
AT5G38670	0
AT5G38680	2
AT5G38690	602
AT5G38700	7
AT5G38705	0
AT5G38710	33
AT5G38720	742
AT5G38730	86
AT5G38740	1
AT5G38743	3
AT5G38747	13
AT5G38750	4
AT5G38760	38
AT5G38770	5
AT5G38780	1
AT5G38790	1
AT5G38800	96
AT5G38810	0
AT5G38820	383
AT5G38830	1823
AT5G38840	947
AT5G38850	76
AT5G38860	439
AT5G38865	193
AT5G38870	249
AT5G38880	940
AT5G38890	568
AT5G38895	204
AT5G38900	8
AT5G38905	0
AT5G38910	0
AT5G38920	0
AT5G38930	58
AT5G38940	2
AT5G38950	0
AT5G38960	138
AT5G38970	1199
AT5G38975	0
AT5G38980	166
AT5G38990	105
AT5G39000	0
AT5G39010	0
AT5G39020	1
AT5G39024	0
AT5G39030	13
AT5G39040	1686
AT5G39050	58
AT5G39060	0
AT5G39070	0
AT5G39080	11
AT5G39090	65
AT5G39095	0
AT5G39100	0
AT5G39110	0
AT5G39120	0
AT5G39130	15774
AT5G39140	0
AT5G39150	0
AT5G39155	0
AT5G39160	573
AT5G39170	0
AT5G39180	0
AT5G39185	0
AT5G39190	647
AT5G39200	0
AT5G39205	1
AT5G39210	62
AT5G39220	6732
AT5G39230	10
AT5G39240	11
AT5G39245	0
AT5G39250	300
AT5G39260	2943
AT5G39270	0
AT5G39280	2966
AT5G39290	2
AT5G39300	2564
AT5G39310	0
AT5G39320	1675
AT5G39330	0
AT5G39340	559
AT5G39350	294
AT5G39360	527
AT5G39365	0
AT5G39370	0
AT5G39380	381
AT5G39390	0
AT5G39400	150
AT5G39410	847
AT5G39420	129
AT5G39430	0
AT5G39440	172
AT5G39450	322
AT5G39460	0
AT5G39470	0
AT5G39471	16
AT5G39473	0
AT5G39480	0
AT5G39490	0
AT5G39493	0
AT5G39500	1431
AT5G39510	1918
AT5G39520	32
AT5G39530	304
AT5G39532	0
AT5G39533	0
AT5G39535	0
AT5G39540	0
AT5G39550	320
AT5G39560	63
AT5G39570	15711
AT5G39580	6
AT5G39590	1199
AT5G39600	731
AT5G39610	23
AT5G39620	0
AT5G39630	0
AT5G39635	0
AT5G39640	10
AT5G39645	3
AT5G39650	0
AT5G39660	293
AT5G39670	28
AT5G39680	45
AT5G39690	1
AT5G39693	1
AT5G39700	44
AT5G39710	467
AT5G39715	2
AT5G39720	38
AT5G39730	2962
AT5G39740	13741
AT5G39750	0
AT5G39760	2
AT5G39770	3
AT5G39775	0
AT5G39785	190
AT5G39790	230
AT5G39800	614
AT5G39810	0
AT5G39820	1
AT5G39830	644
AT5G39840	304
AT5G39850	1836
AT5G39860	72
AT5G39861	0
AT5G39862	0
AT5G39863	0
AT5G39865	40
AT5G39870	3
AT5G39880	547
AT5G39890	249
AT5G39895	0
AT5G39900	201
AT5G39910	1
AT5G39920	0
AT5G39930	3
AT5G39940	339
AT5G39950	2654
AT5G39955	0
AT5G39960	464
AT5G39970	12
AT5G39980	111
AT5G39990	1086
AT5G39995	11
AT5G40000	0
AT5G40010	0
AT5G40020	7
AT5G40030	114
AT5G40040	183
AT5G40050	0
AT5G40060	64
AT5G40070	0
AT5G40080	451
AT5G40090	4
AT5G40100	8
AT5G40110	0
AT5G40120	0
AT5G40130	16
AT5G40140	254
AT5G40150	375
AT5G40153	0
AT5G40155	272
AT5G40160	365
AT5G40170	50
AT5G40180	4
AT5G40190	797
AT5G40200	1582
AT5G40210	1
AT5G40212	0
AT5G40220	0
AT5G40230	378
AT5G40240	320
AT5G40250	1253
AT5G40260	396
AT5G40270	511
AT5G40275	0
AT5G40280	688
AT5G40290	10
AT5G40300	604
AT5G40310	1
AT5G40315	0
AT5G40316	2
AT5G40320	1
AT5G40330	0
AT5G40340	2921
AT5G40348	0
AT5G40350	0
AT5G40360	32
AT5G40370	2096
AT5G40380	203
AT5G40382	1
AT5G40384	0
AT5G40390	83
AT5G40395	0
AT5G40400	163
AT5G40405	97
AT5G40410	63
AT5G40420	5
AT5G40430	39
AT5G40440	292
AT5G40450	680
AT5G40460	50
AT5G40470	64
AT5G40480	2367
AT5G40490	837
AT5G40500	100
AT5G40510	0
AT5G40520	333
AT5G40530	418
AT5G40540	17
AT5G40545	0
AT5G40550	517
AT5G40560	0
AT5G40570	171
AT5G40580	2368
AT5G40590	0
AT5G40595	0
AT5G40600	308
AT5G40605	0
AT5G40610	911
AT5G40620	6
AT5G40630	24
AT5G40640	841
AT5G40645	7
AT5G40650	856
AT5G40660	757
AT5G40670	988
AT5G40680	394
AT5G40690	46
AT5G40700	403
AT5G40710	749
AT5G40720	66
AT5G40730	1808
AT5G40740	676
AT5G40750	0
AT5G40760	5997
AT5G40770	2955
AT5G40780	306
AT5G40790	17
AT5G40800	1
AT5G40810	2360
AT5G40820	218
AT5G40830	1213
AT5G40840	142
AT5G40850	1333
AT5G40855	0
AT5G40860	2
AT5G40870	1164
AT5G40880	381
AT5G40890	568
AT5G40900	13
AT5G40910	547
AT5G40920	180
AT5G40930	1711
AT5G40940	4
AT5G40942	103
AT5G40945	0
AT5G40950	2627
AT5G40960	272
AT5G40970	311
AT5G40980	0
AT5G40981	0
AT5G40990	0
AT5G41000	391
AT5G41010	1244
AT5G41020	650
AT5G41025	0
AT5G41030	4
AT5G41040	350
AT5G41050	689
AT5G41060	660
AT5G41070	249
AT5G41071	1
AT5G41080	1290
AT5G41090	3
AT5G41100	320
AT5G41109	0
AT5G41110	244
AT5G41120	185
AT5G41130	201
AT5G41140	1184
AT5G41150	343
AT5G41160	32
AT5G41170	22
AT5G41180	492
AT5G41190	865
AT5G41200	1
AT5G41210	1959
AT5G41220	390
AT5G41240	347
AT5G41250	99
AT5G41260	1084
AT5G41265	0
AT5G41270	156
AT5G41280	0
AT5G41290	0
AT5G41300	1
AT5G41310	2
AT5G41315	17
AT5G41320	1
AT5G41330	428
AT5G41340	1123
AT5G41350	880
AT5G41360	713
AT5G41370	1129
AT5G41380	8
AT5G41390	2
AT5G41400	181
AT5G41401	0
AT5G41410	855
AT5G41420	0
AT5G41430	0
AT5G41440	0
AT5G41450	19
AT5G41460	726
AT5G41470	2
AT5G41471	0
AT5G41480	394
AT5G41490	0
AT5G41491	0
AT5G41494	0
AT5G41500	0
AT5G41505	0
AT5G41510	2
AT5G41520	8034
AT5G41530	0
AT5G41540	0
AT5G41550	129
AT5G41560	727
AT5G41570	0
AT5G41580	407
AT5G41590	0
AT5G41600	3620
AT5G41605	0
AT5G41610	57
AT5G41612	0
AT5G41620	311
AT5G41630	8
AT5G41640	4
AT5G41650	79
AT5G41660	0
AT5G41663	1
AT5G41670	2178
AT5G41675	0
AT5G41680	0
AT5G41685	1043
AT5G41690	45
AT5G41700	2806
AT5G41710	32
AT5G41720	38
AT5G41730	2
AT5G41740	78
AT5G41750	53
AT5G41755	1
AT5G41760	957
AT5G41761	2
AT5G41763	14
AT5G41765	8
AT5G41770	1625
AT5G41780	42
AT5G41790	1228
AT5G41800	323
AT5G41810	215
AT5G41820	6
AT5G41830	29
AT5G41835	5
AT5G41840	0
AT5G41850	80
AT5G41860	11
AT5G41870	815
AT5G41880	510
AT5G41890	0
AT5G41900	117
AT5G41905	0
AT5G41908	1
AT5G41910	291
AT5G41920	512
AT5G41940	854
AT5G41950	2286
AT5G41960	714
AT5G41970	1391
AT5G41980	92
AT5G41990	2288
AT5G42000	934
AT5G42010	14
AT5G42020	12889
AT5G42030	960
AT5G42040	19
AT5G42050	5040
AT5G42053	0
AT5G42060	728
AT5G42070	170
AT5G42080	4411
AT5G42090	48
AT5G42092	0
AT5G42100	2533
AT5G42110	275
AT5G42120	71
AT5G42130	681
AT5G42140	679
AT5G42146	31
AT5G42150	564
AT5G42170	0
AT5G42180	1703
AT5G42190	2722
AT5G42200	210
AT5G42210	27
AT5G42220	1709
AT5G42223	1136
AT5G42230	627
AT5G42232	19
AT5G42235	9520
AT5G42240	2801
AT5G42242	180
AT5G42250	588
AT5G42260	0
AT5G42265	0
AT5G42270	2458
AT5G42280	374
AT5G42290	0
AT5G42300	5445
AT5G42310	430
AT5G42320	825
AT5G42323	0
AT5G42325	15
AT5G42330	382
AT5G42340	18
AT5G42350	270
AT5G42360	487
AT5G42370	357
AT5G42380	77
AT5G42390	2045
AT5G42400	749
AT5G42410	0
AT5G42420	996
AT5G42430	1
AT5G42440	193
AT5G42445	21
AT5G42450	67
AT5G42460	216
AT5G42470	665
AT5G42480	740
AT5G42490	69
AT5G42500	0
AT5G42504	0
AT5G42505	0
AT5G42510	1
AT5G42520	1280
AT5G42530	8
AT5G42540	1329
AT5G42560	1021
AT5G42565	0
AT5G42567	0
AT5G42568	0
AT5G42570	1438
AT5G42580	0
AT5G42590	0
AT5G42600	0
AT5G42610	0
AT5G42620	1397
AT5G42630	79
AT5G42635	0
AT5G42640	61
AT5G42645	0
AT5G42650	624
AT5G42655	0
AT5G42660	655
AT5G42670	247
AT5G42677	0
AT5G42680	72
AT5G42690	998
AT5G42700	130
AT5G42710	24
AT5G42720	352
AT5G42730	101
AT5G42740	2234
AT5G42750	75
AT5G42760	91
AT5G42765	349
AT5G42770	223
AT5G42780	255
AT5G42785	6
AT5G42790	3311
AT5G42797	8
AT5G42800	36596
AT5G42810	746
AT5G42820	246
AT5G42825	0
AT5G42830	4
AT5G42840	0
AT5G42850	2181
AT5G42860	391
AT5G42870	1299
AT5G42880	184
AT5G42890	4448
AT5G42895	0
AT5G42900	982
AT5G42905	0
AT5G42910	130
AT5G42920	884
AT5G42930	430
AT5G42940	1438
AT5G42950	1745
AT5G42955	0
AT5G42957	0
AT5G42960	621
AT5G42965	0
AT5G42970	1211
AT5G42980	11214
AT5G42990	886
AT5G43000	1
AT5G43010	1868
AT5G43015	0
AT5G43020	668
AT5G43030	12
AT5G43035	0
AT5G43040	24
AT5G43050	308
AT5G43060	8950
AT5G43064	0
AT5G43065	0
AT5G43066	0
AT5G43068	0
AT5G43070	520
AT5G43080	270
AT5G43090	110
AT5G43100	1504
AT5G43105	0
AT5G43110	1
AT5G43120	0
AT5G43130	1044
AT5G43140	315
AT5G43150	264
AT5G43155	103
AT5G43160	85
AT5G43170	78
AT5G43175	0
AT5G43180	358
AT5G43185	23
AT5G43190	439
AT5G43196	0
AT5G43200	0
AT5G43210	116
AT5G43211	0
AT5G43230	2
AT5G43240	59
AT5G43250	236
AT5G43260	241
AT5G43270	568
AT5G43280	1044
AT5G43285	0
AT5G43290	1
AT5G43300	95
AT5G43310	2620
AT5G43320	4484
AT5G43330	2097
AT5G43340	4
AT5G43350	0
AT5G43360	0
AT5G43370	0
AT5G43380	68
AT5G43390	3
AT5G43400	539
AT5G43401	3
AT5G43403	108
AT5G43405	0
AT5G43410	0
AT5G43415	0
AT5G43420	49
AT5G43430	748
AT5G43440	44
AT5G43450	20
AT5G43455	0
AT5G43460	2070
AT5G43470	210
AT5G43480	0
AT5G43490	6
AT5G43500	624
AT5G43510	1
AT5G43513	0
AT5G43516	0
AT5G43518	0
AT5G43520	0
AT5G43525	0
AT5G43530	93
AT5G43535	0
AT5G43540	0
AT5G43550	0
AT5G43560	1346
AT5G43570	0
AT5G43580	6
AT5G43590	0
AT5G43600	1235
AT5G43603	0
AT5G43610	0
AT5G43620	195
AT5G43630	121
AT5G43640	9
AT5G43650	12
AT5G43660	62
AT5G43670	532
AT5G43680	292
AT5G43690	8
AT5G43695	0
AT5G43700	1179
AT5G43710	869
AT5G43720	596
AT5G43725	55
AT5G43730	113
AT5G43740	24
AT5G43745	375
AT5G43750	449
AT5G43755	0
AT5G43760	922
AT5G43770	1
AT5G43780	1358
AT5G43790	249
AT5G43800	0
AT5G43810	951
AT5G43820	104
AT5G43822	228
AT5G43830	3526
AT5G43840	0
AT5G43850	1399
AT5G43860	15
AT5G43870	181
AT5G43880	708
AT5G43890	0
AT5G43900	1867
AT5G43910	135
AT5G43920	343
AT5G43930	1158
AT5G43935	2
AT5G43940	4441
AT5G43950	134
AT5G43960	1602
AT5G43970	1104
AT5G43980	482
AT5G43990	828
AT5G44000	390
AT5G44005	348
AT5G44010	214
AT5G44020	833
AT5G44030	515
AT5G44040	314
AT5G44050	6
AT5G44060	2312
AT5G44063	162
AT5G44065	10
AT5G44070	768
AT5G44080	845
AT5G44090	646
AT5G44100	1581
AT5G44110	181
AT5G44120	0
AT5G44130	1053
AT5G44140	0
AT5G44150	189
AT5G44160	26
AT5G44170	237
AT5G44180	1357
AT5G44190	210
AT5G44200	1417
AT5G44210	155
AT5G44220	8
AT5G44230	186
AT5G44240	1312
AT5G44250	566
AT5G44255	0
AT5G44260	12
AT5G44265	0
AT5G44270	1
AT5G44280	343
AT5G44283	0
AT5G44286	0
AT5G44290	1844
AT5G44300	5
AT5G44306	4
AT5G44310	2
AT5G44313	0
AT5G44316	0
AT5G44320	1823
AT5G44330	0
AT5G44340	11773
AT5G44345	0
AT5G44350	422
AT5G44360	6760
AT5G44370	764
AT5G44375	0
AT5G44380	15
AT5G44390	4
AT5G44400	10
AT5G44410	46
AT5G44415	0
AT5G44416	0
AT5G44417	0
AT5G44418	0
AT5G44420	0
AT5G44430	0
AT5G44440	145
AT5G44450	616
AT5G44460	2
AT5G44470	0
AT5G44480	291
AT5G44490	55
AT5G44495	0
AT5G44500	401
AT5G44510	216
AT5G44520	204
AT5G44530	221
AT5G44540	3
AT5G44550	13
AT5G44555	0
AT5G44560	259
AT5G44562	1
AT5G44563	0
AT5G44565	13
AT5G44566	0
AT5G44567	3
AT5G44568	5
AT5G44569	46
AT5G44570	2
AT5G44572	0
AT5G44574	0
AT5G44575	0
AT5G44578	0
AT5G44580	20
AT5G44582	9
AT5G44585	0
AT5G44590	2
AT5G44600	184
AT5G44610	73
AT5G44620	331
AT5G44630	123
AT5G44635	842
AT5G44640	0
AT5G44650	515
AT5G44660	152
AT5G44670	1376
AT5G44680	371
AT5G44690	0
AT5G44700	1192
AT5G44705	2
AT5G44710	779
AT5G44720	1304
AT5G44730	937
AT5G44740	243
AT5G44750	1129
AT5G44760	0
AT5G44770	0
AT5G44780	90
AT5G44785	687
AT5G44790	1841
AT5G44800	1875
AT5G44820	71
AT5G44830	22
AT5G44840	1
AT5G44850	0
AT5G44860	888
AT5G44870	66
AT5G44875	0
AT5G44880	0
AT5G44890	0
AT5G44900	0
AT5G44910	12
AT5G44920	7
AT5G44925	12
AT5G44930	424
AT5G44940	6
AT5G44950	18
AT5G44960	0
AT5G44970	0
AT5G44973	3732
AT5G44980	80
AT5G44990	0
AT5G45000	0
AT5G45010	127
AT5G45020	464
AT5G45030	0
AT5G45040	22
AT5G45050	613
AT5G45060	231
AT5G45070	5
AT5G45080	0
AT5G45082	0
AT5G45085	0
AT5G45090	0
AT5G45095	46
AT5G45100	671
AT5G45105	0
AT5G45110	1336
AT5G45113	1
AT5G45115	106
AT5G45116	0
AT5G45120	0
AT5G45130	2752
AT5G45140	1072
AT5G45150	33
AT5G45160	390
AT5G45170	727
AT5G45180	0
AT5G45190	897
AT5G45200	0
AT5G45210	9
AT5G45220	1
AT5G45230	0
AT5G45240	3
AT5G45250	210
AT5G45260	521
AT5G45275	478
AT5G45276	51
AT5G45277	0
AT5G45280	129
AT5G45290	1010
AT5G45300	649
AT5G45307	0
AT5G45310	14
AT5G45320	267
AT5G45330	389
AT5G45340	682
AT5G45350	2716
AT5G45360	1249
AT5G45370	218
AT5G45380	31
AT5G45390	3343
AT5G45400	357
AT5G45410	2324
AT5G45420	1827
AT5G45430	2440
AT5G45440	28
AT5G45450	0
AT5G45455	20
AT5G45460	123
AT5G45469	0
AT5G45470	0
AT5G45472	4
AT5G45475	0
AT5G45480	0
AT5G45490	183
AT5G45500	197
AT5G45510	984
AT5G45520	29
AT5G45530	3
AT5G45540	8
AT5G45550	1991
AT5G45560	344
AT5G45570	0
AT5G45573	0
AT5G45576	0
AT5G45580	4
AT5G45590	564
AT5G45595	0
AT5G45600	494
AT5G45605	1
AT5G45610	274
AT5G45620	1876
AT5G45630	26
AT5G45640	0
AT5G45650	1356
AT5G45660	334
AT5G45670	16230
AT5G45680	325
AT5G45690	0
AT5G45700	173
AT5G45710	290
AT5G45715	0
AT5G45720	125
AT5G45730	8
AT5G45740	7
AT5G45745	0
AT5G45750	1377
AT5G45760	425
AT5G45770	18
AT5G45775	6863
AT5G45780	178
AT5G45790	114
AT5G45800	454
AT5G45810	11
AT5G45820	10
AT5G45830	0
AT5G45840	75
AT5G45850	36
AT5G45860	0
AT5G45870	0
AT5G45875	0
AT5G45880	886
AT5G45890	14
AT5G45900	514
AT5G45905	0
AT5G45910	0
AT5G45920	374
AT5G45930	551
AT5G45940	472
AT5G45950	85
AT5G45960	8
AT5G45970	21
AT5G45980	189
AT5G45990	213
AT5G46000	0
AT5G46010	98
AT5G46020	4555
AT5G46025	15
AT5G46030	2449
AT5G46040	2566
AT5G46050	11
AT5G46060	4
AT5G46070	1980
AT5G46080	130
AT5G46085	2
AT5G46090	41
AT5G46100	77
AT5G46105	0
AT5G46110	4690
AT5G46115	17
AT5G46120	0
AT5G46130	0
AT5G46140	2
AT5G46150	981
AT5G46160	289
AT5G46170	1060
AT5G46180	961
AT5G46190	581
AT5G46195	0
AT5G46200	77
AT5G46210	2740
AT5G46220	281
AT5G46230	167
AT5G46240	66
AT5G46250	1575
AT5G46260	5
AT5G46270	108
AT5G46280	1101
AT5G46290	3585
AT5G46295	10
AT5G46297	541
AT5G46300	522
AT5G46310	0
AT5G46315	0
AT5G46320	32
AT5G46325	0
AT5G46330	411
AT5G46340	1323
AT5G46350	36
AT5G46360	0
AT5G46370	7
AT5G46380	4
AT5G46390	302
AT5G46395	3
AT5G46400	506
AT5G46410	1279
AT5G46420	1021
AT5G46430	9235
AT5G46440	1
AT5G46450	88
AT5G46460	68
AT5G46470	489
AT5G46490	96
AT5G46500	4
AT5G46510	785
AT5G46520	87
AT5G46530	41
AT5G46540	986
AT5G46550	730
AT5G46560	645
AT5G46570	307
AT5G46580	849
AT5G46590	68
AT5G46595	0
AT5G46600	23
AT5G46610	0
AT5G46620	1037
AT5G46630	2415
AT5G46640	266
AT5G46645	0
AT5G46650	5
AT5G46660	0
AT5G46665	0
AT5G46670	1
AT5G46680	67
AT5G46690	33
AT5G46700	683
AT5G46710	289
AT5G46720	68
AT5G46730	519
AT5G46740	574
AT5G46750	1604
AT5G46760	914
AT5G46770	46
AT5G46780	68
AT5G46790	58
AT5G46795	1
AT5G46800	758
AT5G46810	595
AT5G46820	44
AT5G46825	0
AT5G46830	11
AT5G46840	1114
AT5G46845	0
AT5G46850	404
AT5G46860	1285
AT5G46870	63
AT5G46871	368
AT5G46873	0
AT5G46874	0
AT5G46875	9
AT5G46877	849
AT5G46880	278
AT5G46890	0
AT5G46900	0
AT5G46910	405
AT5G46915	3
AT5G46920	287
AT5G46930	0
AT5G46940	0
AT5G46950	4301
AT5G46960	6206
AT5G46970	0
AT5G46980	0
AT5G46990	0
AT5G47000	260
AT5G47010	3537
AT5G47020	3183
AT5G47030	5332
AT5G47040	1165
AT5G47050	773
AT5G47060	2257
AT5G47070	503
AT5G47075	75
AT5G47077	1
AT5G47080	792
AT5G47090	491
AT5G47100	734
AT5G47110	1437
AT5G47120	2639
AT5G47130	3
AT5G47140	787
AT5G47150	1870
AT5G47160	39
AT5G47170	9
AT5G47175	60
AT5G47180	1165
AT5G47190	1879
AT5G47200	5986
AT5G47210	10716
AT5G47220	69
AT5G47225	0
AT5G47229	0
AT5G47230	139
AT5G47240	931
AT5G47250	157
AT5G47260	0
AT5G47280	0
AT5G47290	0
AT5G47300	0
AT5G47310	1742
AT5G47320	1497
AT5G47330	973
AT5G47340	2
AT5G47350	124062
AT5G47360	196
AT5G47370	1969
AT5G47380	143
AT5G47390	590
AT5G47400	413
AT5G47420	1094
AT5G47430	1284
AT5G47435	604
AT5G47440	37
AT5G47445	229
AT5G47450	0
AT5G47455	537
AT5G47460	35
AT5G47470	5
AT5G47480	2136
AT5G47490	841
AT5G47500	271
AT5G47510	77
AT5G47520	729
AT5G47530	938
AT5G47540	1033
AT5G47550	1952
AT5G47560	1325
AT5G47570	3163
AT5G47580	408
AT5G47590	177
AT5G47600	14
AT5G47610	29
AT5G47620	1181
AT5G47630	722
AT5G47635	2
AT5G47640	1304
AT5G47650	394
AT5G47660	177
AT5G47670	69
AT5G47680	1281
AT5G47690	4015
AT5G47700	10718
AT5G47710	464
AT5G47720	408
AT5G47730	1059
AT5G47740	0
AT5G47750	1689
AT5G47760	795
AT5G47770	1947
AT5G47780	5924
AT5G47790	468
AT5G47800	1100
AT5G47810	233
AT5G47815	0
AT5G47818	0
AT5G47820	817
AT5G47830	313
AT5G47840	1099
AT5G47850	0
AT5G47860	393
AT5G47870	1632
AT5G47880	1361
AT5G47890	2496
AT5G47900	87
AT5G47910	634
AT5G47920	693
AT5G47930	9545
AT5G47940	298
AT5G47950	0
AT5G47960	54
AT5G47970	382
AT5G47980	1
AT5G47990	0
AT5G48000	0
AT5G48010	0
AT5G48020	1482
AT5G48030	893
AT5G48040	125
AT5G48050	2
AT5G48060	27
AT5G48070	0
AT5G48090	52
AT5G48100	1218
AT5G48110	0
AT5G48120	911
AT5G48130	4
AT5G48140	385
AT5G48150	680
AT5G48160	1491
AT5G48170	19
AT5G48175	1
AT5G48180	5006
AT5G48190	0
AT5G48200	0
AT5G48205	2
AT5G48210	1
AT5G48220	416
AT5G48230	2342
AT5G48240	724
AT5G48250	309
AT5G48270	1
AT5G48280	0
AT5G48290	225
AT5G48300	6843
AT5G48310	239
AT5G48320	12
AT5G48330	415
AT5G48335	537
AT5G48340	390
AT5G48350	15
AT5G48360	523
AT5G48370	338
AT5G48375	0
AT5G48380	1316
AT5G48385	3830
AT5G48390	12
AT5G48400	0
AT5G48410	6
AT5G48412	513
AT5G48420	0
AT5G48430	0
AT5G48440	426
AT5G48450	216
AT5G48460	720
AT5G48465	0
AT5G48470	414
AT5G48480	8999
AT5G48485	0
AT5G48490	62
AT5G48500	478
AT5G48510	4
AT5G48515	0
AT5G48520	558
AT5G48530	199
AT5G48540	30
AT5G48543	0
AT5G48545	185
AT5G48550	0
AT5G48560	465
AT5G48570	926
AT5G48575	0
AT5G48580	3924
AT5G48590	225
AT5G48595	0
AT5G48600	788
AT5G48605	1
AT5G48610	377
AT5G48620	472
AT5G48630	541
AT5G48640	684
AT5G48650	2871
AT5G48655	1220
AT5G48657	2
AT5G48660	431
AT5G48670	64
AT5G48675	0
AT5G48680	774
AT5G48690	26
AT5G48700	1
AT5G48710	0
AT5G48720	893
AT5G48730	154
AT5G48740	197
AT5G48750	0
AT5G48760	2297
AT5G48770	1
AT5G48775	14
AT5G48780	20
AT5G48790	380
AT5G48800	38
AT5G48810	6106
AT5G48820	141
AT5G48830	411
AT5G48835	0
AT5G48840	442
AT5G48850	359
AT5G48860	0
AT5G48870	1210
AT5G48880	38396
AT5G48890	38
AT5G48900	121
AT5G48905	185
AT5G48910	344
AT5G48920	8
AT5G48930	4947
AT5G48940	67
AT5G48945	958
AT5G48950	130
AT5G48953	22
AT5G48960	736
AT5G48965	256
AT5G48970	416
AT5G48980	100
AT5G48990	319
AT5G49000	200
AT5G49010	291
AT5G49015	238
AT5G49020	807
AT5G49030	1179
AT5G49040	26
AT5G49050	7
AT5G49060	581
AT5G49070	0
AT5G49080	0
AT5G49090	0
AT5G49100	376
AT5G49110	115
AT5G49120	55
AT5G49130	0
AT5G49138	0
AT5G49140	1
AT5G49150	0
AT5G49152	1
AT5G49160	1456
AT5G49170	5
AT5G49180	54051
AT5G49190	117
AT5G49200	5
AT5G49210	674
AT5G49215	358
AT5G49220	452
AT5G49230	355
AT5G49240	0
AT5G49250	0
AT5G49260	0
AT5G49270	2
AT5G49280	402
AT5G49290	45
AT5G49300	55
AT5G49301	4
AT5G49305	13
AT5G49310	8
AT5G49320	471
AT5G49330	3
AT5G49340	0
AT5G49350	0
AT5G49360	5977
AT5G49390	89
AT5G49400	598
AT5G49410	171
AT5G49420	19
AT5G49430	616
AT5G49435	0
AT5G49440	1459
AT5G49450	124
AT5G49460	4888
AT5G49465	0
AT5G49470	152
AT5G49480	315
AT5G49490	0
AT5G49500	318
AT5G49510	1381
AT5G49520	303
AT5G49525	10
AT5G49530	660
AT5G49540	1816
AT5G49550	334
AT5G49555	2007
AT5G49560	49
AT5G49570	471
AT5G49580	735
AT5G49590	0
AT5G49600	0
AT5G49610	223
AT5G49615	1
AT5G49620	8
AT5G49630	207
AT5G49640	0
AT5G49645	20
AT5G49650	1765
AT5G49660	825
AT5G49665	31
AT5G49680	65
AT5G49690	1
AT5G49700	63
AT5G49710	604
AT5G49720	4688
AT5G49730	336
AT5G49740	678
AT5G49743	1
AT5G49746	0
AT5G49750	0
AT5G49760	65
AT5G49770	0
AT5G49780	2
AT5G49790	0
AT5G49800	640
AT5G49810	757
AT5G49820	1201
AT5G49830	1342
AT5G49840	617
AT5G49850	1
AT5G49860	0
AT5G49870	0
AT5G49880	1069
AT5G49890	786
AT5G49900	365
AT5G49910	5864
AT5G49920	77
AT5G49930	854
AT5G49940	976
AT5G49945	564
AT5G49950	604
AT5G49960	12
AT5G49970	1490
AT5G49980	1032
AT5G49990	976
AT5G50000	1374
AT5G50010	66
AT5G50020	1158
AT5G50030	403
AT5G50040	44
AT5G50050	117
AT5G50060	1
AT5G50070	102
AT5G50080	0
AT5G50090	773
AT5G50100	366
AT5G50110	227
AT5G50111	0
AT5G50115	12
AT5G50120	1
AT5G50130	69
AT5G50140	0
AT5G50150	379
AT5G50160	315
AT5G50170	236
AT5G50175	1
AT5G50180	864
AT5G50190	1
AT5G50200	3
AT5G50210	97
AT5G50220	0
AT5G50230	519
AT5G50240	42
AT5G50250	1263
AT5G50260	649
AT5G50270	12
AT5G50280	295
AT5G50290	8
AT5G50300	3
AT5G50310	1218
AT5G50315	181
AT5G50320	807
AT5G50330	180
AT5G50335	100
AT5G50340	652
AT5G50345	0
AT5G50350	373
AT5G50360	327
AT5G50361	10
AT5G50365	3
AT5G50370	1654
AT5G50375	1089
AT5G50380	1548
AT5G50390	400
AT5G50400	2549
AT5G50410	697
AT5G50420	581
AT5G50423	1
AT5G50430	817
AT5G50440	145
AT5G50443	2
AT5G50450	150
AT5G50460	4213
AT5G50470	121
AT5G50480	312
AT5G50490	138
AT5G50500	0
AT5G50510	0
AT5G50520	0
AT5G50530	1
AT5G50540	0
AT5G50550	3
AT5G50560	0
AT5G50562	0
AT5G50565	4
AT5G50570	1
AT5G50580	10
AT5G50590	0
AT5G50600	0
AT5G50610	1
AT5G50620	0
AT5G50630	6
AT5G50640	3
AT5G50650	0
AT5G50660	0
AT5G50665	0
AT5G50670	0
AT5G50680	0
AT5G50690	0
AT5G50700	0
AT5G50710	0
AT5G50715	0
AT5G50717	0
AT5G50720	243
AT5G50740	442
AT5G50750	1868
AT5G50760	1
AT5G50770	29
AT5G50780	155
AT5G50790	3227
AT5G50800	0
AT5G50805	0
AT5G50810	1627
AT5G50820	206
AT5G50830	271
AT5G50840	702
AT5G50850	4317
AT5G50860	944
AT5G50870	1942
AT5G50890	103
AT5G50900	1598
AT5G50910	0
AT5G50915	390
AT5G50920	8611
AT5G50930	141
AT5G50940	25
AT5G50950	244
AT5G50960	1222
AT5G50970	356
AT5G50990	161
AT5G50995	0
AT5G51000	0
AT5G51010	568
AT5G51020	406
AT5G51030	12
AT5G51040	2135
AT5G51050	743
AT5G51055	0
AT5G51060	10
AT5G51070	1540
AT5G51080	121
AT5G51090	0
AT5G51100	499
AT5G51105	0
AT5G51110	694
AT5G51120	927
AT5G51130	229
AT5G51140	651
AT5G51150	607
AT5G51160	5
AT5G51170	188
AT5G51174	7
AT5G51180	311
AT5G51190	0
AT5G51195	0
AT5G51200	1507
AT5G51210	225
AT5G51220	531
AT5G51230	1247
AT5G51250	3
AT5G51260	408
AT5G51270	116
AT5G51280	844
AT5G51290	528
AT5G51300	2123
AT5G51310	8
AT5G51320	0
AT5G51330	1
AT5G51340	952
AT5G51350	397
AT5G51360	0
AT5G51370	142
AT5G51380	169
AT5G51390	2
AT5G51400	1590
AT5G51410	979
AT5G51420	0
AT5G51430	1779
AT5G51440	161
AT5G51450	531
AT5G51451	21
AT5G51460	245
AT5G51465	0
AT5G51470	0
AT5G51480	5802
AT5G51490	171
AT5G51500	0
AT5G51510	753
AT5G51520	0
AT5G51530	2
AT5G51540	232
AT5G51545	446
AT5G51550	3067
AT5G51560	174
AT5G51570	1703
AT5G51580	7
AT5G51585	0
AT5G51590	541
AT5G51600	360
AT5G51610	0
AT5G51620	344
AT5G51630	175
AT5G51640	194
AT5G51650	0
AT5G51660	1123
AT5G51670	77
AT5G51680	1
AT5G51690	328
AT5G51700	731
AT5G51710	715
AT5G51720	202
AT5G51730	406
AT5G51740	552
AT5G51750	14638
AT5G51760	2
AT5G51770	734
AT5G51780	3
AT5G51790	80
AT5G51795	72
AT5G51800	60
AT5G51810	1723
AT5G51820	1268
AT5G51830	785
AT5G51840	517
AT5G51845	183
AT5G51850	312
AT5G51860	4
AT5G51870	0
AT5G51880	904
AT5G51890	113
AT5G51900	0
AT5G51910	91
AT5G51915	0
AT5G51920	55
AT5G51930	0
AT5G51940	1231
AT5G51950	35957
AT5G51960	689
AT5G51970	1736
AT5G51980	796
AT5G51990	6
AT5G52000	1
AT5G52010	531
AT5G52020	17
AT5G52030	204
AT5G52040	2121
AT5G52045	0
AT5G52050	30
AT5G52055	0
AT5G52060	1036
AT5G52065	0
AT5G52067	1
AT5G52070	325
AT5G52080	0
AT5G52090	0
AT5G52100	55
AT5G52110	256
AT5G52115	0
AT5G52120	30
AT5G52130	0
AT5G52140	75
AT5G52145	0
AT5G52150	90
AT5G52155	36
AT5G52160	9
AT5G52170	12
AT5G52180	0
AT5G52190	0
AT5G52200	1545
AT5G52210	642
AT5G52220	75
AT5G52230	201
AT5G52240	5536
AT5G52250	36
AT5G52260	0
AT5G52270	12
AT5G52272	0
AT5G52280	1562
AT5G52290	79
AT5G52300	1
AT5G52310	244
AT5G52320	117
AT5G52330	755
AT5G52340	200
AT5G52350	0
AT5G52355	0
AT5G52360	31
AT5G52370	688
AT5G52380	210
AT5G52390	21
AT5G52400	16
AT5G52410	684
AT5G52415	0
AT5G52420	338
AT5G52430	148
AT5G52440	1145
AT5G52450	165
AT5G52460	0
AT5G52470	5515
AT5G52471	10
AT5G52480	8
AT5G52490	1
AT5G52495	0
AT5G52500	0
AT5G52510	1172
AT5G52520	609
AT5G52530	1716
AT5G52540	1611
AT5G52545	94
AT5G52547	160
AT5G52550	832
AT5G52560	1480
AT5G52570	4
AT5G52580	1598
AT5G52600	1
AT5G52605	3
AT5G52610	46
AT5G52620	10
AT5G52630	165
AT5G52640	2246
AT5G52650	6686
AT5G52655	703
AT5G52660	310
AT5G52670	0
AT5G52680	0
AT5G52690	0
AT5G52700	0
AT5G52710	0
AT5G52720	0
AT5G52730	0
AT5G52740	0
AT5G52750	11
AT5G52760	3
AT5G52770	0
AT5G52780	89
AT5G52790	9
AT5G52797	0
AT5G52800	46
AT5G52810	4260
AT5G52815	0
AT5G52820	1014
AT5G52830	10
AT5G52840	4697
AT5G52850	91
AT5G52860	87
AT5G52870	156
AT5G52880	366
AT5G52882	1035
AT5G52890	147
AT5G52900	33
AT5G52910	338
AT5G52920	4380
AT5G52930	0
AT5G52940	3
AT5G52950	289
AT5G52960	453
AT5G52965	0
AT5G52970	337
AT5G52975	24
AT5G52980	640
AT5G52990	303
AT5G53000	952
AT5G53010	273
AT5G53020	285
AT5G53030	57
AT5G53040	0
AT5G53045	500
AT5G53048	18
AT5G53050	334
AT5G53060	552
AT5G53070	581
AT5G53080	207
AT5G53090	205
AT5G53100	3215
AT5G53110	21
AT5G53120	1582
AT5G53130	1409
AT5G53135	0
AT5G53140	3627
AT5G53150	785
AT5G53160	401
AT5G53170	1324
AT5G53180	1005
AT5G53190	3
AT5G53200	87
AT5G53210	24
AT5G53220	302
AT5G53230	1
AT5G53240	66
AT5G53250	790
AT5G53260	0
AT5G53270	0
AT5G53280	699
AT5G53290	66
AT5G53300	9107
AT5G53310	1212
AT5G53320	19
AT5G53330	1026
AT5G53340	1054
AT5G53350	1949
AT5G53360	150
AT5G53370	860
AT5G53380	2
AT5G53390	23
AT5G53400	2574
AT5G53410	1
AT5G53420	4737
AT5G53430	293
AT5G53440	859
AT5G53450	362
AT5G53460	7371
AT5G53470	930
AT5G53480	3131
AT5G53486	5
AT5G53487	0
AT5G53490	831
AT5G53500	146
AT5G53510	14
AT5G53520	132
AT5G53530	821
AT5G53540	972
AT5G53550	33
AT5G53560	5429
AT5G53570	1033
AT5G53580	566
AT5G53590	138
AT5G53592	2
AT5G53600	0
AT5G53610	50
AT5G53620	1871
AT5G53635	5
AT5G53637	3
AT5G53640	0
AT5G53650	909
AT5G53660	0
AT5G53670	0
AT5G53680	0
AT5G53700	179
AT5G53710	1
AT5G53720	0
AT5G53730	131
AT5G53740	26
AT5G53742	0
AT5G53750	238
AT5G53760	785
AT5G53770	649
AT5G53775	0
AT5G53780	40
AT5G53790	5
AT5G53800	1016
AT5G53810	38
AT5G53815	74
AT5G53820	15
AT5G53830	173
AT5G53840	76
AT5G53850	1411
AT5G53860	1445
AT5G53870	527
AT5G53880	2507
AT5G53890	323
AT5G53895	8
AT5G53900	224
AT5G53902	3
AT5G53905	0
AT5G53910	0
AT5G53920	173
AT5G53930	387
AT5G53940	540
AT5G53950	49
AT5G53960	0
AT5G53970	182
AT5G53980	1
AT5G53990	0
AT5G54000	0
AT5G54010	2
AT5G54020	15
AT5G54030	0
AT5G54035	0
AT5G54040	0
AT5G54043	0
AT5G54045	0
AT5G54050	0
AT5G54060	3
AT5G54062	4
AT5G54064	56
AT5G54067	215
AT5G54070	0
AT5G54075	0
AT5G54080	912
AT5G54090	103
AT5G54095	394
AT5G54100	168
AT5G54110	663
AT5G54130	357
AT5G54140	398
AT5G54145	37
AT5G54148	1
AT5G54150	0
AT5G54160	923
AT5G54165	16
AT5G54170	863
AT5G54180	271
AT5G54190	80
AT5G54200	824
AT5G54203	0
AT5G54206	0
AT5G54210	4
AT5G54215	29
AT5G54220	2462
AT5G54225	680
AT5G54230	0
AT5G54240	74
AT5G54250	53
AT5G54260	350
AT5G54270	8502
AT5G54280	817
AT5G54290	661
AT5G54300	77
AT5G54310	1620
AT5G54320	0
AT5G54330	0
AT5G54340	8
AT5G54350	84
AT5G54360	50
AT5G54365	0
AT5G54370	0
AT5G54375	0
AT5G54380	2705
AT5G54390	2413
AT5G54400	789
AT5G54410	2
AT5G54420	0
AT5G54430	3494
AT5G54440	1571
AT5G54450	0
AT5G54460	0
AT5G54470	124
AT5G54480	0
AT5G54490	311
AT5G54500	2418
AT5G54510	331
AT5G54520	231
AT5G54530	2156
AT5G54540	1420
AT5G54550	1
AT5G54560	8
AT5G54569	31
AT5G54570	10
AT5G54580	725
AT5G54585	22
AT5G54590	583
AT5G54600	2546
AT5G54610	3
AT5G54620	0
AT5G54630	569
AT5G54640	1266
AT5G54650	499
AT5G54660	497
AT5G54661	0
AT5G54670	618
AT5G54680	2825
AT5G54690	150
AT5G54700	0
AT5G54710	77
AT5G54720	38
AT5G54730	443
AT5G54740	2
AT5G54745	0
AT5G54750	1797
AT5G54760	5575
AT5G54770	33459
AT5G54780	348
AT5G54790	0
AT5G54800	2693
AT5G54810	1020
AT5G54820	11
AT5G54830	828
AT5G54840	281
AT5G54850	294
AT5G54855	1081
AT5G54860	437
AT5G54865	0
AT5G54870	1183
AT5G54880	137
AT5G54890	335
AT5G54900	2789
AT5G54910	442
AT5G54920	392
AT5G54930	560
AT5G54940	4142
AT5G54950	0
AT5G54960	1491
AT5G54970	778
AT5G54980	240
AT5G54990	27
AT5G55000	524
AT5G55010	3
AT5G55020	6
AT5G55040	1596
AT5G55045	0
AT5G55050	97
AT5G55055	0
AT5G55060	618
AT5G55070	2427
AT5G55080	15
AT5G55090	54
AT5G55100	837
AT5G55110	0
AT5G55120	1165
AT5G55125	883
AT5G55130	638
AT5G55131	260
AT5G55132	9466
AT5G55135	0
AT5G55140	750
AT5G55150	0
AT5G55160	3848
AT5G55170	5
AT5G55180	1281
AT5G55190	4565
AT5G55200	323
AT5G55210	921
AT5G55220	807
AT5G55230	2405
AT5G55240	0
AT5G55250	3095
AT5G55260	529
AT5G55270	24
AT5G55280	1163
AT5G55290	1020
AT5G55300	1961
AT5G55310	1793
AT5G55320	2205
AT5G55330	10
AT5G55340	12
AT5G55350	3
AT5G55360	10
AT5G55370	13
AT5G55380	19
AT5G55390	1139
AT5G55400	528
AT5G55410	18
AT5G55420	0
AT5G55430	20
AT5G55440	16
AT5G55450	6
AT5G55460	12
AT5G55470	77
AT5G55480	1736
AT5G55490	70
AT5G55500	905
AT5G55505	0
AT5G55507	2
AT5G55508	0
AT5G55510	598
AT5G55520	324
AT5G55530	1127
AT5G55540	528
AT5G55550	171
AT5G55560	214
AT5G55565	0
AT5G55570	5
AT5G55580	206
AT5G55590	21
AT5G55600	1284
AT5G55610	558
AT5G55620	46
AT5G55630	564
AT5G55640	460
AT5G55650	23
AT5G55660	3163
AT5G55670	1490
AT5G55680	48
AT5G55690	1
AT5G55700	380
AT5G55710	476
AT5G55720	1
AT5G55730	517
AT5G55740	339
AT5G55750	1
AT5G55760	342
AT5G55770	0
AT5G55780	0
AT5G55790	223
AT5G55800	2
AT5G55810	197
AT5G55820	471
AT5G55830	81
AT5G55835	1
AT5G55840	208
AT5G55850	1652
AT5G55855	3
AT5G55856	0
AT5G55860	211
AT5G55870	0
AT5G55875	0
AT5G55880	0
AT5G55890	0
AT5G55893	4
AT5G55896	756
AT5G55900	248
AT5G55910	1289
AT5G55920	1511
AT5G55930	1768
AT5G55940	1226
AT5G55950	663
AT5G55960	408
AT5G55970	268
AT5G55980	3
AT5G55990	904
AT5G56000	1579
AT5G56010	14261
AT5G56020	534
AT5G56030	19953
AT5G56040	375
AT5G56050	2
AT5G56060	3
AT5G56061	0
AT5G56070	0
AT5G56075	9
AT5G56080	0
AT5G56090	503
AT5G56100	329
AT5G56110	1
AT5G56120	342
AT5G56130	713
AT5G56140	980
AT5G56150	2224
AT5G56160	145
AT5G56170	1697
AT5G56180	469
AT5G56190	718
AT5G56200	134
AT5G56210	494
AT5G56220	254
AT5G56230	4
AT5G56240	912
AT5G56250	647
AT5G56260	714
AT5G56270	228
AT5G56280	1219
AT5G56290	1616
AT5G56300	4623
AT5G56310	67
AT5G56320	82
AT5G56325	2
AT5G56330	0
AT5G56340	642
AT5G56350	1879
AT5G56360	2666
AT5G56365	0
AT5G56367	0
AT5G56368	3
AT5G56369	310
AT5G56370	340
AT5G56380	282
AT5G56390	0
AT5G56400	1
AT5G56410	10
AT5G56420	381
AT5G56430	76
AT5G56440	1
AT5G56450	138
AT5G56452	0
AT5G56460	65
AT5G56470	0
AT5G56480	2
AT5G56490	100
AT5G56500	2838
AT5G56510	1388
AT5G56520	262
AT5G56530	5763
AT5G56540	60
AT5G56544	0
AT5G56550	39
AT5G56555	0
AT5G56560	0
AT5G56570	0
AT5G56580	450
AT5G56590	401
AT5G56600	984
AT5G56605	0
AT5G56610	258
AT5G56620	3
AT5G56630	1191
AT5G56640	27
AT5G56650	1634
AT5G56660	1305
AT5G56670	6126
AT5G56680	2686
AT5G56690	0
AT5G56700	42
AT5G56710	10062
AT5G56720	43
AT5G56730	427
AT5G56740	1153
AT5G56745	0
AT5G56747	201
AT5G56750	487
AT5G56760	1852
AT5G56770	0
AT5G56780	148
AT5G56790	342
AT5G56795	2
AT5G56800	0
AT5G56810	68
AT5G56820	0
AT5G56830	0
AT5G56840	4
AT5G56850	150
AT5G56860	22
AT5G56870	1568
AT5G56880	0
AT5G56890	2388
AT5G56900	989
AT5G56910	954
AT5G56920	0
AT5G56930	310
AT5G56940	1112
AT5G56950	987
AT5G56960	0
AT5G56970	20
AT5G56975	0
AT5G56980	153
AT5G56985	0
AT5G56990	199
AT5G57000	576
AT5G57010	15
AT5G57015	1337
AT5G57020	1504
AT5G57030	479
AT5G57035	460
AT5G57040	487
AT5G57050	494
AT5G57060	269
AT5G57070	342
AT5G57080	50
AT5G57090	2
AT5G57100	681
AT5G57110	4852
AT5G57120	2006
AT5G57123	27
AT5G57126	0
AT5G57130	83
AT5G57140	36
AT5G57150	72
AT5G57160	465
AT5G57170	142
AT5G57180	352
AT5G57190	12
AT5G57200	3
AT5G57210	293
AT5G57220	3
AT5G57230	272
AT5G57240	42
AT5G57250	348
AT5G57260	18
AT5G57270	780
AT5G57280	647
AT5G57290	10577
AT5G57300	733
AT5G57320	96
AT5G57330	2453
AT5G57340	74
AT5G57345	269
AT5G57350	10580
AT5G57360	1097
AT5G57370	539
AT5G57380	42
AT5G57390	92
AT5G57400	4
AT5G57410	452
AT5G57420	9
AT5G57440	715
AT5G57450	40
AT5G57460	1307
AT5G57480	175
AT5G57490	994
AT5G57500	32
AT5G57510	0
AT5G57520	288
AT5G57530	0
AT5G57535	0
AT5G57540	0
AT5G57550	18
AT5G57560	4142
AT5G57565	275
AT5G57567	27
AT5G57569	0
AT5G57570	23
AT5G57580	1783
AT5G57590	737
AT5G57610	1158
AT5G57620	0
AT5G57625	0
AT5G57630	2646
AT5G57640	44
AT5G57650	2
AT5G57655	12242
AT5G57660	238
AT5G57670	7
AT5G57685	1938
AT5G57690	27
AT5G57700	733
AT5G57710	1773
AT5G57720	0
AT5G57735	8
AT5G57740	422
AT5G57750	0
AT5G57760	0
AT5G57770	0
AT5G57780	39
AT5G57785	74
AT5G57790	387
AT5G57800	3858
AT5G57810	36
AT5G57815	1280
AT5G57820	7
AT5G57830	588
AT5G57840	155
AT5G57850	824
AT5G57860	922
AT5G57870	3069
AT5G57880	189
AT5G57885	3
AT5G57887	57
AT5G57890	161
AT5G57900	792
AT5G57910	308
AT5G57920	798
AT5G57930	661
AT5G57940	1187
AT5G57950	631
AT5G57960	377
AT5G57970	354
AT5G57980	5
AT5G57990	2000
AT5G58000	477
AT5G58003	467
AT5G58005	846
AT5G58010	1
AT5G58020	1387
AT5G58030	1412
AT5G58040	1773
AT5G58050	116
AT5G58060	1728
AT5G58070	1988
AT5G58080	60
AT5G58090	1205
AT5G58100	1992
AT5G58110	1481
AT5G58120	68
AT5G58130	375
AT5G58140	550
AT5G58150	0
AT5G58160	571
AT5G58170	130
AT5G58180	50
AT5G58190	780
AT5G58200	906
AT5G58210	480
AT5G58220	759
AT5G58230	1740
AT5G58240	1004
AT5G58250	1125
AT5G58260	170
AT5G58270	1020
AT5G58280	45
AT5G58290	5300
AT5G58300	551
AT5G58310	135
AT5G58320	298
AT5G58330	2486
AT5G58340	339
AT5G58350	176
AT5G58360	0
AT5G58370	488
AT5G58375	713
AT5G58380	772
AT5G58390	0
AT5G58400	2
AT5G58410	890
AT5G58412	1
AT5G58420	6264
AT5G58430	1724
AT5G58440	1183
AT5G58450	1068
AT5G58460	2
AT5G58465	0
AT5G58470	1543
AT5G58480	439
AT5G58490	2760
AT5G58495	0
AT5G58500	3152
AT5G58510	704
AT5G58520	678
AT5G58530	204
AT5G58540	306
AT5G58550	170
AT5G58560	901
AT5G58570	136
AT5G58575	364
AT5G58580	2
AT5G58590	1535
AT5G58595	5
AT5G58600	255
AT5G58610	52
AT5G58620	606
AT5G58630	7
AT5G58640	1162
AT5G58650	117
AT5G58660	108
AT5G58670	10
AT5G58680	18
AT5G58690	22
AT5G58700	218
AT5G58710	8384
AT5G58720	1406
AT5G58730	484
AT5G58740	1916
AT5G58750	8
AT5G58760	142
AT5G58770	26
AT5G58780	0
AT5G58782	318
AT5G58784	0
AT5G58787	178
AT5G58790	172
AT5G58800	495
AT5G58810	15
AT5G58820	257
AT5G58830	461
AT5G58840	819
AT5G58850	16
AT5G58860	19
AT5G58870	876
AT5G58880	7
AT5G58890	0
AT5G58900	92
AT5G58910	0
AT5G58920	1064
AT5G58930	3190
AT5G58940	74
AT5G58950	2874
AT5G58960	460
AT5G58970	794
AT5G58980	480
AT5G58990	453
AT5G59000	133
AT5G59010	284
AT5G59020	335
AT5G59030	333
AT5G59040	0
AT5G59050	223
AT5G59055	0
AT5G59060	0
AT5G59070	0
AT5G59080	5
AT5G59090	0
AT5G59100	91
AT5G59105	171
AT5G59110	53
AT5G59120	235
AT5G59130	70
AT5G59140	1824
AT5G59150	835
AT5G59160	1901
AT5G59170	11
AT5G59180	672
AT5G59190	38
AT5G59200	40
AT5G59210	1034
AT5G59220	2666
AT5G59230	54
AT5G59240	110
AT5G59250	346
AT5G59260	4
AT5G59270	0
AT5G59280	1
AT5G59290	3364
AT5G59300	880
AT5G59305	4
AT5G59310	12220
AT5G59320	74780
AT5G59330	26
AT5G59340	11
AT5G59350	84
AT5G59360	60
AT5G59370	35
AT5G59380	280
AT5G59385	1
AT5G59390	442
AT5G59395	0
AT5G59400	136
AT5G59410	493
AT5G59420	1976
AT5G59430	1231
AT5G59440	452
AT5G59450	219
AT5G59460	475
AT5G59470	248
AT5G59480	1340
AT5G59490	15
AT5G59500	632
AT5G59505	0
AT5G59510	19
AT5G59520	3
AT5G59530	23
AT5G59540	13
AT5G59550	1149
AT5G59560	491
AT5G59570	488
AT5G59580	1
AT5G59590	105
AT5G59600	0
AT5G59610	350
AT5G59613	5028
AT5G59616	0
AT5G59620	6
AT5G59630	2
AT5G59640	8
AT5G59650	105
AT5G59660	12
AT5G59662	13
AT5G59670	16
AT5G59680	0
AT5G59690	4663
AT5G59700	468
AT5G59710	722
AT5G59720	34
AT5G59730	0
AT5G59732	1
AT5G59740	312
AT5G59750	154
AT5G59760	2
AT5G59770	684
AT5G59780	12
AT5G59790	315
AT5G59800	730
AT5G59810	374
AT5G59820	429
AT5G59830	606
AT5G59840	2119
AT5G59845	3493
AT5G59850	5288
AT5G59860	4
AT5G59865	44
AT5G59870	4217
AT5G59880	5929
AT5G59890	2119
AT5G59895	0
AT5G59900	228
AT5G59910	12211
AT5G59920	684
AT5G59930	0
AT5G59940	2
AT5G59945	0
AT5G59950	1537
AT5G59960	764
AT5G59970	2376
AT5G59980	236
AT5G59990	4
AT5G60000	1
AT5G60010	12
AT5G60020	134
AT5G60022	5
AT5G60030	745
AT5G60040	641
AT5G60050	174
AT5G60060	3
AT5G60070	5
AT5G60080	1
AT5G60090	3
AT5G60100	762
AT5G60110	0
AT5G60120	517
AT5G60130	513
AT5G60140	4939
AT5G60142	37
AT5G60150	223
AT5G60160	1531
AT5G60170	1107
AT5G60180	0
AT5G60190	421
AT5G60200	110
AT5G60210	637
AT5G60215	0
AT5G60220	54
AT5G60230	92
AT5G60240	0
AT5G60250	107
AT5G60260	0
AT5G60265	0
AT5G60270	17
AT5G60280	210
AT5G60285	0
AT5G60290	31
AT5G60300	232
AT5G60310	1
AT5G60320	0
AT5G60335	38
AT5G60340	1342
AT5G60350	0
AT5G60360	3928
AT5G60370	183
AT5G60380	5
AT5G60390	46529
AT5G60400	328
AT5G60408	0
AT5G60410	1708
AT5G60430	100
AT5G60440	81
AT5G60450	258
AT5G60460	506
AT5G60470	0
AT5G60480	5
AT5G60490	440
AT5G60500	1
AT5G60510	1
AT5G60520	0
AT5G60530	0
AT5G60540	546
AT5G60550	1454
AT5G60553	292
AT5G60560	0
AT5G60570	1679
AT5G60580	441
AT5G60590	266
AT5G60600	2395
AT5G60610	87
AT5G60615	311
AT5G60620	1031
AT5G60630	641
AT5G60640	6417
AT5G60650	7
AT5G60660	56
AT5G60670	3457
AT5G60680	825
AT5G60690	1410
AT5G60700	707
AT5G60710	1845
AT5G60720	55
AT5G60730	113
AT5G60740	11
AT5G60750	485
AT5G60760	242
AT5G60770	0
AT5G60780	0
AT5G60790	4620
AT5G60800	827
AT5G60805	0
AT5G60810	0
AT5G60820	610
AT5G60830	14
AT5G60840	152
AT5G60850	561
AT5G60860	186
AT5G60870	216
AT5G60880	8
AT5G60890	2
AT5G60900	2
AT5G60910	232
AT5G60920	816
AT5G60930	515
AT5G60940	472
AT5G60945	6
AT5G60950	2
AT5G60960	1546
AT5G60963	0
AT5G60964	0
AT5G60966	0
AT5G60970	2
AT5G60978	0
AT5G60980	2086
AT5G60990	750
AT5G61000	901
AT5G61010	166
AT5G61020	3738
AT5G61030	2595
AT5G61040	227
AT5G61050	0
AT5G61060	728
AT5G61070	68
AT5G61090	120
AT5G61100	56
AT5G61110	0
AT5G61120	1652
AT5G61130	607
AT5G61140	1271
AT5G61150	2029
AT5G61160	0
AT5G61170	8204
AT5G61180	2
AT5G61190	1336
AT5G61200	100
AT5G61210	1604
AT5G61220	885
AT5G61230	1470
AT5G61240	2508
AT5G61250	282
AT5G61260	56
AT5G61270	18
AT5G61280	24
AT5G61290	71
AT5G61300	194
AT5G61310	789
AT5G61320	0
AT5G61330	905
AT5G61340	798
AT5G61345	0
AT5G61350	5
AT5G61360	110
AT5G61370	97
AT5G61380	2035
AT5G61390	159
AT5G61400	100
AT5G61410	2466
AT5G61412	868
AT5G61420	160
AT5G61430	144
AT5G61440	1366
AT5G61445	0
AT5G61450	730
AT5G61455	0
AT5G61460	570
AT5G61470	18
AT5G61480	895
AT5G61490	36
AT5G61495	0
AT5G61500	1461
AT5G61510	1490
AT5G61520	54
AT5G61530	1622
AT5G61540	159
AT5G61550	3
AT5G61560	173
AT5G61570	588
AT5G61580	730
AT5G61590	488
AT5G61600	1452
AT5G61605	0
AT5G61610	0
AT5G61620	7
AT5G61630	2
AT5G61640	334
AT5G61650	0
AT5G61660	0
AT5G61670	481
AT5G61680	66
AT5G61690	0
AT5G61700	5
AT5G61710	19
AT5G61720	278
AT5G61730	586
AT5G61740	562
AT5G61750	1
AT5G61760	602
AT5G61770	739
AT5G61780	5698
AT5G61790	17242
AT5G61800	40
AT5G61810	743
AT5G61820	1170
AT5G61830	311
AT5G61835	0
AT5G61840	1374
AT5G61850	1
AT5G61865	111
AT5G61880	545
AT5G61890	17
AT5G61900	2
AT5G61910	441
AT5G61920	93
AT5G61930	114
AT5G61940	35
AT5G61950	65
AT5G61960	1797
AT5G61970	1367
AT5G61980	94
AT5G61990	168
AT5G61997	0
AT5G62000	6658
AT5G62020	357
AT5G62030	481
AT5G62040	5
AT5G62050	974
AT5G62060	0
AT5G62065	0
AT5G62070	400
AT5G62080	6
AT5G62090	1504
AT5G62100	144
AT5G62110	101
AT5G62120	11
AT5G62130	373
AT5G62140	152
AT5G62150	9
AT5G62160	3
AT5G62162	0
AT5G62165	36
AT5G62170	242
AT5G62180	350
AT5G62190	3666
AT5G62200	361
AT5G62210	10122
AT5G62220	949
AT5G62230	1519
AT5G62240	75
AT5G62250	2
AT5G62260	415
AT5G62270	960
AT5G62280	10
AT5G62290	698
AT5G62300	6702
AT5G62310	11
AT5G62320	1
AT5G62330	0
AT5G62340	0
AT5G62350	1563
AT5G62360	1494
AT5G62370	133
AT5G62380	8
AT5G62390	4965
AT5G62400	2
AT5G62410	980
AT5G62420	0
AT5G62430	333
AT5G62440	1359
AT5G62460	504
AT5G62470	893
AT5G62480	2
AT5G62490	10
AT5G62500	537
AT5G62510	2
AT5G62520	28
AT5G62530	1697
AT5G62540	1072
AT5G62550	374
AT5G62560	312
AT5G62570	632
AT5G62573	0
AT5G62575	903
AT5G62580	614
AT5G62600	634
AT5G62610	838
AT5G62620	1034
AT5G62623	55
AT5G62627	83
AT5G62630	40
AT5G62640	967
AT5G62650	380
AT5G62660	2
AT5G62670	3911
AT5G62680	523
AT5G62690	6098
AT5G62700	6460
AT5G62710	239
AT5G62720	383
AT5G62730	19
AT5G62740	18974
AT5G62750	425
AT5G62760	574
AT5G62770	405
AT5G62780	0
AT5G62790	2161
AT5G62800	110
AT5G62810	1679
AT5G62820	386
AT5G62830	15
AT5G62840	160
AT5G62848	0
AT5G62850	132
AT5G62860	0
AT5G62865	101
AT5G62880	910
AT5G62890	1924
AT5G62900	79
AT5G62910	340
AT5G62920	20
AT5G62930	1337
AT5G62940	22
AT5G62950	820
AT5G62960	198
AT5G62970	3
AT5G62980	460
AT5G62990	155
AT5G62998	1
AT5G63000	458
AT5G63010	208
AT5G63020	71
AT5G63030	1070
AT5G63040	296
AT5G63050	491
AT5G63060	266
AT5G63063	2
AT5G63070	30
AT5G63080	351
AT5G63085	368
AT5G63087	4108
AT5G63090	1
AT5G63100	102
AT5G63110	1238
AT5G63120	569
AT5G63130	29
AT5G63135	326
AT5G63140	2476
AT5G63145	0
AT5G63150	854
AT5G63160	184
AT5G63170	1
AT5G63180	1844
AT5G63190	476
AT5G63195	0
AT5G63200	647
AT5G63220	454
AT5G63225	19
AT5G63230	1154
AT5G63240	781
AT5G63250	779
AT5G63260	1107
AT5G63270	0
AT5G63280	618
AT5G63290	58
AT5G63300	36
AT5G63310	1598
AT5G63320	584
AT5G63340	0
AT5G63350	13
AT5G63370	1817
AT5G63375	0
AT5G63380	513
AT5G63390	23
AT5G63400	5600
AT5G63410	2031
AT5G63420	700
AT5G63440	602
AT5G63450	0
AT5G63460	917
AT5G63470	483
AT5G63480	105
AT5G63490	386
AT5G63500	340
AT5G63510	1637
AT5G63520	427
AT5G63530	1124
AT5G63540	141
AT5G63550	1315
AT5G63560	6
AT5G63570	1777
AT5G63580	137
AT5G63590	19
AT5G63595	0
AT5G63600	3
AT5G63610	610
AT5G63620	1154
AT5G63625	16
AT5G63630	416
AT5G63640	1023
AT5G63650	717
AT5G63660	0
AT5G63670	751
AT5G63680	1508
AT5G63690	30
AT5G63700	387
AT5G63710	148
AT5G63715	0
AT5G63720	2
AT5G63730	7
AT5G63740	62
AT5G63750	111
AT5G63760	1034
AT5G63770	704
AT5G63780	700
AT5G63790	462
AT5G63800	636
AT5G63810	556
AT5G63820	29
AT5G63830	296
AT5G63840	4705
AT5G63850	138
AT5G63860	2150
AT5G63870	867
AT5G63880	448
AT5G63890	1563
AT5G63900	1
AT5G63905	246
AT5G63910	804
AT5G63920	382
AT5G63930	204
AT5G63940	1218
AT5G63941	0
AT5G63950	778
AT5G63960	578
AT5G63970	128
AT5G63980	1043
AT5G63990	642
AT5G64000	0
AT5G64010	201
AT5G64020	271
AT5G64030	1297
AT5G64040	4698
AT5G64050	839
AT5G64060	122
AT5G64070	1807
AT5G64080	2917
AT5G64090	795
AT5G64100	0
AT5G64110	1
AT5G64120	236
AT5G64130	3188
AT5G64140	5330
AT5G64150	235
AT5G64160	335
AT5G64170	856
AT5G64180	1013
AT5G64190	71
AT5G64200	1405
AT5G64210	0
AT5G64220	586
AT5G64230	157
AT5G64240	132
AT5G64250	902
AT5G64260	1873
AT5G64270	2946
AT5G64280	641
AT5G64290	1624
AT5G64300	1267
AT5G64310	2192
AT5G64320	153
AT5G64330	109
AT5G64340	1986
AT5G64350	6446
AT5G64360	569
AT5G64370	1585
AT5G64380	164
AT5G64390	428
AT5G64395	0
AT5G64400	5845
AT5G64401	0
AT5G64410	540
AT5G64420	871
AT5G64430	1247
AT5G64440	1930
AT5G64450	17
AT5G64460	1218
AT5G64470	335
AT5G64480	219
AT5G64490	2
AT5G64500	1681
AT5G64501	0
AT5G64505	0
AT5G64510	416
AT5G64520	195
AT5G64530	13
AT5G64540	26
AT5G64550	1762
AT5G64560	638
AT5G64570	491
AT5G64572	0
AT5G64580	928
AT5G64590	4
AT5G64600	396
AT5G64610	716
AT5G64620	187
AT5G64630	261
AT5G64640	134
AT5G64650	543
AT5G64660	282
AT5G64667	1
AT5G64670	1439
AT5G64680	662
AT5G64685	1
AT5G64687	4
AT5G64690	17
AT5G64700	68
AT5G64710	148
AT5G64720	0
AT5G64730	383
AT5G64735	0
AT5G64740	3373
AT5G64750	2
AT5G64760	833
AT5G64770	73
AT5G64780	237
AT5G64790	45
AT5G64800	1
AT5G64810	0
AT5G64813	956
AT5G64816	50
AT5G64820	0
AT5G64830	437
AT5G64840	1292
AT5G64850	1587
AT5G64855	0
AT5G64860	1398
AT5G64870	1633
AT5G64880	831
AT5G64890	22
AT5G64900	2133
AT5G64905	180
AT5G64910	44
AT5G64920	530
AT5G64930	509
AT5G64940	1550
AT5G64950	150
AT5G64960	1546
AT5G64970	366
AT5G64980	189
AT5G64990	407
AT5G65000	1738
AT5G65005	0
AT5G65010	2359
AT5G65015	0
AT5G65020	4850
AT5G65030	2
AT5G65040	185
AT5G65050	1520
AT5G65060	399
AT5G65070	94
AT5G65080	61
AT5G65090	7
AT5G65100	0
AT5G65110	1201
AT5G65120	359
AT5G65130	14
AT5G65140	390
AT5G65158	0
AT5G65160	519
AT5G65165	4
AT5G65170	31
AT5G65180	297
AT5G65200	140
AT5G65205	113
AT5G65207	346
AT5G65210	35
AT5G65220	2103
AT5G65225	11
AT5G65230	10
AT5G65240	322
AT5G65250	561
AT5G65260	1968
AT5G65270	1763
AT5G65274	1
AT5G65280	835
AT5G65290	660
AT5G65300	128
AT5G65305	0
AT5G65310	450
AT5G65320	0
AT5G65330	0
AT5G65340	1
AT5G65350	89
AT5G65360	4745
AT5G65370	143
AT5G65380	36
AT5G65390	729
AT5G65400	406
AT5G65410	84
AT5G65420	255
AT5G65430	2847
AT5G65440	1487
AT5G65445	0
AT5G65450	275
AT5G65460	583
AT5G65470	1055
AT5G65480	1605
AT5G65490	599
AT5G65495	174
AT5G65500	0
AT5G65510	97
AT5G65520	219
AT5G65530	192
AT5G65535	0
AT5G65540	563
AT5G65550	1
AT5G65560	324
AT5G65570	137
AT5G65575	78
AT5G65580	0
AT5G65590	32
AT5G65600	1
AT5G65609	24
AT5G65610	17
AT5G65613	16
AT5G65615	0
AT5G65620	3490
AT5G65630	6405
AT5G65640	161
AT5G65650	394
AT5G65660	414
AT5G65670	19833
AT5G65676	0
AT5G65683	411
AT5G65685	667
AT5G65687	368
AT5G65690	10
AT5G65700	1612
AT5G65710	4037
AT5G65720	3159
AT5G65730	519
AT5G65740	426
AT5G65750	2188
AT5G65760	1237
AT5G65770	0
AT5G65780	1102
AT5G65790	0
AT5G65800	0
AT5G65810	843
AT5G65820	88
AT5G65830	36
AT5G65840	612
AT5G65850	200
AT5G65860	377
AT5G65870	75
AT5G65880	437
AT5G65890	135
AT5G65900	810
AT5G65910	1222
AT5G65920	355
AT5G65925	67
AT5G65930	1436
AT5G65940	4360
AT5G65950	1577
AT5G65960	730
AT5G65970	23
AT5G65980	0
AT5G65990	396
AT5G66000	117
AT5G66005	594
AT5G66010	555
AT5G66020	10
AT5G66030	1451
AT5G66040	865
AT5G66045	1
AT5G66050	817
AT5G66052	430
AT5G66053	0
AT5G66055	1022
AT5G66060	1339
AT5G66070	293
AT5G66080	136
AT5G66090	336
AT5G66100	805
AT5G66110	2
AT5G66120	3317
AT5G66130	196
AT5G66140	1215
AT5G66150	225
AT5G66160	757
AT5G66170	2696
AT5G66180	409
AT5G66190	3893
AT5G66200	1098
AT5G66210	2278
AT5G66220	0
AT5G66230	511
AT5G66240	1836
AT5G66250	610
AT5G66260	0
AT5G66270	25
AT5G66280	0
AT5G66290	386
AT5G66300	9
AT5G66310	771
AT5G66320	710
AT5G66330	331
AT5G66335	0
AT5G66340	0
AT5G66350	207
AT5G66360	271
AT5G66370	0
AT5G66380	316
AT5G66390	2
AT5G66400	40
AT5G66410	831
AT5G66420	1780
AT5G66430	0
AT5G66440	1716
AT5G66450	318
AT5G66455	31
AT5G66460	3869
AT5G66470	481
AT5G66480	96
AT5G66490	119
AT5G66500	61
AT5G66510	1791
AT5G66520	0
AT5G66530	1088
AT5G66535	0
AT5G66540	925
AT5G66550	364
AT5G66558	5
AT5G66560	0
AT5G66562	2
AT5G66564	0
AT5G66567	0
AT5G66568	0
AT5G66570	11098
AT5G66580	102
AT5G66590	1746
AT5G66595	2
AT5G66600	198
AT5G66607	2
AT5G66610	201
AT5G66620	239
AT5G66630	272
AT5G66631	53
AT5G66640	4
AT5G66650	123
AT5G66658	23
AT5G66660	174
AT5G66670	27
AT5G66675	554
AT5G66680	4427
AT5G66690	1
AT5G66700	2
AT5G66710	80
AT5G66720	1039
AT5G66730	1786
AT5G66740	10
AT5G66750	700
AT5G66755	0
AT5G66760	5153
AT5G66770	858
AT5G66780	4
AT5G66790	3
AT5G66800	355
AT5G66810	471
AT5G66815	0
AT5G66816	0
AT5G66817	0
AT5G66820	516
AT5G66830	15
AT5G66840	87
AT5G66850	707
AT5G66860	1229
AT5G66870	27
AT5G66880	467
AT5G66890	0
AT5G66900	113
AT5G66910	297
AT5G66920	3255
AT5G66930	735
AT5G66940	114
AT5G66950	877
AT5G66960	107
AT5G66970	6
AT5G66980	5
AT5G66985	15
AT5G66990	10
AT5G67000	0
AT5G67010	0
AT5G67020	11
AT5G67030	708
AT5G67040	0
AT5G67050	7
AT5G67060	0
AT5G67070	1231
AT5G67080	5
AT5G67090	51
AT5G67100	717
AT5G67110	109
AT5G67120	30
AT5G67130	1358
AT5G67140	264
AT5G67150	382
AT5G67160	460
AT5G67170	275
AT5G67180	111
AT5G67190	132
AT5G67200	1095
AT5G67210	90
AT5G67220	992
AT5G67230	221
AT5G67240	833
AT5G67245	47
AT5G67250	2214
AT5G67260	896
AT5G67265	0
AT5G67270	699
AT5G67280	1115
AT5G67290	363
AT5G67300	2078
AT5G67310	0
AT5G67320	1990
AT5G67330	873
AT5G67340	57
AT5G67350	348
AT5G67360	36530
AT5G67370	170
AT5G67380	1573
AT5G67385	289
AT5G67390	37
AT5G67400	1
AT5G67410	79
AT5G67411	6
AT5G67420	564
AT5G67430	0
AT5G67440	121
AT5G67450	5
AT5G67455	0
AT5G67460	368
AT5G67470	1185
AT5G67480	834
AT5G67488	4
AT5G67490	2
AT5G67500	3906
AT5G67510	3354
AT5G67520	123
AT5G67530	833
AT5G67540	353
AT5G67550	19
AT5G67560	1483
AT5G67570	600
AT5G67580	679
AT5G67590	2460
AT5G67600	5098
AT5G67610	657
AT5G67620	3285
AT5G67630	987
AT5G67640	173
ATCG00010	13
ATCG00020	3513
ATCG00030	23
ATCG00040	360
ATCG00050	4
ATCG00060	0
ATCG00065	29
ATCG00070	77
ATCG00080	49
ATCG00090	32
ATCG00100	33
ATCG00110	12
ATCG00120	483
ATCG00130	334
ATCG00140	217
ATCG00150	129
ATCG00160	42
ATCG00170	186
ATCG00180	127
ATCG00190	216
ATCG00200	2
ATCG00210	29
ATCG00220	24
ATCG00230	0
ATCG00240	0
ATCG00250	1
ATCG00260	0
ATCG00270	476
ATCG00280	1405
ATCG00290	54
ATCG00300	93
ATCG00310	0
ATCG00320	0
ATCG00330	372
ATCG00340	2275
ATCG00350	2054
ATCG00360	88
ATCG00370	13
ATCG00380	68
ATCG00390	3
ATCG00400	50
ATCG00410	4
ATCG00420	18
ATCG00430	62
ATCG00440	34
ATCG00450	40
ATCG00460	1
ATCG00470	97
ATCG00480	415
ATCG00490	4074
ATCG00500	193
ATCG00510	22
ATCG00520	160
ATCG00530	214
ATCG00540	254
ATCG00550	69
ATCG00560	89
ATCG00570	28
ATCG00580	109
ATCG00590	23
ATCG00600	25
ATCG00610	5
ATCG00620	14
ATCG00630	47
ATCG00640	34
ATCG00650	40
ATCG00660	55
ATCG00670	212
ATCG00680	1135
ATCG00690	85
ATCG00700	70
ATCG00710	136
ATCG00720	409
ATCG00730	286
ATCG00740	123
ATCG00750	65
ATCG00760	24
ATCG00770	79
ATCG00780	124
ATCG00790	118
ATCG00800	151
ATCG00810	81
ATCG00820	26
ATCG00830	6
ATCG00840	2
ATCG00850	0
ATCG00860	3
ATCG00870	0
ATCG00880	0
ATCG00890	10
ATCG00900	1
ATCG00905	2
ATCG00910	1
ATCG00920	549
ATCG00930	0
ATCG00940	2
ATCG00950	1036
ATCG00960	5
ATCG00970	0
ATCG00980	0
ATCG00990	0
ATCG01000	0
ATCG01010	94
ATCG01020	64
ATCG01030	0
ATCG01040	18
ATCG01050	283
ATCG01060	72
ATCG01070	42
ATCG01080	83
ATCG01090	41
ATCG01100	139
ATCG01110	89
ATCG01120	26
ATCG01130	309
ATCG01140	0
ATCG01150	1
ATCG01160	0
ATCG01170	7
ATCG01180	2288
ATCG01190	1
ATCG01200	0
ATCG01210	1101
ATCG01220	0
ATCG01230	3
ATCG01240	0
ATCG01250	5
ATCG01260	0
ATCG01270	1
ATCG01280	5
ATCG01290	0
ATCG01300	0
ATCG01310	5
ATCG09900	2
ATMG00010	3
ATMG00020	68963
ATMG00030	13835
ATMG00040	2
ATMG00050	0
ATMG00060	379
ATMG00070	408
ATMG00080	214
ATMG00090	973
ATMG00100	0
ATMG00110	36
ATMG00120	1
ATMG00130	0
ATMG00140	1
ATMG00150	3
ATMG00160	262
ATMG00170	0
ATMG00180	0
ATMG00190	0
ATMG00200	2
ATMG00210	0
ATMG00220	0
ATMG00230	0
ATMG00240	0
ATMG00250	0
ATMG00260	0
ATMG00270	0
ATMG00280	1
ATMG00285	0
ATMG00290	0
ATMG00300	0
ATMG00310	0
ATMG00320	0
ATMG00330	0
ATMG00340	0
ATMG00350	0
ATMG00360	0
ATMG00370	0
ATMG00380	0
ATMG00390	0
ATMG00400	0
ATMG00410	0
ATMG00420	0
ATMG00430	0
ATMG00440	0
ATMG00450	0
ATMG00460	0
ATMG00470	0
ATMG00480	3
ATMG00490	0
ATMG00500	0
ATMG00510	9
ATMG00513	30
ATMG00516	18
ATMG00520	11
ATMG00530	0
ATMG00540	0
ATMG00550	0
ATMG00560	12
ATMG00570	4
ATMG00580	2
ATMG00590	0
ATMG00600	0
ATMG00610	0
ATMG00620	0
ATMG00630	1
ATMG00640	305
ATMG00650	93
ATMG00660	120
ATMG00665	8
ATMG00670	46
ATMG00680	1
ATMG00690	32
ATMG00700	0
ATMG00710	2
ATMG00720	0
ATMG00730	12
ATMG00740	0
ATMG00750	0
ATMG00760	0
ATMG00770	0
ATMG00780	0
ATMG00790	0
ATMG00800	0
ATMG00810	1
ATMG00820	0
ATMG00830	2
ATMG00840	0
ATMG00850	0
ATMG00860	0
ATMG00870	0
ATMG00880	0
ATMG00890	0
ATMG00900	0
ATMG00910	0
ATMG00920	0
ATMG00930	0
ATMG00940	0
ATMG00950	0
ATMG00960	4
ATMG00970	3
ATMG00980	44
ATMG00990	17
ATMG01000	2
ATMG01010	0
ATMG01020	3
ATMG01030	0
ATMG01040	0
ATMG01050	0
ATMG01060	0
ATMG01070	0
ATMG01080	52
ATMG01090	4
ATMG01100	0
ATMG01110	1
ATMG01120	66
ATMG01130	74
ATMG01140	0
ATMG01150	0
ATMG01160	0
ATMG01170	54
ATMG01180	0
ATMG01190	33
ATMG01200	8
ATMG01210	0
ATMG01220	12
ATMG01230	0
ATMG01240	0
ATMG01250	0
ATMG01260	1
ATMG01270	1
ATMG01275	2
ATMG01280	6
ATMG01290	0
ATMG01300	0
ATMG01310	0
ATMG01320	14
ATMG01330	3
ATMG01340	0
ATMG01350	16
ATMG01360	766
ATMG01370	66
ATMG01380	50
ATMG01390	44132
ATMG01400	0
ATMG01410	3
ATMG09390	0
ATMG09440	0
ATMG09450	0
ATMG09510	0
ATMG09520	0
ATMG09560	0
ATMG09720	0
ATMG09730	0
ATMG09740	0
ATMG09750	3
ATMG09790	0
ATMG09800	0
ATMG09830	0
ATMG09950	0
ATMG09960	1
ATMG09980	1
ath-miR156a-3p	0
ath-miR156a-5p	0
ath-miR156b-3p	0
ath-miR156b-5p	0
ath-miR156c-3p	0
ath-miR156c-5p	0
ath-miR156d-3p	0
ath-miR156d-5p	0
ath-miR156e	0
ath-miR156f-3p	0
ath-miR156f-5p	0
ath-miR156g	0
ath-miR156h	0
ath-miR156i	0
ath-miR156j	0
ath-miR157a-3p	0
ath-miR157a-5p	0
ath-miR157b-3p	0
ath-miR157b-5p	0
ath-miR157c-3p	0
ath-miR157c-5p	0
ath-miR157d	0
ath-miR158a-3p	0
ath-miR158a-5p	0
ath-miR158b	0
ath-miR159a	0
ath-miR159b-3p	0
ath-miR159b-5p	0
ath-miR159c	0
ath-miR160a-3p	0
ath-miR160a-5p	0
ath-miR160b	0
ath-miR160c-3p	0
ath-miR160c-5p	0
ath-miR161.1	0
ath-miR161.2	0
ath-miR162a-3p	0
ath-miR162a-5p	0
ath-miR162b-3p	0
ath-miR162b-5p	0
ath-miR163	0
ath-miR164a	0
ath-miR164b-3p	0
ath-miR164b-5p	0
ath-miR164c-3p	0
ath-miR164c-5p	0
ath-miR165a-3p	0
ath-miR165a-5p	0
ath-miR165b	0
ath-miR166a-3p	0
ath-miR166a-5p	0
ath-miR166b-3p	0
ath-miR166b-5p	0
ath-miR166c	0
ath-miR166d	0
ath-miR166e-3p	0
ath-miR166e-5p	0
ath-miR166f	0
ath-miR166g	0
ath-miR167a-3p	0
ath-miR167a-5p	0
ath-miR167b	0
ath-miR167c-3p	0
ath-miR167c-5p	0
ath-miR167d	0
ath-miR168a-3p	0
ath-miR168a-5p	0
ath-miR168b-3p	0
ath-miR168b-5p	0
ath-miR169a-3p	0
ath-miR169a-5p	0
ath-miR169b-3p	0
ath-miR169b-5p	0
ath-miR169c	0
ath-miR169d	0
ath-miR169e	0
ath-miR169f-3p	0
ath-miR169f-5p	0
ath-miR169g-3p	0
ath-miR169g-5p	0
ath-miR169h	0
ath-miR169i	0
ath-miR169j	0
ath-miR169k	0
ath-miR169l	0
ath-miR169m	0
ath-miR169n	0
ath-miR170-3p	0
ath-miR170-5p	0
ath-miR171a-3p	0
ath-miR171a-5p	0
ath-miR171b-3p	0
ath-miR171b-5p	0
ath-miR171c-3p	0
ath-miR171c-5p	0
ath-miR172a	0
ath-miR172b-3p	0
ath-miR172b-5p	0
ath-miR172c	0
ath-miR172d-3p	0
ath-miR172d-5p	0
ath-miR172e-3p	0
ath-miR172e-5p	0
ath-miR173-3p	0
ath-miR173-5p	0
ath-miR1886.1	0
ath-miR1886.2	0
ath-miR1886.3	0
ath-miR1887	0
ath-miR1888a	0
ath-miR1888b	0
ath-miR2111a-3p	0
ath-miR2111a-5p	0
ath-miR2111b-3p	0
ath-miR2111b-5p	0
ath-miR2112-3p	0
ath-miR2112-5p	0
ath-miR2933a	0
ath-miR2933b	0
ath-miR2934-3p	0
ath-miR2934-5p	0
ath-miR2936	0
ath-miR2937	0
ath-miR2938	0
ath-miR2939	0
ath-miR319a	0
ath-miR319b	0
ath-miR319c	0
ath-miR3434-3p	0
ath-miR3434-5p	0
ath-miR3440b-3p	0
ath-miR3440b-5p	0
ath-miR390a-3p	0
ath-miR390a-5p	0
ath-miR390b-3p	0
ath-miR390b-5p	0
ath-miR391-3p	0
ath-miR391-5p	0
ath-miR3932a	0
ath-miR3932b-3p	0
ath-miR3932b-5p	0
ath-miR3933	0
ath-miR393a-3p	0
ath-miR393a-5p	0
ath-miR393b-3p	0
ath-miR393b-5p	0
ath-miR394a	0
ath-miR394b-3p	0
ath-miR394b-5p	0
ath-miR395a	0
ath-miR395b	0
ath-miR395c	0
ath-miR395d	0
ath-miR395e	0
ath-miR395f	0
ath-miR396a-3p	0
ath-miR396a-5p	0
ath-miR396b-3p	0
ath-miR396b-5p	0
ath-miR397a	0
ath-miR397b	0
ath-miR398a-3p	0
ath-miR398a-5p	0
ath-miR398b-3p	0
ath-miR398b-5p	0
ath-miR398c-3p	0
ath-miR398c-5p	0
ath-miR399a	0
ath-miR399b	0
ath-miR399c-3p	0
ath-miR399c-5p	0
ath-miR399d	0
ath-miR399e	0
ath-miR399f	0
ath-miR400	0
ath-miR401	0
ath-miR402	0
ath-miR403-3p	0
ath-miR403-5p	0
ath-miR404	0
ath-miR405a	0
ath-miR405b	0
ath-miR405d	0
ath-miR406	0
ath-miR407	0
ath-miR408-3p	0
ath-miR408-5p	0
ath-miR413	0
ath-miR414	0
ath-miR415	0
ath-miR416	0
ath-miR417	0
ath-miR418	0
ath-miR419	0
ath-miR420	0
ath-miR4221	0
ath-miR4227	0
ath-miR4228-3p	0
ath-miR4228-5p	0
ath-miR4239	0
ath-miR4240	0
ath-miR4243	0
ath-miR4245	0
ath-miR426	0
ath-miR447a-3p	0
ath-miR447a.2-3p	0
ath-miR447b	0
ath-miR447c-3p	0
ath-miR447c-5p	0
ath-miR472-3p	0
ath-miR472-5p	0
ath-miR5012	0
ath-miR5013	0
ath-miR5014a-3p	0
ath-miR5014a-5p	0
ath-miR5014b	0
ath-miR5015	0
ath-miR5016	0
ath-miR5017-3p	0
ath-miR5017-5p	0
ath-miR5018	0
ath-miR5019	0
ath-miR5020a	0
ath-miR5020b	0
ath-miR5020c	0
ath-miR5021	0
ath-miR5022	0
ath-miR5023	0
ath-miR5024-3p	0
ath-miR5024-5p	0
ath-miR5025	0
ath-miR5026	0
ath-miR5027	0
ath-miR5028	0
ath-miR5029	0
ath-miR5595a	0
ath-miR5628	0
ath-miR5629	0
ath-miR5630a	0
ath-miR5630b	0
ath-miR5631	0
ath-miR5632-3p	0
ath-miR5632-5p	0
ath-miR5633	0
ath-miR5634	0
ath-miR5635a	0
ath-miR5635b	0
ath-miR5635c	0
ath-miR5635d	0
ath-miR5636	0
ath-miR5637	0
ath-miR5638a	0
ath-miR5638b	0
ath-miR5639-3p	0
ath-miR5639-5p	0
ath-miR5640	0
ath-miR5641	0
ath-miR5642a	0
ath-miR5642b	0
ath-miR5643a	0
ath-miR5643b	0
ath-miR5644	0
ath-miR5645a	0
ath-miR5645b	0
ath-miR5645c	0
ath-miR5645d	0
ath-miR5645e	0
ath-miR5645f	0
ath-miR5646	0
ath-miR5647	0
ath-miR5648-3p	0
ath-miR5648-5p	0
ath-miR5649a	0
ath-miR5649b	0
ath-miR5650	0
ath-miR5651	0
ath-miR5652	0
ath-miR5653	0
ath-miR5654-3p	0
ath-miR5654-5p	0
ath-miR5655	0
ath-miR5656	0
ath-miR5657	0
ath-miR5658	0
ath-miR5659	0
ath-miR5660	0
ath-miR5661	0
ath-miR5662	0
ath-miR5663-3p	0
ath-miR5663-5p	0
ath-miR5664	0
ath-miR5665	0
ath-miR5666	0
ath-miR5995b	0
ath-miR5996	0
ath-miR5997	0
ath-miR5998a	0
ath-miR5998b	0
ath-miR5999	0
ath-miR771	0
ath-miR773a	0
ath-miR773b-3p	0
ath-miR773b-5p	0
ath-miR774a	0
ath-miR774b-3p	0
ath-miR774b-5p	0
ath-miR775	0
ath-miR776	0
ath-miR777	0
ath-miR778	0
ath-miR779.1	0
ath-miR779.2	0
ath-miR780.1	0
ath-miR780.2	0
ath-miR781a	0
ath-miR781b	0
ath-miR782	0
ath-miR8121	0
ath-miR8165	0
ath-miR8166	0
ath-miR8167a	0
ath-miR8167b	0
ath-miR8167c	0
ath-miR8167d	0
ath-miR8167e	0
ath-miR8167f	0
ath-miR8168	0
ath-miR8169	0
ath-miR8170-3p	0
ath-miR8170-5p	0
ath-miR8171	0
ath-miR8172	0
ath-miR8173	0
ath-miR8174	0
ath-miR8175	0
ath-miR8176	0
ath-miR8177	0
ath-miR8178	0
ath-miR8179	0
ath-miR8180	0
ath-miR8181	0
ath-miR8182	0
ath-miR8183	0
ath-miR8184	0
ath-miR822-3p	0
ath-miR822-5p	0
ath-miR823	0
ath-miR824-3p	0
ath-miR824-5p	0
ath-miR825	0
ath-miR826a	0
ath-miR826b	0
ath-miR827	0
ath-miR828	0
ath-miR829-3p.1	0
ath-miR829-3p.2	0
ath-miR829-5p	0
ath-miR830-3p	0
ath-miR830-5p	0
ath-miR831-3p	0
ath-miR831-5p	0
ath-miR832-3p	0
ath-miR832-5p	0
ath-miR833a-3p	0
ath-miR833a-5p	0
ath-miR833b	0
ath-miR834	0
ath-miR835-3p	0
ath-miR835-5p	0
ath-miR836	0
ath-miR837-3p	0
ath-miR837-5p	0
ath-miR838	0
ath-miR839-5p	0
ath-miR840-3p	0
ath-miR840-5p	0
ath-miR841a-3p	0
ath-miR841a-5p	0
ath-miR841b-3p	0
ath-miR841b-5p	0
ath-miR842	0
ath-miR843	0
ath-miR844-3p	0
ath-miR844-5p	0
ath-miR845a	0
ath-miR845b	0
ath-miR846-3p	0
ath-miR846-5p	0
ath-miR847	0
ath-miR848	0
ath-miR849	0
ath-miR850	0
ath-miR851-3p	0
ath-miR851-5p	0
ath-miR852	0
ath-miR853	0
ath-miR854a	0
ath-miR854b	0
ath-miR854c	0
ath-miR854d	0
ath-miR854e	0
ath-miR855	0
ath-miR856	0
ath-miR857	0
ath-miR858a	0
ath-miR858b	0
ath-miR859	0
ath-miR860	0
ath-miR861-3p	0
ath-miR861-5p	0
ath-miR862-3p	0
ath-miR862-5p	0
ath-miR863-3p	0
ath-miR863-5p	0
ath-miR864-3p	0
ath-miR864-5p	0
ath-miR865-3p	0
ath-miR865-5p	0
ath-miR866-3p	0
ath-miR866-5p	0
ath-miR867	0
ath-miR868-3p	0
ath-miR868-5p	0
ath-miR869.1	0
ath-miR869.2	0
ath-miR870-3p	0
ath-miR870-5p	0
```
