## Supplemental_Data1_Codes for "Expanding the synthetic biology toolbox with a library of constitutive and repressible promoters": SRR3581716.tabular

```
AT1G01010	45
AT1G01020	253
AT1G01030	35
AT1G01040	809
AT1G01046	4
AT1G01050	1903
AT1G01060	39
AT1G01070	4
AT1G01080	2403
AT1G01090	4383
AT1G01100	2902
AT1G01110	108
AT1G01120	5775
AT1G01130	129
AT1G01140	2821
AT1G01150	0
AT1G01160	405
AT1G01170	541
AT1G01180	155
AT1G01183	0
AT1G01190	0
AT1G01200	48
AT1G01210	92
AT1G01220	811
AT1G01225	92
AT1G01230	446
AT1G01240	653
AT1G01250	467
AT1G01260	571
AT1G01270	0
AT1G01280	1
AT1G01290	274
AT1G01300	3067
AT1G01305	0
AT1G01310	91
AT1G01320	10953
AT1G01335	0
AT1G01340	20
AT1G01350	366
AT1G01355	2
AT1G01360	285
AT1G01370	47
AT1G01380	1
AT1G01390	3
AT1G01400	0
AT1G01410	0
AT1G01420	26
AT1G01430	1877
AT1G01440	360
AT1G01448	135
AT1G01450	2
AT1G01453	0
AT1G01460	48
AT1G01470	541
AT1G01480	505
AT1G01490	401
AT1G01500	163
AT1G01510	1012
AT1G01520	5
AT1G01530	19
AT1G01540	2232
AT1G01550	4718
AT1G01560	117
AT1G01570	73
AT1G01580	0
AT1G01590	394
AT1G01600	1892
AT1G01610	2070
AT1G01620	10059
AT1G01630	744
AT1G01640	48
AT1G01650	1616
AT1G01660	52
AT1G01670	51
AT1G01680	1
AT1G01690	88
AT1G01695	11
AT1G01700	49
AT1G01710	681
AT1G01715	49
AT1G01720	818
AT1G01725	155
AT1G01730	274
AT1G01740	142
AT1G01750	11
AT1G01760	95
AT1G01770	768
AT1G01780	248
AT1G01790	5338
AT1G01800	1221
AT1G01810	7
AT1G01820	1152
AT1G01830	819
AT1G01840	0
AT1G01860	206
AT1G01870	0
AT1G01880	49
AT1G01890	0
AT1G01900	55
AT1G01910	913
AT1G01920	320
AT1G01930	327
AT1G01940	154
AT1G01950	1067
AT1G01960	2678
AT1G01970	1250
AT1G01980	217
AT1G01990	359
AT1G02000	397
AT1G02010	263
AT1G02020	336
AT1G02030	4
AT1G02040	3
AT1G02050	153
AT1G02060	167
AT1G02065	226
AT1G02067	0
AT1G02070	26
AT1G02080	2684
AT1G02090	700
AT1G02100	575
AT1G02110	397
AT1G02120	1651
AT1G02130	908
AT1G02136	0
AT1G02140	2236
AT1G02145	448
AT1G02150	2621
AT1G02160	394
AT1G02170	627
AT1G02180	128
AT1G02190	140
AT1G02205	23716
AT1G02210	0
AT1G02220	78
AT1G02228	0
AT1G02230	3
AT1G02250	0
AT1G02260	452
AT1G02270	777
AT1G02280	1980
AT1G02290	211
AT1G02300	625
AT1G02305	3026
AT1G02310	0
AT1G02320	0
AT1G02330	435
AT1G02335	211
AT1G02340	101
AT1G02350	24
AT1G02360	0
AT1G02370	95
AT1G02380	24
AT1G02390	7
AT1G02400	167
AT1G02405	6
AT1G02410	504
AT1G02420	13
AT1G02430	0
AT1G02440	3
AT1G02450	154
AT1G02460	20
AT1G02470	26
AT1G02475	1569
AT1G02480	0
AT1G02490	3
AT1G02500	7109
AT1G02510	0
AT1G02520	19
AT1G02530	123
AT1G02540	0
AT1G02550	0
AT1G02560	6086
AT1G02570	0
AT1G02575	1
AT1G02580	10
AT1G02590	0
AT1G02600	0
AT1G02610	44
AT1G02620	12
AT1G02630	211
AT1G02640	3755
AT1G02650	12
AT1G02660	5047
AT1G02670	102
AT1G02680	207
AT1G02681	0
AT1G02690	141
AT1G02700	7
AT1G02705	4
AT1G02710	0
AT1G02720	380
AT1G02730	375
AT1G02740	245
AT1G02750	210
AT1G02760	0
AT1G02770	43
AT1G02780	8890
AT1G02790	1251
AT1G02800	22
AT1G02810	1184
AT1G02813	3
AT1G02816	450
AT1G02820	17
AT1G02830	1
AT1G02840	1843
AT1G02850	26
AT1G02860	223
AT1G02870	144
AT1G02880	447
AT1G02890	1759
AT1G02900	22
AT1G02910	1628
AT1G02920	3
AT1G02930	746
AT1G02940	60
AT1G02950	142
AT1G02952	0
AT1G02960	476
AT1G02965	0
AT1G02970	39
AT1G02980	108
AT1G02990	513
AT1G03000	900
AT1G03010	202
AT1G03020	2
AT1G03030	460
AT1G03040	891
AT1G03050	183
AT1G03055	80
AT1G03060	1825
AT1G03070	24
AT1G03080	2258
AT1G03090	858
AT1G03100	21
AT1G03103	0
AT1G03106	1
AT1G03110	145
AT1G03120	19
AT1G03130	13690
AT1G03140	807
AT1G03150	215
AT1G03160	1847
AT1G03165	6
AT1G03170	526
AT1G03180	45
AT1G03190	266
AT1G03200	7
AT1G03210	126
AT1G03220	3397
AT1G03230	56
AT1G03240	0
AT1G03250	402
AT1G03260	231
AT1G03270	108
AT1G03280	894
AT1G03290	840
AT1G03300	0
AT1G03310	1669
AT1G03320	2
AT1G03325	0
AT1G03330	510
AT1G03340	21
AT1G03350	1002
AT1G03360	115
AT1G03365	432
AT1G03370	957
AT1G03380	752
AT1G03390	0
AT1G03395	0
AT1G03400	179
AT1G03410	29
AT1G03420	1
AT1G03430	241
AT1G03440	272
AT1G03445	32
AT1G03457	84
AT1G03470	55
AT1G03475	5227
AT1G03490	0
AT1G03495	40
AT1G03502	1
AT1G03506	4
AT1G03510	39
AT1G03515	0
AT1G03520	535
AT1G03530	207
AT1G03540	53
AT1G03545	10
AT1G03550	19
AT1G03560	197
AT1G03570	0
AT1G03580	11
AT1G03590	1111
AT1G03600	6932
AT1G03610	1245
AT1G03620	52
AT1G03630	6715
AT1G03640	0
AT1G03650	50
AT1G03660	9
AT1G03670	0
AT1G03680	7235
AT1G03687	275
AT1G03700	1
AT1G03710	176
AT1G03720	0
AT1G03730	359
AT1G03740	723
AT1G03743	0
AT1G03746	0
AT1G03750	156
AT1G03760	98
AT1G03770	131
AT1G03780	116
AT1G03790	0
AT1G03800	8
AT1G03810	0
AT1G03820	240
AT1G03830	284
AT1G03840	10
AT1G03850	37
AT1G03860	975
AT1G03870	1982
AT1G03880	17
AT1G03890	2
AT1G03900	2332
AT1G03905	103
AT1G03910	1238
AT1G03920	104
AT1G03930	1066
AT1G03935	24
AT1G03940	67
AT1G03950	289
AT1G03960	219
AT1G03970	482
AT1G03980	2
AT1G03982	0
AT1G03987	0
AT1G03990	59
AT1G03993	0
AT1G03997	0
AT1G04000	279
AT1G04003	0
AT1G04007	26
AT1G04010	294
AT1G04013	13
AT1G04017	0
AT1G04020	140
AT1G04023	0
AT1G04027	12
AT1G04030	199
AT1G04033	0
AT1G04037	13
AT1G04040	1734
AT1G04043	0
AT1G04047	6
AT1G04050	145
AT1G04053	2
AT1G04057	0
AT1G04063	0
AT1G04067	0
AT1G04070	70
AT1G04073	1
AT1G04077	0
AT1G04080	2316
AT1G04083	2
AT1G04087	0
AT1G04090	18
AT1G04093	0
AT1G04097	3
AT1G04100	77
AT1G04103	0
AT1G04105	0
AT1G04110	8
AT1G04117	3
AT1G04120	4181
AT1G04123	0
AT1G04127	0
AT1G04130	419
AT1G04133	0
AT1G04137	0
AT1G04140	2265
AT1G04143	0
AT1G04147	1
AT1G04150	1
AT1G04153	0
AT1G04157	0
AT1G04160	647
AT1G04163	0
AT1G04167	1
AT1G04170	1612
AT1G04173	1
AT1G04177	0
AT1G04180	0
AT1G04183	0
AT1G04187	8
AT1G04190	437
AT1G04193	3
AT1G04197	9
AT1G04200	1020
AT1G04203	0
AT1G04207	0
AT1G04210	1463
AT1G04213	0
AT1G04217	22
AT1G04220	363
AT1G04223	8
AT1G04227	0
AT1G04230	347
AT1G04233	0
AT1G04237	3
AT1G04240	937
AT1G04243	0
AT1G04247	130
AT1G04250	1053
AT1G04253	0
AT1G04257	0
AT1G04260	196
AT1G04263	0
AT1G04267	6
AT1G04270	4690
AT1G04273	10
AT1G04277	8
AT1G04280	215
AT1G04283	0
AT1G04287	0
AT1G04290	53
AT1G04293	0
AT1G04295	0
AT1G04297	4
AT1G04300	1753
AT1G04303	1
AT1G04307	0
AT1G04310	452
AT1G04313	0
AT1G04320	0
AT1G04323	0
AT1G04327	0
AT1G04330	10
AT1G04333	0
AT1G04337	0
AT1G04340	387
AT1G04343	0
AT1G04347	4
AT1G04350	750
AT1G04353	3
AT1G04357	3
AT1G04360	2
AT1G04363	0
AT1G04367	0
AT1G04370	0
AT1G04373	0
AT1G04377	0
AT1G04380	79
AT1G04383	0
AT1G04387	0
AT1G04390	221
AT1G04393	1
AT1G04397	0
AT1G04400	3284
AT1G04403	0
AT1G04407	0
AT1G04410	15146
AT1G04413	1
AT1G04417	0
AT1G04420	4166
AT1G04423	2
AT1G04425	6
AT1G04427	3
AT1G04430	6356
AT1G04433	0
AT1G04437	2
AT1G04440	1398
AT1G04443	0
AT1G04445	6
AT1G04447	0
AT1G04450	5
AT1G04453	0
AT1G04455	0
AT1G04457	0
AT1G04463	0
AT1G04467	4
AT1G04470	173
AT1G04473	2
AT1G04477	9
AT1G04480	1937
AT1G04483	0
AT1G04487	0
AT1G04490	88
AT1G04493	0
AT1G04497	0
AT1G04500	32
AT1G04503	0
AT1G04507	0
AT1G04510	1102
AT1G04513	0
AT1G04517	0
AT1G04520	238
AT1G04523	0
AT1G04527	0
AT1G04530	1241
AT1G04533	0
AT1G04537	0
AT1G04540	393
AT1G04547	0
AT1G04550	552
AT1G04555	169
AT1G04557	0
AT1G04560	4
AT1G04563	1
AT1G04567	23
AT1G04570	141
AT1G04573	0
AT1G04577	3
AT1G04580	1313
AT1G04583	0
AT1G04587	9
AT1G04590	350
AT1G04593	0
AT1G04597	0
AT1G04600	24
AT1G04603	0
AT1G04607	0
AT1G04610	6
AT1G04620	1690
AT1G04623	0
AT1G04625	0
AT1G04630	696
AT1G04635	17
AT1G04640	696
AT1G04643	0
AT1G04645	73
AT1G04647	0
AT1G04650	32
AT1G04653	0
AT1G04657	0
AT1G04660	22
AT1G04667	0
AT1G04670	0
AT1G04673	0
AT1G04677	0
AT1G04680	7381
AT1G04683	0
AT1G04687	0
AT1G04690	1993
AT1G04693	0
AT1G04697	1
AT1G04700	70
AT1G04703	0
AT1G04707	0
AT1G04710	533
AT1G04713	0
AT1G04717	0
AT1G04720	0
AT1G04723	6
AT1G04730	103
AT1G04733	0
AT1G04737	2
AT1G04743	0
AT1G04747	0
AT1G04750	1541
AT1G04753	0
AT1G04760	39
AT1G04763	1
AT1G04767	0
AT1G04770	886
AT1G04773	0
AT1G04778	1
AT1G04780	1804
AT1G04783	0
AT1G04787	0
AT1G04790	700
AT1G04793	1
AT1G04797	4
AT1G04800	762
AT1G04803	0
AT1G04807	0
AT1G04810	1319
AT1G04813	0
AT1G04817	0
AT1G04820	10216
AT1G04823	0
AT1G04827	8
AT1G04830	327
AT1G04833	0
AT1G04837	0
AT1G04840	36
AT1G04847	0
AT1G04850	2406
AT1G04853	5
AT1G04857	0
AT1G04860	763
AT1G04863	0
AT1G04867	0
AT1G04870	246
AT1G04873	0
AT1G04877	2
AT1G04880	12
AT1G04883	0
AT1G04887	0
AT1G04890	1
AT1G04893	2
AT1G04895	0
AT1G04897	0
AT1G04900	163
AT1G04907	0
AT1G04910	684
AT1G04913	7
AT1G04917	0
AT1G04920	64
AT1G04923	0
AT1G04927	5
AT1G04930	37
AT1G04933	0
AT1G04937	0
AT1G04940	110
AT1G04943	0
AT1G04945	58
AT1G04947	0
AT1G04950	551
AT1G04953	0
AT1G04957	1
AT1G04960	454
AT1G04963	0
AT1G04967	0
AT1G04970	603
AT1G04973	18
AT1G04977	0
AT1G04980	173
AT1G04983	0
AT1G04985	574
AT1G04987	0
AT1G04990	1103
AT1G04993	0
AT1G04997	0
AT1G05000	9
AT1G05003	0
AT1G05005	0
AT1G05007	0
AT1G05010	557
AT1G05013	0
AT1G05017	1
AT1G05020	12
AT1G05023	25
AT1G05027	0
AT1G05030	231
AT1G05033	1
AT1G05035	0
AT1G05037	0
AT1G05040	0
AT1G05043	15
AT1G05047	0
AT1G05053	0
AT1G05055	190
AT1G05057	0
AT1G05060	241
AT1G05061	14
AT1G05065	12
AT1G05067	0
AT1G05070	600
AT1G05073	0
AT1G05077	1
AT1G05080	3
AT1G05083	55
AT1G05085	0
AT1G05087	12
AT1G05090	5
AT1G05093	0
AT1G05097	0
AT1G05100	67
AT1G05103	0
AT1G05107	0
AT1G05113	0
AT1G05117	0
AT1G05120	597
AT1G05123	0
AT1G05127	0
AT1G05133	1
AT1G05135	182
AT1G05136	0
AT1G05137	0
AT1G05140	1058
AT1G05143	6
AT1G05147	0
AT1G05150	1058
AT1G05153	1
AT1G05160	341
AT1G05163	3
AT1G05170	354
AT1G05173	1
AT1G05177	0
AT1G05180	570
AT1G05183	0
AT1G05187	0
AT1G05190	9783
AT1G05193	0
AT1G05197	0
AT1G05200	461
AT1G05203	0
AT1G05205	233
AT1G05207	76
AT1G05210	100
AT1G05213	16
AT1G05217	0
AT1G05220	5
AT1G05223	0
AT1G05227	0
AT1G05230	284
AT1G05233	0
AT1G05237	0
AT1G05240	5
AT1G05243	0
AT1G05247	0
AT1G05250	0
AT1G05253	0
AT1G05257	0
AT1G05260	900
AT1G05263	1
AT1G05267	0
AT1G05270	773
AT1G05273	0
AT1G05277	25
AT1G05280	28
AT1G05283	0
AT1G05287	0
AT1G05290	0
AT1G05291	6
AT1G05293	0
AT1G05297	2
AT1G05300	34
AT1G05303	0
AT1G05307	0
AT1G05310	68
AT1G05313	0
AT1G05317	13
AT1G05320	627
AT1G05323	0
AT1G05327	0
AT1G05330	14
AT1G05333	0
AT1G05337	0
AT1G05340	170
AT1G05343	0
AT1G05347	0
AT1G05350	920
AT1G05353	0
AT1G05357	0
AT1G05360	438
AT1G05363	1
AT1G05367	1
AT1G05370	38
AT1G05373	0
AT1G05377	0
AT1G05380	1205
AT1G05383	0
AT1G05385	512
AT1G05387	0
AT1G05390	0
AT1G05397	3
AT1G05400	10
AT1G05407	0
AT1G05410	363
AT1G05413	0
AT1G05417	0
AT1G05420	179
AT1G05423	0
AT1G05427	0
AT1G05430	554
AT1G05433	0
AT1G05440	19
AT1G05443	2
AT1G05447	0
AT1G05450	7
AT1G05453	0
AT1G05460	395
AT1G05463	1
AT1G05467	26
AT1G05470	189
AT1G05473	0
AT1G05477	0
AT1G05483	0
AT1G05487	0
AT1G05490	567
AT1G05493	0
AT1G05497	1
AT1G05500	1166
AT1G05507	0
AT1G05510	2
AT1G05517	0
AT1G05520	1127
AT1G05523	0
AT1G05527	0
AT1G05530	0
AT1G05533	0
AT1G05537	0
AT1G05540	117
AT1G05543	4
AT1G05547	0
AT1G05550	11
AT1G05553	0
AT1G05557	2
AT1G05560	0
AT1G05562	0
AT1G05563	0
AT1G05567	0
AT1G05570	847
AT1G05575	35
AT1G05577	2
AT1G05580	234
AT1G05583	0
AT1G05587	0
AT1G05590	584
AT1G05593	0
AT1G05597	0
AT1G05600	121
AT1G05603	0
AT1G05607	0
AT1G05610	20
AT1G05613	0
AT1G05615	0
AT1G05617	0
AT1G05620	616
AT1G05623	0
AT1G05627	0
AT1G05630	795
AT1G05633	0
AT1G05637	0
AT1G05640	206
AT1G05643	0
AT1G05647	0
AT1G05650	0
AT1G05653	0
AT1G05657	0
AT1G05660	2
AT1G05663	0
AT1G05667	0
AT1G05670	148
AT1G05673	0
AT1G05675	23
AT1G05680	667
AT1G05683	0
AT1G05687	4
AT1G05690	71
AT1G05693	0
AT1G05697	0
AT1G05700	0
AT1G05703	1
AT1G05707	0
AT1G05710	546
AT1G05713	0
AT1G05717	0
AT1G05720	262
AT1G05723	0
AT1G05727	0
AT1G05730	26
AT1G05733	0
AT1G05737	0
AT1G05740	1
AT1G05747	0
AT1G05750	91
AT1G05753	0
AT1G05757	6
AT1G05760	0
AT1G05763	2
AT1G05767	0
AT1G05770	44
AT1G05773	22
AT1G05777	0
AT1G05780	170
AT1G05783	9
AT1G05785	166
AT1G05787	0
AT1G05790	489
AT1G05793	0
AT1G05797	0
AT1G05800	0
AT1G05803	0
AT1G05805	766
AT1G05807	0
AT1G05810	302
AT1G05813	0
AT1G05817	0
AT1G05820	90
AT1G05823	0
AT1G05827	0
AT1G05830	946
AT1G05833	6
AT1G05835	11
AT1G05837	0
AT1G05840	692
AT1G05843	1
AT1G05847	0
AT1G05850	23960
AT1G05853	0
AT1G05857	0
AT1G05860	403
AT1G05863	0
AT1G05867	0
AT1G05870	626
AT1G05873	0
AT1G05880	0
AT1G05887	0
AT1G05890	1251
AT1G05893	0
AT1G05894	6
AT1G05897	0
AT1G05900	291
AT1G05903	0
AT1G05907	0
AT1G05910	640
AT1G05913	0
AT1G05917	0
AT1G05920	0
AT1G05927	0
AT1G05930	0
AT1G05933	5
AT1G05937	2
AT1G05940	835
AT1G05943	0
AT1G05947	0
AT1G05950	205
AT1G05953	0
AT1G05957	0
AT1G05960	1014
AT1G05963	0
AT1G05967	0
AT1G05970	137
AT1G05973	0
AT1G05977	1
AT1G05980	0
AT1G05983	0
AT1G05987	5
AT1G05990	0
AT1G05993	0
AT1G05997	0
AT1G06000	0
AT1G06002	0
AT1G06003	0
AT1G06007	0
AT1G06010	304
AT1G06013	0
AT1G06017	4
AT1G06020	8
AT1G06023	0
AT1G06027	0
AT1G06030	2
AT1G06033	8
AT1G06037	0
AT1G06040	1433
AT1G06043	0
AT1G06045	0
AT1G06047	0
AT1G06050	103
AT1G06053	0
AT1G06057	0
AT1G06060	441
AT1G06063	0
AT1G06067	0
AT1G06070	428
AT1G06073	0
AT1G06080	25
AT1G06083	17
AT1G06087	1
AT1G06090	35
AT1G06093	0
AT1G06097	0
AT1G06100	3
AT1G06103	0
AT1G06110	513
AT1G06113	0
AT1G06117	0
AT1G06120	0
AT1G06123	0
AT1G06127	0
AT1G06130	586
AT1G06133	0
AT1G06135	0
AT1G06137	0
AT1G06140	14
AT1G06143	68
AT1G06147	0
AT1G06148	4
AT1G06150	644
AT1G06153	0
AT1G06157	0
AT1G06160	1
AT1G06163	0
AT1G06170	3
AT1G06173	5
AT1G06177	0
AT1G06180	6
AT1G06187	0
AT1G06190	2177
AT1G06197	0
AT1G06200	818
AT1G06203	0
AT1G06207	6
AT1G06210	720
AT1G06213	0
AT1G06217	10
AT1G06220	1284
AT1G06225	1
AT1G06227	13
AT1G06230	1279
AT1G06233	0
AT1G06237	0
AT1G06240	434
AT1G06243	0
AT1G06247	0
AT1G06250	41
AT1G06253	0
AT1G06257	0
AT1G06260	2
AT1G06263	1
AT1G06265	51
AT1G06267	23
AT1G06270	91
AT1G06273	7
AT1G06277	6
AT1G06280	1
AT1G06283	6
AT1G06287	0
AT1G06290	1214
AT1G06293	0
AT1G06297	0
AT1G06303	0
AT1G06307	0
AT1G06310	1
AT1G06313	0
AT1G06317	0
AT1G06320	1
AT1G06323	0
AT1G06327	0
AT1G06330	1
AT1G06333	0
AT1G06337	0
AT1G06340	18
AT1G06343	0
AT1G06347	0
AT1G06350	1330
AT1G06353	0
AT1G06357	2
AT1G06360	11
AT1G06363	0
AT1G06370	88
AT1G06373	0
AT1G06377	0
AT1G06380	66
AT1G06383	0
AT1G06387	0
AT1G06390	1658
AT1G06393	0
AT1G06397	0
AT1G06400	1218
AT1G06403	0
AT1G06407	0
AT1G06410	3544
AT1G06413	0
AT1G06417	0
AT1G06420	117
AT1G06423	0
AT1G06427	0
AT1G06430	1753
AT1G06433	0
AT1G06437	0
AT1G06440	80
AT1G06443	0
AT1G06447	0
AT1G06450	18
AT1G06453	0
AT1G06457	0
AT1G06460	2182
AT1G06463	3
AT1G06467	0
AT1G06470	1021
AT1G06473	39
AT1G06475	0
AT1G06480	0
AT1G06483	0
AT1G06487	3
AT1G06490	233
AT1G06493	0
AT1G06497	0
AT1G06500	155
AT1G06507	0
AT1G06510	396
AT1G06513	0
AT1G06515	177
AT1G06517	0
AT1G06520	1017
AT1G06523	0
AT1G06527	0
AT1G06530	0
AT1G06533	0
AT1G06537	0
AT1G06540	12
AT1G06543	1
AT1G06547	10
AT1G06550	1685
AT1G06553	0
AT1G06557	0
AT1G06560	219
AT1G06567	2
AT1G06570	277
AT1G06573	124
AT1G06577	1
AT1G06580	129
AT1G06583	4
AT1G06587	0
AT1G06590	120
AT1G06593	0
AT1G06597	0
AT1G06603	0
AT1G06607	0
AT1G06610	0
AT1G06613	0
AT1G06617	0
AT1G06620	100
AT1G06623	0
AT1G06627	0
AT1G06630	376
AT1G06633	0
AT1G06637	0
AT1G06640	5412
AT1G06643	0
AT1G06645	452
AT1G06647	0
AT1G06650	655
AT1G06653	0
AT1G06657	0
AT1G06660	42
AT1G06663	0
AT1G06667	0
AT1G06670	1087
AT1G06673	0
AT1G06677	0
AT1G06680	57836
AT1G06683	0
AT1G06687	0
AT1G06690	1551
AT1G06693	0
AT1G06697	0
AT1G06700	2282
AT1G06703	0
AT1G06707	0
AT1G06710	79
AT1G06713	0
AT1G06717	3
AT1G06720	488
AT1G06723	0
AT1G06727	3
AT1G06730	323
AT1G06733	1
AT1G06737	0
AT1G06740	98
AT1G06743	0
AT1G06747	0
AT1G06750	12
AT1G06753	27
AT1G06757	1
AT1G06760	1084
AT1G06770	228
AT1G06773	0
AT1G06777	0
AT1G06780	461
AT1G06783	0
AT1G06787	0
AT1G06790	168
AT1G06797	0
AT1G06800	147
AT1G06810	0
AT1G06817	0
AT1G06820	1053
AT1G06823	0
AT1G06827	0
AT1G06830	26
AT1G06837	2
AT1G06840	510
AT1G06850	487
AT1G06853	0
AT1G06857	0
AT1G06860	0
AT1G06863	0
AT1G06867	0
AT1G06870	702
AT1G06873	0
AT1G06877	0
AT1G06880	0
AT1G06883	0
AT1G06890	1790
AT1G06897	0
AT1G06900	1071
AT1G06903	0
AT1G06907	1
AT1G06910	128
AT1G06913	0
AT1G06917	0
AT1G06920	0
AT1G06923	0
AT1G06925	0
AT1G06927	0
AT1G06930	1
AT1G06933	0
AT1G06937	0
AT1G06943	0
AT1G06947	0
AT1G06950	4728
AT1G06953	0
AT1G06957	0
AT1G06960	344
AT1G06963	0
AT1G06967	0
AT1G06970	3
AT1G06973	0
AT1G06977	21
AT1G06980	3
AT1G06983	0
AT1G06987	0
AT1G06990	0
AT1G06993	4
AT1G06997	0
AT1G07000	357
AT1G07003	0
AT1G07007	0
AT1G07010	665
AT1G07013	0
AT1G07017	4
AT1G07020	128
AT1G07023	0
AT1G07025	0
AT1G07027	0
AT1G07030	332
AT1G07040	1671
AT1G07050	581
AT1G07051	0
AT1G07060	1
AT1G07070	285
AT1G07080	2058
AT1G07090	378
AT1G07100	0
AT1G07110	4559
AT1G07117	0
AT1G07119	7
AT1G07120	8
AT1G07123	0
AT1G07127	0
AT1G07128	1
AT1G07130	0
AT1G07133	0
AT1G07135	9466
AT1G07137	0
AT1G07140	3472
AT1G07143	2
AT1G07147	0
AT1G07150	116
AT1G07157	0
AT1G07160	0
AT1G07163	0
AT1G07167	3
AT1G07170	189
AT1G07173	0
AT1G07175	0
AT1G07177	0
AT1G07180	169
AT1G07183	0
AT1G07187	131
AT1G07190	0
AT1G07193	0
AT1G07197	0
AT1G07200	816
AT1G07210	564
AT1G07220	849
AT1G07230	793
AT1G07233	0
AT1G07237	0
AT1G07240	283
AT1G07243	4
AT1G07247	0
AT1G07250	716
AT1G07253	0
AT1G07257	0
AT1G07260	25
AT1G07263	0
AT1G07267	0
AT1G07270	16
AT1G07273	0
AT1G07277	0
AT1G07280	1196
AT1G07283	0
AT1G07287	0
AT1G07290	21
AT1G07293	0
AT1G07297	0
AT1G07300	68
AT1G07303	0
AT1G07310	680
AT1G07313	5
AT1G07317	0
AT1G07320	10037
AT1G07323	489
AT1G07327	0
AT1G07330	11
AT1G07333	0
AT1G07337	0
AT1G07340	0
AT1G07343	0
AT1G07347	0
AT1G07350	2384
AT1G07353	0
AT1G07357	0
AT1G07360	611
AT1G07367	1
AT1G07370	193
AT1G07373	0
AT1G07380	212
AT1G07383	0
AT1G07390	59
AT1G07393	0
AT1G07397	0
AT1G07400	186
AT1G07407	0
AT1G07410	150
AT1G07413	0
AT1G07417	0
AT1G07420	977
AT1G07423	0
AT1G07430	541
AT1G07433	0
AT1G07437	0
AT1G07440	2259
AT1G07447	0
AT1G07450	405
AT1G07453	0
AT1G07457	0
AT1G07460	0
AT1G07463	0
AT1G07467	0
AT1G07470	344
AT1G07473	4
AT1G07476	0
AT1G07477	0
AT1G07480	381
AT1G07483	0
AT1G07485	5
AT1G07487	0
AT1G07490	23
AT1G07493	0
AT1G07497	0
AT1G07500	0
AT1G07503	0
AT1G07507	0
AT1G07510	1237
AT1G07513	6
AT1G07517	10
AT1G07520	0
AT1G07523	0
AT1G07527	0
AT1G07530	1049
AT1G07533	0
AT1G07537	0
AT1G07540	0
AT1G07543	0
AT1G07547	2
AT1G07550	0
AT1G07553	0
AT1G07557	0
AT1G07560	0
AT1G07563	0
AT1G07567	0
AT1G07570	514
AT1G07573	0
AT1G07580	0
AT1G07583	0
AT1G07587	17
AT1G07590	342
AT1G07593	0
AT1G07597	0
AT1G07600	0
AT1G07603	4
AT1G07607	10
AT1G07610	5
AT1G07613	0
AT1G07615	128
AT1G07617	0
AT1G07620	9
AT1G07623	0
AT1G07627	0
AT1G07630	714
AT1G07633	0
AT1G07637	7
AT1G07640	635
AT1G07645	0
AT1G07647	0
AT1G07650	1520
AT1G07653	7
AT1G07657	0
AT1G07660	401
AT1G07663	1
AT1G07667	0
AT1G07670	2274
AT1G07673	0
AT1G07680	3
AT1G07683	2
AT1G07690	5
AT1G07693	2
AT1G07697	0
AT1G07700	1110
AT1G07702	0
AT1G07703	4
AT1G07705	628
AT1G07707	0
AT1G07710	68
AT1G07717	0
AT1G07720	3491
AT1G07723	0
AT1G07725	0
AT1G07727	0
AT1G07728	1
AT1G07730	0
AT1G07733	0
AT1G07737	0
AT1G07740	57
AT1G07743	64
AT1G07745	96
AT1G07747	0
AT1G07750	1858
AT1G07753	0
AT1G07757	1
AT1G07760	0
AT1G07763	0
AT1G07767	0
AT1G07770	2949
AT1G07773	0
AT1G07777	0
AT1G07780	139
AT1G07783	0
AT1G07787	0
AT1G07790	454
AT1G07793	3
AT1G07795	2
AT1G07800	0
AT1G07803	0
AT1G07807	0
AT1G07810	849
AT1G07813	0
AT1G07820	561
AT1G07823	0
AT1G07827	0
AT1G07830	189
AT1G07833	0
AT1G07837	0
AT1G07840	272
AT1G07843	0
AT1G07847	0
AT1G07850	1
AT1G07853	0
AT1G07857	0
AT1G07860	1
AT1G07863	0
AT1G07867	0
AT1G07870	1777
AT1G07873	0
AT1G07877	9
AT1G07880	45
AT1G07883	0
AT1G07885	1
AT1G07887	0
AT1G07890	16406
AT1G07893	0
AT1G07897	2
AT1G07900	29
AT1G07901	11
AT1G07902	21
AT1G07903	0
AT1G07907	0
AT1G07910	441
AT1G07913	0
AT1G07917	0
AT1G07920	1996
AT1G07923	0
AT1G07927	0
AT1G07930	3320
AT1G07933	0
AT1G07937	0
AT1G07940	2465
AT1G07943	5
AT1G07947	0
AT1G07950	223
AT1G07957	2
AT1G07960	482
AT1G07963	4
AT1G07967	0
AT1G07970	343
AT1G07973	0
AT1G07977	0
AT1G07980	356
AT1G07983	0
AT1G07985	17
AT1G07987	0
AT1G07990	926
AT1G07993	1
AT1G07997	0
AT1G08000	209
AT1G08003	0
AT1G08005	0
AT1G08007	0
AT1G08010	733
AT1G08013	0
AT1G08017	0
AT1G08023	0
AT1G08027	0
AT1G08030	475
AT1G08033	0
AT1G08035	3
AT1G08037	0
AT1G08040	884
AT1G08043	0
AT1G08047	7
AT1G08050	83
AT1G08053	0
AT1G08057	0
AT1G08060	754
AT1G08063	0
AT1G08065	4
AT1G08070	47
AT1G08073	0
AT1G08077	0
AT1G08080	0
AT1G08087	0
AT1G08090	0
AT1G08093	0
AT1G08097	0
AT1G08100	0
AT1G08103	0
AT1G08105	0
AT1G08107	0
AT1G08110	1941
AT1G08113	0
AT1G08115	1
AT1G08117	0
AT1G08120	0
AT1G08123	0
AT1G08125	262
AT1G08127	0
AT1G08130	857
AT1G08133	0
AT1G08135	2
AT1G08137	0
AT1G08140	91
AT1G08143	0
AT1G08147	0
AT1G08150	45
AT1G08153	2
AT1G08157	0
AT1G08160	466
AT1G08163	0
AT1G08165	17
AT1G08170	1
AT1G08173	0
AT1G08177	0
AT1G08180	99
AT1G08183	0
AT1G08190	2672
AT1G08193	0
AT1G08200	7915
AT1G08207	0
AT1G08210	263
AT1G08213	2
AT1G08217	0
AT1G08220	78
AT1G08223	0
AT1G08227	0
AT1G08230	49
AT1G08237	1
AT1G08240	0
AT1G08247	0
AT1G08250	0
AT1G08253	0
AT1G08257	0
AT1G08260	355
AT1G08263	0
AT1G08267	0
AT1G08270	26
AT1G08273	0
AT1G08277	0
AT1G08280	171
AT1G08283	431
AT1G08287	0
AT1G08290	42
AT1G08293	2
AT1G08297	0
AT1G08300	88
AT1G08303	0
AT1G08307	0
AT1G08310	1
AT1G08313	0
AT1G08315	0
AT1G08317	0
AT1G08320	1
AT1G08323	0
AT1G08327	0
AT1G08333	3
AT1G08337	0
AT1G08340	278
AT1G08343	0
AT1G08347	0
AT1G08350	261
AT1G08353	0
AT1G08357	0
AT1G08360	3921
AT1G08363	0
AT1G08367	0
AT1G08370	556
AT1G08377	0
AT1G08380	37129
AT1G08383	0
AT1G08387	0
AT1G08390	95
AT1G08393	3
AT1G08397	3
AT1G08400	89
AT1G08403	0
AT1G08410	155
AT1G08413	0
AT1G08417	0
AT1G08420	1258
AT1G08427	0
AT1G08430	8
AT1G08433	0
AT1G08437	0
AT1G08440	46
AT1G08443	1
AT1G08447	0
AT1G08450	978
AT1G08453	0
AT1G08457	1
AT1G08460	477
AT1G08463	0
AT1G08465	820
AT1G08470	1048
AT1G08473	0
AT1G08477	0
AT1G08480	919
AT1G08483	0
AT1G08487	0
AT1G08490	985
AT1G08493	0
AT1G08497	0
AT1G08500	116
AT1G08503	0
AT1G08507	21
AT1G08510	6807
AT1G08513	0
AT1G08517	0
AT1G08520	7217
AT1G08523	0
AT1G08530	384
AT1G08533	0
AT1G08537	0
AT1G08540	3389
AT1G08543	0
AT1G08547	0
AT1G08550	3085
AT1G08553	0
AT1G08557	0
AT1G08560	289
AT1G08563	3
AT1G08567	0
AT1G08570	2368
AT1G08573	0
AT1G08577	0
AT1G08580	333
AT1G08583	0
AT1G08587	0
AT1G08590	13
AT1G08592	0
AT1G08597	0
AT1G08600	902
AT1G08603	0
AT1G08607	0
AT1G08610	144
AT1G08613	0
AT1G08620	779
AT1G08623	0
AT1G08627	0
AT1G08630	127
AT1G08633	0
AT1G08637	0
AT1G08640	2018
AT1G08643	2
AT1G08645	0
AT1G08647	0
AT1G08650	516
AT1G08653	0
AT1G08657	0
AT1G08660	868
AT1G08663	0
AT1G08667	0
AT1G08670	0
AT1G08673	0
AT1G08677	0
AT1G08680	700
AT1G08683	0
AT1G08695	0
AT1G08697	0
AT1G08700	525
AT1G08703	0
AT1G08707	0
AT1G08710	182
AT1G08713	0
AT1G08717	0
AT1G08720	1109
AT1G08723	0
AT1G08727	0
AT1G08730	30
AT1G08733	4
AT1G08735	0
AT1G08737	0
AT1G08740	0
AT1G08743	0
AT1G08747	3
AT1G08750	376
AT1G08753	0
AT1G08757	0
AT1G08760	655
AT1G08763	0
AT1G08767	0
AT1G08770	182
AT1G08773	0
AT1G08777	0
AT1G08780	394
AT1G08783	0
AT1G08787	0
AT1G08790	0
AT1G08793	0
AT1G08797	0
AT1G08800	762
AT1G08803	0
AT1G08807	0
AT1G08810	167
AT1G08813	0
AT1G08817	0
AT1G08820	935
AT1G08823	0
AT1G08827	0
AT1G08830	4555
AT1G08833	1
AT1G08840	199
AT1G08843	2
AT1G08845	84
AT1G08847	1
AT1G08853	0
AT1G08857	11
AT1G08860	56
AT1G08863	0
AT1G08867	0
AT1G08870	0
AT1G08877	0
AT1G08880	709
AT1G08883	0
AT1G08887	0
AT1G08890	192
AT1G08893	1
AT1G08897	0
AT1G08900	560
AT1G08903	0
AT1G08907	0
AT1G08910	1070
AT1G08913	0
AT1G08920	927
AT1G08923	0
AT1G08927	0
AT1G08930	1311
AT1G08933	0
AT1G08937	3
AT1G08940	83
AT1G08947	0
AT1G08950	0
AT1G08953	0
AT1G08960	290
AT1G08963	0
AT1G08967	1
AT1G08970	1169
AT1G08973	11
AT1G08977	0
AT1G08980	2927
AT1G08983	0
AT1G08985	29
AT1G08987	0
AT1G08990	4
AT1G08993	0
AT1G08997	0
AT1G09000	66
AT1G09003	0
AT1G09007	0
AT1G09010	2320
AT1G09013	0
AT1G09017	0
AT1G09020	1207
AT1G09023	9
AT1G09027	0
AT1G09030	0
AT1G09033	0
AT1G09037	0
AT1G09040	97
AT1G09043	0
AT1G09047	0
AT1G09050	117
AT1G09053	0
AT1G09057	1
AT1G09060	2011
AT1G09063	0
AT1G09067	0
AT1G09070	15982
AT1G09073	0
AT1G09077	0
AT1G09080	1
AT1G09083	23
AT1G09087	12
AT1G09090	0
AT1G09097	0
AT1G09100	518
AT1G09103	0
AT1G09107	0
AT1G09110	0
AT1G09113	0
AT1G09117	0
AT1G09123	0
AT1G09127	0
AT1G09130	3428
AT1G09133	0
AT1G09137	0
AT1G09140	1291
AT1G09143	0
AT1G09147	0
AT1G09150	611
AT1G09153	0
AT1G09155	6
AT1G09157	0
AT1G09160	1016
AT1G09163	2
AT1G09167	0
AT1G09170	1
AT1G09173	0
AT1G09176	0
AT1G09177	0
AT1G09180	40
AT1G09183	0
AT1G09187	0
AT1G09190	66
AT1G09193	2
AT1G09195	182
AT1G09197	0
AT1G09200	742
AT1G09207	0
AT1G09210	4252
AT1G09213	0
AT1G09217	4
AT1G09220	36
AT1G09223	0
AT1G09227	0
AT1G09230	197
AT1G09233	0
AT1G09237	0
AT1G09240	3
AT1G09243	0
AT1G09245	0
AT1G09247	0
AT1G09250	412
AT1G09253	3
AT1G09257	0
AT1G09260	0
AT1G09263	0
AT1G09267	1
AT1G09270	1538
AT1G09273	0
AT1G09277	0
AT1G09280	445
AT1G09283	0
AT1G09287	61
AT1G09290	118
AT1G09293	0
AT1G09297	4
AT1G09300	119
AT1G09303	0
AT1G09307	0
AT1G09310	19565
AT1G09313	0
AT1G09317	0
AT1G09320	100
AT1G09323	0
AT1G09327	0
AT1G09330	900
AT1G09333	0
AT1G09337	0
AT1G09340	25124
AT1G09343	2
AT1G09350	2
AT1G09353	1
AT1G09357	0
AT1G09360	4
AT1G09363	4
AT1G09367	8
AT1G09370	168
AT1G09373	0
AT1G09377	0
AT1G09380	72
AT1G09383	0
AT1G09387	0
AT1G09390	880
AT1G09393	0
AT1G09397	0
AT1G09400	19
AT1G09407	0
AT1G09410	44
AT1G09415	285
AT1G09417	0
AT1G09420	69
AT1G09421	1
AT1G09423	0
AT1G09427	7
AT1G09430	1477
AT1G09433	0
AT1G09437	0
AT1G09440	467
AT1G09443	0
AT1G09447	4
AT1G09450	47
AT1G09453	0
AT1G09457	11
AT1G09460	344
AT1G09463	28
AT1G09467	28
AT1G09470	65
AT1G09473	0
AT1G09477	0
AT1G09480	5
AT1G09483	0
AT1G09486	17
AT1G09487	0
AT1G09490	440
AT1G09493	0
AT1G09497	1
AT1G09500	24
AT1G09503	0
AT1G09507	0
AT1G09510	57
AT1G09513	4
AT1G09517	0
AT1G09520	204
AT1G09523	0
AT1G09527	7
AT1G09530	197
AT1G09533	12
AT1G09537	21
AT1G09540	396
AT1G09543	39
AT1G09547	0
AT1G09550	9
AT1G09553	3
AT1G09557	0
AT1G09560	1949
AT1G09563	0
AT1G09567	0
AT1G09570	1978
AT1G09573	3
AT1G09575	328
AT1G09577	0
AT1G09580	320
AT1G09583	0
AT1G09587	0
AT1G09590	2010
AT1G09593	0
AT1G09597	0
AT1G09600	102
AT1G09603	0
AT1G09607	1
AT1G09610	13
AT1G09613	0
AT1G09617	0
AT1G09620	2485
AT1G09623	0
AT1G09625	0
AT1G09627	0
AT1G09630	534
AT1G09633	0
AT1G09637	0
AT1G09640	3884
AT1G09645	386
AT1G09647	2
AT1G09650	7
AT1G09653	0
AT1G09657	0
AT1G09660	754
AT1G09663	0
AT1G09665	0
AT1G09667	0
AT1G09673	0
AT1G09677	0
AT1G09680	24
AT1G09683	0
AT1G09687	11
AT1G09690	4530
AT1G09693	0
AT1G09697	0
AT1G09700	236
AT1G09703	0
AT1G09710	202
AT1G09713	0
AT1G09717	0
AT1G09720	0
AT1G09723	0
AT1G09730	723
AT1G09733	0
AT1G09737	3
AT1G09740	2
AT1G09743	1
AT1G09747	0
AT1G09750	2845
AT1G09753	9
AT1G09757	1
AT1G09760	687
AT1G09763	0
AT1G09767	0
AT1G09770	2910
AT1G09773	0
AT1G09777	0
AT1G09780	3010
AT1G09783	4
AT1G09787	3
AT1G09790	125
AT1G09793	0
AT1G09794	81
AT1G09795	3036
AT1G09797	2
AT1G09800	94
AT1G09803	0
AT1G09807	0
AT1G09810	177
AT1G09812	9
AT1G09813	0
AT1G09815	160
AT1G09817	0
AT1G09820	128
AT1G09823	2
AT1G09827	0
AT1G09830	527
AT1G09833	0
AT1G09837	0
AT1G09840	488
AT1G09843	0
AT1G09847	0
AT1G09850	456
AT1G09853	0
AT1G09857	0
AT1G09860	0
AT1G09863	34
AT1G09867	1
AT1G09870	611
AT1G09873	0
AT1G09877	0
AT1G09880	19
AT1G09883	0
AT1G09887	0
AT1G09890	49
AT1G09893	0
AT1G09897	10
AT1G09900	292
AT1G09903	0
AT1G09907	0
AT1G09910	513
AT1G09913	1
AT1G09917	7
AT1G09920	590
AT1G09923	0
AT1G09927	0
AT1G09930	11
AT1G09932	40
AT1G09935	0
AT1G09937	0
AT1G09940	1919
AT1G09947	1
AT1G09950	297
AT1G09953	0
AT1G09957	0
AT1G09960	326
AT1G09963	0
AT1G09967	0
AT1G09970	4152
AT1G09973	0
AT1G09977	0
AT1G09980	820
AT1G09983	0
AT1G09987	1
AT1G09993	4
AT1G09995	71
AT1G09997	0
AT1G10000	18
AT1G10010	13
AT1G10020	581
AT1G10030	270
AT1G10040	30
AT1G10050	193
AT1G10060	147
AT1G10070	345
AT1G10090	777
AT1G10095	74
AT1G10100	0
AT1G10110	0
AT1G10120	594
AT1G10130	1107
AT1G10140	213
AT1G10150	0
AT1G10155	1
AT1G10160	108
AT1G10170	1150
AT1G10180	543
AT1G10190	98
AT1G10200	2370
AT1G10210	131
AT1G10220	0
AT1G10225	0
AT1G10230	136
AT1G10240	244
AT1G10250	0
AT1G10260	0
AT1G10270	142
AT1G10280	148
AT1G10290	2064
AT1G10300	12
AT1G10310	424
AT1G10320	366
AT1G10330	25
AT1G10340	18
AT1G10350	508
AT1G10360	994
AT1G10370	165
AT1G10380	321
AT1G10385	3
AT1G10390	1711
AT1G10395	0
AT1G10400	1
AT1G10410	1182
AT1G10417	26
AT1G10419	0
AT1G10430	532
AT1G10440	0
AT1G10450	549
AT1G10455	0
AT1G10460	14
AT1G10470	554
AT1G10480	1
AT1G10490	254
AT1G10500	1018
AT1G10510	1281
AT1G10520	13
AT1G10522	384
AT1G10530	3
AT1G10538	0
AT1G10540	330
AT1G10550	30
AT1G10560	544
AT1G10570	621
AT1G10580	531
AT1G10585	0
AT1G10586	0
AT1G10588	0
AT1G10590	1402
AT1G10600	520
AT1G10610	183
AT1G10620	7
AT1G10630	1759
AT1G10640	1802
AT1G10650	398
AT1G10657	430
AT1G10660	710
AT1G10670	7475
AT1G10680	13
AT1G10682	381
AT1G10690	29
AT1G10700	308
AT1G10705	1
AT1G10710	13
AT1G10715	27
AT1G10717	45
AT1G10720	487
AT1G10730	194
AT1G10740	1178
AT1G10745	68
AT1G10747	0
AT1G10750	18
AT1G10760	10183
AT1G10770	230
AT1G10780	48
AT1G10790	18
AT1G10800	5
AT1G10810	17
AT1G10820	620
AT1G10830	721
AT1G10840	1842
AT1G10850	281
AT1G10865	153
AT1G10870	899
AT1G10875	0
AT1G10880	5
AT1G10890	1250
AT1G10900	195
AT1G10910	1074
AT1G10920	363
AT1G10930	350
AT1G10940	1743
AT1G10950	3647
AT1G10960	5349
AT1G10970	150
AT1G10980	12
AT1G10990	2
AT1G11000	729
AT1G11010	0
AT1G11020	428
AT1G11030	0
AT1G11040	7
AT1G11050	0
AT1G11055	0
AT1G11060	440
AT1G11070	239
AT1G11080	772
AT1G11090	0
AT1G11100	13
AT1G11110	3
AT1G11112	3
AT1G11120	73
AT1G11125	8
AT1G11130	439
AT1G11145	0
AT1G11150	65
AT1G11160	86
AT1G11170	31
AT1G11175	114
AT1G11180	351
AT1G11185	187
AT1G11190	60
AT1G11200	320
AT1G11210	1125
AT1G11220	22
AT1G11230	0
AT1G11240	370
AT1G11250	0
AT1G11260	4862
AT1G11265	0
AT1G11270	63
AT1G11280	623
AT1G11290	156
AT1G11300	40
AT1G11303	4
AT1G11310	3526
AT1G11320	59
AT1G11330	498
AT1G11340	2
AT1G11350	676
AT1G11360	729
AT1G11362	3
AT1G11370	4
AT1G11380	179
AT1G11390	308
AT1G11400	252
AT1G11410	958
AT1G11420	30
AT1G11430	2348
AT1G11440	310
AT1G11450	16
AT1G11460	1
AT1G11470	0
AT1G11475	380
AT1G11480	1219
AT1G11482	1
AT1G11490	5
AT1G11500	7
AT1G11510	2
AT1G11520	0
AT1G11530	325
AT1G11540	10
AT1G11545	609
AT1G11550	0
AT1G11560	1
AT1G11570	17
AT1G11572	0
AT1G11580	182
AT1G11590	88
AT1G11591	2
AT1G11592	93
AT1G11593	51
AT1G11595	1
AT1G11600	15
AT1G11608	0
AT1G11610	0
AT1G11620	1
AT1G11630	140
AT1G11640	0
AT1G11650	4157
AT1G11655	0
AT1G11660	989
AT1G11670	289
AT1G11680	1831
AT1G11684	0
AT1G11690	6
AT1G11700	143
AT1G11710	22
AT1G11720	972
AT1G11730	65
AT1G11735	0
AT1G11740	7
AT1G11750	2300
AT1G11755	203
AT1G11760	132
AT1G11765	58
AT1G11770	6
AT1G11780	159
AT1G11785	6
AT1G11790	969
AT1G11800	152
AT1G11803	0
AT1G11806	0
AT1G11810	8
AT1G11820	489
AT1G11840	10248
AT1G11850	886
AT1G11860	41456
AT1G11870	790
AT1G11880	223
AT1G11890	828
AT1G11900	25
AT1G11905	335
AT1G11910	7237
AT1G11915	40
AT1G11920	0
AT1G11925	5
AT1G11930	1921
AT1G11940	293
AT1G11950	152
AT1G11960	2059
AT1G11970	0
AT1G11980	0
AT1G11990	17
AT1G12000	1484
AT1G12010	26
AT1G12013	0
AT1G12015	1
AT1G12020	55
AT1G12030	4
AT1G12040	0
AT1G12050	1102
AT1G12060	103
AT1G12064	1
AT1G12070	9
AT1G12080	982
AT1G12090	14386
AT1G12100	3
AT1G12110	211
AT1G12120	1253
AT1G12130	0
AT1G12140	790
AT1G12150	6
AT1G12160	18
AT1G12170	15
AT1G12180	34
AT1G12190	8
AT1G12200	102
AT1G12210	12
AT1G12211	0
AT1G12220	90
AT1G12230	1847
AT1G12240	7643
AT1G12244	223
AT1G12250	1140
AT1G12260	75
AT1G12270	1052
AT1G12280	225
AT1G12290	82
AT1G12294	0
AT1G12300	70
AT1G12310	0
AT1G12320	185
AT1G12330	1006
AT1G12340	5
AT1G12350	394
AT1G12360	1526
AT1G12370	181
AT1G12380	2098
AT1G12390	211
AT1G12400	187
AT1G12410	3294
AT1G12411	0
AT1G12420	716
AT1G12430	1696
AT1G12440	2452
AT1G12450	415
AT1G12460	669
AT1G12470	1028
AT1G12480	33
AT1G12490	0
AT1G12500	1259
AT1G12510	0
AT1G12520	1905
AT1G12530	257
AT1G12540	0
AT1G12550	363
AT1G12560	0
AT1G12570	1652
AT1G12580	1284
AT1G12590	0
AT1G12600	34
AT1G12610	420
AT1G12615	0
AT1G12620	81
AT1G12630	3
AT1G12640	852
AT1G12650	412
AT1G12660	1
AT1G12663	0
AT1G12665	2
AT1G12667	0
AT1G12669	0
AT1G12670	286
AT1G12672	1
AT1G12680	576
AT1G12700	68
AT1G12710	258
AT1G12720	0
AT1G12725	0
AT1G12730	411
AT1G12740	0
AT1G12750	421
AT1G12760	1584
AT1G12770	1579
AT1G12775	55
AT1G12780	8168
AT1G12790	103
AT1G12800	6435
AT1G12805	3
AT1G12810	332
AT1G12820	536
AT1G12830	0
AT1G12840	3931
AT1G12845	234
AT1G12850	731
AT1G12855	3
AT1G12860	589
AT1G12870	0
AT1G12880	135
AT1G12890	2
AT1G12900	47414
AT1G12910	614
AT1G12920	1417
AT1G12930	718
AT1G12935	0
AT1G12940	5
AT1G12950	7
AT1G12960	0
AT1G12970	245
AT1G12980	1
AT1G12990	1010
AT1G13000	371
AT1G13010	0
AT1G13020	955
AT1G13030	187
AT1G13040	58
AT1G13050	65
AT1G13060	1937
AT1G13070	2
AT1G13080	81
AT1G13090	1254
AT1G13100	0
AT1G13110	10
AT1G13120	380
AT1G13130	64
AT1G13140	17
AT1G13143	0
AT1G13145	49
AT1G13150	31
AT1G13160	410
AT1G13170	1088
AT1G13180	379
AT1G13190	1182
AT1G13195	229
AT1G13200	0
AT1G13210	1156
AT1G13220	577
AT1G13230	4
AT1G13240	0
AT1G13245	158
AT1G13250	507
AT1G13260	417
AT1G13270	1539
AT1G13280	2408
AT1G13290	1
AT1G13300	1
AT1G13310	0
AT1G13320	1385
AT1G13330	60
AT1G13340	658
AT1G13350	926
AT1G13360	838
AT1G13370	1
AT1G13380	544
AT1G13390	831
AT1G13400	1
AT1G13410	45
AT1G13420	19
AT1G13430	6
AT1G13440	16360
AT1G13448	21
AT1G13450	612
AT1G13460	262
AT1G13470	3
AT1G13480	0
AT1G13485	0
AT1G13490	0
AT1G13500	0
AT1G13510	0
AT1G13520	0
AT1G13530	0
AT1G13540	1
AT1G13550	1
AT1G13560	1828
AT1G13570	386
AT1G13580	270
AT1G13590	6
AT1G13600	1
AT1G13605	213
AT1G13607	72
AT1G13608	4
AT1G13609	80
AT1G13610	1
AT1G13620	0
AT1G13630	24
AT1G13635	144
AT1G13640	1974
AT1G13650	1294
AT1G13660	0
AT1G13670	144
AT1G13680	31
AT1G13690	235
AT1G13700	529
AT1G13710	30
AT1G13720	0
AT1G13730	442
AT1G13740	376
AT1G13750	34
AT1G13755	70
AT1G13760	0
AT1G13770	248
AT1G13780	162
AT1G13790	307
AT1G13800	24
AT1G13805	0
AT1G13810	60
AT1G13820	847
AT1G13825	0
AT1G13830	43
AT1G13840	0
AT1G13850	0
AT1G13860	564
AT1G13870	219
AT1G13880	551
AT1G13890	2
AT1G13900	851
AT1G13910	117
AT1G13920	81
AT1G13930	13035
AT1G13940	321
AT1G13950	235
AT1G13960	237
AT1G13970	215
AT1G13980	1238
AT1G13990	282
AT1G14000	1171
AT1G14010	641
AT1G14020	404
AT1G14030	1039
AT1G14040	429
AT1G14048	0
AT1G14060	131
AT1G14071	5
AT1G14080	3
AT1G14090	142
AT1G14100	0
AT1G14110	0
AT1G14120	0
AT1G14130	318
AT1G14140	266
AT1G14150	1807
AT1G14160	0
AT1G14170	684
AT1G14180	149
AT1G14182	0
AT1G14185	19
AT1G14190	33
AT1G14200	1062
AT1G14205	139
AT1G14210	152
AT1G14220	1
AT1G14230	380
AT1G14240	2
AT1G14250	195
AT1G14260	28
AT1G14270	1845
AT1G14280	977
AT1G14290	1151
AT1G14300	130
AT1G14310	269
AT1G14315	1
AT1G14320	8143
AT1G14330	482
AT1G14340	229
AT1G14345	2807
AT1G14350	442
AT1G14360	559
AT1G14370	211
AT1G14380	3695
AT1G14390	274
AT1G14400	2318
AT1G14410	662
AT1G14420	297
AT1G14430	210
AT1G14440	53
AT1G14450	105
AT1G14453	0
AT1G14455	181
AT1G14460	776
AT1G14470	41
AT1G14480	1188
AT1G14490	8
AT1G14500	0
AT1G14510	757
AT1G14518	3
AT1G14520	1994
AT1G14530	310
AT1G14540	278
AT1G14550	0
AT1G14560	358
AT1G14570	1253
AT1G14580	172
AT1G14590	307
AT1G14600	24
AT1G14610	2182
AT1G14620	203
AT1G14630	32
AT1G14640	85
AT1G14642	7
AT1G14650	1309
AT1G14660	157
AT1G14670	3542
AT1G14680	18
AT1G14685	1319
AT1G14686	6
AT1G14687	77
AT1G14688	0
AT1G14690	1265
AT1G14700	31
AT1G14710	2397
AT1G14720	710
AT1G14730	120
AT1G14740	2801
AT1G14750	21
AT1G14755	5
AT1G14760	1
AT1G14770	114
AT1G14780	10
AT1G14790	1063
AT1G14800	0
AT1G14810	630
AT1G14820	497
AT1G14830	2792
AT1G14840	921
AT1G14850	644
AT1G14860	4
AT1G14870	942
AT1G14880	26
AT1G14890	879
AT1G14900	401
AT1G14910	1045
AT1G14920	595
AT1G14930	1
AT1G14940	0
AT1G14950	0
AT1G14960	0
AT1G14970	203
AT1G14980	1123
AT1G14990	220
AT1G15000	0
AT1G15002	2
AT1G15010	1342
AT1G15015	0
AT1G15020	416
AT1G15030	585
AT1G15040	3
AT1G15050	1
AT1G15060	524
AT1G15080	138
AT1G15085	14
AT1G15090	0
AT1G15100	219
AT1G15110	180
AT1G15120	1805
AT1G15125	12
AT1G15130	1603
AT1G15140	2398
AT1G15150	37
AT1G15160	124
AT1G15165	139
AT1G15170	228
AT1G15175	71
AT1G15180	341
AT1G15190	26
AT1G15200	1190
AT1G15210	9
AT1G15215	183
AT1G15220	127
AT1G15230	365
AT1G15240	1241
AT1G15250	147
AT1G15260	758
AT1G15270	2126
AT1G15280	1286
AT1G15290	5025
AT1G15300	70
AT1G15310	198
AT1G15320	0
AT1G15330	0
AT1G15340	2001
AT1G15350	120
AT1G15360	3
AT1G15370	590
AT1G15380	13
AT1G15385	0
AT1G15390	425
AT1G15400	388
AT1G15405	0
AT1G15410	694
AT1G15415	2
AT1G15420	272
AT1G15430	325
AT1G15440	239
AT1G15450	0
AT1G15460	12
AT1G15470	387
AT1G15480	98
AT1G15490	271
AT1G15500	2410
AT1G15510	211
AT1G15520	139
AT1G15530	236
AT1G15540	0
AT1G15550	104
AT1G15560	0
AT1G15570	317
AT1G15580	11
AT1G15590	0
AT1G15600	0
AT1G15610	0
AT1G15620	0
AT1G15625	0
AT1G15630	0
AT1G15640	0
AT1G15650	0
AT1G15660	292
AT1G15670	124
AT1G15680	0
AT1G15690	30430
AT1G15700	0
AT1G15710	527
AT1G15720	0
AT1G15730	1029
AT1G15740	1350
AT1G15750	3542
AT1G15757	4
AT1G15760	63
AT1G15770	1
AT1G15772	0
AT1G15780	936
AT1G15790	40
AT1G15800	62
AT1G15810	457
AT1G15820	34275
AT1G15825	14
AT1G15830	153
AT1G15840	0
AT1G15850	0
AT1G15860	686
AT1G15870	14
AT1G15880	787
AT1G15885	112
AT1G15890	20
AT1G15900	3
AT1G15910	682
AT1G15920	325
AT1G15930	1961
AT1G15940	1019
AT1G15950	560
AT1G15960	525
AT1G15970	556
AT1G15980	5990
AT1G15990	8
AT1G16000	234
AT1G16010	854
AT1G16020	534
AT1G16022	1
AT1G16025	0
AT1G16030	117
AT1G16040	184
AT1G16060	6
AT1G16070	16
AT1G16080	3370
AT1G16090	39
AT1G16100	0
AT1G16110	203
AT1G16120	12
AT1G16130	258
AT1G16140	0
AT1G16150	2
AT1G16160	3
AT1G16170	298
AT1G16180	2659
AT1G16190	768
AT1G16210	1003
AT1G16220	29
AT1G16225	0
AT1G16230	0
AT1G16240	1138
AT1G16250	293
AT1G16260	294
AT1G16270	615
AT1G16280	179
AT1G16290	9
AT1G16300	100
AT1G16310	53
AT1G16320	980
AT1G16330	38
AT1G16340	467
AT1G16350	854
AT1G16360	2
AT1G16370	70
AT1G16380	1
AT1G16390	296
AT1G16400	12
AT1G16410	77
AT1G16420	1
AT1G16430	89
AT1G16440	2
AT1G16445	22
AT1G16450	0
AT1G16460	3868
AT1G16470	1274
AT1G16480	107
AT1G16489	1
AT1G16490	0
AT1G16500	351
AT1G16510	67
AT1G16515	11
AT1G16520	615
AT1G16530	2
AT1G16540	280
AT1G16550	111
AT1G16560	732
AT1G16570	432
AT1G16590	87
AT1G16600	1
AT1G16610	615
AT1G16620	0
AT1G16630	67
AT1G16635	1
AT1G16640	20
AT1G16650	78
AT1G16660	0
AT1G16670	267
AT1G16680	806
AT1G16690	175
AT1G16700	1144
AT1G16705	102
AT1G16710	961
AT1G16720	3464
AT1G16730	5
AT1G16740	375
AT1G16750	269
AT1G16760	5
AT1G16770	17
AT1G16780	505
AT1G16790	3
AT1G16800	183
AT1G16810	1162
AT1G16820	55
AT1G16825	107
AT1G16830	15
AT1G16840	724
AT1G16850	99
AT1G16860	1830
AT1G16870	481
AT1G16880	16941
AT1G16890	1246
AT1G16900	429
AT1G16905	0
AT1G16910	1
AT1G16916	112
AT1G16920	691
AT1G16930	107
AT1G16940	0
AT1G16945	0
AT1G16950	0
AT1G16960	299
AT1G16970	219
AT1G16980	11
AT1G17000	2
AT1G17010	0
AT1G17020	17
AT1G17030	23
AT1G17040	148
AT1G17050	507
AT1G17060	57
AT1G17065	0
AT1G17070	187
AT1G17080	667
AT1G17090	30
AT1G17100	2432
AT1G17110	1484
AT1G17120	672
AT1G17130	560
AT1G17140	951
AT1G17145	512
AT1G17147	32
AT1G17150	2
AT1G17160	439
AT1G17170	31
AT1G17180	0
AT1G17190	66
AT1G17200	1143
AT1G17210	1905
AT1G17220	11782
AT1G17230	0
AT1G17232	0
AT1G17235	21
AT1G17240	1
AT1G17250	0
AT1G17255	18
AT1G17260	181
AT1G17270	107
AT1G17275	0
AT1G17277	0
AT1G17280	707
AT1G17285	2
AT1G17290	7437
AT1G17300	0
AT1G17310	0
AT1G17330	240
AT1G17340	862
AT1G17345	1
AT1G17350	218
AT1G17360	1453
AT1G17370	1577
AT1G17380	1908
AT1G17390	0
AT1G17400	2
AT1G17410	156
AT1G17420	7152
AT1G17430	276
AT1G17440	1078
AT1G17450	371
AT1G17455	204
AT1G17460	81
AT1G17470	1434
AT1G17480	77
AT1G17490	265
AT1G17495	0
AT1G17500	1327
AT1G17510	141
AT1G17520	245
AT1G17530	353
AT1G17540	97
AT1G17545	0
AT1G17550	1526
AT1G17560	134
AT1G17570	0
AT1G17580	789
AT1G17590	461
AT1G17600	18
AT1G17610	2
AT1G17615	1
AT1G17620	8488
AT1G17630	55
AT1G17640	105
AT1G17650	1594
AT1G17660	0
AT1G17665	168
AT1G17670	0
AT1G17680	594
AT1G17690	334
AT1G17700	4
AT1G17710	40
AT1G17720	1869
AT1G17730	808
AT1G17744	0
AT1G17745	3047
AT1G17750	1207
AT1G17760	386
AT1G17770	8
AT1G17780	199
AT1G17790	322
AT1G17800	2
AT1G17810	1
AT1G17820	0
AT1G17830	161
AT1G17840	4636
AT1G17850	561
AT1G17860	1
AT1G17870	51
AT1G17880	2235
AT1G17890	735
AT1G17900	0
AT1G17910	0
AT1G17920	44
AT1G17930	230
AT1G17940	289
AT1G17950	10
AT1G17960	24
AT1G17970	177
AT1G17980	899
AT1G17990	11
AT1G18000	16
AT1G18010	5
AT1G18020	12
AT1G18030	210
AT1G18040	241
AT1G18050	0
AT1G18060	1386
AT1G18070	3187
AT1G18075	4
AT1G18080	6176
AT1G18090	126
AT1G18100	0
AT1G18120	0
AT1G18130	0
AT1G18140	2
AT1G18150	949
AT1G18160	1137
AT1G18170	1146
AT1G18180	359
AT1G18190	737
AT1G18191	0
AT1G18193	0
AT1G18197	7
AT1G18200	27
AT1G18210	2653
AT1G18220	1
AT1G18230	0
AT1G18240	0
AT1G18250	72
AT1G18260	1359
AT1G18265	279
AT1G18270	1617
AT1G18280	2
AT1G18290	0
AT1G18300	2288
AT1G18310	0
AT1G18320	6
AT1G18330	263
AT1G18335	197
AT1G18340	223
AT1G18350	29
AT1G18360	693
AT1G18370	137
AT1G18382	1
AT1G18390	12
AT1G18400	38
AT1G18410	24
AT1G18415	39
AT1G18420	0
AT1G18430	0
AT1G18440	357
AT1G18450	756
AT1G18460	853
AT1G18470	870
AT1G18480	227
AT1G18485	666
AT1G18486	0
AT1G18490	496
AT1G18500	1126
AT1G18510	0
AT1G18520	6
AT1G18530	0
AT1G18540	3789
AT1G18550	154
AT1G18560	96
AT1G18570	307
AT1G18580	545
AT1G18590	55
AT1G18600	470
AT1G18610	572
AT1G18620	1453
AT1G18630	131
AT1G18640	846
AT1G18650	662
AT1G18660	1219
AT1G18670	153
AT1G18680	118
AT1G18690	131
AT1G18700	888
AT1G18710	32
AT1G18720	1942
AT1G18730	2613
AT1G18735	0
AT1G18740	3851
AT1G18745	51
AT1G18750	111
AT1G18760	0
AT1G18770	0
AT1G18773	26
AT1G18780	0
AT1G18790	0
AT1G18800	539
AT1G18810	3
AT1G18820	0
AT1G18830	8
AT1G18835	0
AT1G18840	1321
AT1G18850	95
AT1G18860	0
AT1G18870	214
AT1G18871	0
AT1G18879	0
AT1G18880	440
AT1G18890	576
AT1G18900	303
AT1G18910	30
AT1G18930	0
AT1G18940	15
AT1G18950	963
AT1G18960	0
AT1G18970	0
AT1G18975	0
AT1G18980	0
AT1G18990	113
AT1G19000	2372
AT1G19010	129
AT1G19020	341
AT1G19025	89
AT1G19030	1
AT1G19040	0
AT1G19050	358
AT1G19060	0
AT1G19070	18
AT1G19080	93
AT1G19086	0
AT1G19090	2
AT1G19100	311
AT1G19110	1698
AT1G19115	0
AT1G19120	416
AT1G19130	601
AT1G19140	535
AT1G19150	3184
AT1G19160	24
AT1G19170	458
AT1G19180	10845
AT1G19190	63
AT1G19200	14
AT1G19210	98
AT1G19220	463
AT1G19230	8
AT1G19240	108
AT1G19250	0
AT1G19260	0
AT1G19270	562
AT1G19290	157
AT1G19300	1634
AT1G19310	407
AT1G19320	32
AT1G19330	899
AT1G19340	202
AT1G19350	3447
AT1G19360	542
AT1G19370	531
AT1G19371	0
AT1G19373	0
AT1G19376	1
AT1G19380	2283
AT1G19390	1
AT1G19392	0
AT1G19394	16
AT1G19396	55
AT1G19397	42
AT1G19400	1351
AT1G19410	0
AT1G19415	9
AT1G19420	8
AT1G19430	989
AT1G19440	231
AT1G19450	743
AT1G19460	3
AT1G19464	0
AT1G19470	0
AT1G19480	161
AT1G19485	432
AT1G19490	78
AT1G19500	19
AT1G19510	0
AT1G19520	460
AT1G19530	127
AT1G19540	84
AT1G19550	0
AT1G19560	12
AT1G19565	3
AT1G19570	7028
AT1G19580	737
AT1G19600	772
AT1G19610	0
AT1G19620	0
AT1G19630	27
AT1G19640	9
AT1G19650	451
AT1G19660	3721
AT1G19670	5048
AT1G19680	684
AT1G19690	357
AT1G19700	987
AT1G19710	431
AT1G19715	2320
AT1G19720	2073
AT1G19730	279
AT1G19740	1735
AT1G19750	11
AT1G19770	14930
AT1G19780	13
AT1G19790	0
AT1G19800	800
AT1G19810	0
AT1G19830	35
AT1G19835	4278
AT1G19840	94
AT1G19850	653
AT1G19860	345
AT1G19870	3716
AT1G19880	1255
AT1G19890	0
AT1G19900	63
AT1G19910	3252
AT1G19920	3322
AT1G19930	0
AT1G19940	450
AT1G19950	277
AT1G19960	26
AT1G19968	6
AT1G19970	436
AT1G19980	102
AT1G19990	231
AT1G20000	0
AT1G20010	4492
AT1G20015	3
AT1G20020	39577
AT1G20030	93
AT1G20040	0
AT1G20050	1022
AT1G20060	67
AT1G20065	1
AT1G20070	0
AT1G20080	11
AT1G20090	1611
AT1G20100	1124
AT1G20110	1864
AT1G20120	44
AT1G20130	0
AT1G20132	0
AT1G20135	0
AT1G20140	125
AT1G20150	5
AT1G20160	541
AT1G20170	0
AT1G20180	4
AT1G20190	1024
AT1G20200	963
AT1G20210	0
AT1G20220	864
AT1G20225	429
AT1G20230	44
AT1G20240	17
AT1G20250	0
AT1G20260	4880
AT1G20270	416
AT1G20280	0
AT1G20290	4
AT1G20300	160
AT1G20310	375
AT1G20320	21
AT1G20330	4370
AT1G20340	57660
AT1G20350	169
AT1G20360	8
AT1G20370	212
AT1G20375	0
AT1G20380	128
AT1G20390	24
AT1G20400	0
AT1G20405	0
AT1G20410	237
AT1G20420	0
AT1G20430	358
AT1G20440	9302
AT1G20450	8026
AT1G20460	96
AT1G20470	12
AT1G20480	105
AT1G20490	119
AT1G20500	18
AT1G20510	17517
AT1G20515	36
AT1G20520	0
AT1G20530	6
AT1G20540	552
AT1G20550	213
AT1G20560	467
AT1G20570	26
AT1G20575	376
AT1G20580	615
AT1G20590	0
AT1G20600	0
AT1G20610	103
AT1G20620	42845
AT1G20630	4508
AT1G20640	529
AT1G20650	613
AT1G20657	0
AT1G20670	685
AT1G20680	106
AT1G20683	2
AT1G20687	1
AT1G20690	0
AT1G20691	0
AT1G20693	5584
AT1G20696	4033
AT1G20700	4
AT1G20710	0
AT1G20720	95
AT1G20730	59
AT1G20735	23
AT1G20740	18
AT1G20750	1
AT1G20760	1453
AT1G20770	512
AT1G20780	575
AT1G20790	4
AT1G20795	10
AT1G20800	0
AT1G20803	0
AT1G20810	1359
AT1G20816	124
AT1G20820	0
AT1G20823	2233
AT1G20830	385
AT1G20840	2336
AT1G20850	1283
AT1G20860	0
AT1G20870	69
AT1G20875	0
AT1G20880	285
AT1G20890	118
AT1G20900	0
AT1G20910	248
AT1G20920	1221
AT1G20923	0
AT1G20925	1
AT1G20930	124
AT1G20940	11
AT1G20950	1220
AT1G20960	3737
AT1G20970	4225
AT1G20980	5085
AT1G20990	29
AT1G21000	329
AT1G21010	102
AT1G21020	0
AT1G21040	0
AT1G21050	85
AT1G21060	135
AT1G21065	1194
AT1G21070	413
AT1G21080	1017
AT1G21090	274
AT1G21100	1
AT1G21110	2
AT1G21120	0
AT1G21130	32
AT1G21140	15
AT1G21150	56
AT1G21160	932
AT1G21170	557
AT1G21190	262
AT1G21200	208
AT1G21202	0
AT1G21210	8
AT1G21220	0
AT1G21230	0
AT1G21240	0
AT1G21245	0
AT1G21250	147
AT1G21260	73
AT1G21270	349
AT1G21280	0
AT1G21286	0
AT1G21290	4
AT1G21300	0
AT1G21310	88
AT1G21313	0
AT1G21320	0
AT1G21323	0
AT1G21326	2
AT1G21330	0
AT1G21340	5
AT1G21350	903
AT1G21360	1
AT1G21370	722
AT1G21380	1881
AT1G21390	236
AT1G21395	59
AT1G21400	695
AT1G21410	370
AT1G21420	0
AT1G21430	1
AT1G21440	1042
AT1G21450	458
AT1G21460	1392
AT1G21470	3
AT1G21475	19
AT1G21480	707
AT1G21490	6
AT1G21500	2355
AT1G21510	3
AT1G21520	21
AT1G21525	3
AT1G21528	2
AT1G21529	0
AT1G21530	0
AT1G21540	4
AT1G21550	2
AT1G21560	591
AT1G21580	1337
AT1G21590	1237
AT1G21600	2731
AT1G21610	794
AT1G21620	3
AT1G21630	2663
AT1G21640	1592
AT1G21650	506
AT1G21651	8
AT1G21660	1318
AT1G21670	400
AT1G21680	2514
AT1G21690	392
AT1G21695	19
AT1G21700	872
AT1G21710	276
AT1G21720	1355
AT1G21722	0
AT1G21730	361
AT1G21738	0
AT1G21740	161
AT1G21750	2628
AT1G21760	336
AT1G21770	15
AT1G21780	569
AT1G21790	262
AT1G21800	0
AT1G21810	39
AT1G21830	368
AT1G21835	0
AT1G21840	70
AT1G21850	1
AT1G21860	0
AT1G21864	0
AT1G21866	0
AT1G21870	0
AT1G21880	310
AT1G21890	41
AT1G21900	418
AT1G21910	970
AT1G21920	343
AT1G21925	0
AT1G21928	1
AT1G21930	222
AT1G21940	2
AT1G21945	3
AT1G21950	4
AT1G21960	0
AT1G21970	90
AT1G21973	0
AT1G21980	1796
AT1G21990	0
AT1G22000	1
AT1G22010	0
AT1G22015	27
AT1G22020	491
AT1G22030	125
AT1G22040	369
AT1G22050	89
AT1G22060	1978
AT1G22065	156
AT1G22070	507
AT1G22080	3
AT1G22090	9
AT1G22100	1
AT1G22110	27
AT1G22120	26
AT1G22130	6
AT1G22140	310
AT1G22150	0
AT1G22160	1836
AT1G22170	381
AT1G22180	309
AT1G22190	1817
AT1G22200	883
AT1G22210	19
AT1G22220	14
AT1G22230	114
AT1G22240	8
AT1G22250	0
AT1G22260	33
AT1G22270	212
AT1G22275	43
AT1G22280	1354
AT1G22290	0
AT1G22300	4699
AT1G22310	267
AT1G22320	0
AT1G22330	379
AT1G22340	3
AT1G22350	51
AT1G22360	137
AT1G22370	126
AT1G22380	8
AT1G22400	37
AT1G22403	16
AT1G22410	2286
AT1G22420	4
AT1G22430	1378
AT1G22440	29
AT1G22450	2123
AT1G22460	19
AT1G22470	123
AT1G22480	177
AT1G22490	74
AT1G22500	16
AT1G22510	577
AT1G22520	369
AT1G22530	1148
AT1G22540	43
AT1G22550	21
AT1G22560	0
AT1G22570	7
AT1G22580	0
AT1G22590	504
AT1G22600	5
AT1G22610	0
AT1G22620	873
AT1G22630	1068
AT1G22640	326
AT1G22650	171
AT1G22660	222
AT1G22670	3
AT1G22680	0
AT1G22690	258
AT1G22700	1859
AT1G22710	8511
AT1G22720	0
AT1G22730	719
AT1G22740	535
AT1G22750	579
AT1G22760	4
AT1G22770	2440
AT1G22780	2196
AT1G22790	278
AT1G22800	0
AT1G22810	0
AT1G22830	91
AT1G22840	1733
AT1G22850	1874
AT1G22860	490
AT1G22870	528
AT1G22880	294
AT1G22882	626
AT1G22885	321
AT1G22890	294
AT1G22900	2
AT1G22910	1495
AT1G22920	608
AT1G22930	3420
AT1G22940	516
AT1G22950	289
AT1G22960	180
AT1G22970	192
AT1G22980	13
AT1G22985	56
AT1G22990	1
AT1G23000	18
AT1G23010	186
AT1G23020	151
AT1G23030	1222
AT1G23037	0
AT1G23040	336
AT1G23050	0
AT1G23052	0
AT1G23060	576
AT1G23070	145
AT1G23080	1732
AT1G23090	174
AT1G23100	47
AT1G23110	0
AT1G23120	2
AT1G23130	143
AT1G23140	4
AT1G23145	4
AT1G23147	20
AT1G23150	78
AT1G23160	0
AT1G23170	249
AT1G23180	831
AT1G23190	3257
AT1G23200	74
AT1G23201	0
AT1G23205	534
AT1G23210	1
AT1G23220	282
AT1G23230	1000
AT1G23240	0
AT1G23250	0
AT1G23260	563
AT1G23270	0
AT1G23280	310
AT1G23290	0
AT1G23300	0
AT1G23310	33060
AT1G23320	4
AT1G23330	299
AT1G23340	150
AT1G23350	80
AT1G23360	764
AT1G23380	36
AT1G23390	1427
AT1G23400	1563
AT1G23410	0
AT1G23420	29
AT1G23440	606
AT1G23450	19
AT1G23460	341
AT1G23465	19
AT1G23470	28
AT1G23480	188
AT1G23490	7503
AT1G23500	0
AT1G23510	0
AT1G23520	0
AT1G23530	92
AT1G23540	11
AT1G23550	80
AT1G23560	1
AT1G23570	0
AT1G23580	1
AT1G23590	0
AT1G23600	0
AT1G23610	0
AT1G23620	0
AT1G23640	0
AT1G23645	0
AT1G23650	0
AT1G23660	0
AT1G23670	0
AT1G23680	0
AT1G23690	0
AT1G23700	0
AT1G23710	5400
AT1G23720	0
AT1G23730	243
AT1G23740	3316
AT1G23750	252
AT1G23760	581
AT1G23770	5
AT1G23780	527
AT1G23790	41
AT1G23800	12
AT1G23810	1
AT1G23820	1891
AT1G23830	0
AT1G23840	0
AT1G23850	24
AT1G23860	426
AT1G23870	610
AT1G23880	167
AT1G23890	204
AT1G23900	1027
AT1G23910	0
AT1G23915	0
AT1G23920	0
AT1G23930	0
AT1G23935	175
AT1G23950	479
AT1G23960	856
AT1G23965	5
AT1G23970	268
AT1G23980	36
AT1G23985	0
AT1G23990	0
AT1G23995	0
AT1G24000	4
AT1G24010	28
AT1G24020	1224
AT1G24030	76
AT1G24040	597
AT1G24050	977
AT1G24060	0
AT1G24062	39
AT1G24068	1
AT1G24070	880
AT1G24080	0
AT1G24090	33
AT1G24095	156
AT1G24100	779
AT1G24110	0
AT1G24120	775
AT1G24130	2
AT1G24140	67
AT1G24145	6
AT1G24147	0
AT1G24148	83
AT1G24150	271
AT1G24159	0
AT1G24160	1769
AT1G24170	2875
AT1G24180	1367
AT1G24190	1147
AT1G24200	0
AT1G24210	21
AT1G24212	17
AT1G24220	0
AT1G24230	0
AT1G24240	375
AT1G24250	1
AT1G24256	0
AT1G24260	6065
AT1G24265	107
AT1G24267	680
AT1G24270	0
AT1G24280	180
AT1G24290	38
AT1G24300	1122
AT1G24310	326
AT1G24320	14
AT1G24330	176
AT1G24340	353
AT1G24350	434
AT1G24360	1981
AT1G24370	0
AT1G24380	0
AT1G24388	0
AT1G24390	0
AT1G24400	77
AT1G24405	8
AT1G24420	0
AT1G24430	0
AT1G24440	153
AT1G24450	283
AT1G24460	1903
AT1G24470	161
AT1G24475	0
AT1G24480	3
AT1G24485	0
AT1G24490	473
AT1G24510	2771
AT1G24520	188
AT1G24530	245
AT1G24540	185
AT1G24545	0
AT1G24560	638
AT1G24570	15
AT1G24575	97
AT1G24577	16
AT1G24580	4
AT1G24590	1
AT1G24600	31
AT1G24610	678
AT1G24620	10
AT1G24625	10
AT1G24640	0
AT1G24650	3
AT1G24657	0
AT1G24660	0
AT1G24686	0
AT1G24706	1483
AT1G24733	0
AT1G24735	32
AT1G24764	1460
AT1G24792	0
AT1G24793	7
AT1G24800	3
AT1G24807	0
AT1G24822	0
AT1G24851	0
AT1G24879	0
AT1G24880	0
AT1G24881	0
AT1G24909	0
AT1G24938	0
AT1G24967	1
AT1G24996	23
AT1G25025	0
AT1G25053	0
AT1G25054	0
AT1G25055	0
AT1G25083	0
AT1G25097	0
AT1G25098	4
AT1G25112	0
AT1G25141	0
AT1G25145	0
AT1G25150	0
AT1G25155	0
AT1G25175	0
AT1G25180	0
AT1G25209	7
AT1G25210	0
AT1G25211	0
AT1G25220	514
AT1G25230	477
AT1G25240	49
AT1G25250	156
AT1G25260	649
AT1G25270	0
AT1G25275	1604
AT1G25277	23
AT1G25280	732
AT1G25290	437
AT1G25300	0
AT1G25310	0
AT1G25320	226
AT1G25330	6
AT1G25340	1
AT1G25350	1237
AT1G25360	48
AT1G25370	213
AT1G25375	316
AT1G25380	575
AT1G25390	1266
AT1G25400	2607
AT1G25410	1
AT1G25420	657
AT1G25422	0
AT1G25425	65
AT1G25430	161
AT1G25440	6850
AT1G25450	1036
AT1G25460	21
AT1G25470	211
AT1G25480	375
AT1G25490	2398
AT1G25500	220
AT1G25510	346
AT1G25520	332
AT1G25530	285
AT1G25540	596
AT1G25550	748
AT1G25560	660
AT1G25570	1083
AT1G25580	241
AT1G25682	659
AT1G25784	0
AT1G25886	0
AT1G25988	1
AT1G26090	319
AT1G26100	155
AT1G26110	3551
AT1G26120	516
AT1G26130	391
AT1G26140	1
AT1G26150	4053
AT1G26160	510
AT1G26170	705
AT1G26180	682
AT1G26190	213
AT1G26200	0
AT1G26208	113
AT1G26210	0
AT1G26218	31
AT1G26220	0
AT1G26225	0
AT1G26230	957
AT1G26233	2
AT1G26235	0
AT1G26240	0
AT1G26250	0
AT1G26255	0
AT1G26260	98
AT1G26270	1612
AT1G26290	0
AT1G26300	394
AT1G26310	0
AT1G26320	0
AT1G26330	59
AT1G26340	218
AT1G26350	0
AT1G26355	1
AT1G26360	0
AT1G26370	461
AT1G26380	0
AT1G26390	0
AT1G26400	0
AT1G26410	0
AT1G26420	0
AT1G26430	1
AT1G26440	230
AT1G26450	474
AT1G26460	731
AT1G26470	224
AT1G26480	13
AT1G26490	0
AT1G26500	24
AT1G26510	2
AT1G26515	6
AT1G26520	122
AT1G26530	9
AT1G26540	112
AT1G26550	1902
AT1G26558	17
AT1G26560	3163
AT1G26570	578
AT1G26580	2337
AT1G26590	5
AT1G26600	6
AT1G26610	50
AT1G26620	217
AT1G26630	8129
AT1G26640	611
AT1G26650	803
AT1G26660	84
AT1G26665	782
AT1G26670	1026
AT1G26680	2
AT1G26690	580
AT1G26700	0
AT1G26710	0
AT1G26720	0
AT1G26730	1724
AT1G26740	177
AT1G26750	309
AT1G26760	19
AT1G26761	415
AT1G26762	1
AT1G26770	1989
AT1G26773	0
AT1G26780	1
AT1G26790	0
AT1G26795	0
AT1G26796	5
AT1G26797	17
AT1G26798	1
AT1G26799	14
AT1G26800	581
AT1G26810	555
AT1G26815	0
AT1G26820	105
AT1G26830	1412
AT1G26840	43
AT1G26850	6930
AT1G26860	0
AT1G26870	0
AT1G26880	1739
AT1G26890	7
AT1G26900	135
AT1G26910	208
AT1G26911	16
AT1G26920	446
AT1G26921	0
AT1G26930	287
AT1G26940	202
AT1G26945	63
AT1G26950	0
AT1G26960	275
AT1G26970	0
AT1G26973	0
AT1G26975	0
AT1G26976	0
AT1G26985	0
AT1G26990	0
AT1G27000	1347
AT1G27008	0
AT1G27020	0
AT1G27030	84
AT1G27040	109
AT1G27045	864
AT1G27050	93
AT1G27060	75
AT1G27070	391
AT1G27080	79
AT1G27090	2544
AT1G27100	6163
AT1G27110	5
AT1G27120	688
AT1G27130	1888
AT1G27135	0
AT1G27140	0
AT1G27150	662
AT1G27160	0
AT1G27170	75
AT1G27180	144
AT1G27190	1425
AT1G27200	1436
AT1G27210	1146
AT1G27220	6
AT1G27240	1
AT1G27250	21
AT1G27260	0
AT1G27270	0
AT1G27280	0
AT1G27285	47
AT1G27290	2358
AT1G27300	438
AT1G27310	1254
AT1G27320	3343
AT1G27330	1073
AT1G27340	1119
AT1G27350	1003
AT1G27360	2668
AT1G27370	774
AT1G27380	426
AT1G27385	563
AT1G27390	600
AT1G27400	2247
AT1G27410	101
AT1G27420	47
AT1G27430	1337
AT1G27435	412
AT1G27440	371
AT1G27450	3375
AT1G27460	744
AT1G27461	0
AT1G27470	248
AT1G27480	1615
AT1G27490	0
AT1G27500	128
AT1G27510	1322
AT1G27520	901
AT1G27530	840
AT1G27535	0
AT1G27540	158
AT1G27550	0
AT1G27555	0
AT1G27560	2
AT1G27565	0
AT1G27570	0
AT1G27580	1
AT1G27595	863
AT1G27600	843
AT1G27610	0
AT1G27620	10
AT1G27630	791
AT1G27640	1
AT1G27650	864
AT1G27660	254
AT1G27670	5
AT1G27671	0
AT1G27680	363
AT1G27690	301
AT1G27695	59
AT1G27700	352
AT1G27710	0
AT1G27720	29
AT1G27730	1913
AT1G27740	0
AT1G27750	597
AT1G27752	572
AT1G27760	745
AT1G27770	19196
AT1G27780	0
AT1G27790	0
AT1G27800	0
AT1G27810	0
AT1G27815	2
AT1G27820	0
AT1G27840	303
AT1G27850	1264
AT1G27860	4
AT1G27870	0
AT1G27880	48
AT1G27890	0
AT1G27900	530
AT1G27910	231
AT1G27920	5
AT1G27921	80
AT1G27930	413
AT1G27940	1013
AT1G27950	4246
AT1G27960	469
AT1G27970	1388
AT1G27980	305
AT1G27990	1
AT1G28000	0
AT1G28002	0
AT1G28005	0
AT1G28010	1
AT1G28020	0
AT1G28030	24
AT1G28040	4
AT1G28050	968
AT1G28060	848
AT1G28070	48
AT1G28080	3
AT1G28090	483
AT1G28100	385
AT1G28110	843
AT1G28120	468
AT1G28130	109
AT1G28135	0
AT1G28140	1418
AT1G28150	725
AT1G28160	0
AT1G28170	0
AT1G28180	0
AT1G28190	28
AT1G28200	688
AT1G28210	68
AT1G28220	5
AT1G28230	746
AT1G28240	1575
AT1G28250	436
AT1G28260	522
AT1G28265	0
AT1G28270	107
AT1G28280	891
AT1G28290	425
AT1G28300	15
AT1G28305	1
AT1G28306	1
AT1G28310	94
AT1G28320	689
AT1G28323	0
AT1G28327	8
AT1G28330	3658
AT1G28335	6
AT1G28340	1285
AT1G28350	903
AT1G28360	8
AT1G28370	2118
AT1G28375	0
AT1G28380	3298
AT1G28390	85
AT1G28395	123
AT1G28400	2243
AT1G28410	331
AT1G28420	1143
AT1G28430	0
AT1G28440	1785
AT1G28447	0
AT1G28450	4
AT1G28455	0
AT1G28460	0
AT1G28465	0
AT1G28470	55
AT1G28480	112
AT1G28490	614
AT1G28500	5
AT1G28510	345
AT1G28520	716
AT1G28530	163
AT1G28540	132
AT1G28550	3
AT1G28560	92
AT1G28570	253
AT1G28580	1385
AT1G28590	4
AT1G28591	0
AT1G28600	553
AT1G28610	69
AT1G28620	3
AT1G28630	2
AT1G28640	0
AT1G28650	6
AT1G28660	4
AT1G28670	166
AT1G28680	80
AT1G28685	1
AT1G28690	43
AT1G28695	0
AT1G28700	3
AT1G28710	98
AT1G28715	70
AT1G28720	0
AT1G28730	0
AT1G28740	0
AT1G28750	0
AT1G28760	76
AT1G28765	60
AT1G28770	0
AT1G28780	0
AT1G28790	0
AT1G28800	0
AT1G28810	0
AT1G28815	0
AT1G28820	0
AT1G28830	0
AT1G28840	0
AT1G28850	0
AT1G28860	0
AT1G28870	0
AT1G28880	0
AT1G28890	0
AT1G28900	0
AT1G28910	0
AT1G28920	0
AT1G28930	0
AT1G28940	0
AT1G28950	1
AT1G28960	625
AT1G28970	0
AT1G28980	2
AT1G28990	3
AT1G29000	0
AT1G29005	0
AT1G29010	6
AT1G29020	0
AT1G29025	0
AT1G29030	129
AT1G29040	456
AT1G29041	4
AT1G29050	2107
AT1G29060	124
AT1G29070	5301
AT1G29071	0
AT1G29075	0
AT1G29080	6
AT1G29090	0
AT1G29100	0
AT1G29110	1
AT1G29120	798
AT1G29140	101
AT1G29150	1797
AT1G29160	44
AT1G29170	539
AT1G29179	0
AT1G29180	1
AT1G29190	0
AT1G29195	16
AT1G29200	55
AT1G29210	0
AT1G29220	406
AT1G29230	14
AT1G29240	745
AT1G29250	635
AT1G29260	495
AT1G29265	0
AT1G29270	1
AT1G29280	96
AT1G29290	114
AT1G29300	119
AT1G29310	641
AT1G29320	166
AT1G29330	390
AT1G29340	3234
AT1G29350	200
AT1G29355	0
AT1G29357	57
AT1G29360	0
AT1G29370	200
AT1G29380	209
AT1G29390	2728
AT1G29395	5671
AT1G29400	2156
AT1G29410	119
AT1G29418	111
AT1G29420	0
AT1G29430	68
AT1G29435	0
AT1G29440	42
AT1G29450	117
AT1G29460	144
AT1G29465	140
AT1G29470	10257
AT1G29475	0
AT1G29480	0
AT1G29490	5
AT1G29500	368
AT1G29510	127
AT1G29520	379
AT1G29530	597
AT1G29535	5
AT1G29540	0
AT1G29550	217
AT1G29560	137
AT1G29570	1
AT1G29580	0
AT1G29590	68
AT1G29600	34
AT1G29620	0
AT1G29630	93
AT1G29640	12
AT1G29650	0
AT1G29660	2381
AT1G29670	7124
AT1G29680	5
AT1G29690	2291
AT1G29700	1015
AT1G29710	85
AT1G29715	0
AT1G29720	530
AT1G29730	43
AT1G29740	9
AT1G29750	700
AT1G29760	363
AT1G29770	40
AT1G29775	1
AT1G29780	0
AT1G29785	223
AT1G29790	715
AT1G29800	305
AT1G29810	154
AT1G29820	485
AT1G29830	12
AT1G29840	157
AT1G29850	1119
AT1G29860	1
AT1G29870	0
AT1G29880	2097
AT1G29890	889
AT1G29900	2023
AT1G29910	36573
AT1G29920	32659
AT1G29930	230573
AT1G29940	398
AT1G29950	1156
AT1G29960	64
AT1G29962	2
AT1G29965	33
AT1G29970	459
AT1G29980	543
AT1G29990	551
AT1G30000	785
AT1G30010	233
AT1G30020	2
AT1G30030	0
AT1G30040	5805
AT1G30050	0
AT1G30060	0
AT1G30070	300
AT1G30080	33
AT1G30090	489
AT1G30100	51
AT1G30110	136
AT1G30120	4213
AT1G30130	873
AT1G30135	171
AT1G30140	0
AT1G30150	0
AT1G30160	24
AT1G30170	1
AT1G30180	0
AT1G30190	13
AT1G30200	1058
AT1G30210	371
AT1G30220	33
AT1G30230	4971
AT1G30240	110
AT1G30250	101
AT1G30260	266
AT1G30270	798
AT1G30280	98
AT1G30282	1
AT1G30290	214
AT1G30300	373
AT1G30310	0
AT1G30320	288
AT1G30330	4241
AT1G30340	0
AT1G30350	0
AT1G30360	8653
AT1G30370	71
AT1G30380	21624
AT1G30390	1
AT1G30400	1386
AT1G30410	532
AT1G30420	220
AT1G30430	0
AT1G30440	1821
AT1G30450	875
AT1G30455	0
AT1G30460	340
AT1G30470	1418
AT1G30473	0
AT1G30475	51
AT1G30480	350
AT1G30490	2647
AT1G30500	162
AT1G30510	697
AT1G30515	13
AT1G30520	1054
AT1G30530	865
AT1G30540	406
AT1G30545	97
AT1G30550	0
AT1G30560	0
AT1G30570	505
AT1G30580	3011
AT1G30590	922
AT1G30600	156
AT1G30610	710
AT1G30620	407
AT1G30630	2191
AT1G30640	531
AT1G30650	8
AT1G30660	7
AT1G30670	0
AT1G30680	702
AT1G30690	2095
AT1G30700	1
AT1G30710	69
AT1G30720	2
AT1G30730	6
AT1G30740	1
AT1G30750	0
AT1G30755	115
AT1G30757	0
AT1G30760	177
AT1G30780	0
AT1G30784	0
AT1G30790	1
AT1G30795	5
AT1G30800	0
AT1G30810	1165
AT1G30814	1
AT1G30820	2030
AT1G30825	231
AT1G30830	0
AT1G30835	438
AT1G30840	66
AT1G30845	79
AT1G30850	1
AT1G30860	44
AT1G30870	0
AT1G30880	550
AT1G30890	359
AT1G30900	288
AT1G30910	469
AT1G30920	21
AT1G30921	0
AT1G30925	0
AT1G30930	2
AT1G30935	16
AT1G30940	4
AT1G30945	0
AT1G30950	0
AT1G30960	68
AT1G30970	630
AT1G30972	4
AT1G30974	5
AT1G30975	0
AT1G30980	0
AT1G30990	0
AT1G31000	0
AT1G31010	76
AT1G31020	138
AT1G31030	0
AT1G31040	11
AT1G31050	1
AT1G31070	732
AT1G31072	0
AT1G31080	0
AT1G31090	3
AT1G31093	0
AT1G31095	0
AT1G31100	0
AT1G31110	0
AT1G31120	117
AT1G31130	6211
AT1G31140	0
AT1G31150	408
AT1G31160	615
AT1G31163	0
AT1G31166	0
AT1G31170	527
AT1G31173	22
AT1G31175	144
AT1G31180	910
AT1G31190	1177
AT1G31200	4
AT1G31210	0
AT1G31220	197
AT1G31230	1253
AT1G31240	5
AT1G31243	0
AT1G31245	0
AT1G31250	607
AT1G31255	3
AT1G31258	19
AT1G31260	0
AT1G31270	2
AT1G31274	0
AT1G31280	694
AT1G31290	131
AT1G31300	863
AT1G31310	4
AT1G31320	41
AT1G31330	53326
AT1G31335	62
AT1G31340	932
AT1G31350	380
AT1G31355	32
AT1G31358	0
AT1G31360	311
AT1G31370	0
AT1G31380	0
AT1G31390	0
AT1G31400	3
AT1G31410	656
AT1G31420	3756
AT1G31430	29
AT1G31440	1049
AT1G31450	2
AT1G31460	253
AT1G31470	167
AT1G31480	418
AT1G31485	0
AT1G31490	7
AT1G31500	431
AT1G31510	0
AT1G31520	0
AT1G31530	5
AT1G31540	2110
AT1G31550	563
AT1G31555	0
AT1G31570	0
AT1G31580	1286
AT1G31600	556
AT1G31620	0
AT1G31630	1
AT1G31640	3
AT1G31650	548
AT1G31660	431
AT1G31670	0
AT1G31690	2
AT1G31710	19
AT1G31720	49
AT1G31730	2218
AT1G31740	0
AT1G31750	13
AT1G31760	34
AT1G31770	517
AT1G31772	0
AT1G31780	1065
AT1G31790	36
AT1G31800	4908
AT1G31810	567
AT1G31812	3782
AT1G31814	81
AT1G31817	424
AT1G31820	244
AT1G31830	562
AT1G31835	26
AT1G31840	34
AT1G31850	5465
AT1G31860	536
AT1G31870	442
AT1G31880	45
AT1G31885	2
AT1G31900	17
AT1G31910	3396
AT1G31920	0
AT1G31930	950
AT1G31935	62
AT1G31940	376
AT1G31950	32
AT1G31960	0
AT1G31970	1380
AT1G31983	2
AT1G31990	2
AT1G31993	0
AT1G32000	0
AT1G32010	3
AT1G32020	0
AT1G32030	0
AT1G32040	0
AT1G32045	0
AT1G32049	0
AT1G32050	3827
AT1G32060	34114
AT1G32070	1363
AT1G32080	13966
AT1G32090	1013
AT1G32100	373
AT1G32110	0
AT1G32120	333
AT1G32127	104
AT1G32130	1517
AT1G32140	0
AT1G32150	583
AT1G32160	1327
AT1G32170	3647
AT1G32172	4
AT1G32180	1
AT1G32190	35
AT1G32200	2070
AT1G32210	1088
AT1G32220	1423
AT1G32225	0
AT1G32230	5078
AT1G32240	176
AT1G32250	0
AT1G32260	280
AT1G32270	0
AT1G32280	85
AT1G32300	2
AT1G32310	99
AT1G32320	1
AT1G32330	250
AT1G32337	1
AT1G32340	291
AT1G32350	2
AT1G32360	1192
AT1G32361	0
AT1G32370	172
AT1G32375	4
AT1G32380	180
AT1G32385	0
AT1G32390	0
AT1G32400	2001
AT1G32410	613
AT1G32415	73
AT1G32420	0
AT1G32430	1
AT1G32440	779
AT1G32450	166
AT1G32460	30
AT1G32470	13584
AT1G32480	0
AT1G32490	1223
AT1G32500	1411
AT1G32505	0
AT1G32510	2
AT1G32520	193
AT1G32530	734
AT1G32540	616
AT1G32550	1122
AT1G32560	29
AT1G32570	3
AT1G32575	3
AT1G32580	606
AT1G32582	0
AT1G32583	4
AT1G32585	0
AT1G32590	0
AT1G32600	0
AT1G32610	41
AT1G32620	0
AT1G32630	64
AT1G32640	0
AT1G32650	0
AT1G32660	0
AT1G32680	0
AT1G32690	38
AT1G32700	706
AT1G32710	0
AT1G32713	0
AT1G32720	0
AT1G32730	136
AT1G32740	32
AT1G32750	1459
AT1G32760	67
AT1G32763	0
AT1G32770	146
AT1G32780	1
AT1G32790	2085
AT1G32810	690
AT1G32820	0
AT1G32830	0
AT1G32840	2
AT1G32850	5
AT1G32860	325
AT1G32870	130
AT1G32880	0
AT1G32890	0
AT1G32900	217
AT1G32910	3
AT1G32920	6096
AT1G32928	742
AT1G32930	210
AT1G32940	86
AT1G32950	6
AT1G32960	0
AT1G32970	0
AT1G32975	0
AT1G32980	0
AT1G32990	6780
AT1G32992	0
AT1G33000	0
AT1G33010	0
AT1G33020	5
AT1G33030	0
AT1G33040	1657
AT1G33050	1042
AT1G33055	27
AT1G33060	112
AT1G33070	0
AT1G33080	51
AT1G33090	0
AT1G33100	0
AT1G33102	2
AT1G33110	72
AT1G33120	895
AT1G33130	0
AT1G33135	0
AT1G33140	1372
AT1G33160	1
AT1G33170	1858
AT1G33180	0
AT1G33190	0
AT1G33200	0
AT1G33220	0
AT1G33230	462
AT1G33240	4019
AT1G33250	416
AT1G33260	221
AT1G33265	456
AT1G33270	385
AT1G33280	0
AT1G33290	1041
AT1G33300	0
AT1G33320	0
AT1G33330	322
AT1G33340	5
AT1G33350	52
AT1G33355	0
AT1G33360	714
AT1G33370	0
AT1G33380	0
AT1G33390	257
AT1G33400	345
AT1G33410	773
AT1G33415	82
AT1G33420	0
AT1G33430	0
AT1G33440	16
AT1G33450	0
AT1G33460	0
AT1G33470	2518
AT1G33475	78
AT1G33480	235
AT1G33490	535
AT1G33500	1
AT1G33510	0
AT1G33520	839
AT1G33530	0
AT1G33540	0
AT1G33550	0
AT1G33560	1339
AT1G33570	0
AT1G33580	0
AT1G33590	7361
AT1G33600	3522
AT1G33607	0
AT1G33610	423
AT1G33612	5
AT1G33615	13
AT1G33640	0
AT1G33660	1
AT1G33670	0
AT1G33680	1306
AT1G33700	272
AT1G33710	0
AT1G33720	255
AT1G33730	2
AT1G33740	0
AT1G33743	0
AT1G33750	0
AT1G33760	582
AT1G33770	698
AT1G33780	538
AT1G33785	0
AT1G33790	2
AT1G33800	677
AT1G33810	1428
AT1G33811	431
AT1G33813	0
AT1G33817	0
AT1G33820	0
AT1G33830	0
AT1G33835	0
AT1G33840	0
AT1G33850	0
AT1G33855	0
AT1G33860	0
AT1G33870	0
AT1G33880	0
AT1G33890	0
AT1G33900	0
AT1G33910	0
AT1G33920	0
AT1G33930	1
AT1G33940	0
AT1G33945	0
AT1G33950	1
AT1G33960	1
AT1G33970	883
AT1G33980	904
AT1G33990	1168
AT1G34000	1966
AT1G34010	289
AT1G34015	0
AT1G34020	486
AT1G34030	1629
AT1G34040	51
AT1G34042	0
AT1G34044	0
AT1G34046	0
AT1G34047	0
AT1G34049	0
AT1G34050	0
AT1G34060	25
AT1G34065	161
AT1G34070	0
AT1G34080	0
AT1G34090	0
AT1G34095	28
AT1G34097	0
AT1G34100	0
AT1G34110	298
AT1G34120	181
AT1G34130	1063
AT1G34140	0
AT1G34150	196
AT1G34160	81
AT1G34170	17
AT1G34180	23
AT1G34190	1109
AT1G34200	157
AT1G34210	430
AT1G34220	543
AT1G34230	0
AT1G34240	0
AT1G34245	7
AT1G34250	3
AT1G34260	583
AT1G34270	299
AT1G34281	0
AT1G34290	0
AT1G34300	371
AT1G34310	10
AT1G34315	18
AT1G34317	1
AT1G34320	1252
AT1G34330	0
AT1G34340	646
AT1G34350	249
AT1G34355	55
AT1G34360	175
AT1G34370	1026
AT1G34380	160
AT1G34390	18
AT1G34392	0
AT1G34400	0
AT1G34403	0
AT1G34405	1
AT1G34410	4
AT1G34418	712
AT1G34420	20
AT1G34430	2498
AT1G34440	3
AT1G34460	19
AT1G34470	394
AT1G34480	14
AT1G34490	3
AT1G34500	0
AT1G34510	0
AT1G34520	0
AT1G34530	0
AT1G34540	0
AT1G34545	0
AT1G34550	1701
AT1G34560	0
AT1G34570	332
AT1G34575	6
AT1G34580	1101
AT1G34590	0
AT1G34600	0
AT1G34610	0
AT1G34620	0
AT1G34630	138
AT1G34640	161
AT1G34650	25
AT1G34660	0
AT1G34670	0
AT1G34680	0
AT1G34690	0
AT1G34700	0
AT1G34710	0
AT1G34720	0
AT1G34730	0
AT1G34740	0
AT1G34750	381
AT1G34760	44
AT1G34770	51
AT1G34780	455
AT1G34790	37
AT1G34792	0
AT1G34795	0
AT1G34797	0
AT1G34800	0
AT1G34803	0
AT1G34805	0
AT1G34807	0
AT1G34808	0
AT1G34810	0
AT1G34812	0
AT1G34813	0
AT1G34815	0
AT1G34817	0
AT1G34818	0
AT1G34820	0
AT1G34822	0
AT1G34823	0
AT1G34825	0
AT1G34827	0
AT1G34828	0
AT1G34830	0
AT1G34836	0
AT1G34840	0
AT1G34842	1
AT1G34844	18
AT1G34850	0
AT1G34855	0
AT1G34860	0
AT1G34904	0
AT1G34910	0
AT1G34930	0
AT1G34967	0
AT1G35030	0
AT1G35035	0
AT1G35040	0
AT1G35050	0
AT1G35060	0
AT1G35080	0
AT1G35090	0
AT1G35100	0
AT1G35110	0
AT1G35112	47
AT1G35115	1066
AT1G35120	0
AT1G35130	5
AT1G35140	1771
AT1G35143	0
AT1G35146	0
AT1G35150	0
AT1G35160	2682
AT1G35170	0
AT1G35180	333
AT1G35181	0
AT1G35183	18
AT1G35186	1
AT1G35190	124
AT1G35200	3
AT1G35210	363
AT1G35215	0
AT1G35220	1188
AT1G35230	119
AT1G35240	19
AT1G35242	1
AT1G35250	75
AT1G35255	12
AT1G35260	102
AT1G35270	1
AT1G35280	0
AT1G35290	215
AT1G35300	0
AT1G35310	491
AT1G35320	198
AT1G35330	0
AT1G35340	1254
AT1G35350	47
AT1G35353	0
AT1G35360	0
AT1G35365	0
AT1G35370	0
AT1G35375	0
AT1G35380	0
AT1G35390	0
AT1G35400	0
AT1G35405	0
AT1G35410	0
AT1G35420	1267
AT1G35430	74
AT1G35435	0
AT1G35440	0
AT1G35450	0
AT1G35460	510
AT1G35465	0
AT1G35467	0
AT1G35470	335
AT1G35480	0
AT1G35490	143
AT1G35500	0
AT1G35501	0
AT1G35510	592
AT1G35513	2
AT1G35515	0
AT1G35516	385
AT1G35520	4
AT1G35530	57
AT1G35535	0
AT1G35537	7
AT1G35540	4
AT1G35545	0
AT1G35550	0
AT1G35560	35
AT1G35570	0
AT1G35580	1487
AT1G35590	0
AT1G35600	0
AT1G35610	0
AT1G35612	501
AT1G35614	0
AT1G35617	0
AT1G35620	1136
AT1G35625	0
AT1G35630	5
AT1G35640	0
AT1G35645	0
AT1G35647	0
AT1G35650	0
AT1G35660	212
AT1G35663	0
AT1G35670	313
AT1G35680	7724
AT1G35690	0
AT1G35700	0
AT1G35710	160
AT1G35720	9542
AT1G35730	9
AT1G35735	1
AT1G35740	0
AT1G35745	0
AT1G35750	0
AT1G35760	0
AT1G35770	0
AT1G35780	409
AT1G35790	0
AT1G35820	0
AT1G35830	17
AT1G35840	0
AT1G35850	0
AT1G35860	0
AT1G35870	0
AT1G35880	0
AT1G35890	0
AT1G35895	0
AT1G35910	20
AT1G35920	0
AT1G35930	0
AT1G35940	0
AT1G35950	0
AT1G35960	0
AT1G35970	0
AT1G35980	0
AT1G35990	0
AT1G35995	0
AT1G36000	6
AT1G36005	0
AT1G36010	0
AT1G36020	0
AT1G36030	0
AT1G36035	0
AT1G36040	0
AT1G36050	979
AT1G36060	23
AT1G36070	283
AT1G36078	0
AT1G36080	0
AT1G36085	0
AT1G36090	0
AT1G36095	0
AT1G36100	0
AT1G36105	0
AT1G36110	0
AT1G36120	0
AT1G36130	0
AT1G36140	0
AT1G36150	0
AT1G36160	6119
AT1G36180	273
AT1G36185	0
AT1G36190	0
AT1G36200	0
AT1G36210	0
AT1G36220	0
AT1G36225	0
AT1G36230	0
AT1G36240	0
AT1G36250	0
AT1G36260	0
AT1G36270	0
AT1G36272	0
AT1G36280	253
AT1G36290	0
AT1G36300	0
AT1G36305	0
AT1G36310	629
AT1G36320	1689
AT1G36325	0
AT1G36330	0
AT1G36340	39
AT1G36350	1
AT1G36360	0
AT1G36370	1673
AT1G36380	106
AT1G36390	1084
AT1G36395	0
AT1G36400	0
AT1G36403	0
AT1G36406	0
AT1G36420	0
AT1G36430	0
AT1G36440	0
AT1G36441	0
AT1G36445	0
AT1G36450	0
AT1G36460	0
AT1G36470	0
AT1G36480	0
AT1G36485	0
AT1G36490	0
AT1G36495	0
AT1G36500	0
AT1G36510	0
AT1G36520	0
AT1G36530	0
AT1G36540	0
AT1G36550	0
AT1G36560	0
AT1G36570	0
AT1G36580	0
AT1G36590	0
AT1G36595	0
AT1G36600	0
AT1G36605	0
AT1G36610	0
AT1G36620	0
AT1G36622	2
AT1G36623	0
AT1G36627	0
AT1G36630	0
AT1G36640	0
AT1G36650	0
AT1G36660	0
AT1G36670	0
AT1G36675	12
AT1G36680	15
AT1G36690	0
AT1G36700	0
AT1G36710	0
AT1G36720	0
AT1G36730	3751
AT1G36740	0
AT1G36745	0
AT1G36750	0
AT1G36756	0
AT1G36763	0
AT1G36770	0
AT1G36775	0
AT1G36790	0
AT1G36795	0
AT1G36800	0
AT1G36810	0
AT1G36830	0
AT1G36840	0
AT1G36850	0
AT1G36880	0
AT1G36890	0
AT1G36910	0
AT1G36915	0
AT1G36920	1
AT1G36922	0
AT1G36925	0
AT1G36927	0
AT1G36933	0
AT1G36936	0
AT1G36940	18
AT1G36942	0
AT1G36950	0
AT1G36960	0
AT1G36970	0
AT1G36975	0
AT1G36980	1046
AT1G36990	469
AT1G36992	0
AT1G37000	0
AT1G37010	0
AT1G37012	0
AT1G37015	0
AT1G37020	0
AT1G37030	0
AT1G37035	0
AT1G37036	0
AT1G37037	0
AT1G37038	0
AT1G37040	0
AT1G37045	0
AT1G37050	0
AT1G37057	0
AT1G37060	0
AT1G37063	0
AT1G37070	0
AT1G37080	0
AT1G37090	0
AT1G37095	0
AT1G37100	0
AT1G37110	0
AT1G37113	2
AT1G37120	0
AT1G37130	1969
AT1G37140	2
AT1G37150	42
AT1G37160	0
AT1G37170	0
AT1G37180	0
AT1G37190	0
AT1G37200	0
AT1G37210	0
AT1G37275	0
AT1G37340	0
AT1G37405	0
AT1G37471	0
AT1G37537	0
AT1G37603	0
AT1G37669	0
AT1G37735	0
AT1G37801	0
AT1G37867	0
AT1G37933	0
AT1G37999	4
AT1G38065	0
AT1G38131	97
AT1G38140	0
AT1G38149	0
AT1G38158	0
AT1G38167	0
AT1G38176	0
AT1G38185	0
AT1G38194	0
AT1G38203	0
AT1G38212	0
AT1G38221	0
AT1G38230	0
AT1G38240	0
AT1G38250	0
AT1G38260	0
AT1G38270	0
AT1G38280	0
AT1G38290	0
AT1G38300	0
AT1G38310	0
AT1G38320	0
AT1G38330	0
AT1G38340	0
AT1G38350	0
AT1G38360	0
AT1G38380	0
AT1G38390	0
AT1G38400	0
AT1G38410	0
AT1G38416	0
AT1G38423	0
AT1G38430	0
AT1G38440	0
AT1G38450	0
AT1G38460	0
AT1G38550	0
AT1G38710	0
AT1G38790	0
AT1G38870	0
AT1G39030	0
AT1G39060	0
AT1G39070	0
AT1G39110	0
AT1G39190	0
AT1G39270	0
AT1G39350	0
AT1G39430	0
AT1G39510	0
AT1G39511	0
AT1G39513	0
AT1G39515	0
AT1G39590	0
AT1G39670	0
AT1G39750	0
AT1G39830	0
AT1G39910	0
AT1G39990	0
AT1G40069	0
AT1G40070	0
AT1G40071	0
AT1G40072	0
AT1G40073	0
AT1G40074	0
AT1G40075	0
AT1G40076	0
AT1G40077	0
AT1G40078	0
AT1G40079	0
AT1G40080	0
AT1G40081	0
AT1G40083	0
AT1G40084	0
AT1G40085	0
AT1G40086	0
AT1G40087	0
AT1G40089	0
AT1G40090	0
AT1G40091	0
AT1G40093	0
AT1G40095	0
AT1G40097	0
AT1G40099	0
AT1G40100	0
AT1G40101	0
AT1G40103	0
AT1G40104	0
AT1G40105	0
AT1G40106	0
AT1G40107	0
AT1G40109	0
AT1G40112	0
AT1G40113	0
AT1G40115	0
AT1G40117	0
AT1G40118	0
AT1G40119	0
AT1G40121	0
AT1G40123	0
AT1G40124	0
AT1G40125	0
AT1G40127	0
AT1G40129	0
AT1G40130	0
AT1G40131	0
AT1G40133	0
AT1G40135	0
AT1G40136	0
AT1G40137	0
AT1G40139	0
AT1G40141	0
AT1G40143	0
AT1G40150	0
AT1G40230	0
AT1G40310	0
AT1G40390	0
AT1G40470	0
AT1G40630	0
AT1G41115	0
AT1G41600	0
AT1G41630	0
AT1G41650	0
AT1G41660	0
AT1G41680	0
AT1G41690	0
AT1G41700	0
AT1G41710	0
AT1G41720	0
AT1G41723	0
AT1G41726	0
AT1G41730	0
AT1G41740	0
AT1G41743	0
AT1G41746	0
AT1G41750	0
AT1G41755	0
AT1G41760	0
AT1G41770	0
AT1G41775	0
AT1G41790	0
AT1G41795	0
AT1G41797	0
AT1G41798	0
AT1G41803	0
AT1G41810	0
AT1G41820	0
AT1G41825	0
AT1G41827	0
AT1G41830	3432
AT1G41835	0
AT1G41840	0
AT1G41850	0
AT1G41855	0
AT1G41860	0
AT1G41870	0
AT1G41880	1581
AT1G41890	1
AT1G41893	0
AT1G41896	0
AT1G41900	0
AT1G41910	0
AT1G41920	0
AT1G41930	0
AT1G42003	0
AT1G42040	0
AT1G42045	0
AT1G42050	0
AT1G42060	0
AT1G42070	0
AT1G42080	0
AT1G42090	0
AT1G42100	0
AT1G42110	0
AT1G42120	0
AT1G42130	0
AT1G42140	0
AT1G42150	0
AT1G42160	0
AT1G42170	0
AT1G42180	0
AT1G42190	0
AT1G42200	0
AT1G42210	0
AT1G42220	0
AT1G42230	0
AT1G42240	0
AT1G42250	0
AT1G42260	0
AT1G42270	0
AT1G42280	0
AT1G42290	0
AT1G42300	0
AT1G42310	0
AT1G42320	0
AT1G42350	0
AT1G42360	0
AT1G42365	0
AT1G42367	0
AT1G42370	0
AT1G42375	0
AT1G42377	0
AT1G42380	0
AT1G42385	0
AT1G42390	0
AT1G42393	0
AT1G42396	0
AT1G42400	0
AT1G42410	0
AT1G42420	0
AT1G42430	606
AT1G42440	728
AT1G42450	0
AT1G42460	0
AT1G42470	2202
AT1G42480	486
AT1G42490	0
AT1G42500	0
AT1G42510	0
AT1G42515	0
AT1G42520	0
AT1G42525	0
AT1G42530	0
AT1G42540	451
AT1G42550	1653
AT1G42560	0
AT1G42570	0
AT1G42580	0
AT1G42590	0
AT1G42595	0
AT1G42600	0
AT1G42602	0
AT1G42605	0
AT1G42610	0
AT1G42615	0
AT1G42620	0
AT1G42630	0
AT1G42635	0
AT1G42650	0
AT1G42655	0
AT1G42680	0
AT1G42690	0
AT1G42695	0
AT1G42697	0
AT1G42698	0
AT1G42700	0
AT1G42703	0
AT1G42705	0
AT1G42710	0
AT1G42718	0
AT1G42727	0
AT1G42736	0
AT1G42740	0
AT1G42745	0
AT1G42780	0
AT1G42816	0
AT1G42852	0
AT1G42888	0
AT1G42924	0
AT1G42960	3244
AT1G42970	59279
AT1G42980	70
AT1G42990	1824
AT1G43000	6
AT1G43005	0
AT1G43010	0
AT1G43020	0
AT1G43030	0
AT1G43040	8
AT1G43050	0
AT1G43060	0
AT1G43070	0
AT1G43080	0
AT1G43090	0
AT1G43100	0
AT1G43110	0
AT1G43120	0
AT1G43130	509
AT1G43140	0
AT1G43145	0
AT1G43150	0
AT1G43160	7
AT1G43170	10059
AT1G43171	0
AT1G43180	0
AT1G43190	1425
AT1G43195	0
AT1G43200	0
AT1G43205	0
AT1G43210	0
AT1G43220	0
AT1G43230	0
AT1G43240	0
AT1G43245	92
AT1G43250	0
AT1G43260	1
AT1G43270	0
AT1G43280	0
AT1G43290	0
AT1G43300	0
AT1G43310	2
AT1G43320	0
AT1G43330	0
AT1G43387	0
AT1G43415	0
AT1G43444	0
AT1G43502	0
AT1G43560	2211
AT1G43570	0
AT1G43575	0
AT1G43580	887
AT1G43590	10
AT1G43600	0
AT1G43605	18
AT1G43610	0
AT1G43620	769
AT1G43630	2
AT1G43640	722
AT1G43650	118
AT1G43660	0
AT1G43665	18
AT1G43666	20
AT1G43667	52
AT1G43670	9496
AT1G43675	60
AT1G43680	0
AT1G43690	1087
AT1G43700	529
AT1G43710	1736
AT1G43715	0
AT1G43720	0
AT1G43722	0
AT1G43723	0
AT1G43724	0
AT1G43725	0
AT1G43730	0
AT1G43740	0
AT1G43745	0
AT1G43750	0
AT1G43755	0
AT1G43760	0
AT1G43763	0
AT1G43765	3
AT1G43766	0
AT1G43770	128
AT1G43775	0
AT1G43777	0
AT1G43780	1
AT1G43781	0
AT1G43785	0
AT1G43790	282
AT1G43800	12
AT1G43810	0
AT1G43815	0
AT1G43820	0
AT1G43825	0
AT1G43830	0
AT1G43835	0
AT1G43840	0
AT1G43845	0
AT1G43850	927
AT1G43860	245
AT1G43870	2
AT1G43880	0
AT1G43883	0
AT1G43886	114
AT1G43890	1095
AT1G43895	0
AT1G43897	0
AT1G43900	629
AT1G43910	102
AT1G43920	0
AT1G43930	0
AT1G43940	0
AT1G43950	1
AT1G43960	0
AT1G43970	0
AT1G43980	15
AT1G43990	0
AT1G43995	0
AT1G43997	1
AT1G44000	1902
AT1G44010	0
AT1G44020	0
AT1G44030	0
AT1G44040	0
AT1G44045	0
AT1G44050	0
AT1G44060	0
AT1G44070	0
AT1G44075	0
AT1G44080	0
AT1G44085	0
AT1G44090	16
AT1G44100	3225
AT1G44110	97
AT1G44120	2
AT1G44125	2
AT1G44130	57
AT1G44140	0
AT1G44150	9
AT1G44160	43
AT1G44170	710
AT1G44180	3
AT1G44191	0
AT1G44224	0
AT1G44286	0
AT1G44318	0
AT1G44350	856
AT1G44370	1
AT1G44382	0
AT1G44414	6
AT1G44446	2560
AT1G44478	0
AT1G44500	0
AT1G44510	0
AT1G44542	3
AT1G44570	0
AT1G44575	39304
AT1G44580	0
AT1G44608	0
AT1G44641	0
AT1G44707	0
AT1G44740	18
AT1G44750	576
AT1G44760	215
AT1G44770	590
AT1G44780	240
AT1G44790	715
AT1G44800	392
AT1G44810	468
AT1G44820	642
AT1G44830	25
AT1G44835	362
AT1G44840	0
AT1G44850	0
AT1G44860	0
AT1G44870	0
AT1G44875	0
AT1G44880	0
AT1G44890	95
AT1G44895	0
AT1G44900	287
AT1G44910	796
AT1G44920	1982
AT1G44935	0
AT1G44940	0
AT1G44941	0
AT1G44960	155
AT1G44970	78
AT1G44980	0
AT1G44990	0
AT1G45000	2100
AT1G45010	1142
AT1G45015	0
AT1G45020	0
AT1G45030	0
AT1G45035	0
AT1G45040	0
AT1G45050	253
AT1G45063	0
AT1G45070	0
AT1G45080	0
AT1G45090	0
AT1G45100	1
AT1G45110	42
AT1G45120	157
AT1G45130	3613
AT1G45140	2
AT1G45145	313
AT1G45150	338
AT1G45160	1045
AT1G45163	0
AT1G45165	0
AT1G45170	190
AT1G45180	319
AT1G45190	0
AT1G45191	126
AT1G45201	21
AT1G45207	568
AT1G45211	0
AT1G45215	0
AT1G45221	0
AT1G45223	2
AT1G45225	9
AT1G45227	0
AT1G45229	45
AT1G45230	988
AT1G45231	160
AT1G45233	144
AT1G45234	2
AT1G45236	1
AT1G45238	1
AT1G45240	0
AT1G45242	0
AT1G45243	0
AT1G45244	0
AT1G45246	0
AT1G45248	68
AT1G45249	720
AT1G45256	0
AT1G45332	329
AT1G45403	0
AT1G45474	2859
AT1G45545	32
AT1G45616	5
AT1G45688	3683
AT1G45760	0
AT1G45832	0
AT1G45904	0
AT1G45976	386
AT1G46048	0
AT1G46120	0
AT1G46192	0
AT1G46264	43
AT1G46336	0
AT1G46408	0
AT1G46480	169
AT1G46552	51
AT1G46554	86
AT1G46624	0
AT1G46696	0
AT1G46768	25
AT1G46840	0
AT1G46912	0
AT1G46984	0
AT1G47056	287
AT1G47128	10599
AT1G47130	2
AT1G47200	723
AT1G47210	239
AT1G47220	0
AT1G47230	193
AT1G47240	391
AT1G47250	197
AT1G47260	2135
AT1G47265	0
AT1G47270	201
AT1G47271	39
AT1G47278	300
AT1G47280	13
AT1G47290	345
AT1G47300	1
AT1G47310	318
AT1G47317	13
AT1G47320	2
AT1G47330	304
AT1G47340	96
AT1G47350	0
AT1G47360	0
AT1G47370	31
AT1G47380	1096
AT1G47389	0
AT1G47390	0
AT1G47395	10
AT1G47400	9
AT1G47405	0
AT1G47410	88
AT1G47420	2360
AT1G47430	0
AT1G47435	0
AT1G47440	10
AT1G47450	0
AT1G47460	0
AT1G47465	0
AT1G47470	0
AT1G47480	5
AT1G47485	16
AT1G47490	756
AT1G47495	0
AT1G47497	0
AT1G47500	248
AT1G47510	0
AT1G47520	317
AT1G47530	1342
AT1G47540	1
AT1G47550	1432
AT1G47560	33
AT1G47565	103
AT1G47570	313
AT1G47578	49
AT1G47580	263
AT1G47590	0
AT1G47595	0
AT1G47600	0
AT1G47603	0
AT1G47606	0
AT1G47610	77
AT1G47620	0
AT1G47625	0
AT1G47630	0
AT1G47640	594
AT1G47650	0
AT1G47655	21
AT1G47657	0
AT1G47660	0
AT1G47670	328
AT1G47680	0
AT1G47690	0
AT1G47695	5
AT1G47700	0
AT1G47705	0
AT1G47710	752
AT1G47720	69
AT1G47730	0
AT1G47740	1155
AT1G47750	193
AT1G47760	31
AT1G47765	3
AT1G47770	0
AT1G47780	0
AT1G47783	0
AT1G47786	0
AT1G47790	0
AT1G47800	0
AT1G47810	9
AT1G47813	0
AT1G47816	0
AT1G47820	126
AT1G47830	550
AT1G47840	4
AT1G47845	0
AT1G47860	5
AT1G47870	202
AT1G47880	0
AT1G47885	0
AT1G47890	0
AT1G47900	528
AT1G47910	0
AT1G47915	0
AT1G47920	0
AT1G47930	5
AT1G47940	0
AT1G47950	12
AT1G47960	892
AT1G47970	1301
AT1G47980	4
AT1G47990	0
AT1G48000	1
AT1G48010	2
AT1G48020	140
AT1G48030	8848
AT1G48040	137
AT1G48050	371
AT1G48060	13
AT1G48070	0
AT1G48080	0
AT1G48090	3023
AT1G48095	0
AT1G48100	104
AT1G48110	1074
AT1G48120	216
AT1G48130	2
AT1G48140	194
AT1G48145	0
AT1G48150	0
AT1G48160	539
AT1G48170	136
AT1G48175	202
AT1G48180	5
AT1G48190	0
AT1G48195	43
AT1G48200	176
AT1G48210	1058
AT1G48220	0
AT1G48230	921
AT1G48240	646
AT1G48250	0
AT1G48260	4
AT1G48267	0
AT1G48268	0
AT1G48270	121
AT1G48280	223
AT1G48285	0
AT1G48290	0
AT1G48300	3291
AT1G48310	186
AT1G48315	30
AT1G48320	0
AT1G48325	0
AT1G48330	217
AT1G48340	0
AT1G48350	7728
AT1G48355	0
AT1G48360	318
AT1G48370	185
AT1G48380	239
AT1G48390	42
AT1G48400	5
AT1G48405	2
AT1G48410	3406
AT1G48420	2005
AT1G48422	0
AT1G48430	657
AT1G48440	1401
AT1G48450	3947
AT1G48460	175
AT1G48470	4
AT1G48480	1489
AT1G48490	734
AT1G48500	4
AT1G48510	0
AT1G48520	2077
AT1G48530	1
AT1G48540	658
AT1G48550	176
AT1G48560	13
AT1G48570	230
AT1G48580	36
AT1G48590	2
AT1G48600	4382
AT1G48605	14
AT1G48610	313
AT1G48620	848
AT1G48625	1
AT1G48630	1374
AT1G48635	234
AT1G48640	0
AT1G48650	1426
AT1G48660	0
AT1G48670	48
AT1G48680	0
AT1G48690	12
AT1G48698	0
AT1G48700	0
AT1G48710	0
AT1G48720	0
AT1G48725	0
AT1G48730	0
AT1G48740	5
AT1G48742	0
AT1G48745	52
AT1G48750	0
AT1G48760	532
AT1G48770	146
AT1G48780	58
AT1G48790	808
AT1G48800	0
AT1G48810	0
AT1G48820	0
AT1G48830	2277
AT1G48840	354
AT1G48850	1626
AT1G48860	1152
AT1G48870	17
AT1G48880	120
AT1G48890	7
AT1G48900	1188
AT1G48910	11
AT1G48912	0
AT1G48920	3802
AT1G48930	40
AT1G48940	0
AT1G48950	303
AT1G48953	0
AT1G48960	75
AT1G48970	440
AT1G48980	0
AT1G48990	0
AT1G49000	0
AT1G49005	7
AT1G49010	758
AT1G49015	0
AT1G49020	0
AT1G49030	0
AT1G49032	92
AT1G49040	1446
AT1G49050	695
AT1G49060	0
AT1G49070	0
AT1G49080	0
AT1G49090	0
AT1G49100	0
AT1G49110	1
AT1G49120	0
AT1G49130	1280
AT1G49140	1218
AT1G49150	0
AT1G49160	99
AT1G49170	83
AT1G49180	192
AT1G49190	39
AT1G49200	26
AT1G49205	0
AT1G49210	38
AT1G49220	4
AT1G49225	0
AT1G49230	10
AT1G49240	5879
AT1G49245	162
AT1G49250	0
AT1G49260	0
AT1G49270	35
AT1G49280	0
AT1G49290	19
AT1G49300	1082
AT1G49310	5
AT1G49320	12
AT1G49330	12
AT1G49340	2423
AT1G49350	143
AT1G49360	264
AT1G49370	2
AT1G49380	1906
AT1G49390	1
AT1G49400	308
AT1G49405	13
AT1G49410	597
AT1G49420	0
AT1G49430	2893
AT1G49435	0
AT1G49440	0
AT1G49450	910
AT1G49460	0
AT1G49470	5
AT1G49475	11
AT1G49480	1429
AT1G49490	528
AT1G49500	159
AT1G49510	663
AT1G49520	103
AT1G49530	28
AT1G49540	140
AT1G49550	0
AT1G49560	619
AT1G49570	0
AT1G49580	644
AT1G49590	437
AT1G49600	1624
AT1G49610	6
AT1G49620	27
AT1G49630	582
AT1G49640	61
AT1G49650	311
AT1G49660	323
AT1G49670	1531
AT1G49680	0
AT1G49690	0
AT1G49700	17
AT1G49710	374
AT1G49715	3
AT1G49720	318
AT1G49730	634
AT1G49740	1494
AT1G49750	1826
AT1G49760	2183
AT1G49770	33
AT1G49780	967
AT1G49790	5
AT1G49800	16
AT1G49810	3
AT1G49820	565
AT1G49830	2
AT1G49832	11
AT1G49840	681
AT1G49850	146
AT1G49860	23
AT1G49870	77
AT1G49880	127
AT1G49890	885
AT1G49900	6
AT1G49910	21
AT1G49920	27
AT1G49930	0
AT1G49938	0
AT1G49940	22
AT1G49950	1199
AT1G49952	2
AT1G49960	2
AT1G49970	4603
AT1G49975	1135
AT1G49980	435
AT1G49990	106
AT1G50000	72
AT1G50010	10566
AT1G50020	793
AT1G50030	1768
AT1G50040	113
AT1G50050	0
AT1G50055	43
AT1G50060	0
AT1G50070	0
AT1G50080	0
AT1G50090	0
AT1G50100	0
AT1G50110	161
AT1G50120	1018
AT1G50130	4
AT1G50140	836
AT1G50160	0
AT1G50170	460
AT1G50180	40
AT1G50190	2
AT1G50200	4374
AT1G50210	0
AT1G50220	0
AT1G50240	115
AT1G50250	5182
AT1G50260	240
AT1G50270	36
AT1G50280	7
AT1G50290	19
AT1G50300	249
AT1G50310	5
AT1G50320	2715
AT1G50325	4
AT1G50330	0
AT1G50340	0
AT1G50350	2
AT1G50360	852
AT1G50370	899
AT1G50380	537
AT1G50390	2
AT1G50400	10
AT1G50410	531
AT1G50420	79
AT1G50430	1545
AT1G50440	432
AT1G50450	1501
AT1G50460	707
AT1G50470	0
AT1G50480	5156
AT1G50490	212
AT1G50500	954
AT1G50510	425
AT1G50520	24
AT1G50530	0
AT1G50550	0
AT1G50560	2
AT1G50570	545
AT1G50575	505
AT1G50580	4
AT1G50590	139
AT1G50600	1633
AT1G50610	30
AT1G50620	308
AT1G50630	520
AT1G50640	1806
AT1G50650	8
AT1G50659	0
AT1G50660	701
AT1G50670	896
AT1G50680	0
AT1G50690	0
AT1G50700	132
AT1G50710	428
AT1G50720	0
AT1G50730	618
AT1G50732	286
AT1G50735	0
AT1G50740	3810
AT1G50745	658
AT1G50750	439
AT1G50760	0
AT1G50770	2
AT1G50780	1
AT1G50790	44
AT1G50810	7
AT1G50820	1
AT1G50830	88
AT1G50840	703
AT1G50850	0
AT1G50860	0
AT1G50870	0
AT1G50880	0
AT1G50890	197
AT1G50900	1025
AT1G50910	35
AT1G50920	1739
AT1G50930	1
AT1G50940	346
AT1G50950	88
AT1G50960	0
AT1G50970	311
AT1G50980	3
AT1G50990	2
AT1G51000	9
AT1G51010	6
AT1G51020	10
AT1G51030	13
AT1G51035	36
AT1G51040	2
AT1G51050	0
AT1G51055	0
AT1G51060	1024
AT1G51070	2576
AT1G51080	217
AT1G51085	0
AT1G51090	44
AT1G51100	654
AT1G51110	2817
AT1G51120	1
AT1G51130	64
AT1G51140	753
AT1G51150	0
AT1G51160	938
AT1G51170	519
AT1G51172	0
AT1G51175	0
AT1G51190	3
AT1G51200	2629
AT1G51210	6
AT1G51220	0
AT1G51230	1
AT1G51240	4
AT1G51250	59
AT1G51260	10
AT1G51270	46
AT1G51290	3
AT1G51300	6
AT1G51310	324
AT1G51320	2
AT1G51330	2
AT1G51340	207
AT1G51350	438
AT1G51355	25
AT1G51360	182
AT1G51370	103
AT1G51380	21
AT1G51390	312
AT1G51400	66
AT1G51402	0
AT1G51405	23
AT1G51410	3
AT1G51420	5
AT1G51430	271
AT1G51440	93
AT1G51450	142
AT1G51460	202
AT1G51470	0
AT1G51480	0
AT1G51490	2
AT1G51500	6495
AT1G51510	1209
AT1G51520	39
AT1G51530	0
AT1G51538	12
AT1G51540	407
AT1G51550	47
AT1G51560	439
AT1G51570	2708
AT1G51580	426
AT1G51590	778
AT1G51600	318
AT1G51610	681
AT1G51620	12
AT1G51630	1380
AT1G51640	0
AT1G51645	7
AT1G51650	2224
AT1G51660	1343
AT1G51670	31
AT1G51680	3254
AT1G51690	1899
AT1G51700	2064
AT1G51710	1349
AT1G51720	1001
AT1G51730	844
AT1G51740	258
AT1G51745	418
AT1G51750	0
AT1G51760	2779
AT1G51770	2
AT1G51780	0
AT1G51790	2
AT1G51800	7
AT1G51802	0
AT1G51805	1521
AT1G51810	0
AT1G51820	38
AT1G51823	0
AT1G51830	2
AT1G51840	0
AT1G51850	0
AT1G51860	0
AT1G51870	0
AT1G51880	0
AT1G51890	0
AT1G51900	0
AT1G51910	6
AT1G51913	1
AT1G51915	0
AT1G51920	0
AT1G51930	0
AT1G51940	436
AT1G51950	388
AT1G51960	4
AT1G51965	192
AT1G51970	0
AT1G51980	3665
AT1G51990	0
AT1G52000	129
AT1G52010	0
AT1G52020	0
AT1G52030	1465
AT1G52040	2841
AT1G52050	0
AT1G52060	0
AT1G52070	0
AT1G52080	75
AT1G52085	0
AT1G52087	0
AT1G52090	0
AT1G52100	0
AT1G52110	0
AT1G52120	3
AT1G52130	0
AT1G52140	139
AT1G52150	1074
AT1G52155	168
AT1G52160	96
AT1G52170	0
AT1G52180	0
AT1G52185	0
AT1G52190	14338
AT1G52191	0
AT1G52200	4
AT1G52210	0
AT1G52211	0
AT1G52220	5218
AT1G52230	14964
AT1G52240	26
AT1G52245	647
AT1G52260	403
AT1G52270	8
AT1G52280	1065
AT1G52290	264
AT1G52300	3037
AT1G52310	893
AT1G52315	59
AT1G52320	537
AT1G52325	0
AT1G52330	4
AT1G52340	374
AT1G52342	81
AT1G52343	3
AT1G52347	109
AT1G52350	0
AT1G52360	3162
AT1G52370	416
AT1G52380	641
AT1G52390	5
AT1G52400	4416
AT1G52410	1551
AT1G52415	0
AT1G52420	1019
AT1G52430	4
AT1G52440	2
AT1G52450	17
AT1G52460	0
AT1G52470	18
AT1G52490	0
AT1G52495	0
AT1G52500	232
AT1G52510	1883
AT1G52520	162
AT1G52530	5
AT1G52540	477
AT1G52550	97
AT1G52560	2
AT1G52565	186
AT1G52570	118
AT1G52580	6
AT1G52590	563
AT1G52600	591
AT1G52603	0
AT1G52610	0
AT1G52615	1
AT1G52618	26
AT1G52620	88
AT1G52630	240
AT1G52640	20
AT1G52650	7
AT1G52660	0
AT1G52670	925
AT1G52680	1
AT1G52690	164
AT1G52695	28
AT1G52696	30
AT1G52700	49
AT1G52710	275
AT1G52720	1687
AT1G52730	603
AT1G52740	2034
AT1G52750	1338
AT1G52760	1748
AT1G52770	11
AT1G52780	557
AT1G52790	5
AT1G52800	0
AT1G52810	1
AT1G52820	16
AT1G52825	134
AT1G52827	234
AT1G52830	390
AT1G52840	0
AT1G52850	0
AT1G52855	201
AT1G52857	0
AT1G52860	0
AT1G52870	3701
AT1G52880	523
AT1G52890	1106
AT1G52900	0
AT1G52905	87
AT1G52910	149
AT1G52920	24
AT1G52930	251
AT1G52940	0
AT1G52942	0
AT1G52950	0
AT1G52960	0
AT1G52970	8
AT1G52980	1254
AT1G52990	5
AT1G53000	764
AT1G53010	0
AT1G53020	0
AT1G53023	0
AT1G53025	107
AT1G53030	138
AT1G53035	105
AT1G53040	786
AT1G53050	1240
AT1G53060	27
AT1G53070	152
AT1G53080	3
AT1G53090	463
AT1G53100	7
AT1G53110	134
AT1G53120	552
AT1G53130	8
AT1G53140	73
AT1G53160	473
AT1G53163	78
AT1G53165	549
AT1G53170	841
AT1G53180	138
AT1G53190	798
AT1G53200	112
AT1G53210	7335
AT1G53220	0
AT1G53230	75
AT1G53233	44
AT1G53240	5880
AT1G53250	208
AT1G53260	6
AT1G53265	0
AT1G53270	8
AT1G53280	2091
AT1G53282	13
AT1G53285	21
AT1G53290	478
AT1G53300	2592
AT1G53310	2908
AT1G53320	823
AT1G53325	0
AT1G53330	19
AT1G53340	73
AT1G53345	50
AT1G53350	405
AT1G53360	0
AT1G53366	0
AT1G53370	0
AT1G53380	313
AT1G53390	428
AT1G53400	347
AT1G53410	7
AT1G53420	2
AT1G53430	1028
AT1G53440	1486
AT1G53450	343
AT1G53460	157
AT1G53470	24
AT1G53480	0
AT1G53490	14
AT1G53500	448
AT1G53510	652
AT1G53520	522
AT1G53530	104
AT1G53540	4
AT1G53541	0
AT1G53542	7
AT1G53550	1
AT1G53560	1727
AT1G53570	1638
AT1G53580	1509
AT1G53590	861
AT1G53600	19
AT1G53610	0
AT1G53620	0
AT1G53625	0
AT1G53630	0
AT1G53633	0
AT1G53635	0
AT1G53640	18
AT1G53645	349
AT1G53650	340
AT1G53655	0
AT1G53660	18
AT1G53670	1097
AT1G53680	17
AT1G53683	0
AT1G53687	0
AT1G53690	10
AT1G53700	45
AT1G53705	0
AT1G53708	0
AT1G53710	313
AT1G53720	312
AT1G53730	1255
AT1G53750	3469
AT1G53760	208
AT1G53770	313
AT1G53780	1493
AT1G53790	108
AT1G53800	916
AT1G53801	0
AT1G53810	0
AT1G53815	0
AT1G53820	0
AT1G53830	12
AT1G53840	6091
AT1G53850	1030
AT1G53860	3
AT1G53870	0
AT1G53875	0
AT1G53880	6
AT1G53885	9
AT1G53887	11
AT1G53890	0
AT1G53900	0
AT1G53903	0
AT1G53910	2915
AT1G53920	50
AT1G53930	0
AT1G53935	0
AT1G53940	0
AT1G53945	1
AT1G53950	1
AT1G53970	0
AT1G53980	0
AT1G53990	0
AT1G54000	22
AT1G54010	11
AT1G54020	1190
AT1G54030	1296
AT1G54035	0
AT1G54040	2402
AT1G54050	480
AT1G54060	536
AT1G54070	53
AT1G54080	2720
AT1G54090	820
AT1G54095	26
AT1G54100	1943
AT1G54110	121
AT1G54115	627
AT1G54120	4
AT1G54130	1358
AT1G54140	205
AT1G54150	313
AT1G54160	108
AT1G54170	648
AT1G54180	125
AT1G54200	131
AT1G54210	157
AT1G54215	0
AT1G54217	56
AT1G54220	914
AT1G54230	0
AT1G54240	3
AT1G54250	188
AT1G54260	196
AT1G54270	2679
AT1G54280	32
AT1G54290	522
AT1G54300	0
AT1G54310	387
AT1G54320	1147
AT1G54330	5
AT1G54340	939
AT1G54350	1978
AT1G54355	12
AT1G54360	716
AT1G54370	801
AT1G54380	241
AT1G54385	49
AT1G54390	376
AT1G54400	6
AT1G54410	19438
AT1G54420	0
AT1G54430	0
AT1G54440	819
AT1G54445	184
AT1G54450	270
AT1G54460	772
AT1G54470	1
AT1G54475	1
AT1G54490	1245
AT1G54500	3830
AT1G54510	251
AT1G54520	2656
AT1G54530	23
AT1G54540	1
AT1G54550	2
AT1G54560	2
AT1G54570	544
AT1G54575	318
AT1G54580	1685
AT1G54590	2
AT1G54600	0
AT1G54610	1610
AT1G54620	0
AT1G54630	1949
AT1G54640	5
AT1G54650	158
AT1G54660	51
AT1G54670	0
AT1G54680	98
AT1G54690	95
AT1G54700	0
AT1G54710	589
AT1G54720	0
AT1G54730	613
AT1G54740	181
AT1G54750	0
AT1G54760	0
AT1G54770	225
AT1G54773	10
AT1G54775	0
AT1G54780	7909
AT1G54790	98
AT1G54820	524
AT1G54830	532
AT1G54840	16
AT1G54850	159
AT1G54860	0
AT1G54870	10
AT1G54890	0
AT1G54905	0
AT1G54920	1703
AT1G54923	0
AT1G54926	0
AT1G54930	1
AT1G54940	4
AT1G54950	0
AT1G54953	0
AT1G54955	0
AT1G54957	0
AT1G54960	68
AT1G54970	0
AT1G54980	1
AT1G54985	0
AT1G54990	949
AT1G55000	725
AT1G55010	0
AT1G55020	1927
AT1G55030	0
AT1G55035	0
AT1G55040	82
AT1G55050	49
AT1G55060	0
AT1G55070	1
AT1G55080	231
AT1G55090	1108
AT1G55100	0
AT1G55110	617
AT1G55120	1029
AT1G55130	672
AT1G55140	653
AT1G55150	330
AT1G55152	0
AT1G55160	455
AT1G55170	187
AT1G55175	14
AT1G55180	123
AT1G55190	0
AT1G55200	178
AT1G55205	35
AT1G55207	0
AT1G55210	1162
AT1G55220	0
AT1G55221	0
AT1G55230	1
AT1G55240	0
AT1G55250	590
AT1G55260	3940
AT1G55265	0
AT1G55270	628
AT1G55280	114
AT1G55290	0
AT1G55300	178
AT1G55310	907
AT1G55320	227
AT1G55325	1083
AT1G55330	9
AT1G55335	0
AT1G55340	689
AT1G55350	2363
AT1G55360	1898
AT1G55365	0
AT1G55370	844
AT1G55380	5
AT1G55390	0
AT1G55400	0
AT1G55410	4
AT1G55420	0
AT1G55430	0
AT1G55440	0
AT1G55450	2115
AT1G55460	648
AT1G55470	0
AT1G55475	102
AT1G55480	6672
AT1G55490	25366
AT1G55500	436
AT1G55510	185
AT1G55520	620
AT1G55525	0
AT1G55530	1545
AT1G55535	181
AT1G55540	472
AT1G55546	0
AT1G55550	73
AT1G55560	391
AT1G55570	106
AT1G55580	5
AT1G55590	254
AT1G55591	0
AT1G55600	5
AT1G55604	0
AT1G55610	139
AT1G55620	574
AT1G55625	0
AT1G55630	98
AT1G55640	0
AT1G55650	14
AT1G55660	0
AT1G55670	6612
AT1G55673	0
AT1G55675	428
AT1G55680	2336
AT1G55690	1014
AT1G55700	0
AT1G55710	0
AT1G55720	1
AT1G55730	554
AT1G55740	264
AT1G55750	310
AT1G55755	0
AT1G55760	153
AT1G55770	3
AT1G55775	0
AT1G55790	0
AT1G55800	2
AT1G55803	0
AT1G55805	398
AT1G55810	553
AT1G55820	173
AT1G55830	208
AT1G55840	2091
AT1G55850	4731
AT1G55860	3325
AT1G55865	9
AT1G55870	129
AT1G55880	255
AT1G55890	286
AT1G55900	314
AT1G55910	96
AT1G55915	24
AT1G55917	1
AT1G55920	103
AT1G55928	0
AT1G55930	311
AT1G55940	0
AT1G55945	0
AT1G55947	0
AT1G55950	0
AT1G55960	900
AT1G55964	2
AT1G55970	379
AT1G55980	13
AT1G55990	9
AT1G56000	95
AT1G56010	51
AT1G56020	7
AT1G56030	0
AT1G56040	0
AT1G56045	980
AT1G56050	1382
AT1G56060	85
AT1G56070	19472
AT1G56080	97
AT1G56085	1
AT1G56090	157
AT1G56100	1731
AT1G56105	0
AT1G56110	950
AT1G56120	29
AT1G56130	37
AT1G56140	603
AT1G56145	285
AT1G56150	145
AT1G56160	0
AT1G56165	6
AT1G56170	0
AT1G56180	554
AT1G56190	17792
AT1G56200	1708
AT1G56210	273
AT1G56220	4811
AT1G56225	0
AT1G56230	349
AT1G56233	128
AT1G56240	5
AT1G56242	1
AT1G56250	11
AT1G56260	53
AT1G56270	0
AT1G56280	8920
AT1G56290	241
AT1G56300	1522
AT1G56310	246
AT1G56320	6
AT1G56330	2115
AT1G56340	4745
AT1G56345	177
AT1G56350	103
AT1G56360	0
AT1G56380	0
AT1G56385	1
AT1G56390	1
AT1G56400	5
AT1G56410	14
AT1G56415	109
AT1G56418	0
AT1G56420	132
AT1G56423	529
AT1G56430	1
AT1G56440	254
AT1G56450	1505
AT1G56460	601
AT1G56470	0
AT1G56480	2
AT1G56490	0
AT1G56500	3101
AT1G56510	2790
AT1G56520	1175
AT1G56530	0
AT1G56540	265
AT1G56550	4
AT1G56553	10
AT1G56555	11
AT1G56560	549
AT1G56570	106
AT1G56580	0
AT1G56590	401
AT1G56600	13
AT1G56605	0
AT1G56610	101
AT1G56612	107
AT1G56620	34
AT1G56630	0
AT1G56640	0
AT1G56650	7
AT1G56660	688
AT1G56670	68
AT1G56675	0
AT1G56680	9
AT1G56690	68
AT1G56700	964
AT1G56710	7
AT1G56720	952
AT1G56730	0
AT1G56740	0
AT1G56750	0
AT1G56760	0
AT1G56770	0
AT1G56780	0
AT1G56790	0
AT1G56800	0
AT1G56810	0
AT1G56820	0
AT1G56830	0
AT1G56840	0
AT1G56850	0
AT1G56860	0
AT1G56870	0
AT1G56880	0
AT1G56890	0
AT1G56900	0
AT1G56910	0
AT1G56920	0
AT1G56930	0
AT1G56940	0
AT1G56950	0
AT1G56960	0
AT1G56970	0
AT1G56980	0
AT1G56990	0
AT1G57000	0
AT1G57010	0
AT1G57020	0
AT1G57030	0
AT1G57040	0
AT1G57050	0
AT1G57060	0
AT1G57070	0
AT1G57080	0
AT1G57090	0
AT1G57100	0
AT1G57110	0
AT1G57120	0
AT1G57130	0
AT1G57140	0
AT1G57150	0
AT1G57160	0
AT1G57170	0
AT1G57180	0
AT1G57190	0
AT1G57200	0
AT1G57210	0
AT1G57220	0
AT1G57230	0
AT1G57240	0
AT1G57250	0
AT1G57260	0
AT1G57270	0
AT1G57280	0
AT1G57290	0
AT1G57300	0
AT1G57310	0
AT1G57320	0
AT1G57330	0
AT1G57340	0
AT1G57350	0
AT1G57360	0
AT1G57370	0
AT1G57380	0
AT1G57390	0
AT1G57400	0
AT1G57410	0
AT1G57420	0
AT1G57430	0
AT1G57440	0
AT1G57450	0
AT1G57460	0
AT1G57470	0
AT1G57480	0
AT1G57490	0
AT1G57500	0
AT1G57510	0
AT1G57520	0
AT1G57530	0
AT1G57540	211
AT1G57550	0
AT1G57560	36
AT1G57565	0
AT1G57570	1
AT1G57580	3
AT1G57590	117
AT1G57600	309
AT1G57610	299
AT1G57613	0
AT1G57620	541
AT1G57630	6
AT1G57640	0
AT1G57650	1
AT1G57660	1175
AT1G57670	0
AT1G57680	2698
AT1G57690	0
AT1G57700	320
AT1G57710	0
AT1G57720	4335
AT1G57730	0
AT1G57740	0
AT1G57750	8897
AT1G57760	0
AT1G57765	446
AT1G57770	906
AT1G57775	0
AT1G57777	1
AT1G57780	22
AT1G57790	156
AT1G57800	27
AT1G57810	1
AT1G57820	301
AT1G57830	0
AT1G57835	0
AT1G57840	3
AT1G57850	15
AT1G57860	604
AT1G57870	894
AT1G57900	0
AT1G57906	0
AT1G57943	3
AT1G57980	70
AT1G57990	1276
AT1G58007	12
AT1G58010	0
AT1G58020	0
AT1G58025	456
AT1G58030	1419
AT1G58037	0
AT1G58040	0
AT1G58050	0
AT1G58055	163
AT1G58060	754
AT1G58070	131
AT1G58080	1650
AT1G58090	0
AT1G58100	837
AT1G58110	704
AT1G58120	263
AT1G58130	0
AT1G58140	1
AT1G58150	109
AT1G58160	34
AT1G58170	105
AT1G58180	430
AT1G58190	1
AT1G58200	1428
AT1G58210	133
AT1G58215	3
AT1G58220	203
AT1G58223	0
AT1G58225	1
AT1G58230	1315
AT1G58235	198
AT1G58242	0
AT1G58245	0
AT1G58248	0
AT1G58250	1691
AT1G58260	0
AT1G58265	0
AT1G58270	85
AT1G58280	86
AT1G58290	12888
AT1G58300	0
AT1G58310	0
AT1G58320	0
AT1G58330	1
AT1G58340	309
AT1G58350	845
AT1G58360	1325
AT1G58370	279
AT1G58380	413
AT1G58390	1
AT1G58400	21
AT1G58410	7
AT1G58420	358
AT1G58430	152
AT1G58440	790
AT1G58450	0
AT1G58460	46
AT1G58470	74
AT1G58520	760
AT1G58525	0
AT1G58561	84
AT1G58590	98
AT1G58602	3232
AT1G58643	0
AT1G58684	0
AT1G58725	0
AT1G58766	0
AT1G58807	0
AT1G58808	0
AT1G58848	66
AT1G58889	3
AT1G58936	1
AT1G58983	46
AT1G59030	0
AT1G59077	0
AT1G59124	72
AT1G59171	0
AT1G59218	1
AT1G59265	1
AT1G59312	0
AT1G59359	0
AT1G59406	0
AT1G59453	0
AT1G59460	0
AT1G59470	0
AT1G59500	5
AT1G59510	31
AT1G59520	389
AT1G59530	0
AT1G59540	118
AT1G59550	0
AT1G59560	126
AT1G59570	0
AT1G59580	551
AT1G59590	211
AT1G59600	218
AT1G59610	2408
AT1G59620	1403
AT1G59630	0
AT1G59640	158
AT1G59650	465
AT1G59660	350
AT1G59670	46
AT1G59675	0
AT1G59680	0
AT1G59690	0
AT1G59700	299
AT1G59710	172
AT1G59720	117
AT1G59722	0
AT1G59723	1
AT1G59724	5
AT1G59725	5
AT1G59730	330
AT1G59740	234
AT1G59750	1097
AT1G59760	663
AT1G59770	0
AT1G59780	0
AT1G59790	0
AT1G59800	39
AT1G59810	0
AT1G59820	937
AT1G59830	818
AT1G59833	0
AT1G59835	0
AT1G59840	757
AT1G59850	10
AT1G59860	193
AT1G59865	10
AT1G59870	15832
AT1G59880	0
AT1G59885	0
AT1G59890	1134
AT1G59900	3688
AT1G59910	4585
AT1G59920	4
AT1G59930	8
AT1G59940	4
AT1G59950	0
AT1G59960	124
AT1G59970	275
AT1G59980	223
AT1G59990	494
AT1G60000	2270
AT1G60010	1209
AT1G60020	0
AT1G60025	0
AT1G60030	167
AT1G60040	1
AT1G60050	0
AT1G60060	678
AT1G60070	2497
AT1G60072	0
AT1G60073	0
AT1G60075	0
AT1G60080	76
AT1G60090	0
AT1G60095	0
AT1G60110	0
AT1G60120	0
AT1G60130	0
AT1G60140	829
AT1G60150	0
AT1G60160	811
AT1G60170	926
AT1G60180	0
AT1G60190	602
AT1G60200	2078
AT1G60220	784
AT1G60230	474
AT1G60240	7
AT1G60250	0
AT1G60260	1541
AT1G60270	5
AT1G60280	0
AT1G60290	0
AT1G60300	0
AT1G60310	0
AT1G60320	0
AT1G60330	0
AT1G60340	0
AT1G60350	1
AT1G60360	25
AT1G60370	0
AT1G60380	0
AT1G60390	225
AT1G60400	7
AT1G60410	4
AT1G60420	1001
AT1G60430	237
AT1G60440	370
AT1G60450	0
AT1G60460	26
AT1G60470	0
AT1G60480	1
AT1G60490	947
AT1G60500	1
AT1G60505	0
AT1G60510	0
AT1G60520	0
AT1G60525	65
AT1G60530	0
AT1G60540	2
AT1G60545	4
AT1G60550	1616
AT1G60560	176
AT1G60570	3
AT1G60580	0
AT1G60590	1373
AT1G60600	1027
AT1G60610	107
AT1G60620	113
AT1G60625	0
AT1G60630	38
AT1G60640	308
AT1G60650	234
AT1G60660	229
AT1G60670	229
AT1G60680	70
AT1G60690	215
AT1G60700	174
AT1G60710	5119
AT1G60720	0
AT1G60730	19
AT1G60740	203
AT1G60750	0
AT1G60760	1
AT1G60770	401
AT1G60780	2261
AT1G60783	0
AT1G60787	0
AT1G60790	573
AT1G60800	2819
AT1G60810	1020
AT1G60815	0
AT1G60820	0
AT1G60830	3
AT1G60835	0
AT1G60840	0
AT1G60850	109
AT1G60860	357
AT1G60870	839
AT1G60880	0
AT1G60890	720
AT1G60900	1247
AT1G60910	0
AT1G60913	0
AT1G60920	0
AT1G60930	142
AT1G60940	1547
AT1G60950	38396
AT1G60960	179
AT1G60970	21
AT1G60980	0
AT1G60983	15
AT1G60985	2
AT1G60986	27
AT1G60987	32
AT1G60989	30
AT1G60990	897
AT1G60995	598
AT1G61000	119
AT1G61010	712
AT1G61020	0
AT1G61030	533
AT1G61040	467
AT1G61050	0
AT1G61060	0
AT1G61065	218
AT1G61070	3
AT1G61080	6
AT1G61090	14
AT1G61093	14
AT1G61095	26
AT1G61097	6
AT1G61100	1613
AT1G61105	0
AT1G61110	0
AT1G61120	1
AT1G61130	0
AT1G61140	881
AT1G61150	905
AT1G61160	0
AT1G61165	7
AT1G61170	439
AT1G61180	425
AT1G61190	1884
AT1G61200	0
AT1G61210	630
AT1G61215	24
AT1G61224	0
AT1G61226	0
AT1G61230	0
AT1G61240	764
AT1G61250	1832
AT1G61255	221
AT1G61260	1237
AT1G61270	0
AT1G61275	6
AT1G61280	30
AT1G61290	19
AT1G61300	736
AT1G61310	216
AT1G61320	11
AT1G61330	43
AT1G61340	863
AT1G61350	694
AT1G61360	55
AT1G61370	90
AT1G61380	727
AT1G61390	12
AT1G61400	34
AT1G61410	3
AT1G61415	3
AT1G61420	29
AT1G61430	113
AT1G61440	10
AT1G61450	34
AT1G61460	126
AT1G61470	354
AT1G61475	0
AT1G61480	5
AT1G61490	102
AT1G61500	103
AT1G61510	0
AT1G61520	53165
AT1G61540	1
AT1G61542	0
AT1G61550	2
AT1G61560	1
AT1G61562	0
AT1G61563	239
AT1G61565	0
AT1G61566	90
AT1G61570	251
AT1G61575	4
AT1G61580	456
AT1G61590	0
AT1G61600	54
AT1G61610	19
AT1G61620	647
AT1G61630	5
AT1G61640	105
AT1G61650	0
AT1G61660	733
AT1G61665	0
AT1G61667	197
AT1G61670	916
AT1G61680	160
AT1G61685	0
AT1G61688	17
AT1G61690	757
AT1G61700	0
AT1G61710	8
AT1G61720	1205
AT1G61730	533
AT1G61732	2
AT1G61740	1156
AT1G61750	0
AT1G61760	39
AT1G61770	717
AT1G61780	453
AT1G61790	1414
AT1G61795	20
AT1G61800	83
AT1G61810	1231
AT1G61820	847
AT1G61830	33
AT1G61840	8
AT1G61850	1211
AT1G61860	117
AT1G61870	387
AT1G61880	0
AT1G61890	15902
AT1G61900	1017
AT1G61910	0
AT1G61920	0
AT1G61930	20
AT1G61940	0
AT1G61950	0
AT1G61960	76
AT1G61970	150
AT1G61980	136
AT1G61990	208
AT1G62000	1
AT1G62010	49
AT1G62020	2250
AT1G62030	82
AT1G62035	0
AT1G62040	664
AT1G62045	41
AT1G62050	81
AT1G62055	0
AT1G62060	8
AT1G62070	0
AT1G62075	0
AT1G62080	0
AT1G62085	81
AT1G62090	4
AT1G62095	0
AT1G62110	78
AT1G62120	48
AT1G62130	256
AT1G62150	54
AT1G62160	0
AT1G62170	0
AT1G62180	980
AT1G62190	0
AT1G62200	95
AT1G62210	0
AT1G62214	0
AT1G62220	0
AT1G62225	0
AT1G62230	3
AT1G62240	0
AT1G62250	375
AT1G62260	75
AT1G62262	0
AT1G62270	0
AT1G62280	158
AT1G62290	22
AT1G62300	706
AT1G62305	98
AT1G62310	524
AT1G62320	1
AT1G62330	761
AT1G62333	221
AT1G62340	35
AT1G62350	14
AT1G62355	1
AT1G62360	349
AT1G62370	5
AT1G62380	4569
AT1G62390	2609
AT1G62400	53
AT1G62410	2
AT1G62420	1
AT1G62421	0
AT1G62422	57
AT1G62430	1205
AT1G62440	207
AT1G62450	2
AT1G62460	0
AT1G62480	3278
AT1G62490	2
AT1G62500	27
AT1G62510	0
AT1G62515	0
AT1G62520	31
AT1G62530	4
AT1G62540	112
AT1G62550	0
AT1G62560	20
AT1G62570	1000
AT1G62580	6
AT1G62590	44
AT1G62600	276
AT1G62610	111
AT1G62620	6
AT1G62630	549
AT1G62640	996
AT1G62650	0
AT1G62660	662
AT1G62670	67
AT1G62680	84
AT1G62690	3
AT1G62695	0
AT1G62700	41
AT1G62710	49
AT1G62720	7
AT1G62730	119
AT1G62740	1213
AT1G62750	12115
AT1G62760	0
AT1G62766	0
AT1G62770	4
AT1G62780	3918
AT1G62790	686
AT1G62800	598
AT1G62810	192
AT1G62820	341
AT1G62830	253
AT1G62835	6
AT1G62840	3
AT1G62850	340
AT1G62860	103
AT1G62870	511
AT1G62880	167
AT1G62886	0
AT1G62890	1
AT1G62895	0
AT1G62900	0
AT1G62910	13
AT1G62914	75
AT1G62915	37
AT1G62920	37
AT1G62930	35
AT1G62935	1
AT1G62940	4
AT1G62950	149
AT1G62960	536
AT1G62970	229
AT1G62975	6
AT1G62978	0
AT1G62980	0
AT1G62981	29
AT1G62990	560
AT1G63000	1840
AT1G63005	0
AT1G63010	1011
AT1G63020	101
AT1G63030	35
AT1G63040	5
AT1G63050	156
AT1G63055	100
AT1G63057	52
AT1G63060	5
AT1G63070	0
AT1G63080	52
AT1G63090	307
AT1G63100	124
AT1G63105	0
AT1G63110	778
AT1G63120	534
AT1G63130	156
AT1G63140	3
AT1G63150	54
AT1G63160	79
AT1G63170	916
AT1G63180	250
AT1G63190	9
AT1G63200	0
AT1G63205	0
AT1G63206	0
AT1G63210	16
AT1G63220	441
AT1G63230	43
AT1G63240	674
AT1G63245	0
AT1G63250	59
AT1G63260	489
AT1G63270	113
AT1G63280	0
AT1G63290	707
AT1G63295	64
AT1G63300	489
AT1G63310	240
AT1G63320	0
AT1G63330	5
AT1G63340	1
AT1G63350	5
AT1G63360	714
AT1G63370	5
AT1G63380	13
AT1G63390	7
AT1G63400	39
AT1G63410	1
AT1G63420	2225
AT1G63430	875
AT1G63440	51
AT1G63450	0
AT1G63460	275
AT1G63470	601
AT1G63480	415
AT1G63490	646
AT1G63500	1211
AT1G63510	0
AT1G63520	29
AT1G63522	14
AT1G63530	13
AT1G63535	0
AT1G63540	0
AT1G63550	0
AT1G63570	0
AT1G63580	0
AT1G63590	0
AT1G63600	0
AT1G63610	1227
AT1G63615	0
AT1G63630	3
AT1G63640	607
AT1G63650	189
AT1G63660	349
AT1G63670	560
AT1G63680	1332
AT1G63690	9463
AT1G63700	2024
AT1G63710	1104
AT1G63720	211
AT1G63730	71
AT1G63740	365
AT1G63750	110
AT1G63760	34
AT1G63770	5280
AT1G63780	163
AT1G63790	0
AT1G63800	482
AT1G63810	205
AT1G63820	19
AT1G63830	1863
AT1G63835	0
AT1G63840	1070
AT1G63850	423
AT1G63855	100
AT1G63860	502
AT1G63870	5
AT1G63880	1636
AT1G63900	562
AT1G63910	130
AT1G63920	0
AT1G63930	20
AT1G63940	1557
AT1G63950	1
AT1G63960	3
AT1G63970	1363
AT1G63980	1591
AT1G63990	2
AT1G64000	0
AT1G64010	1
AT1G64020	1
AT1G64030	6
AT1G64035	12
AT1G64040	969
AT1G64050	659
AT1G64060	454
AT1G64065	39
AT1G64070	0
AT1G64080	284
AT1G64090	1870
AT1G64100	43
AT1G64105	0
AT1G64107	8
AT1G64110	14
AT1G64120	0
AT1G64130	53
AT1G64140	3111
AT1G64150	1314
AT1G64160	0
AT1G64170	5
AT1G64180	88
AT1G64185	37
AT1G64190	405
AT1G64195	0
AT1G64200	753
AT1G64210	2
AT1G64220	10
AT1G64230	3983
AT1G64235	0
AT1G64240	1
AT1G64250	7
AT1G64253	0
AT1G64255	1
AT1G64260	6
AT1G64270	176
AT1G64280	421
AT1G64290	14
AT1G64295	1
AT1G64300	61
AT1G64310	10
AT1G64320	39
AT1G64330	1751
AT1G64340	0
AT1G64350	286
AT1G64355	1626
AT1G64360	4
AT1G64370	874
AT1G64380	340
AT1G64385	482
AT1G64390	8279
AT1G64400	807
AT1G64405	7
AT1G64410	0
AT1G64420	0
AT1G64430	1380
AT1G64440	528
AT1G64450	35
AT1G64455	0
AT1G64460	398
AT1G64480	1
AT1G64490	68
AT1G64500	177
AT1G64510	7475
AT1G64520	1512
AT1G64530	179
AT1G64540	2
AT1G64550	1356
AT1G64560	10
AT1G64561	5
AT1G64563	40
AT1G64570	699
AT1G64572	89
AT1G64580	117
AT1G64583	40
AT1G64584	2
AT1G64585	0
AT1G64590	1
AT1G64600	63
AT1G64610	138
AT1G64618	2
AT1G64620	120
AT1G64625	88
AT1G64630	349
AT1G64633	0
AT1G64640	585
AT1G64650	2174
AT1G64660	864
AT1G64670	478
AT1G64680	2233
AT1G64690	340
AT1G64700	98
AT1G64710	143
AT1G64720	15676
AT1G64730	0
AT1G64740	779
AT1G64750	949
AT1G64760	1585
AT1G64770	4697
AT1G64780	43
AT1G64790	2554
AT1G64795	0
AT1G64800	1
AT1G64810	1284
AT1G64820	10
AT1G64830	16
AT1G64840	157
AT1G64850	775
AT1G64860	2522
AT1G64870	17
AT1G64880	913
AT1G64890	174
AT1G64900	894
AT1G64910	0
AT1G64920	0
AT1G64930	0
AT1G64940	18
AT1G64950	479
AT1G64960	259
AT1G64970	403
AT1G64980	2418
AT1G64990	836
AT1G65000	92
AT1G65010	3376
AT1G65020	303
AT1G65030	155
AT1G65032	77
AT1G65040	712
AT1G65050	5
AT1G65060	642
AT1G65070	931
AT1G65080	42
AT1G65090	2
AT1G65110	14
AT1G65113	0
AT1G65120	50
AT1G65130	7
AT1G65140	0
AT1G65150	177
AT1G65160	0
AT1G65165	0
AT1G65170	0
AT1G65180	5
AT1G65190	147
AT1G65200	0
AT1G65210	0
AT1G65220	1628
AT1G65230	1362
AT1G65240	101
AT1G65250	129
AT1G65260	3739
AT1G65270	1273
AT1G65280	868
AT1G65290	1819
AT1G65295	1065
AT1G65300	26
AT1G65310	46
AT1G65320	541
AT1G65330	45
AT1G65340	0
AT1G65342	1
AT1G65346	0
AT1G65347	0
AT1G65349	0
AT1G65350	0
AT1G65352	0
AT1G65360	5
AT1G65365	0
AT1G65370	1272
AT1G65380	215
AT1G65385	17
AT1G65390	370
AT1G65410	841
AT1G65420	29
AT1G65425	0
AT1G65430	606
AT1G65440	3006
AT1G65450	3215
AT1G65470	246
AT1G65480	4920
AT1G65481	2
AT1G65483	0
AT1G65484	0
AT1G65485	0
AT1G65486	127
AT1G65490	1145
AT1G65500	6
AT1G65510	25
AT1G65520	162
AT1G65540	1059
AT1G65541	0
AT1G65550	2
AT1G65560	183
AT1G65570	0
AT1G65580	1437
AT1G65585	0
AT1G65590	870
AT1G65610	3
AT1G65620	214
AT1G65630	1
AT1G65640	1
AT1G65642	1
AT1G65650	563
AT1G65660	870
AT1G65670	0
AT1G65680	0
AT1G65681	0
AT1G65690	0
AT1G65700	246
AT1G65710	13
AT1G65720	1859
AT1G65730	335
AT1G65735	0
AT1G65740	1
AT1G65750	0
AT1G65760	0
AT1G65770	26
AT1G65780	1
AT1G65790	62
AT1G65800	728
AT1G65810	9
AT1G65820	613
AT1G65830	0
AT1G65840	185
AT1G65845	2
AT1G65850	0
AT1G65860	6
AT1G65870	23
AT1G65875	0
AT1G65880	0
AT1G65890	16
AT1G65900	638
AT1G65910	65
AT1G65920	219
AT1G65930	7493
AT1G65940	0
AT1G65950	267
AT1G65960	6280
AT1G65970	69
AT1G65980	3521
AT1G65985	37
AT1G65990	8
AT1G66000	2
AT1G66010	0
AT1G66020	1
AT1G66030	0
AT1G66040	3
AT1G66045	0
AT1G66050	9
AT1G66060	0
AT1G66070	641
AT1G66080	741
AT1G66090	1342
AT1G66100	0
AT1G66110	0
AT1G66120	1
AT1G66130	508
AT1G66140	16
AT1G66145	1
AT1G66150	3758
AT1G66160	166
AT1G66170	4
AT1G66173	16
AT1G66180	2851
AT1G66190	7
AT1G66200	10423
AT1G66210	99
AT1G66220	0
AT1G66230	227
AT1G66235	0
AT1G66240	1018
AT1G66245	0
AT1G66250	200
AT1G66260	3612
AT1G66270	0
AT1G66280	0
AT1G66290	5
AT1G66300	22
AT1G66310	0
AT1G66320	0
AT1G66330	1471
AT1G66340	657
AT1G66345	141
AT1G66350	3625
AT1G66360	59
AT1G66370	0
AT1G66380	0
AT1G66390	1
AT1G66400	1222
AT1G66410	4259
AT1G66420	5
AT1G66430	3793
AT1G66440	0
AT1G66450	0
AT1G66460	27
AT1G66465	8
AT1G66470	0
AT1G66480	41
AT1G66490	0
AT1G66500	1196
AT1G66510	221
AT1G66520	211
AT1G66530	592
AT1G66534	0
AT1G66540	95
AT1G66550	0
AT1G66560	0
AT1G66570	0
AT1G66580	2329
AT1G66590	36
AT1G66600	2
AT1G66610	0
AT1G66620	41
AT1G66630	13
AT1G66640	0
AT1G66650	18
AT1G66660	110
AT1G66670	3560
AT1G66680	516
AT1G66690	28
AT1G66700	0
AT1G66710	0
AT1G66720	0
AT1G66725	29
AT1G66730	632
AT1G66740	231
AT1G66750	204
AT1G66760	410
AT1G66770	0
AT1G66780	0
AT1G66783	0
AT1G66795	0
AT1G66800	0
AT1G66810	218
AT1G66820	0
AT1G66830	0
AT1G66840	256
AT1G66850	0
AT1G66852	4
AT1G66855	54
AT1G66860	0
AT1G66870	1
AT1G66880	170
AT1G66890	172
AT1G66900	454
AT1G66910	324
AT1G66920	10
AT1G66930	12
AT1G66940	639
AT1G66950	3
AT1G66960	45
AT1G66970	3629
AT1G66980	1111
AT1G66990	0
AT1G67000	3
AT1G67010	0
AT1G67020	1
AT1G67025	0
AT1G67030	7
AT1G67035	17
AT1G67040	311
AT1G67050	1211
AT1G67060	1734
AT1G67070	75
AT1G67080	793
AT1G67090	290396
AT1G67100	4
AT1G67105	19
AT1G67110	6
AT1G67120	631
AT1G67130	0
AT1G67140	1545
AT1G67148	0
AT1G67150	0
AT1G67160	0
AT1G67170	188
AT1G67180	37
AT1G67190	115
AT1G67195	7
AT1G67200	0
AT1G67210	51
AT1G67220	5
AT1G67230	2541
AT1G67235	0
AT1G67238	1
AT1G67240	0
AT1G67250	616
AT1G67260	0
AT1G67265	290
AT1G67270	12
AT1G67280	6013
AT1G67290	84
AT1G67300	1467
AT1G67310	1400
AT1G67320	151
AT1G67325	502
AT1G67328	0
AT1G67330	0
AT1G67340	200
AT1G67350	1286
AT1G67360	1958
AT1G67365	37
AT1G67370	38
AT1G67390	1
AT1G67400	97
AT1G67410	249
AT1G67420	108
AT1G67430	4825
AT1G67440	485
AT1G67450	2
AT1G67455	0
AT1G67460	27
AT1G67470	422
AT1G67480	732
AT1G67481	0
AT1G67490	644
AT1G67500	373
AT1G67510	607
AT1G67520	48
AT1G67530	1018
AT1G67540	1
AT1G67550	453
AT1G67560	1523
AT1G67570	76
AT1G67580	1074
AT1G67590	177
AT1G67600	30
AT1G67610	0
AT1G67620	152
AT1G67623	3
AT1G67626	0
AT1G67630	131
AT1G67635	0
AT1G67640	4
AT1G67645	1
AT1G67650	20
AT1G67660	910
AT1G67670	0
AT1G67680	1205
AT1G67690	253
AT1G67700	5758
AT1G67710	32
AT1G67720	1016
AT1G67730	3157
AT1G67740	13463
AT1G67750	1515
AT1G67760	6
AT1G67770	0
AT1G67775	67
AT1G67780	18
AT1G67785	1088
AT1G67790	0
AT1G67792	18
AT1G67800	123
AT1G67810	18
AT1G67820	188
AT1G67830	664
AT1G67840	1143
AT1G67850	250
AT1G67855	5
AT1G67856	101
AT1G67860	244
AT1G67865	2185
AT1G67870	2042
AT1G67880	1035
AT1G67890	646
AT1G67900	649
AT1G67910	20
AT1G67920	3
AT1G67930	905
AT1G67940	155
AT1G67950	588
AT1G67960	413
AT1G67970	921
AT1G67980	4
AT1G67990	1
AT1G68000	547
AT1G68010	16495
AT1G68020	1624
AT1G68030	25
AT1G68040	0
AT1G68050	531
AT1G68060	2518
AT1G68070	328
AT1G68080	174
AT1G68090	3
AT1G68100	390
AT1G68110	178
AT1G68120	14
AT1G68130	307
AT1G68140	889
AT1G68150	0
AT1G68160	304
AT1G68170	438
AT1G68180	8
AT1G68185	140
AT1G68190	661
AT1G68200	386
AT1G68210	4
AT1G68220	555
AT1G68230	188
AT1G68238	1
AT1G68240	0
AT1G68250	38
AT1G68260	503
AT1G68270	0
AT1G68280	0
AT1G68285	0
AT1G68290	1
AT1G68300	1054
AT1G68310	301
AT1G68320	6
AT1G68325	0
AT1G68330	445
AT1G68340	207
AT1G68350	26
AT1G68360	32
AT1G68370	744
AT1G68380	10
AT1G68390	9
AT1G68400	217
AT1G68410	665
AT1G68420	0
AT1G68430	19
AT1G68440	1426
AT1G68450	0
AT1G68460	6
AT1G68470	192
AT1G68480	4
AT1G68490	1062
AT1G68500	21
AT1G68510	22
AT1G68520	4892
AT1G68526	0
AT1G68530	13265
AT1G68540	410
AT1G68550	396
AT1G68560	5803
AT1G68568	4
AT1G68570	2705
AT1G68580	1590
AT1G68585	140
AT1G68590	8937
AT1G68600	975
AT1G68610	9
AT1G68620	4
AT1G68630	0
AT1G68640	4
AT1G68650	216
AT1G68660	1501
AT1G68670	1259
AT1G68680	295
AT1G68690	1143
AT1G68700	8
AT1G68710	1067
AT1G68720	1176
AT1G68723	5
AT1G68725	129
AT1G68730	170
AT1G68735	1
AT1G68740	868
AT1G68750	5
AT1G68760	118
AT1G68765	0
AT1G68770	0
AT1G68780	32
AT1G68790	1246
AT1G68795	6
AT1G68800	86
AT1G68810	396
AT1G68820	485
AT1G68825	54
AT1G68830	1793
AT1G68840	73
AT1G68845	0
AT1G68850	5
AT1G68860	0
AT1G68862	51
AT1G68870	45
AT1G68872	67
AT1G68875	2
AT1G68877	0
AT1G68880	1
AT1G68890	2853
AT1G68905	10
AT1G68907	7
AT1G68910	451
AT1G68920	652
AT1G68930	43
AT1G68935	0
AT1G68937	0
AT1G68940	0
AT1G68945	156
AT1G68950	0
AT1G68960	0
AT1G68970	0
AT1G68980	201
AT1G68990	283
AT1G69000	0
AT1G69010	366
AT1G69020	128
AT1G69030	683
AT1G69040	317
AT1G69050	12
AT1G69060	376
AT1G69070	399
AT1G69080	339
AT1G69085	3
AT1G69090	3
AT1G69100	0
AT1G69110	0
AT1G69120	7
AT1G69130	0
AT1G69140	8
AT1G69150	0
AT1G69160	52
AT1G69170	278
AT1G69180	1
AT1G69190	10
AT1G69200	872
AT1G69210	74
AT1G69220	1128
AT1G69230	111
AT1G69240	0
AT1G69250	539
AT1G69252	620
AT1G69260	105
AT1G69270	39
AT1G69280	49
AT1G69290	58
AT1G69295	3609
AT1G69300	0
AT1G69310	41
AT1G69320	0
AT1G69325	21
AT1G69330	261
AT1G69340	1049
AT1G69350	42
AT1G69360	703
AT1G69370	372
AT1G69380	140
AT1G69390	1055
AT1G69400	28
AT1G69410	1112
AT1G69420	1854
AT1G69430	176
AT1G69440	246
AT1G69450	187
AT1G69460	1403
AT1G69470	0
AT1G69480	8
AT1G69485	5
AT1G69490	79
AT1G69500	1
AT1G69510	1349
AT1G69520	56
AT1G69523	643
AT1G69526	227
AT1G69530	3472
AT1G69540	26
AT1G69543	0
AT1G69550	683
AT1G69560	4
AT1G69570	95
AT1G69572	0
AT1G69580	249
AT1G69587	68
AT1G69588	0
AT1G69590	0
AT1G69600	21
AT1G69610	221
AT1G69620	4013
AT1G69630	2
AT1G69640	492
AT1G69650	0
AT1G69660	0
AT1G69670	322
AT1G69680	184
AT1G69690	1749
AT1G69700	621
AT1G69710	13
AT1G69720	7
AT1G69730	106
AT1G69740	5737
AT1G69750	173
AT1G69760	417
AT1G69770	486
AT1G69780	1222
AT1G69790	701
AT1G69792	0
AT1G69795	0
AT1G69797	0
AT1G69800	758
AT1G69810	5
AT1G69818	2
AT1G69820	13
AT1G69825	8
AT1G69828	14
AT1G69830	7783
AT1G69840	8832
AT1G69850	480
AT1G69860	5
AT1G69870	1683
AT1G69880	0
AT1G69890	1183
AT1G69900	836
AT1G69910	603
AT1G69920	0
AT1G69930	0
AT1G69935	781
AT1G69940	55
AT1G69950	99
AT1G69960	479
AT1G69970	143
AT1G69980	424
AT1G69981	0
AT1G69990	0
AT1G70000	196
AT1G70010	0
AT1G70020	10
AT1G70030	0
AT1G70040	1
AT1G70050	0
AT1G70060	950
AT1G70070	1476
AT1G70080	1
AT1G70090	3003
AT1G70100	664
AT1G70110	1
AT1G70120	0
AT1G70130	413
AT1G70140	48
AT1G70150	132
AT1G70160	1821
AT1G70170	3
AT1G70175	0
AT1G70180	496
AT1G70185	1
AT1G70190	383
AT1G70200	1674
AT1G70209	0
AT1G70210	975
AT1G70220	5
AT1G70230	592
AT1G70250	282
AT1G70260	0
AT1G70270	378
AT1G70280	2210
AT1G70290	3640
AT1G70300	75
AT1G70310	1186
AT1G70320	4880
AT1G70330	405
AT1G70335	0
AT1G70340	25
AT1G70350	100
AT1G70360	70
AT1G70370	9070
AT1G70380	7
AT1G70390	75
AT1G70400	0
AT1G70410	4149
AT1G70420	258
AT1G70430	104
AT1G70440	2
AT1G70450	0
AT1G70460	6
AT1G70470	10
AT1G70475	0
AT1G70480	1547
AT1G70490	4676
AT1G70500	86
AT1G70505	181
AT1G70510	27
AT1G70518	80
AT1G70520	989
AT1G70530	529
AT1G70540	16
AT1G70550	207
AT1G70560	32
AT1G70570	1091
AT1G70580	1488
AT1G70581	6
AT1G70590	587
AT1G70600	4165
AT1G70610	994
AT1G70620	2098
AT1G70630	160
AT1G70640	37
AT1G70645	0
AT1G70650	52
AT1G70660	211
AT1G70670	424
AT1G70680	65
AT1G70690	183
AT1G70700	8108
AT1G70710	2032
AT1G70720	1
AT1G70730	3124
AT1G70740	1733
AT1G70750	753
AT1G70760	0
AT1G70770	3557
AT1G70780	2556
AT1G70790	681
AT1G70800	158
AT1G70810	134
AT1G70820	3422
AT1G70830	3181
AT1G70840	0
AT1G70850	21
AT1G70860	0
AT1G70870	0
AT1G70880	4
AT1G70885	170
AT1G70890	1539
AT1G70895	116
AT1G70900	966
AT1G70910	4
AT1G70920	58
AT1G70940	1973
AT1G70944	0
AT1G70949	0
AT1G70950	20
AT1G70960	3
AT1G70970	7
AT1G70980	753
AT1G70985	19
AT1G70990	50
AT1G71000	11
AT1G71002	0
AT1G71010	2529
AT1G71015	28
AT1G71020	683
AT1G71030	290
AT1G71040	673
AT1G71050	187
AT1G71060	56
AT1G71070	810
AT1G71080	717
AT1G71090	566
AT1G71100	366
AT1G71110	243
AT1G71120	1
AT1G71130	166
AT1G71140	57
AT1G71150	2
AT1G71160	1
AT1G71170	404
AT1G71180	276
AT1G71190	238
AT1G71200	1
AT1G71210	159
AT1G71220	2325
AT1G71230	119
AT1G71235	0
AT1G71240	295
AT1G71250	31
AT1G71260	384
AT1G71270	1006
AT1G71280	7
AT1G71290	2
AT1G71300	0
AT1G71310	248
AT1G71320	6
AT1G71330	27
AT1G71340	466
AT1G71350	465
AT1G71360	436
AT1G71370	4
AT1G71380	10
AT1G71390	0
AT1G71400	4
AT1G71410	1240
AT1G71420	18
AT1G71430	35
AT1G71440	550
AT1G71450	80
AT1G71460	171
AT1G71470	0
AT1G71480	160
AT1G71490	28
AT1G71500	6837
AT1G71520	0
AT1G71528	2
AT1G71530	0
AT1G71680	2
AT1G71690	96
AT1G71691	67
AT1G71692	8
AT1G71695	1051
AT1G71696	386
AT1G71697	1964
AT1G71700	0
AT1G71710	653
AT1G71720	1557
AT1G71730	597
AT1G71740	0
AT1G71750	86
AT1G71760	15
AT1G71770	200
AT1G71780	197
AT1G71790	407
AT1G71800	250
AT1G71810	920
AT1G71820	1766
AT1G71828	0
AT1G71830	410
AT1G71840	619
AT1G71850	69
AT1G71860	965
AT1G71865	132
AT1G71866	1
AT1G71870	145
AT1G71880	3394
AT1G71890	103
AT1G71900	478
AT1G71910	9
AT1G71920	14
AT1G71930	24
AT1G71940	288
AT1G71950	1021
AT1G71960	961
AT1G71970	372
AT1G71980	1189
AT1G71990	105
AT1G72000	14
AT1G72010	870
AT1G72020	2413
AT1G72030	925
AT1G72040	715
AT1G72050	821
AT1G72060	13
AT1G72070	3
AT1G72080	6
AT1G72090	726
AT1G72100	1
AT1G72110	376
AT1G72120	144
AT1G72125	10
AT1G72130	203
AT1G72131	0
AT1G72140	16
AT1G72141	0
AT1G72150	22927
AT1G72160	6595
AT1G72170	328
AT1G72175	411
AT1G72180	5132
AT1G72190	231
AT1G72200	88
AT1G72210	124
AT1G72220	175
AT1G72230	2492
AT1G72240	332
AT1G72250	168
AT1G72260	945
AT1G72270	6
AT1G72275	269
AT1G72280	165
AT1G72290	12
AT1G72300	141
AT1G72310	288
AT1G72320	483
AT1G72330	335
AT1G72340	436
AT1G72350	0
AT1G72360	43
AT1G72370	6204
AT1G72390	990
AT1G72410	2121
AT1G72416	851
AT1G72420	150
AT1G72430	1040
AT1G72440	560
AT1G72450	7072
AT1G72460	0
AT1G72470	666
AT1G72480	883
AT1G72490	2
AT1G72500	559
AT1G72510	2661
AT1G72520	12594
AT1G72530	63
AT1G72540	24
AT1G72545	1
AT1G72550	1170
AT1G72560	477
AT1G72570	15
AT1G72580	34
AT1G72590	2
AT1G72600	5
AT1G72610	105
AT1G72620	3
AT1G72630	204
AT1G72640	1373
AT1G72645	421
AT1G72650	898
AT1G72660	3
AT1G72670	39
AT1G72680	447
AT1G72690	149
AT1G72700	2797
AT1G72710	2604
AT1G72720	8
AT1G72730	243
AT1G72740	466
AT1G72750	715
AT1G72755	0
AT1G72760	5
AT1G72770	1128
AT1G72780	0
AT1G72790	591
AT1G72800	102
AT1G72810	418
AT1G72820	774
AT1G72830	467
AT1G72840	121
AT1G72850	11
AT1G72852	10
AT1G72855	0
AT1G72860	2
AT1G72870	9
AT1G72880	984
AT1G72890	74
AT1G72900	2090
AT1G72910	2639
AT1G72920	926
AT1G72930	2813
AT1G72940	932
AT1G72950	33
AT1G72960	7
AT1G72970	2082
AT1G72980	0
AT1G72990	314
AT1G73000	6
AT1G73010	801
AT1G73020	632
AT1G73030	850
AT1G73040	226
AT1G73050	0
AT1G73060	3383
AT1G73065	1
AT1G73066	28
AT1G73080	10645
AT1G73090	320
AT1G73100	374
AT1G73110	1277
AT1G73120	9
AT1G73130	271
AT1G73140	21
AT1G73150	252
AT1G73160	0
AT1G73165	0
AT1G73170	1400
AT1G73175	3
AT1G73177	73
AT1G73180	565
AT1G73190	2
AT1G73200	1376
AT1G73210	280
AT1G73220	51
AT1G73230	2331
AT1G73240	171
AT1G73250	186
AT1G73260	3
AT1G73270	1
AT1G73280	0
AT1G73290	0
AT1G73300	0
AT1G73310	117
AT1G73320	106
AT1G73325	11
AT1G73330	0
AT1G73340	0
AT1G73350	357
AT1G73360	31
AT1G73370	196
AT1G73380	104
AT1G73390	590
AT1G73400	50
AT1G73410	9
AT1G73430	980
AT1G73440	53
AT1G73445	6
AT1G73450	244
AT1G73460	875
AT1G73470	1288
AT1G73480	448
AT1G73490	697
AT1G73500	3826
AT1G73510	1
AT1G73530	609
AT1G73540	8083
AT1G73550	54
AT1G73560	30
AT1G73570	411
AT1G73580	0
AT1G73590	417
AT1G73600	1363
AT1G73603	0
AT1G73607	16
AT1G73610	45
AT1G73620	122
AT1G73630	353
AT1G73640	397
AT1G73650	682
AT1G73655	4332
AT1G73660	802
AT1G73670	361
AT1G73680	1865
AT1G73687	0
AT1G73690	31
AT1G73700	12
AT1G73710	307
AT1G73720	486
AT1G73730	379
AT1G73740	523
AT1G73750	368
AT1G73760	848
AT1G73770	37
AT1G73780	0
AT1G73790	26
AT1G73805	164
AT1G73810	5
AT1G73820	213
AT1G73830	2
AT1G73840	429
AT1G73850	157
AT1G73860	164
AT1G73870	152
AT1G73875	124
AT1G73880	420
AT1G73885	4104
AT1G73890	68
AT1G73900	0
AT1G73910	4
AT1G73920	1233
AT1G73930	672
AT1G73940	314
AT1G73950	296
AT1G73960	1026
AT1G73965	1
AT1G73970	354
AT1G73980	885
AT1G73990	1482
AT1G74000	35
AT1G74010	59
AT1G74020	505
AT1G74030	238
AT1G74035	0
AT1G74040	1050
AT1G74045	0
AT1G74050	3214
AT1G74055	0
AT1G74060	2628
AT1G74070	1614
AT1G74080	0
AT1G74088	27
AT1G74090	826
AT1G74100	3640
AT1G74110	0
AT1G74120	124
AT1G74130	0
AT1G74140	0
AT1G74150	31
AT1G74160	961
AT1G74170	317
AT1G74180	99
AT1G74190	7
AT1G74200	20
AT1G74205	0
AT1G74210	900
AT1G74220	3
AT1G74230	1395
AT1G74240	91
AT1G74250	732
AT1G74260	1226
AT1G74270	856
AT1G74280	68
AT1G74290	2
AT1G74300	38
AT1G74310	3092
AT1G74320	738
AT1G74330	250
AT1G74340	306
AT1G74350	59
AT1G74360	68
AT1G74370	334
AT1G74380	2834
AT1G74385	0
AT1G74390	204
AT1G74400	21
AT1G74410	176
AT1G74420	66
AT1G74430	744
AT1G74440	497
AT1G74450	3504
AT1G74453	40
AT1G74456	39
AT1G74457	0
AT1G74458	6
AT1G74460	4
AT1G74470	28579
AT1G74480	0
AT1G74490	25
AT1G74500	0
AT1G74510	720
AT1G74520	1091
AT1G74530	399
AT1G74540	0
AT1G74545	2
AT1G74550	0
AT1G74560	984
AT1G74570	0
AT1G74580	167
AT1G74590	67
AT1G74600	75
AT1G74610	0
AT1G74620	0
AT1G74630	28
AT1G74640	794
AT1G74650	718
AT1G74660	496
AT1G74670	12085
AT1G74675	13
AT1G74680	164
AT1G74690	2700
AT1G74700	60
AT1G74710	275
AT1G74720	691
AT1G74730	3743
AT1G74740	646
AT1G74750	103
AT1G74770	8
AT1G74780	310
AT1G74790	506
AT1G74800	409
AT1G74810	90
AT1G74820	0
AT1G74830	1
AT1G74840	1924
AT1G74850	1242
AT1G74860	186
AT1G74870	10
AT1G74875	21
AT1G74880	2639
AT1G74890	43
AT1G74900	30
AT1G74910	2230
AT1G74920	5073
AT1G74929	0
AT1G74930	2588
AT1G74940	809
AT1G74950	3094
AT1G74960	2484
AT1G74970	5210
AT1G74990	0
AT1G75000	162
AT1G75010	483
AT1G75020	840
AT1G75030	34
AT1G75040	165
AT1G75050	2
AT1G75060	337
AT1G75070	0
AT1G75080	825
AT1G75090	124
AT1G75100	379
AT1G75110	94
AT1G75120	90
AT1G75125	26
AT1G75130	295
AT1G75140	441
AT1G75150	75
AT1G75160	12
AT1G75163	6
AT1G75166	3
AT1G75170	402
AT1G75180	945
AT1G75190	285
AT1G75200	367
AT1G75210	1276
AT1G75220	2519
AT1G75230	491
AT1G75240	53
AT1G75250	43
AT1G75260	43
AT1G75261	0
AT1G75270	554
AT1G75280	3869
AT1G75290	34
AT1G75295	24
AT1G75300	1
AT1G75310	1008
AT1G75330	1611
AT1G75335	39
AT1G75340	556
AT1G75350	7635
AT1G75360	16
AT1G75370	1332
AT1G75380	9142
AT1G75390	1205
AT1G75394	8
AT1G75400	671
AT1G75410	1138
AT1G75420	462
AT1G75430	4
AT1G75440	248
AT1G75450	103
AT1G75460	3348
AT1G75470	0
AT1G75480	0
AT1G75490	35
AT1G75500	4963
AT1G75510	344
AT1G75520	10
AT1G75530	0
AT1G75540	121
AT1G75550	32
AT1G75560	764
AT1G75570	0
AT1G75580	92
AT1G75590	235
AT1G75600	49
AT1G75610	0
AT1G75620	42
AT1G75630	1346
AT1G75640	105
AT1G75650	0
AT1G75660	1590
AT1G75670	117
AT1G75680	4136
AT1G75690	3702
AT1G75700	15
AT1G75710	603
AT1G75717	0
AT1G75720	20
AT1G75730	541
AT1G75740	0
AT1G75750	4150
AT1G75760	495
AT1G75770	71
AT1G75780	259
AT1G75785	0
AT1G75790	1
AT1G75800	4523
AT1G75810	234
AT1G75820	1816
AT1G75830	12
AT1G75840	1777
AT1G75850	644
AT1G75860	594
AT1G75870	13
AT1G75880	180
AT1G75890	6
AT1G75891	6
AT1G75900	9310
AT1G75910	43
AT1G75920	3
AT1G75930	0
AT1G75940	0
AT1G75945	146
AT1G75950	3950
AT1G75960	480
AT1G75970	0
AT1G75980	129
AT1G75990	507
AT1G76000	0
AT1G76010	4063
AT1G76020	940
AT1G76030	4519
AT1G76040	1039
AT1G76050	553
AT1G76060	113
AT1G76062	0
AT1G76065	56
AT1G76070	174
AT1G76080	4940
AT1G76090	558
AT1G76100	5731
AT1G76110	377
AT1G76120	113
AT1G76130	93
AT1G76135	0
AT1G76140	1422
AT1G76150	709
AT1G76160	5648
AT1G76170	94
AT1G76180	21291
AT1G76185	71
AT1G76190	5
AT1G76200	1609
AT1G76210	57
AT1G76220	2
AT1G76230	0
AT1G76240	8
AT1G76250	144
AT1G76260	378
AT1G76270	314
AT1G76280	281
AT1G76290	17
AT1G76300	371
AT1G76310	113
AT1G76320	369
AT1G76330	0
AT1G76340	878
AT1G76350	631
AT1G76360	232
AT1G76370	84
AT1G76380	503
AT1G76390	97
AT1G76400	1072
AT1G76405	286
AT1G76410	114
AT1G76420	2
AT1G76430	0
AT1G76440	230
AT1G76450	3301
AT1G76460	911
AT1G76465	0
AT1G76470	1
AT1G76480	3
AT1G76490	9814
AT1G76500	36
AT1G76510	422
AT1G76520	594
AT1G76530	39
AT1G76540	206
AT1G76550	1543
AT1G76560	52
AT1G76570	153
AT1G76580	793
AT1G76590	122
AT1G76600	688
AT1G76610	19
AT1G76620	571
AT1G76630	642
AT1G76640	11
AT1G76650	3001
AT1G76660	579
AT1G76670	3221
AT1G76680	413
AT1G76690	124
AT1G76700	708
AT1G76705	9
AT1G76710	449
AT1G76720	98
AT1G76728	0
AT1G76730	1459
AT1G76740	57
AT1G76750	0
AT1G76760	11
AT1G76770	6
AT1G76780	51
AT1G76790	69
AT1G76800	10
AT1G76810	4625
AT1G76820	223
AT1G76830	5
AT1G76840	0
AT1G76850	2357
AT1G76860	339
AT1G76870	77
AT1G76878	45
AT1G76880	0
AT1G76890	1347
AT1G76892	2
AT1G76900	822
AT1G76910	0
AT1G76911	0
AT1G76920	513
AT1G76930	7
AT1G76940	380
AT1G76950	762
AT1G76952	1
AT1G76954	0
AT1G76955	55
AT1G76960	16
AT1G76965	15
AT1G76970	251
AT1G76980	74
AT1G76990	1331
AT1G76994	0
AT1G77000	215
AT1G77010	30
AT1G77020	354
AT1G77030	487
AT1G77040	0
AT1G77060	1032
AT1G77080	1143
AT1G77090	1100
AT1G77093	3
AT1G77095	0
AT1G77100	0
AT1G77110	13
AT1G77120	179
AT1G77122	299
AT1G77130	689
AT1G77131	67
AT1G77138	0
AT1G77140	519
AT1G77145	3
AT1G77150	0
AT1G77160	0
AT1G77170	109
AT1G77180	2187
AT1G77190	0
AT1G77200	23
AT1G77210	154
AT1G77220	1038
AT1G77230	72
AT1G77235	0
AT1G77240	0
AT1G77250	344
AT1G77260	1108
AT1G77270	914
AT1G77280	340
AT1G77290	128
AT1G77300	1412
AT1G77310	99
AT1G77320	166
AT1G77330	41
AT1G77340	3
AT1G77350	570
AT1G77360	33
AT1G77370	597
AT1G77380	61
AT1G77390	112
AT1G77400	48
AT1G77405	11
AT1G77410	46
AT1G77420	387
AT1G77440	889
AT1G77450	114
AT1G77460	1366
AT1G77470	227
AT1G77480	422
AT1G77490	4566
AT1G77500	1092
AT1G77510	1182
AT1G77520	198
AT1G77525	696
AT1G77530	0
AT1G77540	272
AT1G77550	273
AT1G77560	0
AT1G77570	16
AT1G77580	680
AT1G77590	1382
AT1G77600	617
AT1G77610	1475
AT1G77620	279
AT1G77630	321
AT1G77640	121
AT1G77650	6
AT1G77655	0
AT1G77660	216
AT1G77670	677
AT1G77680	674
AT1G77682	0
AT1G77690	1456
AT1G77700	131
AT1G77710	1342
AT1G77720	123
AT1G77730	2
AT1G77740	1255
AT1G77750	257
AT1G77760	130
AT1G77765	16
AT1G77770	419
AT1G77780	7
AT1G77790	0
AT1G77800	1937
AT1G77810	330
AT1G77815	0
AT1G77820	0
AT1G77830	1
AT1G77840	874
AT1G77850	273
AT1G77855	40
AT1G77860	3
AT1G77870	141
AT1G77880	8
AT1G77885	32
AT1G77890	477
AT1G77910	0
AT1G77920	97
AT1G77930	669
AT1G77932	0
AT1G77940	3259
AT1G77950	4
AT1G77960	43
AT1G77980	1
AT1G77990	149
AT1G77992	0
AT1G78000	27
AT1G78010	608
AT1G78020	3794
AT1G78030	17
AT1G78040	18694
AT1G78050	163
AT1G78060	807
AT1G78070	1593
AT1G78080	4354
AT1G78090	158
AT1G78095	0
AT1G78100	222
AT1G78110	558
AT1G78120	138
AT1G78130	2
AT1G78140	769
AT1G78150	2136
AT1G78160	4
AT1G78170	359
AT1G78172	20
AT1G78180	322
AT1G78190	22
AT1G78200	597
AT1G78206	1
AT1G78210	1450
AT1G78220	15
AT1G78230	559
AT1G78240	6599
AT1G78250	0
AT1G78260	27
AT1G78265	0
AT1G78270	0
AT1G78280	1737
AT1G78290	344
AT1G78300	2632
AT1G78310	64
AT1G78320	41
AT1G78330	0
AT1G78340	0
AT1G78350	0
AT1G78355	0
AT1G78360	0
AT1G78370	1282
AT1G78380	4880
AT1G78390	2
AT1G78400	0
AT1G78410	28
AT1G78420	890
AT1G78430	230
AT1G78440	82
AT1G78450	2343
AT1G78460	902
AT1G78470	0
AT1G78476	43
AT1G78478	20
AT1G78480	49
AT1G78490	4447
AT1G78500	6
AT1G78510	736
AT1G78520	59
AT1G78530	24
AT1G78540	216
AT1G78550	125
AT1G78560	649
AT1G78570	2809
AT1G78580	1605
AT1G78590	200
AT1G78600	468
AT1G78610	1072
AT1G78620	1038
AT1G78630	13101
AT1G78635	0
AT1G78640	0
AT1G78650	187
AT1G78660	687
AT1G78670	585
AT1G78680	4611
AT1G78690	199
AT1G78700	618
AT1G78710	25
AT1G78720	4
AT1G78730	86
AT1G78740	0
AT1G78750	127
AT1G78760	68
AT1G78770	110
AT1G78780	369
AT1G78790	152
AT1G78800	510
AT1G78810	200
AT1G78815	124
AT1G78820	2505
AT1G78830	6316
AT1G78840	3
AT1G78850	1006
AT1G78860	3
AT1G78865	10
AT1G78870	864
AT1G78880	1684
AT1G78890	517
AT1G78895	174
AT1G78900	14435
AT1G78910	91
AT1G78915	798
AT1G78920	2799
AT1G78922	0
AT1G78930	37
AT1G78940	103
AT1G78950	8910
AT1G78955	37
AT1G78960	200
AT1G78970	12837
AT1G78980	1
AT1G78990	174
AT1G78995	817
AT1G79000	1962
AT1G79010	1964
AT1G79020	164
AT1G79030	518
AT1G79040	39961
AT1G79050	526
AT1G79060	55
AT1G79070	81
AT1G79075	74
AT1G79080	317
AT1G79090	1085
AT1G79100	1
AT1G79103	0
AT1G79110	217
AT1G79120	25
AT1G79130	2
AT1G79150	213
AT1G79160	204
AT1G79170	10
AT1G79180	75
AT1G79190	278
AT1G79200	147
AT1G79210	954
AT1G79220	59
AT1G79230	2531
AT1G79240	0
AT1G79245	16623
AT1G79250	7
AT1G79260	203
AT1G79270	182
AT1G79280	1990
AT1G79290	0
AT1G79300	0
AT1G79310	3
AT1G79320	0
AT1G79330	8
AT1G79340	3527
AT1G79350	1236
AT1G79360	31
AT1G79370	3
AT1G79380	1747
AT1G79390	225
AT1G79400	3
AT1G79410	123
AT1G79420	146
AT1G79430	256
AT1G79440	2689
AT1G79450	10
AT1G79460	874
AT1G79470	97
AT1G79480	30
AT1G79485	0
AT1G79490	112
AT1G79500	794
AT1G79510	0
AT1G79520	128
AT1G79529	10
AT1G79530	399
AT1G79540	128
AT1G79550	6632
AT1G79560	2400
AT1G79570	1085
AT1G79580	0
AT1G79590	388
AT1G79600	2104
AT1G79610	620
AT1G79620	814
AT1G79630	211
AT1G79640	299
AT1G79650	745
AT1G79660	397
AT1G79670	436
AT1G79680	3
AT1G79690	1707
AT1G79700	302
AT1G79710	108
AT1G79720	311
AT1G79730	634
AT1G79740	539
AT1G79750	5384
AT1G79760	206
AT1G79770	5
AT1G79780	18
AT1G79790	714
AT1G79800	1
AT1G79810	304
AT1G79820	780
AT1G79830	3371
AT1G79840	160
AT1G79850	0
AT1G79860	29
AT1G79870	866
AT1G79880	266
AT1G79890	42
AT1G79900	13
AT1G79910	43
AT1G79915	9
AT1G79920	3140
AT1G79930	2178
AT1G79940	1541
AT1G79950	435
AT1G79960	0
AT1G79970	725
AT1G79980	1
AT1G79985	656
AT1G79990	3863
AT1G80000	788
AT1G80010	390
AT1G80020	734
AT1G80030	1987
AT1G80040	1398
AT1G80050	674
AT1G80060	70
AT1G80070	5152
AT1G80080	20
AT1G80090	0
AT1G80100	2
AT1G80110	81
AT1G80120	245
AT1G80130	193
AT1G80133	1
AT1G80140	0
AT1G80150	55
AT1G80160	74
AT1G80165	0
AT1G80170	137
AT1G80180	572
AT1G80190	105
AT1G80200	18
AT1G80210	270
AT1G80220	2
AT1G80230	693
AT1G80240	8
AT1G80245	46
AT1G80250	0
AT1G80260	1021
AT1G80270	191
AT1G80280	1772
AT1G80290	167
AT1G80300	1752
AT1G80310	0
AT1G80315	0
AT1G80320	0
AT1G80325	18
AT1G80330	3
AT1G80340	1
AT1G80350	607
AT1G80360	1349
AT1G80370	79
AT1G80380	6522
AT1G80390	2
AT1G80400	517
AT1G80410	1746
AT1G80420	349
AT1G80430	0
AT1G80440	1001
AT1G80450	7
AT1G80460	2121
AT1G80470	14
AT1G80480	2487
AT1G80490	2554
AT1G80500	938
AT1G80510	367
AT1G80520	75
AT1G80525	0
AT1G80530	686
AT1G80540	31
AT1G80550	267
AT1G80555	12
AT1G80560	761
AT1G80570	116
AT1G80580	0
AT1G80590	0
AT1G80600	2763
AT1G80610	1581
AT1G80620	489
AT1G80625	3
AT1G80630	244
AT1G80640	931
AT1G80650	275
AT1G80660	12
AT1G80670	517
AT1G80680	744
AT1G80690	199
AT1G80700	76
AT1G80710	36
AT1G80720	85
AT1G80730	1
AT1G80740	7
AT1G80745	7
AT1G80750	520
AT1G80760	381
AT1G80770	913
AT1G80780	839
AT1G80790	1117
AT1G80800	354
AT1G80810	409
AT1G80820	219
AT1G80830	984
AT1G80840	6525
AT1G80850	153
AT1G80860	419
AT1G80865	0
AT1G80870	646
AT1G80880	70
AT1G80890	90
AT1G80900	160
AT1G80910	476
AT1G80920	1555
AT1G80930	1697
AT1G80940	937
AT1G80950	797
AT1G80960	96
AT1G80970	61
AT1G80980	122
AT1G80990	0
AT1G81001	2
AT1G81020	0
AT2G01008	14
AT2G01010	312
AT2G01020	120
AT2G01021	27
AT2G01022	8
AT2G01023	0
AT2G01024	0
AT2G01026	0
AT2G01028	0
AT2G01029	0
AT2G01031	0
AT2G01034	0
AT2G01035	0
AT2G01037	0
AT2G01040	0
AT2G01045	0
AT2G01050	0
AT2G01060	654
AT2G01070	923
AT2G01080	291
AT2G01090	237
AT2G01100	1092
AT2G01110	1798
AT2G01120	135
AT2G01130	603
AT2G01140	2718
AT2G01150	587
AT2G01160	0
AT2G01170	745
AT2G01175	22
AT2G01180	2355
AT2G01190	1041
AT2G01200	42
AT2G01210	74
AT2G01220	777
AT2G01240	2
AT2G01250	5762
AT2G01260	312
AT2G01270	887
AT2G01275	37
AT2G01280	0
AT2G01290	658
AT2G01300	447
AT2G01310	0
AT2G01320	2655
AT2G01330	150
AT2G01340	359
AT2G01350	1392
AT2G01360	0
AT2G01370	0
AT2G01372	0
AT2G01379	0
AT2G01390	71
AT2G01400	251
AT2G01410	7
AT2G01420	1629
AT2G01422	2
AT2G01430	9
AT2G01440	727
AT2G01450	5338
AT2G01460	338
AT2G01470	1148
AT2G01480	365
AT2G01490	1177
AT2G01500	0
AT2G01505	132
AT2G01510	45
AT2G01520	986
AT2G01530	0
AT2G01540	116
AT2G01550	0
AT2G01554	0
AT2G01560	1
AT2G01570	2431
AT2G01580	0
AT2G01590	1115
AT2G01600	1456
AT2G01610	205
AT2G01620	651
AT2G01630	322
AT2G01640	136
AT2G01650	283
AT2G01660	318
AT2G01667	16
AT2G01670	1561
AT2G01680	1047
AT2G01690	1094
AT2G01700	0
AT2G01710	347
AT2G01720	2145
AT2G01730	34
AT2G01735	192
AT2G01740	31
AT2G01750	238
AT2G01755	0
AT2G01760	376
AT2G01770	0
AT2G01780	0
AT2G01790	0
AT2G01800	0
AT2G01810	8
AT2G01818	31
AT2G01820	2481
AT2G01830	295
AT2G01840	0
AT2G01850	1090
AT2G01860	89
AT2G01870	94
AT2G01880	3
AT2G01890	22
AT2G01900	0
AT2G01905	16
AT2G01910	2970
AT2G01913	32
AT2G01918	186
AT2G01920	1
AT2G01930	247
AT2G01940	17
AT2G01950	589
AT2G01960	0
AT2G01970	1744
AT2G01973	0
AT2G01980	265
AT2G01990	42
AT2G02000	32
AT2G02010	6
AT2G02020	91
AT2G02023	0
AT2G02026	0
AT2G02030	0
AT2G02040	892
AT2G02050	1582
AT2G02060	3
AT2G02061	0
AT2G02070	1009
AT2G02080	749
AT2G02090	938
AT2G02100	1613
AT2G02103	0
AT2G02110	0
AT2G02120	20
AT2G02130	1749
AT2G02135	0
AT2G02140	74
AT2G02147	255
AT2G02148	142
AT2G02150	38
AT2G02160	2546
AT2G02170	241
AT2G02180	662
AT2G02190	0
AT2G02200	0
AT2G02205	0
AT2G02210	0
AT2G02220	1006
AT2G02230	416
AT2G02240	23
AT2G02250	0
AT2G02260	0
AT2G02270	0
AT2G02280	0
AT2G02290	0
AT2G02300	0
AT2G02310	2
AT2G02320	0
AT2G02330	0
AT2G02340	1
AT2G02350	39
AT2G02360	278
AT2G02370	294
AT2G02380	21
AT2G02390	552
AT2G02400	435
AT2G02410	431
AT2G02430	2
AT2G02440	0
AT2G02450	749
AT2G02455	4
AT2G02470	529
AT2G02480	367
AT2G02490	84
AT2G02493	0
AT2G02497	3
AT2G02498	62
AT2G02500	820
AT2G02510	872
AT2G02515	331
AT2G02520	0
AT2G02525	0
AT2G02540	18
AT2G02550	0
AT2G02560	1699
AT2G02570	1354
AT2G02580	6
AT2G02590	145
AT2G02600	0
AT2G02610	0
AT2G02620	0
AT2G02630	0
AT2G02635	0
AT2G02640	0
AT2G02650	0
AT2G02660	3
AT2G02670	0
AT2G02680	0
AT2G02690	0
AT2G02695	0
AT2G02700	0
AT2G02710	416
AT2G02720	40
AT2G02730	258
AT2G02740	291
AT2G02741	0
AT2G02750	25
AT2G02760	2343
AT2G02765	210
AT2G02770	0
AT2G02780	1331
AT2G02790	661
AT2G02795	0
AT2G02800	1350
AT2G02810	331
AT2G02820	263
AT2G02830	0
AT2G02835	0
AT2G02840	0
AT2G02850	22
AT2G02860	1443
AT2G02870	1047
AT2G02880	110
AT2G02890	0
AT2G02900	0
AT2G02910	300
AT2G02930	4
AT2G02950	1
AT2G02955	32
AT2G02960	771
AT2G02970	967
AT2G02980	125
AT2G02990	57
AT2G03000	0
AT2G03010	12
AT2G03020	1
AT2G03030	0
AT2G03040	31
AT2G03050	79
AT2G03060	225
AT2G03070	358
AT2G03080	0
AT2G03090	725
AT2G03100	0
AT2G03110	7
AT2G03120	1372
AT2G03130	0
AT2G03140	1371
AT2G03150	1545
AT2G03160	0
AT2G03170	0
AT2G03180	0
AT2G03190	62
AT2G03200	612
AT2G03210	19
AT2G03220	616
AT2G03230	0
AT2G03240	5058
AT2G03250	6
AT2G03260	24
AT2G03270	332
AT2G03280	165
AT2G03290	37
AT2G03291	0
AT2G03300	0
AT2G03310	147
AT2G03320	0
AT2G03330	118
AT2G03340	543
AT2G03350	892
AT2G03360	4
AT2G03370	3
AT2G03380	41
AT2G03390	1769
AT2G03410	10
AT2G03420	0
AT2G03430	212
AT2G03440	1952
AT2G03445	0
AT2G03450	105
AT2G03460	1
AT2G03470	801
AT2G03480	572
AT2G03490	0
AT2G03500	107
AT2G03505	336
AT2G03510	916
AT2G03520	3
AT2G03530	641
AT2G03540	32
AT2G03550	1414
AT2G03560	8
AT2G03565	2
AT2G03567	0
AT2G03570	0
AT2G03580	0
AT2G03590	28
AT2G03600	0
AT2G03610	0
AT2G03620	243
AT2G03630	0
AT2G03640	685
AT2G03650	0
AT2G03660	0
AT2G03667	161
AT2G03670	89
AT2G03680	1855
AT2G03690	231
AT2G03700	0
AT2G03710	274
AT2G03720	0
AT2G03730	907
AT2G03740	3
AT2G03750	1813
AT2G03760	492
AT2G03770	32
AT2G03780	372
AT2G03790	0
AT2G03800	287
AT2G03810	638
AT2G03820	962
AT2G03821	1
AT2G03822	0
AT2G03823	0
AT2G03830	7
AT2G03840	5
AT2G03850	0
AT2G03855	0
AT2G03860	0
AT2G03870	681
AT2G03880	12
AT2G03885	0
AT2G03890	2759
AT2G03895	0
AT2G03900	0
AT2G03905	1
AT2G03910	0
AT2G03913	0
AT2G03915	0
AT2G03920	0
AT2G03925	0
AT2G03930	0
AT2G03931	19
AT2G03932	0
AT2G03933	25
AT2G03934	0
AT2G03935	2
AT2G03936	0
AT2G03937	0
AT2G03940	0
AT2G03945	0
AT2G03950	0
AT2G03955	70
AT2G03958	0
AT2G03960	32
AT2G03965	0
AT2G03970	0
AT2G03972	0
AT2G03975	0
AT2G03980	119
AT2G03985	0
AT2G03990	0
AT2G03995	0
AT2G04000	0
AT2G04005	0
AT2G04010	0
AT2G04015	0
AT2G04020	0
AT2G04025	44
AT2G04030	4456
AT2G04031	1
AT2G04032	1
AT2G04033	5
AT2G04034	210
AT2G04035	0
AT2G04036	0
AT2G04037	0
AT2G04038	0
AT2G04039	798
AT2G04040	3
AT2G04041	0
AT2G04042	0
AT2G04043	0
AT2G04045	1
AT2G04046	23
AT2G04047	0
AT2G04050	0
AT2G04060	0
AT2G04062	0
AT2G04063	0
AT2G04065	4
AT2G04066	0
AT2G04070	0
AT2G04075	0
AT2G04080	162
AT2G04085	0
AT2G04090	0
AT2G04095	0
AT2G04100	0
AT2G04110	735
AT2G04115	1
AT2G04120	0
AT2G04125	0
AT2G04130	0
AT2G04135	0
AT2G04137	0
AT2G04140	0
AT2G04145	0
AT2G04150	0
AT2G04155	0
AT2G04160	90
AT2G04170	34
AT2G04175	0
AT2G04180	0
AT2G04185	0
AT2G04190	0
AT2G04195	0
AT2G04200	0
AT2G04205	1
AT2G04210	0
AT2G04215	0
AT2G04220	2
AT2G04225	0
AT2G04230	473
AT2G04235	71
AT2G04240	476
AT2G04250	0
AT2G04255	0
AT2G04260	0
AT2G04265	0
AT2G04270	719
AT2G04280	46
AT2G04285	0
AT2G04290	0
AT2G04295	0
AT2G04300	0
AT2G04305	585
AT2G04310	0
AT2G04315	0
AT2G04320	1
AT2G04325	0
AT2G04330	0
AT2G04335	1
AT2G04340	213
AT2G04345	1
AT2G04350	1252
AT2G04355	0
AT2G04360	1230
AT2G04365	0
AT2G04375	0
AT2G04378	414
AT2G04380	0
AT2G04390	732
AT2G04395	19
AT2G04400	524
AT2G04405	0
AT2G04410	1153
AT2G04420	0
AT2G04425	44
AT2G04430	42
AT2G04435	2
AT2G04440	0
AT2G04450	8
AT2G04455	0
AT2G04460	5
AT2G04465	0
AT2G04470	0
AT2G04480	0
AT2G04485	0
AT2G04490	1
AT2G04495	0
AT2G04500	0
AT2G04505	0
AT2G04510	0
AT2G04515	0
AT2G04520	1575
AT2G04525	0
AT2G04530	360
AT2G04535	0
AT2G04540	262
AT2G04545	0
AT2G04550	471
AT2G04555	3
AT2G04560	43
AT2G04565	0
AT2G04570	416
AT2G04575	0
AT2G04580	1
AT2G04590	0
AT2G04595	0
AT2G04600	1
AT2G04605	0
AT2G04610	1
AT2G04615	0
AT2G04620	186
AT2G04621	0
AT2G04622	0
AT2G04625	1
AT2G04630	460
AT2G04635	0
AT2G04645	18
AT2G04650	157
AT2G04655	0
AT2G04660	254
AT2G04665	0
AT2G04670	0
AT2G04675	0
AT2G04680	0
AT2G04685	0
AT2G04690	522
AT2G04695	0
AT2G04700	3602
AT2G04705	0
AT2G04710	0
AT2G04715	0
AT2G04720	0
AT2G04725	0
AT2G04730	0
AT2G04735	0
AT2G04740	198
AT2G04745	0
AT2G04750	24
AT2G04755	0
AT2G04760	0
AT2G04765	0
AT2G04770	0
AT2G04775	0
AT2G04780	3476
AT2G04785	0
AT2G04790	411
AT2G04795	46
AT2G04800	0
AT2G04805	0
AT2G04810	0
AT2G04815	0
AT2G04820	1
AT2G04825	0
AT2G04830	0
AT2G04835	0
AT2G04840	0
AT2G04842	2729
AT2G04845	125
AT2G04850	208
AT2G04852	5
AT2G04855	0
AT2G04860	31
AT2G04865	495
AT2G04870	0
AT2G04875	0
AT2G04880	890
AT2G04885	0
AT2G04890	195
AT2G04895	0
AT2G04900	501
AT2G04905	0
AT2G04910	3
AT2G04915	0
AT2G04920	2
AT2G04925	135
AT2G04930	0
AT2G04935	0
AT2G04940	276
AT2G04945	3
AT2G04950	0
AT2G04955	16
AT2G04965	7
AT2G04970	0
AT2G04975	0
AT2G04980	0
AT2G04985	0
AT2G04990	0
AT2G04995	0
AT2G05000	0
AT2G05005	0
AT2G05010	0
AT2G05015	0
AT2G05020	0
AT2G05025	0
AT2G05030	0
AT2G05035	1
AT2G05040	1
AT2G05045	0
AT2G05050	0
AT2G05060	0
AT2G05065	0
AT2G05070	10410
AT2G05075	38
AT2G05080	0
AT2G05082	0
AT2G05084	0
AT2G05085	0
AT2G05087	0
AT2G05090	0
AT2G05095	0
AT2G05100	10185
AT2G05105	0
AT2G05110	0
AT2G05115	0
AT2G05117	12
AT2G05120	254
AT2G05125	0
AT2G05130	0
AT2G05133	0
AT2G05140	0
AT2G05145	0
AT2G05150	0
AT2G05155	1
AT2G05160	536
AT2G05170	1353
AT2G05171	0
AT2G05180	0
AT2G05185	9
AT2G05190	0
AT2G05200	0
AT2G05205	0
AT2G05210	525
AT2G05215	12
AT2G05220	1166
AT2G05230	9
AT2G05240	2
AT2G05245	0
AT2G05250	16
AT2G05255	0
AT2G05260	286
AT2G05270	0
AT2G05280	1
AT2G05290	0
AT2G05294	0
AT2G05300	46
AT2G05310	2728
AT2G05315	0
AT2G05320	314
AT2G05330	6
AT2G05335	26
AT2G05340	0
AT2G05350	0
AT2G05355	0
AT2G05360	0
AT2G05365	0
AT2G05370	0
AT2G05380	40
AT2G05390	0
AT2G05395	0
AT2G05400	0
AT2G05405	0
AT2G05410	1
AT2G05415	0
AT2G05420	0
AT2G05425	0
AT2G05430	0
AT2G05435	0
AT2G05440	4
AT2G05441	0
AT2G05445	0
AT2G05450	0
AT2G05455	0
AT2G05460	0
AT2G05465	0
AT2G05470	0
AT2G05475	0
AT2G05480	0
AT2G05485	0
AT2G05490	0
AT2G05495	0
AT2G05505	1
AT2G05510	0
AT2G05515	0
AT2G05518	5
AT2G05520	1043
AT2G05525	0
AT2G05530	0
AT2G05535	0
AT2G05540	248
AT2G05545	0
AT2G05550	0
AT2G05555	0
AT2G05560	0
AT2G05562	0
AT2G05564	0
AT2G05565	0
AT2G05567	0
AT2G05570	0
AT2G05575	0
AT2G05580	6
AT2G05585	0
AT2G05590	446
AT2G05600	0
AT2G05605	0
AT2G05610	0
AT2G05615	0
AT2G05620	2060
AT2G05625	0
AT2G05630	412
AT2G05632	71
AT2G05635	0
AT2G05640	0
AT2G05642	0
AT2G05645	0
AT2G05647	0
AT2G05655	27
AT2G05660	0
AT2G05665	4
AT2G05670	0
AT2G05675	0
AT2G05680	0
AT2G05685	0
AT2G05690	0
AT2G05695	1
AT2G05700	0
AT2G05705	0
AT2G05710	5916
AT2G05715	0
AT2G05720	0
AT2G05725	0
AT2G05730	0
AT2G05740	0
AT2G05750	0
AT2G05752	0
AT2G05753	1
AT2G05755	196
AT2G05760	139
AT2G05765	14
AT2G05770	0
AT2G05780	0
AT2G05785	1
AT2G05786	0
AT2G05790	3365
AT2G05800	0
AT2G05801	0
AT2G05810	83
AT2G05812	8
AT2G05815	0
AT2G05820	0
AT2G05825	6
AT2G05830	1079
AT2G05835	0
AT2G05840	1479
AT2G05845	0
AT2G05850	104
AT2G05855	0
AT2G05860	0
AT2G05865	0
AT2G05870	0
AT2G05875	0
AT2G05880	0
AT2G05885	0
AT2G05890	0
AT2G05895	0
AT2G05900	0
AT2G05905	0
AT2G05910	29
AT2G05914	3
AT2G05915	0
AT2G05920	7780
AT2G05925	0
AT2G05930	0
AT2G05935	0
AT2G05940	3445
AT2G05945	0
AT2G05950	1
AT2G05960	0
AT2G05965	0
AT2G05970	3
AT2G05975	0
AT2G05980	0
AT2G05985	0
AT2G05990	2986
AT2G05995	124
AT2G06000	218
AT2G06002	4
AT2G06005	94
AT2G06010	366
AT2G06020	0
AT2G06025	1099
AT2G06035	0
AT2G06040	190
AT2G06045	7
AT2G06050	3348
AT2G06060	0
AT2G06065	0
AT2G06070	0
AT2G06075	0
AT2G06080	0
AT2G06085	0
AT2G06090	7
AT2G06095	0
AT2G06100	0
AT2G06105	0
AT2G06110	0
AT2G06115	0
AT2G06120	0
AT2G06125	0
AT2G06130	0
AT2G06135	0
AT2G06140	0
AT2G06145	0
AT2G06150	0
AT2G06160	0
AT2G06165	0
AT2G06166	0
AT2G06170	0
AT2G06175	0
AT2G06180	0
AT2G06185	0
AT2G06190	0
AT2G06200	13
AT2G06210	1227
AT2G06215	0
AT2G06220	0
AT2G06225	0
AT2G06230	0
AT2G06235	0
AT2G06240	0
AT2G06245	0
AT2G06250	0
AT2G06255	28
AT2G06260	0
AT2G06265	0
AT2G06270	0
AT2G06275	0
AT2G06280	0
AT2G06285	0
AT2G06290	0
AT2G06296	0
AT2G06303	0
AT2G06305	0
AT2G06310	0
AT2G06315	0
AT2G06330	0
AT2G06335	0
AT2G06340	0
AT2G06345	0
AT2G06350	0
AT2G06355	0
AT2G06365	0
AT2G06370	0
AT2G06375	0
AT2G06380	0
AT2G06385	0
AT2G06390	0
AT2G06395	0
AT2G06400	0
AT2G06405	0
AT2G06410	0
AT2G06415	0
AT2G06420	0
AT2G06425	0
AT2G06430	0
AT2G06435	0
AT2G06440	0
AT2G06445	0
AT2G06450	0
AT2G06455	0
AT2G06460	0
AT2G06465	0
AT2G06470	0
AT2G06475	0
AT2G06480	0
AT2G06485	0
AT2G06490	0
AT2G06495	0
AT2G06500	0
AT2G06505	0
AT2G06510	202
AT2G06515	0
AT2G06520	20211
AT2G06525	0
AT2G06530	3922
AT2G06535	4
AT2G06540	0
AT2G06541	0
AT2G06550	0
AT2G06555	0
AT2G06560	0
AT2G06562	0
AT2G06565	0
AT2G06570	0
AT2G06575	0
AT2G06580	0
AT2G06585	0
AT2G06590	0
AT2G06595	0
AT2G06600	0
AT2G06605	4
AT2G06610	0
AT2G06615	0
AT2G06620	0
AT2G06625	0
AT2G06630	0
AT2G06635	0
AT2G06640	0
AT2G06645	0
AT2G06650	0
AT2G06655	0
AT2G06660	0
AT2G06665	0
AT2G06667	0
AT2G06670	0
AT2G06675	0
AT2G06680	0
AT2G06685	0
AT2G06690	0
AT2G06695	0
AT2G06700	0
AT2G06705	0
AT2G06710	0
AT2G06715	0
AT2G06720	0
AT2G06725	0
AT2G06740	0
AT2G06745	0
AT2G06750	0
AT2G06755	0
AT2G06760	0
AT2G06765	1
AT2G06770	0
AT2G06775	0
AT2G06780	0
AT2G06785	0
AT2G06790	0
AT2G06795	0
AT2G06800	0
AT2G06805	0
AT2G06810	0
AT2G06815	0
AT2G06820	0
AT2G06822	0
AT2G06830	0
AT2G06835	0
AT2G06840	0
AT2G06845	0
AT2G06850	7042
AT2G06855	0
AT2G06860	0
AT2G06865	0
AT2G06870	0
AT2G06875	0
AT2G06880	0
AT2G06885	0
AT2G06890	0
AT2G06900	0
AT2G06902	0
AT2G06904	0
AT2G06905	0
AT2G06906	0
AT2G06908	0
AT2G06910	0
AT2G06912	0
AT2G06914	0
AT2G06917	0
AT2G06920	0
AT2G06922	0
AT2G06925	688
AT2G06930	0
AT2G06935	1
AT2G06940	0
AT2G06945	0
AT2G06950	1265
AT2G06955	0
AT2G06960	0
AT2G06965	0
AT2G06967	0
AT2G06973	0
AT2G06975	0
AT2G06980	0
AT2G06983	0
AT2G06985	0
AT2G06990	563
AT2G06995	12
AT2G07000	1
AT2G07005	0
AT2G07010	0
AT2G07015	0
AT2G07020	0
AT2G07025	0
AT2G07030	0
AT2G07035	0
AT2G07040	212
AT2G07042	30
AT2G07045	0
AT2G07050	1739
AT2G07055	0
AT2G07070	0
AT2G07080	0
AT2G07085	0
AT2G07090	0
AT2G07095	0
AT2G07100	0
AT2G07110	0
AT2G07115	0
AT2G07120	1
AT2G07130	0
AT2G07135	0
AT2G07140	3
AT2G07150	0
AT2G07155	0
AT2G07160	0
AT2G07165	0
AT2G07170	63
AT2G07175	0
AT2G07180	809
AT2G07185	0
AT2G07190	0
AT2G07195	0
AT2G07200	0
AT2G07205	0
AT2G07210	0
AT2G07212	0
AT2G07213	0
AT2G07215	0
AT2G07220	0
AT2G07225	0
AT2G07230	0
AT2G07235	0
AT2G07240	0
AT2G07245	3
AT2G07250	0
AT2G07255	0
AT2G07260	0
AT2G07265	1
AT2G07270	0
AT2G07275	0
AT2G07280	0
AT2G07285	0
AT2G07290	0
AT2G07295	0
AT2G07300	0
AT2G07305	0
AT2G07310	0
AT2G07315	0
AT2G07320	0
AT2G07325	0
AT2G07330	0
AT2G07335	0
AT2G07340	369
AT2G07345	4
AT2G07355	12
AT2G07360	2827
AT2G07365	0
AT2G07375	0
AT2G07380	0
AT2G07385	0
AT2G07390	0
AT2G07395	0
AT2G07400	0
AT2G07405	0
AT2G07410	0
AT2G07415	0
AT2G07420	0
AT2G07425	0
AT2G07430	0
AT2G07435	1
AT2G07440	0
AT2G07445	0
AT2G07450	0
AT2G07455	0
AT2G07460	0
AT2G07470	0
AT2G07475	1
AT2G07480	0
AT2G07483	0
AT2G07485	0
AT2G07486	0
AT2G07490	0
AT2G07495	0
AT2G07500	0
AT2G07505	0
AT2G07510	0
AT2G07515	0
AT2G07520	0
AT2G07525	0
AT2G07530	0
AT2G07535	0
AT2G07540	0
AT2G07545	0
AT2G07550	0
AT2G07555	0
AT2G07560	2
AT2G07565	0
AT2G07570	0
AT2G07575	0
AT2G07580	0
AT2G07585	9
AT2G07590	0
AT2G07595	0
AT2G07599	1
AT2G07600	3
AT2G07605	0
AT2G07613	0
AT2G07615	0
AT2G07617	0
AT2G07620	0
AT2G07621	0
AT2G07623	0
AT2G07625	0
AT2G07626	0
AT2G07627	0
AT2G07628	0
AT2G07629	3
AT2G07630	0
AT2G07631	0
AT2G07632	0
AT2G07633	1
AT2G07634	0
AT2G07635	0
AT2G07636	0
AT2G07637	0
AT2G07638	4
AT2G07640	2
AT2G07641	0
AT2G07642	0
AT2G07643	0
AT2G07644	2
AT2G07645	0
AT2G07646	0
AT2G07648	1
AT2G07650	0
AT2G07652	0
AT2G07654	0
AT2G07655	0
AT2G07656	0
AT2G07658	0
AT2G07659	0
AT2G07660	0
AT2G07661	0
AT2G07662	3
AT2G07663	1
AT2G07664	0
AT2G07665	3
AT2G07666	0
AT2G07667	0
AT2G07669	1
AT2G07670	0
AT2G07671	7
AT2G07672	0
AT2G07673	0
AT2G07674	1
AT2G07675	5
AT2G07676	2
AT2G07677	2
AT2G07678	1
AT2G07680	155
AT2G07681	2
AT2G07682	0
AT2G07683	0
AT2G07684	0
AT2G07685	1
AT2G07686	0
AT2G07687	15
AT2G07688	7
AT2G07689	4
AT2G07690	285
AT2G07691	0
AT2G07692	0
AT2G07693	2
AT2G07694	0
AT2G07695	5
AT2G07696	1
AT2G07697	2
AT2G07698	113
AT2G07699	1
AT2G07700	0
AT2G07701	0
AT2G07702	0
AT2G07703	0
AT2G07704	0
AT2G07705	0
AT2G07706	1
AT2G07707	0
AT2G07708	2
AT2G07709	0
AT2G07710	0
AT2G07711	30
AT2G07712	7
AT2G07713	0
AT2G07714	0
AT2G07715	11
AT2G07716	0
AT2G07717	0
AT2G07718	0
AT2G07719	0
AT2G07720	0
AT2G07721	0
AT2G07722	0
AT2G07723	0
AT2G07724	0
AT2G07725	4
AT2G07726	0
AT2G07727	21
AT2G07728	0
AT2G07729	0
AT2G07730	0
AT2G07731	1
AT2G07732	20
AT2G07733	0
AT2G07734	0
AT2G07735	0
AT2G07736	0
AT2G07737	0
AT2G07738	0
AT2G07739	2
AT2G07740	0
AT2G07741	2
AT2G07742	0
AT2G07743	0
AT2G07744	0
AT2G07745	0
AT2G07746	0
AT2G07747	3
AT2G07748	0
AT2G07749	0
AT2G07750	1
AT2G07751	21
AT2G07752	0
AT2G07753	0
AT2G07754	0
AT2G07755	0
AT2G07756	0
AT2G07757	0
AT2G07758	0
AT2G07759	0
AT2G07760	0
AT2G07761	0
AT2G07762	0
AT2G07763	0
AT2G07764	0
AT2G07765	0
AT2G07766	0
AT2G07767	6
AT2G07768	1
AT2G07769	1
AT2G07770	0
AT2G07771	0
AT2G07772	0
AT2G07773	2
AT2G07774	5
AT2G07775	1
AT2G07776	0
AT2G07777	0
AT2G07778	0
AT2G07779	0
AT2G07780	0
AT2G07783	0
AT2G07784	0
AT2G07785	0
AT2G07786	0
AT2G07787	2
AT2G07788	0
AT2G07789	0
AT2G07790	0
AT2G07791	0
AT2G07792	0
AT2G07793	0
AT2G07794	0
AT2G07795	0
AT2G07798	2
AT2G07799	0
AT2G07800	0
AT2G07805	0
AT2G07806	1
AT2G07807	0
AT2G07808	0
AT2G07809	0
AT2G07810	0
AT2G07811	0
AT2G07812	0
AT2G07813	0
AT2G07815	0
AT2G07820	0
AT2G07825	0
AT2G07826	0
AT2G07827	3
AT2G07830	0
AT2G07835	4
AT2G07840	0
AT2G07845	0
AT2G07850	0
AT2G07855	0
AT2G07860	1
AT2G07865	0
AT2G07870	0
AT2G07875	10
AT2G07880	0
AT2G07885	0
AT2G07890	0
AT2G07895	0
AT2G07900	0
AT2G07905	0
AT2G07910	0
AT2G07915	0
AT2G07925	0
AT2G07935	0
AT2G07940	0
AT2G07945	0
AT2G07950	8
AT2G07960	0
AT2G07965	0
AT2G07970	0
AT2G07975	0
AT2G07981	0
AT2G07985	0
AT2G07990	0
AT2G07995	0
AT2G08000	0
AT2G08005	3
AT2G08010	0
AT2G08015	0
AT2G08020	0
AT2G08025	0
AT2G08030	0
AT2G08035	0
AT2G08040	0
AT2G08045	0
AT2G08050	0
AT2G08055	0
AT2G08060	0
AT2G08070	0
AT2G08075	0
AT2G08085	0
AT2G08090	0
AT2G08095	1
AT2G08100	0
AT2G08105	0
AT2G08110	0
AT2G08115	0
AT2G08120	5
AT2G08125	0
AT2G08130	0
AT2G08135	0
AT2G08150	0
AT2G08155	0
AT2G08160	0
AT2G08165	0
AT2G08175	0
AT2G08180	0
AT2G08190	0
AT2G08195	0
AT2G08200	0
AT2G08205	0
AT2G08210	0
AT2G08215	0
AT2G08220	4
AT2G08230	0
AT2G08235	0
AT2G08240	0
AT2G08245	0
AT2G08250	0
AT2G08255	0
AT2G08260	0
AT2G08265	0
AT2G08270	0
AT2G08275	0
AT2G08280	0
AT2G08285	0
AT2G08290	0
AT2G08295	0
AT2G08300	0
AT2G08305	0
AT2G08310	0
AT2G08315	0
AT2G08320	0
AT2G08330	0
AT2G08335	0
AT2G08340	2
AT2G08345	0
AT2G08350	10
AT2G08355	0
AT2G08360	4
AT2G08365	0
AT2G08370	0
AT2G08375	0
AT2G08380	0
AT2G08385	0
AT2G08390	0
AT2G08395	0
AT2G08400	0
AT2G08405	0
AT2G08410	0
AT2G08415	0
AT2G08420	0
AT2G08425	0
AT2G08430	0
AT2G08435	10
AT2G08440	2
AT2G08445	1
AT2G08450	0
AT2G08455	1
AT2G08460	0
AT2G08465	0
AT2G08470	0
AT2G08475	0
AT2G08480	0
AT2G08485	1
AT2G08490	0
AT2G08495	0
AT2G08500	0
AT2G08505	0
AT2G08510	0
AT2G08515	0
AT2G08520	0
AT2G08525	0
AT2G08530	4
AT2G08535	0
AT2G08540	0
AT2G08545	0
AT2G08550	0
AT2G08555	1
AT2G08560	0
AT2G08565	1
AT2G08570	0
AT2G08575	35
AT2G08580	2
AT2G08585	3
AT2G08590	0
AT2G08595	0
AT2G08610	8
AT2G08620	0
AT2G08625	0
AT2G08630	0
AT2G08635	0
AT2G08640	0
AT2G08645	0
AT2G08650	0
AT2G08655	0
AT2G08660	0
AT2G08665	0
AT2G08670	1
AT2G08675	0
AT2G08680	9
AT2G08685	0
AT2G08690	0
AT2G08695	0
AT2G08700	0
AT2G08705	0
AT2G08710	0
AT2G08715	0
AT2G08720	0
AT2G08725	0
AT2G08730	0
AT2G08735	40
AT2G08740	2
AT2G08745	0
AT2G08750	0
AT2G08755	1
AT2G08760	0
AT2G08765	36
AT2G08770	0
AT2G08775	0
AT2G08780	0
AT2G08790	0
AT2G08795	0
AT2G08800	0
AT2G08805	0
AT2G08815	0
AT2G08820	1
AT2G08825	9
AT2G08830	0
AT2G08835	0
AT2G08845	0
AT2G08850	0
AT2G08855	0
AT2G08860	0
AT2G08865	22
AT2G08870	0
AT2G08875	0
AT2G08880	0
AT2G08885	0
AT2G08890	3
AT2G08895	0
AT2G08900	0
AT2G08905	0
AT2G08910	1
AT2G08915	0
AT2G08920	0
AT2G08925	0
AT2G08930	0
AT2G08935	0
AT2G08940	0
AT2G08945	0
AT2G08950	0
AT2G08955	1
AT2G08960	0
AT2G08965	8
AT2G08970	0
AT2G08975	0
AT2G08980	0
AT2G08985	0
AT2G08986	0
AT2G08990	0
AT2G08995	0
AT2G09000	0
AT2G09005	0
AT2G09010	1
AT2G09015	0
AT2G09020	0
AT2G09025	4
AT2G09035	0
AT2G09040	0
AT2G09045	0
AT2G09050	0
AT2G09055	0
AT2G09060	0
AT2G09065	0
AT2G09070	0
AT2G09075	0
AT2G09080	0
AT2G09085	0
AT2G09090	4
AT2G09095	0
AT2G09100	0
AT2G09105	0
AT2G09110	0
AT2G09115	0
AT2G09120	0
AT2G09125	0
AT2G09130	0
AT2G09135	0
AT2G09140	0
AT2G09150	0
AT2G09155	0
AT2G09160	0
AT2G09165	6
AT2G09170	5
AT2G09175	0
AT2G09180	0
AT2G09185	0
AT2G09187	0
AT2G09190	22
AT2G09195	1
AT2G09200	0
AT2G09205	2
AT2G09210	0
AT2G09215	0
AT2G09220	0
AT2G09225	82
AT2G09230	0
AT2G09235	0
AT2G09240	0
AT2G09245	0
AT2G09250	0
AT2G09255	0
AT2G09260	2
AT2G09265	0
AT2G09270	0
AT2G09280	0
AT2G09285	1
AT2G09290	0
AT2G09295	0
AT2G09300	0
AT2G09305	7
AT2G09310	0
AT2G09315	0
AT2G09320	0
AT2G09325	0
AT2G09330	0
AT2G09335	0
AT2G09340	0
AT2G09345	0
AT2G09350	0
AT2G09355	0
AT2G09360	0
AT2G09365	0
AT2G09370	0
AT2G09375	0
AT2G09380	0
AT2G09385	0
AT2G09388	0
AT2G09390	0
AT2G09395	0
AT2G09400	0
AT2G09405	0
AT2G09410	0
AT2G09415	0
AT2G09420	0
AT2G09425	0
AT2G09430	0
AT2G09435	0
AT2G09440	11
AT2G09445	0
AT2G09450	0
AT2G09455	3
AT2G09460	0
AT2G09465	0
AT2G09470	0
AT2G09475	0
AT2G09480	0
AT2G09490	0
AT2G09495	4
AT2G09500	0
AT2G09505	0
AT2G09510	4
AT2G09515	0
AT2G09525	18
AT2G09530	0
AT2G09535	0
AT2G09540	0
AT2G09545	0
AT2G09550	0
AT2G09555	0
AT2G09560	0
AT2G09565	0
AT2G09570	0
AT2G09575	0
AT2G09585	0
AT2G09589	0
AT2G09590	0
AT2G09605	0
AT2G09610	0
AT2G09615	0
AT2G09620	0
AT2G09625	0
AT2G09630	0
AT2G09635	0
AT2G09640	0
AT2G09645	0
AT2G09650	0
AT2G09655	0
AT2G09660	0
AT2G09665	0
AT2G09670	0
AT2G09675	3
AT2G09680	0
AT2G09685	0
AT2G09690	0
AT2G09695	0
AT2G09700	0
AT2G09705	0
AT2G09710	28
AT2G09715	0
AT2G09720	0
AT2G09725	0
AT2G09730	0
AT2G09735	0
AT2G09740	0
AT2G09745	1
AT2G09750	0
AT2G09755	0
AT2G09760	1
AT2G09765	0
AT2G09770	0
AT2G09775	0
AT2G09780	0
AT2G09785	0
AT2G09790	0
AT2G09795	131
AT2G09800	0
AT2G09805	0
AT2G09810	0
AT2G09815	3
AT2G09820	0
AT2G09825	0
AT2G09830	0
AT2G09835	0
AT2G09838	0
AT2G09840	0
AT2G09845	0
AT2G09850	0
AT2G09860	0
AT2G09862	0
AT2G09865	0
AT2G09870	0
AT2G09875	1
AT2G09880	0
AT2G09885	0
AT2G09890	0
AT2G09895	0
AT2G09900	0
AT2G09905	0
AT2G09910	0
AT2G09915	0
AT2G09920	0
AT2G09925	0
AT2G09930	0
AT2G09935	0
AT2G09945	0
AT2G09950	0
AT2G09953	0
AT2G09955	0
AT2G09956	0
AT2G09960	0
AT2G09965	0
AT2G09970	6
AT2G09975	0
AT2G09990	1011
AT2G09992	0
AT2G09994	0
AT2G09995	0
AT2G10000	0
AT2G10010	0
AT2G10020	0
AT2G10025	0
AT2G10030	0
AT2G10040	0
AT2G10045	3
AT2G10050	0
AT2G10070	0
AT2G10080	0
AT2G10090	0
AT2G10100	0
AT2G10105	0
AT2G10110	0
AT2G10120	0
AT2G10130	0
AT2G10140	0
AT2G10150	0
AT2G10160	0
AT2G10165	0
AT2G10170	0
AT2G10175	0
AT2G10180	0
AT2G10190	0
AT2G10200	0
AT2G10205	0
AT2G10210	0
AT2G10220	0
AT2G10223	0
AT2G10226	0
AT2G10230	0
AT2G10232	0
AT2G10234	0
AT2G10237	0
AT2G10240	0
AT2G10250	0
AT2G10253	0
AT2G10256	0
AT2G10260	0
AT2G10265	0
AT2G10270	0
AT2G10280	0
AT2G10285	0
AT2G10290	0
AT2G10300	0
AT2G10310	0
AT2G10320	0
AT2G10330	0
AT2G10350	0
AT2G10360	0
AT2G10370	0
AT2G10380	0
AT2G10390	0
AT2G10400	0
AT2G10405	1
AT2G10410	2013
AT2G10420	0
AT2G10430	0
AT2G10440	1
AT2G10450	0
AT2G10455	1
AT2G10460	0
AT2G10465	0
AT2G10470	0
AT2G10480	0
AT2G10490	0
AT2G10500	0
AT2G10510	0
AT2G10520	0
AT2G10530	0
AT2G10535	0
AT2G10537	0
AT2G10540	0
AT2G10545	0
AT2G10550	0
AT2G10553	2
AT2G10555	0
AT2G10556	0
AT2G10557	0
AT2G10560	0
AT2G10570	0
AT2G10589	0
AT2G10590	0
AT2G10600	0
AT2G10602	0
AT2G10605	0
AT2G10606	0
AT2G10608	0
AT2G10610	0
AT2G10611	0
AT2G10614	0
AT2G10615	0
AT2G10617	0
AT2G10620	0
AT2G10625	0
AT2G10630	0
AT2G10640	0
AT2G10650	0
AT2G10660	0
AT2G10670	0
AT2G10680	0
AT2G10690	0
AT2G10710	0
AT2G10720	0
AT2G10730	0
AT2G10735	0
AT2G10740	0
AT2G10760	0
AT2G10770	0
AT2G10780	0
AT2G10790	0
AT2G10800	0
AT2G10802	0
AT2G10810	0
AT2G10820	0
AT2G10830	0
AT2G10833	0
AT2G10836	0
AT2G10840	0
AT2G10850	0
AT2G10860	0
AT2G10870	0
AT2G10880	0
AT2G10890	0
AT2G10895	0
AT2G10900	0
AT2G10910	0
AT2G10920	0
AT2G10921	0
AT2G10930	7
AT2G10931	80
AT2G10940	23249
AT2G10950	319
AT2G10955	0
AT2G10960	0
AT2G10965	0
AT2G10970	4
AT2G10975	2
AT2G10980	12
AT2G10990	2
AT2G11000	391
AT2G11005	0
AT2G11010	0
AT2G11015	0
AT2G11020	1
AT2G11025	0
AT2G11030	0
AT2G11035	0
AT2G11040	0
AT2G11045	0
AT2G11050	0
AT2G11060	0
AT2G11070	0
AT2G11080	0
AT2G11090	0
AT2G11100	0
AT2G11110	0
AT2G11115	0
AT2G11120	0
AT2G11130	0
AT2G11135	0
AT2G11140	60
AT2G11150	1
AT2G11165	0
AT2G11166	0
AT2G11168	0
AT2G11170	0
AT2G11180	0
AT2G11190	0
AT2G11200	0
AT2G11205	0
AT2G11210	0
AT2G11215	0
AT2G11220	0
AT2G11225	0
AT2G11230	0
AT2G11235	0
AT2G11240	3943
AT2G11270	1
AT2G11271	0
AT2G11280	1
AT2G11290	0
AT2G11300	1
AT2G11310	1
AT2G11320	1
AT2G11330	0
AT2G11340	0
AT2G11345	0
AT2G11350	0
AT2G11360	0
AT2G11370	0
AT2G11380	0
AT2G11390	0
AT2G11400	0
AT2G11405	0
AT2G11410	0
AT2G11420	0
AT2G11430	0
AT2G11440	0
AT2G11450	0
AT2G11460	0
AT2G11462	0
AT2G11465	0
AT2G11480	0
AT2G11485	0
AT2G11490	0
AT2G11500	0
AT2G11502	0
AT2G11504	0
AT2G11507	0
AT2G11510	0
AT2G11520	693
AT2G11522	1
AT2G11530	0
AT2G11550	0
AT2G11570	0
AT2G11590	0
AT2G11600	0
AT2G11610	0
AT2G11620	14
AT2G11623	0
AT2G11626	0
AT2G11630	0
AT2G11640	0
AT2G11650	0
AT2G11660	0
AT2G11670	0
AT2G11680	0
AT2G11690	0
AT2G11700	0
AT2G11720	0
AT2G11730	0
AT2G11740	0
AT2G11750	0
AT2G11770	0
AT2G11773	0
AT2G11775	0
AT2G11778	0
AT2G11780	0
AT2G11790	0
AT2G11800	0
AT2G11810	22
AT2G11815	1
AT2G11820	0
AT2G11830	0
AT2G11840	0
AT2G11850	0
AT2G11851	0
AT2G11852	0
AT2G11870	0
AT2G11880	106
AT2G11890	1282
AT2G11891	9
AT2G11910	1321
AT2G11930	0
AT2G11940	0
AT2G11950	0
AT2G11970	0
AT2G11980	0
AT2G11983	0
AT2G11990	0
AT2G12000	0
AT2G12010	0
AT2G12020	0
AT2G12025	0
AT2G12040	0
AT2G12050	0
AT2G12060	0
AT2G12066	0
AT2G12083	0
AT2G12100	0
AT2G12110	0
AT2G12120	0
AT2G12130	0
AT2G12140	0
AT2G12150	0
AT2G12160	0
AT2G12170	28
AT2G12190	81
AT2G12195	0
AT2G12200	0
AT2G12205	0
AT2G12210	0
AT2G12230	0
AT2G12240	0
AT2G12250	0
AT2G12260	0
AT2G12270	0
AT2G12280	0
AT2G12290	0
AT2G12300	0
AT2G12305	0
AT2G12320	0
AT2G12325	0
AT2G12330	0
AT2G12340	0
AT2G12345	0
AT2G12360	0
AT2G12370	0
AT2G12380	0
AT2G12385	1
AT2G12390	0
AT2G12400	3724
AT2G12405	0
AT2G12407	0
AT2G12408	0
AT2G12410	0
AT2G12420	2
AT2G12430	14
AT2G12440	24
AT2G12450	30
AT2G12460	37
AT2G12461	32
AT2G12462	86
AT2G12465	1
AT2G12470	0
AT2G12475	55
AT2G12480	1932
AT2G12490	108
AT2G12500	2
AT2G12505	0
AT2G12510	0
AT2G12520	0
AT2G12530	0
AT2G12540	0
AT2G12550	191
AT2G12560	0
AT2G12570	0
AT2G12580	0
AT2G12590	0
AT2G12600	0
AT2G12610	0
AT2G12620	0
AT2G12630	0
AT2G12640	0
AT2G12646	0
AT2G12650	0
AT2G12660	0
AT2G12670	0
AT2G12680	0
AT2G12685	0
AT2G12690	0
AT2G12695	0
AT2G12700	0
AT2G12710	0
AT2G12720	0
AT2G12730	0
AT2G12740	0
AT2G12750	0
AT2G12760	0
AT2G12770	0
AT2G12780	0
AT2G12800	0
AT2G12810	0
AT2G12815	0
AT2G12820	0
AT2G12830	0
AT2G12832	0
AT2G12835	0
AT2G12840	0
AT2G12845	0
AT2G12850	0
AT2G12855	0
AT2G12860	0
AT2G12870	0
AT2G12875	0
AT2G12880	0
AT2G12890	0
AT2G12900	1
AT2G12905	0
AT2G12910	0
AT2G12920	0
AT2G12930	0
AT2G12935	0
AT2G12940	6
AT2G12945	0
AT2G12950	0
AT2G12960	0
AT2G12970	0
AT2G12980	0
AT2G12990	0
AT2G13000	0
AT2G13010	0
AT2G13020	0
AT2G13040	0
AT2G13050	0
AT2G13060	0
AT2G13070	0
AT2G13080	0
AT2G13090	0
AT2G13100	974
AT2G13105	0
AT2G13110	0
AT2G13115	3
AT2G13116	0
AT2G13118	0
AT2G13120	0
AT2G13125	0
AT2G13126	0
AT2G13128	0
AT2G13130	54
AT2G13140	0
AT2G13142	0
AT2G13143	0
AT2G13145	0
AT2G13146	1
AT2G13150	0
AT2G13160	1
AT2G13170	0
AT2G13175	0
AT2G13180	0
AT2G13190	0
AT2G13200	0
AT2G13230	0
AT2G13240	0
AT2G13250	0
AT2G13260	0
AT2G13270	0
AT2G13274	0
AT2G13275	0
AT2G13280	0
AT2G13290	364
AT2G13295	1
AT2G13300	0
AT2G13310	0
AT2G13320	0
AT2G13330	0
AT2G13335	0
AT2G13350	92
AT2G13360	29136
AT2G13370	1847
AT2G13380	1
AT2G13390	0
AT2G13400	0
AT2G13410	4
AT2G13420	32
AT2G13422	0
AT2G13430	0
AT2G13431	1
AT2G13440	856
AT2G13450	0
AT2G13460	1
AT2G13463	1
AT2G13469	0
AT2G13470	0
AT2G13480	0
AT2G13490	0
AT2G13500	0
AT2G13510	0
AT2G13520	0
AT2G13530	0
AT2G13540	1039
AT2G13542	0
AT2G13547	0
AT2G13550	36
AT2G13555	0
AT2G13560	4185
AT2G13570	411
AT2G13580	0
AT2G13590	0
AT2G13600	72
AT2G13610	529
AT2G13620	1
AT2G13630	0
AT2G13640	0
AT2G13650	539
AT2G13660	0
AT2G13665	3
AT2G13680	51
AT2G13690	360
AT2G13700	0
AT2G13705	0
AT2G13706	0
AT2G13710	0
AT2G13720	0
AT2G13730	0
AT2G13740	0
AT2G13750	1
AT2G13760	0
AT2G13770	1
AT2G13790	946
AT2G13800	213
AT2G13810	52
AT2G13820	85
AT2G13830	0
AT2G13840	166
AT2G13845	0
AT2G13850	0
AT2G13851	0
AT2G13860	0
AT2G13865	0
AT2G13870	0
AT2G13890	0
AT2G13895	0
AT2G13900	1
AT2G13905	0
AT2G13910	0
AT2G13920	0
AT2G13930	0
AT2G13940	0
AT2G13950	0
AT2G13960	12
AT2G13965	0
AT2G13970	338
AT2G13975	138
AT2G13980	0
AT2G13985	0
AT2G13990	0
AT2G14000	0
AT2G14010	0
AT2G14020	1
AT2G14030	0
AT2G14040	0
AT2G14045	647
AT2G14050	154
AT2G14060	0
AT2G14070	1
AT2G14080	1406
AT2G14090	73
AT2G14095	4
AT2G14100	0
AT2G14110	156
AT2G14115	29
AT2G14120	1315
AT2G14130	0
AT2G14140	0
AT2G14150	0
AT2G14160	2
AT2G14170	1664
AT2G14180	0
AT2G14190	0
AT2G14200	0
AT2G14210	4
AT2G14220	109
AT2G14230	0
AT2G14240	0
AT2G14245	0
AT2G14247	10
AT2G14255	532
AT2G14260	1208
AT2G14265	0
AT2G14270	0
AT2G14280	0
AT2G14282	0
AT2G14285	337
AT2G14288	0
AT2G14289	0
AT2G14290	117
AT2G14300	0
AT2G14310	0
AT2G14320	0
AT2G14330	0
AT2G14335	0
AT2G14340	0
AT2G14350	0
AT2G14365	52
AT2G14370	0
AT2G14378	0
AT2G14380	0
AT2G14390	0
AT2G14395	0
AT2G14400	0
AT2G14405	0
AT2G14410	0
AT2G14415	0
AT2G14420	0
AT2G14430	0
AT2G14440	0
AT2G14450	0
AT2G14455	0
AT2G14460	198
AT2G14470	0
AT2G14475	4
AT2G14490	4
AT2G14500	0
AT2G14510	0
AT2G14520	297
AT2G14530	262
AT2G14535	0
AT2G14540	12
AT2G14550	0
AT2G14560	3
AT2G14570	0
AT2G14580	0
AT2G14590	0
AT2G14595	0
AT2G14600	0
AT2G14605	0
AT2G14610	1
AT2G14620	37
AT2G14630	0
AT2G14635	0
AT2G14640	0
AT2G14650	0
AT2G14660	140
AT2G14661	0
AT2G14670	0
AT2G14680	493
AT2G14690	4
AT2G14692	1
AT2G14695	4
AT2G14700	0
AT2G14710	0
AT2G14720	1475
AT2G14730	0
AT2G14740	784
AT2G14750	413
AT2G14755	0
AT2G14760	0
AT2G14765	0
AT2G14770	0
AT2G14772	0
AT2G14774	0
AT2G14775	22
AT2G14777	0
AT2G14780	0
AT2G14790	0
AT2G14793	0
AT2G14796	0
AT2G14800	9
AT2G14810	0
AT2G14820	0
AT2G14825	42
AT2G14830	0
AT2G14835	842
AT2G14840	2
AT2G14843	0
AT2G14846	8
AT2G14850	133
AT2G14860	57
AT2G14870	0
AT2G14878	300
AT2G14880	1407
AT2G14890	13173
AT2G14900	1805
AT2G14910	2883
AT2G14920	0
AT2G14930	0
AT2G14935	0
AT2G14940	0
AT2G14945	0
AT2G14950	0
AT2G14960	19
AT2G14970	0
AT2G14980	0
AT2G14990	0
AT2G15000	150
AT2G15010	0
AT2G15012	0
AT2G15013	0
AT2G15014	0
AT2G15015	0
AT2G15016	0
AT2G15017	0
AT2G15020	31
AT2G15025	0
AT2G15029	0
AT2G15030	1
AT2G15040	6
AT2G15042	9
AT2G15045	0
AT2G15050	883
AT2G15060	0
AT2G15070	1
AT2G15080	5
AT2G15090	42
AT2G15100	0
AT2G15110	0
AT2G15120	2
AT2G15128	18
AT2G15130	0
AT2G15140	0
AT2G15145	0
AT2G15150	0
AT2G15160	0
AT2G15170	0
AT2G15180	1
AT2G15185	0
AT2G15190	0
AT2G15200	0
AT2G15210	0
AT2G15220	0
AT2G15230	240
AT2G15240	708
AT2G15250	0
AT2G15260	5
AT2G15270	281
AT2G15271	0
AT2G15280	437
AT2G15290	2108
AT2G15292	968
AT2G15300	84
AT2G15310	206
AT2G15318	4
AT2G15320	925
AT2G15325	42
AT2G15327	0
AT2G15330	0
AT2G15340	47
AT2G15345	5
AT2G15350	0
AT2G15360	0
AT2G15370	0
AT2G15380	0
AT2G15390	10
AT2G15400	51
AT2G15410	0
AT2G15420	0
AT2G15430	314
AT2G15440	126
AT2G15450	0
AT2G15460	0
AT2G15470	0
AT2G15480	7
AT2G15490	0
AT2G15500	0
AT2G15510	0
AT2G15520	0
AT2G15530	756
AT2G15535	0
AT2G15540	0
AT2G15550	0
AT2G15555	0
AT2G15560	402
AT2G15570	462
AT2G15580	1517
AT2G15590	5
AT2G15600	0
AT2G15610	6
AT2G15620	2819
AT2G15630	26
AT2G15640	3
AT2G15650	6
AT2G15660	1
AT2G15670	0
AT2G15680	0
AT2G15690	62
AT2G15695	622
AT2G15700	0
AT2G15710	0
AT2G15720	0
AT2G15730	135
AT2G15740	13
AT2G15750	0
AT2G15760	13
AT2G15765	0
AT2G15770	0
AT2G15780	0
AT2G15790	303
AT2G15800	2
AT2G15810	1
AT2G15815	0
AT2G15820	628
AT2G15830	115
AT2G15840	9
AT2G15850	0
AT2G15860	890
AT2G15870	0
AT2G15880	443
AT2G15890	3865
AT2G15900	742
AT2G15910	383
AT2G15920	0
AT2G15940	3
AT2G15950	0
AT2G15960	1336
AT2G15970	3792
AT2G15980	102
AT2G15990	0
AT2G16000	0
AT2G16005	0
AT2G16010	0
AT2G16015	2
AT2G16016	1
AT2G16018	0
AT2G16019	0
AT2G16020	0
AT2G16030	2
AT2G16040	1
AT2G16050	112
AT2G16060	58
AT2G16070	458
AT2G16080	0
AT2G16090	291
AT2G16100	0
AT2G16110	0
AT2G16120	0
AT2G16130	0
AT2G16140	8
AT2G16145	0
AT2G16150	1
AT2G16160	0
AT2G16170	0
AT2G16180	0
AT2G16190	0
AT2G16200	1
AT2G16210	0
AT2G16220	7
AT2G16225	13
AT2G16230	0
AT2G16240	0
AT2G16245	0
AT2G16250	381
AT2G16260	2
AT2G16270	105
AT2G16280	1838
AT2G16290	0
AT2G16300	4
AT2G16310	0
AT2G16320	0
AT2G16330	0
AT2G16340	0
AT2G16360	4
AT2G16365	977
AT2G16367	5
AT2G16370	681
AT2G16380	6
AT2G16385	0
AT2G16390	305
AT2G16400	877
AT2G16405	394
AT2G16410	0
AT2G16420	0
AT2G16430	1020
AT2G16440	336
AT2G16450	3
AT2G16460	252
AT2G16485	1313
AT2G16490	0
AT2G16500	3219
AT2G16505	0
AT2G16510	1932
AT2G16520	0
AT2G16530	234
AT2G16535	0
AT2G16540	0
AT2G16550	0
AT2G16560	0
AT2G16570	23
AT2G16575	0
AT2G16580	1
AT2G16586	17
AT2G16592	0
AT2G16594	0
AT2G16595	46
AT2G16600	13538
AT2G16610	0
AT2G16620	0
AT2G16630	1689
AT2G16640	2316
AT2G16650	96
AT2G16660	1306
AT2G16670	0
AT2G16676	0
AT2G16680	0
AT2G16690	0
AT2G16700	924
AT2G16710	399
AT2G16720	74
AT2G16730	154
AT2G16740	384
AT2G16750	119
AT2G16760	15
AT2G16770	131
AT2G16780	262
AT2G16790	79
AT2G16800	541
AT2G16810	0
AT2G16820	0
AT2G16830	0
AT2G16832	0
AT2G16835	0
AT2G16840	0
AT2G16850	180
AT2G16860	826
AT2G16870	53
AT2G16880	346
AT2G16890	460
AT2G16895	6
AT2G16900	2404
AT2G16905	0
AT2G16910	2
AT2G16920	568
AT2G16930	597
AT2G16940	1972
AT2G16950	1446
AT2G16953	0
AT2G16960	17
AT2G16970	0
AT2G16980	14
AT2G16990	448
AT2G17000	0
AT2G17010	5
AT2G17020	588
AT2G17030	138
AT2G17033	918
AT2G17036	29
AT2G17040	295
AT2G17043	0
AT2G17050	0
AT2G17055	0
AT2G17060	0
AT2G17064	0
AT2G17070	8
AT2G17080	11
AT2G17090	0
AT2G17110	320
AT2G17115	0
AT2G17120	513
AT2G17130	570
AT2G17140	85
AT2G17150	398
AT2G17160	0
AT2G17170	1
AT2G17180	0
AT2G17190	1304
AT2G17200	1845
AT2G17210	52
AT2G17220	479
AT2G17230	1249
AT2G17240	1460
AT2G17250	244
AT2G17260	81
AT2G17265	471
AT2G17270	73
AT2G17280	1379
AT2G17290	1275
AT2G17295	0
AT2G17300	639
AT2G17305	17
AT2G17310	6
AT2G17320	473
AT2G17330	0
AT2G17340	1217
AT2G17350	307
AT2G17360	3079
AT2G17370	159
AT2G17380	560
AT2G17390	2356
AT2G17410	1332
AT2G17420	1343
AT2G17430	25
AT2G17440	346
AT2G17442	130
AT2G17450	371
AT2G17460	0
AT2G17470	3
AT2G17477	0
AT2G17480	1934
AT2G17490	1
AT2G17500	292
AT2G17510	600
AT2G17520	1028
AT2G17525	149
AT2G17530	482
AT2G17540	247
AT2G17550	1788
AT2G17560	1179
AT2G17570	84
AT2G17580	225
AT2G17590	0
AT2G17600	1
AT2G17610	0
AT2G17620	8
AT2G17630	283
AT2G17640	482
AT2G17650	132
AT2G17660	46
AT2G17670	101
AT2G17680	0
AT2G17690	6
AT2G17695	1399
AT2G17700	527
AT2G17705	288
AT2G17710	680
AT2G17720	613
AT2G17723	0
AT2G17730	341
AT2G17740	0
AT2G17750	15
AT2G17760	745
AT2G17770	9
AT2G17780	655
AT2G17785	0
AT2G17787	293
AT2G17790	1132
AT2G17800	982
AT2G17810	0
AT2G17820	387
AT2G17830	44
AT2G17840	4142
AT2G17845	0
AT2G17850	0
AT2G17860	0
AT2G17870	849
AT2G17880	1196
AT2G17890	33
AT2G17900	46
AT2G17905	0
AT2G17910	0
AT2G17920	0
AT2G17930	2300
AT2G17940	4
AT2G17950	1
AT2G17960	0
AT2G17970	274
AT2G17972	0
AT2G17975	157
AT2G17980	1049
AT2G17990	1165
AT2G18000	17
AT2G18010	0
AT2G18020	5427
AT2G18025	0
AT2G18030	264
AT2G18040	2067
AT2G18042	0
AT2G18050	121
AT2G18060	57
AT2G18070	0
AT2G18080	4
AT2G18090	3420
AT2G18100	161
AT2G18110	1200
AT2G18115	2
AT2G18120	10
AT2G18130	0
AT2G18140	0
AT2G18150	0
AT2G18160	2011
AT2G18170	872
AT2G18180	56
AT2G18190	1
AT2G18193	200
AT2G18196	140
AT2G18200	0
AT2G18210	0
AT2G18220	274
AT2G18230	1088
AT2G18240	289
AT2G18245	321
AT2G18250	249
AT2G18260	15
AT2G18270	0
AT2G18280	1107
AT2G18290	241
AT2G18300	37
AT2G18310	0
AT2G18320	0
AT2G18323	0
AT2G18328	284
AT2G18330	165
AT2G18340	6
AT2G18350	53
AT2G18360	2
AT2G18370	1
AT2G18380	34
AT2G18390	388
AT2G18400	293
AT2G18410	152
AT2G18420	1
AT2G18440	3900
AT2G18450	2
AT2G18460	0
AT2G18465	163
AT2G18470	136
AT2G18480	3
AT2G18490	10
AT2G18500	3
AT2G18510	526
AT2G18520	48
AT2G18530	0
AT2G18540	2
AT2G18550	70
AT2G18560	153
AT2G18570	179
AT2G18580	0
AT2G18590	0
AT2G18600	28
AT2G18620	3
AT2G18630	1045
AT2G18640	0
AT2G18650	20
AT2G18660	1
AT2G18670	70
AT2G18680	4
AT2G18685	0
AT2G18690	45
AT2G18700	1595
AT2G18710	3767
AT2G18720	25
AT2G18721	0
AT2G18730	1689
AT2G18735	110
AT2G18740	703
AT2G18750	1523
AT2G18760	233
AT2G18770	340
AT2G18780	35
AT2G18790	1719
AT2G18800	0
AT2G18810	0
AT2G18820	1
AT2G18830	0
AT2G18840	291
AT2G18850	201
AT2G18860	205
AT2G18870	0
AT2G18876	456
AT2G18880	19
AT2G18890	594
AT2G18900	155
AT2G18910	444
AT2G18915	254
AT2G18917	7
AT2G18920	0
AT2G18938	2
AT2G18940	840
AT2G18950	372
AT2G18960	13612
AT2G18969	4
AT2G18970	0
AT2G18980	0
AT2G18990	263
AT2G19000	13
AT2G19010	3
AT2G19020	0
AT2G19030	0
AT2G19040	0
AT2G19045	0
AT2G19050	11
AT2G19060	0
AT2G19070	3
AT2G19080	497
AT2G19090	97
AT2G19100	0
AT2G19110	406
AT2G19120	66
AT2G19130	77
AT2G19140	0
AT2G19146	0
AT2G19150	0
AT2G19160	431
AT2G19170	804
AT2G19180	391
AT2G19190	1
AT2G19200	17
AT2G19210	0
AT2G19220	11
AT2G19230	0
AT2G19240	26
AT2G19250	196
AT2G19260	254
AT2G19270	443
AT2G19280	217
AT2G19290	0
AT2G19300	0
AT2G19310	988
AT2G19320	0
AT2G19330	5
AT2G19340	1
AT2G19350	149
AT2G19360	1
AT2G19365	0
AT2G19380	48
AT2G19385	114
AT2G19390	505
AT2G19400	192
AT2G19410	0
AT2G19420	0
AT2G19425	0
AT2G19430	317
AT2G19440	7
AT2G19450	610
AT2G19460	240
AT2G19470	991
AT2G19480	4342
AT2G19490	49
AT2G19500	126
AT2G19510	4
AT2G19520	1058
AT2G19530	39
AT2G19540	883
AT2G19550	2
AT2G19560	270
AT2G19570	0
AT2G19572	0
AT2G19580	108
AT2G19582	4
AT2G19590	53
AT2G19600	736
AT2G19610	3
AT2G19620	831
AT2G19630	0
AT2G19640	115
AT2G19650	30
AT2G19660	0
AT2G19670	58
AT2G19680	704
AT2G19690	128
AT2G19700	0
AT2G19710	1258
AT2G19720	116
AT2G19730	3047
AT2G19740	878
AT2G19750	809
AT2G19755	0
AT2G19760	1454
AT2G19770	9
AT2G19780	128
AT2G19790	679
AT2G19796	59
AT2G19800	133
AT2G19802	147
AT2G19803	0
AT2G19806	0
AT2G19810	41
AT2G19820	0
AT2G19825	0
AT2G19830	1672
AT2G19840	0
AT2G19850	5
AT2G19860	955
AT2G19870	438
AT2G19880	833
AT2G19890	1
AT2G19893	0
AT2G19900	2
AT2G19910	86
AT2G19920	19
AT2G19930	47
AT2G19940	1071
AT2G19950	1044
AT2G19960	2
AT2G19970	56
AT2G19980	7
AT2G19990	0
AT2G20000	492
AT2G20010	751
AT2G20020	985
AT2G20030	0
AT2G20050	2025
AT2G20060	478
AT2G20070	0
AT2G20080	4
AT2G20100	113
AT2G20110	38
AT2G20120	744
AT2G20130	386
AT2G20140	1108
AT2G20142	88
AT2G20150	0
AT2G20160	67
AT2G20170	22
AT2G20180	209
AT2G20190	2981
AT2G20208	52
AT2G20210	142
AT2G20230	1921
AT2G20240	310
AT2G20250	83
AT2G20260	10224
AT2G20270	950
AT2G20280	870
AT2G20290	576
AT2G20298	0
AT2G20300	1125
AT2G20310	233
AT2G20320	324
AT2G20330	687
AT2G20340	1132
AT2G20350	2
AT2G20360	3266
AT2G20362	46
AT2G20370	1136
AT2G20380	0
AT2G20390	288
AT2G20400	173
AT2G20410	142
AT2G20420	3152
AT2G20430	2
AT2G20440	433
AT2G20450	1111
AT2G20460	0
AT2G20463	54
AT2G20465	72
AT2G20470	9
AT2G20480	37
AT2G20490	178
AT2G20495	181
AT2G20500	0
AT2G20510	0
AT2G20515	22
AT2G20520	0
AT2G20530	685
AT2G20540	22
AT2G20550	122
AT2G20555	1
AT2G20560	657
AT2G20562	57
AT2G20570	291
AT2G20580	2625
AT2G20585	121
AT2G20590	26
AT2G20595	0
AT2G20597	14
AT2G20600	0
AT2G20605	14
AT2G20610	602
AT2G20613	0
AT2G20616	0
AT2G20618	0
AT2G20619	1
AT2G20620	4
AT2G20625	0
AT2G20630	1992
AT2G20635	60
AT2G20650	399
AT2G20660	0
AT2G20670	621
AT2G20680	303
AT2G20690	1216
AT2G20700	230
AT2G20710	18
AT2G20720	7
AT2G20721	13
AT2G20722	9
AT2G20723	12
AT2G20724	730
AT2G20725	563
AT2G20740	546
AT2G20750	66
AT2G20760	2153
AT2G20770	100
AT2G20780	357
AT2G20784	0
AT2G20790	633
AT2G20800	3
AT2G20805	0
AT2G20810	576
AT2G20815	113
AT2G20816	0
AT2G20818	0
AT2G20820	1309
AT2G20825	16
AT2G20830	722
AT2G20835	35
AT2G20840	584
AT2G20850	428
AT2G20860	3863
AT2G20870	86
AT2G20873	0
AT2G20875	16
AT2G20880	6
AT2G20890	11563
AT2G20900	1010
AT2G20910	0
AT2G20920	750
AT2G20921	0
AT2G20930	532
AT2G20940	98
AT2G20950	918
AT2G20960	1100
AT2G20970	0
AT2G20980	38
AT2G20990	4821
AT2G20993	0
AT2G21000	0
AT2G21010	0
AT2G21020	0
AT2G21030	0
AT2G21040	1
AT2G21045	0
AT2G21050	124
AT2G21060	981
AT2G21070	170
AT2G21080	41
AT2G21090	120
AT2G21100	1
AT2G21105	0
AT2G21110	0
AT2G21120	1979
AT2G21130	568
AT2G21140	16285
AT2G21150	425
AT2G21160	2882
AT2G21170	11823
AT2G21172	0
AT2G21180	92
AT2G21185	0
AT2G21187	5
AT2G21188	136
AT2G21190	865
AT2G21195	945
AT2G21200	104
AT2G21210	300
AT2G21220	1838
AT2G21230	595
AT2G21235	3
AT2G21237	2
AT2G21240	633
AT2G21250	1838
AT2G21260	59
AT2G21270	968
AT2G21280	2332
AT2G21290	416
AT2G21300	1984
AT2G21310	0
AT2G21320	99
AT2G21330	21702
AT2G21340	981
AT2G21350	7
AT2G21360	0
AT2G21370	882
AT2G21380	2011
AT2G21385	2571
AT2G21390	5223
AT2G21400	0
AT2G21410	2157
AT2G21420	16
AT2G21430	136
AT2G21440	713
AT2G21450	87
AT2G21455	1
AT2G21460	0
AT2G21465	387
AT2G21470	767
AT2G21480	35
AT2G21490	4
AT2G21500	567
AT2G21510	110
AT2G21520	2533
AT2G21530	1829
AT2G21540	785
AT2G21550	3
AT2G21560	104
AT2G21570	0
AT2G21580	2304
AT2G21590	370
AT2G21595	0
AT2G21600	764
AT2G21610	0
AT2G21620	1577
AT2G21630	229
AT2G21640	52
AT2G21650	0
AT2G21655	0
AT2G21660	43570
AT2G21670	0
AT2G21680	1
AT2G21690	0
AT2G21700	0
AT2G21710	278
AT2G21720	0
AT2G21725	0
AT2G21727	0
AT2G21730	6
AT2G21740	0
AT2G21750	0
AT2G21760	0
AT2G21770	163
AT2G21780	5
AT2G21790	847
AT2G21800	7
AT2G21810	0
AT2G21820	3
AT2G21830	309
AT2G21840	1
AT2G21850	23
AT2G21860	1183
AT2G21870	6061
AT2G21880	45
AT2G21890	5
AT2G21895	1
AT2G21900	0
AT2G21905	0
AT2G21910	0
AT2G21920	0
AT2G21930	2
AT2G21940	282
AT2G21950	15
AT2G21960	2078
AT2G21970	1726
AT2G21980	0
AT2G21990	10
AT2G22000	0
AT2G22010	1088
AT2G22030	1
AT2G22040	14
AT2G22050	0
AT2G22055	92
AT2G22060	0
AT2G22070	37
AT2G22080	903
AT2G22088	4
AT2G22090	83
AT2G22100	125
AT2G22110	0
AT2G22120	339
AT2G22121	90
AT2G22122	226
AT2G22125	6089
AT2G22140	27
AT2G22145	1
AT2G22150	0
AT2G22155	0
AT2G22160	0
AT2G22170	188
AT2G22180	18
AT2G22190	554
AT2G22200	24
AT2G22210	0
AT2G22220	0
AT2G22230	876
AT2G22240	2700
AT2G22241	0
AT2G22250	611
AT2G22260	97
AT2G22270	199
AT2G22280	0
AT2G22290	1
AT2G22300	2380
AT2G22310	167
AT2G22320	0
AT2G22330	53
AT2G22335	0
AT2G22340	7
AT2G22345	0
AT2G22350	0
AT2G22360	765
AT2G22370	117
AT2G22380	0
AT2G22390	54
AT2G22400	1091
AT2G22410	45
AT2G22420	190
AT2G22425	983
AT2G22426	3
AT2G22430	6379
AT2G22440	1
AT2G22450	1025
AT2G22460	6
AT2G22465	0
AT2G22470	99
AT2G22475	476
AT2G22480	899
AT2G22482	0
AT2G22490	291
AT2G22496	0
AT2G22500	9167
AT2G22510	12
AT2G22520	0
AT2G22530	210
AT2G22540	39
AT2G22560	374
AT2G22570	330
AT2G22580	0
AT2G22590	2
AT2G22600	44
AT2G22610	163
AT2G22620	304
AT2G22630	0
AT2G22640	246
AT2G22650	197
AT2G22660	1467
AT2G22668	0
AT2G22670	9403
AT2G22680	219
AT2G22690	112
AT2G22710	0
AT2G22720	1301
AT2G22730	117
AT2G22740	238
AT2G22750	0
AT2G22760	62
AT2G22770	104
AT2G22780	1902
AT2G22790	64
AT2G22795	3217
AT2G22800	7
AT2G22805	3
AT2G22807	0
AT2G22810	0
AT2G22820	0
AT2G22821	9
AT2G22830	177
AT2G22840	83
AT2G22850	3
AT2G22860	14
AT2G22870	250
AT2G22880	0
AT2G22890	74
AT2G22900	454
AT2G22905	20
AT2G22910	638
AT2G22920	43
AT2G22930	1
AT2G22940	0
AT2G22941	0
AT2G22942	32
AT2G22950	5
AT2G22955	0
AT2G22960	0
AT2G22970	3195
AT2G22980	3208
AT2G22990	9035
AT2G23000	349
AT2G23010	92
AT2G23020	0
AT2G23030	1
AT2G23040	75
AT2G23050	1
AT2G23060	39
AT2G23067	0
AT2G23070	1847
AT2G23080	393
AT2G23090	2145
AT2G23093	97
AT2G23096	1
AT2G23100	290
AT2G23110	0
AT2G23118	0
AT2G23120	2306
AT2G23130	826
AT2G23140	615
AT2G23142	0
AT2G23148	7
AT2G23150	257
AT2G23160	0
AT2G23170	2202
AT2G23180	432
AT2G23190	5
AT2G23200	164
AT2G23210	2
AT2G23220	0
AT2G23230	0
AT2G23240	2
AT2G23250	1
AT2G23260	5
AT2G23270	1
AT2G23290	243
AT2G23300	114
AT2G23310	571
AT2G23320	1539
AT2G23321	4
AT2G23330	266
AT2G23340	373
AT2G23347	1
AT2G23348	25
AT2G23350	3966
AT2G23360	715
AT2G23370	296
AT2G23380	525
AT2G23390	1932
AT2G23400	0
AT2G23410	2
AT2G23420	685
AT2G23430	435
AT2G23440	0
AT2G23445	1
AT2G23450	863
AT2G23460	1343
AT2G23470	63
AT2G23480	0
AT2G23490	2
AT2G23500	0
AT2G23510	0
AT2G23520	455
AT2G23530	7
AT2G23540	25
AT2G23550	53
AT2G23560	38
AT2G23570	0
AT2G23580	4
AT2G23590	457
AT2G23600	820
AT2G23610	378
AT2G23620	0
AT2G23630	0
AT2G23640	0
AT2G23650	0
AT2G23660	3
AT2G23670	0
AT2G23672	12
AT2G23673	1
AT2G23680	1
AT2G23690	418
AT2G23700	210
AT2G23710	0
AT2G23720	0
AT2G23740	635
AT2G23755	13
AT2G23760	654
AT2G23770	18
AT2G23780	765
AT2G23790	759
AT2G23800	1
AT2G23808	0
AT2G23810	24017
AT2G23820	713
AT2G23830	0
AT2G23834	0
AT2G23840	263
AT2G23850	0
AT2G23860	0
AT2G23870	0
AT2G23880	1
AT2G23890	178
AT2G23900	186
AT2G23910	868
AT2G23930	1073
AT2G23940	356
AT2G23945	1
AT2G23950	477
AT2G23960	1
AT2G23970	45
AT2G23980	1288
AT2G23985	41
AT2G23987	0
AT2G23990	58
AT2G24000	0
AT2G24010	3
AT2G24020	2581
AT2G24030	19
AT2G24040	136
AT2G24050	543
AT2G24060	2115
AT2G24070	91
AT2G24080	0
AT2G24090	5954
AT2G24100	345
AT2G24103	0
AT2G24110	30
AT2G24120	1001
AT2G24130	0
AT2G24140	8
AT2G24150	1226
AT2G24160	57
AT2G24165	0
AT2G24170	491
AT2G24180	546
AT2G24190	271
AT2G24195	0
AT2G24200	4719
AT2G24205	0
AT2G24210	5
AT2G24220	162
AT2G24230	462
AT2G24240	26
AT2G24250	56
AT2G24255	1
AT2G24260	68
AT2G24270	9255
AT2G24280	3045
AT2G24285	3
AT2G24290	417
AT2G24300	80
AT2G24310	0
AT2G24320	7
AT2G24330	1015
AT2G24340	0
AT2G24350	86
AT2G24360	1842
AT2G24370	30
AT2G24380	0
AT2G24390	313
AT2G24395	274
AT2G24400	0
AT2G24410	0
AT2G24420	1405
AT2G24430	0
AT2G24440	243
AT2G24450	0
AT2G24460	0
AT2G24470	0
AT2G24480	0
AT2G24490	150
AT2G24500	541
AT2G24510	0
AT2G24520	423
AT2G24530	129
AT2G24535	1
AT2G24540	0
AT2G24545	4
AT2G24550	817
AT2G24560	0
AT2G24570	272
AT2G24580	526
AT2G24590	625
AT2G24592	214
AT2G24600	797
AT2G24610	53
AT2G24615	0
AT2G24617	0
AT2G24620	0
AT2G24625	0
AT2G24630	685
AT2G24640	312
AT2G24645	235
AT2G24650	399
AT2G24660	2
AT2G24670	0
AT2G24680	16
AT2G24681	4
AT2G24683	0
AT2G24690	463
AT2G24692	8
AT2G24693	112
AT2G24696	7
AT2G24700	2
AT2G24710	0
AT2G24720	0
AT2G24730	0
AT2G24735	0
AT2G24740	22
AT2G24748	0
AT2G24750	37
AT2G24755	15
AT2G24760	2
AT2G24761	0
AT2G24762	423
AT2G24765	1396
AT2G24780	0
AT2G24790	8047
AT2G24791	0
AT2G24800	1
AT2G24810	9
AT2G24820	1520
AT2G24830	188
AT2G24840	0
AT2G24850	2
AT2G24860	439
AT2G24870	0
AT2G24880	5
AT2G24890	0
AT2G24900	0
AT2G24910	0
AT2G24915	0
AT2G24920	0
AT2G24930	0
AT2G24940	1671
AT2G24945	54
AT2G24950	1
AT2G24960	93
AT2G24970	52
AT2G24980	0
AT2G24990	175
AT2G25000	284
AT2G25010	285
AT2G25011	0
AT2G25015	0
AT2G25020	0
AT2G25025	0
AT2G25030	1
AT2G25040	0
AT2G25050	485
AT2G25055	5
AT2G25060	239
AT2G25070	1502
AT2G25080	5354
AT2G25090	8
AT2G25095	0
AT2G25100	290
AT2G25110	1073
AT2G25120	2
AT2G25125	0
AT2G25130	2
AT2G25140	542
AT2G25150	8
AT2G25160	0
AT2G25169	0
AT2G25170	2482
AT2G25171	0
AT2G25180	221
AT2G25185	95
AT2G25190	931
AT2G25200	185
AT2G25210	662
AT2G25215	0
AT2G25220	212
AT2G25230	1
AT2G25240	0
AT2G25250	923
AT2G25255	0
AT2G25260	0
AT2G25270	273
AT2G25280	506
AT2G25290	424
AT2G25295	0
AT2G25297	1
AT2G25300	267
AT2G25305	4
AT2G25310	1283
AT2G25312	0
AT2G25320	838
AT2G25330	4
AT2G25340	0
AT2G25344	0
AT2G25350	269
AT2G25355	79
AT2G25360	0
AT2G25370	0
AT2G25380	0
AT2G25390	0
AT2G25400	0
AT2G25409	0
AT2G25410	0
AT2G25420	221
AT2G25430	2485
AT2G25440	0
AT2G25450	2312
AT2G25460	602
AT2G25470	2
AT2G25480	422
AT2G25482	1
AT2G25490	3810
AT2G25500	0
AT2G25510	63
AT2G25520	2042
AT2G25530	208
AT2G25540	206
AT2G25550	0
AT2G25560	233
AT2G25565	0
AT2G25570	263
AT2G25580	165
AT2G25590	458
AT2G25600	38
AT2G25605	308
AT2G25610	815
AT2G25620	291
AT2G25625	27
AT2G25630	0
AT2G25640	386
AT2G25650	94
AT2G25660	1516
AT2G25670	2168
AT2G25680	271
AT2G25685	8
AT2G25687	2
AT2G25690	219
AT2G25700	53
AT2G25710	418
AT2G25720	111
AT2G25730	3242
AT2G25735	90
AT2G25737	345
AT2G25740	376
AT2G25760	1226
AT2G25770	2
AT2G25780	0
AT2G25790	616
AT2G25800	1542
AT2G25810	4
AT2G25820	0
AT2G25830	1266
AT2G25840	1573
AT2G25850	675
AT2G25870	1918
AT2G25880	82
AT2G25890	0
AT2G25900	1494
AT2G25905	0
AT2G25910	869
AT2G25920	252
AT2G25930	1955
AT2G25940	8
AT2G25950	708
AT2G25964	171
AT2G25970	1627
AT2G25975	0
AT2G25980	0
AT2G25990	0
AT2G26000	178
AT2G26010	8
AT2G26020	0
AT2G26030	245
AT2G26040	5
AT2G26050	7
AT2G26060	446
AT2G26070	238
AT2G26080	14655
AT2G26090	0
AT2G26100	410
AT2G26110	406
AT2G26120	0
AT2G26130	0
AT2G26135	0
AT2G26140	2431
AT2G26150	1501
AT2G26160	0
AT2G26170	120
AT2G26180	25
AT2G26190	2233
AT2G26200	364
AT2G26210	580
AT2G26211	0
AT2G26215	0
AT2G26220	19
AT2G26230	751
AT2G26240	221
AT2G26250	7457
AT2G26260	532
AT2G26270	134
AT2G26280	1768
AT2G26290	14
AT2G26300	1591
AT2G26310	75
AT2G26320	11
AT2G26330	1863
AT2G26340	2076
AT2G26350	240
AT2G26355	366
AT2G26360	169
AT2G26370	0
AT2G26380	2
AT2G26390	4
AT2G26400	3
AT2G26410	95
AT2G26420	1
AT2G26430	683
AT2G26440	1253
AT2G26450	242
AT2G26455	1
AT2G26460	313
AT2G26470	161
AT2G26480	1
AT2G26490	32
AT2G26500	22773
AT2G26510	703
AT2G26515	28
AT2G26520	60
AT2G26530	3686
AT2G26540	1325
AT2G26550	668
AT2G26560	0
AT2G26570	1182
AT2G26580	16
AT2G26590	560
AT2G26600	727
AT2G26610	0
AT2G26620	1
AT2G26630	0
AT2G26640	381
AT2G26650	26
AT2G26660	272
AT2G26670	1481
AT2G26680	459
AT2G26690	924
AT2G26692	0
AT2G26695	219
AT2G26700	9
AT2G26710	362
AT2G26720	0
AT2G26730	2574
AT2G26740	1055
AT2G26750	2
AT2G26760	100
AT2G26770	1009
AT2G26780	1183
AT2G26790	45
AT2G26800	969
AT2G26810	121
AT2G26820	3
AT2G26830	296
AT2G26840	170
AT2G26850	164
AT2G26860	148
AT2G26865	0
AT2G26870	323
AT2G26880	0
AT2G26882	0
AT2G26890	2311
AT2G26900	5216
AT2G26910	6023
AT2G26920	451
AT2G26930	1280
AT2G26940	1
AT2G26950	10
AT2G26960	0
AT2G26970	174
AT2G26975	313
AT2G26980	550
AT2G26990	798
AT2G27000	1
AT2G27010	0
AT2G27020	1725
AT2G27030	2259
AT2G27035	29
AT2G27040	1127
AT2G27050	465
AT2G27060	640
AT2G27070	3
AT2G27080	2682
AT2G27090	567
AT2G27100	951
AT2G27110	507
AT2G27120	16
AT2G27130	378
AT2G27140	156
AT2G27145	0
AT2G27150	296
AT2G27160	0
AT2G27170	1093
AT2G27180	145
AT2G27190	1729
AT2G27200	235
AT2G27210	877
AT2G27220	81
AT2G27229	0
AT2G27230	751
AT2G27240	16
AT2G27250	0
AT2G27260	1184
AT2G27270	2
AT2G27280	1
AT2G27285	502
AT2G27290	1323
AT2G27300	20
AT2G27310	529
AT2G27313	0
AT2G27315	4
AT2G27320	1
AT2G27330	173
AT2G27340	142
AT2G27350	877
AT2G27360	10
AT2G27370	0
AT2G27375	0
AT2G27380	33
AT2G27385	481
AT2G27389	13
AT2G27390	0
AT2G27395	0
AT2G27400	27
AT2G27402	290
AT2G27410	0
AT2G27420	9
AT2G27430	6
AT2G27440	1
AT2G27450	787
AT2G27460	533
AT2G27470	266
AT2G27480	28
AT2G27490	174
AT2G27500	1655
AT2G27505	9
AT2G27507	0
AT2G27510	576
AT2G27520	0
AT2G27530	4548
AT2G27535	3
AT2G27540	0
AT2G27550	0
AT2G27560	0
AT2G27570	0
AT2G27580	372
AT2G27590	137
AT2G27600	2123
AT2G27610	34
AT2G27630	10
AT2G27650	0
AT2G27660	26
AT2G27670	0
AT2G27680	4695
AT2G27690	1342
AT2G27700	70
AT2G27710	3786
AT2G27720	3403
AT2G27730	2013
AT2G27740	116
AT2G27750	0
AT2G27760	166
AT2G27770	138
AT2G27775	112
AT2G27780	0
AT2G27790	44
AT2G27800	49
AT2G27810	1071
AT2G27820	720
AT2G27830	2138
AT2G27840	244
AT2G27850	0
AT2G27860	5451
AT2G27870	0
AT2G27880	314
AT2G27900	1717
AT2G27920	1926
AT2G27930	31
AT2G27935	0
AT2G27936	16
AT2G27940	0
AT2G27950	1047
AT2G27960	749
AT2G27970	210
AT2G27980	1130
AT2G27990	65
AT2G28000	12302
AT2G28010	6
AT2G28020	0
AT2G28030	0
AT2G28040	33
AT2G28050	90
AT2G28053	0
AT2G28056	0
AT2G28060	195
AT2G28070	480
AT2G28080	1377
AT2G28085	16
AT2G28090	0
AT2G28100	599
AT2G28105	24
AT2G28110	124
AT2G28120	354
AT2G28130	183
AT2G28140	164
AT2G28150	276
AT2G28160	2
AT2G28170	0
AT2G28180	67
AT2G28190	9229
AT2G28200	58
AT2G28210	0
AT2G28220	0
AT2G28225	2
AT2G28230	351
AT2G28240	218
AT2G28250	173
AT2G28260	158
AT2G28270	0
AT2G28280	0
AT2G28290	2967
AT2G28305	2552
AT2G28310	900
AT2G28315	611
AT2G28320	1005
AT2G28330	43
AT2G28340	6
AT2G28350	348
AT2G28355	1
AT2G28360	485
AT2G28370	757
AT2G28380	758
AT2G28390	956
AT2G28400	481
AT2G28405	0
AT2G28410	451
AT2G28420	11
AT2G28426	2
AT2G28430	658
AT2G28440	19
AT2G28450	308
AT2G28460	7
AT2G28470	4898
AT2G28480	188
AT2G28490	10
AT2G28500	192
AT2G28510	58
AT2G28520	1337
AT2G28540	913
AT2G28550	10
AT2G28560	12
AT2G28570	98
AT2G28580	64
AT2G28590	58
AT2G28600	290
AT2G28605	910
AT2G28610	1
AT2G28620	211
AT2G28625	4
AT2G28630	3891
AT2G28640	4
AT2G28650	98
AT2G28660	102
AT2G28670	18
AT2G28671	6
AT2G28680	8
AT2G28690	11
AT2G28700	2
AT2G28710	2
AT2G28720	327
AT2G28725	0
AT2G28730	1
AT2G28740	445
AT2G28750	0
AT2G28755	0
AT2G28760	661
AT2G28770	0
AT2G28780	8
AT2G28790	238
AT2G28800	9713
AT2G28810	265
AT2G28815	22
AT2G28830	135
AT2G28840	2014
AT2G28850	0
AT2G28860	0
AT2G28870	290
AT2G28880	295
AT2G28890	359
AT2G28900	8402
AT2G28910	4050
AT2G28920	0
AT2G28930	262
AT2G28940	206
AT2G28950	3051
AT2G28960	0
AT2G28970	0
AT2G28980	0
AT2G28990	0
AT2G29000	0
AT2G29010	0
AT2G29020	624
AT2G29030	0
AT2G29040	4
AT2G29045	0
AT2G29050	576
AT2G29060	0
AT2G29065	73
AT2G29070	158
AT2G29080	2159
AT2G29090	192
AT2G29100	0
AT2G29110	0
AT2G29120	2
AT2G29125	4
AT2G29130	921
AT2G29140	481
AT2G29150	0
AT2G29160	3
AT2G29165	0
AT2G29170	39
AT2G29180	1253
AT2G29190	1044
AT2G29200	221
AT2G29210	1137
AT2G29220	0
AT2G29230	0
AT2G29240	0
AT2G29250	0
AT2G29260	47
AT2G29263	0
AT2G29270	1
AT2G29280	0
AT2G29290	166
AT2G29300	34
AT2G29310	811
AT2G29320	512
AT2G29330	13
AT2G29340	532
AT2G29350	72
AT2G29360	1377
AT2G29370	42
AT2G29380	0
AT2G29390	731
AT2G29400	1500
AT2G29410	13
AT2G29420	16
AT2G29430	0
AT2G29440	54
AT2G29450	9114
AT2G29452	0
AT2G29460	5
AT2G29470	1
AT2G29480	0
AT2G29485	0
AT2G29490	2
AT2G29500	67
AT2G29510	3662
AT2G29520	0
AT2G29525	114
AT2G29530	292
AT2G29540	79
AT2G29550	3450
AT2G29560	644
AT2G29570	204
AT2G29580	181
AT2G29590	113
AT2G29600	0
AT2G29605	0
AT2G29610	0
AT2G29620	1
AT2G29628	0
AT2G29630	15692
AT2G29640	73
AT2G29650	1845
AT2G29654	0
AT2G29660	210
AT2G29670	1479
AT2G29679	0
AT2G29680	49
AT2G29690	768
AT2G29700	546
AT2G29710	10
AT2G29720	326
AT2G29730	839
AT2G29735	0
AT2G29740	4
AT2G29750	45
AT2G29760	125
AT2G29770	0
AT2G29780	0
AT2G29790	0
AT2G29800	0
AT2G29810	0
AT2G29820	0
AT2G29830	0
AT2G29840	0
AT2G29850	0
AT2G29860	0
AT2G29870	0
AT2G29880	0
AT2G29890	333
AT2G29900	177
AT2G29910	145
AT2G29920	0
AT2G29925	0
AT2G29930	0
AT2G29940	75
AT2G29950	0
AT2G29960	1362
AT2G29970	690
AT2G29980	6177
AT2G29990	253
AT2G29995	18
AT2G30000	78
AT2G30010	2468
AT2G30020	3112
AT2G30040	1524
AT2G30050	1113
AT2G30060	2116
AT2G30070	1139
AT2G30080	61
AT2G30090	5
AT2G30100	550
AT2G30105	495
AT2G30110	4329
AT2G30115	16
AT2G30120	214
AT2G30130	0
AT2G30140	14
AT2G30150	134
AT2G30160	254
AT2G30170	723
AT2G30180	0
AT2G30190	0
AT2G30200	1639
AT2G30210	1
AT2G30220	1
AT2G30230	146
AT2G30240	0
AT2G30250	34
AT2G30260	500
AT2G30270	362
AT2G30280	231
AT2G30290	1
AT2G30300	33
AT2G30310	4
AT2G30320	387
AT2G30330	225
AT2G30340	0
AT2G30350	226
AT2G30360	0
AT2G30362	2
AT2G30370	2
AT2G30380	2
AT2G30385	0
AT2G30390	3353
AT2G30395	12
AT2G30400	16
AT2G30410	814
AT2G30420	3
AT2G30424	0
AT2G30430	0
AT2G30432	87
AT2G30440	3943
AT2G30450	0
AT2G30460	313
AT2G30470	470
AT2G30480	69
AT2G30490	3784
AT2G30500	2467
AT2G30505	58
AT2G30520	1308
AT2G30530	303
AT2G30540	263
AT2G30550	1403
AT2G30560	2
AT2G30570	31237
AT2G30575	418
AT2G30580	235
AT2G30590	342
AT2G30600	1035
AT2G30615	1
AT2G30620	2153
AT2G30630	2
AT2G30640	14
AT2G30650	2
AT2G30660	2
AT2G30670	0
AT2G30680	0
AT2G30690	9
AT2G30695	1004
AT2G30700	985
AT2G30710	682
AT2G30720	828
AT2G30730	10
AT2G30740	733
AT2G30750	0
AT2G30760	1
AT2G30766	33
AT2G30770	0
AT2G30780	225
AT2G30790	175
AT2G30800	555
AT2G30810	1481
AT2G30820	36
AT2G30830	2
AT2G30840	1
AT2G30850	0
AT2G30860	4244
AT2G30870	5243
AT2G30880	655
AT2G30890	18
AT2G30900	3
AT2G30910	184
AT2G30920	207
AT2G30925	0
AT2G30930	298
AT2G30933	29
AT2G30940	0
AT2G30942	30
AT2G30945	23
AT2G30950	15297
AT2G30960	85
AT2G30970	1829
AT2G30980	1752
AT2G30984	1
AT2G30985	0
AT2G30990	132
AT2G31005	0
AT2G31010	584
AT2G31018	0
AT2G31020	0
AT2G31030	0
AT2G31035	0
AT2G31040	4609
AT2G31050	0
AT2G31060	618
AT2G31070	290
AT2G31080	0
AT2G31081	0
AT2G31082	0
AT2G31083	9
AT2G31085	1
AT2G31090	812
AT2G31100	4
AT2G31110	1060
AT2G31130	172
AT2G31140	393
AT2G31141	30
AT2G31150	336
AT2G31160	3
AT2G31170	961
AT2G31180	0
AT2G31190	381
AT2G31200	1351
AT2G31210	4
AT2G31215	0
AT2G31220	3
AT2G31230	1
AT2G31240	226
AT2G31250	7
AT2G31260	683
AT2G31265	0
AT2G31270	192
AT2G31280	1909
AT2G31290	143
AT2G31300	114
AT2G31305	138
AT2G31310	0
AT2G31320	282
AT2G31335	0
AT2G31340	178
AT2G31345	0
AT2G31350	850
AT2G31360	619
AT2G31370	983
AT2G31380	115
AT2G31390	1092
AT2G31400	5506
AT2G31410	544
AT2G31420	0
AT2G31425	3
AT2G31430	17
AT2G31432	0
AT2G31440	495
AT2G31450	229
AT2G31460	0
AT2G31470	0
AT2G31480	0
AT2G31490	1456
AT2G31500	212
AT2G31510	1506
AT2G31520	0
AT2G31530	485
AT2G31540	1
AT2G31550	0
AT2G31560	978
AT2G31570	1509
AT2G31580	215
AT2G31585	22
AT2G31590	0
AT2G31600	81
AT2G31610	3990
AT2G31620	0
AT2G31625	0
AT2G31650	298
AT2G31660	1403
AT2G31670	1667
AT2G31680	264
AT2G31690	0
AT2G31700	0
AT2G31710	152
AT2G31720	0
AT2G31725	138
AT2G31730	125
AT2G31740	352
AT2G31750	0
AT2G31751	28
AT2G31760	16
AT2G31770	0
AT2G31780	15
AT2G31790	800
AT2G31800	3258
AT2G31810	3958
AT2G31820	1949
AT2G31830	44
AT2G31840	917
AT2G31850	0
AT2G31860	0
AT2G31862	0
AT2G31865	150
AT2G31870	139
AT2G31880	3090
AT2G31890	686
AT2G31900	672
AT2G31902	22
AT2G31910	11
AT2G31920	1
AT2G31930	55
AT2G31940	19
AT2G31945	6
AT2G31953	14
AT2G31955	435
AT2G31957	0
AT2G31960	6171
AT2G31970	516
AT2G31980	56
AT2G31981	0
AT2G31985	2
AT2G31990	35
AT2G32000	536
AT2G32010	521
AT2G32020	17
AT2G32030	181
AT2G32040	953
AT2G32050	0
AT2G32060	1884
AT2G32070	528
AT2G32080	1731
AT2G32090	464
AT2G32100	18
AT2G32110	0
AT2G32120	74
AT2G32130	36
AT2G32140	1200
AT2G32150	3023
AT2G32160	108
AT2G32170	793
AT2G32179	30
AT2G32180	0
AT2G32190	120
AT2G32200	47
AT2G32210	203
AT2G32220	97
AT2G32230	2545
AT2G32235	34
AT2G32240	2539
AT2G32250	302
AT2G32260	792
AT2G32270	6
AT2G32273	0
AT2G32275	3
AT2G32280	188
AT2G32290	510
AT2G32291	0
AT2G32295	309
AT2G32300	0
AT2G32310	0
AT2G32315	0
AT2G32320	395
AT2G32340	91
AT2G32350	0
AT2G32360	0
AT2G32370	238
AT2G32380	117
AT2G32390	168
AT2G32400	579
AT2G32410	216
AT2G32415	298
AT2G32430	441
AT2G32440	1333
AT2G32450	536
AT2G32460	53
AT2G32470	0
AT2G32480	1407
AT2G32487	107
AT2G32490	22
AT2G32500	1534
AT2G32510	311
AT2G32520	1409
AT2G32530	347
AT2G32540	592
AT2G32550	36
AT2G32560	1935
AT2G32580	1095
AT2G32590	70
AT2G32600	342
AT2G32610	0
AT2G32620	0
AT2G32630	59
AT2G32640	960
AT2G32645	0
AT2G32650	270
AT2G32660	0
AT2G32670	36
AT2G32680	0
AT2G32690	19262
AT2G32698	0
AT2G32700	2764
AT2G32710	312
AT2G32720	1182
AT2G32730	3235
AT2G32740	2
AT2G32750	83
AT2G32760	372
AT2G32765	116
AT2G32770	79
AT2G32780	11
AT2G32785	0
AT2G32788	1
AT2G32790	25
AT2G32795	101
AT2G32800	405
AT2G32810	2051
AT2G32820	0
AT2G32830	2
AT2G32835	0
AT2G32840	154
AT2G32850	1002
AT2G32860	3228
AT2G32870	48
AT2G32880	32
AT2G32885	1
AT2G32890	0
AT2G32900	577
AT2G32905	0
AT2G32910	790
AT2G32920	1758
AT2G32930	746
AT2G32940	69
AT2G32950	962
AT2G32960	97
AT2G32970	1365
AT2G32980	327
AT2G32990	206
AT2G33000	13
AT2G33010	2
AT2G33020	2
AT2G33030	0
AT2G33040	5022
AT2G33050	0
AT2G33051	13
AT2G33060	156
AT2G33070	5
AT2G33080	2
AT2G33090	0
AT2G33100	132
AT2G33110	146
AT2G33120	2258
AT2G33130	4
AT2G33140	0
AT2G33150	5864
AT2G33160	4
AT2G33170	483
AT2G33175	0
AT2G33180	352
AT2G33190	1
AT2G33200	1
AT2G33205	2
AT2G33210	654
AT2G33220	1629
AT2G33230	1
AT2G33233	3
AT2G33240	83
AT2G33250	481
AT2G33255	656
AT2G33260	9
AT2G33270	51
AT2G33280	41
AT2G33290	224
AT2G33300	0
AT2G33310	1092
AT2G33320	339
AT2G33330	1360
AT2G33340	1836
AT2G33350	38
AT2G33360	351
AT2G33370	1009
AT2G33380	3063
AT2G33385	145
AT2G33390	741
AT2G33400	101
AT2G33410	1251
AT2G33420	156
AT2G33435	614
AT2G33450	2206
AT2G33460	43
AT2G33470	1589
AT2G33480	597
AT2G33490	507
AT2G33500	232
AT2G33510	175
AT2G33520	1
AT2G33530	139
AT2G33540	586
AT2G33550	374
AT2G33560	59
AT2G33570	1524
AT2G33580	1743
AT2G33585	73
AT2G33590	360
AT2G33600	448
AT2G33610	466
AT2G33620	1184
AT2G33630	419
AT2G33640	26
AT2G33650	0
AT2G33655	0
AT2G33660	0
AT2G33670	4
AT2G33680	70
AT2G33685	0
AT2G33690	0
AT2G33700	629
AT2G33705	0
AT2G33707	0
AT2G33710	0
AT2G33720	0
AT2G33730	1757
AT2G33735	94
AT2G33740	584
AT2G33750	9
AT2G33760	23
AT2G33770	1821
AT2G33775	86
AT2G33780	37
AT2G33790	0
AT2G33793	28
AT2G33796	0
AT2G33800	17295
AT2G33810	3
AT2G33815	0
AT2G33820	226
AT2G33830	2754
AT2G33835	211
AT2G33840	376
AT2G33845	112
AT2G33847	5
AT2G33850	41
AT2G33855	636
AT2G33860	449
AT2G33870	2
AT2G33880	73
AT2G33890	0
AT2G33900	0
AT2G33910	0
AT2G33920	1
AT2G33930	0
AT2G33940	0
AT2G33950	0
AT2G33960	0
AT2G33970	0
AT2G33980	145
AT2G33990	1169
AT2G34000	11
AT2G34010	3
AT2G34020	13
AT2G34030	13
AT2G34040	884
AT2G34050	203
AT2G34060	44
AT2G34070	1631
AT2G34080	2
AT2G34090	643
AT2G34100	0
AT2G34110	0
AT2G34120	0
AT2G34123	1
AT2G34130	4
AT2G34135	0
AT2G34140	43
AT2G34150	956
AT2G34160	454
AT2G34170	876
AT2G34180	38
AT2G34185	4
AT2G34186	0
AT2G34190	136
AT2G34200	119
AT2G34202	0
AT2G34204	0
AT2G34208	0
AT2G34210	18
AT2G34220	7
AT2G34224	3
AT2G34230	11
AT2G34238	2
AT2G34240	10
AT2G34250	5859
AT2G34260	87
AT2G34270	0
AT2G34280	0
AT2G34290	0
AT2G34300	1618
AT2G34310	784
AT2G34315	0
AT2G34317	0
AT2G34320	0
AT2G34325	0
AT2G34330	0
AT2G34340	20
AT2G34350	0
AT2G34355	97
AT2G34357	684
AT2G34360	11
AT2G34370	2
AT2G34380	159
AT2G34390	2
AT2G34400	60
AT2G34410	730
AT2G34420	0
AT2G34430	8822
AT2G34440	0
AT2G34450	73
AT2G34460	898
AT2G34470	1503
AT2G34480	5441
AT2G34490	95
AT2G34500	35
AT2G34510	1478
AT2G34520	472
AT2G34530	54
AT2G34540	26
AT2G34555	11
AT2G34560	2142
AT2G34570	59
AT2G34580	3
AT2G34585	538
AT2G34590	2404
AT2G34600	1223
AT2G34610	1
AT2G34620	2373
AT2G34630	447
AT2G34640	1781
AT2G34650	800
AT2G34655	145
AT2G34660	2061
AT2G34670	190
AT2G34680	3187
AT2G34690	822
AT2G34700	9
AT2G34710	975
AT2G34720	328
AT2G34730	284
AT2G34740	0
AT2G34750	1116
AT2G34760	7
AT2G34770	1044
AT2G34780	318
AT2G34790	379
AT2G34810	652
AT2G34820	0
AT2G34825	0
AT2G34830	3
AT2G34835	0
AT2G34840	169
AT2G34850	46
AT2G34860	2969
AT2G34870	28
AT2G34880	9
AT2G34890	28
AT2G34900	352
AT2G34910	0
AT2G34920	394
AT2G34925	28
AT2G34930	734
AT2G34940	1
AT2G34950	0
AT2G34960	14
AT2G34970	438
AT2G34980	22
AT2G34985	0
AT2G34990	4
AT2G35000	17
AT2G35010	436
AT2G35020	355
AT2G35030	78
AT2G35035	54
AT2G35040	1147
AT2G35050	5286
AT2G35060	822
AT2G35070	14
AT2G35075	16
AT2G35080	0
AT2G35090	0
AT2G35100	329
AT2G35110	1296
AT2G35120	845
AT2G35130	827
AT2G35140	24
AT2G35150	44
AT2G35155	491
AT2G35160	150
AT2G35170	125
AT2G35180	0
AT2G35190	928
AT2G35200	8
AT2G35210	64
AT2G35215	6
AT2G35220	0
AT2G35230	388
AT2G35240	457
AT2G35250	36
AT2G35260	9734
AT2G35270	0
AT2G35280	0
AT2G35290	483
AT2G35300	2
AT2G35310	96
AT2G35320	352
AT2G35330	955
AT2G35340	876
AT2G35343	11
AT2G35345	27
AT2G35350	336
AT2G35360	172
AT2G35370	15818
AT2G35380	2
AT2G35382	0
AT2G35384	0
AT2G35387	1
AT2G35390	1059
AT2G35410	3277
AT2G35420	13
AT2G35430	94
AT2G35450	963
AT2G35460	0
AT2G35470	1001
AT2G35480	54
AT2G35490	3002
AT2G35500	1655
AT2G35510	827
AT2G35520	332
AT2G35530	298
AT2G35540	142
AT2G35550	24
AT2G35555	0
AT2G35570	0
AT2G35580	0
AT2G35585	7
AT2G35590	0
AT2G35600	44
AT2G35605	120
AT2G35610	946
AT2G35612	0
AT2G35613	0
AT2G35615	1
AT2G35620	1172
AT2G35630	2705
AT2G35635	1680
AT2G35637	3
AT2G35640	0
AT2G35650	859
AT2G35658	184
AT2G35660	249
AT2G35670	37
AT2G35680	2763
AT2G35690	510
AT2G35700	73
AT2G35710	95
AT2G35720	252
AT2G35730	0
AT2G35733	0
AT2G35736	43
AT2G35738	14
AT2G35740	0
AT2G35742	2
AT2G35743	0
AT2G35744	25
AT2G35747	0
AT2G35750	24
AT2G35760	735
AT2G35765	84
AT2G35770	2
AT2G35780	1554
AT2G35790	327
AT2G35795	239
AT2G35800	1547
AT2G35810	291
AT2G35820	706
AT2G35830	1211
AT2G35840	2936
AT2G35850	0
AT2G35859	0
AT2G35860	293
AT2G35880	3424
AT2G35890	5
AT2G35900	237
AT2G35910	11
AT2G35920	667
AT2G35930	44
AT2G35935	0
AT2G35940	2903
AT2G35945	17
AT2G35950	13
AT2G35960	677
AT2G35965	0
AT2G35970	0
AT2G35980	0
AT2G35990	0
AT2G36000	1350
AT2G36010	150
AT2G36020	165
AT2G36026	35
AT2G36030	0
AT2G36040	0
AT2G36050	727
AT2G36060	1142
AT2G36070	631
AT2G36080	309
AT2G36090	39
AT2G36100	0
AT2G36110	1
AT2G36120	189
AT2G36130	604
AT2G36140	0
AT2G36145	1499
AT2G36150	0
AT2G36160	2351
AT2G36170	1327
AT2G36180	0
AT2G36190	72
AT2G36200	204
AT2G36210	0
AT2G36220	170
AT2G36230	565
AT2G36240	670
AT2G36250	2512
AT2G36255	0
AT2G36260	0
AT2G36270	318
AT2G36280	0
AT2G36290	350
AT2G36295	0
AT2G36300	457
AT2G36305	140
AT2G36307	131
AT2G36310	962
AT2G36320	717
AT2G36325	1
AT2G36330	225
AT2G36340	104
AT2G36350	301
AT2G36355	17
AT2G36360	371
AT2G36370	161
AT2G36380	1790
AT2G36390	5457
AT2G36400	35
AT2G36402	0
AT2G36410	1058
AT2G36420	1541
AT2G36430	1087
AT2G36440	0
AT2G36450	0
AT2G36460	3606
AT2G36470	128
AT2G36480	546
AT2G36490	3830
AT2G36500	167
AT2G36510	0
AT2G36520	0
AT2G36530	13578
AT2G36540	1
AT2G36550	0
AT2G36560	20
AT2G36570	1831
AT2G36580	1181
AT2G36590	380
AT2G36600	0
AT2G36610	0
AT2G36620	2299
AT2G36630	360
AT2G36640	6
AT2G36650	30
AT2G36660	26
AT2G36670	294
AT2G36680	448
AT2G36690	0
AT2G36695	32
AT2G36700	0
AT2G36710	869
AT2G36720	1185
AT2G36724	209
AT2G36730	61
AT2G36740	278
AT2G36750	52
AT2G36760	6
AT2G36770	22
AT2G36780	7
AT2G36790	0
AT2G36792	15
AT2G36800	91
AT2G36810	901
AT2G36815	0
AT2G36830	8439
AT2G36835	1211
AT2G36840	169
AT2G36850	3181
AT2G36854	0
AT2G36860	0
AT2G36870	107
AT2G36880	9639
AT2G36885	1225
AT2G36890	28
AT2G36895	826
AT2G36900	460
AT2G36910	7103
AT2G36920	0
AT2G36930	535
AT2G36950	521
AT2G36960	371
AT2G36970	2
AT2G36980	42
AT2G36985	0
AT2G36990	2585
AT2G37000	1
AT2G37010	2
AT2G37020	260
AT2G37025	161
AT2G37030	5
AT2G37035	347
AT2G37040	2817
AT2G37050	1820
AT2G37060	127
AT2G37070	23
AT2G37080	664
AT2G37090	333
AT2G37100	46
AT2G37110	2158
AT2G37120	499
AT2G37125	0
AT2G37130	385
AT2G37140	0
AT2G37150	254
AT2G37160	623
AT2G37170	1766
AT2G37180	1149
AT2G37190	2086
AT2G37195	66
AT2G37200	299
AT2G37210	1
AT2G37220	24838
AT2G37230	431
AT2G37240	560
AT2G37250	1045
AT2G37260	59
AT2G37270	2175
AT2G37280	89
AT2G37290	10
AT2G37300	78
AT2G37310	76
AT2G37320	25
AT2G37330	30
AT2G37340	753
AT2G37360	0
AT2G37362	2
AT2G37370	2
AT2G37380	14
AT2G37390	16
AT2G37400	206
AT2G37410	1090
AT2G37420	137
AT2G37430	19
AT2G37435	0
AT2G37440	3
AT2G37450	459
AT2G37460	282
AT2G37470	765
AT2G37480	1825
AT2G37500	703
AT2G37510	23
AT2G37520	841
AT2G37530	6
AT2G37540	605
AT2G37550	1559
AT2G37555	1
AT2G37560	21
AT2G37570	800
AT2G37580	167
AT2G37585	612
AT2G37590	57
AT2G37600	791
AT2G37610	5
AT2G37620	682
AT2G37630	1369
AT2G37640	484
AT2G37650	354
AT2G37660	11282
AT2G37670	32
AT2G37678	197
AT2G37680	194
AT2G37690	146
AT2G37700	4
AT2G37710	1229
AT2G37720	55
AT2G37730	0
AT2G37740	3
AT2G37750	43
AT2G37760	462
AT2G37770	62
AT2G37780	0
AT2G37790	542
AT2G37800	0
AT2G37805	0
AT2G37810	0
AT2G37820	0
AT2G37830	0
AT2G37840	801
AT2G37860	1289
AT2G37870	36
AT2G37880	9
AT2G37890	60
AT2G37900	162
AT2G37910	0
AT2G37920	626
AT2G37925	13
AT2G37930	196
AT2G37940	1867
AT2G37950	220
AT2G37960	14
AT2G37970	319
AT2G37975	227
AT2G37980	29
AT2G37990	539
AT2G38000	422
AT2G38010	425
AT2G38020	1053
AT2G38025	747
AT2G38030	0
AT2G38040	5762
AT2G38050	145
AT2G38060	25
AT2G38070	27
AT2G38080	1969
AT2G38090	910
AT2G38100	0
AT2G38110	721
AT2G38120	1990
AT2G38130	328
AT2G38140	5209
AT2G38150	0
AT2G38152	0
AT2G38160	38
AT2G38170	8928
AT2G38180	190
AT2G38185	72
AT2G38195	7
AT2G38210	31
AT2G38220	26
AT2G38230	3561
AT2G38240	37
AT2G38250	85
AT2G38255	76
AT2G38260	395
AT2G38270	1389
AT2G38280	908
AT2G38290	224
AT2G38300	34
AT2G38310	213
AT2G38320	68
AT2G38325	0
AT2G38330	1181
AT2G38340	4
AT2G38350	1
AT2G38360	806
AT2G38365	1
AT2G38370	140
AT2G38380	0
AT2G38390	0
AT2G38400	721
AT2G38410	475
AT2G38420	78
AT2G38430	36
AT2G38440	1816
AT2G38450	226
AT2G38460	170
AT2G38465	54
AT2G38470	4589
AT2G38480	216
AT2G38490	2
AT2G38500	22
AT2G38510	0
AT2G38520	1
AT2G38530	149
AT2G38540	8848
AT2G38550	1440
AT2G38560	408
AT2G38570	108
AT2G38580	411
AT2G38590	0
AT2G38600	15
AT2G38610	665
AT2G38620	51
AT2G38630	257
AT2G38640	433
AT2G38646	0
AT2G38650	1877
AT2G38660	361
AT2G38670	1457
AT2G38680	324
AT2G38690	1
AT2G38695	130
AT2G38700	1262
AT2G38710	595
AT2G38720	78
AT2G38730	254
AT2G38740	887
AT2G38750	1763
AT2G38760	225
AT2G38770	761
AT2G38780	568
AT2G38790	0
AT2G38800	2075
AT2G38810	112
AT2G38820	488
AT2G38823	36
AT2G38830	67
AT2G38840	583
AT2G38860	64
AT2G38870	1017
AT2G38880	280
AT2G38890	1
AT2G38900	516
AT2G38905	0
AT2G38910	1
AT2G38920	1
AT2G38940	2
AT2G38950	648
AT2G38960	241
AT2G38970	597
AT2G38980	189
AT2G38990	0
AT2G38995	555
AT2G39000	545
AT2G39010	10563
AT2G39020	606
AT2G39030	5
AT2G39040	0
AT2G39050	586
AT2G39060	5
AT2G39080	1635
AT2G39090	300
AT2G39100	144
AT2G39110	30
AT2G39120	20
AT2G39130	599
AT2G39140	1315
AT2G39160	2
AT2G39170	317
AT2G39175	0
AT2G39180	152
AT2G39190	2885
AT2G39200	56
AT2G39210	201
AT2G39220	338
AT2G39230	5
AT2G39240	1
AT2G39250	2
AT2G39260	1089
AT2G39270	361
AT2G39280	1226
AT2G39290	613
AT2G39300	111
AT2G39310	6
AT2G39320	0
AT2G39330	75
AT2G39340	1171
AT2G39350	363
AT2G39355	0
AT2G39360	542
AT2G39370	0
AT2G39375	0
AT2G39380	0
AT2G39390	1354
AT2G39400	832
AT2G39410	0
AT2G39415	0
AT2G39420	1644
AT2G39430	4
AT2G39435	96
AT2G39440	145
AT2G39445	98
AT2G39450	839
AT2G39460	3950
AT2G39470	3824
AT2G39480	886
AT2G39490	0
AT2G39500	150
AT2G39510	475
AT2G39518	0
AT2G39520	0
AT2G39530	0
AT2G39540	0
AT2G39550	338
AT2G39560	65
AT2G39570	2293
AT2G39580	1870
AT2G39590	1
AT2G39600	0
AT2G39610	0
AT2G39620	19
AT2G39630	558
AT2G39640	52
AT2G39650	2389
AT2G39660	544
AT2G39670	1384
AT2G39675	120
AT2G39681	184
AT2G39690	15
AT2G39700	1129
AT2G39705	34
AT2G39710	157
AT2G39720	686
AT2G39725	66
AT2G39730	137077
AT2G39740	218
AT2G39750	1249
AT2G39760	671
AT2G39770	7629
AT2G39780	832
AT2G39782	0
AT2G39790	0
AT2G39795	156
AT2G39800	14550
AT2G39805	398
AT2G39810	694
AT2G39820	8
AT2G39830	255
AT2G39840	561
AT2G39850	2314
AT2G39851	1
AT2G39855	49
AT2G39860	0
AT2G39865	0
AT2G39870	1022
AT2G39880	24
AT2G39885	0
AT2G39890	945
AT2G39900	1624
AT2G39910	169
AT2G39920	367
AT2G39930	1116
AT2G39940	668
AT2G39950	605
AT2G39960	1239
AT2G39970	1134
AT2G39975	0
AT2G39980	36
AT2G39990	1228
AT2G40000	16617
AT2G40004	0
AT2G40008	0
AT2G40010	95
AT2G40020	508
AT2G40030	400
AT2G40050	15
AT2G40060	2476
AT2G40070	960
AT2G40080	480
AT2G40085	77
AT2G40090	349
AT2G40095	85
AT2G40100	4110
AT2G40110	543
AT2G40113	3
AT2G40116	43
AT2G40120	476
AT2G40130	319
AT2G40140	7855
AT2G40150	236
AT2G40160	20
AT2G40165	0
AT2G40170	5
AT2G40180	2
AT2G40190	271
AT2G40200	3
AT2G40205	135
AT2G40210	1
AT2G40220	1
AT2G40230	73
AT2G40240	26
AT2G40250	0
AT2G40260	52
AT2G40270	2861
AT2G40280	786
AT2G40290	1723
AT2G40300	1557
AT2G40310	0
AT2G40316	418
AT2G40320	520
AT2G40330	129
AT2G40340	55
AT2G40350	4
AT2G40360	924
AT2G40370	52
AT2G40380	853
AT2G40390	8
AT2G40400	1162
AT2G40410	800
AT2G40420	333
AT2G40430	849
AT2G40435	107
AT2G40440	0
AT2G40450	0
AT2G40460	1059
AT2G40470	23
AT2G40475	212
AT2G40480	1306
AT2G40490	5565
AT2G40500	0
AT2G40510	1108
AT2G40520	1787
AT2G40530	52
AT2G40540	1155
AT2G40550	169
AT2G40560	0
AT2G40570	182
AT2G40580	6
AT2G40590	715
AT2G40600	442
AT2G40610	2784
AT2G40620	308
AT2G40630	211
AT2G40640	267
AT2G40650	479
AT2G40660	661
AT2G40670	17
AT2G40680	0
AT2G40690	352
AT2G40700	145
AT2G40710	9
AT2G40711	30
AT2G40715	4
AT2G40720	48
AT2G40730	1487
AT2G40740	3
AT2G40745	0
AT2G40750	109
AT2G40760	407
AT2G40765	544
AT2G40770	510
AT2G40780	78
AT2G40790	0
AT2G40800	617
AT2G40805	0
AT2G40810	154
AT2G40815	149
AT2G40820	1619
AT2G40830	692
AT2G40840	4191
AT2G40850	222
AT2G40860	451
AT2G40880	933
AT2G40890	1319
AT2G40900	164
AT2G40910	1
AT2G40920	331
AT2G40925	2
AT2G40930	579
AT2G40935	168
AT2G40940	981
AT2G40950	592
AT2G40955	0
AT2G40960	471
AT2G40970	90
AT2G40980	448
AT2G40990	31
AT2G40995	0
AT2G41000	97
AT2G41010	2495
AT2G41020	240
AT2G41040	169
AT2G41050	93
AT2G41060	527
AT2G41070	31
AT2G41080	153
AT2G41082	16
AT2G41090	799
AT2G41100	11923
AT2G41105	48
AT2G41110	497
AT2G41120	111
AT2G41130	83
AT2G41140	1117
AT2G41150	65
AT2G41160	597
AT2G41170	286
AT2G41178	0
AT2G41180	0
AT2G41190	132
AT2G41200	99
AT2G41210	130
AT2G41220	1933
AT2G41225	19
AT2G41230	49
AT2G41231	0
AT2G41240	0
AT2G41250	361
AT2G41260	2
AT2G41270	0
AT2G41280	2
AT2G41290	37
AT2G41300	121
AT2G41310	485
AT2G41312	445
AT2G41330	196
AT2G41340	19
AT2G41342	0
AT2G41350	253
AT2G41355	0
AT2G41360	0
AT2G41370	5
AT2G41375	0
AT2G41380	168
AT2G41390	0
AT2G41391	0
AT2G41400	0
AT2G41410	6898
AT2G41415	0
AT2G41417	0
AT2G41420	2782
AT2G41430	32568
AT2G41440	243
AT2G41445	5
AT2G41450	13
AT2G41451	2
AT2G41460	202
AT2G41470	62
AT2G41473	0
AT2G41475	1943
AT2G41480	49
AT2G41490	334
AT2G41500	315
AT2G41505	8
AT2G41510	8
AT2G41515	0
AT2G41520	549
AT2G41530	2191
AT2G41540	1167
AT2G41550	296
AT2G41560	2250
AT2G41570	0
AT2G41580	2
AT2G41590	1
AT2G41600	319
AT2G41610	3
AT2G41616	0
AT2G41620	839
AT2G41630	1879
AT2G41640	2404
AT2G41650	515
AT2G41660	118
AT2G41670	57
AT2G41680	3487
AT2G41690	19
AT2G41700	885
AT2G41705	203
AT2G41710	453
AT2G41720	1018
AT2G41730	3
AT2G41740	4434
AT2G41745	0
AT2G41750	1
AT2G41760	260
AT2G41770	627
AT2G41780	15
AT2G41790	1558
AT2G41800	5
AT2G41810	3
AT2G41820	1860
AT2G41830	1043
AT2G41835	143
AT2G41840	7139
AT2G41850	1
AT2G41860	65
AT2G41870	443
AT2G41880	279
AT2G41890	702
AT2G41900	1759
AT2G41905	251
AT2G41910	0
AT2G41920	0
AT2G41930	0
AT2G41940	46
AT2G41945	220
AT2G41950	476
AT2G41960	1091
AT2G41970	3
AT2G41980	281
AT2G41990	74
AT2G41997	0
AT2G42000	0
AT2G42005	88
AT2G42010	2804
AT2G42020	0
AT2G42030	780
AT2G42040	219
AT2G42050	0
AT2G42060	0
AT2G42065	1
AT2G42070	610
AT2G42080	230
AT2G42090	29
AT2G42100	21
AT2G42110	35
AT2G42120	186
AT2G42130	1598
AT2G42140	0
AT2G42150	4
AT2G42160	372
AT2G42170	150
AT2G42180	0
AT2G42190	671
AT2G42200	234
AT2G42210	2324
AT2G42220	5291
AT2G42230	653
AT2G42240	188
AT2G42247	16
AT2G42250	0
AT2G42260	25
AT2G42270	923
AT2G42280	37
AT2G42290	69
AT2G42300	412
AT2G42310	833
AT2G42320	1208
AT2G42330	273
AT2G42340	4
AT2G42350	15
AT2G42360	0
AT2G42365	49
AT2G42370	0
AT2G42380	1819
AT2G42388	8
AT2G42390	229
AT2G42395	15
AT2G42400	413
AT2G42410	15
AT2G42420	0
AT2G42425	0
AT2G42430	3
AT2G42440	0
AT2G42450	77
AT2G42455	0
AT2G42460	0
AT2G42465	0
AT2G42470	0
AT2G42475	0
AT2G42480	0
AT2G42485	67
AT2G42490	1153
AT2G42500	1621
AT2G42510	88
AT2G42520	896
AT2G42530	4621
AT2G42540	3575
AT2G42550	0
AT2G42560	1
AT2G42570	665
AT2G42580	1189
AT2G42590	4077
AT2G42600	4119
AT2G42610	34
AT2G42620	659
AT2G42640	54
AT2G42650	66
AT2G42660	0
AT2G42670	542
AT2G42680	1538
AT2G42690	2438
AT2G42700	500
AT2G42710	363
AT2G42720	11
AT2G42725	1
AT2G42730	54
AT2G42740	125
AT2G42750	1018
AT2G42760	2469
AT2G42770	886
AT2G42780	583
AT2G42790	698
AT2G42800	68
AT2G42810	1070
AT2G42820	92
AT2G42830	331
AT2G42835	3
AT2G42840	208
AT2G42850	9
AT2G42860	44
AT2G42865	23
AT2G42870	50
AT2G42880	3019
AT2G42885	281
AT2G42890	733
AT2G42900	339
AT2G42910	1065
AT2G42920	224
AT2G42930	0
AT2G42940	0
AT2G42950	156
AT2G42955	3
AT2G42960	117
AT2G42970	0
AT2G42975	210
AT2G42980	23
AT2G42990	3
AT2G43000	2
AT2G43010	598
AT2G43020	2363
AT2G43030	9070
AT2G43040	188
AT2G43050	32
AT2G43060	444
AT2G43070	1096
AT2G43080	628
AT2G43090	2141
AT2G43100	24
AT2G43110	104
AT2G43120	367
AT2G43130	441
AT2G43137	0
AT2G43138	0
AT2G43139	0
AT2G43140	1
AT2G43141	0
AT2G43150	1088
AT2G43160	4309
AT2G43180	243
AT2G43190	81
AT2G43200	46
AT2G43210	679
AT2G43220	3
AT2G43230	137
AT2G43235	219
AT2G43240	349
AT2G43250	132
AT2G43255	0
AT2G43260	200
AT2G43261	10
AT2G43270	4
AT2G43280	221
AT2G43290	9131
AT2G43300	0
AT2G43310	15
AT2G43320	831
AT2G43330	793
AT2G43340	264
AT2G43350	512
AT2G43360	1092
AT2G43370	166
AT2G43375	42
AT2G43386	3
AT2G43390	0
AT2G43400	416
AT2G43410	916
AT2G43420	712
AT2G43430	639
AT2G43440	4
AT2G43445	3
AT2G43450	0
AT2G43460	3007
AT2G43465	74
AT2G43470	0
AT2G43480	0
AT2G43490	406
AT2G43500	279
AT2G43510	21
AT2G43520	82
AT2G43530	2858
AT2G43535	311
AT2G43540	259
AT2G43550	1442
AT2G43560	3497
AT2G43570	7
AT2G43580	0
AT2G43590	15
AT2G43600	0
AT2G43610	1
AT2G43620	27
AT2G43630	1146
AT2G43640	364
AT2G43650	407
AT2G43660	87
AT2G43670	62
AT2G43680	5436
AT2G43690	50
AT2G43700	57
AT2G43710	2795
AT2G43720	43
AT2G43730	0
AT2G43740	0
AT2G43745	3
AT2G43750	3822
AT2G43760	427
AT2G43770	470
AT2G43780	147
AT2G43790	866
AT2G43795	1
AT2G43800	389
AT2G43810	456
AT2G43820	29
AT2G43830	20
AT2G43840	20
AT2G43850	316
AT2G43860	0
AT2G43865	0
AT2G43870	12
AT2G43880	1
AT2G43890	0
AT2G43900	763
AT2G43910	1024
AT2G43920	52
AT2G43930	9
AT2G43932	0
AT2G43940	201
AT2G43945	1922
AT2G43950	1095
AT2G43960	0
AT2G43970	6856
AT2G43980	397
AT2G43990	69
AT2G44000	12
AT2G44010	2
AT2G44020	153
AT2G44030	0
AT2G44040	640
AT2G44050	1240
AT2G44060	8605
AT2G44065	383
AT2G44070	1
AT2G44080	1824
AT2G44090	1338
AT2G44100	2726
AT2G44110	0
AT2G44120	2710
AT2G44130	0
AT2G44140	964
AT2G44150	551
AT2G44160	4618
AT2G44170	3
AT2G44175	0
AT2G44180	756
AT2G44190	39
AT2G44195	1
AT2G44198	0
AT2G44200	494
AT2G44210	1721
AT2G44220	0
AT2G44230	1069
AT2G44240	30
AT2G44250	37
AT2G44255	1
AT2G44260	0
AT2G44270	283
AT2G44280	198
AT2G44290	1439
AT2G44300	274
AT2G44310	1166
AT2G44320	0
AT2G44330	1
AT2G44340	0
AT2G44350	2208
AT2G44360	267
AT2G44370	0
AT2G44380	0
AT2G44383	1
AT2G44390	0
AT2G44400	0
AT2G44410	563
AT2G44420	212
AT2G44430	962
AT2G44440	260
AT2G44450	251
AT2G44460	67
AT2G44470	97
AT2G44480	49
AT2G44490	2250
AT2G44500	4865
AT2G44510	57
AT2G44520	791
AT2G44525	384
AT2G44530	927
AT2G44540	232
AT2G44550	23
AT2G44560	38
AT2G44570	2
AT2G44578	272
AT2G44580	83
AT2G44581	0
AT2G44590	34
AT2G44600	242
AT2G44610	2206
AT2G44620	1252
AT2G44630	19
AT2G44640	832
AT2G44650	3526
AT2G44660	400
AT2G44670	915
AT2G44680	851
AT2G44690	104
AT2G44700	24
AT2G44710	772
AT2G44730	536
AT2G44735	60
AT2G44740	418
AT2G44745	79
AT2G44750	139
AT2G44760	1160
AT2G44770	1314
AT2G44780	0
AT2G44790	134
AT2G44798	8
AT2G44800	0
AT2G44810	1
AT2G44820	274
AT2G44830	541
AT2G44840	1419
AT2G44850	65
AT2G44860	696
AT2G44870	1402
AT2G44880	36
AT2G44890	0
AT2G44900	719
AT2G44910	7
AT2G44920	1671
AT2G44925	10
AT2G44930	73
AT2G44940	193
AT2G44950	792
AT2G44970	1300
AT2G44980	62
AT2G44990	0
AT2G44993	0
AT2G44995	9
AT2G45000	186
AT2G45010	520
AT2G45020	0
AT2G45023	48
AT2G45030	349
AT2G45040	20
AT2G45050	15
AT2G45060	462
AT2G45070	1731
AT2G45080	111
AT2G45090	0
AT2G45100	208
AT2G45110	73
AT2G45120	7
AT2G45130	3
AT2G45135	3
AT2G45140	602
AT2G45150	214
AT2G45160	401
AT2G45170	636
AT2G45180	5257
AT2G45190	205
AT2G45200	930
AT2G45210	17
AT2G45220	521
AT2G45230	0
AT2G45240	531
AT2G45243	0
AT2G45245	31
AT2G45250	389
AT2G45260	367
AT2G45270	501
AT2G45280	77
AT2G45290	1316
AT2G45300	987
AT2G45310	0
AT2G45315	0
AT2G45320	79
AT2G45330	268
AT2G45340	1384
AT2G45350	59
AT2G45360	4
AT2G45380	769
AT2G45390	0
AT2G45400	206
AT2G45403	9
AT2G45405	5
AT2G45406	0
AT2G45410	0
AT2G45420	12
AT2G45430	11
AT2G45440	894
AT2G45450	23
AT2G45460	238
AT2G45470	5140
AT2G45480	6
AT2G45490	32
AT2G45500	265
AT2G45510	7
AT2G45520	479
AT2G45530	45
AT2G45540	3340
AT2G45550	0
AT2G45560	976
AT2G45570	1
AT2G45580	1
AT2G45590	690
AT2G45600	232
AT2G45610	12
AT2G45620	1268
AT2G45630	293
AT2G45640	801
AT2G45650	59
AT2G45660	107
AT2G45670	1812
AT2G45680	0
AT2G45685	0
AT2G45690	177
AT2G45695	164
AT2G45700	593
AT2G45710	319
AT2G45720	295
AT2G45730	360
AT2G45740	4123
AT2G45750	506
AT2G45760	15
AT2G45770	1302
AT2G45780	2
AT2G45790	1966
AT2G45800	12
AT2G45810	2016
AT2G45820	5398
AT2G45830	26
AT2G45840	84
AT2G45850	608
AT2G45860	257
AT2G45870	78
AT2G45880	603
AT2G45890	39
AT2G45900	254
AT2G45910	781
AT2G45920	221
AT2G45930	15
AT2G45940	5
AT2G45950	394
AT2G45960	15975
AT2G45970	748
AT2G45980	1198
AT2G45990	1370
AT2G46000	134
AT2G46020	2387
AT2G46030	452
AT2G46040	89
AT2G46050	10
AT2G46060	442
AT2G46070	118
AT2G46080	460
AT2G46090	749
AT2G46100	770
AT2G46110	179
AT2G46120	0
AT2G46130	1
AT2G46140	126
AT2G46150	102
AT2G46160	87
AT2G46170	595
AT2G46180	622
AT2G46190	0
AT2G46192	6
AT2G46200	151
AT2G46210	0
AT2G46220	1367
AT2G46225	611
AT2G46230	577
AT2G46240	376
AT2G46250	516
AT2G46255	0
AT2G46260	1149
AT2G46270	760
AT2G46280	1676
AT2G46290	144
AT2G46300	27
AT2G46308	0
AT2G46310	178
AT2G46320	255
AT2G46330	2303
AT2G46340	1802
AT2G46360	29
AT2G46370	1224
AT2G46375	3
AT2G46380	92
AT2G46390	661
AT2G46400	3994
AT2G46410	43
AT2G46420	608
AT2G46430	204
AT2G46440	28
AT2G46450	283
AT2G46455	13
AT2G46460	0
AT2G46470	509
AT2G46480	13
AT2G46490	870
AT2G46493	0
AT2G46494	0
AT2G46495	0
AT2G46500	2693
AT2G46505	1046
AT2G46510	5107
AT2G46520	1036
AT2G46530	45
AT2G46535	202
AT2G46540	679
AT2G46550	885
AT2G46560	2052
AT2G46567	0
AT2G46570	9
AT2G46572	3
AT2G46580	451
AT2G46590	493
AT2G46600	3375
AT2G46610	161
AT2G46620	402
AT2G46630	748
AT2G46640	29
AT2G46650	58
AT2G46660	56
AT2G46670	1
AT2G46680	387
AT2G46685	0
AT2G46690	54
AT2G46700	213
AT2G46710	1086
AT2G46720	60
AT2G46730	21
AT2G46735	202
AT2G46740	2
AT2G46750	0
AT2G46760	48
AT2G46765	6
AT2G46770	456
AT2G46780	685
AT2G46790	37
AT2G46800	1540
AT2G46810	240
AT2G46820	16483
AT2G46830	73
AT2G46840	1
AT2G46850	1
AT2G46860	21
AT2G46870	333
AT2G46880	0
AT2G46890	182
AT2G46900	729
AT2G46910	743
AT2G46915	742
AT2G46920	407
AT2G46930	916
AT2G46940	42
AT2G46950	31
AT2G46960	1660
AT2G46970	232
AT2G46980	135
AT2G46990	21
AT2G46995	0
AT2G47000	80
AT2G47010	377
AT2G47015	0
AT2G47020	159
AT2G47030	723
AT2G47040	1404
AT2G47050	563
AT2G47060	7191
AT2G47070	11228
AT2G47090	220
AT2G47100	0
AT2G47110	2997
AT2G47115	56
AT2G47120	5
AT2G47130	7
AT2G47140	0
AT2G47150	0
AT2G47160	969
AT2G47170	4153
AT2G47180	88
AT2G47190	6
AT2G47200	0
AT2G47210	754
AT2G47220	181
AT2G47230	112
AT2G47240	8486
AT2G47245	1
AT2G47250	976
AT2G47260	265
AT2G47270	329
AT2G47275	0
AT2G47280	1
AT2G47300	60
AT2G47310	166
AT2G47320	1682
AT2G47330	655
AT2G47340	7
AT2G47350	261
AT2G47360	29
AT2G47370	150
AT2G47380	460
AT2G47390	4183
AT2G47400	14550
AT2G47410	1226
AT2G47420	467
AT2G47430	0
AT2G47440	1503
AT2G47450	4033
AT2G47460	21
AT2G47470	3598
AT2G47480	4
AT2G47485	28
AT2G47490	325
AT2G47500	1694
AT2G47510	2529
AT2G47520	0
AT2G47530	0
AT2G47540	0
AT2G47550	1
AT2G47560	4
AT2G47570	0
AT2G47580	450
AT2G47585	0
AT2G47590	4848
AT2G47600	1635
AT2G47610	3974
AT2G47620	236
AT2G47630	205
AT2G47640	372
AT2G47650	1840
AT2G47670	9
AT2G47680	154
AT2G47690	827
AT2G47700	1308
AT2G47710	2083
AT2G47720	0
AT2G47730	13043
AT2G47740	0
AT2G47750	448
AT2G47760	466
AT2G47770	4
AT2G47780	25
AT2G47790	263
AT2G47800	2007
AT2G47810	46
AT2G47820	116
AT2G47830	312
AT2G47840	770
AT2G47844	0
AT2G47850	842
AT2G47860	117
AT2G47870	0
AT2G47880	2
AT2G47885	0
AT2G47890	397
AT2G47895	226
AT2G47900	942
AT2G47910	976
AT2G47920	47
AT2G47930	125
AT2G47935	1
AT2G47940	5701
AT2G47950	0
AT2G47960	949
AT2G47970	699
AT2G47980	1174
AT2G47990	77
AT2G48000	265
AT2G48010	344
AT2G48020	960
AT2G48030	212
AT2G48060	1420
AT2G48070	1664
AT2G48075	24
AT2G48080	3
AT2G48090	31
AT2G48100	762
AT2G48110	642
AT2G48120	909
AT2G48121	14
AT2G48130	0
AT2G48140	3
AT2G48150	10
AT2G48160	1681
AT3G00970	1
AT3G00975	0
AT3G00980	0
AT3G00985	1
AT3G00995	0
AT3G01005	0
AT3G01010	0
AT3G01015	14
AT3G01020	0
AT3G01025	0
AT3G01030	0
AT3G01035	1
AT3G01040	657
AT3G01045	0
AT3G01050	622
AT3G01055	0
AT3G01060	692
AT3G01065	0
AT3G01070	25
AT3G01075	0
AT3G01080	4
AT3G01085	112
AT3G01090	1778
AT3G01095	0
AT3G01100	619
AT3G01105	0
AT3G01115	2
AT3G01120	3765
AT3G01125	0
AT3G01130	629
AT3G01135	0
AT3G01140	20
AT3G01142	19
AT3G01145	0
AT3G01150	444
AT3G01155	0
AT3G01160	425
AT3G01165	0
AT3G01170	353
AT3G01175	14
AT3G01180	1534
AT3G01185	0
AT3G01190	3
AT3G01195	1
AT3G01200	59
AT3G01202	2
AT3G01205	0
AT3G01210	164
AT3G01215	0
AT3G01220	17
AT3G01225	0
AT3G01230	174
AT3G01235	2
AT3G01240	390
AT3G01250	7
AT3G01255	0
AT3G01260	0
AT3G01270	994
AT3G01275	0
AT3G01280	2327
AT3G01285	1
AT3G01290	75
AT3G01295	22
AT3G01300	430
AT3G01305	0
AT3G01310	3307
AT3G01311	0
AT3G01313	0
AT3G01315	0
AT3G01316	0
AT3G01319	0
AT3G01320	1028
AT3G01322	2
AT3G01323	147
AT3G01324	60
AT3G01325	168
AT3G01326	67
AT3G01327	96
AT3G01328	44
AT3G01329	114
AT3G01330	41
AT3G01331	1
AT3G01340	1067
AT3G01345	5
AT3G01350	16
AT3G01360	197
AT3G01365	0
AT3G01370	2596
AT3G01375	3
AT3G01380	612
AT3G01385	0
AT3G01390	3398
AT3G01395	0
AT3G01400	212
AT3G01410	85
AT3G01415	31
AT3G01420	15
AT3G01425	9
AT3G01430	280
AT3G01435	176
AT3G01440	1979
AT3G01445	0
AT3G01450	255
AT3G01460	977
AT3G01470	198
AT3G01475	1
AT3G01480	8064
AT3G01485	0
AT3G01490	95
AT3G01495	1
AT3G01500	99407
AT3G01505	0
AT3G01510	735
AT3G01513	0
AT3G01515	0
AT3G01516	0
AT3G01520	1255
AT3G01525	0
AT3G01530	6
AT3G01535	0
AT3G01540	4300
AT3G01545	0
AT3G01550	411
AT3G01555	0
AT3G01560	787
AT3G01565	0
AT3G01570	10
AT3G01572	5
AT3G01575	0
AT3G01580	44
AT3G01585	0
AT3G01590	676
AT3G01595	0
AT3G01600	13
AT3G01605	0
AT3G01610	328
AT3G01615	0
AT3G01620	1
AT3G01625	0
AT3G01630	18
AT3G01635	0
AT3G01640	905
AT3G01645	0
AT3G01650	739
AT3G01655	0
AT3G01660	194
AT3G01665	0
AT3G01670	1838
AT3G01675	0
AT3G01680	1079
AT3G01690	4688
AT3G01695	0
AT3G01700	202
AT3G01705	0
AT3G01710	46
AT3G01715	0
AT3G01720	610
AT3G01730	0
AT3G01735	0
AT3G01740	912
AT3G01745	1
AT3G01750	1593
AT3G01755	0
AT3G01760	0
AT3G01765	0
AT3G01770	1119
AT3G01775	0
AT3G01780	1496
AT3G01785	0
AT3G01790	375
AT3G01795	36
AT3G01800	142
AT3G01805	0
AT3G01810	1504
AT3G01815	0
AT3G01820	702
AT3G01830	164
AT3G01835	0
AT3G01840	122
AT3G01845	1
AT3G01850	437
AT3G01855	0
AT3G01860	444
AT3G01865	0
AT3G01870	13
AT3G01880	2
AT3G01885	1
AT3G01890	161
AT3G01895	0
AT3G01900	0
AT3G01905	0
AT3G01910	2512
AT3G01915	0
AT3G01920	413
AT3G01925	0
AT3G01930	329
AT3G01935	0
AT3G01940	53
AT3G01945	0
AT3G01950	0
AT3G01960	37
AT3G01961	0
AT3G01965	0
AT3G01970	32
AT3G01975	0
AT3G01980	869
AT3G01985	0
AT3G01990	30
AT3G01995	0
AT3G02000	0
AT3G02010	0
AT3G02015	1
AT3G02020	27
AT3G02025	0
AT3G02030	113
AT3G02035	2
AT3G02040	171
AT3G02045	0
AT3G02050	1860
AT3G02055	0
AT3G02060	962
AT3G02065	327
AT3G02070	519
AT3G02075	0
AT3G02080	2616
AT3G02085	0
AT3G02090	4835
AT3G02095	0
AT3G02100	0
AT3G02105	0
AT3G02110	1064
AT3G02115	0
AT3G02120	90
AT3G02125	0
AT3G02130	1490
AT3G02135	0
AT3G02140	338
AT3G02145	0
AT3G02150	73
AT3G02155	0
AT3G02160	46
AT3G02165	0
AT3G02170	1730
AT3G02180	1283
AT3G02190	157
AT3G02195	0
AT3G02200	1165
AT3G02205	0
AT3G02210	31
AT3G02215	0
AT3G02220	522
AT3G02225	0
AT3G02230	2206
AT3G02235	0
AT3G02240	0
AT3G02242	0
AT3G02245	1
AT3G02250	1433
AT3G02255	0
AT3G02260	3790
AT3G02265	0
AT3G02270	1
AT3G02275	0
AT3G02280	252
AT3G02285	11
AT3G02290	214
AT3G02295	0
AT3G02300	945
AT3G02305	1
AT3G02310	4481
AT3G02315	0
AT3G02320	235
AT3G02325	0
AT3G02330	18
AT3G02335	0
AT3G02340	336
AT3G02345	17
AT3G02350	3288
AT3G02360	3585
AT3G02365	0
AT3G02370	80
AT3G02380	113
AT3G02385	0
AT3G02390	0
AT3G02395	0
AT3G02400	0
AT3G02405	0
AT3G02410	26
AT3G02415	0
AT3G02420	610
AT3G02425	0
AT3G02430	0
AT3G02435	3
AT3G02440	4
AT3G02445	1
AT3G02450	1901
AT3G02455	2
AT3G02460	478
AT3G02465	2
AT3G02470	30916
AT3G02475	0
AT3G02480	10
AT3G02485	0
AT3G02490	150
AT3G02493	0
AT3G02495	0
AT3G02500	2502
AT3G02505	0
AT3G02510	577
AT3G02515	0
AT3G02520	1322
AT3G02525	3
AT3G02530	941
AT3G02535	0
AT3G02540	1997
AT3G02545	4
AT3G02550	641
AT3G02555	193
AT3G02560	2073
AT3G02565	0
AT3G02570	4560
AT3G02575	0
AT3G02580	542
AT3G02585	4
AT3G02590	0
AT3G02595	0
AT3G02600	1947
AT3G02605	0
AT3G02610	20
AT3G02615	0
AT3G02620	8
AT3G02625	0
AT3G02630	1095
AT3G02635	0
AT3G02640	171
AT3G02645	3
AT3G02650	211
AT3G02655	0
AT3G02660	748
AT3G02665	0
AT3G02670	93
AT3G02673	0
AT3G02677	6
AT3G02680	88
AT3G02685	0
AT3G02690	1425
AT3G02695	0
AT3G02700	603
AT3G02705	0
AT3G02710	533
AT3G02715	0
AT3G02720	944
AT3G02725	0
AT3G02730	4912
AT3G02735	0
AT3G02740	459
AT3G02745	0
AT3G02750	999
AT3G02755	0
AT3G02760	1537
AT3G02765	0
AT3G02770	471
AT3G02775	0
AT3G02780	1433
AT3G02785	0
AT3G02790	0
AT3G02795	0
AT3G02800	208
AT3G02805	0
AT3G02810	161
AT3G02815	0
AT3G02820	88
AT3G02825	0
AT3G02830	3607
AT3G02832	2
AT3G02835	0
AT3G02840	147
AT3G02845	0
AT3G02850	19
AT3G02855	0
AT3G02860	433
AT3G02870	997
AT3G02875	450
AT3G02880	2735
AT3G02885	2
AT3G02890	1003
AT3G02895	0
AT3G02900	624
AT3G02905	0
AT3G02910	0
AT3G02915	0
AT3G02920	104
AT3G02925	0
AT3G02930	729
AT3G02935	0
AT3G02940	0
AT3G02945	0
AT3G02950	298
AT3G02955	0
AT3G02960	0
AT3G02970	69
AT3G02975	0
AT3G02980	89
AT3G02985	0
AT3G02990	144
AT3G02995	0
AT3G03000	46
AT3G03005	0
AT3G03010	218
AT3G03020	494
AT3G03025	37
AT3G03030	285
AT3G03035	0
AT3G03040	340
AT3G03045	0
AT3G03050	1891
AT3G03055	0
AT3G03060	88
AT3G03065	0
AT3G03070	1421
AT3G03075	0
AT3G03080	2
AT3G03085	1
AT3G03090	159
AT3G03095	0
AT3G03100	2152
AT3G03105	13
AT3G03110	370
AT3G03115	0
AT3G03120	200
AT3G03125	0
AT3G03130	72
AT3G03135	7
AT3G03140	279
AT3G03145	0
AT3G03150	1594
AT3G03155	1
AT3G03160	646
AT3G03165	10
AT3G03170	46
AT3G03175	0
AT3G03180	115
AT3G03190	0
AT3G03195	0
AT3G03200	34
AT3G03205	0
AT3G03210	176
AT3G03215	0
AT3G03220	672
AT3G03225	29
AT3G03230	12
AT3G03235	0
AT3G03240	89
AT3G03245	0
AT3G03250	3808
AT3G03255	0
AT3G03260	114
AT3G03265	100
AT3G03270	749
AT3G03272	6
AT3G03275	5
AT3G03280	30
AT3G03285	0
AT3G03290	0
AT3G03295	0
AT3G03300	488
AT3G03305	391
AT3G03310	282
AT3G03320	170
AT3G03325	15
AT3G03330	512
AT3G03335	0
AT3G03340	531
AT3G03341	3
AT3G03345	0
AT3G03350	101
AT3G03355	0
AT3G03360	160
AT3G03365	0
AT3G03370	39
AT3G03375	0
AT3G03380	2401
AT3G03385	0
AT3G03400	0
AT3G03405	0
AT3G03410	2
AT3G03415	0
AT3G03420	212
AT3G03425	0
AT3G03430	12
AT3G03435	0
AT3G03440	198
AT3G03445	0
AT3G03450	960
AT3G03455	0
AT3G03460	145
AT3G03465	0
AT3G03470	2636
AT3G03475	18
AT3G03480	4
AT3G03490	286
AT3G03495	0
AT3G03500	1
AT3G03505	0
AT3G03510	1
AT3G03515	0
AT3G03520	69
AT3G03525	0
AT3G03530	18
AT3G03535	0
AT3G03540	0
AT3G03550	301
AT3G03555	0
AT3G03560	531
AT3G03570	406
AT3G03580	84
AT3G03585	0
AT3G03590	133
AT3G03595	0
AT3G03600	342
AT3G03605	6
AT3G03610	196
AT3G03615	0
AT3G03620	0
AT3G03625	0
AT3G03630	534
AT3G03635	0
AT3G03640	396
AT3G03645	0
AT3G03650	12
AT3G03655	0
AT3G03660	3
AT3G03665	0
AT3G03670	16
AT3G03675	0
AT3G03680	145
AT3G03685	0
AT3G03690	211
AT3G03695	0
AT3G03700	0
AT3G03702	13
AT3G03705	0
AT3G03710	1925
AT3G03715	0
AT3G03720	821
AT3G03725	0
AT3G03726	0
AT3G03730	0
AT3G03735	0
AT3G03740	919
AT3G03745	0
AT3G03750	0
AT3G03755	0
AT3G03760	22
AT3G03765	0
AT3G03770	2266
AT3G03773	294
AT3G03775	0
AT3G03776	2
AT3G03780	2459
AT3G03785	0
AT3G03790	1228
AT3G03795	0
AT3G03800	36
AT3G03805	1
AT3G03810	452
AT3G03815	1
AT3G03820	77
AT3G03825	4
AT3G03826	0
AT3G03828	33
AT3G03830	9
AT3G03835	0
AT3G03840	46
AT3G03845	0
AT3G03847	0
AT3G03850	109
AT3G03852	0
AT3G03855	28
AT3G03860	636
AT3G03865	0
AT3G03870	515
AT3G03875	0
AT3G03880	292
AT3G03890	693
AT3G03895	0
AT3G03900	157
AT3G03905	0
AT3G03910	10
AT3G03915	0
AT3G03920	487
AT3G03925	0
AT3G03930	7
AT3G03935	0
AT3G03940	2498
AT3G03945	0
AT3G03950	532
AT3G03955	0
AT3G03960	1633
AT3G03965	42
AT3G03970	91
AT3G03975	0
AT3G03980	442
AT3G03985	0
AT3G03990	1381
AT3G03995	0
AT3G04000	71
AT3G04005	0
AT3G04010	51
AT3G04015	0
AT3G04020	86
AT3G04025	1
AT3G04030	59
AT3G04035	2
AT3G04040	59
AT3G04045	0
AT3G04050	7
AT3G04055	1
AT3G04060	12
AT3G04065	1
AT3G04070	8
AT3G04080	867
AT3G04085	6
AT3G04090	1152
AT3G04095	0
AT3G04100	2
AT3G04110	2
AT3G04115	0
AT3G04120	7617
AT3G04125	0
AT3G04130	56
AT3G04135	0
AT3G04140	124
AT3G04145	0
AT3G04150	0
AT3G04155	1
AT3G04160	149
AT3G04165	3
AT3G04170	0
AT3G04175	7
AT3G04180	0
AT3G04181	5
AT3G04184	5
AT3G04185	0
AT3G04190	0
AT3G04195	2
AT3G04200	0
AT3G04205	0
AT3G04210	891
AT3G04215	0
AT3G04220	13
AT3G04225	0
AT3G04230	183
AT3G04235	0
AT3G04240	1849
AT3G04245	0
AT3G04250	0
AT3G04255	0
AT3G04260	1894
AT3G04265	0
AT3G04270	0
AT3G04275	1
AT3G04280	476
AT3G04285	7
AT3G04290	322
AT3G04295	0
AT3G04300	48
AT3G04305	0
AT3G04310	157
AT3G04315	0
AT3G04320	0
AT3G04325	0
AT3G04330	1
AT3G04335	0
AT3G04340	4491
AT3G04345	0
AT3G04350	681
AT3G04355	5
AT3G04360	50
AT3G04365	0
AT3G04370	0
AT3G04375	0
AT3G04380	194
AT3G04385	0
AT3G04390	0
AT3G04395	0
AT3G04400	5718
AT3G04405	0
AT3G04410	0
AT3G04415	0
AT3G04420	0
AT3G04425	0
AT3G04430	0
AT3G04435	0
AT3G04440	0
AT3G04443	7
AT3G04445	4
AT3G04450	138
AT3G04455	0
AT3G04460	349
AT3G04470	1664
AT3G04475	0
AT3G04480	480
AT3G04485	83
AT3G04490	695
AT3G04495	0
AT3G04500	497
AT3G04505	0
AT3G04510	1
AT3G04515	0
AT3G04520	277
AT3G04525	0
AT3G04530	0
AT3G04535	0
AT3G04540	1
AT3G04545	0
AT3G04550	2383
AT3G04555	0
AT3G04560	238
AT3G04565	0
AT3G04570	3
AT3G04575	0
AT3G04580	357
AT3G04585	0
AT3G04590	751
AT3G04595	0
AT3G04600	909
AT3G04605	686
AT3G04610	1120
AT3G04615	0
AT3G04620	88
AT3G04625	0
AT3G04630	413
AT3G04635	0
AT3G04640	2203
AT3G04645	0
AT3G04650	1018
AT3G04655	0
AT3G04660	2
AT3G04665	0
AT3G04670	858
AT3G04675	0
AT3G04680	403
AT3G04685	0
AT3G04690	183
AT3G04695	1
AT3G04700	29
AT3G04705	0
AT3G04710	265
AT3G04715	0
AT3G04717	0
AT3G04720	214
AT3G04725	0
AT3G04730	6287
AT3G04735	0
AT3G04740	1185
AT3G04745	0
AT3G04750	222
AT3G04755	19
AT3G04760	1279
AT3G04765	0
AT3G04770	74
AT3G04775	0
AT3G04780	526
AT3G04785	0
AT3G04790	5462
AT3G04795	0
AT3G04800	6
AT3G04805	0
AT3G04810	318
AT3G04815	0
AT3G04820	145
AT3G04825	0
AT3G04830	1113
AT3G04835	0
AT3G04840	5530
AT3G04845	2
AT3G04850	42
AT3G04854	3
AT3G04855	0
AT3G04860	104
AT3G04870	2997
AT3G04875	0
AT3G04880	385
AT3G04890	355
AT3G04895	0
AT3G04900	0
AT3G04903	0
AT3G04905	0
AT3G04910	3207
AT3G04915	0
AT3G04920	2857
AT3G04925	0
AT3G04930	1275
AT3G04935	0
AT3G04940	1222
AT3G04943	15
AT3G04945	0
AT3G04950	44
AT3G04955	0
AT3G04960	974
AT3G04965	1
AT3G04970	195
AT3G04975	1
AT3G04980	204
AT3G04985	0
AT3G04990	0
AT3G04995	0
AT3G05000	478
AT3G05005	0
AT3G05010	226
AT3G05015	0
AT3G05020	461
AT3G05025	0
AT3G05030	1016
AT3G05035	2
AT3G05040	526
AT3G05045	0
AT3G05050	402
AT3G05055	0
AT3G05060	756
AT3G05070	407
AT3G05075	0
AT3G05080	0
AT3G05085	1
AT3G05090	875
AT3G05095	0
AT3G05100	827
AT3G05105	0
AT3G05110	6
AT3G05115	0
AT3G05120	1034
AT3G05125	0
AT3G05130	110
AT3G05135	0
AT3G05140	14
AT3G05145	0
AT3G05150	15
AT3G05152	1
AT3G05155	6
AT3G05160	330
AT3G05165	308
AT3G05170	63
AT3G05175	0
AT3G05180	399
AT3G05185	0
AT3G05190	131
AT3G05195	0
AT3G05200	761
AT3G05205	0
AT3G05210	311
AT3G05215	0
AT3G05220	7181
AT3G05225	8
AT3G05230	358
AT3G05235	0
AT3G05240	0
AT3G05245	0
AT3G05250	117
AT3G05260	5
AT3G05265	0
AT3G05270	667
AT3G05275	0
AT3G05280	788
AT3G05285	0
AT3G05290	587
AT3G05295	0
AT3G05300	0
AT3G05305	0
AT3G05310	19
AT3G05315	0
AT3G05320	110
AT3G05325	17
AT3G05327	11
AT3G05330	84
AT3G05335	15
AT3G05340	84
AT3G05345	214
AT3G05350	1789
AT3G05355	17
AT3G05360	22
AT3G05365	2
AT3G05370	282
AT3G05375	0
AT3G05380	370
AT3G05385	0
AT3G05390	19
AT3G05395	0
AT3G05400	773
AT3G05410	462
AT3G05415	39
AT3G05420	1849
AT3G05425	0
AT3G05430	158
AT3G05440	0
AT3G05445	0
AT3G05450	0
AT3G05455	0
AT3G05460	318
AT3G05465	0
AT3G05470	75
AT3G05475	0
AT3G05480	46
AT3G05485	0
AT3G05490	2139
AT3G05495	0
AT3G05500	943
AT3G05505	0
AT3G05510	151
AT3G05515	0
AT3G05520	774
AT3G05525	0
AT3G05530	2738
AT3G05535	0
AT3G05540	0
AT3G05545	1021
AT3G05550	8
AT3G05555	0
AT3G05560	2455
AT3G05570	185
AT3G05575	0
AT3G05580	628
AT3G05585	0
AT3G05590	6968
AT3G05595	0
AT3G05600	55
AT3G05605	0
AT3G05610	461
AT3G05620	31
AT3G05625	781
AT3G05630	20
AT3G05635	0
AT3G05640	420
AT3G05645	0
AT3G05650	57
AT3G05655	2
AT3G05660	18
AT3G05665	0
AT3G05670	1453
AT3G05675	113
AT3G05680	1091
AT3G05685	13
AT3G05690	26
AT3G05695	2
AT3G05700	281
AT3G05705	0
AT3G05710	630
AT3G05715	1
AT3G05720	10
AT3G05725	38
AT3G05727	3
AT3G05730	4
AT3G05735	0
AT3G05740	69
AT3G05741	27
AT3G05745	0
AT3G05746	0
AT3G05750	316
AT3G05755	0
AT3G05760	433
AT3G05765	0
AT3G05770	1
AT3G05775	0
AT3G05780	0
AT3G05785	0
AT3G05790	56
AT3G05795	0
AT3G05800	177
AT3G05805	0
AT3G05810	199
AT3G05815	0
AT3G05820	12
AT3G05825	0
AT3G05830	77
AT3G05835	0
AT3G05840	1870
AT3G05845	0
AT3G05850	337
AT3G05855	0
AT3G05858	6
AT3G05860	8
AT3G05870	85
AT3G05880	6315
AT3G05885	0
AT3G05890	137
AT3G05895	0
AT3G05900	4
AT3G05905	6
AT3G05910	3155
AT3G05915	0
AT3G05920	0
AT3G05925	0
AT3G05930	14
AT3G05932	8
AT3G05935	0
AT3G05936	1
AT3G05937	3
AT3G05940	351
AT3G05945	273
AT3G05950	0
AT3G05955	8
AT3G05960	1
AT3G05965	0
AT3G05970	2008
AT3G05975	6
AT3G05980	139
AT3G05985	0
AT3G05990	560
AT3G05995	0
AT3G06000	0
AT3G06010	683
AT3G06015	0
AT3G06019	0
AT3G06020	103
AT3G06025	0
AT3G06030	144
AT3G06035	1244
AT3G06040	598
AT3G06045	1
AT3G06050	1208
AT3G06055	0
AT3G06060	475
AT3G06065	0
AT3G06070	159
AT3G06075	0
AT3G06080	633
AT3G06085	0
AT3G06090	0
AT3G06095	7
AT3G06100	2
AT3G06105	0
AT3G06110	287
AT3G06115	0
AT3G06120	1
AT3G06125	174
AT3G06130	2492
AT3G06135	0
AT3G06140	346
AT3G06145	82
AT3G06150	714
AT3G06155	0
AT3G06160	363
AT3G06165	0
AT3G06170	742
AT3G06180	121
AT3G06185	0
AT3G06190	796
AT3G06200	251
AT3G06205	0
AT3G06210	322
AT3G06215	0
AT3G06220	16
AT3G06225	0
AT3G06230	0
AT3G06235	0
AT3G06240	254
AT3G06245	0
AT3G06250	410
AT3G06255	0
AT3G06260	86
AT3G06265	0
AT3G06270	225
AT3G06275	0
AT3G06280	0
AT3G06285	2
AT3G06290	796
AT3G06295	0
AT3G06300	624
AT3G06310	432
AT3G06315	0
AT3G06320	90
AT3G06325	0
AT3G06330	671
AT3G06335	0
AT3G06340	518
AT3G06345	2
AT3G06350	1775
AT3G06355	348
AT3G06360	23
AT3G06370	131
AT3G06375	0
AT3G06380	1008
AT3G06385	0
AT3G06390	13
AT3G06395	0
AT3G06400	2883
AT3G06405	0
AT3G06410	1216
AT3G06415	0
AT3G06420	691
AT3G06425	2
AT3G06430	965
AT3G06433	85
AT3G06435	6
AT3G06436	0
AT3G06437	4
AT3G06440	551
AT3G06445	0
AT3G06450	704
AT3G06455	68
AT3G06460	0
AT3G06465	0
AT3G06470	134
AT3G06475	0
AT3G06480	771
AT3G06483	2319
AT3G06485	0
AT3G06490	3
AT3G06495	0
AT3G06500	5179
AT3G06510	4332
AT3G06515	0
AT3G06520	178
AT3G06525	0
AT3G06530	473
AT3G06535	0
AT3G06540	460
AT3G06545	1
AT3G06550	3637
AT3G06555	0
AT3G06560	4
AT3G06565	0
AT3G06570	137
AT3G06575	0
AT3G06580	1421
AT3G06585	0
AT3G06590	627
AT3G06595	0
AT3G06600	26
AT3G06605	0
AT3G06610	398
AT3G06615	0
AT3G06620	478
AT3G06625	0
AT3G06630	104
AT3G06635	0
AT3G06640	14
AT3G06645	0
AT3G06650	4128
AT3G06655	0
AT3G06660	225
AT3G06665	0
AT3G06670	1778
AT3G06675	0
AT3G06680	363
AT3G06685	0
AT3G06690	34
AT3G06695	0
AT3G06700	1839
AT3G06710	11
AT3G06715	0
AT3G06720	1866
AT3G06725	0
AT3G06730	487
AT3G06735	0
AT3G06740	156
AT3G06745	0
AT3G06750	850
AT3G06755	5
AT3G06760	1050
AT3G06765	0
AT3G06770	536
AT3G06775	0
AT3G06778	37
AT3G06780	192
AT3G06785	0
AT3G06790	221
AT3G06795	0
AT3G06805	0
AT3G06810	1149
AT3G06815	1
AT3G06820	329
AT3G06830	3
AT3G06835	0
AT3G06840	197
AT3G06845	0
AT3G06850	794
AT3G06855	0
AT3G06860	2178
AT3G06868	18
AT3G06870	0
AT3G06880	1468
AT3G06890	295
AT3G06895	0
AT3G06900	0
AT3G06905	0
AT3G06910	191
AT3G06915	0
AT3G06920	106
AT3G06925	0
AT3G06930	330
AT3G06935	0
AT3G06940	229
AT3G06950	253
AT3G06955	0
AT3G06960	386
AT3G06962	5
AT3G06970	0
AT3G06975	0
AT3G06980	2449
AT3G06985	0
AT3G06990	0
AT3G06995	0
AT3G07000	4
AT3G07005	0
AT3G07010	2265
AT3G07020	1066
AT3G07025	0
AT3G07030	313
AT3G07040	715
AT3G07045	0
AT3G07050	617
AT3G07055	0
AT3G07060	218
AT3G07065	0
AT3G07070	2
AT3G07075	0
AT3G07080	286
AT3G07085	0
AT3G07090	1339
AT3G07095	0
AT3G07100	3060
AT3G07105	1
AT3G07110	2024
AT3G07115	0
AT3G07120	6
AT3G07125	0
AT3G07130	68
AT3G07135	0
AT3G07140	612
AT3G07150	4
AT3G07155	0
AT3G07160	3773
AT3G07165	0
AT3G07170	851
AT3G07175	1
AT3G07180	1328
AT3G07185	0
AT3G07190	346
AT3G07195	11
AT3G07200	358
AT3G07205	22
AT3G07210	215
AT3G07215	165
AT3G07220	515
AT3G07225	1
AT3G07230	910
AT3G07235	0
AT3G07245	0
AT3G07250	0
AT3G07255	9
AT3G07260	6
AT3G07265	0
AT3G07270	1196
AT3G07273	0
AT3G07275	1
AT3G07280	728
AT3G07290	25
AT3G07295	0
AT3G07300	532
AT3G07305	0
AT3G07310	1207
AT3G07315	0
AT3G07320	972
AT3G07325	0
AT3G07330	1498
AT3G07335	0
AT3G07340	1779
AT3G07345	1
AT3G07350	293
AT3G07355	0
AT3G07360	2374
AT3G07365	0
AT3G07370	392
AT3G07375	0
AT3G07380	2
AT3G07385	0
AT3G07390	3739
AT3G07395	0
AT3G07400	874
AT3G07405	0
AT3G07410	168
AT3G07415	0
AT3G07420	361
AT3G07425	0
AT3G07430	1645
AT3G07435	0
AT3G07440	197
AT3G07450	0
AT3G07460	2256
AT3G07465	0
AT3G07470	2064
AT3G07475	0
AT3G07480	1915
AT3G07485	0
AT3G07490	0
AT3G07495	0
AT3G07500	88
AT3G07505	2
AT3G07510	14
AT3G07515	0
AT3G07520	117
AT3G07522	0
AT3G07525	156
AT3G07530	53
AT3G07540	924
AT3G07545	0
AT3G07550	291
AT3G07555	157
AT3G07560	2325
AT3G07565	459
AT3G07568	333
AT3G07570	364
AT3G07580	168
AT3G07585	0
AT3G07590	104
AT3G07600	1
AT3G07605	0
AT3G07610	491
AT3G07615	0
AT3G07620	0
AT3G07625	0
AT3G07630	475
AT3G07635	2
AT3G07640	425
AT3G07645	0
AT3G07650	2448
AT3G07655	0
AT3G07660	1398
AT3G07665	0
AT3G07670	1243
AT3G07675	7
AT3G07680	1064
AT3G07685	0
AT3G07690	154
AT3G07695	0
AT3G07700	2635
AT3G07705	0
AT3G07710	0
AT3G07715	10
AT3G07720	582
AT3G07725	15
AT3G07730	64
AT3G07735	7
AT3G07740	333
AT3G07745	0
AT3G07750	124
AT3G07755	0
AT3G07760	634
AT3G07765	0
AT3G07770	1150
AT3G07775	0
AT3G07780	2822
AT3G07785	0
AT3G07790	1873
AT3G07795	0
AT3G07800	264
AT3G07805	0
AT3G07810	1794
AT3G07815	0
AT3G07820	784
AT3G07825	8
AT3G07830	2
AT3G07835	0
AT3G07840	0
AT3G07845	0
AT3G07850	385
AT3G07855	0
AT3G07860	101
AT3G07865	0
AT3G07870	440
AT3G07875	7
AT3G07880	2666
AT3G07885	0
AT3G07890	839
AT3G07895	0
AT3G07900	0
AT3G07905	0
AT3G07910	443
AT3G07915	4
AT3G07920	2
AT3G07925	0
AT3G07930	137
AT3G07935	0
AT3G07940	449
AT3G07945	0
AT3G07950	814
AT3G07955	1
AT3G07960	197
AT3G07965	3
AT3G07970	0
AT3G07975	0
AT3G07980	470
AT3G07985	0
AT3G07990	674
AT3G07995	0
AT3G08000	87
AT3G08005	1
AT3G08010	1587
AT3G08020	776
AT3G08025	0
AT3G08030	9863
AT3G08035	0
AT3G08040	10
AT3G08045	0
AT3G08050	0
AT3G08055	0
AT3G08065	136
AT3G08070	0
AT3G08075	12
AT3G08080	0
AT3G08085	0
AT3G08090	0
AT3G08100	0
AT3G08105	0
AT3G08110	0
AT3G08115	3
AT3G08120	0
AT3G08125	0
AT3G08130	0
AT3G08135	0
AT3G08140	0
AT3G08150	0
AT3G08155	0
AT3G08160	0
AT3G08165	34
AT3G08170	4
AT3G08175	0
AT3G08185	2
AT3G08190	0
AT3G08200	0
AT3G08205	0
AT3G08210	0
AT3G08215	0
AT3G08220	9
AT3G08225	0
AT3G08230	0
AT3G08235	0
AT3G08240	12
AT3G08245	0
AT3G08250	0
AT3G08255	0
AT3G08260	0
AT3G08265	0
AT3G08270	0
AT3G08275	3
AT3G08280	0
AT3G08285	0
AT3G08290	0
AT3G08295	0
AT3G08300	0
AT3G08310	0
AT3G08315	0
AT3G08325	0
AT3G08330	0
AT3G08335	0
AT3G08340	0
AT3G08345	0
AT3G08350	0
AT3G08355	0
AT3G08360	0
AT3G08365	0
AT3G08370	0
AT3G08380	0
AT3G08390	0
AT3G08395	0
AT3G08400	0
AT3G08405	0
AT3G08410	0
AT3G08415	0
AT3G08420	0
AT3G08425	3
AT3G08430	0
AT3G08435	3
AT3G08450	0
AT3G08455	0
AT3G08460	0
AT3G08465	0
AT3G08470	0
AT3G08475	0
AT3G08480	0
AT3G08485	0
AT3G08490	11
AT3G08495	1
AT3G08500	42
AT3G08505	262
AT3G08510	5396
AT3G08515	0
AT3G08520	594
AT3G08525	0
AT3G08530	7729
AT3G08535	0
AT3G08545	0
AT3G08550	1095
AT3G08560	0
AT3G08570	25
AT3G08575	0
AT3G08580	22913
AT3G08585	0
AT3G08590	3118
AT3G08595	9
AT3G08600	499
AT3G08605	0
AT3G08610	2297
AT3G08615	0
AT3G08620	117
AT3G08630	541
AT3G08635	9
AT3G08636	0
AT3G08640	796
AT3G08645	1
AT3G08650	1596
AT3G08655	2
AT3G08660	79
AT3G08665	0
AT3G08670	847
AT3G08675	0
AT3G08680	2109
AT3G08685	30
AT3G08690	478
AT3G08695	0
AT3G08700	0
AT3G08705	0
AT3G08710	577
AT3G08715	0
AT3G08720	3614
AT3G08725	0
AT3G08730	1209
AT3G08735	0
AT3G08740	3791
AT3G08745	0
AT3G08750	0
AT3G08755	0
AT3G08760	1937
AT3G08765	0
AT3G08770	8016
AT3G08775	0
AT3G08780	320
AT3G08785	0
AT3G08790	5
AT3G08795	2
AT3G08800	85
AT3G08805	1
AT3G08810	2
AT3G08815	0
AT3G08820	36
AT3G08825	0
AT3G08835	0
AT3G08840	855
AT3G08845	0
AT3G08850	1887
AT3G08855	0
AT3G08860	17
AT3G08870	10
AT3G08875	0
AT3G08880	174
AT3G08885	13
AT3G08890	490
AT3G08895	0
AT3G08900	37
AT3G08905	0
AT3G08910	402
AT3G08915	0
AT3G08920	891
AT3G08925	0
AT3G08930	1737
AT3G08935	0
AT3G08940	26494
AT3G08943	354
AT3G08945	0
AT3G08947	74
AT3G08950	140
AT3G08960	698
AT3G08965	0
AT3G08970	153
AT3G08975	0
AT3G08980	89
AT3G08985	0
AT3G08990	137
AT3G09000	416
AT3G09005	12
AT3G09010	78
AT3G09015	0
AT3G09020	38
AT3G09025	0
AT3G09030	342
AT3G09032	47
AT3G09035	347
AT3G09040	51
AT3G09045	0
AT3G09050	607
AT3G09055	3
AT3G09060	62
AT3G09065	0
AT3G09070	382
AT3G09075	0
AT3G09080	14
AT3G09085	42
AT3G09090	1078
AT3G09095	0
AT3G09100	1051
AT3G09105	0
AT3G09110	1
AT3G09115	0
AT3G09120	2
AT3G09125	0
AT3G09130	0
AT3G09135	0
AT3G09140	33
AT3G09145	1
AT3G09150	988
AT3G09155	3
AT3G09160	50
AT3G09162	33
AT3G09165	0
AT3G09170	0
AT3G09175	0
AT3G09180	403
AT3G09185	0
AT3G09190	143
AT3G09195	0
AT3G09200	6866
AT3G09205	0
AT3G09210	1642
AT3G09220	1
AT3G09225	0
AT3G09230	111
AT3G09240	6
AT3G09245	0
AT3G09250	424
AT3G09255	0
AT3G09260	56
AT3G09265	0
AT3G09270	1
AT3G09275	0
AT3G09280	0
AT3G09285	0
AT3G09290	0
AT3G09295	0
AT3G09300	985
AT3G09305	3
AT3G09310	43
AT3G09315	0
AT3G09320	268
AT3G09325	0
AT3G09330	0
AT3G09335	0
AT3G09340	0
AT3G09345	1
AT3G09350	530
AT3G09355	0
AT3G09360	316
AT3G09365	0
AT3G09370	216
AT3G09375	1
AT3G09380	0
AT3G09385	0
AT3G09390	21109
AT3G09395	0
AT3G09400	0
AT3G09405	32
AT3G09410	801
AT3G09415	24
AT3G09425	0
AT3G09430	14
AT3G09435	0
AT3G09440	14358
AT3G09445	0
AT3G09450	1
AT3G09455	241
AT3G09465	0
AT3G09470	506
AT3G09475	0
AT3G09480	33
AT3G09485	0
AT3G09490	9
AT3G09495	3
AT3G09500	3640
AT3G09505	0
AT3G09510	0
AT3G09515	0
AT3G09520	66
AT3G09525	9
AT3G09530	123
AT3G09540	68
AT3G09545	8
AT3G09550	13
AT3G09555	3
AT3G09560	534
AT3G09565	0
AT3G09570	751
AT3G09575	0
AT3G09580	678
AT3G09585	0
AT3G09590	0
AT3G09595	1
AT3G09600	41
AT3G09605	0
AT3G09615	0
AT3G09620	0
AT3G09625	0
AT3G09630	3749
AT3G09635	0
AT3G09640	0
AT3G09645	0
AT3G09650	558
AT3G09655	0
AT3G09660	85
AT3G09665	0
AT3G09670	227
AT3G09675	0
AT3G09680	9
AT3G09685	0
AT3G09690	334
AT3G09695	0
AT3G09700	92
AT3G09705	0
AT3G09710	871
AT3G09720	111
AT3G09725	16
AT3G09730	91
AT3G09735	583
AT3G09740	1615
AT3G09745	1
AT3G09750	0
AT3G09755	0
AT3G09760	485
AT3G09765	0
AT3G09770	749
AT3G09775	11
AT3G09780	58
AT3G09785	0
AT3G09790	0
AT3G09795	2
AT3G09800	549
AT3G09810	623
AT3G09815	0
AT3G09820	7903
AT3G09825	0
AT3G09830	793
AT3G09835	0
AT3G09840	12156
AT3G09845	0
AT3G09850	1185
AT3G09855	0
AT3G09860	1877
AT3G09863	6
AT3G09865	0
AT3G09870	705
AT3G09875	0
AT3G09880	528
AT3G09890	185
AT3G09895	0
AT3G09900	529
AT3G09905	0
AT3G09910	183
AT3G09915	1
AT3G09920	1290
AT3G09922	2
AT3G09925	0
AT3G09930	30
AT3G09935	0
AT3G09940	1
AT3G09945	0
AT3G09950	46
AT3G09955	1
AT3G09960	0
AT3G09965	0
AT3G09970	584
AT3G09980	1811
AT3G09985	1
AT3G09990	4
AT3G09995	0
AT3G10000	0
AT3G10010	561
AT3G10015	2
AT3G10020	4528
AT3G10030	567
AT3G10035	0
AT3G10040	102
AT3G10050	428
AT3G10060	1925
AT3G10070	189
AT3G10080	224
AT3G10090	233
AT3G10100	10
AT3G10110	23
AT3G10113	0
AT3G10114	0
AT3G10116	0
AT3G10120	0
AT3G10130	526
AT3G10140	242
AT3G10150	345
AT3G10160	1882
AT3G10180	102
AT3G10185	12
AT3G10190	642
AT3G10195	20
AT3G10200	544
AT3G10210	196
AT3G10220	403
AT3G10230	1534
AT3G10240	1
AT3G10250	489
AT3G10260	1123
AT3G10270	1513
AT3G10280	1
AT3G10282	2
AT3G10290	52
AT3G10300	4345
AT3G10310	99
AT3G10320	26
AT3G10330	643
AT3G10340	627
AT3G10350	1140
AT3G10360	1368
AT3G10370	1130
AT3G10380	2190
AT3G10390	542
AT3G10400	0
AT3G10405	941
AT3G10410	4050
AT3G10415	0
AT3G10420	1518
AT3G10430	0
AT3G10439	0
AT3G10440	294
AT3G10450	521
AT3G10455	3
AT3G10460	2
AT3G10470	3
AT3G10480	549
AT3G10490	529
AT3G10500	442
AT3G10510	14
AT3G10520	653
AT3G10525	110
AT3G10527	0
AT3G10530	138
AT3G10540	542
AT3G10550	364
AT3G10560	17
AT3G10570	1176
AT3G10572	276
AT3G10575	0
AT3G10580	4
AT3G10585	0
AT3G10590	36
AT3G10595	63
AT3G10600	1
AT3G10605	1
AT3G10610	524
AT3G10620	419
AT3G10630	238
AT3G10640	1002
AT3G10650	1013
AT3G10660	86
AT3G10670	1463
AT3G10680	87
AT3G10690	704
AT3G10700	409
AT3G10710	0
AT3G10720	4311
AT3G10730	466
AT3G10740	2573
AT3G10745	0
AT3G10750	4
AT3G10760	486
AT3G10770	1112
AT3G10780	48
AT3G10790	4
AT3G10800	2029
AT3G10810	1115
AT3G10815	128
AT3G10820	534
AT3G10840	643
AT3G10845	1
AT3G10850	2633
AT3G10860	2061
AT3G10870	226
AT3G10880	12
AT3G10890	0
AT3G10900	0
AT3G10910	39
AT3G10915	557
AT3G10920	3154
AT3G10930	514
AT3G10940	1811
AT3G10950	0
AT3G10960	432
AT3G10970	2426
AT3G10974	0
AT3G10980	610
AT3G10985	10625
AT3G10986	4
AT3G10990	0
AT3G11000	271
AT3G11010	94
AT3G11020	36
AT3G11030	278
AT3G11040	143
AT3G11050	52
AT3G11060	0
AT3G11070	494
AT3G11080	17
AT3G11090	175
AT3G11100	547
AT3G11110	77
AT3G11120	562
AT3G11130	7683
AT3G11150	5
AT3G11160	3
AT3G11165	16
AT3G11170	7935
AT3G11180	10
AT3G11200	1246
AT3G11210	479
AT3G11220	120
AT3G11230	363
AT3G11240	184
AT3G11250	636
AT3G11260	0
AT3G11270	284
AT3G11280	535
AT3G11285	0
AT3G11290	476
AT3G11300	0
AT3G11310	8
AT3G11320	443
AT3G11325	1
AT3G11330	898
AT3G11340	6
AT3G11350	0
AT3G11370	0
AT3G11380	0
AT3G11385	0
AT3G11390	0
AT3G11395	0
AT3G11397	434
AT3G11400	1587
AT3G11402	8
AT3G11405	0
AT3G11410	3877
AT3G11415	0
AT3G11420	1057
AT3G11430	3
AT3G11435	0
AT3G11440	102
AT3G11450	1344
AT3G11460	47
AT3G11470	202
AT3G11480	15
AT3G11490	540
AT3G11500	527
AT3G11505	0
AT3G11510	3599
AT3G11520	103
AT3G11530	370
AT3G11540	911
AT3G11550	8
AT3G11560	3119
AT3G11570	11
AT3G11580	285
AT3G11590	976
AT3G11591	0
AT3G11600	46
AT3G11620	336
AT3G11630	14562
AT3G11640	61
AT3G11650	1008
AT3G11660	1330
AT3G11670	986
AT3G11673	0
AT3G11680	153
AT3G11690	299
AT3G11700	4526
AT3G11710	2295
AT3G11720	349
AT3G11730	707
AT3G11740	5
AT3G11745	66
AT3G11750	131
AT3G11760	579
AT3G11770	401
AT3G11773	10
AT3G11780	586
AT3G11800	1058
AT3G11810	592
AT3G11820	4062
AT3G11825	0
AT3G11830	1967
AT3G11840	27
AT3G11850	125
AT3G11860	2
AT3G11870	3
AT3G11880	668
AT3G11890	177
AT3G11900	276
AT3G11910	2650
AT3G11920	26
AT3G11930	1183
AT3G11940	4308
AT3G11945	1638
AT3G11950	208
AT3G11960	1025
AT3G11964	809
AT3G11970	0
AT3G11980	7
AT3G11990	0
AT3G12000	31
AT3G12010	1193
AT3G12020	1333
AT3G12030	0
AT3G12040	40
AT3G12050	2565
AT3G12060	11
AT3G12070	41
AT3G12080	2273
AT3G12090	98
AT3G12100	319
AT3G12110	1988
AT3G12120	15298
AT3G12130	577
AT3G12140	765
AT3G12143	21
AT3G12145	702
AT3G12150	491
AT3G12160	2
AT3G12170	40
AT3G12180	111
AT3G12190	0
AT3G12200	527
AT3G12203	2
AT3G12210	307
AT3G12220	0
AT3G12230	0
AT3G12240	0
AT3G12250	179
AT3G12260	1156
AT3G12270	185
AT3G12280	921
AT3G12290	2901
AT3G12300	186
AT3G12320	222
AT3G12340	76
AT3G12345	2453
AT3G12350	413
AT3G12360	1698
AT3G12370	246
AT3G12380	313
AT3G12385	0
AT3G12390	1665
AT3G12400	1275
AT3G12410	1
AT3G12420	0
AT3G12430	1
AT3G12440	0
AT3G12450	1
AT3G12460	55
AT3G12470	0
AT3G12480	484
AT3G12490	2480
AT3G12500	45
AT3G12502	0
AT3G12510	0
AT3G12520	610
AT3G12530	74
AT3G12540	0
AT3G12545	4
AT3G12550	381
AT3G12560	1315
AT3G12570	989
AT3G12580	1544
AT3G12585	1
AT3G12587	219
AT3G12590	739
AT3G12600	367
AT3G12610	4807
AT3G12620	931
AT3G12630	2468
AT3G12640	460
AT3G12650	56
AT3G12660	0
AT3G12670	368
AT3G12680	316
AT3G12685	310
AT3G12690	126
AT3G12700	160
AT3G12710	1763
AT3G12720	2
AT3G12730	119
AT3G12740	1857
AT3G12750	246
AT3G12760	1276
AT3G12770	0
AT3G12775	3
AT3G12780	40494
AT3G12800	2188
AT3G12810	898
AT3G12820	74
AT3G12830	122
AT3G12833	12
AT3G12835	0
AT3G12840	0
AT3G12850	0
AT3G12860	67
AT3G12870	46
AT3G12880	26
AT3G12890	138
AT3G12900	1
AT3G12910	0
AT3G12915	112
AT3G12920	404
AT3G12930	1246
AT3G12940	192
AT3G12950	502
AT3G12955	32
AT3G12960	0
AT3G12965	237
AT3G12970	5
AT3G12977	2
AT3G12980	758
AT3G12981	2
AT3G12990	153
AT3G13000	1116
AT3G13010	25
AT3G13020	27
AT3G13030	302
AT3G13040	520
AT3G13050	407
AT3G13060	936
AT3G13061	0
AT3G13062	626
AT3G13065	75
AT3G13070	1384
AT3G13075	0
AT3G13080	1117
AT3G13090	9
AT3G13100	91
AT3G13110	1226
AT3G13120	8591
AT3G13130	2
AT3G13140	0
AT3G13150	52
AT3G13160	205
AT3G13170	11
AT3G13175	135
AT3G13180	1400
AT3G13190	175
AT3G13200	1424
AT3G13205	0
AT3G13210	14
AT3G13220	1
AT3G13222	586
AT3G13223	0
AT3G13224	523
AT3G13225	541
AT3G13226	505
AT3G13227	40
AT3G13228	0
AT3G13229	6
AT3G13230	194
AT3G13235	817
AT3G13240	91
AT3G13250	3
AT3G13260	0
AT3G13270	39
AT3G13275	128
AT3G13276	1
AT3G13277	129
AT3G13280	3
AT3G13290	697
AT3G13300	2631
AT3G13310	471
AT3G13320	1050
AT3G13330	1353
AT3G13335	0
AT3G13340	1851
AT3G13350	365
AT3G13360	1065
AT3G13370	79
AT3G13380	514
AT3G13390	238
AT3G13400	1470
AT3G13403	1
AT3G13404	0
AT3G13405	0
AT3G13410	3647
AT3G13420	43
AT3G13430	357
AT3G13432	0
AT3G13433	0
AT3G13435	2
AT3G13437	7
AT3G13438	4
AT3G13440	290
AT3G13445	402
AT3G13450	916
AT3G13460	5623
AT3G13470	5592
AT3G13480	437
AT3G13490	1618
AT3G13500	1
AT3G13510	1192
AT3G13520	4242
AT3G13525	0
AT3G13530	1149
AT3G13540	0
AT3G13550	296
AT3G13560	772
AT3G13570	798
AT3G13580	1227
AT3G13590	37
AT3G13600	146
AT3G13610	1
AT3G13620	79
AT3G13624	0
AT3G13630	6
AT3G13640	520
AT3G13650	289
AT3G13660	4
AT3G13662	13
AT3G13670	2721
AT3G13672	4
AT3G13674	48
AT3G13677	115
AT3G13680	3
AT3G13682	61
AT3G13690	1445
AT3G13700	0
AT3G13710	0
AT3G13720	446
AT3G13724	0
AT3G13730	569
AT3G13740	676
AT3G13750	12686
AT3G13760	8
AT3G13770	27
AT3G13772	1034
AT3G13780	109
AT3G13782	31
AT3G13784	0
AT3G13790	26
AT3G13800	270
AT3G13810	724
AT3G13820	1
AT3G13825	0
AT3G13830	1
AT3G13840	0
AT3G13845	140
AT3G13850	4
AT3G13855	0
AT3G13857	0
AT3G13860	636
AT3G13870	3544
AT3G13880	56
AT3G13882	570
AT3G13890	14
AT3G13898	1
AT3G13900	36
AT3G13910	22
AT3G13920	7733
AT3G13930	2156
AT3G13940	154
AT3G13950	2
AT3G13960	11
AT3G13965	159
AT3G13970	71
AT3G13980	109
AT3G13990	992
AT3G14000	217
AT3G14010	1168
AT3G14020	35
AT3G14025	12
AT3G14030	0
AT3G14040	325
AT3G14050	2207
AT3G14060	21
AT3G14067	4944
AT3G14070	155
AT3G14075	421
AT3G14080	242
AT3G14090	561
AT3G14100	1561
AT3G14110	2641
AT3G14120	455
AT3G14130	201
AT3G14140	5
AT3G14150	741
AT3G14160	180
AT3G14170	119
AT3G14172	993
AT3G14180	628
AT3G14185	2
AT3G14190	122
AT3G14200	2480
AT3G14205	1575
AT3G14210	3148
AT3G14220	591
AT3G14225	0
AT3G14230	1917
AT3G14240	2470
AT3G14250	0
AT3G14260	0
AT3G14270	1978
AT3G14280	48
AT3G14290	1251
AT3G14300	0
AT3G14310	2290
AT3G14320	1
AT3G14330	526
AT3G14340	0
AT3G14350	2187
AT3G14360	107
AT3G14362	0
AT3G14370	16
AT3G14380	108
AT3G14385	0
AT3G14390	791
AT3G14395	35
AT3G14400	1258
AT3G14410	564
AT3G14415	15336
AT3G14420	26122
AT3G14430	331
AT3G14440	517
AT3G14450	100
AT3G14452	4
AT3G14460	49
AT3G14463	0
AT3G14467	0
AT3G14470	138
AT3G14475	0
AT3G14480	1
AT3G14490	0
AT3G14500	0
AT3G14510	0
AT3G14515	0
AT3G14517	0
AT3G14520	2364
AT3G14530	139
AT3G14540	119
AT3G14550	219
AT3G14560	672
AT3G14570	554
AT3G14580	29
AT3G14590	356
AT3G14595	1312
AT3G14600	2081
AT3G14610	144
AT3G14620	1107
AT3G14630	29
AT3G14640	2
AT3G14650	2073
AT3G14660	2501
AT3G14670	0
AT3G14680	1
AT3G14690	1085
AT3G14700	4
AT3G14710	0
AT3G14720	934
AT3G14730	21
AT3G14735	0
AT3G14740	63
AT3G14750	74
AT3G14760	17
AT3G14770	220
AT3G14780	105
AT3G14790	877
AT3G14800	417
AT3G14810	850
AT3G14820	0
AT3G14830	502
AT3G14840	3377
AT3G14850	89
AT3G14855	0
AT3G14860	796
AT3G14870	900
AT3G14880	0
AT3G14890	332
AT3G14900	148
AT3G14910	282
AT3G14920	419
AT3G14930	4755
AT3G14940	378
AT3G14950	127
AT3G14960	564
AT3G14970	0
AT3G14980	978
AT3G14981	0
AT3G14990	4241
AT3G15000	978
AT3G15010	797
AT3G15020	988
AT3G15030	569
AT3G15040	196
AT3G15050	111
AT3G15055	0
AT3G15060	145
AT3G15070	595
AT3G15080	114
AT3G15090	456
AT3G15095	3431
AT3G15110	1279
AT3G15111	0
AT3G15115	39
AT3G15120	606
AT3G15130	61
AT3G15140	191
AT3G15150	38
AT3G15160	804
AT3G15170	9
AT3G15180	393
AT3G15190	6791
AT3G15200	92
AT3G15210	3675
AT3G15220	797
AT3G15240	0
AT3G15250	0
AT3G15251	0
AT3G15260	544
AT3G15270	52
AT3G15280	13
AT3G15290	378
AT3G15300	51
AT3G15310	4
AT3G15320	0
AT3G15330	0
AT3G15340	53
AT3G15350	1385
AT3G15351	104
AT3G15352	57
AT3G15353	5427
AT3G15354	1102
AT3G15355	391
AT3G15356	146
AT3G15357	14
AT3G15358	45
AT3G15359	0
AT3G15360	7097
AT3G15370	0
AT3G15380	754
AT3G15390	210
AT3G15395	301
AT3G15400	39
AT3G15410	1128
AT3G15420	55
AT3G15430	643
AT3G15440	4
AT3G15450	10645
AT3G15460	108
AT3G15470	890
AT3G15480	1318
AT3G15490	8
AT3G15500	48
AT3G15510	974
AT3G15518	1
AT3G15520	2067
AT3G15530	2781
AT3G15534	1
AT3G15536	0
AT3G15540	1060
AT3G15548	0
AT3G15550	100
AT3G15570	78
AT3G15578	0
AT3G15580	546
AT3G15585	0
AT3G15590	548
AT3G15600	0
AT3G15602	0
AT3G15604	0
AT3G15605	12
AT3G15610	830
AT3G15620	328
AT3G15630	1521
AT3G15635	0
AT3G15640	1478
AT3G15650	227
AT3G15660	916
AT3G15670	4
AT3G15680	226
AT3G15690	1388
AT3G15700	0
AT3G15710	820
AT3G15720	156
AT3G15730	15434
AT3G15740	3
AT3G15750	30
AT3G15760	391
AT3G15770	693
AT3G15780	228
AT3G15790	1457
AT3G15800	73
AT3G15810	1493
AT3G15820	763
AT3G15830	0
AT3G15840	4569
AT3G15850	2301
AT3G15860	0
AT3G15870	0
AT3G15880	2216
AT3G15890	116
AT3G15900	450
AT3G15909	0
AT3G15910	0
AT3G15920	643
AT3G15930	0
AT3G15935	0
AT3G15940	876
AT3G15950	11
AT3G15960	84
AT3G15970	548
AT3G15980	2480
AT3G15990	126
AT3G16000	4281
AT3G16010	139
AT3G16020	8
AT3G16030	101
AT3G16040	26
AT3G16050	809
AT3G16060	1413
AT3G16070	42
AT3G16080	1422
AT3G16090	458
AT3G16100	515
AT3G16110	755
AT3G16117	0
AT3G16120	87
AT3G16130	0
AT3G16140	11636
AT3G16150	99
AT3G16160	20
AT3G16170	525
AT3G16175	7
AT3G16180	5983
AT3G16190	584
AT3G16200	513
AT3G16210	2
AT3G16220	359
AT3G16230	702
AT3G16240	7748
AT3G16250	2025
AT3G16260	827
AT3G16270	1107
AT3G16280	27
AT3G16290	3494
AT3G16300	25
AT3G16310	503
AT3G16320	94
AT3G16330	10
AT3G16340	1207
AT3G16350	242
AT3G16360	7
AT3G16370	8926
AT3G16380	37
AT3G16390	4
AT3G16400	183
AT3G16410	2
AT3G16415	0
AT3G16420	86
AT3G16430	2
AT3G16432	0
AT3G16440	0
AT3G16450	0
AT3G16460	8
AT3G16470	446
AT3G16480	982
AT3G16490	37
AT3G16500	279
AT3G16510	832
AT3G16520	2995
AT3G16525	0
AT3G16530	5
AT3G16540	0
AT3G16550	0
AT3G16552	0
AT3G16555	0
AT3G16560	601
AT3G16565	138
AT3G16570	2312
AT3G16580	0
AT3G16590	3
AT3G16600	0
AT3G16610	33
AT3G16620	463
AT3G16630	2395
AT3G16640	22580
AT3G16650	84
AT3G16660	0
AT3G16670	0
AT3G16680	0
AT3G16690	75
AT3G16700	117
AT3G16710	106
AT3G16712	4
AT3G16720	2164
AT3G16730	76
AT3G16740	326
AT3G16750	176
AT3G16760	960
AT3G16770	1513
AT3G16780	1036
AT3G16785	900
AT3G16800	183
AT3G16810	227
AT3G16820	0
AT3G16830	1458
AT3G16840	693
AT3G16850	3585
AT3G16857	445
AT3G16860	595
AT3G16870	139
AT3G16880	0
AT3G16890	60
AT3G16895	72
AT3G16900	22
AT3G16910	1938
AT3G16920	1276
AT3G16930	0
AT3G16940	1818
AT3G16950	726
AT3G16960	6
AT3G16970	3
AT3G16980	9
AT3G16990	80
AT3G17000	816
AT3G17010	0
AT3G17020	4119
AT3G17030	76
AT3G17040	2382
AT3G17050	493
AT3G17060	113
AT3G17070	149
AT3G17080	0
AT3G17090	2574
AT3G17100	1059
AT3G17110	55
AT3G17120	1552
AT3G17130	118
AT3G17140	0
AT3G17150	76
AT3G17152	36
AT3G17155	41
AT3G17160	492
AT3G17170	1434
AT3G17180	5
AT3G17185	448
AT3G17190	0
AT3G17200	2
AT3G17203	0
AT3G17205	1343
AT3G17210	3089
AT3G17220	15
AT3G17225	15
AT3G17227	11
AT3G17230	63
AT3G17240	2228
AT3G17250	217
AT3G17260	0
AT3G17261	0
AT3G17265	3
AT3G17270	0
AT3G17280	32
AT3G17290	1
AT3G17300	299
AT3G17310	618
AT3G17320	0
AT3G17330	1407
AT3G17340	570
AT3G17350	156
AT3G17360	94
AT3G17365	144
AT3G17370	0
AT3G17380	97
AT3G17390	10638
AT3G17400	0
AT3G17410	1077
AT3G17420	538
AT3G17430	872
AT3G17440	778
AT3G17450	520
AT3G17460	59
AT3G17465	477
AT3G17470	826
AT3G17480	3
AT3G17490	0
AT3G17500	0
AT3G17510	1024
AT3G17520	157
AT3G17530	2
AT3G17540	0
AT3G17550	0
AT3G17560	1
AT3G17570	0
AT3G17580	0
AT3G17590	190
AT3G17600	245
AT3G17609	49
AT3G17611	189
AT3G17620	0
AT3G17626	36
AT3G17630	55
AT3G17640	125
AT3G17650	625
AT3G17655	0
AT3G17660	128
AT3G17668	164
AT3G17670	204
AT3G17675	0
AT3G17680	53
AT3G17690	254
AT3G17700	270
AT3G17710	56
AT3G17712	57
AT3G17715	45
AT3G17717	0
AT3G17720	0
AT3G17730	38
AT3G17740	271
AT3G17750	883
AT3G17760	1
AT3G17765	0
AT3G17770	662
AT3G17780	510
AT3G17790	116
AT3G17800	979
AT3G17810	1073
AT3G17820	1396
AT3G17830	147
AT3G17840	938
AT3G17850	2067
AT3G17860	1077
AT3G17880	591
AT3G17890	27
AT3G17900	1280
AT3G17910	164
AT3G17920	951
AT3G17930	1838
AT3G17940	1624
AT3G17950	270
AT3G17970	591
AT3G17980	69
AT3G18000	1730
AT3G18010	46
AT3G18020	66
AT3G18030	176
AT3G18035	1547
AT3G18040	1095
AT3G18050	344
AT3G18060	1733
AT3G18070	103
AT3G18080	6075
AT3G18090	195
AT3G18100	105
AT3G18110	1430
AT3G18120	0
AT3G18130	1147
AT3G18140	1331
AT3G18145	42
AT3G18150	0
AT3G18160	410
AT3G18165	854
AT3G18170	165
AT3G18180	1
AT3G18190	1434
AT3G18200	3
AT3G18210	521
AT3G18215	331
AT3G18217	0
AT3G18220	18
AT3G18230	985
AT3G18235	0
AT3G18240	224
AT3G18250	11
AT3G18260	85
AT3G18270	528
AT3G18280	165
AT3G18282	0
AT3G18290	2830
AT3G18291	0
AT3G18295	339
AT3G18300	46
AT3G18310	144
AT3G18320	67
AT3G18330	5
AT3G18340	1
AT3G18350	498
AT3G18360	1
AT3G18362	40
AT3G18370	1922
AT3G18380	318
AT3G18390	4598
AT3G18400	1
AT3G18410	1455
AT3G18420	948
AT3G18430	332
AT3G18440	609
AT3G18450	0
AT3G18460	0
AT3G18470	17
AT3G18480	891
AT3G18485	4
AT3G18490	6054
AT3G18500	514
AT3G18510	58
AT3G18518	1
AT3G18520	761
AT3G18524	231
AT3G18530	188
AT3G18535	454
AT3G18550	42
AT3G18560	127
AT3G18570	1
AT3G18580	71
AT3G18590	0
AT3G18600	250
AT3G18610	32
AT3G18620	69
AT3G18630	35
AT3G18640	542
AT3G18650	0
AT3G18660	226
AT3G18670	40
AT3G18680	2260
AT3G18690	218
AT3G18700	0
AT3G18710	1723
AT3G18715	2
AT3G18720	0
AT3G18730	78
AT3G18740	2994
AT3G18750	616
AT3G18760	216
AT3G18770	150
AT3G18773	95
AT3G18775	3
AT3G18777	21
AT3G18780	14691
AT3G18790	590
AT3G18800	161
AT3G18810	70
AT3G18815	0
AT3G18820	1799
AT3G18827	0
AT3G18830	2862
AT3G18840	16
AT3G18845	5
AT3G18850	1566
AT3G18860	1316
AT3G18870	68
AT3G18880	22
AT3G18890	5811
AT3G18895	0
AT3G18900	29
AT3G18905	0
AT3G18910	92
AT3G18915	0
AT3G18930	277
AT3G18940	326
AT3G18950	132
AT3G18952	0
AT3G18955	0
AT3G18957	0
AT3G18960	98
AT3G18970	70
AT3G18980	888
AT3G18990	788
AT3G19000	352
AT3G19002	6
AT3G19010	2040
AT3G19020	425
AT3G19025	0
AT3G19030	486
AT3G19035	0
AT3G19040	25
AT3G19045	0
AT3G19050	221
AT3G19055	0
AT3G19070	0
AT3G19080	155
AT3G19085	0
AT3G19090	0
AT3G19100	1844
AT3G19120	286
AT3G19130	850
AT3G19140	0
AT3G19150	648
AT3G19160	2
AT3G19170	6025
AT3G19180	715
AT3G19184	1
AT3G19190	1212
AT3G19200	33
AT3G19210	70
AT3G19220	290
AT3G19230	13
AT3G19235	0
AT3G19240	2116
AT3G19250	18
AT3G19260	362
AT3G19270	14
AT3G19274	0
AT3G19280	93
AT3G19290	256
AT3G19300	147
AT3G19310	39
AT3G19320	0
AT3G19323	0
AT3G19330	59
AT3G19340	1030
AT3G19350	54
AT3G19360	111
AT3G19370	1684
AT3G19380	961
AT3G19390	41
AT3G19400	492
AT3G19410	0
AT3G19420	1574
AT3G19430	6
AT3G19440	55
AT3G19450	695
AT3G19460	666
AT3G19470	148
AT3G19480	1847
AT3G19490	1834
AT3G19500	15
AT3G19508	70
AT3G19510	390
AT3G19515	744
AT3G19520	684
AT3G19530	0
AT3G19540	1638
AT3G19550	634
AT3G19552	1
AT3G19553	1248
AT3G19560	3
AT3G19565	0
AT3G19570	797
AT3G19580	1683
AT3G19590	145
AT3G19595	0
AT3G19600	0
AT3G19610	2
AT3G19613	0
AT3G19615	0
AT3G19620	381
AT3G19630	315
AT3G19640	895
AT3G19650	270
AT3G19660	3
AT3G19663	0
AT3G19670	803
AT3G19680	1636
AT3G19690	3
AT3G19700	0
AT3G19710	55
AT3G19720	1518
AT3G19740	859
AT3G19760	2328
AT3G19770	379
AT3G19780	391
AT3G19790	296
AT3G19800	1003
AT3G19810	973
AT3G19820	6707
AT3G19830	1737
AT3G19840	497
AT3G19850	281
AT3G19860	984
AT3G19870	656
AT3G19880	0
AT3G19890	2
AT3G19895	445
AT3G19900	1081
AT3G19910	627
AT3G19920	1
AT3G19930	1489
AT3G19940	3
AT3G19950	455
AT3G19960	3532
AT3G19970	1210
AT3G19980	688
AT3G19990	575
AT3G20000	1168
AT3G20010	454
AT3G20015	256
AT3G20020	297
AT3G20030	28
AT3G20040	148
AT3G20050	2193
AT3G20060	1230
AT3G20070	234
AT3G20075	2
AT3G20080	182
AT3G20083	30
AT3G20085	0
AT3G20087	3
AT3G20090	94
AT3G20100	5576
AT3G20110	2
AT3G20120	225
AT3G20130	33
AT3G20140	0
AT3G20150	113
AT3G20155	0
AT3G20160	0
AT3G20170	189
AT3G20180	0
AT3G20190	101
AT3G20200	158
AT3G20210	3864
AT3G20220	58
AT3G20230	1722
AT3G20240	127
AT3G20250	437
AT3G20260	305
AT3G20270	283
AT3G20280	101
AT3G20290	1057
AT3G20300	420
AT3G20310	1287
AT3G20320	1086
AT3G20330	480
AT3G20340	24
AT3G20350	543
AT3G20360	0
AT3G20362	1
AT3G20365	0
AT3G20370	70
AT3G20380	0
AT3G20390	3703
AT3G20395	12
AT3G20400	0
AT3G20410	701
AT3G20420	21
AT3G20430	192
AT3G20440	240
AT3G20450	40
AT3G20460	209
AT3G20470	9040
AT3G20475	91
AT3G20480	57
AT3G20490	76
AT3G20500	1129
AT3G20510	712
AT3G20520	1638
AT3G20530	77
AT3G20540	638
AT3G20541	2
AT3G20550	531
AT3G20555	0
AT3G20557	0
AT3G20560	442
AT3G20570	401
AT3G20580	218
AT3G20590	0
AT3G20600	244
AT3G20610	0
AT3G20620	186
AT3G20630	1092
AT3G20640	166
AT3G20650	272
AT3G20655	0
AT3G20660	131
AT3G20670	317
AT3G20680	513
AT3G20690	1
AT3G20700	0
AT3G20705	0
AT3G20710	5
AT3G20720	969
AT3G20730	6
AT3G20740	377
AT3G20750	29
AT3G20760	0
AT3G20770	3365
AT3G20780	266
AT3G20790	1165
AT3G20800	563
AT3G20810	3008
AT3G20820	3721
AT3G20830	98
AT3G20840	3
AT3G20850	0
AT3G20860	296
AT3G20865	232
AT3G20870	690
AT3G20880	1
AT3G20885	0
AT3G20890	280
AT3G20898	41
AT3G20900	0
AT3G20910	267
AT3G20920	765
AT3G20930	634
AT3G20935	1
AT3G20940	1
AT3G20950	2
AT3G20960	4
AT3G20970	452
AT3G20975	0
AT3G20978	0
AT3G20980	2
AT3G20990	8
AT3G20993	0
AT3G20997	0
AT3G21000	1
AT3G21010	41
AT3G21020	21
AT3G21030	13
AT3G21040	29
AT3G21050	15
AT3G21055	18584
AT3G21060	523
AT3G21070	1160
AT3G21080	4
AT3G21090	26
AT3G21100	147
AT3G21110	375
AT3G21120	0
AT3G21130	0
AT3G21140	336
AT3G21150	107
AT3G21160	788
AT3G21165	0
AT3G21170	2
AT3G21175	378
AT3G21180	157
AT3G21190	3028
AT3G21200	1837
AT3G21210	40
AT3G21215	569
AT3G21220	913
AT3G21230	202
AT3G21240	362
AT3G21250	2127
AT3G21260	176
AT3G21270	600
AT3G21280	373
AT3G21290	585
AT3G21295	185
AT3G21300	250
AT3G21305	0
AT3G21310	73
AT3G21320	1
AT3G21330	0
AT3G21340	0
AT3G21350	371
AT3G21351	3
AT3G21352	0
AT3G21360	185
AT3G21370	3
AT3G21371	0
AT3G21380	1
AT3G21390	280
AT3G21400	199
AT3G21405	0
AT3G21410	15
AT3G21420	338
AT3G21430	640
AT3G21450	1
AT3G21460	21
AT3G21465	218
AT3G21470	23
AT3G21473	0
AT3G21475	0
AT3G21480	241
AT3G21481	0
AT3G21490	0
AT3G21500	438
AT3G21510	39
AT3G21520	2
AT3G21530	2
AT3G21540	197
AT3G21550	216
AT3G21560	98
AT3G21570	36
AT3G21580	300
AT3G21590	2
AT3G21600	818
AT3G21610	394
AT3G21620	11
AT3G21630	750
AT3G21640	337
AT3G21650	412
AT3G21660	31
AT3G21670	1351
AT3G21680	43
AT3G21690	459
AT3G21700	252
AT3G21710	137
AT3G21720	39
AT3G21730	7
AT3G21740	145
AT3G21750	1583
AT3G21755	81
AT3G21760	0
AT3G21770	17
AT3G21780	0
AT3G21781	0
AT3G21790	622
AT3G21791	0
AT3G21800	5
AT3G21805	3
AT3G21810	229
AT3G21820	218
AT3G21825	0
AT3G21830	14
AT3G21840	18
AT3G21850	38
AT3G21860	8
AT3G21865	919
AT3G21870	110
AT3G21880	0
AT3G21890	2
AT3G21900	0
AT3G21910	0
AT3G21920	0
AT3G21930	0
AT3G21933	0
AT3G21937	0
AT3G21940	0
AT3G21945	0
AT3G21950	1
AT3G21960	0
AT3G21965	0
AT3G21970	0
AT3G21980	0
AT3G21985	0
AT3G21990	0
AT3G22000	0
AT3G22010	0
AT3G22020	0
AT3G22022	0
AT3G22030	0
AT3G22040	0
AT3G22050	0
AT3G22053	0
AT3G22057	0
AT3G22060	40
AT3G22070	0
AT3G22072	0
AT3G22080	0
AT3G22085	0
AT3G22090	7
AT3G22100	19
AT3G22104	170
AT3G22110	1808
AT3G22120	0
AT3G22121	0
AT3G22125	0
AT3G22133	0
AT3G22136	0
AT3G22142	0
AT3G22150	1351
AT3G22160	40
AT3G22170	1299
AT3G22180	247
AT3G22183	0
AT3G22190	1172
AT3G22200	3237
AT3G22210	458
AT3G22220	419
AT3G22230	1848
AT3G22231	286
AT3G22232	0
AT3G22234	0
AT3G22235	31
AT3G22237	0
AT3G22238	0
AT3G22240	55
AT3G22250	0
AT3G22260	234
AT3G22270	971
AT3G22275	267
AT3G22290	878
AT3G22300	284
AT3G22310	384
AT3G22320	835
AT3G22330	712
AT3G22333	0
AT3G22337	0
AT3G22340	0
AT3G22345	0
AT3G22350	0
AT3G22360	0
AT3G22370	656
AT3G22380	6466
AT3G22400	331
AT3G22410	183
AT3G22415	22
AT3G22420	623
AT3G22421	5
AT3G22425	382
AT3G22430	105
AT3G22436	0
AT3G22440	7806
AT3G22450	33
AT3G22460	48
AT3G22470	62
AT3G22480	470
AT3G22490	1
AT3G22492	0
AT3G22500	3
AT3G22510	35
AT3G22520	757
AT3G22530	0
AT3G22540	24
AT3G22550	280
AT3G22555	0
AT3G22560	13
AT3G22565	0
AT3G22570	0
AT3G22580	0
AT3G22590	357
AT3G22600	13
AT3G22620	1
AT3G22630	636
AT3G22640	38
AT3G22650	2
AT3G22660	277
AT3G22670	0
AT3G22680	208
AT3G22690	87
AT3G22700	1
AT3G22710	0
AT3G22720	0
AT3G22723	0
AT3G22730	0
AT3G22740	6
AT3G22750	322
AT3G22760	176
AT3G22770	0
AT3G22780	1082
AT3G22790	1099
AT3G22800	10
AT3G22810	109
AT3G22820	46
AT3G22830	180
AT3G22840	599
AT3G22845	1319
AT3G22850	451
AT3G22860	9
AT3G22870	0
AT3G22880	58
AT3G22886	0
AT3G22890	7702
AT3G22900	61
AT3G22910	482
AT3G22920	0
AT3G22930	37
AT3G22935	0
AT3G22937	0
AT3G22940	0
AT3G22942	52
AT3G22945	0
AT3G22950	460
AT3G22955	0
AT3G22960	6484
AT3G22961	12
AT3G22970	1405
AT3G22980	237
AT3G22990	483
AT3G23000	1062
AT3G23010	5
AT3G23020	98
AT3G23030	4393
AT3G23050	12229
AT3G23060	40
AT3G23070	1592
AT3G23080	1792
AT3G23085	0
AT3G23090	188
AT3G23100	170
AT3G23109	0
AT3G23110	15
AT3G23120	4
AT3G23122	0
AT3G23123	0
AT3G23125	0
AT3G23130	17
AT3G23140	0
AT3G23145	0
AT3G23150	109
AT3G23160	189
AT3G23165	1
AT3G23167	1
AT3G23170	1223
AT3G23172	0
AT3G23175	0
AT3G23180	3
AT3G23190	10
AT3G23200	26
AT3G23210	103
AT3G23220	0
AT3G23230	8
AT3G23240	6
AT3G23245	0
AT3G23250	17
AT3G23255	93
AT3G23260	36
AT3G23270	2
AT3G23280	1689
AT3G23290	7
AT3G23300	1727
AT3G23310	907
AT3G23320	0
AT3G23325	234
AT3G23326	0
AT3G23330	112
AT3G23340	223
AT3G23350	0
AT3G23360	17
AT3G23370	18
AT3G23380	6
AT3G23390	1513
AT3G23400	5248
AT3G23410	779
AT3G23420	1
AT3G23430	63
AT3G23440	25
AT3G23450	8604
AT3G23460	19
AT3G23470	0
AT3G23480	95
AT3G23490	1078
AT3G23510	7
AT3G23530	2066
AT3G23540	567
AT3G23550	0
AT3G23560	163
AT3G23570	107
AT3G23580	560
AT3G23590	1584
AT3G23600	3098
AT3G23605	80
AT3G23610	108
AT3G23620	454
AT3G23630	9
AT3G23633	0
AT3G23635	3
AT3G23637	0
AT3G23640	2146
AT3G23645	0
AT3G23650	0
AT3G23660	1120
AT3G23670	133
AT3G23680	0
AT3G23685	0
AT3G23690	1477
AT3G23700	4003
AT3G23710	242
AT3G23715	0
AT3G23720	0
AT3G23725	0
AT3G23727	0
AT3G23730	568
AT3G23740	59
AT3G23750	4570
AT3G23760	483
AT3G23770	2
AT3G23780	749
AT3G23790	99
AT3G23800	0
AT3G23805	759
AT3G23810	17370
AT3G23820	4978
AT3G23830	208
AT3G23840	159
AT3G23860	3
AT3G23870	12
AT3G23880	69
AT3G23890	428
AT3G23900	1116
AT3G23910	181
AT3G23920	6042
AT3G23930	283
AT3G23940	1055
AT3G23950	2
AT3G23955	0
AT3G23960	0
AT3G23970	115
AT3G23980	1201
AT3G23990	1676
AT3G24000	97
AT3G24005	0
AT3G24010	331
AT3G24020	11
AT3G24030	454
AT3G24040	891
AT3G24050	1370
AT3G24060	4
AT3G24065	16
AT3G24068	233
AT3G24070	509
AT3G24080	1084
AT3G24090	92
AT3G24093	0
AT3G24100	378
AT3G24110	84
AT3G24120	341
AT3G24130	1
AT3G24140	541
AT3G24150	355
AT3G24160	4122
AT3G24170	1806
AT3G24180	1255
AT3G24190	1573
AT3G24200	531
AT3G24210	19
AT3G24220	19
AT3G24225	0
AT3G24230	13
AT3G24240	1
AT3G24250	140
AT3G24255	77
AT3G24260	0
AT3G24270	0
AT3G24280	29
AT3G24290	0
AT3G24300	98
AT3G24310	0
AT3G24315	358
AT3G24320	137
AT3G24330	0
AT3G24332	0
AT3G24340	75
AT3G24350	1051
AT3G24360	106
AT3G24365	0
AT3G24370	0
AT3G24380	0
AT3G24385	0
AT3G24390	0
AT3G24400	5
AT3G24420	1352
AT3G24430	3697
AT3G24440	590
AT3G24450	61
AT3G24460	92
AT3G24463	9
AT3G24465	1
AT3G24480	3268
AT3G24490	546
AT3G24495	188
AT3G24500	1310
AT3G24503	1492
AT3G24506	410
AT3G24508	0
AT3G24510	204
AT3G24513	0
AT3G24514	0
AT3G24515	67
AT3G24516	0
AT3G24517	0
AT3G24518	3
AT3G24520	4
AT3G24530	1198
AT3G24535	19
AT3G24540	0
AT3G24542	0
AT3G24550	4296
AT3G24560	144
AT3G24570	255
AT3G24575	0
AT3G24580	0
AT3G24590	1124
AT3G24600	1
AT3G24605	13
AT3G24610	0
AT3G24612	0
AT3G24614	0
AT3G24615	0
AT3G24620	8
AT3G24630	121
AT3G24640	1
AT3G24650	5
AT3G24660	230
AT3G24670	115
AT3G24675	0
AT3G24680	0
AT3G24690	11
AT3G24700	0
AT3G24710	0
AT3G24715	72
AT3G24730	84
AT3G24740	580
AT3G24750	0
AT3G24760	231
AT3G24770	412
AT3G24780	16
AT3G24790	9
AT3G24800	496
AT3G24810	65
AT3G24820	148
AT3G24830	4577
AT3G24840	499
AT3G24850	0
AT3G24860	76
AT3G24870	170
AT3G24880	172
AT3G24890	96
AT3G24900	3
AT3G24927	100
AT3G24929	66
AT3G24982	4
AT3G25010	32
AT3G25011	12
AT3G25012	0
AT3G25013	40
AT3G25014	2
AT3G25020	21
AT3G25030	120
AT3G25040	1284
AT3G25050	1
AT3G25060	4
AT3G25070	688
AT3G25080	1
AT3G25090	0
AT3G25100	60
AT3G25110	442
AT3G25120	319
AT3G25130	1358
AT3G25140	2978
AT3G25150	1558
AT3G25160	19
AT3G25165	40
AT3G25170	65
AT3G25180	780
AT3G25182	0
AT3G25190	1
AT3G25200	0
AT3G25210	123
AT3G25220	1309
AT3G25221	3
AT3G25225	0
AT3G25230	3083
AT3G25240	0
AT3G25250	176
AT3G25260	154
AT3G25265	0
AT3G25270	1
AT3G25280	8
AT3G25290	2265
AT3G25400	222
AT3G25410	1090
AT3G25420	50
AT3G25430	88
AT3G25440	100
AT3G25450	0
AT3G25460	0
AT3G25470	1626
AT3G25480	1628
AT3G25485	0
AT3G25490	0
AT3G25493	0
AT3G25495	166
AT3G25500	2092
AT3G25505	0
AT3G25510	66
AT3G25520	7709
AT3G25530	3988
AT3G25540	389
AT3G25545	116
AT3G25550	0
AT3G25560	306
AT3G25570	79
AT3G25573	0
AT3G25577	1
AT3G25580	242
AT3G25585	492
AT3G25590	111
AT3G25597	189
AT3G25600	769
AT3G25610	90
AT3G25620	169
AT3G25630	0
AT3G25640	16
AT3G25650	0
AT3G25655	0
AT3G25660	3871
AT3G25670	12
AT3G25680	411
AT3G25690	11490
AT3G25700	80
AT3G25710	291
AT3G25715	0
AT3G25716	0
AT3G25717	72
AT3G25719	0
AT3G25720	0
AT3G25725	0
AT3G25727	0
AT3G25730	25
AT3G25740	142
AT3G25750	9
AT3G25760	5
AT3G25770	6
AT3G25780	1287
AT3G25790	0
AT3G25795	0
AT3G25800	1281
AT3G25805	640
AT3G25810	1
AT3G25815	0
AT3G25820	0
AT3G25826	0
AT3G25830	0
AT3G25840	1872
AT3G25850	0
AT3G25855	20
AT3G25860	2249
AT3G25870	44
AT3G25880	56
AT3G25882	39
AT3G25890	277
AT3G25900	128
AT3G25905	1
AT3G25910	1358
AT3G25920	14851
AT3G25930	12
AT3G25940	83
AT3G25950	0
AT3G25960	0
AT3G25970	31
AT3G25980	187
AT3G25990	55
AT3G26000	661
AT3G26010	6
AT3G26020	595
AT3G26030	1602
AT3G26040	19
AT3G26050	33
AT3G26060	13759
AT3G26070	7244
AT3G26080	618
AT3G26085	666
AT3G26090	312
AT3G26100	1296
AT3G26110	101
AT3G26115	120
AT3G26120	0
AT3G26125	0
AT3G26130	3
AT3G26134	4
AT3G26135	6
AT3G26140	22
AT3G26147	1
AT3G26150	3
AT3G26160	0
AT3G26165	326
AT3G26170	187
AT3G26180	1293
AT3G26190	0
AT3G26200	66
AT3G26210	4
AT3G26220	27
AT3G26230	51
AT3G26235	2
AT3G26237	1
AT3G26240	286
AT3G26250	0
AT3G26260	0
AT3G26265	0
AT3G26270	7
AT3G26280	74
AT3G26290	510
AT3G26295	0
AT3G26300	543
AT3G26310	193
AT3G26320	18
AT3G26330	2
AT3G26340	378
AT3G26350	32
AT3G26355	0
AT3G26360	264
AT3G26370	1020
AT3G26380	522
AT3G26390	0
AT3G26395	222
AT3G26400	796
AT3G26410	86
AT3G26420	1
AT3G26430	15
AT3G26440	200
AT3G26445	0
AT3G26450	0
AT3G26460	8
AT3G26470	8
AT3G26480	11
AT3G26483	0
AT3G26486	0
AT3G26490	118
AT3G26500	9
AT3G26510	299
AT3G26512	0
AT3G26520	4163
AT3G26525	0
AT3G26530	0
AT3G26539	5
AT3G26540	79
AT3G26550	2
AT3G26560	1162
AT3G26570	3731
AT3G26580	3949
AT3G26590	51
AT3G26600	322
AT3G26605	0
AT3G26610	2
AT3G26612	58
AT3G26614	7
AT3G26616	0
AT3G26618	462
AT3G26620	0
AT3G26630	706
AT3G26640	177
AT3G26650	74376
AT3G26660	0
AT3G26670	815
AT3G26680	104
AT3G26690	102
AT3G26700	359
AT3G26710	2980
AT3G26720	3068
AT3G26730	1702
AT3G26740	16994
AT3G26742	1
AT3G26744	1118
AT3G26747	0
AT3G26750	66
AT3G26760	9
AT3G26770	4
AT3G26775	0
AT3G26780	1150
AT3G26782	102
AT3G26790	21
AT3G26800	0
AT3G26805	0
AT3G26810	409
AT3G26812	0
AT3G26813	0
AT3G26815	0
AT3G26816	0
AT3G26818	1
AT3G26819	0
AT3G26820	1
AT3G26830	3
AT3G26840	107
AT3G26850	154
AT3G26855	5
AT3G26860	54
AT3G26870	0
AT3G26872	0
AT3G26880	1
AT3G26890	1268
AT3G26900	1892
AT3G26910	923
AT3G26920	207
AT3G26922	44
AT3G26930	2
AT3G26932	289
AT3G26934	73
AT3G26935	929
AT3G26940	5
AT3G26950	1175
AT3G26960	221
AT3G26980	1441
AT3G26990	271
AT3G27000	177
AT3G27010	97
AT3G27020	1054
AT3G27025	10
AT3G27027	25
AT3G27030	265
AT3G27040	0
AT3G27050	410
AT3G27060	633
AT3G27070	3
AT3G27080	604
AT3G27090	2760
AT3G27095	0
AT3G27100	239
AT3G27110	519
AT3G27120	48
AT3G27140	0
AT3G27150	2
AT3G27160	6639
AT3G27170	33
AT3G27180	365
AT3G27185	0
AT3G27190	147
AT3G27200	246
AT3G27210	364
AT3G27220	110
AT3G27230	1330
AT3G27240	1577
AT3G27250	74
AT3G27260	1342
AT3G27270	13
AT3G27280	250
AT3G27283	0
AT3G27290	23
AT3G27300	1273
AT3G27310	610
AT3G27320	382
AT3G27321	34
AT3G27325	690
AT3G27327	0
AT3G27329	0
AT3G27330	148
AT3G27331	0
AT3G27340	392
AT3G27350	540
AT3G27355	0
AT3G27360	130
AT3G27380	1467
AT3G27390	605
AT3G27400	22
AT3G27410	13
AT3G27415	1
AT3G27416	0
AT3G27420	242
AT3G27425	180
AT3G27430	1632
AT3G27440	7
AT3G27450	2
AT3G27460	235
AT3G27470	248
AT3G27473	0
AT3G27475	0
AT3G27480	0
AT3G27490	0
AT3G27495	0
AT3G27500	34
AT3G27503	0
AT3G27510	0
AT3G27520	50
AT3G27530	1320
AT3G27540	314
AT3G27550	58
AT3G27555	0
AT3G27560	698
AT3G27570	919
AT3G27580	217
AT3G27590	0
AT3G27600	1
AT3G27610	258
AT3G27620	13
AT3G27630	9
AT3G27640	50
AT3G27650	10
AT3G27660	16
AT3G27670	731
AT3G27680	3
AT3G27690	2720
AT3G27700	555
AT3G27710	18
AT3G27720	1
AT3G27730	10
AT3G27740	592
AT3G27750	180
AT3G27770	537
AT3G27785	68
AT3G27809	0
AT3G27810	5
AT3G27820	2232
AT3G27825	0
AT3G27830	5819
AT3G27831	5
AT3G27835	15
AT3G27840	1
AT3G27845	0
AT3G27850	6127
AT3G27860	32
AT3G27865	2
AT3G27870	448
AT3G27880	159
AT3G27883	0
AT3G27884	0
AT3G27886	0
AT3G27890	1361
AT3G27895	1
AT3G27900	12
AT3G27906	412
AT3G27910	0
AT3G27920	0
AT3G27925	2302
AT3G27930	182
AT3G27940	0
AT3G27950	1
AT3G27960	1572
AT3G27965	0
AT3G27970	0
AT3G27980	0
AT3G27990	201
AT3G27997	95
AT3G27999	39
AT3G28005	0
AT3G28007	802
AT3G28010	0
AT3G28020	0
AT3G28030	423
AT3G28040	476
AT3G28050	2433
AT3G28060	2
AT3G28070	639
AT3G28080	486
AT3G28100	295
AT3G28110	0
AT3G28120	0
AT3G28130	681
AT3G28140	171
AT3G28150	28
AT3G28153	15
AT3G28155	3
AT3G28157	0
AT3G28160	582
AT3G28170	8
AT3G28180	8155
AT3G28190	1
AT3G28193	0
AT3G28200	899
AT3G28210	56
AT3G28216	0
AT3G28220	123
AT3G28223	0
AT3G28230	6
AT3G28240	0
AT3G28243	0
AT3G28250	15
AT3G28270	8297
AT3G28280	0
AT3G28290	0
AT3G28291	0
AT3G28295	0
AT3G28300	0
AT3G28310	1
AT3G28315	0
AT3G28320	0
AT3G28330	0
AT3G28335	0
AT3G28340	1258
AT3G28345	136
AT3G28350	4
AT3G28360	14
AT3G28370	172
AT3G28380	1
AT3G28390	0
AT3G28400	0
AT3G28410	0
AT3G28412	0
AT3G28415	0
AT3G28420	24
AT3G28430	550
AT3G28450	783
AT3G28455	82
AT3G28460	690
AT3G28470	0
AT3G28480	426
AT3G28490	33
AT3G28500	1840
AT3G28510	0
AT3G28520	2
AT3G28530	0
AT3G28540	3
AT3G28550	0
AT3G28560	3
AT3G28570	1
AT3G28580	6
AT3G28590	0
AT3G28600	4
AT3G28610	2
AT3G28611	4
AT3G28620	16
AT3G28630	5
AT3G28635	14
AT3G28640	55
AT3G28650	30
AT3G28660	53
AT3G28670	443
AT3G28674	0
AT3G28680	0
AT3G28685	0
AT3G28690	1077
AT3G28695	0
AT3G28700	214
AT3G28705	0
AT3G28710	2414
AT3G28715	1602
AT3G28720	1020
AT3G28730	1507
AT3G28740	54
AT3G28750	862
AT3G28760	631
AT3G28770	35
AT3G28780	34
AT3G28785	0
AT3G28790	180
AT3G28800	0
AT3G28810	114
AT3G28820	0
AT3G28830	532
AT3G28840	13
AT3G28850	91
AT3G28853	10
AT3G28855	0
AT3G28857	110
AT3G28860	6544
AT3G28865	0
AT3G28870	0
AT3G28875	15
AT3G28880	77
AT3G28890	6
AT3G28899	0
AT3G28900	1041
AT3G28910	1209
AT3G28915	1
AT3G28917	1652
AT3G28918	0
AT3G28920	197
AT3G28922	0
AT3G28923	0
AT3G28925	0
AT3G28930	237
AT3G28940	1969
AT3G28945	34
AT3G28950	455
AT3G28955	2
AT3G28956	111
AT3G28958	0
AT3G28960	65
AT3G28970	467
AT3G28980	156
AT3G28985	0
AT3G28990	16
AT3G29000	144
AT3G29010	60
AT3G29020	7
AT3G29030	1564
AT3G29032	0
AT3G29033	0
AT3G29034	4
AT3G29035	17
AT3G29037	0
AT3G29040	0
AT3G29050	0
AT3G29060	16
AT3G29070	0
AT3G29075	779
AT3G29076	0
AT3G29077	0
AT3G29078	0
AT3G29080	0
AT3G29090	329
AT3G29095	0
AT3G29100	81
AT3G29105	0
AT3G29110	0
AT3G29120	33
AT3G29130	230
AT3G29140	53
AT3G29150	0
AT3G29152	85
AT3G29153	0
AT3G29156	1
AT3G29160	795
AT3G29170	449
AT3G29173	3
AT3G29175	0
AT3G29180	2826
AT3G29185	1783
AT3G29187	0
AT3G29190	0
AT3G29200	1088
AT3G29205	0
AT3G29210	0
AT3G29220	0
AT3G29225	0
AT3G29230	585
AT3G29240	4233
AT3G29250	0
AT3G29252	0
AT3G29255	0
AT3G29260	0
AT3G29265	0
AT3G29270	506
AT3G29280	113
AT3G29290	856
AT3G29300	0
AT3G29305	1
AT3G29310	499
AT3G29320	8278
AT3G29330	55
AT3G29340	2
AT3G29350	751
AT3G29360	9375
AT3G29365	0
AT3G29370	769
AT3G29375	316
AT3G29380	0
AT3G29385	0
AT3G29390	1101
AT3G29400	559
AT3G29410	27
AT3G29420	0
AT3G29430	0
AT3G29440	0
AT3G29450	0
AT3G29455	0
AT3G29460	0
AT3G29470	0
AT3G29480	0
AT3G29510	0
AT3G29515	0
AT3G29520	0
AT3G29525	0
AT3G29540	0
AT3G29545	0
AT3G29550	0
AT3G29560	0
AT3G29570	6
AT3G29572	0
AT3G29575	1454
AT3G29577	0
AT3G29578	0
AT3G29580	2
AT3G29590	0
AT3G29595	0
AT3G29600	0
AT3G29610	0
AT3G29612	0
AT3G29615	0
AT3G29618	0
AT3G29620	0
AT3G29630	8
AT3G29631	0
AT3G29632	0
AT3G29633	4
AT3G29634	0
AT3G29635	0
AT3G29636	0
AT3G29637	0
AT3G29638	1
AT3G29639	5
AT3G29640	0
AT3G29641	1
AT3G29642	0
AT3G29643	0
AT3G29644	62
AT3G29645	0
AT3G29647	0
AT3G29648	0
AT3G29650	0
AT3G29660	0
AT3G29670	53
AT3G29680	24
AT3G29690	0
AT3G29695	0
AT3G29700	0
AT3G29710	0
AT3G29720	1
AT3G29725	0
AT3G29727	0
AT3G29730	0
AT3G29732	0
AT3G29734	0
AT3G29736	0
AT3G29738	0
AT3G29739	0
AT3G29740	0
AT3G29750	0
AT3G29755	0
AT3G29760	545
AT3G29762	0
AT3G29763	0
AT3G29764	0
AT3G29765	0
AT3G29766	0
AT3G29767	0
AT3G29768	0
AT3G29769	0
AT3G29770	162
AT3G29771	0
AT3G29772	1
AT3G29773	0
AT3G29774	0
AT3G29775	0
AT3G29776	48
AT3G29777	0
AT3G29778	0
AT3G29779	0
AT3G29780	0
AT3G29781	0
AT3G29782	0
AT3G29783	0
AT3G29784	0
AT3G29785	0
AT3G29786	1
AT3G29787	0
AT3G29788	8
AT3G29789	0
AT3G29790	0
AT3G29791	2
AT3G29792	0
AT3G29794	0
AT3G29796	0
AT3G29797	1
AT3G29798	14
AT3G29800	0
AT3G29805	0
AT3G29810	505
AT3G29820	0
AT3G29830	1
AT3G29970	0
AT3G30110	1
AT3G30120	17
AT3G30122	14
AT3G30145	0
AT3G30147	0
AT3G30150	0
AT3G30160	0
AT3G30165	0
AT3G30170	0
AT3G30180	218
AT3G30183	0
AT3G30187	0
AT3G30190	0
AT3G30200	1
AT3G30210	0
AT3G30211	0
AT3G30212	0
AT3G30213	5
AT3G30214	42
AT3G30216	0
AT3G30218	0
AT3G30219	0
AT3G30220	0
AT3G30222	0
AT3G30230	0
AT3G30235	0
AT3G30240	0
AT3G30245	0
AT3G30247	1
AT3G30250	0
AT3G30260	0
AT3G30280	0
AT3G30281	0
AT3G30290	0
AT3G30300	1804
AT3G30305	1
AT3G30310	0
AT3G30320	0
AT3G30330	0
AT3G30335	0
AT3G30340	0
AT3G30345	0
AT3G30350	0
AT3G30360	0
AT3G30370	0
AT3G30380	532
AT3G30383	0
AT3G30384	0
AT3G30385	0
AT3G30386	0
AT3G30387	0
AT3G30388	0
AT3G30390	4307
AT3G30393	0
AT3G30396	0
AT3G30400	0
AT3G30405	0
AT3G30410	0
AT3G30411	0
AT3G30413	0
AT3G30415	0
AT3G30416	0
AT3G30418	0
AT3G30420	0
AT3G30430	0
AT3G30433	0
AT3G30436	0
AT3G30440	0
AT3G30450	0
AT3G30455	0
AT3G30460	44
AT3G30465	0
AT3G30470	0
AT3G30480	0
AT3G30490	0
AT3G30500	0
AT3G30505	0
AT3G30510	0
AT3G30520	0
AT3G30525	0
AT3G30530	1
AT3G30540	0
AT3G30550	0
AT3G30560	0
AT3G30570	0
AT3G30580	38
AT3G30582	0
AT3G30585	0
AT3G30587	0
AT3G30590	0
AT3G30600	0
AT3G30610	0
AT3G30620	0
AT3G30630	0
AT3G30640	0
AT3G30645	0
AT3G30650	0
AT3G30655	0
AT3G30660	0
AT3G30663	0
AT3G30665	0
AT3G30668	0
AT3G30670	0
AT3G30680	0
AT3G30685	0
AT3G30690	0
AT3G30695	0
AT3G30700	0
AT3G30703	0
AT3G30705	0
AT3G30708	0
AT3G30709	0
AT3G30710	0
AT3G30711	0
AT3G30712	0
AT3G30713	0
AT3G30714	0
AT3G30715	1
AT3G30716	0
AT3G30717	0
AT3G30718	1
AT3G30719	0
AT3G30720	68
AT3G30721	0
AT3G30722	0
AT3G30724	0
AT3G30725	2
AT3G30727	0
AT3G30730	14
AT3G30733	0
AT3G30737	3
AT3G30739	0
AT3G30740	0
AT3G30742	0
AT3G30743	0
AT3G30744	0
AT3G30745	0
AT3G30746	0
AT3G30747	0
AT3G30748	0
AT3G30749	0
AT3G30750	0
AT3G30751	0
AT3G30755	0
AT3G30760	0
AT3G30763	0
AT3G30764	0
AT3G30765	0
AT3G30766	0
AT3G30767	0
AT3G30770	1
AT3G30775	2930
AT3G30780	0
AT3G30790	0
AT3G30800	0
AT3G30802	0
AT3G30803	0
AT3G30805	0
AT3G30810	0
AT3G30811	0
AT3G30812	0
AT3G30813	0
AT3G30814	0
AT3G30815	0
AT3G30816	0
AT3G30817	0
AT3G30818	0
AT3G30819	0
AT3G30820	0
AT3G30821	0
AT3G30823	2
AT3G30825	0
AT3G30827	0
AT3G30830	0
AT3G30831	0
AT3G30832	0
AT3G30833	3
AT3G30834	0
AT3G30835	0
AT3G30836	0
AT3G30837	0
AT3G30838	0
AT3G30839	0
AT3G30840	0
AT3G30841	257
AT3G30842	18
AT3G30843	0
AT3G30844	1
AT3G30845	0
AT3G30846	0
AT3G30847	0
AT3G30848	0
AT3G30852	0
AT3G30859	0
AT3G30867	1
AT3G30875	0
AT3G30885	0
AT3G31005	0
AT3G31023	0
AT3G31161	0
AT3G31300	0
AT3G31310	0
AT3G31312	0
AT3G31314	0
AT3G31317	0
AT3G31320	0
AT3G31330	0
AT3G31340	0
AT3G31350	0
AT3G31355	0
AT3G31356	0
AT3G31357	0
AT3G31358	0
AT3G31359	0
AT3G31360	0
AT3G31365	0
AT3G31367	0
AT3G31370	0
AT3G31373	0
AT3G31374	0
AT3G31375	0
AT3G31377	0
AT3G31380	0
AT3G31390	0
AT3G31395	0
AT3G31402	0
AT3G31403	0
AT3G31406	0
AT3G31410	0
AT3G31420	0
AT3G31422	0
AT3G31425	0
AT3G31430	0
AT3G31440	0
AT3G31442	0
AT3G31450	0
AT3G31460	0
AT3G31470	0
AT3G31475	0
AT3G31490	0
AT3G31500	0
AT3G31510	0
AT3G31530	0
AT3G31540	0
AT3G31550	0
AT3G31560	0
AT3G31630	0
AT3G31720	0
AT3G31810	1
AT3G31900	0
AT3G31902	0
AT3G31903	0
AT3G31904	0
AT3G31905	0
AT3G31906	0
AT3G31908	1
AT3G31909	0
AT3G31910	0
AT3G31915	0
AT3G31920	0
AT3G31925	0
AT3G31930	0
AT3G31935	0
AT3G31940	0
AT3G31945	0
AT3G31950	0
AT3G31955	0
AT3G31960	0
AT3G31970	0
AT3G31980	0
AT3G31990	0
AT3G31993	0
AT3G31996	0
AT3G32000	0
AT3G32010	0
AT3G32020	0
AT3G32021	0
AT3G32022	0
AT3G32023	0
AT3G32024	0
AT3G32026	0
AT3G32027	0
AT3G32028	0
AT3G32029	0
AT3G32030	0
AT3G32031	0
AT3G32032	0
AT3G32033	0
AT3G32035	0
AT3G32040	0
AT3G32043	0
AT3G32047	0
AT3G32050	0
AT3G32060	0
AT3G32070	1
AT3G32080	0
AT3G32090	2
AT3G32091	0
AT3G32092	0
AT3G32093	0
AT3G32095	0
AT3G32110	0
AT3G32112	0
AT3G32115	0
AT3G32116	0
AT3G32118	0
AT3G32130	0
AT3G32135	0
AT3G32140	0
AT3G32150	0
AT3G32160	0
AT3G32164	0
AT3G32168	0
AT3G32172	0
AT3G32176	0
AT3G32180	0
AT3G32190	0
AT3G32195	0
AT3G32200	0
AT3G32205	0
AT3G32210	0
AT3G32220	0
AT3G32223	0
AT3G32226	0
AT3G32230	0
AT3G32240	0
AT3G32250	0
AT3G32260	0
AT3G32270	0
AT3G32275	0
AT3G32280	2
AT3G32290	0
AT3G32295	0
AT3G32300	0
AT3G32305	0
AT3G32310	0
AT3G32313	0
AT3G32316	0
AT3G32320	0
AT3G32330	0
AT3G32340	0
AT3G32360	1
AT3G32370	0
AT3G32371	0
AT3G32373	0
AT3G32375	0
AT3G32377	7
AT3G32380	0
AT3G32383	0
AT3G32385	0
AT3G32387	0
AT3G32389	0
AT3G32391	0
AT3G32393	0
AT3G32394	0
AT3G32395	0
AT3G32397	0
AT3G32400	1
AT3G32405	0
AT3G32410	0
AT3G32415	0
AT3G32420	0
AT3G32425	0
AT3G32435	0
AT3G32445	0
AT3G32455	0
AT3G32465	0
AT3G32475	0
AT3G32677	0
AT3G32880	0
AT3G32890	0
AT3G32893	0
AT3G32894	0
AT3G32895	2
AT3G32896	0
AT3G32897	0
AT3G32898	0
AT3G32899	0
AT3G32900	0
AT3G32901	0
AT3G32902	0
AT3G32903	0
AT3G32904	0
AT3G32910	0
AT3G32912	0
AT3G32914	0
AT3G32917	0
AT3G32920	13
AT3G32925	9
AT3G32930	2005
AT3G32940	361
AT3G32950	0
AT3G32960	0
AT3G32962	0
AT3G32964	0
AT3G32966	0
AT3G32968	0
AT3G32970	0
AT3G32975	0
AT3G32980	21
AT3G32990	1
AT3G33000	1
AT3G33002	5
AT3G33004	1
AT3G33005	0
AT3G33006	0
AT3G33008	0
AT3G33009	0
AT3G33010	0
AT3G33011	0
AT3G33025	0
AT3G33030	0
AT3G33035	0
AT3G33045	0
AT3G33055	0
AT3G33058	0
AT3G33064	0
AT3G33065	0
AT3G33066	0
AT3G33067	0
AT3G33069	0
AT3G33070	0
AT3G33071	0
AT3G33072	0
AT3G33073	0
AT3G33074	0
AT3G33075	0
AT3G33076	0
AT3G33077	0
AT3G33079	0
AT3G33080	0
AT3G33081	0
AT3G33082	0
AT3G33083	0
AT3G33084	0
AT3G33085	0
AT3G33091	0
AT3G33094	0
AT3G33097	0
AT3G33100	0
AT3G33103	1
AT3G33106	0
AT3G33109	0
AT3G33112	0
AT3G33115	0
AT3G33118	0
AT3G33121	0
AT3G33124	0
AT3G33127	0
AT3G33130	0
AT3G33131	0
AT3G33133	0
AT3G33136	0
AT3G33139	0
AT3G33142	0
AT3G33145	0
AT3G33148	0
AT3G33151	0
AT3G33154	0
AT3G33157	0
AT3G33160	0
AT3G33163	0
AT3G33166	0
AT3G33169	0
AT3G33172	0
AT3G33175	0
AT3G33178	0
AT3G33181	0
AT3G33185	0
AT3G33187	0
AT3G33189	0
AT3G33193	0
AT3G33197	0
AT3G33201	0
AT3G33205	0
AT3G33215	0
AT3G33225	0
AT3G33230	0
AT3G33235	0
AT3G33293	0
AT3G33377	1
AT3G33393	0
AT3G33448	0
AT3G33494	0
AT3G33520	502
AT3G33528	14
AT3G33530	1614
AT3G33537	0
AT3G33545	0
AT3G33555	0
AT3G33565	0
AT3G33570	0
AT3G33572	0
AT3G33575	0
AT3G33585	0
AT3G33595	0
AT3G34299	0
AT3G35003	0
AT3G35707	0
AT3G36411	0
AT3G36659	30
AT3G37820	0
AT3G38525	0
AT3G39230	0
AT3G39935	0
AT3G40640	0
AT3G41345	0
AT3G41761	0
AT3G41762	1
AT3G41768	60695
AT3G41979	0
AT3G42047	0
AT3G42050	5959
AT3G42052	437
AT3G42054	0
AT3G42057	0
AT3G42060	0
AT3G42065	0
AT3G42070	0
AT3G42075	2
AT3G42080	0
AT3G42083	0
AT3G42086	0
AT3G42090	0
AT3G42100	0
AT3G42110	0
AT3G42115	0
AT3G42120	0
AT3G42130	0
AT3G42140	0
AT3G42148	0
AT3G42150	234
AT3G42153	0
AT3G42155	0
AT3G42160	0
AT3G42170	914
AT3G42174	0
AT3G42178	0
AT3G42179	0
AT3G42180	6
AT3G42181	0
AT3G42182	0
AT3G42186	0
AT3G42190	0
AT3G42200	0
AT3G42203	0
AT3G42206	0
AT3G42220	0
AT3G42230	0
AT3G42233	0
AT3G42236	0
AT3G42240	0
AT3G42245	0
AT3G42250	0
AT3G42251	0
AT3G42252	0
AT3G42253	0
AT3G42254	0
AT3G42255	0
AT3G42256	1
AT3G42257	0
AT3G42258	0
AT3G42260	0
AT3G42270	0
AT3G42280	0
AT3G42290	0
AT3G42300	0
AT3G42305	0
AT3G42310	0
AT3G42313	0
AT3G42316	0
AT3G42320	0
AT3G42330	0
AT3G42340	0
AT3G42350	0
AT3G42353	0
AT3G42356	0
AT3G42360	0
AT3G42383	0
AT3G42386	0
AT3G42390	0
AT3G42400	0
AT3G42410	0
AT3G42420	0
AT3G42430	0
AT3G42431	0
AT3G42432	0
AT3G42433	0
AT3G42434	0
AT3G42436	0
AT3G42438	0
AT3G42440	0
AT3G42445	0
AT3G42450	7
AT3G42460	0
AT3G42466	0
AT3G42470	0
AT3G42471	0
AT3G42472	0
AT3G42473	17
AT3G42474	0
AT3G42476	0
AT3G42478	0
AT3G42480	0
AT3G42490	0
AT3G42500	0
AT3G42510	0
AT3G42520	0
AT3G42530	0
AT3G42535	0
AT3G42540	0
AT3G42542	0
AT3G42545	0
AT3G42550	0
AT3G42553	0
AT3G42556	0
AT3G42557	0
AT3G42560	0
AT3G42565	0
AT3G42570	0
AT3G42580	0
AT3G42590	0
AT3G42600	0
AT3G42610	0
AT3G42620	0
AT3G42621	0
AT3G42622	0
AT3G42624	0
AT3G42626	0
AT3G42628	0
AT3G42630	316
AT3G42640	785
AT3G42645	0
AT3G42646	0
AT3G42650	0
AT3G42653	0
AT3G42656	0
AT3G42658	0
AT3G42660	284
AT3G42670	197
AT3G42680	0
AT3G42690	0
AT3G42700	0
AT3G42710	0
AT3G42711	0
AT3G42712	0
AT3G42713	0
AT3G42714	0
AT3G42715	0
AT3G42716	0
AT3G42717	0
AT3G42718	0
AT3G42719	0
AT3G42720	0
AT3G42721	0
AT3G42722	0
AT3G42723	0
AT3G42724	0
AT3G42725	5
AT3G42726	0
AT3G42727	0
AT3G42730	0
AT3G42740	0
AT3G42750	0
AT3G42760	0
AT3G42763	0
AT3G42766	0
AT3G42770	0
AT3G42780	0
AT3G42783	0
AT3G42786	0
AT3G42790	1181
AT3G42791	0
AT3G42792	1
AT3G42794	0
AT3G42796	0
AT3G42798	0
AT3G42800	6
AT3G42803	0
AT3G42806	231
AT3G42810	1
AT3G42820	0
AT3G42830	30
AT3G42835	0
AT3G42836	0
AT3G42837	0
AT3G42850	21
AT3G42860	48
AT3G42870	0
AT3G42875	0
AT3G42880	18
AT3G42883	0
AT3G42886	0
AT3G42890	0
AT3G42900	0
AT3G42910	0
AT3G42913	0
AT3G42916	0
AT3G42920	0
AT3G42922	0
AT3G42924	0
AT3G42927	0
AT3G42930	0
AT3G42935	0
AT3G42940	0
AT3G42945	0
AT3G42950	581
AT3G42960	0
AT3G42980	0
AT3G42990	0
AT3G42993	0
AT3G42995	0
AT3G42996	0
AT3G43000	0
AT3G43005	0
AT3G43020	0
AT3G43025	0
AT3G43040	0
AT3G43050	0
AT3G43060	0
AT3G43070	0
AT3G43080	0
AT3G43083	0
AT3G43090	0
AT3G43095	0
AT3G43100	0
AT3G43110	2
AT3G43120	65
AT3G43123	0
AT3G43126	0
AT3G43128	0
AT3G43130	0
AT3G43140	0
AT3G43141	0
AT3G43142	0
AT3G43144	0
AT3G43146	0
AT3G43147	0
AT3G43148	0
AT3G43150	0
AT3G43151	0
AT3G43152	0
AT3G43153	0
AT3G43154	0
AT3G43156	0
AT3G43157	0
AT3G43158	0
AT3G43160	0
AT3G43170	0
AT3G43175	0
AT3G43180	0
AT3G43190	1270
AT3G43200	0
AT3G43205	0
AT3G43210	262
AT3G43220	1275
AT3G43230	588
AT3G43240	768
AT3G43250	12
AT3G43251	0
AT3G43260	0
AT3G43270	1090
AT3G43280	0
AT3G43290	0
AT3G43291	1
AT3G43300	3800
AT3G43302	0
AT3G43303	0
AT3G43304	0
AT3G43307	0
AT3G43310	0
AT3G43315	1
AT3G43320	0
AT3G43330	0
AT3G43340	0
AT3G43350	0
AT3G43352	0
AT3G43355	0
AT3G43356	0
AT3G43357	0
AT3G43358	0
AT3G43359	0
AT3G43360	0
AT3G43370	0
AT3G43380	0
AT3G43390	0
AT3G43400	0
AT3G43410	0
AT3G43415	0
AT3G43420	0
AT3G43425	0
AT3G43430	29
AT3G43432	0
AT3G43433	0
AT3G43436	0
AT3G43440	222
AT3G43442	0
AT3G43444	0
AT3G43447	0
AT3G43450	0
AT3G43460	0
AT3G43470	0
AT3G43480	0
AT3G43485	0
AT3G43490	0
AT3G43500	0
AT3G43503	0
AT3G43505	46
AT3G43510	162
AT3G43520	1059
AT3G43521	0
AT3G43522	0
AT3G43523	0
AT3G43524	0
AT3G43526	0
AT3G43528	0
AT3G43530	0
AT3G43540	1066
AT3G43546	0
AT3G43550	0
AT3G43563	0
AT3G43566	0
AT3G43570	0
AT3G43571	0
AT3G43572	0
AT3G43573	0
AT3G43574	0
AT3G43575	0
AT3G43580	4
AT3G43583	0
AT3G43586	0
AT3G43590	305
AT3G43600	115
AT3G43610	1357
AT3G43620	0
AT3G43622	0
AT3G43625	0
AT3G43630	0
AT3G43635	0
AT3G43640	0
AT3G43645	0
AT3G43650	0
AT3G43652	0
AT3G43654	0
AT3G43657	0
AT3G43660	1
AT3G43670	302
AT3G43675	0
AT3G43680	0
AT3G43681	0
AT3G43682	0
AT3G43684	0
AT3G43686	0
AT3G43688	0
AT3G43690	267
AT3G43700	227
AT3G43710	1
AT3G43715	1
AT3G43720	3429
AT3G43723	0
AT3G43726	0
AT3G43730	0
AT3G43740	468
AT3G43750	0
AT3G43760	0
AT3G43770	0
AT3G43780	0
AT3G43790	55
AT3G43800	520
AT3G43810	1772
AT3G43820	0
AT3G43825	0
AT3G43826	0
AT3G43828	0
AT3G43830	0
AT3G43832	0
AT3G43833	0
AT3G43835	0
AT3G43837	0
AT3G43840	9
AT3G43850	4
AT3G43860	252
AT3G43862	0
AT3G43863	0
AT3G43864	0
AT3G43867	0
AT3G43870	0
AT3G43880	0
AT3G43890	0
AT3G43910	0
AT3G43920	330
AT3G43930	0
AT3G43940	0
AT3G43950	0
AT3G43955	558
AT3G43960	208
AT3G43970	0
AT3G43980	529
AT3G43990	0
AT3G44000	0
AT3G44005	0
AT3G44006	0
AT3G44010	1883
AT3G44020	552
AT3G44030	0
AT3G44035	0
AT3G44042	0
AT3G44045	0
AT3G44050	142
AT3G44060	1
AT3G44070	9
AT3G44080	0
AT3G44090	0
AT3G44093	0
AT3G44096	0
AT3G44100	904
AT3G44110	9653
AT3G44115	0
AT3G44117	0
AT3G44120	19
AT3G44130	0
AT3G44140	0
AT3G44150	108
AT3G44160	413
AT3G44170	0
AT3G44175	0
AT3G44180	0
AT3G44190	716
AT3G44200	929
AT3G44205	102
AT3G44210	0
AT3G44212	0
AT3G44215	0
AT3G44220	116
AT3G44230	0
AT3G44235	0
AT3G44240	0
AT3G44245	0
AT3G44250	0
AT3G44260	5654
AT3G44261	0
AT3G44262	0
AT3G44264	0
AT3G44265	0
AT3G44267	0
AT3G44270	0
AT3G44274	0
AT3G44280	238
AT3G44290	0
AT3G44300	125
AT3G44310	12406
AT3G44320	15
AT3G44325	0
AT3G44326	0
AT3G44330	1962
AT3G44340	2336
AT3G44350	0
AT3G44370	216
AT3G44380	99
AT3G44390	0
AT3G44400	280
AT3G44405	0
AT3G44410	5
AT3G44420	25
AT3G44425	0
AT3G44428	0
AT3G44430	350
AT3G44435	0
AT3G44440	2
AT3G44444	0
AT3G44450	105
AT3G44460	1
AT3G44470	0
AT3G44480	1410
AT3G44485	0
AT3G44490	2
AT3G44500	0
AT3G44510	0
AT3G44516	0
AT3G44530	271
AT3G44540	0
AT3G44550	0
AT3G44555	0
AT3G44560	0
AT3G44570	2
AT3G44580	1
AT3G44590	358
AT3G44600	539
AT3G44605	0
AT3G44610	585
AT3G44620	1370
AT3G44630	4982
AT3G44635	0
AT3G44640	0
AT3G44650	0
AT3G44660	0
AT3G44665	0
AT3G44670	1307
AT3G44680	316
AT3G44690	89
AT3G44695	0
AT3G44700	1
AT3G44703	4
AT3G44704	0
AT3G44705	0
AT3G44710	0
AT3G44713	46
AT3G44716	49
AT3G44717	1
AT3G44718	0
AT3G44720	737
AT3G44730	429
AT3G44735	655
AT3G44740	66
AT3G44750	386
AT3G44753	7
AT3G44755	0
AT3G44757	0
AT3G44760	0
AT3G44763	0
AT3G44765	2
AT3G44766	0
AT3G44769	0
AT3G44770	18
AT3G44780	0
AT3G44785	0
AT3G44790	6
AT3G44793	0
AT3G44796	0
AT3G44798	215
AT3G44800	9
AT3G44805	2
AT3G44810	21
AT3G44820	156
AT3G44830	0
AT3G44840	0
AT3G44850	246
AT3G44860	56
AT3G44870	30
AT3G44880	1570
AT3G44890	8006
AT3G44900	16
AT3G44910	0
AT3G44920	4
AT3G44930	1
AT3G44935	0
AT3G44940	103
AT3G44950	0
AT3G44955	0
AT3G44960	26
AT3G44970	0
AT3G44980	0
AT3G44990	26
AT3G45000	0
AT3G45010	547
AT3G45020	52
AT3G45030	1249
AT3G45040	459
AT3G45050	885
AT3G45060	31
AT3G45070	5
AT3G45080	1
AT3G45090	528
AT3G45093	7
AT3G45095	6
AT3G45100	367
AT3G45110	0
AT3G45120	1
AT3G45130	80
AT3G45140	64438
AT3G45150	1
AT3G45160	41
AT3G45170	0
AT3G45180	0
AT3G45190	1541
AT3G45200	0
AT3G45210	110
AT3G45220	0
AT3G45230	251
AT3G45240	674
AT3G45243	5
AT3G45245	2
AT3G45248	7
AT3G45250	1
AT3G45252	4
AT3G45253	0
AT3G45256	0
AT3G45260	11
AT3G45270	0
AT3G45275	0
AT3G45280	20
AT3G45285	0
AT3G45290	129
AT3G45300	735
AT3G45310	1058
AT3G45320	0
AT3G45330	0
AT3G45340	0
AT3G45350	0
AT3G45360	0
AT3G45370	0
AT3G45380	0
AT3G45390	19
AT3G45400	160
AT3G45410	13
AT3G45420	63
AT3G45430	81
AT3G45440	14
AT3G45443	210
AT3G45446	0
AT3G45450	0
AT3G45460	0
AT3G45470	0
AT3G45480	0
AT3G45490	3
AT3G45500	0
AT3G45510	0
AT3G45520	0
AT3G45525	0
AT3G45530	0
AT3G45540	0
AT3G45550	1
AT3G45555	1
AT3G45560	0
AT3G45570	0
AT3G45577	0
AT3G45580	0
AT3G45590	34
AT3G45600	1486
AT3G45610	431
AT3G45620	427
AT3G45630	1137
AT3G45638	19
AT3G45640	10249
AT3G45645	0
AT3G45650	114
AT3G45660	1
AT3G45670	1
AT3G45673	0
AT3G45680	393
AT3G45690	0
AT3G45700	0
AT3G45710	47
AT3G45720	0
AT3G45730	173
AT3G45740	357
AT3G45750	178
AT3G45755	0
AT3G45760	0
AT3G45770	741
AT3G45775	0
AT3G45780	2154
AT3G45790	0
AT3G45800	0
AT3G45810	0
AT3G45820	0
AT3G45830	821
AT3G45840	3
AT3G45850	2557
AT3G45851	0
AT3G45860	1
AT3G45870	130
AT3G45880	32
AT3G45890	220
AT3G45900	201
AT3G45910	0
AT3G45920	0
AT3G45930	131
AT3G45935	0
AT3G45940	159
AT3G45950	6
AT3G45955	0
AT3G45960	610
AT3G45965	0
AT3G45970	2087
AT3G45980	705
AT3G45990	0
AT3G46000	1803
AT3G46010	2364
AT3G46020	69
AT3G46030	932
AT3G46040	1096
AT3G46050	0
AT3G46060	1779
AT3G46070	1
AT3G46080	105
AT3G46086	0
AT3G46090	183
AT3G46100	1116
AT3G46110	111
AT3G46120	0
AT3G46130	10
AT3G46140	0
AT3G46150	3
AT3G46160	0
AT3G46170	4
AT3G46180	189
AT3G46183	0
AT3G46186	0
AT3G46190	0
AT3G46200	158
AT3G46210	151
AT3G46220	504
AT3G46230	0
AT3G46240	0
AT3G46250	0
AT3G46260	0
AT3G46270	1
AT3G46280	1
AT3G46290	527
AT3G46300	0
AT3G46310	0
AT3G46320	105
AT3G46330	0
AT3G46340	0
AT3G46345	0
AT3G46350	0
AT3G46355	0
AT3G46360	0
AT3G46370	0
AT3G46375	0
AT3G46380	0
AT3G46382	0
AT3G46384	0
AT3G46385	147
AT3G46387	0
AT3G46390	0
AT3G46400	0
AT3G46410	0
AT3G46420	0
AT3G46430	1052
AT3G46440	1732
AT3G46450	1219
AT3G46460	533
AT3G46470	0
AT3G46480	0
AT3G46482	0
AT3G46484	0
AT3G46487	0
AT3G46490	0
AT3G46500	0
AT3G46510	910
AT3G46520	35
AT3G46530	2343
AT3G46540	928
AT3G46550	1103
AT3G46560	460
AT3G46565	0
AT3G46570	0
AT3G46580	210
AT3G46585	0
AT3G46590	2407
AT3G46600	9119
AT3G46610	527
AT3G46613	0
AT3G46614	1
AT3G46616	1
AT3G46617	0
AT3G46620	5016
AT3G46630	905
AT3G46640	1789
AT3G46650	0
AT3G46658	6
AT3G46660	0
AT3G46666	1
AT3G46668	19
AT3G46670	0
AT3G46680	6
AT3G46690	0
AT3G46700	0
AT3G46710	0
AT3G46720	5
AT3G46730	2
AT3G46735	0
AT3G46740	3802
AT3G46750	2
AT3G46760	0
AT3G46770	17
AT3G46780	23106
AT3G46790	304
AT3G46800	0
AT3G46810	0
AT3G46820	491
AT3G46830	900
AT3G46840	8
AT3G46845	62
AT3G46850	9
AT3G46860	8
AT3G46870	82
AT3G46875	0
AT3G46880	0
AT3G46890	3
AT3G46900	2
AT3G46910	0
AT3G46911	0
AT3G46920	283
AT3G46930	259
AT3G46940	157
AT3G46950	54
AT3G46960	727
AT3G46970	10181
AT3G46980	593
AT3G46990	22
AT3G47000	1023
AT3G47010	47
AT3G47020	0
AT3G47021	0
AT3G47030	41
AT3G47040	1
AT3G47050	0
AT3G47060	444
AT3G47070	4971
AT3G47080	1506
AT3G47090	22
AT3G47100	18
AT3G47110	41
AT3G47120	213
AT3G47130	2
AT3G47140	0
AT3G47150	0
AT3G47160	1081
AT3G47165	0
AT3G47170	0
AT3G47180	13
AT3G47190	6
AT3G47200	11
AT3G47210	76
AT3G47220	160
AT3G47230	0
AT3G47240	0
AT3G47250	1166
AT3G47260	0
AT3G47270	0
AT3G47280	0
AT3G47290	1182
AT3G47295	78
AT3G47300	140
AT3G47310	0
AT3G47320	0
AT3G47330	0
AT3G47340	424
AT3G47341	0
AT3G47342	8
AT3G47347	19
AT3G47348	81
AT3G47350	2569
AT3G47360	102
AT3G47370	1204
AT3G47380	3
AT3G47390	506
AT3G47400	32
AT3G47410	3
AT3G47420	86
AT3G47430	377
AT3G47440	9
AT3G47450	1184
AT3G47460	131
AT3G47470	85779
AT3G47480	0
AT3G47490	529
AT3G47500	166
AT3G47510	111
AT3G47520	2812
AT3G47530	35
AT3G47540	84
AT3G47550	563
AT3G47560	684
AT3G47570	255
AT3G47580	20
AT3G47590	822
AT3G47600	623
AT3G47610	412
AT3G47620	587
AT3G47630	212
AT3G47640	319
AT3G47650	6086
AT3G47660	6
AT3G47670	208
AT3G47675	128
AT3G47680	587
AT3G47690	256
AT3G47700	182
AT3G47710	0
AT3G47720	0
AT3G47730	400
AT3G47740	0
AT3G47750	15
AT3G47760	0
AT3G47770	0
AT3G47780	36
AT3G47790	0
AT3G47800	1116
AT3G47810	1577
AT3G47820	412
AT3G47830	35
AT3G47833	461
AT3G47836	244
AT3G47840	21
AT3G47850	387
AT3G47860	4172
AT3G47870	3
AT3G47875	28
AT3G47890	1294
AT3G47910	1201
AT3G47920	0
AT3G47930	588
AT3G47940	258
AT3G47950	55
AT3G47960	9329
AT3G47965	20
AT3G47980	1
AT3G47990	606
AT3G48000	4461
AT3G48010	3
AT3G48020	2
AT3G48030	414
AT3G48040	220
AT3G48050	1370
AT3G48057	0
AT3G48058	1
AT3G48060	391
AT3G48070	765
AT3G48080	2
AT3G48090	2623
AT3G48100	385
AT3G48110	2591
AT3G48115	430
AT3G48120	201
AT3G48130	1
AT3G48131	0
AT3G48140	3009
AT3G48150	66
AT3G48160	40
AT3G48170	1632
AT3G48180	10
AT3G48185	300
AT3G48187	118
AT3G48190	659
AT3G48195	397
AT3G48200	2824
AT3G48201	0
AT3G48205	0
AT3G48208	1
AT3G48209	1
AT3G48210	116
AT3G48220	0
AT3G48230	193
AT3G48231	214
AT3G48235	10
AT3G48240	62
AT3G48250	75
AT3G48260	296
AT3G48270	1
AT3G48275	0
AT3G48280	641
AT3G48290	515
AT3G48298	0
AT3G48300	69
AT3G48310	139
AT3G48320	79
AT3G48330	677
AT3G48340	9
AT3G48343	0
AT3G48344	1
AT3G48346	0
AT3G48350	10
AT3G48360	1006
AT3G48370	0
AT3G48380	564
AT3G48390	66
AT3G48400	0
AT3G48410	223
AT3G48420	5143
AT3G48425	224
AT3G48430	607
AT3G48440	344
AT3G48450	23
AT3G48460	603
AT3G48470	84
AT3G48475	0
AT3G48480	12
AT3G48490	34
AT3G48500	1430
AT3G48510	7
AT3G48515	0
AT3G48520	93
AT3G48523	7
AT3G48526	1
AT3G48530	871
AT3G48540	33
AT3G48550	71
AT3G48560	7553
AT3G48570	198
AT3G48580	138
AT3G48590	521
AT3G48600	61
AT3G48610	537
AT3G48620	0
AT3G48630	0
AT3G48640	2
AT3G48650	17
AT3G48660	5
AT3G48670	874
AT3G48675	0
AT3G48680	699
AT3G48690	1892
AT3G48700	0
AT3G48710	589
AT3G48720	1233
AT3G48730	5392
AT3G48740	1272
AT3G48745	0
AT3G48750	1244
AT3G48760	1135
AT3G48770	162
AT3G48780	1216
AT3G48790	3
AT3G48800	158
AT3G48810	112
AT3G48820	499
AT3G48830	51
AT3G48835	3
AT3G48840	0
AT3G48850	0
AT3G48860	719
AT3G48870	3386
AT3G48880	503
AT3G48890	1026
AT3G48900	17
AT3G48920	0
AT3G48930	3689
AT3G48940	0
AT3G48950	49
AT3G48960	0
AT3G48970	199
AT3G48980	138
AT3G48990	1348
AT3G49000	465
AT3G49010	4337
AT3G49020	0
AT3G49030	0
AT3G49040	6
AT3G49045	3
AT3G49050	613
AT3G49055	22
AT3G49060	567
AT3G49070	21
AT3G49080	403
AT3G49100	168
AT3G49110	9
AT3G49115	0
AT3G49120	2270
AT3G49130	3
AT3G49140	2221
AT3G49142	37
AT3G49150	0
AT3G49155	1
AT3G49160	530
AT3G49162	0
AT3G49170	141
AT3G49180	138
AT3G49190	2
AT3G49200	2
AT3G49210	50
AT3G49220	7372
AT3G49230	0
AT3G49240	0
AT3G49250	214
AT3G49260	372
AT3G49270	891
AT3G49280	0
AT3G49290	490
AT3G49300	16
AT3G49305	1
AT3G49307	130
AT3G49310	1002
AT3G49320	43
AT3G49330	122
AT3G49340	1
AT3G49350	1005
AT3G49360	276
AT3G49370	39
AT3G49380	0
AT3G49390	950
AT3G49400	114
AT3G49410	23
AT3G49420	35
AT3G49430	978
AT3G49440	0
AT3G49450	3
AT3G49460	0
AT3G49470	1940
AT3G49480	0
AT3G49490	1342
AT3G49500	657
AT3G49510	19
AT3G49520	0
AT3G49530	6975
AT3G49540	370
AT3G49550	286
AT3G49551	13
AT3G49560	1424
AT3G49570	69
AT3G49580	7
AT3G49590	903
AT3G49600	534
AT3G49601	1067
AT3G49610	0
AT3G49620	0
AT3G49630	0
AT3G49640	237
AT3G49645	81
AT3G49650	162
AT3G49660	66
AT3G49668	0
AT3G49670	549
AT3G49680	1366
AT3G49690	10
AT3G49700	0
AT3G49710	82
AT3G49720	5291
AT3G49725	165
AT3G49730	136
AT3G49740	0
AT3G49744	0
AT3G49750	122
AT3G49760	14
AT3G49765	0
AT3G49770	3
AT3G49780	979
AT3G49790	653
AT3G49796	0
AT3G49800	800
AT3G49810	2093
AT3G49820	8
AT3G49830	1
AT3G49832	3
AT3G49840	169
AT3G49845	2
AT3G49850	360
AT3G49860	9
AT3G49870	1482
AT3G49880	481
AT3G49890	105
AT3G49900	116
AT3G49910	5166
AT3G49920	82
AT3G49925	0
AT3G49930	21
AT3G49940	321
AT3G49950	0
AT3G49960	1
AT3G49970	1
AT3G49980	1
AT3G49990	569
AT3G50000	1523
AT3G50010	111
AT3G50020	11
AT3G50030	0
AT3G50040	26
AT3G50050	260
AT3G50060	5366
AT3G50070	216
AT3G50080	236
AT3G50090	0
AT3G50100	124
AT3G50110	285
AT3G50120	170
AT3G50123	0
AT3G50130	1
AT3G50140	0
AT3G50150	0
AT3G50160	0
AT3G50170	0
AT3G50180	0
AT3G50190	2
AT3G50200	0
AT3G50210	458
AT3G50220	157
AT3G50230	0
AT3G50240	1302
AT3G50250	0
AT3G50260	5
AT3G50270	206
AT3G50280	184
AT3G50290	0
AT3G50295	0
AT3G50300	0
AT3G50301	0
AT3G50310	5
AT3G50320	0
AT3G50330	1
AT3G50340	410
AT3G50350	40
AT3G50360	1332
AT3G50370	3709
AT3G50373	0
AT3G50376	0
AT3G50380	1385
AT3G50390	6
AT3G50400	2
AT3G50410	37
AT3G50420	46
AT3G50430	209
AT3G50440	1297
AT3G50450	2
AT3G50460	0
AT3G50470	0
AT3G50480	380
AT3G50490	0
AT3G50500	2959
AT3G50505	0
AT3G50510	4
AT3G50520	421
AT3G50530	1297
AT3G50540	0
AT3G50550	419
AT3G50560	129
AT3G50570	14
AT3G50580	1
AT3G50590	2652
AT3G50610	0
AT3G50620	147
AT3G50625	4
AT3G50630	832
AT3G50640	3
AT3G50650	472
AT3G50660	236
AT3G50665	0
AT3G50670	1552
AT3G50680	0
AT3G50685	1613
AT3G50690	657
AT3G50700	80
AT3G50710	9
AT3G50720	11
AT3G50730	0
AT3G50740	2
AT3G50750	85
AT3G50755	0
AT3G50760	315
AT3G50770	1066
AT3G50780	515
AT3G50790	1092
AT3G50800	702
AT3G50808	0
AT3G50810	75
AT3G50820	22541
AT3G50825	14
AT3G50830	1423
AT3G50835	0
AT3G50840	28
AT3G50845	86
AT3G50850	22
AT3G50860	189
AT3G50870	2
AT3G50880	340
AT3G50890	134
AT3G50895	0
AT3G50900	257
AT3G50910	1522
AT3G50920	355
AT3G50925	0
AT3G50930	4757
AT3G50940	2
AT3G50950	7012
AT3G50960	135
AT3G50970	153
AT3G50980	4
AT3G50990	3
AT3G51000	829
AT3G51010	502
AT3G51020	0
AT3G51030	86
AT3G51040	219
AT3G51050	999
AT3G51060	12
AT3G51070	0
AT3G51075	6
AT3G51080	253
AT3G51090	124
AT3G51100	353
AT3G51110	272
AT3G51120	721
AT3G51130	929
AT3G51135	0
AT3G51140	1285
AT3G51150	1213
AT3G51160	2210
AT3G51171	5
AT3G51180	73
AT3G51190	0
AT3G51200	0
AT3G51210	0
AT3G51220	52
AT3G51230	22
AT3G51238	1
AT3G51240	4
AT3G51250	952
AT3G51260	1774
AT3G51265	0
AT3G51270	603
AT3G51280	92
AT3G51290	148
AT3G51300	13
AT3G51310	1483
AT3G51320	112
AT3G51325	90
AT3G51330	100
AT3G51340	44
AT3G51350	8
AT3G51360	0
AT3G51370	2316
AT3G51375	0
AT3G51380	18
AT3G51390	351
AT3G51400	2
AT3G51410	3
AT3G51420	1617
AT3G51430	241
AT3G51440	20
AT3G51450	660
AT3G51460	962
AT3G51470	220
AT3G51478	11
AT3G51480	149
AT3G51490	29
AT3G51500	328
AT3G51510	2043
AT3G51520	582
AT3G51530	167
AT3G51540	4
AT3G51550	10394
AT3G51560	3
AT3G51570	2
AT3G51580	419
AT3G51590	0
AT3G51600	1947
AT3G51610	456
AT3G51620	533
AT3G51630	928
AT3G51640	479
AT3G51642	0
AT3G51644	0
AT3G51650	318
AT3G51660	12
AT3G51670	914
AT3G51680	0
AT3G51690	0
AT3G51700	0
AT3G51710	94
AT3G51720	214
AT3G51730	2058
AT3G51740	338
AT3G51750	30
AT3G51760	32
AT3G51770	700
AT3G51780	460
AT3G51790	158
AT3G51800	1870
AT3G51810	19
AT3G51820	4451
AT3G51830	571
AT3G51840	3269
AT3G51850	1960
AT3G51860	1748
AT3G51870	558
AT3G51880	1566
AT3G51890	106
AT3G51895	1734
AT3G51910	142
AT3G51920	266
AT3G51930	25
AT3G51940	93
AT3G51950	4164
AT3G51960	6
AT3G51970	14
AT3G51980	620
AT3G51990	189
AT3G52000	9
AT3G52003	0
AT3G52010	82
AT3G52020	0
AT3G52030	395
AT3G52040	35
AT3G52050	588
AT3G52055	0
AT3G52060	1119
AT3G52070	0
AT3G52072	31
AT3G52075	0
AT3G52080	4
AT3G52090	771
AT3G52100	295
AT3G52105	62
AT3G52110	87
AT3G52115	34
AT3G52120	1055
AT3G52130	0
AT3G52140	1777
AT3G52150	9202
AT3G52155	810
AT3G52160	3
AT3G52170	324
AT3G52180	2775
AT3G52190	261
AT3G52200	1366
AT3G52210	145
AT3G52220	629
AT3G52230	1810
AT3G52240	600
AT3G52250	1146
AT3G52260	153
AT3G52270	13
AT3G52280	341
AT3G52285	0
AT3G52290	504
AT3G52300	5167
AT3G52310	23
AT3G52320	0
AT3G52330	0
AT3G52340	213
AT3G52345	0
AT3G52350	0
AT3G52360	151
AT3G52370	956
AT3G52380	5874
AT3G52390	145
AT3G52400	2610
AT3G52410	0
AT3G52420	32
AT3G52430	90
AT3G52440	0
AT3G52450	4
AT3G52460	37
AT3G52470	2029
AT3G52480	206
AT3G52490	208
AT3G52500	4826
AT3G52510	1
AT3G52520	162
AT3G52525	39
AT3G52526	20
AT3G52527	0
AT3G52530	18
AT3G52535	61
AT3G52540	9
AT3G52550	2
AT3G52560	1650
AT3G52561	0
AT3G52565	1
AT3G52570	195
AT3G52580	1046
AT3G52590	4923
AT3G52600	94
AT3G52605	1
AT3G52610	254
AT3G52620	4
AT3G52630	88
AT3G52640	1039
AT3G52660	482
AT3G52670	31
AT3G52680	93
AT3G52690	1
AT3G52700	2
AT3G52705	0
AT3G52710	575
AT3G52720	250
AT3G52730	1518
AT3G52740	107
AT3G52742	0
AT3G52748	0
AT3G52750	3042
AT3G52760	229
AT3G52765	0
AT3G52770	72
AT3G52780	24
AT3G52790	2
AT3G52800	6999
AT3G52810	0
AT3G52820	23
AT3G52830	0
AT3G52840	1774
AT3G52850	4199
AT3G52860	96
AT3G52870	2201
AT3G52880	8171
AT3G52890	1017
AT3G52900	170
AT3G52905	139
AT3G52910	30
AT3G52920	1397
AT3G52930	7003
AT3G52940	366
AT3G52941	0
AT3G52950	603
AT3G52955	0
AT3G52957	0
AT3G52960	4363
AT3G52970	0
AT3G52980	0
AT3G52990	4569
AT3G53000	210
AT3G53010	111
AT3G53015	0
AT3G53016	0
AT3G53020	4273
AT3G53030	323
AT3G53040	5
AT3G53050	0
AT3G53060	0
AT3G53065	0
AT3G53070	0
AT3G53075	0
AT3G53080	0
AT3G53090	405
AT3G53100	180
AT3G53110	1604
AT3G53120	333
AT3G53130	1636
AT3G53140	0
AT3G53150	0
AT3G53160	18
AT3G53170	105
AT3G53180	840
AT3G53190	363
AT3G53200	0
AT3G53210	184
AT3G53220	33
AT3G53230	234
AT3G53232	63
AT3G53235	5
AT3G53240	300
AT3G53250	0
AT3G53260	2924
AT3G53270	325
AT3G53280	128
AT3G53290	0
AT3G53294	0
AT3G53300	0
AT3G53305	0
AT3G53310	148
AT3G53320	145
AT3G53330	0
AT3G53340	305
AT3G53342	0
AT3G53350	285
AT3G53360	66
AT3G53365	7
AT3G53370	341
AT3G53380	329
AT3G53390	503
AT3G53400	2164
AT3G53403	3
AT3G53410	204
AT3G53420	21227
AT3G53430	3306
AT3G53440	62
AT3G53450	13
AT3G53460	20046
AT3G53470	1178
AT3G53480	33
AT3G53490	112
AT3G53500	1252
AT3G53510	129
AT3G53520	1969
AT3G53530	179
AT3G53540	685
AT3G53550	0
AT3G53560	1154
AT3G53570	495
AT3G53580	1388
AT3G53590	0
AT3G53600	7
AT3G53610	1086
AT3G53611	0
AT3G53620	767
AT3G53630	344
AT3G53640	1
AT3G53650	84
AT3G53670	965
AT3G53680	184
AT3G53690	18
AT3G53700	481
AT3G53710	1327
AT3G53720	151
AT3G53730	640
AT3G53740	2748
AT3G53750	1075
AT3G53760	410
AT3G53770	0
AT3G53775	0
AT3G53780	207
AT3G53790	0
AT3G53800	1000
AT3G53810	633
AT3G53820	0
AT3G53830	141
AT3G53840	9
AT3G53850	342
AT3G53860	46
AT3G53870	4838
AT3G53880	223
AT3G53890	2612
AT3G53900	779
AT3G53910	0
AT3G53920	1417
AT3G53930	350
AT3G53940	41
AT3G53950	767
AT3G53960	905
AT3G53965	0
AT3G53970	528
AT3G53980	455
AT3G53990	7496
AT3G54000	1442
AT3G54010	1251
AT3G54020	2024
AT3G54030	1725
AT3G54040	143
AT3G54050	22996
AT3G54060	7
AT3G54065	0
AT3G54070	0
AT3G54080	454
AT3G54085	29
AT3G54090	913
AT3G54100	632
AT3G54110	1834
AT3G54120	179
AT3G54130	195
AT3G54140	1064
AT3G54150	13
AT3G54160	28
AT3G54170	422
AT3G54180	66
AT3G54190	1070
AT3G54200	1107
AT3G54210	8840
AT3G54220	466
AT3G54230	1069
AT3G54240	25
AT3G54250	447
AT3G54260	255
AT3G54270	74
AT3G54280	1021
AT3G54290	1050
AT3G54300	683
AT3G54310	3
AT3G54320	153
AT3G54340	257
AT3G54350	734
AT3G54360	2299
AT3G54363	32
AT3G54366	350
AT3G54380	276
AT3G54390	239
AT3G54400	514
AT3G54410	4
AT3G54420	5
AT3G54430	0
AT3G54440	2315
AT3G54450	1
AT3G54460	896
AT3G54470	758
AT3G54480	606
AT3G54490	2
AT3G54500	517
AT3G54510	8
AT3G54520	0
AT3G54530	0
AT3G54540	1629
AT3G54550	69
AT3G54560	375
AT3G54570	2
AT3G54580	0
AT3G54590	0
AT3G54600	1133
AT3G54610	291
AT3G54620	1371
AT3G54625	0
AT3G54630	0
AT3G54640	572
AT3G54650	658
AT3G54660	2102
AT3G54670	906
AT3G54680	187
AT3G54690	943
AT3G54700	3
AT3G54710	55
AT3G54720	258
AT3G54730	0
AT3G54740	271
AT3G54750	261
AT3G54760	1685
AT3G54770	17
AT3G54780	83
AT3G54790	507
AT3G54800	274
AT3G54810	2142
AT3G54820	685
AT3G54823	0
AT3G54826	468
AT3G54830	125
AT3G54840	1066
AT3G54850	310
AT3G54860	836
AT3G54870	19
AT3G54880	372
AT3G54890	57850
AT3G54900	1319
AT3G54910	294
AT3G54920	2767
AT3G54925	5
AT3G54930	191
AT3G54940	6
AT3G54950	74
AT3G54960	489
AT3G54970	134
AT3G54980	99
AT3G54990	1
AT3G55000	401
AT3G55005	528
AT3G55010	562
AT3G55020	2695
AT3G55030	370
AT3G55040	1742
AT3G55050	1108
AT3G55060	124
AT3G55070	488
AT3G55080	341
AT3G55090	127
AT3G55100	0
AT3G55110	1082
AT3G55120	425
AT3G55130	90
AT3G55140	519
AT3G55150	0
AT3G55160	279
AT3G55170	495
AT3G55180	5
AT3G55190	9
AT3G55200	73
AT3G55210	4
AT3G55220	80
AT3G55230	0
AT3G55240	25
AT3G55250	2169
AT3G55252	4
AT3G55254	0
AT3G55258	0
AT3G55260	733
AT3G55270	1292
AT3G55280	1567
AT3G55290	749
AT3G55300	1
AT3G55310	3
AT3G55320	471
AT3G55330	5814
AT3G55340	150
AT3G55350	206
AT3G55360	3611
AT3G55370	133
AT3G55380	398
AT3G55390	235
AT3G55400	1838
AT3G55410	3584
AT3G55420	896
AT3G55430	5404
AT3G55440	11973
AT3G55450	860
AT3G55460	1093
AT3G55470	74
AT3G55480	1058
AT3G55485	1
AT3G55490	74
AT3G55500	439
AT3G55510	170
AT3G55512	0
AT3G55513	0
AT3G55515	0
AT3G55520	368
AT3G55530	222
AT3G55540	1
AT3G55550	0
AT3G55560	5
AT3G55566	0
AT3G55570	2
AT3G55580	12
AT3G55590	1
AT3G55600	181
AT3G55605	73
AT3G55610	1264
AT3G55620	893
AT3G55630	3288
AT3G55640	234
AT3G55646	5
AT3G55650	0
AT3G55660	41
AT3G55665	9
AT3G55670	0
AT3G55672	0
AT3G55677	26
AT3G55680	0
AT3G55690	100
AT3G55700	114
AT3G55710	2757
AT3G55720	1
AT3G55730	187
AT3G55734	2
AT3G55735	1
AT3G55740	668
AT3G55750	1339
AT3G55760	983
AT3G55770	2795
AT3G55780	3
AT3G55790	0
AT3G55795	0
AT3G55800	28199
AT3G55810	0
AT3G55820	40
AT3G55830	556
AT3G55840	1122
AT3G55850	363
AT3G55860	0
AT3G55870	0
AT3G55880	151
AT3G55890	12
AT3G55900	3
AT3G55910	6
AT3G55920	307
AT3G55930	0
AT3G55935	1
AT3G55940	81
AT3G55950	913
AT3G55960	1232
AT3G55970	17
AT3G55980	28227
AT3G55990	695
AT3G56000	138
AT3G56010	1415
AT3G56020	444
AT3G56030	22
AT3G56040	2804
AT3G56050	3188
AT3G56060	98
AT3G56070	393
AT3G56080	133
AT3G56085	0
AT3G56090	3639
AT3G56100	30
AT3G56110	540
AT3G56120	357
AT3G56130	1278
AT3G56140	968
AT3G56150	3995
AT3G56160	1247
AT3G56170	479
AT3G56180	35
AT3G56190	2548
AT3G56200	741
AT3G56210	315
AT3G56220	30
AT3G56230	53
AT3G56240	2124
AT3G56250	14
AT3G56260	136
AT3G56270	327
AT3G56275	202
AT3G56277	0
AT3G56280	0
AT3G56290	209
AT3G56300	59
AT3G56310	1216
AT3G56320	281
AT3G56330	143
AT3G56340	1982
AT3G56350	9
AT3G56360	4649
AT3G56370	2451
AT3G56380	1
AT3G56390	0
AT3G56400	1927
AT3G56408	14
AT3G56410	0
AT3G56420	2
AT3G56430	256
AT3G56440	109
AT3G56450	92
AT3G56460	1279
AT3G56470	25
AT3G56480	6172
AT3G56490	1293
AT3G56500	2
AT3G56510	348
AT3G56520	9
AT3G56530	0
AT3G56540	0
AT3G56550	35
AT3G56560	0
AT3G56570	26
AT3G56580	676
AT3G56590	1080
AT3G56600	76
AT3G56610	1
AT3G56620	247
AT3G56630	356
AT3G56640	290
AT3G56650	1547
AT3G56660	7
AT3G56670	0
AT3G56680	1852
AT3G56690	251
AT3G56700	0
AT3G56705	1
AT3G56710	764
AT3G56720	845
AT3G56730	11
AT3G56740	478
AT3G56750	936
AT3G56760	651
AT3G56770	11
AT3G56780	7
AT3G56790	62
AT3G56800	5709
AT3G56810	203
AT3G56820	151
AT3G56825	2
AT3G56830	81
AT3G56840	205
AT3G56850	477
AT3G56860	1986
AT3G56870	66
AT3G56880	11718
AT3G56890	0
AT3G56891	3
AT3G56900	131
AT3G56910	3700
AT3G56920	18
AT3G56930	462
AT3G56940	22811
AT3G56950	545
AT3G56960	248
AT3G56970	0
AT3G56980	0
AT3G56990	219
AT3G57000	431
AT3G57010	155
AT3G57020	61
AT3G57030	370
AT3G57040	416
AT3G57050	1161
AT3G57060	179
AT3G57062	222
AT3G57070	1092
AT3G57072	0
AT3G57080	164
AT3G57090	559
AT3G57100	2
AT3G57110	3
AT3G57120	501
AT3G57130	0
AT3G57140	139
AT3G57150	724
AT3G57157	1
AT3G57160	77
AT3G57170	581
AT3G57180	641
AT3G57190	597
AT3G57200	25
AT3G57210	1
AT3G57220	391
AT3G57230	362
AT3G57240	620
AT3G57250	0
AT3G57260	3
AT3G57270	97
AT3G57280	862
AT3G57290	2054
AT3G57300	1963
AT3G57310	2
AT3G57320	292
AT3G57330	1701
AT3G57340	680
AT3G57350	281
AT3G57360	49
AT3G57370	0
AT3G57380	7
AT3G57390	155
AT3G57400	1191
AT3G57410	2989
AT3G57420	982
AT3G57430	269
AT3G57440	6
AT3G57450	5602
AT3G57460	10
AT3G57465	0
AT3G57470	1672
AT3G57480	110
AT3G57490	195
AT3G57500	2
AT3G57510	139
AT3G57520	4794
AT3G57530	15155
AT3G57540	15
AT3G57550	746
AT3G57560	652
AT3G57570	413
AT3G57580	74
AT3G57586	2
AT3G57587	0
AT3G57590	103
AT3G57600	84
AT3G57610	1361
AT3G57620	1
AT3G57630	559
AT3G57640	154
AT3G57645	5
AT3G57650	1153
AT3G57660	479
AT3G57670	105
AT3G57680	24
AT3G57690	285
AT3G57700	0
AT3G57710	274
AT3G57720	123
AT3G57730	0
AT3G57740	3
AT3G57750	232
AT3G57760	141
AT3G57765	0
AT3G57770	14
AT3G57780	142
AT3G57785	115
AT3G57787	1
AT3G57790	578
AT3G57800	1806
AT3G57810	293
AT3G57820	3
AT3G57830	163
AT3G57840	1
AT3G57850	0
AT3G57854	0
AT3G57860	24
AT3G57870	1691
AT3G57880	6817
AT3G57890	1794
AT3G57900	0
AT3G57910	110
AT3G57920	0
AT3G57930	2267
AT3G57940	150
AT3G57950	0
AT3G57960	0
AT3G57965	96
AT3G57970	0
AT3G57980	210
AT3G57990	1318
AT3G58000	44
AT3G58010	691
AT3G58020	269
AT3G58030	949
AT3G58035	0
AT3G58040	357
AT3G58050	693
AT3G58060	2
AT3G58070	0
AT3G58090	92
AT3G58100	128
AT3G58110	770
AT3G58120	431
AT3G58130	174
AT3G58140	2597
AT3G58150	14
AT3G58160	413
AT3G58165	1
AT3G58170	755
AT3G58180	230
AT3G58190	0
AT3G58193	0
AT3G58196	0
AT3G58200	142
AT3G58210	14
AT3G58220	418
AT3G58230	0
AT3G58240	0
AT3G58250	2
AT3G58260	0
AT3G58270	193
AT3G58280	0
AT3G58290	0
AT3G58300	0
AT3G58310	0
AT3G58320	0
AT3G58330	0
AT3G58340	0
AT3G58347	0
AT3G58350	35
AT3G58360	0
AT3G58370	0
AT3G58380	8
AT3G58390	0
AT3G58400	0
AT3G58410	0
AT3G58415	0
AT3G58420	0
AT3G58430	31
AT3G58440	0
AT3G58450	1
AT3G58460	673
AT3G58470	139
AT3G58480	17
AT3G58490	761
AT3G58500	2401
AT3G58510	1143
AT3G58520	98
AT3G58530	433
AT3G58540	8
AT3G58550	0
AT3G58560	1337
AT3G58570	1063
AT3G58580	557
AT3G58585	0
AT3G58590	41
AT3G58600	858
AT3G58610	5117
AT3G58620	565
AT3G58630	156
AT3G58640	1538
AT3G58650	76
AT3G58660	364
AT3G58670	333
AT3G58680	3302
AT3G58690	321
AT3G58700	640
AT3G58710	33
AT3G58720	171
AT3G58730	4092
AT3G58740	1
AT3G58750	1748
AT3G58760	495
AT3G58770	9
AT3G58780	968
AT3G58790	1047
AT3G58795	2
AT3G58800	209
AT3G58810	84
AT3G58820	90
AT3G58830	597
AT3G58840	426
AT3G58850	95
AT3G58860	0
AT3G58865	29
AT3G58875	0
AT3G58877	0
AT3G58880	0
AT3G58890	0
AT3G58900	242
AT3G58910	0
AT3G58920	0
AT3G58930	157
AT3G58940	135
AT3G58950	0
AT3G58960	0
AT3G58970	659
AT3G58975	40
AT3G58980	42
AT3G58990	44
AT3G59000	96
AT3G59010	1729
AT3G59020	1912
AT3G59030	134
AT3G59040	953
AT3G59050	1589
AT3G59060	851
AT3G59068	0
AT3G59070	0
AT3G59080	1458
AT3G59090	557
AT3G59100	543
AT3G59110	734
AT3G59120	0
AT3G59130	0
AT3G59140	112
AT3G59150	100
AT3G59160	0
AT3G59170	0
AT3G59180	0
AT3G59190	2
AT3G59200	14
AT3G59210	55
AT3G59220	27
AT3G59230	0
AT3G59240	0
AT3G59245	0
AT3G59250	14
AT3G59260	0
AT3G59270	0
AT3G59280	619
AT3G59290	678
AT3G59295	0
AT3G59300	916
AT3G59310	378
AT3G59320	334
AT3G59330	281
AT3G59340	2
AT3G59350	4489
AT3G59360	862
AT3G59370	1
AT3G59380	614
AT3G59390	138
AT3G59400	30
AT3G59410	402
AT3G59415	0
AT3G59420	401
AT3G59430	119
AT3G59435	1
AT3G59440	0
AT3G59450	0
AT3G59455	1
AT3G59460	0
AT3G59470	159
AT3G59480	65
AT3G59490	204
AT3G59500	494
AT3G59510	8
AT3G59520	100
AT3G59530	104
AT3G59540	2193
AT3G59550	59
AT3G59570	148
AT3G59580	81
AT3G59590	5
AT3G59600	642
AT3G59610	14
AT3G59620	1
AT3G59630	215
AT3G59640	173
AT3G59650	149
AT3G59660	1006
AT3G59670	279
AT3G59680	159
AT3G59690	184
AT3G59695	0
AT3G59700	5
AT3G59710	1
AT3G59720	0
AT3G59730	5
AT3G59740	2
AT3G59750	10
AT3G59760	696
AT3G59765	22
AT3G59770	1745
AT3G59780	7201
AT3G59790	92
AT3G59800	214
AT3G59810	359
AT3G59820	680
AT3G59830	21
AT3G59840	173
AT3G59845	1184
AT3G59850	4
AT3G59860	0
AT3G59870	669
AT3G59880	23
AT3G59884	0
AT3G59890	160
AT3G59900	111
AT3G59910	1362
AT3G59920	3860
AT3G59923	0
AT3G59926	0
AT3G59930	0
AT3G59940	0
AT3G59950	762
AT3G59960	2
AT3G59970	7699
AT3G59980	996
AT3G59990	1305
AT3G60000	18
AT3G60010	4
AT3G60020	0
AT3G60030	2647
AT3G60040	74
AT3G60050	155
AT3G60060	0
AT3G60070	262
AT3G60075	0
AT3G60080	414
AT3G60090	0
AT3G60100	0
AT3G60110	180
AT3G60120	0
AT3G60130	407
AT3G60140	12
AT3G60150	99
AT3G60160	1078
AT3G60164	0
AT3G60170	4
AT3G60176	0
AT3G60180	277
AT3G60190	1017
AT3G60200	229
AT3G60210	1065
AT3G60220	91
AT3G60238	0
AT3G60240	3441
AT3G60245	4553
AT3G60250	772
AT3G60260	1114
AT3G60270	0
AT3G60280	0
AT3G60286	13
AT3G60290	229
AT3G60300	1000
AT3G60310	188
AT3G60320	1497
AT3G60328	0
AT3G60330	29
AT3G60340	924
AT3G60350	729
AT3G60360	141
AT3G60370	912
AT3G60380	970
AT3G60390	364
AT3G60400	132
AT3G60410	792
AT3G60415	2364
AT3G60420	1
AT3G60440	459
AT3G60450	583
AT3G60460	0
AT3G60470	0
AT3G60480	152
AT3G60490	17
AT3G60500	332
AT3G60510	216
AT3G60520	148
AT3G60530	742
AT3G60540	12
AT3G60550	98
AT3G60560	0
AT3G60565	0
AT3G60570	13
AT3G60580	42
AT3G60590	325
AT3G60600	2081
AT3G60610	2
AT3G60613	0
AT3G60620	697
AT3G60630	385
AT3G60640	144
AT3G60650	0
AT3G60660	40
AT3G60670	10
AT3G60680	138
AT3G60690	372
AT3G60700	60
AT3G60710	0
AT3G60720	125
AT3G60730	12
AT3G60740	851
AT3G60750	68428
AT3G60760	0
AT3G60770	3087
AT3G60780	0
AT3G60790	3
AT3G60800	459
AT3G60805	0
AT3G60810	749
AT3G60820	1983
AT3G60830	512
AT3G60840	144
AT3G60850	341
AT3G60860	1606
AT3G60870	0
AT3G60880	282
AT3G60890	32
AT3G60900	544
AT3G60910	286
AT3G60920	3
AT3G60930	25
AT3G60935	0
AT3G60940	2
AT3G60950	1
AT3G60955	0
AT3G60957	0
AT3G60960	134
AT3G60961	2
AT3G60965	254
AT3G60966	4
AT3G60970	40
AT3G60972	0
AT3G60975	0
AT3G60980	48
AT3G60990	0
AT3G61010	745
AT3G61020	261
AT3G61028	0
AT3G61030	0
AT3G61035	1
AT3G61040	3
AT3G61050	1734
AT3G61060	161
AT3G61070	1563
AT3G61080	1018
AT3G61090	17
AT3G61100	114
AT3G61105	0
AT3G61110	2418
AT3G61111	0
AT3G61113	19
AT3G61117	0
AT3G61118	1
AT3G61120	1
AT3G61130	3480
AT3G61140	846
AT3G61150	1057
AT3G61160	403
AT3G61170	19
AT3G61172	8
AT3G61175	11
AT3G61177	20
AT3G61180	683
AT3G61182	0
AT3G61185	1
AT3G61190	1815
AT3G61198	37
AT3G61200	416
AT3G61210	326
AT3G61220	699
AT3G61230	2
AT3G61240	1283
AT3G61250	96
AT3G61260	2985
AT3G61270	0
AT3G61280	5
AT3G61290	1
AT3G61300	0
AT3G61310	495
AT3G61320	355
AT3G61330	1
AT3G61340	3
AT3G61350	140
AT3G61360	38
AT3G61370	103
AT3G61380	188
AT3G61390	4
AT3G61400	0
AT3G61410	8
AT3G61415	244
AT3G61420	501
AT3G61430	4503
AT3G61440	7124
AT3G61450	12
AT3G61460	1273
AT3G61470	46833
AT3G61480	550
AT3G61490	357
AT3G61500	15
AT3G61510	1
AT3G61520	39
AT3G61530	165
AT3G61540	428
AT3G61545	0
AT3G61550	227
AT3G61560	96
AT3G61570	344
AT3G61571	0
AT3G61580	6205
AT3G61590	134
AT3G61600	1137
AT3G61610	67
AT3G61620	212
AT3G61630	307
AT3G61640	2290
AT3G61650	225
AT3G61660	6
AT3G61670	1252
AT3G61680	3
AT3G61690	1151
AT3G61700	1059
AT3G61710	503
AT3G61715	0
AT3G61720	0
AT3G61721	0
AT3G61723	0
AT3G61730	1
AT3G61740	299
AT3G61750	150
AT3G61755	0
AT3G61760	47
AT3G61770	628
AT3G61780	602
AT3G61790	424
AT3G61800	293
AT3G61810	0
AT3G61820	918
AT3G61825	0
AT3G61826	0
AT3G61829	0
AT3G61830	748
AT3G61840	7
AT3G61850	563
AT3G61860	596
AT3G61870	9182
AT3G61880	33
AT3G61890	333
AT3G61897	0
AT3G61898	74
AT3G61900	29
AT3G61910	16
AT3G61920	6
AT3G61930	0
AT3G61940	35
AT3G61950	428
AT3G61960	715
AT3G61962	0
AT3G61970	83
AT3G61980	358
AT3G61990	57
AT3G62000	216
AT3G62010	3217
AT3G62020	451
AT3G62030	18490
AT3G62040	54
AT3G62050	37
AT3G62060	320
AT3G62070	427
AT3G62080	210
AT3G62090	0
AT3G62100	33
AT3G62110	1164
AT3G62120	2522
AT3G62130	574
AT3G62140	281
AT3G62150	167
AT3G62160	74
AT3G62170	384
AT3G62180	114
AT3G62190	376
AT3G62200	360
AT3G62210	0
AT3G62220	363
AT3G62230	209
AT3G62240	655
AT3G62245	0
AT3G62250	4152
AT3G62260	1210
AT3G62270	68
AT3G62280	0
AT3G62285	0
AT3G62290	8912
AT3G62300	672
AT3G62310	763
AT3G62320	0
AT3G62330	479
AT3G62340	4
AT3G62350	4
AT3G62360	2143
AT3G62370	579
AT3G62380	1
AT3G62390	354
AT3G62400	1012
AT3G62410	9683
AT3G62420	5612
AT3G62430	16
AT3G62440	0
AT3G62450	286
AT3G62455	96
AT3G62460	153
AT3G62470	123
AT3G62475	0
AT3G62480	0
AT3G62490	1
AT3G62499	9
AT3G62500	78
AT3G62510	9
AT3G62520	0
AT3G62528	0
AT3G62529	0
AT3G62530	3690
AT3G62540	3
AT3G62550	1117
AT3G62560	723
AT3G62570	339
AT3G62580	1047
AT3G62590	170
AT3G62600	1597
AT3G62610	69
AT3G62615	0
AT3G62620	117
AT3G62630	863
AT3G62640	25
AT3G62650	1329
AT3G62660	1266
AT3G62670	0
AT3G62680	4
AT3G62690	126
AT3G62695	0
AT3G62700	5652
AT3G62710	358
AT3G62720	4533
AT3G62725	1
AT3G62730	24
AT3G62735	0
AT3G62740	11
AT3G62750	764
AT3G62760	1
AT3G62770	499
AT3G62780	1
AT3G62790	957
AT3G62800	218
AT3G62810	424
AT3G62820	1321
AT3G62830	1120
AT3G62840	1330
AT3G62850	0
AT3G62860	160
AT3G62870	4841
AT3G62880	104
AT3G62890	43
AT3G62900	1147
AT3G62910	1286
AT3G62920	50
AT3G62930	7
AT3G62940	442
AT3G62950	189
AT3G62960	9
AT3G62970	330
AT3G62980	1686
AT3G62990	0
AT3G63000	905
AT3G63003	0
AT3G63006	0
AT3G63010	34
AT3G63020	0
AT3G63030	117
AT3G63040	0
AT3G63050	48
AT3G63052	5
AT3G63060	28
AT3G63070	1105
AT3G63080	486
AT3G63088	2
AT3G63090	95
AT3G63093	0
AT3G63095	0
AT3G63110	4
AT3G63120	758
AT3G63130	369
AT3G63140	10220
AT3G63150	999
AT3G63160	13290
AT3G63170	912
AT3G63180	812
AT3G63190	3382
AT3G63200	127
AT3G63210	661
AT3G63215	0
AT3G63220	115
AT3G63230	0
AT3G63240	224
AT3G63250	1036
AT3G63255	0
AT3G63260	670
AT3G63270	218
AT3G63280	31
AT3G63290	102
AT3G63300	245
AT3G63310	555
AT3G63320	0
AT3G63340	1240
AT3G63350	3
AT3G63360	1
AT3G63370	376
AT3G63375	9
AT3G63380	48
AT3G63390	104
AT3G63400	746
AT3G63410	9623
AT3G63420	294
AT3G63430	44
AT3G63440	2
AT3G63445	58
AT3G63450	252
AT3G63460	3687
AT3G63470	42
AT3G63480	40
AT3G63490	10887
AT3G63500	2415
AT3G63510	611
AT3G63520	5492
AT3G63530	259
AT3G63540	1897
AT3G66652	132
AT3G66654	707
AT3G66656	18
AT3G66658	551
AT4G00005	0
AT4G00020	203
AT4G00026	407
AT4G00030	391
AT4G00040	456
AT4G00050	439
AT4G00060	955
AT4G00070	1
AT4G00080	0
AT4G00085	0
AT4G00090	488
AT4G00100	2362
AT4G00110	208
AT4G00114	0
AT4G00120	319
AT4G00130	6
AT4G00140	5
AT4G00150	363
AT4G00155	0
AT4G00160	15
AT4G00163	0
AT4G00165	42
AT4G00170	426
AT4G00180	156
AT4G00190	0
AT4G00200	169
AT4G00210	0
AT4G00220	22
AT4G00225	0
AT4G00230	365
AT4G00231	214
AT4G00232	0
AT4G00234	0
AT4G00236	0
AT4G00238	213
AT4G00240	75
AT4G00250	4
AT4G00260	0
AT4G00270	714
AT4G00280	0
AT4G00290	249
AT4G00295	28
AT4G00300	3065
AT4G00305	4
AT4G00310	131
AT4G00315	0
AT4G00320	3
AT4G00330	1170
AT4G00335	208
AT4G00340	982
AT4G00342	0
AT4G00350	93
AT4G00355	529
AT4G00356	0
AT4G00360	1640
AT4G00370	2600
AT4G00380	425
AT4G00390	15
AT4G00400	741
AT4G00413	0
AT4G00416	0
AT4G00420	315
AT4G00430	6288
AT4G00440	2548
AT4G00450	1384
AT4G00460	29
AT4G00467	0
AT4G00480	43
AT4G00490	2661
AT4G00500	245
AT4G00520	250
AT4G00525	28
AT4G00530	33
AT4G00540	7
AT4G00550	234
AT4G00560	372
AT4G00570	3179
AT4G00580	1
AT4G00585	880
AT4G00590	122
AT4G00600	0
AT4G00610	3
AT4G00620	154
AT4G00630	1048
AT4G00650	92
AT4G00651	0
AT4G00660	950
AT4G00670	131
AT4G00680	10
AT4G00690	10
AT4G00695	6
AT4G00700	4
AT4G00710	768
AT4G00720	2050
AT4G00730	1477
AT4G00740	1221
AT4G00750	1202
AT4G00752	437
AT4G00753	0
AT4G00755	387
AT4G00760	261
AT4G00770	22
AT4G00780	1194
AT4G00800	1426
AT4G00810	2035
AT4G00820	403
AT4G00830	1114
AT4G00840	235
AT4G00850	79
AT4G00860	1150
AT4G00870	733
AT4G00872	12
AT4G00880	36
AT4G00883	0
AT4G00885	0
AT4G00889	0
AT4G00890	32
AT4G00891	0
AT4G00893	7
AT4G00895	3686
AT4G00900	835
AT4G00905	0
AT4G00910	5
AT4G00920	0
AT4G00925	0
AT4G00930	255
AT4G00940	6
AT4G00950	118
AT4G00953	0
AT4G00955	28
AT4G00960	3
AT4G00970	268
AT4G00975	0
AT4G00980	30
AT4G00985	0
AT4G00990	789
AT4G01000	1637
AT4G01010	30
AT4G01020	294
AT4G01023	0
AT4G01026	471
AT4G01030	74
AT4G01037	871
AT4G01040	539
AT4G01050	15304
AT4G01060	103
AT4G01070	1197
AT4G01080	3446
AT4G01090	1435
AT4G01100	2416
AT4G01110	3
AT4G01120	737
AT4G01130	578
AT4G01140	7
AT4G01150	21094
AT4G01160	5
AT4G01170	0
AT4G01180	3
AT4G01190	12
AT4G01200	83
AT4G01210	1148
AT4G01220	359
AT4G01230	9
AT4G01240	0
AT4G01245	0
AT4G01250	578
AT4G01260	0
AT4G01265	1
AT4G01270	44
AT4G01280	286
AT4G01290	2352
AT4G01310	8218
AT4G01320	974
AT4G01330	1893
AT4G01335	5
AT4G01340	0
AT4G01350	0
AT4G01355	0
AT4G01360	230
AT4G01370	990
AT4G01380	0
AT4G01390	2
AT4G01395	1234
AT4G01400	50
AT4G01410	209
AT4G01420	146
AT4G01430	78
AT4G01435	0
AT4G01440	494
AT4G01450	155
AT4G01455	0
AT4G01460	398
AT4G01470	1
AT4G01480	1427
AT4G01490	2
AT4G01500	17
AT4G01505	1
AT4G01510	230
AT4G01515	0
AT4G01516	0
AT4G01520	0
AT4G01525	17
AT4G01530	0
AT4G01533	0
AT4G01535	2
AT4G01540	148
AT4G01550	225
AT4G01560	384
AT4G01570	404
AT4G01575	0
AT4G01580	238
AT4G01590	736
AT4G01593	83
AT4G01595	0
AT4G01600	169
AT4G01610	1969
AT4G01630	0
AT4G01640	1
AT4G01650	193
AT4G01660	565
AT4G01670	83
AT4G01671	0
AT4G01680	459
AT4G01690	3286
AT4G01700	19
AT4G01703	0
AT4G01710	142
AT4G01720	53
AT4G01730	93
AT4G01735	0
AT4G01740	45
AT4G01750	14
AT4G01760	0
AT4G01770	0
AT4G01780	1
AT4G01790	46
AT4G01800	7316
AT4G01810	1213
AT4G01820	3
AT4G01830	3
AT4G01840	165
AT4G01850	10493
AT4G01860	426
AT4G01865	0
AT4G01870	970
AT4G01880	243
AT4G01883	594
AT4G01890	0
AT4G01895	32
AT4G01897	340
AT4G01900	926
AT4G01910	6
AT4G01915	248
AT4G01920	84
AT4G01925	0
AT4G01930	5
AT4G01935	230
AT4G01940	1064
AT4G01950	231
AT4G01960	360
AT4G01970	43
AT4G01975	11
AT4G01980	3
AT4G01985	59
AT4G01990	78
AT4G01995	564
AT4G02000	16
AT4G02005	92
AT4G02010	567
AT4G02020	2364
AT4G02030	749
AT4G02040	0
AT4G02050	417
AT4G02055	0
AT4G02060	398
AT4G02070	316
AT4G02075	212
AT4G02080	1545
AT4G02090	2
AT4G02100	336
AT4G02110	130
AT4G02120	1207
AT4G02130	1124
AT4G02140	14
AT4G02150	546
AT4G02160	1
AT4G02170	4
AT4G02180	2
AT4G02190	0
AT4G02195	238
AT4G02200	1033
AT4G02210	206
AT4G02220	179
AT4G02230	1965
AT4G02235	0
AT4G02250	137
AT4G02260	1872
AT4G02270	0
AT4G02280	103
AT4G02290	538
AT4G02300	16
AT4G02310	0
AT4G02312	0
AT4G02314	0
AT4G02317	0
AT4G02320	4
AT4G02330	134
AT4G02340	716
AT4G02350	1556
AT4G02360	28
AT4G02370	873
AT4G02380	720
AT4G02390	91
AT4G02400	393
AT4G02405	214
AT4G02410	968
AT4G02420	175
AT4G02425	127
AT4G02430	265
AT4G02440	571
AT4G02450	2620
AT4G02460	131
AT4G02465	0
AT4G02480	5849
AT4G02482	32
AT4G02485	87
AT4G02487	0
AT4G02489	0
AT4G02490	0
AT4G02500	3048
AT4G02510	11809
AT4G02520	8
AT4G02530	6452
AT4G02540	1013
AT4G02541	0
AT4G02550	364
AT4G02555	0
AT4G02560	654
AT4G02570	4054
AT4G02580	2413
AT4G02590	596
AT4G02600	2355
AT4G02610	371
AT4G02620	1221
AT4G02630	1086
AT4G02640	697
AT4G02650	118
AT4G02655	2
AT4G02660	56
AT4G02670	6
AT4G02680	1539
AT4G02690	1
AT4G02700	11
AT4G02710	220
AT4G02715	958
AT4G02720	0
AT4G02725	1015
AT4G02730	73
AT4G02733	3
AT4G02735	0
AT4G02740	425
AT4G02750	72
AT4G02760	193
AT4G02770	27138
AT4G02780	11
AT4G02790	1489
AT4G02800	118
AT4G02810	167
AT4G02820	197
AT4G02830	67
AT4G02840	446
AT4G02850	10
AT4G02860	188
AT4G02870	0
AT4G02880	574
AT4G02890	3175
AT4G02900	161
AT4G02910	0
AT4G02920	4100
AT4G02930	1145
AT4G02940	1463
AT4G02950	0
AT4G02960	4
AT4G02970	140
AT4G02980	438
AT4G02990	972
AT4G03000	653
AT4G03010	75
AT4G03020	1869
AT4G03030	656
AT4G03038	2
AT4G03039	0
AT4G03040	0
AT4G03050	250
AT4G03060	22
AT4G03063	0
AT4G03070	159
AT4G03080	1632
AT4G03090	409
AT4G03100	67
AT4G03110	553
AT4G03113	0
AT4G03115	186
AT4G03120	282
AT4G03130	5
AT4G03135	0
AT4G03140	12
AT4G03150	363
AT4G03153	0
AT4G03156	0
AT4G03157	0
AT4G03160	0
AT4G03165	0
AT4G03170	0
AT4G03175	2
AT4G03180	239
AT4G03190	1314
AT4G03200	1531
AT4G03205	395
AT4G03210	3768
AT4G03220	0
AT4G03230	255
AT4G03240	245
AT4G03250	157
AT4G03260	1892
AT4G03270	3
AT4G03280	28749
AT4G03285	0
AT4G03290	222
AT4G03292	0
AT4G03295	0
AT4G03298	0
AT4G03300	0
AT4G03305	0
AT4G03310	0
AT4G03320	36
AT4G03330	12
AT4G03340	53
AT4G03350	0
AT4G03360	0
AT4G03364	0
AT4G03370	0
AT4G03376	0
AT4G03380	1
AT4G03390	1629
AT4G03400	603
AT4G03405	0
AT4G03410	201
AT4G03415	1571
AT4G03420	559
AT4G03430	1651
AT4G03435	0
AT4G03437	0
AT4G03438	0
AT4G03440	90
AT4G03443	16
AT4G03445	8
AT4G03450	0
AT4G03455	0
AT4G03460	0
AT4G03470	0
AT4G03480	2
AT4G03490	18
AT4G03495	0
AT4G03500	7
AT4G03505	0
AT4G03510	146
AT4G03520	6697
AT4G03525	0
AT4G03530	0
AT4G03535	0
AT4G03540	0
AT4G03545	0
AT4G03550	1437
AT4G03555	0
AT4G03560	2730
AT4G03565	7
AT4G03566	0
AT4G03570	0
AT4G03575	0
AT4G03580	0
AT4G03585	0
AT4G03590	0
AT4G03595	4
AT4G03600	28
AT4G03605	0
AT4G03610	1
AT4G03620	6
AT4G03625	0
AT4G03630	0
AT4G03635	67
AT4G03640	0
AT4G03645	0
AT4G03650	0
AT4G03655	0
AT4G03660	0
AT4G03665	0
AT4G03670	0
AT4G03675	0
AT4G03680	0
AT4G03685	0
AT4G03690	0
AT4G03695	0
AT4G03700	0
AT4G03705	0
AT4G03710	0
AT4G03715	0
AT4G03720	0
AT4G03725	16
AT4G03726	0
AT4G03728	0
AT4G03730	0
AT4G03732	0
AT4G03740	0
AT4G03745	0
AT4G03750	0
AT4G03755	9
AT4G03760	0
AT4G03765	0
AT4G03770	0
AT4G03775	0
AT4G03780	0
AT4G03785	0
AT4G03790	0
AT4G03795	0
AT4G03800	0
AT4G03805	0
AT4G03810	0
AT4G03811	2
AT4G03813	2
AT4G03815	0
AT4G03816	4
AT4G03820	197
AT4G03823	27
AT4G03824	1
AT4G03825	0
AT4G03826	0
AT4G03830	0
AT4G03835	0
AT4G03837	0
AT4G03840	0
AT4G03845	9
AT4G03850	0
AT4G03855	0
AT4G03860	0
AT4G03865	0
AT4G03870	0
AT4G03873	0
AT4G03875	0
AT4G03876	0
AT4G03880	0
AT4G03885	0
AT4G03890	0
AT4G03895	0
AT4G03900	0
AT4G03905	1
AT4G03910	0
AT4G03911	0
AT4G03912	0
AT4G03913	0
AT4G03914	0
AT4G03915	0
AT4G03916	0
AT4G03920	0
AT4G03923	0
AT4G03925	0
AT4G03926	0
AT4G03930	122
AT4G03935	96
AT4G03940	21
AT4G03945	28
AT4G03950	0
AT4G03955	0
AT4G03960	106
AT4G03965	7
AT4G03970	0
AT4G03975	0
AT4G03976	0
AT4G03977	0
AT4G03978	0
AT4G03979	0
AT4G03980	0
AT4G03981	0
AT4G03985	0
AT4G03990	0
AT4G03995	0
AT4G04000	0
AT4G04005	2
AT4G04010	0
AT4G04015	42
AT4G04020	1078
AT4G04025	1
AT4G04030	0
AT4G04035	0
AT4G04040	1170
AT4G04050	0
AT4G04055	0
AT4G04065	0
AT4G04070	0
AT4G04075	162
AT4G04077	28
AT4G04078	0
AT4G04080	0
AT4G04085	0
AT4G04090	4
AT4G04095	0
AT4G04100	0
AT4G04105	0
AT4G04110	0
AT4G04115	0
AT4G04120	0
AT4G04125	0
AT4G04130	0
AT4G04135	0
AT4G04140	0
AT4G04145	0
AT4G04150	0
AT4G04155	0
AT4G04157	0
AT4G04165	0
AT4G04167	0
AT4G04170	1
AT4G04175	0
AT4G04180	74
AT4G04185	0
AT4G04190	92
AT4G04195	0
AT4G04200	215
AT4G04205	0
AT4G04210	478
AT4G04215	0
AT4G04220	0
AT4G04221	12
AT4G04223	14
AT4G04225	14
AT4G04230	0
AT4G04235	0
AT4G04245	0
AT4G04250	0
AT4G04255	0
AT4G04260	2
AT4G04265	0
AT4G04270	0
AT4G04273	0
AT4G04275	0
AT4G04276	0
AT4G04280	0
AT4G04285	0
AT4G04290	0
AT4G04293	2
AT4G04295	0
AT4G04296	0
AT4G04300	0
AT4G04305	0
AT4G04310	0
AT4G04313	0
AT4G04315	0
AT4G04316	0
AT4G04320	584
AT4G04325	0
AT4G04330	795
AT4G04335	0
AT4G04340	3352
AT4G04345	0
AT4G04350	1781
AT4G04355	0
AT4G04360	54
AT4G04365	0
AT4G04370	186
AT4G04375	0
AT4G04380	0
AT4G04385	0
AT4G04390	0
AT4G04392	0
AT4G04393	0
AT4G04394	0
AT4G04395	0
AT4G04396	0
AT4G04398	0
AT4G04400	0
AT4G04402	0
AT4G04404	0
AT4G04405	0
AT4G04407	0
AT4G04408	1
AT4G04409	0
AT4G04410	860
AT4G04415	1
AT4G04420	10
AT4G04423	6
AT4G04425	2
AT4G04426	0
AT4G04430	2
AT4G04435	17
AT4G04440	2
AT4G04445	5
AT4G04450	6
AT4G04455	0
AT4G04460	101
AT4G04465	0
AT4G04470	314
AT4G04475	1
AT4G04480	0
AT4G04485	2
AT4G04490	23
AT4G04495	0
AT4G04500	0
AT4G04505	0
AT4G04510	0
AT4G04515	0
AT4G04520	0
AT4G04525	2
AT4G04530	0
AT4G04535	0
AT4G04540	0
AT4G04545	0
AT4G04547	0
AT4G04550	0
AT4G04555	8
AT4G04560	0
AT4G04565	2
AT4G04570	468
AT4G04580	16
AT4G04585	0
AT4G04590	0
AT4G04600	0
AT4G04601	0
AT4G04605	1
AT4G04610	1131
AT4G04614	310
AT4G04615	0
AT4G04620	362
AT4G04625	0
AT4G04630	76
AT4G04632	0
AT4G04635	0
AT4G04640	25452
AT4G04645	0
AT4G04650	0
AT4G04653	0
AT4G04655	0
AT4G04660	0
AT4G04665	0
AT4G04670	145
AT4G04675	0
AT4G04680	0
AT4G04690	0
AT4G04692	1566
AT4G04693	0
AT4G04695	36
AT4G04700	61
AT4G04710	4
AT4G04720	864
AT4G04730	0
AT4G04740	557
AT4G04745	1
AT4G04750	89
AT4G04755	0
AT4G04760	0
AT4G04765	0
AT4G04770	3905
AT4G04775	0
AT4G04780	158
AT4G04785	0
AT4G04790	88
AT4G04795	0
AT4G04800	246
AT4G04805	0
AT4G04810	45
AT4G04815	0
AT4G04820	0
AT4G04825	0
AT4G04830	264
AT4G04835	0
AT4G04840	0
AT4G04850	1502
AT4G04855	4
AT4G04860	373
AT4G04865	7
AT4G04870	229
AT4G04875	1
AT4G04880	426
AT4G04885	616
AT4G04890	1788
AT4G04895	3
AT4G04900	5
AT4G04905	0
AT4G04910	1716
AT4G04920	587
AT4G04925	147
AT4G04930	87
AT4G04940	107
AT4G04945	0
AT4G04950	899
AT4G04955	678
AT4G04957	2
AT4G04960	868
AT4G04965	0
AT4G04970	785
AT4G04972	0
AT4G04975	0
AT4G04980	13
AT4G04985	3
AT4G04990	0
AT4G04995	1
AT4G05000	223
AT4G05005	0
AT4G05010	322
AT4G05015	0
AT4G05018	1
AT4G05020	599
AT4G05025	0
AT4G05030	0
AT4G05040	289
AT4G05045	0
AT4G05048	0
AT4G05049	0
AT4G05050	17175
AT4G05053	3
AT4G05055	0
AT4G05060	370
AT4G05065	0
AT4G05070	1309
AT4G05071	0
AT4G05073	0
AT4G05075	0
AT4G05076	0
AT4G05080	0
AT4G05085	1
AT4G05087	0
AT4G05090	553
AT4G05091	1
AT4G05095	0
AT4G05097	0
AT4G05100	13
AT4G05105	0
AT4G05110	19
AT4G05115	0
AT4G05120	330
AT4G05125	0
AT4G05130	2
AT4G05133	0
AT4G05135	0
AT4G05140	0
AT4G05145	0
AT4G05150	2055
AT4G05155	7
AT4G05160	893
AT4G05170	0
AT4G05180	38872
AT4G05190	149
AT4G05200	0
AT4G05205	0
AT4G05210	16
AT4G05215	0
AT4G05220	0
AT4G05225	0
AT4G05230	0
AT4G05235	0
AT4G05240	0
AT4G05245	0
AT4G05250	0
AT4G05255	0
AT4G05260	0
AT4G05270	0
AT4G05275	1
AT4G05280	0
AT4G05285	0
AT4G05290	0
AT4G05295	0
AT4G05300	0
AT4G05303	0
AT4G05305	0
AT4G05306	0
AT4G05310	0
AT4G05315	4
AT4G05320	14866
AT4G05330	461
AT4G05335	2
AT4G05340	0
AT4G05350	0
AT4G05355	0
AT4G05360	0
AT4G05365	0
AT4G05375	0
AT4G05380	3
AT4G05385	0
AT4G05390	496
AT4G05395	0
AT4G05400	290
AT4G05405	1
AT4G05410	210
AT4G05415	0
AT4G05420	1824
AT4G05425	0
AT4G05430	10
AT4G05435	0
AT4G05440	147
AT4G05445	0
AT4G05450	253
AT4G05455	0
AT4G05460	191
AT4G05465	0
AT4G05470	2
AT4G05475	6
AT4G05485	0
AT4G05490	0
AT4G05495	0
AT4G05497	1
AT4G05500	0
AT4G05502	0
AT4G05505	0
AT4G05508	0
AT4G05510	0
AT4G05520	217
AT4G05523	0
AT4G05525	0
AT4G05526	0
AT4G05530	907
AT4G05535	0
AT4G05540	0
AT4G05545	0
AT4G05550	0
AT4G05553	0
AT4G05555	0
AT4G05556	0
AT4G05560	0
AT4G05565	0
AT4G05570	0
AT4G05575	0
AT4G05580	0
AT4G05581	0
AT4G05582	0
AT4G05583	0
AT4G05584	0
AT4G05585	0
AT4G05586	0
AT4G05587	0
AT4G05588	0
AT4G05589	0
AT4G05590	74
AT4G05591	0
AT4G05592	0
AT4G05593	0
AT4G05594	0
AT4G05595	0
AT4G05597	0
AT4G05600	0
AT4G05605	0
AT4G05610	0
AT4G05612	0
AT4G05613	0
AT4G05615	0
AT4G05616	0
AT4G05620	0
AT4G05625	0
AT4G05630	7
AT4G05631	240
AT4G05632	0
AT4G05633	0
AT4G05634	0
AT4G05635	0
AT4G05636	0
AT4G05638	0
AT4G05640	0
AT4G05645	0
AT4G05650	2
AT4G05655	0
AT4G05660	2
AT4G05665	0
AT4G05670	0
AT4G05675	0
AT4G05680	0
AT4G05685	25
AT4G05690	1
AT4G05695	0
AT4G05700	0
AT4G05705	0
AT4G05710	0
AT4G05715	0
AT4G05720	0
AT4G05730	0
AT4G05735	0
AT4G05740	0
AT4G05745	0
AT4G05750	0
AT4G05755	0
AT4G05760	0
AT4G05765	0
AT4G05770	0
AT4G05775	0
AT4G05780	0
AT4G05785	0
AT4G05790	0
AT4G05795	0
AT4G05800	0
AT4G05805	0
AT4G05810	0
AT4G05815	0
AT4G05840	0
AT4G05845	0
AT4G05850	0
AT4G05855	0
AT4G05860	0
AT4G05865	0
AT4G05870	0
AT4G05875	0
AT4G05880	0
AT4G05885	0
AT4G05890	0
AT4G05895	0
AT4G05900	0
AT4G05905	0
AT4G05910	0
AT4G05915	2
AT4G05918	0
AT4G05920	0
AT4G05925	0
AT4G05930	0
AT4G05935	0
AT4G05940	0
AT4G05945	0
AT4G05950	0
AT4G05965	0
AT4G05970	0
AT4G05975	0
AT4G05980	6
AT4G05985	1
AT4G05990	0
AT4G05995	0
AT4G06000	0
AT4G06005	0
AT4G06010	0
AT4G06015	0
AT4G06045	0
AT4G06050	0
AT4G06055	0
AT4G06060	14
AT4G06065	0
AT4G06070	0
AT4G06075	8
AT4G06080	4
AT4G06085	0
AT4G06090	0
AT4G06095	1
AT4G06105	0
AT4G06110	0
AT4G06115	2
AT4G06130	0
AT4G06135	0
AT4G06140	0
AT4G06145	0
AT4G06155	0
AT4G06160	1
AT4G06165	0
AT4G06170	0
AT4G06175	0
AT4G06185	0
AT4G06195	71
AT4G06196	0
AT4G06200	0
AT4G06205	0
AT4G06210	0
AT4G06215	0
AT4G06225	5
AT4G06235	2
AT4G06240	0
AT4G06245	0
AT4G06250	0
AT4G06255	1
AT4G06260	0
AT4G06265	6
AT4G06280	0
AT4G06285	0
AT4G06290	0
AT4G06295	0
AT4G06300	0
AT4G06305	1
AT4G06310	4
AT4G06315	3
AT4G06320	1
AT4G06330	0
AT4G06335	0
AT4G06340	4
AT4G06345	0
AT4G06365	0
AT4G06370	0
AT4G06375	1
AT4G06380	0
AT4G06385	0
AT4G06390	0
AT4G06395	0
AT4G06400	0
AT4G06405	0
AT4G06410	11
AT4G06415	0
AT4G06425	0
AT4G06440	0
AT4G06445	0
AT4G06450	0
AT4G06455	0
AT4G06460	0
AT4G06474	0
AT4G06477	0
AT4G06479	0
AT4G06480	0
AT4G06481	0
AT4G06482	0
AT4G06483	0
AT4G06484	0
AT4G06485	0
AT4G06486	0
AT4G06487	0
AT4G06488	0
AT4G06489	0
AT4G06490	0
AT4G06491	0
AT4G06492	0
AT4G06493	0
AT4G06494	0
AT4G06495	0
AT4G06496	0
AT4G06497	0
AT4G06498	1
AT4G06499	0
AT4G06500	0
AT4G06501	0
AT4G06502	0
AT4G06503	0
AT4G06504	0
AT4G06505	0
AT4G06506	0
AT4G06507	0
AT4G06508	0
AT4G06509	0
AT4G06510	0
AT4G06511	0
AT4G06512	0
AT4G06513	0
AT4G06514	0
AT4G06515	0
AT4G06516	0
AT4G06517	0
AT4G06518	0
AT4G06519	0
AT4G06520	0
AT4G06521	0
AT4G06522	0
AT4G06523	0
AT4G06524	0
AT4G06525	0
AT4G06526	0
AT4G06527	0
AT4G06528	0
AT4G06529	0
AT4G06530	0
AT4G06531	0
AT4G06532	0
AT4G06533	0
AT4G06534	108
AT4G06535	1
AT4G06536	49
AT4G06537	1
AT4G06538	1
AT4G06539	0
AT4G06540	0
AT4G06541	0
AT4G06542	0
AT4G06543	0
AT4G06544	0
AT4G06545	0
AT4G06546	0
AT4G06547	0
AT4G06548	0
AT4G06549	0
AT4G06550	0
AT4G06551	0
AT4G06552	0
AT4G06553	0
AT4G06554	0
AT4G06555	0
AT4G06556	0
AT4G06557	0
AT4G06558	0
AT4G06559	0
AT4G06560	0
AT4G06561	0
AT4G06562	0
AT4G06563	0
AT4G06564	0
AT4G06565	0
AT4G06566	0
AT4G06567	0
AT4G06568	0
AT4G06569	0
AT4G06570	0
AT4G06571	0
AT4G06572	0
AT4G06573	0
AT4G06574	0
AT4G06575	0
AT4G06576	0
AT4G06577	0
AT4G06578	0
AT4G06579	0
AT4G06580	0
AT4G06581	0
AT4G06582	0
AT4G06583	0
AT4G06584	0
AT4G06585	0
AT4G06586	0
AT4G06587	0
AT4G06588	0
AT4G06589	0
AT4G06590	0
AT4G06591	0
AT4G06592	0
AT4G06593	0
AT4G06594	0
AT4G06595	0
AT4G06596	0
AT4G06597	0
AT4G06598	152
AT4G06599	431
AT4G06600	0
AT4G06601	0
AT4G06602	0
AT4G06603	0
AT4G06604	0
AT4G06605	0
AT4G06606	0
AT4G06607	0
AT4G06608	0
AT4G06609	0
AT4G06610	0
AT4G06611	0
AT4G06612	0
AT4G06613	0
AT4G06614	0
AT4G06615	0
AT4G06616	0
AT4G06617	0
AT4G06618	0
AT4G06619	0
AT4G06620	0
AT4G06621	0
AT4G06622	0
AT4G06623	0
AT4G06624	0
AT4G06625	0
AT4G06626	0
AT4G06627	0
AT4G06628	0
AT4G06629	0
AT4G06630	0
AT4G06631	0
AT4G06632	0
AT4G06633	0
AT4G06634	299
AT4G06635	0
AT4G06636	0
AT4G06637	0
AT4G06638	0
AT4G06639	0
AT4G06640	0
AT4G06641	0
AT4G06642	0
AT4G06643	0
AT4G06644	0
AT4G06646	0
AT4G06648	0
AT4G06650	0
AT4G06652	0
AT4G06654	0
AT4G06655	0
AT4G06656	0
AT4G06658	0
AT4G06660	0
AT4G06664	0
AT4G06665	0
AT4G06666	0
AT4G06668	0
AT4G06670	0
AT4G06672	0
AT4G06674	0
AT4G06675	1
AT4G06676	229
AT4G06678	0
AT4G06680	0
AT4G06682	0
AT4G06684	0
AT4G06685	0
AT4G06686	0
AT4G06688	0
AT4G06692	0
AT4G06694	0
AT4G06695	3
AT4G06696	0
AT4G06697	0
AT4G06698	0
AT4G06699	0
AT4G06700	0
AT4G06701	116
AT4G06702	0
AT4G06704	0
AT4G06705	0
AT4G06708	0
AT4G06710	0
AT4G06712	0
AT4G06714	0
AT4G06715	0
AT4G06716	0
AT4G06718	0
AT4G06720	0
AT4G06722	0
AT4G06724	0
AT4G06725	0
AT4G06726	0
AT4G06728	0
AT4G06730	0
AT4G06732	0
AT4G06734	0
AT4G06735	0
AT4G06736	0
AT4G06738	0
AT4G06742	0
AT4G06744	200
AT4G06745	0
AT4G06746	3
AT4G06748	0
AT4G06750	0
AT4G06752	0
AT4G06755	0
AT4G06760	0
AT4G06765	0
AT4G06770	10
AT4G06775	6
AT4G06780	1
AT4G06785	0
AT4G06795	0
AT4G06800	0
AT4G06805	0
AT4G06810	0
AT4G06815	0
AT4G06820	0
AT4G06825	0
AT4G06830	0
AT4G06835	0
AT4G06845	0
AT4G06850	0
AT4G06855	0
AT4G06860	0
AT4G06865	0
AT4G06870	0
AT4G06875	0
AT4G06880	29
AT4G06885	0
AT4G06890	0
AT4G06895	0
AT4G06900	0
AT4G06905	1
AT4G06910	0
AT4G06915	0
AT4G06920	0
AT4G06925	0
AT4G06930	0
AT4G06935	0
AT4G06945	0
AT4G06950	0
AT4G06955	9
AT4G06960	0
AT4G06965	0
AT4G06970	0
AT4G06975	0
AT4G06980	8
AT4G06985	0
AT4G06990	0
AT4G06995	0
AT4G07000	0
AT4G07005	0
AT4G07010	0
AT4G07015	0
AT4G07020	0
AT4G07025	0
AT4G07030	0
AT4G07031	0
AT4G07040	0
AT4G07045	0
AT4G07050	0
AT4G07055	0
AT4G07060	0
AT4G07065	0
AT4G07070	1
AT4G07075	0
AT4G07080	0
AT4G07085	0
AT4G07090	0
AT4G07095	0
AT4G07100	0
AT4G07105	0
AT4G07110	0
AT4G07115	0
AT4G07120	0
AT4G07125	0
AT4G07130	0
AT4G07135	0
AT4G07145	0
AT4G07150	0
AT4G07160	0
AT4G07165	0
AT4G07170	0
AT4G07175	0
AT4G07180	0
AT4G07185	0
AT4G07190	1
AT4G07195	10
AT4G07200	1
AT4G07205	4
AT4G07210	0
AT4G07215	0
AT4G07220	0
AT4G07225	0
AT4G07230	0
AT4G07235	2
AT4G07240	0
AT4G07245	0
AT4G07250	0
AT4G07255	0
AT4G07260	0
AT4G07265	0
AT4G07270	0
AT4G07275	0
AT4G07280	0
AT4G07285	0
AT4G07290	20
AT4G07295	0
AT4G07300	0
AT4G07305	0
AT4G07310	0
AT4G07315	0
AT4G07320	0
AT4G07324	0
AT4G07325	0
AT4G07327	0
AT4G07330	0
AT4G07331	0
AT4G07332	0
AT4G07334	0
AT4G07335	0
AT4G07336	0
AT4G07338	0
AT4G07339	0
AT4G07340	0
AT4G07345	0
AT4G07350	0
AT4G07355	0
AT4G07360	0
AT4G07365	5
AT4G07370	0
AT4G07375	0
AT4G07380	0
AT4G07385	1
AT4G07390	618
AT4G07395	0
AT4G07400	140
AT4G07405	0
AT4G07408	0
AT4G07410	973
AT4G07415	0
AT4G07420	0
AT4G07425	0
AT4G07430	0
AT4G07435	0
AT4G07440	0
AT4G07445	0
AT4G07450	0
AT4G07452	0
AT4G07454	0
AT4G07455	96
AT4G07456	0
AT4G07458	0
AT4G07460	0
AT4G07465	0
AT4G07470	0
AT4G07475	0
AT4G07480	0
AT4G07485	0
AT4G07490	0
AT4G07491	0
AT4G07492	0
AT4G07493	0
AT4G07494	0
AT4G07495	0
AT4G07496	0
AT4G07498	0
AT4G07500	0
AT4G07502	0
AT4G07504	0
AT4G07505	0
AT4G07507	212
AT4G07510	1
AT4G07515	0
AT4G07516	0
AT4G07517	0
AT4G07518	0
AT4G07519	0
AT4G07520	1
AT4G07521	0
AT4G07522	0
AT4G07523	0
AT4G07524	0
AT4G07525	0
AT4G07526	0
AT4G07528	0
AT4G07530	0
AT4G07535	0
AT4G07540	0
AT4G07545	0
AT4G07550	0
AT4G07560	0
AT4G07563	0
AT4G07565	0
AT4G07566	0
AT4G07570	0
AT4G07575	0
AT4G07580	0
AT4G07583	0
AT4G07586	0
AT4G07590	0
AT4G07595	0
AT4G07600	0
AT4G07605	0
AT4G07620	0
AT4G07625	0
AT4G07630	0
AT4G07635	0
AT4G07640	0
AT4G07645	0
AT4G07650	0
AT4G07655	0
AT4G07660	0
AT4G07662	0
AT4G07664	0
AT4G07665	2
AT4G07666	0
AT4G07668	0
AT4G07670	0
AT4G07675	0
AT4G07680	0
AT4G07685	0
AT4G07686	0
AT4G07688	0
AT4G07690	0
AT4G07693	0
AT4G07696	0
AT4G07699	0
AT4G07700	0
AT4G07703	0
AT4G07706	0
AT4G07713	0
AT4G07715	0
AT4G07720	0
AT4G07725	0
AT4G07730	0
AT4G07733	0
AT4G07735	3
AT4G07736	0
AT4G07738	0
AT4G07740	0
AT4G07742	0
AT4G07744	0
AT4G07745	1
AT4G07747	0
AT4G07750	0
AT4G07755	0
AT4G07760	0
AT4G07765	0
AT4G07770	0
AT4G07775	0
AT4G07780	0
AT4G07785	0
AT4G07790	0
AT4G07795	0
AT4G07800	0
AT4G07803	0
AT4G07805	0
AT4G07806	0
AT4G07810	0
AT4G07812	0
AT4G07815	4
AT4G07820	0
AT4G07825	814
AT4G07830	7
AT4G07835	0
AT4G07840	2
AT4G07841	0
AT4G07843	0
AT4G07845	0
AT4G07846	0
AT4G07850	1
AT4G07855	59
AT4G07856	0
AT4G07862	0
AT4G07865	0
AT4G07868	0
AT4G07869	0
AT4G07874	0
AT4G07875	0
AT4G07890	0
AT4G07893	0
AT4G07895	0
AT4G07896	0
AT4G07905	0
AT4G07915	0
AT4G07917	0
AT4G07920	0
AT4G07925	0
AT4G07931	0
AT4G07932	0
AT4G07933	0
AT4G07934	0
AT4G07935	0
AT4G07936	0
AT4G07937	0
AT4G07938	0
AT4G07939	0
AT4G07940	4
AT4G07941	0
AT4G07942	0
AT4G07943	0
AT4G07944	0
AT4G07945	0
AT4G07946	0
AT4G07947	0
AT4G07950	121
AT4G07955	0
AT4G07960	303
AT4G07965	0
AT4G07967	0
AT4G07970	0
AT4G07975	5
AT4G07985	0
AT4G07990	374
AT4G07995	7
AT4G08000	0
AT4G08005	0
AT4G08010	0
AT4G08013	0
AT4G08015	0
AT4G08016	0
AT4G08020	0
AT4G08022	0
AT4G08025	0
AT4G08028	2
AT4G08030	0
AT4G08032	0
AT4G08033	0
AT4G08034	0
AT4G08035	567
AT4G08036	0
AT4G08038	0
AT4G08039	0
AT4G08040	763
AT4G08045	0
AT4G08050	0
AT4G08053	0
AT4G08054	0
AT4G08055	0
AT4G08056	0
AT4G08060	0
AT4G08065	0
AT4G08070	0
AT4G08071	0
AT4G08072	0
AT4G08074	0
AT4G08075	0
AT4G08076	0
AT4G08078	0
AT4G08080	0
AT4G08085	0
AT4G08090	0
AT4G08091	0
AT4G08092	0
AT4G08093	2
AT4G08094	0
AT4G08095	0
AT4G08096	0
AT4G08097	0
AT4G08098	0
AT4G08099	0
AT4G08100	32
AT4G08101	0
AT4G08102	0
AT4G08103	0
AT4G08104	0
AT4G08105	0
AT4G08106	0
AT4G08107	0
AT4G08108	0
AT4G08109	6
AT4G08110	363
AT4G08111	0
AT4G08112	9
AT4G08113	1
AT4G08114	2
AT4G08115	46
AT4G08116	0
AT4G08120	0
AT4G08125	2
AT4G08130	0
AT4G08131	0
AT4G08132	0
AT4G08134	0
AT4G08135	0
AT4G08136	0
AT4G08138	0
AT4G08140	1
AT4G08145	0
AT4G08150	1368
AT4G08155	1
AT4G08160	256
AT4G08165	2
AT4G08170	653
AT4G08175	2
AT4G08180	855
AT4G08185	0
AT4G08190	0
AT4G08195	0
AT4G08200	0
AT4G08205	0
AT4G08210	25
AT4G08215	0
AT4G08220	119
AT4G08225	11
AT4G08230	545
AT4G08235	1
AT4G08240	213
AT4G08245	2
AT4G08250	20
AT4G08255	0
AT4G08260	0
AT4G08262	0
AT4G08263	0
AT4G08264	0
AT4G08265	0
AT4G08267	0
AT4G08270	0
AT4G08275	0
AT4G08280	547
AT4G08285	0
AT4G08290	17
AT4G08295	0
AT4G08300	14
AT4G08305	2
AT4G08310	725
AT4G08315	0
AT4G08320	268
AT4G08325	0
AT4G08330	112
AT4G08333	0
AT4G08335	0
AT4G08336	0
AT4G08340	0
AT4G08345	0
AT4G08347	0
AT4G08350	1949
AT4G08355	0
AT4G08360	1
AT4G08365	0
AT4G08370	0
AT4G08375	0
AT4G08380	0
AT4G08385	0
AT4G08390	2509
AT4G08395	0
AT4G08400	0
AT4G08405	0
AT4G08406	0
AT4G08410	0
AT4G08415	0
AT4G08420	0
AT4G08425	0
AT4G08430	0
AT4G08435	0
AT4G08445	0
AT4G08450	0
AT4G08455	84
AT4G08460	796
AT4G08465	0
AT4G08470	333
AT4G08475	0
AT4G08480	430
AT4G08485	0
AT4G08490	0
AT4G08495	0
AT4G08500	1845
AT4G08505	11
AT4G08510	221
AT4G08515	0
AT4G08520	1543
AT4G08525	0
AT4G08530	3
AT4G08535	20
AT4G08540	318
AT4G08545	0
AT4G08550	11
AT4G08555	60
AT4G08560	0
AT4G08565	0
AT4G08570	0
AT4G08575	0
AT4G08580	313
AT4G08585	0
AT4G08590	62
AT4G08593	0
AT4G08595	1
AT4G08596	0
AT4G08598	0
AT4G08599	0
AT4G08600	0
AT4G08602	0
AT4G08610	0
AT4G08615	0
AT4G08620	0
AT4G08625	3
AT4G08630	1
AT4G08635	0
AT4G08640	0
AT4G08645	0
AT4G08650	0
AT4G08652	0
AT4G08655	0
AT4G08657	0
AT4G08660	0
AT4G08665	0
AT4G08670	0
AT4G08680	0
AT4G08685	1615
AT4G08690	332
AT4G08691	0
AT4G08692	0
AT4G08695	0
AT4G08700	349
AT4G08705	12
AT4G08710	0
AT4G08715	0
AT4G08720	0
AT4G08725	0
AT4G08730	0
AT4G08740	0
AT4G08750	0
AT4G08755	0
AT4G08760	0
AT4G08765	0
AT4G08770	6
AT4G08775	0
AT4G08780	0
AT4G08785	3
AT4G08790	191
AT4G08795	0
AT4G08800	0
AT4G08805	1
AT4G08810	1682
AT4G08815	0
AT4G08820	0
AT4G08825	2
AT4G08830	0
AT4G08835	3
AT4G08840	0
AT4G08845	0
AT4G08850	2389
AT4G08855	0
AT4G08860	0
AT4G08865	0
AT4G08867	0
AT4G08868	0
AT4G08869	0
AT4G08870	1499
AT4G08871	0
AT4G08872	0
AT4G08873	0
AT4G08874	6
AT4G08875	0
AT4G08876	0
AT4G08878	0
AT4G08880	2
AT4G08885	0
AT4G08890	0
AT4G08895	0
AT4G08900	330
AT4G08910	65
AT4G08915	12
AT4G08920	3531
AT4G08925	3
AT4G08930	425
AT4G08935	0
AT4G08940	82
AT4G08945	0
AT4G08950	9223
AT4G08953	0
AT4G08955	0
AT4G08956	0
AT4G08960	411
AT4G08965	0
AT4G08970	0
AT4G08975	2
AT4G08980	1337
AT4G08985	0
AT4G08990	17
AT4G08991	38
AT4G08995	0
AT4G09000	4355
AT4G09005	0
AT4G09010	8918
AT4G09012	18
AT4G09015	0
AT4G09020	4976
AT4G09025	0
AT4G09030	235
AT4G09035	0
AT4G09040	1844
AT4G09045	0
AT4G09055	0
AT4G09060	42
AT4G09065	0
AT4G09070	2
AT4G09075	0
AT4G09080	26
AT4G09085	0
AT4G09090	25
AT4G09100	0
AT4G09105	3
AT4G09110	0
AT4G09115	0
AT4G09120	0
AT4G09125	0
AT4G09130	2
AT4G09135	0
AT4G09140	278
AT4G09143	0
AT4G09145	0
AT4G09146	0
AT4G09150	3190
AT4G09153	50
AT4G09155	0
AT4G09160	425
AT4G09165	0
AT4G09170	5
AT4G09175	0
AT4G09180	238
AT4G09185	0
AT4G09190	0
AT4G09195	0
AT4G09200	9
AT4G09205	0
AT4G09210	0
AT4G09225	0
AT4G09230	0
AT4G09235	0
AT4G09240	0
AT4G09250	0
AT4G09255	0
AT4G09260	0
AT4G09265	0
AT4G09275	0
AT4G09280	0
AT4G09285	0
AT4G09290	0
AT4G09295	0
AT4G09300	1
AT4G09305	0
AT4G09310	0
AT4G09313	0
AT4G09315	0
AT4G09316	0
AT4G09320	5013
AT4G09325	0
AT4G09335	0
AT4G09340	467
AT4G09350	416
AT4G09355	0
AT4G09360	0
AT4G09365	3
AT4G09370	0
AT4G09375	109
AT4G09380	0
AT4G09385	0
AT4G09390	0
AT4G09395	0
AT4G09400	0
AT4G09405	1
AT4G09410	0
AT4G09415	0
AT4G09420	11
AT4G09425	0
AT4G09430	0
AT4G09432	7
AT4G09435	0
AT4G09440	0
AT4G09445	0
AT4G09450	0
AT4G09452	0
AT4G09455	0
AT4G09460	447
AT4G09462	2
AT4G09464	0
AT4G09465	0
AT4G09466	0
AT4G09467	0
AT4G09468	0
AT4G09470	0
AT4G09475	0
AT4G09480	13
AT4G09485	0
AT4G09490	17
AT4G09495	0
AT4G09500	526
AT4G09510	312
AT4G09515	0
AT4G09520	273
AT4G09525	0
AT4G09530	0
AT4G09535	0
AT4G09540	0
AT4G09545	0
AT4G09550	228
AT4G09555	0
AT4G09560	212
AT4G09565	0
AT4G09570	1201
AT4G09575	1
AT4G09580	458
AT4G09584	0
AT4G09585	0
AT4G09589	0
AT4G09590	0
AT4G09595	0
AT4G09600	1
AT4G09605	1
AT4G09610	0
AT4G09620	900
AT4G09625	0
AT4G09630	1008
AT4G09635	0
AT4G09640	918
AT4G09644	0
AT4G09645	0
AT4G09647	0
AT4G09649	5
AT4G09650	19704
AT4G09655	0
AT4G09660	0
AT4G09665	0
AT4G09670	1302
AT4G09675	0
AT4G09680	711
AT4G09685	0
AT4G09690	1
AT4G09695	0
AT4G09700	0
AT4G09705	0
AT4G09710	0
AT4G09715	0
AT4G09720	1463
AT4G09725	0
AT4G09730	1217
AT4G09731	1
AT4G09735	0
AT4G09740	0
AT4G09745	0
AT4G09750	162
AT4G09755	0
AT4G09760	132
AT4G09765	1
AT4G09770	0
AT4G09775	0
AT4G09780	0
AT4G09784	0
AT4G09785	22
AT4G09790	0
AT4G09795	0
AT4G09800	2833
AT4G09810	229
AT4G09815	0
AT4G09820	80
AT4G09825	0
AT4G09830	782
AT4G09840	15
AT4G09845	10
AT4G09850	0
AT4G09855	0
AT4G09860	0
AT4G09865	2
AT4G09870	0
AT4G09875	7
AT4G09880	0
AT4G09885	2
AT4G09890	1542
AT4G09895	0
AT4G09900	447
AT4G09905	0
AT4G09915	0
AT4G09920	34
AT4G09925	0
AT4G09930	0
AT4G09935	0
AT4G09940	7
AT4G09945	0
AT4G09950	159
AT4G09955	1
AT4G09960	765
AT4G09965	9
AT4G09970	375
AT4G09975	0
AT4G09980	559
AT4G09984	0
AT4G09985	0
AT4G09987	0
AT4G09990	69
AT4G09995	0
AT4G10000	271
AT4G10010	36
AT4G10020	0
AT4G10030	610
AT4G10040	531
AT4G10050	343
AT4G10060	2958
AT4G10070	350
AT4G10080	1900
AT4G10090	133
AT4G10100	192
AT4G10110	158
AT4G10115	0
AT4G10120	1122
AT4G10130	87
AT4G10140	299
AT4G10150	16
AT4G10160	7
AT4G10170	190
AT4G10180	797
AT4G10190	0
AT4G10200	10
AT4G10201	0
AT4G10210	7
AT4G10220	6
AT4G10230	0
AT4G10240	0
AT4G10250	3
AT4G10260	0
AT4G10265	5
AT4G10270	0
AT4G10280	159
AT4G10290	35
AT4G10300	2320
AT4G10305	0
AT4G10310	136
AT4G10320	2679
AT4G10330	288
AT4G10340	92512
AT4G10345	0
AT4G10350	0
AT4G10360	420
AT4G10370	0
AT4G10380	141
AT4G10390	166
AT4G10400	117
AT4G10410	1
AT4G10414	0
AT4G10420	70
AT4G10430	500
AT4G10440	5
AT4G10450	554
AT4G10457	0
AT4G10460	0
AT4G10465	0
AT4G10470	428
AT4G10480	2271
AT4G10490	1
AT4G10500	0
AT4G10507	1
AT4G10510	0
AT4G10520	0
AT4G10530	0
AT4G10540	0
AT4G10550	75
AT4G10560	1
AT4G10570	394
AT4G10580	0
AT4G10590	564
AT4G10595	0
AT4G10600	30
AT4G10603	0
AT4G10610	1054
AT4G10613	0
AT4G10620	155
AT4G10630	34
AT4G10640	10
AT4G10650	29
AT4G10655	0
AT4G10660	4
AT4G10670	4
AT4G10680	0
AT4G10690	114
AT4G10695	0
AT4G10700	0
AT4G10710	1536
AT4G10720	0
AT4G10730	1494
AT4G10740	0
AT4G10750	220
AT4G10760	378
AT4G10767	0
AT4G10770	1460
AT4G10780	1
AT4G10790	1191
AT4G10800	176
AT4G10810	318
AT4G10815	0
AT4G10820	0
AT4G10830	0
AT4G10840	3475
AT4G10843	12
AT4G10850	74
AT4G10860	0
AT4G10865	0
AT4G10870	0
AT4G10880	0
AT4G10890	141
AT4G10895	6
AT4G10910	0
AT4G10920	1366
AT4G10925	212
AT4G10930	510
AT4G10950	5
AT4G10955	1350
AT4G10960	29
AT4G10970	605
AT4G10980	1
AT4G10990	0
AT4G11000	58
AT4G11010	6439
AT4G11020	18
AT4G11030	1
AT4G11040	1
AT4G11050	10
AT4G11060	121
AT4G11070	0
AT4G11080	175
AT4G11090	303
AT4G11100	2536
AT4G11110	1037
AT4G11120	487
AT4G11130	170
AT4G11140	27
AT4G11150	5500
AT4G11160	638
AT4G11170	2
AT4G11175	1156
AT4G11177	0
AT4G11180	4
AT4G11190	2
AT4G11200	26
AT4G11210	0
AT4G11211	978
AT4G11213	0
AT4G11216	0
AT4G11220	1554
AT4G11230	2
AT4G11240	528
AT4G11250	0
AT4G11260	1541
AT4G11270	1197
AT4G11280	6459
AT4G11290	14
AT4G11300	175
AT4G11310	5
AT4G11320	471
AT4G11330	293
AT4G11340	0
AT4G11350	25
AT4G11355	0
AT4G11360	218
AT4G11370	40
AT4G11373	0
AT4G11375	0
AT4G11380	2374
AT4G11385	0
AT4G11390	0
AT4G11393	0
AT4G11400	85
AT4G11402	4
AT4G11405	0
AT4G11410	570
AT4G11420	3146
AT4G11430	0
AT4G11440	86
AT4G11450	320
AT4G11460	0
AT4G11470	0
AT4G11480	0
AT4G11485	14
AT4G11490	0
AT4G11500	0
AT4G11510	10
AT4G11521	11
AT4G11530	15
AT4G11540	0
AT4G11543	9
AT4G11547	0
AT4G11550	15
AT4G11560	914
AT4G11570	1991
AT4G11580	0
AT4G11590	1
AT4G11600	2880
AT4G11610	0
AT4G11630	279
AT4G11640	89
AT4G11642	0
AT4G11650	0
AT4G11653	0
AT4G11655	0
AT4G11660	1340
AT4G11670	279
AT4G11680	680
AT4G11690	26
AT4G11700	1
AT4G11710	0
AT4G11720	2
AT4G11730	0
AT4G11740	557
AT4G11745	1
AT4G11750	0
AT4G11760	3
AT4G11770	0
AT4G11780	306
AT4G11790	645
AT4G11800	770
AT4G11810	22
AT4G11820	1030
AT4G11830	1419
AT4G11840	199
AT4G11845	67
AT4G11850	735
AT4G11860	784
AT4G11870	0
AT4G11880	0
AT4G11890	4
AT4G11900	563
AT4G11910	19
AT4G11911	0
AT4G11920	139
AT4G11930	0
AT4G11940	2
AT4G11945	0
AT4G11950	1
AT4G11960	830
AT4G11970	118
AT4G11980	374
AT4G11985	0
AT4G11990	36
AT4G12000	317
AT4G12005	9
AT4G12010	285
AT4G12020	406
AT4G12030	19
AT4G12040	1760
AT4G12050	2
AT4G12060	1664
AT4G12065	1
AT4G12070	352
AT4G12080	70
AT4G12090	0
AT4G12100	1
AT4G12110	353
AT4G12115	0
AT4G12120	237
AT4G12130	252
AT4G12135	0
AT4G12140	9
AT4G12150	0
AT4G12160	2
AT4G12170	0
AT4G12180	0
AT4G12190	0
AT4G12200	1
AT4G12210	0
AT4G12220	0
AT4G12230	768
AT4G12240	30
AT4G12250	379
AT4G12260	0
AT4G12270	0
AT4G12275	0
AT4G12280	0
AT4G12290	377
AT4G12300	20
AT4G12310	8
AT4G12320	48
AT4G12330	1
AT4G12334	0
AT4G12340	576
AT4G12350	4
AT4G12360	0
AT4G12370	0
AT4G12380	0
AT4G12382	0
AT4G12390	60
AT4G12400	290
AT4G12405	0
AT4G12410	37
AT4G12420	5462
AT4G12423	0
AT4G12426	0
AT4G12430	113
AT4G12440	2
AT4G12450	19
AT4G12460	1475
AT4G12470	3
AT4G12480	1
AT4G12485	0
AT4G12490	0
AT4G12495	0
AT4G12500	0
AT4G12510	0
AT4G12520	0
AT4G12530	0
AT4G12540	22
AT4G12543	0
AT4G12545	0
AT4G12550	11
AT4G12555	0
AT4G12560	1236
AT4G12570	541
AT4G12580	90
AT4G12590	1020
AT4G12600	603
AT4G12610	792
AT4G12617	3
AT4G12620	92
AT4G12640	519
AT4G12650	4294
AT4G12670	356
AT4G12680	169
AT4G12690	261
AT4G12700	470
AT4G12710	347
AT4G12720	9082
AT4G12730	4600
AT4G12731	2
AT4G12735	1
AT4G12740	14
AT4G12750	287
AT4G12760	142
AT4G12770	996
AT4G12780	1193
AT4G12790	1874
AT4G12800	46245
AT4G12810	2
AT4G12820	0
AT4G12825	13
AT4G12830	1522
AT4G12840	82
AT4G12850	55
AT4G12860	0
AT4G12870	2917
AT4G12880	860
AT4G12890	617
AT4G12900	81
AT4G12910	1372
AT4G12915	0
AT4G12917	354
AT4G12920	0
AT4G12930	0
AT4G12940	0
AT4G12950	0
AT4G12960	22057
AT4G12970	210
AT4G12980	1092
AT4G12990	146
AT4G13000	140
AT4G13010	1123
AT4G13020	2021
AT4G13030	56
AT4G13040	113
AT4G13050	374
AT4G13060	2
AT4G13070	86
AT4G13075	8
AT4G13080	24
AT4G13090	0
AT4G13095	37
AT4G13100	461
AT4G13110	166
AT4G13120	158
AT4G13130	0
AT4G13150	756
AT4G13160	0
AT4G13170	824
AT4G13180	54
AT4G13190	4
AT4G13195	11
AT4G13200	1122
AT4G13210	1
AT4G13215	0
AT4G13220	598
AT4G13230	3
AT4G13235	0
AT4G13240	8
AT4G13245	0
AT4G13250	6744
AT4G13251	0
AT4G13252	0
AT4G13253	0
AT4G13254	0
AT4G13255	0
AT4G13256	0
AT4G13257	0
AT4G13258	0
AT4G13259	0
AT4G13260	0
AT4G13261	0
AT4G13262	0
AT4G13263	0
AT4G13264	0
AT4G13265	0
AT4G13266	1
AT4G13270	692
AT4G13280	0
AT4G13285	0
AT4G13290	3
AT4G13300	0
AT4G13310	0
AT4G13320	0
AT4G13330	81
AT4G13340	7197
AT4G13345	109
AT4G13350	1664
AT4G13360	1043
AT4G13370	125
AT4G13380	17
AT4G13390	1
AT4G13395	886
AT4G13400	209
AT4G13410	14
AT4G13420	24
AT4G13430	4464
AT4G13440	0
AT4G13442	0
AT4G13445	0
AT4G13450	13
AT4G13455	0
AT4G13460	724
AT4G13470	0
AT4G13480	0
AT4G13490	2
AT4G13493	9
AT4G13494	3
AT4G13495	588
AT4G13500	1257
AT4G13505	7
AT4G13510	1
AT4G13520	889
AT4G13530	1085
AT4G13540	294
AT4G13550	628
AT4G13554	0
AT4G13555	0
AT4G13560	27
AT4G13564	0
AT4G13570	1
AT4G13572	2
AT4G13575	17
AT4G13577	0
AT4G13580	2
AT4G13590	2324
AT4G13600	23
AT4G13610	1
AT4G13611	0
AT4G13615	1091
AT4G13620	1
AT4G13630	254
AT4G13640	677
AT4G13650	118
AT4G13660	1
AT4G13670	2476
AT4G13680	15
AT4G13690	22
AT4G13700	0
AT4G13710	494
AT4G13720	457
AT4G13730	432
AT4G13750	152
AT4G13760	0
AT4G13770	114
AT4G13780	1620
AT4G13790	18
AT4G13800	138
AT4G13810	289
AT4G13820	11
AT4G13830	892
AT4G13840	2727
AT4G13850	1368
AT4G13860	3
AT4G13870	80
AT4G13880	26
AT4G13885	26
AT4G13890	0
AT4G13900	5
AT4G13918	8
AT4G13920	0
AT4G13930	8305
AT4G13940	24621
AT4G13950	181
AT4G13955	38
AT4G13960	2
AT4G13965	0
AT4G13968	4
AT4G13970	281
AT4G13980	306
AT4G13985	2
AT4G13990	64
AT4G13992	33
AT4G13996	3
AT4G14000	373
AT4G14010	0
AT4G14020	242
AT4G14030	3300
AT4G14040	200
AT4G14050	63
AT4G14060	0
AT4G14070	2920
AT4G14080	5
AT4G14090	27
AT4G14096	198
AT4G14100	272
AT4G14103	33
AT4G14104	2
AT4G14105	0
AT4G14110	441
AT4G14120	37
AT4G14130	357
AT4G14135	0
AT4G14140	71
AT4G14145	173
AT4G14147	146
AT4G14149	0
AT4G14150	85
AT4G14160	2258
AT4G14165	0
AT4G14170	38
AT4G14180	10
AT4G14190	121
AT4G14200	355
AT4G14210	3147
AT4G14220	377
AT4G14225	0
AT4G14226	0
AT4G14230	911
AT4G14240	384
AT4G14245	4
AT4G14250	0
AT4G14260	0
AT4G14270	2124
AT4G14272	0
AT4G14276	7
AT4G14280	0
AT4G14290	291
AT4G14300	1101
AT4G14301	0
AT4G14305	72
AT4G14310	130
AT4G14315	5
AT4G14320	1878
AT4G14330	117
AT4G14340	557
AT4G14342	812
AT4G14345	0
AT4G14350	1362
AT4G14358	0
AT4G14360	1799
AT4G14365	106
AT4G14368	15
AT4G14370	484
AT4G14380	149
AT4G14385	372
AT4G14390	0
AT4G14400	9
AT4G14410	626
AT4G14415	0
AT4G14420	1440
AT4G14430	770
AT4G14440	985
AT4G14450	0
AT4G14455	335
AT4G14460	0
AT4G14465	1
AT4G14470	0
AT4G14480	65
AT4G14490	56
AT4G14500	1348
AT4G14504	35
AT4G14510	612
AT4G14520	173
AT4G14530	0
AT4G14540	914
AT4G14548	87
AT4G14550	156
AT4G14560	390
AT4G14570	1115
AT4G14580	142
AT4G14590	41
AT4G14600	147
AT4G14605	282
AT4G14610	2
AT4G14615	444
AT4G14620	170
AT4G14630	0
AT4G14640	1
AT4G14650	49
AT4G14660	140
AT4G14661	0
AT4G14670	1
AT4G14675	0
AT4G14680	956
AT4G14690	99
AT4G14695	442
AT4G14700	41
AT4G14710	1132
AT4G14713	94
AT4G14716	1512
AT4G14720	356
AT4G14723	3
AT4G14730	86
AT4G14740	488
AT4G14743	0
AT4G14746	418
AT4G14750	97
AT4G14760	1657
AT4G14770	158
AT4G14780	68
AT4G14785	0
AT4G14790	151
AT4G14800	896
AT4G14805	0
AT4G14810	1
AT4G14811	1
AT4G14815	0
AT4G14819	0
AT4G14820	27
AT4G14830	108
AT4G14840	149
AT4G14850	75
AT4G14860	10
AT4G14870	1371
AT4G14880	7965
AT4G14890	0
AT4G14900	443
AT4G14905	206
AT4G14910	595
AT4G14920	967
AT4G14930	1563
AT4G14940	58
AT4G14950	387
AT4G14960	18220
AT4G14965	850
AT4G14970	70
AT4G14980	0
AT4G14990	800
AT4G15000	3693
AT4G15010	350
AT4G15020	505
AT4G15025	0
AT4G15030	311
AT4G15040	4
AT4G15050	252
AT4G15053	72
AT4G15056	1
AT4G15060	0
AT4G15070	21
AT4G15075	0
AT4G15080	1129
AT4G15090	512
AT4G15093	113
AT4G15096	0
AT4G15100	2
AT4G15110	2708
AT4G15120	10
AT4G15130	227
AT4G15140	160
AT4G15150	128
AT4G15160	346
AT4G15165	21
AT4G15180	1754
AT4G15200	62
AT4G15210	5063
AT4G15215	113
AT4G15230	13
AT4G15233	25
AT4G15236	18
AT4G15240	172
AT4G15242	0
AT4G15245	0
AT4G15248	6
AT4G15250	0
AT4G15258	3
AT4G15260	446
AT4G15270	0
AT4G15280	3
AT4G15290	0
AT4G15300	0
AT4G15310	0
AT4G15320	0
AT4G15330	0
AT4G15340	0
AT4G15345	0
AT4G15350	1
AT4G15360	0
AT4G15370	0
AT4G15380	5
AT4G15390	5
AT4G15393	0
AT4G15396	0
AT4G15398	0
AT4G15400	24
AT4G15410	668
AT4G15415	715
AT4G15417	9
AT4G15420	318
AT4G15430	54
AT4G15440	2015
AT4G15450	1301
AT4G15460	2
AT4G15470	5308
AT4G15475	548
AT4G15480	162
AT4G15490	604
AT4G15500	1
AT4G15510	639
AT4G15520	147
AT4G15530	706
AT4G15540	717
AT4G15545	4118
AT4G15550	652
AT4G15560	9895
AT4G15562	20
AT4G15563	40
AT4G15570	235
AT4G15590	0
AT4G15610	17
AT4G15620	82
AT4G15630	252
AT4G15640	204
AT4G15650	6
AT4G15660	21
AT4G15670	35
AT4G15680	18
AT4G15690	74
AT4G15700	74
AT4G15710	5
AT4G15715	0
AT4G15720	6
AT4G15730	84
AT4G15733	0
AT4G15735	622
AT4G15740	0
AT4G15750	4811
AT4G15755	12
AT4G15760	187
AT4G15765	68
AT4G15770	273
AT4G15775	0
AT4G15780	1251
AT4G15790	471
AT4G15800	1638
AT4G15802	1191
AT4G15810	194
AT4G15820	105
AT4G15830	78
AT4G15840	925
AT4G15850	47
AT4G15860	0
AT4G15870	0
AT4G15880	526
AT4G15885	0
AT4G15890	89
AT4G15900	1319
AT4G15910	127
AT4G15920	767
AT4G15930	849
AT4G15940	538
AT4G15950	178
AT4G15953	0
AT4G15955	104
AT4G15960	82
AT4G15970	15
AT4G15975	10
AT4G15980	17
AT4G15990	0
AT4G16000	7
AT4G16008	149
AT4G16010	0
AT4G16015	3
AT4G16020	0
AT4G16024	0
AT4G16030	0
AT4G16040	0
AT4G16045	0
AT4G16050	14
AT4G16060	843
AT4G16070	264
AT4G16080	0
AT4G16090	0
AT4G16095	0
AT4G16100	143
AT4G16105	0
AT4G16110	276
AT4G16120	365
AT4G16130	1923
AT4G16140	686
AT4G16141	530
AT4G16143	2029
AT4G16144	379
AT4G16146	595
AT4G16150	1436
AT4G16155	2536
AT4G16160	0
AT4G16162	1
AT4G16165	66
AT4G16180	1167
AT4G16190	7075
AT4G16195	0
AT4G16200	0
AT4G16210	331
AT4G16215	0
AT4G16220	0
AT4G16230	3
AT4G16233	0
AT4G16235	0
AT4G16240	5
AT4G16250	277
AT4G16260	0
AT4G16265	78
AT4G16267	0
AT4G16270	7
AT4G16280	539
AT4G16295	0
AT4G16310	828
AT4G16330	509
AT4G16340	2737
AT4G16350	0
AT4G16355	1
AT4G16360	872
AT4G16370	3471
AT4G16380	1277
AT4G16390	1159
AT4G16400	76
AT4G16410	129
AT4G16420	745
AT4G16430	563
AT4G16440	210
AT4G16442	252
AT4G16444	230
AT4G16447	132
AT4G16450	1556
AT4G16451	1
AT4G16460	10
AT4G16465	0
AT4G16470	111
AT4G16475	0
AT4G16480	442
AT4G16490	1486
AT4G16500	1372
AT4G16510	136
AT4G16515	0
AT4G16520	1879
AT4G16530	0
AT4G16535	5
AT4G16540	18
AT4G16545	1
AT4G16550	0
AT4G16555	0
AT4G16560	0
AT4G16563	355
AT4G16566	167
AT4G16570	198
AT4G16580	766
AT4G16590	13493
AT4G16600	15
AT4G16610	92
AT4G16620	42
AT4G16630	368
AT4G16640	7
AT4G16650	1008
AT4G16660	2501
AT4G16670	111
AT4G16680	104
AT4G16690	1161
AT4G16695	390
AT4G16700	27
AT4G16710	581
AT4G16720	4856
AT4G16730	74
AT4G16740	256
AT4G16745	306
AT4G16748	0
AT4G16750	88
AT4G16760	2879
AT4G16765	227
AT4G16770	240
AT4G16780	193
AT4G16790	274
AT4G16800	321
AT4G16807	42
AT4G16810	13
AT4G16820	18
AT4G16830	2142
AT4G16835	62
AT4G16840	38
AT4G16845	566
AT4G16850	173
AT4G16855	0
AT4G16857	133
AT4G16860	1383
AT4G16870	1668
AT4G16880	408
AT4G16890	4494
AT4G16892	63
AT4G16900	478
AT4G16910	64
AT4G16915	0
AT4G16920	174
AT4G16930	0
AT4G16935	0
AT4G16940	63
AT4G16950	1792
AT4G16955	0
AT4G16957	55
AT4G16960	29
AT4G16970	83
AT4G16980	5
AT4G16983	0
AT4G16990	1481
AT4G17000	71
AT4G17005	0
AT4G17010	240
AT4G17020	295
AT4G17030	1186
AT4G17040	4325
AT4G17050	897
AT4G17060	336
AT4G17070	322
AT4G17080	420
AT4G17085	148
AT4G17090	7260
AT4G17098	6
AT4G17100	313
AT4G17140	4348
AT4G17150	860
AT4G17160	32
AT4G17170	1632
AT4G17180	209
AT4G17190	1002
AT4G17200	0
AT4G17210	7
AT4G17215	15
AT4G17220	217
AT4G17230	7335
AT4G17240	158
AT4G17243	3
AT4G17245	126
AT4G17250	650
AT4G17260	253
AT4G17270	995
AT4G17280	77
AT4G17300	1638
AT4G17310	111
AT4G17330	4017
AT4G17340	226
AT4G17350	71
AT4G17360	102
AT4G17370	53
AT4G17380	4
AT4G17390	3125
AT4G17410	432
AT4G17420	326
AT4G17430	226
AT4G17440	81
AT4G17450	0
AT4G17460	780
AT4G17470	80
AT4G17480	254
AT4G17483	28
AT4G17486	711
AT4G17490	2606
AT4G17500	2845
AT4G17505	23
AT4G17510	427
AT4G17512	0
AT4G17520	3855
AT4G17530	2343
AT4G17540	266
AT4G17550	401
AT4G17560	5788
AT4G17565	0
AT4G17570	445
AT4G17580	0
AT4G17585	0
AT4G17587	0
AT4G17590	0
AT4G17600	3890
AT4G17610	125
AT4G17612	0
AT4G17615	846
AT4G17616	300
AT4G17620	723
AT4G17640	961
AT4G17650	691
AT4G17660	10
AT4G17670	465
AT4G17680	77
AT4G17690	1
AT4G17695	86
AT4G17700	0
AT4G17710	0
AT4G17713	2
AT4G17718	0
AT4G17720	610
AT4G17730	1231
AT4G17740	1103
AT4G17750	101
AT4G17760	11
AT4G17765	0
AT4G17770	491
AT4G17780	1
AT4G17785	0
AT4G17788	0
AT4G17790	252
AT4G17800	2
AT4G17810	7
AT4G17820	0
AT4G17830	813
AT4G17840	887
AT4G17850	0
AT4G17860	1
AT4G17870	642
AT4G17880	1145
AT4G17890	1690
AT4G17895	244
AT4G17900	993
AT4G17905	33
AT4G17908	3
AT4G17910	325
AT4G17914	4
AT4G17915	22
AT4G17920	0
AT4G17940	1230
AT4G17950	1014
AT4G17960	207
AT4G17970	212
AT4G17975	0
AT4G17980	2
AT4G17990	0
AT4G18010	1738
AT4G18020	1270
AT4G18030	7688
AT4G18040	911
AT4G18050	121
AT4G18060	864
AT4G18070	1664
AT4G18080	4
AT4G18090	5
AT4G18100	3020
AT4G18110	0
AT4G18120	1738
AT4G18130	1094
AT4G18140	270
AT4G18150	6
AT4G18160	254
AT4G18170	4
AT4G18180	0
AT4G18190	4
AT4G18195	1
AT4G18197	195
AT4G18203	0
AT4G18205	372
AT4G18210	108
AT4G18215	0
AT4G18220	91
AT4G18230	500
AT4G18240	4383
AT4G18250	7
AT4G18253	19
AT4G18255	0
AT4G18260	187
AT4G18270	402
AT4G18280	323
AT4G18290	415
AT4G18300	254
AT4G18310	6
AT4G18320	16
AT4G18330	5
AT4G18335	0
AT4G18340	259
AT4G18350	6
AT4G18360	22
AT4G18370	1239
AT4G18372	55
AT4G18375	79
AT4G18380	362
AT4G18390	346
AT4G18395	4
AT4G18400	38
AT4G18410	0
AT4G18420	0
AT4G18422	2
AT4G18425	33
AT4G18430	7
AT4G18440	3264
AT4G18450	0
AT4G18460	183
AT4G18465	358
AT4G18470	22
AT4G18480	10777
AT4G18490	34
AT4G18500	0
AT4G18501	5
AT4G18510	0
AT4G18520	353
AT4G18530	376
AT4G18540	2
AT4G18550	22
AT4G18570	1672
AT4G18580	472
AT4G18590	407
AT4G18593	269
AT4G18596	143
AT4G18600	271
AT4G18610	7
AT4G18620	0
AT4G18630	23
AT4G18640	793
AT4G18650	1
AT4G18660	0
AT4G18670	1258
AT4G18680	0
AT4G18690	0
AT4G18692	0
AT4G18700	653
AT4G18710	3790
AT4G18720	0
AT4G18725	0
AT4G18730	2174
AT4G18740	284
AT4G18750	63
AT4G18760	1098
AT4G18770	0
AT4G18780	1288
AT4G18790	4
AT4G18800	259
AT4G18810	2527
AT4G18815	0
AT4G18820	833
AT4G18823	0
AT4G18830	2
AT4G18840	54
AT4G18860	0
AT4G18870	18
AT4G18880	222
AT4G18890	178
AT4G18900	4
AT4G18905	487
AT4G18910	245
AT4G18920	0
AT4G18930	520
AT4G18940	0
AT4G18950	1689
AT4G18960	821
AT4G18970	3448
AT4G18975	583
AT4G18980	11
AT4G18990	41
AT4G19000	2
AT4G19003	306
AT4G19006	765
AT4G19010	136
AT4G19020	756
AT4G19030	0
AT4G19035	2
AT4G19038	5
AT4G19040	747
AT4G19045	121
AT4G19050	168
AT4G19060	406
AT4G19070	292
AT4G19080	16
AT4G19090	50
AT4G19095	7
AT4G19100	344
AT4G19110	4321
AT4G19120	5588
AT4G19130	22
AT4G19140	548
AT4G19150	366
AT4G19160	1677
AT4G19170	946
AT4G19180	465
AT4G19185	287
AT4G19190	655
AT4G19191	74
AT4G19200	6195
AT4G19210	2611
AT4G19220	30
AT4G19230	356
AT4G19239	0
AT4G19240	0
AT4G19250	0
AT4G19260	0
AT4G19270	0
AT4G19275	0
AT4G19280	0
AT4G19290	0
AT4G19300	0
AT4G19305	0
AT4G19310	0
AT4G19320	0
AT4G19330	0
AT4G19340	0
AT4G19350	394
AT4G19360	0
AT4G19370	12
AT4G19380	111
AT4G19390	311
AT4G19395	1
AT4G19400	7
AT4G19410	5947
AT4G19420	8634
AT4G19430	61
AT4G19440	160
AT4G19450	715
AT4G19452	3
AT4G19460	21
AT4G19470	0
AT4G19480	0
AT4G19485	0
AT4G19490	1628
AT4G19500	1929
AT4G19510	1779
AT4G19520	3203
AT4G19530	2577
AT4G19540	337
AT4G19550	58
AT4G19560	32
AT4G19570	3
AT4G19580	0
AT4G19590	9
AT4G19600	595
AT4G19610	490
AT4G19620	0
AT4G19630	5
AT4G19633	0
AT4G19640	1417
AT4G19645	20
AT4G19650	84
AT4G19660	676
AT4G19670	834
AT4G19680	0
AT4G19690	1
AT4G19700	181
AT4G19710	1044
AT4G19720	0
AT4G19730	0
AT4G19740	0
AT4G19750	0
AT4G19760	0
AT4G19770	0
AT4G19780	0
AT4G19790	0
AT4G19800	0
AT4G19810	9
AT4G19820	3
AT4G19830	255
AT4G19840	3194
AT4G19850	29
AT4G19860	1272
AT4G19865	107
AT4G19870	249
AT4G19880	576
AT4G19890	161
AT4G19900	351
AT4G19902	0
AT4G19905	295
AT4G19910	0
AT4G19920	0
AT4G19925	0
AT4G19930	0
AT4G19940	3
AT4G19950	66
AT4G19960	837
AT4G19970	0
AT4G19975	26
AT4G19980	4
AT4G19985	595
AT4G19990	330
AT4G20000	0
AT4G20010	411
AT4G20020	363
AT4G20030	143
AT4G20040	15
AT4G20050	92
AT4G20060	85
AT4G20070	264
AT4G20080	0
AT4G20090	120
AT4G20095	0
AT4G20100	0
AT4G20110	6
AT4G20115	0
AT4G20130	1661
AT4G20140	154
AT4G20150	2142
AT4G20160	25
AT4G20170	1763
AT4G20180	0
AT4G20190	0
AT4G20200	3
AT4G20210	0
AT4G20220	0
AT4G20230	1
AT4G20235	1
AT4G20240	0
AT4G20250	0
AT4G20260	5747
AT4G20270	699
AT4G20280	313
AT4G20290	0
AT4G20300	1114
AT4G20310	124
AT4G20320	3252
AT4G20325	99
AT4G20330	548
AT4G20340	227
AT4G20350	32
AT4G20360	0
AT4G20362	9
AT4G20365	2
AT4G20370	0
AT4G20380	884
AT4G20390	14
AT4G20400	1350
AT4G20410	944
AT4G20420	0
AT4G20430	548
AT4G20440	586
AT4G20450	0
AT4G20460	24
AT4G20470	0
AT4G20480	626
AT4G20490	0
AT4G20500	0
AT4G20510	0
AT4G20520	0
AT4G20530	0
AT4G20535	0
AT4G20540	0
AT4G20545	0
AT4G20550	0
AT4G20555	0
AT4G20560	0
AT4G20565	0
AT4G20570	0
AT4G20575	0
AT4G20580	0
AT4G20590	0
AT4G20600	0
AT4G20610	0
AT4G20620	0
AT4G20630	0
AT4G20640	0
AT4G20645	0
AT4G20650	0
AT4G20670	0
AT4G20680	0
AT4G20690	0
AT4G20700	2
AT4G20703	0
AT4G20707	0
AT4G20710	0
AT4G20715	0
AT4G20720	24
AT4G20725	0
AT4G20730	3
AT4G20735	0
AT4G20740	102
AT4G20760	984
AT4G20770	21
AT4G20780	242
AT4G20790	0
AT4G20800	94
AT4G20810	1
AT4G20820	33
AT4G20830	3361
AT4G20835	0
AT4G20840	626
AT4G20850	5017
AT4G20860	21
AT4G20870	1482
AT4G20880	1303
AT4G20890	5297
AT4G20900	1
AT4G20910	337
AT4G20920	3
AT4G20930	390
AT4G20935	29
AT4G20940	758
AT4G20947	0
AT4G20953	1
AT4G20960	707
AT4G20970	19
AT4G20980	1253
AT4G20990	0
AT4G21000	0
AT4G21010	3
AT4G21020	9
AT4G21030	0
AT4G21040	22
AT4G21050	0
AT4G21060	268
AT4G21063	3
AT4G21065	50
AT4G21070	157
AT4G21080	22
AT4G21090	201
AT4G21100	561
AT4G21105	2528
AT4G21110	708
AT4G21120	6
AT4G21130	0
AT4G21140	110
AT4G21150	2430
AT4G21160	525
AT4G21170	110
AT4G21180	632
AT4G21190	417
AT4G21192	233
AT4G21200	2
AT4G21210	3184
AT4G21213	0
AT4G21215	120
AT4G21220	59
AT4G21230	2
AT4G21240	0
AT4G21250	1
AT4G21260	0
AT4G21270	118
AT4G21280	30427
AT4G21300	58
AT4G21310	20
AT4G21320	101
AT4G21323	21
AT4G21326	234
AT4G21330	0
AT4G21340	1
AT4G21350	260
AT4G21360	0
AT4G21362	0
AT4G21363	0
AT4G21366	0
AT4G21370	4
AT4G21380	63
AT4G21390	19
AT4G21400	108
AT4G21410	203
AT4G21420	35
AT4G21430	560
AT4G21437	0
AT4G21440	37
AT4G21445	574
AT4G21450	1498
AT4G21460	321
AT4G21470	494
AT4G21480	198
AT4G21490	1
AT4G21500	262
AT4G21510	127
AT4G21515	0
AT4G21520	62
AT4G21530	98
AT4G21534	182
AT4G21540	571
AT4G21550	202
AT4G21560	992
AT4G21570	2438
AT4G21580	877
AT4G21585	149
AT4G21590	61
AT4G21595	0
AT4G21600	19
AT4G21605	1
AT4G21610	71
AT4G21620	2651
AT4G21630	227
AT4G21640	48
AT4G21650	5228
AT4G21660	1783
AT4G21670	553
AT4G21680	8
AT4G21690	2
AT4G21700	388
AT4G21705	135
AT4G21710	1467
AT4G21720	98
AT4G21730	35
AT4G21740	249
AT4G21745	0
AT4G21750	1505
AT4G21760	34
AT4G21770	467
AT4G21780	9
AT4G21790	1371
AT4G21800	265
AT4G21810	664
AT4G21820	39
AT4G21830	0
AT4G21840	0
AT4G21850	2
AT4G21860	2593
AT4G21865	18
AT4G21870	43
AT4G21880	116
AT4G21890	193
AT4G21895	33
AT4G21900	193
AT4G21902	0
AT4G21903	15
AT4G21910	2330
AT4G21920	4
AT4G21926	1
AT4G21930	40
AT4G21940	252
AT4G21950	0
AT4G21960	40333
AT4G21970	18
AT4G21980	503
AT4G21990	2713
AT4G22000	596
AT4G22010	1844
AT4G22020	0
AT4G22030	0
AT4G22035	1
AT4G22040	0
AT4G22050	19
AT4G22060	8
AT4G22065	0
AT4G22066	0
AT4G22070	0
AT4G22080	1
AT4G22090	0
AT4G22100	2
AT4G22105	19
AT4G22110	29
AT4G22115	84
AT4G22120	969
AT4G22130	652
AT4G22140	563
AT4G22150	886
AT4G22160	899
AT4G22165	0
AT4G22170	7
AT4G22180	0
AT4G22185	0
AT4G22190	883
AT4G22200	536
AT4G22210	0
AT4G22212	4
AT4G22214	0
AT4G22217	0
AT4G22220	2160
AT4G22230	9
AT4G22233	19
AT4G22235	0
AT4G22240	8985
AT4G22250	119
AT4G22260	1106
AT4G22265	0
AT4G22270	175
AT4G22280	43
AT4G22285	443
AT4G22290	509
AT4G22300	284
AT4G22305	25
AT4G22310	865
AT4G22320	137
AT4G22330	1184
AT4G22340	214
AT4G22350	164
AT4G22360	524
AT4G22370	9
AT4G22380	293
AT4G22390	63
AT4G22400	21
AT4G22410	0
AT4G22415	0
AT4G22430	12
AT4G22440	0
AT4G22450	0
AT4G22460	0
AT4G22463	0
AT4G22467	0
AT4G22470	1
AT4G22475	0
AT4G22485	1
AT4G22490	24
AT4G22495	0
AT4G22505	0
AT4G22510	0
AT4G22513	1
AT4G22517	20
AT4G22520	0
AT4G22530	60
AT4G22540	1062
AT4G22545	428
AT4G22550	113
AT4G22560	35
AT4G22570	5850
AT4G22580	515
AT4G22590	1603
AT4G22600	0
AT4G22610	0
AT4G22620	11
AT4G22630	0
AT4G22635	0
AT4G22640	0
AT4G22650	0
AT4G22660	0
AT4G22666	0
AT4G22670	2267
AT4G22680	20
AT4G22690	2228
AT4G22700	1
AT4G22710	233
AT4G22720	277
AT4G22730	187
AT4G22740	1026
AT4G22745	308
AT4G22750	609
AT4G22754	0
AT4G22755	260
AT4G22756	297
AT4G22758	27
AT4G22760	36
AT4G22770	64
AT4G22780	1327
AT4G22785	0
AT4G22790	12
AT4G22810	5
AT4G22820	1145
AT4G22830	373
AT4G22840	158
AT4G22850	264
AT4G22860	85
AT4G22870	0
AT4G22880	690
AT4G22890	8944
AT4G22900	4
AT4G22910	356
AT4G22920	306
AT4G22930	877
AT4G22940	22
AT4G22950	0
AT4G22960	18
AT4G22970	108
AT4G22980	159
AT4G22990	1011
AT4G23000	233
AT4G23010	219
AT4G23015	1
AT4G23020	367
AT4G23030	341
AT4G23040	297
AT4G23050	281
AT4G23060	265
AT4G23070	12
AT4G23080	15
AT4G23090	1
AT4G23100	7120
AT4G23110	13
AT4G23120	1
AT4G23130	72
AT4G23140	7
AT4G23150	1
AT4G23160	8
AT4G23170	328
AT4G23180	8287
AT4G23190	858
AT4G23200	0
AT4G23205	1
AT4G23210	3
AT4G23215	15
AT4G23220	142
AT4G23230	4
AT4G23240	28
AT4G23250	517
AT4G23260	19
AT4G23270	22
AT4G23271	0
AT4G23280	0
AT4G23290	20
AT4G23300	171
AT4G23310	0
AT4G23320	0
AT4G23330	357
AT4G23340	111
AT4G23350	14
AT4G23355	0
AT4G23360	0
AT4G23364	0
AT4G23365	2
AT4G23370	4
AT4G23373	1
AT4G23375	0
AT4G23380	12
AT4G23387	0
AT4G23390	1
AT4G23400	8714
AT4G23410	70
AT4G23420	60
AT4G23430	377
AT4G23440	490
AT4G23450	32
AT4G23460	1377
AT4G23470	2012
AT4G23490	491
AT4G23493	43
AT4G23496	112
AT4G23500	398
AT4G23510	0
AT4G23515	0
AT4G23520	1
AT4G23530	195
AT4G23540	182
AT4G23550	1
AT4G23560	2
AT4G23570	4279
AT4G23580	0
AT4G23590	0
AT4G23600	39
AT4G23610	1
AT4G23620	185
AT4G23630	4345
AT4G23635	0
AT4G23640	1062
AT4G23650	3127
AT4G23660	206
AT4G23670	9147
AT4G23680	20
AT4G23690	4906
AT4G23700	18
AT4G23710	970
AT4G23713	0
AT4G23720	12
AT4G23730	543
AT4G23740	788
AT4G23750	109
AT4G23760	112
AT4G23770	51
AT4G23780	0
AT4G23790	453
AT4G23800	504
AT4G23810	1159
AT4G23820	4804
AT4G23840	232
AT4G23850	5155
AT4G23860	457
AT4G23870	918
AT4G23880	405
AT4G23882	0
AT4G23885	223
AT4G23890	1251
AT4G23895	323
AT4G23900	14
AT4G23910	318
AT4G23915	0
AT4G23920	85
AT4G23930	74
AT4G23940	2161
AT4G23950	94
AT4G23960	0
AT4G23970	0
AT4G23980	466
AT4G23990	96
AT4G24000	2343
AT4G24010	156
AT4G24015	155
AT4G24020	862
AT4G24025	0
AT4G24026	7
AT4G24030	0
AT4G24040	1176
AT4G24050	345
AT4G24060	1244
AT4G24070	0
AT4G24080	18
AT4G24090	951
AT4G24100	275
AT4G24110	106
AT4G24120	322
AT4G24130	1241
AT4G24140	31
AT4G24150	46
AT4G24160	2357
AT4G24170	4
AT4G24175	174
AT4G24180	48
AT4G24190	10622
AT4G24200	606
AT4G24204	0
AT4G24210	287
AT4G24220	2229
AT4G24230	1376
AT4G24231	0
AT4G24240	1072
AT4G24250	99
AT4G24260	417
AT4G24265	17
AT4G24270	418
AT4G24275	361
AT4G24280	9952
AT4G24290	1420
AT4G24300	0
AT4G24310	0
AT4G24320	26
AT4G24330	1433
AT4G24340	1
AT4G24350	565
AT4G24370	428
AT4G24380	4682
AT4G24390	242
AT4G24400	842
AT4G24410	7
AT4G24413	1
AT4G24415	22
AT4G24420	6
AT4G24430	26
AT4G24440	345
AT4G24450	804
AT4G24460	617
AT4G24470	435
AT4G24480	298
AT4G24490	597
AT4G24500	151
AT4G24510	883
AT4G24520	3352
AT4G24530	322
AT4G24540	7
AT4G24550	1373
AT4G24560	901
AT4G24565	0
AT4G24570	6105
AT4G24580	75
AT4G24590	297
AT4G24600	0
AT4G24610	313
AT4G24615	0
AT4G24620	3187
AT4G24630	421
AT4G24640	134
AT4G24644	0
AT4G24650	1
AT4G24652	0
AT4G24660	104
AT4G24670	88
AT4G24680	1460
AT4G24690	5229
AT4G24700	28
AT4G24710	54
AT4G24715	1
AT4G24730	368
AT4G24740	1005
AT4G24750	3168
AT4G24760	144
AT4G24770	17691
AT4G24780	4137
AT4G24790	472
AT4G24800	1944
AT4G24805	635
AT4G24810	1319
AT4G24820	2545
AT4G24830	1116
AT4G24840	1021
AT4G24860	50
AT4G24880	111
AT4G24890	1
AT4G24900	178
AT4G24910	63
AT4G24920	880
AT4G24930	2577
AT4G24940	424
AT4G24950	0
AT4G24960	978
AT4G24970	155
AT4G24972	288
AT4G24973	2
AT4G24974	1
AT4G24975	1
AT4G24977	0
AT4G24980	12
AT4G24990	734
AT4G25000	249
AT4G25010	0
AT4G25020	285
AT4G25030	3184
AT4G25040	0
AT4G25050	6116
AT4G25070	6
AT4G25080	8085
AT4G25090	0
AT4G25100	3619
AT4G25110	2
AT4G25120	118
AT4G25130	4068
AT4G25140	8
AT4G25150	80
AT4G25160	43
AT4G25170	1915
AT4G25180	214
AT4G25190	6
AT4G25200	3
AT4G25210	1539
AT4G25220	1
AT4G25225	74
AT4G25230	1119
AT4G25235	0
AT4G25240	52
AT4G25250	0
AT4G25260	295
AT4G25270	341
AT4G25280	381
AT4G25290	856
AT4G25300	100
AT4G25310	2
AT4G25315	52
AT4G25320	321
AT4G25330	2
AT4G25340	389
AT4G25350	6
AT4G25360	580
AT4G25370	3372
AT4G25380	40
AT4G25390	2251
AT4G25400	0
AT4G25410	0
AT4G25420	3
AT4G25430	0
AT4G25433	1
AT4G25434	25
AT4G25435	0
AT4G25440	305
AT4G25450	1503
AT4G25470	29
AT4G25480	26
AT4G25490	136
AT4G25500	1428
AT4G25510	0
AT4G25515	177
AT4G25520	670
AT4G25530	133
AT4G25540	24
AT4G25550	740
AT4G25560	0
AT4G25570	2788
AT4G25580	3
AT4G25585	0
AT4G25590	15
AT4G25600	208
AT4G25610	189
AT4G25620	2433
AT4G25630	329
AT4G25631	3
AT4G25635	0
AT4G25640	2544
AT4G25650	2339
AT4G25660	592
AT4G25670	1019
AT4G25680	912
AT4G25690	414
AT4G25700	1135
AT4G25707	10
AT4G25710	89
AT4G25719	5
AT4G25720	240
AT4G25730	577
AT4G25740	1621
AT4G25750	4
AT4G25760	48
AT4G25770	455
AT4G25780	101
AT4G25790	0
AT4G25800	71
AT4G25810	600
AT4G25820	4
AT4G25830	1240
AT4G25835	336
AT4G25840	345
AT4G25845	1
AT4G25850	930
AT4G25860	70
AT4G25870	414
AT4G25880	769
AT4G25885	18
AT4G25890	579
AT4G25900	366
AT4G25910	943
AT4G25920	0
AT4G25930	0
AT4G25940	56
AT4G25950	6
AT4G25960	3085
AT4G25970	2020
AT4G25980	15
AT4G25990	1
AT4G26000	498
AT4G26010	5
AT4G26020	2
AT4G26030	0
AT4G26040	0
AT4G26050	0
AT4G26055	15
AT4G26060	91
AT4G26070	354
AT4G26080	1911
AT4G26090	0
AT4G26095	0
AT4G26100	1087
AT4G26110	1101
AT4G26120	0
AT4G26130	824
AT4G26140	164
AT4G26145	0
AT4G26150	107
AT4G26160	176
AT4G26170	3
AT4G26180	110
AT4G26190	961
AT4G26200	0
AT4G26210	343
AT4G26220	177
AT4G26225	0
AT4G26230	1370
AT4G26240	191
AT4G26250	3
AT4G26255	192
AT4G26260	224
AT4G26270	502
AT4G26280	0
AT4G26288	1
AT4G26290	0
AT4G26300	1216
AT4G26310	364
AT4G26320	160
AT4G26330	5
AT4G26340	2
AT4G26350	0
AT4G26360	0
AT4G26365	0
AT4G26370	1355
AT4G26375	0
AT4G26380	0
AT4G26385	0
AT4G26390	18
AT4G26400	2846
AT4G26410	780
AT4G26415	32
AT4G26420	171
AT4G26430	178
AT4G26440	0
AT4G26450	1193
AT4G26455	634
AT4G26460	0
AT4G26466	1
AT4G26470	38
AT4G26480	1259
AT4G26483	0
AT4G26485	0
AT4G26488	4
AT4G26490	0
AT4G26500	0
AT4G26510	1128
AT4G26520	976
AT4G26530	10012
AT4G26540	341
AT4G26542	0
AT4G26550	189
AT4G26555	1033
AT4G26560	0
AT4G26570	1117
AT4G26580	260
AT4G26582	3
AT4G26590	65
AT4G26600	185
AT4G26610	1077
AT4G26620	607
AT4G26630	4434
AT4G26640	929
AT4G26650	1280
AT4G26660	117
AT4G26670	1010
AT4G26675	0
AT4G26680	28
AT4G26690	5927
AT4G26700	2534
AT4G26701	1
AT4G26710	1694
AT4G26720	400
AT4G26730	0
AT4G26740	3
AT4G26750	548
AT4G26760	1305
AT4G26770	7
AT4G26780	254
AT4G26790	153
AT4G26795	20
AT4G26800	17
AT4G26810	70
AT4G26820	0
AT4G26830	9
AT4G26840	1418
AT4G26850	4490
AT4G26860	1908
AT4G26870	1244
AT4G26880	0
AT4G26890	60
AT4G26900	1069
AT4G26910	873
AT4G26920	0
AT4G26930	2
AT4G26940	1766
AT4G26950	7
AT4G26960	35
AT4G26965	137
AT4G26970	2511
AT4G26980	191
AT4G26990	203
AT4G27000	2463
AT4G27010	100
AT4G27020	268
AT4G27030	300
AT4G27040	702
AT4G27050	280
AT4G27052	0
AT4G27060	975
AT4G27070	130
AT4G27080	1185
AT4G27090	8271
AT4G27100	386
AT4G27110	8
AT4G27120	542
AT4G27130	2780
AT4G27140	26
AT4G27150	10
AT4G27160	47
AT4G27170	23
AT4G27180	1652
AT4G27190	0
AT4G27200	0
AT4G27210	0
AT4G27220	1
AT4G27230	501
AT4G27240	170
AT4G27250	33
AT4G27260	3292
AT4G27270	100
AT4G27280	10360
AT4G27290	0
AT4G27300	3
AT4G27310	197
AT4G27320	1190
AT4G27330	0
AT4G27340	343
AT4G27350	598
AT4G27360	0
AT4G27370	164
AT4G27380	265
AT4G27390	567
AT4G27395	0
AT4G27400	0
AT4G27410	208
AT4G27415	0
AT4G27420	2
AT4G27430	3955
AT4G27435	601
AT4G27440	29647
AT4G27450	26
AT4G27460	270
AT4G27470	274
AT4G27480	109
AT4G27490	126
AT4G27500	6295
AT4G27510	21
AT4G27520	6091
AT4G27530	0
AT4G27540	183
AT4G27550	6
AT4G27560	676
AT4G27565	0
AT4G27570	1
AT4G27580	90
AT4G27585	402
AT4G27590	21
AT4G27595	609
AT4G27597	0
AT4G27600	4021
AT4G27610	992
AT4G27620	393
AT4G27630	205
AT4G27640	1212
AT4G27650	608
AT4G27652	2235
AT4G27654	2218
AT4G27657	573
AT4G27660	16
AT4G27670	0
AT4G27680	413
AT4G27690	357
AT4G27700	2476
AT4G27710	769
AT4G27720	4682
AT4G27730	159
AT4G27740	83
AT4G27745	239
AT4G27750	456
AT4G27760	696
AT4G27765	1
AT4G27780	329
AT4G27790	85
AT4G27800	5216
AT4G27810	2
AT4G27820	283
AT4G27830	353
AT4G27840	367
AT4G27845	0
AT4G27850	3
AT4G27852	10
AT4G27860	182
AT4G27870	492
AT4G27875	0
AT4G27880	363
AT4G27885	0
AT4G27890	34
AT4G27900	374
AT4G27910	426
AT4G27920	2
AT4G27940	216
AT4G27950	54
AT4G27960	2135
AT4G27970	16
AT4G27980	211
AT4G27990	718
AT4G28000	19
AT4G28005	2
AT4G28010	82
AT4G28020	56
AT4G28025	1591
AT4G28030	1291
AT4G28040	124
AT4G28050	429
AT4G28060	658
AT4G28068	0
AT4G28070	132
AT4G28080	20478
AT4G28085	177
AT4G28088	0
AT4G28090	0
AT4G28100	291
AT4G28110	0
AT4G28130	1
AT4G28140	246
AT4G28150	73
AT4G28160	0
AT4G28162	40
AT4G28170	0
AT4G28180	33
AT4G28190	328
AT4G28200	506
AT4G28210	527
AT4G28220	570
AT4G28230	60
AT4G28240	254
AT4G28250	3694
AT4G28260	1356
AT4G28270	595
AT4G28280	2
AT4G28290	0
AT4G28300	1968
AT4G28310	81
AT4G28320	141
AT4G28330	38
AT4G28340	0
AT4G28350	38
AT4G28360	835
AT4G28362	0
AT4G28365	123
AT4G28370	452
AT4G28380	66
AT4G28390	204
AT4G28395	1
AT4G28397	0
AT4G28400	4088
AT4G28405	4
AT4G28410	2
AT4G28420	0
AT4G28430	22
AT4G28440	961
AT4G28450	219
AT4G28460	0
AT4G28470	1158
AT4G28480	822
AT4G28485	0
AT4G28490	652
AT4G28500	85
AT4G28510	282
AT4G28520	366
AT4G28530	17
AT4G28540	687
AT4G28550	200
AT4G28556	10
AT4G28560	44
AT4G28570	795
AT4G28580	0
AT4G28590	196
AT4G28600	1282
AT4G28610	867
AT4G28620	0
AT4G28630	393
AT4G28640	251
AT4G28650	19
AT4G28652	0
AT4G28660	3346
AT4G28670	0
AT4G28680	207
AT4G28690	65
AT4G28700	14
AT4G28703	27
AT4G28706	988
AT4G28710	774
AT4G28720	0
AT4G28730	700
AT4G28740	1014
AT4G28750	6076
AT4G28755	0
AT4G28760	1551
AT4G28770	727
AT4G28775	26
AT4G28780	5197
AT4G28790	5
AT4G28800	0
AT4G28811	0
AT4G28815	0
AT4G28820	50
AT4G28830	277
AT4G28840	104
AT4G28850	0
AT4G28860	693
AT4G28870	0
AT4G28880	1459
AT4G28890	1
AT4G28900	763
AT4G28910	1297
AT4G28915	0
AT4G28920	0
AT4G28930	0
AT4G28940	0
AT4G28950	26
AT4G28960	0
AT4G28970	0
AT4G28980	671
AT4G28990	126
AT4G29000	242
AT4G29010	4119
AT4G29020	95
AT4G29030	95
AT4G29033	7
AT4G29035	3
AT4G29037	1
AT4G29040	2118
AT4G29050	23
AT4G29060	19373
AT4G29070	922
AT4G29080	1599
AT4G29090	0
AT4G29100	403
AT4G29103	0
AT4G29110	126
AT4G29120	500
AT4G29130	1517
AT4G29140	97
AT4G29150	16
AT4G29160	2478
AT4G29170	67
AT4G29180	4
AT4G29190	58
AT4G29200	0
AT4G29210	901
AT4G29220	1869
AT4G29230	162
AT4G29240	306
AT4G29250	0
AT4G29260	665
AT4G29270	3
AT4G29273	25
AT4G29276	0
AT4G29280	29
AT4G29281	0
AT4G29283	85
AT4G29285	91
AT4G29290	0
AT4G29300	4
AT4G29305	0
AT4G29310	911
AT4G29330	498
AT4G29340	9
AT4G29350	6822
AT4G29360	429
AT4G29370	11
AT4G29380	565
AT4G29390	374
AT4G29400	417
AT4G29410	1903
AT4G29415	0
AT4G29420	146
AT4G29430	195
AT4G29440	1168
AT4G29450	2
AT4G29460	5
AT4G29470	6
AT4G29480	1579
AT4G29490	755
AT4G29510	358
AT4G29520	507
AT4G29530	44
AT4G29540	92
AT4G29548	2
AT4G29550	6
AT4G29560	39
AT4G29570	16
AT4G29580	10
AT4G29590	1457
AT4G29600	34
AT4G29610	450
AT4G29620	5
AT4G29630	1
AT4G29640	18
AT4G29650	12
AT4G29654	0
AT4G29658	1
AT4G29660	157
AT4G29670	4855
AT4G29680	1006
AT4G29690	0
AT4G29700	395
AT4G29710	9
AT4G29720	473
AT4G29730	170
AT4G29735	672
AT4G29740	2
AT4G29750	1367
AT4G29760	4
AT4G29770	11
AT4G29780	30545
AT4G29790	853
AT4G29800	7
AT4G29810	864
AT4G29820	133
AT4G29830	171
AT4G29840	1552
AT4G29850	7
AT4G29860	89
AT4G29870	561
AT4G29880	12
AT4G29890	439
AT4G29900	1716
AT4G29905	36
AT4G29910	178
AT4G29920	89
AT4G29930	4
AT4G29940	377
AT4G29950	1307
AT4G29960	452
AT4G29970	0
AT4G29980	0
AT4G29990	92
AT4G30000	145
AT4G30010	1957
AT4G30020	2701
AT4G30030	0
AT4G30040	0
AT4G30050	1
AT4G30060	129
AT4G30064	7
AT4G30067	1
AT4G30070	11
AT4G30072	0
AT4G30074	2
AT4G30080	1089
AT4G30090	76
AT4G30097	0
AT4G30100	2555
AT4G30110	175
AT4G30120	3
AT4G30130	78
AT4G30140	48
AT4G30150	266
AT4G30160	1800
AT4G30170	3
AT4G30180	165
AT4G30190	3518
AT4G30200	2338
AT4G30210	7699
AT4G30220	672
AT4G30230	2
AT4G30240	901
AT4G30250	7
AT4G30260	1205
AT4G30270	5044
AT4G30280	446
AT4G30290	337
AT4G30300	0
AT4G30310	1834
AT4G30320	0
AT4G30330	223
AT4G30340	842
AT4G30350	3912
AT4G30360	471
AT4G30370	64
AT4G30380	2
AT4G30390	312
AT4G30400	408
AT4G30410	193
AT4G30420	0
AT4G30430	150
AT4G30440	15994
AT4G30450	83
AT4G30460	79
AT4G30470	3072
AT4G30480	501
AT4G30490	534
AT4G30500	283
AT4G30510	218
AT4G30520	313
AT4G30530	2527
AT4G30540	1
AT4G30550	1153
AT4G30560	208
AT4G30570	113
AT4G30580	1162
AT4G30590	10
AT4G30600	5403
AT4G30610	24
AT4G30620	855
AT4G30630	312
AT4G30640	2
AT4G30650	2808
AT4G30660	475
AT4G30662	0
AT4G30670	20
AT4G30680	89
AT4G30690	2026
AT4G30700	50
AT4G30710	226
AT4G30720	1768
AT4G30730	0
AT4G30740	1
AT4G30750	400
AT4G30760	622
AT4G30770	3
AT4G30780	373
AT4G30790	1251
AT4G30800	184
AT4G30810	946
AT4G30820	155
AT4G30825	551
AT4G30830	7
AT4G30840	87
AT4G30845	97
AT4G30850	220
AT4G30860	57
AT4G30870	81
AT4G30872	0
AT4G30880	12
AT4G30890	1001
AT4G30900	247
AT4G30910	726
AT4G30920	3081
AT4G30930	281
AT4G30935	245
AT4G30940	93
AT4G30950	6572
AT4G30960	12656
AT4G30970	0
AT4G30972	0
AT4G30975	0
AT4G30980	52
AT4G30990	602
AT4G30993	1096
AT4G30996	1271
AT4G31000	656
AT4G31010	128
AT4G31020	9
AT4G31030	0
AT4G31040	2120
AT4G31050	303
AT4G31060	165
AT4G31070	28
AT4G31073	0
AT4G31075	0
AT4G31080	958
AT4G31100	11
AT4G31110	14
AT4G31115	707
AT4G31120	487
AT4G31130	681
AT4G31140	324
AT4G31150	191
AT4G31160	762
AT4G31170	1319
AT4G31180	1833
AT4G31190	1
AT4G31196	0
AT4G31200	291
AT4G31210	841
AT4G31230	6
AT4G31240	117
AT4G31248	0
AT4G31250	14
AT4G31260	0
AT4G31265	0
AT4G31270	182
AT4G31280	0
AT4G31290	1436
AT4G31300	1486
AT4G31310	562
AT4G31320	0
AT4G31330	48
AT4G31340	3632
AT4G31350	618
AT4G31351	2
AT4G31354	7
AT4G31355	10
AT4G31360	241
AT4G31370	14
AT4G31380	6
AT4G31390	2088
AT4G31398	9
AT4G31400	43
AT4G31405	17
AT4G31408	16
AT4G31410	462
AT4G31420	1049
AT4G31430	617
AT4G31440	127
AT4G31441	12
AT4G31450	448
AT4G31460	347
AT4G31470	24
AT4G31480	3023
AT4G31490	2289
AT4G31500	487
AT4G31510	390
AT4G31520	9
AT4G31530	1953
AT4G31540	0
AT4G31550	2343
AT4G31560	608
AT4G31570	1374
AT4G31580	1129
AT4G31590	1469
AT4G31600	300
AT4G31610	13
AT4G31615	3
AT4G31620	35
AT4G31630	0
AT4G31640	1
AT4G31650	178
AT4G31660	2
AT4G31670	280
AT4G31680	2
AT4G31685	0
AT4G31690	0
AT4G31695	0
AT4G31700	4582
AT4G31710	2
AT4G31715	0
AT4G31720	692
AT4G31730	68
AT4G31740	0
AT4G31750	589
AT4G31760	3
AT4G31770	255
AT4G31780	2737
AT4G31790	263
AT4G31800	5299
AT4G31805	1
AT4G31810	217
AT4G31820	487
AT4G31830	0
AT4G31840	336
AT4G31850	1416
AT4G31860	971
AT4G31870	59
AT4G31875	0
AT4G31877	0
AT4G31880	1481
AT4G31890	159
AT4G31895	0
AT4G31900	42
AT4G31910	140
AT4G31920	154
AT4G31930	92
AT4G31940	0
AT4G31950	0
AT4G31960	0
AT4G31970	0
AT4G31980	372
AT4G31985	1148
AT4G31990	7482
AT4G32000	811
AT4G32010	1133
AT4G32020	14545
AT4G32030	2540
AT4G32040	565
AT4G32050	217
AT4G32060	9438
AT4G32070	970
AT4G32080	4
AT4G32090	0
AT4G32100	27
AT4G32105	47
AT4G32110	78
AT4G32120	414
AT4G32130	730
AT4G32140	415
AT4G32150	1229
AT4G32160	750
AT4G32170	152
AT4G32175	100
AT4G32180	1416
AT4G32190	1119
AT4G32200	79
AT4G32205	5
AT4G32208	11
AT4G32210	135
AT4G32212	7
AT4G32215	1
AT4G32220	0
AT4G32230	0
AT4G32240	468
AT4G32250	578
AT4G32260	19069
AT4G32265	0
AT4G32270	212
AT4G32272	274
AT4G32280	4
AT4G32285	1700
AT4G32290	155
AT4G32295	84
AT4G32300	1245
AT4G32320	612
AT4G32330	4236
AT4G32340	1971
AT4G32342	1
AT4G32350	614
AT4G32360	292
AT4G32370	14
AT4G32375	0
AT4G32380	72
AT4G32390	1754
AT4G32400	454
AT4G32410	14730
AT4G32420	1402
AT4G32430	21
AT4G32440	315
AT4G32445	0
AT4G32450	86
AT4G32460	423
AT4G32470	2189
AT4G32475	0
AT4G32480	3475
AT4G32490	88
AT4G32500	86
AT4G32510	92
AT4G32520	1029
AT4G32530	2018
AT4G32535	15
AT4G32540	1
AT4G32551	1466
AT4G32560	242
AT4G32570	876
AT4G32580	2
AT4G32590	1290
AT4G32600	649
AT4G32605	206
AT4G32610	894
AT4G32620	1452
AT4G32630	11
AT4G32640	1789
AT4G32650	12
AT4G32660	630
AT4G32670	296
AT4G32680	329
AT4G32690	109
AT4G32700	348
AT4G32710	1489
AT4G32714	0
AT4G32717	0
AT4G32720	725
AT4G32730	497
AT4G32750	322
AT4G32760	2586
AT4G32765	0
AT4G32770	906
AT4G32780	33
AT4G32790	228
AT4G32800	278
AT4G32810	13
AT4G32820	932
AT4G32830	114
AT4G32840	365
AT4G32850	1732
AT4G32860	1
AT4G32870	118
AT4G32880	1008
AT4G32890	15
AT4G32900	431
AT4G32910	521
AT4G32915	543
AT4G32920	1205
AT4G32930	630
AT4G32940	1730
AT4G32950	2
AT4G32960	247
AT4G32970	234
AT4G32980	42
AT4G32990	3
AT4G33000	425
AT4G33010	60319
AT4G33020	2
AT4G33030	1579
AT4G33040	218
AT4G33050	2134
AT4G33060	578
AT4G33070	81
AT4G33080	2382
AT4G33090	3301
AT4G33100	59
AT4G33110	807
AT4G33120	406
AT4G33130	124
AT4G33140	533
AT4G33145	22
AT4G33150	1159
AT4G33160	37
AT4G33170	39
AT4G33180	215
AT4G33200	686
AT4G33210	1883
AT4G33220	3278
AT4G33230	31
AT4G33240	1440
AT4G33250	1633
AT4G33260	110
AT4G33270	151
AT4G33280	13
AT4G33290	2
AT4G33300	4740
AT4G33310	0
AT4G33320	1
AT4G33330	128
AT4G33350	832
AT4G33355	0
AT4G33360	749
AT4G33370	2
AT4G33380	1162
AT4G33390	16
AT4G33400	153
AT4G33410	488
AT4G33420	136
AT4G33430	1329
AT4G33440	642
AT4G33450	1
AT4G33460	401
AT4G33465	1
AT4G33467	0
AT4G33470	1231
AT4G33480	1069
AT4G33490	565
AT4G33495	175
AT4G33500	2194
AT4G33510	5411
AT4G33520	2222
AT4G33530	2652
AT4G33540	566
AT4G33550	115
AT4G33560	37
AT4G33565	143
AT4G33580	850
AT4G33585	0
AT4G33590	0
AT4G33600	9
AT4G33610	2
AT4G33620	103
AT4G33625	918
AT4G33630	1709
AT4G33640	668
AT4G33650	732
AT4G33660	331
AT4G33666	48
AT4G33670	949
AT4G33680	2563
AT4G33690	177
AT4G33700	1609
AT4G33710	0
AT4G33720	0
AT4G33730	0
AT4G33735	0
AT4G33740	661
AT4G33760	931
AT4G33770	59
AT4G33780	531
AT4G33790	6734
AT4G33800	10
AT4G33810	90
AT4G33820	13
AT4G33830	47
AT4G33840	48
AT4G33850	0
AT4G33860	47
AT4G33865	1936
AT4G33870	8
AT4G33880	0
AT4G33885	1
AT4G33890	632
AT4G33900	0
AT4G33905	17
AT4G33910	751
AT4G33920	3488
AT4G33925	44
AT4G33930	13
AT4G33940	1308
AT4G33945	502
AT4G33950	764
AT4G33960	25
AT4G33970	152
AT4G33980	907
AT4G33985	421
AT4G33990	71
AT4G34000	480
AT4G34020	510
AT4G34030	1347
AT4G34035	0
AT4G34040	1164
AT4G34050	5367
AT4G34060	41
AT4G34065	1
AT4G34070	399
AT4G34071	0
AT4G34080	0
AT4G34090	1735
AT4G34100	3178
AT4G34103	0
AT4G34110	12770
AT4G34120	1748
AT4G34131	10
AT4G34135	24
AT4G34138	1602
AT4G34139	3
AT4G34140	463
AT4G34150	17381
AT4G34160	203
AT4G34170	4
AT4G34180	1495
AT4G34190	5383
AT4G34200	2245
AT4G34210	0
AT4G34215	974
AT4G34220	1937
AT4G34230	1311
AT4G34240	1858
AT4G34250	0
AT4G34260	3060
AT4G34265	632
AT4G34270	556
AT4G34280	482
AT4G34290	1095
AT4G34300	0
AT4G34310	366
AT4G34320	20
AT4G34330	0
AT4G34332	0
AT4G34340	55
AT4G34345	0
AT4G34350	3955
AT4G34360	46
AT4G34370	585
AT4G34380	12
AT4G34390	3128
AT4G34400	71
AT4G34410	709
AT4G34412	92
AT4G34415	0
AT4G34419	0
AT4G34420	21
AT4G34430	1161
AT4G34440	12
AT4G34450	7306
AT4G34460	1750
AT4G34470	1
AT4G34480	2874
AT4G34490	3203
AT4G34500	437
AT4G34510	7
AT4G34520	0
AT4G34530	0
AT4G34540	152
AT4G34550	1
AT4G34555	375
AT4G34560	497
AT4G34570	256
AT4G34580	42
AT4G34590	1339
AT4G34600	11
AT4G34610	237
AT4G34620	8073
AT4G34630	834
AT4G34640	1163
AT4G34650	27
AT4G34660	502
AT4G34670	4396
AT4G34680	129
AT4G34690	0
AT4G34695	0
AT4G34700	2307
AT4G34710	13645
AT4G34720	3460
AT4G34730	546
AT4G34740	250
AT4G34750	113
AT4G34760	647
AT4G34770	14
AT4G34780	1
AT4G34790	25
AT4G34800	3
AT4G34810	4
AT4G34830	5114
AT4G34840	189
AT4G34850	10
AT4G34860	328
AT4G34870	6581
AT4G34880	2
AT4G34881	50
AT4G34890	1508
AT4G34900	375
AT4G34910	274
AT4G34920	844
AT4G34930	100
AT4G34940	49
AT4G34950	425
AT4G34960	516
AT4G34970	63
AT4G34975	0
AT4G34980	2377
AT4G34990	249
AT4G35000	3570
AT4G35010	678
AT4G35020	423
AT4G35025	0
AT4G35030	47
AT4G35040	670
AT4G35050	199
AT4G35060	218
AT4G35070	59
AT4G35080	574
AT4G35090	5773
AT4G35100	21012
AT4G35110	978
AT4G35120	0
AT4G35130	62
AT4G35140	277
AT4G35150	0
AT4G35160	8
AT4G35165	0
AT4G35170	0
AT4G35180	121
AT4G35190	33
AT4G35200	0
AT4G35210	0
AT4G35220	828
AT4G35230	1322
AT4G35240	561
AT4G35250	2510
AT4G35260	1189
AT4G35270	207
AT4G35280	0
AT4G35290	355
AT4G35295	2
AT4G35300	2231
AT4G35310	2386
AT4G35320	847
AT4G35335	836
AT4G35350	537
AT4G35360	755
AT4G35370	2
AT4G35375	1
AT4G35380	1
AT4G35390	5
AT4G35400	0
AT4G35410	335
AT4G35420	216
AT4G35430	0
AT4G35440	812
AT4G35450	7982
AT4G35460	643
AT4G35470	1306
AT4G35480	99
AT4G35485	0
AT4G35490	589
AT4G35500	308
AT4G35510	304
AT4G35519	0
AT4G35520	27
AT4G35530	133
AT4G35540	109
AT4G35550	310
AT4G35560	837
AT4G35570	746
AT4G35580	817
AT4G35590	4
AT4G35600	180
AT4G35610	4
AT4G35620	62
AT4G35630	764
AT4G35640	37
AT4G35650	4
AT4G35655	3
AT4G35660	0
AT4G35670	1
AT4G35680	6
AT4G35685	21
AT4G35690	5
AT4G35700	4
AT4G35710	0
AT4G35720	8
AT4G35725	234
AT4G35730	205
AT4G35731	0
AT4G35733	3
AT4G35740	216
AT4G35750	2353
AT4G35760	1262
AT4G35770	104
AT4G35780	775
AT4G35783	7
AT4G35785	719
AT4G35790	2664
AT4G35800	3784
AT4G35810	0
AT4G35820	0
AT4G35830	7528
AT4G35840	234
AT4G35850	513
AT4G35860	855
AT4G35870	311
AT4G35880	867
AT4G35890	1176
AT4G35900	1
AT4G35905	161
AT4G35910	239
AT4G35920	1106
AT4G35930	55
AT4G35940	250
AT4G35950	693
AT4G35970	177
AT4G35980	319
AT4G35985	225
AT4G35987	165
AT4G36000	11
AT4G36010	1297
AT4G36020	379
AT4G36030	0
AT4G36032	0
AT4G36040	1739
AT4G36050	162
AT4G36052	0
AT4G36060	23
AT4G36070	0
AT4G36080	583
AT4G36090	16
AT4G36100	0
AT4G36105	24
AT4G36110	49
AT4G36120	102
AT4G36130	1759
AT4G36140	447
AT4G36150	150
AT4G36160	70
AT4G36170	0
AT4G36180	826
AT4G36190	1009
AT4G36195	1803
AT4G36197	0
AT4G36210	1490
AT4G36220	492
AT4G36230	7
AT4G36240	124
AT4G36245	0
AT4G36250	3916
AT4G36260	5
AT4G36270	214
AT4G36280	40
AT4G36290	374
AT4G36350	2
AT4G36360	5562
AT4G36370	0
AT4G36380	544
AT4G36390	1866
AT4G36400	734
AT4G36410	339
AT4G36420	370
AT4G36430	9
AT4G36440	611
AT4G36450	18
AT4G36460	0
AT4G36470	37
AT4G36480	665
AT4G36490	126
AT4G36500	1391
AT4G36510	0
AT4G36515	213
AT4G36520	927
AT4G36530	1832
AT4G36540	1485
AT4G36550	1140
AT4G36560	0
AT4G36570	9
AT4G36580	71
AT4G36590	101
AT4G36600	18
AT4G36610	15
AT4G36620	7
AT4G36630	802
AT4G36635	0
AT4G36640	256
AT4G36648	2949
AT4G36650	630
AT4G36660	693
AT4G36670	32
AT4G36680	142
AT4G36690	2382
AT4G36700	10
AT4G36710	500
AT4G36720	135
AT4G36730	1454
AT4G36740	25
AT4G36750	678
AT4G36760	1907
AT4G36770	7
AT4G36780	1395
AT4G36790	436
AT4G36791	0
AT4G36795	0
AT4G36800	2033
AT4G36808	4
AT4G36810	0
AT4G36820	25
AT4G36830	30
AT4G36840	118
AT4G36850	240
AT4G36860	880
AT4G36870	582
AT4G36880	10
AT4G36890	1009
AT4G36900	690
AT4G36910	598
AT4G36920	574
AT4G36925	1
AT4G36930	214
AT4G36940	785
AT4G36945	533
AT4G36950	193
AT4G36960	680
AT4G36970	426
AT4G36980	2029
AT4G36990	1186
AT4G37000	1330
AT4G37010	0
AT4G37020	163
AT4G37022	1
AT4G37030	5
AT4G37040	1673
AT4G37050	219
AT4G37060	0
AT4G37070	0
AT4G37080	795
AT4G37090	137
AT4G37095	41
AT4G37100	570
AT4G37110	276
AT4G37120	1451
AT4G37130	261
AT4G37140	32
AT4G37150	8
AT4G37160	1
AT4G37170	57
AT4G37175	0
AT4G37180	1900
AT4G37190	129
AT4G37200	1072
AT4G37210	422
AT4G37220	35
AT4G37225	12
AT4G37230	4
AT4G37235	19
AT4G37240	1337
AT4G37250	471
AT4G37260	6213
AT4G37270	1952
AT4G37280	673
AT4G37290	22
AT4G37295	17
AT4G37300	3813
AT4G37310	624
AT4G37320	303
AT4G37330	851
AT4G37340	2
AT4G37360	22
AT4G37370	93
AT4G37380	123
AT4G37390	327
AT4G37400	19
AT4G37409	0
AT4G37410	0
AT4G37420	2
AT4G37430	0
AT4G37432	0
AT4G37435	2
AT4G37440	1032
AT4G37445	25
AT4G37450	2052
AT4G37460	1679
AT4G37470	1363
AT4G37480	289
AT4G37483	31
AT4G37490	48
AT4G37500	0
AT4G37510	2904
AT4G37520	231
AT4G37530	66
AT4G37540	71
AT4G37550	1445
AT4G37553	12
AT4G37560	157
AT4G37570	0
AT4G37580	0
AT4G37590	1767
AT4G37608	55
AT4G37610	5447
AT4G37620	15
AT4G37630	110
AT4G37640	1269
AT4G37650	63
AT4G37660	123
AT4G37670	118
AT4G37680	467
AT4G37682	18
AT4G37685	12
AT4G37690	75
AT4G37700	4
AT4G37705	0
AT4G37710	0
AT4G37720	0
AT4G37730	50
AT4G37740	29
AT4G37750	54
AT4G37760	757
AT4G37770	124
AT4G37780	0
AT4G37790	544
AT4G37800	1924
AT4G37810	39
AT4G37820	842
AT4G37830	1954
AT4G37840	0
AT4G37850	0
AT4G37860	0
AT4G37870	5256
AT4G37880	632
AT4G37890	86
AT4G37895	0
AT4G37900	46
AT4G37910	1682
AT4G37920	682
AT4G37925	2173
AT4G37930	55015
AT4G37940	0
AT4G37950	35
AT4G37970	34
AT4G37980	2238
AT4G37990	26
AT4G38000	4
AT4G38005	0
AT4G38010	40
AT4G38020	260
AT4G38030	7
AT4G38040	682
AT4G38050	315
AT4G38060	639
AT4G38062	57
AT4G38065	1
AT4G38070	0
AT4G38080	31
AT4G38090	633
AT4G38092	2
AT4G38100	430
AT4G38120	827
AT4G38130	2224
AT4G38140	0
AT4G38150	85
AT4G38160	915
AT4G38170	161
AT4G38180	32
AT4G38190	66
AT4G38200	1155
AT4G38210	4
AT4G38213	3
AT4G38215	1
AT4G38220	1506
AT4G38225	1204
AT4G38230	260
AT4G38240	697
AT4G38250	0
AT4G38260	195
AT4G38270	494
AT4G38280	274
AT4G38290	3
AT4G38300	33
AT4G38310	1
AT4G38320	120
AT4G38330	63
AT4G38340	0
AT4G38350	2246
AT4G38360	742
AT4G38370	267
AT4G38380	97
AT4G38390	1
AT4G38400	1246
AT4G38401	1
AT4G38405	0
AT4G38410	0
AT4G38420	255
AT4G38430	2575
AT4G38440	335
AT4G38460	2349
AT4G38470	1248
AT4G38480	160
AT4G38490	367
AT4G38495	56
AT4G38500	701
AT4G38510	3971
AT4G38520	2393
AT4G38530	36
AT4G38540	3
AT4G38545	22
AT4G38550	0
AT4G38552	34
AT4G38560	7
AT4G38570	208
AT4G38580	484
AT4G38590	1
AT4G38600	3889
AT4G38620	720
AT4G38630	2168
AT4G38640	867
AT4G38650	93
AT4G38660	441
AT4G38670	168
AT4G38680	2386
AT4G38690	899
AT4G38700	141
AT4G38710	842
AT4G38730	135
AT4G38740	2553
AT4G38760	1541
AT4G38770	9548
AT4G38775	0
AT4G38780	134
AT4G38781	0
AT4G38790	587
AT4G38800	2203
AT4G38810	1155
AT4G38820	0
AT4G38825	0
AT4G38830	34
AT4G38840	521
AT4G38850	37
AT4G38860	918
AT4G38870	3
AT4G38880	10
AT4G38890	684
AT4G38900	891
AT4G38905	0
AT4G38910	90
AT4G38920	3698
AT4G38930	417
AT4G38932	808
AT4G38940	265
AT4G38950	392
AT4G38960	46
AT4G38970	43564
AT4G38980	138
AT4G38990	0
AT4G39000	23
AT4G39010	63
AT4G39020	0
AT4G39030	26
AT4G39040	1761
AT4G39050	2030
AT4G39060	0
AT4G39070	3
AT4G39080	5731
AT4G39090	12211
AT4G39100	625
AT4G39110	293
AT4G39120	417
AT4G39130	0
AT4G39140	428
AT4G39150	1050
AT4G39160	247
AT4G39170	1137
AT4G39180	239
AT4G39190	200
AT4G39195	0
AT4G39200	4205
AT4G39210	1298
AT4G39220	866
AT4G39230	253
AT4G39235	102
AT4G39240	535
AT4G39250	0
AT4G39260	5019
AT4G39270	350
AT4G39280	1066
AT4G39290	0
AT4G39300	178
AT4G39320	156
AT4G39330	9638
AT4G39340	67
AT4G39345	0
AT4G39350	5663
AT4G39360	0
AT4G39361	28
AT4G39363	12
AT4G39364	16
AT4G39366	24
AT4G39370	167
AT4G39380	71
AT4G39390	574
AT4G39400	8551
AT4G39403	6
AT4G39404	0
AT4G39410	105
AT4G39420	1272
AT4G39460	1808
AT4G39470	177
AT4G39480	411
AT4G39490	1
AT4G39500	6
AT4G39510	575
AT4G39520	1097
AT4G39530	41
AT4G39540	668
AT4G39550	64
AT4G39560	160
AT4G39570	428
AT4G39580	3
AT4G39590	3
AT4G39600	19
AT4G39610	78
AT4G39615	0
AT4G39620	567
AT4G39630	36
AT4G39640	1096
AT4G39650	283
AT4G39660	747
AT4G39670	215
AT4G39672	0
AT4G39675	0
AT4G39680	2504
AT4G39690	847
AT4G39700	14
AT4G39710	2910
AT4G39720	41
AT4G39730	1024
AT4G39740	106
AT4G39745	0
AT4G39750	0
AT4G39753	11
AT4G39756	0
AT4G39760	3
AT4G39770	17
AT4G39780	115
AT4G39790	21
AT4G39795	4
AT4G39800	8896
AT4G39810	21
AT4G39820	471
AT4G39830	39
AT4G39838	0
AT4G39840	0
AT4G39850	2045
AT4G39860	780
AT4G39865	0
AT4G39870	534
AT4G39880	798
AT4G39890	65
AT4G39900	1079
AT4G39910	1127
AT4G39917	163
AT4G39920	179
AT4G39925	21
AT4G39930	21
AT4G39940	248
AT4G39950	65
AT4G39952	28
AT4G39955	161
AT4G39960	2117
AT4G39970	1585
AT4G39980	1941
AT4G39985	0
AT4G39990	750
AT4G40000	64
AT4G40010	135
AT4G40011	0
AT4G40020	10
AT4G40030	4934
AT4G40040	7014
AT4G40042	119
AT4G40045	432
AT4G40050	991
AT4G40060	2188
AT4G40063	0
AT4G40065	33
AT4G40070	19
AT4G40080	0
AT4G40085	2
AT4G40090	11
AT4G40100	0
AT5G00730	0
AT5G00735	0
AT5G00740	0
AT5G00745	0
AT5G00750	0
AT5G00755	1
AT5G00760	5
AT5G00765	4
AT5G00770	0
AT5G00775	0
AT5G00780	3
AT5G00785	0
AT5G00790	10
AT5G00795	0
AT5G00800	0
AT5G00805	0
AT5G00810	0
AT5G00815	0
AT5G00820	0
AT5G00825	2
AT5G00835	0
AT5G00840	0
AT5G00845	0
AT5G00850	0
AT5G00855	0
AT5G00860	0
AT5G00865	2
AT5G00870	0
AT5G00875	0
AT5G00880	0
AT5G00885	0
AT5G00895	0
AT5G00900	0
AT5G00905	0
AT5G00910	0
AT5G00920	0
AT5G00925	3
AT5G00930	0
AT5G00935	0
AT5G00940	0
AT5G00950	0
AT5G00955	0
AT5G00960	0
AT5G00965	3
AT5G00970	0
AT5G00975	0
AT5G00980	42
AT5G00985	12
AT5G00990	7
AT5G00995	0
AT5G01005	0
AT5G01010	1521
AT5G01015	146
AT5G01017	0
AT5G01020	1826
AT5G01030	731
AT5G01040	1
AT5G01045	0
AT5G01050	0
AT5G01055	0
AT5G01060	0
AT5G01065	0
AT5G01070	12
AT5G01075	249
AT5G01080	0
AT5G01090	648
AT5G01095	0
AT5G01100	1276
AT5G01105	0
AT5G01110	55
AT5G01115	0
AT5G01120	1
AT5G01125	0
AT5G01130	0
AT5G01135	0
AT5G01140	0
AT5G01145	0
AT5G01150	0
AT5G01155	0
AT5G01160	326
AT5G01165	0
AT5G01170	326
AT5G01175	50
AT5G01180	167
AT5G01185	0
AT5G01190	242
AT5G01195	0
AT5G01200	663
AT5G01205	3
AT5G01210	0
AT5G01215	0
AT5G01220	2100
AT5G01225	0
AT5G01230	191
AT5G01235	1
AT5G01240	323
AT5G01245	0
AT5G01250	0
AT5G01255	0
AT5G01260	380
AT5G01265	0
AT5G01270	764
AT5G01275	0
AT5G01280	2
AT5G01285	0
AT5G01290	490
AT5G01295	0
AT5G01300	3
AT5G01305	0
AT5G01310	143
AT5G01315	0
AT5G01320	5
AT5G01325	0
AT5G01330	1
AT5G01335	7
AT5G01340	148
AT5G01345	0
AT5G01350	1209
AT5G01360	1043
AT5G01365	0
AT5G01370	146
AT5G01375	0
AT5G01380	217
AT5G01385	0
AT5G01390	354
AT5G01395	0
AT5G01400	788
AT5G01405	0
AT5G01410	3850
AT5G01415	0
AT5G01420	11
AT5G01425	0
AT5G01430	214
AT5G01435	0
AT5G01440	0
AT5G01445	28
AT5G01450	225
AT5G01455	0
AT5G01460	908
AT5G01465	0
AT5G01470	194
AT5G01475	0
AT5G01480	21
AT5G01485	0
AT5G01490	1
AT5G01495	1
AT5G01500	145
AT5G01505	0
AT5G01510	276
AT5G01515	0
AT5G01520	258
AT5G01530	56360
AT5G01535	0
AT5G01540	0
AT5G01542	0
AT5G01545	21
AT5G01550	1
AT5G01555	0
AT5G01560	372
AT5G01565	0
AT5G01570	18
AT5G01575	0
AT5G01580	0
AT5G01585	0
AT5G01590	3557
AT5G01595	22
AT5G01600	4572
AT5G01605	0
AT5G01610	153
AT5G01615	0
AT5G01620	424
AT5G01630	117
AT5G01635	0
AT5G01640	168
AT5G01645	0
AT5G01650	822
AT5G01655	0
AT5G01660	74
AT5G01665	0
AT5G01670	185
AT5G01675	0
AT5G01680	0
AT5G01685	0
AT5G01690	3
AT5G01695	0
AT5G01700	61
AT5G01705	0
AT5G01710	3047
AT5G01715	5
AT5G01720	199
AT5G01725	0
AT5G01730	61
AT5G01732	3
AT5G01735	0
AT5G01740	2
AT5G01745	0
AT5G01747	2
AT5G01750	4270
AT5G01755	0
AT5G01760	3
AT5G01765	0
AT5G01770	386
AT5G01775	10
AT5G01780	349
AT5G01785	0
AT5G01790	237
AT5G01795	0
AT5G01800	1315
AT5G01805	0
AT5G01810	1996
AT5G01815	0
AT5G01820	1241
AT5G01825	0
AT5G01830	105
AT5G01835	0
AT5G01840	37
AT5G01845	0
AT5G01850	243
AT5G01855	0
AT5G01860	0
AT5G01865	0
AT5G01870	164
AT5G01875	0
AT5G01880	146
AT5G01881	0
AT5G01885	0
AT5G01890	961
AT5G01895	0
AT5G01900	0
AT5G01910	24
AT5G01915	0
AT5G01920	2768
AT5G01925	0
AT5G01930	688
AT5G01935	2
AT5G01940	33
AT5G01945	0
AT5G01950	737
AT5G01955	0
AT5G01960	950
AT5G01965	0
AT5G01970	436
AT5G01975	0
AT5G01980	376
AT5G01985	1
AT5G01990	299
AT5G01995	0
AT5G02000	0
AT5G02010	463
AT5G02015	3
AT5G02020	485
AT5G02025	0
AT5G02030	687
AT5G02035	0
AT5G02040	288
AT5G02045	0
AT5G02050	297
AT5G02055	1
AT5G02060	48
AT5G02065	2
AT5G02070	0
AT5G02075	0
AT5G02080	70
AT5G02085	0
AT5G02090	34
AT5G02095	3
AT5G02100	144
AT5G02105	0
AT5G02110	19
AT5G02115	0
AT5G02120	1724
AT5G02125	1
AT5G02130	159
AT5G02135	0
AT5G02140	17
AT5G02145	0
AT5G02150	198
AT5G02155	1
AT5G02160	12796
AT5G02170	389
AT5G02175	0
AT5G02180	270
AT5G02185	0
AT5G02190	646
AT5G02195	0
AT5G02200	127
AT5G02205	0
AT5G02210	4
AT5G02215	0
AT5G02220	9
AT5G02225	2
AT5G02230	2787
AT5G02240	4614
AT5G02244	8
AT5G02245	0
AT5G02250	1225
AT5G02255	0
AT5G02260	343
AT5G02265	0
AT5G02270	314
AT5G02275	0
AT5G02280	140
AT5G02290	1451
AT5G02295	0
AT5G02305	0
AT5G02310	1684
AT5G02315	0
AT5G02320	65
AT5G02325	0
AT5G02330	0
AT5G02335	0
AT5G02340	0
AT5G02345	0
AT5G02350	0
AT5G02355	0
AT5G02360	0
AT5G02365	0
AT5G02370	68
AT5G02375	0
AT5G02380	15409
AT5G02385	0
AT5G02390	3
AT5G02395	0
AT5G02400	17
AT5G02405	0
AT5G02410	263
AT5G02415	37
AT5G02420	133
AT5G02425	17
AT5G02430	177
AT5G02435	0
AT5G02440	35
AT5G02445	0
AT5G02450	2915
AT5G02455	0
AT5G02460	44
AT5G02465	0
AT5G02470	182
AT5G02480	2699
AT5G02485	0
AT5G02490	7192
AT5G02495	0
AT5G02500	50683
AT5G02502	193
AT5G02505	0
AT5G02510	7
AT5G02515	33
AT5G02520	58
AT5G02525	0
AT5G02530	941
AT5G02535	2
AT5G02540	1822
AT5G02550	135
AT5G02555	0
AT5G02560	289
AT5G02565	24
AT5G02570	0
AT5G02575	27
AT5G02580	56
AT5G02590	103
AT5G02595	5
AT5G02600	272
AT5G02605	10
AT5G02610	1190
AT5G02615	0
AT5G02620	362
AT5G02630	62
AT5G02635	0
AT5G02640	57
AT5G02645	1
AT5G02650	129
AT5G02655	0
AT5G02660	0
AT5G02665	0
AT5G02670	150
AT5G02675	0
AT5G02680	107
AT5G02685	0
AT5G02690	62
AT5G02695	0
AT5G02700	0
AT5G02705	1
AT5G02710	720
AT5G02715	0
AT5G02720	0
AT5G02725	0
AT5G02730	0
AT5G02735	0
AT5G02740	452
AT5G02745	4
AT5G02750	67
AT5G02755	0
AT5G02760	41
AT5G02765	0
AT5G02770	2682
AT5G02775	0
AT5G02780	0
AT5G02785	0
AT5G02790	4891
AT5G02795	0
AT5G02800	402
AT5G02805	0
AT5G02810	1648
AT5G02815	0
AT5G02820	165
AT5G02825	0
AT5G02830	1758
AT5G02835	0
AT5G02840	1130
AT5G02850	262
AT5G02855	0
AT5G02860	495
AT5G02865	4
AT5G02870	6492
AT5G02875	19
AT5G02880	1447
AT5G02885	0
AT5G02890	649
AT5G02895	0
AT5G02900	0
AT5G02905	0
AT5G02910	141
AT5G02915	0
AT5G02920	0
AT5G02925	0
AT5G02930	4
AT5G02935	0
AT5G02940	6122
AT5G02945	0
AT5G02950	130
AT5G02955	0
AT5G02960	5488
AT5G02965	0
AT5G02970	1125
AT5G02975	0
AT5G02980	0
AT5G02985	0
AT5G02990	0
AT5G02995	0
AT5G03000	0
AT5G03005	0
AT5G03010	10
AT5G03015	0
AT5G03020	3
AT5G03025	1
AT5G03030	233
AT5G03035	0
AT5G03040	3109
AT5G03045	0
AT5G03050	262
AT5G03055	0
AT5G03060	11
AT5G03065	0
AT5G03070	218
AT5G03075	0
AT5G03080	524
AT5G03085	5
AT5G03090	0
AT5G03095	0
AT5G03100	56
AT5G03105	0
AT5G03110	49
AT5G03115	0
AT5G03120	437
AT5G03125	0
AT5G03130	10
AT5G03135	0
AT5G03140	1018
AT5G03145	0
AT5G03150	140
AT5G03155	0
AT5G03160	711
AT5G03165	22
AT5G03170	1195
AT5G03175	4
AT5G03180	624
AT5G03185	0
AT5G03190	2354
AT5G03195	2
AT5G03200	253
AT5G03204	9
AT5G03205	0
AT5G03210	181
AT5G03215	0
AT5G03220	111
AT5G03225	0
AT5G03230	160
AT5G03235	3
AT5G03240	6311
AT5G03245	0
AT5G03250	39
AT5G03255	2
AT5G03260	357
AT5G03265	0
AT5G03270	3
AT5G03275	4
AT5G03280	1470
AT5G03285	64
AT5G03290	1362
AT5G03295	3
AT5G03300	2277
AT5G03305	1
AT5G03310	0
AT5G03315	7
AT5G03320	278
AT5G03325	0
AT5G03330	316
AT5G03335	0
AT5G03340	894
AT5G03345	422
AT5G03350	11
AT5G03355	53
AT5G03360	0
AT5G03370	251
AT5G03375	0
AT5G03377	5
AT5G03380	1797
AT5G03385	0
AT5G03390	146
AT5G03395	0
AT5G03400	0
AT5G03405	0
AT5G03406	97
AT5G03415	266
AT5G03420	1002
AT5G03425	0
AT5G03430	1510
AT5G03435	5
AT5G03440	210
AT5G03445	0
AT5G03450	254
AT5G03452	0
AT5G03455	466
AT5G03460	914
AT5G03465	0
AT5G03470	338
AT5G03475	3
AT5G03480	1
AT5G03485	5
AT5G03490	155
AT5G03495	17
AT5G03500	137
AT5G03510	75
AT5G03515	0
AT5G03520	1223
AT5G03525	0
AT5G03530	419
AT5G03535	0
AT5G03540	1517
AT5G03545	10
AT5G03550	0
AT5G03552	6
AT5G03553	7
AT5G03555	203
AT5G03560	229
AT5G03565	0
AT5G03570	0
AT5G03575	0
AT5G03580	1
AT5G03585	6
AT5G03590	0
AT5G03595	0
AT5G03600	0
AT5G03605	0
AT5G03610	522
AT5G03615	26
AT5G03620	23
AT5G03625	0
AT5G03630	858
AT5G03635	0
AT5G03640	1
AT5G03645	0
AT5G03650	2551
AT5G03660	1339
AT5G03668	0
AT5G03670	23
AT5G03680	35
AT5G03685	0
AT5G03690	204
AT5G03695	0
AT5G03700	37
AT5G03705	0
AT5G03710	3
AT5G03715	0
AT5G03720	910
AT5G03730	1211
AT5G03735	0
AT5G03740	919
AT5G03745	0
AT5G03750	0
AT5G03755	0
AT5G03760	2815
AT5G03765	0
AT5G03770	79
AT5G03775	0
AT5G03780	74
AT5G03785	0
AT5G03790	0
AT5G03795	134
AT5G03800	156
AT5G03805	0
AT5G03810	0
AT5G03815	0
AT5G03820	64
AT5G03825	3
AT5G03830	172
AT5G03835	0
AT5G03840	17
AT5G03845	0
AT5G03850	1527
AT5G03858	0
AT5G03860	2
AT5G03870	48
AT5G03875	3
AT5G03880	4265
AT5G03885	7
AT5G03890	12
AT5G03900	1434
AT5G03905	396
AT5G03910	970
AT5G03915	0
AT5G03920	23
AT5G03925	0
AT5G03930	7
AT5G03935	2
AT5G03940	6958
AT5G03944	0
AT5G03945	0
AT5G03950	0
AT5G03955	0
AT5G03960	153
AT5G03965	0
AT5G03970	133
AT5G03975	0
AT5G03980	0
AT5G03985	5
AT5G03990	145
AT5G03995	1
AT5G04000	2
AT5G04005	0
AT5G04010	0
AT5G04015	0
AT5G04020	1123
AT5G04025	0
AT5G04030	0
AT5G04035	0
AT5G04040	1496
AT5G04045	88
AT5G04047	29
AT5G04050	114
AT5G04055	2
AT5G04060	548
AT5G04065	2
AT5G04070	79
AT5G04075	0
AT5G04080	388
AT5G04085	0
AT5G04090	452
AT5G04105	0
AT5G04110	403
AT5G04115	0
AT5G04120	0
AT5G04125	0
AT5G04130	449
AT5G04135	0
AT5G04140	26594
AT5G04145	0
AT5G04150	0
AT5G04160	624
AT5G04165	1
AT5G04170	938
AT5G04175	0
AT5G04180	274
AT5G04185	0
AT5G04190	10
AT5G04195	0
AT5G04200	116
AT5G04205	6
AT5G04210	2
AT5G04215	0
AT5G04220	103
AT5G04225	0
AT5G04230	215
AT5G04235	239
AT5G04238	0
AT5G04240	662
AT5G04245	2
AT5G04250	99
AT5G04255	0
AT5G04260	339
AT5G04267	2
AT5G04270	220
AT5G04275	1
AT5G04280	881
AT5G04290	1014
AT5G04305	0
AT5G04310	128
AT5G04315	0
AT5G04320	260
AT5G04325	0
AT5G04330	12
AT5G04335	0
AT5G04340	383
AT5G04345	0
AT5G04347	3
AT5G04350	0
AT5G04355	0
AT5G04360	1748
AT5G04365	0
AT5G04370	4
AT5G04375	0
AT5G04380	0
AT5G04385	0
AT5G04390	3
AT5G04395	0
AT5G04400	2
AT5G04405	0
AT5G04410	3117
AT5G04415	0
AT5G04420	983
AT5G04425	8
AT5G04430	3918
AT5G04435	0
AT5G04440	1166
AT5G04445	0
AT5G04455	0
AT5G04460	1194
AT5G04465	0
AT5G04470	110
AT5G04475	0
AT5G04480	2194
AT5G04490	762
AT5G04495	0
AT5G04500	52
AT5G04505	0
AT5G04510	852
AT5G04515	1
AT5G04520	76
AT5G04525	0
AT5G04530	185
AT5G04540	872
AT5G04545	0
AT5G04550	3480
AT5G04560	1623
AT5G04575	0
AT5G04585	0
AT5G04590	3809
AT5G04595	0
AT5G04600	669
AT5G04605	0
AT5G04610	0
AT5G04615	0
AT5G04620	266
AT5G04625	0
AT5G04630	0
AT5G04635	0
AT5G04640	0
AT5G04650	0
AT5G04660	0
AT5G04665	2
AT5G04670	420
AT5G04675	0
AT5G04680	109
AT5G04685	0
AT5G04690	104
AT5G04695	0
AT5G04700	88
AT5G04705	0
AT5G04710	1139
AT5G04715	0
AT5G04720	4768
AT5G04725	0
AT5G04730	0
AT5G04740	1487
AT5G04745	0
AT5G04750	775
AT5G04755	0
AT5G04760	512
AT5G04765	0
AT5G04770	311
AT5G04775	0
AT5G04780	42
AT5G04781	6
AT5G04785	0
AT5G04790	0
AT5G04795	0
AT5G04800	1438
AT5G04810	3775
AT5G04815	0
AT5G04820	102
AT5G04825	0
AT5G04830	1218
AT5G04840	187
AT5G04845	0
AT5G04850	562
AT5G04853	0
AT5G04855	0
AT5G04860	224
AT5G04865	0
AT5G04870	0
AT5G04880	53
AT5G04885	1094
AT5G04890	204
AT5G04895	75
AT5G04900	725
AT5G04905	0
AT5G04910	255
AT5G04915	0
AT5G04920	1013
AT5G04925	0
AT5G04930	1581
AT5G04933	0
AT5G04935	0
AT5G04937	4
AT5G04940	312
AT5G04945	0
AT5G04950	0
AT5G04955	0
AT5G04960	0
AT5G04965	0
AT5G04970	2
AT5G04975	0
AT5G04980	72
AT5G04985	0
AT5G04990	676
AT5G04995	0
AT5G05000	485
AT5G05005	0
AT5G05010	4532
AT5G05015	0
AT5G05020	0
AT5G05025	0
AT5G05030	47
AT5G05035	0
AT5G05040	1
AT5G05045	0
AT5G05050	0
AT5G05055	0
AT5G05060	723
AT5G05065	0
AT5G05070	12
AT5G05075	0
AT5G05080	1129
AT5G05085	0
AT5G05090	3
AT5G05095	0
AT5G05100	882
AT5G05105	0
AT5G05110	341
AT5G05113	0
AT5G05120	5
AT5G05125	0
AT5G05130	50
AT5G05135	0
AT5G05140	1434
AT5G05150	0
AT5G05155	0
AT5G05160	62
AT5G05170	15582
AT5G05175	0
AT5G05180	166
AT5G05185	0
AT5G05190	361
AT5G05195	0
AT5G05200	3445
AT5G05205	0
AT5G05210	548
AT5G05215	0
AT5G05220	3
AT5G05230	445
AT5G05235	1
AT5G05240	62
AT5G05250	203
AT5G05255	0
AT5G05260	8
AT5G05265	0
AT5G05270	970
AT5G05275	0
AT5G05280	2
AT5G05285	0
AT5G05290	0
AT5G05295	0
AT5G05300	21
AT5G05310	171
AT5G05315	0
AT5G05320	0
AT5G05325	0
AT5G05330	108
AT5G05335	0
AT5G05340	23
AT5G05350	27
AT5G05360	424
AT5G05365	143
AT5G05370	405
AT5G05375	0
AT5G05380	160
AT5G05385	0
AT5G05390	305
AT5G05395	0
AT5G05400	24
AT5G05410	2568
AT5G05415	0
AT5G05420	5
AT5G05425	0
AT5G05430	4
AT5G05435	80
AT5G05440	406
AT5G05445	0
AT5G05450	425
AT5G05455	0
AT5G05460	30
AT5G05465	0
AT5G05470	267
AT5G05475	0
AT5G05480	388
AT5G05485	0
AT5G05490	3
AT5G05495	0
AT5G05500	1
AT5G05505	0
AT5G05510	23
AT5G05515	0
AT5G05520	530
AT5G05525	0
AT5G05530	1
AT5G05535	0
AT5G05540	249
AT5G05545	3
AT5G05550	165
AT5G05555	0
AT5G05560	281
AT5G05565	0
AT5G05570	400
AT5G05580	1046
AT5G05585	0
AT5G05590	95
AT5G05598	0
AT5G05600	684
AT5G05605	0
AT5G05610	1067
AT5G05620	505
AT5G05625	0
AT5G05630	67
AT5G05635	0
AT5G05640	47
AT5G05645	0
AT5G05650	0
AT5G05653	0
AT5G05657	0
AT5G05660	784
AT5G05665	0
AT5G05670	328
AT5G05675	0
AT5G05680	225
AT5G05685	0
AT5G05690	856
AT5G05695	0
AT5G05700	534
AT5G05705	1
AT5G05710	97
AT5G05720	0
AT5G05725	0
AT5G05730	421
AT5G05735	0
AT5G05740	3680
AT5G05745	0
AT5G05750	320
AT5G05755	0
AT5G05760	320
AT5G05765	0
AT5G05770	0
AT5G05780	1514
AT5G05785	0
AT5G05790	23
AT5G05795	0
AT5G05800	567
AT5G05805	1
AT5G05810	41
AT5G05815	0
AT5G05820	615
AT5G05825	0
AT5G05830	236
AT5G05835	0
AT5G05840	14
AT5G05845	0
AT5G05850	159
AT5G05855	0
AT5G05860	5
AT5G05865	0
AT5G05870	37
AT5G05875	0
AT5G05880	1
AT5G05885	0
AT5G05890	35
AT5G05895	0
AT5G05900	0
AT5G05905	0
AT5G05910	0
AT5G05915	0
AT5G05920	177
AT5G05925	0
AT5G05930	351
AT5G05935	0
AT5G05940	41
AT5G05945	0
AT5G05950	295
AT5G05955	0
AT5G05960	349
AT5G05965	1
AT5G05970	310
AT5G05975	4
AT5G05980	765
AT5G05985	0
AT5G05987	181
AT5G05990	148
AT5G05995	0
AT5G06000	23
AT5G06005	0
AT5G06010	0
AT5G06015	0
AT5G06020	9
AT5G06025	0
AT5G06030	10
AT5G06035	0
AT5G06040	0
AT5G06043	0
AT5G06045	0
AT5G06050	536
AT5G06055	0
AT5G06060	1131
AT5G06065	0
AT5G06070	2
AT5G06075	0
AT5G06080	0
AT5G06085	0
AT5G06090	0
AT5G06095	0
AT5G06100	385
AT5G06105	0
AT5G06110	604
AT5G06115	0
AT5G06120	860
AT5G06125	0
AT5G06130	2148
AT5G06140	1365
AT5G06145	0
AT5G06150	175
AT5G06155	0
AT5G06160	522
AT5G06165	6
AT5G06170	0
AT5G06175	0
AT5G06180	114
AT5G06185	0
AT5G06190	170
AT5G06200	3
AT5G06205	0
AT5G06210	131
AT5G06220	2019
AT5G06230	5
AT5G06235	0
AT5G06240	194
AT5G06245	0
AT5G06250	216
AT5G06255	0
AT5G06260	574
AT5G06265	336
AT5G06270	58
AT5G06275	0
AT5G06278	18
AT5G06280	94
AT5G06285	0
AT5G06290	6411
AT5G06295	2
AT5G06300	2
AT5G06305	0
AT5G06310	44
AT5G06320	8797
AT5G06325	0
AT5G06330	6
AT5G06335	0
AT5G06340	1774
AT5G06345	0
AT5G06350	312
AT5G06360	839
AT5G06365	0
AT5G06370	330
AT5G06380	6
AT5G06385	0
AT5G06390	2097
AT5G06395	0
AT5G06400	17
AT5G06405	0
AT5G06410	115
AT5G06415	0
AT5G06420	31
AT5G06425	0
AT5G06430	84
AT5G06435	0
AT5G06440	559
AT5G06445	0
AT5G06450	165
AT5G06455	0
AT5G06460	729
AT5G06465	0
AT5G06470	132
AT5G06475	20
AT5G06480	101
AT5G06490	0
AT5G06495	0
AT5G06500	30
AT5G06505	0
AT5G06510	35
AT5G06515	0
AT5G06520	10
AT5G06525	0
AT5G06530	1997
AT5G06535	0
AT5G06540	40
AT5G06545	1
AT5G06550	86
AT5G06560	737
AT5G06565	0
AT5G06570	9
AT5G06575	0
AT5G06580	554
AT5G06585	0
AT5G06590	36
AT5G06595	0
AT5G06600	2946
AT5G06605	0
AT5G06610	829
AT5G06615	0
AT5G06620	126
AT5G06630	0
AT5G06634	0
AT5G06635	0
AT5G06640	0
AT5G06645	0
AT5G06650	0
AT5G06655	0
AT5G06660	505
AT5G06665	0
AT5G06670	842
AT5G06675	0
AT5G06680	248
AT5G06685	0
AT5G06690	1494
AT5G06695	0
AT5G06700	4342
AT5G06705	0
AT5G06710	516
AT5G06715	0
AT5G06720	887
AT5G06730	69
AT5G06735	0
AT5G06740	29
AT5G06745	0
AT5G06750	470
AT5G06755	1
AT5G06760	29
AT5G06765	0
AT5G06770	312
AT5G06775	0
AT5G06780	517
AT5G06785	0
AT5G06790	27
AT5G06795	1
AT5G06800	22
AT5G06805	0
AT5G06810	64
AT5G06811	58
AT5G06815	0
AT5G06820	13
AT5G06825	3
AT5G06830	476
AT5G06835	10
AT5G06839	75
AT5G06845	2
AT5G06850	437
AT5G06855	0
AT5G06860	20
AT5G06865	71
AT5G06870	1169
AT5G06875	0
AT5G06880	0
AT5G06885	0
AT5G06890	1
AT5G06900	0
AT5G06905	0
AT5G06910	465
AT5G06915	0
AT5G06920	2
AT5G06925	0
AT5G06930	681
AT5G06935	0
AT5G06940	103
AT5G06945	0
AT5G06950	356
AT5G06955	0
AT5G06960	121
AT5G06965	0
AT5G06970	1666
AT5G06975	0
AT5G06980	82
AT5G06985	0
AT5G06990	5
AT5G06995	0
AT5G07000	11
AT5G07005	0
AT5G07010	4
AT5G07015	0
AT5G07020	4108
AT5G07025	0
AT5G07030	1362
AT5G07035	0
AT5G07040	0
AT5G07050	0
AT5G07055	0
AT5G07060	17
AT5G07065	0
AT5G07070	110
AT5G07075	0
AT5G07080	115
AT5G07090	4859
AT5G07095	4
AT5G07100	4
AT5G07105	3
AT5G07110	66
AT5G07115	0
AT5G07120	333
AT5G07125	0
AT5G07130	35
AT5G07135	0
AT5G07140	130
AT5G07145	0
AT5G07150	0
AT5G07152	14
AT5G07155	0
AT5G07160	9
AT5G07165	0
AT5G07170	1
AT5G07175	1
AT5G07180	59
AT5G07185	0
AT5G07190	0
AT5G07195	0
AT5G07200	38
AT5G07205	0
AT5G07210	8
AT5G07215	0
AT5G07220	837
AT5G07225	0
AT5G07230	1
AT5G07240	304
AT5G07250	310
AT5G07255	0
AT5G07260	103
AT5G07265	0
AT5G07270	503
AT5G07275	0
AT5G07280	124
AT5G07285	90
AT5G07290	1267
AT5G07295	0
AT5G07300	676
AT5G07310	0
AT5G07315	0
AT5G07320	407
AT5G07322	0
AT5G07325	0
AT5G07330	1
AT5G07335	0
AT5G07340	1049
AT5G07345	0
AT5G07350	2636
AT5G07355	0
AT5G07360	587
AT5G07365	1
AT5G07370	843
AT5G07380	26
AT5G07385	0
AT5G07390	1
AT5G07395	0
AT5G07400	25
AT5G07405	0
AT5G07410	298
AT5G07415	0
AT5G07420	8
AT5G07425	0
AT5G07430	506
AT5G07435	0
AT5G07440	2991
AT5G07445	0
AT5G07450	9
AT5G07455	0
AT5G07460	74
AT5G07465	0
AT5G07470	977
AT5G07475	1
AT5G07480	0
AT5G07485	0
AT5G07490	0
AT5G07495	0
AT5G07500	11
AT5G07505	0
AT5G07510	2
AT5G07515	0
AT5G07520	7
AT5G07525	0
AT5G07530	1
AT5G07535	0
AT5G07540	0
AT5G07545	0
AT5G07550	0
AT5G07555	3
AT5G07560	0
AT5G07565	0
AT5G07570	3
AT5G07571	0
AT5G07572	1
AT5G07575	2
AT5G07580	856
AT5G07585	0
AT5G07590	304
AT5G07595	0
AT5G07600	0
AT5G07605	0
AT5G07610	234
AT5G07615	0
AT5G07620	134
AT5G07625	0
AT5G07630	608
AT5G07635	0
AT5G07640	17
AT5G07650	1
AT5G07655	0
AT5G07660	85
AT5G07665	0
AT5G07670	262
AT5G07675	0
AT5G07680	11
AT5G07685	1
AT5G07690	7
AT5G07695	0
AT5G07700	1
AT5G07705	0
AT5G07710	93
AT5G07715	0
AT5G07720	40
AT5G07725	2
AT5G07730	108
AT5G07735	2
AT5G07740	1897
AT5G07745	0
AT5G07760	0
AT5G07770	387
AT5G07775	0
AT5G07780	1
AT5G07785	0
AT5G07790	232
AT5G07795	0
AT5G07800	208
AT5G07805	0
AT5G07810	78
AT5G07815	0
AT5G07820	41
AT5G07825	0
AT5G07830	539
AT5G07835	0
AT5G07840	268
AT5G07845	0
AT5G07850	24
AT5G07855	0
AT5G07860	507
AT5G07865	1
AT5G07870	354
AT5G07875	0
AT5G07880	3
AT5G07885	2
AT5G07890	296
AT5G07895	6
AT5G07900	119
AT5G07905	0
AT5G07910	394
AT5G07915	0
AT5G07920	1345
AT5G07925	0
AT5G07930	0
AT5G07935	0
AT5G07940	910
AT5G07945	0
AT5G07950	122
AT5G07955	0
AT5G07960	370
AT5G07965	0
AT5G07970	826
AT5G07975	0
AT5G07980	620
AT5G07985	0
AT5G07990	907
AT5G07995	0
AT5G08000	478
AT5G08005	0
AT5G08010	294
AT5G08015	0
AT5G08020	98
AT5G08025	0
AT5G08030	13
AT5G08035	0
AT5G08040	612
AT5G08045	0
AT5G08050	3174
AT5G08055	0
AT5G08060	1057
AT5G08065	0
AT5G08070	37
AT5G08075	0
AT5G08080	1039
AT5G08085	0
AT5G08090	0
AT5G08095	0
AT5G08100	951
AT5G08105	0
AT5G08110	278
AT5G08115	0
AT5G08120	587
AT5G08125	0
AT5G08130	2476
AT5G08135	44
AT5G08139	229
AT5G08141	2
AT5G08150	0
AT5G08160	1081
AT5G08165	2
AT5G08170	835
AT5G08175	0
AT5G08180	648
AT5G08185	8
AT5G08190	351
AT5G08195	0
AT5G08200	470
AT5G08205	0
AT5G08210	1
AT5G08215	0
AT5G08225	0
AT5G08230	557
AT5G08235	10
AT5G08240	20
AT5G08250	1
AT5G08255	0
AT5G08260	2588
AT5G08265	0
AT5G08270	106
AT5G08275	0
AT5G08280	6519
AT5G08285	0
AT5G08290	1926
AT5G08300	1475
AT5G08305	40
AT5G08310	59
AT5G08315	0
AT5G08320	135
AT5G08330	1900
AT5G08335	137
AT5G08340	214
AT5G08350	0
AT5G08360	29
AT5G08370	1363
AT5G08375	0
AT5G08380	1275
AT5G08385	0
AT5G08390	728
AT5G08391	14
AT5G08395	1
AT5G08400	261
AT5G08410	3112
AT5G08415	864
AT5G08420	1484
AT5G08425	0
AT5G08430	607
AT5G08435	0
AT5G08440	400
AT5G08445	0
AT5G08450	1668
AT5G08455	0
AT5G08460	9
AT5G08465	0
AT5G08470	858
AT5G08475	0
AT5G08480	0
AT5G08485	0
AT5G08490	32
AT5G08495	5
AT5G08500	596
AT5G08505	1
AT5G08510	115
AT5G08515	4
AT5G08520	938
AT5G08525	2
AT5G08530	5774
AT5G08535	192
AT5G08540	1537
AT5G08550	359
AT5G08560	1047
AT5G08565	101
AT5G08570	1184
AT5G08575	0
AT5G08580	616
AT5G08585	0
AT5G08590	1340
AT5G08595	1
AT5G08600	28
AT5G08605	1
AT5G08610	1662
AT5G08615	0
AT5G08620	378
AT5G08630	731
AT5G08635	0
AT5G08640	948
AT5G08645	0
AT5G08650	4444
AT5G08655	0
AT5G08660	422
AT5G08665	0
AT5G08670	5785
AT5G08675	0
AT5G08680	3109
AT5G08685	0
AT5G08690	6214
AT5G08695	0
AT5G08705	0
AT5G08710	493
AT5G08712	0
AT5G08715	0
AT5G08717	0
AT5G08720	885
AT5G08725	0
AT5G08730	37
AT5G08735	0
AT5G08740	1081
AT5G08745	0
AT5G08750	438
AT5G08755	0
AT5G08760	435
AT5G08765	0
AT5G08770	293
AT5G08775	6
AT5G08780	194
AT5G08785	0
AT5G08790	3324
AT5G08800	0
AT5G08805	0
AT5G08810	0
AT5G08815	0
AT5G08820	0
AT5G08825	0
AT5G08830	0
AT5G08835	0
AT5G08840	0
AT5G08845	0
AT5G08850	0
AT5G08855	1
AT5G08860	0
AT5G08865	0
AT5G08870	0
AT5G08875	2
AT5G08880	0
AT5G08885	0
AT5G08890	0
AT5G08895	3
AT5G08900	0
AT5G08905	0
AT5G08910	0
AT5G08915	0
AT5G08920	0
AT5G08925	0
AT5G08930	0
AT5G08935	0
AT5G08940	0
AT5G08945	0
AT5G08950	0
AT5G08955	0
AT5G08960	0
AT5G08965	1
AT5G08970	0
AT5G08975	2
AT5G08980	0
AT5G08985	0
AT5G08990	23
AT5G08995	0
AT5G09000	0
AT5G09005	0
AT5G09010	0
AT5G09015	0
AT5G09020	0
AT5G09025	0
AT5G09030	0
AT5G09035	0
AT5G09040	0
AT5G09045	0
AT5G09050	0
AT5G09055	0
AT5G09060	0
AT5G09065	1
AT5G09070	0
AT5G09080	0
AT5G09085	0
AT5G09090	0
AT5G09095	0
AT5G09100	0
AT5G09105	0
AT5G09110	0
AT5G09120	0
AT5G09125	0
AT5G09130	0
AT5G09135	0
AT5G09140	0
AT5G09145	0
AT5G09150	0
AT5G09155	0
AT5G09160	1
AT5G09165	0
AT5G09170	0
AT5G09175	7
AT5G09185	0
AT5G09190	0
AT5G09195	1
AT5G09200	0
AT5G09205	0
AT5G09210	3
AT5G09215	0
AT5G09220	3688
AT5G09225	181
AT5G09230	296
AT5G09235	0
AT5G09240	148
AT5G09245	0
AT5G09250	287
AT5G09255	0
AT5G09260	245
AT5G09265	0
AT5G09270	85
AT5G09275	0
AT5G09280	0
AT5G09285	0
AT5G09290	0
AT5G09295	7
AT5G09300	417
AT5G09305	0
AT5G09310	259
AT5G09315	96
AT5G09320	0
AT5G09325	1
AT5G09330	1233
AT5G09335	1
AT5G09340	0
AT5G09345	0
AT5G09350	278
AT5G09360	24
AT5G09365	0
AT5G09370	1208
AT5G09375	0
AT5G09380	202
AT5G09385	8
AT5G09390	498
AT5G09395	0
AT5G09400	723
AT5G09405	0
AT5G09410	1721
AT5G09415	0
AT5G09420	76
AT5G09425	0
AT5G09430	23
AT5G09435	0
AT5G09440	2446
AT5G09443	2
AT5G09445	0
AT5G09450	253
AT5G09455	0
AT5G09460	2633
AT5G09465	0
AT5G09470	1
AT5G09475	0
AT5G09480	0
AT5G09490	45
AT5G09495	0
AT5G09500	18
AT5G09505	1
AT5G09510	2041
AT5G09513	0
AT5G09515	0
AT5G09520	1
AT5G09530	30
AT5G09535	2
AT5G09540	37
AT5G09545	0
AT5G09550	8
AT5G09555	0
AT5G09560	1
AT5G09565	0
AT5G09570	15
AT5G09580	34
AT5G09585	2
AT5G09590	1044
AT5G09595	0
AT5G09600	123
AT5G09605	0
AT5G09610	0
AT5G09615	0
AT5G09620	2336
AT5G09630	53
AT5G09635	0
AT5G09640	1
AT5G09645	0
AT5G09650	5129
AT5G09655	0
AT5G09660	17197
AT5G09665	0
AT5G09670	910
AT5G09675	1
AT5G09680	423
AT5G09685	0
AT5G09690	108
AT5G09695	0
AT5G09700	2
AT5G09705	0
AT5G09710	4
AT5G09711	0
AT5G09715	0
AT5G09720	0
AT5G09730	675
AT5G09735	0
AT5G09740	305
AT5G09750	5
AT5G09755	0
AT5G09760	1090
AT5G09765	0
AT5G09770	284
AT5G09775	0
AT5G09780	0
AT5G09785	24
AT5G09790	145
AT5G09795	0
AT5G09800	118
AT5G09805	78
AT5G09810	12538
AT5G09815	1
AT5G09820	531
AT5G09825	0
AT5G09830	344
AT5G09835	0
AT5G09840	42
AT5G09845	0
AT5G09850	2103
AT5G09855	0
AT5G09860	581
AT5G09865	0
AT5G09870	7452
AT5G09875	0
AT5G09876	50
AT5G09880	1482
AT5G09885	0
AT5G09890	976
AT5G09895	0
AT5G09900	1987
AT5G09910	3
AT5G09915	0
AT5G09920	577
AT5G09925	0
AT5G09930	0
AT5G09940	0
AT5G09945	0
AT5G09950	26
AT5G09955	2
AT5G09960	183
AT5G09965	2
AT5G09970	2
AT5G09975	0
AT5G09976	3
AT5G09978	0
AT5G09980	204
AT5G09990	95
AT5G09995	263
AT5G10000	0
AT5G10010	886
AT5G10020	952
AT5G10030	85
AT5G10040	0
AT5G10050	354
AT5G10060	798
AT5G10070	325
AT5G10080	128
AT5G10090	4
AT5G10100	504
AT5G10110	174
AT5G10120	0
AT5G10130	1
AT5G10140	0
AT5G10150	97
AT5G10160	861
AT5G10170	206
AT5G10180	769
AT5G10190	328
AT5G10200	594
AT5G10210	0
AT5G10220	160
AT5G10230	261
AT5G10235	0
AT5G10240	419
AT5G10250	42
AT5G10260	214
AT5G10270	483
AT5G10278	4
AT5G10280	2
AT5G10290	513
AT5G10300	132
AT5G10310	82
AT5G10320	121
AT5G10330	209
AT5G10336	6
AT5G10340	10
AT5G10350	946
AT5G10360	4990
AT5G10370	237
AT5G10380	1563
AT5G10390	249
AT5G10400	384
AT5G10410	21
AT5G10420	0
AT5G10430	367
AT5G10435	0
AT5G10440	25
AT5G10450	6738
AT5G10455	0
AT5G10460	571
AT5G10470	2319
AT5G10480	2439
AT5G10490	1280
AT5G10500	5
AT5G10510	67
AT5G10520	13
AT5G10525	0
AT5G10530	0
AT5G10540	1992
AT5G10550	4477
AT5G10560	1218
AT5G10570	4
AT5G10572	1
AT5G10580	8
AT5G10590	0
AT5G10600	1
AT5G10605	29
AT5G10610	200
AT5G10620	182
AT5G10625	3
AT5G10630	444
AT5G10650	265
AT5G10660	29
AT5G10670	1
AT5G10680	8
AT5G10690	1348
AT5G10695	43
AT5G10700	90
AT5G10710	240
AT5G10720	15
AT5G10730	530
AT5G10740	170
AT5G10745	388
AT5G10750	599
AT5G10760	12
AT5G10770	1682
AT5G10780	1271
AT5G10790	213
AT5G10800	176
AT5G10810	354
AT5G10820	115
AT5G10830	227
AT5G10840	2019
AT5G10850	21
AT5G10860	5327
AT5G10870	167
AT5G10880	3
AT5G10890	10
AT5G10900	93
AT5G10910	591
AT5G10920	1222
AT5G10930	1049
AT5G10940	908
AT5G10945	4
AT5G10946	99
AT5G10950	357
AT5G10960	3168
AT5G10965	18
AT5G10970	0
AT5G10980	2099
AT5G10990	21
AT5G11000	904
AT5G11010	172
AT5G11020	170
AT5G11030	315
AT5G11040	1205
AT5G11050	1
AT5G11060	1419
AT5G11070	3082
AT5G11080	4
AT5G11090	506
AT5G11100	66
AT5G11110	289
AT5G11130	0
AT5G11140	6
AT5G11150	699
AT5G11160	11
AT5G11170	2541
AT5G11180	0
AT5G11190	1
AT5G11200	1295
AT5G11210	0
AT5G11220	12
AT5G11225	0
AT5G11230	631
AT5G11240	234
AT5G11242	16
AT5G11250	763
AT5G11260	138
AT5G11270	783
AT5G11280	511
AT5G11290	1
AT5G11300	57
AT5G11310	47
AT5G11320	1
AT5G11325	0
AT5G11330	1461
AT5G11340	407
AT5G11350	311
AT5G11360	166
AT5G11370	0
AT5G11380	497
AT5G11390	361
AT5G11400	0
AT5G11410	7
AT5G11412	3
AT5G11416	0
AT5G11420	1139
AT5G11425	0
AT5G11430	356
AT5G11440	5
AT5G11450	3585
AT5G11460	111
AT5G11470	114
AT5G11475	0
AT5G11480	1870
AT5G11490	1610
AT5G11500	2305
AT5G11510	143
AT5G11520	1989
AT5G11530	664
AT5G11540	191
AT5G11550	838
AT5G11560	3286
AT5G11565	0
AT5G11570	3
AT5G11580	1544
AT5G11590	10
AT5G11600	149
AT5G11610	0
AT5G11620	26
AT5G11630	91
AT5G11640	373
AT5G11650	1680
AT5G11660	0
AT5G11670	3573
AT5G11680	841
AT5G11690	262
AT5G11700	2506
AT5G11710	2175
AT5G11720	2048
AT5G11730	474
AT5G11740	16475
AT5G11750	185
AT5G11760	274
AT5G11770	2010
AT5G11780	49
AT5G11790	2482
AT5G11800	724
AT5G11810	738
AT5G11820	0
AT5G11830	0
AT5G11840	647
AT5G11850	748
AT5G11860	396
AT5G11870	16
AT5G11880	1481
AT5G11890	649
AT5G11900	518
AT5G11910	403
AT5G11920	3
AT5G11930	6
AT5G11940	0
AT5G11950	53
AT5G11960	507
AT5G11970	127
AT5G11975	0
AT5G11977	0
AT5G11980	636
AT5G11990	59
AT5G12000	217
AT5G12010	394
AT5G12020	1
AT5G12030	10
AT5G12040	1399
AT5G12043	0
AT5G12050	54
AT5G12060	16
AT5G12070	0
AT5G12080	474
AT5G12085	0
AT5G12090	0
AT5G12100	155
AT5G12110	466
AT5G12120	784
AT5G12130	1311
AT5G12140	2755
AT5G12150	4288
AT5G12170	345
AT5G12180	105
AT5G12190	198
AT5G12200	742
AT5G12210	952
AT5G12220	167
AT5G12230	712
AT5G12235	4
AT5G12236	0
AT5G12240	280
AT5G12250	8012
AT5G12260	384
AT5G12270	26
AT5G12280	26
AT5G12290	363
AT5G12300	160
AT5G12310	603
AT5G12320	238
AT5G12330	60
AT5G12340	7
AT5G12350	1238
AT5G12360	55
AT5G12370	2244
AT5G12380	0
AT5G12390	204
AT5G12400	1152
AT5G12410	502
AT5G12420	3
AT5G12430	756
AT5G12440	839
AT5G12450	4
AT5G12460	3
AT5G12470	1358
AT5G12480	1009
AT5G12840	465
AT5G12850	1175
AT5G12860	8416
AT5G12870	178
AT5G12880	9
AT5G12890	250
AT5G12900	1530
AT5G12910	0
AT5G12920	41
AT5G12930	100
AT5G12940	1038
AT5G12950	1860
AT5G12960	230
AT5G12970	45
AT5G12980	231
AT5G12990	0
AT5G13000	4162
AT5G13010	1787
AT5G13020	1464
AT5G13030	1853
AT5G13050	309
AT5G13060	73
AT5G13070	320
AT5G13080	0
AT5G13090	569
AT5G13100	2657
AT5G13110	258
AT5G13120	2561
AT5G13130	3
AT5G13140	1207
AT5G13150	6
AT5G13160	656
AT5G13170	18
AT5G13180	178
AT5G13181	0
AT5G13190	5246
AT5G13200	966
AT5G13205	28
AT5G13210	73
AT5G13220	857
AT5G13225	0
AT5G13230	30
AT5G13240	668
AT5G13250	22
AT5G13260	813
AT5G13270	111
AT5G13280	604
AT5G13290	156
AT5G13295	0
AT5G13300	1760
AT5G13310	235
AT5G13320	1171
AT5G13330	5
AT5G13340	89
AT5G13350	0
AT5G13360	117
AT5G13370	25
AT5G13380	0
AT5G13390	1340
AT5G13400	1052
AT5G13410	778
AT5G13420	1168
AT5G13430	855
AT5G13440	1309
AT5G13450	4275
AT5G13460	529
AT5G13470	108
AT5G13475	0
AT5G13480	413
AT5G13485	0
AT5G13490	533
AT5G13500	521
AT5G13510	1235
AT5G13520	546
AT5G13530	1367
AT5G13548	2
AT5G13550	658
AT5G13560	1405
AT5G13565	0
AT5G13570	504
AT5G13580	1
AT5G13590	1585
AT5G13600	21
AT5G13610	228
AT5G13620	0
AT5G13630	49187
AT5G13640	1275
AT5G13650	14102
AT5G13655	0
AT5G13660	269
AT5G13670	125
AT5G13680	550
AT5G13690	1353
AT5G13700	678
AT5G13710	2906
AT5G13720	587
AT5G13730	1340
AT5G13740	2444
AT5G13750	384
AT5G13760	453
AT5G13770	1235
AT5G13780	830
AT5G13790	45
AT5G13800	1078
AT5G13810	1617
AT5G13820	235
AT5G13825	4
AT5G13830	3
AT5G13840	132
AT5G13845	0
AT5G13850	1219
AT5G13860	86
AT5G13870	84
AT5G13880	15
AT5G13887	3
AT5G13890	234
AT5G13900	0
AT5G13910	0
AT5G13920	63
AT5G13930	3058
AT5G13940	4
AT5G13950	1229
AT5G13960	222
AT5G13970	296
AT5G13980	4058
AT5G13990	35
AT5G14000	41
AT5G14010	0
AT5G14020	0
AT5G14030	1677
AT5G14035	0
AT5G14040	6408
AT5G14050	345
AT5G14060	2681
AT5G14070	22
AT5G14080	226
AT5G14090	28
AT5G14100	233
AT5G14105	158
AT5G14110	4
AT5G14120	2667
AT5G14130	108
AT5G14140	102
AT5G14150	17
AT5G14160	0
AT5G14170	784
AT5G14180	18
AT5G14200	114
AT5G14210	948
AT5G14220	923
AT5G14230	101
AT5G14240	733
AT5G14250	689
AT5G14260	3495
AT5G14270	1348
AT5G14275	0
AT5G14280	77
AT5G14285	242
AT5G14290	0
AT5G14300	0
AT5G14310	443
AT5G14320	9006
AT5G14330	1
AT5G14340	0
AT5G14345	0
AT5G14350	49
AT5G14360	31
AT5G14370	1911
AT5G14380	333
AT5G14390	454
AT5G14400	0
AT5G14410	316
AT5G14420	743
AT5G14430	1953
AT5G14440	362
AT5G14450	235
AT5G14460	1484
AT5G14470	35
AT5G14480	198
AT5G14490	0
AT5G14495	0
AT5G14500	494
AT5G14510	41
AT5G14515	0
AT5G14520	748
AT5G14530	101
AT5G14540	1012
AT5G14545	0
AT5G14550	706
AT5G14560	2
AT5G14565	0
AT5G14570	415
AT5G14580	68
AT5G14590	988
AT5G14600	116
AT5G14602	0
AT5G14610	828
AT5G14620	282
AT5G14640	600
AT5G14650	16
AT5G14660	1235
AT5G14670	3
AT5G14680	503
AT5G14690	5
AT5G14700	1991
AT5G14710	197
AT5G14720	1966
AT5G14730	2
AT5G14740	18968
AT5G14750	0
AT5G14760	131
AT5G14770	93
AT5G14780	1227
AT5G14790	357
AT5G14800	1271
AT5G14810	3
AT5G14820	3
AT5G14830	39
AT5G14840	101
AT5G14850	243
AT5G14860	18
AT5G14870	16
AT5G14880	806
AT5G14890	38
AT5G14895	19
AT5G14900	0
AT5G14910	4652
AT5G14920	699
AT5G14930	307
AT5G14940	53
AT5G14950	765
AT5G14960	43
AT5G14970	1737
AT5G14980	0
AT5G14990	1
AT5G14995	0
AT5G15000	85
AT5G15008	0
AT5G15010	93
AT5G15020	1845
AT5G15022	6
AT5G15025	73
AT5G15030	0
AT5G15040	4
AT5G15050	594
AT5G15060	0
AT5G15070	248
AT5G15080	458
AT5G15090	2565
AT5G15100	21
AT5G15110	158
AT5G15120	94
AT5G15130	0
AT5G15140	147
AT5G15150	6
AT5G15160	49
AT5G15170	266
AT5G15175	1
AT5G15180	12
AT5G15190	68
AT5G15200	6096
AT5G15210	280
AT5G15220	311
AT5G15230	4392
AT5G15240	60
AT5G15250	3
AT5G15260	398
AT5G15265	2
AT5G15270	606
AT5G15280	220
AT5G15290	0
AT5G15300	26
AT5G15310	1410
AT5G15320	795
AT5G15330	148
AT5G15340	25
AT5G15350	1744
AT5G15360	0
AT5G15380	1
AT5G15390	512
AT5G15400	1400
AT5G15410	1188
AT5G15420	0
AT5G15430	26
AT5G15440	427
AT5G15450	1780
AT5G15460	313
AT5G15470	932
AT5G15480	0
AT5G15490	2482
AT5G15500	69
AT5G15510	93
AT5G15520	221
AT5G15530	537
AT5G15533	0
AT5G15537	22
AT5G15540	942
AT5G15546	0
AT5G15550	278
AT5G15560	0
AT5G15570	347
AT5G15580	1853
AT5G15581	0
AT5G15600	97
AT5G15610	1035
AT5G15620	1
AT5G15630	922
AT5G15640	639
AT5G15650	6324
AT5G15660	2
AT5G15670	0
AT5G15680	1276
AT5G15685	0
AT5G15690	0
AT5G15700	131
AT5G15710	167
AT5G15720	3
AT5G15725	0
AT5G15730	753
AT5G15740	1250
AT5G15745	0
AT5G15750	178
AT5G15760	121
AT5G15770	0
AT5G15780	6802
AT5G15790	180
AT5G15800	2314
AT5G15802	191
AT5G15805	0
AT5G15810	437
AT5G15815	0
AT5G15820	75
AT5G15830	1
AT5G15833	0
AT5G15840	16
AT5G15843	0
AT5G15845	2
AT5G15850	0
AT5G15853	0
AT5G15860	296
AT5G15870	1063
AT5G15880	384
AT5G15890	0
AT5G15900	4
AT5G15910	473
AT5G15920	258
AT5G15930	836
AT5G15940	9
AT5G15950	884
AT5G15960	162
AT5G15970	6594
AT5G15980	347
AT5G15990	0
AT5G15995	0
AT5G16000	420
AT5G16010	832
AT5G16020	0
AT5G16023	0
AT5G16030	1455
AT5G16040	365
AT5G16050	2144
AT5G16060	266
AT5G16070	841
AT5G16080	23
AT5G16090	0
AT5G16100	4
AT5G16110	2699
AT5G16120	759
AT5G16130	4042
AT5G16140	339
AT5G16150	3879
AT5G16160	40
AT5G16170	113
AT5G16180	1008
AT5G16190	676
AT5G16200	200
AT5G16210	1419
AT5G16220	707
AT5G16230	2
AT5G16235	0
AT5G16240	448
AT5G16250	297
AT5G16260	518
AT5G16270	1816
AT5G16280	1173
AT5G16285	0
AT5G16290	1114
AT5G16300	1408
AT5G16310	207
AT5G16320	100
AT5G16330	0
AT5G16336	0
AT5G16340	414
AT5G16350	628
AT5G16360	63
AT5G16370	1026
AT5G16375	0
AT5G16380	279
AT5G16390	2083
AT5G16400	1532
AT5G16410	215
AT5G16420	163
AT5G16430	0
AT5G16440	1330
AT5G16450	511
AT5G16453	13
AT5G16460	0
AT5G16470	1205
AT5G16480	122
AT5G16486	19
AT5G16490	80
AT5G16500	88
AT5G16505	675
AT5G16510	880
AT5G16520	228
AT5G16530	35
AT5G16540	989
AT5G16550	657
AT5G16560	540
AT5G16570	69
AT5G16580	3
AT5G16590	1481
AT5G16600	309
AT5G16610	353
AT5G16620	1845
AT5G16630	291
AT5G16640	34
AT5G16650	531
AT5G16660	1405
AT5G16680	1137
AT5G16690	78
AT5G16700	0
AT5G16710	3839
AT5G16715	2343
AT5G16720	559
AT5G16730	3644
AT5G16740	0
AT5G16750	301
AT5G16760	909
AT5G16770	0
AT5G16780	1329
AT5G16790	32
AT5G16800	516
AT5G16810	606
AT5G16820	307
AT5G16830	836
AT5G16840	1301
AT5G16850	9
AT5G16860	29
AT5G16870	233
AT5G16880	1692
AT5G16890	286
AT5G16900	1
AT5G16910	1120
AT5G16920	0
AT5G16930	81
AT5G16940	70
AT5G16950	103
AT5G16960	1
AT5G16970	735
AT5G16980	37
AT5G16990	631
AT5G17000	54
AT5G17010	804
AT5G17020	2357
AT5G17030	0
AT5G17040	0
AT5G17050	162
AT5G17060	157
AT5G17070	331
AT5G17080	0
AT5G17090	170
AT5G17100	1
AT5G17110	4
AT5G17120	0
AT5G17125	0
AT5G17130	0
AT5G17140	0
AT5G17150	15
AT5G17160	187
AT5G17165	25
AT5G17167	0
AT5G17170	6705
AT5G17180	0
AT5G17190	1344
AT5G17200	0
AT5G17210	155
AT5G17220	240
AT5G17230	9560
AT5G17240	99
AT5G17250	249
AT5G17260	31
AT5G17270	265
AT5G17280	0
AT5G17290	256
AT5G17300	404
AT5G17305	0
AT5G17310	1113
AT5G17320	39
AT5G17330	174
AT5G17340	0
AT5G17345	0
AT5G17350	45
AT5G17360	24
AT5G17370	93
AT5G17380	1219
AT5G17390	1
AT5G17400	330
AT5G17410	446
AT5G17420	1705
AT5G17430	6
AT5G17440	462
AT5G17450	46
AT5G17460	169
AT5G17470	35
AT5G17480	1
AT5G17490	191
AT5G17500	0
AT5G17510	573
AT5G17520	536
AT5G17522	0
AT5G17523	0
AT5G17530	1134
AT5G17540	36
AT5G17550	333
AT5G17560	1134
AT5G17570	96
AT5G17580	105
AT5G17590	0
AT5G17600	220
AT5G17610	320
AT5G17620	299
AT5G17630	568
AT5G17640	225
AT5G17650	64
AT5G17660	353
AT5G17670	1252
AT5G17680	212
AT5G17690	352
AT5G17700	1272
AT5G17710	2701
AT5G17720	0
AT5G17725	0
AT5G17730	3
AT5G17740	0
AT5G17750	0
AT5G17760	847
AT5G17770	3302
AT5G17780	29
AT5G17790	431
AT5G17800	26
AT5G17810	0
AT5G17820	0
AT5G17830	11
AT5G17840	461
AT5G17847	1
AT5G17850	860
AT5G17860	350
AT5G17870	3906
AT5G17880	294
AT5G17890	629
AT5G17900	690
AT5G17910	1618
AT5G17920	43479
AT5G17930	533
AT5G17950	0
AT5G17960	1
AT5G17970	0
AT5G17980	133
AT5G17990	1026
AT5G18000	158
AT5G18005	0
AT5G18010	78
AT5G18015	0
AT5G18020	107
AT5G18030	151
AT5G18037	0
AT5G18040	438
AT5G18050	116
AT5G18060	140
AT5G18065	94
AT5G18070	144
AT5G18080	190
AT5G18085	0
AT5G18090	51
AT5G18100	367
AT5G18110	789
AT5G18120	347
AT5G18130	127
AT5G18140	525
AT5G18150	0
AT5G18160	0
AT5G18170	472
AT5G18180	1
AT5G18190	1754
AT5G18200	420
AT5G18202	0
AT5G18210	90
AT5G18220	36
AT5G18230	2751
AT5G18240	38
AT5G18245	74
AT5G18250	114
AT5G18255	84
AT5G18260	20
AT5G18270	57
AT5G18280	1782
AT5G18290	97
AT5G18300	4
AT5G18310	815
AT5G18320	5
AT5G18330	1
AT5G18340	65
AT5G18350	0
AT5G18360	118
AT5G18370	194
AT5G18380	5221
AT5G18390	96
AT5G18400	1575
AT5G18403	0
AT5G18404	0
AT5G18407	0
AT5G18410	1636
AT5G18420	532
AT5G18430	44
AT5G18440	231
AT5G18450	0
AT5G18460	763
AT5G18470	10
AT5G18475	69
AT5G18480	518
AT5G18490	199
AT5G18500	2125
AT5G18510	5
AT5G18520	2023
AT5G18525	1035
AT5G18540	146
AT5G18550	1035
AT5G18560	1
AT5G18570	2041
AT5G18580	1491
AT5G18590	1229
AT5G18600	597
AT5G18610	667
AT5G18620	898
AT5G18630	562
AT5G18633	1
AT5G18636	1
AT5G18640	823
AT5G18650	1382
AT5G18660	4269
AT5G18661	0
AT5G18670	2635
AT5G18680	412
AT5G18690	215
AT5G18700	274
AT5G18705	0
AT5G18710	3
AT5G18720	1
AT5G18730	3
AT5G18735	0
AT5G18740	0
AT5G18748	0
AT5G18750	152
AT5G18755	0
AT5G18760	288
AT5G18770	85
AT5G18780	52
AT5G18790	103
AT5G18800	928
AT5G18810	15
AT5G18820	124
AT5G18830	1265
AT5G18840	23
AT5G18850	475
AT5G18860	853
AT5G18870	0
AT5G18880	1
AT5G18890	0
AT5G18900	832
AT5G18910	108
AT5G18920	59
AT5G18930	45
AT5G18933	0
AT5G18937	1
AT5G18940	609
AT5G18950	189
AT5G18960	732
AT5G18970	244
AT5G18980	466
AT5G18990	0
AT5G19000	894
AT5G19010	2288
AT5G19015	0
AT5G19020	69
AT5G19025	110
AT5G19030	148
AT5G19040	21
AT5G19050	406
AT5G19060	56
AT5G19070	476
AT5G19080	212
AT5G19090	4705
AT5G19095	0
AT5G19097	1
AT5G19100	10
AT5G19110	56
AT5G19120	4569
AT5G19130	456
AT5G19140	7802
AT5G19150	435
AT5G19151	49
AT5G19160	66
AT5G19165	0
AT5G19170	28
AT5G19172	27
AT5G19175	46
AT5G19180	736
AT5G19190	367
AT5G19200	79
AT5G19210	200
AT5G19220	3278
AT5G19221	30
AT5G19230	1402
AT5G19240	5217
AT5G19250	1899
AT5G19260	67
AT5G19270	4
AT5G19280	764
AT5G19290	1172
AT5G19300	57
AT5G19310	437
AT5G19315	3
AT5G19320	340
AT5G19330	2132
AT5G19340	66
AT5G19350	718
AT5G19360	22
AT5G19370	1833
AT5G19380	302
AT5G19390	2776
AT5G19400	2010
AT5G19410	0
AT5G19420	611
AT5G19430	350
AT5G19440	910
AT5G19450	2018
AT5G19460	775
AT5G19470	0
AT5G19473	33
AT5G19480	508
AT5G19485	434
AT5G19490	14
AT5G19500	922
AT5G19510	3527
AT5G19520	0
AT5G19530	922
AT5G19540	3178
AT5G19550	766
AT5G19560	3
AT5G19570	158
AT5G19580	1059
AT5G19590	1268
AT5G19595	0
AT5G19600	14
AT5G19610	3
AT5G19620	1043
AT5G19630	186
AT5G19633	0
AT5G19640	1
AT5G19650	16
AT5G19660	641
AT5G19670	184
AT5G19675	0
AT5G19680	461
AT5G19690	2596
AT5G19700	40
AT5G19710	1
AT5G19720	0
AT5G19730	106
AT5G19740	795
AT5G19750	537
AT5G19760	6127
AT5G19770	3904
AT5G19780	5030
AT5G19790	3
AT5G19800	0
AT5G19810	7
AT5G19820	2657
AT5G19830	61
AT5G19840	181
AT5G19850	361
AT5G19855	1045
AT5G19860	783
AT5G19870	14
AT5G19875	33
AT5G19880	2
AT5G19890	11
AT5G19900	1511
AT5G19910	148
AT5G19920	161
AT5G19930	206
AT5G19940	6189
AT5G19950	256
AT5G19960	222
AT5G19970	0
AT5G19980	477
AT5G19990	1144
AT5G20000	786
AT5G20010	7035
AT5G20020	3039
AT5G20030	64
AT5G20040	427
AT5G20045	0
AT5G20050	307
AT5G20060	1033
AT5G20070	1359
AT5G20080	1544
AT5G20090	975
AT5G20100	4
AT5G20110	25
AT5G20120	355
AT5G20130	1376
AT5G20140	1205
AT5G20150	101
AT5G20160	734
AT5G20165	409
AT5G20170	289
AT5G20180	191
AT5G20190	2185
AT5G20200	637
AT5G20220	203
AT5G20225	5
AT5G20230	3150
AT5G20240	12
AT5G20250	15272
AT5G20260	11
AT5G20270	2218
AT5G20280	6498
AT5G20290	8267
AT5G20300	775
AT5G20310	0
AT5G20320	804
AT5G20330	1
AT5G20340	0
AT5G20350	1629
AT5G20360	888
AT5G20370	1
AT5G20380	761
AT5G20390	121
AT5G20400	3
AT5G20410	307
AT5G20420	65
AT5G20430	4
AT5G20440	18
AT5G20447	0
AT5G20450	152
AT5G20460	0
AT5G20470	1
AT5G20480	368
AT5G20490	2024
AT5G20500	1299
AT5G20510	212
AT5G20520	902
AT5G20540	247
AT5G20550	0
AT5G20560	0
AT5G20570	714
AT5G20580	360
AT5G20590	482
AT5G20600	426
AT5G20610	699
AT5G20620	1288
AT5G20630	20699
AT5G20635	87
AT5G20640	12
AT5G20650	397
AT5G20660	1471
AT5G20670	66
AT5G20680	337
AT5G20690	4
AT5G20700	6961
AT5G20710	289
AT5G20720	9684
AT5G20730	1491
AT5G20740	312
AT5G20750	0
AT5G20760	0
AT5G20770	0
AT5G20780	0
AT5G20790	7
AT5G20800	0
AT5G20810	32
AT5G20820	3
AT5G20830	2475
AT5G20840	1009
AT5G20850	47
AT5G20852	0
AT5G20854	0
AT5G20856	0
AT5G20858	0
AT5G20860	2
AT5G20870	57
AT5G20880	38
AT5G20885	500
AT5G20890	2544
AT5G20900	1600
AT5G20910	155
AT5G20920	1480
AT5G20930	403
AT5G20935	181
AT5G20940	3
AT5G20950	1465
AT5G20960	24
AT5G20970	199
AT5G20980	229
AT5G20990	996
AT5G20995	15
AT5G21010	312
AT5G21020	3361
AT5G21030	5
AT5G21040	381
AT5G21050	6
AT5G21060	894
AT5G21070	458
AT5G21080	1
AT5G21090	3815
AT5G21100	2809
AT5G21105	1031
AT5G21120	5
AT5G21125	0
AT5G21130	1
AT5G21140	36
AT5G21150	630
AT5G21160	1496
AT5G21170	832
AT5G21222	1904
AT5G21274	914
AT5G21280	1
AT5G21326	860
AT5G21378	0
AT5G21430	1573
AT5G21482	105
AT5G21535	0
AT5G21900	106
AT5G21910	13
AT5G21920	1769
AT5G21930	3114
AT5G21940	5075
AT5G21950	143
AT5G21960	261
AT5G21970	183
AT5G21990	1097
AT5G22000	2269
AT5G22010	728
AT5G22020	704
AT5G22030	959
AT5G22040	219
AT5G22044	0
AT5G22050	790
AT5G22060	2999
AT5G22070	552
AT5G22080	800
AT5G22090	2765
AT5G22100	96
AT5G22110	65
AT5G22120	493
AT5G22130	191
AT5G22140	49
AT5G22145	0
AT5G22150	7
AT5G22160	0
AT5G22170	0
AT5G22180	0
AT5G22190	0
AT5G22200	63
AT5G22210	239
AT5G22220	167
AT5G22240	4
AT5G22250	507
AT5G22260	0
AT5G22270	62
AT5G22280	700
AT5G22290	200
AT5G22300	463
AT5G22310	32
AT5G22315	0
AT5G22320	257
AT5G22330	441
AT5G22340	2233
AT5G22350	379
AT5G22355	0
AT5G22360	551
AT5G22370	323
AT5G22380	2
AT5G22390	42
AT5G22400	349
AT5G22410	0
AT5G22420	0
AT5G22430	93
AT5G22440	1163
AT5G22450	2789
AT5G22460	1442
AT5G22470	0
AT5G22480	267
AT5G22490	4
AT5G22500	20
AT5G22505	0
AT5G22510	2022
AT5G22520	97
AT5G22530	2
AT5G22540	1
AT5G22545	0
AT5G22550	0
AT5G22555	1
AT5G22560	0
AT5G22570	1
AT5G22580	4593
AT5G22590	0
AT5G22600	4
AT5G22608	11
AT5G22610	0
AT5G22620	1252
AT5G22630	2134
AT5G22640	6769
AT5G22650	2260
AT5G22660	1
AT5G22670	0
AT5G22680	1
AT5G22690	1153
AT5G22700	641
AT5G22720	0
AT5G22730	261
AT5G22740	2539
AT5G22750	158
AT5G22760	1194
AT5G22765	0
AT5G22770	988
AT5G22780	1015
AT5G22785	0
AT5G22788	13
AT5G22790	305
AT5G22791	4
AT5G22792	0
AT5G22794	30
AT5G22796	3
AT5G22799	14
AT5G22800	4101
AT5G22810	8
AT5G22820	202
AT5G22830	1491
AT5G22840	143
AT5G22850	889
AT5G22860	171
AT5G22870	22
AT5G22875	311
AT5G22880	1057
AT5G22890	0
AT5G22900	0
AT5G22910	0
AT5G22920	5258
AT5G22930	9
AT5G22940	916
AT5G22950	561
AT5G22960	0
AT5G22970	0
AT5G22980	149
AT5G22990	7
AT5G23000	0
AT5G23010	71
AT5G23020	8
AT5G23030	1
AT5G23035	0
AT5G23040	2376
AT5G23050	1588
AT5G23060	6069
AT5G23065	0
AT5G23070	220
AT5G23080	668
AT5G23090	236
AT5G23100	79
AT5G23110	939
AT5G23115	2
AT5G23120	7826
AT5G23130	822
AT5G23140	662
AT5G23150	1289
AT5G23155	31
AT5G23160	1
AT5G23170	33
AT5G23180	0
AT5G23190	4
AT5G23200	233
AT5G23210	3804
AT5G23212	2
AT5G23220	0
AT5G23230	0
AT5G23235	12
AT5G23240	100
AT5G23250	697
AT5G23260	28
AT5G23270	210
AT5G23280	687
AT5G23290	300
AT5G23300	203
AT5G23310	1403
AT5G23320	49
AT5G23330	270
AT5G23340	430
AT5G23350	165
AT5G23360	193
AT5G23370	56
AT5G23380	121
AT5G23390	933
AT5G23395	165
AT5G23400	452
AT5G23405	183
AT5G23410	30
AT5G23411	0
AT5G23413	0
AT5G23420	294
AT5G23430	788
AT5G23440	559
AT5G23450	2497
AT5G23460	115
AT5G23470	0
AT5G23480	70
AT5G23490	253
AT5G23510	77
AT5G23520	270
AT5G23530	222
AT5G23535	252
AT5G23540	1419
AT5G23550	289
AT5G23570	441
AT5G23575	1668
AT5G23580	449
AT5G23590	486
AT5G23600	0
AT5G23610	961
AT5G23630	1809
AT5G23650	6
AT5G23660	976
AT5G23665	0
AT5G23670	1194
AT5G23680	153
AT5G23690	127
AT5G23700	10
AT5G23710	0
AT5G23720	350
AT5G23730	196
AT5G23740	2065
AT5G23750	199
AT5G23760	320
AT5G23770	39
AT5G23780	19
AT5G23790	1
AT5G23800	107
AT5G23810	214
AT5G23820	75
AT5G23830	0
AT5G23840	0
AT5G23850	195
AT5G23860	4079
AT5G23870	807
AT5G23880	421
AT5G23890	2489
AT5G23900	1726
AT5G23903	0
AT5G23908	0
AT5G23910	157
AT5G23920	80
AT5G23930	6
AT5G23940	6478
AT5G23950	0
AT5G23955	114
AT5G23960	30
AT5G23970	8
AT5G23980	9
AT5G23990	0
AT5G24000	337
AT5G24010	174
AT5G24020	590
AT5G24030	447
AT5G24040	0
AT5G24050	0
AT5G24060	1955
AT5G24065	1
AT5G24070	0
AT5G24080	2
AT5G24090	0
AT5G24100	0
AT5G24105	264
AT5G24110	4
AT5G24120	201
AT5G24130	5
AT5G24140	0
AT5G24150	1869
AT5G24155	165
AT5G24160	46
AT5G24165	1382
AT5G24170	115
AT5G24180	0
AT5G24190	0
AT5G24200	2
AT5G24205	10
AT5G24206	5
AT5G24210	32
AT5G24215	0
AT5G24220	0
AT5G24230	0
AT5G24240	71
AT5G24260	708
AT5G24270	2
AT5G24275	2
AT5G24280	519
AT5G24290	93
AT5G24300	3948
AT5G24310	98
AT5G24313	0
AT5G24314	1942
AT5G24316	59
AT5G24318	128
AT5G24320	352
AT5G24330	30
AT5G24340	271
AT5G24350	1166
AT5G24352	40
AT5G24355	19
AT5G24360	555
AT5G24370	0
AT5G24380	61
AT5G24390	167
AT5G24400	1060
AT5G24410	15
AT5G24420	1521
AT5G24430	1073
AT5G24440	6
AT5G24450	993
AT5G24460	565
AT5G24470	325
AT5G24480	0
AT5G24490	7525
AT5G24500	295
AT5G24510	34
AT5G24520	746
AT5G24530	229
AT5G24540	0
AT5G24550	0
AT5G24557	0
AT5G24560	3
AT5G24570	94
AT5G24575	0
AT5G24580	489
AT5G24590	5511
AT5G24600	77
AT5G24610	984
AT5G24620	1222
AT5G24630	123
AT5G24640	1
AT5G24650	1013
AT5G24655	25
AT5G24660	77
AT5G24670	775
AT5G24680	101
AT5G24690	5053
AT5G24710	2826
AT5G24735	757
AT5G24740	873
AT5G24750	197
AT5G24760	617
AT5G24770	27219
AT5G24775	0
AT5G24780	24657
AT5G24790	3
AT5G24800	784
AT5G24810	2610
AT5G24820	1
AT5G24825	0
AT5G24830	213
AT5G24840	140
AT5G24850	281
AT5G24860	42
AT5G24870	122
AT5G24879	0
AT5G24880	24
AT5G24890	944
AT5G24900	4
AT5G24910	95
AT5G24915	1
AT5G24920	12
AT5G24930	4545
AT5G24940	74
AT5G24950	0
AT5G24960	1
AT5G24970	250
AT5G24980	145
AT5G24990	124
AT5G25000	0
AT5G25010	22
AT5G25020	5
AT5G25030	0
AT5G25040	669
AT5G25045	5
AT5G25050	261
AT5G25060	1230
AT5G25070	510
AT5G25080	568
AT5G25090	67
AT5G25100	4337
AT5G25110	318
AT5G25120	341
AT5G25130	242
AT5G25140	49
AT5G25150	606
AT5G25160	0
AT5G25170	430
AT5G25180	1
AT5G25190	231
AT5G25195	0
AT5G25200	0
AT5G25205	0
AT5G25210	377
AT5G25220	2858
AT5G25230	52
AT5G25240	306
AT5G25250	14
AT5G25260	6
AT5G25265	3069
AT5G25270	1527
AT5G25280	3732
AT5G25290	3
AT5G25300	0
AT5G25305	0
AT5G25310	7
AT5G25320	1
AT5G25330	4
AT5G25340	49
AT5G25350	875
AT5G25360	976
AT5G25370	77
AT5G25380	12
AT5G25390	1791
AT5G25400	30
AT5G25410	92
AT5G25415	0
AT5G25420	0
AT5G25425	1
AT5G25430	12
AT5G25440	72
AT5G25450	23
AT5G25451	0
AT5G25460	10144
AT5G25470	93
AT5G25475	229
AT5G25480	82
AT5G25490	41
AT5G25500	41
AT5G25510	865
AT5G25520	981
AT5G25530	8
AT5G25540	931
AT5G25550	2
AT5G25560	2371
AT5G25570	115
AT5G25580	111
AT5G25585	0
AT5G25590	566
AT5G25600	1
AT5G25610	17372
AT5G25615	0
AT5G25620	226
AT5G25625	0
AT5G25630	2331
AT5G25640	6
AT5G25750	0
AT5G25754	302
AT5G25755	7
AT5G25756	1
AT5G25757	254
AT5G25760	465
AT5G25770	350
AT5G25780	565
AT5G25790	23
AT5G25800	115
AT5G25810	21
AT5G25820	9
AT5G25830	186
AT5G25840	106
AT5G25850	0
AT5G25860	0
AT5G25870	0
AT5G25880	1014
AT5G25890	175
AT5G25900	572
AT5G25910	9
AT5G25920	1
AT5G25930	311
AT5G25940	265
AT5G25950	42
AT5G25955	0
AT5G25960	0
AT5G25970	2
AT5G25980	77376
AT5G25990	12
AT5G25995	33
AT5G26000	36796
AT5G26010	0
AT5G26015	0
AT5G26020	0
AT5G26030	7949
AT5G26038	0
AT5G26040	173
AT5G26050	0
AT5G26060	14
AT5G26070	0
AT5G26080	0
AT5G26090	1
AT5G26100	0
AT5G26110	157
AT5G26120	49
AT5G26130	0
AT5G26140	0
AT5G26146	0
AT5G26147	0
AT5G26150	0
AT5G26160	237
AT5G26170	31
AT5G26180	212
AT5G26190	23
AT5G26200	46
AT5G26210	995
AT5G26220	102
AT5G26230	239
AT5G26233	0
AT5G26236	0
AT5G26240	802
AT5G26250	22
AT5G26260	3
AT5G26262	0
AT5G26270	0
AT5G26280	0
AT5G26283	0
AT5G26286	0
AT5G26290	0
AT5G26300	0
AT5G26310	4
AT5G26320	0
AT5G26330	124
AT5G26340	142
AT5G26345	0
AT5G26350	0
AT5G26360	3542
AT5G26570	9119
AT5G26580	0
AT5G26582	7
AT5G26590	0
AT5G26594	0
AT5G26600	424
AT5G26610	444
AT5G26617	0
AT5G26618	0
AT5G26620	9
AT5G26622	294
AT5G26630	27
AT5G26640	0
AT5G26642	0
AT5G26650	12
AT5G26660	175
AT5G26667	2882
AT5G26670	569
AT5G26673	1
AT5G26680	218
AT5G26690	1
AT5G26692	57
AT5G26700	248
AT5G26710	1070
AT5G26717	0
AT5G26720	63
AT5G26730	8
AT5G26731	37
AT5G26740	834
AT5G26742	13440
AT5G26749	39
AT5G26751	1804
AT5G26760	930
AT5G26770	557
AT5G26775	0
AT5G26780	1084
AT5G26790	2
AT5G26800	297
AT5G26805	8
AT5G26810	153
AT5G26820	2095
AT5G26830	1792
AT5G26840	0
AT5G26850	2050
AT5G26860	379
AT5G26865	8
AT5G26880	1309
AT5G26890	0
AT5G26900	2
AT5G26910	879
AT5G26920	64
AT5G26930	0
AT5G26940	341
AT5G26950	0
AT5G26955	0
AT5G26960	383
AT5G26970	7
AT5G26980	243
AT5G26990	354
AT5G27000	67
AT5G27010	2
AT5G27020	0
AT5G27030	1028
AT5G27035	0
AT5G27037	0
AT5G27043	0
AT5G27050	0
AT5G27060	2
AT5G27065	0
AT5G27070	0
AT5G27080	0
AT5G27090	1
AT5G27093	0
AT5G27095	0
AT5G27100	97
AT5G27110	41
AT5G27120	403
AT5G27130	0
AT5G27140	0
AT5G27150	1195
AT5G27160	0
AT5G27170	0
AT5G27180	0
AT5G27190	0
AT5G27200	2
AT5G27210	47
AT5G27220	143
AT5G27230	23
AT5G27238	16
AT5G27240	218
AT5G27247	5
AT5G27250	15
AT5G27260	0
AT5G27270	594
AT5G27280	464
AT5G27290	1789
AT5G27300	207
AT5G27310	0
AT5G27320	174
AT5G27330	365
AT5G27340	0
AT5G27345	0
AT5G27350	391
AT5G27360	484
AT5G27370	0
AT5G27380	2492
AT5G27390	1070
AT5G27395	252
AT5G27400	20
AT5G27410	1004
AT5G27420	138
AT5G27430	568
AT5G27440	0
AT5G27450	645
AT5G27460	141
AT5G27470	1566
AT5G27480	0
AT5G27490	171
AT5G27493	1
AT5G27495	0
AT5G27500	0
AT5G27505	0
AT5G27510	0
AT5G27520	842
AT5G27530	0
AT5G27540	927
AT5G27550	168
AT5G27560	1378
AT5G27570	0
AT5G27580	2
AT5G27590	0
AT5G27600	583
AT5G27603	0
AT5G27606	0
AT5G27607	0
AT5G27610	77
AT5G27620	220
AT5G27630	49
AT5G27640	2032
AT5G27650	811
AT5G27660	50
AT5G27670	1102
AT5G27680	100
AT5G27690	57
AT5G27700	2451
AT5G27705	0
AT5G27710	468
AT5G27715	0
AT5G27720	852
AT5G27730	874
AT5G27740	593
AT5G27750	153
AT5G27760	738
AT5G27765	0
AT5G27770	1897
AT5G27771	0
AT5G27780	0
AT5G27790	0
AT5G27800	0
AT5G27807	0
AT5G27810	0
AT5G27820	238
AT5G27830	257
AT5G27840	652
AT5G27845	0
AT5G27850	5487
AT5G27860	698
AT5G27870	106
AT5G27880	2
AT5G27882	0
AT5G27885	0
AT5G27889	5
AT5G27890	17
AT5G27893	1
AT5G27895	2
AT5G27900	0
AT5G27902	0
AT5G27905	0
AT5G27910	1
AT5G27920	481
AT5G27925	0
AT5G27927	1
AT5G27930	730
AT5G27940	3
AT5G27944	0
AT5G27945	0
AT5G27947	0
AT5G27950	1428
AT5G27960	3
AT5G27965	0
AT5G27970	1368
AT5G27980	12
AT5G27990	315
AT5G28000	12
AT5G28010	5
AT5G28020	1259
AT5G28030	10
AT5G28040	615
AT5G28050	2251
AT5G28053	0
AT5G28056	0
AT5G28060	3763
AT5G28065	0
AT5G28067	0
AT5G28073	0
AT5G28076	0
AT5G28080	1
AT5G28085	0
AT5G28090	0
AT5G28100	0
AT5G28110	0
AT5G28120	0
AT5G28130	0
AT5G28140	0
AT5G28141	0
AT5G28143	0
AT5G28145	11
AT5G28150	283
AT5G28160	0
AT5G28165	0
AT5G28170	0
AT5G28173	0
AT5G28176	0
AT5G28180	0
AT5G28190	0
AT5G28200	0
AT5G28210	0
AT5G28220	243
AT5G28225	0
AT5G28230	0
AT5G28232	0
AT5G28235	0
AT5G28237	156
AT5G28240	0
AT5G28250	0
AT5G28253	0
AT5G28260	0
AT5G28262	47
AT5G28263	15
AT5G28266	0
AT5G28270	0
AT5G28280	4
AT5G28285	2
AT5G28287	0
AT5G28288	0
AT5G28290	235
AT5G28295	0
AT5G28300	449
AT5G28310	3
AT5G28320	41
AT5G28330	30
AT5G28335	4
AT5G28340	20
AT5G28345	0
AT5G28350	577
AT5G28360	2
AT5G28370	2
AT5G28380	2
AT5G28390	29
AT5G28400	66
AT5G28405	0
AT5G28410	2
AT5G28415	25
AT5G28420	4
AT5G28430	24
AT5G28440	9
AT5G28442	28
AT5G28450	146
AT5G28460	6
AT5G28462	0
AT5G28463	0
AT5G28464	0
AT5G28466	0
AT5G28468	0
AT5G28469	0
AT5G28470	1
AT5G28480	0
AT5G28482	0
AT5G28484	0
AT5G28487	0
AT5G28490	22
AT5G28491	0
AT5G28495	0
AT5G28497	0
AT5G28500	5086
AT5G28510	29
AT5G28515	0
AT5G28520	0
AT5G28523	0
AT5G28524	0
AT5G28525	0
AT5G28526	0
AT5G28527	0
AT5G28530	187
AT5G28535	0
AT5G28540	4805
AT5G28545	0
AT5G28550	0
AT5G28560	0
AT5G28570	0
AT5G28580	0
AT5G28590	0
AT5G28593	0
AT5G28596	0
AT5G28600	0
AT5G28605	0
AT5G28610	1
AT5G28615	0
AT5G28620	0
AT5G28622	23
AT5G28623	0
AT5G28624	0
AT5G28625	0
AT5G28626	101
AT5G28627	2
AT5G28630	209
AT5G28635	1
AT5G28637	0
AT5G28640	81
AT5G28641	0
AT5G28643	0
AT5G28644	0
AT5G28646	32
AT5G28650	0
AT5G28655	0
AT5G28660	0
AT5G28662	0
AT5G28664	0
AT5G28667	0
AT5G28670	0
AT5G28671	0
AT5G28672	0
AT5G28673	0
AT5G28675	0
AT5G28680	95
AT5G28690	118
AT5G28692	0
AT5G28696	0
AT5G28698	0
AT5G28700	1
AT5G28710	0
AT5G28712	0
AT5G28715	0
AT5G28720	0
AT5G28730	0
AT5G28740	918
AT5G28750	2049
AT5G28760	0
AT5G28765	0
AT5G28770	285
AT5G28773	0
AT5G28776	0
AT5G28780	0
AT5G28785	0
AT5G28790	0
AT5G28810	0
AT5G28820	0
AT5G28823	0
AT5G28824	0
AT5G28826	0
AT5G28830	247
AT5G28840	4810
AT5G28845	0
AT5G28850	383
AT5G28860	0
AT5G28865	0
AT5G28870	0
AT5G28880	0
AT5G28885	0
AT5G28886	0
AT5G28888	5
AT5G28890	0
AT5G28892	0
AT5G28894	0
AT5G28897	0
AT5G28900	478
AT5G28910	104
AT5G28913	335
AT5G28916	0
AT5G28917	0
AT5G28919	0
AT5G28920	1
AT5G28923	0
AT5G28926	0
AT5G28927	0
AT5G28928	0
AT5G28929	0
AT5G28930	0
AT5G28935	0
AT5G28937	0
AT5G28940	0
AT5G28950	0
AT5G28960	0
AT5G28970	1
AT5G28980	0
AT5G28990	0
AT5G28993	0
AT5G28996	0
AT5G29000	334
AT5G29015	0
AT5G29020	0
AT5G29022	0
AT5G29024	0
AT5G29026	0
AT5G29028	0
AT5G29029	0
AT5G29030	0
AT5G29031	0
AT5G29032	0
AT5G29033	0
AT5G29034	0
AT5G29035	0
AT5G29036	0
AT5G29037	0
AT5G29040	0
AT5G29041	0
AT5G29043	0
AT5G29046	0
AT5G29050	0
AT5G29053	0
AT5G29054	0
AT5G29056	0
AT5G29058	0
AT5G29060	0
AT5G29070	0
AT5G29075	0
AT5G29090	0
AT5G29100	0
AT5G29210	0
AT5G29295	0
AT5G29337	0
AT5G29380	0
AT5G29408	0
AT5G29436	0
AT5G29465	0
AT5G29550	0
AT5G29560	1
AT5G29562	0
AT5G29565	0
AT5G29568	0
AT5G29571	0
AT5G29574	0
AT5G29577	0
AT5G29580	0
AT5G29591	0
AT5G29602	0
AT5G29613	0
AT5G29624	0
AT5G29629	0
AT5G29635	0
AT5G29646	0
AT5G29708	0
AT5G29720	0
AT5G29762	0
AT5G29805	0
AT5G29890	0
AT5G29975	0
AT5G30060	0
AT5G30102	0
AT5G30123	0
AT5G30189	0
AT5G30207	0
AT5G30218	0
AT5G30247	0
AT5G30269	0
AT5G30276	0
AT5G30341	0
AT5G30360	0
AT5G30380	0
AT5G30390	0
AT5G30400	0
AT5G30406	0
AT5G30410	0
AT5G30420	0
AT5G30428	0
AT5G30440	0
AT5G30450	0
AT5G30460	0
AT5G30470	0
AT5G30480	0
AT5G30490	347
AT5G30495	276
AT5G30500	0
AT5G30510	15435
AT5G30520	0
AT5G30532	0
AT5G30545	0
AT5G30584	1
AT5G30628	0
AT5G30648	0
AT5G30673	0
AT5G30721	0
AT5G30762	0
AT5G30852	0
AT5G30870	0
AT5G30942	0
AT5G31032	0
AT5G31087	0
AT5G31092	0
AT5G31122	0
AT5G31212	0
AT5G31302	0
AT5G31314	0
AT5G31355	0
AT5G31412	0
AT5G31496	0
AT5G31511	0
AT5G31536	0
AT5G31572	0
AT5G31637	0
AT5G31651	0
AT5G31662	0
AT5G31668	0
AT5G31685	0
AT5G31702	0
AT5G31719	0
AT5G31736	0
AT5G31752	0
AT5G31753	0
AT5G31758	0
AT5G31770	0
AT5G31778	0
AT5G31787	0
AT5G31804	0
AT5G31807	0
AT5G31821	0
AT5G31838	0
AT5G31842	0
AT5G31845	0
AT5G31855	0
AT5G31873	0
AT5G31884	0
AT5G31891	0
AT5G31905	0
AT5G31909	0
AT5G31919	0
AT5G31923	0
AT5G31927	0
AT5G31932	0
AT5G31945	0
AT5G31962	0
AT5G31963	0
AT5G31980	0
AT5G31981	0
AT5G31989	0
AT5G31999	0
AT5G32002	0
AT5G32017	0
AT5G32022	0
AT5G32035	0
AT5G32037	0
AT5G32042	0
AT5G32053	0
AT5G32060	0
AT5G32070	0
AT5G32071	0
AT5G32072	1
AT5G32082	0
AT5G32089	0
AT5G32103	0
AT5G32107	0
AT5G32112	0
AT5G32122	0
AT5G32125	0
AT5G32136	0
AT5G32143	0
AT5G32161	0
AT5G32162	0
AT5G32169	0
AT5G32179	0
AT5G32197	0
AT5G32215	0
AT5G32228	0
AT5G32241	0
AT5G32254	0
AT5G32267	0
AT5G32280	0
AT5G32293	0
AT5G32306	0
AT5G32312	0
AT5G32345	0
AT5G32358	0
AT5G32386	0
AT5G32400	0
AT5G32402	0
AT5G32404	0
AT5G32405	0
AT5G32406	0
AT5G32408	0
AT5G32410	0
AT5G32420	0
AT5G32423	0
AT5G32426	0
AT5G32430	0
AT5G32431	0
AT5G32433	0
AT5G32434	0
AT5G32436	0
AT5G32440	985
AT5G32450	1201
AT5G32460	1
AT5G32470	473
AT5G32471	0
AT5G32473	0
AT5G32475	0
AT5G32481	0
AT5G32482	0
AT5G32483	0
AT5G32484	0
AT5G32485	0
AT5G32486	0
AT5G32487	0
AT5G32488	0
AT5G32489	0
AT5G32490	0
AT5G32495	0
AT5G32505	0
AT5G32510	0
AT5G32511	0
AT5G32512	0
AT5G32513	0
AT5G32514	0
AT5G32515	0
AT5G32516	0
AT5G32517	0
AT5G32518	0
AT5G32519	0
AT5G32520	0
AT5G32521	0
AT5G32522	0
AT5G32525	0
AT5G32540	0
AT5G32563	0
AT5G32566	0
AT5G32569	0
AT5G32572	0
AT5G32576	0
AT5G32580	0
AT5G32590	0
AT5G32591	0
AT5G32592	0
AT5G32593	0
AT5G32594	0
AT5G32595	0
AT5G32596	0
AT5G32598	0
AT5G32600	0
AT5G32605	0
AT5G32610	0
AT5G32613	0
AT5G32616	0
AT5G32619	37
AT5G32620	0
AT5G32621	1
AT5G32622	0
AT5G32623	0
AT5G32624	0
AT5G32625	0
AT5G32626	0
AT5G32627	0
AT5G32628	0
AT5G32630	0
AT5G32654	0
AT5G32670	0
AT5G32678	0
AT5G32690	0
AT5G32702	0
AT5G32726	0
AT5G32750	0
AT5G32775	0
AT5G32800	0
AT5G32825	0
AT5G32850	0
AT5G32875	0
AT5G32900	0
AT5G32925	0
AT5G32950	0
AT5G32975	0
AT5G33000	0
AT5G33025	0
AT5G33050	0
AT5G33070	0
AT5G33075	0
AT5G33100	0
AT5G33125	0
AT5G33150	0
AT5G33175	0
AT5G33200	0
AT5G33202	0
AT5G33204	0
AT5G33207	0
AT5G33210	1
AT5G33220	0
AT5G33223	0
AT5G33226	0
AT5G33230	0
AT5G33232	0
AT5G33234	0
AT5G33237	0
AT5G33240	0
AT5G33250	0
AT5G33251	0
AT5G33252	0
AT5G33253	0
AT5G33254	0
AT5G33255	0
AT5G33256	0
AT5G33257	0
AT5G33258	0
AT5G33259	0
AT5G33260	0
AT5G33270	1
AT5G33280	514
AT5G33285	0
AT5G33290	60
AT5G33300	59
AT5G33303	0
AT5G33306	0
AT5G33310	0
AT5G33315	0
AT5G33320	2279
AT5G33330	0
AT5G33340	13
AT5G33350	1
AT5G33355	0
AT5G33360	0
AT5G33365	1
AT5G33370	5197
AT5G33380	0
AT5G33381	0
AT5G33382	20
AT5G33383	0
AT5G33384	0
AT5G33385	0
AT5G33386	0
AT5G33387	0
AT5G33388	0
AT5G33389	0
AT5G33390	2
AT5G33391	0
AT5G33392	0
AT5G33393	0
AT5G33395	2
AT5G33398	0
AT5G33399	2
AT5G33400	1
AT5G33402	1
AT5G33404	0
AT5G33405	0
AT5G33406	0
AT5G33410	0
AT5G33415	0
AT5G33420	0
AT5G33422	0
AT5G33424	0
AT5G33427	0
AT5G33428	0
AT5G33431	0
AT5G33432	0
AT5G33433	0
AT5G33434	0
AT5G33436	0
AT5G33438	0
AT5G33439	0
AT5G33441	0
AT5G33442	0
AT5G33533	0
AT5G33624	0
AT5G33715	0
AT5G33806	0
AT5G33898	0
AT5G33990	0
AT5G34082	0
AT5G34174	0
AT5G34266	0
AT5G34358	0
AT5G34376	0
AT5G34394	0
AT5G34412	0
AT5G34431	0
AT5G34450	0
AT5G34460	0
AT5G34480	0
AT5G34500	0
AT5G34520	0
AT5G34540	0
AT5G34560	0
AT5G34581	0
AT5G34602	0
AT5G34623	0
AT5G34644	0
AT5G34665	0
AT5G34686	0
AT5G34696	0
AT5G34707	0
AT5G34728	0
AT5G34749	0
AT5G34770	0
AT5G34780	2
AT5G34790	48
AT5G34795	42
AT5G34800	65
AT5G34810	15
AT5G34820	0
AT5G34825	11
AT5G34828	0
AT5G34829	0
AT5G34830	4
AT5G34831	0
AT5G34832	1
AT5G34833	0
AT5G34834	0
AT5G34835	0
AT5G34836	0
AT5G34837	0
AT5G34838	0
AT5G34839	0
AT5G34840	0
AT5G34841	0
AT5G34842	0
AT5G34843	0
AT5G34844	0
AT5G34845	0
AT5G34846	0
AT5G34847	0
AT5G34848	0
AT5G34849	0
AT5G34850	5341
AT5G34851	0
AT5G34852	0
AT5G34853	490
AT5G34854	0
AT5G34855	0
AT5G34856	0
AT5G34857	0
AT5G34858	0
AT5G34859	0
AT5G34860	0
AT5G34861	0
AT5G34862	0
AT5G34863	0
AT5G34864	0
AT5G34865	0
AT5G34866	0
AT5G34867	0
AT5G34868	0
AT5G34869	0
AT5G34870	0
AT5G34871	2
AT5G34880	0
AT5G34881	0
AT5G34882	0
AT5G34883	0
AT5G34885	0
AT5G34887	0
AT5G34890	0
AT5G34895	0
AT5G34900	0
AT5G34903	0
AT5G34905	0
AT5G34908	0
AT5G34910	0
AT5G34920	0
AT5G34925	0
AT5G34930	231
AT5G34940	465
AT5G34945	0
AT5G34950	0
AT5G34960	0
AT5G34965	0
AT5G34970	0
AT5G34980	0
AT5G34985	0
AT5G34990	0
AT5G35000	0
AT5G35010	0
AT5G35020	0
AT5G35021	0
AT5G35023	0
AT5G35025	0
AT5G35030	0
AT5G35035	0
AT5G35040	0
AT5G35045	0
AT5G35046	0
AT5G35048	0
AT5G35050	0
AT5G35052	0
AT5G35057	0
AT5G35061	0
AT5G35065	0
AT5G35067	0
AT5G35069	0
AT5G35070	0
AT5G35073	0
AT5G35076	0
AT5G35080	482
AT5G35090	1
AT5G35100	1919
AT5G35110	28
AT5G35111	0
AT5G35113	0
AT5G35116	0
AT5G35118	0
AT5G35120	2
AT5G35130	0
AT5G35140	0
AT5G35142	0
AT5G35145	0
AT5G35146	0
AT5G35148	0
AT5G35150	0
AT5G35160	1939
AT5G35170	5171
AT5G35180	1943
AT5G35190	0
AT5G35195	0
AT5G35200	928
AT5G35205	0
AT5G35207	0
AT5G35210	2970
AT5G35220	1794
AT5G35230	0
AT5G35240	0
AT5G35250	0
AT5G35260	0
AT5G35270	0
AT5G35280	0
AT5G35300	0
AT5G35310	0
AT5G35320	267
AT5G35330	343
AT5G35331	0
AT5G35332	0
AT5G35334	0
AT5G35336	0
AT5G35337	0
AT5G35338	0
AT5G35339	0
AT5G35340	0
AT5G35341	0
AT5G35344	0
AT5G35348	0
AT5G35353	0
AT5G35354	0
AT5G35356	0
AT5G35360	4777
AT5G35370	107
AT5G35375	0
AT5G35380	0
AT5G35390	7
AT5G35400	115
AT5G35405	1
AT5G35407	0
AT5G35410	104
AT5G35413	0
AT5G35416	0
AT5G35420	7
AT5G35425	0
AT5G35430	629
AT5G35450	221
AT5G35460	311
AT5G35475	0
AT5G35480	59
AT5G35490	11
AT5G35495	0
AT5G35510	0
AT5G35520	175
AT5G35525	0
AT5G35530	2809
AT5G35535	0
AT5G35540	0
AT5G35550	103
AT5G35555	0
AT5G35560	677
AT5G35570	808
AT5G35575	0
AT5G35580	22
AT5G35590	1954
AT5G35600	0
AT5G35601	0
AT5G35602	0
AT5G35603	0
AT5G35604	0
AT5G35605	0
AT5G35606	0
AT5G35607	0
AT5G35608	0
AT5G35610	1
AT5G35615	0
AT5G35620	945
AT5G35630	45413
AT5G35640	0
AT5G35643	0
AT5G35646	0
AT5G35650	0
AT5G35655	0
AT5G35657	0
AT5G35660	8
AT5G35670	915
AT5G35680	1004
AT5G35688	0
AT5G35690	749
AT5G35695	0
AT5G35698	0
AT5G35700	571
AT5G35710	0
AT5G35715	0
AT5G35720	0
AT5G35725	0
AT5G35730	793
AT5G35732	52
AT5G35735	3525
AT5G35736	0
AT5G35737	0
AT5G35738	26
AT5G35740	370
AT5G35750	868
AT5G35753	213
AT5G35756	0
AT5G35760	7
AT5G35770	4
AT5G35775	0
AT5G35777	2
AT5G35780	0
AT5G35790	3265
AT5G35791	0
AT5G35792	0
AT5G35794	0
AT5G35796	0
AT5G35798	1
AT5G35800	0
AT5G35802	0
AT5G35805	0
AT5G35810	0
AT5G35820	0
AT5G35830	0
AT5G35840	1179
AT5G35860	0
AT5G35870	0
AT5G35880	0
AT5G35890	0
AT5G35900	12
AT5G35910	974
AT5G35912	0
AT5G35913	0
AT5G35914	1
AT5G35915	0
AT5G35917	1
AT5G35918	0
AT5G35920	0
AT5G35923	0
AT5G35926	51
AT5G35927	0
AT5G35930	338
AT5G35932	0
AT5G35935	71
AT5G35940	0
AT5G35945	0
AT5G35950	0
AT5G35960	24
AT5G35965	0
AT5G35970	1269
AT5G35980	2518
AT5G35995	312
AT5G36000	77
AT5G36001	0
AT5G36002	4
AT5G36005	0
AT5G36010	0
AT5G36015	0
AT5G36020	0
AT5G36030	0
AT5G36035	0
AT5G36040	0
AT5G36050	0
AT5G36060	0
AT5G36070	0
AT5G36075	0
AT5G36080	0
AT5G36090	0
AT5G36100	2
AT5G36110	6
AT5G36120	864
AT5G36125	0
AT5G36130	0
AT5G36140	0
AT5G36150	2
AT5G36160	1675
AT5G36170	2274
AT5G36180	0
AT5G36185	0
AT5G36190	0
AT5G36200	0
AT5G36210	1715
AT5G36220	116
AT5G36223	0
AT5G36225	0
AT5G36226	0
AT5G36228	0
AT5G36230	3896
AT5G36240	0
AT5G36250	803
AT5G36260	23
AT5G36270	0
AT5G36275	0
AT5G36280	1
AT5G36290	2527
AT5G36293	0
AT5G36296	1
AT5G36297	0
AT5G36300	0
AT5G36310	0
AT5G36320	0
AT5G36330	0
AT5G36340	0
AT5G36350	0
AT5G36360	0
AT5G36370	0
AT5G36380	0
AT5G36390	0
AT5G36400	0
AT5G36410	0
AT5G36420	0
AT5G36430	0
AT5G36440	0
AT5G36450	0
AT5G36460	0
AT5G36470	0
AT5G36480	0
AT5G36490	0
AT5G36500	0
AT5G36510	0
AT5G36520	0
AT5G36530	0
AT5G36540	0
AT5G36550	0
AT5G36650	0
AT5G36655	0
AT5G36657	0
AT5G36658	0
AT5G36659	0
AT5G36660	0
AT5G36661	0
AT5G36662	0
AT5G36670	0
AT5G36680	0
AT5G36685	0
AT5G36690	0
AT5G36700	8
AT5G36710	0
AT5G36720	0
AT5G36722	0
AT5G36730	0
AT5G36732	0
AT5G36734	0
AT5G36736	0
AT5G36737	0
AT5G36738	0
AT5G36739	0
AT5G36740	6
AT5G36770	0
AT5G36775	0
AT5G36780	0
AT5G36790	136
AT5G36800	1
AT5G36805	0
AT5G36810	0
AT5G36820	0
AT5G36825	0
AT5G36830	0
AT5G36840	0
AT5G36850	0
AT5G36860	0
AT5G36870	1
AT5G36880	2386
AT5G36890	635
AT5G36900	0
AT5G36903	0
AT5G36904	0
AT5G36905	2
AT5G36907	0
AT5G36910	7
AT5G36920	17
AT5G36925	158
AT5G36930	491
AT5G36935	0
AT5G36937	1
AT5G36940	744
AT5G36950	204
AT5G36960	6
AT5G36970	0
AT5G36980	0
AT5G36990	0
AT5G37000	148
AT5G37010	112
AT5G37017	0
AT5G37020	2977
AT5G37030	0
AT5G37040	0
AT5G37050	2
AT5G37055	108
AT5G37060	11
AT5G37070	231
AT5G37072	27
AT5G37080	0
AT5G37090	0
AT5G37100	0
AT5G37110	0
AT5G37120	0
AT5G37125	0
AT5G37130	924
AT5G37140	0
AT5G37145	0
AT5G37150	0
AT5G37160	2
AT5G37165	0
AT5G37170	0
AT5G37175	0
AT5G37180	158
AT5G37190	388
AT5G37200	0
AT5G37210	0
AT5G37220	0
AT5G37230	0
AT5G37240	7
AT5G37247	1
AT5G37250	4
AT5G37260	2725
AT5G37270	0
AT5G37280	0
AT5G37290	207
AT5G37300	1944
AT5G37310	1863
AT5G37320	0
AT5G37330	0
AT5G37340	113
AT5G37350	388
AT5G37352	1
AT5G37360	1424
AT5G37370	1061
AT5G37380	412
AT5G37381	0
AT5G37383	0
AT5G37385	0
AT5G37390	0
AT5G37400	41
AT5G37410	55
AT5G37415	0
AT5G37420	13
AT5G37430	0
AT5G37440	24
AT5G37442	0
AT5G37445	0
AT5G37450	4
AT5G37460	1
AT5G37470	1
AT5G37473	6
AT5G37474	0
AT5G37475	782
AT5G37476	1
AT5G37478	283
AT5G37480	261
AT5G37485	23
AT5G37490	6
AT5G37500	1116
AT5G37510	3122
AT5G37520	4
AT5G37530	51
AT5G37540	3646
AT5G37550	12
AT5G37560	18
AT5G37570	38
AT5G37590	173
AT5G37600	2100
AT5G37610	1
AT5G37620	0
AT5G37630	191
AT5G37640	0
AT5G37650	0
AT5G37660	98
AT5G37665	0
AT5G37670	41
AT5G37680	305
AT5G37690	0
AT5G37710	316
AT5G37715	0
AT5G37720	547
AT5G37730	152
AT5G37732	0
AT5G37740	98
AT5G37750	18
AT5G37760	0
AT5G37770	7860
AT5G37780	3688
AT5G37790	506
AT5G37793	4
AT5G37795	0
AT5G37800	0
AT5G37810	0
AT5G37820	2
AT5G37830	1592
AT5G37840	0
AT5G37850	816
AT5G37860	0
AT5G37870	0
AT5G37872	0
AT5G37875	0
AT5G37880	0
AT5G37890	131
AT5G37900	0
AT5G37910	0
AT5G37920	1
AT5G37930	238
AT5G37940	0
AT5G37950	0
AT5G37960	0
AT5G37970	0
AT5G37980	0
AT5G37990	0
AT5G38000	8
AT5G38005	18
AT5G38010	16
AT5G38020	1
AT5G38030	0
AT5G38035	1
AT5G38037	0
AT5G38040	51
AT5G38050	72
AT5G38060	187
AT5G38070	34
AT5G38080	0
AT5G38090	0
AT5G38096	0
AT5G38100	1
AT5G38110	180
AT5G38120	53
AT5G38130	54
AT5G38140	180
AT5G38150	700
AT5G38155	0
AT5G38160	314
AT5G38170	221
AT5G38180	115
AT5G38190	0
AT5G38192	0
AT5G38195	110
AT5G38197	23
AT5G38200	25
AT5G38210	1
AT5G38212	32
AT5G38220	299
AT5G38230	19
AT5G38240	28
AT5G38250	0
AT5G38260	0
AT5G38270	3
AT5G38275	0
AT5G38280	117
AT5G38285	0
AT5G38290	1022
AT5G38300	48
AT5G38310	8
AT5G38317	0
AT5G38320	9
AT5G38330	0
AT5G38340	2
AT5G38344	0
AT5G38350	0
AT5G38360	451
AT5G38365	0
AT5G38378	0
AT5G38380	324
AT5G38383	5
AT5G38386	1
AT5G38390	1
AT5G38391	0
AT5G38392	0
AT5G38393	0
AT5G38396	0
AT5G38397	0
AT5G38400	0
AT5G38410	130563
AT5G38420	57122
AT5G38430	21236
AT5G38435	17
AT5G38437	0
AT5G38440	0
AT5G38450	0
AT5G38460	291
AT5G38470	2374
AT5G38480	4117
AT5G38490	0
AT5G38500	0
AT5G38510	1192
AT5G38520	3130
AT5G38530	149
AT5G38540	0
AT5G38550	0
AT5G38560	1589
AT5G38565	13
AT5G38570	0
AT5G38580	0
AT5G38590	146
AT5G38595	0
AT5G38600	393
AT5G38610	21
AT5G38620	0
AT5G38630	449
AT5G38640	287
AT5G38650	1
AT5G38660	2108
AT5G38670	0
AT5G38680	0
AT5G38690	212
AT5G38700	38
AT5G38705	0
AT5G38710	29
AT5G38720	177
AT5G38730	62
AT5G38740	0
AT5G38743	1
AT5G38747	9
AT5G38750	2
AT5G38760	13
AT5G38770	15
AT5G38780	0
AT5G38790	5
AT5G38800	63
AT5G38810	0
AT5G38820	8
AT5G38830	1041
AT5G38840	582
AT5G38850	311
AT5G38860	178
AT5G38865	193
AT5G38870	187
AT5G38880	963
AT5G38890	107
AT5G38895	272
AT5G38900	12
AT5G38905	0
AT5G38910	0
AT5G38920	0
AT5G38930	4
AT5G38940	4
AT5G38950	0
AT5G38960	17
AT5G38970	111
AT5G38975	0
AT5G38980	1692
AT5G38990	1182
AT5G39000	1
AT5G39010	0
AT5G39020	5
AT5G39024	0
AT5G39030	10
AT5G39040	953
AT5G39050	292
AT5G39060	0
AT5G39070	1
AT5G39080	147
AT5G39090	141
AT5G39095	0
AT5G39100	0
AT5G39110	0
AT5G39120	0
AT5G39130	247
AT5G39140	0
AT5G39150	0
AT5G39155	0
AT5G39160	5
AT5G39170	0
AT5G39180	0
AT5G39185	0
AT5G39190	8
AT5G39200	0
AT5G39205	0
AT5G39210	734
AT5G39220	425
AT5G39230	2
AT5G39240	5
AT5G39245	0
AT5G39250	120
AT5G39260	289
AT5G39270	0
AT5G39280	319
AT5G39290	0
AT5G39300	238
AT5G39310	4
AT5G39320	2316
AT5G39330	2
AT5G39340	397
AT5G39350	108
AT5G39360	280
AT5G39365	0
AT5G39370	4
AT5G39380	469
AT5G39390	0
AT5G39400	104
AT5G39410	1324
AT5G39420	281
AT5G39430	0
AT5G39440	12
AT5G39450	117
AT5G39460	0
AT5G39470	1
AT5G39471	25
AT5G39473	4
AT5G39480	0
AT5G39490	0
AT5G39493	0
AT5G39500	1071
AT5G39510	1188
AT5G39520	0
AT5G39530	1488
AT5G39532	0
AT5G39533	0
AT5G39535	0
AT5G39540	0
AT5G39550	137
AT5G39560	12
AT5G39570	11545
AT5G39580	30
AT5G39590	1576
AT5G39600	272
AT5G39610	3
AT5G39620	0
AT5G39630	0
AT5G39635	0
AT5G39640	0
AT5G39645	0
AT5G39650	1
AT5G39660	306
AT5G39670	58
AT5G39680	25
AT5G39690	0
AT5G39693	0
AT5G39700	4
AT5G39710	138
AT5G39715	0
AT5G39720	1
AT5G39730	1795
AT5G39740	5302
AT5G39750	0
AT5G39760	5
AT5G39770	0
AT5G39775	0
AT5G39785	345
AT5G39790	239
AT5G39800	163
AT5G39810	0
AT5G39820	0
AT5G39830	2055
AT5G39840	130
AT5G39850	264
AT5G39860	865
AT5G39861	0
AT5G39862	0
AT5G39863	0
AT5G39865	38
AT5G39870	4
AT5G39880	341
AT5G39890	33
AT5G39895	0
AT5G39900	67
AT5G39910	0
AT5G39920	0
AT5G39930	0
AT5G39940	262
AT5G39950	1112
AT5G39955	3
AT5G39960	177
AT5G39970	3
AT5G39980	213
AT5G39990	361
AT5G39995	3
AT5G40000	2
AT5G40010	1
AT5G40020	174
AT5G40030	51
AT5G40040	12
AT5G40050	0
AT5G40060	459
AT5G40070	0
AT5G40080	97
AT5G40090	0
AT5G40100	3
AT5G40110	0
AT5G40120	0
AT5G40130	7
AT5G40140	248
AT5G40150	307
AT5G40153	0
AT5G40155	19
AT5G40160	708
AT5G40170	501
AT5G40180	26
AT5G40190	462
AT5G40200	680
AT5G40210	51
AT5G40212	0
AT5G40220	0
AT5G40230	19
AT5G40240	174
AT5G40250	786
AT5G40260	50
AT5G40270	199
AT5G40275	0
AT5G40280	333
AT5G40290	0
AT5G40300	210
AT5G40310	0
AT5G40315	0
AT5G40316	0
AT5G40320	0
AT5G40330	3
AT5G40340	2897
AT5G40348	0
AT5G40350	2
AT5G40360	4
AT5G40370	1217
AT5G40380	406
AT5G40382	0
AT5G40384	0
AT5G40390	194
AT5G40395	1
AT5G40400	76
AT5G40405	52
AT5G40410	21
AT5G40420	5
AT5G40430	4
AT5G40440	201
AT5G40450	4371
AT5G40460	115
AT5G40470	109
AT5G40480	788
AT5G40490	321
AT5G40500	238
AT5G40510	1
AT5G40520	230
AT5G40530	151
AT5G40540	91
AT5G40545	0
AT5G40550	208
AT5G40560	0
AT5G40570	69
AT5G40580	941
AT5G40590	0
AT5G40595	0
AT5G40600	163
AT5G40605	0
AT5G40610	932
AT5G40620	0
AT5G40630	57
AT5G40640	443
AT5G40645	3
AT5G40650	555
AT5G40660	363
AT5G40670	842
AT5G40680	61
AT5G40690	23
AT5G40700	60
AT5G40710	219
AT5G40720	109
AT5G40730	280
AT5G40740	638
AT5G40750	0
AT5G40760	1718
AT5G40770	1007
AT5G40780	197
AT5G40790	2
AT5G40800	2
AT5G40810	2516
AT5G40820	104
AT5G40830	1045
AT5G40840	60
AT5G40850	1563
AT5G40855	0
AT5G40860	0
AT5G40870	557
AT5G40880	114
AT5G40890	2519
AT5G40900	4
AT5G40910	2754
AT5G40920	1368
AT5G40930	530
AT5G40940	0
AT5G40942	26
AT5G40945	0
AT5G40950	7878
AT5G40960	49
AT5G40970	172
AT5G40980	0
AT5G40981	0
AT5G40990	0
AT5G41000	72
AT5G41010	288
AT5G41020	270
AT5G41025	0
AT5G41030	3
AT5G41040	16
AT5G41050	404
AT5G41060	464
AT5G41070	254
AT5G41071	3
AT5G41080	2407
AT5G41090	7
AT5G41100	1396
AT5G41109	0
AT5G41110	172
AT5G41120	176
AT5G41130	127
AT5G41140	1702
AT5G41150	273
AT5G41160	8
AT5G41170	14
AT5G41180	603
AT5G41190	473
AT5G41200	0
AT5G41210	1356
AT5G41220	303
AT5G41240	210
AT5G41250	3
AT5G41260	1077
AT5G41265	0
AT5G41270	61
AT5G41280	0
AT5G41290	0
AT5G41300	0
AT5G41310	3
AT5G41315	14
AT5G41320	0
AT5G41330	254
AT5G41340	720
AT5G41350	378
AT5G41360	423
AT5G41370	1075
AT5G41380	76
AT5G41390	1
AT5G41400	761
AT5G41401	0
AT5G41410	1104
AT5G41420	0
AT5G41430	6
AT5G41440	0
AT5G41450	2
AT5G41460	669
AT5G41470	30
AT5G41471	0
AT5G41480	336
AT5G41490	0
AT5G41491	0
AT5G41494	1
AT5G41500	0
AT5G41505	0
AT5G41510	0
AT5G41520	3252
AT5G41530	0
AT5G41540	0
AT5G41550	619
AT5G41560	270
AT5G41570	0
AT5G41580	281
AT5G41590	0
AT5G41600	1410
AT5G41605	0
AT5G41610	7
AT5G41612	0
AT5G41620	132
AT5G41630	0
AT5G41640	0
AT5G41650	19
AT5G41660	0
AT5G41663	0
AT5G41670	1059
AT5G41675	0
AT5G41680	1
AT5G41685	320
AT5G41690	36
AT5G41700	3862
AT5G41710	8
AT5G41720	5
AT5G41730	2
AT5G41740	791
AT5G41750	553
AT5G41755	0
AT5G41760	708
AT5G41761	21
AT5G41763	1
AT5G41765	0
AT5G41770	1016
AT5G41780	21
AT5G41790	2902
AT5G41800	52
AT5G41810	661
AT5G41820	5
AT5G41830	8
AT5G41835	3
AT5G41840	0
AT5G41850	62
AT5G41860	8
AT5G41870	484
AT5G41880	126
AT5G41890	1
AT5G41900	965
AT5G41905	1
AT5G41908	0
AT5G41910	134
AT5G41920	218
AT5G41940	624
AT5G41950	1655
AT5G41960	408
AT5G41970	841
AT5G41980	42
AT5G41990	1512
AT5G42000	706
AT5G42010	25
AT5G42020	5727
AT5G42030	1882
AT5G42040	51
AT5G42050	17532
AT5G42053	0
AT5G42060	158
AT5G42070	444
AT5G42080	3681
AT5G42090	4
AT5G42092	0
AT5G42100	2302
AT5G42110	176
AT5G42120	3
AT5G42130	966
AT5G42140	402
AT5G42146	126
AT5G42150	229
AT5G42170	0
AT5G42180	13903
AT5G42190	1491
AT5G42200	234
AT5G42210	107
AT5G42220	1153
AT5G42223	80
AT5G42230	786
AT5G42232	0
AT5G42235	242
AT5G42240	1279
AT5G42242	10
AT5G42250	73
AT5G42260	0
AT5G42265	0
AT5G42270	13398
AT5G42280	252
AT5G42290	0
AT5G42300	2750
AT5G42310	1552
AT5G42320	775
AT5G42323	0
AT5G42325	33
AT5G42330	108
AT5G42340	5
AT5G42350	157
AT5G42360	280
AT5G42370	111
AT5G42380	365
AT5G42390	6840
AT5G42400	703
AT5G42410	0
AT5G42420	746
AT5G42430	0
AT5G42440	92
AT5G42445	5
AT5G42450	31
AT5G42460	46
AT5G42470	482
AT5G42480	788
AT5G42490	47
AT5G42500	0
AT5G42504	0
AT5G42505	0
AT5G42510	0
AT5G42520	792
AT5G42530	33
AT5G42540	1114
AT5G42560	740
AT5G42565	0
AT5G42567	0
AT5G42568	0
AT5G42570	695
AT5G42580	0
AT5G42590	0
AT5G42600	0
AT5G42610	0
AT5G42620	1403
AT5G42630	4
AT5G42635	0
AT5G42640	5
AT5G42645	0
AT5G42650	1788
AT5G42655	1
AT5G42660	374
AT5G42670	294
AT5G42677	0
AT5G42680	231
AT5G42690	279
AT5G42700	18
AT5G42710	62
AT5G42720	302
AT5G42730	19
AT5G42740	1973
AT5G42750	235
AT5G42760	106
AT5G42765	983
AT5G42770	148
AT5G42780	91
AT5G42785	0
AT5G42790	1407
AT5G42797	0
AT5G42800	831
AT5G42810	434
AT5G42820	169
AT5G42825	0
AT5G42830	6
AT5G42840	0
AT5G42850	763
AT5G42860	589
AT5G42870	1244
AT5G42880	162
AT5G42890	1258
AT5G42895	0
AT5G42900	1062
AT5G42905	0
AT5G42910	24
AT5G42920	687
AT5G42930	15
AT5G42940	885
AT5G42950	1763
AT5G42955	0
AT5G42957	0
AT5G42960	434
AT5G42965	3
AT5G42970	623
AT5G42980	6015
AT5G42990	316
AT5G43000	0
AT5G43010	814
AT5G43015	0
AT5G43020	332
AT5G43030	0
AT5G43035	0
AT5G43040	6
AT5G43050	231
AT5G43060	1883
AT5G43064	0
AT5G43065	0
AT5G43066	0
AT5G43068	0
AT5G43070	234
AT5G43080	51
AT5G43090	9
AT5G43100	704
AT5G43105	0
AT5G43110	0
AT5G43120	1
AT5G43130	1034
AT5G43140	175
AT5G43150	334
AT5G43155	92
AT5G43160	103
AT5G43170	31
AT5G43175	0
AT5G43180	23
AT5G43185	12
AT5G43190	475
AT5G43196	0
AT5G43200	0
AT5G43210	77
AT5G43211	0
AT5G43230	2
AT5G43240	7
AT5G43250	15
AT5G43260	328
AT5G43270	1554
AT5G43280	497
AT5G43285	0
AT5G43290	13
AT5G43300	60
AT5G43310	1554
AT5G43320	3276
AT5G43330	582
AT5G43340	0
AT5G43350	0
AT5G43360	0
AT5G43370	0
AT5G43380	157
AT5G43390	1
AT5G43400	265
AT5G43401	0
AT5G43403	68
AT5G43405	0
AT5G43410	0
AT5G43415	0
AT5G43420	105
AT5G43430	511
AT5G43440	329
AT5G43450	285
AT5G43455	0
AT5G43460	1298
AT5G43470	2011
AT5G43480	2
AT5G43490	0
AT5G43500	385
AT5G43510	0
AT5G43513	0
AT5G43516	0
AT5G43518	0
AT5G43520	0
AT5G43525	0
AT5G43530	10
AT5G43535	0
AT5G43540	0
AT5G43550	0
AT5G43560	1163
AT5G43570	0
AT5G43580	3
AT5G43590	0
AT5G43600	826
AT5G43603	0
AT5G43610	0
AT5G43620	381
AT5G43630	210
AT5G43640	1
AT5G43650	53
AT5G43660	9
AT5G43670	366
AT5G43680	222
AT5G43690	1
AT5G43695	0
AT5G43700	2073
AT5G43710	553
AT5G43720	386
AT5G43725	46
AT5G43730	93
AT5G43740	337
AT5G43745	1153
AT5G43750	2875
AT5G43755	0
AT5G43760	4203
AT5G43770	0
AT5G43780	4743
AT5G43790	102
AT5G43800	0
AT5G43810	924
AT5G43820	55
AT5G43822	84
AT5G43830	3250
AT5G43840	1
AT5G43850	965
AT5G43860	15
AT5G43870	873
AT5G43880	1771
AT5G43890	1
AT5G43900	2325
AT5G43910	52
AT5G43920	760
AT5G43930	1246
AT5G43935	0
AT5G43940	5738
AT5G43950	158
AT5G43960	969
AT5G43970	512
AT5G43980	67
AT5G43990	304
AT5G44000	643
AT5G44005	371
AT5G44010	76
AT5G44020	2151
AT5G44030	2692
AT5G44040	175
AT5G44050	6
AT5G44060	583
AT5G44063	13
AT5G44065	0
AT5G44070	2693
AT5G44080	482
AT5G44090	888
AT5G44100	1542
AT5G44110	218
AT5G44120	85
AT5G44130	4812
AT5G44140	0
AT5G44150	125
AT5G44160	38
AT5G44170	97
AT5G44180	1236
AT5G44190	893
AT5G44200	635
AT5G44210	8
AT5G44220	0
AT5G44230	92
AT5G44240	923
AT5G44250	593
AT5G44255	0
AT5G44260	65
AT5G44265	0
AT5G44270	1
AT5G44280	127
AT5G44283	0
AT5G44286	1
AT5G44290	1419
AT5G44300	1
AT5G44306	0
AT5G44310	7
AT5G44313	0
AT5G44316	0
AT5G44320	829
AT5G44330	0
AT5G44340	9559
AT5G44345	0
AT5G44350	407
AT5G44360	276
AT5G44370	307
AT5G44375	0
AT5G44380	126
AT5G44390	31
AT5G44400	8
AT5G44410	465
AT5G44415	0
AT5G44416	0
AT5G44417	2
AT5G44418	0
AT5G44420	2
AT5G44430	0
AT5G44440	1031
AT5G44450	375
AT5G44460	0
AT5G44470	0
AT5G44480	25
AT5G44490	65
AT5G44495	0
AT5G44500	124
AT5G44510	358
AT5G44520	631
AT5G44530	550
AT5G44540	2
AT5G44550	13
AT5G44555	0
AT5G44560	72
AT5G44562	0
AT5G44563	0
AT5G44565	50
AT5G44566	0
AT5G44567	10
AT5G44568	44
AT5G44569	30
AT5G44570	12
AT5G44572	1
AT5G44574	0
AT5G44575	0
AT5G44578	1
AT5G44580	222
AT5G44582	1
AT5G44585	0
AT5G44590	0
AT5G44600	316
AT5G44610	11
AT5G44620	479
AT5G44630	134
AT5G44635	184
AT5G44640	1
AT5G44650	2573
AT5G44660	477
AT5G44670	503
AT5G44680	2998
AT5G44690	0
AT5G44700	46
AT5G44705	0
AT5G44710	164
AT5G44720	865
AT5G44730	434
AT5G44740	110
AT5G44750	935
AT5G44760	0
AT5G44770	0
AT5G44780	34
AT5G44785	788
AT5G44790	2051
AT5G44800	1845
AT5G44820	4
AT5G44830	0
AT5G44840	0
AT5G44850	0
AT5G44860	459
AT5G44870	663
AT5G44875	0
AT5G44880	0
AT5G44890	0
AT5G44900	3
AT5G44910	9
AT5G44920	6
AT5G44925	2
AT5G44930	241
AT5G44940	0
AT5G44950	1
AT5G44960	0
AT5G44970	0
AT5G44973	262
AT5G44980	12
AT5G44990	0
AT5G45000	2
AT5G45010	25
AT5G45020	271
AT5G45030	0
AT5G45040	103
AT5G45050	663
AT5G45060	841
AT5G45070	1
AT5G45080	0
AT5G45082	0
AT5G45085	0
AT5G45090	0
AT5G45095	6
AT5G45100	517
AT5G45105	0
AT5G45110	5618
AT5G45113	3
AT5G45115	49
AT5G45116	0
AT5G45120	0
AT5G45130	2135
AT5G45140	330
AT5G45150	15
AT5G45160	475
AT5G45170	1214
AT5G45180	0
AT5G45190	755
AT5G45200	0
AT5G45210	0
AT5G45220	0
AT5G45230	0
AT5G45240	1
AT5G45250	336
AT5G45260	477
AT5G45275	292
AT5G45276	2
AT5G45277	0
AT5G45280	914
AT5G45290	666
AT5G45300	433
AT5G45307	0
AT5G45310	96
AT5G45320	34
AT5G45330	154
AT5G45340	2676
AT5G45350	2630
AT5G45360	698
AT5G45370	114
AT5G45380	173
AT5G45390	7691
AT5G45400	83
AT5G45410	1381
AT5G45420	914
AT5G45430	3436
AT5G45440	6
AT5G45450	0
AT5G45455	9
AT5G45460	86
AT5G45469	0
AT5G45470	0
AT5G45472	11
AT5G45475	0
AT5G45480	0
AT5G45490	271
AT5G45500	281
AT5G45510	1434
AT5G45520	137
AT5G45530	98
AT5G45540	62
AT5G45550	1094
AT5G45560	305
AT5G45570	0
AT5G45573	0
AT5G45576	0
AT5G45580	16
AT5G45590	198
AT5G45595	0
AT5G45600	372
AT5G45605	0
AT5G45610	278
AT5G45620	919
AT5G45630	51
AT5G45640	0
AT5G45650	434
AT5G45660	189
AT5G45670	2567
AT5G45680	2888
AT5G45690	0
AT5G45700	38
AT5G45710	485
AT5G45715	0
AT5G45720	48
AT5G45730	17
AT5G45740	7
AT5G45745	0
AT5G45750	1854
AT5G45760	284
AT5G45770	13
AT5G45775	2005
AT5G45780	71
AT5G45790	33
AT5G45800	786
AT5G45810	5
AT5G45820	8
AT5G45830	1
AT5G45840	95
AT5G45850	89
AT5G45860	1
AT5G45870	0
AT5G45875	0
AT5G45880	457
AT5G45890	0
AT5G45900	234
AT5G45905	0
AT5G45910	1
AT5G45920	174
AT5G45930	2790
AT5G45940	298
AT5G45950	400
AT5G45960	22
AT5G45970	99
AT5G45980	33
AT5G45990	18
AT5G46000	0
AT5G46010	2
AT5G46020	2625
AT5G46025	1
AT5G46030	1084
AT5G46040	51
AT5G46050	18
AT5G46060	0
AT5G46070	1218
AT5G46080	29
AT5G46085	2
AT5G46090	21
AT5G46100	36
AT5G46105	3
AT5G46110	33986
AT5G46115	35
AT5G46120	0
AT5G46130	0
AT5G46140	10
AT5G46150	713
AT5G46160	42
AT5G46170	659
AT5G46180	555
AT5G46190	658
AT5G46195	0
AT5G46200	1
AT5G46210	2004
AT5G46220	16
AT5G46230	48
AT5G46240	247
AT5G46250	1562
AT5G46260	72
AT5G46270	952
AT5G46280	336
AT5G46290	3801
AT5G46295	8
AT5G46297	20
AT5G46300	17
AT5G46310	0
AT5G46315	0
AT5G46320	0
AT5G46325	0
AT5G46330	539
AT5G46340	1396
AT5G46350	3
AT5G46360	0
AT5G46370	1
AT5G46380	1
AT5G46390	925
AT5G46395	5
AT5G46400	294
AT5G46410	735
AT5G46420	3381
AT5G46430	3456
AT5G46440	14
AT5G46450	749
AT5G46460	49
AT5G46470	3027
AT5G46490	962
AT5G46500	50
AT5G46510	1078
AT5G46520	138
AT5G46530	109
AT5G46540	83
AT5G46550	523
AT5G46560	338
AT5G46570	301
AT5G46580	2315
AT5G46590	43
AT5G46595	0
AT5G46600	22
AT5G46610	0
AT5G46620	408
AT5G46630	1740
AT5G46640	79
AT5G46645	0
AT5G46650	1
AT5G46660	0
AT5G46665	0
AT5G46670	0
AT5G46680	27
AT5G46690	4
AT5G46700	367
AT5G46710	1180
AT5G46720	36
AT5G46730	648
AT5G46740	166
AT5G46750	1154
AT5G46760	1574
AT5G46770	21
AT5G46780	391
AT5G46790	184
AT5G46795	0
AT5G46800	2396
AT5G46810	61
AT5G46820	5
AT5G46825	1
AT5G46830	122
AT5G46840	634
AT5G46845	0
AT5G46850	130
AT5G46860	1073
AT5G46870	73
AT5G46871	19
AT5G46873	0
AT5G46874	0
AT5G46875	2
AT5G46877	54
AT5G46880	48
AT5G46890	0
AT5G46900	0
AT5G46910	1154
AT5G46915	4
AT5G46920	126
AT5G46930	0
AT5G46940	0
AT5G46950	418
AT5G46960	623
AT5G46970	0
AT5G46980	0
AT5G46990	0
AT5G47000	178
AT5G47010	2691
AT5G47020	1578
AT5G47030	3460
AT5G47040	2567
AT5G47050	291
AT5G47060	246
AT5G47070	2429
AT5G47075	2
AT5G47077	0
AT5G47080	450
AT5G47090	271
AT5G47100	223
AT5G47110	5638
AT5G47120	1237
AT5G47130	2
AT5G47140	311
AT5G47150	71
AT5G47160	15
AT5G47170	1
AT5G47175	9
AT5G47180	780
AT5G47190	8203
AT5G47200	4297
AT5G47210	7984
AT5G47220	449
AT5G47225	0
AT5G47229	0
AT5G47230	891
AT5G47240	1294
AT5G47250	72
AT5G47260	0
AT5G47280	0
AT5G47290	0
AT5G47300	0
AT5G47310	905
AT5G47320	902
AT5G47330	94
AT5G47340	0
AT5G47350	2256
AT5G47360	59
AT5G47370	408
AT5G47380	52
AT5G47390	910
AT5G47400	131
AT5G47420	380
AT5G47430	1255
AT5G47435	938
AT5G47440	106
AT5G47445	72
AT5G47450	0
AT5G47455	125
AT5G47460	27
AT5G47470	13
AT5G47480	2112
AT5G47490	1047
AT5G47500	2860
AT5G47510	88
AT5G47520	496
AT5G47530	156
AT5G47540	1480
AT5G47550	1079
AT5G47560	2106
AT5G47570	1397
AT5G47580	166
AT5G47590	22
AT5G47600	2
AT5G47610	100
AT5G47620	1088
AT5G47630	258
AT5G47635	9
AT5G47640	1303
AT5G47650	384
AT5G47660	133
AT5G47670	6
AT5G47680	499
AT5G47690	4102
AT5G47700	3070
AT5G47710	313
AT5G47720	723
AT5G47730	917
AT5G47740	2
AT5G47750	900
AT5G47760	469
AT5G47770	3292
AT5G47780	3447
AT5G47790	214
AT5G47800	656
AT5G47810	151
AT5G47815	0
AT5G47818	0
AT5G47820	3778
AT5G47830	135
AT5G47840	2887
AT5G47850	0
AT5G47860	546
AT5G47870	604
AT5G47880	1053
AT5G47890	1250
AT5G47900	235
AT5G47910	6686
AT5G47920	49
AT5G47930	2782
AT5G47940	152
AT5G47950	0
AT5G47960	116
AT5G47970	462
AT5G47980	0
AT5G47990	1
AT5G48000	0
AT5G48010	0
AT5G48020	1182
AT5G48030	594
AT5G48040	100
AT5G48050	16
AT5G48060	147
AT5G48070	0
AT5G48090	49
AT5G48100	26
AT5G48110	2
AT5G48120	466
AT5G48130	0
AT5G48140	304
AT5G48150	1873
AT5G48160	1763
AT5G48170	1
AT5G48175	0
AT5G48180	2282
AT5G48190	0
AT5G48200	0
AT5G48205	0
AT5G48210	0
AT5G48220	1350
AT5G48230	1644
AT5G48240	226
AT5G48250	445
AT5G48270	1
AT5G48280	0
AT5G48290	18
AT5G48300	9667
AT5G48310	92
AT5G48320	31
AT5G48330	168
AT5G48335	389
AT5G48340	198
AT5G48350	0
AT5G48360	262
AT5G48370	369
AT5G48375	0
AT5G48380	4690
AT5G48385	3653
AT5G48390	5
AT5G48400	6
AT5G48410	8
AT5G48412	285
AT5G48420	0
AT5G48430	0
AT5G48440	320
AT5G48450	450
AT5G48460	2514
AT5G48465	0
AT5G48470	581
AT5G48480	2283
AT5G48485	0
AT5G48490	430
AT5G48500	197
AT5G48510	0
AT5G48515	0
AT5G48520	465
AT5G48530	138
AT5G48540	57
AT5G48543	0
AT5G48545	803
AT5G48550	0
AT5G48560	2767
AT5G48570	577
AT5G48575	0
AT5G48580	1226
AT5G48590	451
AT5G48595	0
AT5G48600	258
AT5G48605	0
AT5G48610	305
AT5G48620	2279
AT5G48630	344
AT5G48640	358
AT5G48650	272
AT5G48655	1557
AT5G48657	1
AT5G48660	325
AT5G48670	21
AT5G48675	0
AT5G48680	268
AT5G48690	55
AT5G48700	0
AT5G48710	3
AT5G48720	210
AT5G48730	256
AT5G48740	73
AT5G48750	0
AT5G48760	883
AT5G48770	0
AT5G48775	11
AT5G48780	19
AT5G48790	1677
AT5G48800	79
AT5G48810	4628
AT5G48820	10
AT5G48830	1078
AT5G48835	0
AT5G48840	346
AT5G48850	173
AT5G48860	0
AT5G48870	339
AT5G48880	1510
AT5G48890	3
AT5G48900	789
AT5G48905	8
AT5G48910	607
AT5G48920	59
AT5G48930	3084
AT5G48940	4
AT5G48945	66
AT5G48950	24
AT5G48953	1
AT5G48960	825
AT5G48965	134
AT5G48970	303
AT5G48980	13
AT5G48990	117
AT5G49000	72
AT5G49010	85
AT5G49015	168
AT5G49020	507
AT5G49030	4732
AT5G49040	2
AT5G49050	5
AT5G49060	309
AT5G49070	4
AT5G49080	0
AT5G49090	0
AT5G49100	351
AT5G49110	70
AT5G49120	35
AT5G49130	0
AT5G49138	0
AT5G49140	4
AT5G49150	0
AT5G49152	0
AT5G49160	663
AT5G49170	40
AT5G49180	1696
AT5G49190	30
AT5G49200	2
AT5G49210	303
AT5G49215	415
AT5G49220	416
AT5G49230	244
AT5G49240	0
AT5G49250	0
AT5G49260	0
AT5G49270	0
AT5G49280	522
AT5G49290	44
AT5G49300	32
AT5G49301	0
AT5G49305	5
AT5G49310	1
AT5G49320	137
AT5G49330	96
AT5G49340	0
AT5G49350	0
AT5G49360	5480
AT5G49390	130
AT5G49400	361
AT5G49410	73
AT5G49420	1
AT5G49430	573
AT5G49435	0
AT5G49440	3370
AT5G49450	866
AT5G49460	3552
AT5G49465	0
AT5G49470	210
AT5G49480	248
AT5G49490	0
AT5G49500	189
AT5G49510	695
AT5G49520	1168
AT5G49525	17
AT5G49530	442
AT5G49540	888
AT5G49550	131
AT5G49555	901
AT5G49560	16
AT5G49570	393
AT5G49580	573
AT5G49590	0
AT5G49600	0
AT5G49610	114
AT5G49615	3
AT5G49620	6
AT5G49630	125
AT5G49640	0
AT5G49645	26
AT5G49650	2188
AT5G49660	509
AT5G49665	14
AT5G49680	17
AT5G49690	5
AT5G49700	10
AT5G49710	258
AT5G49720	11814
AT5G49730	1847
AT5G49740	2361
AT5G49743	0
AT5G49746	0
AT5G49750	0
AT5G49760	929
AT5G49770	0
AT5G49780	7
AT5G49790	1
AT5G49800	248
AT5G49810	1853
AT5G49820	800
AT5G49830	1307
AT5G49840	647
AT5G49850	1
AT5G49860	0
AT5G49870	0
AT5G49880	417
AT5G49890	716
AT5G49900	763
AT5G49910	9603
AT5G49920	89
AT5G49930	607
AT5G49940	1395
AT5G49945	374
AT5G49950	345
AT5G49960	135
AT5G49970	2187
AT5G49980	2565
AT5G49990	1114
AT5G50000	1885
AT5G50010	127
AT5G50020	782
AT5G50030	233
AT5G50040	38
AT5G50050	11
AT5G50060	0
AT5G50070	16
AT5G50080	1
AT5G50090	61
AT5G50100	225
AT5G50110	185
AT5G50111	0
AT5G50115	0
AT5G50120	4
AT5G50130	273
AT5G50140	0
AT5G50150	1183
AT5G50160	1036
AT5G50170	261
AT5G50175	6
AT5G50180	1328
AT5G50190	0
AT5G50200	3
AT5G50210	99
AT5G50220	0
AT5G50230	371
AT5G50240	144
AT5G50250	2801
AT5G50260	97
AT5G50270	0
AT5G50280	683
AT5G50290	31
AT5G50300	0
AT5G50310	833
AT5G50315	57
AT5G50320	428
AT5G50330	176
AT5G50335	851
AT5G50340	500
AT5G50345	0
AT5G50350	192
AT5G50360	14
AT5G50361	2
AT5G50365	1
AT5G50370	515
AT5G50375	520
AT5G50380	816
AT5G50390	147
AT5G50400	690
AT5G50410	219
AT5G50420	720
AT5G50423	2
AT5G50430	744
AT5G50440	98
AT5G50443	8
AT5G50450	333
AT5G50460	1105
AT5G50470	10
AT5G50480	38
AT5G50490	17
AT5G50500	0
AT5G50510	0
AT5G50520	0
AT5G50530	8
AT5G50540	0
AT5G50550	2
AT5G50560	0
AT5G50562	0
AT5G50565	3
AT5G50570	6
AT5G50580	3
AT5G50590	0
AT5G50600	0
AT5G50610	0
AT5G50620	0
AT5G50630	4
AT5G50640	13
AT5G50650	0
AT5G50660	0
AT5G50665	0
AT5G50670	0
AT5G50680	0
AT5G50690	0
AT5G50700	0
AT5G50710	0
AT5G50715	0
AT5G50717	0
AT5G50720	149
AT5G50740	554
AT5G50750	31
AT5G50760	0
AT5G50770	0
AT5G50780	102
AT5G50790	117
AT5G50800	37
AT5G50805	0
AT5G50810	362
AT5G50820	101
AT5G50830	163
AT5G50840	290
AT5G50850	3015
AT5G50860	565
AT5G50870	786
AT5G50890	352
AT5G50900	2370
AT5G50910	0
AT5G50915	5457
AT5G50920	36061
AT5G50930	32
AT5G50940	57
AT5G50950	3933
AT5G50960	734
AT5G50970	250
AT5G50990	70
AT5G50995	0
AT5G51000	0
AT5G51010	2137
AT5G51020	726
AT5G51030	11
AT5G51040	699
AT5G51050	527
AT5G51055	0
AT5G51060	6
AT5G51070	2206
AT5G51080	132
AT5G51090	0
AT5G51100	703
AT5G51105	0
AT5G51110	3572
AT5G51120	573
AT5G51130	80
AT5G51140	741
AT5G51150	645
AT5G51160	0
AT5G51170	53
AT5G51174	1
AT5G51180	573
AT5G51190	0
AT5G51195	0
AT5G51200	991
AT5G51210	20
AT5G51220	229
AT5G51230	898
AT5G51250	1
AT5G51260	331
AT5G51270	16
AT5G51280	356
AT5G51290	443
AT5G51300	1457
AT5G51310	10
AT5G51320	0
AT5G51330	3
AT5G51340	638
AT5G51350	326
AT5G51360	0
AT5G51370	161
AT5G51380	102
AT5G51390	23
AT5G51400	1128
AT5G51410	576
AT5G51420	0
AT5G51430	1555
AT5G51440	57
AT5G51450	433
AT5G51451	15
AT5G51460	211
AT5G51465	0
AT5G51470	4
AT5G51480	328
AT5G51490	4
AT5G51500	0
AT5G51510	283
AT5G51520	0
AT5G51530	7
AT5G51540	101
AT5G51545	1255
AT5G51550	1509
AT5G51560	163
AT5G51570	746
AT5G51580	0
AT5G51585	0
AT5G51590	154
AT5G51600	128
AT5G51610	0
AT5G51620	280
AT5G51630	182
AT5G51640	177
AT5G51650	0
AT5G51660	957
AT5G51670	77
AT5G51680	0
AT5G51690	295
AT5G51700	290
AT5G51710	466
AT5G51720	1673
AT5G51730	210
AT5G51740	274
AT5G51750	2338
AT5G51760	5
AT5G51770	473
AT5G51780	12
AT5G51790	153
AT5G51795	63
AT5G51800	2
AT5G51810	259
AT5G51820	4572
AT5G51830	381
AT5G51840	443
AT5G51845	19
AT5G51850	81
AT5G51860	0
AT5G51870	0
AT5G51880	531
AT5G51890	648
AT5G51900	0
AT5G51910	39
AT5G51915	0
AT5G51920	98
AT5G51930	0
AT5G51940	426
AT5G51950	686
AT5G51960	310
AT5G51970	4770
AT5G51980	878
AT5G51990	20
AT5G52000	3
AT5G52010	668
AT5G52020	29
AT5G52030	493
AT5G52040	1253
AT5G52045	0
AT5G52050	118
AT5G52055	0
AT5G52060	1839
AT5G52065	0
AT5G52067	0
AT5G52070	121
AT5G52080	0
AT5G52090	0
AT5G52100	497
AT5G52110	273
AT5G52115	0
AT5G52120	86
AT5G52130	0
AT5G52140	14
AT5G52145	0
AT5G52150	8
AT5G52155	5
AT5G52160	2
AT5G52170	6
AT5G52180	0
AT5G52190	0
AT5G52200	752
AT5G52210	447
AT5G52220	12
AT5G52230	187
AT5G52240	2218
AT5G52250	168
AT5G52260	0
AT5G52270	11
AT5G52272	0
AT5G52280	1347
AT5G52290	18
AT5G52300	12
AT5G52310	1896
AT5G52320	1877
AT5G52330	69
AT5G52340	41
AT5G52350	0
AT5G52355	0
AT5G52360	13
AT5G52370	400
AT5G52380	84
AT5G52390	178
AT5G52400	26
AT5G52410	567
AT5G52415	0
AT5G52420	731
AT5G52430	510
AT5G52440	3014
AT5G52450	360
AT5G52460	0
AT5G52470	1995
AT5G52471	2
AT5G52480	1
AT5G52490	0
AT5G52495	0
AT5G52500	1
AT5G52510	810
AT5G52520	1490
AT5G52530	1921
AT5G52540	1626
AT5G52545	35
AT5G52547	16
AT5G52550	691
AT5G52560	1350
AT5G52570	20
AT5G52580	1217
AT5G52600	2
AT5G52605	0
AT5G52610	6
AT5G52620	0
AT5G52630	65
AT5G52640	509
AT5G52650	2419
AT5G52655	42
AT5G52660	138
AT5G52670	0
AT5G52680	0
AT5G52690	0
AT5G52700	0
AT5G52710	0
AT5G52720	0
AT5G52730	0
AT5G52740	0
AT5G52750	58
AT5G52760	50
AT5G52770	0
AT5G52780	819
AT5G52790	15
AT5G52797	0
AT5G52800	31
AT5G52810	212
AT5G52815	0
AT5G52820	418
AT5G52830	14
AT5G52840	2424
AT5G52850	56
AT5G52860	28
AT5G52870	48
AT5G52880	160
AT5G52882	4169
AT5G52890	55
AT5G52900	75
AT5G52910	91
AT5G52920	3674
AT5G52930	14
AT5G52940	13
AT5G52950	67
AT5G52960	1177
AT5G52965	0
AT5G52970	1792
AT5G52975	1
AT5G52980	227
AT5G52990	104
AT5G53000	549
AT5G53010	289
AT5G53020	631
AT5G53030	31
AT5G53040	0
AT5G53045	144
AT5G53048	38
AT5G53050	1042
AT5G53060	409
AT5G53070	212
AT5G53080	145
AT5G53090	175
AT5G53100	43
AT5G53110	11
AT5G53120	3889
AT5G53130	2678
AT5G53135	0
AT5G53140	3594
AT5G53150	763
AT5G53160	448
AT5G53170	3953
AT5G53180	728
AT5G53190	3
AT5G53200	93
AT5G53210	5
AT5G53220	316
AT5G53230	0
AT5G53240	5
AT5G53250	162
AT5G53260	1
AT5G53270	0
AT5G53280	347
AT5G53290	145
AT5G53300	6048
AT5G53310	825
AT5G53320	4
AT5G53330	446
AT5G53340	678
AT5G53350	2371
AT5G53360	129
AT5G53370	2975
AT5G53380	0
AT5G53390	2
AT5G53400	577
AT5G53410	0
AT5G53420	299
AT5G53430	228
AT5G53440	1045
AT5G53450	987
AT5G53460	9103
AT5G53470	404
AT5G53480	2618
AT5G53486	12
AT5G53487	0
AT5G53490	4524
AT5G53500	889
AT5G53510	0
AT5G53520	12
AT5G53530	472
AT5G53540	820
AT5G53550	266
AT5G53560	1829
AT5G53570	1835
AT5G53580	1894
AT5G53590	830
AT5G53592	25
AT5G53600	0
AT5G53610	7
AT5G53620	1179
AT5G53635	0
AT5G53637	0
AT5G53640	0
AT5G53650	289
AT5G53660	1
AT5G53670	0
AT5G53680	0
AT5G53700	20
AT5G53710	10
AT5G53720	0
AT5G53730	209
AT5G53740	5
AT5G53742	0
AT5G53750	407
AT5G53760	624
AT5G53770	235
AT5G53775	0
AT5G53780	10
AT5G53790	3
AT5G53800	405
AT5G53810	39
AT5G53815	53
AT5G53820	15
AT5G53830	428
AT5G53840	7
AT5G53850	2089
AT5G53860	2197
AT5G53870	162
AT5G53880	1892
AT5G53890	436
AT5G53895	9
AT5G53900	239
AT5G53902	2
AT5G53905	0
AT5G53910	0
AT5G53920	109
AT5G53930	311
AT5G53940	399
AT5G53950	0
AT5G53960	0
AT5G53970	365
AT5G53980	0
AT5G53990	0
AT5G54000	0
AT5G54010	0
AT5G54020	1
AT5G54030	1
AT5G54035	0
AT5G54040	1
AT5G54043	0
AT5G54045	0
AT5G54050	0
AT5G54060	0
AT5G54062	0
AT5G54064	21
AT5G54067	16
AT5G54070	0
AT5G54075	0
AT5G54080	541
AT5G54090	152
AT5G54095	236
AT5G54100	117
AT5G54110	512
AT5G54130	220
AT5G54140	84
AT5G54145	36
AT5G54148	1
AT5G54150	0
AT5G54160	1355
AT5G54165	12
AT5G54170	2700
AT5G54180	648
AT5G54190	503
AT5G54200	773
AT5G54203	0
AT5G54206	0
AT5G54210	1
AT5G54215	1
AT5G54220	193
AT5G54225	42
AT5G54230	0
AT5G54240	93
AT5G54250	936
AT5G54260	170
AT5G54270	54147
AT5G54280	765
AT5G54290	2066
AT5G54300	97
AT5G54310	1576
AT5G54320	0
AT5G54330	0
AT5G54340	1
AT5G54350	10
AT5G54360	11
AT5G54365	0
AT5G54370	2
AT5G54375	0
AT5G54380	5484
AT5G54390	1207
AT5G54400	62
AT5G54410	0
AT5G54420	0
AT5G54430	1455
AT5G54440	1800
AT5G54450	0
AT5G54460	0
AT5G54470	205
AT5G54480	0
AT5G54490	1105
AT5G54500	3476
AT5G54510	537
AT5G54520	91
AT5G54530	336
AT5G54540	1988
AT5G54550	0
AT5G54560	9
AT5G54569	21
AT5G54570	9
AT5G54580	244
AT5G54585	96
AT5G54590	498
AT5G54600	8627
AT5G54610	5
AT5G54620	0
AT5G54630	888
AT5G54640	422
AT5G54650	366
AT5G54660	117
AT5G54661	0
AT5G54670	605
AT5G54680	1667
AT5G54690	277
AT5G54700	0
AT5G54710	942
AT5G54720	351
AT5G54730	1406
AT5G54740	27
AT5G54745	0
AT5G54750	699
AT5G54760	2541
AT5G54770	74107
AT5G54780	381
AT5G54790	0
AT5G54800	794
AT5G54810	1678
AT5G54820	0
AT5G54830	472
AT5G54840	103
AT5G54850	89
AT5G54855	463
AT5G54860	401
AT5G54865	0
AT5G54870	804
AT5G54880	53
AT5G54890	119
AT5G54900	1286
AT5G54910	142
AT5G54920	248
AT5G54930	316
AT5G54940	11525
AT5G54950	0
AT5G54960	1239
AT5G54970	127
AT5G54980	848
AT5G54990	3
AT5G55000	264
AT5G55010	17
AT5G55020	3
AT5G55040	1473
AT5G55045	0
AT5G55050	482
AT5G55055	0
AT5G55060	492
AT5G55070	1583
AT5G55080	2
AT5G55090	13
AT5G55100	1096
AT5G55110	0
AT5G55120	2162
AT5G55125	256
AT5G55130	279
AT5G55131	18
AT5G55132	716
AT5G55135	0
AT5G55140	254
AT5G55150	0
AT5G55160	1090
AT5G55170	3
AT5G55180	948
AT5G55190	1994
AT5G55200	153
AT5G55210	553
AT5G55220	6244
AT5G55230	2407
AT5G55240	0
AT5G55250	300
AT5G55260	354
AT5G55270	2
AT5G55280	1613
AT5G55290	486
AT5G55300	1664
AT5G55310	1408
AT5G55320	40
AT5G55330	2
AT5G55340	0
AT5G55350	0
AT5G55360	1
AT5G55370	2
AT5G55380	57
AT5G55390	976
AT5G55400	651
AT5G55410	1
AT5G55420	0
AT5G55430	0
AT5G55440	1
AT5G55450	1
AT5G55460	10
AT5G55470	62
AT5G55480	1411
AT5G55490	29
AT5G55500	409
AT5G55505	0
AT5G55507	0
AT5G55508	0
AT5G55510	240
AT5G55520	89
AT5G55530	1394
AT5G55540	632
AT5G55550	338
AT5G55560	22
AT5G55565	0
AT5G55570	0
AT5G55580	286
AT5G55590	1
AT5G55600	864
AT5G55610	441
AT5G55620	48
AT5G55630	626
AT5G55640	216
AT5G55650	3
AT5G55660	2266
AT5G55670	724
AT5G55680	16
AT5G55690	4
AT5G55700	448
AT5G55710	1063
AT5G55720	3
AT5G55730	2496
AT5G55740	804
AT5G55750	0
AT5G55760	193
AT5G55770	0
AT5G55780	0
AT5G55790	304
AT5G55800	0
AT5G55810	93
AT5G55820	147
AT5G55830	33
AT5G55835	1
AT5G55840	170
AT5G55850	1470
AT5G55855	0
AT5G55856	0
AT5G55860	268
AT5G55870	0
AT5G55875	0
AT5G55880	0
AT5G55890	0
AT5G55893	0
AT5G55896	806
AT5G55900	96
AT5G55910	1903
AT5G55920	429
AT5G55930	1249
AT5G55940	665
AT5G55950	159
AT5G55960	994
AT5G55970	525
AT5G55980	1
AT5G55990	852
AT5G56000	637
AT5G56010	9557
AT5G56020	188
AT5G56030	12311
AT5G56040	616
AT5G56050	23
AT5G56060	3
AT5G56061	0
AT5G56070	0
AT5G56075	0
AT5G56080	0
AT5G56090	200
AT5G56100	173
AT5G56110	1
AT5G56120	90
AT5G56130	295
AT5G56140	1083
AT5G56150	663
AT5G56160	104
AT5G56170	1592
AT5G56180	290
AT5G56190	611
AT5G56200	19
AT5G56210	344
AT5G56220	139
AT5G56230	4
AT5G56240	1107
AT5G56250	594
AT5G56260	843
AT5G56270	499
AT5G56280	578
AT5G56290	1880
AT5G56300	206
AT5G56310	48
AT5G56320	17
AT5G56325	0
AT5G56330	0
AT5G56340	1064
AT5G56350	1323
AT5G56360	1420
AT5G56365	0
AT5G56367	0
AT5G56368	0
AT5G56369	12
AT5G56370	80
AT5G56380	261
AT5G56390	0
AT5G56400	0
AT5G56410	1
AT5G56420	123
AT5G56430	8
AT5G56440	0
AT5G56450	122
AT5G56452	0
AT5G56460	218
AT5G56470	0
AT5G56480	0
AT5G56490	67
AT5G56500	522
AT5G56510	152
AT5G56520	264
AT5G56530	916
AT5G56540	80
AT5G56544	0
AT5G56550	218
AT5G56555	1
AT5G56560	0
AT5G56570	0
AT5G56580	107
AT5G56590	210
AT5G56600	618
AT5G56605	1
AT5G56610	67
AT5G56620	4
AT5G56630	858
AT5G56640	19
AT5G56650	721
AT5G56660	255
AT5G56670	1719
AT5G56680	1134
AT5G56690	0
AT5G56700	2
AT5G56710	3114
AT5G56720	85
AT5G56730	381
AT5G56740	378
AT5G56745	0
AT5G56747	147
AT5G56750	1232
AT5G56760	1766
AT5G56770	0
AT5G56780	144
AT5G56790	438
AT5G56795	2
AT5G56800	0
AT5G56810	18
AT5G56820	2
AT5G56830	0
AT5G56840	46
AT5G56850	1180
AT5G56860	233
AT5G56870	1425
AT5G56880	0
AT5G56890	1987
AT5G56900	667
AT5G56910	386
AT5G56920	0
AT5G56930	243
AT5G56940	320
AT5G56950	666
AT5G56960	0
AT5G56970	28
AT5G56975	0
AT5G56980	571
AT5G56985	0
AT5G56990	113
AT5G57000	245
AT5G57010	85
AT5G57015	1474
AT5G57020	1289
AT5G57030	3004
AT5G57035	885
AT5G57040	1340
AT5G57050	726
AT5G57060	232
AT5G57070	606
AT5G57080	14
AT5G57090	13
AT5G57100	760
AT5G57110	5085
AT5G57120	883
AT5G57123	6
AT5G57126	0
AT5G57130	142
AT5G57140	129
AT5G57150	270
AT5G57160	368
AT5G57170	403
AT5G57180	1243
AT5G57190	27
AT5G57200	1
AT5G57210	234
AT5G57220	2
AT5G57230	130
AT5G57240	6
AT5G57250	365
AT5G57260	3
AT5G57270	839
AT5G57280	166
AT5G57290	3294
AT5G57300	398
AT5G57320	56
AT5G57330	1410
AT5G57340	389
AT5G57345	904
AT5G57350	4423
AT5G57360	876
AT5G57370	235
AT5G57380	2
AT5G57390	25
AT5G57400	0
AT5G57410	207
AT5G57420	6
AT5G57440	819
AT5G57450	20
AT5G57460	1113
AT5G57480	124
AT5G57490	827
AT5G57500	26
AT5G57510	4
AT5G57520	698
AT5G57530	0
AT5G57535	0
AT5G57540	0
AT5G57550	100
AT5G57560	27026
AT5G57565	239
AT5G57567	5
AT5G57569	0
AT5G57570	14
AT5G57580	1312
AT5G57590	199
AT5G57610	986
AT5G57620	0
AT5G57625	0
AT5G57630	294
AT5G57640	8
AT5G57650	0
AT5G57655	6207
AT5G57660	474
AT5G57670	46
AT5G57685	542
AT5G57690	9
AT5G57700	550
AT5G57710	5114
AT5G57720	0
AT5G57735	0
AT5G57740	283
AT5G57750	0
AT5G57760	1
AT5G57770	0
AT5G57780	246
AT5G57785	832
AT5G57790	860
AT5G57800	18242
AT5G57810	55
AT5G57815	610
AT5G57820	9
AT5G57830	447
AT5G57840	127
AT5G57850	1132
AT5G57860	342
AT5G57870	2817
AT5G57880	80
AT5G57885	0
AT5G57887	55
AT5G57890	36
AT5G57900	647
AT5G57910	730
AT5G57920	115
AT5G57930	3332
AT5G57940	1571
AT5G57950	205
AT5G57960	821
AT5G57970	129
AT5G57980	4
AT5G57990	1651
AT5G58000	1504
AT5G58003	248
AT5G58005	318
AT5G58010	1
AT5G58020	721
AT5G58030	848
AT5G58040	1713
AT5G58050	106
AT5G58060	1068
AT5G58070	1982
AT5G58080	114
AT5G58090	1989
AT5G58100	1654
AT5G58110	859
AT5G58120	1331
AT5G58130	274
AT5G58140	4201
AT5G58150	0
AT5G58160	257
AT5G58170	110
AT5G58180	3
AT5G58190	287
AT5G58200	978
AT5G58210	119
AT5G58220	717
AT5G58230	635
AT5G58240	503
AT5G58250	3943
AT5G58260	2165
AT5G58270	1161
AT5G58280	4
AT5G58290	2252
AT5G58300	535
AT5G58310	1802
AT5G58320	173
AT5G58330	12623
AT5G58340	316
AT5G58350	280
AT5G58360	0
AT5G58370	205
AT5G58375	351
AT5G58380	442
AT5G58390	5
AT5G58400	1
AT5G58410	924
AT5G58412	3
AT5G58420	2003
AT5G58430	8703
AT5G58440	999
AT5G58450	870
AT5G58460	0
AT5G58465	0
AT5G58470	768
AT5G58480	248
AT5G58490	1404
AT5G58495	0
AT5G58500	112
AT5G58510	735
AT5G58520	1242
AT5G58530	202
AT5G58540	359
AT5G58550	447
AT5G58560	717
AT5G58570	199
AT5G58575	263
AT5G58580	39
AT5G58590	590
AT5G58595	0
AT5G58600	293
AT5G58610	7
AT5G58620	561
AT5G58630	16
AT5G58640	416
AT5G58650	161
AT5G58660	14
AT5G58670	148
AT5G58680	149
AT5G58690	117
AT5G58700	620
AT5G58710	2499
AT5G58720	2589
AT5G58730	473
AT5G58740	911
AT5G58750	10
AT5G58760	55
AT5G58770	92
AT5G58780	0
AT5G58782	14
AT5G58784	0
AT5G58787	68
AT5G58790	60
AT5G58800	802
AT5G58810	2
AT5G58820	16
AT5G58830	65
AT5G58840	83
AT5G58850	2
AT5G58860	1
AT5G58870	1353
AT5G58880	3
AT5G58890	0
AT5G58900	143
AT5G58910	0
AT5G58920	429
AT5G58930	1191
AT5G58940	56
AT5G58950	3628
AT5G58960	533
AT5G58970	508
AT5G58980	581
AT5G58990	291
AT5G59000	215
AT5G59010	476
AT5G59020	226
AT5G59030	577
AT5G59040	1
AT5G59050	539
AT5G59055	0
AT5G59060	0
AT5G59070	0
AT5G59080	97
AT5G59090	0
AT5G59100	13
AT5G59105	12
AT5G59110	5
AT5G59120	19
AT5G59130	1746
AT5G59140	692
AT5G59150	473
AT5G59160	1180
AT5G59170	7
AT5G59180	167
AT5G59190	8
AT5G59200	15
AT5G59210	575
AT5G59220	4431
AT5G59230	7
AT5G59240	28
AT5G59250	2456
AT5G59260	3
AT5G59270	0
AT5G59280	0
AT5G59290	7668
AT5G59300	483
AT5G59305	14
AT5G59310	60904
AT5G59320	28076
AT5G59330	41
AT5G59340	3
AT5G59350	304
AT5G59360	6
AT5G59370	28
AT5G59380	166
AT5G59385	0
AT5G59390	60
AT5G59395	0
AT5G59400	293
AT5G59410	270
AT5G59420	1645
AT5G59430	986
AT5G59440	197
AT5G59450	803
AT5G59460	225
AT5G59470	159
AT5G59480	1777
AT5G59490	28
AT5G59500	990
AT5G59505	0
AT5G59510	367
AT5G59520	2
AT5G59530	2
AT5G59540	13
AT5G59550	3421
AT5G59560	369
AT5G59570	1976
AT5G59580	7
AT5G59590	13
AT5G59600	0
AT5G59610	260
AT5G59613	2487
AT5G59616	0
AT5G59620	0
AT5G59630	1
AT5G59640	3
AT5G59650	102
AT5G59660	50
AT5G59662	15
AT5G59670	74
AT5G59680	0
AT5G59690	1096
AT5G59700	197
AT5G59710	742
AT5G59720	81
AT5G59730	0
AT5G59732	0
AT5G59740	94
AT5G59750	610
AT5G59760	12
AT5G59770	746
AT5G59780	19
AT5G59790	256
AT5G59800	406
AT5G59810	52
AT5G59820	2850
AT5G59830	429
AT5G59840	608
AT5G59845	72
AT5G59850	1459
AT5G59860	1
AT5G59865	10
AT5G59870	881
AT5G59880	2818
AT5G59890	1574
AT5G59895	0
AT5G59900	116
AT5G59910	3399
AT5G59920	717
AT5G59930	0
AT5G59940	5
AT5G59945	0
AT5G59950	889
AT5G59960	567
AT5G59970	391
AT5G59980	75
AT5G59990	5
AT5G60000	1
AT5G60010	6
AT5G60020	538
AT5G60022	6
AT5G60030	167
AT5G60040	192
AT5G60050	83
AT5G60060	0
AT5G60070	1
AT5G60080	0
AT5G60090	0
AT5G60100	1920
AT5G60110	0
AT5G60120	336
AT5G60130	18
AT5G60140	652
AT5G60142	23
AT5G60150	41
AT5G60160	869
AT5G60170	1571
AT5G60180	3
AT5G60190	103
AT5G60200	274
AT5G60210	356
AT5G60215	0
AT5G60220	13
AT5G60230	55
AT5G60240	0
AT5G60250	31
AT5G60260	0
AT5G60265	0
AT5G60270	148
AT5G60280	122
AT5G60285	0
AT5G60290	20
AT5G60300	132
AT5G60310	4
AT5G60320	1
AT5G60335	35
AT5G60340	779
AT5G60350	0
AT5G60360	7440
AT5G60370	217
AT5G60380	0
AT5G60390	28866
AT5G60400	443
AT5G60408	0
AT5G60410	1868
AT5G60430	77
AT5G60440	17
AT5G60450	965
AT5G60460	245
AT5G60470	0
AT5G60480	1
AT5G60490	3095
AT5G60500	0
AT5G60510	0
AT5G60520	0
AT5G60530	0
AT5G60540	946
AT5G60550	830
AT5G60553	22
AT5G60560	0
AT5G60570	1330
AT5G60580	158
AT5G60590	95
AT5G60600	9133
AT5G60610	10
AT5G60615	132
AT5G60620	830
AT5G60630	18
AT5G60640	2580
AT5G60650	32
AT5G60660	137
AT5G60670	1142
AT5G60680	1291
AT5G60690	2259
AT5G60700	527
AT5G60710	1419
AT5G60720	182
AT5G60730	16
AT5G60740	6
AT5G60750	621
AT5G60760	98
AT5G60770	0
AT5G60780	1
AT5G60790	2613
AT5G60800	451
AT5G60805	0
AT5G60810	0
AT5G60820	285
AT5G60830	5
AT5G60840	214
AT5G60850	1033
AT5G60860	444
AT5G60870	73
AT5G60880	0
AT5G60890	16
AT5G60900	24
AT5G60910	3054
AT5G60920	4412
AT5G60930	190
AT5G60940	431
AT5G60945	0
AT5G60950	7
AT5G60960	623
AT5G60963	0
AT5G60964	0
AT5G60966	0
AT5G60970	25
AT5G60978	0
AT5G60980	1601
AT5G60990	348
AT5G61000	186
AT5G61010	192
AT5G61020	1577
AT5G61030	297
AT5G61040	279
AT5G61050	0
AT5G61060	507
AT5G61070	9
AT5G61090	8
AT5G61100	13
AT5G61110	0
AT5G61120	107
AT5G61130	615
AT5G61140	1472
AT5G61150	1264
AT5G61160	0
AT5G61170	2602
AT5G61180	5
AT5G61190	844
AT5G61200	231
AT5G61210	2474
AT5G61220	282
AT5G61230	908
AT5G61240	2259
AT5G61250	135
AT5G61260	23
AT5G61270	222
AT5G61280	27
AT5G61290	162
AT5G61300	139
AT5G61310	169
AT5G61320	0
AT5G61330	313
AT5G61340	199
AT5G61345	0
AT5G61350	25
AT5G61360	38
AT5G61370	108
AT5G61380	4938
AT5G61390	63
AT5G61400	35
AT5G61410	14913
AT5G61412	17
AT5G61420	443
AT5G61430	8
AT5G61440	2467
AT5G61445	0
AT5G61450	372
AT5G61455	0
AT5G61460	253
AT5G61470	2
AT5G61480	606
AT5G61490	3
AT5G61495	0
AT5G61500	1053
AT5G61510	1111
AT5G61520	34
AT5G61530	787
AT5G61540	112
AT5G61550	2
AT5G61560	467
AT5G61570	138
AT5G61580	681
AT5G61590	765
AT5G61600	7556
AT5G61605	0
AT5G61610	0
AT5G61620	0
AT5G61630	0
AT5G61640	88
AT5G61650	0
AT5G61660	0
AT5G61670	607
AT5G61680	41
AT5G61690	1
AT5G61700	5
AT5G61710	9
AT5G61720	199
AT5G61730	34
AT5G61740	127
AT5G61750	2
AT5G61760	354
AT5G61770	229
AT5G61780	4152
AT5G61790	5442
AT5G61800	19
AT5G61810	1044
AT5G61820	2276
AT5G61830	240
AT5G61835	0
AT5G61840	780
AT5G61850	2
AT5G61865	48
AT5G61880	102
AT5G61890	6
AT5G61900	2
AT5G61910	416
AT5G61920	40
AT5G61930	78
AT5G61940	46
AT5G61950	81
AT5G61960	2442
AT5G61970	1024
AT5G61980	100
AT5G61990	114
AT5G61997	0
AT5G62000	6282
AT5G62020	1597
AT5G62030	412
AT5G62040	0
AT5G62050	471
AT5G62060	0
AT5G62065	0
AT5G62070	765
AT5G62080	1
AT5G62090	1496
AT5G62100	222
AT5G62110	8
AT5G62120	0
AT5G62130	597
AT5G62140	922
AT5G62150	9
AT5G62160	0
AT5G62162	0
AT5G62165	354
AT5G62170	273
AT5G62180	157
AT5G62190	3145
AT5G62200	530
AT5G62210	352
AT5G62220	1834
AT5G62230	80
AT5G62240	44
AT5G62250	2
AT5G62260	49
AT5G62270	498
AT5G62280	65
AT5G62290	152
AT5G62300	2603
AT5G62310	2
AT5G62320	2
AT5G62330	0
AT5G62340	0
AT5G62350	3570
AT5G62360	3040
AT5G62370	37
AT5G62380	28
AT5G62390	2763
AT5G62400	0
AT5G62410	286
AT5G62420	7
AT5G62430	930
AT5G62440	343
AT5G62460	812
AT5G62470	1041
AT5G62480	0
AT5G62490	0
AT5G62500	289
AT5G62510	0
AT5G62520	126
AT5G62530	1995
AT5G62540	438
AT5G62550	210
AT5G62560	1011
AT5G62570	2774
AT5G62573	0
AT5G62575	251
AT5G62580	907
AT5G62600	522
AT5G62610	987
AT5G62620	789
AT5G62623	4
AT5G62627	8
AT5G62630	42
AT5G62640	637
AT5G62650	370
AT5G62660	0
AT5G62670	5212
AT5G62680	922
AT5G62690	5027
AT5G62700	5134
AT5G62710	87
AT5G62720	3022
AT5G62730	89
AT5G62740	4060
AT5G62750	146
AT5G62760	350
AT5G62770	439
AT5G62780	1
AT5G62790	5832
AT5G62800	5
AT5G62810	2016
AT5G62820	76
AT5G62830	2
AT5G62840	396
AT5G62848	0
AT5G62850	19
AT5G62860	0
AT5G62865	154
AT5G62880	791
AT5G62890	6081
AT5G62900	116
AT5G62910	365
AT5G62920	47
AT5G62930	840
AT5G62940	227
AT5G62950	365
AT5G62960	149
AT5G62970	2
AT5G62980	279
AT5G62990	134
AT5G62998	0
AT5G63000	383
AT5G63010	80
AT5G63020	527
AT5G63030	434
AT5G63040	221
AT5G63050	848
AT5G63060	369
AT5G63063	0
AT5G63070	4
AT5G63080	235
AT5G63085	14
AT5G63087	248
AT5G63090	1
AT5G63100	142
AT5G63110	600
AT5G63120	410
AT5G63130	52
AT5G63135	123
AT5G63140	1229
AT5G63145	0
AT5G63150	480
AT5G63160	1423
AT5G63170	1
AT5G63180	1741
AT5G63190	646
AT5G63195	0
AT5G63200	570
AT5G63220	378
AT5G63225	4
AT5G63230	113
AT5G63240	37
AT5G63250	53
AT5G63260	523
AT5G63270	3
AT5G63280	287
AT5G63290	65
AT5G63300	5
AT5G63310	4590
AT5G63320	468
AT5G63340	0
AT5G63350	62
AT5G63370	2736
AT5G63375	0
AT5G63380	817
AT5G63390	9
AT5G63400	3163
AT5G63410	1280
AT5G63420	2091
AT5G63440	266
AT5G63450	16
AT5G63460	328
AT5G63470	713
AT5G63480	101
AT5G63490	386
AT5G63500	170
AT5G63510	981
AT5G63520	315
AT5G63530	2526
AT5G63540	60
AT5G63550	373
AT5G63560	0
AT5G63570	5651
AT5G63580	954
AT5G63590	11
AT5G63595	0
AT5G63600	0
AT5G63610	414
AT5G63620	834
AT5G63625	7
AT5G63630	217
AT5G63640	883
AT5G63650	303
AT5G63660	0
AT5G63670	417
AT5G63680	710
AT5G63690	25
AT5G63700	309
AT5G63710	280
AT5G63715	0
AT5G63720	0
AT5G63730	1
AT5G63740	6
AT5G63750	12
AT5G63760	219
AT5G63770	626
AT5G63780	840
AT5G63790	1867
AT5G63800	855
AT5G63810	910
AT5G63820	25
AT5G63830	88
AT5G63840	2918
AT5G63850	668
AT5G63860	2492
AT5G63870	777
AT5G63880	307
AT5G63890	1611
AT5G63900	0
AT5G63905	131
AT5G63910	509
AT5G63920	86
AT5G63930	215
AT5G63940	1029
AT5G63941	0
AT5G63950	319
AT5G63960	215
AT5G63970	241
AT5G63980	801
AT5G63990	496
AT5G64000	0
AT5G64010	93
AT5G64020	573
AT5G64030	3913
AT5G64040	28333
AT5G64050	1980
AT5G64060	22
AT5G64070	2130
AT5G64080	933
AT5G64090	776
AT5G64100	1
AT5G64110	6
AT5G64120	795
AT5G64130	4648
AT5G64140	1435
AT5G64150	238
AT5G64160	175
AT5G64170	706
AT5G64180	422
AT5G64190	1
AT5G64200	722
AT5G64210	4
AT5G64220	1091
AT5G64230	75
AT5G64240	692
AT5G64250	634
AT5G64260	6280
AT5G64270	2367
AT5G64280	1214
AT5G64290	4244
AT5G64300	3823
AT5G64310	6102
AT5G64320	83
AT5G64330	645
AT5G64340	2486
AT5G64350	2235
AT5G64360	424
AT5G64370	764
AT5G64380	352
AT5G64390	472
AT5G64395	0
AT5G64400	2858
AT5G64401	0
AT5G64410	2596
AT5G64420	525
AT5G64430	656
AT5G64440	845
AT5G64450	23
AT5G64460	3062
AT5G64470	259
AT5G64480	329
AT5G64490	3
AT5G64500	1202
AT5G64501	0
AT5G64505	0
AT5G64510	148
AT5G64520	117
AT5G64530	38
AT5G64540	1
AT5G64550	1599
AT5G64560	561
AT5G64570	2318
AT5G64572	0
AT5G64580	2376
AT5G64590	2
AT5G64600	348
AT5G64610	495
AT5G64620	524
AT5G64630	99
AT5G64640	223
AT5G64650	186
AT5G64660	1096
AT5G64667	8
AT5G64670	600
AT5G64680	192
AT5G64685	5
AT5G64687	1
AT5G64690	25
AT5G64700	80
AT5G64710	34
AT5G64720	1
AT5G64730	203
AT5G64735	0
AT5G64740	12672
AT5G64750	7
AT5G64760	415
AT5G64770	709
AT5G64780	163
AT5G64790	38
AT5G64800	20
AT5G64810	0
AT5G64813	1168
AT5G64816	33
AT5G64820	0
AT5G64830	282
AT5G64840	3208
AT5G64850	416
AT5G64855	0
AT5G64860	2728
AT5G64870	2544
AT5G64880	510
AT5G64890	4
AT5G64900	280
AT5G64905	18
AT5G64910	28
AT5G64920	527
AT5G64930	275
AT5G64940	4600
AT5G64950	25
AT5G64960	1147
AT5G64970	168
AT5G64980	67
AT5G64990	55
AT5G65000	608
AT5G65005	0
AT5G65010	1618
AT5G65015	0
AT5G65020	1445
AT5G65030	4
AT5G65040	62
AT5G65050	858
AT5G65060	269
AT5G65070	23
AT5G65080	11
AT5G65090	11
AT5G65100	0
AT5G65110	1505
AT5G65120	120
AT5G65130	58
AT5G65140	297
AT5G65158	0
AT5G65160	33
AT5G65165	1
AT5G65170	21
AT5G65180	245
AT5G65200	260
AT5G65205	119
AT5G65207	764
AT5G65210	141
AT5G65220	9071
AT5G65225	3
AT5G65230	4
AT5G65240	643
AT5G65250	422
AT5G65260	997
AT5G65270	890
AT5G65274	0
AT5G65280	284
AT5G65290	500
AT5G65300	390
AT5G65305	0
AT5G65310	1692
AT5G65320	0
AT5G65330	0
AT5G65340	0
AT5G65350	34
AT5G65360	800
AT5G65370	15
AT5G65380	66
AT5G65390	57
AT5G65400	191
AT5G65410	18
AT5G65420	59
AT5G65430	2676
AT5G65440	1683
AT5G65445	0
AT5G65450	172
AT5G65460	626
AT5G65470	3694
AT5G65480	1551
AT5G65490	470
AT5G65495	63
AT5G65500	0
AT5G65510	11
AT5G65520	130
AT5G65530	451
AT5G65535	0
AT5G65540	404
AT5G65550	2
AT5G65560	161
AT5G65570	47
AT5G65575	48
AT5G65580	0
AT5G65590	55
AT5G65600	4
AT5G65609	7
AT5G65610	6
AT5G65613	8
AT5G65615	0
AT5G65620	4377
AT5G65630	5908
AT5G65640	341
AT5G65650	192
AT5G65660	220
AT5G65670	16751
AT5G65676	0
AT5G65683	744
AT5G65685	846
AT5G65687	346
AT5G65690	11
AT5G65700	3533
AT5G65710	514
AT5G65720	1682
AT5G65730	2691
AT5G65740	307
AT5G65750	1479
AT5G65760	852
AT5G65770	0
AT5G65780	733
AT5G65790	0
AT5G65800	1
AT5G65810	948
AT5G65820	74
AT5G65830	95
AT5G65840	717
AT5G65850	29
AT5G65860	151
AT5G65870	494
AT5G65880	145
AT5G65890	282
AT5G65900	359
AT5G65910	953
AT5G65920	1578
AT5G65925	58
AT5G65930	965
AT5G65940	1418
AT5G65950	1542
AT5G65960	539
AT5G65970	13
AT5G65980	0
AT5G65990	811
AT5G66000	54
AT5G66005	163
AT5G66010	242
AT5G66020	1
AT5G66030	1741
AT5G66040	1611
AT5G66045	0
AT5G66050	1353
AT5G66052	883
AT5G66053	0
AT5G66055	1992
AT5G66060	926
AT5G66070	1378
AT5G66080	886
AT5G66090	498
AT5G66100	404
AT5G66110	1
AT5G66120	1911
AT5G66130	94
AT5G66140	546
AT5G66150	30
AT5G66160	429
AT5G66170	367
AT5G66180	176
AT5G66190	27121
AT5G66200	1171
AT5G66210	8795
AT5G66220	0
AT5G66230	150
AT5G66240	1097
AT5G66250	426
AT5G66260	0
AT5G66270	1
AT5G66280	0
AT5G66290	229
AT5G66300	23
AT5G66310	1565
AT5G66320	556
AT5G66330	126
AT5G66335	0
AT5G66340	0
AT5G66350	50
AT5G66360	188
AT5G66370	0
AT5G66380	161
AT5G66390	6
AT5G66400	448
AT5G66410	444
AT5G66420	1749
AT5G66430	0
AT5G66440	366
AT5G66450	713
AT5G66455	31
AT5G66460	352
AT5G66470	1638
AT5G66480	251
AT5G66490	221
AT5G66500	50
AT5G66510	1263
AT5G66520	0
AT5G66530	2723
AT5G66535	0
AT5G66540	373
AT5G66550	350
AT5G66558	6
AT5G66560	0
AT5G66562	0
AT5G66564	1
AT5G66567	0
AT5G66568	0
AT5G66570	81333
AT5G66580	260
AT5G66590	603
AT5G66595	0
AT5G66600	135
AT5G66607	4
AT5G66610	161
AT5G66620	422
AT5G66630	369
AT5G66631	52
AT5G66640	24
AT5G66650	484
AT5G66658	20
AT5G66660	4
AT5G66670	2
AT5G66675	2066
AT5G66680	1889
AT5G66690	0
AT5G66700	2
AT5G66710	18
AT5G66720	760
AT5G66730	686
AT5G66740	3
AT5G66750	114
AT5G66755	0
AT5G66760	3431
AT5G66770	487
AT5G66780	3
AT5G66790	21
AT5G66800	218
AT5G66810	546
AT5G66815	0
AT5G66816	0
AT5G66817	0
AT5G66820	226
AT5G66830	2
AT5G66840	13
AT5G66850	1209
AT5G66860	427
AT5G66870	6
AT5G66880	948
AT5G66890	0
AT5G66900	758
AT5G66910	348
AT5G66920	870
AT5G66930	415
AT5G66940	2
AT5G66950	785
AT5G66960	19
AT5G66970	0
AT5G66980	2
AT5G66985	1
AT5G66990	0
AT5G67000	1
AT5G67010	0
AT5G67020	21
AT5G67030	2186
AT5G67040	0
AT5G67050	18
AT5G67060	2
AT5G67070	1556
AT5G67080	4
AT5G67090	143
AT5G67100	308
AT5G67110	65
AT5G67120	5
AT5G67130	1383
AT5G67140	121
AT5G67150	403
AT5G67160	260
AT5G67170	166
AT5G67180	396
AT5G67190	30
AT5G67200	152
AT5G67210	233
AT5G67220	939
AT5G67230	171
AT5G67240	642
AT5G67245	27
AT5G67250	1633
AT5G67260	1169
AT5G67265	3
AT5G67270	144
AT5G67280	833
AT5G67290	366
AT5G67300	5261
AT5G67310	3
AT5G67320	1228
AT5G67330	797
AT5G67340	847
AT5G67350	160
AT5G67360	6232
AT5G67370	1107
AT5G67380	1247
AT5G67385	2120
AT5G67390	60
AT5G67400	0
AT5G67410	76
AT5G67411	0
AT5G67420	941
AT5G67430	0
AT5G67440	248
AT5G67450	22
AT5G67455	0
AT5G67460	228
AT5G67470	897
AT5G67480	1902
AT5G67488	9
AT5G67490	2
AT5G67500	2146
AT5G67510	688
AT5G67520	67
AT5G67530	627
AT5G67540	310
AT5G67550	31
AT5G67560	1075
AT5G67570	715
AT5G67580	489
AT5G67590	1908
AT5G67600	971
AT5G67610	426
AT5G67620	713
AT5G67630	346
AT5G67640	89
ATCG00010	27
ATCG00020	12069
ATCG00030	241
ATCG00040	3407
ATCG00050	33
ATCG00060	0
ATCG00065	123
ATCG00070	576
ATCG00080	393
ATCG00090	118
ATCG00100	304
ATCG00110	132
ATCG00120	7245
ATCG00130	3555
ATCG00140	2035
ATCG00150	1251
ATCG00160	244
ATCG00170	1271
ATCG00180	790
ATCG00190	1002
ATCG00200	17
ATCG00210	119
ATCG00220	101
ATCG00230	1
ATCG00240	1
ATCG00250	8
ATCG00260	4
ATCG00270	4033
ATCG00280	8598
ATCG00290	341
ATCG00300	632
ATCG00310	0
ATCG00320	3
ATCG00330	2337
ATCG00340	16260
ATCG00350	13308
ATCG00360	413
ATCG00370	79
ATCG00380	545
ATCG00390	18
ATCG00400	229
ATCG00410	15
ATCG00420	265
ATCG00430	466
ATCG00440	289
ATCG00450	179
ATCG00460	13
ATCG00470	947
ATCG00480	4184
ATCG00490	31469
ATCG00500	467
ATCG00510	163
ATCG00520	1219
ATCG00530	1467
ATCG00540	2255
ATCG00550	540
ATCG00560	539
ATCG00570	221
ATCG00580	734
ATCG00590	150
ATCG00600	142
ATCG00610	47
ATCG00620	89
ATCG00630	266
ATCG00640	207
ATCG00650	284
ATCG00660	172
ATCG00670	785
ATCG00680	8246
ATCG00690	593
ATCG00700	522
ATCG00710	1214
ATCG00720	3073
ATCG00730	2266
ATCG00740	908
ATCG00750	561
ATCG00760	237
ATCG00770	493
ATCG00780	1059
ATCG00790	1139
ATCG00800	1372
ATCG00810	686
ATCG00820	243
ATCG00830	68
ATCG00840	3
ATCG00850	0
ATCG00860	22
ATCG00870	1
ATCG00880	0
ATCG00890	64
ATCG00900	25
ATCG00905	13
ATCG00910	2
ATCG00920	1298
ATCG00930	9
ATCG00940	13
ATCG00950	3169
ATCG00960	15
ATCG00970	1
ATCG00980	0
ATCG00990	0
ATCG01000	8
ATCG01010	983
ATCG01020	324
ATCG01030	4
ATCG01040	137
ATCG01050	1600
ATCG01060	589
ATCG01070	425
ATCG01080	730
ATCG01090	396
ATCG01100	1249
ATCG01110	465
ATCG01120	100
ATCG01130	1450
ATCG01140	1
ATCG01150	0
ATCG01160	4
ATCG01170	31
ATCG01180	6367
ATCG01190	18
ATCG01200	14
ATCG01210	2295
ATCG01220	0
ATCG01230	19
ATCG01240	15
ATCG01250	40
ATCG01260	0
ATCG01270	3
ATCG01280	32
ATCG01290	0
ATCG01300	9
ATCG01310	32
ATCG09900	22
ATMG00010	2
ATMG00020	35124
ATMG00030	3575
ATMG00040	0
ATMG00050	0
ATMG00060	179
ATMG00070	347
ATMG00080	169
ATMG00090	781
ATMG00100	0
ATMG00110	12
ATMG00120	1
ATMG00130	0
ATMG00140	0
ATMG00150	0
ATMG00160	199
ATMG00170	0
ATMG00180	0
ATMG00190	0
ATMG00200	1
ATMG00210	0
ATMG00220	0
ATMG00230	0
ATMG00240	0
ATMG00250	0
ATMG00260	0
ATMG00270	0
ATMG00280	15
ATMG00285	0
ATMG00290	0
ATMG00300	0
ATMG00310	0
ATMG00320	0
ATMG00330	0
ATMG00340	0
ATMG00350	0
ATMG00360	0
ATMG00370	0
ATMG00380	0
ATMG00390	0
ATMG00400	0
ATMG00410	0
ATMG00420	0
ATMG00430	0
ATMG00440	0
ATMG00450	0
ATMG00460	0
ATMG00470	0
ATMG00480	2
ATMG00490	0
ATMG00500	0
ATMG00510	11
ATMG00513	12
ATMG00516	12
ATMG00520	9
ATMG00530	0
ATMG00540	0
ATMG00550	0
ATMG00560	6
ATMG00570	2
ATMG00580	3
ATMG00590	0
ATMG00600	0
ATMG00610	0
ATMG00620	0
ATMG00630	1
ATMG00640	144
ATMG00650	65
ATMG00660	37
ATMG00665	0
ATMG00670	10
ATMG00680	1
ATMG00690	6
ATMG00700	0
ATMG00710	2
ATMG00720	1
ATMG00730	15
ATMG00740	0
ATMG00750	0
ATMG00760	0
ATMG00770	0
ATMG00780	0
ATMG00790	0
ATMG00800	0
ATMG00810	0
ATMG00820	0
ATMG00830	2
ATMG00840	0
ATMG00850	0
ATMG00860	0
ATMG00870	0
ATMG00880	0
ATMG00890	0
ATMG00900	0
ATMG00910	0
ATMG00920	0
ATMG00930	1
ATMG00940	1
ATMG00950	0
ATMG00960	1
ATMG00970	7
ATMG00980	38
ATMG00990	9
ATMG01000	1
ATMG01010	0
ATMG01020	3
ATMG01030	0
ATMG01040	0
ATMG01050	0
ATMG01060	0
ATMG01070	0
ATMG01080	31
ATMG01090	4
ATMG01100	0
ATMG01110	0
ATMG01120	27
ATMG01130	33
ATMG01140	0
ATMG01150	0
ATMG01160	0
ATMG01170	36
ATMG01180	0
ATMG01190	42
ATMG01200	8
ATMG01210	0
ATMG01220	0
ATMG01230	0
ATMG01240	0
ATMG01250	1
ATMG01260	1
ATMG01270	0
ATMG01275	2
ATMG01280	1
ATMG01290	1
ATMG01300	1
ATMG01310	0
ATMG01320	7
ATMG01330	6
ATMG01340	0
ATMG01350	11
ATMG01360	505
ATMG01370	24
ATMG01380	11
ATMG01390	20390
ATMG01400	0
ATMG01410	0
ATMG09390	0
ATMG09440	0
ATMG09450	0
ATMG09510	0
ATMG09520	0
ATMG09560	0
ATMG09720	0
ATMG09730	0
ATMG09740	0
ATMG09750	0
ATMG09790	0
ATMG09800	0
ATMG09830	0
ATMG09950	0
ATMG09960	1
ATMG09980	0
ath-miR156a-3p	0
ath-miR156a-5p	0
ath-miR156b-3p	0
ath-miR156b-5p	0
ath-miR156c-3p	0
ath-miR156c-5p	0
ath-miR156d-3p	0
ath-miR156d-5p	0
ath-miR156e	0
ath-miR156f-3p	0
ath-miR156f-5p	0
ath-miR156g	0
ath-miR156h	0
ath-miR156i	0
ath-miR156j	0
ath-miR157a-3p	0
ath-miR157a-5p	0
ath-miR157b-3p	0
ath-miR157b-5p	0
ath-miR157c-3p	0
ath-miR157c-5p	0
ath-miR157d	0
ath-miR158a-3p	0
ath-miR158a-5p	0
ath-miR158b	0
ath-miR159a	0
ath-miR159b-3p	0
ath-miR159b-5p	0
ath-miR159c	0
ath-miR160a-3p	0
ath-miR160a-5p	0
ath-miR160b	0
ath-miR160c-3p	0
ath-miR160c-5p	0
ath-miR161.1	0
ath-miR161.2	0
ath-miR162a-3p	0
ath-miR162a-5p	0
ath-miR162b-3p	0
ath-miR162b-5p	0
ath-miR163	0
ath-miR164a	0
ath-miR164b-3p	0
ath-miR164b-5p	0
ath-miR164c-3p	0
ath-miR164c-5p	0
ath-miR165a-3p	0
ath-miR165a-5p	0
ath-miR165b	0
ath-miR166a-3p	0
ath-miR166a-5p	0
ath-miR166b-3p	0
ath-miR166b-5p	0
ath-miR166c	0
ath-miR166d	0
ath-miR166e-3p	0
ath-miR166e-5p	0
ath-miR166f	0
ath-miR166g	0
ath-miR167a-3p	0
ath-miR167a-5p	0
ath-miR167b	0
ath-miR167c-3p	0
ath-miR167c-5p	0
ath-miR167d	0
ath-miR168a-3p	0
ath-miR168a-5p	0
ath-miR168b-3p	0
ath-miR168b-5p	0
ath-miR169a-3p	0
ath-miR169a-5p	0
ath-miR169b-3p	0
ath-miR169b-5p	0
ath-miR169c	0
ath-miR169d	0
ath-miR169e	0
ath-miR169f-3p	0
ath-miR169f-5p	0
ath-miR169g-3p	0
ath-miR169g-5p	0
ath-miR169h	0
ath-miR169i	0
ath-miR169j	0
ath-miR169k	0
ath-miR169l	0
ath-miR169m	0
ath-miR169n	0
ath-miR170-3p	0
ath-miR170-5p	0
ath-miR171a-3p	0
ath-miR171a-5p	0
ath-miR171b-3p	0
ath-miR171b-5p	0
ath-miR171c-3p	0
ath-miR171c-5p	0
ath-miR172a	0
ath-miR172b-3p	0
ath-miR172b-5p	0
ath-miR172c	0
ath-miR172d-3p	0
ath-miR172d-5p	0
ath-miR172e-3p	0
ath-miR172e-5p	0
ath-miR173-3p	0
ath-miR173-5p	0
ath-miR1886.1	0
ath-miR1886.2	0
ath-miR1886.3	0
ath-miR1887	0
ath-miR1888a	0
ath-miR1888b	0
ath-miR2111a-3p	0
ath-miR2111a-5p	0
ath-miR2111b-3p	0
ath-miR2111b-5p	0
ath-miR2112-3p	0
ath-miR2112-5p	0
ath-miR2933a	0
ath-miR2933b	0
ath-miR2934-3p	0
ath-miR2934-5p	0
ath-miR2936	0
ath-miR2937	0
ath-miR2938	0
ath-miR2939	0
ath-miR319a	0
ath-miR319b	0
ath-miR319c	0
ath-miR3434-3p	0
ath-miR3434-5p	0
ath-miR3440b-3p	0
ath-miR3440b-5p	0
ath-miR390a-3p	0
ath-miR390a-5p	0
ath-miR390b-3p	0
ath-miR390b-5p	0
ath-miR391-3p	0
ath-miR391-5p	0
ath-miR3932a	0
ath-miR3932b-3p	0
ath-miR3932b-5p	0
ath-miR3933	0
ath-miR393a-3p	0
ath-miR393a-5p	0
ath-miR393b-3p	0
ath-miR393b-5p	0
ath-miR394a	0
ath-miR394b-3p	0
ath-miR394b-5p	0
ath-miR395a	0
ath-miR395b	0
ath-miR395c	0
ath-miR395d	0
ath-miR395e	0
ath-miR395f	0
ath-miR396a-3p	0
ath-miR396a-5p	0
ath-miR396b-3p	0
ath-miR396b-5p	0
ath-miR397a	0
ath-miR397b	0
ath-miR398a-3p	0
ath-miR398a-5p	0
ath-miR398b-3p	0
ath-miR398b-5p	0
ath-miR398c-3p	0
ath-miR398c-5p	0
ath-miR399a	0
ath-miR399b	0
ath-miR399c-3p	0
ath-miR399c-5p	0
ath-miR399d	0
ath-miR399e	0
ath-miR399f	0
ath-miR400	0
ath-miR401	0
ath-miR402	0
ath-miR403-3p	0
ath-miR403-5p	0
ath-miR404	0
ath-miR405a	0
ath-miR405b	0
ath-miR405d	0
ath-miR406	0
ath-miR407	0
ath-miR408-3p	0
ath-miR408-5p	0
ath-miR413	0
ath-miR414	0
ath-miR415	0
ath-miR416	0
ath-miR417	0
ath-miR418	0
ath-miR419	0
ath-miR420	0
ath-miR4221	0
ath-miR4227	0
ath-miR4228-3p	0
ath-miR4228-5p	0
ath-miR4239	0
ath-miR4240	0
ath-miR4243	0
ath-miR4245	0
ath-miR426	0
ath-miR447a-3p	0
ath-miR447a.2-3p	0
ath-miR447b	0
ath-miR447c-3p	0
ath-miR447c-5p	0
ath-miR472-3p	0
ath-miR472-5p	0
ath-miR5012	0
ath-miR5013	0
ath-miR5014a-3p	0
ath-miR5014a-5p	0
ath-miR5014b	0
ath-miR5015	0
ath-miR5016	0
ath-miR5017-3p	0
ath-miR5017-5p	0
ath-miR5018	0
ath-miR5019	0
ath-miR5020a	0
ath-miR5020b	0
ath-miR5020c	0
ath-miR5021	0
ath-miR5022	0
ath-miR5023	0
ath-miR5024-3p	0
ath-miR5024-5p	0
ath-miR5025	0
ath-miR5026	0
ath-miR5027	0
ath-miR5028	0
ath-miR5029	0
ath-miR5595a	0
ath-miR5628	0
ath-miR5629	0
ath-miR5630a	0
ath-miR5630b	0
ath-miR5631	0
ath-miR5632-3p	0
ath-miR5632-5p	0
ath-miR5633	0
ath-miR5634	0
ath-miR5635a	0
ath-miR5635b	0
ath-miR5635c	0
ath-miR5635d	0
ath-miR5636	0
ath-miR5637	0
ath-miR5638a	0
ath-miR5638b	0
ath-miR5639-3p	0
ath-miR5639-5p	0
ath-miR5640	0
ath-miR5641	0
ath-miR5642a	0
ath-miR5642b	0
ath-miR5643a	0
ath-miR5643b	0
ath-miR5644	0
ath-miR5645a	0
ath-miR5645b	0
ath-miR5645c	0
ath-miR5645d	0
ath-miR5645e	0
ath-miR5645f	0
ath-miR5646	0
ath-miR5647	0
ath-miR5648-3p	0
ath-miR5648-5p	0
ath-miR5649a	0
ath-miR5649b	0
ath-miR5650	0
ath-miR5651	0
ath-miR5652	0
ath-miR5653	0
ath-miR5654-3p	0
ath-miR5654-5p	0
ath-miR5655	0
ath-miR5656	0
ath-miR5657	0
ath-miR5658	0
ath-miR5659	0
ath-miR5660	0
ath-miR5661	0
ath-miR5662	0
ath-miR5663-3p	0
ath-miR5663-5p	0
ath-miR5664	0
ath-miR5665	0
ath-miR5666	0
ath-miR5995b	0
ath-miR5996	0
ath-miR5997	0
ath-miR5998a	0
ath-miR5998b	0
ath-miR5999	0
ath-miR771	0
ath-miR773a	0
ath-miR773b-3p	0
ath-miR773b-5p	0
ath-miR774a	0
ath-miR774b-3p	0
ath-miR774b-5p	0
ath-miR775	0
ath-miR776	0
ath-miR777	0
ath-miR778	0
ath-miR779.1	0
ath-miR779.2	0
ath-miR780.1	0
ath-miR780.2	0
ath-miR781a	0
ath-miR781b	0
ath-miR782	0
ath-miR8121	0
ath-miR8165	0
ath-miR8166	0
ath-miR8167a	0
ath-miR8167b	0
ath-miR8167c	0
ath-miR8167d	0
ath-miR8167e	0
ath-miR8167f	0
ath-miR8168	0
ath-miR8169	0
ath-miR8170-3p	0
ath-miR8170-5p	0
ath-miR8171	0
ath-miR8172	0
ath-miR8173	0
ath-miR8174	0
ath-miR8175	0
ath-miR8176	0
ath-miR8177	0
ath-miR8178	0
ath-miR8179	0
ath-miR8180	0
ath-miR8181	0
ath-miR8182	0
ath-miR8183	0
ath-miR8184	0
ath-miR822-3p	0
ath-miR822-5p	0
ath-miR823	0
ath-miR824-3p	0
ath-miR824-5p	0
ath-miR825	0
ath-miR826a	0
ath-miR826b	0
ath-miR827	0
ath-miR828	0
ath-miR829-3p.1	0
ath-miR829-3p.2	0
ath-miR829-5p	0
ath-miR830-3p	0
ath-miR830-5p	0
ath-miR831-3p	0
ath-miR831-5p	0
ath-miR832-3p	0
ath-miR832-5p	0
ath-miR833a-3p	0
ath-miR833a-5p	0
ath-miR833b	0
ath-miR834	0
ath-miR835-3p	0
ath-miR835-5p	0
ath-miR836	0
ath-miR837-3p	0
ath-miR837-5p	0
ath-miR838	0
ath-miR839-5p	0
ath-miR840-3p	0
ath-miR840-5p	0
ath-miR841a-3p	0
ath-miR841a-5p	0
ath-miR841b-3p	0
ath-miR841b-5p	0
ath-miR842	0
ath-miR843	0
ath-miR844-3p	0
ath-miR844-5p	0
ath-miR845a	0
ath-miR845b	0
ath-miR846-3p	0
ath-miR846-5p	0
ath-miR847	0
ath-miR848	0
ath-miR849	0
ath-miR850	0
ath-miR851-3p	0
ath-miR851-5p	0
ath-miR852	0
ath-miR853	0
ath-miR854a	0
ath-miR854b	0
ath-miR854c	0
ath-miR854d	0
ath-miR854e	0
ath-miR855	0
ath-miR856	0
ath-miR857	0
ath-miR858a	0
ath-miR858b	0
ath-miR859	0
ath-miR860	0
ath-miR861-3p	0
ath-miR861-5p	0
ath-miR862-3p	0
ath-miR862-5p	0
ath-miR863-3p	0
ath-miR863-5p	0
ath-miR864-3p	0
ath-miR864-5p	0
ath-miR865-3p	0
ath-miR865-5p	0
ath-miR866-3p	0
ath-miR866-5p	0
ath-miR867	0
ath-miR868-3p	0
ath-miR868-5p	0
ath-miR869.1	0
ath-miR869.2	0
ath-miR870-3p	0
ath-miR870-5p	0
```
