## Supplemental_Data1_Codes for "Expanding the synthetic biology toolbox with a library of constitutive and repressible promoters": SRR3581717.tabular

```
AT1G01010	64
AT1G01020	162
AT1G01030	28
AT1G01040	732
AT1G01046	11
AT1G01050	1837
AT1G01060	63
AT1G01070	4
AT1G01080	1957
AT1G01090	4482
AT1G01100	6271
AT1G01110	127
AT1G01120	5049
AT1G01130	125
AT1G01140	1798
AT1G01150	0
AT1G01160	618
AT1G01170	488
AT1G01180	69
AT1G01183	0
AT1G01190	4
AT1G01200	40
AT1G01210	145
AT1G01220	672
AT1G01225	104
AT1G01230	571
AT1G01240	427
AT1G01250	549
AT1G01260	556
AT1G01270	0
AT1G01280	4
AT1G01290	281
AT1G01300	3589
AT1G01305	1
AT1G01310	226
AT1G01320	7890
AT1G01335	0
AT1G01340	21
AT1G01350	468
AT1G01355	3
AT1G01360	236
AT1G01370	115
AT1G01380	3
AT1G01390	2
AT1G01400	0
AT1G01410	0
AT1G01420	27
AT1G01430	1706
AT1G01440	326
AT1G01448	115
AT1G01450	0
AT1G01453	0
AT1G01460	113
AT1G01470	373
AT1G01480	600
AT1G01490	323
AT1G01500	203
AT1G01510	1122
AT1G01520	6
AT1G01530	41
AT1G01540	1906
AT1G01550	4148
AT1G01560	96
AT1G01570	58
AT1G01580	1
AT1G01590	257
AT1G01600	2314
AT1G01610	3037
AT1G01620	9718
AT1G01630	677
AT1G01640	50
AT1G01650	1628
AT1G01660	58
AT1G01670	88
AT1G01680	2
AT1G01690	131
AT1G01695	12
AT1G01700	30
AT1G01710	802
AT1G01715	70
AT1G01720	715
AT1G01725	197
AT1G01730	362
AT1G01740	129
AT1G01750	2
AT1G01760	87
AT1G01770	622
AT1G01780	240
AT1G01790	3012
AT1G01800	873
AT1G01810	23
AT1G01820	1156
AT1G01830	797
AT1G01840	1
AT1G01860	153
AT1G01870	0
AT1G01880	97
AT1G01890	0
AT1G01900	132
AT1G01910	1246
AT1G01920	430
AT1G01930	327
AT1G01940	328
AT1G01950	917
AT1G01960	2704
AT1G01970	714
AT1G01980	562
AT1G01990	350
AT1G02000	499
AT1G02010	160
AT1G02020	319
AT1G02030	1
AT1G02040	7
AT1G02050	184
AT1G02060	179
AT1G02065	392
AT1G02067	0
AT1G02070	48
AT1G02080	2981
AT1G02090	1133
AT1G02100	663
AT1G02110	431
AT1G02120	1518
AT1G02130	938
AT1G02136	0
AT1G02140	3370
AT1G02145	555
AT1G02150	2062
AT1G02160	608
AT1G02170	615
AT1G02180	169
AT1G02190	1018
AT1G02205	18344
AT1G02210	0
AT1G02220	68
AT1G02228	0
AT1G02230	0
AT1G02250	2
AT1G02260	497
AT1G02270	799
AT1G02280	2002
AT1G02290	244
AT1G02300	354
AT1G02305	2553
AT1G02310	3
AT1G02320	0
AT1G02330	616
AT1G02335	276
AT1G02340	89
AT1G02350	41
AT1G02360	0
AT1G02370	142
AT1G02380	58
AT1G02390	14
AT1G02400	58
AT1G02405	18
AT1G02410	528
AT1G02420	25
AT1G02430	1
AT1G02440	1
AT1G02450	195
AT1G02460	31
AT1G02470	6
AT1G02475	993
AT1G02480	0
AT1G02490	2
AT1G02500	6271
AT1G02510	0
AT1G02520	97
AT1G02530	1120
AT1G02540	0
AT1G02550	2
AT1G02560	5353
AT1G02570	0
AT1G02575	0
AT1G02580	30
AT1G02590	0
AT1G02600	0
AT1G02610	63
AT1G02620	2
AT1G02630	228
AT1G02640	2901
AT1G02650	14
AT1G02660	2846
AT1G02670	132
AT1G02680	279
AT1G02681	4
AT1G02690	410
AT1G02700	9
AT1G02705	8
AT1G02710	0
AT1G02720	413
AT1G02730	885
AT1G02740	295
AT1G02750	194
AT1G02760	0
AT1G02770	174
AT1G02780	14960
AT1G02790	2964
AT1G02800	78
AT1G02810	2145
AT1G02813	4
AT1G02816	458
AT1G02820	19
AT1G02830	2
AT1G02840	2266
AT1G02850	35
AT1G02860	246
AT1G02870	242
AT1G02880	362
AT1G02890	1847
AT1G02900	37
AT1G02910	1219
AT1G02920	3
AT1G02930	5312
AT1G02940	362
AT1G02950	178
AT1G02952	0
AT1G02960	426
AT1G02965	0
AT1G02970	102
AT1G02980	383
AT1G02990	501
AT1G03000	809
AT1G03010	169
AT1G03020	2
AT1G03030	450
AT1G03040	1286
AT1G03050	484
AT1G03055	61
AT1G03060	1739
AT1G03070	40
AT1G03080	1992
AT1G03090	751
AT1G03100	39
AT1G03103	0
AT1G03106	1
AT1G03110	263
AT1G03120	17
AT1G03130	9054
AT1G03140	868
AT1G03150	266
AT1G03160	1369
AT1G03165	2
AT1G03170	963
AT1G03180	60
AT1G03190	287
AT1G03200	13
AT1G03210	133
AT1G03220	1376
AT1G03230	55
AT1G03240	3
AT1G03250	494
AT1G03260	270
AT1G03270	144
AT1G03280	835
AT1G03290	931
AT1G03300	0
AT1G03310	1153
AT1G03320	4
AT1G03325	0
AT1G03330	753
AT1G03340	12
AT1G03350	989
AT1G03360	271
AT1G03365	504
AT1G03370	831
AT1G03380	549
AT1G03390	0
AT1G03395	0
AT1G03400	91
AT1G03410	37
AT1G03420	2
AT1G03430	210
AT1G03440	258
AT1G03445	112
AT1G03457	125
AT1G03470	78
AT1G03475	5227
AT1G03490	1
AT1G03495	46
AT1G03502	0
AT1G03506	0
AT1G03510	65
AT1G03515	0
AT1G03520	402
AT1G03530	382
AT1G03540	72
AT1G03545	8
AT1G03550	23
AT1G03560	207
AT1G03570	0
AT1G03580	7
AT1G03590	1582
AT1G03600	4456
AT1G03610	805
AT1G03620	47
AT1G03630	4885
AT1G03640	0
AT1G03650	71
AT1G03660	32
AT1G03670	0
AT1G03680	5049
AT1G03687	280
AT1G03700	2
AT1G03710	484
AT1G03720	5
AT1G03730	316
AT1G03740	491
AT1G03743	0
AT1G03746	0
AT1G03750	154
AT1G03760	198
AT1G03770	238
AT1G03780	327
AT1G03790	1
AT1G03800	25
AT1G03810	0
AT1G03820	419
AT1G03830	405
AT1G03840	10
AT1G03850	33
AT1G03860	1500
AT1G03870	1604
AT1G03880	0
AT1G03890	0
AT1G03900	2206
AT1G03905	136
AT1G03910	1461
AT1G03920	83
AT1G03930	863
AT1G03935	8
AT1G03940	43
AT1G03950	309
AT1G03960	226
AT1G03970	447
AT1G03980	14
AT1G03982	0
AT1G03987	0
AT1G03990	50
AT1G03993	0
AT1G03997	0
AT1G04000	523
AT1G04003	0
AT1G04007	32
AT1G04010	347
AT1G04013	14
AT1G04017	0
AT1G04020	310
AT1G04023	0
AT1G04027	6
AT1G04030	243
AT1G04033	1
AT1G04037	11
AT1G04040	1364
AT1G04043	0
AT1G04047	8
AT1G04050	234
AT1G04053	1
AT1G04057	0
AT1G04063	0
AT1G04067	0
AT1G04070	198
AT1G04073	2
AT1G04077	0
AT1G04080	2518
AT1G04083	3
AT1G04087	0
AT1G04090	20
AT1G04093	1
AT1G04097	2
AT1G04100	73
AT1G04103	0
AT1G04105	0
AT1G04110	36
AT1G04117	1
AT1G04120	4352
AT1G04123	0
AT1G04127	1
AT1G04130	568
AT1G04133	0
AT1G04137	0
AT1G04140	2339
AT1G04143	1
AT1G04147	0
AT1G04150	25
AT1G04153	1
AT1G04157	0
AT1G04160	662
AT1G04163	0
AT1G04167	0
AT1G04170	2313
AT1G04173	0
AT1G04177	0
AT1G04180	1
AT1G04183	3
AT1G04187	7
AT1G04190	589
AT1G04193	2
AT1G04197	4
AT1G04200	1102
AT1G04203	0
AT1G04207	0
AT1G04210	1470
AT1G04213	0
AT1G04217	19
AT1G04220	273
AT1G04223	10
AT1G04227	0
AT1G04230	442
AT1G04233	0
AT1G04237	2
AT1G04240	1065
AT1G04243	0
AT1G04247	38
AT1G04250	1238
AT1G04253	0
AT1G04257	0
AT1G04260	276
AT1G04263	0
AT1G04267	6
AT1G04270	8431
AT1G04273	3
AT1G04277	7
AT1G04280	152
AT1G04283	0
AT1G04287	0
AT1G04290	48
AT1G04293	3
AT1G04295	0
AT1G04297	5
AT1G04300	1554
AT1G04303	1
AT1G04307	0
AT1G04310	447
AT1G04313	0
AT1G04320	0
AT1G04323	0
AT1G04327	0
AT1G04330	29
AT1G04333	0
AT1G04337	0
AT1G04340	692
AT1G04343	0
AT1G04347	4
AT1G04350	366
AT1G04353	1
AT1G04357	2
AT1G04360	11
AT1G04363	0
AT1G04367	0
AT1G04370	1
AT1G04373	0
AT1G04377	1
AT1G04380	46
AT1G04383	0
AT1G04387	0
AT1G04390	218
AT1G04393	2
AT1G04397	0
AT1G04400	2432
AT1G04403	0
AT1G04407	0
AT1G04410	15618
AT1G04413	0
AT1G04417	1
AT1G04420	2789
AT1G04423	4
AT1G04425	13
AT1G04427	2
AT1G04430	5969
AT1G04433	0
AT1G04437	3
AT1G04440	1140
AT1G04443	0
AT1G04445	33
AT1G04447	0
AT1G04450	9
AT1G04453	0
AT1G04455	0
AT1G04457	0
AT1G04463	0
AT1G04467	4
AT1G04470	455
AT1G04473	5
AT1G04477	10
AT1G04480	3397
AT1G04483	0
AT1G04487	0
AT1G04490	43
AT1G04493	0
AT1G04497	0
AT1G04500	24
AT1G04503	0
AT1G04507	0
AT1G04510	1316
AT1G04513	0
AT1G04517	0
AT1G04520	223
AT1G04523	0
AT1G04527	0
AT1G04530	1052
AT1G04533	0
AT1G04537	0
AT1G04540	536
AT1G04547	0
AT1G04550	745
AT1G04555	225
AT1G04557	0
AT1G04560	3
AT1G04563	0
AT1G04567	32
AT1G04570	223
AT1G04573	0
AT1G04577	4
AT1G04580	662
AT1G04583	0
AT1G04587	3
AT1G04590	529
AT1G04593	0
AT1G04597	0
AT1G04600	40
AT1G04603	0
AT1G04607	0
AT1G04610	26
AT1G04620	1317
AT1G04623	0
AT1G04625	0
AT1G04630	737
AT1G04635	31
AT1G04640	501
AT1G04643	0
AT1G04645	302
AT1G04647	0
AT1G04650	70
AT1G04653	0
AT1G04657	0
AT1G04660	75
AT1G04667	1
AT1G04670	1
AT1G04673	0
AT1G04677	0
AT1G04680	7309
AT1G04683	0
AT1G04687	0
AT1G04690	2646
AT1G04693	0
AT1G04697	6
AT1G04700	180
AT1G04703	0
AT1G04707	0
AT1G04710	630
AT1G04713	0
AT1G04717	0
AT1G04720	0
AT1G04723	1
AT1G04730	201
AT1G04733	0
AT1G04737	0
AT1G04743	0
AT1G04747	0
AT1G04750	2191
AT1G04753	0
AT1G04760	57
AT1G04763	0
AT1G04767	0
AT1G04770	832
AT1G04773	0
AT1G04778	0
AT1G04780	1632
AT1G04783	0
AT1G04787	0
AT1G04790	687
AT1G04793	0
AT1G04797	3
AT1G04800	1609
AT1G04803	0
AT1G04807	0
AT1G04810	1487
AT1G04813	0
AT1G04817	0
AT1G04820	11794
AT1G04823	0
AT1G04827	9
AT1G04830	295
AT1G04833	0
AT1G04837	0
AT1G04840	38
AT1G04847	0
AT1G04850	2816
AT1G04853	1
AT1G04857	0
AT1G04860	635
AT1G04863	0
AT1G04867	1
AT1G04870	466
AT1G04873	0
AT1G04877	7
AT1G04880	58
AT1G04883	0
AT1G04887	0
AT1G04890	2
AT1G04893	1
AT1G04895	0
AT1G04897	0
AT1G04900	279
AT1G04907	0
AT1G04910	808
AT1G04913	1
AT1G04917	0
AT1G04920	95
AT1G04923	0
AT1G04927	4
AT1G04930	44
AT1G04933	0
AT1G04937	0
AT1G04940	86
AT1G04943	0
AT1G04945	124
AT1G04947	0
AT1G04950	498
AT1G04953	0
AT1G04957	0
AT1G04960	511
AT1G04963	0
AT1G04967	10
AT1G04970	467
AT1G04973	10
AT1G04977	0
AT1G04980	449
AT1G04983	0
AT1G04985	618
AT1G04987	0
AT1G04990	980
AT1G04993	0
AT1G04997	0
AT1G05000	24
AT1G05003	0
AT1G05005	0
AT1G05007	0
AT1G05010	599
AT1G05013	0
AT1G05017	0
AT1G05020	27
AT1G05023	5
AT1G05027	1
AT1G05030	203
AT1G05033	0
AT1G05035	0
AT1G05037	0
AT1G05040	0
AT1G05043	6
AT1G05047	0
AT1G05053	0
AT1G05055	231
AT1G05057	0
AT1G05060	328
AT1G05061	19
AT1G05065	10
AT1G05067	0
AT1G05070	581
AT1G05073	0
AT1G05077	0
AT1G05080	3
AT1G05083	27
AT1G05085	0
AT1G05087	19
AT1G05090	0
AT1G05093	0
AT1G05097	0
AT1G05100	58
AT1G05103	0
AT1G05107	0
AT1G05113	0
AT1G05117	0
AT1G05120	824
AT1G05123	0
AT1G05127	0
AT1G05133	1
AT1G05135	641
AT1G05136	1
AT1G05137	0
AT1G05140	748
AT1G05143	5
AT1G05147	0
AT1G05150	1264
AT1G05153	3
AT1G05160	377
AT1G05163	6
AT1G05170	265
AT1G05173	0
AT1G05177	0
AT1G05180	736
AT1G05183	1
AT1G05187	0
AT1G05190	7671
AT1G05193	0
AT1G05197	0
AT1G05200	430
AT1G05203	2
AT1G05205	398
AT1G05207	39
AT1G05210	136
AT1G05213	12
AT1G05217	1
AT1G05220	5
AT1G05223	0
AT1G05227	0
AT1G05230	450
AT1G05233	0
AT1G05237	0
AT1G05240	3
AT1G05243	0
AT1G05247	0
AT1G05250	0
AT1G05253	0
AT1G05257	0
AT1G05260	1654
AT1G05263	0
AT1G05267	0
AT1G05270	800
AT1G05273	0
AT1G05277	16
AT1G05280	55
AT1G05283	0
AT1G05287	0
AT1G05290	0
AT1G05291	13
AT1G05293	2
AT1G05297	3
AT1G05300	26
AT1G05303	0
AT1G05307	0
AT1G05310	66
AT1G05313	0
AT1G05317	8
AT1G05320	774
AT1G05323	0
AT1G05327	0
AT1G05330	7
AT1G05333	0
AT1G05337	0
AT1G05340	135
AT1G05343	1
AT1G05347	0
AT1G05350	1115
AT1G05353	0
AT1G05357	0
AT1G05360	506
AT1G05363	0
AT1G05367	1
AT1G05370	27
AT1G05373	1
AT1G05377	0
AT1G05380	1334
AT1G05383	0
AT1G05385	441
AT1G05387	0
AT1G05390	0
AT1G05397	7
AT1G05400	11
AT1G05407	0
AT1G05410	455
AT1G05413	0
AT1G05417	0
AT1G05420	134
AT1G05423	0
AT1G05427	0
AT1G05430	576
AT1G05433	0
AT1G05440	60
AT1G05443	0
AT1G05447	0
AT1G05450	13
AT1G05453	0
AT1G05460	603
AT1G05463	1
AT1G05467	41
AT1G05470	226
AT1G05473	0
AT1G05477	0
AT1G05483	0
AT1G05487	0
AT1G05490	1538
AT1G05493	0
AT1G05497	0
AT1G05500	1293
AT1G05507	0
AT1G05510	1
AT1G05517	1
AT1G05520	1213
AT1G05523	0
AT1G05527	0
AT1G05530	1
AT1G05533	0
AT1G05537	0
AT1G05540	186
AT1G05543	24
AT1G05547	0
AT1G05550	21
AT1G05553	0
AT1G05557	1
AT1G05560	0
AT1G05562	0
AT1G05563	0
AT1G05567	0
AT1G05570	1297
AT1G05575	27
AT1G05577	1
AT1G05580	594
AT1G05583	0
AT1G05587	0
AT1G05590	582
AT1G05593	0
AT1G05597	0
AT1G05600	114
AT1G05603	0
AT1G05607	1
AT1G05610	26
AT1G05613	0
AT1G05615	0
AT1G05617	0
AT1G05620	814
AT1G05623	0
AT1G05627	0
AT1G05630	836
AT1G05633	0
AT1G05637	0
AT1G05640	172
AT1G05643	0
AT1G05647	0
AT1G05650	0
AT1G05653	0
AT1G05657	0
AT1G05660	0
AT1G05663	0
AT1G05667	0
AT1G05670	177
AT1G05673	0
AT1G05675	29
AT1G05680	418
AT1G05683	0
AT1G05687	18
AT1G05690	42
AT1G05693	0
AT1G05697	0
AT1G05700	0
AT1G05703	1
AT1G05707	0
AT1G05710	656
AT1G05713	0
AT1G05717	0
AT1G05720	356
AT1G05723	0
AT1G05727	0
AT1G05730	82
AT1G05733	0
AT1G05737	0
AT1G05740	1
AT1G05747	0
AT1G05750	138
AT1G05753	0
AT1G05757	2
AT1G05760	0
AT1G05763	0
AT1G05767	0
AT1G05770	54
AT1G05773	13
AT1G05777	0
AT1G05780	194
AT1G05783	3
AT1G05785	211
AT1G05787	0
AT1G05790	421
AT1G05793	0
AT1G05797	0
AT1G05800	0
AT1G05803	0
AT1G05805	598
AT1G05807	0
AT1G05810	299
AT1G05813	0
AT1G05817	0
AT1G05820	117
AT1G05823	0
AT1G05827	0
AT1G05830	966
AT1G05833	4
AT1G05835	11
AT1G05837	0
AT1G05840	752
AT1G05843	0
AT1G05847	0
AT1G05850	20006
AT1G05853	1
AT1G05857	0
AT1G05860	342
AT1G05863	0
AT1G05867	0
AT1G05870	593
AT1G05873	0
AT1G05880	0
AT1G05887	0
AT1G05890	946
AT1G05893	0
AT1G05894	9
AT1G05897	0
AT1G05900	201
AT1G05903	0
AT1G05907	0
AT1G05910	981
AT1G05913	2
AT1G05917	0
AT1G05920	1
AT1G05927	0
AT1G05930	1
AT1G05933	4
AT1G05937	3
AT1G05940	781
AT1G05943	0
AT1G05947	0
AT1G05950	325
AT1G05953	0
AT1G05957	0
AT1G05960	974
AT1G05963	0
AT1G05967	0
AT1G05970	190
AT1G05973	0
AT1G05977	4
AT1G05980	0
AT1G05983	0
AT1G05987	3
AT1G05990	7
AT1G05993	4
AT1G05997	1
AT1G06000	1
AT1G06002	0
AT1G06003	0
AT1G06007	0
AT1G06010	429
AT1G06013	0
AT1G06017	2
AT1G06020	19
AT1G06023	0
AT1G06027	0
AT1G06030	10
AT1G06033	12
AT1G06037	0
AT1G06040	1180
AT1G06043	0
AT1G06045	0
AT1G06047	0
AT1G06050	85
AT1G06053	0
AT1G06057	0
AT1G06060	403
AT1G06063	0
AT1G06067	0
AT1G06070	513
AT1G06073	0
AT1G06080	80
AT1G06083	22
AT1G06087	4
AT1G06090	32
AT1G06093	0
AT1G06097	0
AT1G06100	0
AT1G06103	0
AT1G06110	589
AT1G06113	0
AT1G06117	0
AT1G06120	0
AT1G06123	0
AT1G06127	0
AT1G06130	559
AT1G06133	0
AT1G06135	0
AT1G06137	0
AT1G06140	34
AT1G06143	66
AT1G06147	1
AT1G06148	3
AT1G06150	712
AT1G06153	0
AT1G06157	0
AT1G06160	0
AT1G06163	0
AT1G06170	14
AT1G06173	2
AT1G06177	0
AT1G06180	5
AT1G06187	0
AT1G06190	2013
AT1G06197	0
AT1G06200	1093
AT1G06203	0
AT1G06207	4
AT1G06210	1017
AT1G06213	0
AT1G06217	3
AT1G06220	1607
AT1G06225	1
AT1G06227	29
AT1G06230	1404
AT1G06233	0
AT1G06237	0
AT1G06240	318
AT1G06243	0
AT1G06247	0
AT1G06250	20
AT1G06253	0
AT1G06257	0
AT1G06260	1
AT1G06263	2
AT1G06265	39
AT1G06267	6
AT1G06270	108
AT1G06273	3
AT1G06277	2
AT1G06280	1
AT1G06283	2
AT1G06287	0
AT1G06290	1168
AT1G06293	0
AT1G06297	0
AT1G06303	0
AT1G06307	0
AT1G06310	10
AT1G06313	0
AT1G06317	0
AT1G06320	0
AT1G06323	3
AT1G06327	0
AT1G06330	0
AT1G06333	0
AT1G06337	0
AT1G06340	25
AT1G06343	0
AT1G06347	1
AT1G06350	2562
AT1G06353	0
AT1G06357	1
AT1G06360	0
AT1G06363	0
AT1G06370	77
AT1G06373	0
AT1G06377	0
AT1G06380	161
AT1G06383	0
AT1G06387	0
AT1G06390	1743
AT1G06393	0
AT1G06397	0
AT1G06400	1352
AT1G06403	0
AT1G06407	0
AT1G06410	4208
AT1G06413	0
AT1G06417	1
AT1G06420	320
AT1G06423	0
AT1G06427	0
AT1G06430	949
AT1G06433	0
AT1G06437	0
AT1G06440	84
AT1G06443	0
AT1G06447	0
AT1G06450	25
AT1G06453	0
AT1G06457	1
AT1G06460	1158
AT1G06463	1
AT1G06467	0
AT1G06470	926
AT1G06473	25
AT1G06475	0
AT1G06480	0
AT1G06483	0
AT1G06487	3
AT1G06490	339
AT1G06493	0
AT1G06497	0
AT1G06500	174
AT1G06507	0
AT1G06510	378
AT1G06513	0
AT1G06515	257
AT1G06517	0
AT1G06520	1697
AT1G06523	0
AT1G06527	0
AT1G06530	0
AT1G06533	0
AT1G06537	4
AT1G06540	36
AT1G06543	0
AT1G06547	4
AT1G06550	5496
AT1G06553	3
AT1G06557	0
AT1G06560	307
AT1G06567	2
AT1G06570	288
AT1G06573	67
AT1G06577	6
AT1G06580	121
AT1G06583	2
AT1G06587	0
AT1G06590	199
AT1G06593	1
AT1G06597	0
AT1G06603	0
AT1G06607	0
AT1G06610	0
AT1G06613	0
AT1G06617	0
AT1G06620	84
AT1G06623	0
AT1G06627	0
AT1G06630	478
AT1G06633	0
AT1G06637	0
AT1G06640	4156
AT1G06643	0
AT1G06645	217
AT1G06647	0
AT1G06650	343
AT1G06653	0
AT1G06657	0
AT1G06660	99
AT1G06663	0
AT1G06667	0
AT1G06670	1144
AT1G06673	0
AT1G06677	0
AT1G06680	35017
AT1G06683	0
AT1G06687	0
AT1G06690	1104
AT1G06693	0
AT1G06697	0
AT1G06700	1830
AT1G06703	0
AT1G06707	0
AT1G06710	124
AT1G06713	0
AT1G06717	2
AT1G06720	864
AT1G06723	0
AT1G06727	1
AT1G06730	374
AT1G06733	3
AT1G06737	0
AT1G06740	123
AT1G06743	0
AT1G06747	9
AT1G06750	19
AT1G06753	9
AT1G06757	0
AT1G06760	1522
AT1G06770	200
AT1G06773	0
AT1G06777	0
AT1G06780	452
AT1G06783	0
AT1G06787	0
AT1G06790	218
AT1G06797	0
AT1G06800	143
AT1G06810	1
AT1G06817	1
AT1G06820	974
AT1G06823	0
AT1G06827	0
AT1G06830	12
AT1G06837	5
AT1G06840	538
AT1G06850	350
AT1G06853	0
AT1G06857	0
AT1G06860	0
AT1G06863	0
AT1G06867	0
AT1G06870	632
AT1G06873	0
AT1G06877	0
AT1G06880	0
AT1G06883	1
AT1G06890	1937
AT1G06897	0
AT1G06900	1109
AT1G06903	0
AT1G06907	2
AT1G06910	138
AT1G06913	0
AT1G06917	0
AT1G06920	0
AT1G06923	0
AT1G06925	0
AT1G06927	0
AT1G06930	0
AT1G06933	0
AT1G06937	0
AT1G06943	0
AT1G06947	0
AT1G06950	5486
AT1G06953	0
AT1G06957	0
AT1G06960	426
AT1G06963	0
AT1G06967	0
AT1G06970	11
AT1G06973	0
AT1G06977	3
AT1G06980	2
AT1G06983	0
AT1G06987	0
AT1G06990	0
AT1G06993	2
AT1G06997	0
AT1G07000	181
AT1G07003	0
AT1G07007	0
AT1G07010	414
AT1G07013	0
AT1G07017	1
AT1G07020	192
AT1G07023	0
AT1G07025	0
AT1G07027	1
AT1G07030	377
AT1G07040	1051
AT1G07050	371
AT1G07051	0
AT1G07060	1
AT1G07070	452
AT1G07080	1819
AT1G07090	886
AT1G07100	0
AT1G07110	2622
AT1G07117	0
AT1G07119	8
AT1G07120	4
AT1G07123	0
AT1G07127	0
AT1G07128	3
AT1G07130	0
AT1G07133	0
AT1G07135	8915
AT1G07137	0
AT1G07140	4084
AT1G07143	3
AT1G07147	0
AT1G07150	89
AT1G07157	0
AT1G07160	0
AT1G07163	0
AT1G07167	16
AT1G07170	302
AT1G07173	0
AT1G07175	1
AT1G07177	0
AT1G07180	110
AT1G07183	0
AT1G07187	38
AT1G07190	0
AT1G07193	0
AT1G07197	0
AT1G07200	641
AT1G07210	847
AT1G07220	769
AT1G07230	970
AT1G07233	0
AT1G07237	0
AT1G07240	199
AT1G07243	3
AT1G07247	0
AT1G07250	541
AT1G07253	0
AT1G07257	0
AT1G07260	46
AT1G07263	0
AT1G07267	0
AT1G07270	48
AT1G07273	0
AT1G07277	0
AT1G07280	557
AT1G07283	0
AT1G07287	0
AT1G07290	35
AT1G07293	0
AT1G07297	0
AT1G07300	64
AT1G07303	3
AT1G07310	660
AT1G07313	4
AT1G07317	0
AT1G07320	8897
AT1G07323	535
AT1G07327	0
AT1G07330	19
AT1G07333	0
AT1G07337	0
AT1G07340	2
AT1G07343	0
AT1G07347	0
AT1G07350	2540
AT1G07353	0
AT1G07357	0
AT1G07360	740
AT1G07367	0
AT1G07370	504
AT1G07373	1
AT1G07380	221
AT1G07383	0
AT1G07390	50
AT1G07393	3
AT1G07397	0
AT1G07400	524
AT1G07407	0
AT1G07410	188
AT1G07413	0
AT1G07417	0
AT1G07420	914
AT1G07423	0
AT1G07430	218
AT1G07433	0
AT1G07437	0
AT1G07440	1502
AT1G07447	0
AT1G07450	237
AT1G07453	0
AT1G07457	0
AT1G07460	0
AT1G07463	0
AT1G07467	1
AT1G07470	353
AT1G07473	3
AT1G07476	0
AT1G07477	0
AT1G07480	343
AT1G07483	0
AT1G07485	1
AT1G07487	0
AT1G07490	13
AT1G07493	0
AT1G07497	0
AT1G07500	0
AT1G07503	0
AT1G07507	0
AT1G07510	1321
AT1G07513	1
AT1G07517	3
AT1G07520	0
AT1G07523	0
AT1G07527	0
AT1G07530	862
AT1G07533	0
AT1G07537	0
AT1G07540	4
AT1G07543	0
AT1G07547	1
AT1G07550	0
AT1G07553	0
AT1G07557	0
AT1G07560	0
AT1G07563	0
AT1G07567	0
AT1G07570	600
AT1G07573	0
AT1G07580	0
AT1G07583	0
AT1G07587	13
AT1G07590	264
AT1G07593	0
AT1G07597	1
AT1G07600	0
AT1G07603	3
AT1G07607	2
AT1G07610	12
AT1G07613	0
AT1G07615	182
AT1G07617	0
AT1G07620	11
AT1G07623	0
AT1G07627	3
AT1G07630	538
AT1G07633	0
AT1G07637	2
AT1G07640	742
AT1G07645	1
AT1G07647	0
AT1G07650	1351
AT1G07653	5
AT1G07657	0
AT1G07660	729
AT1G07663	2
AT1G07667	0
AT1G07670	2860
AT1G07673	0
AT1G07680	2
AT1G07683	22
AT1G07690	28
AT1G07693	0
AT1G07697	0
AT1G07700	661
AT1G07702	0
AT1G07703	1
AT1G07705	705
AT1G07707	2
AT1G07710	246
AT1G07717	0
AT1G07720	3876
AT1G07723	0
AT1G07725	0
AT1G07727	0
AT1G07728	2
AT1G07730	0
AT1G07733	0
AT1G07737	0
AT1G07740	75
AT1G07743	47
AT1G07745	95
AT1G07747	0
AT1G07750	3119
AT1G07753	0
AT1G07757	0
AT1G07760	0
AT1G07763	0
AT1G07767	0
AT1G07770	4736
AT1G07773	0
AT1G07777	0
AT1G07780	211
AT1G07783	0
AT1G07787	0
AT1G07790	1103
AT1G07793	1
AT1G07795	19
AT1G07800	0
AT1G07803	0
AT1G07807	0
AT1G07810	988
AT1G07813	0
AT1G07820	1582
AT1G07823	1
AT1G07827	0
AT1G07830	359
AT1G07833	0
AT1G07837	0
AT1G07840	481
AT1G07843	0
AT1G07847	0
AT1G07850	1
AT1G07853	0
AT1G07857	0
AT1G07860	0
AT1G07863	0
AT1G07867	0
AT1G07870	1578
AT1G07873	0
AT1G07877	0
AT1G07880	69
AT1G07883	0
AT1G07885	2
AT1G07887	0
AT1G07890	17898
AT1G07893	0
AT1G07897	10
AT1G07900	20
AT1G07901	16
AT1G07902	15
AT1G07903	0
AT1G07907	0
AT1G07910	495
AT1G07913	0
AT1G07917	0
AT1G07920	3316
AT1G07923	0
AT1G07927	0
AT1G07930	5356
AT1G07933	0
AT1G07937	0
AT1G07940	4077
AT1G07943	1
AT1G07947	0
AT1G07950	272
AT1G07957	0
AT1G07960	622
AT1G07963	0
AT1G07967	0
AT1G07970	403
AT1G07973	0
AT1G07977	0
AT1G07980	559
AT1G07983	0
AT1G07985	7
AT1G07987	0
AT1G07990	1016
AT1G07993	1
AT1G07997	0
AT1G08000	222
AT1G08003	0
AT1G08005	0
AT1G08007	0
AT1G08010	639
AT1G08013	0
AT1G08017	0
AT1G08023	0
AT1G08027	0
AT1G08030	514
AT1G08033	0
AT1G08035	10
AT1G08037	0
AT1G08040	966
AT1G08043	0
AT1G08047	4
AT1G08050	133
AT1G08053	0
AT1G08057	0
AT1G08060	701
AT1G08063	0
AT1G08065	17
AT1G08070	59
AT1G08073	0
AT1G08077	0
AT1G08080	1
AT1G08087	0
AT1G08090	1
AT1G08093	0
AT1G08097	0
AT1G08100	0
AT1G08103	0
AT1G08105	0
AT1G08107	0
AT1G08110	1910
AT1G08113	0
AT1G08115	2
AT1G08117	1
AT1G08120	0
AT1G08123	0
AT1G08125	355
AT1G08127	0
AT1G08130	1017
AT1G08133	0
AT1G08135	10
AT1G08137	0
AT1G08140	182
AT1G08143	0
AT1G08147	0
AT1G08150	146
AT1G08153	1
AT1G08157	0
AT1G08160	478
AT1G08163	0
AT1G08165	22
AT1G08170	0
AT1G08173	0
AT1G08177	0
AT1G08180	101
AT1G08183	0
AT1G08190	2970
AT1G08193	0
AT1G08200	7243
AT1G08207	0
AT1G08210	289
AT1G08213	2
AT1G08217	0
AT1G08220	167
AT1G08223	0
AT1G08227	0
AT1G08230	99
AT1G08237	0
AT1G08240	0
AT1G08247	0
AT1G08250	0
AT1G08253	0
AT1G08257	0
AT1G08260	549
AT1G08263	0
AT1G08267	0
AT1G08270	35
AT1G08273	0
AT1G08277	0
AT1G08280	161
AT1G08283	621
AT1G08287	0
AT1G08290	61
AT1G08293	16
AT1G08297	0
AT1G08300	67
AT1G08303	0
AT1G08307	0
AT1G08310	5
AT1G08313	0
AT1G08315	0
AT1G08317	0
AT1G08320	1
AT1G08323	0
AT1G08327	0
AT1G08333	1
AT1G08337	0
AT1G08340	190
AT1G08343	0
AT1G08347	0
AT1G08350	383
AT1G08353	0
AT1G08357	0
AT1G08360	6325
AT1G08363	0
AT1G08367	0
AT1G08370	686
AT1G08377	1
AT1G08380	26352
AT1G08383	0
AT1G08387	0
AT1G08390	131
AT1G08393	7
AT1G08397	1
AT1G08400	98
AT1G08403	0
AT1G08410	329
AT1G08413	2
AT1G08417	0
AT1G08420	1155
AT1G08427	2
AT1G08430	14
AT1G08433	0
AT1G08437	0
AT1G08440	41
AT1G08443	0
AT1G08447	0
AT1G08450	698
AT1G08453	0
AT1G08457	1
AT1G08460	413
AT1G08463	0
AT1G08465	670
AT1G08470	951
AT1G08473	0
AT1G08477	0
AT1G08480	1223
AT1G08483	0
AT1G08487	0
AT1G08490	726
AT1G08493	0
AT1G08497	0
AT1G08500	128
AT1G08503	0
AT1G08507	9
AT1G08510	5104
AT1G08513	0
AT1G08517	0
AT1G08520	5009
AT1G08523	0
AT1G08530	376
AT1G08533	0
AT1G08537	0
AT1G08540	2460
AT1G08543	0
AT1G08547	0
AT1G08550	1599
AT1G08553	1
AT1G08557	0
AT1G08560	749
AT1G08563	4
AT1G08567	0
AT1G08570	1615
AT1G08573	0
AT1G08577	0
AT1G08580	723
AT1G08583	0
AT1G08587	0
AT1G08590	5
AT1G08592	0
AT1G08597	0
AT1G08600	1105
AT1G08603	0
AT1G08607	0
AT1G08610	168
AT1G08613	0
AT1G08620	742
AT1G08623	0
AT1G08627	0
AT1G08630	258
AT1G08633	3
AT1G08637	0
AT1G08640	1888
AT1G08643	2
AT1G08645	0
AT1G08647	0
AT1G08650	434
AT1G08653	0
AT1G08657	0
AT1G08660	891
AT1G08663	1
AT1G08667	0
AT1G08670	0
AT1G08673	0
AT1G08677	0
AT1G08680	713
AT1G08683	0
AT1G08695	0
AT1G08697	0
AT1G08700	726
AT1G08703	0
AT1G08707	0
AT1G08710	208
AT1G08713	0
AT1G08717	0
AT1G08720	915
AT1G08723	0
AT1G08727	0
AT1G08730	36
AT1G08733	3
AT1G08735	0
AT1G08737	0
AT1G08740	0
AT1G08743	0
AT1G08747	1
AT1G08750	429
AT1G08753	0
AT1G08757	1
AT1G08760	728
AT1G08763	0
AT1G08767	0
AT1G08770	229
AT1G08773	0
AT1G08777	0
AT1G08780	548
AT1G08783	0
AT1G08787	0
AT1G08790	1
AT1G08793	0
AT1G08797	0
AT1G08800	886
AT1G08803	0
AT1G08807	0
AT1G08810	500
AT1G08813	0
AT1G08817	0
AT1G08820	1369
AT1G08823	0
AT1G08827	0
AT1G08830	7425
AT1G08833	3
AT1G08840	301
AT1G08843	3
AT1G08845	135
AT1G08847	0
AT1G08853	0
AT1G08857	8
AT1G08860	142
AT1G08863	0
AT1G08867	0
AT1G08870	0
AT1G08877	0
AT1G08880	1126
AT1G08883	0
AT1G08887	0
AT1G08890	106
AT1G08893	0
AT1G08897	0
AT1G08900	323
AT1G08903	0
AT1G08907	0
AT1G08910	547
AT1G08913	0
AT1G08920	958
AT1G08923	0
AT1G08927	0
AT1G08930	1166
AT1G08933	0
AT1G08937	15
AT1G08940	106
AT1G08947	0
AT1G08950	0
AT1G08953	0
AT1G08960	278
AT1G08963	0
AT1G08967	0
AT1G08970	1501
AT1G08973	11
AT1G08977	0
AT1G08980	2101
AT1G08983	0
AT1G08985	75
AT1G08987	0
AT1G08990	3
AT1G08993	0
AT1G08997	1
AT1G09000	163
AT1G09003	0
AT1G09007	0
AT1G09010	1634
AT1G09013	0
AT1G09017	0
AT1G09020	1367
AT1G09023	5
AT1G09027	0
AT1G09030	0
AT1G09033	0
AT1G09037	0
AT1G09040	93
AT1G09043	0
AT1G09047	0
AT1G09050	85
AT1G09053	0
AT1G09057	0
AT1G09060	1589
AT1G09063	0
AT1G09067	0
AT1G09070	11356
AT1G09073	0
AT1G09077	0
AT1G09080	5
AT1G09083	19
AT1G09087	5
AT1G09090	1
AT1G09097	0
AT1G09100	832
AT1G09103	0
AT1G09107	0
AT1G09110	0
AT1G09113	0
AT1G09117	0
AT1G09123	0
AT1G09127	0
AT1G09130	2895
AT1G09133	0
AT1G09137	0
AT1G09140	1328
AT1G09143	0
AT1G09147	0
AT1G09150	898
AT1G09153	0
AT1G09155	24
AT1G09157	0
AT1G09160	1162
AT1G09163	0
AT1G09167	0
AT1G09170	5
AT1G09173	0
AT1G09176	0
AT1G09177	0
AT1G09180	34
AT1G09183	0
AT1G09187	0
AT1G09190	94
AT1G09193	2
AT1G09195	202
AT1G09197	0
AT1G09200	2200
AT1G09207	0
AT1G09210	6695
AT1G09213	0
AT1G09217	0
AT1G09220	24
AT1G09223	0
AT1G09227	0
AT1G09230	208
AT1G09233	0
AT1G09237	0
AT1G09240	1
AT1G09243	0
AT1G09245	0
AT1G09247	0
AT1G09250	448
AT1G09253	0
AT1G09257	0
AT1G09260	0
AT1G09263	0
AT1G09267	2
AT1G09270	1794
AT1G09273	0
AT1G09277	0
AT1G09280	399
AT1G09283	0
AT1G09287	27
AT1G09290	158
AT1G09293	1
AT1G09297	1
AT1G09300	183
AT1G09303	0
AT1G09307	0
AT1G09310	17805
AT1G09313	0
AT1G09317	0
AT1G09320	209
AT1G09323	0
AT1G09327	0
AT1G09330	1155
AT1G09333	0
AT1G09337	0
AT1G09340	15646
AT1G09343	0
AT1G09350	5
AT1G09353	0
AT1G09357	2
AT1G09360	5
AT1G09363	10
AT1G09367	6
AT1G09370	913
AT1G09373	0
AT1G09377	0
AT1G09380	121
AT1G09383	0
AT1G09387	0
AT1G09390	1029
AT1G09393	0
AT1G09397	0
AT1G09400	15
AT1G09407	0
AT1G09410	40
AT1G09415	257
AT1G09417	0
AT1G09420	91
AT1G09421	0
AT1G09423	0
AT1G09427	2
AT1G09430	1407
AT1G09433	0
AT1G09437	0
AT1G09440	605
AT1G09443	0
AT1G09447	12
AT1G09450	142
AT1G09453	0
AT1G09457	13
AT1G09460	436
AT1G09463	14
AT1G09467	29
AT1G09470	230
AT1G09473	0
AT1G09477	0
AT1G09480	20
AT1G09483	0
AT1G09486	23
AT1G09487	0
AT1G09490	413
AT1G09493	0
AT1G09497	0
AT1G09500	17
AT1G09503	0
AT1G09507	0
AT1G09510	186
AT1G09513	8
AT1G09517	3
AT1G09520	184
AT1G09523	0
AT1G09527	1
AT1G09530	204
AT1G09533	16
AT1G09537	27
AT1G09540	395
AT1G09543	31
AT1G09547	0
AT1G09550	111
AT1G09553	1
AT1G09557	0
AT1G09560	2325
AT1G09563	0
AT1G09567	0
AT1G09570	2366
AT1G09573	7
AT1G09575	399
AT1G09577	0
AT1G09580	376
AT1G09583	0
AT1G09587	0
AT1G09590	4377
AT1G09593	0
AT1G09597	0
AT1G09600	93
AT1G09603	0
AT1G09607	3
AT1G09610	12
AT1G09613	0
AT1G09617	0
AT1G09620	3283
AT1G09623	0
AT1G09625	0
AT1G09627	0
AT1G09630	739
AT1G09633	0
AT1G09637	0
AT1G09640	5051
AT1G09645	505
AT1G09647	4
AT1G09650	19
AT1G09653	1
AT1G09657	0
AT1G09660	819
AT1G09663	0
AT1G09665	0
AT1G09667	0
AT1G09673	0
AT1G09677	0
AT1G09680	33
AT1G09683	0
AT1G09687	7
AT1G09690	7695
AT1G09693	0
AT1G09697	0
AT1G09700	365
AT1G09703	0
AT1G09710	199
AT1G09713	0
AT1G09717	0
AT1G09720	3
AT1G09723	0
AT1G09730	828
AT1G09733	0
AT1G09737	0
AT1G09740	11
AT1G09743	1
AT1G09747	0
AT1G09750	2278
AT1G09753	14
AT1G09757	0
AT1G09760	922
AT1G09763	0
AT1G09767	0
AT1G09770	3035
AT1G09773	0
AT1G09777	0
AT1G09780	3505
AT1G09783	2
AT1G09787	1
AT1G09790	893
AT1G09793	0
AT1G09794	138
AT1G09795	2628
AT1G09797	1
AT1G09800	161
AT1G09803	1
AT1G09807	0
AT1G09810	216
AT1G09812	15
AT1G09813	0
AT1G09815	340
AT1G09817	0
AT1G09820	152
AT1G09823	0
AT1G09827	0
AT1G09830	769
AT1G09833	0
AT1G09837	0
AT1G09840	733
AT1G09843	0
AT1G09847	0
AT1G09850	453
AT1G09853	0
AT1G09857	0
AT1G09860	0
AT1G09863	41
AT1G09867	5
AT1G09870	924
AT1G09873	0
AT1G09877	0
AT1G09880	181
AT1G09883	0
AT1G09887	0
AT1G09890	54
AT1G09893	0
AT1G09897	15
AT1G09900	334
AT1G09903	0
AT1G09907	1
AT1G09910	503
AT1G09913	1
AT1G09917	6
AT1G09920	621
AT1G09923	0
AT1G09927	0
AT1G09930	21
AT1G09932	51
AT1G09935	0
AT1G09937	0
AT1G09940	1069
AT1G09947	2
AT1G09950	205
AT1G09953	0
AT1G09957	0
AT1G09960	387
AT1G09963	0
AT1G09967	0
AT1G09970	2091
AT1G09973	0
AT1G09977	0
AT1G09980	728
AT1G09983	0
AT1G09987	4
AT1G09993	9
AT1G09995	83
AT1G09997	0
AT1G10000	15
AT1G10010	92
AT1G10020	784
AT1G10030	519
AT1G10040	33
AT1G10050	179
AT1G10060	184
AT1G10070	183
AT1G10090	481
AT1G10095	114
AT1G10100	0
AT1G10110	0
AT1G10120	842
AT1G10130	1205
AT1G10140	197
AT1G10150	0
AT1G10155	2
AT1G10160	121
AT1G10170	1114
AT1G10180	838
AT1G10190	386
AT1G10200	2605
AT1G10210	130
AT1G10220	1
AT1G10225	1
AT1G10230	282
AT1G10240	234
AT1G10250	0
AT1G10260	0
AT1G10270	309
AT1G10280	124
AT1G10290	2292
AT1G10300	48
AT1G10310	496
AT1G10320	477
AT1G10330	26
AT1G10340	6
AT1G10350	476
AT1G10360	690
AT1G10370	471
AT1G10380	337
AT1G10385	6
AT1G10390	1931
AT1G10395	0
AT1G10400	1
AT1G10410	1014
AT1G10417	29
AT1G10419	0
AT1G10430	537
AT1G10440	0
AT1G10450	744
AT1G10455	0
AT1G10460	1
AT1G10470	325
AT1G10480	4
AT1G10490	454
AT1G10500	858
AT1G10510	1237
AT1G10520	37
AT1G10522	558
AT1G10530	3
AT1G10538	4
AT1G10540	1932
AT1G10550	55
AT1G10560	301
AT1G10570	651
AT1G10580	746
AT1G10585	2
AT1G10586	0
AT1G10588	1
AT1G10590	1824
AT1G10600	397
AT1G10610	138
AT1G10620	23
AT1G10630	2335
AT1G10640	1898
AT1G10650	390
AT1G10657	443
AT1G10660	682
AT1G10670	8428
AT1G10680	81
AT1G10682	439
AT1G10690	34
AT1G10700	259
AT1G10705	1
AT1G10710	26
AT1G10715	102
AT1G10717	259
AT1G10720	541
AT1G10730	264
AT1G10740	935
AT1G10745	241
AT1G10747	0
AT1G10750	47
AT1G10760	7041
AT1G10770	619
AT1G10780	118
AT1G10790	57
AT1G10800	18
AT1G10810	19
AT1G10820	564
AT1G10830	645
AT1G10840	2966
AT1G10850	580
AT1G10865	200
AT1G10870	1050
AT1G10875	0
AT1G10880	2
AT1G10890	861
AT1G10900	253
AT1G10910	798
AT1G10920	208
AT1G10930	631
AT1G10940	1793
AT1G10950	4106
AT1G10960	4204
AT1G10970	222
AT1G10980	61
AT1G10990	4
AT1G11000	810
AT1G11010	0
AT1G11020	507
AT1G11030	0
AT1G11040	9
AT1G11050	2
AT1G11055	0
AT1G11060	433
AT1G11070	182
AT1G11080	639
AT1G11090	0
AT1G11100	64
AT1G11110	1
AT1G11112	7
AT1G11120	96
AT1G11125	18
AT1G11130	547
AT1G11145	1
AT1G11150	57
AT1G11160	63
AT1G11170	58
AT1G11175	135
AT1G11180	223
AT1G11185	224
AT1G11190	119
AT1G11200	381
AT1G11210	636
AT1G11220	51
AT1G11230	3
AT1G11240	665
AT1G11250	0
AT1G11260	5258
AT1G11265	0
AT1G11270	70
AT1G11280	709
AT1G11290	156
AT1G11300	24
AT1G11303	17
AT1G11310	2206
AT1G11320	71
AT1G11330	698
AT1G11340	3
AT1G11350	446
AT1G11360	857
AT1G11362	5
AT1G11370	11
AT1G11380	195
AT1G11390	358
AT1G11400	400
AT1G11410	822
AT1G11420	74
AT1G11430	2485
AT1G11440	245
AT1G11450	18
AT1G11460	0
AT1G11470	0
AT1G11475	874
AT1G11480	1411
AT1G11482	2
AT1G11490	2
AT1G11500	29
AT1G11510	13
AT1G11520	0
AT1G11530	205
AT1G11540	31
AT1G11545	584
AT1G11550	0
AT1G11560	0
AT1G11570	37
AT1G11572	1
AT1G11580	671
AT1G11590	633
AT1G11591	0
AT1G11592	115
AT1G11593	201
AT1G11595	5
AT1G11600	1
AT1G11608	0
AT1G11610	1
AT1G11620	2
AT1G11630	157
AT1G11640	0
AT1G11650	4160
AT1G11655	0
AT1G11660	1071
AT1G11670	433
AT1G11680	2315
AT1G11684	1
AT1G11690	6
AT1G11700	259
AT1G11710	48
AT1G11720	888
AT1G11730	74
AT1G11735	0
AT1G11740	28
AT1G11750	2118
AT1G11755	251
AT1G11760	228
AT1G11765	191
AT1G11770	18
AT1G11780	169
AT1G11785	7
AT1G11790	806
AT1G11800	203
AT1G11803	0
AT1G11806	0
AT1G11810	22
AT1G11820	589
AT1G11840	12646
AT1G11850	2338
AT1G11860	23343
AT1G11870	801
AT1G11880	179
AT1G11890	937
AT1G11900	22
AT1G11905	436
AT1G11910	7877
AT1G11915	66
AT1G11920	0
AT1G11925	0
AT1G11930	1524
AT1G11940	389
AT1G11950	152
AT1G11960	1170
AT1G11970	0
AT1G11980	0
AT1G11990	62
AT1G12000	2803
AT1G12010	190
AT1G12013	2
AT1G12015	0
AT1G12020	79
AT1G12030	5
AT1G12040	0
AT1G12050	1318
AT1G12060	129
AT1G12064	1
AT1G12070	17
AT1G12080	1626
AT1G12090	10480
AT1G12100	2
AT1G12110	181
AT1G12120	1113
AT1G12130	0
AT1G12140	563
AT1G12150	6
AT1G12160	43
AT1G12170	16
AT1G12180	386
AT1G12190	36
AT1G12200	280
AT1G12210	16
AT1G12211	0
AT1G12220	60
AT1G12230	1902
AT1G12240	5845
AT1G12244	213
AT1G12250	653
AT1G12260	89
AT1G12270	1367
AT1G12280	93
AT1G12290	28
AT1G12294	0
AT1G12300	70
AT1G12310	0
AT1G12320	136
AT1G12330	1388
AT1G12340	9
AT1G12350	401
AT1G12360	1448
AT1G12370	280
AT1G12380	2244
AT1G12390	292
AT1G12400	283
AT1G12410	2689
AT1G12411	0
AT1G12420	758
AT1G12430	1357
AT1G12440	2179
AT1G12450	469
AT1G12460	1113
AT1G12470	1142
AT1G12480	20
AT1G12490	2
AT1G12500	1195
AT1G12510	0
AT1G12520	1713
AT1G12530	463
AT1G12540	0
AT1G12550	414
AT1G12560	0
AT1G12570	2196
AT1G12580	1197
AT1G12590	0
AT1G12600	53
AT1G12610	420
AT1G12615	0
AT1G12620	140
AT1G12630	2
AT1G12640	828
AT1G12650	520
AT1G12660	7
AT1G12663	0
AT1G12665	20
AT1G12667	0
AT1G12669	1
AT1G12670	1308
AT1G12672	7
AT1G12680	571
AT1G12700	79
AT1G12710	283
AT1G12720	0
AT1G12725	0
AT1G12730	250
AT1G12740	0
AT1G12750	268
AT1G12760	1375
AT1G12770	1456
AT1G12775	69
AT1G12780	5518
AT1G12790	99
AT1G12800	4753
AT1G12805	2
AT1G12810	397
AT1G12820	497
AT1G12830	0
AT1G12840	4030
AT1G12845	366
AT1G12850	713
AT1G12855	4
AT1G12860	613
AT1G12870	0
AT1G12880	211
AT1G12890	14
AT1G12900	26641
AT1G12910	658
AT1G12920	1840
AT1G12930	718
AT1G12935	0
AT1G12940	4
AT1G12950	37
AT1G12960	0
AT1G12970	285
AT1G12980	6
AT1G12990	1143
AT1G13000	370
AT1G13010	0
AT1G13020	1213
AT1G13030	317
AT1G13040	93
AT1G13050	78
AT1G13060	2543
AT1G13070	0
AT1G13080	73
AT1G13090	853
AT1G13100	1
AT1G13110	11
AT1G13120	496
AT1G13130	139
AT1G13140	13
AT1G13143	0
AT1G13145	73
AT1G13150	16
AT1G13160	608
AT1G13170	1006
AT1G13180	390
AT1G13190	1257
AT1G13195	232
AT1G13200	1
AT1G13210	813
AT1G13220	635
AT1G13230	22
AT1G13240	0
AT1G13245	132
AT1G13250	485
AT1G13260	324
AT1G13270	1527
AT1G13280	2761
AT1G13290	0
AT1G13300	0
AT1G13310	2
AT1G13320	1655
AT1G13330	107
AT1G13340	476
AT1G13350	835
AT1G13360	768
AT1G13370	6
AT1G13380	688
AT1G13390	613
AT1G13400	1
AT1G13410	42
AT1G13420	12
AT1G13430	3
AT1G13440	17569
AT1G13448	15
AT1G13450	572
AT1G13460	251
AT1G13470	6
AT1G13480	0
AT1G13485	0
AT1G13490	0
AT1G13500	0
AT1G13510	0
AT1G13520	1
AT1G13530	0
AT1G13540	0
AT1G13550	0
AT1G13560	1819
AT1G13570	491
AT1G13580	334
AT1G13590	28
AT1G13600	17
AT1G13605	1001
AT1G13607	110
AT1G13608	6
AT1G13609	388
AT1G13610	0
AT1G13620	0
AT1G13630	46
AT1G13635	77
AT1G13640	1400
AT1G13650	757
AT1G13660	2
AT1G13670	197
AT1G13680	109
AT1G13690	382
AT1G13700	364
AT1G13710	291
AT1G13720	0
AT1G13730	682
AT1G13740	369
AT1G13750	27
AT1G13755	229
AT1G13760	1
AT1G13770	278
AT1G13780	149
AT1G13790	497
AT1G13800	54
AT1G13805	0
AT1G13810	113
AT1G13820	604
AT1G13825	0
AT1G13830	50
AT1G13840	0
AT1G13850	0
AT1G13860	466
AT1G13870	271
AT1G13880	552
AT1G13890	8
AT1G13900	870
AT1G13910	95
AT1G13920	127
AT1G13930	12020
AT1G13940	265
AT1G13950	204
AT1G13960	154
AT1G13970	463
AT1G13980	1116
AT1G13990	147
AT1G14000	1248
AT1G14010	906
AT1G14020	451
AT1G14030	846
AT1G14040	492
AT1G14048	0
AT1G14060	326
AT1G14071	4
AT1G14080	40
AT1G14090	136
AT1G14100	3
AT1G14110	2
AT1G14120	1
AT1G14130	352
AT1G14140	232
AT1G14150	899
AT1G14160	0
AT1G14170	763
AT1G14180	228
AT1G14182	0
AT1G14185	20
AT1G14190	54
AT1G14200	1062
AT1G14205	105
AT1G14210	196
AT1G14220	3
AT1G14230	399
AT1G14240	4
AT1G14250	98
AT1G14260	26
AT1G14270	1414
AT1G14280	800
AT1G14290	1095
AT1G14300	266
AT1G14310	234
AT1G14315	0
AT1G14320	14892
AT1G14330	494
AT1G14340	187
AT1G14345	1708
AT1G14350	471
AT1G14360	1040
AT1G14370	119
AT1G14380	2408
AT1G14390	83
AT1G14400	2467
AT1G14410	799
AT1G14420	775
AT1G14430	401
AT1G14440	90
AT1G14450	157
AT1G14453	0
AT1G14455	1009
AT1G14460	806
AT1G14470	40
AT1G14480	1226
AT1G14490	18
AT1G14500	0
AT1G14510	1148
AT1G14518	4
AT1G14520	6731
AT1G14530	369
AT1G14540	114
AT1G14550	0
AT1G14560	336
AT1G14570	1463
AT1G14580	221
AT1G14590	397
AT1G14600	30
AT1G14610	2848
AT1G14620	387
AT1G14630	50
AT1G14640	69
AT1G14642	3
AT1G14650	1458
AT1G14660	142
AT1G14670	3670
AT1G14680	28
AT1G14685	1089
AT1G14686	5
AT1G14687	52
AT1G14688	0
AT1G14690	1272
AT1G14700	41
AT1G14710	2420
AT1G14720	800
AT1G14730	188
AT1G14740	2209
AT1G14750	38
AT1G14755	27
AT1G14760	0
AT1G14770	216
AT1G14780	6
AT1G14790	638
AT1G14800	0
AT1G14810	939
AT1G14820	593
AT1G14830	2895
AT1G14840	1047
AT1G14850	975
AT1G14860	5
AT1G14870	1158
AT1G14880	1
AT1G14890	931
AT1G14900	779
AT1G14910	1148
AT1G14920	611
AT1G14930	1
AT1G14940	0
AT1G14950	0
AT1G14960	0
AT1G14970	300
AT1G14980	2812
AT1G14990	277
AT1G15000	0
AT1G15002	1
AT1G15010	770
AT1G15015	0
AT1G15020	400
AT1G15030	640
AT1G15040	10
AT1G15050	4
AT1G15060	452
AT1G15080	100
AT1G15085	13
AT1G15090	0
AT1G15100	209
AT1G15110	173
AT1G15120	2604
AT1G15125	8
AT1G15130	1565
AT1G15140	1918
AT1G15150	30
AT1G15160	105
AT1G15165	105
AT1G15170	156
AT1G15175	38
AT1G15180	211
AT1G15190	24
AT1G15200	1454
AT1G15210	12
AT1G15215	226
AT1G15220	178
AT1G15230	398
AT1G15240	1094
AT1G15250	325
AT1G15260	712
AT1G15270	3507
AT1G15280	1554
AT1G15290	3828
AT1G15300	131
AT1G15310	402
AT1G15320	5
AT1G15330	5
AT1G15340	2423
AT1G15350	141
AT1G15360	10
AT1G15370	743
AT1G15380	40
AT1G15385	0
AT1G15390	458
AT1G15400	411
AT1G15405	0
AT1G15410	424
AT1G15415	19
AT1G15420	519
AT1G15430	329
AT1G15440	512
AT1G15450	0
AT1G15460	100
AT1G15470	452
AT1G15480	261
AT1G15490	287
AT1G15500	2885
AT1G15510	237
AT1G15520	100
AT1G15530	225
AT1G15540	1
AT1G15550	88
AT1G15560	2
AT1G15570	355
AT1G15580	15
AT1G15590	0
AT1G15600	0
AT1G15610	0
AT1G15620	0
AT1G15625	0
AT1G15630	0
AT1G15640	0
AT1G15650	0
AT1G15660	494
AT1G15670	104
AT1G15680	0
AT1G15690	26696
AT1G15700	0
AT1G15710	531
AT1G15720	3
AT1G15730	879
AT1G15740	1099
AT1G15750	3062
AT1G15757	6
AT1G15760	67
AT1G15770	0
AT1G15772	8
AT1G15780	898
AT1G15790	94
AT1G15800	79
AT1G15810	572
AT1G15820	22080
AT1G15825	15
AT1G15830	135
AT1G15840	2
AT1G15850	0
AT1G15860	748
AT1G15870	54
AT1G15880	648
AT1G15885	111
AT1G15890	13
AT1G15900	6
AT1G15910	765
AT1G15920	314
AT1G15930	3523
AT1G15940	1564
AT1G15950	598
AT1G15960	291
AT1G15970	561
AT1G15980	3401
AT1G15990	3
AT1G16000	464
AT1G16010	859
AT1G16020	457
AT1G16022	4
AT1G16025	0
AT1G16030	175
AT1G16040	295
AT1G16060	27
AT1G16070	37
AT1G16080	2453
AT1G16090	26
AT1G16100	0
AT1G16110	141
AT1G16120	3
AT1G16130	159
AT1G16140	0
AT1G16150	0
AT1G16160	2
AT1G16170	372
AT1G16180	2611
AT1G16190	919
AT1G16210	1222
AT1G16220	91
AT1G16225	0
AT1G16230	0
AT1G16240	1298
AT1G16250	274
AT1G16260	150
AT1G16270	574
AT1G16280	295
AT1G16290	51
AT1G16300	223
AT1G16310	26
AT1G16320	512
AT1G16330	93
AT1G16340	545
AT1G16350	1431
AT1G16360	12
AT1G16370	40
AT1G16380	1
AT1G16390	1483
AT1G16400	5
AT1G16410	11
AT1G16420	1
AT1G16430	152
AT1G16440	4
AT1G16445	40
AT1G16450	0
AT1G16460	3000
AT1G16470	1868
AT1G16480	123
AT1G16489	2
AT1G16490	0
AT1G16500	335
AT1G16510	45
AT1G16515	22
AT1G16520	776
AT1G16530	2
AT1G16540	244
AT1G16550	106
AT1G16560	705
AT1G16570	572
AT1G16590	145
AT1G16600	0
AT1G16610	990
AT1G16620	0
AT1G16630	164
AT1G16635	2
AT1G16640	35
AT1G16650	113
AT1G16660	0
AT1G16670	272
AT1G16680	877
AT1G16690	243
AT1G16700	1332
AT1G16705	451
AT1G16710	1046
AT1G16720	1702
AT1G16730	11
AT1G16740	621
AT1G16750	461
AT1G16760	15
AT1G16770	13
AT1G16780	712
AT1G16790	0
AT1G16800	295
AT1G16810	1464
AT1G16820	36
AT1G16825	186
AT1G16830	33
AT1G16840	678
AT1G16850	97
AT1G16860	1696
AT1G16870	672
AT1G16880	8805
AT1G16890	1428
AT1G16900	655
AT1G16905	0
AT1G16910	1
AT1G16916	157
AT1G16920	903
AT1G16930	89
AT1G16940	0
AT1G16945	0
AT1G16950	9
AT1G16960	238
AT1G16970	283
AT1G16980	64
AT1G17000	7
AT1G17010	0
AT1G17020	22
AT1G17030	49
AT1G17040	242
AT1G17050	330
AT1G17060	40
AT1G17065	0
AT1G17070	348
AT1G17080	866
AT1G17090	85
AT1G17100	1689
AT1G17110	1454
AT1G17120	687
AT1G17130	677
AT1G17140	764
AT1G17145	470
AT1G17147	20
AT1G17150	8
AT1G17160	436
AT1G17170	30
AT1G17180	1
AT1G17190	155
AT1G17200	2447
AT1G17210	2014
AT1G17220	8053
AT1G17230	0
AT1G17232	0
AT1G17235	29
AT1G17240	11
AT1G17250	0
AT1G17255	12
AT1G17260	1651
AT1G17270	134
AT1G17275	0
AT1G17277	0
AT1G17280	760
AT1G17285	4
AT1G17290	6571
AT1G17300	0
AT1G17310	0
AT1G17330	305
AT1G17340	517
AT1G17345	5
AT1G17350	269
AT1G17360	1655
AT1G17370	1360
AT1G17380	1458
AT1G17390	0
AT1G17400	1
AT1G17410	147
AT1G17420	5343
AT1G17430	425
AT1G17440	1020
AT1G17450	401
AT1G17455	224
AT1G17460	105
AT1G17470	1422
AT1G17480	83
AT1G17490	395
AT1G17495	0
AT1G17500	1265
AT1G17510	235
AT1G17520	256
AT1G17530	537
AT1G17540	268
AT1G17545	0
AT1G17550	1184
AT1G17560	343
AT1G17570	0
AT1G17580	811
AT1G17590	362
AT1G17600	11
AT1G17610	1
AT1G17615	0
AT1G17620	8168
AT1G17630	64
AT1G17640	134
AT1G17650	1262
AT1G17660	0
AT1G17665	136
AT1G17670	0
AT1G17680	669
AT1G17690	525
AT1G17700	4
AT1G17710	34
AT1G17720	2052
AT1G17730	919
AT1G17744	1
AT1G17745	3684
AT1G17750	882
AT1G17760	469
AT1G17770	42
AT1G17780	129
AT1G17790	325
AT1G17800	65
AT1G17810	1
AT1G17820	0
AT1G17830	170
AT1G17840	6120
AT1G17850	439
AT1G17860	7
AT1G17870	38
AT1G17880	3593
AT1G17890	844
AT1G17900	0
AT1G17910	0
AT1G17920	56
AT1G17930	301
AT1G17940	378
AT1G17950	4
AT1G17960	32
AT1G17970	133
AT1G17980	851
AT1G17990	13
AT1G18000	5
AT1G18010	1
AT1G18020	2
AT1G18030	129
AT1G18040	304
AT1G18050	0
AT1G18060	819
AT1G18070	3736
AT1G18075	2
AT1G18080	10285
AT1G18090	183
AT1G18100	0
AT1G18120	0
AT1G18130	0
AT1G18140	4
AT1G18150	965
AT1G18160	1040
AT1G18170	700
AT1G18180	399
AT1G18190	825
AT1G18191	0
AT1G18193	0
AT1G18197	14
AT1G18200	11
AT1G18210	2423
AT1G18220	0
AT1G18230	0
AT1G18240	0
AT1G18250	338
AT1G18260	1759
AT1G18265	105
AT1G18270	1291
AT1G18280	5
AT1G18290	1
AT1G18300	867
AT1G18310	0
AT1G18320	13
AT1G18330	166
AT1G18335	179
AT1G18340	268
AT1G18350	34
AT1G18360	572
AT1G18370	448
AT1G18382	0
AT1G18390	10
AT1G18400	34
AT1G18410	45
AT1G18415	41
AT1G18420	0
AT1G18430	0
AT1G18440	322
AT1G18450	1122
AT1G18460	645
AT1G18470	908
AT1G18480	331
AT1G18485	394
AT1G18486	0
AT1G18490	505
AT1G18500	1413
AT1G18510	0
AT1G18520	10
AT1G18530	0
AT1G18540	7191
AT1G18550	243
AT1G18560	114
AT1G18570	174
AT1G18580	499
AT1G18590	14
AT1G18600	596
AT1G18610	493
AT1G18620	1147
AT1G18630	294
AT1G18640	870
AT1G18650	1041
AT1G18660	1048
AT1G18670	213
AT1G18680	112
AT1G18690	138
AT1G18700	947
AT1G18710	50
AT1G18720	2130
AT1G18730	1449
AT1G18735	0
AT1G18740	2586
AT1G18745	58
AT1G18750	91
AT1G18760	4
AT1G18770	2
AT1G18773	25
AT1G18780	1
AT1G18790	0
AT1G18800	1064
AT1G18810	4
AT1G18820	0
AT1G18830	12
AT1G18835	4
AT1G18840	1639
AT1G18850	232
AT1G18860	0
AT1G18870	150
AT1G18871	0
AT1G18879	0
AT1G18880	215
AT1G18890	560
AT1G18900	401
AT1G18910	63
AT1G18930	0
AT1G18940	9
AT1G18950	1101
AT1G18960	3
AT1G18970	0
AT1G18975	0
AT1G18980	0
AT1G18990	140
AT1G19000	1606
AT1G19010	144
AT1G19020	198
AT1G19025	74
AT1G19030	1
AT1G19040	0
AT1G19050	307
AT1G19060	2
AT1G19070	13
AT1G19080	101
AT1G19086	0
AT1G19090	12
AT1G19100	401
AT1G19110	1577
AT1G19115	3
AT1G19120	581
AT1G19130	611
AT1G19140	688
AT1G19150	1765
AT1G19160	57
AT1G19170	426
AT1G19180	6980
AT1G19190	306
AT1G19200	16
AT1G19210	46
AT1G19220	350
AT1G19230	36
AT1G19240	146
AT1G19250	0
AT1G19260	0
AT1G19270	574
AT1G19290	239
AT1G19300	960
AT1G19310	392
AT1G19320	83
AT1G19330	962
AT1G19340	149
AT1G19350	2530
AT1G19360	693
AT1G19370	548
AT1G19371	0
AT1G19373	1
AT1G19376	2
AT1G19380	1706
AT1G19390	3
AT1G19392	0
AT1G19394	11
AT1G19396	55
AT1G19397	46
AT1G19400	917
AT1G19410	7
AT1G19415	0
AT1G19420	28
AT1G19430	995
AT1G19440	402
AT1G19450	876
AT1G19460	3
AT1G19464	0
AT1G19470	0
AT1G19480	191
AT1G19485	354
AT1G19490	93
AT1G19500	72
AT1G19510	0
AT1G19520	776
AT1G19530	64
AT1G19540	134
AT1G19550	0
AT1G19560	7
AT1G19565	3
AT1G19570	9662
AT1G19580	916
AT1G19600	740
AT1G19610	6
AT1G19620	0
AT1G19630	33
AT1G19640	31
AT1G19650	366
AT1G19660	2057
AT1G19670	2995
AT1G19680	509
AT1G19690	312
AT1G19700	880
AT1G19710	409
AT1G19715	1444
AT1G19720	1581
AT1G19730	308
AT1G19740	1150
AT1G19750	11
AT1G19770	9407
AT1G19780	25
AT1G19790	5
AT1G19800	777
AT1G19810	1
AT1G19830	220
AT1G19835	4664
AT1G19840	96
AT1G19850	1222
AT1G19860	364
AT1G19870	3659
AT1G19880	1445
AT1G19890	2
AT1G19900	34
AT1G19910	3491
AT1G19920	3259
AT1G19930	0
AT1G19940	707
AT1G19950	414
AT1G19960	28
AT1G19968	4
AT1G19970	629
AT1G19980	158
AT1G19990	382
AT1G20000	0
AT1G20010	3529
AT1G20015	5
AT1G20020	24046
AT1G20030	148
AT1G20040	0
AT1G20050	1375
AT1G20060	125
AT1G20065	0
AT1G20070	0
AT1G20080	11
AT1G20090	1964
AT1G20100	838
AT1G20110	2009
AT1G20120	33
AT1G20130	3
AT1G20132	1
AT1G20135	1
AT1G20140	314
AT1G20150	15
AT1G20160	383
AT1G20170	0
AT1G20180	3
AT1G20190	606
AT1G20200	1543
AT1G20210	0
AT1G20220	1730
AT1G20225	465
AT1G20230	48
AT1G20240	47
AT1G20250	0
AT1G20260	4418
AT1G20270	569
AT1G20280	0
AT1G20290	0
AT1G20300	187
AT1G20310	183
AT1G20320	11
AT1G20330	4832
AT1G20340	36380
AT1G20350	166
AT1G20360	22
AT1G20370	246
AT1G20375	0
AT1G20380	115
AT1G20390	22
AT1G20400	5
AT1G20405	0
AT1G20410	311
AT1G20420	0
AT1G20430	647
AT1G20440	9327
AT1G20450	8683
AT1G20460	149
AT1G20470	8
AT1G20480	175
AT1G20490	58
AT1G20500	61
AT1G20510	11354
AT1G20515	27
AT1G20520	0
AT1G20530	10
AT1G20540	474
AT1G20550	982
AT1G20560	528
AT1G20570	37
AT1G20575	513
AT1G20580	1065
AT1G20590	0
AT1G20600	2
AT1G20610	207
AT1G20620	23600
AT1G20630	3593
AT1G20640	513
AT1G20650	467
AT1G20657	0
AT1G20670	604
AT1G20680	891
AT1G20683	6
AT1G20687	7
AT1G20690	0
AT1G20691	0
AT1G20693	5919
AT1G20696	5413
AT1G20700	2
AT1G20710	0
AT1G20720	202
AT1G20730	404
AT1G20735	74
AT1G20740	74
AT1G20750	0
AT1G20760	1502
AT1G20770	638
AT1G20780	519
AT1G20790	5
AT1G20795	17
AT1G20800	0
AT1G20803	0
AT1G20810	912
AT1G20816	155
AT1G20820	0
AT1G20823	1233
AT1G20830	243
AT1G20840	1497
AT1G20850	1663
AT1G20860	0
AT1G20870	86
AT1G20875	0
AT1G20880	268
AT1G20890	165
AT1G20900	5
AT1G20910	293
AT1G20920	1437
AT1G20923	0
AT1G20925	0
AT1G20930	322
AT1G20940	31
AT1G20950	1465
AT1G20960	4678
AT1G20970	3766
AT1G20980	4216
AT1G20990	63
AT1G21000	103
AT1G21010	71
AT1G21020	0
AT1G21040	0
AT1G21050	73
AT1G21060	192
AT1G21065	959
AT1G21070	397
AT1G21080	1076
AT1G21090	504
AT1G21100	0
AT1G21110	2
AT1G21120	0
AT1G21130	12
AT1G21140	9
AT1G21150	62
AT1G21160	741
AT1G21170	653
AT1G21190	454
AT1G21200	235
AT1G21202	0
AT1G21210	8
AT1G21220	3
AT1G21230	0
AT1G21240	1
AT1G21245	0
AT1G21250	86
AT1G21260	126
AT1G21270	92
AT1G21280	0
AT1G21286	0
AT1G21290	2
AT1G21300	0
AT1G21310	698
AT1G21313	0
AT1G21320	0
AT1G21323	0
AT1G21326	0
AT1G21330	0
AT1G21340	3
AT1G21350	742
AT1G21360	3
AT1G21370	679
AT1G21380	1732
AT1G21390	199
AT1G21395	274
AT1G21400	697
AT1G21410	321
AT1G21420	0
AT1G21430	5
AT1G21440	1605
AT1G21450	307
AT1G21460	1309
AT1G21470	8
AT1G21475	114
AT1G21480	625
AT1G21490	13
AT1G21500	1785
AT1G21510	1
AT1G21520	59
AT1G21525	7
AT1G21528	6
AT1G21529	0
AT1G21530	0
AT1G21540	2
AT1G21550	6
AT1G21560	845
AT1G21580	964
AT1G21590	1112
AT1G21600	2398
AT1G21610	629
AT1G21620	0
AT1G21630	2844
AT1G21640	1172
AT1G21650	673
AT1G21651	6
AT1G21660	1390
AT1G21670	387
AT1G21680	1169
AT1G21690	608
AT1G21695	30
AT1G21700	897
AT1G21710	249
AT1G21720	1895
AT1G21722	0
AT1G21730	414
AT1G21738	0
AT1G21740	217
AT1G21750	4076
AT1G21760	325
AT1G21770	11
AT1G21780	427
AT1G21790	335
AT1G21800	0
AT1G21810	68
AT1G21830	361
AT1G21835	0
AT1G21840	80
AT1G21850	173
AT1G21860	1
AT1G21864	0
AT1G21866	0
AT1G21870	0
AT1G21880	519
AT1G21890	37
AT1G21900	701
AT1G21910	1321
AT1G21920	309
AT1G21925	2
AT1G21928	2
AT1G21930	349
AT1G21940	5
AT1G21945	1
AT1G21950	34
AT1G21960	0
AT1G21970	100
AT1G21973	0
AT1G21980	1760
AT1G21990	0
AT1G22000	4
AT1G22010	0
AT1G22015	125
AT1G22020	489
AT1G22030	241
AT1G22040	300
AT1G22050	118
AT1G22060	1784
AT1G22065	199
AT1G22070	360
AT1G22080	1
AT1G22090	33
AT1G22100	9
AT1G22110	55
AT1G22120	64
AT1G22130	5
AT1G22140	401
AT1G22150	0
AT1G22160	1523
AT1G22170	346
AT1G22180	332
AT1G22190	592
AT1G22200	1083
AT1G22210	103
AT1G22220	16
AT1G22230	130
AT1G22240	59
AT1G22250	6
AT1G22260	46
AT1G22270	362
AT1G22275	70
AT1G22280	1410
AT1G22290	0
AT1G22300	6674
AT1G22310	230
AT1G22320	0
AT1G22330	430
AT1G22340	0
AT1G22350	18
AT1G22360	114
AT1G22370	40
AT1G22380	0
AT1G22400	16
AT1G22403	23
AT1G22410	3925
AT1G22420	4
AT1G22430	764
AT1G22440	93
AT1G22450	2652
AT1G22460	75
AT1G22470	227
AT1G22480	96
AT1G22490	102
AT1G22500	6
AT1G22510	648
AT1G22520	487
AT1G22530	1330
AT1G22540	83
AT1G22550	36
AT1G22560	0
AT1G22570	2
AT1G22580	0
AT1G22590	429
AT1G22600	6
AT1G22610	0
AT1G22620	699
AT1G22630	690
AT1G22640	349
AT1G22650	195
AT1G22660	280
AT1G22670	23
AT1G22680	0
AT1G22690	214
AT1G22700	1461
AT1G22710	7496
AT1G22720	0
AT1G22730	736
AT1G22740	371
AT1G22750	470
AT1G22760	31
AT1G22770	2135
AT1G22780	4277
AT1G22790	393
AT1G22800	0
AT1G22810	0
AT1G22830	92
AT1G22840	2488
AT1G22850	1389
AT1G22860	521
AT1G22870	481
AT1G22880	321
AT1G22882	810
AT1G22885	410
AT1G22890	211
AT1G22900	1
AT1G22910	1765
AT1G22920	786
AT1G22930	2631
AT1G22940	411
AT1G22950	365
AT1G22960	211
AT1G22970	289
AT1G22980	59
AT1G22985	69
AT1G22990	4
AT1G23000	43
AT1G23010	1182
AT1G23020	103
AT1G23030	1108
AT1G23037	0
AT1G23040	499
AT1G23050	0
AT1G23052	0
AT1G23060	229
AT1G23070	63
AT1G23080	1193
AT1G23090	120
AT1G23100	120
AT1G23110	0
AT1G23120	1
AT1G23130	29
AT1G23140	30
AT1G23145	38
AT1G23147	102
AT1G23150	172
AT1G23160	0
AT1G23170	362
AT1G23180	778
AT1G23190	3287
AT1G23200	20
AT1G23201	0
AT1G23205	573
AT1G23210	4
AT1G23220	399
AT1G23230	1143
AT1G23240	0
AT1G23250	0
AT1G23260	751
AT1G23270	0
AT1G23280	565
AT1G23290	0
AT1G23300	0
AT1G23310	16568
AT1G23320	21
AT1G23330	334
AT1G23340	186
AT1G23350	175
AT1G23360	595
AT1G23380	64
AT1G23390	958
AT1G23400	1056
AT1G23410	0
AT1G23420	170
AT1G23440	623
AT1G23450	27
AT1G23460	388
AT1G23465	15
AT1G23470	32
AT1G23480	211
AT1G23490	8179
AT1G23500	1
AT1G23510	1
AT1G23520	0
AT1G23530	99
AT1G23540	38
AT1G23550	77
AT1G23560	3
AT1G23570	2
AT1G23580	2
AT1G23590	0
AT1G23600	1
AT1G23610	0
AT1G23620	0
AT1G23640	0
AT1G23645	0
AT1G23650	1
AT1G23660	0
AT1G23670	0
AT1G23680	0
AT1G23690	0
AT1G23700	5
AT1G23710	2246
AT1G23720	1
AT1G23730	180
AT1G23740	2770
AT1G23750	332
AT1G23760	403
AT1G23770	6
AT1G23780	694
AT1G23790	102
AT1G23800	14
AT1G23810	1
AT1G23820	2053
AT1G23830	0
AT1G23840	2
AT1G23850	33
AT1G23860	581
AT1G23870	512
AT1G23880	146
AT1G23890	250
AT1G23900	990
AT1G23910	1
AT1G23915	0
AT1G23920	0
AT1G23930	0
AT1G23935	211
AT1G23950	734
AT1G23960	959
AT1G23965	4
AT1G23970	342
AT1G23980	82
AT1G23985	0
AT1G23990	0
AT1G23995	0
AT1G24000	24
AT1G24010	169
AT1G24020	6623
AT1G24030	108
AT1G24040	482
AT1G24050	1259
AT1G24060	0
AT1G24062	302
AT1G24068	0
AT1G24070	656
AT1G24080	0
AT1G24090	56
AT1G24095	166
AT1G24100	666
AT1G24110	12
AT1G24120	714
AT1G24130	3
AT1G24140	65
AT1G24145	3
AT1G24147	1
AT1G24148	60
AT1G24150	274
AT1G24159	0
AT1G24160	1958
AT1G24170	3336
AT1G24180	1876
AT1G24190	1105
AT1G24200	0
AT1G24210	31
AT1G24212	31
AT1G24220	0
AT1G24230	1
AT1G24240	450
AT1G24250	1
AT1G24256	0
AT1G24260	4700
AT1G24265	144
AT1G24267	854
AT1G24270	0
AT1G24280	224
AT1G24290	47
AT1G24300	905
AT1G24310	570
AT1G24320	7
AT1G24330	77
AT1G24340	383
AT1G24350	497
AT1G24360	2633
AT1G24370	0
AT1G24380	0
AT1G24388	0
AT1G24390	0
AT1G24400	119
AT1G24405	22
AT1G24420	0
AT1G24430	0
AT1G24440	145
AT1G24450	432
AT1G24460	1728
AT1G24470	121
AT1G24475	0
AT1G24480	5
AT1G24485	0
AT1G24490	591
AT1G24510	4129
AT1G24520	565
AT1G24530	273
AT1G24540	1312
AT1G24545	0
AT1G24560	675
AT1G24570	42
AT1G24575	130
AT1G24577	15
AT1G24580	2
AT1G24590	1
AT1G24600	18
AT1G24610	512
AT1G24620	20
AT1G24625	8
AT1G24640	0
AT1G24650	11
AT1G24657	2
AT1G24660	0
AT1G24686	0
AT1G24706	1369
AT1G24733	0
AT1G24735	55
AT1G24764	1356
AT1G24792	0
AT1G24793	1
AT1G24800	0
AT1G24807	0
AT1G24822	0
AT1G24851	0
AT1G24879	0
AT1G24880	0
AT1G24881	0
AT1G24909	0
AT1G24938	0
AT1G24967	0
AT1G24996	0
AT1G25025	0
AT1G25053	0
AT1G25054	0
AT1G25055	0
AT1G25083	0
AT1G25097	0
AT1G25098	0
AT1G25112	0
AT1G25141	0
AT1G25145	0
AT1G25150	0
AT1G25155	0
AT1G25175	0
AT1G25180	0
AT1G25209	0
AT1G25210	0
AT1G25211	0
AT1G25220	408
AT1G25230	378
AT1G25240	148
AT1G25250	121
AT1G25260	1122
AT1G25270	1
AT1G25275	1459
AT1G25277	24
AT1G25280	700
AT1G25290	326
AT1G25300	0
AT1G25310	0
AT1G25320	296
AT1G25330	2
AT1G25340	0
AT1G25350	1544
AT1G25360	72
AT1G25370	290
AT1G25375	453
AT1G25380	548
AT1G25390	710
AT1G25400	1546
AT1G25410	1
AT1G25420	704
AT1G25422	3
AT1G25425	36
AT1G25430	32
AT1G25440	3497
AT1G25450	1585
AT1G25460	206
AT1G25470	279
AT1G25480	274
AT1G25490	2919
AT1G25500	221
AT1G25510	1121
AT1G25520	559
AT1G25530	319
AT1G25540	723
AT1G25550	525
AT1G25560	492
AT1G25570	1348
AT1G25580	320
AT1G25682	650
AT1G25784	0
AT1G25886	0
AT1G25988	0
AT1G26090	259
AT1G26100	161
AT1G26110	3681
AT1G26120	385
AT1G26130	459
AT1G26140	0
AT1G26150	3010
AT1G26160	502
AT1G26170	750
AT1G26180	535
AT1G26190	227
AT1G26200	12
AT1G26208	96
AT1G26210	0
AT1G26218	24
AT1G26220	0
AT1G26225	0
AT1G26230	575
AT1G26233	4
AT1G26235	0
AT1G26240	0
AT1G26250	0
AT1G26255	0
AT1G26260	116
AT1G26270	1373
AT1G26290	0
AT1G26300	639
AT1G26310	3
AT1G26320	2
AT1G26330	125
AT1G26340	341
AT1G26350	0
AT1G26355	2
AT1G26360	0
AT1G26370	515
AT1G26380	3
AT1G26390	1
AT1G26400	0
AT1G26410	0
AT1G26420	0
AT1G26430	0
AT1G26440	179
AT1G26450	655
AT1G26460	1041
AT1G26470	425
AT1G26480	23
AT1G26490	0
AT1G26500	21
AT1G26510	0
AT1G26515	8
AT1G26520	154
AT1G26530	19
AT1G26540	410
AT1G26550	2293
AT1G26558	7
AT1G26560	2548
AT1G26570	830
AT1G26580	1443
AT1G26590	14
AT1G26600	28
AT1G26610	84
AT1G26620	293
AT1G26630	11595
AT1G26640	768
AT1G26650	653
AT1G26660	158
AT1G26665	867
AT1G26670	927
AT1G26680	5
AT1G26690	813
AT1G26700	1
AT1G26710	0
AT1G26720	0
AT1G26730	1821
AT1G26740	384
AT1G26750	427
AT1G26760	70
AT1G26761	261
AT1G26762	2
AT1G26770	942
AT1G26773	0
AT1G26780	4
AT1G26790	0
AT1G26795	0
AT1G26796	11
AT1G26797	45
AT1G26798	7
AT1G26799	40
AT1G26800	362
AT1G26810	481
AT1G26815	0
AT1G26820	167
AT1G26830	1417
AT1G26840	105
AT1G26850	7590
AT1G26860	0
AT1G26870	1
AT1G26880	3338
AT1G26890	10
AT1G26900	157
AT1G26910	482
AT1G26911	5
AT1G26920	416
AT1G26921	0
AT1G26930	681
AT1G26940	329
AT1G26945	86
AT1G26950	0
AT1G26960	304
AT1G26970	0
AT1G26973	0
AT1G26975	0
AT1G26976	0
AT1G26985	0
AT1G26990	0
AT1G27000	1690
AT1G27008	0
AT1G27020	3
AT1G27030	38
AT1G27040	76
AT1G27045	859
AT1G27050	146
AT1G27060	45
AT1G27070	268
AT1G27080	347
AT1G27090	2847
AT1G27100	4559
AT1G27110	11
AT1G27120	943
AT1G27130	1585
AT1G27135	1
AT1G27140	0
AT1G27150	653
AT1G27160	0
AT1G27170	64
AT1G27180	136
AT1G27190	1504
AT1G27200	834
AT1G27210	910
AT1G27220	1
AT1G27240	0
AT1G27250	25
AT1G27260	0
AT1G27270	0
AT1G27280	0
AT1G27285	64
AT1G27290	1984
AT1G27300	481
AT1G27310	1629
AT1G27320	2467
AT1G27330	2095
AT1G27340	703
AT1G27350	1691
AT1G27360	1841
AT1G27370	828
AT1G27380	221
AT1G27385	473
AT1G27390	1067
AT1G27400	3891
AT1G27410	127
AT1G27420	48
AT1G27430	1102
AT1G27435	770
AT1G27440	335
AT1G27450	3841
AT1G27460	861
AT1G27461	0
AT1G27470	439
AT1G27480	659
AT1G27490	0
AT1G27500	163
AT1G27510	1109
AT1G27520	704
AT1G27530	1008
AT1G27535	0
AT1G27540	243
AT1G27550	0
AT1G27555	0
AT1G27560	2
AT1G27565	0
AT1G27570	0
AT1G27580	4
AT1G27595	898
AT1G27600	887
AT1G27610	0
AT1G27620	9
AT1G27630	792
AT1G27640	2
AT1G27650	1100
AT1G27660	228
AT1G27670	1
AT1G27671	0
AT1G27680	487
AT1G27690	237
AT1G27695	138
AT1G27700	332
AT1G27710	1
AT1G27720	14
AT1G27730	913
AT1G27740	0
AT1G27750	568
AT1G27752	605
AT1G27760	960
AT1G27770	13695
AT1G27780	0
AT1G27790	0
AT1G27800	0
AT1G27810	0
AT1G27815	0
AT1G27820	0
AT1G27840	404
AT1G27850	976
AT1G27860	11
AT1G27870	0
AT1G27880	100
AT1G27890	0
AT1G27900	658
AT1G27910	188
AT1G27920	5
AT1G27921	75
AT1G27930	447
AT1G27940	908
AT1G27950	4833
AT1G27960	387
AT1G27970	1744
AT1G27980	279
AT1G27990	0
AT1G28000	0
AT1G28002	0
AT1G28005	0
AT1G28010	0
AT1G28020	0
AT1G28030	92
AT1G28040	1
AT1G28050	1106
AT1G28060	1103
AT1G28070	56
AT1G28080	4
AT1G28090	427
AT1G28100	283
AT1G28110	1070
AT1G28120	594
AT1G28130	30
AT1G28135	2
AT1G28140	1030
AT1G28150	618
AT1G28160	0
AT1G28170	0
AT1G28180	0
AT1G28190	12
AT1G28200	754
AT1G28210	121
AT1G28220	13
AT1G28230	541
AT1G28240	1184
AT1G28250	518
AT1G28260	359
AT1G28265	0
AT1G28270	380
AT1G28280	831
AT1G28290	1820
AT1G28300	21
AT1G28305	6
AT1G28306	18
AT1G28310	78
AT1G28320	668
AT1G28323	0
AT1G28327	8
AT1G28330	2170
AT1G28335	19
AT1G28340	1362
AT1G28350	992
AT1G28360	12
AT1G28370	1651
AT1G28375	3
AT1G28380	2149
AT1G28390	102
AT1G28395	276
AT1G28400	3072
AT1G28410	350
AT1G28420	1281
AT1G28430	3
AT1G28440	1400
AT1G28447	1
AT1G28450	41
AT1G28455	0
AT1G28460	15
AT1G28465	0
AT1G28470	32
AT1G28480	88
AT1G28490	734
AT1G28500	15
AT1G28510	408
AT1G28520	841
AT1G28530	259
AT1G28540	154
AT1G28550	6
AT1G28560	59
AT1G28570	182
AT1G28580	1332
AT1G28590	0
AT1G28591	0
AT1G28600	319
AT1G28610	61
AT1G28620	0
AT1G28630	13
AT1G28640	0
AT1G28650	21
AT1G28660	10
AT1G28670	140
AT1G28680	84
AT1G28685	5
AT1G28690	45
AT1G28695	2
AT1G28700	6
AT1G28710	80
AT1G28715	79
AT1G28720	0
AT1G28730	0
AT1G28740	0
AT1G28750	0
AT1G28760	129
AT1G28765	23
AT1G28770	0
AT1G28780	0
AT1G28790	0
AT1G28800	0
AT1G28810	0
AT1G28815	0
AT1G28820	0
AT1G28830	0
AT1G28840	2
AT1G28850	0
AT1G28860	0
AT1G28870	0
AT1G28880	0
AT1G28890	1
AT1G28900	0
AT1G28910	0
AT1G28920	0
AT1G28930	1
AT1G28940	1
AT1G28950	0
AT1G28960	436
AT1G28970	0
AT1G28980	0
AT1G28990	1
AT1G29000	0
AT1G29005	0
AT1G29010	17
AT1G29020	0
AT1G29025	0
AT1G29030	264
AT1G29040	568
AT1G29041	3
AT1G29050	1844
AT1G29060	171
AT1G29070	4954
AT1G29071	2
AT1G29075	0
AT1G29080	22
AT1G29090	0
AT1G29100	0
AT1G29110	1
AT1G29120	455
AT1G29140	295
AT1G29150	2599
AT1G29160	92
AT1G29170	571
AT1G29179	0
AT1G29180	1
AT1G29190	0
AT1G29195	33
AT1G29200	39
AT1G29210	0
AT1G29220	514
AT1G29230	20
AT1G29240	364
AT1G29250	1108
AT1G29260	552
AT1G29265	0
AT1G29270	0
AT1G29280	62
AT1G29290	89
AT1G29300	88
AT1G29310	1340
AT1G29320	271
AT1G29330	440
AT1G29340	2324
AT1G29350	220
AT1G29355	0
AT1G29357	59
AT1G29360	0
AT1G29370	207
AT1G29380	220
AT1G29390	2001
AT1G29395	3590
AT1G29400	1440
AT1G29410	130
AT1G29418	229
AT1G29420	0
AT1G29430	115
AT1G29435	0
AT1G29440	71
AT1G29450	132
AT1G29460	179
AT1G29465	100
AT1G29470	9566
AT1G29475	0
AT1G29480	0
AT1G29490	10
AT1G29500	435
AT1G29510	99
AT1G29520	510
AT1G29530	451
AT1G29535	12
AT1G29540	0
AT1G29550	264
AT1G29560	156
AT1G29570	0
AT1G29580	0
AT1G29590	63
AT1G29600	53
AT1G29620	0
AT1G29630	208
AT1G29640	27
AT1G29650	0
AT1G29660	4437
AT1G29670	5543
AT1G29680	3
AT1G29690	1568
AT1G29700	641
AT1G29710	103
AT1G29715	2
AT1G29720	209
AT1G29730	44
AT1G29740	21
AT1G29750	628
AT1G29760	281
AT1G29770	21
AT1G29775	0
AT1G29780	0
AT1G29785	246
AT1G29790	839
AT1G29800	329
AT1G29810	214
AT1G29820	602
AT1G29830	12
AT1G29840	172
AT1G29850	1601
AT1G29860	0
AT1G29870	0
AT1G29880	2404
AT1G29890	1016
AT1G29900	2269
AT1G29910	21699
AT1G29920	19542
AT1G29930	138976
AT1G29940	644
AT1G29950	1320
AT1G29960	105
AT1G29962	43
AT1G29965	72
AT1G29970	465
AT1G29980	665
AT1G29990	907
AT1G30000	705
AT1G30010	286
AT1G30020	0
AT1G30030	0
AT1G30040	3720
AT1G30050	3
AT1G30060	0
AT1G30070	734
AT1G30080	52
AT1G30090	472
AT1G30100	42
AT1G30110	88
AT1G30120	3935
AT1G30130	810
AT1G30135	239
AT1G30140	0
AT1G30150	0
AT1G30160	25
AT1G30170	4
AT1G30180	1
AT1G30190	9
AT1G30200	876
AT1G30210	383
AT1G30220	203
AT1G30230	7187
AT1G30240	211
AT1G30250	22
AT1G30260	128
AT1G30270	800
AT1G30280	37
AT1G30282	0
AT1G30290	204
AT1G30300	464
AT1G30310	0
AT1G30320	225
AT1G30330	3546
AT1G30340	0
AT1G30350	0
AT1G30360	6013
AT1G30370	31
AT1G30380	14116
AT1G30390	0
AT1G30400	1222
AT1G30410	323
AT1G30420	193
AT1G30430	0
AT1G30440	1984
AT1G30450	982
AT1G30455	0
AT1G30460	494
AT1G30470	1390
AT1G30473	0
AT1G30475	74
AT1G30480	469
AT1G30490	1828
AT1G30500	205
AT1G30510	875
AT1G30515	14
AT1G30520	715
AT1G30530	2597
AT1G30540	301
AT1G30545	90
AT1G30550	0
AT1G30560	0
AT1G30570	393
AT1G30580	3804
AT1G30590	743
AT1G30600	242
AT1G30610	693
AT1G30620	546
AT1G30630	2659
AT1G30640	473
AT1G30650	7
AT1G30660	28
AT1G30670	0
AT1G30680	1012
AT1G30690	3213
AT1G30700	1
AT1G30710	233
AT1G30720	3
AT1G30730	11
AT1G30740	4
AT1G30750	0
AT1G30755	103
AT1G30757	0
AT1G30760	191
AT1G30780	0
AT1G30784	0
AT1G30790	0
AT1G30795	4
AT1G30800	0
AT1G30810	802
AT1G30814	5
AT1G30820	1730
AT1G30825	289
AT1G30830	0
AT1G30835	417
AT1G30840	423
AT1G30845	121
AT1G30850	0
AT1G30860	58
AT1G30870	0
AT1G30880	840
AT1G30890	484
AT1G30900	171
AT1G30910	408
AT1G30920	39
AT1G30921	0
AT1G30925	0
AT1G30930	0
AT1G30935	37
AT1G30940	4
AT1G30945	0
AT1G30950	0
AT1G30960	120
AT1G30970	857
AT1G30972	34
AT1G30974	32
AT1G30975	0
AT1G30980	0
AT1G30990	0
AT1G31000	0
AT1G31010	188
AT1G31020	176
AT1G31030	0
AT1G31040	66
AT1G31050	4
AT1G31070	734
AT1G31072	0
AT1G31080	0
AT1G31090	0
AT1G31093	0
AT1G31095	0
AT1G31100	0
AT1G31110	0
AT1G31120	136
AT1G31130	5710
AT1G31140	6
AT1G31150	459
AT1G31160	655
AT1G31163	0
AT1G31166	0
AT1G31170	351
AT1G31173	3
AT1G31175	151
AT1G31180	1164
AT1G31190	829
AT1G31200	5
AT1G31210	0
AT1G31220	264
AT1G31230	1215
AT1G31240	3
AT1G31243	0
AT1G31245	0
AT1G31250	2143
AT1G31255	2
AT1G31258	18
AT1G31260	0
AT1G31270	12
AT1G31274	0
AT1G31280	1235
AT1G31290	718
AT1G31300	926
AT1G31310	2
AT1G31320	28
AT1G31330	31958
AT1G31335	190
AT1G31340	1442
AT1G31350	202
AT1G31355	18
AT1G31358	0
AT1G31360	342
AT1G31370	0
AT1G31380	0
AT1G31390	4
AT1G31400	14
AT1G31410	486
AT1G31420	3036
AT1G31430	37
AT1G31440	743
AT1G31450	1
AT1G31460	190
AT1G31470	175
AT1G31480	445
AT1G31485	0
AT1G31490	6
AT1G31500	359
AT1G31510	0
AT1G31520	0
AT1G31530	12
AT1G31540	1145
AT1G31550	501
AT1G31555	0
AT1G31570	1
AT1G31580	500
AT1G31600	493
AT1G31620	0
AT1G31630	0
AT1G31640	2
AT1G31650	476
AT1G31660	793
AT1G31670	0
AT1G31690	0
AT1G31710	15
AT1G31720	32
AT1G31730	2175
AT1G31740	0
AT1G31750	31
AT1G31760	110
AT1G31770	501
AT1G31772	0
AT1G31780	1140
AT1G31790	37
AT1G31800	3205
AT1G31810	704
AT1G31812	5743
AT1G31814	65
AT1G31817	562
AT1G31820	37
AT1G31830	647
AT1G31835	31
AT1G31840	39
AT1G31850	5318
AT1G31860	689
AT1G31870	603
AT1G31880	43
AT1G31885	0
AT1G31900	16
AT1G31910	4122
AT1G31920	0
AT1G31930	1006
AT1G31935	119
AT1G31940	289
AT1G31950	29
AT1G31960	0
AT1G31970	2501
AT1G31983	0
AT1G31990	8
AT1G31993	0
AT1G32000	0
AT1G32010	0
AT1G32020	2
AT1G32030	0
AT1G32040	0
AT1G32045	0
AT1G32049	0
AT1G32050	3832
AT1G32060	18137
AT1G32070	1084
AT1G32080	8690
AT1G32090	1040
AT1G32100	409
AT1G32110	0
AT1G32120	433
AT1G32127	80
AT1G32130	1742
AT1G32140	0
AT1G32150	539
AT1G32160	792
AT1G32170	2602
AT1G32172	2
AT1G32180	17
AT1G32190	45
AT1G32200	1657
AT1G32210	1589
AT1G32220	990
AT1G32225	0
AT1G32230	4242
AT1G32240	96
AT1G32250	0
AT1G32260	315
AT1G32270	0
AT1G32280	322
AT1G32300	4
AT1G32310	181
AT1G32320	0
AT1G32330	283
AT1G32337	0
AT1G32340	300
AT1G32350	10
AT1G32360	1162
AT1G32361	0
AT1G32370	231
AT1G32375	4
AT1G32380	312
AT1G32385	1
AT1G32390	0
AT1G32400	2019
AT1G32410	634
AT1G32415	95
AT1G32420	0
AT1G32430	2
AT1G32440	598
AT1G32450	558
AT1G32460	56
AT1G32470	9390
AT1G32480	0
AT1G32490	1360
AT1G32500	1246
AT1G32505	0
AT1G32510	29
AT1G32520	110
AT1G32530	744
AT1G32540	527
AT1G32550	846
AT1G32560	18
AT1G32570	1
AT1G32575	1
AT1G32580	923
AT1G32582	0
AT1G32583	43
AT1G32585	0
AT1G32590	0
AT1G32600	0
AT1G32610	46
AT1G32620	0
AT1G32630	56
AT1G32640	0
AT1G32650	0
AT1G32660	0
AT1G32680	0
AT1G32690	32
AT1G32700	735
AT1G32710	0
AT1G32713	0
AT1G32720	0
AT1G32730	151
AT1G32740	66
AT1G32750	1499
AT1G32760	81
AT1G32763	0
AT1G32770	86
AT1G32780	15
AT1G32790	2166
AT1G32810	708
AT1G32820	0
AT1G32830	0
AT1G32840	0
AT1G32850	32
AT1G32860	283
AT1G32870	221
AT1G32880	0
AT1G32890	0
AT1G32900	718
AT1G32910	18
AT1G32920	4478
AT1G32928	352
AT1G32930	518
AT1G32940	123
AT1G32950	11
AT1G32960	2
AT1G32970	0
AT1G32975	0
AT1G32980	0
AT1G32990	5929
AT1G32992	0
AT1G33000	0
AT1G33010	0
AT1G33020	22
AT1G33030	3
AT1G33040	2251
AT1G33050	838
AT1G33055	22
AT1G33060	120
AT1G33070	0
AT1G33080	52
AT1G33090	0
AT1G33100	0
AT1G33102	4
AT1G33110	111
AT1G33120	1224
AT1G33130	0
AT1G33135	0
AT1G33140	1720
AT1G33160	0
AT1G33170	1761
AT1G33180	2
AT1G33190	0
AT1G33200	0
AT1G33220	0
AT1G33230	571
AT1G33240	2724
AT1G33250	387
AT1G33260	125
AT1G33265	603
AT1G33270	315
AT1G33280	0
AT1G33290	904
AT1G33300	0
AT1G33320	0
AT1G33330	244
AT1G33340	3
AT1G33350	63
AT1G33355	0
AT1G33360	704
AT1G33370	0
AT1G33380	0
AT1G33390	369
AT1G33400	333
AT1G33410	1223
AT1G33415	71
AT1G33420	0
AT1G33430	0
AT1G33440	15
AT1G33450	0
AT1G33460	0
AT1G33470	2856
AT1G33475	36
AT1G33480	176
AT1G33490	539
AT1G33500	7
AT1G33510	0
AT1G33520	1249
AT1G33530	0
AT1G33540	0
AT1G33550	0
AT1G33560	809
AT1G33570	0
AT1G33580	0
AT1G33590	5632
AT1G33600	2223
AT1G33607	0
AT1G33610	384
AT1G33612	7
AT1G33615	14
AT1G33640	0
AT1G33660	5
AT1G33670	0
AT1G33680	1433
AT1G33700	156
AT1G33710	0
AT1G33720	66
AT1G33730	0
AT1G33740	0
AT1G33743	0
AT1G33750	1
AT1G33760	382
AT1G33770	290
AT1G33780	554
AT1G33785	0
AT1G33790	6
AT1G33800	443
AT1G33810	1358
AT1G33811	593
AT1G33813	0
AT1G33817	0
AT1G33820	0
AT1G33830	0
AT1G33835	0
AT1G33840	1
AT1G33850	0
AT1G33855	0
AT1G33860	0
AT1G33870	0
AT1G33880	0
AT1G33890	0
AT1G33900	0
AT1G33910	0
AT1G33920	0
AT1G33930	0
AT1G33940	1
AT1G33945	0
AT1G33950	1
AT1G33960	0
AT1G33970	1155
AT1G33980	1139
AT1G33990	1197
AT1G34000	1329
AT1G34010	282
AT1G34015	0
AT1G34020	493
AT1G34030	3008
AT1G34040	136
AT1G34042	0
AT1G34044	2
AT1G34046	0
AT1G34047	0
AT1G34049	0
AT1G34050	0
AT1G34060	19
AT1G34065	224
AT1G34070	0
AT1G34080	0
AT1G34090	0
AT1G34095	29
AT1G34097	0
AT1G34100	1
AT1G34110	302
AT1G34120	178
AT1G34130	1461
AT1G34140	0
AT1G34150	183
AT1G34160	128
AT1G34170	28
AT1G34180	95
AT1G34190	1252
AT1G34200	127
AT1G34210	390
AT1G34220	575
AT1G34230	0
AT1G34240	0
AT1G34245	6
AT1G34250	2
AT1G34260	369
AT1G34270	358
AT1G34281	0
AT1G34290	0
AT1G34300	334
AT1G34310	4
AT1G34315	7
AT1G34317	0
AT1G34320	1197
AT1G34330	1
AT1G34340	562
AT1G34350	428
AT1G34355	177
AT1G34360	247
AT1G34370	880
AT1G34380	209
AT1G34390	1
AT1G34392	0
AT1G34400	0
AT1G34403	1
AT1G34405	0
AT1G34410	5
AT1G34418	1169
AT1G34420	7
AT1G34430	2605
AT1G34440	0
AT1G34460	20
AT1G34470	425
AT1G34480	10
AT1G34490	0
AT1G34500	0
AT1G34510	0
AT1G34520	0
AT1G34530	0
AT1G34540	0
AT1G34545	0
AT1G34550	1420
AT1G34560	0
AT1G34570	238
AT1G34575	127
AT1G34580	1692
AT1G34590	0
AT1G34600	0
AT1G34610	0
AT1G34620	0
AT1G34630	121
AT1G34640	324
AT1G34650	55
AT1G34660	2
AT1G34670	0
AT1G34680	0
AT1G34690	0
AT1G34700	0
AT1G34710	0
AT1G34720	0
AT1G34730	0
AT1G34740	0
AT1G34750	295
AT1G34760	26
AT1G34770	153
AT1G34780	427
AT1G34790	214
AT1G34792	0
AT1G34795	0
AT1G34797	0
AT1G34800	0
AT1G34803	0
AT1G34805	0
AT1G34807	0
AT1G34808	0
AT1G34810	0
AT1G34812	0
AT1G34813	0
AT1G34815	0
AT1G34817	0
AT1G34818	0
AT1G34820	0
AT1G34822	0
AT1G34823	0
AT1G34825	0
AT1G34827	0
AT1G34828	0
AT1G34830	0
AT1G34836	0
AT1G34840	0
AT1G34842	0
AT1G34844	11
AT1G34850	0
AT1G34855	0
AT1G34860	1
AT1G34904	0
AT1G34910	0
AT1G34930	0
AT1G34967	0
AT1G35030	0
AT1G35035	0
AT1G35040	0
AT1G35050	0
AT1G35060	0
AT1G35080	0
AT1G35090	0
AT1G35100	0
AT1G35110	0
AT1G35112	67
AT1G35115	940
AT1G35120	3
AT1G35130	10
AT1G35140	2208
AT1G35143	0
AT1G35146	0
AT1G35150	0
AT1G35160	3409
AT1G35170	0
AT1G35180	504
AT1G35181	0
AT1G35183	45
AT1G35186	10
AT1G35190	107
AT1G35200	4
AT1G35210	332
AT1G35215	0
AT1G35220	1067
AT1G35230	101
AT1G35240	14
AT1G35242	2
AT1G35250	32
AT1G35255	11
AT1G35260	80
AT1G35270	1
AT1G35280	0
AT1G35290	203
AT1G35300	0
AT1G35310	407
AT1G35320	351
AT1G35330	2
AT1G35340	922
AT1G35350	31
AT1G35353	0
AT1G35360	0
AT1G35365	0
AT1G35370	0
AT1G35375	0
AT1G35380	0
AT1G35390	0
AT1G35400	0
AT1G35405	0
AT1G35410	0
AT1G35420	710
AT1G35430	86
AT1G35435	0
AT1G35440	0
AT1G35450	0
AT1G35460	446
AT1G35465	0
AT1G35467	2
AT1G35470	451
AT1G35480	0
AT1G35490	514
AT1G35500	0
AT1G35501	0
AT1G35510	534
AT1G35513	1
AT1G35515	1
AT1G35516	413
AT1G35520	7
AT1G35530	92
AT1G35535	0
AT1G35537	45
AT1G35540	7
AT1G35545	0
AT1G35550	0
AT1G35560	21
AT1G35570	0
AT1G35580	1593
AT1G35590	0
AT1G35600	0
AT1G35610	0
AT1G35612	297
AT1G35614	0
AT1G35617	0
AT1G35620	1340
AT1G35625	2
AT1G35630	4
AT1G35640	0
AT1G35645	0
AT1G35647	0
AT1G35650	0
AT1G35660	316
AT1G35663	0
AT1G35670	308
AT1G35680	6840
AT1G35690	0
AT1G35700	0
AT1G35710	99
AT1G35720	8182
AT1G35730	11
AT1G35735	0
AT1G35740	0
AT1G35745	0
AT1G35750	0
AT1G35760	0
AT1G35770	0
AT1G35780	1058
AT1G35790	0
AT1G35820	0
AT1G35830	18
AT1G35840	0
AT1G35850	0
AT1G35860	0
AT1G35870	0
AT1G35880	0
AT1G35890	0
AT1G35895	2
AT1G35910	71
AT1G35920	0
AT1G35930	0
AT1G35940	0
AT1G35950	0
AT1G35960	0
AT1G35970	0
AT1G35980	0
AT1G35990	0
AT1G35995	0
AT1G36000	18
AT1G36005	0
AT1G36010	0
AT1G36020	1
AT1G36030	0
AT1G36035	0
AT1G36040	0
AT1G36050	1232
AT1G36060	27
AT1G36070	289
AT1G36078	0
AT1G36080	0
AT1G36085	0
AT1G36090	0
AT1G36095	0
AT1G36100	0
AT1G36105	1
AT1G36110	0
AT1G36120	0
AT1G36130	0
AT1G36140	0
AT1G36150	1
AT1G36160	7492
AT1G36180	208
AT1G36185	0
AT1G36190	0
AT1G36200	1
AT1G36210	0
AT1G36220	0
AT1G36225	0
AT1G36230	0
AT1G36240	0
AT1G36250	0
AT1G36260	0
AT1G36270	0
AT1G36272	0
AT1G36280	365
AT1G36290	0
AT1G36300	0
AT1G36305	0
AT1G36310	865
AT1G36320	1677
AT1G36325	0
AT1G36330	0
AT1G36340	38
AT1G36350	0
AT1G36360	0
AT1G36370	2097
AT1G36380	166
AT1G36390	1132
AT1G36395	0
AT1G36400	0
AT1G36403	0
AT1G36406	0
AT1G36420	0
AT1G36430	0
AT1G36440	0
AT1G36441	0
AT1G36445	0
AT1G36450	0
AT1G36460	0
AT1G36470	0
AT1G36480	0
AT1G36485	0
AT1G36490	0
AT1G36495	0
AT1G36500	0
AT1G36510	0
AT1G36520	0
AT1G36530	0
AT1G36540	0
AT1G36550	0
AT1G36560	0
AT1G36570	0
AT1G36580	0
AT1G36590	0
AT1G36595	0
AT1G36600	0
AT1G36605	0
AT1G36610	0
AT1G36620	0
AT1G36622	1
AT1G36623	0
AT1G36627	0
AT1G36630	0
AT1G36640	0
AT1G36650	0
AT1G36660	0
AT1G36670	0
AT1G36675	8
AT1G36680	4
AT1G36690	0
AT1G36700	0
AT1G36710	0
AT1G36720	0
AT1G36730	3642
AT1G36740	0
AT1G36745	0
AT1G36750	0
AT1G36756	0
AT1G36763	0
AT1G36770	0
AT1G36775	0
AT1G36790	0
AT1G36795	0
AT1G36800	0
AT1G36810	0
AT1G36830	0
AT1G36840	0
AT1G36850	0
AT1G36880	0
AT1G36890	0
AT1G36910	0
AT1G36915	0
AT1G36920	0
AT1G36922	0
AT1G36925	0
AT1G36927	0
AT1G36933	0
AT1G36936	0
AT1G36940	14
AT1G36942	0
AT1G36950	0
AT1G36960	0
AT1G36970	0
AT1G36975	0
AT1G36980	1089
AT1G36990	519
AT1G36992	0
AT1G37000	0
AT1G37010	0
AT1G37012	0
AT1G37015	0
AT1G37020	0
AT1G37030	0
AT1G37035	0
AT1G37036	0
AT1G37037	0
AT1G37038	0
AT1G37040	0
AT1G37045	0
AT1G37050	0
AT1G37057	0
AT1G37060	0
AT1G37063	0
AT1G37070	0
AT1G37080	0
AT1G37090	0
AT1G37095	0
AT1G37100	0
AT1G37110	0
AT1G37113	0
AT1G37120	0
AT1G37130	1514
AT1G37140	1
AT1G37150	46
AT1G37160	0
AT1G37170	0
AT1G37180	0
AT1G37190	0
AT1G37200	0
AT1G37210	0
AT1G37275	0
AT1G37340	0
AT1G37405	0
AT1G37471	0
AT1G37537	0
AT1G37603	0
AT1G37669	0
AT1G37735	0
AT1G37801	0
AT1G37867	0
AT1G37933	0
AT1G37999	0
AT1G38065	0
AT1G38131	117
AT1G38140	0
AT1G38149	0
AT1G38158	0
AT1G38167	0
AT1G38176	0
AT1G38185	0
AT1G38194	0
AT1G38203	0
AT1G38212	0
AT1G38221	0
AT1G38230	0
AT1G38240	0
AT1G38250	0
AT1G38260	0
AT1G38270	0
AT1G38280	0
AT1G38290	0
AT1G38300	0
AT1G38310	0
AT1G38320	0
AT1G38330	0
AT1G38340	0
AT1G38350	0
AT1G38360	0
AT1G38380	0
AT1G38390	0
AT1G38400	0
AT1G38410	0
AT1G38416	0
AT1G38423	0
AT1G38430	0
AT1G38440	0
AT1G38450	0
AT1G38460	0
AT1G38550	0
AT1G38710	0
AT1G38790	0
AT1G38870	0
AT1G39030	0
AT1G39060	0
AT1G39070	0
AT1G39110	0
AT1G39190	0
AT1G39270	0
AT1G39350	0
AT1G39430	0
AT1G39510	0
AT1G39511	0
AT1G39513	0
AT1G39515	0
AT1G39590	0
AT1G39670	0
AT1G39750	0
AT1G39830	0
AT1G39910	0
AT1G39990	0
AT1G40069	0
AT1G40070	0
AT1G40071	0
AT1G40072	0
AT1G40073	0
AT1G40074	0
AT1G40075	0
AT1G40076	0
AT1G40077	0
AT1G40078	0
AT1G40079	0
AT1G40080	0
AT1G40081	0
AT1G40083	0
AT1G40084	0
AT1G40085	0
AT1G40086	0
AT1G40087	0
AT1G40089	0
AT1G40090	0
AT1G40091	0
AT1G40093	0
AT1G40095	0
AT1G40097	0
AT1G40099	0
AT1G40100	0
AT1G40101	0
AT1G40103	0
AT1G40104	0
AT1G40105	0
AT1G40106	0
AT1G40107	0
AT1G40109	0
AT1G40112	0
AT1G40113	0
AT1G40115	0
AT1G40117	0
AT1G40118	0
AT1G40119	0
AT1G40121	0
AT1G40123	0
AT1G40124	0
AT1G40125	0
AT1G40127	0
AT1G40129	0
AT1G40130	0
AT1G40131	0
AT1G40133	0
AT1G40135	0
AT1G40136	0
AT1G40137	0
AT1G40139	0
AT1G40141	0
AT1G40143	0
AT1G40150	0
AT1G40230	0
AT1G40310	0
AT1G40390	0
AT1G40470	0
AT1G40630	0
AT1G41115	0
AT1G41600	0
AT1G41630	0
AT1G41650	0
AT1G41660	0
AT1G41680	0
AT1G41690	0
AT1G41700	0
AT1G41710	0
AT1G41720	0
AT1G41723	0
AT1G41726	0
AT1G41730	0
AT1G41740	0
AT1G41743	0
AT1G41746	0
AT1G41750	0
AT1G41755	1
AT1G41760	0
AT1G41770	0
AT1G41775	0
AT1G41790	0
AT1G41795	0
AT1G41797	0
AT1G41798	0
AT1G41803	0
AT1G41810	0
AT1G41820	0
AT1G41825	0
AT1G41827	0
AT1G41830	3622
AT1G41835	0
AT1G41840	0
AT1G41850	0
AT1G41855	0
AT1G41860	0
AT1G41870	0
AT1G41880	3839
AT1G41890	0
AT1G41893	0
AT1G41896	0
AT1G41900	0
AT1G41910	0
AT1G41920	0
AT1G41930	0
AT1G42003	0
AT1G42040	0
AT1G42045	0
AT1G42050	0
AT1G42060	0
AT1G42070	0
AT1G42080	0
AT1G42090	0
AT1G42100	0
AT1G42110	0
AT1G42120	0
AT1G42130	0
AT1G42140	0
AT1G42150	0
AT1G42160	0
AT1G42170	0
AT1G42180	0
AT1G42190	0
AT1G42200	0
AT1G42210	0
AT1G42220	0
AT1G42230	0
AT1G42240	0
AT1G42250	0
AT1G42260	0
AT1G42270	0
AT1G42280	0
AT1G42290	0
AT1G42300	0
AT1G42310	0
AT1G42320	0
AT1G42350	0
AT1G42360	0
AT1G42365	0
AT1G42367	0
AT1G42370	0
AT1G42375	0
AT1G42377	0
AT1G42380	0
AT1G42385	0
AT1G42390	0
AT1G42393	0
AT1G42396	0
AT1G42400	0
AT1G42410	0
AT1G42420	0
AT1G42430	703
AT1G42440	894
AT1G42450	0
AT1G42460	0
AT1G42470	2510
AT1G42480	728
AT1G42490	0
AT1G42500	0
AT1G42510	0
AT1G42515	0
AT1G42520	0
AT1G42525	0
AT1G42530	0
AT1G42540	504
AT1G42550	1415
AT1G42560	0
AT1G42570	0
AT1G42580	0
AT1G42590	0
AT1G42595	0
AT1G42600	0
AT1G42602	0
AT1G42605	0
AT1G42610	0
AT1G42615	0
AT1G42620	0
AT1G42630	0
AT1G42635	0
AT1G42650	0
AT1G42655	0
AT1G42680	0
AT1G42690	0
AT1G42695	0
AT1G42697	0
AT1G42698	0
AT1G42700	0
AT1G42703	0
AT1G42705	0
AT1G42710	0
AT1G42718	0
AT1G42727	0
AT1G42736	0
AT1G42740	0
AT1G42745	0
AT1G42780	0
AT1G42816	0
AT1G42852	0
AT1G42888	0
AT1G42924	0
AT1G42960	2926
AT1G42970	32739
AT1G42980	215
AT1G42990	1805
AT1G43000	13
AT1G43005	2
AT1G43010	0
AT1G43020	4
AT1G43030	0
AT1G43040	4
AT1G43050	0
AT1G43060	0
AT1G43070	0
AT1G43080	0
AT1G43090	0
AT1G43100	0
AT1G43110	0
AT1G43120	0
AT1G43130	570
AT1G43140	0
AT1G43145	0
AT1G43150	0
AT1G43160	18
AT1G43170	18026
AT1G43171	0
AT1G43180	0
AT1G43190	1705
AT1G43195	0
AT1G43200	4
AT1G43205	0
AT1G43210	0
AT1G43220	1
AT1G43230	0
AT1G43240	0
AT1G43245	95
AT1G43250	6
AT1G43260	0
AT1G43270	0
AT1G43280	0
AT1G43290	0
AT1G43300	0
AT1G43310	2
AT1G43320	0
AT1G43330	0
AT1G43387	0
AT1G43415	0
AT1G43444	0
AT1G43502	0
AT1G43560	1660
AT1G43570	0
AT1G43575	0
AT1G43580	1052
AT1G43590	4
AT1G43600	0
AT1G43605	31
AT1G43610	0
AT1G43620	814
AT1G43630	6
AT1G43640	2404
AT1G43650	109
AT1G43660	0
AT1G43665	72
AT1G43666	50
AT1G43667	108
AT1G43670	5406
AT1G43675	17
AT1G43680	0
AT1G43690	1108
AT1G43700	692
AT1G43710	1786
AT1G43715	0
AT1G43720	0
AT1G43722	0
AT1G43723	0
AT1G43724	0
AT1G43725	0
AT1G43730	0
AT1G43740	0
AT1G43745	0
AT1G43750	0
AT1G43755	0
AT1G43760	0
AT1G43763	0
AT1G43765	10
AT1G43766	0
AT1G43770	136
AT1G43775	0
AT1G43777	0
AT1G43780	2
AT1G43781	0
AT1G43785	0
AT1G43790	348
AT1G43800	28
AT1G43810	0
AT1G43815	1
AT1G43820	0
AT1G43825	0
AT1G43830	0
AT1G43835	0
AT1G43840	0
AT1G43845	0
AT1G43850	1019
AT1G43860	393
AT1G43870	0
AT1G43880	0
AT1G43883	1
AT1G43886	129
AT1G43890	1332
AT1G43895	0
AT1G43897	0
AT1G43900	619
AT1G43910	267
AT1G43920	0
AT1G43930	0
AT1G43940	0
AT1G43950	0
AT1G43960	2
AT1G43970	0
AT1G43980	33
AT1G43990	0
AT1G43995	0
AT1G43997	4
AT1G44000	1383
AT1G44010	0
AT1G44020	0
AT1G44030	0
AT1G44040	0
AT1G44045	0
AT1G44050	0
AT1G44060	0
AT1G44070	0
AT1G44075	0
AT1G44080	0
AT1G44085	0
AT1G44090	63
AT1G44100	3001
AT1G44110	191
AT1G44120	11
AT1G44125	0
AT1G44130	275
AT1G44140	0
AT1G44150	5
AT1G44160	98
AT1G44170	1040
AT1G44180	1
AT1G44191	2
AT1G44224	2
AT1G44286	0
AT1G44318	0
AT1G44350	1131
AT1G44370	1
AT1G44382	0
AT1G44414	5
AT1G44446	1448
AT1G44478	0
AT1G44500	0
AT1G44510	0
AT1G44542	5
AT1G44570	0
AT1G44575	28308
AT1G44580	0
AT1G44608	0
AT1G44641	0
AT1G44707	0
AT1G44740	56
AT1G44750	770
AT1G44760	430
AT1G44770	589
AT1G44780	411
AT1G44790	659
AT1G44800	532
AT1G44810	855
AT1G44820	525
AT1G44830	44
AT1G44835	569
AT1G44840	2
AT1G44850	0
AT1G44860	0
AT1G44870	0
AT1G44875	0
AT1G44880	0
AT1G44890	139
AT1G44895	0
AT1G44900	672
AT1G44910	896
AT1G44920	1444
AT1G44935	0
AT1G44940	0
AT1G44941	0
AT1G44960	231
AT1G44970	18
AT1G44980	0
AT1G44990	0
AT1G45000	2696
AT1G45010	1151
AT1G45015	0
AT1G45020	0
AT1G45030	0
AT1G45035	0
AT1G45040	0
AT1G45050	280
AT1G45063	1
AT1G45070	0
AT1G45080	0
AT1G45090	0
AT1G45100	2
AT1G45110	94
AT1G45120	106
AT1G45130	8894
AT1G45140	2
AT1G45145	369
AT1G45150	433
AT1G45160	1014
AT1G45163	3
AT1G45165	0
AT1G45170	273
AT1G45180	381
AT1G45190	3
AT1G45191	133
AT1G45201	17
AT1G45207	544
AT1G45211	1
AT1G45215	0
AT1G45221	0
AT1G45223	0
AT1G45225	3
AT1G45227	2
AT1G45229	26
AT1G45230	746
AT1G45231	214
AT1G45233	209
AT1G45234	1
AT1G45236	0
AT1G45238	1
AT1G45240	0
AT1G45242	0
AT1G45243	0
AT1G45244	0
AT1G45246	0
AT1G45248	102
AT1G45249	542
AT1G45256	0
AT1G45332	473
AT1G45403	0
AT1G45474	1827
AT1G45545	13
AT1G45616	3
AT1G45688	2955
AT1G45760	0
AT1G45832	0
AT1G45904	0
AT1G45976	418
AT1G46048	0
AT1G46120	0
AT1G46192	0
AT1G46264	72
AT1G46336	0
AT1G46408	1
AT1G46480	161
AT1G46552	40
AT1G46554	46
AT1G46624	0
AT1G46696	0
AT1G46768	10
AT1G46840	0
AT1G46912	0
AT1G46984	0
AT1G47056	285
AT1G47128	6674
AT1G47130	2
AT1G47200	1110
AT1G47210	393
AT1G47220	0
AT1G47230	275
AT1G47240	348
AT1G47250	320
AT1G47260	2627
AT1G47265	0
AT1G47270	359
AT1G47271	56
AT1G47278	476
AT1G47280	43
AT1G47290	313
AT1G47300	0
AT1G47310	317
AT1G47317	12
AT1G47320	29
AT1G47330	360
AT1G47340	105
AT1G47350	0
AT1G47360	0
AT1G47370	23
AT1G47380	1091
AT1G47389	0
AT1G47390	0
AT1G47395	1
AT1G47400	6
AT1G47405	0
AT1G47410	115
AT1G47420	3104
AT1G47430	0
AT1G47435	0
AT1G47440	11
AT1G47450	2
AT1G47460	0
AT1G47465	0
AT1G47470	2
AT1G47480	11
AT1G47485	27
AT1G47490	682
AT1G47495	0
AT1G47497	0
AT1G47500	318
AT1G47510	9
AT1G47520	263
AT1G47530	1590
AT1G47540	25
AT1G47550	1420
AT1G47560	37
AT1G47565	87
AT1G47570	400
AT1G47578	75
AT1G47580	198
AT1G47590	1
AT1G47595	0
AT1G47600	0
AT1G47603	0
AT1G47606	0
AT1G47610	294
AT1G47620	0
AT1G47625	0
AT1G47630	0
AT1G47640	802
AT1G47650	0
AT1G47655	45
AT1G47657	0
AT1G47660	0
AT1G47670	381
AT1G47680	0
AT1G47690	0
AT1G47695	10
AT1G47700	0
AT1G47705	0
AT1G47710	1004
AT1G47720	117
AT1G47730	0
AT1G47740	941
AT1G47750	275
AT1G47760	42
AT1G47765	9
AT1G47770	0
AT1G47780	0
AT1G47783	0
AT1G47786	0
AT1G47790	0
AT1G47800	1
AT1G47810	10
AT1G47813	0
AT1G47816	0
AT1G47820	158
AT1G47830	704
AT1G47840	12
AT1G47845	0
AT1G47860	8
AT1G47870	365
AT1G47880	0
AT1G47885	0
AT1G47890	0
AT1G47900	590
AT1G47910	0
AT1G47915	0
AT1G47920	0
AT1G47930	7
AT1G47940	0
AT1G47950	3
AT1G47960	762
AT1G47970	1973
AT1G47980	14
AT1G47990	9
AT1G48000	0
AT1G48010	9
AT1G48020	519
AT1G48030	5769
AT1G48040	153
AT1G48050	453
AT1G48060	6
AT1G48070	0
AT1G48080	0
AT1G48090	3067
AT1G48095	0
AT1G48100	110
AT1G48110	1043
AT1G48120	282
AT1G48130	0
AT1G48140	242
AT1G48145	0
AT1G48150	0
AT1G48160	651
AT1G48170	171
AT1G48175	226
AT1G48180	13
AT1G48190	0
AT1G48195	91
AT1G48200	272
AT1G48210	1141
AT1G48220	0
AT1G48230	936
AT1G48240	712
AT1G48250	0
AT1G48260	7
AT1G48267	0
AT1G48268	0
AT1G48270	168
AT1G48280	320
AT1G48285	0
AT1G48290	0
AT1G48300	2213
AT1G48310	236
AT1G48315	21
AT1G48320	0
AT1G48325	0
AT1G48330	247
AT1G48340	0
AT1G48350	6767
AT1G48355	0
AT1G48360	284
AT1G48370	225
AT1G48380	329
AT1G48390	60
AT1G48400	10
AT1G48405	1
AT1G48410	4841
AT1G48420	1740
AT1G48422	0
AT1G48430	577
AT1G48440	1668
AT1G48450	3020
AT1G48460	303
AT1G48470	25
AT1G48480	2404
AT1G48490	665
AT1G48500	2
AT1G48510	0
AT1G48520	1582
AT1G48530	4
AT1G48540	522
AT1G48550	189
AT1G48560	26
AT1G48570	317
AT1G48580	80
AT1G48590	5
AT1G48600	3127
AT1G48605	21
AT1G48610	461
AT1G48620	1220
AT1G48625	5
AT1G48630	2835
AT1G48635	293
AT1G48640	0
AT1G48650	1223
AT1G48660	0
AT1G48670	32
AT1G48680	1
AT1G48690	13
AT1G48698	0
AT1G48700	0
AT1G48710	0
AT1G48720	0
AT1G48725	0
AT1G48730	0
AT1G48740	23
AT1G48742	0
AT1G48745	35
AT1G48750	0
AT1G48760	562
AT1G48770	125
AT1G48780	42
AT1G48790	739
AT1G48800	0
AT1G48810	0
AT1G48820	0
AT1G48830	3756
AT1G48840	284
AT1G48850	2127
AT1G48860	1329
AT1G48870	33
AT1G48880	114
AT1G48890	0
AT1G48900	1382
AT1G48910	18
AT1G48912	0
AT1G48920	7934
AT1G48930	43
AT1G48940	1
AT1G48950	339
AT1G48953	1
AT1G48960	96
AT1G48970	403
AT1G48980	0
AT1G48990	2
AT1G49000	1
AT1G49005	7
AT1G49010	418
AT1G49015	0
AT1G49020	0
AT1G49030	0
AT1G49032	96
AT1G49040	1618
AT1G49050	628
AT1G49060	0
AT1G49070	0
AT1G49080	0
AT1G49090	0
AT1G49100	0
AT1G49110	11
AT1G49120	0
AT1G49130	684
AT1G49140	1451
AT1G49150	0
AT1G49160	114
AT1G49170	132
AT1G49180	146
AT1G49190	63
AT1G49200	21
AT1G49205	1
AT1G49210	36
AT1G49220	2
AT1G49225	5
AT1G49230	3
AT1G49240	6149
AT1G49245	199
AT1G49250	1
AT1G49260	0
AT1G49270	133
AT1G49280	0
AT1G49290	41
AT1G49300	1155
AT1G49310	7
AT1G49320	8
AT1G49330	3
AT1G49340	2691
AT1G49350	181
AT1G49360	317
AT1G49370	0
AT1G49380	1151
AT1G49390	0
AT1G49400	510
AT1G49405	1
AT1G49410	1203
AT1G49420	0
AT1G49430	3933
AT1G49435	0
AT1G49440	0
AT1G49450	987
AT1G49460	0
AT1G49470	2
AT1G49475	31
AT1G49480	1586
AT1G49490	826
AT1G49500	28
AT1G49510	579
AT1G49520	162
AT1G49530	32
AT1G49540	283
AT1G49550	0
AT1G49560	648
AT1G49570	0
AT1G49580	940
AT1G49590	449
AT1G49600	1798
AT1G49610	2
AT1G49620	45
AT1G49630	640
AT1G49640	68
AT1G49650	218
AT1G49660	238
AT1G49670	1492
AT1G49680	0
AT1G49690	0
AT1G49700	18
AT1G49710	468
AT1G49715	20
AT1G49720	257
AT1G49730	510
AT1G49740	1156
AT1G49750	1115
AT1G49760	2846
AT1G49770	47
AT1G49780	784
AT1G49790	8
AT1G49800	93
AT1G49810	8
AT1G49820	578
AT1G49830	1
AT1G49832	7
AT1G49840	412
AT1G49850	168
AT1G49860	137
AT1G49870	241
AT1G49880	116
AT1G49890	834
AT1G49900	4
AT1G49910	64
AT1G49920	68
AT1G49930	0
AT1G49938	3
AT1G49940	15
AT1G49950	1338
AT1G49952	2
AT1G49960	2
AT1G49970	3555
AT1G49975	837
AT1G49980	322
AT1G49990	58
AT1G50000	77
AT1G50010	10048
AT1G50020	501
AT1G50030	1880
AT1G50040	195
AT1G50050	0
AT1G50055	38
AT1G50060	0
AT1G50070	0
AT1G50080	0
AT1G50090	0
AT1G50100	0
AT1G50110	364
AT1G50120	954
AT1G50130	14
AT1G50140	866
AT1G50160	0
AT1G50170	567
AT1G50180	35
AT1G50190	0
AT1G50200	4475
AT1G50210	0
AT1G50220	0
AT1G50240	310
AT1G50250	3011
AT1G50260	197
AT1G50270	58
AT1G50280	4
AT1G50290	18
AT1G50300	312
AT1G50310	8
AT1G50320	1653
AT1G50325	22
AT1G50330	0
AT1G50340	0
AT1G50350	1
AT1G50360	682
AT1G50370	1088
AT1G50380	724
AT1G50390	1
AT1G50400	35
AT1G50410	575
AT1G50420	104
AT1G50430	1829
AT1G50440	361
AT1G50450	1043
AT1G50460	1166
AT1G50470	0
AT1G50480	4069
AT1G50490	540
AT1G50500	1079
AT1G50510	614
AT1G50520	40
AT1G50530	0
AT1G50550	0
AT1G50560	5
AT1G50570	595
AT1G50575	470
AT1G50580	1
AT1G50590	123
AT1G50600	1620
AT1G50610	62
AT1G50620	379
AT1G50630	508
AT1G50640	1400
AT1G50650	5
AT1G50659	2
AT1G50660	991
AT1G50670	1137
AT1G50680	0
AT1G50690	2
AT1G50700	176
AT1G50710	565
AT1G50720	0
AT1G50730	558
AT1G50732	171
AT1G50735	0
AT1G50740	3834
AT1G50745	209
AT1G50750	143
AT1G50760	12
AT1G50770	10
AT1G50780	1
AT1G50790	67
AT1G50810	6
AT1G50820	2
AT1G50830	95
AT1G50840	778
AT1G50850	0
AT1G50860	0
AT1G50870	0
AT1G50880	0
AT1G50890	167
AT1G50900	881
AT1G50910	47
AT1G50920	2841
AT1G50930	0
AT1G50940	380
AT1G50950	156
AT1G50960	0
AT1G50970	272
AT1G50980	9
AT1G50990	6
AT1G51000	39
AT1G51010	92
AT1G51020	130
AT1G51030	90
AT1G51035	301
AT1G51040	3
AT1G51050	0
AT1G51055	5
AT1G51060	1897
AT1G51070	2625
AT1G51080	165
AT1G51085	0
AT1G51090	23
AT1G51100	547
AT1G51110	1542
AT1G51120	0
AT1G51130	90
AT1G51140	387
AT1G51150	0
AT1G51160	1071
AT1G51170	792
AT1G51172	0
AT1G51175	0
AT1G51190	7
AT1G51200	2636
AT1G51210	20
AT1G51220	1
AT1G51230	41
AT1G51240	5
AT1G51250	176
AT1G51260	8
AT1G51270	12
AT1G51290	13
AT1G51300	41
AT1G51310	397
AT1G51320	13
AT1G51330	6
AT1G51340	207
AT1G51350	360
AT1G51355	60
AT1G51360	148
AT1G51370	63
AT1G51380	49
AT1G51390	359
AT1G51400	50
AT1G51402	0
AT1G51405	44
AT1G51410	10
AT1G51420	2
AT1G51430	271
AT1G51440	95
AT1G51450	194
AT1G51460	1276
AT1G51470	0
AT1G51480	0
AT1G51490	20
AT1G51500	4723
AT1G51510	1814
AT1G51520	30
AT1G51530	1
AT1G51538	7
AT1G51540	417
AT1G51550	61
AT1G51560	478
AT1G51570	2768
AT1G51580	404
AT1G51590	791
AT1G51600	385
AT1G51610	652
AT1G51620	6
AT1G51630	1604
AT1G51640	0
AT1G51645	16
AT1G51650	3283
AT1G51660	1068
AT1G51670	24
AT1G51680	1916
AT1G51690	1541
AT1G51700	1731
AT1G51710	1853
AT1G51720	969
AT1G51730	910
AT1G51740	328
AT1G51745	358
AT1G51750	0
AT1G51760	2852
AT1G51770	2
AT1G51780	0
AT1G51790	1
AT1G51800	10
AT1G51802	0
AT1G51805	1017
AT1G51810	0
AT1G51820	20
AT1G51823	0
AT1G51830	0
AT1G51840	0
AT1G51850	2
AT1G51860	2
AT1G51870	0
AT1G51880	0
AT1G51890	0
AT1G51900	0
AT1G51910	28
AT1G51913	1
AT1G51915	0
AT1G51920	0
AT1G51930	0
AT1G51940	581
AT1G51950	457
AT1G51960	5
AT1G51965	217
AT1G51970	0
AT1G51980	4225
AT1G51990	0
AT1G52000	108
AT1G52010	0
AT1G52020	0
AT1G52030	7470
AT1G52040	3754
AT1G52050	0
AT1G52060	0
AT1G52070	1
AT1G52080	85
AT1G52085	0
AT1G52087	0
AT1G52090	0
AT1G52100	0
AT1G52110	0
AT1G52120	0
AT1G52130	0
AT1G52140	162
AT1G52150	1223
AT1G52155	257
AT1G52160	227
AT1G52170	0
AT1G52180	0
AT1G52185	0
AT1G52190	10897
AT1G52191	0
AT1G52200	3
AT1G52210	0
AT1G52211	0
AT1G52220	3580
AT1G52230	10482
AT1G52240	54
AT1G52245	411
AT1G52260	410
AT1G52270	8
AT1G52280	1199
AT1G52290	464
AT1G52300	6223
AT1G52310	961
AT1G52315	30
AT1G52320	503
AT1G52325	0
AT1G52330	7
AT1G52340	365
AT1G52342	26
AT1G52343	8
AT1G52347	110
AT1G52350	0
AT1G52360	3562
AT1G52370	398
AT1G52380	702
AT1G52390	0
AT1G52400	16917
AT1G52410	3129
AT1G52415	0
AT1G52420	1007
AT1G52430	7
AT1G52440	7
AT1G52450	33
AT1G52460	5
AT1G52470	132
AT1G52490	0
AT1G52495	0
AT1G52500	417
AT1G52510	1141
AT1G52520	190
AT1G52530	12
AT1G52540	678
AT1G52550	80
AT1G52560	5
AT1G52565	119
AT1G52570	96
AT1G52580	8
AT1G52590	381
AT1G52600	1000
AT1G52603	0
AT1G52610	0
AT1G52615	3
AT1G52618	44
AT1G52620	127
AT1G52630	237
AT1G52640	17
AT1G52650	7
AT1G52660	0
AT1G52670	975
AT1G52680	8
AT1G52690	170
AT1G52695	56
AT1G52696	44
AT1G52700	79
AT1G52710	210
AT1G52720	1615
AT1G52730	668
AT1G52740	2767
AT1G52750	1896
AT1G52760	2117
AT1G52770	12
AT1G52780	643
AT1G52790	1
AT1G52800	0
AT1G52810	0
AT1G52820	20
AT1G52825	174
AT1G52827	296
AT1G52830	454
AT1G52840	0
AT1G52850	0
AT1G52855	132
AT1G52857	0
AT1G52860	0
AT1G52870	1403
AT1G52880	314
AT1G52890	777
AT1G52900	0
AT1G52905	155
AT1G52910	187
AT1G52920	25
AT1G52930	619
AT1G52940	0
AT1G52942	0
AT1G52950	0
AT1G52960	0
AT1G52970	0
AT1G52980	1680
AT1G52990	4
AT1G53000	826
AT1G53010	3
AT1G53020	0
AT1G53023	1
AT1G53025	128
AT1G53030	211
AT1G53035	150
AT1G53040	600
AT1G53050	1326
AT1G53060	31
AT1G53070	239
AT1G53080	9
AT1G53090	404
AT1G53100	32
AT1G53110	226
AT1G53120	468
AT1G53130	0
AT1G53140	191
AT1G53160	333
AT1G53163	64
AT1G53165	642
AT1G53170	442
AT1G53180	139
AT1G53190	745
AT1G53200	148
AT1G53210	5989
AT1G53220	0
AT1G53230	57
AT1G53233	55
AT1G53240	6185
AT1G53250	212
AT1G53260	6
AT1G53265	0
AT1G53270	15
AT1G53280	2121
AT1G53282	22
AT1G53285	38
AT1G53290	403
AT1G53300	2086
AT1G53310	3629
AT1G53320	719
AT1G53325	0
AT1G53330	29
AT1G53340	86
AT1G53345	131
AT1G53350	300
AT1G53360	0
AT1G53366	0
AT1G53370	3
AT1G53380	270
AT1G53390	419
AT1G53400	340
AT1G53410	5
AT1G53420	9
AT1G53430	806
AT1G53440	1139
AT1G53450	237
AT1G53460	267
AT1G53470	14
AT1G53480	0
AT1G53490	42
AT1G53500	476
AT1G53510	517
AT1G53520	549
AT1G53530	163
AT1G53540	4
AT1G53541	0
AT1G53542	13
AT1G53550	0
AT1G53560	1053
AT1G53570	1088
AT1G53580	1349
AT1G53590	853
AT1G53600	59
AT1G53610	0
AT1G53620	0
AT1G53625	0
AT1G53630	0
AT1G53633	0
AT1G53635	0
AT1G53640	72
AT1G53645	723
AT1G53650	378
AT1G53655	0
AT1G53660	10
AT1G53670	679
AT1G53680	8
AT1G53683	0
AT1G53687	0
AT1G53690	14
AT1G53700	37
AT1G53705	0
AT1G53708	0
AT1G53710	391
AT1G53720	382
AT1G53730	1072
AT1G53750	4204
AT1G53760	247
AT1G53770	375
AT1G53780	1103
AT1G53790	119
AT1G53800	746
AT1G53801	0
AT1G53810	0
AT1G53815	0
AT1G53820	0
AT1G53830	3
AT1G53840	5404
AT1G53850	1416
AT1G53860	5
AT1G53870	0
AT1G53875	0
AT1G53880	0
AT1G53885	0
AT1G53887	9
AT1G53890	0
AT1G53900	0
AT1G53903	0
AT1G53910	3117
AT1G53920	67
AT1G53930	10
AT1G53935	0
AT1G53940	0
AT1G53945	17
AT1G53950	8
AT1G53970	0
AT1G53980	0
AT1G53990	0
AT1G54000	23
AT1G54010	8
AT1G54020	2189
AT1G54030	1956
AT1G54035	0
AT1G54040	1742
AT1G54050	821
AT1G54060	738
AT1G54070	186
AT1G54080	3048
AT1G54090	606
AT1G54095	16
AT1G54100	2141
AT1G54110	114
AT1G54115	635
AT1G54120	16
AT1G54130	919
AT1G54140	294
AT1G54150	353
AT1G54160	139
AT1G54170	705
AT1G54180	176
AT1G54200	157
AT1G54210	162
AT1G54215	7
AT1G54217	78
AT1G54220	838
AT1G54230	0
AT1G54240	7
AT1G54250	267
AT1G54260	221
AT1G54270	3345
AT1G54280	111
AT1G54290	465
AT1G54300	2
AT1G54310	347
AT1G54320	1229
AT1G54330	7
AT1G54340	1096
AT1G54350	1067
AT1G54355	7
AT1G54360	712
AT1G54370	729
AT1G54380	274
AT1G54385	156
AT1G54390	385
AT1G54400	9
AT1G54410	28138
AT1G54420	0
AT1G54430	0
AT1G54440	740
AT1G54445	736
AT1G54450	292
AT1G54460	938
AT1G54470	1
AT1G54475	0
AT1G54490	1277
AT1G54500	2506
AT1G54510	346
AT1G54520	1537
AT1G54530	25
AT1G54540	4
AT1G54550	1
AT1G54560	6
AT1G54570	624
AT1G54575	294
AT1G54580	3093
AT1G54590	0
AT1G54600	0
AT1G54610	1995
AT1G54620	0
AT1G54630	2943
AT1G54640	5
AT1G54650	177
AT1G54660	13
AT1G54670	0
AT1G54680	62
AT1G54690	247
AT1G54700	0
AT1G54710	485
AT1G54720	0
AT1G54730	501
AT1G54740	91
AT1G54750	0
AT1G54760	1
AT1G54770	318
AT1G54773	13
AT1G54775	0
AT1G54780	4978
AT1G54790	101
AT1G54820	244
AT1G54830	852
AT1G54840	42
AT1G54850	222
AT1G54860	0
AT1G54870	5
AT1G54890	0
AT1G54905	0
AT1G54920	1373
AT1G54923	0
AT1G54926	0
AT1G54930	10
AT1G54940	43
AT1G54950	0
AT1G54953	0
AT1G54955	0
AT1G54957	0
AT1G54960	144
AT1G54970	0
AT1G54980	2
AT1G54985	0
AT1G54990	1147
AT1G55000	483
AT1G55010	0
AT1G55020	1755
AT1G55030	0
AT1G55035	0
AT1G55040	167
AT1G55050	50
AT1G55060	0
AT1G55070	0
AT1G55080	359
AT1G55090	1159
AT1G55100	1
AT1G55110	484
AT1G55120	1264
AT1G55130	769
AT1G55140	637
AT1G55150	415
AT1G55152	0
AT1G55160	492
AT1G55170	216
AT1G55175	9
AT1G55180	117
AT1G55190	0
AT1G55200	115
AT1G55205	103
AT1G55207	3
AT1G55210	1422
AT1G55220	0
AT1G55221	0
AT1G55230	0
AT1G55240	0
AT1G55250	616
AT1G55260	4338
AT1G55265	1
AT1G55270	624
AT1G55280	75
AT1G55290	2
AT1G55300	229
AT1G55310	1053
AT1G55320	534
AT1G55325	1204
AT1G55330	6
AT1G55335	0
AT1G55340	861
AT1G55350	2395
AT1G55360	1889
AT1G55365	0
AT1G55370	485
AT1G55380	1
AT1G55390	0
AT1G55400	0
AT1G55410	4
AT1G55420	0
AT1G55430	0
AT1G55440	0
AT1G55450	1392
AT1G55460	790
AT1G55470	1
AT1G55475	79
AT1G55480	3872
AT1G55490	22933
AT1G55500	552
AT1G55510	244
AT1G55520	694
AT1G55525	0
AT1G55530	1427
AT1G55535	249
AT1G55540	563
AT1G55546	0
AT1G55550	129
AT1G55560	1031
AT1G55570	281
AT1G55580	6
AT1G55590	239
AT1G55591	0
AT1G55600	49
AT1G55604	0
AT1G55610	92
AT1G55620	569
AT1G55625	0
AT1G55630	133
AT1G55640	0
AT1G55650	40
AT1G55660	3
AT1G55670	3629
AT1G55673	0
AT1G55675	357
AT1G55680	2471
AT1G55690	943
AT1G55700	1
AT1G55710	0
AT1G55720	0
AT1G55730	680
AT1G55740	235
AT1G55750	385
AT1G55755	0
AT1G55760	132
AT1G55770	7
AT1G55775	0
AT1G55790	5
AT1G55800	1
AT1G55803	1
AT1G55805	399
AT1G55810	413
AT1G55820	233
AT1G55830	195
AT1G55840	2091
AT1G55850	1461
AT1G55860	3668
AT1G55865	18
AT1G55870	212
AT1G55880	325
AT1G55890	487
AT1G55900	451
AT1G55910	342
AT1G55915	69
AT1G55917	0
AT1G55920	77
AT1G55928	0
AT1G55930	276
AT1G55940	0
AT1G55945	0
AT1G55947	0
AT1G55950	0
AT1G55960	599
AT1G55964	2
AT1G55970	295
AT1G55980	7
AT1G55990	10
AT1G56000	93
AT1G56010	56
AT1G56020	21
AT1G56030	0
AT1G56040	5
AT1G56045	2169
AT1G56050	1285
AT1G56060	102
AT1G56070	27295
AT1G56080	165
AT1G56085	0
AT1G56090	140
AT1G56100	13015
AT1G56105	4
AT1G56110	2658
AT1G56120	41
AT1G56130	38
AT1G56140	508
AT1G56145	328
AT1G56150	134
AT1G56160	0
AT1G56165	6
AT1G56170	0
AT1G56180	349
AT1G56190	9328
AT1G56200	1878
AT1G56210	359
AT1G56220	3631
AT1G56225	0
AT1G56230	424
AT1G56233	391
AT1G56240	4
AT1G56242	0
AT1G56250	10
AT1G56260	54
AT1G56270	0
AT1G56280	6544
AT1G56290	308
AT1G56300	1477
AT1G56310	277
AT1G56320	6
AT1G56330	2954
AT1G56340	9949
AT1G56345	210
AT1G56350	191
AT1G56360	6
AT1G56380	0
AT1G56385	1
AT1G56390	4
AT1G56400	36
AT1G56410	4
AT1G56415	678
AT1G56418	2
AT1G56420	164
AT1G56423	495
AT1G56430	6
AT1G56440	363
AT1G56450	2133
AT1G56460	570
AT1G56470	0
AT1G56480	10
AT1G56490	0
AT1G56500	1834
AT1G56510	1818
AT1G56520	635
AT1G56530	0
AT1G56540	174
AT1G56550	0
AT1G56553	39
AT1G56555	12
AT1G56560	615
AT1G56570	86
AT1G56580	0
AT1G56590	476
AT1G56600	3
AT1G56605	0
AT1G56610	120
AT1G56612	86
AT1G56620	121
AT1G56630	0
AT1G56640	0
AT1G56650	7
AT1G56660	1024
AT1G56670	81
AT1G56675	0
AT1G56680	46
AT1G56690	95
AT1G56700	1568
AT1G56710	83
AT1G56720	879
AT1G56730	0
AT1G56740	0
AT1G56750	0
AT1G56760	0
AT1G56770	0
AT1G56780	0
AT1G56790	0
AT1G56800	0
AT1G56810	0
AT1G56820	0
AT1G56830	0
AT1G56840	0
AT1G56850	0
AT1G56860	0
AT1G56870	0
AT1G56880	0
AT1G56890	0
AT1G56900	0
AT1G56910	0
AT1G56920	0
AT1G56930	0
AT1G56940	0
AT1G56950	0
AT1G56960	0
AT1G56970	0
AT1G56980	0
AT1G56990	0
AT1G57000	0
AT1G57010	0
AT1G57020	0
AT1G57030	0
AT1G57040	0
AT1G57050	0
AT1G57060	0
AT1G57070	0
AT1G57080	0
AT1G57090	0
AT1G57100	0
AT1G57110	0
AT1G57120	0
AT1G57130	0
AT1G57140	0
AT1G57150	0
AT1G57160	0
AT1G57170	0
AT1G57180	0
AT1G57190	0
AT1G57200	0
AT1G57210	0
AT1G57220	0
AT1G57230	0
AT1G57240	0
AT1G57250	0
AT1G57260	0
AT1G57270	0
AT1G57280	0
AT1G57290	0
AT1G57300	0
AT1G57310	0
AT1G57320	0
AT1G57330	0
AT1G57340	0
AT1G57350	0
AT1G57360	0
AT1G57370	0
AT1G57380	0
AT1G57390	0
AT1G57400	0
AT1G57410	0
AT1G57420	0
AT1G57430	0
AT1G57440	0
AT1G57450	0
AT1G57460	0
AT1G57470	0
AT1G57480	0
AT1G57490	0
AT1G57500	0
AT1G57510	0
AT1G57520	0
AT1G57530	0
AT1G57540	262
AT1G57550	0
AT1G57560	64
AT1G57565	0
AT1G57570	4
AT1G57580	4
AT1G57590	57
AT1G57600	348
AT1G57610	338
AT1G57613	0
AT1G57620	818
AT1G57630	10
AT1G57640	0
AT1G57650	0
AT1G57660	2230
AT1G57670	4
AT1G57680	2968
AT1G57690	0
AT1G57700	327
AT1G57710	0
AT1G57720	6076
AT1G57730	0
AT1G57740	0
AT1G57750	6585
AT1G57760	3
AT1G57765	595
AT1G57770	669
AT1G57775	1
AT1G57777	1
AT1G57780	35
AT1G57790	137
AT1G57800	82
AT1G57810	0
AT1G57820	794
AT1G57830	0
AT1G57835	0
AT1G57840	5
AT1G57850	5
AT1G57860	969
AT1G57870	737
AT1G57900	0
AT1G57906	0
AT1G57943	2
AT1G57980	129
AT1G57990	906
AT1G58007	10
AT1G58010	0
AT1G58020	0
AT1G58025	664
AT1G58030	1159
AT1G58037	0
AT1G58040	0
AT1G58050	1
AT1G58055	984
AT1G58060	804
AT1G58070	154
AT1G58080	1764
AT1G58090	1
AT1G58100	855
AT1G58110	622
AT1G58120	624
AT1G58130	0
AT1G58140	0
AT1G58150	74
AT1G58160	41
AT1G58170	93
AT1G58180	206
AT1G58190	0
AT1G58200	1082
AT1G58210	158
AT1G58215	5
AT1G58220	253
AT1G58223	0
AT1G58225	3
AT1G58230	1223
AT1G58235	120
AT1G58242	6
AT1G58245	1
AT1G58248	1
AT1G58250	1691
AT1G58260	0
AT1G58265	0
AT1G58270	68
AT1G58280	111
AT1G58290	8374
AT1G58300	0
AT1G58310	0
AT1G58320	0
AT1G58330	1
AT1G58340	295
AT1G58350	675
AT1G58360	2347
AT1G58370	198
AT1G58380	867
AT1G58390	0
AT1G58400	25
AT1G58410	2
AT1G58420	306
AT1G58430	528
AT1G58440	885
AT1G58450	0
AT1G58460	28
AT1G58470	118
AT1G58520	362
AT1G58525	0
AT1G58561	27
AT1G58590	77
AT1G58602	1365
AT1G58643	0
AT1G58684	0
AT1G58725	0
AT1G58766	0
AT1G58807	0
AT1G58808	0
AT1G58848	48
AT1G58889	0
AT1G58936	0
AT1G58983	0
AT1G59030	0
AT1G59077	0
AT1G59124	0
AT1G59171	0
AT1G59218	1
AT1G59265	2
AT1G59312	0
AT1G59359	0
AT1G59406	0
AT1G59453	0
AT1G59460	1
AT1G59470	2
AT1G59500	44
AT1G59510	46
AT1G59520	339
AT1G59530	0
AT1G59540	224
AT1G59550	0
AT1G59560	140
AT1G59570	0
AT1G59580	423
AT1G59590	102
AT1G59600	298
AT1G59610	2642
AT1G59620	673
AT1G59630	0
AT1G59640	162
AT1G59650	488
AT1G59660	441
AT1G59670	116
AT1G59675	0
AT1G59680	0
AT1G59690	0
AT1G59700	187
AT1G59710	223
AT1G59720	107
AT1G59722	0
AT1G59723	11
AT1G59724	29
AT1G59725	5
AT1G59730	310
AT1G59740	227
AT1G59750	1051
AT1G59760	899
AT1G59770	0
AT1G59780	0
AT1G59790	5
AT1G59800	79
AT1G59810	0
AT1G59820	998
AT1G59830	790
AT1G59833	0
AT1G59835	0
AT1G59840	567
AT1G59850	3
AT1G59860	373
AT1G59865	10
AT1G59870	8123
AT1G59880	0
AT1G59885	0
AT1G59890	1282
AT1G59900	3515
AT1G59910	2516
AT1G59920	3
AT1G59930	7
AT1G59940	7
AT1G59950	0
AT1G59960	126
AT1G59970	177
AT1G59980	196
AT1G59990	736
AT1G60000	1696
AT1G60010	1026
AT1G60020	0
AT1G60025	0
AT1G60030	773
AT1G60040	7
AT1G60050	0
AT1G60060	803
AT1G60070	2423
AT1G60072	0
AT1G60073	0
AT1G60075	0
AT1G60080	125
AT1G60090	0
AT1G60095	1
AT1G60110	0
AT1G60120	0
AT1G60130	0
AT1G60140	658
AT1G60150	0
AT1G60160	463
AT1G60170	1133
AT1G60180	0
AT1G60190	170
AT1G60200	1791
AT1G60220	822
AT1G60230	399
AT1G60240	8
AT1G60250	0
AT1G60260	764
AT1G60270	3
AT1G60280	0
AT1G60290	0
AT1G60300	0
AT1G60310	0
AT1G60320	0
AT1G60330	0
AT1G60340	0
AT1G60350	2
AT1G60360	37
AT1G60370	0
AT1G60380	0
AT1G60390	320
AT1G60400	20
AT1G60410	16
AT1G60420	1129
AT1G60430	198
AT1G60440	383
AT1G60450	0
AT1G60460	20
AT1G60470	0
AT1G60480	0
AT1G60490	993
AT1G60500	3
AT1G60505	3
AT1G60510	0
AT1G60520	0
AT1G60525	29
AT1G60530	1
AT1G60540	0
AT1G60545	4
AT1G60550	1027
AT1G60560	169
AT1G60570	15
AT1G60580	0
AT1G60590	634
AT1G60600	739
AT1G60610	130
AT1G60620	200
AT1G60625	0
AT1G60630	130
AT1G60640	537
AT1G60650	443
AT1G60660	376
AT1G60670	299
AT1G60680	105
AT1G60690	158
AT1G60700	193
AT1G60710	4582
AT1G60720	1
AT1G60730	31
AT1G60740	533
AT1G60750	0
AT1G60760	12
AT1G60770	683
AT1G60780	2198
AT1G60783	0
AT1G60787	0
AT1G60790	448
AT1G60800	2035
AT1G60810	1587
AT1G60815	1
AT1G60820	0
AT1G60830	4
AT1G60835	0
AT1G60840	0
AT1G60850	268
AT1G60860	460
AT1G60870	788
AT1G60880	0
AT1G60890	668
AT1G60900	1578
AT1G60910	0
AT1G60913	9
AT1G60920	1
AT1G60930	174
AT1G60940	1606
AT1G60950	24311
AT1G60960	339
AT1G60970	56
AT1G60980	0
AT1G60983	14
AT1G60985	13
AT1G60986	113
AT1G60987	125
AT1G60989	18
AT1G60990	710
AT1G60995	690
AT1G61000	245
AT1G61010	812
AT1G61020	0
AT1G61030	464
AT1G61040	556
AT1G61050	1
AT1G61060	0
AT1G61065	211
AT1G61070	1
AT1G61080	23
AT1G61090	101
AT1G61093	145
AT1G61095	216
AT1G61097	70
AT1G61100	2104
AT1G61105	0
AT1G61110	0
AT1G61120	3
AT1G61130	1
AT1G61140	836
AT1G61150	1007
AT1G61160	0
AT1G61165	3
AT1G61170	415
AT1G61180	382
AT1G61190	1011
AT1G61200	0
AT1G61210	462
AT1G61215	32
AT1G61224	0
AT1G61226	0
AT1G61230	0
AT1G61240	715
AT1G61250	1877
AT1G61255	1857
AT1G61260	1250
AT1G61270	1
AT1G61275	9
AT1G61280	29
AT1G61290	35
AT1G61300	370
AT1G61310	199
AT1G61320	9
AT1G61330	107
AT1G61340	674
AT1G61350	813
AT1G61360	77
AT1G61370	92
AT1G61380	624
AT1G61390	12
AT1G61400	38
AT1G61410	9
AT1G61415	3
AT1G61420	24
AT1G61430	104
AT1G61440	12
AT1G61450	65
AT1G61460	113
AT1G61470	176
AT1G61475	0
AT1G61480	2
AT1G61490	86
AT1G61500	85
AT1G61510	0
AT1G61520	32301
AT1G61540	1
AT1G61542	0
AT1G61550	9
AT1G61560	3
AT1G61562	0
AT1G61563	855
AT1G61565	0
AT1G61566	333
AT1G61570	644
AT1G61575	1
AT1G61580	693
AT1G61590	1
AT1G61600	76
AT1G61610	17
AT1G61620	702
AT1G61630	11
AT1G61640	166
AT1G61650	0
AT1G61660	660
AT1G61665	0
AT1G61667	357
AT1G61670	1225
AT1G61680	100
AT1G61685	0
AT1G61688	262
AT1G61690	727
AT1G61700	0
AT1G61710	12
AT1G61720	11005
AT1G61730	848
AT1G61732	0
AT1G61740	564
AT1G61750	0
AT1G61760	67
AT1G61770	825
AT1G61780	529
AT1G61790	2176
AT1G61795	31
AT1G61800	342
AT1G61810	621
AT1G61820	576
AT1G61830	30
AT1G61840	28
AT1G61850	1057
AT1G61860	265
AT1G61870	821
AT1G61880	0
AT1G61890	11816
AT1G61900	1335
AT1G61910	0
AT1G61920	0
AT1G61930	28
AT1G61940	0
AT1G61950	0
AT1G61960	120
AT1G61970	114
AT1G61980	189
AT1G61990	270
AT1G62000	1
AT1G62010	92
AT1G62020	2771
AT1G62030	143
AT1G62035	0
AT1G62040	792
AT1G62045	98
AT1G62050	111
AT1G62055	0
AT1G62060	9
AT1G62070	1
AT1G62075	0
AT1G62080	0
AT1G62085	128
AT1G62090	2
AT1G62095	0
AT1G62110	128
AT1G62120	91
AT1G62130	254
AT1G62150	103
AT1G62160	0
AT1G62170	0
AT1G62180	966
AT1G62190	0
AT1G62200	63
AT1G62210	0
AT1G62214	0
AT1G62220	0
AT1G62225	0
AT1G62230	4
AT1G62240	0
AT1G62250	261
AT1G62260	87
AT1G62262	0
AT1G62270	0
AT1G62280	144
AT1G62290	36
AT1G62300	303
AT1G62305	128
AT1G62310	389
AT1G62320	3
AT1G62330	807
AT1G62333	2212
AT1G62340	90
AT1G62350	28
AT1G62355	1
AT1G62360	474
AT1G62370	30
AT1G62380	6241
AT1G62390	3087
AT1G62400	51
AT1G62410	6
AT1G62420	0
AT1G62421	0
AT1G62422	50
AT1G62430	1077
AT1G62440	42
AT1G62450	8
AT1G62460	0
AT1G62480	7296
AT1G62490	1
AT1G62500	44
AT1G62510	1
AT1G62515	0
AT1G62520	38
AT1G62530	1
AT1G62540	179
AT1G62550	0
AT1G62560	7
AT1G62570	987
AT1G62580	4
AT1G62590	40
AT1G62600	202
AT1G62610	82
AT1G62620	1
AT1G62630	266
AT1G62640	1087
AT1G62650	0
AT1G62660	710
AT1G62670	108
AT1G62680	80
AT1G62690	2
AT1G62695	0
AT1G62700	41
AT1G62710	78
AT1G62720	9
AT1G62730	199
AT1G62740	1822
AT1G62750	8214
AT1G62760	2
AT1G62766	0
AT1G62770	13
AT1G62780	3004
AT1G62790	1786
AT1G62800	838
AT1G62810	216
AT1G62820	416
AT1G62830	329
AT1G62835	1
AT1G62840	5
AT1G62850	303
AT1G62860	110
AT1G62870	546
AT1G62880	268
AT1G62886	0
AT1G62890	0
AT1G62895	0
AT1G62900	0
AT1G62910	17
AT1G62914	66
AT1G62915	36
AT1G62920	28
AT1G62930	78
AT1G62935	4
AT1G62940	5
AT1G62950	135
AT1G62960	499
AT1G62970	254
AT1G62975	5
AT1G62978	0
AT1G62980	0
AT1G62981	43
AT1G62990	856
AT1G63000	1884
AT1G63005	0
AT1G63010	935
AT1G63020	226
AT1G63030	3
AT1G63040	2
AT1G63050	319
AT1G63055	383
AT1G63057	320
AT1G63060	10
AT1G63070	4
AT1G63080	67
AT1G63090	562
AT1G63100	384
AT1G63105	3
AT1G63110	848
AT1G63120	543
AT1G63130	161
AT1G63140	30
AT1G63150	68
AT1G63160	182
AT1G63170	981
AT1G63180	274
AT1G63190	19
AT1G63200	1
AT1G63205	0
AT1G63206	5
AT1G63210	24
AT1G63220	1108
AT1G63230	78
AT1G63240	712
AT1G63245	1
AT1G63250	117
AT1G63260	476
AT1G63270	147
AT1G63280	0
AT1G63290	1010
AT1G63295	58
AT1G63300	821
AT1G63310	359
AT1G63320	0
AT1G63330	1
AT1G63340	0
AT1G63350	4
AT1G63360	332
AT1G63370	3
AT1G63380	14
AT1G63390	14
AT1G63400	51
AT1G63410	0
AT1G63420	1965
AT1G63430	919
AT1G63440	74
AT1G63450	1
AT1G63460	414
AT1G63470	778
AT1G63480	507
AT1G63490	634
AT1G63500	1293
AT1G63510	0
AT1G63520	39
AT1G63522	118
AT1G63530	10
AT1G63535	0
AT1G63540	0
AT1G63550	0
AT1G63570	0
AT1G63580	0
AT1G63590	0
AT1G63600	0
AT1G63610	1204
AT1G63615	1
AT1G63630	9
AT1G63640	945
AT1G63650	333
AT1G63660	733
AT1G63670	858
AT1G63680	1489
AT1G63690	6648
AT1G63700	1988
AT1G63710	1456
AT1G63720	121
AT1G63730	74
AT1G63740	326
AT1G63750	119
AT1G63760	23
AT1G63770	4784
AT1G63780	340
AT1G63790	0
AT1G63800	386
AT1G63810	512
AT1G63820	27
AT1G63830	1674
AT1G63835	0
AT1G63840	1130
AT1G63850	438
AT1G63855	131
AT1G63860	305
AT1G63870	2
AT1G63880	815
AT1G63900	529
AT1G63910	62
AT1G63920	1
AT1G63930	36
AT1G63940	1660
AT1G63950	13
AT1G63960	14
AT1G63970	950
AT1G63980	1822
AT1G63990	7
AT1G64000	0
AT1G64010	0
AT1G64020	1
AT1G64030	21
AT1G64035	40
AT1G64040	996
AT1G64050	615
AT1G64060	411
AT1G64065	17
AT1G64070	0
AT1G64080	271
AT1G64090	2583
AT1G64100	25
AT1G64105	0
AT1G64107	144
AT1G64110	13
AT1G64120	0
AT1G64130	47
AT1G64140	3181
AT1G64150	969
AT1G64160	0
AT1G64170	15
AT1G64180	68
AT1G64185	74
AT1G64190	440
AT1G64195	0
AT1G64200	770
AT1G64210	1
AT1G64220	46
AT1G64230	3892
AT1G64235	1
AT1G64240	5
AT1G64250	27
AT1G64253	0
AT1G64255	0
AT1G64260	50
AT1G64270	200
AT1G64280	322
AT1G64290	35
AT1G64295	7
AT1G64300	110
AT1G64310	9
AT1G64320	56
AT1G64330	1880
AT1G64340	0
AT1G64350	374
AT1G64355	1161
AT1G64360	1
AT1G64370	345
AT1G64380	237
AT1G64385	532
AT1G64390	6131
AT1G64400	466
AT1G64405	13
AT1G64410	0
AT1G64420	0
AT1G64430	930
AT1G64440	507
AT1G64450	45
AT1G64455	0
AT1G64460	444
AT1G64480	0
AT1G64490	164
AT1G64500	126
AT1G64510	5671
AT1G64520	2097
AT1G64530	166
AT1G64540	6
AT1G64550	1618
AT1G64560	5
AT1G64561	13
AT1G64563	56
AT1G64570	677
AT1G64572	87
AT1G64580	156
AT1G64583	39
AT1G64584	1
AT1G64585	0
AT1G64590	0
AT1G64600	185
AT1G64610	170
AT1G64618	5
AT1G64620	180
AT1G64625	78
AT1G64630	323
AT1G64633	0
AT1G64640	693
AT1G64650	2733
AT1G64660	1232
AT1G64670	863
AT1G64680	1342
AT1G64690	439
AT1G64700	149
AT1G64710	157
AT1G64720	10471
AT1G64730	0
AT1G64740	1109
AT1G64750	1429
AT1G64760	1566
AT1G64770	3116
AT1G64780	36
AT1G64790	3145
AT1G64795	0
AT1G64800	0
AT1G64810	1154
AT1G64820	3
AT1G64830	137
AT1G64840	230
AT1G64850	716
AT1G64860	1477
AT1G64870	67
AT1G64880	1674
AT1G64890	171
AT1G64900	559
AT1G64910	0
AT1G64920	0
AT1G64930	0
AT1G64940	48
AT1G64950	362
AT1G64960	250
AT1G64970	419
AT1G64980	2251
AT1G64990	880
AT1G65000	112
AT1G65010	3645
AT1G65020	485
AT1G65030	295
AT1G65032	133
AT1G65040	904
AT1G65050	18
AT1G65060	1746
AT1G65070	605
AT1G65080	75
AT1G65090	0
AT1G65110	7
AT1G65113	0
AT1G65120	49
AT1G65130	15
AT1G65140	0
AT1G65150	593
AT1G65160	0
AT1G65165	0
AT1G65170	0
AT1G65180	22
AT1G65190	55
AT1G65200	1
AT1G65210	0
AT1G65220	1534
AT1G65230	682
AT1G65240	164
AT1G65250	109
AT1G65260	2526
AT1G65270	1635
AT1G65280	1052
AT1G65290	2895
AT1G65295	1566
AT1G65300	77
AT1G65310	114
AT1G65320	511
AT1G65330	174
AT1G65340	0
AT1G65342	0
AT1G65346	0
AT1G65347	0
AT1G65349	0
AT1G65350	0
AT1G65352	0
AT1G65360	18
AT1G65365	0
AT1G65370	1855
AT1G65380	272
AT1G65385	9
AT1G65390	230
AT1G65410	765
AT1G65420	23
AT1G65425	0
AT1G65430	573
AT1G65440	3640
AT1G65450	2733
AT1G65470	404
AT1G65480	4828
AT1G65481	1
AT1G65483	0
AT1G65484	0
AT1G65485	0
AT1G65486	85
AT1G65490	1040
AT1G65500	11
AT1G65510	63
AT1G65520	162
AT1G65540	952
AT1G65541	0
AT1G65550	0
AT1G65560	359
AT1G65570	0
AT1G65580	1329
AT1G65585	0
AT1G65590	795
AT1G65610	24
AT1G65620	163
AT1G65630	0
AT1G65640	6
AT1G65642	1
AT1G65650	724
AT1G65660	1002
AT1G65670	1
AT1G65680	0
AT1G65681	0
AT1G65690	10
AT1G65700	410
AT1G65710	51
AT1G65720	2548
AT1G65730	497
AT1G65735	0
AT1G65740	5
AT1G65750	2
AT1G65760	1
AT1G65770	47
AT1G65780	2
AT1G65790	22
AT1G65800	172
AT1G65810	15
AT1G65820	875
AT1G65830	0
AT1G65840	438
AT1G65845	8
AT1G65850	1
AT1G65860	10
AT1G65870	9
AT1G65875	0
AT1G65880	0
AT1G65890	17
AT1G65900	595
AT1G65910	66
AT1G65920	187
AT1G65930	8310
AT1G65940	0
AT1G65950	204
AT1G65960	5777
AT1G65970	218
AT1G65980	5430
AT1G65985	51
AT1G65990	38
AT1G66000	5
AT1G66010	0
AT1G66020	0
AT1G66030	0
AT1G66040	9
AT1G66045	0
AT1G66050	30
AT1G66060	0
AT1G66070	921
AT1G66080	920
AT1G66090	708
AT1G66100	0
AT1G66110	0
AT1G66120	0
AT1G66130	371
AT1G66140	18
AT1G66145	0
AT1G66150	3515
AT1G66160	151
AT1G66170	7
AT1G66173	14
AT1G66180	3061
AT1G66190	11
AT1G66200	7022
AT1G66210	320
AT1G66220	4
AT1G66230	172
AT1G66235	1
AT1G66240	1292
AT1G66245	2
AT1G66250	389
AT1G66260	3900
AT1G66270	0
AT1G66280	2
AT1G66290	14
AT1G66300	22
AT1G66310	2
AT1G66320	3
AT1G66330	1273
AT1G66340	634
AT1G66345	172
AT1G66350	3273
AT1G66360	104
AT1G66370	0
AT1G66380	0
AT1G66390	1
AT1G66400	1089
AT1G66410	6121
AT1G66420	4
AT1G66430	3716
AT1G66440	0
AT1G66450	0
AT1G66460	41
AT1G66465	16
AT1G66470	0
AT1G66480	52
AT1G66490	2
AT1G66500	626
AT1G66510	276
AT1G66520	228
AT1G66530	807
AT1G66534	0
AT1G66540	47
AT1G66550	0
AT1G66560	0
AT1G66570	0
AT1G66580	4299
AT1G66590	80
AT1G66600	5
AT1G66610	1
AT1G66620	124
AT1G66630	10
AT1G66640	0
AT1G66650	14
AT1G66660	157
AT1G66670	3132
AT1G66680	646
AT1G66690	26
AT1G66700	1
AT1G66710	0
AT1G66720	0
AT1G66725	35
AT1G66730	551
AT1G66740	255
AT1G66750	229
AT1G66760	146
AT1G66770	0
AT1G66780	5
AT1G66783	0
AT1G66795	0
AT1G66800	0
AT1G66810	119
AT1G66820	0
AT1G66830	3
AT1G66840	263
AT1G66850	2
AT1G66852	50
AT1G66855	131
AT1G66860	0
AT1G66870	9
AT1G66880	140
AT1G66890	218
AT1G66900	445
AT1G66910	162
AT1G66920	10
AT1G66930	10
AT1G66940	422
AT1G66950	2
AT1G66960	54
AT1G66970	1641
AT1G66980	668
AT1G66990	0
AT1G67000	0
AT1G67010	0
AT1G67020	7
AT1G67025	0
AT1G67030	15
AT1G67035	34
AT1G67040	421
AT1G67050	1154
AT1G67060	1376
AT1G67070	58
AT1G67080	677
AT1G67090	188213
AT1G67100	34
AT1G67105	12
AT1G67110	3
AT1G67120	1192
AT1G67130	0
AT1G67140	1585
AT1G67148	1
AT1G67150	1
AT1G67160	4
AT1G67170	250
AT1G67180	74
AT1G67190	150
AT1G67195	12
AT1G67200	0
AT1G67210	57
AT1G67220	25
AT1G67230	3212
AT1G67235	0
AT1G67238	0
AT1G67240	0
AT1G67250	904
AT1G67260	0
AT1G67265	572
AT1G67270	26
AT1G67280	4763
AT1G67290	225
AT1G67300	1215
AT1G67310	1277
AT1G67320	347
AT1G67325	627
AT1G67328	0
AT1G67330	0
AT1G67340	194
AT1G67350	1904
AT1G67360	2657
AT1G67365	57
AT1G67370	37
AT1G67390	24
AT1G67400	125
AT1G67410	248
AT1G67420	240
AT1G67430	9320
AT1G67440	439
AT1G67450	2
AT1G67455	0
AT1G67460	20
AT1G67470	265
AT1G67480	730
AT1G67481	0
AT1G67490	717
AT1G67500	432
AT1G67510	423
AT1G67520	37
AT1G67530	447
AT1G67540	0
AT1G67550	333
AT1G67560	1542
AT1G67570	88
AT1G67580	1155
AT1G67590	268
AT1G67600	56
AT1G67610	0
AT1G67620	252
AT1G67623	4
AT1G67626	9
AT1G67630	330
AT1G67635	0
AT1G67640	14
AT1G67645	0
AT1G67650	37
AT1G67660	740
AT1G67670	1
AT1G67680	1422
AT1G67690	273
AT1G67700	3787
AT1G67710	17
AT1G67720	1138
AT1G67730	3906
AT1G67740	9725
AT1G67750	1943
AT1G67760	9
AT1G67770	8
AT1G67775	325
AT1G67780	43
AT1G67785	1865
AT1G67790	0
AT1G67792	24
AT1G67800	151
AT1G67810	34
AT1G67820	259
AT1G67830	714
AT1G67840	655
AT1G67850	472
AT1G67855	1
AT1G67856	121
AT1G67860	350
AT1G67865	1877
AT1G67870	1341
AT1G67880	795
AT1G67890	577
AT1G67900	615
AT1G67910	22
AT1G67920	7
AT1G67930	936
AT1G67940	149
AT1G67950	534
AT1G67960	426
AT1G67970	572
AT1G67980	6
AT1G67990	3
AT1G68000	565
AT1G68010	8613
AT1G68020	1351
AT1G68030	17
AT1G68040	1
AT1G68050	382
AT1G68060	2504
AT1G68070	528
AT1G68080	173
AT1G68090	1
AT1G68100	471
AT1G68110	347
AT1G68120	21
AT1G68130	302
AT1G68140	890
AT1G68150	0
AT1G68160	419
AT1G68170	565
AT1G68180	9
AT1G68185	175
AT1G68190	340
AT1G68200	209
AT1G68210	10
AT1G68220	570
AT1G68230	217
AT1G68238	3
AT1G68240	0
AT1G68250	16
AT1G68260	472
AT1G68270	0
AT1G68280	0
AT1G68285	0
AT1G68290	6
AT1G68300	1003
AT1G68310	437
AT1G68320	12
AT1G68325	0
AT1G68330	387
AT1G68340	286
AT1G68350	38
AT1G68360	41
AT1G68370	904
AT1G68380	20
AT1G68390	6
AT1G68400	415
AT1G68410	846
AT1G68420	0
AT1G68430	17
AT1G68440	1571
AT1G68450	0
AT1G68460	26
AT1G68470	419
AT1G68480	4
AT1G68490	842
AT1G68500	38
AT1G68510	19
AT1G68520	2750
AT1G68526	1
AT1G68530	10099
AT1G68540	266
AT1G68550	629
AT1G68560	5629
AT1G68568	2
AT1G68570	882
AT1G68580	1291
AT1G68585	77
AT1G68590	7166
AT1G68600	633
AT1G68610	11
AT1G68620	10
AT1G68630	0
AT1G68640	23
AT1G68650	323
AT1G68660	1015
AT1G68670	788
AT1G68680	465
AT1G68690	1166
AT1G68700	5
AT1G68710	1320
AT1G68720	1404
AT1G68723	5
AT1G68725	115
AT1G68730	200
AT1G68735	8
AT1G68740	803
AT1G68750	17
AT1G68760	165
AT1G68765	0
AT1G68770	0
AT1G68780	63
AT1G68790	1638
AT1G68795	12
AT1G68800	191
AT1G68810	547
AT1G68820	584
AT1G68825	41
AT1G68830	1015
AT1G68840	28
AT1G68845	0
AT1G68850	3
AT1G68860	0
AT1G68862	39
AT1G68870	32
AT1G68872	73
AT1G68875	29
AT1G68877	0
AT1G68880	0
AT1G68890	1876
AT1G68905	43
AT1G68907	62
AT1G68910	560
AT1G68920	828
AT1G68930	61
AT1G68935	0
AT1G68937	0
AT1G68940	0
AT1G68945	174
AT1G68950	0
AT1G68960	1
AT1G68970	0
AT1G68980	269
AT1G68990	504
AT1G69000	0
AT1G69010	396
AT1G69020	133
AT1G69030	784
AT1G69040	403
AT1G69050	25
AT1G69060	406
AT1G69070	644
AT1G69080	344
AT1G69085	1
AT1G69090	2
AT1G69100	0
AT1G69110	0
AT1G69120	11
AT1G69130	0
AT1G69140	10
AT1G69150	0
AT1G69160	44
AT1G69170	262
AT1G69180	1
AT1G69190	54
AT1G69200	1238
AT1G69210	115
AT1G69220	1166
AT1G69230	116
AT1G69240	0
AT1G69250	840
AT1G69252	450
AT1G69260	84
AT1G69270	20
AT1G69280	43
AT1G69290	84
AT1G69295	3427
AT1G69300	0
AT1G69310	55
AT1G69320	6
AT1G69325	38
AT1G69330	317
AT1G69340	1019
AT1G69350	41
AT1G69360	441
AT1G69370	376
AT1G69380	176
AT1G69390	774
AT1G69400	55
AT1G69410	1380
AT1G69420	1699
AT1G69430	246
AT1G69440	156
AT1G69450	110
AT1G69460	1820
AT1G69470	0
AT1G69480	30
AT1G69485	9
AT1G69490	31
AT1G69500	2
AT1G69510	1374
AT1G69520	104
AT1G69523	314
AT1G69526	97
AT1G69530	1172
AT1G69540	23
AT1G69543	0
AT1G69550	349
AT1G69560	9
AT1G69570	160
AT1G69572	0
AT1G69580	275
AT1G69587	70
AT1G69588	0
AT1G69590	0
AT1G69600	40
AT1G69610	207
AT1G69620	7625
AT1G69630	10
AT1G69640	519
AT1G69650	0
AT1G69660	0
AT1G69670	351
AT1G69680	187
AT1G69690	1510
AT1G69700	938
AT1G69710	29
AT1G69720	34
AT1G69730	45
AT1G69740	5057
AT1G69750	197
AT1G69760	729
AT1G69770	1090
AT1G69780	1203
AT1G69790	239
AT1G69792	0
AT1G69795	1
AT1G69797	0
AT1G69800	695
AT1G69810	3
AT1G69818	27
AT1G69820	48
AT1G69825	35
AT1G69828	39
AT1G69830	6241
AT1G69840	8632
AT1G69850	723
AT1G69860	6
AT1G69870	1774
AT1G69880	0
AT1G69890	896
AT1G69900	1038
AT1G69910	399
AT1G69920	0
AT1G69930	3
AT1G69935	611
AT1G69940	242
AT1G69950	145
AT1G69960	529
AT1G69970	140
AT1G69980	491
AT1G69981	0
AT1G69990	0
AT1G70000	167
AT1G70010	0
AT1G70020	6
AT1G70030	0
AT1G70040	4
AT1G70050	0
AT1G70060	687
AT1G70070	1388
AT1G70080	7
AT1G70090	2463
AT1G70100	445
AT1G70110	0
AT1G70120	0
AT1G70130	474
AT1G70140	142
AT1G70150	161
AT1G70160	1780
AT1G70170	7
AT1G70175	0
AT1G70180	547
AT1G70185	1
AT1G70190	559
AT1G70200	1477
AT1G70209	0
AT1G70210	1078
AT1G70220	13
AT1G70230	412
AT1G70250	126
AT1G70260	0
AT1G70270	282
AT1G70280	1772
AT1G70290	2244
AT1G70300	84
AT1G70310	1413
AT1G70320	5918
AT1G70330	372
AT1G70335	0
AT1G70340	55
AT1G70350	199
AT1G70360	92
AT1G70370	8078
AT1G70380	26
AT1G70390	107
AT1G70400	2
AT1G70410	2821
AT1G70420	197
AT1G70430	81
AT1G70440	32
AT1G70450	0
AT1G70460	4
AT1G70470	23
AT1G70475	0
AT1G70480	1419
AT1G70490	6447
AT1G70500	68
AT1G70505	170
AT1G70510	29
AT1G70518	69
AT1G70520	1019
AT1G70530	525
AT1G70540	36
AT1G70550	252
AT1G70560	57
AT1G70570	1074
AT1G70580	1056
AT1G70581	5
AT1G70590	436
AT1G70600	8630
AT1G70610	613
AT1G70620	1584
AT1G70630	131
AT1G70640	11
AT1G70645	0
AT1G70650	54
AT1G70660	250
AT1G70670	587
AT1G70680	62
AT1G70690	159
AT1G70700	7003
AT1G70710	2955
AT1G70720	1
AT1G70730	2608
AT1G70740	1088
AT1G70750	690
AT1G70760	0
AT1G70770	4025
AT1G70780	1911
AT1G70790	627
AT1G70800	131
AT1G70810	131
AT1G70820	1867
AT1G70830	4225
AT1G70840	0
AT1G70850	19
AT1G70860	0
AT1G70870	0
AT1G70880	1
AT1G70885	118
AT1G70890	1270
AT1G70895	130
AT1G70900	705
AT1G70910	2
AT1G70920	59
AT1G70940	1822
AT1G70944	0
AT1G70949	0
AT1G70950	47
AT1G70960	0
AT1G70970	56
AT1G70980	947
AT1G70985	169
AT1G70990	158
AT1G71000	25
AT1G71002	0
AT1G71010	2063
AT1G71015	24
AT1G71020	626
AT1G71030	379
AT1G71040	945
AT1G71050	381
AT1G71060	86
AT1G71070	721
AT1G71080	807
AT1G71090	539
AT1G71100	392
AT1G71110	256
AT1G71120	1
AT1G71130	179
AT1G71140	9
AT1G71150	6
AT1G71160	0
AT1G71170	495
AT1G71180	291
AT1G71190	268
AT1G71200	0
AT1G71210	241
AT1G71220	3299
AT1G71230	172
AT1G71235	0
AT1G71240	333
AT1G71250	35
AT1G71260	692
AT1G71270	1226
AT1G71280	9
AT1G71290	2
AT1G71300	0
AT1G71310	358
AT1G71320	11
AT1G71330	34
AT1G71340	426
AT1G71350	551
AT1G71360	688
AT1G71370	21
AT1G71380	24
AT1G71390	0
AT1G71400	6
AT1G71410	1126
AT1G71420	18
AT1G71430	84
AT1G71440	546
AT1G71450	81
AT1G71460	203
AT1G71470	6
AT1G71480	94
AT1G71490	27
AT1G71500	3808
AT1G71520	0
AT1G71528	1
AT1G71530	0
AT1G71680	1
AT1G71690	478
AT1G71691	412
AT1G71692	39
AT1G71695	781
AT1G71696	353
AT1G71697	1229
AT1G71700	0
AT1G71710	587
AT1G71720	1403
AT1G71730	728
AT1G71740	0
AT1G71750	138
AT1G71760	31
AT1G71770	797
AT1G71780	300
AT1G71790	472
AT1G71800	275
AT1G71810	612
AT1G71820	1944
AT1G71828	0
AT1G71830	597
AT1G71840	816
AT1G71850	141
AT1G71860	1025
AT1G71865	200
AT1G71866	0
AT1G71870	233
AT1G71880	4146
AT1G71890	390
AT1G71900	648
AT1G71910	8
AT1G71920	14
AT1G71930	39
AT1G71940	300
AT1G71950	1168
AT1G71960	1024
AT1G71970	478
AT1G71980	941
AT1G71990	136
AT1G72000	36
AT1G72010	695
AT1G72020	3279
AT1G72030	515
AT1G72040	1121
AT1G72050	1126
AT1G72060	5
AT1G72070	3
AT1G72080	27
AT1G72090	1000
AT1G72100	0
AT1G72110	914
AT1G72120	122
AT1G72125	7
AT1G72130	220
AT1G72131	2
AT1G72140	52
AT1G72141	0
AT1G72150	19574
AT1G72160	4210
AT1G72170	463
AT1G72175	409
AT1G72180	4482
AT1G72190	247
AT1G72200	20
AT1G72210	166
AT1G72220	105
AT1G72230	2693
AT1G72240	616
AT1G72250	369
AT1G72260	8106
AT1G72270	22
AT1G72275	214
AT1G72280	206
AT1G72290	2
AT1G72300	82
AT1G72310	283
AT1G72320	679
AT1G72330	817
AT1G72340	515
AT1G72350	0
AT1G72360	60
AT1G72370	10504
AT1G72390	1032
AT1G72410	1480
AT1G72416	944
AT1G72420	175
AT1G72430	1130
AT1G72440	925
AT1G72450	5289
AT1G72460	6
AT1G72470	570
AT1G72480	1170
AT1G72490	2
AT1G72500	432
AT1G72510	2324
AT1G72520	8317
AT1G72530	69
AT1G72540	15
AT1G72545	2
AT1G72550	1576
AT1G72560	513
AT1G72570	22
AT1G72580	99
AT1G72590	8
AT1G72600	2
AT1G72610	79
AT1G72620	2
AT1G72630	185
AT1G72640	825
AT1G72645	213
AT1G72650	734
AT1G72660	4
AT1G72670	111
AT1G72680	484
AT1G72690	237
AT1G72700	2792
AT1G72710	2878
AT1G72720	3
AT1G72730	429
AT1G72740	561
AT1G72750	904
AT1G72755	0
AT1G72760	4
AT1G72770	956
AT1G72780	0
AT1G72790	533
AT1G72800	52
AT1G72810	809
AT1G72820	697
AT1G72830	387
AT1G72840	161
AT1G72850	12
AT1G72852	12
AT1G72855	0
AT1G72860	0
AT1G72870	6
AT1G72880	1015
AT1G72890	49
AT1G72900	711
AT1G72910	742
AT1G72920	291
AT1G72930	1727
AT1G72940	323
AT1G72950	37
AT1G72960	33
AT1G72970	6601
AT1G72980	1
AT1G72990	261
AT1G73000	18
AT1G73010	929
AT1G73020	783
AT1G73030	895
AT1G73040	236
AT1G73050	5
AT1G73060	2442
AT1G73065	0
AT1G73066	18
AT1G73080	10500
AT1G73090	261
AT1G73100	328
AT1G73110	817
AT1G73120	16
AT1G73130	320
AT1G73140	26
AT1G73150	275
AT1G73160	0
AT1G73165	1
AT1G73170	850
AT1G73175	0
AT1G73177	139
AT1G73180	697
AT1G73190	0
AT1G73200	1425
AT1G73210	451
AT1G73220	185
AT1G73230	3522
AT1G73240	331
AT1G73250	248
AT1G73260	8
AT1G73270	0
AT1G73280	0
AT1G73290	1
AT1G73300	1
AT1G73310	96
AT1G73320	152
AT1G73325	7
AT1G73330	0
AT1G73340	1
AT1G73350	339
AT1G73360	49
AT1G73370	262
AT1G73380	132
AT1G73390	652
AT1G73400	67
AT1G73410	5
AT1G73430	1086
AT1G73440	65
AT1G73445	2
AT1G73450	300
AT1G73460	1008
AT1G73470	932
AT1G73480	452
AT1G73490	849
AT1G73500	2266
AT1G73510	0
AT1G73530	582
AT1G73540	4373
AT1G73550	220
AT1G73560	172
AT1G73570	306
AT1G73580	1
AT1G73590	506
AT1G73600	2008
AT1G73603	35
AT1G73607	96
AT1G73610	347
AT1G73620	851
AT1G73630	299
AT1G73640	414
AT1G73650	639
AT1G73655	2764
AT1G73660	777
AT1G73670	275
AT1G73680	2341
AT1G73687	3
AT1G73690	43
AT1G73700	22
AT1G73710	332
AT1G73720	630
AT1G73730	349
AT1G73740	394
AT1G73750	180
AT1G73760	821
AT1G73770	100
AT1G73780	0
AT1G73790	47
AT1G73805	99
AT1G73810	3
AT1G73820	275
AT1G73830	0
AT1G73840	608
AT1G73850	195
AT1G73860	200
AT1G73870	77
AT1G73875	171
AT1G73880	401
AT1G73885	2998
AT1G73890	49
AT1G73900	0
AT1G73910	19
AT1G73920	960
AT1G73930	641
AT1G73940	583
AT1G73950	382
AT1G73960	980
AT1G73965	6
AT1G73970	367
AT1G73980	707
AT1G73990	1220
AT1G74000	72
AT1G74010	198
AT1G74020	285
AT1G74030	584
AT1G74035	0
AT1G74040	926
AT1G74045	0
AT1G74050	4153
AT1G74055	0
AT1G74060	4419
AT1G74070	947
AT1G74080	0
AT1G74088	48
AT1G74090	654
AT1G74100	2425
AT1G74110	0
AT1G74120	140
AT1G74130	2
AT1G74140	0
AT1G74150	31
AT1G74160	861
AT1G74170	214
AT1G74180	85
AT1G74190	1
AT1G74200	31
AT1G74205	0
AT1G74210	972
AT1G74220	2
AT1G74230	1932
AT1G74240	180
AT1G74250	855
AT1G74260	1580
AT1G74270	1596
AT1G74280	75
AT1G74290	1
AT1G74300	22
AT1G74310	4034
AT1G74320	726
AT1G74330	361
AT1G74340	416
AT1G74350	51
AT1G74360	37
AT1G74370	252
AT1G74380	2609
AT1G74385	0
AT1G74390	290
AT1G74400	37
AT1G74410	194
AT1G74420	89
AT1G74430	1004
AT1G74440	354
AT1G74450	1823
AT1G74453	51
AT1G74456	35
AT1G74457	0
AT1G74458	13
AT1G74460	5
AT1G74470	17962
AT1G74480	1
AT1G74490	56
AT1G74500	0
AT1G74510	777
AT1G74520	1161
AT1G74530	451
AT1G74540	0
AT1G74545	2
AT1G74550	1
AT1G74560	2012
AT1G74570	0
AT1G74580	203
AT1G74590	65
AT1G74600	112
AT1G74610	0
AT1G74620	0
AT1G74630	38
AT1G74640	593
AT1G74650	410
AT1G74660	213
AT1G74670	6226
AT1G74675	22
AT1G74680	185
AT1G74690	2738
AT1G74700	55
AT1G74710	300
AT1G74720	794
AT1G74730	2407
AT1G74740	580
AT1G74750	119
AT1G74770	3
AT1G74780	288
AT1G74790	526
AT1G74800	423
AT1G74810	44
AT1G74820	0
AT1G74830	4
AT1G74840	1605
AT1G74850	1356
AT1G74860	188
AT1G74870	31
AT1G74875	9
AT1G74880	1684
AT1G74890	31
AT1G74900	25
AT1G74910	1954
AT1G74920	3931
AT1G74929	0
AT1G74930	1054
AT1G74940	895
AT1G74950	2406
AT1G74960	2273
AT1G74970	4575
AT1G74990	4
AT1G75000	118
AT1G75010	416
AT1G75020	578
AT1G75030	68
AT1G75040	158
AT1G75050	5
AT1G75060	364
AT1G75070	0
AT1G75080	761
AT1G75090	171
AT1G75100	200
AT1G75110	138
AT1G75120	68
AT1G75125	34
AT1G75130	276
AT1G75140	503
AT1G75150	160
AT1G75160	19
AT1G75163	13
AT1G75166	11
AT1G75170	614
AT1G75180	1007
AT1G75190	340
AT1G75200	528
AT1G75210	1107
AT1G75220	2109
AT1G75230	458
AT1G75240	161
AT1G75250	40
AT1G75260	63
AT1G75261	1
AT1G75270	877
AT1G75280	3193
AT1G75290	37
AT1G75295	7
AT1G75300	5
AT1G75310	1161
AT1G75330	2074
AT1G75335	67
AT1G75340	443
AT1G75350	6695
AT1G75360	18
AT1G75370	1119
AT1G75380	3817
AT1G75390	2990
AT1G75394	11
AT1G75400	625
AT1G75410	904
AT1G75420	526
AT1G75430	0
AT1G75440	326
AT1G75450	126
AT1G75460	1489
AT1G75470	0
AT1G75480	0
AT1G75490	28
AT1G75500	4800
AT1G75510	621
AT1G75520	26
AT1G75530	0
AT1G75540	109
AT1G75550	146
AT1G75560	1014
AT1G75570	0
AT1G75580	422
AT1G75590	139
AT1G75600	93
AT1G75610	5
AT1G75620	47
AT1G75630	1508
AT1G75640	126
AT1G75650	0
AT1G75660	1818
AT1G75670	162
AT1G75680	3824
AT1G75690	2401
AT1G75700	22
AT1G75710	938
AT1G75717	0
AT1G75720	34
AT1G75730	683
AT1G75740	0
AT1G75750	8240
AT1G75760	550
AT1G75770	81
AT1G75780	268
AT1G75785	0
AT1G75790	2
AT1G75800	3109
AT1G75810	183
AT1G75820	1173
AT1G75830	5
AT1G75840	2098
AT1G75850	622
AT1G75860	534
AT1G75870	26
AT1G75880	140
AT1G75890	10
AT1G75891	8
AT1G75900	10080
AT1G75910	26
AT1G75920	3
AT1G75930	14
AT1G75940	7
AT1G75945	249
AT1G75950	4728
AT1G75960	412
AT1G75970	0
AT1G75980	200
AT1G75990	599
AT1G76000	0
AT1G76010	4493
AT1G76020	620
AT1G76030	4028
AT1G76040	1131
AT1G76050	465
AT1G76060	147
AT1G76062	0
AT1G76065	107
AT1G76070	153
AT1G76080	2896
AT1G76090	1025
AT1G76100	3765
AT1G76110	333
AT1G76120	141
AT1G76130	125
AT1G76135	0
AT1G76140	1588
AT1G76150	813
AT1G76160	4840
AT1G76170	98
AT1G76180	18290
AT1G76185	80
AT1G76190	14
AT1G76200	2353
AT1G76210	57
AT1G76220	2
AT1G76230	0
AT1G76240	4
AT1G76250	389
AT1G76260	403
AT1G76270	390
AT1G76280	274
AT1G76290	93
AT1G76300	659
AT1G76310	290
AT1G76320	400
AT1G76330	0
AT1G76340	910
AT1G76350	533
AT1G76360	189
AT1G76370	236
AT1G76380	561
AT1G76390	83
AT1G76400	1342
AT1G76405	354
AT1G76410	92
AT1G76420	2
AT1G76430	1
AT1G76440	233
AT1G76450	1980
AT1G76460	770
AT1G76465	0
AT1G76470	6
AT1G76480	4
AT1G76490	7653
AT1G76500	14
AT1G76510	539
AT1G76520	683
AT1G76530	5
AT1G76540	519
AT1G76550	2212
AT1G76560	62
AT1G76570	113
AT1G76580	853
AT1G76590	65
AT1G76600	374
AT1G76610	15
AT1G76620	883
AT1G76630	697
AT1G76640	12
AT1G76650	1503
AT1G76660	599
AT1G76670	3097
AT1G76680	477
AT1G76690	81
AT1G76700	607
AT1G76705	5
AT1G76710	536
AT1G76720	174
AT1G76728	1
AT1G76730	791
AT1G76740	144
AT1G76750	0
AT1G76760	37
AT1G76770	12
AT1G76780	72
AT1G76790	36
AT1G76800	3
AT1G76810	4982
AT1G76820	210
AT1G76830	33
AT1G76840	0
AT1G76850	2062
AT1G76860	438
AT1G76870	89
AT1G76878	43
AT1G76880	0
AT1G76890	1128
AT1G76892	1
AT1G76900	749
AT1G76910	0
AT1G76911	0
AT1G76920	601
AT1G76930	27
AT1G76940	498
AT1G76950	841
AT1G76952	5
AT1G76954	1
AT1G76955	28
AT1G76960	1
AT1G76965	65
AT1G76970	274
AT1G76980	56
AT1G76990	1606
AT1G76994	0
AT1G77000	276
AT1G77010	43
AT1G77020	398
AT1G77030	767
AT1G77040	0
AT1G77060	927
AT1G77080	1153
AT1G77090	718
AT1G77093	20
AT1G77095	0
AT1G77100	0
AT1G77110	23
AT1G77120	282
AT1G77122	269
AT1G77130	614
AT1G77131	58
AT1G77138	0
AT1G77140	616
AT1G77145	2
AT1G77150	0
AT1G77160	0
AT1G77170	117
AT1G77180	2320
AT1G77190	0
AT1G77200	59
AT1G77210	853
AT1G77220	755
AT1G77230	97
AT1G77235	0
AT1G77240	1
AT1G77250	436
AT1G77260	1310
AT1G77270	912
AT1G77280	226
AT1G77290	118
AT1G77300	1286
AT1G77310	107
AT1G77320	238
AT1G77330	32
AT1G77340	1
AT1G77350	887
AT1G77360	66
AT1G77370	848
AT1G77380	126
AT1G77390	114
AT1G77400	40
AT1G77405	10
AT1G77410	75
AT1G77420	414
AT1G77440	1105
AT1G77450	64
AT1G77460	1218
AT1G77470	383
AT1G77480	454
AT1G77490	2788
AT1G77500	643
AT1G77510	3304
AT1G77520	1167
AT1G77525	2936
AT1G77530	3
AT1G77540	560
AT1G77550	424
AT1G77560	1
AT1G77570	44
AT1G77580	473
AT1G77590	1445
AT1G77600	745
AT1G77610	2443
AT1G77620	374
AT1G77630	579
AT1G77640	121
AT1G77650	45
AT1G77655	1
AT1G77660	349
AT1G77670	1065
AT1G77680	630
AT1G77682	6
AT1G77690	1145
AT1G77700	167
AT1G77710	1870
AT1G77720	221
AT1G77730	5
AT1G77740	1171
AT1G77750	482
AT1G77760	95
AT1G77765	36
AT1G77770	348
AT1G77780	28
AT1G77790	1
AT1G77800	1929
AT1G77810	286
AT1G77815	0
AT1G77820	0
AT1G77830	4
AT1G77840	1115
AT1G77850	433
AT1G77855	103
AT1G77860	8
AT1G77870	104
AT1G77880	8
AT1G77885	21
AT1G77890	503
AT1G77910	0
AT1G77920	84
AT1G77930	386
AT1G77932	0
AT1G77940	5668
AT1G77950	0
AT1G77960	63
AT1G77980	5
AT1G77990	105
AT1G77992	0
AT1G78000	41
AT1G78010	509
AT1G78020	2555
AT1G78030	19
AT1G78040	23007
AT1G78050	271
AT1G78060	975
AT1G78070	662
AT1G78080	3382
AT1G78090	465
AT1G78095	0
AT1G78100	321
AT1G78110	566
AT1G78120	190
AT1G78130	0
AT1G78140	498
AT1G78150	2696
AT1G78160	5
AT1G78170	698
AT1G78172	48
AT1G78180	279
AT1G78190	32
AT1G78200	584
AT1G78206	1
AT1G78210	2250
AT1G78220	40
AT1G78230	265
AT1G78240	4705
AT1G78250	0
AT1G78260	58
AT1G78265	2
AT1G78270	0
AT1G78280	1353
AT1G78290	118
AT1G78300	2975
AT1G78310	44
AT1G78320	46
AT1G78330	2
AT1G78340	2
AT1G78350	0
AT1G78355	0
AT1G78360	0
AT1G78370	1086
AT1G78380	4255
AT1G78390	4
AT1G78400	1
AT1G78410	16
AT1G78420	904
AT1G78430	299
AT1G78440	63
AT1G78450	1254
AT1G78460	1387
AT1G78470	1
AT1G78476	28
AT1G78478	11
AT1G78480	20
AT1G78490	3118
AT1G78500	44
AT1G78510	460
AT1G78520	44
AT1G78530	45
AT1G78540	230
AT1G78550	109
AT1G78560	627
AT1G78570	4833
AT1G78580	1306
AT1G78590	246
AT1G78600	453
AT1G78610	1569
AT1G78620	902
AT1G78630	10872
AT1G78635	0
AT1G78640	0
AT1G78650	309
AT1G78660	725
AT1G78670	195
AT1G78680	3129
AT1G78690	244
AT1G78700	572
AT1G78710	134
AT1G78720	7
AT1G78730	109
AT1G78740	0
AT1G78750	91
AT1G78760	69
AT1G78770	202
AT1G78780	254
AT1G78790	234
AT1G78800	460
AT1G78810	191
AT1G78815	166
AT1G78820	1765
AT1G78830	3448
AT1G78840	1
AT1G78850	625
AT1G78860	8
AT1G78865	16
AT1G78870	911
AT1G78880	1910
AT1G78890	502
AT1G78895	208
AT1G78900	13475
AT1G78910	109
AT1G78915	665
AT1G78920	3550
AT1G78922	0
AT1G78930	57
AT1G78940	133
AT1G78950	4650
AT1G78955	30
AT1G78960	146
AT1G78970	5621
AT1G78980	4
AT1G78990	48
AT1G78995	420
AT1G79000	1446
AT1G79010	2368
AT1G79020	133
AT1G79030	505
AT1G79040	24814
AT1G79050	529
AT1G79060	122
AT1G79070	109
AT1G79075	188
AT1G79080	310
AT1G79090	1128
AT1G79100	5
AT1G79103	1
AT1G79110	640
AT1G79120	24
AT1G79130	2
AT1G79150	338
AT1G79160	194
AT1G79170	14
AT1G79180	105
AT1G79190	375
AT1G79200	310
AT1G79210	1295
AT1G79220	89
AT1G79230	2694
AT1G79240	0
AT1G79245	10319
AT1G79250	14
AT1G79260	235
AT1G79270	110
AT1G79280	2323
AT1G79290	0
AT1G79300	0
AT1G79310	3
AT1G79320	1
AT1G79330	10
AT1G79340	3364
AT1G79350	1443
AT1G79360	97
AT1G79370	5
AT1G79380	1174
AT1G79390	353
AT1G79400	11
AT1G79410	62
AT1G79420	130
AT1G79430	257
AT1G79440	2493
AT1G79450	17
AT1G79460	826
AT1G79470	237
AT1G79480	67
AT1G79485	0
AT1G79490	156
AT1G79500	741
AT1G79510	0
AT1G79520	83
AT1G79529	11
AT1G79530	1001
AT1G79540	189
AT1G79550	8577
AT1G79560	3033
AT1G79570	1034
AT1G79580	0
AT1G79590	469
AT1G79600	1271
AT1G79610	774
AT1G79620	586
AT1G79630	267
AT1G79640	470
AT1G79650	1071
AT1G79660	551
AT1G79670	342
AT1G79680	2
AT1G79690	2275
AT1G79700	242
AT1G79710	93
AT1G79720	387
AT1G79730	784
AT1G79740	473
AT1G79750	5625
AT1G79760	216
AT1G79770	9
AT1G79780	14
AT1G79790	445
AT1G79800	0
AT1G79810	380
AT1G79820	878
AT1G79830	3505
AT1G79840	918
AT1G79850	0
AT1G79860	48
AT1G79870	792
AT1G79880	261
AT1G79890	90
AT1G79900	39
AT1G79910	100
AT1G79915	22
AT1G79920	4459
AT1G79930	2641
AT1G79940	1668
AT1G79950	509
AT1G79960	0
AT1G79970	640
AT1G79980	0
AT1G79985	634
AT1G79990	4419
AT1G80000	793
AT1G80010	365
AT1G80020	1079
AT1G80030	1618
AT1G80040	1563
AT1G80050	838
AT1G80060	93
AT1G80070	6160
AT1G80080	14
AT1G80090	0
AT1G80100	8
AT1G80110	102
AT1G80120	300
AT1G80130	251
AT1G80133	0
AT1G80140	0
AT1G80150	151
AT1G80160	69
AT1G80165	0
AT1G80170	149
AT1G80180	230
AT1G80190	159
AT1G80200	27
AT1G80210	226
AT1G80220	8
AT1G80230	893
AT1G80240	29
AT1G80245	111
AT1G80250	0
AT1G80260	894
AT1G80270	497
AT1G80280	2103
AT1G80290	278
AT1G80300	2427
AT1G80310	0
AT1G80315	0
AT1G80320	0
AT1G80325	13
AT1G80330	29
AT1G80340	2
AT1G80350	754
AT1G80360	1331
AT1G80370	152
AT1G80380	3963
AT1G80390	0
AT1G80400	463
AT1G80410	2040
AT1G80420	356
AT1G80430	0
AT1G80440	364
AT1G80450	25
AT1G80460	1951
AT1G80470	25
AT1G80480	2041
AT1G80490	2561
AT1G80500	1169
AT1G80510	331
AT1G80520	118
AT1G80525	0
AT1G80530	830
AT1G80540	205
AT1G80550	296
AT1G80555	3
AT1G80560	1028
AT1G80570	95
AT1G80580	0
AT1G80590	0
AT1G80600	2473
AT1G80610	979
AT1G80620	659
AT1G80625	3
AT1G80630	212
AT1G80640	737
AT1G80650	236
AT1G80660	27
AT1G80670	647
AT1G80680	979
AT1G80690	352
AT1G80700	87
AT1G80710	78
AT1G80720	156
AT1G80730	6
AT1G80740	9
AT1G80745	9
AT1G80750	954
AT1G80760	381
AT1G80770	845
AT1G80780	682
AT1G80790	1461
AT1G80800	223
AT1G80810	413
AT1G80820	136
AT1G80830	1239
AT1G80840	3068
AT1G80850	189
AT1G80860	803
AT1G80865	3
AT1G80870	580
AT1G80880	79
AT1G80890	136
AT1G80900	146
AT1G80910	613
AT1G80920	952
AT1G80930	2198
AT1G80940	693
AT1G80950	868
AT1G80960	112
AT1G80970	45
AT1G80980	90
AT1G80990	0
AT1G81001	0
AT1G81020	0
AT2G01008	23
AT2G01010	29
AT2G01020	253
AT2G01021	0
AT2G01022	5
AT2G01023	1
AT2G01024	0
AT2G01026	0
AT2G01028	0
AT2G01029	0
AT2G01031	0
AT2G01034	0
AT2G01035	0
AT2G01037	0
AT2G01040	0
AT2G01045	0
AT2G01050	0
AT2G01060	730
AT2G01070	1032
AT2G01080	303
AT2G01090	318
AT2G01100	1216
AT2G01110	1112
AT2G01120	263
AT2G01130	637
AT2G01140	3586
AT2G01150	425
AT2G01160	0
AT2G01170	486
AT2G01175	18
AT2G01180	1488
AT2G01190	977
AT2G01200	41
AT2G01210	109
AT2G01220	623
AT2G01240	8
AT2G01250	10113
AT2G01260	256
AT2G01270	823
AT2G01275	33
AT2G01280	0
AT2G01290	611
AT2G01300	404
AT2G01310	0
AT2G01320	1810
AT2G01330	140
AT2G01340	238
AT2G01350	1536
AT2G01360	0
AT2G01370	1
AT2G01372	0
AT2G01379	0
AT2G01390	85
AT2G01400	186
AT2G01410	18
AT2G01420	762
AT2G01422	1
AT2G01430	14
AT2G01440	572
AT2G01450	4120
AT2G01460	315
AT2G01470	1393
AT2G01480	289
AT2G01490	911
AT2G01500	0
AT2G01505	109
AT2G01510	60
AT2G01520	2430
AT2G01530	1
AT2G01540	201
AT2G01550	0
AT2G01554	0
AT2G01560	6
AT2G01570	2389
AT2G01580	0
AT2G01590	797
AT2G01600	1496
AT2G01610	428
AT2G01620	353
AT2G01630	378
AT2G01640	252
AT2G01650	339
AT2G01660	203
AT2G01667	24
AT2G01670	986
AT2G01680	705
AT2G01690	1099
AT2G01700	0
AT2G01710	384
AT2G01720	2627
AT2G01730	37
AT2G01735	198
AT2G01740	71
AT2G01750	394
AT2G01755	0
AT2G01760	319
AT2G01770	0
AT2G01780	0
AT2G01790	0
AT2G01800	0
AT2G01810	16
AT2G01818	44
AT2G01820	3399
AT2G01830	301
AT2G01840	0
AT2G01850	2820
AT2G01860	73
AT2G01870	73
AT2G01880	20
AT2G01890	12
AT2G01900	0
AT2G01905	27
AT2G01910	2186
AT2G01913	90
AT2G01918	100
AT2G01920	1
AT2G01930	175
AT2G01940	19
AT2G01950	725
AT2G01960	0
AT2G01970	2114
AT2G01973	0
AT2G01980	256
AT2G01990	35
AT2G02000	123
AT2G02010	25
AT2G02020	47
AT2G02023	0
AT2G02026	0
AT2G02030	0
AT2G02040	825
AT2G02050	2299
AT2G02060	7
AT2G02061	1
AT2G02070	750
AT2G02080	571
AT2G02090	1010
AT2G02100	2430
AT2G02103	0
AT2G02110	0
AT2G02120	19
AT2G02130	2089
AT2G02135	0
AT2G02140	200
AT2G02147	1017
AT2G02148	191
AT2G02150	112
AT2G02160	2329
AT2G02170	319
AT2G02180	557
AT2G02190	0
AT2G02200	0
AT2G02205	0
AT2G02210	0
AT2G02220	616
AT2G02230	473
AT2G02240	21
AT2G02250	1
AT2G02260	0
AT2G02270	0
AT2G02280	0
AT2G02290	0
AT2G02300	0
AT2G02310	0
AT2G02320	0
AT2G02330	0
AT2G02340	0
AT2G02350	48
AT2G02360	271
AT2G02370	374
AT2G02380	21
AT2G02390	563
AT2G02400	440
AT2G02410	237
AT2G02430	3
AT2G02440	0
AT2G02450	355
AT2G02455	0
AT2G02470	637
AT2G02480	331
AT2G02490	316
AT2G02493	0
AT2G02497	3
AT2G02498	195
AT2G02500	803
AT2G02510	1169
AT2G02515	1324
AT2G02520	8
AT2G02525	10
AT2G02540	13
AT2G02550	0
AT2G02560	1976
AT2G02570	1467
AT2G02580	26
AT2G02590	122
AT2G02600	0
AT2G02610	0
AT2G02620	0
AT2G02630	0
AT2G02635	0
AT2G02640	0
AT2G02650	0
AT2G02660	13
AT2G02670	0
AT2G02680	0
AT2G02690	0
AT2G02695	0
AT2G02700	0
AT2G02710	227
AT2G02720	156
AT2G02730	308
AT2G02740	500
AT2G02741	0
AT2G02750	31
AT2G02760	2362
AT2G02765	172
AT2G02770	10
AT2G02780	1462
AT2G02790	903
AT2G02795	0
AT2G02800	1126
AT2G02810	597
AT2G02820	253
AT2G02830	0
AT2G02835	0
AT2G02840	0
AT2G02850	32
AT2G02860	1300
AT2G02870	1088
AT2G02880	165
AT2G02890	0
AT2G02900	0
AT2G02910	325
AT2G02930	5
AT2G02950	5
AT2G02955	48
AT2G02960	694
AT2G02970	1215
AT2G02980	89
AT2G02990	367
AT2G03000	0
AT2G03010	38
AT2G03020	0
AT2G03030	0
AT2G03040	65
AT2G03050	96
AT2G03060	223
AT2G03070	474
AT2G03080	0
AT2G03090	892
AT2G03100	0
AT2G03110	17
AT2G03120	2101
AT2G03130	1
AT2G03140	1170
AT2G03150	1775
AT2G03160	0
AT2G03170	0
AT2G03180	0
AT2G03190	175
AT2G03200	300
AT2G03210	70
AT2G03220	661
AT2G03230	0
AT2G03240	5427
AT2G03250	1
AT2G03260	20
AT2G03270	337
AT2G03280	216
AT2G03290	102
AT2G03291	0
AT2G03300	0
AT2G03310	88
AT2G03320	0
AT2G03330	70
AT2G03340	379
AT2G03350	774
AT2G03360	5
AT2G03370	0
AT2G03380	59
AT2G03390	1032
AT2G03410	5
AT2G03420	0
AT2G03430	253
AT2G03440	1824
AT2G03445	0
AT2G03450	146
AT2G03460	3
AT2G03470	895
AT2G03480	489
AT2G03490	0
AT2G03500	110
AT2G03505	1666
AT2G03510	1677
AT2G03520	5
AT2G03530	430
AT2G03540	10
AT2G03550	637
AT2G03560	9
AT2G03565	2
AT2G03567	0
AT2G03570	0
AT2G03580	2
AT2G03590	27
AT2G03600	0
AT2G03610	0
AT2G03620	289
AT2G03630	0
AT2G03640	834
AT2G03650	0
AT2G03660	0
AT2G03667	219
AT2G03670	150
AT2G03680	2393
AT2G03690	267
AT2G03700	0
AT2G03710	277
AT2G03720	1
AT2G03730	584
AT2G03740	3
AT2G03750	1314
AT2G03760	307
AT2G03770	67
AT2G03780	542
AT2G03790	0
AT2G03800	321
AT2G03810	948
AT2G03820	1200
AT2G03821	0
AT2G03822	1
AT2G03823	0
AT2G03830	6
AT2G03840	12
AT2G03850	2
AT2G03855	0
AT2G03860	0
AT2G03870	963
AT2G03880	30
AT2G03885	0
AT2G03890	2674
AT2G03895	0
AT2G03900	9
AT2G03905	0
AT2G03910	0
AT2G03913	0
AT2G03915	0
AT2G03920	0
AT2G03925	0
AT2G03930	0
AT2G03931	48
AT2G03932	0
AT2G03933	134
AT2G03934	0
AT2G03935	5
AT2G03936	1
AT2G03937	0
AT2G03940	0
AT2G03945	0
AT2G03950	3
AT2G03955	332
AT2G03958	0
AT2G03960	186
AT2G03965	0
AT2G03970	0
AT2G03972	0
AT2G03975	0
AT2G03980	163
AT2G03985	0
AT2G03990	0
AT2G03995	0
AT2G04000	1
AT2G04005	0
AT2G04010	0
AT2G04015	0
AT2G04020	0
AT2G04025	87
AT2G04030	7172
AT2G04031	0
AT2G04032	22
AT2G04033	36
AT2G04034	655
AT2G04035	0
AT2G04036	0
AT2G04037	4
AT2G04038	1
AT2G04039	459
AT2G04040	13
AT2G04041	0
AT2G04042	0
AT2G04043	0
AT2G04045	0
AT2G04046	108
AT2G04047	1
AT2G04050	0
AT2G04060	0
AT2G04062	0
AT2G04063	0
AT2G04065	4
AT2G04066	0
AT2G04070	1
AT2G04075	0
AT2G04080	104
AT2G04085	0
AT2G04090	0
AT2G04095	0
AT2G04100	1
AT2G04110	556
AT2G04115	3
AT2G04120	0
AT2G04125	0
AT2G04130	0
AT2G04135	0
AT2G04137	0
AT2G04140	0
AT2G04145	0
AT2G04150	0
AT2G04155	0
AT2G04160	110
AT2G04170	13
AT2G04175	0
AT2G04180	0
AT2G04185	0
AT2G04190	0
AT2G04195	0
AT2G04200	0
AT2G04205	0
AT2G04210	0
AT2G04215	0
AT2G04220	4
AT2G04225	0
AT2G04230	392
AT2G04235	171
AT2G04240	449
AT2G04250	0
AT2G04255	0
AT2G04260	0
AT2G04265	0
AT2G04270	560
AT2G04280	93
AT2G04285	0
AT2G04290	0
AT2G04295	0
AT2G04300	0
AT2G04305	573
AT2G04310	0
AT2G04315	0
AT2G04320	4
AT2G04325	0
AT2G04330	0
AT2G04335	0
AT2G04340	259
AT2G04345	0
AT2G04350	1573
AT2G04355	0
AT2G04360	1050
AT2G04365	0
AT2G04375	0
AT2G04378	433
AT2G04380	0
AT2G04390	1172
AT2G04395	7
AT2G04400	602
AT2G04405	0
AT2G04410	1256
AT2G04420	0
AT2G04425	180
AT2G04430	57
AT2G04435	0
AT2G04440	0
AT2G04450	14
AT2G04455	0
AT2G04460	10
AT2G04465	0
AT2G04470	0
AT2G04480	0
AT2G04485	0
AT2G04490	2
AT2G04495	3
AT2G04500	0
AT2G04505	0
AT2G04510	0
AT2G04515	0
AT2G04520	2388
AT2G04525	0
AT2G04530	529
AT2G04535	1
AT2G04540	217
AT2G04545	0
AT2G04550	527
AT2G04555	10
AT2G04560	66
AT2G04565	0
AT2G04570	678
AT2G04575	0
AT2G04580	0
AT2G04590	0
AT2G04595	0
AT2G04600	0
AT2G04605	0
AT2G04610	2
AT2G04615	2
AT2G04620	265
AT2G04621	0
AT2G04622	0
AT2G04625	0
AT2G04630	716
AT2G04635	0
AT2G04645	169
AT2G04650	212
AT2G04655	0
AT2G04660	309
AT2G04665	0
AT2G04670	0
AT2G04675	0
AT2G04680	1
AT2G04685	0
AT2G04690	466
AT2G04695	0
AT2G04700	2384
AT2G04705	0
AT2G04710	0
AT2G04715	0
AT2G04720	0
AT2G04725	0
AT2G04730	3
AT2G04735	0
AT2G04740	260
AT2G04745	0
AT2G04750	60
AT2G04755	0
AT2G04760	0
AT2G04765	0
AT2G04770	0
AT2G04775	0
AT2G04780	3308
AT2G04785	0
AT2G04790	270
AT2G04795	51
AT2G04800	2
AT2G04805	1
AT2G04810	0
AT2G04815	0
AT2G04820	1
AT2G04825	0
AT2G04830	0
AT2G04835	0
AT2G04840	0
AT2G04842	1914
AT2G04845	194
AT2G04850	202
AT2G04852	6
AT2G04855	1
AT2G04860	55
AT2G04865	590
AT2G04870	0
AT2G04875	2
AT2G04880	1047
AT2G04885	1
AT2G04890	195
AT2G04895	0
AT2G04900	659
AT2G04905	0
AT2G04910	24
AT2G04915	0
AT2G04920	1
AT2G04925	674
AT2G04930	0
AT2G04935	0
AT2G04940	377
AT2G04945	0
AT2G04950	0
AT2G04955	45
AT2G04965	23
AT2G04970	0
AT2G04975	0
AT2G04980	0
AT2G04985	0
AT2G04990	0
AT2G04995	0
AT2G05000	0
AT2G05005	0
AT2G05010	0
AT2G05015	0
AT2G05020	0
AT2G05025	2
AT2G05030	0
AT2G05035	0
AT2G05040	0
AT2G05045	0
AT2G05050	0
AT2G05060	2
AT2G05065	0
AT2G05070	7181
AT2G05075	39
AT2G05080	0
AT2G05082	0
AT2G05084	0
AT2G05085	0
AT2G05087	0
AT2G05090	0
AT2G05095	1
AT2G05100	6784
AT2G05105	0
AT2G05110	0
AT2G05115	0
AT2G05117	70
AT2G05120	500
AT2G05125	1
AT2G05130	0
AT2G05133	0
AT2G05140	0
AT2G05145	0
AT2G05150	0
AT2G05155	0
AT2G05160	238
AT2G05170	1099
AT2G05171	0
AT2G05180	2
AT2G05185	9
AT2G05190	0
AT2G05200	0
AT2G05205	0
AT2G05210	483
AT2G05215	12
AT2G05220	1919
AT2G05230	13
AT2G05240	2
AT2G05245	0
AT2G05250	11
AT2G05255	0
AT2G05260	237
AT2G05270	1
AT2G05280	2
AT2G05290	0
AT2G05294	0
AT2G05300	104
AT2G05310	1726
AT2G05315	0
AT2G05320	312
AT2G05330	8
AT2G05335	171
AT2G05340	0
AT2G05350	0
AT2G05355	0
AT2G05360	0
AT2G05365	0
AT2G05370	0
AT2G05380	144
AT2G05390	4
AT2G05395	0
AT2G05400	0
AT2G05405	0
AT2G05410	2
AT2G05415	0
AT2G05420	0
AT2G05425	0
AT2G05430	0
AT2G05435	0
AT2G05440	2
AT2G05441	0
AT2G05445	1
AT2G05450	0
AT2G05455	0
AT2G05460	0
AT2G05465	0
AT2G05470	0
AT2G05475	0
AT2G05480	0
AT2G05485	0
AT2G05490	0
AT2G05495	0
AT2G05505	0
AT2G05510	0
AT2G05515	0
AT2G05518	7
AT2G05520	1223
AT2G05525	0
AT2G05530	0
AT2G05535	0
AT2G05540	132
AT2G05545	0
AT2G05550	0
AT2G05555	0
AT2G05560	0
AT2G05562	0
AT2G05564	0
AT2G05565	0
AT2G05567	0
AT2G05570	0
AT2G05575	0
AT2G05580	2
AT2G05585	0
AT2G05590	410
AT2G05600	0
AT2G05605	0
AT2G05610	0
AT2G05615	0
AT2G05620	1438
AT2G05625	0
AT2G05630	429
AT2G05632	61
AT2G05635	0
AT2G05640	0
AT2G05642	0
AT2G05645	0
AT2G05647	0
AT2G05655	14
AT2G05660	5
AT2G05665	5
AT2G05670	0
AT2G05675	1
AT2G05680	1
AT2G05685	0
AT2G05690	0
AT2G05695	0
AT2G05700	0
AT2G05705	0
AT2G05710	7216
AT2G05715	0
AT2G05720	0
AT2G05725	0
AT2G05730	0
AT2G05740	0
AT2G05750	0
AT2G05752	0
AT2G05753	0
AT2G05755	193
AT2G05760	214
AT2G05765	24
AT2G05770	0
AT2G05780	0
AT2G05785	5
AT2G05786	0
AT2G05790	4390
AT2G05800	0
AT2G05801	0
AT2G05810	42
AT2G05812	7
AT2G05815	0
AT2G05820	0
AT2G05825	4
AT2G05830	1101
AT2G05835	0
AT2G05840	1738
AT2G05845	0
AT2G05850	264
AT2G05855	0
AT2G05860	0
AT2G05865	0
AT2G05870	0
AT2G05875	0
AT2G05880	0
AT2G05885	0
AT2G05890	0
AT2G05895	0
AT2G05900	0
AT2G05905	0
AT2G05910	19
AT2G05914	2
AT2G05915	0
AT2G05920	10962
AT2G05925	0
AT2G05930	0
AT2G05935	0
AT2G05940	2241
AT2G05945	0
AT2G05950	3
AT2G05960	1
AT2G05965	0
AT2G05970	6
AT2G05975	0
AT2G05980	2
AT2G05985	0
AT2G05990	3634
AT2G05995	54
AT2G06000	307
AT2G06002	2
AT2G06005	79
AT2G06010	362
AT2G06020	0
AT2G06025	703
AT2G06035	0
AT2G06040	244
AT2G06045	2
AT2G06050	3265
AT2G06060	0
AT2G06065	1
AT2G06070	0
AT2G06075	0
AT2G06080	0
AT2G06085	0
AT2G06090	42
AT2G06095	0
AT2G06100	0
AT2G06105	0
AT2G06110	0
AT2G06115	0
AT2G06120	0
AT2G06125	0
AT2G06130	0
AT2G06135	0
AT2G06140	0
AT2G06145	0
AT2G06150	0
AT2G06160	0
AT2G06165	0
AT2G06166	0
AT2G06170	0
AT2G06175	0
AT2G06180	0
AT2G06185	0
AT2G06190	0
AT2G06200	3
AT2G06210	1263
AT2G06215	2
AT2G06220	0
AT2G06225	0
AT2G06230	0
AT2G06235	0
AT2G06240	0
AT2G06245	0
AT2G06250	0
AT2G06255	28
AT2G06260	0
AT2G06265	0
AT2G06270	0
AT2G06275	0
AT2G06280	0
AT2G06285	0
AT2G06290	0
AT2G06296	0
AT2G06303	0
AT2G06305	0
AT2G06310	0
AT2G06315	0
AT2G06330	0
AT2G06335	0
AT2G06340	0
AT2G06345	0
AT2G06350	0
AT2G06355	0
AT2G06365	0
AT2G06370	1
AT2G06375	0
AT2G06380	0
AT2G06385	0
AT2G06390	0
AT2G06395	1
AT2G06400	0
AT2G06405	0
AT2G06410	0
AT2G06415	0
AT2G06420	0
AT2G06425	0
AT2G06430	0
AT2G06435	0
AT2G06440	0
AT2G06445	0
AT2G06450	0
AT2G06455	0
AT2G06460	0
AT2G06465	0
AT2G06470	0
AT2G06475	0
AT2G06480	0
AT2G06485	0
AT2G06490	0
AT2G06495	0
AT2G06500	0
AT2G06505	0
AT2G06510	299
AT2G06515	0
AT2G06520	13722
AT2G06525	0
AT2G06530	3789
AT2G06535	12
AT2G06540	0
AT2G06541	0
AT2G06550	0
AT2G06555	0
AT2G06560	0
AT2G06562	0
AT2G06565	0
AT2G06570	0
AT2G06575	0
AT2G06580	0
AT2G06585	1
AT2G06590	0
AT2G06595	0
AT2G06600	0
AT2G06605	0
AT2G06610	0
AT2G06615	0
AT2G06620	0
AT2G06625	0
AT2G06630	0
AT2G06635	0
AT2G06640	0
AT2G06645	0
AT2G06650	0
AT2G06655	0
AT2G06660	0
AT2G06665	0
AT2G06667	0
AT2G06670	0
AT2G06675	0
AT2G06680	0
AT2G06685	0
AT2G06690	0
AT2G06695	0
AT2G06700	0
AT2G06705	0
AT2G06710	0
AT2G06715	0
AT2G06720	0
AT2G06725	0
AT2G06740	0
AT2G06745	0
AT2G06750	0
AT2G06755	0
AT2G06760	0
AT2G06765	0
AT2G06770	0
AT2G06775	0
AT2G06780	0
AT2G06785	0
AT2G06790	0
AT2G06795	0
AT2G06800	0
AT2G06805	2
AT2G06810	0
AT2G06815	0
AT2G06820	0
AT2G06822	1
AT2G06830	1
AT2G06835	0
AT2G06840	0
AT2G06845	0
AT2G06850	5677
AT2G06855	0
AT2G06860	0
AT2G06865	0
AT2G06870	0
AT2G06875	0
AT2G06880	0
AT2G06885	0
AT2G06890	0
AT2G06900	0
AT2G06902	0
AT2G06904	0
AT2G06905	0
AT2G06906	0
AT2G06908	0
AT2G06910	0
AT2G06912	0
AT2G06914	0
AT2G06917	0
AT2G06920	0
AT2G06922	0
AT2G06925	906
AT2G06930	0
AT2G06935	1
AT2G06940	0
AT2G06945	0
AT2G06950	2338
AT2G06955	4
AT2G06960	0
AT2G06965	0
AT2G06967	0
AT2G06973	0
AT2G06975	0
AT2G06980	0
AT2G06983	2
AT2G06985	1
AT2G06990	968
AT2G06995	5
AT2G07000	1
AT2G07005	0
AT2G07010	0
AT2G07015	0
AT2G07020	1
AT2G07025	0
AT2G07030	0
AT2G07035	0
AT2G07040	573
AT2G07042	16
AT2G07045	0
AT2G07050	1743
AT2G07055	1
AT2G07070	0
AT2G07080	0
AT2G07085	0
AT2G07090	0
AT2G07095	0
AT2G07100	0
AT2G07110	0
AT2G07115	0
AT2G07120	1
AT2G07130	1
AT2G07135	0
AT2G07140	2
AT2G07150	0
AT2G07155	0
AT2G07160	0
AT2G07165	0
AT2G07170	201
AT2G07175	0
AT2G07180	833
AT2G07185	0
AT2G07190	1
AT2G07195	0
AT2G07200	0
AT2G07205	0
AT2G07210	0
AT2G07212	0
AT2G07213	0
AT2G07215	0
AT2G07220	0
AT2G07225	1
AT2G07230	0
AT2G07235	0
AT2G07240	0
AT2G07245	1
AT2G07250	0
AT2G07255	0
AT2G07260	0
AT2G07265	2
AT2G07270	0
AT2G07275	0
AT2G07280	0
AT2G07285	0
AT2G07290	0
AT2G07295	0
AT2G07300	0
AT2G07305	0
AT2G07310	0
AT2G07315	0
AT2G07320	0
AT2G07325	0
AT2G07330	0
AT2G07335	0
AT2G07340	648
AT2G07345	2
AT2G07355	5
AT2G07360	2722
AT2G07365	0
AT2G07375	0
AT2G07380	0
AT2G07385	0
AT2G07390	0
AT2G07395	0
AT2G07400	0
AT2G07405	0
AT2G07410	0
AT2G07415	0
AT2G07420	0
AT2G07425	0
AT2G07430	0
AT2G07435	2
AT2G07440	0
AT2G07445	0
AT2G07450	0
AT2G07455	0
AT2G07460	0
AT2G07470	0
AT2G07475	1
AT2G07480	0
AT2G07483	0
AT2G07485	0
AT2G07486	0
AT2G07490	0
AT2G07495	0
AT2G07500	0
AT2G07505	0
AT2G07510	0
AT2G07515	0
AT2G07520	0
AT2G07525	0
AT2G07530	0
AT2G07535	0
AT2G07540	0
AT2G07545	0
AT2G07550	0
AT2G07555	0
AT2G07560	20
AT2G07565	0
AT2G07570	0
AT2G07575	1
AT2G07580	0
AT2G07585	4
AT2G07590	0
AT2G07595	0
AT2G07599	2
AT2G07600	1
AT2G07605	2
AT2G07613	0
AT2G07615	0
AT2G07617	0
AT2G07620	0
AT2G07621	0
AT2G07623	0
AT2G07625	0
AT2G07626	0
AT2G07627	0
AT2G07628	0
AT2G07629	4
AT2G07630	0
AT2G07631	0
AT2G07632	0
AT2G07633	0
AT2G07634	0
AT2G07635	0
AT2G07636	0
AT2G07637	0
AT2G07638	5
AT2G07640	0
AT2G07641	0
AT2G07642	0
AT2G07643	0
AT2G07644	1
AT2G07645	0
AT2G07646	0
AT2G07648	0
AT2G07650	0
AT2G07652	0
AT2G07654	0
AT2G07655	0
AT2G07656	0
AT2G07658	0
AT2G07659	0
AT2G07660	0
AT2G07661	0
AT2G07662	2
AT2G07663	0
AT2G07664	0
AT2G07665	0
AT2G07666	0
AT2G07667	0
AT2G07669	0
AT2G07670	0
AT2G07671	9
AT2G07672	0
AT2G07673	0
AT2G07674	1
AT2G07675	7
AT2G07676	6
AT2G07677	1
AT2G07678	1
AT2G07680	164
AT2G07681	5
AT2G07682	3
AT2G07683	0
AT2G07684	0
AT2G07685	0
AT2G07686	0
AT2G07687	22
AT2G07688	1
AT2G07689	4
AT2G07690	711
AT2G07691	0
AT2G07692	0
AT2G07693	0
AT2G07694	0
AT2G07695	6
AT2G07696	0
AT2G07697	0
AT2G07698	69
AT2G07699	0
AT2G07700	1
AT2G07701	0
AT2G07702	0
AT2G07703	0
AT2G07704	0
AT2G07705	0
AT2G07706	0
AT2G07707	0
AT2G07708	0
AT2G07709	0
AT2G07710	0
AT2G07711	25
AT2G07712	4
AT2G07713	0
AT2G07714	2
AT2G07715	23
AT2G07716	0
AT2G07717	0
AT2G07718	0
AT2G07719	0
AT2G07720	0
AT2G07721	0
AT2G07722	0
AT2G07723	0
AT2G07724	0
AT2G07725	3
AT2G07726	0
AT2G07727	16
AT2G07728	0
AT2G07729	0
AT2G07730	0
AT2G07731	0
AT2G07732	16
AT2G07733	0
AT2G07734	0
AT2G07735	0
AT2G07736	0
AT2G07737	0
AT2G07738	0
AT2G07739	0
AT2G07740	0
AT2G07741	0
AT2G07742	0
AT2G07743	0
AT2G07744	0
AT2G07745	0
AT2G07746	0
AT2G07747	5
AT2G07748	0
AT2G07749	0
AT2G07750	0
AT2G07751	13
AT2G07752	0
AT2G07753	0
AT2G07754	0
AT2G07755	0
AT2G07756	0
AT2G07757	0
AT2G07758	0
AT2G07759	0
AT2G07760	0
AT2G07761	0
AT2G07762	0
AT2G07763	0
AT2G07764	0
AT2G07765	0
AT2G07766	0
AT2G07767	2
AT2G07768	2
AT2G07769	0
AT2G07770	0
AT2G07771	0
AT2G07772	0
AT2G07773	0
AT2G07774	1
AT2G07775	0
AT2G07776	0
AT2G07777	3
AT2G07778	0
AT2G07779	0
AT2G07780	0
AT2G07783	3
AT2G07784	0
AT2G07785	1
AT2G07786	0
AT2G07787	0
AT2G07788	0
AT2G07789	0
AT2G07790	0
AT2G07791	0
AT2G07792	0
AT2G07793	0
AT2G07794	0
AT2G07795	0
AT2G07798	0
AT2G07799	0
AT2G07800	0
AT2G07805	0
AT2G07806	1
AT2G07807	0
AT2G07808	0
AT2G07809	0
AT2G07810	0
AT2G07811	0
AT2G07812	0
AT2G07813	0
AT2G07815	0
AT2G07820	0
AT2G07825	0
AT2G07826	0
AT2G07827	2
AT2G07830	0
AT2G07835	7
AT2G07840	0
AT2G07845	0
AT2G07850	0
AT2G07855	0
AT2G07860	0
AT2G07865	0
AT2G07870	0
AT2G07875	5
AT2G07880	0
AT2G07885	0
AT2G07890	0
AT2G07895	0
AT2G07900	0
AT2G07905	0
AT2G07910	0
AT2G07915	0
AT2G07925	0
AT2G07935	0
AT2G07940	0
AT2G07945	0
AT2G07950	2
AT2G07960	0
AT2G07965	0
AT2G07970	0
AT2G07975	0
AT2G07981	0
AT2G07985	0
AT2G07990	0
AT2G07995	0
AT2G08000	0
AT2G08005	1
AT2G08010	0
AT2G08015	0
AT2G08020	0
AT2G08025	3
AT2G08030	0
AT2G08035	0
AT2G08040	0
AT2G08045	0
AT2G08050	0
AT2G08055	1
AT2G08060	0
AT2G08070	0
AT2G08075	0
AT2G08085	0
AT2G08090	0
AT2G08095	0
AT2G08100	0
AT2G08105	0
AT2G08110	0
AT2G08115	0
AT2G08120	1
AT2G08125	0
AT2G08130	0
AT2G08135	0
AT2G08150	0
AT2G08155	1
AT2G08160	1
AT2G08165	0
AT2G08175	0
AT2G08180	0
AT2G08190	1
AT2G08195	0
AT2G08200	0
AT2G08205	0
AT2G08210	0
AT2G08215	0
AT2G08220	12
AT2G08230	0
AT2G08235	0
AT2G08240	0
AT2G08245	0
AT2G08250	0
AT2G08255	1
AT2G08260	0
AT2G08265	0
AT2G08270	0
AT2G08275	0
AT2G08280	0
AT2G08285	0
AT2G08290	0
AT2G08295	0
AT2G08300	3
AT2G08305	0
AT2G08310	0
AT2G08315	0
AT2G08320	0
AT2G08330	0
AT2G08335	0
AT2G08340	1
AT2G08345	0
AT2G08350	5
AT2G08355	0
AT2G08360	0
AT2G08365	0
AT2G08370	2
AT2G08375	0
AT2G08380	0
AT2G08385	0
AT2G08390	0
AT2G08395	0
AT2G08400	0
AT2G08405	0
AT2G08410	0
AT2G08415	0
AT2G08420	0
AT2G08425	0
AT2G08430	0
AT2G08435	19
AT2G08440	1
AT2G08445	0
AT2G08450	1
AT2G08455	1
AT2G08460	0
AT2G08465	0
AT2G08470	0
AT2G08475	0
AT2G08480	0
AT2G08485	0
AT2G08490	0
AT2G08495	0
AT2G08500	0
AT2G08505	0
AT2G08510	0
AT2G08515	0
AT2G08520	0
AT2G08525	0
AT2G08530	4
AT2G08535	0
AT2G08540	0
AT2G08545	4
AT2G08550	0
AT2G08555	0
AT2G08560	0
AT2G08565	0
AT2G08570	0
AT2G08575	14
AT2G08580	3
AT2G08585	2
AT2G08590	0
AT2G08595	0
AT2G08610	9
AT2G08620	0
AT2G08625	0
AT2G08630	0
AT2G08635	1
AT2G08640	0
AT2G08645	0
AT2G08650	0
AT2G08655	0
AT2G08660	0
AT2G08665	0
AT2G08670	0
AT2G08675	0
AT2G08680	5
AT2G08685	0
AT2G08690	0
AT2G08695	0
AT2G08700	0
AT2G08705	0
AT2G08710	0
AT2G08715	0
AT2G08720	0
AT2G08725	0
AT2G08730	0
AT2G08735	73
AT2G08740	0
AT2G08745	0
AT2G08750	0
AT2G08755	2
AT2G08760	0
AT2G08765	90
AT2G08770	0
AT2G08775	0
AT2G08780	0
AT2G08790	0
AT2G08795	0
AT2G08800	0
AT2G08805	0
AT2G08815	0
AT2G08820	26
AT2G08825	21
AT2G08830	0
AT2G08835	0
AT2G08845	0
AT2G08850	0
AT2G08855	0
AT2G08860	0
AT2G08865	19
AT2G08870	0
AT2G08875	0
AT2G08880	0
AT2G08885	0
AT2G08890	0
AT2G08895	0
AT2G08900	0
AT2G08905	0
AT2G08910	0
AT2G08915	0
AT2G08920	0
AT2G08925	0
AT2G08930	0
AT2G08935	0
AT2G08940	0
AT2G08945	0
AT2G08950	0
AT2G08955	0
AT2G08960	0
AT2G08965	1
AT2G08970	0
AT2G08975	0
AT2G08980	0
AT2G08985	0
AT2G08986	0
AT2G08990	0
AT2G08995	0
AT2G09000	0
AT2G09005	0
AT2G09010	0
AT2G09015	0
AT2G09020	0
AT2G09025	4
AT2G09035	0
AT2G09040	0
AT2G09045	0
AT2G09050	0
AT2G09055	0
AT2G09060	0
AT2G09065	0
AT2G09070	0
AT2G09075	0
AT2G09080	0
AT2G09085	0
AT2G09090	4
AT2G09095	0
AT2G09100	0
AT2G09105	0
AT2G09110	0
AT2G09115	0
AT2G09120	0
AT2G09125	0
AT2G09130	0
AT2G09135	0
AT2G09140	0
AT2G09150	0
AT2G09155	0
AT2G09160	0
AT2G09165	10
AT2G09170	3
AT2G09175	0
AT2G09180	0
AT2G09185	0
AT2G09187	0
AT2G09190	10
AT2G09195	0
AT2G09200	0
AT2G09205	3
AT2G09210	0
AT2G09215	0
AT2G09220	0
AT2G09225	32
AT2G09230	0
AT2G09235	0
AT2G09240	0
AT2G09245	0
AT2G09250	0
AT2G09255	0
AT2G09260	0
AT2G09265	0
AT2G09270	0
AT2G09280	0
AT2G09285	0
AT2G09290	0
AT2G09295	0
AT2G09300	0
AT2G09305	13
AT2G09310	0
AT2G09315	0
AT2G09320	0
AT2G09325	0
AT2G09330	4
AT2G09335	0
AT2G09340	0
AT2G09345	0
AT2G09350	0
AT2G09355	0
AT2G09360	0
AT2G09365	0
AT2G09370	0
AT2G09375	1
AT2G09380	0
AT2G09385	0
AT2G09388	0
AT2G09390	0
AT2G09395	0
AT2G09400	0
AT2G09405	0
AT2G09410	0
AT2G09415	0
AT2G09420	0
AT2G09425	1
AT2G09430	0
AT2G09435	0
AT2G09440	10
AT2G09445	0
AT2G09450	0
AT2G09455	3
AT2G09460	0
AT2G09465	0
AT2G09470	0
AT2G09475	0
AT2G09480	0
AT2G09490	0
AT2G09495	5
AT2G09500	1
AT2G09505	0
AT2G09510	1
AT2G09515	0
AT2G09525	30
AT2G09530	0
AT2G09535	0
AT2G09540	1
AT2G09545	0
AT2G09550	0
AT2G09555	0
AT2G09560	0
AT2G09565	0
AT2G09570	0
AT2G09575	0
AT2G09585	0
AT2G09589	0
AT2G09590	0
AT2G09605	0
AT2G09610	0
AT2G09615	0
AT2G09620	0
AT2G09625	0
AT2G09630	0
AT2G09635	0
AT2G09640	0
AT2G09645	0
AT2G09650	0
AT2G09655	0
AT2G09660	0
AT2G09665	0
AT2G09670	0
AT2G09675	0
AT2G09680	0
AT2G09685	0
AT2G09690	0
AT2G09695	0
AT2G09700	0
AT2G09705	2
AT2G09710	30
AT2G09715	0
AT2G09720	0
AT2G09725	2
AT2G09730	0
AT2G09735	0
AT2G09740	0
AT2G09745	4
AT2G09750	0
AT2G09755	0
AT2G09760	0
AT2G09765	0
AT2G09770	0
AT2G09775	0
AT2G09780	0
AT2G09785	0
AT2G09790	0
AT2G09795	213
AT2G09800	0
AT2G09805	0
AT2G09810	0
AT2G09815	0
AT2G09820	0
AT2G09825	0
AT2G09830	0
AT2G09835	2
AT2G09838	0
AT2G09840	0
AT2G09845	0
AT2G09850	0
AT2G09860	0
AT2G09862	0
AT2G09865	0
AT2G09870	0
AT2G09875	1
AT2G09880	0
AT2G09885	0
AT2G09890	0
AT2G09895	0
AT2G09900	0
AT2G09905	0
AT2G09910	0
AT2G09915	0
AT2G09920	0
AT2G09925	0
AT2G09930	0
AT2G09935	0
AT2G09945	0
AT2G09950	0
AT2G09953	0
AT2G09955	0
AT2G09956	0
AT2G09960	0
AT2G09965	0
AT2G09970	3
AT2G09975	0
AT2G09990	1856
AT2G09992	0
AT2G09994	0
AT2G09995	0
AT2G10000	0
AT2G10010	0
AT2G10020	0
AT2G10025	0
AT2G10030	0
AT2G10040	0
AT2G10045	2
AT2G10050	0
AT2G10070	0
AT2G10080	0
AT2G10090	0
AT2G10100	0
AT2G10105	0
AT2G10110	0
AT2G10120	0
AT2G10130	0
AT2G10140	0
AT2G10150	0
AT2G10160	0
AT2G10165	0
AT2G10170	0
AT2G10175	0
AT2G10180	0
AT2G10190	0
AT2G10200	0
AT2G10205	0
AT2G10210	0
AT2G10220	0
AT2G10223	0
AT2G10226	0
AT2G10230	0
AT2G10232	0
AT2G10234	0
AT2G10237	0
AT2G10240	0
AT2G10250	0
AT2G10253	0
AT2G10256	0
AT2G10260	0
AT2G10265	0
AT2G10270	0
AT2G10280	0
AT2G10285	0
AT2G10290	0
AT2G10300	0
AT2G10310	0
AT2G10320	0
AT2G10330	0
AT2G10350	0
AT2G10360	0
AT2G10370	0
AT2G10380	0
AT2G10390	0
AT2G10400	0
AT2G10405	2
AT2G10410	1863
AT2G10420	1
AT2G10430	0
AT2G10440	0
AT2G10450	2
AT2G10455	0
AT2G10460	0
AT2G10465	0
AT2G10470	0
AT2G10480	0
AT2G10490	0
AT2G10500	0
AT2G10510	0
AT2G10520	0
AT2G10530	0
AT2G10535	0
AT2G10537	1
AT2G10540	0
AT2G10545	0
AT2G10550	0
AT2G10553	0
AT2G10555	0
AT2G10556	0
AT2G10557	0
AT2G10560	0
AT2G10570	0
AT2G10589	0
AT2G10590	0
AT2G10600	0
AT2G10602	0
AT2G10605	0
AT2G10606	0
AT2G10608	1
AT2G10610	0
AT2G10611	0
AT2G10614	0
AT2G10615	0
AT2G10617	0
AT2G10620	0
AT2G10625	0
AT2G10630	0
AT2G10640	0
AT2G10650	0
AT2G10660	0
AT2G10670	0
AT2G10680	0
AT2G10690	0
AT2G10710	0
AT2G10720	0
AT2G10730	0
AT2G10735	0
AT2G10740	0
AT2G10760	0
AT2G10770	0
AT2G10780	0
AT2G10790	0
AT2G10800	0
AT2G10802	0
AT2G10810	0
AT2G10820	0
AT2G10830	0
AT2G10833	0
AT2G10836	0
AT2G10840	0
AT2G10850	0
AT2G10860	0
AT2G10870	0
AT2G10880	0
AT2G10890	0
AT2G10895	0
AT2G10900	0
AT2G10910	0
AT2G10920	0
AT2G10921	0
AT2G10930	11
AT2G10931	68
AT2G10940	15559
AT2G10950	407
AT2G10955	0
AT2G10960	0
AT2G10965	0
AT2G10970	5
AT2G10975	6
AT2G10980	1
AT2G10990	0
AT2G11000	405
AT2G11005	0
AT2G11010	0
AT2G11015	0
AT2G11020	0
AT2G11025	0
AT2G11030	0
AT2G11035	0
AT2G11040	0
AT2G11045	0
AT2G11050	0
AT2G11060	0
AT2G11070	0
AT2G11080	0
AT2G11090	0
AT2G11100	0
AT2G11110	0
AT2G11115	0
AT2G11120	0
AT2G11130	0
AT2G11135	0
AT2G11140	47
AT2G11150	0
AT2G11165	2
AT2G11166	0
AT2G11168	0
AT2G11170	0
AT2G11180	0
AT2G11190	0
AT2G11200	0
AT2G11205	0
AT2G11210	0
AT2G11215	0
AT2G11220	0
AT2G11225	0
AT2G11230	0
AT2G11235	0
AT2G11240	2609
AT2G11270	2
AT2G11271	0
AT2G11280	0
AT2G11290	0
AT2G11300	0
AT2G11310	0
AT2G11320	0
AT2G11330	0
AT2G11340	0
AT2G11345	0
AT2G11350	0
AT2G11360	0
AT2G11370	0
AT2G11380	0
AT2G11390	0
AT2G11400	0
AT2G11405	0
AT2G11410	1
AT2G11420	0
AT2G11430	0
AT2G11440	0
AT2G11450	0
AT2G11460	0
AT2G11462	0
AT2G11465	0
AT2G11480	0
AT2G11485	0
AT2G11490	0
AT2G11500	0
AT2G11502	0
AT2G11504	0
AT2G11507	0
AT2G11510	0
AT2G11520	667
AT2G11522	0
AT2G11530	0
AT2G11550	0
AT2G11570	0
AT2G11590	0
AT2G11600	0
AT2G11610	0
AT2G11620	11
AT2G11623	0
AT2G11626	0
AT2G11630	0
AT2G11640	0
AT2G11650	0
AT2G11660	0
AT2G11670	0
AT2G11680	0
AT2G11690	0
AT2G11700	0
AT2G11720	0
AT2G11730	0
AT2G11740	0
AT2G11750	0
AT2G11770	0
AT2G11773	0
AT2G11775	0
AT2G11778	0
AT2G11780	0
AT2G11790	0
AT2G11800	0
AT2G11810	109
AT2G11815	2
AT2G11820	0
AT2G11830	0
AT2G11840	0
AT2G11850	0
AT2G11851	0
AT2G11852	0
AT2G11870	0
AT2G11880	88
AT2G11890	1425
AT2G11891	7
AT2G11910	2277
AT2G11930	0
AT2G11940	0
AT2G11950	0
AT2G11970	0
AT2G11980	0
AT2G11983	0
AT2G11990	0
AT2G12000	0
AT2G12010	0
AT2G12020	0
AT2G12025	0
AT2G12040	0
AT2G12050	0
AT2G12060	0
AT2G12066	2
AT2G12083	0
AT2G12100	0
AT2G12110	0
AT2G12120	0
AT2G12130	0
AT2G12140	0
AT2G12150	0
AT2G12160	0
AT2G12170	14
AT2G12190	121
AT2G12195	0
AT2G12200	0
AT2G12205	0
AT2G12210	0
AT2G12230	0
AT2G12240	0
AT2G12250	0
AT2G12260	0
AT2G12270	0
AT2G12280	0
AT2G12290	0
AT2G12300	0
AT2G12305	0
AT2G12320	0
AT2G12325	0
AT2G12330	0
AT2G12340	0
AT2G12345	0
AT2G12360	0
AT2G12370	0
AT2G12380	4
AT2G12385	0
AT2G12390	0
AT2G12400	3480
AT2G12405	0
AT2G12407	0
AT2G12408	0
AT2G12410	0
AT2G12420	2
AT2G12430	6
AT2G12440	22
AT2G12450	20
AT2G12460	16
AT2G12461	49
AT2G12462	193
AT2G12465	35
AT2G12470	0
AT2G12475	145
AT2G12480	2704
AT2G12490	60
AT2G12500	2
AT2G12505	0
AT2G12510	0
AT2G12520	0
AT2G12530	0
AT2G12540	0
AT2G12550	250
AT2G12560	0
AT2G12570	0
AT2G12580	0
AT2G12590	0
AT2G12600	0
AT2G12610	0
AT2G12620	0
AT2G12630	0
AT2G12640	0
AT2G12646	0
AT2G12650	0
AT2G12660	0
AT2G12670	0
AT2G12680	0
AT2G12685	0
AT2G12690	0
AT2G12695	0
AT2G12700	0
AT2G12710	0
AT2G12720	0
AT2G12730	0
AT2G12740	0
AT2G12750	0
AT2G12760	0
AT2G12770	0
AT2G12780	0
AT2G12800	0
AT2G12810	0
AT2G12815	0
AT2G12820	0
AT2G12830	0
AT2G12832	0
AT2G12835	0
AT2G12840	0
AT2G12845	0
AT2G12850	0
AT2G12855	0
AT2G12860	0
AT2G12870	0
AT2G12875	0
AT2G12880	0
AT2G12890	0
AT2G12900	9
AT2G12905	0
AT2G12910	0
AT2G12920	0
AT2G12930	0
AT2G12935	0
AT2G12940	13
AT2G12945	0
AT2G12950	0
AT2G12960	0
AT2G12970	0
AT2G12980	0
AT2G12990	0
AT2G13000	0
AT2G13010	0
AT2G13020	0
AT2G13040	0
AT2G13050	0
AT2G13060	0
AT2G13070	0
AT2G13080	0
AT2G13090	0
AT2G13100	1090
AT2G13105	0
AT2G13110	0
AT2G13115	9
AT2G13116	1
AT2G13118	0
AT2G13120	0
AT2G13125	0
AT2G13126	0
AT2G13128	0
AT2G13130	65
AT2G13140	0
AT2G13142	0
AT2G13143	0
AT2G13145	0
AT2G13146	0
AT2G13150	0
AT2G13160	0
AT2G13170	0
AT2G13175	0
AT2G13180	0
AT2G13190	0
AT2G13200	0
AT2G13230	0
AT2G13240	0
AT2G13250	0
AT2G13260	0
AT2G13270	0
AT2G13274	0
AT2G13275	0
AT2G13280	0
AT2G13290	455
AT2G13295	4
AT2G13300	0
AT2G13310	0
AT2G13320	0
AT2G13330	0
AT2G13335	0
AT2G13350	176
AT2G13360	14498
AT2G13370	1693
AT2G13380	0
AT2G13390	0
AT2G13400	0
AT2G13410	0
AT2G13420	86
AT2G13422	0
AT2G13430	0
AT2G13431	3
AT2G13440	738
AT2G13450	0
AT2G13460	1
AT2G13463	0
AT2G13469	0
AT2G13470	0
AT2G13480	0
AT2G13490	0
AT2G13500	0
AT2G13510	0
AT2G13520	0
AT2G13530	0
AT2G13540	1178
AT2G13542	0
AT2G13547	2
AT2G13550	74
AT2G13555	0
AT2G13560	4478
AT2G13570	168
AT2G13580	0
AT2G13590	0
AT2G13600	106
AT2G13610	557
AT2G13620	14
AT2G13630	1
AT2G13640	0
AT2G13650	521
AT2G13660	0
AT2G13665	1
AT2G13680	56
AT2G13690	401
AT2G13700	0
AT2G13705	0
AT2G13706	0
AT2G13710	0
AT2G13720	0
AT2G13730	0
AT2G13740	0
AT2G13750	0
AT2G13760	1
AT2G13770	0
AT2G13790	715
AT2G13800	176
AT2G13810	166
AT2G13820	145
AT2G13830	0
AT2G13840	184
AT2G13845	0
AT2G13850	0
AT2G13851	0
AT2G13860	0
AT2G13865	0
AT2G13870	0
AT2G13890	0
AT2G13895	0
AT2G13900	0
AT2G13905	0
AT2G13910	0
AT2G13920	0
AT2G13930	0
AT2G13940	0
AT2G13950	0
AT2G13960	16
AT2G13965	0
AT2G13970	320
AT2G13975	175
AT2G13980	0
AT2G13985	0
AT2G13990	0
AT2G14000	0
AT2G14010	0
AT2G14020	0
AT2G14030	0
AT2G14040	0
AT2G14045	536
AT2G14050	190
AT2G14060	0
AT2G14070	3
AT2G14080	668
AT2G14090	103
AT2G14095	24
AT2G14100	0
AT2G14110	235
AT2G14115	52
AT2G14120	1606
AT2G14130	0
AT2G14140	0
AT2G14150	0
AT2G14160	7
AT2G14170	1795
AT2G14180	0
AT2G14190	0
AT2G14200	0
AT2G14210	6
AT2G14220	87
AT2G14230	0
AT2G14240	0
AT2G14245	0
AT2G14247	4
AT2G14255	405
AT2G14260	945
AT2G14265	0
AT2G14270	0
AT2G14280	0
AT2G14282	5
AT2G14285	378
AT2G14288	0
AT2G14289	0
AT2G14290	79
AT2G14300	0
AT2G14310	0
AT2G14320	0
AT2G14330	0
AT2G14335	0
AT2G14340	0
AT2G14350	0
AT2G14365	298
AT2G14370	0
AT2G14378	0
AT2G14380	0
AT2G14390	0
AT2G14395	0
AT2G14400	0
AT2G14405	0
AT2G14410	0
AT2G14415	0
AT2G14420	0
AT2G14430	0
AT2G14440	0
AT2G14450	0
AT2G14455	1
AT2G14460	339
AT2G14470	0
AT2G14475	6
AT2G14490	6
AT2G14500	0
AT2G14510	1
AT2G14520	313
AT2G14530	329
AT2G14535	0
AT2G14540	38
AT2G14550	0
AT2G14560	5
AT2G14570	0
AT2G14580	0
AT2G14590	0
AT2G14595	0
AT2G14600	0
AT2G14605	0
AT2G14610	0
AT2G14620	54
AT2G14630	0
AT2G14635	0
AT2G14640	0
AT2G14650	0
AT2G14660	148
AT2G14661	1
AT2G14670	0
AT2G14680	454
AT2G14690	5
AT2G14692	0
AT2G14695	8
AT2G14700	1
AT2G14710	0
AT2G14720	1619
AT2G14730	0
AT2G14740	777
AT2G14750	588
AT2G14755	0
AT2G14760	1
AT2G14765	0
AT2G14770	0
AT2G14772	0
AT2G14774	0
AT2G14775	33
AT2G14777	0
AT2G14780	0
AT2G14790	0
AT2G14793	0
AT2G14796	0
AT2G14800	10
AT2G14810	0
AT2G14820	1
AT2G14825	94
AT2G14830	0
AT2G14835	1010
AT2G14840	3
AT2G14843	0
AT2G14846	62
AT2G14850	186
AT2G14860	143
AT2G14870	0
AT2G14878	350
AT2G14880	1626
AT2G14890	12762
AT2G14900	4519
AT2G14910	1773
AT2G14920	0
AT2G14930	0
AT2G14935	0
AT2G14940	0
AT2G14945	0
AT2G14950	0
AT2G14960	16
AT2G14970	0
AT2G14980	0
AT2G14990	0
AT2G15000	348
AT2G15010	8
AT2G15012	0
AT2G15013	0
AT2G15014	0
AT2G15015	0
AT2G15016	0
AT2G15017	0
AT2G15020	5
AT2G15025	0
AT2G15029	0
AT2G15030	2
AT2G15040	2
AT2G15042	1
AT2G15045	0
AT2G15050	447
AT2G15060	0
AT2G15070	1
AT2G15080	1
AT2G15090	238
AT2G15100	0
AT2G15110	0
AT2G15120	6
AT2G15128	18
AT2G15130	1
AT2G15140	0
AT2G15145	0
AT2G15150	0
AT2G15160	0
AT2G15170	0
AT2G15180	0
AT2G15185	0
AT2G15190	0
AT2G15200	0
AT2G15210	0
AT2G15220	1
AT2G15230	289
AT2G15240	707
AT2G15250	0
AT2G15260	1
AT2G15270	281
AT2G15271	0
AT2G15280	485
AT2G15290	2079
AT2G15292	1161
AT2G15300	90
AT2G15310	205
AT2G15318	7
AT2G15320	835
AT2G15325	119
AT2G15327	0
AT2G15330	0
AT2G15340	293
AT2G15345	10
AT2G15350	0
AT2G15360	0
AT2G15370	0
AT2G15380	0
AT2G15390	12
AT2G15400	165
AT2G15410	0
AT2G15420	0
AT2G15430	540
AT2G15440	126
AT2G15450	0
AT2G15460	0
AT2G15470	0
AT2G15480	10
AT2G15490	1
AT2G15500	0
AT2G15510	0
AT2G15520	0
AT2G15530	705
AT2G15535	2
AT2G15540	0
AT2G15550	0
AT2G15555	2
AT2G15560	457
AT2G15570	462
AT2G15580	1036
AT2G15590	20
AT2G15600	0
AT2G15610	4
AT2G15620	1364
AT2G15630	34
AT2G15640	0
AT2G15650	13
AT2G15660	8
AT2G15670	0
AT2G15680	0
AT2G15690	95
AT2G15695	511
AT2G15700	0
AT2G15710	0
AT2G15720	1
AT2G15730	120
AT2G15740	52
AT2G15750	0
AT2G15760	22
AT2G15765	0
AT2G15770	1
AT2G15780	0
AT2G15790	360
AT2G15800	0
AT2G15810	0
AT2G15815	0
AT2G15820	503
AT2G15830	49
AT2G15840	7
AT2G15850	0
AT2G15860	1173
AT2G15870	0
AT2G15880	899
AT2G15890	2418
AT2G15900	778
AT2G15910	538
AT2G15920	0
AT2G15940	1
AT2G15950	0
AT2G15960	1204
AT2G15970	4204
AT2G15980	135
AT2G15990	0
AT2G16000	0
AT2G16005	0
AT2G16010	0
AT2G16015	2
AT2G16016	4
AT2G16018	0
AT2G16019	0
AT2G16020	0
AT2G16030	8
AT2G16040	0
AT2G16050	82
AT2G16060	91
AT2G16070	402
AT2G16080	0
AT2G16090	314
AT2G16100	0
AT2G16110	0
AT2G16120	1
AT2G16130	3
AT2G16140	12
AT2G16145	0
AT2G16150	0
AT2G16160	0
AT2G16170	0
AT2G16180	0
AT2G16190	0
AT2G16200	1
AT2G16210	1
AT2G16220	20
AT2G16225	93
AT2G16230	6
AT2G16240	0
AT2G16245	2
AT2G16250	424
AT2G16260	3
AT2G16270	189
AT2G16280	1767
AT2G16290	1
AT2G16300	6
AT2G16310	1
AT2G16320	0
AT2G16330	0
AT2G16340	1
AT2G16360	11
AT2G16365	708
AT2G16367	1
AT2G16370	673
AT2G16380	8
AT2G16385	0
AT2G16390	331
AT2G16400	795
AT2G16405	335
AT2G16410	0
AT2G16420	0
AT2G16430	838
AT2G16440	724
AT2G16450	6
AT2G16460	379
AT2G16485	1583
AT2G16490	0
AT2G16500	3507
AT2G16505	1
AT2G16510	2011
AT2G16520	1
AT2G16530	195
AT2G16535	0
AT2G16540	0
AT2G16550	0
AT2G16560	0
AT2G16570	106
AT2G16575	2
AT2G16580	1
AT2G16586	33
AT2G16592	0
AT2G16594	0
AT2G16595	48
AT2G16600	14565
AT2G16610	0
AT2G16620	0
AT2G16630	2091
AT2G16640	2408
AT2G16650	195
AT2G16660	931
AT2G16670	0
AT2G16676	0
AT2G16680	0
AT2G16690	0
AT2G16700	661
AT2G16710	370
AT2G16720	112
AT2G16730	403
AT2G16740	305
AT2G16750	49
AT2G16760	39
AT2G16770	188
AT2G16780	629
AT2G16790	36
AT2G16800	514
AT2G16810	0
AT2G16820	0
AT2G16830	0
AT2G16832	0
AT2G16835	0
AT2G16840	0
AT2G16850	260
AT2G16860	1059
AT2G16870	42
AT2G16880	427
AT2G16890	519
AT2G16895	9
AT2G16900	2132
AT2G16905	0
AT2G16910	2
AT2G16920	583
AT2G16930	628
AT2G16940	2574
AT2G16950	1428
AT2G16953	0
AT2G16960	31
AT2G16970	2
AT2G16980	47
AT2G16990	343
AT2G17000	1
AT2G17010	9
AT2G17020	497
AT2G17030	234
AT2G17033	710
AT2G17036	14
AT2G17040	149
AT2G17043	0
AT2G17050	2
AT2G17055	0
AT2G17060	0
AT2G17064	0
AT2G17070	9
AT2G17080	27
AT2G17090	18
AT2G17110	336
AT2G17115	0
AT2G17120	625
AT2G17130	673
AT2G17140	99
AT2G17150	386
AT2G17160	0
AT2G17170	2
AT2G17180	0
AT2G17190	1538
AT2G17200	2058
AT2G17210	48
AT2G17220	534
AT2G17230	2435
AT2G17240	1353
AT2G17250	413
AT2G17260	77
AT2G17265	584
AT2G17270	134
AT2G17280	1411
AT2G17290	1483
AT2G17295	0
AT2G17300	796
AT2G17305	46
AT2G17310	6
AT2G17320	361
AT2G17330	0
AT2G17340	963
AT2G17350	382
AT2G17360	4749
AT2G17370	304
AT2G17380	688
AT2G17390	2834
AT2G17410	1589
AT2G17420	1571
AT2G17430	16
AT2G17440	323
AT2G17442	162
AT2G17450	223
AT2G17460	0
AT2G17470	16
AT2G17477	1
AT2G17480	2121
AT2G17490	3
AT2G17500	206
AT2G17510	717
AT2G17520	1203
AT2G17525	132
AT2G17530	454
AT2G17540	194
AT2G17550	1466
AT2G17560	2260
AT2G17570	109
AT2G17580	300
AT2G17590	0
AT2G17600	0
AT2G17610	0
AT2G17620	42
AT2G17630	558
AT2G17640	413
AT2G17650	188
AT2G17660	15
AT2G17670	175
AT2G17680	0
AT2G17690	66
AT2G17695	886
AT2G17700	555
AT2G17705	279
AT2G17710	3645
AT2G17720	728
AT2G17723	8
AT2G17730	282
AT2G17740	4
AT2G17750	28
AT2G17760	917
AT2G17770	11
AT2G17780	541
AT2G17785	0
AT2G17787	251
AT2G17790	1225
AT2G17800	1131
AT2G17810	0
AT2G17820	275
AT2G17830	68
AT2G17840	2677
AT2G17845	0
AT2G17850	0
AT2G17860	1
AT2G17870	1301
AT2G17880	826
AT2G17890	69
AT2G17900	75
AT2G17905	0
AT2G17910	0
AT2G17920	0
AT2G17930	2299
AT2G17940	11
AT2G17950	1
AT2G17960	0
AT2G17970	249
AT2G17972	0
AT2G17975	128
AT2G17980	1262
AT2G17990	1232
AT2G18000	86
AT2G18010	0
AT2G18020	9839
AT2G18025	0
AT2G18030	398
AT2G18040	2603
AT2G18042	0
AT2G18050	115
AT2G18060	58
AT2G18070	0
AT2G18080	4
AT2G18090	2506
AT2G18100	195
AT2G18110	1527
AT2G18115	1
AT2G18120	5
AT2G18130	3
AT2G18140	0
AT2G18150	2
AT2G18160	2085
AT2G18170	853
AT2G18180	142
AT2G18190	1
AT2G18193	225
AT2G18196	122
AT2G18200	0
AT2G18210	1
AT2G18220	517
AT2G18230	1275
AT2G18240	310
AT2G18245	268
AT2G18250	278
AT2G18260	13
AT2G18270	0
AT2G18280	676
AT2G18290	261
AT2G18300	19
AT2G18310	0
AT2G18320	0
AT2G18323	0
AT2G18328	404
AT2G18330	409
AT2G18340	16
AT2G18350	39
AT2G18360	1
AT2G18370	4
AT2G18380	60
AT2G18390	546
AT2G18400	517
AT2G18410	175
AT2G18420	7
AT2G18440	2502
AT2G18450	13
AT2G18460	0
AT2G18465	178
AT2G18470	331
AT2G18480	8
AT2G18490	37
AT2G18500	5
AT2G18510	845
AT2G18520	98
AT2G18530	0
AT2G18540	4
AT2G18550	194
AT2G18560	83
AT2G18570	139
AT2G18580	0
AT2G18590	0
AT2G18600	78
AT2G18620	3
AT2G18630	1107
AT2G18640	0
AT2G18650	80
AT2G18660	2
AT2G18670	43
AT2G18680	2
AT2G18685	0
AT2G18690	32
AT2G18700	890
AT2G18710	2575
AT2G18720	51
AT2G18721	0
AT2G18730	1514
AT2G18735	109
AT2G18740	1127
AT2G18750	1295
AT2G18760	258
AT2G18770	401
AT2G18780	89
AT2G18790	1538
AT2G18800	0
AT2G18810	0
AT2G18820	8
AT2G18830	0
AT2G18840	331
AT2G18850	290
AT2G18860	182
AT2G18870	10
AT2G18876	337
AT2G18880	60
AT2G18890	364
AT2G18900	399
AT2G18910	561
AT2G18915	253
AT2G18917	7
AT2G18920	0
AT2G18938	2
AT2G18940	722
AT2G18950	653
AT2G18960	13127
AT2G18969	6
AT2G18970	8
AT2G18980	2
AT2G18990	420
AT2G19000	61
AT2G19010	6
AT2G19020	0
AT2G19030	4
AT2G19040	3
AT2G19045	6
AT2G19050	47
AT2G19060	0
AT2G19070	9
AT2G19080	640
AT2G19090	119
AT2G19100	0
AT2G19110	645
AT2G19120	88
AT2G19130	68
AT2G19140	0
AT2G19146	0
AT2G19150	1
AT2G19160	462
AT2G19170	951
AT2G19180	532
AT2G19190	1
AT2G19200	2
AT2G19210	0
AT2G19220	21
AT2G19230	0
AT2G19240	41
AT2G19250	182
AT2G19260	282
AT2G19270	589
AT2G19280	174
AT2G19290	0
AT2G19300	0
AT2G19310	798
AT2G19320	0
AT2G19330	14
AT2G19340	1
AT2G19350	169
AT2G19360	1
AT2G19365	0
AT2G19380	58
AT2G19385	231
AT2G19390	484
AT2G19400	179
AT2G19410	0
AT2G19420	1
AT2G19425	0
AT2G19430	452
AT2G19440	23
AT2G19450	615
AT2G19460	221
AT2G19470	1072
AT2G19480	5079
AT2G19490	135
AT2G19500	499
AT2G19510	35
AT2G19520	1694
AT2G19530	67
AT2G19540	1302
AT2G19550	3
AT2G19560	339
AT2G19570	0
AT2G19572	2
AT2G19580	133
AT2G19582	4
AT2G19590	44
AT2G19600	776
AT2G19610	7
AT2G19620	625
AT2G19630	0
AT2G19640	189
AT2G19650	12
AT2G19660	1
AT2G19670	147
AT2G19680	907
AT2G19690	131
AT2G19700	0
AT2G19710	1006
AT2G19720	302
AT2G19730	5348
AT2G19740	1529
AT2G19750	1661
AT2G19755	0
AT2G19760	1853
AT2G19770	27
AT2G19780	222
AT2G19790	696
AT2G19796	124
AT2G19800	185
AT2G19802	444
AT2G19803	1
AT2G19806	0
AT2G19810	56
AT2G19820	0
AT2G19825	0
AT2G19830	1813
AT2G19840	0
AT2G19850	0
AT2G19860	875
AT2G19870	632
AT2G19880	1073
AT2G19890	1
AT2G19893	0
AT2G19900	5
AT2G19910	112
AT2G19920	39
AT2G19930	62
AT2G19940	1085
AT2G19950	1203
AT2G19960	1
AT2G19970	151
AT2G19980	11
AT2G19990	3
AT2G20000	481
AT2G20010	679
AT2G20020	1031
AT2G20030	0
AT2G20050	1379
AT2G20060	846
AT2G20070	0
AT2G20080	27
AT2G20100	90
AT2G20110	100
AT2G20120	857
AT2G20130	441
AT2G20140	1380
AT2G20142	123
AT2G20150	0
AT2G20160	129
AT2G20170	31
AT2G20180	109
AT2G20190	2854
AT2G20208	498
AT2G20210	108
AT2G20230	1717
AT2G20240	349
AT2G20250	51
AT2G20260	6284
AT2G20270	894
AT2G20280	1267
AT2G20290	798
AT2G20298	0
AT2G20300	1340
AT2G20310	201
AT2G20320	423
AT2G20330	669
AT2G20340	679
AT2G20350	2
AT2G20360	3717
AT2G20362	53
AT2G20370	1002
AT2G20380	0
AT2G20390	321
AT2G20400	242
AT2G20410	159
AT2G20420	4017
AT2G20430	11
AT2G20440	409
AT2G20450	2706
AT2G20460	0
AT2G20463	344
AT2G20465	543
AT2G20470	7
AT2G20480	48
AT2G20490	493
AT2G20495	191
AT2G20500	0
AT2G20510	0
AT2G20515	45
AT2G20520	0
AT2G20530	1143
AT2G20540	33
AT2G20550	161
AT2G20555	2
AT2G20560	1325
AT2G20562	61
AT2G20570	271
AT2G20580	3322
AT2G20585	246
AT2G20590	128
AT2G20595	4
AT2G20597	74
AT2G20600	0
AT2G20605	72
AT2G20610	536
AT2G20613	0
AT2G20616	0
AT2G20618	0
AT2G20619	5
AT2G20620	23
AT2G20625	0
AT2G20630	1923
AT2G20635	106
AT2G20650	374
AT2G20660	0
AT2G20670	294
AT2G20680	328
AT2G20690	1148
AT2G20700	578
AT2G20710	75
AT2G20720	6
AT2G20721	21
AT2G20722	10
AT2G20723	10
AT2G20724	1125
AT2G20725	440
AT2G20740	516
AT2G20750	41
AT2G20760	2489
AT2G20770	98
AT2G20780	463
AT2G20784	0
AT2G20790	567
AT2G20800	8
AT2G20805	0
AT2G20810	566
AT2G20815	84
AT2G20816	0
AT2G20818	0
AT2G20820	2044
AT2G20825	6
AT2G20830	821
AT2G20835	69
AT2G20840	609
AT2G20850	370
AT2G20860	2839
AT2G20870	325
AT2G20873	0
AT2G20875	23
AT2G20880	1
AT2G20890	8639
AT2G20900	1081
AT2G20910	0
AT2G20920	554
AT2G20921	0
AT2G20930	559
AT2G20940	175
AT2G20950	657
AT2G20960	810
AT2G20970	0
AT2G20980	122
AT2G20990	4528
AT2G20993	0
AT2G21000	0
AT2G21010	0
AT2G21020	0
AT2G21030	0
AT2G21040	0
AT2G21045	0
AT2G21050	334
AT2G21060	1930
AT2G21070	226
AT2G21080	36
AT2G21090	164
AT2G21100	3
AT2G21105	0
AT2G21110	0
AT2G21120	1589
AT2G21130	1024
AT2G21140	15367
AT2G21150	641
AT2G21160	4122
AT2G21170	9339
AT2G21172	0
AT2G21180	221
AT2G21185	0
AT2G21187	3
AT2G21188	104
AT2G21190	927
AT2G21195	596
AT2G21200	114
AT2G21210	332
AT2G21220	992
AT2G21230	556
AT2G21235	9
AT2G21237	0
AT2G21240	756
AT2G21250	1802
AT2G21260	162
AT2G21270	1156
AT2G21280	1677
AT2G21290	639
AT2G21300	2205
AT2G21310	0
AT2G21320	225
AT2G21330	11821
AT2G21340	840
AT2G21350	37
AT2G21360	0
AT2G21370	665
AT2G21380	2035
AT2G21385	1844
AT2G21390	5595
AT2G21400	2
AT2G21410	2097
AT2G21420	24
AT2G21430	920
AT2G21440	1036
AT2G21450	213
AT2G21455	4
AT2G21460	0
AT2G21465	1256
AT2G21470	931
AT2G21480	74
AT2G21490	1
AT2G21500	350
AT2G21510	143
AT2G21520	2705
AT2G21530	1033
AT2G21540	886
AT2G21550	0
AT2G21560	136
AT2G21570	0
AT2G21580	4549
AT2G21590	586
AT2G21595	0
AT2G21600	931
AT2G21610	0
AT2G21620	1416
AT2G21630	184
AT2G21640	47
AT2G21650	7
AT2G21655	3
AT2G21660	62680
AT2G21670	0
AT2G21680	0
AT2G21690	0
AT2G21700	0
AT2G21710	259
AT2G21720	0
AT2G21725	0
AT2G21727	2
AT2G21730	8
AT2G21740	1
AT2G21750	0
AT2G21760	0
AT2G21770	195
AT2G21780	11
AT2G21790	1835
AT2G21800	66
AT2G21810	0
AT2G21820	4
AT2G21830	279
AT2G21840	7
AT2G21850	32
AT2G21860	859
AT2G21870	8783
AT2G21880	33
AT2G21890	4
AT2G21895	0
AT2G21900	0
AT2G21905	0
AT2G21910	0
AT2G21920	0
AT2G21930	2
AT2G21940	338
AT2G21950	10
AT2G21960	1355
AT2G21970	1113
AT2G21980	1
AT2G21990	26
AT2G22000	9
AT2G22010	960
AT2G22030	0
AT2G22040	27
AT2G22050	1
AT2G22055	336
AT2G22060	1
AT2G22070	33
AT2G22080	1485
AT2G22088	3
AT2G22090	106
AT2G22100	249
AT2G22110	0
AT2G22120	395
AT2G22121	299
AT2G22122	176
AT2G22125	4960
AT2G22140	53
AT2G22145	0
AT2G22150	0
AT2G22155	0
AT2G22160	0
AT2G22170	337
AT2G22180	45
AT2G22190	590
AT2G22200	9
AT2G22210	0
AT2G22220	0
AT2G22230	1038
AT2G22240	3759
AT2G22241	0
AT2G22250	763
AT2G22260	91
AT2G22270	274
AT2G22280	0
AT2G22290	4
AT2G22300	2421
AT2G22310	146
AT2G22320	0
AT2G22330	8
AT2G22335	0
AT2G22340	29
AT2G22345	0
AT2G22350	0
AT2G22360	573
AT2G22370	211
AT2G22380	0
AT2G22390	67
AT2G22400	1379
AT2G22410	76
AT2G22420	416
AT2G22425	1733
AT2G22426	1
AT2G22430	4342
AT2G22440	4
AT2G22450	856
AT2G22460	2
AT2G22465	0
AT2G22470	332
AT2G22475	650
AT2G22480	1014
AT2G22482	0
AT2G22490	397
AT2G22496	0
AT2G22500	8208
AT2G22510	29
AT2G22520	0
AT2G22530	247
AT2G22540	34
AT2G22560	398
AT2G22570	311
AT2G22580	0
AT2G22590	2
AT2G22600	58
AT2G22610	338
AT2G22620	1116
AT2G22630	0
AT2G22640	287
AT2G22650	175
AT2G22660	1305
AT2G22668	0
AT2G22670	10949
AT2G22680	200
AT2G22690	140
AT2G22710	3
AT2G22720	1238
AT2G22730	106
AT2G22740	161
AT2G22750	0
AT2G22760	23
AT2G22770	112
AT2G22780	1970
AT2G22790	55
AT2G22795	4037
AT2G22800	14
AT2G22805	11
AT2G22807	1
AT2G22810	0
AT2G22820	0
AT2G22821	12
AT2G22830	161
AT2G22840	99
AT2G22850	2
AT2G22860	12
AT2G22870	344
AT2G22880	0
AT2G22890	42
AT2G22900	688
AT2G22905	9
AT2G22910	737
AT2G22920	38
AT2G22930	7
AT2G22940	0
AT2G22941	0
AT2G22942	100
AT2G22950	14
AT2G22955	0
AT2G22960	0
AT2G22970	3007
AT2G22980	1404
AT2G22990	7136
AT2G23000	387
AT2G23010	156
AT2G23020	0
AT2G23030	3
AT2G23040	114
AT2G23050	5
AT2G23060	45
AT2G23067	0
AT2G23070	2184
AT2G23080	431
AT2G23090	3374
AT2G23093	143
AT2G23096	1
AT2G23100	210
AT2G23110	2
AT2G23118	0
AT2G23120	3959
AT2G23130	1101
AT2G23140	543
AT2G23142	1
AT2G23148	25
AT2G23150	404
AT2G23160	0
AT2G23170	1728
AT2G23180	423
AT2G23190	4
AT2G23200	73
AT2G23210	2
AT2G23220	0
AT2G23230	0
AT2G23240	0
AT2G23250	2
AT2G23260	12
AT2G23270	0
AT2G23290	543
AT2G23300	199
AT2G23310	631
AT2G23320	1092
AT2G23321	1
AT2G23330	156
AT2G23340	387
AT2G23347	3
AT2G23348	14
AT2G23350	4892
AT2G23360	511
AT2G23370	318
AT2G23380	530
AT2G23390	1272
AT2G23400	0
AT2G23410	0
AT2G23420	548
AT2G23430	219
AT2G23440	0
AT2G23445	0
AT2G23450	504
AT2G23460	1203
AT2G23470	80
AT2G23480	0
AT2G23490	0
AT2G23500	0
AT2G23510	0
AT2G23520	479
AT2G23530	40
AT2G23540	79
AT2G23550	141
AT2G23560	34
AT2G23570	2
AT2G23580	23
AT2G23590	235
AT2G23600	408
AT2G23610	219
AT2G23620	0
AT2G23630	0
AT2G23640	0
AT2G23650	0
AT2G23660	11
AT2G23670	0
AT2G23672	11
AT2G23673	0
AT2G23680	0
AT2G23690	363
AT2G23700	262
AT2G23710	0
AT2G23720	0
AT2G23740	576
AT2G23755	23
AT2G23760	231
AT2G23770	8
AT2G23780	747
AT2G23790	802
AT2G23800	5
AT2G23808	0
AT2G23810	17745
AT2G23820	736
AT2G23830	0
AT2G23834	0
AT2G23840	89
AT2G23850	0
AT2G23860	0
AT2G23870	0
AT2G23880	0
AT2G23890	315
AT2G23900	495
AT2G23910	3481
AT2G23930	1840
AT2G23940	400
AT2G23945	1
AT2G23950	487
AT2G23960	2
AT2G23970	184
AT2G23980	1139
AT2G23985	39
AT2G23987	0
AT2G23990	247
AT2G24000	0
AT2G24010	5
AT2G24020	2436
AT2G24030	48
AT2G24040	110
AT2G24050	762
AT2G24060	1797
AT2G24070	53
AT2G24080	0
AT2G24090	5655
AT2G24100	330
AT2G24103	0
AT2G24110	50
AT2G24120	1102
AT2G24130	0
AT2G24140	11
AT2G24150	1035
AT2G24160	29
AT2G24165	0
AT2G24170	687
AT2G24180	467
AT2G24190	214
AT2G24195	0
AT2G24200	5408
AT2G24205	5
AT2G24210	5
AT2G24220	135
AT2G24230	533
AT2G24240	40
AT2G24250	56
AT2G24255	5
AT2G24260	122
AT2G24270	9564
AT2G24280	1565
AT2G24285	3
AT2G24290	405
AT2G24300	75
AT2G24310	0
AT2G24320	9
AT2G24330	1058
AT2G24340	0
AT2G24350	79
AT2G24360	1882
AT2G24370	95
AT2G24380	0
AT2G24390	356
AT2G24395	237
AT2G24400	1
AT2G24410	0
AT2G24420	1333
AT2G24430	0
AT2G24440	489
AT2G24450	0
AT2G24460	0
AT2G24470	0
AT2G24480	0
AT2G24490	333
AT2G24500	648
AT2G24510	0
AT2G24520	350
AT2G24530	136
AT2G24535	2
AT2G24540	0
AT2G24545	2
AT2G24550	493
AT2G24560	0
AT2G24570	292
AT2G24580	391
AT2G24590	1066
AT2G24592	207
AT2G24600	343
AT2G24610	28
AT2G24615	0
AT2G24617	0
AT2G24620	0
AT2G24625	0
AT2G24630	554
AT2G24640	357
AT2G24645	258
AT2G24650	353
AT2G24660	4
AT2G24670	0
AT2G24680	53
AT2G24681	3
AT2G24683	0
AT2G24690	386
AT2G24692	3
AT2G24693	397
AT2G24696	14
AT2G24700	10
AT2G24710	0
AT2G24720	0
AT2G24730	0
AT2G24735	1
AT2G24740	42
AT2G24748	0
AT2G24750	14
AT2G24755	4
AT2G24760	1
AT2G24761	0
AT2G24762	384
AT2G24765	1538
AT2G24780	0
AT2G24790	6417
AT2G24791	0
AT2G24800	22
AT2G24810	13
AT2G24820	946
AT2G24830	259
AT2G24840	0
AT2G24850	2
AT2G24860	337
AT2G24870	2
AT2G24880	3
AT2G24890	0
AT2G24900	0
AT2G24910	0
AT2G24915	0
AT2G24920	0
AT2G24930	0
AT2G24940	2274
AT2G24945	87
AT2G24950	1
AT2G24960	142
AT2G24970	89
AT2G24980	0
AT2G24990	378
AT2G25000	512
AT2G25010	339
AT2G25011	0
AT2G25015	0
AT2G25020	0
AT2G25025	0
AT2G25030	1
AT2G25040	0
AT2G25050	375
AT2G25055	7
AT2G25060	495
AT2G25070	1238
AT2G25080	2784
AT2G25090	4
AT2G25095	0
AT2G25100	369
AT2G25110	1981
AT2G25120	2
AT2G25125	0
AT2G25130	13
AT2G25140	873
AT2G25150	6
AT2G25160	0
AT2G25169	0
AT2G25170	2754
AT2G25171	0
AT2G25180	314
AT2G25185	483
AT2G25190	919
AT2G25200	101
AT2G25210	1962
AT2G25215	0
AT2G25220	136
AT2G25230	1
AT2G25240	1
AT2G25250	910
AT2G25255	1
AT2G25260	15
AT2G25270	395
AT2G25280	578
AT2G25290	383
AT2G25295	12
AT2G25297	2
AT2G25300	308
AT2G25305	57
AT2G25310	1381
AT2G25312	0
AT2G25320	838
AT2G25330	20
AT2G25340	0
AT2G25344	0
AT2G25350	272
AT2G25355	147
AT2G25360	0
AT2G25370	0
AT2G25380	0
AT2G25390	0
AT2G25400	0
AT2G25409	0
AT2G25410	0
AT2G25420	274
AT2G25430	2608
AT2G25440	0
AT2G25450	589
AT2G25460	340
AT2G25470	4
AT2G25480	439
AT2G25482	0
AT2G25490	3080
AT2G25500	0
AT2G25510	22
AT2G25520	2468
AT2G25530	396
AT2G25540	1142
AT2G25550	0
AT2G25560	275
AT2G25565	0
AT2G25570	379
AT2G25580	186
AT2G25590	309
AT2G25600	159
AT2G25605	231
AT2G25610	881
AT2G25620	362
AT2G25625	14
AT2G25630	5
AT2G25640	402
AT2G25650	172
AT2G25660	1333
AT2G25670	2717
AT2G25680	201
AT2G25685	50
AT2G25687	20
AT2G25690	248
AT2G25700	158
AT2G25710	430
AT2G25720	229
AT2G25730	2818
AT2G25735	38
AT2G25737	354
AT2G25740	332
AT2G25760	1386
AT2G25770	3
AT2G25780	1
AT2G25790	442
AT2G25800	1129
AT2G25810	5
AT2G25820	0
AT2G25830	949
AT2G25840	1202
AT2G25850	590
AT2G25870	1839
AT2G25880	233
AT2G25890	0
AT2G25900	1247
AT2G25905	0
AT2G25910	1005
AT2G25920	261
AT2G25930	1257
AT2G25940	22
AT2G25950	843
AT2G25964	139
AT2G25970	2029
AT2G25975	0
AT2G25980	3
AT2G25990	0
AT2G26000	175
AT2G26010	0
AT2G26020	5
AT2G26030	204
AT2G26040	11
AT2G26050	26
AT2G26060	555
AT2G26070	216
AT2G26080	9580
AT2G26090	0
AT2G26100	550
AT2G26110	588
AT2G26120	2
AT2G26130	0
AT2G26135	0
AT2G26140	2679
AT2G26150	2098
AT2G26160	0
AT2G26170	212
AT2G26180	90
AT2G26190	1491
AT2G26200	455
AT2G26210	446
AT2G26211	0
AT2G26215	0
AT2G26220	7
AT2G26230	776
AT2G26240	254
AT2G26250	10788
AT2G26260	528
AT2G26270	187
AT2G26280	1300
AT2G26290	19
AT2G26300	1630
AT2G26310	90
AT2G26320	45
AT2G26330	1640
AT2G26340	1291
AT2G26350	216
AT2G26355	321
AT2G26360	164
AT2G26370	0
AT2G26380	1
AT2G26390	16
AT2G26400	7
AT2G26410	252
AT2G26420	1
AT2G26430	719
AT2G26440	1560
AT2G26450	601
AT2G26455	0
AT2G26460	417
AT2G26470	188
AT2G26480	0
AT2G26490	75
AT2G26500	14232
AT2G26510	622
AT2G26515	14
AT2G26520	108
AT2G26530	1842
AT2G26540	1112
AT2G26550	687
AT2G26560	1
AT2G26570	814
AT2G26580	14
AT2G26590	754
AT2G26600	1027
AT2G26610	1
AT2G26620	0
AT2G26630	0
AT2G26640	396
AT2G26650	14
AT2G26660	345
AT2G26670	979
AT2G26680	577
AT2G26690	458
AT2G26692	0
AT2G26695	229
AT2G26700	13
AT2G26710	259
AT2G26720	0
AT2G26730	2575
AT2G26740	571
AT2G26750	0
AT2G26760	200
AT2G26770	1097
AT2G26780	1171
AT2G26790	54
AT2G26800	830
AT2G26810	138
AT2G26820	7
AT2G26830	319
AT2G26840	208
AT2G26850	391
AT2G26860	189
AT2G26865	10
AT2G26870	497
AT2G26880	0
AT2G26882	0
AT2G26890	2340
AT2G26900	5438
AT2G26910	5477
AT2G26920	580
AT2G26930	1157
AT2G26940	0
AT2G26950	7
AT2G26960	1
AT2G26970	178
AT2G26975	202
AT2G26980	543
AT2G26990	1192
AT2G27000	1
AT2G27010	0
AT2G27020	2518
AT2G27030	2622
AT2G27035	27
AT2G27040	2120
AT2G27050	443
AT2G27060	362
AT2G27070	6
AT2G27080	2456
AT2G27090	512
AT2G27100	1209
AT2G27110	584
AT2G27120	35
AT2G27130	918
AT2G27140	205
AT2G27145	0
AT2G27150	299
AT2G27160	0
AT2G27170	1379
AT2G27180	279
AT2G27190	1286
AT2G27200	230
AT2G27210	797
AT2G27220	52
AT2G27229	1
AT2G27230	952
AT2G27240	43
AT2G27250	0
AT2G27260	1163
AT2G27270	0
AT2G27280	1
AT2G27285	519
AT2G27290	784
AT2G27300	17
AT2G27310	239
AT2G27313	0
AT2G27315	0
AT2G27320	23
AT2G27330	216
AT2G27340	167
AT2G27350	875
AT2G27360	6
AT2G27370	0
AT2G27375	0
AT2G27380	11
AT2G27385	816
AT2G27389	31
AT2G27390	0
AT2G27395	0
AT2G27400	29
AT2G27402	728
AT2G27410	0
AT2G27420	4
AT2G27430	6
AT2G27440	0
AT2G27450	886
AT2G27460	612
AT2G27470	615
AT2G27480	54
AT2G27490	223
AT2G27500	1383
AT2G27505	4
AT2G27507	0
AT2G27510	1158
AT2G27520	2
AT2G27530	7961
AT2G27535	5
AT2G27540	0
AT2G27550	2
AT2G27560	0
AT2G27570	0
AT2G27580	508
AT2G27590	220
AT2G27600	2371
AT2G27610	44
AT2G27630	6
AT2G27650	1
AT2G27660	22
AT2G27670	0
AT2G27680	3319
AT2G27690	1494
AT2G27700	151
AT2G27710	8066
AT2G27720	6773
AT2G27730	2861
AT2G27740	165
AT2G27750	0
AT2G27760	228
AT2G27770	154
AT2G27775	203
AT2G27780	0
AT2G27790	72
AT2G27800	58
AT2G27810	1406
AT2G27820	660
AT2G27830	1077
AT2G27840	560
AT2G27850	0
AT2G27860	5258
AT2G27870	0
AT2G27880	1737
AT2G27900	1693
AT2G27920	1853
AT2G27930	65
AT2G27935	1
AT2G27936	64
AT2G27940	1
AT2G27950	1061
AT2G27960	1003
AT2G27970	465
AT2G27980	985
AT2G27990	65
AT2G28000	13931
AT2G28010	17
AT2G28020	0
AT2G28030	0
AT2G28040	171
AT2G28050	93
AT2G28053	0
AT2G28056	0
AT2G28060	240
AT2G28070	374
AT2G28080	1428
AT2G28085	15
AT2G28090	0
AT2G28100	567
AT2G28105	36
AT2G28110	95
AT2G28120	220
AT2G28130	350
AT2G28140	187
AT2G28150	312
AT2G28160	5
AT2G28170	0
AT2G28180	130
AT2G28190	8831
AT2G28200	96
AT2G28210	0
AT2G28220	0
AT2G28225	0
AT2G28230	497
AT2G28240	243
AT2G28250	164
AT2G28260	115
AT2G28270	0
AT2G28280	0
AT2G28290	3100
AT2G28305	1993
AT2G28310	882
AT2G28315	450
AT2G28320	837
AT2G28330	81
AT2G28340	21
AT2G28350	461
AT2G28355	1
AT2G28360	451
AT2G28370	668
AT2G28380	894
AT2G28390	900
AT2G28400	215
AT2G28405	1
AT2G28410	605
AT2G28420	12
AT2G28426	1
AT2G28430	725
AT2G28440	27
AT2G28450	487
AT2G28460	14
AT2G28470	6532
AT2G28480	259
AT2G28490	1
AT2G28500	193
AT2G28510	72
AT2G28520	1435
AT2G28540	843
AT2G28550	30
AT2G28560	16
AT2G28570	48
AT2G28580	74
AT2G28590	111
AT2G28600	479
AT2G28605	633
AT2G28610	0
AT2G28620	472
AT2G28625	192
AT2G28630	2826
AT2G28640	21
AT2G28650	260
AT2G28660	90
AT2G28670	25
AT2G28671	2
AT2G28680	119
AT2G28690	9
AT2G28700	8
AT2G28710	2
AT2G28720	348
AT2G28725	0
AT2G28730	0
AT2G28740	1196
AT2G28750	0
AT2G28755	0
AT2G28760	580
AT2G28770	0
AT2G28780	7
AT2G28790	1963
AT2G28800	5817
AT2G28810	253
AT2G28815	15
AT2G28830	102
AT2G28840	1615
AT2G28850	0
AT2G28860	3
AT2G28870	574
AT2G28880	320
AT2G28890	417
AT2G28900	9325
AT2G28910	4338
AT2G28920	1
AT2G28930	290
AT2G28940	189
AT2G28950	3372
AT2G28960	1
AT2G28970	0
AT2G28980	0
AT2G28990	0
AT2G29000	0
AT2G29010	0
AT2G29020	858
AT2G29030	0
AT2G29040	43
AT2G29045	0
AT2G29050	852
AT2G29060	2
AT2G29065	93
AT2G29070	191
AT2G29080	2259
AT2G29090	214
AT2G29100	0
AT2G29110	0
AT2G29120	1
AT2G29125	13
AT2G29130	511
AT2G29140	507
AT2G29150	0
AT2G29160	0
AT2G29165	0
AT2G29170	23
AT2G29180	1075
AT2G29190	1239
AT2G29200	416
AT2G29210	1369
AT2G29220	0
AT2G29230	0
AT2G29240	0
AT2G29250	0
AT2G29260	42
AT2G29263	0
AT2G29270	1
AT2G29280	0
AT2G29290	108
AT2G29300	9
AT2G29310	448
AT2G29320	255
AT2G29330	42
AT2G29340	433
AT2G29350	55
AT2G29360	1028
AT2G29370	28
AT2G29380	0
AT2G29390	640
AT2G29400	1564
AT2G29410	34
AT2G29420	34
AT2G29430	0
AT2G29440	139
AT2G29450	7672
AT2G29452	0
AT2G29460	6
AT2G29470	0
AT2G29480	0
AT2G29485	0
AT2G29490	6
AT2G29500	53
AT2G29510	2687
AT2G29520	0
AT2G29525	101
AT2G29530	657
AT2G29540	235
AT2G29550	5595
AT2G29560	786
AT2G29570	585
AT2G29580	255
AT2G29590	121
AT2G29600	0
AT2G29605	0
AT2G29610	0
AT2G29620	5
AT2G29628	0
AT2G29630	7941
AT2G29640	91
AT2G29650	1052
AT2G29654	0
AT2G29660	293
AT2G29670	1398
AT2G29679	0
AT2G29680	100
AT2G29690	827
AT2G29700	757
AT2G29710	10
AT2G29720	264
AT2G29730	739
AT2G29735	0
AT2G29740	1
AT2G29750	33
AT2G29760	156
AT2G29770	0
AT2G29780	1
AT2G29790	1
AT2G29800	0
AT2G29810	1
AT2G29820	0
AT2G29830	0
AT2G29840	0
AT2G29850	0
AT2G29860	0
AT2G29870	0
AT2G29880	0
AT2G29890	421
AT2G29900	236
AT2G29910	142
AT2G29920	0
AT2G29925	0
AT2G29930	0
AT2G29940	159
AT2G29950	1
AT2G29960	2080
AT2G29970	499
AT2G29980	4599
AT2G29990	294
AT2G29995	33
AT2G30000	163
AT2G30010	2670
AT2G30020	1622
AT2G30040	1189
AT2G30050	1460
AT2G30060	2173
AT2G30070	937
AT2G30080	229
AT2G30090	64
AT2G30100	531
AT2G30105	585
AT2G30110	4375
AT2G30115	27
AT2G30120	211
AT2G30130	1
AT2G30140	14
AT2G30150	171
AT2G30160	263
AT2G30170	491
AT2G30180	0
AT2G30190	0
AT2G30200	1847
AT2G30210	0
AT2G30220	6
AT2G30230	106
AT2G30240	0
AT2G30250	19
AT2G30260	658
AT2G30270	333
AT2G30280	346
AT2G30290	3
AT2G30300	40
AT2G30310	5
AT2G30320	460
AT2G30330	285
AT2G30340	0
AT2G30350	199
AT2G30360	0
AT2G30362	1
AT2G30370	7
AT2G30380	4
AT2G30385	0
AT2G30390	2207
AT2G30395	33
AT2G30400	64
AT2G30410	1102
AT2G30420	1
AT2G30424	3
AT2G30430	0
AT2G30432	177
AT2G30440	3097
AT2G30450	0
AT2G30460	316
AT2G30470	598
AT2G30480	75
AT2G30490	7141
AT2G30500	1878
AT2G30505	86
AT2G30520	1298
AT2G30530	369
AT2G30540	140
AT2G30550	984
AT2G30560	5
AT2G30570	20635
AT2G30575	327
AT2G30580	285
AT2G30590	374
AT2G30600	829
AT2G30615	0
AT2G30620	2518
AT2G30630	4
AT2G30640	30
AT2G30650	2
AT2G30660	0
AT2G30670	0
AT2G30680	2
AT2G30690	25
AT2G30695	972
AT2G30700	1063
AT2G30710	696
AT2G30720	715
AT2G30730	73
AT2G30740	732
AT2G30750	10
AT2G30760	0
AT2G30766	5
AT2G30770	0
AT2G30780	303
AT2G30790	112
AT2G30800	674
AT2G30810	6466
AT2G30820	51
AT2G30830	3
AT2G30840	0
AT2G30850	0
AT2G30860	2102
AT2G30870	4819
AT2G30880	949
AT2G30890	50
AT2G30900	13
AT2G30910	212
AT2G30920	293
AT2G30925	0
AT2G30930	415
AT2G30933	60
AT2G30940	2
AT2G30942	52
AT2G30945	16
AT2G30950	8919
AT2G30960	81
AT2G30970	2227
AT2G30980	2026
AT2G30984	4
AT2G30985	0
AT2G30990	295
AT2G31005	0
AT2G31010	713
AT2G31018	0
AT2G31020	2
AT2G31030	0
AT2G31035	0
AT2G31040	2819
AT2G31050	1
AT2G31060	1080
AT2G31070	323
AT2G31080	0
AT2G31081	0
AT2G31082	0
AT2G31083	33
AT2G31085	6
AT2G31090	1028
AT2G31100	2
AT2G31110	1217
AT2G31130	211
AT2G31140	481
AT2G31141	75
AT2G31150	234
AT2G31160	2
AT2G31170	806
AT2G31180	1
AT2G31190	357
AT2G31200	1294
AT2G31210	2
AT2G31215	0
AT2G31220	11
AT2G31230	5
AT2G31240	465
AT2G31250	16
AT2G31260	609
AT2G31265	0
AT2G31270	358
AT2G31280	1372
AT2G31290	145
AT2G31300	113
AT2G31305	194
AT2G31310	0
AT2G31320	348
AT2G31335	0
AT2G31340	196
AT2G31345	0
AT2G31350	797
AT2G31360	3333
AT2G31370	1064
AT2G31380	125
AT2G31390	2036
AT2G31400	5257
AT2G31410	911
AT2G31420	0
AT2G31425	12
AT2G31430	36
AT2G31432	0
AT2G31440	616
AT2G31450	228
AT2G31460	0
AT2G31470	1
AT2G31480	1
AT2G31490	2064
AT2G31500	467
AT2G31510	1291
AT2G31520	0
AT2G31530	459
AT2G31540	0
AT2G31550	1
AT2G31560	627
AT2G31570	1802
AT2G31580	195
AT2G31585	24
AT2G31590	1
AT2G31600	137
AT2G31610	6878
AT2G31620	1
AT2G31625	2
AT2G31650	404
AT2G31660	1790
AT2G31670	1879
AT2G31680	314
AT2G31690	0
AT2G31700	0
AT2G31710	245
AT2G31720	0
AT2G31725	346
AT2G31730	219
AT2G31740	625
AT2G31750	0
AT2G31751	13
AT2G31760	27
AT2G31770	0
AT2G31780	43
AT2G31790	502
AT2G31800	1888
AT2G31810	2736
AT2G31820	1646
AT2G31830	78
AT2G31840	1167
AT2G31850	1
AT2G31860	0
AT2G31862	0
AT2G31865	135
AT2G31870	113
AT2G31880	1655
AT2G31890	696
AT2G31900	621
AT2G31902	12
AT2G31910	3
AT2G31920	2
AT2G31930	41
AT2G31940	46
AT2G31945	6
AT2G31953	174
AT2G31955	299
AT2G31957	1
AT2G31960	4585
AT2G31970	778
AT2G31980	65
AT2G31981	0
AT2G31985	2
AT2G31990	22
AT2G32000	451
AT2G32010	238
AT2G32020	19
AT2G32030	221
AT2G32040	739
AT2G32050	0
AT2G32060	3553
AT2G32070	634
AT2G32080	1508
AT2G32090	521
AT2G32100	18
AT2G32110	0
AT2G32120	114
AT2G32130	18
AT2G32140	926
AT2G32150	2490
AT2G32160	44
AT2G32170	868
AT2G32179	12
AT2G32180	0
AT2G32190	132
AT2G32200	67
AT2G32210	287
AT2G32220	240
AT2G32230	2619
AT2G32235	28
AT2G32240	1957
AT2G32250	305
AT2G32260	856
AT2G32270	5
AT2G32273	0
AT2G32275	27
AT2G32280	240
AT2G32290	174
AT2G32291	0
AT2G32295	184
AT2G32300	2
AT2G32310	0
AT2G32315	0
AT2G32320	433
AT2G32340	95
AT2G32350	0
AT2G32360	3
AT2G32370	330
AT2G32380	213
AT2G32390	104
AT2G32400	603
AT2G32410	239
AT2G32415	272
AT2G32430	370
AT2G32440	869
AT2G32450	592
AT2G32460	100
AT2G32470	0
AT2G32480	871
AT2G32487	68
AT2G32490	19
AT2G32500	984
AT2G32510	320
AT2G32520	1608
AT2G32530	108
AT2G32540	388
AT2G32550	98
AT2G32560	1383
AT2G32580	1004
AT2G32590	164
AT2G32600	429
AT2G32610	1
AT2G32620	0
AT2G32630	88
AT2G32640	769
AT2G32645	0
AT2G32650	332
AT2G32660	0
AT2G32670	48
AT2G32680	1
AT2G32690	36988
AT2G32698	0
AT2G32700	2730
AT2G32710	317
AT2G32720	2354
AT2G32730	3662
AT2G32740	4
AT2G32750	503
AT2G32760	338
AT2G32765	310
AT2G32770	134
AT2G32780	29
AT2G32785	2
AT2G32788	2
AT2G32790	55
AT2G32795	125
AT2G32800	351
AT2G32810	1985
AT2G32820	0
AT2G32830	2
AT2G32835	0
AT2G32840	237
AT2G32850	1045
AT2G32860	2709
AT2G32870	12
AT2G32880	3
AT2G32885	7
AT2G32890	0
AT2G32900	622
AT2G32905	0
AT2G32910	780
AT2G32920	2668
AT2G32930	731
AT2G32940	102
AT2G32950	761
AT2G32960	56
AT2G32970	721
AT2G32980	444
AT2G32990	276
AT2G33000	7
AT2G33010	3
AT2G33020	6
AT2G33030	0
AT2G33040	5749
AT2G33050	0
AT2G33051	12
AT2G33060	139
AT2G33070	6
AT2G33080	3
AT2G33090	0
AT2G33100	324
AT2G33110	154
AT2G33120	2331
AT2G33130	25
AT2G33140	0
AT2G33150	5740
AT2G33160	22
AT2G33170	423
AT2G33175	0
AT2G33180	285
AT2G33190	6
AT2G33200	3
AT2G33205	8
AT2G33210	1515
AT2G33220	1774
AT2G33230	2
AT2G33233	17
AT2G33240	152
AT2G33250	398
AT2G33255	608
AT2G33260	19
AT2G33270	108
AT2G33280	36
AT2G33290	300
AT2G33300	0
AT2G33310	1636
AT2G33320	432
AT2G33330	1044
AT2G33340	2027
AT2G33350	24
AT2G33360	246
AT2G33370	1852
AT2G33380	2357
AT2G33385	96
AT2G33390	696
AT2G33400	263
AT2G33410	1961
AT2G33420	398
AT2G33435	663
AT2G33450	2145
AT2G33460	86
AT2G33470	1679
AT2G33480	322
AT2G33490	400
AT2G33500	336
AT2G33510	153
AT2G33520	0
AT2G33530	145
AT2G33540	447
AT2G33550	233
AT2G33560	155
AT2G33570	1852
AT2G33580	1232
AT2G33585	95
AT2G33590	365
AT2G33600	381
AT2G33610	569
AT2G33620	1615
AT2G33630	368
AT2G33640	36
AT2G33650	0
AT2G33655	0
AT2G33660	0
AT2G33670	3
AT2G33680	100
AT2G33685	0
AT2G33690	0
AT2G33700	662
AT2G33705	0
AT2G33707	0
AT2G33710	2
AT2G33720	0
AT2G33730	1912
AT2G33735	138
AT2G33740	561
AT2G33750	104
AT2G33760	37
AT2G33770	1813
AT2G33775	271
AT2G33780	67
AT2G33790	0
AT2G33793	79
AT2G33796	0
AT2G33800	14310
AT2G33810	0
AT2G33815	0
AT2G33820	182
AT2G33830	1464
AT2G33835	229
AT2G33840	694
AT2G33845	135
AT2G33847	9
AT2G33850	0
AT2G33855	403
AT2G33860	489
AT2G33870	10
AT2G33880	215
AT2G33890	0
AT2G33900	0
AT2G33910	1
AT2G33920	0
AT2G33930	0
AT2G33940	0
AT2G33950	0
AT2G33960	0
AT2G33970	0
AT2G33980	128
AT2G33990	1112
AT2G34000	6
AT2G34010	25
AT2G34020	5
AT2G34030	2
AT2G34040	1338
AT2G34050	288
AT2G34060	31
AT2G34070	1069
AT2G34080	3
AT2G34090	573
AT2G34100	2
AT2G34110	0
AT2G34120	0
AT2G34123	11
AT2G34130	10
AT2G34135	1
AT2G34140	76
AT2G34150	1123
AT2G34160	619
AT2G34170	567
AT2G34180	20
AT2G34185	4
AT2G34186	0
AT2G34190	242
AT2G34200	206
AT2G34202	0
AT2G34204	0
AT2G34208	0
AT2G34210	38
AT2G34220	19
AT2G34224	1
AT2G34230	10
AT2G34238	5
AT2G34240	16
AT2G34250	7749
AT2G34260	246
AT2G34270	0
AT2G34280	0
AT2G34290	0
AT2G34300	2149
AT2G34310	700
AT2G34315	0
AT2G34317	0
AT2G34320	0
AT2G34325	16
AT2G34330	0
AT2G34340	24
AT2G34350	2
AT2G34355	216
AT2G34357	1167
AT2G34360	4
AT2G34370	4
AT2G34380	183
AT2G34390	1
AT2G34400	71
AT2G34410	768
AT2G34420	0
AT2G34430	2210
AT2G34440	0
AT2G34450	75
AT2G34460	727
AT2G34470	1277
AT2G34480	8425
AT2G34490	95
AT2G34500	38
AT2G34510	1206
AT2G34520	635
AT2G34530	80
AT2G34540	41
AT2G34555	13
AT2G34560	1965
AT2G34570	155
AT2G34580	1
AT2G34585	672
AT2G34590	2301
AT2G34600	971
AT2G34610	0
AT2G34620	1439
AT2G34630	469
AT2G34640	2384
AT2G34650	680
AT2G34655	126
AT2G34660	1365
AT2G34670	204
AT2G34680	2791
AT2G34690	875
AT2G34700	65
AT2G34710	1152
AT2G34720	340
AT2G34730	409
AT2G34740	0
AT2G34750	1453
AT2G34760	10
AT2G34770	986
AT2G34780	403
AT2G34790	308
AT2G34810	652
AT2G34820	0
AT2G34825	4
AT2G34830	1
AT2G34835	0
AT2G34840	213
AT2G34850	27
AT2G34860	2095
AT2G34870	198
AT2G34880	26
AT2G34890	58
AT2G34900	587
AT2G34910	0
AT2G34920	330
AT2G34925	35
AT2G34930	700
AT2G34940	2
AT2G34950	0
AT2G34960	12
AT2G34970	577
AT2G34980	52
AT2G34985	0
AT2G34990	14
AT2G35000	30
AT2G35010	636
AT2G35020	467
AT2G35030	133
AT2G35035	39
AT2G35040	1508
AT2G35050	4332
AT2G35060	470
AT2G35070	17
AT2G35075	8
AT2G35080	0
AT2G35090	0
AT2G35100	324
AT2G35110	1277
AT2G35120	1393
AT2G35130	375
AT2G35140	51
AT2G35150	101
AT2G35155	440
AT2G35160	243
AT2G35170	229
AT2G35180	0
AT2G35190	1036
AT2G35200	6
AT2G35210	90
AT2G35215	9
AT2G35220	0
AT2G35230	399
AT2G35240	694
AT2G35250	175
AT2G35260	6480
AT2G35270	1
AT2G35280	0
AT2G35290	698
AT2G35300	4
AT2G35310	303
AT2G35320	428
AT2G35330	1159
AT2G35340	801
AT2G35343	5
AT2G35345	20
AT2G35350	389
AT2G35360	177
AT2G35370	9612
AT2G35380	1
AT2G35382	0
AT2G35384	0
AT2G35387	2
AT2G35390	637
AT2G35410	2317
AT2G35420	7
AT2G35430	125
AT2G35450	766
AT2G35460	0
AT2G35470	962
AT2G35480	75
AT2G35490	2258
AT2G35500	1519
AT2G35510	891
AT2G35520	432
AT2G35530	415
AT2G35540	238
AT2G35550	53
AT2G35555	0
AT2G35570	5
AT2G35580	0
AT2G35585	19
AT2G35590	0
AT2G35600	65
AT2G35605	284
AT2G35610	1213
AT2G35612	1
AT2G35613	0
AT2G35615	2
AT2G35620	1333
AT2G35630	2938
AT2G35635	2072
AT2G35637	2
AT2G35640	0
AT2G35650	587
AT2G35658	142
AT2G35660	123
AT2G35670	67
AT2G35680	1950
AT2G35690	393
AT2G35700	72
AT2G35710	118
AT2G35720	326
AT2G35730	0
AT2G35733	1
AT2G35736	66
AT2G35738	20
AT2G35740	0
AT2G35742	3
AT2G35743	0
AT2G35744	33
AT2G35747	0
AT2G35750	25
AT2G35760	1153
AT2G35765	255
AT2G35770	5
AT2G35780	1565
AT2G35790	539
AT2G35795	309
AT2G35800	1116
AT2G35810	250
AT2G35820	558
AT2G35830	687
AT2G35840	2232
AT2G35850	0
AT2G35859	1
AT2G35860	237
AT2G35880	2844
AT2G35890	17
AT2G35900	323
AT2G35910	11
AT2G35920	683
AT2G35930	27
AT2G35935	0
AT2G35940	1447
AT2G35945	2
AT2G35950	10
AT2G35960	588
AT2G35965	0
AT2G35970	0
AT2G35980	1
AT2G35990	0
AT2G36000	933
AT2G36010	165
AT2G36020	365
AT2G36026	44
AT2G36030	0
AT2G36040	4
AT2G36050	469
AT2G36060	1293
AT2G36070	1015
AT2G36080	233
AT2G36090	40
AT2G36100	0
AT2G36110	0
AT2G36120	477
AT2G36130	745
AT2G36140	0
AT2G36145	957
AT2G36150	0
AT2G36160	4274
AT2G36170	2734
AT2G36180	0
AT2G36190	514
AT2G36200	444
AT2G36210	0
AT2G36220	76
AT2G36230	535
AT2G36240	631
AT2G36250	2199
AT2G36255	0
AT2G36260	0
AT2G36270	554
AT2G36280	0
AT2G36290	545
AT2G36295	1
AT2G36300	642
AT2G36305	200
AT2G36307	197
AT2G36310	1015
AT2G36320	576
AT2G36325	11
AT2G36330	229
AT2G36340	127
AT2G36350	243
AT2G36355	55
AT2G36360	482
AT2G36370	132
AT2G36380	1916
AT2G36390	3751
AT2G36400	77
AT2G36402	0
AT2G36410	1030
AT2G36420	1006
AT2G36430	550
AT2G36440	0
AT2G36450	1
AT2G36460	5492
AT2G36470	101
AT2G36480	522
AT2G36490	3466
AT2G36500	138
AT2G36510	0
AT2G36520	0
AT2G36530	17555
AT2G36540	0
AT2G36550	5
AT2G36560	33
AT2G36570	2974
AT2G36580	1615
AT2G36590	284
AT2G36600	0
AT2G36610	0
AT2G36620	4591
AT2G36630	218
AT2G36640	9
AT2G36650	28
AT2G36660	47
AT2G36670	270
AT2G36680	375
AT2G36690	0
AT2G36695	133
AT2G36700	0
AT2G36710	291
AT2G36720	1052
AT2G36724	779
AT2G36730	75
AT2G36740	265
AT2G36750	76
AT2G36760	17
AT2G36770	3
AT2G36780	0
AT2G36790	0
AT2G36792	10
AT2G36800	70
AT2G36810	894
AT2G36815	0
AT2G36830	5676
AT2G36835	831
AT2G36840	248
AT2G36850	4152
AT2G36854	0
AT2G36860	0
AT2G36870	148
AT2G36880	8718
AT2G36885	1479
AT2G36890	47
AT2G36895	385
AT2G36900	521
AT2G36910	6087
AT2G36920	0
AT2G36930	762
AT2G36950	355
AT2G36960	412
AT2G36970	2
AT2G36980	31
AT2G36985	5
AT2G36990	1707
AT2G37000	2
AT2G37010	18
AT2G37020	479
AT2G37025	151
AT2G37030	5
AT2G37035	403
AT2G37040	4090
AT2G37050	1932
AT2G37060	297
AT2G37070	44
AT2G37080	1040
AT2G37090	185
AT2G37100	40
AT2G37110	2351
AT2G37120	731
AT2G37125	0
AT2G37130	404
AT2G37140	0
AT2G37150	228
AT2G37160	643
AT2G37170	1077
AT2G37180	1094
AT2G37190	4333
AT2G37195	94
AT2G37200	393
AT2G37210	0
AT2G37220	21689
AT2G37230	701
AT2G37240	432
AT2G37250	1282
AT2G37260	305
AT2G37270	3653
AT2G37280	87
AT2G37290	39
AT2G37300	252
AT2G37310	92
AT2G37320	24
AT2G37330	42
AT2G37340	938
AT2G37360	0
AT2G37362	3
AT2G37370	8
AT2G37380	25
AT2G37390	45
AT2G37400	378
AT2G37410	1621
AT2G37420	292
AT2G37430	19
AT2G37435	2
AT2G37440	2
AT2G37450	254
AT2G37460	201
AT2G37470	1232
AT2G37480	1874
AT2G37500	904
AT2G37510	75
AT2G37520	923
AT2G37530	17
AT2G37540	688
AT2G37550	1474
AT2G37555	1
AT2G37560	68
AT2G37570	796
AT2G37580	160
AT2G37585	533
AT2G37590	74
AT2G37600	1614
AT2G37610	15
AT2G37620	1080
AT2G37630	970
AT2G37640	587
AT2G37650	236
AT2G37660	9717
AT2G37670	38
AT2G37678	188
AT2G37680	264
AT2G37690	396
AT2G37700	7
AT2G37710	1220
AT2G37720	257
AT2G37730	0
AT2G37740	15
AT2G37750	22
AT2G37760	222
AT2G37770	12
AT2G37780	0
AT2G37790	629
AT2G37800	0
AT2G37805	0
AT2G37810	0
AT2G37820	0
AT2G37830	0
AT2G37840	583
AT2G37860	1301
AT2G37870	40
AT2G37880	12
AT2G37890	73
AT2G37900	119
AT2G37910	0
AT2G37920	517
AT2G37925	12
AT2G37930	159
AT2G37940	1471
AT2G37950	87
AT2G37960	46
AT2G37970	218
AT2G37975	358
AT2G37980	52
AT2G37990	1030
AT2G38000	381
AT2G38010	301
AT2G38020	1002
AT2G38025	745
AT2G38030	0
AT2G38040	4756
AT2G38050	188
AT2G38060	45
AT2G38070	66
AT2G38080	1379
AT2G38090	953
AT2G38100	1
AT2G38110	845
AT2G38120	1676
AT2G38130	381
AT2G38140	4767
AT2G38150	16
AT2G38152	2
AT2G38160	66
AT2G38170	6729
AT2G38180	328
AT2G38185	174
AT2G38195	18
AT2G38210	18
AT2G38220	127
AT2G38230	1804
AT2G38240	90
AT2G38250	122
AT2G38255	386
AT2G38260	368
AT2G38270	1216
AT2G38280	1144
AT2G38290	322
AT2G38300	22
AT2G38310	519
AT2G38320	76
AT2G38325	0
AT2G38330	682
AT2G38340	4
AT2G38350	0
AT2G38360	869
AT2G38365	0
AT2G38370	212
AT2G38380	9
AT2G38390	0
AT2G38400	729
AT2G38410	491
AT2G38420	108
AT2G38430	90
AT2G38440	1472
AT2G38450	360
AT2G38460	119
AT2G38465	31
AT2G38470	2467
AT2G38480	225
AT2G38490	4
AT2G38500	87
AT2G38510	0
AT2G38520	0
AT2G38530	122
AT2G38540	19112
AT2G38550	1620
AT2G38560	476
AT2G38570	106
AT2G38580	532
AT2G38590	0
AT2G38600	17
AT2G38610	666
AT2G38620	75
AT2G38630	256
AT2G38640	365
AT2G38646	0
AT2G38650	2065
AT2G38660	387
AT2G38670	1660
AT2G38680	341
AT2G38690	0
AT2G38695	146
AT2G38700	1274
AT2G38710	714
AT2G38720	266
AT2G38730	314
AT2G38740	909
AT2G38750	1421
AT2G38760	256
AT2G38770	997
AT2G38780	422
AT2G38790	0
AT2G38800	1512
AT2G38810	273
AT2G38820	301
AT2G38823	23
AT2G38830	57
AT2G38840	517
AT2G38860	126
AT2G38870	610
AT2G38880	406
AT2G38890	0
AT2G38900	4980
AT2G38905	1
AT2G38910	10
AT2G38920	1
AT2G38940	7
AT2G38950	642
AT2G38960	339
AT2G38970	452
AT2G38980	135
AT2G38990	0
AT2G38995	724
AT2G39000	305
AT2G39010	6917
AT2G39020	857
AT2G39030	2
AT2G39040	0
AT2G39050	528
AT2G39060	6
AT2G39080	1594
AT2G39090	303
AT2G39100	127
AT2G39110	67
AT2G39120	54
AT2G39130	373
AT2G39140	1000
AT2G39160	0
AT2G39170	326
AT2G39175	0
AT2G39180	196
AT2G39190	2198
AT2G39200	40
AT2G39210	170
AT2G39220	351
AT2G39230	16
AT2G39240	4
AT2G39250	0
AT2G39260	1242
AT2G39270	385
AT2G39280	1080
AT2G39290	697
AT2G39300	149
AT2G39310	10
AT2G39320	1
AT2G39330	444
AT2G39340	901
AT2G39350	270
AT2G39355	0
AT2G39360	362
AT2G39370	1
AT2G39375	4
AT2G39380	0
AT2G39390	2646
AT2G39400	355
AT2G39410	5
AT2G39415	0
AT2G39420	1382
AT2G39430	8
AT2G39435	74
AT2G39440	168
AT2G39445	120
AT2G39450	845
AT2G39460	7330
AT2G39470	2030
AT2G39480	797
AT2G39490	0
AT2G39500	270
AT2G39510	1658
AT2G39518	2
AT2G39520	0
AT2G39530	0
AT2G39540	0
AT2G39550	334
AT2G39560	46
AT2G39570	1632
AT2G39580	1136
AT2G39590	2
AT2G39600	0
AT2G39610	0
AT2G39620	8
AT2G39630	570
AT2G39640	284
AT2G39650	1659
AT2G39660	292
AT2G39670	1434
AT2G39675	148
AT2G39681	215
AT2G39690	42
AT2G39700	1237
AT2G39705	30
AT2G39710	177
AT2G39720	677
AT2G39725	131
AT2G39730	77705
AT2G39740	242
AT2G39750	1409
AT2G39760	744
AT2G39770	6183
AT2G39780	889
AT2G39782	0
AT2G39790	0
AT2G39795	237
AT2G39800	6051
AT2G39805	516
AT2G39810	825
AT2G39820	9
AT2G39830	291
AT2G39840	643
AT2G39850	1517
AT2G39851	2
AT2G39855	58
AT2G39860	0
AT2G39865	0
AT2G39870	1852
AT2G39880	45
AT2G39885	0
AT2G39890	777
AT2G39900	1751
AT2G39910	166
AT2G39920	299
AT2G39930	1037
AT2G39940	510
AT2G39950	432
AT2G39960	1646
AT2G39970	1153
AT2G39975	0
AT2G39980	18
AT2G39990	1753
AT2G40000	7026
AT2G40004	0
AT2G40008	0
AT2G40010	228
AT2G40020	354
AT2G40030	625
AT2G40050	14
AT2G40060	3076
AT2G40070	892
AT2G40080	356
AT2G40085	115
AT2G40090	435
AT2G40095	108
AT2G40100	3200
AT2G40110	498
AT2G40113	1
AT2G40116	147
AT2G40120	453
AT2G40130	154
AT2G40140	4316
AT2G40150	130
AT2G40160	26
AT2G40165	0
AT2G40170	0
AT2G40180	3
AT2G40190	256
AT2G40200	5
AT2G40205	339
AT2G40210	35
AT2G40220	8
AT2G40230	48
AT2G40240	75
AT2G40250	4
AT2G40260	31
AT2G40270	1672
AT2G40280	685
AT2G40290	2206
AT2G40300	1650
AT2G40310	0
AT2G40316	476
AT2G40320	327
AT2G40330	357
AT2G40340	69
AT2G40350	21
AT2G40360	1690
AT2G40370	44
AT2G40380	1165
AT2G40390	4
AT2G40400	786
AT2G40410	668
AT2G40420	267
AT2G40430	1366
AT2G40435	86
AT2G40440	0
AT2G40450	0
AT2G40460	726
AT2G40470	19
AT2G40475	186
AT2G40480	1474
AT2G40490	5022
AT2G40500	0
AT2G40510	2007
AT2G40520	1381
AT2G40530	43
AT2G40540	865
AT2G40550	398
AT2G40560	0
AT2G40570	195
AT2G40580	12
AT2G40590	1464
AT2G40600	489
AT2G40610	1784
AT2G40620	378
AT2G40630	219
AT2G40640	267
AT2G40650	645
AT2G40660	1056
AT2G40670	13
AT2G40680	0
AT2G40690	332
AT2G40700	262
AT2G40710	15
AT2G40711	32
AT2G40715	3
AT2G40720	83
AT2G40730	1476
AT2G40740	6
AT2G40745	0
AT2G40750	118
AT2G40760	364
AT2G40765	854
AT2G40770	441
AT2G40780	123
AT2G40790	2
AT2G40800	706
AT2G40805	1
AT2G40810	129
AT2G40815	185
AT2G40820	1467
AT2G40830	779
AT2G40840	3355
AT2G40850	446
AT2G40860	336
AT2G40880	706
AT2G40890	766
AT2G40900	148
AT2G40910	3
AT2G40920	286
AT2G40925	0
AT2G40930	712
AT2G40935	147
AT2G40940	1005
AT2G40950	711
AT2G40955	1
AT2G40960	223
AT2G40970	63
AT2G40980	419
AT2G40990	71
AT2G40995	1
AT2G41000	119
AT2G41010	2143
AT2G41020	292
AT2G41040	135
AT2G41050	98
AT2G41060	488
AT2G41070	44
AT2G41080	183
AT2G41082	5
AT2G41090	744
AT2G41100	8818
AT2G41105	12
AT2G41110	594
AT2G41120	46
AT2G41130	156
AT2G41140	1003
AT2G41150	140
AT2G41160	667
AT2G41170	416
AT2G41178	0
AT2G41180	0
AT2G41190	153
AT2G41200	129
AT2G41210	117
AT2G41220	2858
AT2G41225	20
AT2G41230	114
AT2G41231	0
AT2G41240	1
AT2G41250	345
AT2G41260	0
AT2G41270	0
AT2G41280	0
AT2G41290	146
AT2G41300	188
AT2G41310	269
AT2G41312	378
AT2G41330	190
AT2G41340	29
AT2G41342	0
AT2G41350	288
AT2G41355	0
AT2G41360	0
AT2G41370	2
AT2G41375	0
AT2G41380	34
AT2G41390	0
AT2G41391	0
AT2G41400	0
AT2G41410	6225
AT2G41415	0
AT2G41417	0
AT2G41420	3362
AT2G41430	28469
AT2G41440	371
AT2G41445	32
AT2G41450	54
AT2G41451	24
AT2G41460	260
AT2G41470	81
AT2G41473	0
AT2G41475	2010
AT2G41480	59
AT2G41490	345
AT2G41500	439
AT2G41505	8
AT2G41510	7
AT2G41515	0
AT2G41520	585
AT2G41530	1976
AT2G41540	1444
AT2G41550	690
AT2G41560	1004
AT2G41570	1
AT2G41580	2
AT2G41590	0
AT2G41600	397
AT2G41610	15
AT2G41616	0
AT2G41620	967
AT2G41630	2062
AT2G41640	1605
AT2G41650	1409
AT2G41660	137
AT2G41670	110
AT2G41680	2580
AT2G41690	23
AT2G41700	798
AT2G41705	277
AT2G41710	514
AT2G41720	849
AT2G41730	2
AT2G41740	4151
AT2G41745	0
AT2G41750	5
AT2G41760	231
AT2G41770	555
AT2G41780	24
AT2G41790	1499
AT2G41800	0
AT2G41810	1
AT2G41820	1245
AT2G41830	1027
AT2G41835	132
AT2G41840	12423
AT2G41850	0
AT2G41860	141
AT2G41870	256
AT2G41880	297
AT2G41890	776
AT2G41900	1551
AT2G41905	804
AT2G41910	0
AT2G41920	0
AT2G41930	0
AT2G41940	182
AT2G41945	297
AT2G41950	502
AT2G41960	1063
AT2G41970	5
AT2G41980	370
AT2G41990	830
AT2G41997	0
AT2G42000	0
AT2G42005	186
AT2G42010	2319
AT2G42020	0
AT2G42030	896
AT2G42040	372
AT2G42050	0
AT2G42060	3
AT2G42065	2
AT2G42070	461
AT2G42080	291
AT2G42090	92
AT2G42100	104
AT2G42110	84
AT2G42120	289
AT2G42130	1502
AT2G42140	2
AT2G42150	3
AT2G42160	347
AT2G42170	80
AT2G42180	0
AT2G42190	613
AT2G42200	394
AT2G42210	2668
AT2G42220	4607
AT2G42230	719
AT2G42240	238
AT2G42247	17
AT2G42250	0
AT2G42260	84
AT2G42270	632
AT2G42280	39
AT2G42290	128
AT2G42300	698
AT2G42310	990
AT2G42320	1079
AT2G42330	229
AT2G42340	15
AT2G42350	10
AT2G42360	0
AT2G42365	36
AT2G42370	0
AT2G42380	1218
AT2G42388	2
AT2G42390	249
AT2G42395	39
AT2G42400	433
AT2G42410	19
AT2G42420	0
AT2G42425	0
AT2G42430	2
AT2G42440	0
AT2G42450	130
AT2G42455	0
AT2G42460	8
AT2G42465	4
AT2G42470	2
AT2G42475	0
AT2G42480	1
AT2G42485	109
AT2G42490	1576
AT2G42500	1822
AT2G42510	72
AT2G42520	1177
AT2G42530	2907
AT2G42540	2421
AT2G42550	0
AT2G42560	3
AT2G42570	889
AT2G42580	1638
AT2G42590	3368
AT2G42600	3370
AT2G42610	14
AT2G42620	750
AT2G42640	108
AT2G42650	120
AT2G42660	2
AT2G42670	574
AT2G42680	2224
AT2G42690	1887
AT2G42700	513
AT2G42710	647
AT2G42720	38
AT2G42725	0
AT2G42730	51
AT2G42740	331
AT2G42750	560
AT2G42760	1798
AT2G42770	593
AT2G42780	616
AT2G42790	657
AT2G42800	95
AT2G42810	1196
AT2G42820	155
AT2G42830	859
AT2G42835	3
AT2G42840	1116
AT2G42850	27
AT2G42860	257
AT2G42865	47
AT2G42870	168
AT2G42880	2558
AT2G42885	368
AT2G42890	453
AT2G42900	189
AT2G42910	1255
AT2G42920	192
AT2G42930	0
AT2G42940	1
AT2G42950	133
AT2G42955	7
AT2G42960	125
AT2G42970	0
AT2G42975	145
AT2G42980	9
AT2G42990	11
AT2G43000	5
AT2G43010	388
AT2G43020	2042
AT2G43030	8491
AT2G43040	263
AT2G43050	19
AT2G43060	629
AT2G43070	1118
AT2G43080	619
AT2G43090	2586
AT2G43100	18
AT2G43110	299
AT2G43120	386
AT2G43130	430
AT2G43137	0
AT2G43138	0
AT2G43139	0
AT2G43140	0
AT2G43141	0
AT2G43150	3972
AT2G43160	3906
AT2G43180	164
AT2G43190	114
AT2G43200	121
AT2G43210	582
AT2G43220	7
AT2G43230	288
AT2G43235	237
AT2G43240	425
AT2G43250	187
AT2G43255	1
AT2G43260	233
AT2G43261	45
AT2G43270	4
AT2G43280	294
AT2G43290	7452
AT2G43300	0
AT2G43310	25
AT2G43320	834
AT2G43330	563
AT2G43340	268
AT2G43350	577
AT2G43360	1296
AT2G43370	177
AT2G43375	74
AT2G43386	4
AT2G43390	0
AT2G43400	390
AT2G43410	880
AT2G43420	828
AT2G43430	671
AT2G43440	8
AT2G43445	1
AT2G43450	0
AT2G43460	6837
AT2G43465	63
AT2G43470	5
AT2G43480	0
AT2G43490	488
AT2G43500	211
AT2G43510	85
AT2G43520	104
AT2G43530	5517
AT2G43535	280
AT2G43540	223
AT2G43550	1331
AT2G43560	2631
AT2G43570	13
AT2G43580	6
AT2G43590	48
AT2G43600	0
AT2G43610	19
AT2G43620	55
AT2G43630	1286
AT2G43640	525
AT2G43650	903
AT2G43660	220
AT2G43670	173
AT2G43680	4593
AT2G43690	80
AT2G43700	50
AT2G43710	2795
AT2G43720	72
AT2G43730	0
AT2G43740	0
AT2G43745	19
AT2G43750	3240
AT2G43760	589
AT2G43770	604
AT2G43780	300
AT2G43790	1039
AT2G43795	0
AT2G43800	383
AT2G43810	681
AT2G43820	35
AT2G43830	16
AT2G43840	29
AT2G43850	183
AT2G43860	0
AT2G43865	0
AT2G43870	6
AT2G43880	0
AT2G43890	0
AT2G43900	523
AT2G43910	608
AT2G43920	21
AT2G43930	5
AT2G43932	0
AT2G43940	358
AT2G43945	1374
AT2G43950	1256
AT2G43960	4
AT2G43970	5491
AT2G43980	566
AT2G43990	89
AT2G44000	20
AT2G44010	0
AT2G44020	203
AT2G44030	0
AT2G44040	792
AT2G44050	1388
AT2G44060	8629
AT2G44065	519
AT2G44070	0
AT2G44080	1445
AT2G44090	1049
AT2G44100	2987
AT2G44110	1
AT2G44120	4882
AT2G44130	0
AT2G44140	833
AT2G44150	558
AT2G44160	3831
AT2G44170	12
AT2G44175	0
AT2G44180	682
AT2G44190	80
AT2G44195	3
AT2G44198	0
AT2G44200	527
AT2G44210	1020
AT2G44220	0
AT2G44230	1075
AT2G44240	154
AT2G44250	81
AT2G44255	0
AT2G44260	0
AT2G44270	368
AT2G44280	197
AT2G44290	995
AT2G44300	267
AT2G44310	1259
AT2G44320	0
AT2G44330	9
AT2G44340	0
AT2G44350	2443
AT2G44360	323
AT2G44370	1
AT2G44380	0
AT2G44383	0
AT2G44390	0
AT2G44400	15
AT2G44410	557
AT2G44420	210
AT2G44430	821
AT2G44440	374
AT2G44450	709
AT2G44460	96
AT2G44470	244
AT2G44480	35
AT2G44490	1493
AT2G44500	3217
AT2G44510	177
AT2G44520	740
AT2G44525	457
AT2G44530	1128
AT2G44540	2230
AT2G44550	322
AT2G44560	126
AT2G44570	14
AT2G44578	237
AT2G44580	149
AT2G44581	2
AT2G44590	48
AT2G44600	136
AT2G44610	2177
AT2G44620	1632
AT2G44630	33
AT2G44640	981
AT2G44650	3601
AT2G44660	530
AT2G44670	1906
AT2G44680	958
AT2G44690	324
AT2G44700	41
AT2G44710	933
AT2G44730	628
AT2G44735	82
AT2G44740	315
AT2G44745	81
AT2G44750	104
AT2G44760	981
AT2G44770	1322
AT2G44780	0
AT2G44790	47
AT2G44798	11
AT2G44800	0
AT2G44810	7
AT2G44820	508
AT2G44830	529
AT2G44840	1083
AT2G44850	70
AT2G44860	1385
AT2G44870	1131
AT2G44880	32
AT2G44890	0
AT2G44900	650
AT2G44910	15
AT2G44920	1171
AT2G44925	53
AT2G44930	109
AT2G44940	178
AT2G44950	683
AT2G44970	1055
AT2G44980	97
AT2G44990	0
AT2G44993	0
AT2G44995	8
AT2G45000	287
AT2G45010	557
AT2G45020	0
AT2G45023	43
AT2G45030	559
AT2G45040	29
AT2G45050	20
AT2G45060	502
AT2G45070	2635
AT2G45080	68
AT2G45090	1
AT2G45100	237
AT2G45110	487
AT2G45120	15
AT2G45130	0
AT2G45135	9
AT2G45140	733
AT2G45150	162
AT2G45160	350
AT2G45170	511
AT2G45180	3496
AT2G45190	149
AT2G45200	1123
AT2G45210	13
AT2G45220	290
AT2G45230	0
AT2G45240	702
AT2G45243	0
AT2G45245	45
AT2G45250	419
AT2G45260	416
AT2G45270	476
AT2G45280	117
AT2G45290	1651
AT2G45300	1349
AT2G45310	0
AT2G45315	1
AT2G45320	110
AT2G45330	343
AT2G45340	944
AT2G45350	46
AT2G45360	16
AT2G45380	604
AT2G45390	0
AT2G45400	319
AT2G45403	6
AT2G45405	9
AT2G45406	0
AT2G45410	1
AT2G45420	19
AT2G45430	9
AT2G45440	907
AT2G45450	35
AT2G45460	278
AT2G45470	6408
AT2G45480	18
AT2G45490	87
AT2G45500	313
AT2G45510	47
AT2G45520	739
AT2G45530	51
AT2G45540	3548
AT2G45550	2
AT2G45560	547
AT2G45570	6
AT2G45580	0
AT2G45590	776
AT2G45600	298
AT2G45610	9
AT2G45620	1337
AT2G45630	237
AT2G45640	1129
AT2G45650	180
AT2G45660	86
AT2G45670	1465
AT2G45680	0
AT2G45685	1
AT2G45690	186
AT2G45695	326
AT2G45700	692
AT2G45710	595
AT2G45720	135
AT2G45730	387
AT2G45740	2376
AT2G45750	465
AT2G45760	23
AT2G45770	1185
AT2G45780	7
AT2G45790	1921
AT2G45800	28
AT2G45810	1833
AT2G45820	4790
AT2G45830	20
AT2G45840	637
AT2G45850	364
AT2G45860	554
AT2G45870	156
AT2G45880	580
AT2G45890	37
AT2G45900	221
AT2G45910	771
AT2G45920	226
AT2G45930	29
AT2G45940	5
AT2G45950	299
AT2G45960	13728
AT2G45970	1153
AT2G45980	983
AT2G45990	1178
AT2G46000	259
AT2G46020	3047
AT2G46030	384
AT2G46040	184
AT2G46050	6
AT2G46060	386
AT2G46070	91
AT2G46080	581
AT2G46090	659
AT2G46100	318
AT2G46110	221
AT2G46120	0
AT2G46130	0
AT2G46140	319
AT2G46150	432
AT2G46160	211
AT2G46170	689
AT2G46180	764
AT2G46190	0
AT2G46192	15
AT2G46200	221
AT2G46210	0
AT2G46220	829
AT2G46225	997
AT2G46230	825
AT2G46240	461
AT2G46250	342
AT2G46255	0
AT2G46260	982
AT2G46270	810
AT2G46280	2269
AT2G46290	257
AT2G46300	42
AT2G46308	0
AT2G46310	180
AT2G46320	169
AT2G46330	2752
AT2G46340	1115
AT2G46360	83
AT2G46370	1202
AT2G46375	7
AT2G46380	111
AT2G46390	1178
AT2G46400	2525
AT2G46410	109
AT2G46420	883
AT2G46430	176
AT2G46440	24
AT2G46450	185
AT2G46455	21
AT2G46460	0
AT2G46470	624
AT2G46480	1
AT2G46490	835
AT2G46493	1
AT2G46494	1
AT2G46495	0
AT2G46500	2605
AT2G46505	1477
AT2G46510	3120
AT2G46520	1172
AT2G46530	61
AT2G46535	249
AT2G46540	1030
AT2G46550	723
AT2G46560	1951
AT2G46567	0
AT2G46570	18
AT2G46572	6
AT2G46580	441
AT2G46590	537
AT2G46600	2405
AT2G46610	214
AT2G46620	365
AT2G46630	745
AT2G46640	28
AT2G46650	35
AT2G46660	70
AT2G46670	0
AT2G46680	361
AT2G46685	2
AT2G46690	25
AT2G46700	371
AT2G46710	667
AT2G46720	379
AT2G46730	28
AT2G46735	188
AT2G46740	0
AT2G46750	0
AT2G46760	51
AT2G46765	13
AT2G46770	266
AT2G46780	817
AT2G46790	39
AT2G46800	1765
AT2G46810	402
AT2G46820	9972
AT2G46830	103
AT2G46840	3
AT2G46850	1
AT2G46860	108
AT2G46870	286
AT2G46880	2
AT2G46890	225
AT2G46900	634
AT2G46910	518
AT2G46915	625
AT2G46920	500
AT2G46930	1069
AT2G46940	17
AT2G46950	111
AT2G46960	6131
AT2G46970	207
AT2G46980	304
AT2G46990	32
AT2G46995	0
AT2G47000	103
AT2G47010	607
AT2G47015	0
AT2G47020	221
AT2G47030	1751
AT2G47040	3717
AT2G47050	1159
AT2G47060	4536
AT2G47070	8918
AT2G47090	268
AT2G47100	0
AT2G47110	5362
AT2G47115	562
AT2G47120	0
AT2G47130	0
AT2G47140	0
AT2G47150	2
AT2G47160	650
AT2G47170	5071
AT2G47180	71
AT2G47190	5
AT2G47200	0
AT2G47210	799
AT2G47220	147
AT2G47230	225
AT2G47240	9458
AT2G47245	0
AT2G47250	1058
AT2G47260	201
AT2G47270	74
AT2G47275	0
AT2G47280	1
AT2G47300	88
AT2G47310	197
AT2G47320	2183
AT2G47330	742
AT2G47340	32
AT2G47350	355
AT2G47360	27
AT2G47370	128
AT2G47380	808
AT2G47390	3307
AT2G47400	11112
AT2G47410	1198
AT2G47420	569
AT2G47430	0
AT2G47440	1996
AT2G47450	3097
AT2G47460	82
AT2G47470	6226
AT2G47480	6
AT2G47485	150
AT2G47490	417
AT2G47500	1820
AT2G47510	2818
AT2G47520	2
AT2G47530	0
AT2G47540	0
AT2G47550	4
AT2G47560	12
AT2G47570	0
AT2G47580	526
AT2G47585	0
AT2G47590	4444
AT2G47600	1094
AT2G47610	7244
AT2G47620	333
AT2G47630	513
AT2G47640	679
AT2G47650	1958
AT2G47670	11
AT2G47680	117
AT2G47690	1145
AT2G47700	930
AT2G47710	1869
AT2G47720	0
AT2G47730	12322
AT2G47740	0
AT2G47750	397
AT2G47760	630
AT2G47770	3
AT2G47780	35
AT2G47790	382
AT2G47800	1266
AT2G47810	26
AT2G47820	84
AT2G47830	312
AT2G47840	787
AT2G47844	1
AT2G47850	856
AT2G47860	98
AT2G47870	0
AT2G47880	1
AT2G47885	0
AT2G47890	220
AT2G47895	2686
AT2G47900	937
AT2G47910	495
AT2G47920	57
AT2G47930	93
AT2G47935	1
AT2G47940	4609
AT2G47950	0
AT2G47960	1081
AT2G47970	912
AT2G47980	1521
AT2G47990	176
AT2G48000	276
AT2G48010	380
AT2G48020	578
AT2G48030	585
AT2G48060	1371
AT2G48070	1217
AT2G48075	16
AT2G48080	6
AT2G48090	32
AT2G48100	678
AT2G48110	688
AT2G48120	969
AT2G48121	7
AT2G48130	3
AT2G48140	3
AT2G48150	7
AT2G48160	1653
AT3G00970	0
AT3G00975	0
AT3G00980	0
AT3G00985	0
AT3G00995	0
AT3G01005	0
AT3G01010	0
AT3G01015	16
AT3G01020	6
AT3G01025	0
AT3G01030	0
AT3G01035	0
AT3G01040	595
AT3G01045	0
AT3G01050	672
AT3G01055	0
AT3G01060	430
AT3G01065	0
AT3G01070	81
AT3G01075	0
AT3G01080	5
AT3G01085	307
AT3G01090	1898
AT3G01095	0
AT3G01100	699
AT3G01105	0
AT3G01115	1
AT3G01120	4383
AT3G01125	0
AT3G01130	1073
AT3G01135	0
AT3G01140	12
AT3G01142	21
AT3G01145	0
AT3G01150	470
AT3G01155	0
AT3G01160	637
AT3G01165	0
AT3G01170	227
AT3G01175	1
AT3G01180	1347
AT3G01185	5
AT3G01190	6
AT3G01195	0
AT3G01200	56
AT3G01202	1
AT3G01205	0
AT3G01210	166
AT3G01215	0
AT3G01220	11
AT3G01225	0
AT3G01230	476
AT3G01235	6
AT3G01240	1048
AT3G01250	41
AT3G01255	0
AT3G01260	1
AT3G01270	2637
AT3G01275	0
AT3G01280	2922
AT3G01285	5
AT3G01290	55
AT3G01295	6
AT3G01300	535
AT3G01305	0
AT3G01310	2730
AT3G01311	6
AT3G01313	0
AT3G01315	0
AT3G01316	2
AT3G01319	0
AT3G01320	1128
AT3G01322	14
AT3G01323	635
AT3G01324	570
AT3G01325	618
AT3G01326	223
AT3G01327	324
AT3G01328	170
AT3G01329	321
AT3G01330	111
AT3G01331	10
AT3G01340	1318
AT3G01345	3
AT3G01350	21
AT3G01360	254
AT3G01365	0
AT3G01370	2205
AT3G01375	3
AT3G01380	763
AT3G01385	0
AT3G01390	3431
AT3G01395	0
AT3G01400	253
AT3G01410	261
AT3G01415	136
AT3G01420	8
AT3G01425	8
AT3G01430	277
AT3G01435	230
AT3G01440	1108
AT3G01445	0
AT3G01450	291
AT3G01460	952
AT3G01470	174
AT3G01475	1
AT3G01480	5253
AT3G01485	0
AT3G01490	74
AT3G01495	1
AT3G01500	58226
AT3G01505	0
AT3G01510	573
AT3G01513	1
AT3G01515	0
AT3G01516	3
AT3G01520	1277
AT3G01525	0
AT3G01530	0
AT3G01535	0
AT3G01540	3965
AT3G01545	0
AT3G01550	277
AT3G01555	0
AT3G01560	805
AT3G01565	0
AT3G01570	25
AT3G01572	1
AT3G01575	0
AT3G01580	55
AT3G01585	0
AT3G01590	714
AT3G01595	0
AT3G01600	25
AT3G01605	0
AT3G01610	446
AT3G01615	2
AT3G01620	9
AT3G01625	0
AT3G01630	51
AT3G01635	0
AT3G01640	1039
AT3G01645	0
AT3G01650	656
AT3G01655	0
AT3G01660	123
AT3G01665	0
AT3G01670	2026
AT3G01675	0
AT3G01680	1127
AT3G01690	2150
AT3G01695	0
AT3G01700	539
AT3G01705	0
AT3G01710	93
AT3G01715	0
AT3G01720	621
AT3G01730	0
AT3G01735	0
AT3G01740	1131
AT3G01745	1
AT3G01750	1034
AT3G01755	0
AT3G01760	0
AT3G01765	0
AT3G01770	1106
AT3G01775	0
AT3G01780	1716
AT3G01785	0
AT3G01790	693
AT3G01795	38
AT3G01800	243
AT3G01805	0
AT3G01810	1277
AT3G01815	0
AT3G01820	775
AT3G01830	84
AT3G01835	0
AT3G01840	97
AT3G01845	0
AT3G01850	426
AT3G01855	0
AT3G01860	365
AT3G01865	0
AT3G01870	68
AT3G01880	13
AT3G01885	1
AT3G01890	162
AT3G01895	0
AT3G01900	1
AT3G01905	0
AT3G01910	2594
AT3G01915	0
AT3G01920	295
AT3G01925	0
AT3G01930	237
AT3G01935	0
AT3G01940	42
AT3G01945	2
AT3G01950	0
AT3G01960	23
AT3G01961	0
AT3G01965	0
AT3G01970	25
AT3G01975	0
AT3G01980	703
AT3G01985	0
AT3G01990	14
AT3G01995	0
AT3G02000	0
AT3G02010	0
AT3G02015	0
AT3G02020	23
AT3G02025	0
AT3G02030	144
AT3G02035	3
AT3G02040	259
AT3G02045	0
AT3G02050	1615
AT3G02055	0
AT3G02060	993
AT3G02065	366
AT3G02070	484
AT3G02075	0
AT3G02080	5104
AT3G02085	0
AT3G02090	5338
AT3G02095	0
AT3G02100	0
AT3G02105	0
AT3G02110	1411
AT3G02115	0
AT3G02120	335
AT3G02125	0
AT3G02130	1456
AT3G02135	0
AT3G02140	483
AT3G02145	0
AT3G02150	51
AT3G02155	0
AT3G02160	38
AT3G02165	0
AT3G02170	2258
AT3G02180	1476
AT3G02190	402
AT3G02195	0
AT3G02200	1610
AT3G02205	5
AT3G02210	56
AT3G02215	0
AT3G02220	731
AT3G02225	1
AT3G02230	4363
AT3G02235	0
AT3G02240	1
AT3G02242	0
AT3G02245	0
AT3G02250	1309
AT3G02255	0
AT3G02260	3886
AT3G02265	0
AT3G02270	0
AT3G02275	0
AT3G02280	314
AT3G02285	11
AT3G02290	150
AT3G02295	0
AT3G02300	855
AT3G02305	1
AT3G02310	5124
AT3G02315	0
AT3G02320	349
AT3G02325	0
AT3G02330	37
AT3G02335	0
AT3G02340	367
AT3G02345	35
AT3G02350	2874
AT3G02360	4032
AT3G02365	0
AT3G02370	61
AT3G02380	82
AT3G02385	0
AT3G02390	0
AT3G02395	0
AT3G02400	0
AT3G02405	0
AT3G02410	41
AT3G02415	0
AT3G02420	900
AT3G02425	0
AT3G02430	0
AT3G02435	6
AT3G02440	5
AT3G02445	11
AT3G02450	1438
AT3G02455	1
AT3G02460	493
AT3G02465	0
AT3G02470	32018
AT3G02475	0
AT3G02480	10
AT3G02485	1
AT3G02490	244
AT3G02493	0
AT3G02495	1
AT3G02500	889
AT3G02505	0
AT3G02510	444
AT3G02515	2
AT3G02520	1970
AT3G02525	5
AT3G02530	1508
AT3G02535	0
AT3G02540	1985
AT3G02545	5
AT3G02550	1564
AT3G02555	265
AT3G02560	3313
AT3G02565	0
AT3G02570	2605
AT3G02575	0
AT3G02580	590
AT3G02585	1
AT3G02590	2
AT3G02595	0
AT3G02600	1882
AT3G02605	1
AT3G02610	18
AT3G02615	0
AT3G02620	17
AT3G02625	0
AT3G02630	1337
AT3G02635	0
AT3G02640	584
AT3G02645	0
AT3G02650	436
AT3G02655	0
AT3G02660	647
AT3G02665	0
AT3G02670	668
AT3G02673	0
AT3G02677	14
AT3G02680	133
AT3G02685	0
AT3G02690	804
AT3G02695	0
AT3G02700	699
AT3G02705	0
AT3G02710	786
AT3G02715	0
AT3G02720	732
AT3G02725	2
AT3G02730	2772
AT3G02735	0
AT3G02740	481
AT3G02745	0
AT3G02750	754
AT3G02755	0
AT3G02760	2124
AT3G02765	0
AT3G02770	550
AT3G02775	0
AT3G02780	1459
AT3G02785	0
AT3G02790	0
AT3G02795	0
AT3G02800	179
AT3G02805	0
AT3G02810	510
AT3G02815	0
AT3G02820	159
AT3G02825	0
AT3G02830	2318
AT3G02832	22
AT3G02835	0
AT3G02840	42
AT3G02845	0
AT3G02850	7
AT3G02855	0
AT3G02860	440
AT3G02870	1196
AT3G02875	875
AT3G02880	3036
AT3G02885	4
AT3G02890	857
AT3G02895	3
AT3G02900	727
AT3G02905	0
AT3G02910	0
AT3G02915	0
AT3G02920	248
AT3G02925	0
AT3G02930	764
AT3G02935	0
AT3G02940	0
AT3G02945	0
AT3G02950	407
AT3G02955	0
AT3G02960	0
AT3G02970	216
AT3G02975	0
AT3G02980	92
AT3G02985	0
AT3G02990	101
AT3G02995	0
AT3G03000	29
AT3G03005	1
AT3G03010	316
AT3G03020	551
AT3G03025	9
AT3G03030	178
AT3G03035	0
AT3G03040	406
AT3G03045	0
AT3G03050	1854
AT3G03055	0
AT3G03060	212
AT3G03065	0
AT3G03070	1805
AT3G03075	0
AT3G03080	2
AT3G03085	3
AT3G03090	313
AT3G03095	0
AT3G03100	2961
AT3G03105	3
AT3G03110	554
AT3G03115	0
AT3G03120	249
AT3G03125	1
AT3G03130	170
AT3G03135	9
AT3G03140	400
AT3G03145	0
AT3G03150	1547
AT3G03155	0
AT3G03160	797
AT3G03165	19
AT3G03170	51
AT3G03175	0
AT3G03180	130
AT3G03190	0
AT3G03195	0
AT3G03200	36
AT3G03205	0
AT3G03210	188
AT3G03215	0
AT3G03220	674
AT3G03225	31
AT3G03230	34
AT3G03235	0
AT3G03240	190
AT3G03245	0
AT3G03250	4529
AT3G03255	0
AT3G03260	346
AT3G03265	68
AT3G03270	1612
AT3G03272	0
AT3G03275	1
AT3G03280	33
AT3G03285	0
AT3G03290	0
AT3G03295	0
AT3G03300	447
AT3G03305	430
AT3G03310	371
AT3G03320	285
AT3G03325	15
AT3G03330	519
AT3G03335	0
AT3G03340	603
AT3G03341	3
AT3G03345	0
AT3G03350	62
AT3G03355	0
AT3G03360	150
AT3G03365	0
AT3G03370	28
AT3G03375	0
AT3G03380	2358
AT3G03385	0
AT3G03400	2
AT3G03405	0
AT3G03410	13
AT3G03415	0
AT3G03420	234
AT3G03425	1
AT3G03430	30
AT3G03435	0
AT3G03440	165
AT3G03445	0
AT3G03450	990
AT3G03455	0
AT3G03460	127
AT3G03465	1
AT3G03470	1042
AT3G03475	24
AT3G03480	1
AT3G03490	311
AT3G03495	1
AT3G03500	0
AT3G03505	0
AT3G03510	0
AT3G03515	0
AT3G03520	121
AT3G03525	1
AT3G03530	21
AT3G03535	2
AT3G03540	0
AT3G03550	316
AT3G03555	1
AT3G03560	624
AT3G03570	484
AT3G03580	90
AT3G03585	0
AT3G03590	219
AT3G03595	0
AT3G03600	461
AT3G03605	7
AT3G03610	276
AT3G03615	0
AT3G03620	0
AT3G03625	0
AT3G03630	727
AT3G03635	0
AT3G03640	569
AT3G03645	0
AT3G03650	8
AT3G03655	0
AT3G03660	1
AT3G03665	0
AT3G03670	0
AT3G03675	0
AT3G03680	232
AT3G03685	0
AT3G03690	163
AT3G03695	0
AT3G03700	0
AT3G03702	16
AT3G03705	1
AT3G03710	1923
AT3G03715	0
AT3G03720	699
AT3G03725	0
AT3G03726	1
AT3G03730	0
AT3G03735	0
AT3G03740	1042
AT3G03745	0
AT3G03750	1
AT3G03755	0
AT3G03760	39
AT3G03765	0
AT3G03770	1478
AT3G03773	343
AT3G03775	0
AT3G03776	7
AT3G03780	1941
AT3G03785	0
AT3G03790	1163
AT3G03795	0
AT3G03800	81
AT3G03805	1
AT3G03810	398
AT3G03815	0
AT3G03820	98
AT3G03825	2
AT3G03826	0
AT3G03828	257
AT3G03830	25
AT3G03835	0
AT3G03840	78
AT3G03845	0
AT3G03847	0
AT3G03850	161
AT3G03852	0
AT3G03855	37
AT3G03860	746
AT3G03865	0
AT3G03870	341
AT3G03875	0
AT3G03880	345
AT3G03890	619
AT3G03895	0
AT3G03900	144
AT3G03905	0
AT3G03910	41
AT3G03915	0
AT3G03920	1138
AT3G03925	0
AT3G03930	4
AT3G03935	1
AT3G03940	2509
AT3G03945	0
AT3G03950	607
AT3G03955	0
AT3G03960	2523
AT3G03965	32
AT3G03970	143
AT3G03975	0
AT3G03980	460
AT3G03985	0
AT3G03990	1886
AT3G03995	0
AT3G04000	79
AT3G04005	0
AT3G04010	49
AT3G04015	0
AT3G04020	115
AT3G04025	0
AT3G04030	53
AT3G04035	0
AT3G04040	71
AT3G04045	0
AT3G04050	5
AT3G04055	1
AT3G04060	12
AT3G04065	1
AT3G04070	4
AT3G04080	971
AT3G04085	1
AT3G04090	1461
AT3G04095	0
AT3G04100	7
AT3G04110	10
AT3G04115	0
AT3G04120	11185
AT3G04125	1
AT3G04130	141
AT3G04135	0
AT3G04140	61
AT3G04145	0
AT3G04150	0
AT3G04155	4
AT3G04160	158
AT3G04165	3
AT3G04170	0
AT3G04175	17
AT3G04180	2
AT3G04181	4
AT3G04184	1
AT3G04185	0
AT3G04190	0
AT3G04195	0
AT3G04200	0
AT3G04205	0
AT3G04210	274
AT3G04215	0
AT3G04220	27
AT3G04225	0
AT3G04230	339
AT3G04235	0
AT3G04240	1611
AT3G04245	0
AT3G04250	0
AT3G04255	1
AT3G04260	2294
AT3G04265	0
AT3G04270	10
AT3G04275	5
AT3G04280	1313
AT3G04285	10
AT3G04290	1325
AT3G04295	0
AT3G04300	196
AT3G04305	0
AT3G04310	158
AT3G04315	0
AT3G04320	3
AT3G04325	0
AT3G04330	4
AT3G04335	0
AT3G04340	4591
AT3G04345	0
AT3G04350	660
AT3G04355	1
AT3G04360	186
AT3G04365	0
AT3G04370	0
AT3G04375	0
AT3G04380	215
AT3G04385	0
AT3G04390	0
AT3G04395	0
AT3G04400	10913
AT3G04405	0
AT3G04410	0
AT3G04415	0
AT3G04420	3
AT3G04425	0
AT3G04430	0
AT3G04435	0
AT3G04440	0
AT3G04443	2
AT3G04445	5
AT3G04450	66
AT3G04455	0
AT3G04460	352
AT3G04470	1778
AT3G04475	0
AT3G04480	485
AT3G04485	54
AT3G04490	693
AT3G04495	0
AT3G04500	585
AT3G04505	0
AT3G04510	0
AT3G04515	0
AT3G04520	266
AT3G04525	0
AT3G04530	2
AT3G04535	0
AT3G04540	2
AT3G04545	0
AT3G04550	2036
AT3G04555	0
AT3G04560	338
AT3G04565	0
AT3G04570	5
AT3G04575	0
AT3G04580	321
AT3G04585	0
AT3G04590	621
AT3G04595	0
AT3G04600	1096
AT3G04605	931
AT3G04610	1188
AT3G04615	0
AT3G04620	123
AT3G04625	0
AT3G04630	583
AT3G04635	0
AT3G04640	1711
AT3G04645	0
AT3G04650	1081
AT3G04655	0
AT3G04660	8
AT3G04665	0
AT3G04670	820
AT3G04675	0
AT3G04680	466
AT3G04685	0
AT3G04690	155
AT3G04695	0
AT3G04700	36
AT3G04705	0
AT3G04710	573
AT3G04715	0
AT3G04717	0
AT3G04720	194
AT3G04725	0
AT3G04730	4443
AT3G04735	7
AT3G04740	1103
AT3G04745	0
AT3G04750	218
AT3G04755	10
AT3G04760	916
AT3G04765	0
AT3G04770	275
AT3G04775	1
AT3G04780	768
AT3G04785	0
AT3G04790	3853
AT3G04795	0
AT3G04800	9
AT3G04805	0
AT3G04810	265
AT3G04815	0
AT3G04820	262
AT3G04825	0
AT3G04830	1163
AT3G04835	0
AT3G04840	9192
AT3G04845	0
AT3G04850	102
AT3G04854	5
AT3G04855	0
AT3G04860	98
AT3G04870	2329
AT3G04875	0
AT3G04880	351
AT3G04890	291
AT3G04895	0
AT3G04900	0
AT3G04903	0
AT3G04905	0
AT3G04910	1662
AT3G04915	0
AT3G04920	5618
AT3G04925	0
AT3G04930	1442
AT3G04935	0
AT3G04940	1227
AT3G04943	15
AT3G04945	0
AT3G04950	72
AT3G04955	0
AT3G04960	924
AT3G04965	9
AT3G04970	188
AT3G04975	0
AT3G04980	362
AT3G04985	0
AT3G04990	1
AT3G04995	0
AT3G05000	766
AT3G05005	0
AT3G05010	231
AT3G05015	0
AT3G05020	995
AT3G05025	0
AT3G05030	879
AT3G05035	0
AT3G05040	646
AT3G05045	0
AT3G05050	638
AT3G05055	0
AT3G05060	1832
AT3G05070	573
AT3G05075	0
AT3G05080	0
AT3G05085	0
AT3G05090	1018
AT3G05095	0
AT3G05100	769
AT3G05105	0
AT3G05110	7
AT3G05115	0
AT3G05120	977
AT3G05125	0
AT3G05130	322
AT3G05135	0
AT3G05140	51
AT3G05145	0
AT3G05150	50
AT3G05152	1
AT3G05155	4
AT3G05160	159
AT3G05165	440
AT3G05170	78
AT3G05175	1
AT3G05180	323
AT3G05185	0
AT3G05190	154
AT3G05195	0
AT3G05200	454
AT3G05205	1
AT3G05210	283
AT3G05215	0
AT3G05220	7789
AT3G05225	11
AT3G05230	682
AT3G05235	0
AT3G05240	0
AT3G05245	0
AT3G05250	131
AT3G05260	9
AT3G05265	0
AT3G05270	611
AT3G05275	0
AT3G05280	1123
AT3G05285	0
AT3G05290	723
AT3G05295	0
AT3G05300	0
AT3G05305	0
AT3G05310	48
AT3G05315	0
AT3G05320	108
AT3G05325	10
AT3G05327	13
AT3G05330	168
AT3G05335	17
AT3G05340	93
AT3G05345	127
AT3G05350	1210
AT3G05355	37
AT3G05360	15
AT3G05365	3
AT3G05370	93
AT3G05375	0
AT3G05380	481
AT3G05385	0
AT3G05390	26
AT3G05395	0
AT3G05400	683
AT3G05410	358
AT3G05415	14
AT3G05420	2072
AT3G05425	0
AT3G05430	219
AT3G05440	0
AT3G05445	1
AT3G05450	1
AT3G05455	1
AT3G05460	1425
AT3G05465	0
AT3G05470	136
AT3G05475	0
AT3G05480	98
AT3G05485	0
AT3G05490	2512
AT3G05495	0
AT3G05500	776
AT3G05505	1
AT3G05510	163
AT3G05515	0
AT3G05520	761
AT3G05525	0
AT3G05530	3069
AT3G05535	0
AT3G05540	1
AT3G05545	1031
AT3G05550	23
AT3G05555	0
AT3G05560	4432
AT3G05570	288
AT3G05575	0
AT3G05580	476
AT3G05585	0
AT3G05590	12057
AT3G05595	0
AT3G05600	599
AT3G05605	1
AT3G05610	1494
AT3G05620	57
AT3G05625	551
AT3G05630	27
AT3G05635	0
AT3G05640	179
AT3G05645	0
AT3G05650	52
AT3G05655	2
AT3G05660	21
AT3G05665	0
AT3G05670	1416
AT3G05675	133
AT3G05680	1220
AT3G05685	33
AT3G05690	27
AT3G05695	1
AT3G05700	215
AT3G05705	0
AT3G05710	489
AT3G05715	1
AT3G05720	7
AT3G05725	176
AT3G05727	3
AT3G05730	1
AT3G05735	0
AT3G05740	103
AT3G05741	133
AT3G05745	0
AT3G05746	2
AT3G05750	295
AT3G05755	0
AT3G05760	515
AT3G05765	0
AT3G05770	2
AT3G05775	0
AT3G05780	4
AT3G05785	0
AT3G05790	144
AT3G05795	0
AT3G05800	184
AT3G05805	0
AT3G05810	364
AT3G05815	0
AT3G05820	39
AT3G05825	0
AT3G05830	166
AT3G05835	0
AT3G05840	1525
AT3G05845	0
AT3G05850	373
AT3G05855	0
AT3G05858	7
AT3G05860	15
AT3G05870	129
AT3G05880	6676
AT3G05885	0
AT3G05890	185
AT3G05895	0
AT3G05900	2
AT3G05905	9
AT3G05910	2995
AT3G05915	0
AT3G05920	0
AT3G05925	0
AT3G05930	22
AT3G05932	3
AT3G05935	0
AT3G05936	4
AT3G05937	3
AT3G05940	461
AT3G05945	202
AT3G05950	1
AT3G05955	4
AT3G05960	1
AT3G05965	0
AT3G05970	2084
AT3G05975	27
AT3G05980	159
AT3G05985	0
AT3G05990	572
AT3G05995	1
AT3G06000	0
AT3G06010	695
AT3G06015	0
AT3G06019	0
AT3G06020	87
AT3G06025	2
AT3G06030	268
AT3G06035	1102
AT3G06040	754
AT3G06045	0
AT3G06050	1331
AT3G06055	0
AT3G06060	456
AT3G06065	0
AT3G06070	231
AT3G06075	0
AT3G06080	428
AT3G06085	0
AT3G06090	0
AT3G06095	13
AT3G06100	2
AT3G06105	0
AT3G06110	327
AT3G06115	0
AT3G06120	4
AT3G06125	242
AT3G06130	2914
AT3G06135	0
AT3G06140	398
AT3G06145	35
AT3G06150	474
AT3G06155	0
AT3G06160	295
AT3G06165	0
AT3G06170	799
AT3G06180	159
AT3G06185	0
AT3G06190	787
AT3G06200	288
AT3G06205	0
AT3G06210	280
AT3G06215	0
AT3G06220	37
AT3G06225	0
AT3G06230	0
AT3G06235	0
AT3G06240	329
AT3G06245	0
AT3G06250	376
AT3G06255	0
AT3G06260	226
AT3G06265	0
AT3G06270	325
AT3G06275	0
AT3G06280	0
AT3G06285	1
AT3G06290	658
AT3G06295	0
AT3G06300	664
AT3G06310	523
AT3G06315	0
AT3G06320	231
AT3G06325	0
AT3G06330	498
AT3G06335	0
AT3G06340	539
AT3G06345	9
AT3G06350	1703
AT3G06355	746
AT3G06360	45
AT3G06370	187
AT3G06375	0
AT3G06380	701
AT3G06385	0
AT3G06390	5
AT3G06395	1
AT3G06400	3263
AT3G06405	0
AT3G06410	1153
AT3G06415	0
AT3G06420	502
AT3G06425	0
AT3G06430	842
AT3G06433	63
AT3G06435	6
AT3G06436	0
AT3G06437	10
AT3G06440	427
AT3G06445	0
AT3G06450	1116
AT3G06455	84
AT3G06460	0
AT3G06465	0
AT3G06470	167
AT3G06475	1
AT3G06480	834
AT3G06483	1405
AT3G06485	0
AT3G06490	3
AT3G06495	1
AT3G06500	2593
AT3G06510	2451
AT3G06515	0
AT3G06520	109
AT3G06525	0
AT3G06530	997
AT3G06535	0
AT3G06540	483
AT3G06545	1
AT3G06550	3046
AT3G06555	0
AT3G06560	8
AT3G06565	0
AT3G06570	165
AT3G06575	2
AT3G06580	1591
AT3G06585	0
AT3G06590	533
AT3G06595	0
AT3G06600	32
AT3G06605	0
AT3G06610	582
AT3G06615	0
AT3G06620	401
AT3G06625	0
AT3G06630	120
AT3G06635	0
AT3G06640	18
AT3G06645	1
AT3G06650	5060
AT3G06655	0
AT3G06660	247
AT3G06665	0
AT3G06670	1517
AT3G06675	0
AT3G06680	1028
AT3G06685	2
AT3G06690	35
AT3G06695	0
AT3G06700	4104
AT3G06710	19
AT3G06715	0
AT3G06720	2446
AT3G06725	0
AT3G06730	717
AT3G06735	0
AT3G06740	236
AT3G06745	0
AT3G06750	944
AT3G06755	7
AT3G06760	1147
AT3G06765	0
AT3G06770	515
AT3G06775	0
AT3G06778	71
AT3G06780	185
AT3G06785	0
AT3G06790	423
AT3G06795	0
AT3G06805	0
AT3G06810	1070
AT3G06815	2
AT3G06820	353
AT3G06830	7
AT3G06835	0
AT3G06840	155
AT3G06845	0
AT3G06850	789
AT3G06855	0
AT3G06860	2482
AT3G06868	14
AT3G06870	0
AT3G06880	1153
AT3G06890	374
AT3G06895	0
AT3G06900	0
AT3G06905	0
AT3G06910	192
AT3G06915	0
AT3G06920	152
AT3G06925	0
AT3G06930	582
AT3G06935	0
AT3G06940	266
AT3G06950	240
AT3G06955	0
AT3G06960	471
AT3G06962	9
AT3G06970	2
AT3G06975	0
AT3G06980	2129
AT3G06985	2
AT3G06990	0
AT3G06995	0
AT3G07000	10
AT3G07005	0
AT3G07010	1752
AT3G07020	992
AT3G07025	0
AT3G07030	591
AT3G07040	436
AT3G07045	6
AT3G07050	1230
AT3G07055	0
AT3G07060	282
AT3G07065	0
AT3G07070	5
AT3G07075	0
AT3G07080	297
AT3G07085	0
AT3G07090	2194
AT3G07095	0
AT3G07100	3188
AT3G07105	0
AT3G07110	3500
AT3G07115	0
AT3G07120	18
AT3G07125	0
AT3G07130	76
AT3G07135	0
AT3G07140	657
AT3G07150	16
AT3G07155	0
AT3G07160	4367
AT3G07165	0
AT3G07170	975
AT3G07175	1
AT3G07180	1660
AT3G07185	0
AT3G07190	399
AT3G07195	25
AT3G07200	481
AT3G07205	6
AT3G07210	221
AT3G07215	145
AT3G07220	510
AT3G07225	1
AT3G07230	1650
AT3G07235	0
AT3G07245	0
AT3G07250	0
AT3G07255	14
AT3G07260	16
AT3G07265	0
AT3G07270	973
AT3G07273	0
AT3G07275	2
AT3G07280	520
AT3G07290	68
AT3G07295	0
AT3G07300	711
AT3G07305	0
AT3G07310	672
AT3G07315	0
AT3G07320	1070
AT3G07325	0
AT3G07330	1176
AT3G07335	0
AT3G07340	1016
AT3G07345	1
AT3G07350	209
AT3G07355	0
AT3G07360	1943
AT3G07365	0
AT3G07370	453
AT3G07375	0
AT3G07380	0
AT3G07385	0
AT3G07390	4802
AT3G07395	0
AT3G07400	854
AT3G07405	0
AT3G07410	351
AT3G07415	0
AT3G07420	467
AT3G07425	0
AT3G07430	1931
AT3G07435	0
AT3G07440	250
AT3G07450	1
AT3G07460	1905
AT3G07465	0
AT3G07470	1988
AT3G07475	0
AT3G07480	2509
AT3G07485	0
AT3G07490	2
AT3G07495	0
AT3G07500	66
AT3G07505	0
AT3G07510	9
AT3G07515	0
AT3G07520	116
AT3G07522	2
AT3G07525	125
AT3G07530	67
AT3G07540	762
AT3G07545	0
AT3G07550	229
AT3G07555	231
AT3G07560	2249
AT3G07565	425
AT3G07568	432
AT3G07570	386
AT3G07580	146
AT3G07585	0
AT3G07590	214
AT3G07600	4
AT3G07605	0
AT3G07610	811
AT3G07615	0
AT3G07620	0
AT3G07625	0
AT3G07630	498
AT3G07635	0
AT3G07640	564
AT3G07645	0
AT3G07650	1387
AT3G07655	0
AT3G07660	1489
AT3G07665	0
AT3G07670	885
AT3G07675	17
AT3G07680	1949
AT3G07685	0
AT3G07690	276
AT3G07695	0
AT3G07700	1530
AT3G07705	0
AT3G07710	0
AT3G07715	14
AT3G07720	678
AT3G07725	18
AT3G07730	37
AT3G07735	20
AT3G07740	332
AT3G07745	0
AT3G07750	283
AT3G07755	0
AT3G07760	693
AT3G07765	0
AT3G07770	2129
AT3G07775	0
AT3G07780	2691
AT3G07785	0
AT3G07790	1474
AT3G07795	0
AT3G07800	292
AT3G07805	0
AT3G07810	1690
AT3G07815	0
AT3G07820	1880
AT3G07825	6
AT3G07830	3
AT3G07835	0
AT3G07840	1
AT3G07845	0
AT3G07850	1096
AT3G07855	0
AT3G07860	195
AT3G07865	0
AT3G07870	271
AT3G07875	6
AT3G07880	2621
AT3G07885	0
AT3G07890	914
AT3G07895	1
AT3G07900	0
AT3G07905	0
AT3G07910	756
AT3G07915	2
AT3G07920	0
AT3G07925	0
AT3G07930	150
AT3G07935	0
AT3G07940	587
AT3G07945	0
AT3G07950	990
AT3G07955	4
AT3G07960	238
AT3G07965	10
AT3G07970	3
AT3G07975	0
AT3G07980	545
AT3G07985	0
AT3G07990	672
AT3G07995	0
AT3G08000	69
AT3G08005	0
AT3G08010	1033
AT3G08020	668
AT3G08025	0
AT3G08030	9593
AT3G08035	1
AT3G08040	11
AT3G08045	1
AT3G08050	0
AT3G08055	0
AT3G08065	69
AT3G08070	0
AT3G08075	5
AT3G08080	0
AT3G08085	0
AT3G08090	0
AT3G08100	0
AT3G08105	0
AT3G08110	0
AT3G08115	3
AT3G08120	0
AT3G08125	0
AT3G08130	0
AT3G08135	0
AT3G08140	0
AT3G08150	0
AT3G08155	0
AT3G08160	0
AT3G08165	39
AT3G08170	2
AT3G08175	0
AT3G08185	3
AT3G08190	0
AT3G08200	0
AT3G08205	0
AT3G08210	0
AT3G08215	0
AT3G08220	7
AT3G08225	0
AT3G08230	0
AT3G08235	0
AT3G08240	10
AT3G08245	0
AT3G08250	0
AT3G08255	0
AT3G08260	0
AT3G08265	0
AT3G08270	0
AT3G08275	4
AT3G08280	0
AT3G08285	0
AT3G08290	1
AT3G08295	0
AT3G08300	0
AT3G08310	0
AT3G08315	2
AT3G08325	0
AT3G08330	0
AT3G08335	0
AT3G08340	0
AT3G08345	0
AT3G08350	0
AT3G08355	0
AT3G08360	2
AT3G08365	0
AT3G08370	0
AT3G08380	0
AT3G08390	0
AT3G08395	0
AT3G08400	0
AT3G08405	0
AT3G08410	0
AT3G08415	0
AT3G08420	0
AT3G08425	4
AT3G08430	0
AT3G08435	0
AT3G08450	0
AT3G08455	0
AT3G08460	0
AT3G08465	0
AT3G08470	0
AT3G08475	0
AT3G08480	0
AT3G08485	0
AT3G08490	8
AT3G08495	2
AT3G08500	48
AT3G08505	194
AT3G08510	4342
AT3G08515	0
AT3G08520	1681
AT3G08525	4
AT3G08530	7771
AT3G08535	0
AT3G08545	1
AT3G08550	1173
AT3G08560	7
AT3G08570	41
AT3G08575	0
AT3G08580	26935
AT3G08585	0
AT3G08590	3607
AT3G08595	2
AT3G08600	567
AT3G08605	0
AT3G08610	2919
AT3G08615	0
AT3G08620	166
AT3G08630	834
AT3G08635	3
AT3G08636	0
AT3G08640	1392
AT3G08645	1
AT3G08650	1509
AT3G08655	5
AT3G08660	35
AT3G08665	0
AT3G08670	490
AT3G08675	0
AT3G08680	3201
AT3G08685	8
AT3G08690	855
AT3G08695	0
AT3G08700	2
AT3G08705	0
AT3G08710	623
AT3G08715	0
AT3G08720	3010
AT3G08725	0
AT3G08730	1320
AT3G08735	0
AT3G08740	3609
AT3G08745	0
AT3G08750	0
AT3G08755	0
AT3G08760	1128
AT3G08765	0
AT3G08770	83249
AT3G08775	0
AT3G08780	329
AT3G08785	0
AT3G08790	0
AT3G08795	2
AT3G08800	109
AT3G08805	0
AT3G08810	13
AT3G08815	0
AT3G08820	35
AT3G08825	0
AT3G08835	0
AT3G08840	708
AT3G08845	0
AT3G08850	2126
AT3G08855	0
AT3G08860	57
AT3G08870	1
AT3G08875	0
AT3G08880	223
AT3G08885	10
AT3G08890	436
AT3G08895	0
AT3G08900	22
AT3G08905	0
AT3G08910	465
AT3G08915	0
AT3G08920	677
AT3G08925	0
AT3G08930	1875
AT3G08935	0
AT3G08940	17622
AT3G08943	591
AT3G08945	0
AT3G08947	123
AT3G08950	174
AT3G08960	736
AT3G08965	0
AT3G08970	400
AT3G08975	0
AT3G08980	73
AT3G08985	0
AT3G08990	154
AT3G09000	370
AT3G09005	12
AT3G09010	58
AT3G09015	0
AT3G09020	2
AT3G09025	0
AT3G09030	337
AT3G09032	73
AT3G09035	482
AT3G09040	62
AT3G09045	0
AT3G09050	395
AT3G09055	7
AT3G09060	63
AT3G09065	0
AT3G09070	582
AT3G09075	0
AT3G09080	23
AT3G09085	66
AT3G09090	1414
AT3G09095	0
AT3G09100	1245
AT3G09105	0
AT3G09110	18
AT3G09115	0
AT3G09120	2
AT3G09125	0
AT3G09130	1
AT3G09135	0
AT3G09140	124
AT3G09145	0
AT3G09150	692
AT3G09155	2
AT3G09160	12
AT3G09162	15
AT3G09165	0
AT3G09170	0
AT3G09175	0
AT3G09180	457
AT3G09185	0
AT3G09190	202
AT3G09195	1
AT3G09200	10708
AT3G09205	0
AT3G09210	1436
AT3G09220	3
AT3G09225	0
AT3G09230	131
AT3G09240	7
AT3G09245	0
AT3G09250	401
AT3G09255	1
AT3G09260	63
AT3G09265	0
AT3G09270	26
AT3G09275	0
AT3G09280	0
AT3G09285	0
AT3G09290	0
AT3G09295	0
AT3G09300	1056
AT3G09305	0
AT3G09310	32
AT3G09315	0
AT3G09320	291
AT3G09325	0
AT3G09330	0
AT3G09335	0
AT3G09340	3
AT3G09345	0
AT3G09350	978
AT3G09355	0
AT3G09360	354
AT3G09365	0
AT3G09370	246
AT3G09375	6
AT3G09380	0
AT3G09385	2
AT3G09390	18691
AT3G09395	0
AT3G09400	0
AT3G09405	20
AT3G09410	551
AT3G09415	14
AT3G09425	0
AT3G09430	27
AT3G09435	0
AT3G09440	17354
AT3G09445	0
AT3G09450	0
AT3G09455	411
AT3G09465	0
AT3G09470	533
AT3G09475	0
AT3G09480	87
AT3G09485	0
AT3G09490	4
AT3G09495	4
AT3G09500	6347
AT3G09505	0
AT3G09510	0
AT3G09515	0
AT3G09520	41
AT3G09525	6
AT3G09530	356
AT3G09540	44
AT3G09545	5
AT3G09550	21
AT3G09555	0
AT3G09560	567
AT3G09565	0
AT3G09570	824
AT3G09575	0
AT3G09580	409
AT3G09585	0
AT3G09590	0
AT3G09595	0
AT3G09600	34
AT3G09605	0
AT3G09615	0
AT3G09620	13
AT3G09625	0
AT3G09630	6606
AT3G09635	0
AT3G09640	1
AT3G09645	0
AT3G09650	481
AT3G09655	0
AT3G09660	100
AT3G09665	0
AT3G09670	271
AT3G09675	0
AT3G09680	45
AT3G09685	0
AT3G09690	478
AT3G09695	0
AT3G09700	192
AT3G09705	0
AT3G09710	869
AT3G09720	195
AT3G09725	5
AT3G09730	105
AT3G09735	878
AT3G09740	1814
AT3G09745	4
AT3G09750	0
AT3G09755	3
AT3G09760	475
AT3G09765	0
AT3G09770	718
AT3G09775	10
AT3G09780	28
AT3G09785	0
AT3G09790	0
AT3G09795	2
AT3G09800	534
AT3G09810	722
AT3G09815	0
AT3G09820	8605
AT3G09825	0
AT3G09830	422
AT3G09835	0
AT3G09840	13193
AT3G09845	0
AT3G09850	1178
AT3G09855	2
AT3G09860	2140
AT3G09863	3
AT3G09865	0
AT3G09870	1012
AT3G09875	0
AT3G09880	564
AT3G09890	228
AT3G09895	0
AT3G09900	820
AT3G09905	0
AT3G09910	160
AT3G09915	1
AT3G09920	957
AT3G09922	12
AT3G09925	0
AT3G09930	21
AT3G09935	0
AT3G09940	7
AT3G09945	0
AT3G09950	167
AT3G09955	2
AT3G09960	1
AT3G09965	0
AT3G09970	548
AT3G09980	2061
AT3G09985	2
AT3G09990	20
AT3G09995	0
AT3G10000	0
AT3G10010	632
AT3G10015	0
AT3G10020	3441
AT3G10030	689
AT3G10035	0
AT3G10040	226
AT3G10050	552
AT3G10060	1232
AT3G10070	255
AT3G10080	339
AT3G10090	677
AT3G10100	41
AT3G10110	88
AT3G10113	0
AT3G10114	0
AT3G10116	0
AT3G10120	0
AT3G10130	267
AT3G10140	277
AT3G10150	261
AT3G10160	1404
AT3G10180	177
AT3G10185	3
AT3G10190	839
AT3G10195	83
AT3G10200	365
AT3G10210	222
AT3G10220	492
AT3G10230	936
AT3G10240	1
AT3G10250	578
AT3G10260	1059
AT3G10270	1405
AT3G10280	1
AT3G10282	0
AT3G10290	108
AT3G10300	3251
AT3G10310	170
AT3G10320	23
AT3G10330	677
AT3G10340	455
AT3G10350	982
AT3G10360	1013
AT3G10370	1082
AT3G10380	2076
AT3G10390	621
AT3G10400	0
AT3G10405	655
AT3G10410	4681
AT3G10415	0
AT3G10420	908
AT3G10430	0
AT3G10439	0
AT3G10440	244
AT3G10450	447
AT3G10455	3
AT3G10460	16
AT3G10470	11
AT3G10480	462
AT3G10490	680
AT3G10500	409
AT3G10510	33
AT3G10520	391
AT3G10525	70
AT3G10527	0
AT3G10530	256
AT3G10540	643
AT3G10550	352
AT3G10560	9
AT3G10570	1381
AT3G10572	271
AT3G10575	0
AT3G10580	2
AT3G10585	0
AT3G10590	163
AT3G10595	146
AT3G10600	6
AT3G10605	6
AT3G10610	1262
AT3G10620	375
AT3G10630	202
AT3G10640	978
AT3G10650	1119
AT3G10660	110
AT3G10670	1251
AT3G10680	139
AT3G10690	1293
AT3G10700	390
AT3G10710	0
AT3G10720	3797
AT3G10730	566
AT3G10740	1898
AT3G10745	0
AT3G10750	4
AT3G10760	498
AT3G10770	1159
AT3G10780	159
AT3G10790	2
AT3G10800	1575
AT3G10810	1151
AT3G10815	101
AT3G10820	504
AT3G10840	614
AT3G10845	1
AT3G10850	2605
AT3G10860	3645
AT3G10870	251
AT3G10880	35
AT3G10890	1
AT3G10900	4
AT3G10910	143
AT3G10915	595
AT3G10920	3717
AT3G10930	408
AT3G10940	1324
AT3G10950	0
AT3G10960	491
AT3G10970	1836
AT3G10974	1
AT3G10980	557
AT3G10985	13663
AT3G10986	7
AT3G10990	0
AT3G11000	601
AT3G11010	90
AT3G11020	39
AT3G11030	355
AT3G11040	143
AT3G11050	74
AT3G11060	0
AT3G11070	679
AT3G11080	29
AT3G11090	108
AT3G11100	564
AT3G11110	29
AT3G11120	1578
AT3G11130	7712
AT3G11150	12
AT3G11160	0
AT3G11165	19
AT3G11170	4631
AT3G11180	40
AT3G11200	1491
AT3G11210	632
AT3G11220	178
AT3G11230	326
AT3G11240	222
AT3G11250	1273
AT3G11260	10
AT3G11270	425
AT3G11280	426
AT3G11285	0
AT3G11290	450
AT3G11300	0
AT3G11310	22
AT3G11320	444
AT3G11325	0
AT3G11330	921
AT3G11340	4
AT3G11350	0
AT3G11370	0
AT3G11380	0
AT3G11385	0
AT3G11390	0
AT3G11395	1
AT3G11397	431
AT3G11400	2360
AT3G11402	35
AT3G11405	0
AT3G11410	2859
AT3G11415	0
AT3G11420	1139
AT3G11430	4
AT3G11435	0
AT3G11440	87
AT3G11450	1318
AT3G11460	52
AT3G11470	191
AT3G11480	67
AT3G11490	633
AT3G11500	830
AT3G11505	0
AT3G11510	6596
AT3G11520	206
AT3G11530	474
AT3G11540	1009
AT3G11550	19
AT3G11560	2299
AT3G11570	11
AT3G11580	267
AT3G11590	933
AT3G11591	0
AT3G11600	116
AT3G11620	379
AT3G11630	10970
AT3G11640	80
AT3G11650	912
AT3G11660	1203
AT3G11670	991
AT3G11673	0
AT3G11680	120
AT3G11690	1026
AT3G11700	5031
AT3G11710	3429
AT3G11720	338
AT3G11730	955
AT3G11740	15
AT3G11745	83
AT3G11750	132
AT3G11760	587
AT3G11770	478
AT3G11773	11
AT3G11780	664
AT3G11800	1414
AT3G11810	628
AT3G11820	3341
AT3G11825	0
AT3G11830	3307
AT3G11840	22
AT3G11850	204
AT3G11860	5
AT3G11870	20
AT3G11880	784
AT3G11890	259
AT3G11900	218
AT3G11910	3297
AT3G11920	106
AT3G11930	714
AT3G11940	7236
AT3G11945	1107
AT3G11950	192
AT3G11960	974
AT3G11964	1240
AT3G11970	0
AT3G11980	9
AT3G11990	4
AT3G12000	0
AT3G12010	1177
AT3G12020	912
AT3G12030	0
AT3G12040	32
AT3G12050	3612
AT3G12060	17
AT3G12070	83
AT3G12080	2044
AT3G12090	87
AT3G12100	250
AT3G12110	2837
AT3G12120	13383
AT3G12130	790
AT3G12140	896
AT3G12143	65
AT3G12145	1564
AT3G12150	454
AT3G12160	6
AT3G12170	95
AT3G12180	156
AT3G12190	3
AT3G12200	465
AT3G12203	3
AT3G12210	371
AT3G12220	0
AT3G12230	0
AT3G12240	0
AT3G12250	122
AT3G12260	1464
AT3G12270	391
AT3G12280	1221
AT3G12290	2794
AT3G12300	243
AT3G12320	241
AT3G12340	145
AT3G12345	1714
AT3G12350	457
AT3G12360	1301
AT3G12370	360
AT3G12380	441
AT3G12385	0
AT3G12390	2633
AT3G12400	1020
AT3G12410	18
AT3G12420	0
AT3G12430	0
AT3G12440	0
AT3G12450	0
AT3G12460	33
AT3G12470	1
AT3G12480	612
AT3G12490	2954
AT3G12500	25
AT3G12502	1
AT3G12510	0
AT3G12520	513
AT3G12530	113
AT3G12540	1
AT3G12545	0
AT3G12550	438
AT3G12560	1063
AT3G12570	872
AT3G12580	3332
AT3G12585	1
AT3G12587	446
AT3G12590	689
AT3G12600	697
AT3G12610	4652
AT3G12620	923
AT3G12630	2342
AT3G12640	538
AT3G12650	67
AT3G12660	0
AT3G12670	693
AT3G12680	341
AT3G12685	251
AT3G12690	126
AT3G12700	204
AT3G12710	2054
AT3G12720	0
AT3G12730	116
AT3G12740	1823
AT3G12750	244
AT3G12760	1639
AT3G12770	8
AT3G12775	7
AT3G12780	24535
AT3G12800	2389
AT3G12810	861
AT3G12820	91
AT3G12830	96
AT3G12833	3
AT3G12835	0
AT3G12840	0
AT3G12850	1
AT3G12860	220
AT3G12870	113
AT3G12880	29
AT3G12890	169
AT3G12900	0
AT3G12910	1
AT3G12915	125
AT3G12920	505
AT3G12930	1264
AT3G12940	172
AT3G12950	521
AT3G12955	21
AT3G12960	1
AT3G12965	612
AT3G12970	12
AT3G12977	2
AT3G12980	534
AT3G12981	5
AT3G12990	255
AT3G13000	587
AT3G13010	60
AT3G13020	38
AT3G13030	315
AT3G13040	412
AT3G13050	364
AT3G13060	772
AT3G13061	0
AT3G13062	423
AT3G13065	90
AT3G13070	1260
AT3G13075	0
AT3G13080	1317
AT3G13090	15
AT3G13100	76
AT3G13110	1392
AT3G13120	7472
AT3G13130	3
AT3G13140	0
AT3G13150	134
AT3G13160	339
AT3G13170	24
AT3G13175	264
AT3G13180	1328
AT3G13190	212
AT3G13200	1725
AT3G13205	0
AT3G13210	15
AT3G13220	3
AT3G13222	634
AT3G13223	0
AT3G13224	565
AT3G13225	451
AT3G13226	602
AT3G13227	71
AT3G13228	0
AT3G13229	13
AT3G13230	347
AT3G13235	1138
AT3G13240	88
AT3G13250	4
AT3G13260	0
AT3G13270	18
AT3G13275	122
AT3G13276	2
AT3G13277	37
AT3G13280	5
AT3G13290	761
AT3G13300	2681
AT3G13310	514
AT3G13320	1068
AT3G13330	1577
AT3G13335	0
AT3G13340	1655
AT3G13350	417
AT3G13360	1118
AT3G13370	231
AT3G13380	570
AT3G13390	650
AT3G13400	3725
AT3G13403	0
AT3G13404	0
AT3G13405	0
AT3G13410	3204
AT3G13420	65
AT3G13430	272
AT3G13432	0
AT3G13433	0
AT3G13435	1
AT3G13437	5
AT3G13438	6
AT3G13440	310
AT3G13445	450
AT3G13450	733
AT3G13460	6047
AT3G13470	6966
AT3G13480	390
AT3G13490	1430
AT3G13500	0
AT3G13510	1634
AT3G13520	6910
AT3G13525	0
AT3G13530	2023
AT3G13540	0
AT3G13550	308
AT3G13560	968
AT3G13570	1013
AT3G13580	1899
AT3G13590	57
AT3G13600	245
AT3G13610	2
AT3G13620	129
AT3G13624	0
AT3G13630	101
AT3G13640	692
AT3G13650	394
AT3G13660	18
AT3G13662	17
AT3G13670	2696
AT3G13672	1
AT3G13674	102
AT3G13677	174
AT3G13680	11
AT3G13682	58
AT3G13690	1202
AT3G13700	0
AT3G13710	0
AT3G13720	379
AT3G13724	0
AT3G13730	349
AT3G13740	522
AT3G13750	6837
AT3G13760	17
AT3G13770	20
AT3G13772	1157
AT3G13780	118
AT3G13782	27
AT3G13784	0
AT3G13790	42
AT3G13800	248
AT3G13810	542
AT3G13820	1
AT3G13825	0
AT3G13830	9
AT3G13840	1
AT3G13845	232
AT3G13850	3
AT3G13855	0
AT3G13857	0
AT3G13860	1088
AT3G13870	3458
AT3G13880	56
AT3G13882	910
AT3G13890	125
AT3G13898	4
AT3G13900	143
AT3G13910	21
AT3G13920	9857
AT3G13930	2656
AT3G13940	380
AT3G13950	13
AT3G13960	17
AT3G13965	191
AT3G13970	67
AT3G13980	140
AT3G13990	1260
AT3G14000	265
AT3G14010	1089
AT3G14020	75
AT3G14025	1
AT3G14030	0
AT3G14040	1031
AT3G14050	1064
AT3G14060	22
AT3G14067	3056
AT3G14070	172
AT3G14075	411
AT3G14080	283
AT3G14090	400
AT3G14100	1554
AT3G14110	2359
AT3G14120	599
AT3G14130	191
AT3G14140	1
AT3G14150	497
AT3G14160	200
AT3G14170	105
AT3G14172	1140
AT3G14180	799
AT3G14185	6
AT3G14190	339
AT3G14200	2723
AT3G14205	1332
AT3G14210	1677
AT3G14220	686
AT3G14225	1
AT3G14230	2279
AT3G14240	3324
AT3G14250	0
AT3G14260	0
AT3G14270	2140
AT3G14280	94
AT3G14290	1623
AT3G14300	0
AT3G14310	2105
AT3G14320	0
AT3G14330	461
AT3G14340	0
AT3G14350	1560
AT3G14360	96
AT3G14362	1
AT3G14370	10
AT3G14380	27
AT3G14385	0
AT3G14390	1121
AT3G14395	55
AT3G14400	1233
AT3G14410	456
AT3G14415	8140
AT3G14420	13338
AT3G14430	411
AT3G14440	170
AT3G14450	63
AT3G14452	0
AT3G14460	40
AT3G14463	0
AT3G14467	0
AT3G14470	58
AT3G14475	0
AT3G14480	5
AT3G14490	1
AT3G14500	0
AT3G14510	0
AT3G14515	0
AT3G14517	0
AT3G14520	4894
AT3G14530	285
AT3G14540	260
AT3G14550	362
AT3G14560	676
AT3G14570	813
AT3G14580	59
AT3G14590	269
AT3G14595	1167
AT3G14600	3242
AT3G14610	344
AT3G14620	280
AT3G14630	24
AT3G14640	10
AT3G14650	1331
AT3G14660	1277
AT3G14670	0
AT3G14680	1
AT3G14690	679
AT3G14700	9
AT3G14710	0
AT3G14720	838
AT3G14730	52
AT3G14735	0
AT3G14740	125
AT3G14750	98
AT3G14760	23
AT3G14770	130
AT3G14780	267
AT3G14790	980
AT3G14800	485
AT3G14810	382
AT3G14820	0
AT3G14830	492
AT3G14840	3039
AT3G14850	416
AT3G14855	0
AT3G14860	770
AT3G14870	973
AT3G14880	0
AT3G14890	780
AT3G14900	436
AT3G14910	293
AT3G14920	611
AT3G14930	3608
AT3G14940	340
AT3G14950	133
AT3G14960	505
AT3G14970	1
AT3G14980	908
AT3G14981	0
AT3G14990	3580
AT3G15000	2120
AT3G15010	947
AT3G15020	1276
AT3G15030	348
AT3G15040	165
AT3G15050	42
AT3G15055	0
AT3G15060	175
AT3G15070	490
AT3G15080	190
AT3G15090	559
AT3G15095	2813
AT3G15110	934
AT3G15111	0
AT3G15115	33
AT3G15120	722
AT3G15130	80
AT3G15140	282
AT3G15150	78
AT3G15160	798
AT3G15170	22
AT3G15180	522
AT3G15190	5889
AT3G15200	74
AT3G15210	2074
AT3G15220	664
AT3G15240	1
AT3G15250	2
AT3G15251	0
AT3G15260	594
AT3G15270	75
AT3G15280	8
AT3G15290	461
AT3G15300	30
AT3G15310	1
AT3G15320	0
AT3G15330	0
AT3G15340	243
AT3G15350	1254
AT3G15351	139
AT3G15352	111
AT3G15353	4223
AT3G15354	650
AT3G15355	483
AT3G15356	61
AT3G15357	23
AT3G15358	43
AT3G15359	0
AT3G15360	4870
AT3G15370	2
AT3G15380	827
AT3G15390	194
AT3G15395	430
AT3G15400	44
AT3G15410	1273
AT3G15420	67
AT3G15430	749
AT3G15440	1
AT3G15450	9541
AT3G15460	175
AT3G15470	708
AT3G15480	1407
AT3G15490	27
AT3G15500	27
AT3G15510	593
AT3G15518	6
AT3G15520	1439
AT3G15530	2392
AT3G15534	1
AT3G15536	0
AT3G15540	1077
AT3G15548	0
AT3G15550	246
AT3G15570	54
AT3G15578	0
AT3G15580	578
AT3G15585	0
AT3G15590	791
AT3G15600	0
AT3G15602	0
AT3G15604	0
AT3G15605	8
AT3G15610	712
AT3G15620	200
AT3G15630	1149
AT3G15635	0
AT3G15640	1798
AT3G15650	271
AT3G15660	1132
AT3G15670	5
AT3G15680	333
AT3G15690	1136
AT3G15700	0
AT3G15710	1125
AT3G15720	147
AT3G15730	15104
AT3G15740	9
AT3G15750	28
AT3G15760	155
AT3G15770	537
AT3G15780	160
AT3G15790	1592
AT3G15800	113
AT3G15810	1200
AT3G15820	993
AT3G15830	0
AT3G15840	2007
AT3G15850	1589
AT3G15860	0
AT3G15870	1
AT3G15880	2566
AT3G15890	132
AT3G15900	360
AT3G15909	0
AT3G15910	1
AT3G15920	633
AT3G15930	0
AT3G15935	0
AT3G15940	708
AT3G15950	73
AT3G15960	312
AT3G15970	885
AT3G15980	2572
AT3G15990	428
AT3G16000	3062
AT3G16010	145
AT3G16020	13
AT3G16030	74
AT3G16040	91
AT3G16050	1196
AT3G16060	1379
AT3G16070	53
AT3G16080	2923
AT3G16090	463
AT3G16100	700
AT3G16110	1144
AT3G16117	0
AT3G16120	91
AT3G16130	0
AT3G16140	7428
AT3G16150	125
AT3G16160	10
AT3G16170	756
AT3G16175	15
AT3G16180	5676
AT3G16190	697
AT3G16200	594
AT3G16210	0
AT3G16220	164
AT3G16230	600
AT3G16240	7352
AT3G16250	1287
AT3G16260	785
AT3G16270	1242
AT3G16280	23
AT3G16290	3180
AT3G16300	19
AT3G16310	778
AT3G16320	125
AT3G16330	36
AT3G16340	1016
AT3G16350	188
AT3G16360	13
AT3G16370	11032
AT3G16380	25
AT3G16390	22
AT3G16400	258
AT3G16410	5
AT3G16415	0
AT3G16420	56
AT3G16430	0
AT3G16432	0
AT3G16440	0
AT3G16450	4
AT3G16460	43
AT3G16470	1369
AT3G16480	1205
AT3G16490	52
AT3G16500	341
AT3G16510	508
AT3G16520	2242
AT3G16525	0
AT3G16530	1
AT3G16540	1
AT3G16550	1
AT3G16552	0
AT3G16555	0
AT3G16560	471
AT3G16565	185
AT3G16570	2481
AT3G16580	0
AT3G16590	3
AT3G16600	0
AT3G16610	29
AT3G16620	714
AT3G16630	2447
AT3G16640	26798
AT3G16650	262
AT3G16660	122
AT3G16670	0
AT3G16680	0
AT3G16690	54
AT3G16700	123
AT3G16710	97
AT3G16712	14
AT3G16720	1046
AT3G16730	171
AT3G16740	373
AT3G16750	113
AT3G16760	1055
AT3G16770	1062
AT3G16780	2106
AT3G16785	823
AT3G16800	92
AT3G16810	510
AT3G16820	0
AT3G16830	1856
AT3G16840	1037
AT3G16850	2225
AT3G16857	482
AT3G16860	310
AT3G16870	150
AT3G16880	0
AT3G16890	118
AT3G16895	207
AT3G16900	27
AT3G16910	1011
AT3G16920	777
AT3G16930	0
AT3G16940	1287
AT3G16950	829
AT3G16960	6
AT3G16970	13
AT3G16980	37
AT3G16990	191
AT3G17000	1196
AT3G17010	1
AT3G17020	4153
AT3G17030	140
AT3G17040	1603
AT3G17050	1132
AT3G17060	311
AT3G17070	195
AT3G17080	9
AT3G17090	2468
AT3G17100	1087
AT3G17110	89
AT3G17120	1136
AT3G17130	89
AT3G17140	0
AT3G17150	501
AT3G17152	279
AT3G17155	58
AT3G17160	1142
AT3G17170	1592
AT3G17180	8
AT3G17185	310
AT3G17190	0
AT3G17200	0
AT3G17203	0
AT3G17205	1356
AT3G17210	2838
AT3G17220	12
AT3G17225	19
AT3G17227	129
AT3G17230	373
AT3G17240	2319
AT3G17250	274
AT3G17260	2
AT3G17261	0
AT3G17265	2
AT3G17270	0
AT3G17280	47
AT3G17290	2
AT3G17300	449
AT3G17310	585
AT3G17320	5
AT3G17330	1279
AT3G17340	726
AT3G17350	175
AT3G17360	298
AT3G17365	140
AT3G17370	0
AT3G17380	118
AT3G17390	13859
AT3G17400	0
AT3G17410	903
AT3G17420	407
AT3G17430	904
AT3G17440	918
AT3G17450	554
AT3G17460	64
AT3G17465	777
AT3G17470	529
AT3G17480	22
AT3G17490	0
AT3G17500	0
AT3G17510	781
AT3G17520	31
AT3G17530	15
AT3G17540	0
AT3G17550	1
AT3G17560	1
AT3G17570	0
AT3G17580	4
AT3G17590	261
AT3G17600	742
AT3G17609	34
AT3G17611	340
AT3G17620	0
AT3G17626	38
AT3G17630	46
AT3G17640	89
AT3G17650	472
AT3G17655	0
AT3G17660	110
AT3G17668	160
AT3G17670	170
AT3G17675	1
AT3G17680	151
AT3G17690	330
AT3G17700	237
AT3G17710	73
AT3G17712	47
AT3G17715	34
AT3G17717	0
AT3G17720	1
AT3G17730	74
AT3G17740	268
AT3G17750	861
AT3G17760	0
AT3G17765	0
AT3G17770	613
AT3G17780	679
AT3G17790	151
AT3G17800	711
AT3G17810	913
AT3G17820	2819
AT3G17830	213
AT3G17840	1085
AT3G17850	2079
AT3G17860	782
AT3G17880	601
AT3G17890	73
AT3G17900	1114
AT3G17910	263
AT3G17920	731
AT3G17930	1475
AT3G17940	1474
AT3G17950	219
AT3G17970	633
AT3G17980	261
AT3G18000	2298
AT3G18010	60
AT3G18020	88
AT3G18030	247
AT3G18035	2190
AT3G18040	1144
AT3G18050	298
AT3G18060	1537
AT3G18070	56
AT3G18080	5138
AT3G18090	202
AT3G18100	151
AT3G18110	1216
AT3G18120	0
AT3G18130	2227
AT3G18140	1241
AT3G18145	37
AT3G18150	0
AT3G18160	432
AT3G18165	1184
AT3G18170	361
AT3G18180	1
AT3G18190	2472
AT3G18200	7
AT3G18210	742
AT3G18215	482
AT3G18217	0
AT3G18220	61
AT3G18230	1039
AT3G18235	1
AT3G18240	379
AT3G18250	24
AT3G18260	98
AT3G18270	548
AT3G18280	211
AT3G18282	0
AT3G18290	1669
AT3G18291	0
AT3G18295	281
AT3G18300	24
AT3G18310	142
AT3G18320	27
AT3G18330	15
AT3G18340	2
AT3G18350	525
AT3G18360	4
AT3G18362	10
AT3G18370	1639
AT3G18380	337
AT3G18390	4452
AT3G18400	0
AT3G18410	1735
AT3G18420	948
AT3G18430	461
AT3G18440	591
AT3G18450	0
AT3G18460	0
AT3G18470	59
AT3G18480	1039
AT3G18485	3
AT3G18490	10186
AT3G18500	267
AT3G18510	110
AT3G18518	1
AT3G18520	979
AT3G18524	305
AT3G18530	126
AT3G18535	405
AT3G18550	58
AT3G18560	366
AT3G18570	2
AT3G18580	163
AT3G18590	1
AT3G18600	670
AT3G18610	56
AT3G18620	89
AT3G18630	55
AT3G18640	660
AT3G18650	1
AT3G18660	152
AT3G18670	58
AT3G18680	2769
AT3G18690	134
AT3G18700	0
AT3G18710	895
AT3G18715	2
AT3G18720	0
AT3G18730	198
AT3G18740	5461
AT3G18750	663
AT3G18760	404
AT3G18770	151
AT3G18773	71
AT3G18775	4
AT3G18777	26
AT3G18780	11893
AT3G18790	931
AT3G18800	147
AT3G18810	223
AT3G18815	0
AT3G18820	1974
AT3G18827	0
AT3G18830	2226
AT3G18840	15
AT3G18845	4
AT3G18850	1983
AT3G18860	1636
AT3G18870	64
AT3G18880	49
AT3G18890	3757
AT3G18895	0
AT3G18900	25
AT3G18905	0
AT3G18910	151
AT3G18915	0
AT3G18930	244
AT3G18940	476
AT3G18950	70
AT3G18952	0
AT3G18955	0
AT3G18957	0
AT3G18960	149
AT3G18970	62
AT3G18980	774
AT3G18990	1037
AT3G19000	262
AT3G19002	2
AT3G19010	1212
AT3G19020	978
AT3G19025	0
AT3G19030	270
AT3G19035	0
AT3G19040	31
AT3G19045	0
AT3G19050	650
AT3G19055	0
AT3G19070	3
AT3G19080	155
AT3G19085	0
AT3G19090	1
AT3G19100	1858
AT3G19120	401
AT3G19130	893
AT3G19140	0
AT3G19150	541
AT3G19160	5
AT3G19170	4597
AT3G19180	759
AT3G19184	6
AT3G19190	803
AT3G19200	40
AT3G19210	140
AT3G19220	292
AT3G19230	9
AT3G19235	0
AT3G19240	1818
AT3G19250	29
AT3G19260	376
AT3G19270	22
AT3G19274	0
AT3G19280	96
AT3G19290	298
AT3G19300	185
AT3G19310	137
AT3G19320	0
AT3G19323	0
AT3G19330	61
AT3G19340	953
AT3G19350	193
AT3G19360	137
AT3G19370	1187
AT3G19380	703
AT3G19390	24
AT3G19400	610
AT3G19410	2
AT3G19420	1600
AT3G19430	3
AT3G19440	119
AT3G19450	532
AT3G19460	660
AT3G19470	149
AT3G19480	930
AT3G19490	1571
AT3G19500	21
AT3G19508	153
AT3G19510	445
AT3G19515	755
AT3G19520	734
AT3G19530	0
AT3G19540	1972
AT3G19550	677
AT3G19552	1
AT3G19553	917
AT3G19560	1
AT3G19565	0
AT3G19570	683
AT3G19580	685
AT3G19590	300
AT3G19595	0
AT3G19600	0
AT3G19610	3
AT3G19613	1
AT3G19615	1
AT3G19620	480
AT3G19630	385
AT3G19640	1008
AT3G19650	377
AT3G19660	14
AT3G19663	0
AT3G19670	814
AT3G19680	1694
AT3G19690	33
AT3G19700	1
AT3G19710	17
AT3G19720	1436
AT3G19740	932
AT3G19760	2908
AT3G19770	435
AT3G19780	369
AT3G19790	294
AT3G19800	585
AT3G19810	840
AT3G19820	7645
AT3G19830	1218
AT3G19840	498
AT3G19850	151
AT3G19860	836
AT3G19870	576
AT3G19880	0
AT3G19890	1
AT3G19895	381
AT3G19900	680
AT3G19910	635
AT3G19920	0
AT3G19930	1229
AT3G19940	7
AT3G19950	548
AT3G19960	2527
AT3G19970	1122
AT3G19980	753
AT3G19990	565
AT3G20000	1877
AT3G20010	565
AT3G20015	340
AT3G20020	377
AT3G20030	80
AT3G20040	182
AT3G20050	3282
AT3G20060	996
AT3G20070	260
AT3G20075	3
AT3G20080	238
AT3G20083	20
AT3G20085	0
AT3G20087	1
AT3G20090	66
AT3G20100	3818
AT3G20110	0
AT3G20120	251
AT3G20130	18
AT3G20140	3
AT3G20150	333
AT3G20155	0
AT3G20160	0
AT3G20170	185
AT3G20180	10
AT3G20190	213
AT3G20200	165
AT3G20210	19019
AT3G20220	171
AT3G20230	1420
AT3G20240	203
AT3G20250	513
AT3G20260	591
AT3G20270	195
AT3G20280	158
AT3G20290	1068
AT3G20300	396
AT3G20310	926
AT3G20320	936
AT3G20330	757
AT3G20340	55
AT3G20350	505
AT3G20360	0
AT3G20362	0
AT3G20365	0
AT3G20370	69
AT3G20380	1
AT3G20390	4389
AT3G20395	78
AT3G20400	0
AT3G20410	720
AT3G20420	21
AT3G20430	292
AT3G20440	421
AT3G20450	83
AT3G20460	268
AT3G20470	38324
AT3G20475	171
AT3G20480	68
AT3G20490	124
AT3G20500	1143
AT3G20510	1053
AT3G20520	9630
AT3G20530	195
AT3G20540	877
AT3G20541	4
AT3G20550	734
AT3G20555	0
AT3G20557	0
AT3G20560	514
AT3G20570	418
AT3G20580	504
AT3G20590	0
AT3G20600	145
AT3G20610	0
AT3G20620	246
AT3G20630	1372
AT3G20640	151
AT3G20650	362
AT3G20655	0
AT3G20660	172
AT3G20670	756
AT3G20680	386
AT3G20690	0
AT3G20700	0
AT3G20705	0
AT3G20710	13
AT3G20720	765
AT3G20730	16
AT3G20740	493
AT3G20750	44
AT3G20760	4
AT3G20770	3214
AT3G20780	331
AT3G20790	1219
AT3G20800	620
AT3G20810	2497
AT3G20820	3340
AT3G20830	110
AT3G20840	19
AT3G20850	1
AT3G20860	243
AT3G20865	703
AT3G20870	771
AT3G20880	10
AT3G20885	0
AT3G20890	348
AT3G20898	30
AT3G20900	0
AT3G20910	325
AT3G20920	1086
AT3G20930	499
AT3G20935	2
AT3G20940	1
AT3G20950	2
AT3G20960	7
AT3G20970	581
AT3G20975	3
AT3G20978	0
AT3G20980	1
AT3G20990	1
AT3G20993	1
AT3G20997	0
AT3G21000	8
AT3G21010	73
AT3G21020	15
AT3G21030	18
AT3G21040	36
AT3G21050	64
AT3G21055	12521
AT3G21060	483
AT3G21070	1042
AT3G21080	2
AT3G21090	81
AT3G21100	220
AT3G21110	511
AT3G21120	0
AT3G21130	0
AT3G21140	429
AT3G21150	72
AT3G21160	872
AT3G21165	0
AT3G21170	6
AT3G21175	360
AT3G21180	387
AT3G21190	2608
AT3G21200	1795
AT3G21210	29
AT3G21215	600
AT3G21220	687
AT3G21230	117
AT3G21240	411
AT3G21250	1304
AT3G21260	73
AT3G21270	729
AT3G21280	446
AT3G21290	546
AT3G21295	234
AT3G21300	416
AT3G21305	0
AT3G21310	237
AT3G21320	2
AT3G21330	3
AT3G21340	0
AT3G21350	471
AT3G21351	2
AT3G21352	0
AT3G21360	147
AT3G21370	0
AT3G21371	0
AT3G21380	0
AT3G21390	228
AT3G21400	211
AT3G21405	0
AT3G21410	36
AT3G21420	797
AT3G21430	632
AT3G21450	5
AT3G21460	19
AT3G21465	209
AT3G21470	45
AT3G21473	0
AT3G21475	0
AT3G21480	357
AT3G21481	2
AT3G21490	0
AT3G21500	2769
AT3G21510	52
AT3G21520	4
AT3G21530	16
AT3G21540	386
AT3G21550	299
AT3G21560	459
AT3G21570	127
AT3G21580	254
AT3G21590	0
AT3G21600	696
AT3G21610	577
AT3G21620	13
AT3G21630	697
AT3G21640	405
AT3G21650	389
AT3G21660	12
AT3G21670	748
AT3G21680	40
AT3G21690	256
AT3G21700	456
AT3G21710	109
AT3G21720	58
AT3G21730	6
AT3G21740	199
AT3G21750	851
AT3G21755	20
AT3G21760	0
AT3G21770	39
AT3G21780	0
AT3G21781	0
AT3G21790	277
AT3G21791	0
AT3G21800	9
AT3G21805	3
AT3G21810	259
AT3G21820	242
AT3G21825	8
AT3G21830	89
AT3G21840	108
AT3G21850	178
AT3G21860	96
AT3G21865	1172
AT3G21870	82
AT3G21880	2
AT3G21890	4
AT3G21900	0
AT3G21910	1
AT3G21920	0
AT3G21930	0
AT3G21933	0
AT3G21937	0
AT3G21940	0
AT3G21945	3
AT3G21950	0
AT3G21960	0
AT3G21965	0
AT3G21970	3
AT3G21980	0
AT3G21985	0
AT3G21990	0
AT3G22000	0
AT3G22010	0
AT3G22020	0
AT3G22022	0
AT3G22030	0
AT3G22040	0
AT3G22050	0
AT3G22053	0
AT3G22057	0
AT3G22060	56
AT3G22070	0
AT3G22072	3
AT3G22080	0
AT3G22085	0
AT3G22090	5
AT3G22100	16
AT3G22104	104
AT3G22110	2265
AT3G22120	0
AT3G22121	0
AT3G22125	0
AT3G22133	0
AT3G22136	0
AT3G22142	0
AT3G22150	796
AT3G22160	28
AT3G22170	1415
AT3G22180	224
AT3G22183	0
AT3G22190	936
AT3G22200	2993
AT3G22210	422
AT3G22220	513
AT3G22230	4014
AT3G22231	50
AT3G22232	0
AT3G22234	0
AT3G22235	8
AT3G22237	0
AT3G22238	0
AT3G22240	227
AT3G22250	0
AT3G22260	192
AT3G22270	1032
AT3G22275	447
AT3G22290	1189
AT3G22300	449
AT3G22310	824
AT3G22320	1229
AT3G22330	1103
AT3G22333	0
AT3G22337	0
AT3G22340	0
AT3G22345	0
AT3G22350	0
AT3G22360	1
AT3G22370	340
AT3G22380	5475
AT3G22400	369
AT3G22410	150
AT3G22415	34
AT3G22420	500
AT3G22421	5
AT3G22425	407
AT3G22430	125
AT3G22436	0
AT3G22440	7950
AT3G22450	29
AT3G22460	9
AT3G22470	85
AT3G22480	700
AT3G22490	0
AT3G22492	0
AT3G22500	0
AT3G22510	86
AT3G22520	940
AT3G22530	0
AT3G22540	30
AT3G22550	172
AT3G22555	0
AT3G22560	7
AT3G22565	0
AT3G22570	0
AT3G22580	0
AT3G22590	475
AT3G22600	25
AT3G22620	13
AT3G22630	756
AT3G22640	22
AT3G22650	2
AT3G22660	710
AT3G22670	0
AT3G22680	303
AT3G22690	95
AT3G22700	2
AT3G22710	0
AT3G22720	1
AT3G22723	0
AT3G22730	0
AT3G22740	2
AT3G22750	492
AT3G22760	181
AT3G22770	1
AT3G22780	1326
AT3G22790	1119
AT3G22800	13
AT3G22810	98
AT3G22820	39
AT3G22830	79
AT3G22840	772
AT3G22845	2247
AT3G22850	808
AT3G22860	21
AT3G22870	0
AT3G22880	170
AT3G22886	0
AT3G22890	6046
AT3G22900	77
AT3G22910	652
AT3G22920	0
AT3G22930	39
AT3G22935	0
AT3G22937	0
AT3G22940	0
AT3G22942	93
AT3G22945	0
AT3G22950	494
AT3G22955	0
AT3G22960	6586
AT3G22961	6
AT3G22970	1515
AT3G22980	261
AT3G22990	621
AT3G23000	864
AT3G23010	4
AT3G23020	95
AT3G23030	3081
AT3G23050	7185
AT3G23060	74
AT3G23070	1712
AT3G23080	1127
AT3G23085	0
AT3G23090	48
AT3G23100	224
AT3G23109	0
AT3G23110	7
AT3G23120	5
AT3G23122	0
AT3G23123	0
AT3G23125	0
AT3G23130	29
AT3G23140	0
AT3G23145	0
AT3G23150	270
AT3G23160	223
AT3G23165	0
AT3G23167	1
AT3G23170	952
AT3G23172	0
AT3G23175	2
AT3G23180	6
AT3G23190	12
AT3G23200	41
AT3G23210	122
AT3G23220	0
AT3G23230	0
AT3G23240	2
AT3G23245	0
AT3G23250	16
AT3G23255	107
AT3G23260	12
AT3G23270	8
AT3G23280	1516
AT3G23290	4
AT3G23300	1710
AT3G23310	955
AT3G23320	0
AT3G23325	370
AT3G23326	1
AT3G23330	126
AT3G23340	146
AT3G23350	2
AT3G23360	11
AT3G23370	25
AT3G23380	17
AT3G23390	3158
AT3G23400	3469
AT3G23410	1158
AT3G23420	0
AT3G23430	129
AT3G23440	34
AT3G23450	28936
AT3G23460	48
AT3G23470	0
AT3G23480	64
AT3G23490	1089
AT3G23510	7
AT3G23530	1532
AT3G23540	595
AT3G23550	0
AT3G23560	616
AT3G23570	343
AT3G23580	554
AT3G23590	1102
AT3G23600	4305
AT3G23605	81
AT3G23610	85
AT3G23620	932
AT3G23630	12
AT3G23633	0
AT3G23635	5
AT3G23637	0
AT3G23640	1832
AT3G23645	0
AT3G23650	0
AT3G23660	1165
AT3G23670	321
AT3G23680	0
AT3G23685	0
AT3G23690	1492
AT3G23700	2367
AT3G23710	337
AT3G23715	0
AT3G23720	0
AT3G23725	0
AT3G23727	0
AT3G23730	1490
AT3G23740	164
AT3G23750	5524
AT3G23760	422
AT3G23770	2
AT3G23780	999
AT3G23790	106
AT3G23800	0
AT3G23805	939
AT3G23810	17596
AT3G23820	3839
AT3G23830	648
AT3G23840	191
AT3G23860	7
AT3G23870	40
AT3G23880	32
AT3G23890	1341
AT3G23900	1247
AT3G23910	173
AT3G23920	3835
AT3G23930	251
AT3G23940	1648
AT3G23950	5
AT3G23955	6
AT3G23960	0
AT3G23970	84
AT3G23980	1073
AT3G23990	3629
AT3G24000	101
AT3G24005	2
AT3G24010	431
AT3G24020	3
AT3G24030	284
AT3G24040	1095
AT3G24050	1390
AT3G24060	5
AT3G24065	142
AT3G24068	407
AT3G24070	526
AT3G24080	2108
AT3G24090	161
AT3G24093	0
AT3G24100	575
AT3G24110	72
AT3G24120	322
AT3G24130	2
AT3G24140	387
AT3G24150	462
AT3G24160	3892
AT3G24170	2039
AT3G24180	1158
AT3G24190	1068
AT3G24200	580
AT3G24210	52
AT3G24220	37
AT3G24225	2
AT3G24230	82
AT3G24240	5
AT3G24250	819
AT3G24255	78
AT3G24260	0
AT3G24270	0
AT3G24280	92
AT3G24290	0
AT3G24300	69
AT3G24310	0
AT3G24315	429
AT3G24320	158
AT3G24330	0
AT3G24332	0
AT3G24340	232
AT3G24350	1158
AT3G24360	135
AT3G24365	0
AT3G24370	0
AT3G24380	0
AT3G24385	0
AT3G24390	0
AT3G24400	0
AT3G24420	980
AT3G24430	2564
AT3G24440	693
AT3G24450	99
AT3G24460	115
AT3G24463	7
AT3G24465	7
AT3G24480	4502
AT3G24490	719
AT3G24495	285
AT3G24500	2348
AT3G24503	765
AT3G24506	443
AT3G24508	3
AT3G24510	1204
AT3G24513	0
AT3G24514	0
AT3G24515	107
AT3G24516	0
AT3G24517	0
AT3G24518	3
AT3G24520	0
AT3G24530	1293
AT3G24535	38
AT3G24540	0
AT3G24542	0
AT3G24550	4385
AT3G24560	117
AT3G24570	262
AT3G24575	0
AT3G24580	0
AT3G24590	980
AT3G24600	2
AT3G24605	10
AT3G24610	0
AT3G24612	0
AT3G24614	0
AT3G24615	0
AT3G24620	9
AT3G24630	113
AT3G24640	0
AT3G24650	14
AT3G24660	308
AT3G24670	99
AT3G24675	0
AT3G24680	0
AT3G24690	24
AT3G24700	0
AT3G24710	0
AT3G24715	190
AT3G24730	125
AT3G24740	468
AT3G24750	0
AT3G24760	222
AT3G24770	523
AT3G24780	11
AT3G24790	47
AT3G24800	566
AT3G24810	83
AT3G24820	141
AT3G24830	8554
AT3G24840	499
AT3G24850	0
AT3G24860	126
AT3G24870	146
AT3G24880	155
AT3G24890	114
AT3G24900	3
AT3G24927	81
AT3G24929	55
AT3G24982	5
AT3G25010	23
AT3G25011	3
AT3G25012	0
AT3G25013	49
AT3G25014	2
AT3G25020	36
AT3G25030	109
AT3G25040	1565
AT3G25050	3
AT3G25060	17
AT3G25070	593
AT3G25080	8
AT3G25090	0
AT3G25100	131
AT3G25110	570
AT3G25120	419
AT3G25130	1261
AT3G25140	3191
AT3G25150	1844
AT3G25160	66
AT3G25165	140
AT3G25170	239
AT3G25180	1026
AT3G25182	0
AT3G25190	8
AT3G25200	0
AT3G25210	187
AT3G25220	2302
AT3G25221	1
AT3G25225	3
AT3G25230	5787
AT3G25240	0
AT3G25250	61
AT3G25260	629
AT3G25265	1
AT3G25270	1
AT3G25280	24
AT3G25290	2296
AT3G25400	445
AT3G25410	752
AT3G25420	376
AT3G25430	123
AT3G25440	99
AT3G25450	0
AT3G25460	0
AT3G25470	1430
AT3G25480	1337
AT3G25485	0
AT3G25490	0
AT3G25493	0
AT3G25495	121
AT3G25500	2037
AT3G25505	0
AT3G25510	36
AT3G25520	12520
AT3G25530	3398
AT3G25540	418
AT3G25545	245
AT3G25550	1
AT3G25560	236
AT3G25570	48
AT3G25573	0
AT3G25577	0
AT3G25580	389
AT3G25585	688
AT3G25590	102
AT3G25597	131
AT3G25600	673
AT3G25610	103
AT3G25620	197
AT3G25630	0
AT3G25640	20
AT3G25650	0
AT3G25655	0
AT3G25660	3155
AT3G25670	25
AT3G25680	424
AT3G25690	5311
AT3G25700	133
AT3G25710	285
AT3G25715	0
AT3G25716	0
AT3G25717	134
AT3G25719	0
AT3G25720	0
AT3G25725	0
AT3G25727	0
AT3G25730	23
AT3G25740	98
AT3G25750	25
AT3G25760	2
AT3G25770	2
AT3G25780	1589
AT3G25790	0
AT3G25795	0
AT3G25800	1768
AT3G25805	489
AT3G25810	0
AT3G25815	0
AT3G25820	0
AT3G25826	0
AT3G25830	0
AT3G25840	1782
AT3G25850	0
AT3G25855	29
AT3G25860	2265
AT3G25870	110
AT3G25880	43
AT3G25882	45
AT3G25890	304
AT3G25900	190
AT3G25905	5
AT3G25910	1281
AT3G25920	11808
AT3G25930	8
AT3G25940	133
AT3G25950	2
AT3G25960	0
AT3G25970	45
AT3G25980	491
AT3G25990	28
AT3G26000	505
AT3G26010	16
AT3G26020	602
AT3G26030	1347
AT3G26040	20
AT3G26050	99
AT3G26060	10519
AT3G26070	4341
AT3G26080	339
AT3G26085	453
AT3G26090	308
AT3G26100	1049
AT3G26110	237
AT3G26115	132
AT3G26120	8
AT3G26125	0
AT3G26130	8
AT3G26134	7
AT3G26135	6
AT3G26140	66
AT3G26147	0
AT3G26150	1
AT3G26160	0
AT3G26165	136
AT3G26170	122
AT3G26180	735
AT3G26190	0
AT3G26200	201
AT3G26210	7
AT3G26220	16
AT3G26230	19
AT3G26235	2
AT3G26237	0
AT3G26240	201
AT3G26250	0
AT3G26260	0
AT3G26265	0
AT3G26270	22
AT3G26280	10
AT3G26290	473
AT3G26295	0
AT3G26300	308
AT3G26310	151
AT3G26320	8
AT3G26330	1
AT3G26340	594
AT3G26350	21
AT3G26355	0
AT3G26360	459
AT3G26370	1084
AT3G26380	733
AT3G26390	0
AT3G26395	196
AT3G26400	1101
AT3G26410	179
AT3G26420	2
AT3G26430	14
AT3G26440	368
AT3G26445	0
AT3G26450	0
AT3G26460	15
AT3G26470	2
AT3G26480	40
AT3G26483	0
AT3G26486	0
AT3G26490	66
AT3G26500	9
AT3G26510	243
AT3G26512	0
AT3G26520	3695
AT3G26525	0
AT3G26530	0
AT3G26539	15
AT3G26540	126
AT3G26550	3
AT3G26560	1374
AT3G26570	3019
AT3G26580	3396
AT3G26590	190
AT3G26600	322
AT3G26605	0
AT3G26610	10
AT3G26612	80
AT3G26614	3
AT3G26616	1
AT3G26618	619
AT3G26620	0
AT3G26630	383
AT3G26640	266
AT3G26650	43858
AT3G26660	0
AT3G26670	762
AT3G26680	150
AT3G26690	124
AT3G26700	454
AT3G26710	2368
AT3G26720	2309
AT3G26730	1652
AT3G26740	14123
AT3G26742	2
AT3G26744	1436
AT3G26747	0
AT3G26750	99
AT3G26760	17
AT3G26770	19
AT3G26775	0
AT3G26780	1194
AT3G26782	130
AT3G26790	6
AT3G26800	0
AT3G26805	0
AT3G26810	387
AT3G26812	0
AT3G26813	0
AT3G26815	0
AT3G26816	0
AT3G26818	0
AT3G26819	0
AT3G26820	2
AT3G26830	1
AT3G26840	124
AT3G26850	259
AT3G26855	2
AT3G26860	189
AT3G26870	4
AT3G26872	0
AT3G26880	4
AT3G26890	713
AT3G26900	1553
AT3G26910	736
AT3G26920	246
AT3G26922	52
AT3G26930	1
AT3G26932	240
AT3G26934	212
AT3G26935	1008
AT3G26940	25
AT3G26950	1005
AT3G26960	197
AT3G26980	1421
AT3G26990	336
AT3G27000	217
AT3G27010	188
AT3G27020	769
AT3G27025	7
AT3G27027	29
AT3G27030	324
AT3G27040	0
AT3G27050	307
AT3G27060	1226
AT3G27070	0
AT3G27080	900
AT3G27090	2961
AT3G27095	1
AT3G27100	285
AT3G27110	284
AT3G27120	89
AT3G27140	0
AT3G27150	8
AT3G27160	5353
AT3G27170	26
AT3G27180	458
AT3G27185	0
AT3G27190	283
AT3G27200	618
AT3G27210	239
AT3G27220	141
AT3G27230	1649
AT3G27240	1996
AT3G27250	21
AT3G27260	1239
AT3G27270	16
AT3G27280	553
AT3G27283	0
AT3G27290	28
AT3G27300	1276
AT3G27310	699
AT3G27320	389
AT3G27321	45
AT3G27325	650
AT3G27327	0
AT3G27329	6
AT3G27330	721
AT3G27331	3
AT3G27340	521
AT3G27350	830
AT3G27355	0
AT3G27360	226
AT3G27380	1657
AT3G27390	510
AT3G27400	31
AT3G27410	10
AT3G27415	3
AT3G27416	0
AT3G27420	254
AT3G27425	726
AT3G27430	2320
AT3G27440	12
AT3G27450	3
AT3G27460	311
AT3G27470	259
AT3G27473	0
AT3G27475	0
AT3G27480	0
AT3G27490	0
AT3G27495	0
AT3G27500	30
AT3G27503	0
AT3G27510	0
AT3G27520	91
AT3G27530	1266
AT3G27540	194
AT3G27550	106
AT3G27555	0
AT3G27560	555
AT3G27570	1233
AT3G27580	161
AT3G27590	0
AT3G27600	0
AT3G27610	208
AT3G27620	53
AT3G27630	15
AT3G27640	94
AT3G27650	8
AT3G27660	14
AT3G27670	742
AT3G27680	28
AT3G27690	1417
AT3G27700	565
AT3G27710	67
AT3G27720	2
AT3G27730	23
AT3G27740	1048
AT3G27750	170
AT3G27770	422
AT3G27785	54
AT3G27809	0
AT3G27810	4
AT3G27820	1460
AT3G27825	0
AT3G27830	4960
AT3G27831	18
AT3G27835	71
AT3G27840	0
AT3G27845	0
AT3G27850	5168
AT3G27860	32
AT3G27865	3
AT3G27870	451
AT3G27880	169
AT3G27883	0
AT3G27884	0
AT3G27886	0
AT3G27890	1064
AT3G27895	1
AT3G27900	7
AT3G27906	402
AT3G27910	0
AT3G27920	0
AT3G27925	1301
AT3G27930	211
AT3G27940	0
AT3G27950	0
AT3G27960	1667
AT3G27965	0
AT3G27970	1
AT3G27980	0
AT3G27990	214
AT3G27997	77
AT3G27999	208
AT3G28005	0
AT3G28007	844
AT3G28010	0
AT3G28020	0
AT3G28030	506
AT3G28040	379
AT3G28050	2604
AT3G28060	0
AT3G28070	365
AT3G28080	222
AT3G28100	171
AT3G28110	0
AT3G28120	0
AT3G28130	467
AT3G28140	153
AT3G28150	60
AT3G28153	28
AT3G28155	0
AT3G28157	0
AT3G28160	582
AT3G28170	16
AT3G28180	6226
AT3G28190	0
AT3G28193	0
AT3G28200	1204
AT3G28210	77
AT3G28216	0
AT3G28220	156
AT3G28223	0
AT3G28230	21
AT3G28240	0
AT3G28243	0
AT3G28250	51
AT3G28270	3338
AT3G28280	0
AT3G28290	0
AT3G28291	0
AT3G28295	0
AT3G28300	0
AT3G28310	1
AT3G28315	0
AT3G28320	0
AT3G28330	2
AT3G28335	0
AT3G28340	682
AT3G28345	169
AT3G28350	6
AT3G28360	44
AT3G28370	192
AT3G28380	0
AT3G28390	0
AT3G28400	0
AT3G28410	0
AT3G28412	0
AT3G28415	0
AT3G28420	40
AT3G28430	474
AT3G28450	600
AT3G28455	101
AT3G28460	710
AT3G28470	0
AT3G28480	726
AT3G28490	100
AT3G28500	3687
AT3G28510	0
AT3G28520	4
AT3G28530	0
AT3G28540	22
AT3G28550	0
AT3G28560	1
AT3G28570	2
AT3G28580	6
AT3G28590	0
AT3G28600	7
AT3G28610	8
AT3G28611	10
AT3G28620	16
AT3G28630	7
AT3G28635	7
AT3G28640	62
AT3G28650	15
AT3G28660	63
AT3G28670	437
AT3G28674	0
AT3G28680	0
AT3G28685	0
AT3G28690	1021
AT3G28695	0
AT3G28700	244
AT3G28705	2
AT3G28710	2249
AT3G28715	1461
AT3G28720	1318
AT3G28730	1707
AT3G28740	30
AT3G28750	2080
AT3G28760	597
AT3G28770	72
AT3G28780	155
AT3G28785	0
AT3G28790	632
AT3G28800	0
AT3G28810	361
AT3G28820	5
AT3G28830	1758
AT3G28840	28
AT3G28850	75
AT3G28853	9
AT3G28855	0
AT3G28857	144
AT3G28860	7432
AT3G28865	0
AT3G28870	0
AT3G28875	7
AT3G28880	48
AT3G28890	7
AT3G28899	0
AT3G28900	2020
AT3G28910	1092
AT3G28915	0
AT3G28917	1957
AT3G28918	0
AT3G28920	280
AT3G28922	0
AT3G28923	0
AT3G28925	0
AT3G28930	275
AT3G28940	1905
AT3G28945	14
AT3G28950	454
AT3G28955	0
AT3G28956	126
AT3G28958	0
AT3G28960	187
AT3G28970	392
AT3G28980	626
AT3G28985	0
AT3G28990	59
AT3G29000	121
AT3G29010	85
AT3G29020	12
AT3G29030	1337
AT3G29032	0
AT3G29033	0
AT3G29034	3
AT3G29035	3
AT3G29037	0
AT3G29040	0
AT3G29050	0
AT3G29060	27
AT3G29070	2
AT3G29075	1196
AT3G29076	0
AT3G29077	0
AT3G29078	0
AT3G29080	0
AT3G29090	415
AT3G29095	0
AT3G29100	74
AT3G29105	0
AT3G29110	2
AT3G29120	25
AT3G29130	247
AT3G29140	46
AT3G29150	0
AT3G29152	290
AT3G29153	0
AT3G29156	1
AT3G29160	849
AT3G29170	501
AT3G29173	9
AT3G29175	0
AT3G29180	2748
AT3G29185	1360
AT3G29187	0
AT3G29190	0
AT3G29200	850
AT3G29205	0
AT3G29210	0
AT3G29220	0
AT3G29225	0
AT3G29230	457
AT3G29240	2749
AT3G29250	1
AT3G29252	0
AT3G29255	1
AT3G29260	0
AT3G29265	0
AT3G29270	484
AT3G29280	204
AT3G29290	555
AT3G29300	2
AT3G29305	0
AT3G29310	611
AT3G29320	7957
AT3G29330	68
AT3G29340	5
AT3G29350	709
AT3G29360	9114
AT3G29365	0
AT3G29370	1160
AT3G29375	306
AT3G29380	1
AT3G29385	2
AT3G29390	729
AT3G29400	418
AT3G29410	36
AT3G29420	0
AT3G29430	0
AT3G29440	0
AT3G29450	0
AT3G29455	0
AT3G29460	0
AT3G29470	0
AT3G29480	0
AT3G29510	0
AT3G29515	0
AT3G29520	0
AT3G29525	0
AT3G29540	0
AT3G29545	0
AT3G29550	0
AT3G29560	0
AT3G29570	184
AT3G29572	0
AT3G29575	1163
AT3G29577	0
AT3G29578	0
AT3G29580	4
AT3G29590	4
AT3G29595	0
AT3G29600	0
AT3G29610	0
AT3G29612	0
AT3G29615	0
AT3G29618	0
AT3G29620	0
AT3G29630	25
AT3G29631	0
AT3G29632	0
AT3G29633	6
AT3G29634	0
AT3G29635	0
AT3G29636	0
AT3G29637	0
AT3G29638	4
AT3G29639	4
AT3G29640	0
AT3G29641	0
AT3G29642	1
AT3G29643	0
AT3G29644	93
AT3G29645	0
AT3G29647	0
AT3G29648	0
AT3G29650	0
AT3G29660	0
AT3G29670	25
AT3G29680	16
AT3G29690	0
AT3G29695	0
AT3G29700	0
AT3G29710	0
AT3G29720	0
AT3G29725	0
AT3G29727	0
AT3G29730	0
AT3G29732	0
AT3G29734	0
AT3G29736	0
AT3G29738	0
AT3G29739	0
AT3G29740	0
AT3G29750	0
AT3G29755	1
AT3G29760	429
AT3G29762	0
AT3G29763	0
AT3G29764	0
AT3G29765	0
AT3G29766	0
AT3G29767	0
AT3G29768	0
AT3G29769	0
AT3G29770	129
AT3G29771	0
AT3G29772	0
AT3G29773	0
AT3G29774	0
AT3G29775	0
AT3G29776	50
AT3G29777	0
AT3G29778	0
AT3G29779	0
AT3G29780	0
AT3G29781	0
AT3G29782	0
AT3G29783	0
AT3G29784	0
AT3G29785	0
AT3G29786	0
AT3G29787	0
AT3G29788	1
AT3G29789	0
AT3G29790	0
AT3G29791	5
AT3G29792	0
AT3G29794	0
AT3G29796	0
AT3G29797	1
AT3G29798	12
AT3G29800	0
AT3G29805	0
AT3G29810	2090
AT3G29820	0
AT3G29830	23
AT3G29970	0
AT3G30110	0
AT3G30120	55
AT3G30122	54
AT3G30145	0
AT3G30147	0
AT3G30150	0
AT3G30160	0
AT3G30165	0
AT3G30170	1
AT3G30180	254
AT3G30183	0
AT3G30187	0
AT3G30190	0
AT3G30200	0
AT3G30210	0
AT3G30211	0
AT3G30212	0
AT3G30213	0
AT3G30214	117
AT3G30216	0
AT3G30218	0
AT3G30219	0
AT3G30220	0
AT3G30222	0
AT3G30230	0
AT3G30235	0
AT3G30240	0
AT3G30245	0
AT3G30247	0
AT3G30250	0
AT3G30260	0
AT3G30280	0
AT3G30281	0
AT3G30290	0
AT3G30300	1889
AT3G30305	0
AT3G30310	0
AT3G30320	0
AT3G30330	0
AT3G30335	0
AT3G30340	0
AT3G30345	0
AT3G30350	1
AT3G30360	0
AT3G30370	0
AT3G30380	448
AT3G30383	0
AT3G30384	0
AT3G30385	0
AT3G30386	0
AT3G30387	0
AT3G30388	0
AT3G30390	3488
AT3G30393	0
AT3G30396	0
AT3G30400	0
AT3G30405	0
AT3G30410	0
AT3G30411	0
AT3G30413	0
AT3G30415	0
AT3G30416	0
AT3G30418	0
AT3G30420	0
AT3G30430	0
AT3G30433	0
AT3G30436	0
AT3G30440	0
AT3G30450	0
AT3G30455	0
AT3G30460	33
AT3G30465	0
AT3G30470	0
AT3G30480	0
AT3G30490	0
AT3G30500	0
AT3G30505	0
AT3G30510	0
AT3G30520	0
AT3G30525	0
AT3G30530	2
AT3G30540	0
AT3G30550	0
AT3G30560	0
AT3G30570	0
AT3G30580	14
AT3G30582	0
AT3G30585	0
AT3G30587	0
AT3G30590	0
AT3G30600	0
AT3G30610	0
AT3G30620	0
AT3G30630	0
AT3G30640	0
AT3G30645	0
AT3G30650	0
AT3G30655	0
AT3G30660	0
AT3G30663	0
AT3G30665	0
AT3G30668	0
AT3G30670	0
AT3G30680	0
AT3G30685	0
AT3G30690	0
AT3G30695	0
AT3G30700	0
AT3G30703	0
AT3G30705	0
AT3G30708	0
AT3G30709	0
AT3G30710	0
AT3G30711	0
AT3G30712	0
AT3G30713	0
AT3G30714	1
AT3G30715	0
AT3G30716	0
AT3G30717	0
AT3G30718	0
AT3G30719	0
AT3G30720	35
AT3G30721	0
AT3G30722	0
AT3G30724	0
AT3G30725	1
AT3G30727	0
AT3G30730	6
AT3G30733	0
AT3G30737	8
AT3G30739	1
AT3G30740	0
AT3G30742	0
AT3G30743	0
AT3G30744	0
AT3G30745	0
AT3G30746	0
AT3G30747	0
AT3G30748	0
AT3G30749	0
AT3G30750	0
AT3G30751	0
AT3G30755	0
AT3G30760	0
AT3G30763	0
AT3G30764	0
AT3G30765	0
AT3G30766	0
AT3G30767	0
AT3G30770	0
AT3G30775	7841
AT3G30780	0
AT3G30790	0
AT3G30800	0
AT3G30802	0
AT3G30803	0
AT3G30805	0
AT3G30810	0
AT3G30811	0
AT3G30812	0
AT3G30813	0
AT3G30814	0
AT3G30815	0
AT3G30816	0
AT3G30817	0
AT3G30818	0
AT3G30819	0
AT3G30820	0
AT3G30821	0
AT3G30823	2
AT3G30825	0
AT3G30827	0
AT3G30830	0
AT3G30831	0
AT3G30832	0
AT3G30833	1
AT3G30834	0
AT3G30835	0
AT3G30836	0
AT3G30837	0
AT3G30838	0
AT3G30839	0
AT3G30840	0
AT3G30841	332
AT3G30842	78
AT3G30843	1
AT3G30844	2
AT3G30845	0
AT3G30846	0
AT3G30847	0
AT3G30848	0
AT3G30852	0
AT3G30859	0
AT3G30867	0
AT3G30875	0
AT3G30885	0
AT3G31005	0
AT3G31023	0
AT3G31161	1
AT3G31300	0
AT3G31310	0
AT3G31312	0
AT3G31314	0
AT3G31317	0
AT3G31320	0
AT3G31330	0
AT3G31340	0
AT3G31350	0
AT3G31355	0
AT3G31356	0
AT3G31357	0
AT3G31358	0
AT3G31359	0
AT3G31360	0
AT3G31365	0
AT3G31367	0
AT3G31370	0
AT3G31373	0
AT3G31374	0
AT3G31375	0
AT3G31377	0
AT3G31380	0
AT3G31390	0
AT3G31395	0
AT3G31402	0
AT3G31403	0
AT3G31406	0
AT3G31410	0
AT3G31420	0
AT3G31422	0
AT3G31425	0
AT3G31430	0
AT3G31440	0
AT3G31442	0
AT3G31450	0
AT3G31460	0
AT3G31470	0
AT3G31475	0
AT3G31490	0
AT3G31500	0
AT3G31510	0
AT3G31530	0
AT3G31540	0
AT3G31550	0
AT3G31560	0
AT3G31630	0
AT3G31720	0
AT3G31810	0
AT3G31900	0
AT3G31902	0
AT3G31903	0
AT3G31904	0
AT3G31905	0
AT3G31906	0
AT3G31908	0
AT3G31909	0
AT3G31910	0
AT3G31915	0
AT3G31920	0
AT3G31925	0
AT3G31930	0
AT3G31935	0
AT3G31940	0
AT3G31945	0
AT3G31950	0
AT3G31955	0
AT3G31960	0
AT3G31970	0
AT3G31980	0
AT3G31990	0
AT3G31993	0
AT3G31996	0
AT3G32000	0
AT3G32010	0
AT3G32020	0
AT3G32021	0
AT3G32022	0
AT3G32023	0
AT3G32024	0
AT3G32026	0
AT3G32027	0
AT3G32028	0
AT3G32029	0
AT3G32030	0
AT3G32031	0
AT3G32032	0
AT3G32033	0
AT3G32035	0
AT3G32040	0
AT3G32043	0
AT3G32047	0
AT3G32050	0
AT3G32060	0
AT3G32070	1
AT3G32080	0
AT3G32090	0
AT3G32091	0
AT3G32092	0
AT3G32093	0
AT3G32095	0
AT3G32110	0
AT3G32112	0
AT3G32115	0
AT3G32116	0
AT3G32118	0
AT3G32130	0
AT3G32135	0
AT3G32140	0
AT3G32150	0
AT3G32160	0
AT3G32164	0
AT3G32168	0
AT3G32172	0
AT3G32176	0
AT3G32180	0
AT3G32190	0
AT3G32195	0
AT3G32200	0
AT3G32205	0
AT3G32210	0
AT3G32220	0
AT3G32223	0
AT3G32226	0
AT3G32230	0
AT3G32240	0
AT3G32250	0
AT3G32260	0
AT3G32270	0
AT3G32275	0
AT3G32280	0
AT3G32290	0
AT3G32295	0
AT3G32300	0
AT3G32305	0
AT3G32310	0
AT3G32313	0
AT3G32316	0
AT3G32320	0
AT3G32330	0
AT3G32340	0
AT3G32360	1
AT3G32370	0
AT3G32371	0
AT3G32373	0
AT3G32375	0
AT3G32377	3
AT3G32380	0
AT3G32383	0
AT3G32385	0
AT3G32387	0
AT3G32389	0
AT3G32391	0
AT3G32393	0
AT3G32394	0
AT3G32395	0
AT3G32397	0
AT3G32400	0
AT3G32405	0
AT3G32410	0
AT3G32415	0
AT3G32420	0
AT3G32425	0
AT3G32435	0
AT3G32445	0
AT3G32455	0
AT3G32465	0
AT3G32475	0
AT3G32677	0
AT3G32880	0
AT3G32890	0
AT3G32893	0
AT3G32894	0
AT3G32895	1
AT3G32896	0
AT3G32897	0
AT3G32898	0
AT3G32899	0
AT3G32900	0
AT3G32901	0
AT3G32902	0
AT3G32903	0
AT3G32904	0
AT3G32910	0
AT3G32912	0
AT3G32914	0
AT3G32917	0
AT3G32920	35
AT3G32925	50
AT3G32930	1588
AT3G32940	402
AT3G32950	0
AT3G32960	0
AT3G32962	0
AT3G32964	0
AT3G32966	0
AT3G32968	0
AT3G32970	0
AT3G32975	0
AT3G32980	16
AT3G32990	0
AT3G33000	0
AT3G33002	0
AT3G33004	0
AT3G33005	0
AT3G33006	0
AT3G33008	0
AT3G33009	0
AT3G33010	0
AT3G33011	0
AT3G33025	0
AT3G33030	0
AT3G33035	0
AT3G33045	0
AT3G33055	0
AT3G33058	0
AT3G33064	0
AT3G33065	0
AT3G33066	0
AT3G33067	0
AT3G33069	0
AT3G33070	0
AT3G33071	0
AT3G33072	0
AT3G33073	0
AT3G33074	0
AT3G33075	0
AT3G33076	0
AT3G33077	0
AT3G33079	0
AT3G33080	0
AT3G33081	0
AT3G33082	0
AT3G33083	0
AT3G33084	0
AT3G33085	0
AT3G33091	0
AT3G33094	0
AT3G33097	0
AT3G33100	0
AT3G33103	1
AT3G33106	0
AT3G33109	0
AT3G33112	0
AT3G33115	0
AT3G33118	0
AT3G33121	0
AT3G33124	0
AT3G33127	0
AT3G33130	0
AT3G33131	0
AT3G33133	0
AT3G33136	0
AT3G33139	0
AT3G33142	0
AT3G33145	0
AT3G33148	0
AT3G33151	0
AT3G33154	0
AT3G33157	0
AT3G33160	0
AT3G33163	0
AT3G33166	0
AT3G33169	0
AT3G33172	0
AT3G33175	0
AT3G33178	0
AT3G33181	0
AT3G33185	0
AT3G33187	0
AT3G33189	0
AT3G33193	0
AT3G33197	0
AT3G33201	0
AT3G33205	0
AT3G33215	0
AT3G33225	0
AT3G33230	0
AT3G33235	1
AT3G33293	0
AT3G33377	0
AT3G33393	0
AT3G33448	2
AT3G33494	0
AT3G33520	492
AT3G33528	24
AT3G33530	1547
AT3G33537	0
AT3G33545	0
AT3G33555	0
AT3G33565	0
AT3G33570	0
AT3G33572	0
AT3G33575	0
AT3G33585	0
AT3G33595	0
AT3G34299	0
AT3G35003	0
AT3G35707	0
AT3G36411	0
AT3G36659	80
AT3G37820	0
AT3G38525	0
AT3G39230	0
AT3G39935	0
AT3G40640	0
AT3G41345	0
AT3G41761	0
AT3G41762	2
AT3G41768	89678
AT3G41979	0
AT3G42047	0
AT3G42050	5584
AT3G42052	378
AT3G42054	0
AT3G42057	0
AT3G42060	0
AT3G42065	0
AT3G42070	0
AT3G42075	2
AT3G42080	0
AT3G42083	0
AT3G42086	0
AT3G42090	0
AT3G42100	0
AT3G42110	0
AT3G42115	0
AT3G42120	0
AT3G42130	0
AT3G42140	0
AT3G42148	0
AT3G42150	283
AT3G42153	0
AT3G42155	0
AT3G42160	0
AT3G42170	1380
AT3G42174	0
AT3G42178	0
AT3G42179	0
AT3G42180	3
AT3G42181	0
AT3G42182	0
AT3G42186	0
AT3G42190	0
AT3G42200	0
AT3G42203	0
AT3G42206	0
AT3G42220	0
AT3G42230	0
AT3G42233	0
AT3G42236	0
AT3G42240	0
AT3G42245	0
AT3G42250	0
AT3G42251	0
AT3G42252	0
AT3G42253	0
AT3G42254	0
AT3G42255	0
AT3G42256	0
AT3G42257	0
AT3G42258	0
AT3G42260	0
AT3G42270	0
AT3G42280	0
AT3G42290	0
AT3G42300	0
AT3G42305	0
AT3G42310	0
AT3G42313	0
AT3G42316	0
AT3G42320	0
AT3G42330	0
AT3G42340	0
AT3G42350	0
AT3G42353	0
AT3G42356	0
AT3G42360	0
AT3G42383	0
AT3G42386	0
AT3G42390	0
AT3G42400	0
AT3G42410	0
AT3G42420	0
AT3G42430	0
AT3G42431	0
AT3G42432	0
AT3G42433	0
AT3G42434	0
AT3G42436	0
AT3G42438	0
AT3G42440	0
AT3G42445	0
AT3G42450	23
AT3G42460	0
AT3G42466	0
AT3G42470	0
AT3G42471	0
AT3G42472	0
AT3G42473	72
AT3G42474	0
AT3G42476	0
AT3G42478	0
AT3G42480	0
AT3G42490	0
AT3G42500	0
AT3G42510	0
AT3G42520	0
AT3G42530	0
AT3G42535	0
AT3G42540	0
AT3G42542	0
AT3G42545	0
AT3G42550	0
AT3G42553	0
AT3G42556	0
AT3G42557	0
AT3G42560	0
AT3G42565	0
AT3G42570	0
AT3G42580	0
AT3G42590	0
AT3G42600	0
AT3G42610	0
AT3G42620	0
AT3G42621	0
AT3G42622	0
AT3G42624	0
AT3G42626	0
AT3G42628	0
AT3G42630	298
AT3G42640	1542
AT3G42645	0
AT3G42646	0
AT3G42650	0
AT3G42653	0
AT3G42656	0
AT3G42658	4
AT3G42660	522
AT3G42670	134
AT3G42680	0
AT3G42690	0
AT3G42700	0
AT3G42710	0
AT3G42711	0
AT3G42712	0
AT3G42713	0
AT3G42714	0
AT3G42715	0
AT3G42716	0
AT3G42717	0
AT3G42718	0
AT3G42719	0
AT3G42720	0
AT3G42721	0
AT3G42722	0
AT3G42723	0
AT3G42724	0
AT3G42725	25
AT3G42726	0
AT3G42727	1
AT3G42730	0
AT3G42740	0
AT3G42750	0
AT3G42760	0
AT3G42763	0
AT3G42766	0
AT3G42770	0
AT3G42780	0
AT3G42783	0
AT3G42786	0
AT3G42790	1332
AT3G42791	0
AT3G42792	0
AT3G42794	0
AT3G42796	0
AT3G42798	0
AT3G42800	12
AT3G42803	0
AT3G42806	375
AT3G42810	1
AT3G42820	0
AT3G42830	40
AT3G42835	0
AT3G42836	0
AT3G42837	0
AT3G42850	62
AT3G42860	85
AT3G42870	0
AT3G42875	0
AT3G42880	25
AT3G42883	0
AT3G42886	0
AT3G42890	0
AT3G42900	0
AT3G42910	0
AT3G42913	0
AT3G42916	0
AT3G42920	0
AT3G42922	0
AT3G42924	0
AT3G42927	0
AT3G42930	0
AT3G42935	0
AT3G42940	0
AT3G42945	0
AT3G42950	518
AT3G42960	3
AT3G42980	0
AT3G42990	0
AT3G42993	0
AT3G42995	0
AT3G42996	0
AT3G43000	0
AT3G43005	0
AT3G43020	0
AT3G43025	0
AT3G43040	0
AT3G43050	0
AT3G43060	0
AT3G43070	0
AT3G43080	0
AT3G43083	0
AT3G43090	0
AT3G43095	0
AT3G43100	0
AT3G43110	6
AT3G43120	150
AT3G43123	0
AT3G43126	0
AT3G43128	0
AT3G43130	0
AT3G43140	0
AT3G43141	0
AT3G43142	0
AT3G43144	0
AT3G43146	0
AT3G43147	0
AT3G43148	0
AT3G43150	0
AT3G43151	0
AT3G43152	0
AT3G43153	0
AT3G43154	0
AT3G43156	0
AT3G43157	0
AT3G43158	0
AT3G43160	0
AT3G43170	0
AT3G43175	0
AT3G43180	0
AT3G43190	914
AT3G43200	0
AT3G43205	2
AT3G43210	301
AT3G43220	1045
AT3G43230	556
AT3G43240	903
AT3G43250	8
AT3G43251	0
AT3G43260	0
AT3G43270	1257
AT3G43280	0
AT3G43290	3
AT3G43291	2
AT3G43300	3539
AT3G43302	0
AT3G43303	0
AT3G43304	0
AT3G43307	0
AT3G43310	0
AT3G43315	1
AT3G43320	0
AT3G43330	0
AT3G43340	0
AT3G43350	0
AT3G43352	0
AT3G43355	0
AT3G43356	0
AT3G43357	0
AT3G43358	0
AT3G43359	0
AT3G43360	0
AT3G43370	0
AT3G43380	0
AT3G43390	0
AT3G43400	0
AT3G43410	0
AT3G43415	0
AT3G43420	0
AT3G43425	0
AT3G43430	74
AT3G43432	0
AT3G43433	0
AT3G43436	0
AT3G43440	209
AT3G43442	0
AT3G43444	0
AT3G43447	0
AT3G43450	0
AT3G43460	0
AT3G43470	0
AT3G43480	0
AT3G43485	0
AT3G43490	0
AT3G43500	0
AT3G43503	0
AT3G43505	256
AT3G43510	217
AT3G43520	1292
AT3G43521	0
AT3G43522	0
AT3G43523	0
AT3G43524	0
AT3G43526	0
AT3G43528	0
AT3G43530	1
AT3G43540	720
AT3G43546	0
AT3G43550	1
AT3G43563	0
AT3G43566	0
AT3G43570	0
AT3G43571	0
AT3G43572	0
AT3G43573	0
AT3G43574	0
AT3G43575	1
AT3G43580	13
AT3G43583	0
AT3G43586	0
AT3G43590	460
AT3G43600	110
AT3G43610	1275
AT3G43620	0
AT3G43622	0
AT3G43625	0
AT3G43630	0
AT3G43635	0
AT3G43640	0
AT3G43645	0
AT3G43650	0
AT3G43652	0
AT3G43654	3
AT3G43657	0
AT3G43660	6
AT3G43670	283
AT3G43675	0
AT3G43680	0
AT3G43681	0
AT3G43682	0
AT3G43684	0
AT3G43686	0
AT3G43688	0
AT3G43690	302
AT3G43700	249
AT3G43710	0
AT3G43715	0
AT3G43720	4678
AT3G43723	0
AT3G43726	0
AT3G43730	0
AT3G43740	740
AT3G43750	0
AT3G43760	0
AT3G43770	0
AT3G43780	0
AT3G43790	46
AT3G43800	504
AT3G43810	2631
AT3G43820	0
AT3G43825	1
AT3G43826	0
AT3G43828	2
AT3G43830	0
AT3G43832	0
AT3G43833	0
AT3G43835	0
AT3G43837	0
AT3G43840	11
AT3G43850	3
AT3G43860	706
AT3G43862	0
AT3G43863	0
AT3G43864	0
AT3G43867	0
AT3G43870	0
AT3G43880	0
AT3G43890	0
AT3G43910	0
AT3G43920	320
AT3G43930	0
AT3G43940	0
AT3G43950	0
AT3G43955	511
AT3G43960	844
AT3G43970	0
AT3G43980	1112
AT3G43990	8
AT3G44000	0
AT3G44005	0
AT3G44006	1
AT3G44010	3998
AT3G44020	312
AT3G44030	0
AT3G44035	0
AT3G44042	2
AT3G44045	0
AT3G44050	319
AT3G44060	4
AT3G44070	15
AT3G44080	2
AT3G44090	3
AT3G44093	0
AT3G44096	0
AT3G44100	1263
AT3G44110	13148
AT3G44115	1
AT3G44117	1
AT3G44120	5
AT3G44130	0
AT3G44140	0
AT3G44150	162
AT3G44160	381
AT3G44170	0
AT3G44175	0
AT3G44180	0
AT3G44190	683
AT3G44200	782
AT3G44205	98
AT3G44210	0
AT3G44212	0
AT3G44215	0
AT3G44220	118
AT3G44230	0
AT3G44235	0
AT3G44240	0
AT3G44245	0
AT3G44250	0
AT3G44260	3845
AT3G44261	0
AT3G44262	0
AT3G44264	0
AT3G44265	0
AT3G44267	0
AT3G44270	0
AT3G44274	0
AT3G44280	302
AT3G44290	0
AT3G44300	213
AT3G44310	5985
AT3G44320	51
AT3G44325	0
AT3G44326	5
AT3G44330	2262
AT3G44340	2594
AT3G44350	1
AT3G44370	250
AT3G44380	125
AT3G44390	0
AT3G44400	180
AT3G44405	0
AT3G44410	7
AT3G44420	26
AT3G44425	0
AT3G44428	0
AT3G44430	396
AT3G44435	0
AT3G44440	0
AT3G44444	0
AT3G44450	67
AT3G44460	2
AT3G44470	0
AT3G44480	972
AT3G44485	0
AT3G44490	0
AT3G44500	0
AT3G44510	0
AT3G44516	0
AT3G44530	361
AT3G44540	1
AT3G44550	6
AT3G44555	1
AT3G44560	3
AT3G44570	1
AT3G44580	0
AT3G44590	750
AT3G44600	723
AT3G44605	1
AT3G44610	585
AT3G44620	1147
AT3G44630	4068
AT3G44635	0
AT3G44640	0
AT3G44650	0
AT3G44660	0
AT3G44665	0
AT3G44670	912
AT3G44680	421
AT3G44690	168
AT3G44695	0
AT3G44700	1
AT3G44703	8
AT3G44704	0
AT3G44705	0
AT3G44710	0
AT3G44713	50
AT3G44716	112
AT3G44717	0
AT3G44718	0
AT3G44720	853
AT3G44730	484
AT3G44735	917
AT3G44740	54
AT3G44750	1195
AT3G44753	12
AT3G44755	0
AT3G44757	0
AT3G44760	0
AT3G44763	4
AT3G44765	6
AT3G44766	0
AT3G44769	3
AT3G44770	23
AT3G44780	1
AT3G44785	0
AT3G44790	5
AT3G44793	0
AT3G44796	0
AT3G44798	175
AT3G44800	15
AT3G44805	1
AT3G44810	22
AT3G44820	177
AT3G44830	0
AT3G44840	0
AT3G44850	330
AT3G44860	42
AT3G44870	22
AT3G44880	1074
AT3G44890	7104
AT3G44900	15
AT3G44910	0
AT3G44920	7
AT3G44930	3
AT3G44935	0
AT3G44940	160
AT3G44950	0
AT3G44955	0
AT3G44960	23
AT3G44970	5
AT3G44980	0
AT3G44990	29
AT3G45000	3
AT3G45010	531
AT3G45020	102
AT3G45030	2314
AT3G45040	468
AT3G45050	707
AT3G45060	14
AT3G45070	2
AT3G45080	1
AT3G45090	714
AT3G45093	22
AT3G45095	5
AT3G45100	410
AT3G45110	1
AT3G45120	0
AT3G45130	13
AT3G45140	23764
AT3G45150	2
AT3G45160	55
AT3G45170	0
AT3G45180	1
AT3G45190	1463
AT3G45200	2
AT3G45210	121
AT3G45220	0
AT3G45230	399
AT3G45240	628
AT3G45243	8
AT3G45245	5
AT3G45248	12
AT3G45250	0
AT3G45252	4
AT3G45253	0
AT3G45256	0
AT3G45260	49
AT3G45270	0
AT3G45275	0
AT3G45280	40
AT3G45285	0
AT3G45290	159
AT3G45300	584
AT3G45310	1145
AT3G45320	0
AT3G45330	0
AT3G45340	0
AT3G45350	0
AT3G45360	0
AT3G45370	0
AT3G45380	0
AT3G45390	16
AT3G45400	196
AT3G45410	10
AT3G45420	61
AT3G45430	33
AT3G45440	27
AT3G45443	189
AT3G45446	0
AT3G45450	0
AT3G45460	0
AT3G45470	0
AT3G45480	0
AT3G45490	2
AT3G45500	0
AT3G45510	0
AT3G45520	0
AT3G45525	0
AT3G45530	0
AT3G45540	0
AT3G45550	1
AT3G45555	3
AT3G45560	0
AT3G45570	0
AT3G45577	0
AT3G45580	0
AT3G45590	58
AT3G45600	1357
AT3G45610	529
AT3G45620	484
AT3G45630	816
AT3G45638	7
AT3G45640	8266
AT3G45645	0
AT3G45650	55
AT3G45660	0
AT3G45670	1
AT3G45673	0
AT3G45680	229
AT3G45690	1
AT3G45700	1
AT3G45710	57
AT3G45720	0
AT3G45730	139
AT3G45740	269
AT3G45750	166
AT3G45755	0
AT3G45760	0
AT3G45770	714
AT3G45775	0
AT3G45780	1233
AT3G45790	0
AT3G45800	0
AT3G45810	1
AT3G45820	0
AT3G45830	857
AT3G45840	1
AT3G45850	2100
AT3G45851	0
AT3G45860	1
AT3G45870	93
AT3G45880	46
AT3G45890	229
AT3G45900	214
AT3G45910	0
AT3G45920	0
AT3G45930	428
AT3G45935	0
AT3G45940	80
AT3G45950	3
AT3G45955	0
AT3G45960	597
AT3G45965	0
AT3G45970	3194
AT3G45980	1042
AT3G45990	1
AT3G46000	1616
AT3G46010	2762
AT3G46020	161
AT3G46030	1815
AT3G46040	2127
AT3G46050	0
AT3G46060	2177
AT3G46070	0
AT3G46080	59
AT3G46086	0
AT3G46090	79
AT3G46100	960
AT3G46110	78
AT3G46120	0
AT3G46130	3
AT3G46140	0
AT3G46150	6
AT3G46160	0
AT3G46170	1
AT3G46180	235
AT3G46183	0
AT3G46186	0
AT3G46190	0
AT3G46200	179
AT3G46210	309
AT3G46220	637
AT3G46230	4
AT3G46240	2
AT3G46250	0
AT3G46260	0
AT3G46270	2
AT3G46280	2
AT3G46290	442
AT3G46300	0
AT3G46310	1
AT3G46320	441
AT3G46330	0
AT3G46340	0
AT3G46345	0
AT3G46350	0
AT3G46355	0
AT3G46360	0
AT3G46370	0
AT3G46375	0
AT3G46380	0
AT3G46382	0
AT3G46384	0
AT3G46385	167
AT3G46387	0
AT3G46390	0
AT3G46400	0
AT3G46410	0
AT3G46420	0
AT3G46430	1559
AT3G46440	1427
AT3G46450	1605
AT3G46460	597
AT3G46470	0
AT3G46480	0
AT3G46482	0
AT3G46484	0
AT3G46487	1
AT3G46490	1
AT3G46500	0
AT3G46510	796
AT3G46520	100
AT3G46530	1556
AT3G46540	944
AT3G46550	1231
AT3G46560	939
AT3G46565	0
AT3G46570	0
AT3G46580	222
AT3G46585	0
AT3G46590	1518
AT3G46600	4340
AT3G46610	466
AT3G46613	0
AT3G46614	4
AT3G46616	0
AT3G46617	1
AT3G46620	2629
AT3G46630	780
AT3G46640	1599
AT3G46650	0
AT3G46658	13
AT3G46660	0
AT3G46666	0
AT3G46668	35
AT3G46670	0
AT3G46680	12
AT3G46690	0
AT3G46700	4
AT3G46710	0
AT3G46720	1
AT3G46730	4
AT3G46735	0
AT3G46740	4311
AT3G46750	13
AT3G46760	0
AT3G46770	97
AT3G46780	12276
AT3G46790	328
AT3G46800	0
AT3G46810	0
AT3G46820	469
AT3G46830	1075
AT3G46840	59
AT3G46845	75
AT3G46850	17
AT3G46860	39
AT3G46870	122
AT3G46875	0
AT3G46880	0
AT3G46890	9
AT3G46900	11
AT3G46910	0
AT3G46911	1
AT3G46920	345
AT3G46930	236
AT3G46940	435
AT3G46950	105
AT3G46960	832
AT3G46970	7204
AT3G46980	500
AT3G46990	60
AT3G47000	781
AT3G47010	57
AT3G47020	0
AT3G47021	0
AT3G47030	65
AT3G47040	3
AT3G47050	0
AT3G47060	497
AT3G47070	3044
AT3G47080	964
AT3G47090	14
AT3G47100	8
AT3G47110	35
AT3G47120	297
AT3G47130	3
AT3G47140	0
AT3G47150	0
AT3G47160	760
AT3G47165	0
AT3G47170	0
AT3G47180	23
AT3G47190	7
AT3G47200	18
AT3G47210	74
AT3G47220	127
AT3G47230	1
AT3G47240	0
AT3G47250	548
AT3G47260	0
AT3G47270	0
AT3G47280	0
AT3G47290	1001
AT3G47295	128
AT3G47300	258
AT3G47310	0
AT3G47320	0
AT3G47330	0
AT3G47340	587
AT3G47341	0
AT3G47342	14
AT3G47347	34
AT3G47348	155
AT3G47350	3006
AT3G47360	122
AT3G47370	2034
AT3G47380	13
AT3G47390	460
AT3G47400	76
AT3G47410	5
AT3G47420	194
AT3G47430	187
AT3G47440	9
AT3G47450	1072
AT3G47460	277
AT3G47470	50066
AT3G47480	3
AT3G47490	396
AT3G47500	101
AT3G47510	164
AT3G47520	2892
AT3G47530	57
AT3G47540	73
AT3G47550	637
AT3G47560	475
AT3G47570	92
AT3G47580	19
AT3G47590	729
AT3G47600	782
AT3G47610	380
AT3G47620	780
AT3G47630	222
AT3G47640	194
AT3G47650	4746
AT3G47660	12
AT3G47670	280
AT3G47675	103
AT3G47680	470
AT3G47690	363
AT3G47700	235
AT3G47710	0
AT3G47720	0
AT3G47730	473
AT3G47740	0
AT3G47750	16
AT3G47760	0
AT3G47770	0
AT3G47780	68
AT3G47790	0
AT3G47800	971
AT3G47810	1498
AT3G47820	235
AT3G47830	19
AT3G47833	694
AT3G47836	422
AT3G47840	33
AT3G47850	557
AT3G47860	2452
AT3G47870	3
AT3G47875	21
AT3G47890	1225
AT3G47910	1566
AT3G47920	0
AT3G47930	712
AT3G47940	279
AT3G47950	124
AT3G47960	7004
AT3G47965	44
AT3G47980	2
AT3G47990	613
AT3G48000	3778
AT3G48010	6
AT3G48020	0
AT3G48030	523
AT3G48040	271
AT3G48050	1337
AT3G48057	0
AT3G48058	0
AT3G48060	473
AT3G48070	647
AT3G48080	0
AT3G48090	2382
AT3G48100	265
AT3G48110	2248
AT3G48115	389
AT3G48120	215
AT3G48130	2
AT3G48131	0
AT3G48140	4027
AT3G48150	128
AT3G48160	94
AT3G48170	1730
AT3G48180	20
AT3G48185	314
AT3G48187	118
AT3G48190	769
AT3G48195	386
AT3G48200	1352
AT3G48201	0
AT3G48205	5
AT3G48208	14
AT3G48209	4
AT3G48210	244
AT3G48220	0
AT3G48230	670
AT3G48231	973
AT3G48235	3
AT3G48240	103
AT3G48250	163
AT3G48260	309
AT3G48270	0
AT3G48275	0
AT3G48280	425
AT3G48290	209
AT3G48298	0
AT3G48300	165
AT3G48310	30
AT3G48320	20
AT3G48330	692
AT3G48340	17
AT3G48343	0
AT3G48344	0
AT3G48346	4
AT3G48350	27
AT3G48360	254
AT3G48370	0
AT3G48380	622
AT3G48390	61
AT3G48400	0
AT3G48410	827
AT3G48420	2876
AT3G48425	332
AT3G48430	802
AT3G48440	432
AT3G48450	59
AT3G48460	1206
AT3G48470	79
AT3G48475	0
AT3G48480	31
AT3G48490	95
AT3G48500	2025
AT3G48510	46
AT3G48515	0
AT3G48520	27
AT3G48523	4
AT3G48526	0
AT3G48530	758
AT3G48540	66
AT3G48550	54
AT3G48560	7049
AT3G48570	296
AT3G48580	267
AT3G48590	425
AT3G48600	67
AT3G48610	700
AT3G48620	0
AT3G48630	0
AT3G48640	1
AT3G48650	21
AT3G48660	13
AT3G48670	1172
AT3G48675	0
AT3G48680	808
AT3G48690	1424
AT3G48700	2
AT3G48710	850
AT3G48720	724
AT3G48730	4966
AT3G48740	330
AT3G48745	0
AT3G48750	1362
AT3G48760	999
AT3G48770	290
AT3G48780	1372
AT3G48790	3
AT3G48800	198
AT3G48810	127
AT3G48820	464
AT3G48830	77
AT3G48835	7
AT3G48840	2
AT3G48850	0
AT3G48860	717
AT3G48870	4826
AT3G48880	412
AT3G48890	1648
AT3G48900	37
AT3G48920	2
AT3G48930	7675
AT3G48940	1
AT3G48950	168
AT3G48960	4
AT3G48970	245
AT3G48980	242
AT3G48990	1034
AT3G49000	437
AT3G49010	7857
AT3G49020	0
AT3G49030	0
AT3G49040	15
AT3G49045	3
AT3G49050	1058
AT3G49055	140
AT3G49060	532
AT3G49070	22
AT3G49080	726
AT3G49100	321
AT3G49110	10
AT3G49115	0
AT3G49120	2182
AT3G49130	5
AT3G49140	1761
AT3G49142	60
AT3G49150	0
AT3G49155	1
AT3G49160	445
AT3G49162	0
AT3G49170	229
AT3G49180	223
AT3G49190	7
AT3G49200	4
AT3G49210	46
AT3G49220	6122
AT3G49230	0
AT3G49240	0
AT3G49250	315
AT3G49260	305
AT3G49270	4064
AT3G49280	0
AT3G49290	427
AT3G49300	39
AT3G49305	0
AT3G49307	461
AT3G49310	1058
AT3G49320	91
AT3G49330	117
AT3G49340	0
AT3G49350	844
AT3G49360	344
AT3G49370	44
AT3G49380	1
AT3G49390	1186
AT3G49400	110
AT3G49410	24
AT3G49420	54
AT3G49430	1600
AT3G49440	0
AT3G49450	2
AT3G49460	0
AT3G49470	1713
AT3G49480	6
AT3G49490	1461
AT3G49500	687
AT3G49510	22
AT3G49520	4
AT3G49530	5356
AT3G49540	1245
AT3G49550	301
AT3G49551	15
AT3G49560	1431
AT3G49570	133
AT3G49580	24
AT3G49590	661
AT3G49600	656
AT3G49601	1437
AT3G49610	0
AT3G49620	0
AT3G49630	0
AT3G49640	244
AT3G49645	126
AT3G49650	138
AT3G49660	92
AT3G49668	0
AT3G49670	438
AT3G49680	1511
AT3G49690	9
AT3G49700	1
AT3G49710	74
AT3G49720	5212
AT3G49725	221
AT3G49730	174
AT3G49740	0
AT3G49744	0
AT3G49750	113
AT3G49760	13
AT3G49765	0
AT3G49770	10
AT3G49780	1512
AT3G49790	325
AT3G49796	0
AT3G49800	705
AT3G49810	1329
AT3G49820	7
AT3G49830	0
AT3G49832	1
AT3G49840	238
AT3G49845	4
AT3G49850	389
AT3G49860	4
AT3G49870	1540
AT3G49880	317
AT3G49890	145
AT3G49900	353
AT3G49910	11084
AT3G49920	61
AT3G49925	0
AT3G49930	12
AT3G49940	307
AT3G49950	0
AT3G49960	5
AT3G49970	0
AT3G49980	1
AT3G49990	905
AT3G50000	1760
AT3G50010	20
AT3G50020	31
AT3G50030	1
AT3G50040	55
AT3G50050	267
AT3G50060	3775
AT3G50070	363
AT3G50080	337
AT3G50090	5
AT3G50100	193
AT3G50110	215
AT3G50120	85
AT3G50123	0
AT3G50130	5
AT3G50140	0
AT3G50150	0
AT3G50160	0
AT3G50170	0
AT3G50180	0
AT3G50190	0
AT3G50200	0
AT3G50210	499
AT3G50220	92
AT3G50230	2
AT3G50240	1061
AT3G50250	0
AT3G50260	2
AT3G50270	215
AT3G50280	241
AT3G50290	0
AT3G50295	0
AT3G50300	0
AT3G50301	0
AT3G50310	9
AT3G50320	0
AT3G50330	0
AT3G50340	359
AT3G50350	31
AT3G50360	1897
AT3G50370	3670
AT3G50373	0
AT3G50376	0
AT3G50380	1125
AT3G50390	20
AT3G50400	6
AT3G50410	103
AT3G50420	46
AT3G50430	221
AT3G50440	640
AT3G50450	0
AT3G50460	0
AT3G50470	4
AT3G50480	169
AT3G50490	0
AT3G50500	2362
AT3G50505	0
AT3G50510	1
AT3G50520	510
AT3G50530	1455
AT3G50540	0
AT3G50550	637
AT3G50560	139
AT3G50570	32
AT3G50580	0
AT3G50590	2597
AT3G50610	2
AT3G50620	459
AT3G50625	2
AT3G50630	577
AT3G50640	5
AT3G50650	719
AT3G50660	806
AT3G50665	0
AT3G50670	1493
AT3G50680	0
AT3G50685	1356
AT3G50690	947
AT3G50700	139
AT3G50710	28
AT3G50720	26
AT3G50730	0
AT3G50740	1
AT3G50750	44
AT3G50755	0
AT3G50760	170
AT3G50770	438
AT3G50780	513
AT3G50790	675
AT3G50800	287
AT3G50808	0
AT3G50810	89
AT3G50820	14160
AT3G50825	14
AT3G50830	1570
AT3G50835	0
AT3G50840	3
AT3G50845	106
AT3G50850	28
AT3G50860	240
AT3G50870	11
AT3G50880	389
AT3G50890	345
AT3G50895	0
AT3G50900	338
AT3G50910	1370
AT3G50920	326
AT3G50925	0
AT3G50930	3388
AT3G50940	10
AT3G50950	4070
AT3G50960	216
AT3G50970	135
AT3G50980	1
AT3G50990	2
AT3G51000	1054
AT3G51010	741
AT3G51020	0
AT3G51030	370
AT3G51040	246
AT3G51050	1252
AT3G51060	20
AT3G51070	0
AT3G51075	5
AT3G51080	270
AT3G51090	103
AT3G51100	425
AT3G51110	272
AT3G51120	653
AT3G51130	757
AT3G51135	0
AT3G51140	1155
AT3G51150	1022
AT3G51160	2415
AT3G51171	18
AT3G51180	59
AT3G51190	5
AT3G51200	0
AT3G51210	0
AT3G51220	112
AT3G51230	46
AT3G51238	3
AT3G51240	20
AT3G51250	1016
AT3G51260	2282
AT3G51265	0
AT3G51270	899
AT3G51280	197
AT3G51290	255
AT3G51300	67
AT3G51310	1443
AT3G51320	122
AT3G51325	79
AT3G51330	59
AT3G51340	35
AT3G51350	14
AT3G51360	0
AT3G51370	2332
AT3G51375	1
AT3G51380	34
AT3G51390	375
AT3G51400	7
AT3G51410	2
AT3G51420	884
AT3G51430	280
AT3G51440	39
AT3G51450	633
AT3G51460	1084
AT3G51470	213
AT3G51478	6
AT3G51480	216
AT3G51490	21
AT3G51500	427
AT3G51510	1273
AT3G51520	535
AT3G51530	232
AT3G51540	4
AT3G51550	9632
AT3G51560	14
AT3G51570	6
AT3G51580	414
AT3G51590	1
AT3G51600	1836
AT3G51610	629
AT3G51620	567
AT3G51630	842
AT3G51640	607
AT3G51642	0
AT3G51644	0
AT3G51650	378
AT3G51660	35
AT3G51670	1118
AT3G51680	3
AT3G51690	0
AT3G51700	2
AT3G51710	57
AT3G51720	487
AT3G51730	1658
AT3G51740	708
AT3G51750	29
AT3G51760	34
AT3G51770	630
AT3G51780	668
AT3G51790	179
AT3G51800	3076
AT3G51810	1
AT3G51820	3458
AT3G51830	478
AT3G51840	2859
AT3G51850	2044
AT3G51860	1164
AT3G51870	469
AT3G51880	2013
AT3G51890	137
AT3G51895	1586
AT3G51910	169
AT3G51920	247
AT3G51930	105
AT3G51940	161
AT3G51950	4114
AT3G51960	7
AT3G51970	23
AT3G51980	895
AT3G51990	202
AT3G52000	28
AT3G52003	0
AT3G52010	223
AT3G52020	1
AT3G52030	399
AT3G52040	55
AT3G52050	494
AT3G52055	0
AT3G52060	1084
AT3G52070	0
AT3G52072	33
AT3G52075	0
AT3G52080	5
AT3G52090	1172
AT3G52100	350
AT3G52105	45
AT3G52110	227
AT3G52115	56
AT3G52120	1042
AT3G52130	0
AT3G52140	2288
AT3G52150	7774
AT3G52155	675
AT3G52160	1
AT3G52170	503
AT3G52180	2218
AT3G52190	402
AT3G52200	1589
AT3G52210	159
AT3G52220	815
AT3G52230	1756
AT3G52240	566
AT3G52250	1008
AT3G52260	143
AT3G52270	11
AT3G52280	394
AT3G52285	0
AT3G52290	470
AT3G52300	6345
AT3G52310	11
AT3G52320	0
AT3G52330	0
AT3G52340	403
AT3G52345	0
AT3G52350	0
AT3G52360	182
AT3G52370	1028
AT3G52380	4575
AT3G52390	165
AT3G52400	1345
AT3G52410	0
AT3G52420	86
AT3G52430	105
AT3G52440	0
AT3G52450	3
AT3G52460	63
AT3G52470	1140
AT3G52480	81
AT3G52490	223
AT3G52500	3955
AT3G52510	2
AT3G52520	149
AT3G52525	29
AT3G52526	24
AT3G52527	0
AT3G52530	9
AT3G52535	62
AT3G52540	45
AT3G52550	3
AT3G52560	2069
AT3G52561	2
AT3G52565	0
AT3G52570	241
AT3G52580	2053
AT3G52590	9001
AT3G52600	258
AT3G52605	0
AT3G52610	267
AT3G52620	21
AT3G52630	281
AT3G52640	1037
AT3G52660	612
AT3G52670	27
AT3G52680	88
AT3G52690	0
AT3G52700	0
AT3G52705	0
AT3G52710	347
AT3G52720	129
AT3G52730	2412
AT3G52740	73
AT3G52742	0
AT3G52748	0
AT3G52750	2123
AT3G52760	290
AT3G52765	0
AT3G52770	81
AT3G52780	110
AT3G52790	10
AT3G52800	5096
AT3G52810	0
AT3G52820	40
AT3G52830	0
AT3G52840	1354
AT3G52850	3959
AT3G52860	159
AT3G52870	2282
AT3G52880	8233
AT3G52890	963
AT3G52900	228
AT3G52905	163
AT3G52910	34
AT3G52920	1796
AT3G52930	9781
AT3G52940	504
AT3G52941	0
AT3G52950	590
AT3G52955	0
AT3G52957	0
AT3G52960	4200
AT3G52970	0
AT3G52980	0
AT3G52990	4763
AT3G53000	279
AT3G53010	156
AT3G53015	0
AT3G53016	0
AT3G53020	8651
AT3G53030	333
AT3G53040	8
AT3G53050	0
AT3G53060	0
AT3G53065	0
AT3G53070	0
AT3G53075	0
AT3G53080	1
AT3G53090	349
AT3G53100	159
AT3G53110	1997
AT3G53120	438
AT3G53130	1167
AT3G53140	0
AT3G53150	0
AT3G53160	13
AT3G53170	68
AT3G53180	670
AT3G53190	612
AT3G53200	0
AT3G53210	103
AT3G53220	51
AT3G53230	361
AT3G53232	55
AT3G53235	8
AT3G53240	287
AT3G53250	0
AT3G53260	3172
AT3G53270	446
AT3G53280	140
AT3G53290	0
AT3G53294	0
AT3G53300	0
AT3G53305	1
AT3G53310	179
AT3G53320	167
AT3G53330	0
AT3G53340	477
AT3G53342	0
AT3G53350	334
AT3G53360	71
AT3G53365	10
AT3G53370	422
AT3G53380	349
AT3G53390	651
AT3G53400	1810
AT3G53403	8
AT3G53410	209
AT3G53420	12593
AT3G53430	5546
AT3G53440	139
AT3G53450	23
AT3G53460	21722
AT3G53470	780
AT3G53480	37
AT3G53490	122
AT3G53500	1557
AT3G53510	188
AT3G53520	2189
AT3G53530	201
AT3G53540	761
AT3G53550	0
AT3G53560	1326
AT3G53570	433
AT3G53580	1636
AT3G53590	1
AT3G53600	1
AT3G53610	1386
AT3G53611	0
AT3G53620	1140
AT3G53630	580
AT3G53640	6
AT3G53650	190
AT3G53670	1307
AT3G53680	253
AT3G53690	19
AT3G53700	472
AT3G53710	1461
AT3G53720	115
AT3G53730	1697
AT3G53740	5092
AT3G53750	1557
AT3G53760	484
AT3G53770	0
AT3G53775	0
AT3G53780	223
AT3G53790	0
AT3G53800	689
AT3G53810	462
AT3G53820	0
AT3G53830	190
AT3G53840	10
AT3G53850	284
AT3G53860	75
AT3G53870	7582
AT3G53880	304
AT3G53890	5470
AT3G53900	944
AT3G53910	0
AT3G53920	866
AT3G53930	343
AT3G53940	113
AT3G53950	736
AT3G53960	534
AT3G53965	0
AT3G53970	725
AT3G53980	571
AT3G53990	9069
AT3G54000	1309
AT3G54010	1731
AT3G54020	1469
AT3G54030	1676
AT3G54040	143
AT3G54050	13490
AT3G54060	17
AT3G54065	0
AT3G54070	0
AT3G54080	683
AT3G54085	51
AT3G54090	1159
AT3G54100	493
AT3G54110	2159
AT3G54120	168
AT3G54130	186
AT3G54140	922
AT3G54150	22
AT3G54160	24
AT3G54170	593
AT3G54180	258
AT3G54190	1141
AT3G54200	973
AT3G54210	6967
AT3G54220	406
AT3G54230	914
AT3G54240	48
AT3G54250	676
AT3G54260	480
AT3G54270	109
AT3G54280	1049
AT3G54290	1153
AT3G54300	840
AT3G54310	3
AT3G54320	221
AT3G54340	1574
AT3G54350	785
AT3G54360	1857
AT3G54363	33
AT3G54366	340
AT3G54380	296
AT3G54390	441
AT3G54400	1094
AT3G54410	17
AT3G54420	18
AT3G54430	0
AT3G54440	2021
AT3G54450	2
AT3G54460	836
AT3G54470	1405
AT3G54480	653
AT3G54490	15
AT3G54500	379
AT3G54510	8
AT3G54520	0
AT3G54530	0
AT3G54540	1706
AT3G54550	109
AT3G54560	930
AT3G54570	7
AT3G54580	0
AT3G54590	0
AT3G54600	501
AT3G54610	351
AT3G54620	1117
AT3G54625	0
AT3G54630	0
AT3G54640	1391
AT3G54650	787
AT3G54660	1978
AT3G54670	1462
AT3G54680	192
AT3G54690	943
AT3G54700	15
AT3G54710	136
AT3G54720	330
AT3G54730	0
AT3G54740	299
AT3G54750	538
AT3G54760	2109
AT3G54770	48
AT3G54780	41
AT3G54790	539
AT3G54800	611
AT3G54810	2589
AT3G54820	1711
AT3G54823	0
AT3G54826	574
AT3G54830	70
AT3G54840	1173
AT3G54850	401
AT3G54860	779
AT3G54870	39
AT3G54880	398
AT3G54890	34504
AT3G54900	929
AT3G54910	179
AT3G54920	2123
AT3G54925	6
AT3G54930	173
AT3G54940	8
AT3G54950	71
AT3G54960	893
AT3G54970	207
AT3G54980	176
AT3G54990	2
AT3G55000	586
AT3G55005	564
AT3G55010	1097
AT3G55020	2208
AT3G55030	409
AT3G55040	1189
AT3G55050	940
AT3G55060	223
AT3G55070	491
AT3G55080	260
AT3G55090	133
AT3G55100	3
AT3G55110	1272
AT3G55120	2042
AT3G55130	45
AT3G55140	511
AT3G55150	0
AT3G55160	450
AT3G55170	722
AT3G55180	12
AT3G55190	18
AT3G55200	104
AT3G55210	2
AT3G55220	111
AT3G55230	0
AT3G55240	17
AT3G55250	1533
AT3G55252	19
AT3G55254	0
AT3G55258	1
AT3G55260	611
AT3G55270	1314
AT3G55280	3201
AT3G55290	407
AT3G55300	0
AT3G55310	3
AT3G55320	471
AT3G55330	3645
AT3G55340	314
AT3G55350	204
AT3G55360	3442
AT3G55370	103
AT3G55380	629
AT3G55390	347
AT3G55400	1682
AT3G55410	3982
AT3G55420	888
AT3G55430	5208
AT3G55440	12158
AT3G55450	629
AT3G55460	1427
AT3G55470	81
AT3G55480	986
AT3G55485	0
AT3G55490	74
AT3G55500	227
AT3G55510	326
AT3G55512	0
AT3G55513	0
AT3G55515	0
AT3G55520	443
AT3G55530	272
AT3G55540	1
AT3G55550	1
AT3G55560	35
AT3G55566	0
AT3G55570	3
AT3G55580	22
AT3G55590	5
AT3G55600	178
AT3G55605	251
AT3G55610	1199
AT3G55620	1292
AT3G55630	1529
AT3G55640	215
AT3G55646	1
AT3G55650	2
AT3G55660	146
AT3G55665	20
AT3G55670	0
AT3G55672	14
AT3G55677	164
AT3G55680	0
AT3G55690	123
AT3G55700	127
AT3G55710	1649
AT3G55720	4
AT3G55730	180
AT3G55734	2
AT3G55735	0
AT3G55740	426
AT3G55750	3680
AT3G55760	791
AT3G55770	2701
AT3G55780	1
AT3G55790	0
AT3G55795	0
AT3G55800	17990
AT3G55810	0
AT3G55820	66
AT3G55830	589
AT3G55840	1176
AT3G55850	383
AT3G55860	5
AT3G55870	0
AT3G55880	72
AT3G55890	14
AT3G55900	0
AT3G55910	6
AT3G55920	404
AT3G55930	1
AT3G55935	0
AT3G55940	75
AT3G55950	620
AT3G55960	1044
AT3G55970	60
AT3G55980	17160
AT3G55990	487
AT3G56000	104
AT3G56010	1006
AT3G56020	1431
AT3G56030	24
AT3G56040	1630
AT3G56050	2544
AT3G56060	41
AT3G56070	865
AT3G56080	73
AT3G56085	0
AT3G56090	3868
AT3G56100	143
AT3G56110	656
AT3G56120	522
AT3G56130	1752
AT3G56140	668
AT3G56150	5628
AT3G56160	850
AT3G56170	340
AT3G56180	109
AT3G56190	3024
AT3G56200	873
AT3G56210	468
AT3G56220	33
AT3G56230	32
AT3G56240	1644
AT3G56250	26
AT3G56260	68
AT3G56270	230
AT3G56275	150
AT3G56277	0
AT3G56280	0
AT3G56290	137
AT3G56300	68
AT3G56310	1157
AT3G56320	317
AT3G56330	209
AT3G56340	3855
AT3G56350	0
AT3G56360	2898
AT3G56370	3303
AT3G56380	0
AT3G56390	0
AT3G56400	1433
AT3G56408	20
AT3G56410	0
AT3G56420	3
AT3G56430	398
AT3G56440	120
AT3G56450	83
AT3G56460	1183
AT3G56470	38
AT3G56480	3989
AT3G56490	1515
AT3G56500	0
AT3G56510	604
AT3G56520	11
AT3G56530	2
AT3G56540	0
AT3G56550	33
AT3G56560	0
AT3G56570	54
AT3G56580	741
AT3G56590	1110
AT3G56600	187
AT3G56610	3
AT3G56620	239
AT3G56630	203
AT3G56640	309
AT3G56650	899
AT3G56660	9
AT3G56670	0
AT3G56680	1744
AT3G56690	362
AT3G56700	4
AT3G56705	1
AT3G56710	402
AT3G56720	952
AT3G56730	27
AT3G56740	485
AT3G56750	951
AT3G56760	750
AT3G56770	10
AT3G56780	10
AT3G56790	11
AT3G56800	5461
AT3G56810	261
AT3G56820	214
AT3G56825	2
AT3G56830	77
AT3G56840	160
AT3G56850	515
AT3G56860	1755
AT3G56870	128
AT3G56880	8116
AT3G56890	3
AT3G56891	2
AT3G56900	247
AT3G56910	3200
AT3G56920	28
AT3G56930	491
AT3G56940	15401
AT3G56950	713
AT3G56960	252
AT3G56970	0
AT3G56980	0
AT3G56990	458
AT3G57000	835
AT3G57010	110
AT3G57020	50
AT3G57030	406
AT3G57040	253
AT3G57050	1158
AT3G57060	337
AT3G57062	262
AT3G57070	1082
AT3G57072	0
AT3G57080	221
AT3G57090	725
AT3G57100	3
AT3G57110	5
AT3G57120	458
AT3G57130	1
AT3G57140	185
AT3G57150	2285
AT3G57157	2
AT3G57160	237
AT3G57170	440
AT3G57180	638
AT3G57190	340
AT3G57200	38
AT3G57210	1
AT3G57220	477
AT3G57230	304
AT3G57240	2826
AT3G57250	19
AT3G57260	6
AT3G57270	352
AT3G57280	909
AT3G57290	2816
AT3G57300	1861
AT3G57310	8
AT3G57320	330
AT3G57330	1591
AT3G57340	742
AT3G57350	372
AT3G57360	64
AT3G57370	0
AT3G57380	22
AT3G57390	386
AT3G57400	670
AT3G57410	2663
AT3G57420	924
AT3G57430	232
AT3G57440	11
AT3G57450	5213
AT3G57460	13
AT3G57465	0
AT3G57470	1055
AT3G57480	118
AT3G57490	379
AT3G57500	6
AT3G57510	89
AT3G57520	2976
AT3G57530	10955
AT3G57540	8
AT3G57550	1133
AT3G57560	731
AT3G57570	477
AT3G57580	107
AT3G57586	4
AT3G57587	0
AT3G57590	160
AT3G57600	99
AT3G57610	1907
AT3G57620	0
AT3G57630	413
AT3G57640	71
AT3G57645	0
AT3G57650	1345
AT3G57660	777
AT3G57670	121
AT3G57680	30
AT3G57690	785
AT3G57700	0
AT3G57710	317
AT3G57720	83
AT3G57730	0
AT3G57740	0
AT3G57750	225
AT3G57760	67
AT3G57765	0
AT3G57770	6
AT3G57780	137
AT3G57785	93
AT3G57787	3
AT3G57790	496
AT3G57800	1730
AT3G57810	327
AT3G57820	1
AT3G57830	221
AT3G57840	0
AT3G57850	0
AT3G57854	0
AT3G57860	76
AT3G57870	2364
AT3G57880	5527
AT3G57890	1729
AT3G57900	0
AT3G57910	186
AT3G57920	0
AT3G57930	2448
AT3G57940	366
AT3G57950	12
AT3G57960	0
AT3G57965	101
AT3G57970	0
AT3G57980	217
AT3G57990	1176
AT3G58000	118
AT3G58010	419
AT3G58020	233
AT3G58030	1062
AT3G58035	0
AT3G58040	397
AT3G58050	722
AT3G58060	2
AT3G58070	6
AT3G58090	126
AT3G58100	233
AT3G58110	881
AT3G58120	567
AT3G58130	176
AT3G58140	2158
AT3G58150	25
AT3G58160	320
AT3G58165	0
AT3G58170	852
AT3G58180	332
AT3G58190	0
AT3G58193	1
AT3G58196	0
AT3G58200	268
AT3G58210	31
AT3G58220	527
AT3G58230	0
AT3G58240	3
AT3G58250	0
AT3G58260	1
AT3G58270	228
AT3G58280	0
AT3G58290	0
AT3G58300	0
AT3G58310	0
AT3G58320	0
AT3G58330	4
AT3G58340	1
AT3G58347	0
AT3G58350	47
AT3G58360	4
AT3G58370	0
AT3G58380	5
AT3G58390	1
AT3G58400	1
AT3G58410	0
AT3G58415	0
AT3G58420	0
AT3G58430	52
AT3G58440	3
AT3G58450	1
AT3G58460	797
AT3G58470	251
AT3G58480	52
AT3G58490	521
AT3G58500	2941
AT3G58510	1601
AT3G58520	124
AT3G58530	406
AT3G58540	8
AT3G58550	6
AT3G58560	1494
AT3G58570	1371
AT3G58580	687
AT3G58585	12
AT3G58590	62
AT3G58600	921
AT3G58610	6438
AT3G58620	520
AT3G58630	176
AT3G58640	1357
AT3G58650	135
AT3G58660	939
AT3G58670	382
AT3G58680	3379
AT3G58690	390
AT3G58700	1241
AT3G58710	31
AT3G58720	102
AT3G58730	3618
AT3G58740	6
AT3G58750	1865
AT3G58760	453
AT3G58770	12
AT3G58780	2041
AT3G58790	882
AT3G58795	2
AT3G58800	234
AT3G58810	70
AT3G58820	78
AT3G58830	624
AT3G58840	757
AT3G58850	286
AT3G58860	2
AT3G58865	45
AT3G58875	0
AT3G58877	0
AT3G58880	0
AT3G58890	0
AT3G58900	168
AT3G58910	0
AT3G58920	0
AT3G58930	251
AT3G58940	122
AT3G58950	3
AT3G58960	1
AT3G58970	553
AT3G58975	91
AT3G58980	61
AT3G58990	24
AT3G59000	104
AT3G59010	1402
AT3G59020	2252
AT3G59030	1405
AT3G59040	940
AT3G59050	1207
AT3G59060	426
AT3G59068	0
AT3G59070	1
AT3G59080	1030
AT3G59090	519
AT3G59100	607
AT3G59110	715
AT3G59120	3
AT3G59130	0
AT3G59140	99
AT3G59150	135
AT3G59160	2
AT3G59170	0
AT3G59180	0
AT3G59190	8
AT3G59200	34
AT3G59210	73
AT3G59220	94
AT3G59230	0
AT3G59240	0
AT3G59245	0
AT3G59250	9
AT3G59260	0
AT3G59270	0
AT3G59280	885
AT3G59290	723
AT3G59295	0
AT3G59300	679
AT3G59310	425
AT3G59320	249
AT3G59330	170
AT3G59340	1
AT3G59350	3719
AT3G59360	894
AT3G59370	3
AT3G59380	710
AT3G59390	212
AT3G59400	17
AT3G59410	406
AT3G59415	0
AT3G59420	609
AT3G59430	161
AT3G59435	5
AT3G59440	0
AT3G59450	20
AT3G59455	0
AT3G59460	0
AT3G59470	179
AT3G59480	126
AT3G59490	211
AT3G59500	592
AT3G59510	8
AT3G59520	107
AT3G59530	314
AT3G59540	4543
AT3G59550	144
AT3G59570	168
AT3G59580	50
AT3G59590	11
AT3G59600	880
AT3G59610	34
AT3G59620	12
AT3G59630	290
AT3G59640	177
AT3G59650	297
AT3G59660	993
AT3G59670	498
AT3G59680	165
AT3G59690	147
AT3G59695	0
AT3G59700	12
AT3G59710	1
AT3G59720	0
AT3G59730	3
AT3G59740	0
AT3G59750	5
AT3G59760	1139
AT3G59765	41
AT3G59770	1723
AT3G59780	4149
AT3G59790	207
AT3G59800	260
AT3G59810	477
AT3G59820	1215
AT3G59830	35
AT3G59840	296
AT3G59845	972
AT3G59850	5
AT3G59860	0
AT3G59870	557
AT3G59880	30
AT3G59884	0
AT3G59890	333
AT3G59900	171
AT3G59910	1269
AT3G59920	4977
AT3G59923	0
AT3G59926	0
AT3G59930	0
AT3G59940	0
AT3G59950	694
AT3G59960	1
AT3G59970	7346
AT3G59980	947
AT3G59990	1612
AT3G60000	10
AT3G60010	13
AT3G60020	0
AT3G60030	2325
AT3G60040	73
AT3G60050	161
AT3G60060	0
AT3G60070	236
AT3G60075	0
AT3G60080	337
AT3G60090	1
AT3G60100	0
AT3G60110	128
AT3G60120	0
AT3G60130	230
AT3G60140	24
AT3G60150	115
AT3G60160	1062
AT3G60164	4
AT3G60170	1
AT3G60176	0
AT3G60180	211
AT3G60190	1152
AT3G60200	204
AT3G60210	1067
AT3G60220	74
AT3G60238	0
AT3G60240	3973
AT3G60245	9706
AT3G60250	872
AT3G60260	1152
AT3G60270	0
AT3G60280	0
AT3G60286	17
AT3G60290	145
AT3G60300	809
AT3G60310	211
AT3G60320	1336
AT3G60328	0
AT3G60330	46
AT3G60340	984
AT3G60350	741
AT3G60360	307
AT3G60370	751
AT3G60380	930
AT3G60390	257
AT3G60400	145
AT3G60410	573
AT3G60415	1334
AT3G60420	0
AT3G60440	440
AT3G60450	471
AT3G60460	1
AT3G60470	0
AT3G60480	185
AT3G60490	32
AT3G60500	447
AT3G60510	320
AT3G60520	257
AT3G60530	1010
AT3G60540	24
AT3G60550	65
AT3G60560	0
AT3G60565	0
AT3G60570	25
AT3G60580	50
AT3G60590	260
AT3G60600	2352
AT3G60610	0
AT3G60613	0
AT3G60620	502
AT3G60630	490
AT3G60640	196
AT3G60650	1
AT3G60660	79
AT3G60670	8
AT3G60680	166
AT3G60690	182
AT3G60700	152
AT3G60710	0
AT3G60720	109
AT3G60730	13
AT3G60740	979
AT3G60750	41522
AT3G60760	1
AT3G60770	5515
AT3G60780	0
AT3G60790	19
AT3G60800	667
AT3G60805	0
AT3G60810	611
AT3G60820	2722
AT3G60830	679
AT3G60840	227
AT3G60850	357
AT3G60860	1487
AT3G60870	1
AT3G60880	466
AT3G60890	123
AT3G60900	3479
AT3G60910	246
AT3G60920	3
AT3G60930	24
AT3G60935	0
AT3G60940	5
AT3G60950	0
AT3G60955	0
AT3G60957	0
AT3G60960	217
AT3G60961	1
AT3G60965	235
AT3G60966	5
AT3G60970	28
AT3G60972	0
AT3G60975	0
AT3G60980	91
AT3G60990	0
AT3G61010	521
AT3G61020	294
AT3G61028	1
AT3G61030	0
AT3G61035	0
AT3G61040	3
AT3G61050	2096
AT3G61060	118
AT3G61070	1523
AT3G61080	583
AT3G61090	28
AT3G61100	256
AT3G61105	0
AT3G61110	4955
AT3G61111	0
AT3G61113	30
AT3G61117	0
AT3G61118	0
AT3G61120	32
AT3G61130	3239
AT3G61140	1216
AT3G61150	860
AT3G61160	859
AT3G61170	34
AT3G61172	32
AT3G61175	37
AT3G61177	108
AT3G61180	609
AT3G61182	1
AT3G61185	1
AT3G61190	906
AT3G61198	33
AT3G61200	432
AT3G61210	166
AT3G61220	405
AT3G61230	5
AT3G61240	1729
AT3G61250	360
AT3G61260	2505
AT3G61270	0
AT3G61280	2
AT3G61290	2
AT3G61300	0
AT3G61310	740
AT3G61320	438
AT3G61330	0
AT3G61340	13
AT3G61350	123
AT3G61360	72
AT3G61370	184
AT3G61380	223
AT3G61390	1
AT3G61400	0
AT3G61410	5
AT3G61415	282
AT3G61420	415
AT3G61430	4486
AT3G61440	5397
AT3G61450	23
AT3G61460	816
AT3G61470	24373
AT3G61480	540
AT3G61490	401
AT3G61500	51
AT3G61510	6
AT3G61520	73
AT3G61530	173
AT3G61540	411
AT3G61545	0
AT3G61550	245
AT3G61560	191
AT3G61570	319
AT3G61571	0
AT3G61580	4491
AT3G61590	175
AT3G61600	1206
AT3G61610	108
AT3G61620	301
AT3G61630	195
AT3G61640	2669
AT3G61650	362
AT3G61660	4
AT3G61670	1442
AT3G61680	24
AT3G61690	1030
AT3G61700	945
AT3G61710	462
AT3G61715	0
AT3G61720	0
AT3G61721	0
AT3G61723	0
AT3G61730	0
AT3G61740	339
AT3G61750	110
AT3G61755	0
AT3G61760	59
AT3G61770	722
AT3G61780	661
AT3G61790	364
AT3G61800	390
AT3G61810	0
AT3G61820	1526
AT3G61825	0
AT3G61826	0
AT3G61829	0
AT3G61830	794
AT3G61840	7
AT3G61850	567
AT3G61860	726
AT3G61870	6108
AT3G61880	33
AT3G61890	169
AT3G61897	1
AT3G61898	59
AT3G61900	67
AT3G61910	5
AT3G61920	6
AT3G61930	3
AT3G61940	15
AT3G61950	333
AT3G61960	638
AT3G61962	0
AT3G61970	132
AT3G61980	440
AT3G61990	49
AT3G62000	184
AT3G62010	2965
AT3G62020	381
AT3G62030	14182
AT3G62040	46
AT3G62050	92
AT3G62060	493
AT3G62070	417
AT3G62080	200
AT3G62090	3
AT3G62100	44
AT3G62110	1036
AT3G62120	3055
AT3G62130	604
AT3G62140	402
AT3G62150	144
AT3G62160	79
AT3G62170	1197
AT3G62180	333
AT3G62190	345
AT3G62200	394
AT3G62210	0
AT3G62220	449
AT3G62230	249
AT3G62240	627
AT3G62245	0
AT3G62250	7271
AT3G62260	657
AT3G62270	64
AT3G62280	2
AT3G62285	0
AT3G62290	9015
AT3G62300	1004
AT3G62310	1037
AT3G62320	17
AT3G62330	585
AT3G62340	40
AT3G62350	1
AT3G62360	2800
AT3G62370	582
AT3G62380	1
AT3G62390	331
AT3G62400	1406
AT3G62410	5192
AT3G62420	4898
AT3G62430	48
AT3G62440	1
AT3G62450	421
AT3G62455	110
AT3G62460	342
AT3G62470	89
AT3G62475	0
AT3G62480	0
AT3G62490	0
AT3G62499	14
AT3G62500	57
AT3G62510	9
AT3G62520	0
AT3G62528	0
AT3G62529	0
AT3G62530	5292
AT3G62540	2
AT3G62550	445
AT3G62560	883
AT3G62570	625
AT3G62580	1256
AT3G62590	192
AT3G62600	2781
AT3G62610	166
AT3G62615	0
AT3G62620	170
AT3G62630	1245
AT3G62640	98
AT3G62650	1176
AT3G62660	944
AT3G62670	0
AT3G62680	7
AT3G62690	171
AT3G62695	0
AT3G62700	3190
AT3G62710	1060
AT3G62720	4205
AT3G62725	2
AT3G62730	136
AT3G62735	0
AT3G62740	12
AT3G62750	305
AT3G62760	1
AT3G62770	547
AT3G62780	5
AT3G62790	1356
AT3G62800	289
AT3G62810	641
AT3G62820	986
AT3G62830	1272
AT3G62840	1982
AT3G62850	4
AT3G62860	173
AT3G62870	9891
AT3G62880	119
AT3G62890	49
AT3G62900	1207
AT3G62910	955
AT3G62920	96
AT3G62930	9
AT3G62940	685
AT3G62950	132
AT3G62960	12
AT3G62970	374
AT3G62980	1480
AT3G62990	0
AT3G63000	924
AT3G63003	0
AT3G63006	0
AT3G63010	42
AT3G63020	2
AT3G63030	276
AT3G63040	0
AT3G63050	72
AT3G63052	5
AT3G63060	28
AT3G63070	1114
AT3G63080	452
AT3G63088	2
AT3G63090	175
AT3G63093	1
AT3G63095	0
AT3G63110	1
AT3G63120	734
AT3G63130	626
AT3G63140	5121
AT3G63150	878
AT3G63160	7823
AT3G63170	848
AT3G63180	563
AT3G63190	3159
AT3G63200	244
AT3G63210	610
AT3G63215	0
AT3G63220	133
AT3G63230	0
AT3G63240	236
AT3G63250	1366
AT3G63255	0
AT3G63260	708
AT3G63270	233
AT3G63280	31
AT3G63290	150
AT3G63300	230
AT3G63310	739
AT3G63320	0
AT3G63340	989
AT3G63350	13
AT3G63360	0
AT3G63370	269
AT3G63375	4
AT3G63380	29
AT3G63390	178
AT3G63400	1052
AT3G63410	6672
AT3G63420	411
AT3G63430	35
AT3G63440	1
AT3G63445	62
AT3G63450	266
AT3G63460	4080
AT3G63470	58
AT3G63480	75
AT3G63490	9166
AT3G63500	1957
AT3G63510	569
AT3G63520	3293
AT3G63530	335
AT3G63540	1393
AT3G66652	195
AT3G66654	782
AT3G66656	41
AT3G66658	688
AT4G00005	0
AT4G00020	231
AT4G00026	632
AT4G00030	312
AT4G00040	277
AT4G00050	300
AT4G00060	759
AT4G00070	1
AT4G00080	0
AT4G00085	0
AT4G00090	569
AT4G00100	4230
AT4G00110	207
AT4G00114	0
AT4G00120	298
AT4G00130	0
AT4G00140	3
AT4G00150	356
AT4G00155	1
AT4G00160	35
AT4G00163	0
AT4G00165	16
AT4G00170	556
AT4G00180	81
AT4G00190	0
AT4G00200	227
AT4G00210	11
AT4G00220	67
AT4G00225	0
AT4G00230	376
AT4G00231	330
AT4G00232	0
AT4G00234	0
AT4G00236	0
AT4G00238	426
AT4G00240	106
AT4G00250	16
AT4G00260	2
AT4G00270	855
AT4G00280	1
AT4G00290	278
AT4G00295	49
AT4G00300	2779
AT4G00305	8
AT4G00310	170
AT4G00315	0
AT4G00320	3
AT4G00330	1042
AT4G00335	227
AT4G00340	1082
AT4G00342	0
AT4G00350	205
AT4G00355	566
AT4G00356	0
AT4G00360	2317
AT4G00370	2212
AT4G00380	717
AT4G00390	54
AT4G00400	928
AT4G00413	1
AT4G00416	0
AT4G00420	321
AT4G00430	5726
AT4G00440	2359
AT4G00450	1267
AT4G00460	48
AT4G00467	0
AT4G00480	47
AT4G00490	1973
AT4G00500	235
AT4G00520	209
AT4G00525	53
AT4G00530	62
AT4G00540	8
AT4G00550	261
AT4G00560	401
AT4G00570	3297
AT4G00580	9
AT4G00585	1207
AT4G00590	126
AT4G00600	0
AT4G00610	8
AT4G00620	338
AT4G00630	1170
AT4G00650	126
AT4G00651	1
AT4G00660	1040
AT4G00670	138
AT4G00680	8
AT4G00690	41
AT4G00695	6
AT4G00700	3
AT4G00710	869
AT4G00720	1724
AT4G00730	1287
AT4G00740	1419
AT4G00750	2014
AT4G00752	362
AT4G00753	0
AT4G00755	494
AT4G00760	267
AT4G00770	12
AT4G00780	601
AT4G00800	1283
AT4G00810	2991
AT4G00820	657
AT4G00830	1602
AT4G00840	262
AT4G00850	133
AT4G00860	1677
AT4G00870	778
AT4G00872	21
AT4G00880	27
AT4G00883	0
AT4G00885	0
AT4G00889	0
AT4G00890	31
AT4G00891	0
AT4G00893	26
AT4G00895	2659
AT4G00900	870
AT4G00905	0
AT4G00910	5
AT4G00920	7
AT4G00925	0
AT4G00930	337
AT4G00940	10
AT4G00950	95
AT4G00953	0
AT4G00955	24
AT4G00960	2
AT4G00970	100
AT4G00975	2
AT4G00980	67
AT4G00985	0
AT4G00990	725
AT4G01000	1858
AT4G01010	33
AT4G01020	258
AT4G01023	3
AT4G01026	260
AT4G01030	77
AT4G01037	1068
AT4G01040	628
AT4G01050	9625
AT4G01060	49
AT4G01070	696
AT4G01080	1856
AT4G01090	1198
AT4G01100	2961
AT4G01110	3
AT4G01120	772
AT4G01130	459
AT4G01140	13
AT4G01150	13867
AT4G01160	6
AT4G01170	1
AT4G01180	6
AT4G01190	9
AT4G01200	65
AT4G01210	988
AT4G01220	350
AT4G01230	31
AT4G01240	1
AT4G01245	1
AT4G01250	378
AT4G01260	4
AT4G01265	0
AT4G01270	80
AT4G01280	274
AT4G01290	2159
AT4G01310	6910
AT4G01320	1304
AT4G01330	2116
AT4G01335	3
AT4G01340	0
AT4G01350	0
AT4G01355	0
AT4G01360	119
AT4G01370	1244
AT4G01380	0
AT4G01390	0
AT4G01395	1165
AT4G01400	54
AT4G01410	221
AT4G01420	89
AT4G01430	82
AT4G01435	0
AT4G01440	378
AT4G01450	33
AT4G01455	0
AT4G01460	158
AT4G01470	5
AT4G01480	1649
AT4G01490	5
AT4G01500	37
AT4G01505	0
AT4G01510	282
AT4G01515	1
AT4G01516	0
AT4G01520	0
AT4G01525	26
AT4G01530	0
AT4G01533	2
AT4G01535	0
AT4G01540	146
AT4G01550	235
AT4G01560	765
AT4G01570	360
AT4G01575	0
AT4G01580	274
AT4G01590	897
AT4G01593	58
AT4G01595	0
AT4G01600	100
AT4G01610	1991
AT4G01630	0
AT4G01640	1
AT4G01650	192
AT4G01660	640
AT4G01670	59
AT4G01671	0
AT4G01680	379
AT4G01690	2803
AT4G01700	11
AT4G01703	0
AT4G01710	195
AT4G01720	48
AT4G01730	191
AT4G01735	0
AT4G01740	65
AT4G01750	5
AT4G01760	0
AT4G01770	0
AT4G01780	1
AT4G01790	70
AT4G01800	4795
AT4G01810	1325
AT4G01820	0
AT4G01830	0
AT4G01840	107
AT4G01850	11102
AT4G01860	530
AT4G01865	0
AT4G01870	557
AT4G01880	304
AT4G01883	399
AT4G01890	0
AT4G01895	33
AT4G01897	407
AT4G01900	1061
AT4G01910	12
AT4G01915	133
AT4G01920	77
AT4G01925	0
AT4G01930	5
AT4G01935	205
AT4G01940	910
AT4G01950	394
AT4G01960	387
AT4G01970	336
AT4G01975	15
AT4G01980	1
AT4G01985	148
AT4G01990	114
AT4G01995	377
AT4G02000	11
AT4G02005	119
AT4G02010	465
AT4G02020	1769
AT4G02030	798
AT4G02040	0
AT4G02050	992
AT4G02055	0
AT4G02060	924
AT4G02070	500
AT4G02075	134
AT4G02080	1667
AT4G02090	1
AT4G02100	312
AT4G02110	283
AT4G02120	935
AT4G02130	1171
AT4G02140	20
AT4G02150	906
AT4G02160	4
AT4G02170	14
AT4G02180	4
AT4G02190	0
AT4G02195	173
AT4G02200	889
AT4G02210	236
AT4G02220	330
AT4G02230	3532
AT4G02235	0
AT4G02250	646
AT4G02260	1009
AT4G02270	0
AT4G02280	88
AT4G02290	1220
AT4G02300	98
AT4G02310	0
AT4G02312	0
AT4G02314	0
AT4G02317	0
AT4G02320	16
AT4G02330	283
AT4G02340	779
AT4G02350	1398
AT4G02360	24
AT4G02370	748
AT4G02380	995
AT4G02390	156
AT4G02400	692
AT4G02405	177
AT4G02410	432
AT4G02420	130
AT4G02425	132
AT4G02430	204
AT4G02440	539
AT4G02450	4512
AT4G02460	195
AT4G02465	0
AT4G02480	5735
AT4G02482	36
AT4G02485	68
AT4G02487	0
AT4G02489	0
AT4G02490	0
AT4G02500	2568
AT4G02510	9480
AT4G02520	8
AT4G02530	4398
AT4G02540	948
AT4G02541	1
AT4G02550	296
AT4G02555	0
AT4G02560	660
AT4G02570	4751
AT4G02580	2826
AT4G02590	759
AT4G02600	2191
AT4G02610	463
AT4G02620	1777
AT4G02630	885
AT4G02640	775
AT4G02650	352
AT4G02655	0
AT4G02660	102
AT4G02670	73
AT4G02680	1592
AT4G02690	0
AT4G02700	23
AT4G02710	300
AT4G02715	1128
AT4G02720	0
AT4G02725	757
AT4G02730	122
AT4G02733	18
AT4G02735	0
AT4G02740	411
AT4G02750	116
AT4G02760	275
AT4G02770	16810
AT4G02780	30
AT4G02790	1388
AT4G02800	322
AT4G02810	158
AT4G02820	268
AT4G02830	69
AT4G02840	899
AT4G02850	7
AT4G02860	182
AT4G02870	0
AT4G02880	738
AT4G02890	3362
AT4G02900	117
AT4G02910	0
AT4G02920	2528
AT4G02930	2516
AT4G02940	1501
AT4G02950	0
AT4G02960	7
AT4G02970	238
AT4G02980	665
AT4G02990	1028
AT4G03000	565
AT4G03010	110
AT4G03020	1714
AT4G03030	589
AT4G03038	0
AT4G03039	0
AT4G03040	0
AT4G03050	67
AT4G03060	23
AT4G03063	2
AT4G03070	136
AT4G03080	1499
AT4G03090	499
AT4G03100	186
AT4G03110	639
AT4G03113	0
AT4G03115	174
AT4G03120	414
AT4G03130	19
AT4G03135	0
AT4G03140	4
AT4G03150	282
AT4G03153	0
AT4G03156	0
AT4G03157	0
AT4G03160	0
AT4G03165	0
AT4G03170	1
AT4G03175	3
AT4G03180	329
AT4G03190	1444
AT4G03200	1234
AT4G03205	383
AT4G03210	9148
AT4G03220	2
AT4G03230	273
AT4G03240	348
AT4G03250	157
AT4G03260	1402
AT4G03270	17
AT4G03280	17185
AT4G03285	0
AT4G03290	494
AT4G03292	0
AT4G03295	0
AT4G03298	2
AT4G03300	0
AT4G03305	0
AT4G03310	0
AT4G03320	115
AT4G03330	25
AT4G03340	77
AT4G03350	0
AT4G03360	0
AT4G03364	0
AT4G03370	0
AT4G03376	0
AT4G03380	0
AT4G03390	1589
AT4G03400	822
AT4G03405	0
AT4G03410	149
AT4G03415	1192
AT4G03420	462
AT4G03430	1794
AT4G03435	0
AT4G03437	0
AT4G03438	0
AT4G03440	62
AT4G03443	15
AT4G03445	3
AT4G03450	0
AT4G03455	0
AT4G03460	1
AT4G03470	1
AT4G03480	24
AT4G03490	35
AT4G03495	0
AT4G03500	5
AT4G03505	0
AT4G03510	146
AT4G03520	5058
AT4G03525	0
AT4G03530	0
AT4G03535	0
AT4G03540	1
AT4G03545	0
AT4G03550	1859
AT4G03555	0
AT4G03560	2676
AT4G03565	1
AT4G03566	0
AT4G03570	0
AT4G03575	0
AT4G03580	0
AT4G03585	0
AT4G03590	0
AT4G03595	3
AT4G03600	35
AT4G03605	0
AT4G03610	5
AT4G03620	12
AT4G03625	0
AT4G03630	0
AT4G03635	81
AT4G03640	0
AT4G03645	0
AT4G03650	0
AT4G03655	0
AT4G03660	0
AT4G03665	0
AT4G03670	0
AT4G03675	0
AT4G03680	0
AT4G03685	0
AT4G03690	0
AT4G03695	0
AT4G03700	0
AT4G03705	2
AT4G03710	0
AT4G03715	0
AT4G03720	0
AT4G03725	11
AT4G03726	0
AT4G03728	0
AT4G03730	0
AT4G03732	0
AT4G03740	0
AT4G03745	0
AT4G03750	1
AT4G03755	3
AT4G03760	0
AT4G03765	0
AT4G03770	0
AT4G03775	0
AT4G03780	0
AT4G03785	0
AT4G03790	0
AT4G03795	0
AT4G03800	0
AT4G03805	0
AT4G03810	0
AT4G03811	5
AT4G03813	1
AT4G03815	0
AT4G03816	2
AT4G03820	193
AT4G03823	28
AT4G03824	3
AT4G03825	0
AT4G03826	0
AT4G03830	0
AT4G03835	0
AT4G03837	0
AT4G03840	0
AT4G03845	4
AT4G03850	0
AT4G03855	0
AT4G03860	0
AT4G03865	0
AT4G03870	0
AT4G03873	0
AT4G03875	0
AT4G03876	0
AT4G03880	0
AT4G03885	0
AT4G03890	0
AT4G03895	1
AT4G03900	0
AT4G03905	2
AT4G03910	0
AT4G03911	0
AT4G03912	0
AT4G03913	0
AT4G03914	0
AT4G03915	0
AT4G03916	0
AT4G03920	0
AT4G03923	0
AT4G03925	0
AT4G03926	0
AT4G03930	891
AT4G03935	40
AT4G03940	28
AT4G03945	190
AT4G03950	0
AT4G03955	0
AT4G03960	269
AT4G03965	8
AT4G03970	0
AT4G03975	1
AT4G03976	0
AT4G03977	0
AT4G03978	0
AT4G03979	0
AT4G03980	0
AT4G03981	0
AT4G03985	0
AT4G03990	0
AT4G03995	0
AT4G04000	0
AT4G04005	3
AT4G04010	0
AT4G04015	31
AT4G04020	870
AT4G04025	1
AT4G04030	0
AT4G04035	5
AT4G04040	748
AT4G04050	0
AT4G04055	0
AT4G04065	0
AT4G04070	0
AT4G04075	61
AT4G04077	74
AT4G04078	0
AT4G04080	1
AT4G04085	0
AT4G04090	113
AT4G04095	0
AT4G04100	0
AT4G04105	0
AT4G04110	0
AT4G04115	0
AT4G04120	0
AT4G04125	0
AT4G04130	1
AT4G04135	1
AT4G04140	0
AT4G04145	0
AT4G04150	0
AT4G04155	0
AT4G04157	0
AT4G04165	0
AT4G04167	0
AT4G04170	0
AT4G04175	0
AT4G04180	165
AT4G04185	0
AT4G04190	127
AT4G04195	0
AT4G04200	390
AT4G04205	0
AT4G04210	543
AT4G04215	0
AT4G04220	0
AT4G04221	8
AT4G04223	3
AT4G04225	5
AT4G04230	0
AT4G04235	0
AT4G04245	0
AT4G04250	0
AT4G04255	0
AT4G04260	1
AT4G04265	0
AT4G04270	0
AT4G04273	0
AT4G04275	0
AT4G04276	0
AT4G04280	0
AT4G04285	0
AT4G04290	0
AT4G04293	2
AT4G04295	0
AT4G04296	0
AT4G04300	0
AT4G04305	0
AT4G04310	1
AT4G04313	0
AT4G04315	0
AT4G04316	0
AT4G04320	542
AT4G04325	0
AT4G04330	391
AT4G04335	0
AT4G04340	2763
AT4G04345	0
AT4G04350	1512
AT4G04355	0
AT4G04360	46
AT4G04365	0
AT4G04370	158
AT4G04375	0
AT4G04380	0
AT4G04385	0
AT4G04390	0
AT4G04392	0
AT4G04393	0
AT4G04394	0
AT4G04395	0
AT4G04396	0
AT4G04398	0
AT4G04400	0
AT4G04402	0
AT4G04404	0
AT4G04405	0
AT4G04407	0
AT4G04408	0
AT4G04409	0
AT4G04410	213
AT4G04415	1
AT4G04420	6
AT4G04423	3
AT4G04425	0
AT4G04426	2
AT4G04430	1
AT4G04435	7
AT4G04440	0
AT4G04445	5
AT4G04450	5
AT4G04455	0
AT4G04460	122
AT4G04465	1
AT4G04470	422
AT4G04475	0
AT4G04480	0
AT4G04485	1
AT4G04490	3
AT4G04495	0
AT4G04500	1
AT4G04505	0
AT4G04510	0
AT4G04515	0
AT4G04520	0
AT4G04525	4
AT4G04530	0
AT4G04535	0
AT4G04540	0
AT4G04545	0
AT4G04547	0
AT4G04550	0
AT4G04555	9
AT4G04560	0
AT4G04565	12
AT4G04570	213
AT4G04580	27
AT4G04585	0
AT4G04590	0
AT4G04600	0
AT4G04601	0
AT4G04605	0
AT4G04610	1518
AT4G04614	381
AT4G04615	2
AT4G04620	560
AT4G04625	0
AT4G04630	67
AT4G04632	0
AT4G04635	0
AT4G04640	15133
AT4G04645	0
AT4G04650	0
AT4G04653	0
AT4G04655	0
AT4G04660	0
AT4G04665	0
AT4G04670	223
AT4G04675	0
AT4G04680	4
AT4G04690	0
AT4G04692	1095
AT4G04693	0
AT4G04695	43
AT4G04700	87
AT4G04710	0
AT4G04720	1088
AT4G04730	0
AT4G04740	375
AT4G04745	1
AT4G04750	100
AT4G04755	0
AT4G04760	0
AT4G04765	0
AT4G04770	3016
AT4G04775	0
AT4G04780	259
AT4G04785	0
AT4G04790	107
AT4G04795	0
AT4G04800	288
AT4G04805	0
AT4G04810	43
AT4G04815	0
AT4G04820	0
AT4G04825	0
AT4G04830	181
AT4G04835	0
AT4G04840	1
AT4G04850	1022
AT4G04855	1
AT4G04860	379
AT4G04865	1
AT4G04870	255
AT4G04875	0
AT4G04880	324
AT4G04885	664
AT4G04890	2416
AT4G04895	0
AT4G04900	2
AT4G04905	0
AT4G04910	2113
AT4G04920	811
AT4G04925	158
AT4G04930	311
AT4G04940	271
AT4G04945	0
AT4G04950	1283
AT4G04955	796
AT4G04957	0
AT4G04960	770
AT4G04965	0
AT4G04970	670
AT4G04972	0
AT4G04975	0
AT4G04980	46
AT4G04985	8
AT4G04990	0
AT4G04995	0
AT4G05000	261
AT4G05005	1
AT4G05010	321
AT4G05015	0
AT4G05018	1
AT4G05020	564
AT4G05025	0
AT4G05030	0
AT4G05040	235
AT4G05045	0
AT4G05048	0
AT4G05049	0
AT4G05050	15140
AT4G05053	4
AT4G05055	0
AT4G05060	341
AT4G05065	0
AT4G05070	987
AT4G05071	2
AT4G05073	0
AT4G05075	1
AT4G05076	0
AT4G05080	0
AT4G05085	3
AT4G05087	0
AT4G05090	365
AT4G05091	1
AT4G05095	0
AT4G05097	0
AT4G05100	9
AT4G05105	0
AT4G05110	26
AT4G05115	0
AT4G05120	624
AT4G05125	0
AT4G05130	0
AT4G05133	0
AT4G05135	0
AT4G05140	0
AT4G05145	0
AT4G05150	1154
AT4G05155	3
AT4G05160	648
AT4G05170	0
AT4G05180	22466
AT4G05190	358
AT4G05200	3
AT4G05205	0
AT4G05210	17
AT4G05215	0
AT4G05220	0
AT4G05225	0
AT4G05230	0
AT4G05235	0
AT4G05240	0
AT4G05245	0
AT4G05250	4
AT4G05255	0
AT4G05260	0
AT4G05270	0
AT4G05275	0
AT4G05280	0
AT4G05285	0
AT4G05290	0
AT4G05295	0
AT4G05300	0
AT4G05303	0
AT4G05305	0
AT4G05306	0
AT4G05310	1
AT4G05315	4
AT4G05320	12641
AT4G05330	564
AT4G05335	1
AT4G05340	0
AT4G05350	0
AT4G05355	0
AT4G05360	0
AT4G05365	0
AT4G05375	0
AT4G05380	21
AT4G05385	0
AT4G05390	714
AT4G05395	0
AT4G05400	472
AT4G05405	3
AT4G05410	451
AT4G05415	0
AT4G05420	1937
AT4G05425	1
AT4G05430	22
AT4G05435	0
AT4G05440	263
AT4G05445	0
AT4G05450	263
AT4G05455	0
AT4G05460	330
AT4G05465	0
AT4G05470	6
AT4G05475	5
AT4G05485	0
AT4G05490	0
AT4G05495	0
AT4G05497	1
AT4G05500	0
AT4G05502	0
AT4G05505	0
AT4G05508	0
AT4G05510	0
AT4G05520	319
AT4G05523	0
AT4G05525	2
AT4G05526	0
AT4G05530	1299
AT4G05535	3
AT4G05540	0
AT4G05545	0
AT4G05550	0
AT4G05553	0
AT4G05555	0
AT4G05556	0
AT4G05560	0
AT4G05565	0
AT4G05570	0
AT4G05575	0
AT4G05580	0
AT4G05581	0
AT4G05582	0
AT4G05583	0
AT4G05584	0
AT4G05585	0
AT4G05586	0
AT4G05587	0
AT4G05588	0
AT4G05589	0
AT4G05590	76
AT4G05591	0
AT4G05592	0
AT4G05593	0
AT4G05594	0
AT4G05595	0
AT4G05597	0
AT4G05600	0
AT4G05605	2
AT4G05610	0
AT4G05612	0
AT4G05613	0
AT4G05615	0
AT4G05616	0
AT4G05620	0
AT4G05625	0
AT4G05630	18
AT4G05631	166
AT4G05632	0
AT4G05633	0
AT4G05634	0
AT4G05635	0
AT4G05636	0
AT4G05638	0
AT4G05640	0
AT4G05645	0
AT4G05650	6
AT4G05655	0
AT4G05660	7
AT4G05665	0
AT4G05670	0
AT4G05675	0
AT4G05680	0
AT4G05685	8
AT4G05690	1
AT4G05695	0
AT4G05700	0
AT4G05705	0
AT4G05710	0
AT4G05715	1
AT4G05720	0
AT4G05730	0
AT4G05735	0
AT4G05740	0
AT4G05745	0
AT4G05750	0
AT4G05755	0
AT4G05760	1
AT4G05765	0
AT4G05770	0
AT4G05775	2
AT4G05780	0
AT4G05785	1
AT4G05790	0
AT4G05795	0
AT4G05800	0
AT4G05805	0
AT4G05810	3
AT4G05815	0
AT4G05840	2
AT4G05845	0
AT4G05850	0
AT4G05855	0
AT4G05860	0
AT4G05865	0
AT4G05870	0
AT4G05875	0
AT4G05880	1
AT4G05885	0
AT4G05890	0
AT4G05895	0
AT4G05900	0
AT4G05905	0
AT4G05910	0
AT4G05915	0
AT4G05918	0
AT4G05920	0
AT4G05925	0
AT4G05930	0
AT4G05935	0
AT4G05940	0
AT4G05945	0
AT4G05950	0
AT4G05965	0
AT4G05970	0
AT4G05975	0
AT4G05980	8
AT4G05985	2
AT4G05990	0
AT4G05995	0
AT4G06000	0
AT4G06005	0
AT4G06010	0
AT4G06015	0
AT4G06045	0
AT4G06050	0
AT4G06055	0
AT4G06060	2
AT4G06065	0
AT4G06070	0
AT4G06075	1
AT4G06080	1
AT4G06085	1
AT4G06090	0
AT4G06095	0
AT4G06105	0
AT4G06110	0
AT4G06115	0
AT4G06130	0
AT4G06135	0
AT4G06140	0
AT4G06145	0
AT4G06155	0
AT4G06160	0
AT4G06165	0
AT4G06170	0
AT4G06175	0
AT4G06185	0
AT4G06195	70
AT4G06196	0
AT4G06200	0
AT4G06205	0
AT4G06210	0
AT4G06215	0
AT4G06225	2
AT4G06235	2
AT4G06240	0
AT4G06245	0
AT4G06250	0
AT4G06255	0
AT4G06260	0
AT4G06265	8
AT4G06280	0
AT4G06285	0
AT4G06290	0
AT4G06295	0
AT4G06300	0
AT4G06305	2
AT4G06310	0
AT4G06315	4
AT4G06320	1
AT4G06330	0
AT4G06335	0
AT4G06340	2
AT4G06345	0
AT4G06365	0
AT4G06370	0
AT4G06375	0
AT4G06380	0
AT4G06385	0
AT4G06390	0
AT4G06395	2
AT4G06400	0
AT4G06405	0
AT4G06410	1
AT4G06415	0
AT4G06425	0
AT4G06440	0
AT4G06445	0
AT4G06450	0
AT4G06455	0
AT4G06460	0
AT4G06474	0
AT4G06477	0
AT4G06479	0
AT4G06480	0
AT4G06481	0
AT4G06482	0
AT4G06483	0
AT4G06484	0
AT4G06485	0
AT4G06486	0
AT4G06487	0
AT4G06488	0
AT4G06489	0
AT4G06490	0
AT4G06491	0
AT4G06492	0
AT4G06493	0
AT4G06494	0
AT4G06495	0
AT4G06496	0
AT4G06497	0
AT4G06498	0
AT4G06499	0
AT4G06500	0
AT4G06501	0
AT4G06502	0
AT4G06503	0
AT4G06504	0
AT4G06505	0
AT4G06506	0
AT4G06507	0
AT4G06508	0
AT4G06509	0
AT4G06510	0
AT4G06511	0
AT4G06512	0
AT4G06513	0
AT4G06514	0
AT4G06515	0
AT4G06516	0
AT4G06517	0
AT4G06518	0
AT4G06519	0
AT4G06520	0
AT4G06521	0
AT4G06522	0
AT4G06523	0
AT4G06524	0
AT4G06525	0
AT4G06526	0
AT4G06527	0
AT4G06528	0
AT4G06529	0
AT4G06530	0
AT4G06531	0
AT4G06532	0
AT4G06533	0
AT4G06534	25
AT4G06535	0
AT4G06536	17
AT4G06537	0
AT4G06538	0
AT4G06539	0
AT4G06540	0
AT4G06541	0
AT4G06542	0
AT4G06543	0
AT4G06544	0
AT4G06545	0
AT4G06546	0
AT4G06547	0
AT4G06548	0
AT4G06549	0
AT4G06550	0
AT4G06551	0
AT4G06552	0
AT4G06553	0
AT4G06554	0
AT4G06555	0
AT4G06556	0
AT4G06557	0
AT4G06558	0
AT4G06559	0
AT4G06560	0
AT4G06561	0
AT4G06562	0
AT4G06563	0
AT4G06564	0
AT4G06565	0
AT4G06566	0
AT4G06567	0
AT4G06568	0
AT4G06569	0
AT4G06570	0
AT4G06571	0
AT4G06572	1
AT4G06573	0
AT4G06574	0
AT4G06575	0
AT4G06576	0
AT4G06577	0
AT4G06578	0
AT4G06579	0
AT4G06580	0
AT4G06581	0
AT4G06582	0
AT4G06583	0
AT4G06584	0
AT4G06585	0
AT4G06586	0
AT4G06587	0
AT4G06588	0
AT4G06589	0
AT4G06590	0
AT4G06591	0
AT4G06592	0
AT4G06593	0
AT4G06594	0
AT4G06595	0
AT4G06596	0
AT4G06597	0
AT4G06598	181
AT4G06599	482
AT4G06600	0
AT4G06601	0
AT4G06602	0
AT4G06603	0
AT4G06604	0
AT4G06605	0
AT4G06606	0
AT4G06607	0
AT4G06608	0
AT4G06609	0
AT4G06610	0
AT4G06611	0
AT4G06612	0
AT4G06613	0
AT4G06614	0
AT4G06615	0
AT4G06616	0
AT4G06617	0
AT4G06618	0
AT4G06619	0
AT4G06620	0
AT4G06621	0
AT4G06622	0
AT4G06623	0
AT4G06624	0
AT4G06625	0
AT4G06626	0
AT4G06627	0
AT4G06628	0
AT4G06629	0
AT4G06630	0
AT4G06631	0
AT4G06632	0
AT4G06633	0
AT4G06634	398
AT4G06635	0
AT4G06636	0
AT4G06637	0
AT4G06638	0
AT4G06639	0
AT4G06640	0
AT4G06641	1
AT4G06642	0
AT4G06643	0
AT4G06644	0
AT4G06646	0
AT4G06648	0
AT4G06650	0
AT4G06652	0
AT4G06654	0
AT4G06655	0
AT4G06656	0
AT4G06658	0
AT4G06660	0
AT4G06664	0
AT4G06665	0
AT4G06666	0
AT4G06668	0
AT4G06670	0
AT4G06672	1
AT4G06674	0
AT4G06675	6
AT4G06676	205
AT4G06678	0
AT4G06680	0
AT4G06682	0
AT4G06684	0
AT4G06685	0
AT4G06686	0
AT4G06688	0
AT4G06692	0
AT4G06694	0
AT4G06695	1
AT4G06696	0
AT4G06697	0
AT4G06698	0
AT4G06699	0
AT4G06700	0
AT4G06701	124
AT4G06702	0
AT4G06704	0
AT4G06705	0
AT4G06708	0
AT4G06710	0
AT4G06712	0
AT4G06714	0
AT4G06715	0
AT4G06716	0
AT4G06718	0
AT4G06720	0
AT4G06722	0
AT4G06724	0
AT4G06725	0
AT4G06726	0
AT4G06728	0
AT4G06730	0
AT4G06732	0
AT4G06734	0
AT4G06735	0
AT4G06736	0
AT4G06738	0
AT4G06742	0
AT4G06744	140
AT4G06745	0
AT4G06746	1
AT4G06748	0
AT4G06750	0
AT4G06752	0
AT4G06755	0
AT4G06760	0
AT4G06765	0
AT4G06770	4
AT4G06775	9
AT4G06780	0
AT4G06785	0
AT4G06795	0
AT4G06800	0
AT4G06805	0
AT4G06810	0
AT4G06815	0
AT4G06820	0
AT4G06825	0
AT4G06830	0
AT4G06835	0
AT4G06845	0
AT4G06850	0
AT4G06855	3
AT4G06860	0
AT4G06865	0
AT4G06870	0
AT4G06875	0
AT4G06880	25
AT4G06885	0
AT4G06890	0
AT4G06895	0
AT4G06900	0
AT4G06905	0
AT4G06910	0
AT4G06915	0
AT4G06920	0
AT4G06925	0
AT4G06930	0
AT4G06935	0
AT4G06945	0
AT4G06950	0
AT4G06955	6
AT4G06960	0
AT4G06965	0
AT4G06970	0
AT4G06975	0
AT4G06980	13
AT4G06985	0
AT4G06990	0
AT4G06995	0
AT4G07000	0
AT4G07005	0
AT4G07010	0
AT4G07015	0
AT4G07020	0
AT4G07025	0
AT4G07030	0
AT4G07031	0
AT4G07040	4
AT4G07045	0
AT4G07050	0
AT4G07055	0
AT4G07060	0
AT4G07065	1
AT4G07070	3
AT4G07075	0
AT4G07080	1
AT4G07085	0
AT4G07090	0
AT4G07095	0
AT4G07100	0
AT4G07105	0
AT4G07110	0
AT4G07115	0
AT4G07120	0
AT4G07125	0
AT4G07130	0
AT4G07135	0
AT4G07145	0
AT4G07150	0
AT4G07160	0
AT4G07165	0
AT4G07170	1
AT4G07175	0
AT4G07180	0
AT4G07185	0
AT4G07190	0
AT4G07195	4
AT4G07200	0
AT4G07205	1
AT4G07210	0
AT4G07215	0
AT4G07220	0
AT4G07225	0
AT4G07230	0
AT4G07235	0
AT4G07240	0
AT4G07245	0
AT4G07250	0
AT4G07255	0
AT4G07260	0
AT4G07265	0
AT4G07270	0
AT4G07275	0
AT4G07280	0
AT4G07285	0
AT4G07290	9
AT4G07295	0
AT4G07300	0
AT4G07305	0
AT4G07310	0
AT4G07315	0
AT4G07320	0
AT4G07324	0
AT4G07325	0
AT4G07327	0
AT4G07330	0
AT4G07331	0
AT4G07332	0
AT4G07334	0
AT4G07335	0
AT4G07336	0
AT4G07338	0
AT4G07339	0
AT4G07340	0
AT4G07345	0
AT4G07350	0
AT4G07355	0
AT4G07360	0
AT4G07365	11
AT4G07370	0
AT4G07375	0
AT4G07380	0
AT4G07385	0
AT4G07390	827
AT4G07395	0
AT4G07400	142
AT4G07405	0
AT4G07408	0
AT4G07410	1082
AT4G07415	0
AT4G07420	0
AT4G07425	0
AT4G07430	0
AT4G07435	0
AT4G07440	0
AT4G07445	0
AT4G07450	0
AT4G07452	0
AT4G07454	0
AT4G07455	101
AT4G07456	0
AT4G07458	0
AT4G07460	0
AT4G07465	0
AT4G07470	0
AT4G07475	0
AT4G07480	0
AT4G07485	0
AT4G07490	0
AT4G07491	0
AT4G07492	0
AT4G07493	0
AT4G07494	0
AT4G07495	0
AT4G07496	0
AT4G07498	0
AT4G07500	0
AT4G07502	0
AT4G07504	0
AT4G07505	0
AT4G07507	258
AT4G07510	0
AT4G07515	0
AT4G07516	0
AT4G07517	0
AT4G07518	0
AT4G07519	0
AT4G07520	4
AT4G07521	0
AT4G07522	1
AT4G07523	0
AT4G07524	0
AT4G07525	0
AT4G07526	0
AT4G07528	0
AT4G07530	0
AT4G07535	0
AT4G07540	0
AT4G07545	0
AT4G07550	0
AT4G07560	0
AT4G07563	0
AT4G07565	0
AT4G07566	0
AT4G07570	0
AT4G07575	0
AT4G07580	0
AT4G07583	0
AT4G07586	0
AT4G07590	0
AT4G07595	0
AT4G07600	0
AT4G07605	0
AT4G07620	0
AT4G07625	3
AT4G07630	0
AT4G07635	1
AT4G07640	0
AT4G07645	0
AT4G07650	0
AT4G07655	0
AT4G07660	0
AT4G07662	0
AT4G07664	0
AT4G07665	0
AT4G07666	0
AT4G07668	0
AT4G07670	0
AT4G07675	0
AT4G07680	0
AT4G07685	0
AT4G07686	0
AT4G07688	0
AT4G07690	0
AT4G07693	0
AT4G07696	0
AT4G07699	0
AT4G07700	0
AT4G07703	0
AT4G07706	0
AT4G07713	1
AT4G07715	0
AT4G07720	0
AT4G07725	0
AT4G07730	0
AT4G07733	0
AT4G07735	0
AT4G07736	0
AT4G07738	0
AT4G07740	0
AT4G07742	0
AT4G07744	0
AT4G07745	0
AT4G07747	0
AT4G07750	0
AT4G07755	0
AT4G07760	0
AT4G07765	0
AT4G07770	0
AT4G07775	0
AT4G07780	0
AT4G07785	0
AT4G07790	0
AT4G07795	0
AT4G07800	0
AT4G07803	0
AT4G07805	0
AT4G07806	0
AT4G07810	0
AT4G07812	0
AT4G07815	47
AT4G07820	0
AT4G07825	779
AT4G07830	9
AT4G07835	0
AT4G07840	2
AT4G07841	0
AT4G07843	1
AT4G07845	0
AT4G07846	0
AT4G07850	0
AT4G07855	26
AT4G07856	0
AT4G07862	0
AT4G07865	0
AT4G07868	0
AT4G07869	0
AT4G07874	0
AT4G07875	0
AT4G07890	0
AT4G07893	0
AT4G07895	0
AT4G07896	0
AT4G07905	0
AT4G07915	0
AT4G07917	0
AT4G07920	0
AT4G07925	0
AT4G07931	0
AT4G07932	0
AT4G07933	0
AT4G07934	0
AT4G07935	0
AT4G07936	0
AT4G07937	0
AT4G07938	0
AT4G07939	0
AT4G07940	2
AT4G07941	0
AT4G07942	0
AT4G07943	0
AT4G07944	0
AT4G07945	0
AT4G07946	0
AT4G07947	0
AT4G07950	166
AT4G07955	0
AT4G07960	565
AT4G07965	0
AT4G07967	0
AT4G07970	0
AT4G07975	3
AT4G07985	0
AT4G07990	459
AT4G07995	10
AT4G08000	0
AT4G08005	0
AT4G08010	0
AT4G08013	0
AT4G08015	0
AT4G08016	0
AT4G08020	0
AT4G08022	0
AT4G08025	4
AT4G08028	5
AT4G08030	0
AT4G08032	0
AT4G08033	0
AT4G08034	0
AT4G08035	532
AT4G08036	0
AT4G08038	0
AT4G08039	0
AT4G08040	277
AT4G08045	1
AT4G08050	0
AT4G08053	0
AT4G08054	0
AT4G08055	0
AT4G08056	0
AT4G08060	0
AT4G08065	0
AT4G08070	0
AT4G08071	0
AT4G08072	0
AT4G08074	0
AT4G08075	0
AT4G08076	0
AT4G08078	0
AT4G08080	0
AT4G08085	0
AT4G08090	0
AT4G08091	0
AT4G08092	0
AT4G08093	1
AT4G08094	0
AT4G08095	0
AT4G08096	0
AT4G08097	0
AT4G08098	0
AT4G08099	0
AT4G08100	16
AT4G08101	0
AT4G08102	0
AT4G08103	0
AT4G08104	0
AT4G08105	0
AT4G08106	0
AT4G08107	0
AT4G08108	0
AT4G08109	5
AT4G08110	413
AT4G08111	0
AT4G08112	2
AT4G08113	0
AT4G08114	1
AT4G08115	16
AT4G08116	0
AT4G08120	0
AT4G08125	2
AT4G08130	0
AT4G08131	0
AT4G08132	0
AT4G08134	0
AT4G08135	0
AT4G08136	0
AT4G08138	0
AT4G08140	0
AT4G08145	0
AT4G08150	785
AT4G08155	0
AT4G08160	216
AT4G08165	1
AT4G08170	767
AT4G08175	0
AT4G08180	736
AT4G08185	0
AT4G08190	0
AT4G08195	0
AT4G08200	0
AT4G08205	0
AT4G08210	31
AT4G08215	0
AT4G08220	187
AT4G08225	9
AT4G08230	1037
AT4G08235	1
AT4G08240	312
AT4G08245	1
AT4G08250	12
AT4G08255	0
AT4G08260	0
AT4G08262	0
AT4G08263	3
AT4G08264	0
AT4G08265	0
AT4G08267	0
AT4G08270	0
AT4G08275	0
AT4G08280	488
AT4G08285	0
AT4G08290	17
AT4G08295	0
AT4G08300	19
AT4G08305	1
AT4G08310	1051
AT4G08315	0
AT4G08320	336
AT4G08325	0
AT4G08330	106
AT4G08333	0
AT4G08335	0
AT4G08336	0
AT4G08340	0
AT4G08345	0
AT4G08347	0
AT4G08350	2368
AT4G08355	0
AT4G08360	1
AT4G08365	0
AT4G08370	0
AT4G08375	0
AT4G08380	0
AT4G08385	0
AT4G08390	2994
AT4G08395	0
AT4G08400	0
AT4G08405	0
AT4G08406	0
AT4G08410	0
AT4G08415	0
AT4G08420	0
AT4G08425	0
AT4G08430	0
AT4G08435	0
AT4G08445	1
AT4G08450	0
AT4G08455	118
AT4G08460	867
AT4G08465	3
AT4G08470	275
AT4G08475	0
AT4G08480	456
AT4G08485	0
AT4G08490	0
AT4G08495	0
AT4G08500	1686
AT4G08505	3
AT4G08510	233
AT4G08515	0
AT4G08520	2129
AT4G08525	0
AT4G08530	2
AT4G08535	25
AT4G08540	235
AT4G08545	0
AT4G08550	45
AT4G08555	36
AT4G08560	10
AT4G08565	0
AT4G08570	5
AT4G08575	0
AT4G08580	359
AT4G08585	0
AT4G08590	131
AT4G08593	0
AT4G08595	0
AT4G08596	0
AT4G08598	0
AT4G08599	0
AT4G08600	0
AT4G08602	0
AT4G08610	0
AT4G08615	0
AT4G08620	0
AT4G08625	0
AT4G08630	1
AT4G08635	0
AT4G08640	0
AT4G08645	0
AT4G08650	0
AT4G08652	0
AT4G08655	0
AT4G08657	0
AT4G08660	0
AT4G08665	0
AT4G08670	9
AT4G08680	0
AT4G08685	2042
AT4G08690	446
AT4G08691	0
AT4G08692	0
AT4G08695	0
AT4G08700	243
AT4G08705	6
AT4G08710	0
AT4G08715	0
AT4G08720	0
AT4G08725	0
AT4G08730	0
AT4G08740	0
AT4G08750	0
AT4G08755	0
AT4G08760	0
AT4G08765	0
AT4G08770	7
AT4G08775	0
AT4G08780	2
AT4G08785	3
AT4G08790	228
AT4G08795	0
AT4G08800	0
AT4G08805	2
AT4G08810	1823
AT4G08815	0
AT4G08820	0
AT4G08825	4
AT4G08830	0
AT4G08835	6
AT4G08840	0
AT4G08845	0
AT4G08850	1784
AT4G08855	0
AT4G08860	0
AT4G08865	0
AT4G08867	0
AT4G08868	1
AT4G08869	0
AT4G08870	999
AT4G08871	0
AT4G08872	0
AT4G08873	0
AT4G08874	6
AT4G08875	0
AT4G08876	0
AT4G08878	1
AT4G08880	0
AT4G08885	0
AT4G08890	0
AT4G08895	0
AT4G08900	384
AT4G08910	164
AT4G08915	6
AT4G08920	2607
AT4G08925	0
AT4G08930	455
AT4G08935	0
AT4G08940	112
AT4G08945	0
AT4G08950	14151
AT4G08953	0
AT4G08955	0
AT4G08956	0
AT4G08960	556
AT4G08965	0
AT4G08970	0
AT4G08975	8
AT4G08980	1244
AT4G08985	0
AT4G08990	47
AT4G08991	44
AT4G08995	0
AT4G09000	5080
AT4G09005	0
AT4G09010	6249
AT4G09012	30
AT4G09015	0
AT4G09020	3982
AT4G09025	0
AT4G09030	479
AT4G09035	0
AT4G09040	1638
AT4G09045	0
AT4G09055	0
AT4G09060	91
AT4G09065	0
AT4G09070	0
AT4G09075	0
AT4G09080	68
AT4G09085	0
AT4G09090	99
AT4G09100	0
AT4G09105	3
AT4G09110	0
AT4G09115	0
AT4G09120	0
AT4G09125	0
AT4G09130	0
AT4G09135	0
AT4G09140	329
AT4G09143	0
AT4G09145	0
AT4G09146	0
AT4G09150	2848
AT4G09153	127
AT4G09155	0
AT4G09160	935
AT4G09165	0
AT4G09170	6
AT4G09175	0
AT4G09180	193
AT4G09185	0
AT4G09190	0
AT4G09195	0
AT4G09200	0
AT4G09205	0
AT4G09210	0
AT4G09225	0
AT4G09230	0
AT4G09235	0
AT4G09240	3
AT4G09250	0
AT4G09255	0
AT4G09260	0
AT4G09265	0
AT4G09275	0
AT4G09280	0
AT4G09285	0
AT4G09290	0
AT4G09295	0
AT4G09300	1
AT4G09305	0
AT4G09310	0
AT4G09313	0
AT4G09315	0
AT4G09316	0
AT4G09320	8073
AT4G09325	0
AT4G09335	0
AT4G09340	523
AT4G09350	194
AT4G09355	0
AT4G09360	0
AT4G09365	6
AT4G09370	0
AT4G09375	47
AT4G09380	0
AT4G09385	0
AT4G09390	0
AT4G09395	0
AT4G09400	0
AT4G09405	4
AT4G09410	0
AT4G09415	0
AT4G09420	8
AT4G09425	0
AT4G09430	1
AT4G09432	10
AT4G09435	0
AT4G09440	0
AT4G09445	0
AT4G09450	0
AT4G09452	0
AT4G09455	0
AT4G09460	468
AT4G09462	10
AT4G09464	0
AT4G09465	0
AT4G09466	2
AT4G09467	0
AT4G09468	0
AT4G09470	0
AT4G09475	0
AT4G09480	3
AT4G09485	0
AT4G09490	24
AT4G09495	0
AT4G09500	1047
AT4G09510	456
AT4G09515	0
AT4G09520	364
AT4G09525	0
AT4G09530	0
AT4G09535	0
AT4G09540	0
AT4G09545	0
AT4G09550	306
AT4G09555	0
AT4G09560	200
AT4G09565	0
AT4G09570	1191
AT4G09575	2
AT4G09580	406
AT4G09584	0
AT4G09585	0
AT4G09589	0
AT4G09590	0
AT4G09595	0
AT4G09600	0
AT4G09605	0
AT4G09610	2
AT4G09620	558
AT4G09625	0
AT4G09630	871
AT4G09635	0
AT4G09640	766
AT4G09644	0
AT4G09645	0
AT4G09647	0
AT4G09649	6
AT4G09650	13465
AT4G09655	0
AT4G09660	0
AT4G09665	0
AT4G09670	1461
AT4G09675	0
AT4G09680	660
AT4G09685	0
AT4G09690	0
AT4G09695	0
AT4G09700	0
AT4G09705	0
AT4G09710	0
AT4G09715	0
AT4G09720	1501
AT4G09725	0
AT4G09730	1582
AT4G09731	0
AT4G09735	0
AT4G09740	0
AT4G09745	0
AT4G09750	256
AT4G09755	0
AT4G09760	91
AT4G09765	1
AT4G09770	0
AT4G09775	0
AT4G09780	0
AT4G09784	0
AT4G09785	20
AT4G09790	0
AT4G09795	2
AT4G09800	4664
AT4G09810	201
AT4G09815	0
AT4G09820	658
AT4G09825	1
AT4G09830	831
AT4G09840	19
AT4G09845	17
AT4G09850	0
AT4G09855	0
AT4G09860	0
AT4G09865	2
AT4G09870	2
AT4G09875	2
AT4G09880	1
AT4G09885	5
AT4G09890	1546
AT4G09895	0
AT4G09900	369
AT4G09905	0
AT4G09915	0
AT4G09920	45
AT4G09925	0
AT4G09930	8
AT4G09935	0
AT4G09940	45
AT4G09945	0
AT4G09950	212
AT4G09955	0
AT4G09960	3769
AT4G09965	22
AT4G09970	278
AT4G09975	0
AT4G09980	646
AT4G09984	0
AT4G09985	0
AT4G09987	1
AT4G09990	97
AT4G09995	0
AT4G10000	210
AT4G10010	83
AT4G10020	1
AT4G10030	449
AT4G10040	564
AT4G10050	434
AT4G10060	1409
AT4G10070	406
AT4G10080	2077
AT4G10090	171
AT4G10100	180
AT4G10110	225
AT4G10115	0
AT4G10120	1215
AT4G10130	153
AT4G10140	328
AT4G10150	8
AT4G10160	9
AT4G10170	208
AT4G10180	897
AT4G10190	0
AT4G10200	9
AT4G10201	0
AT4G10210	43
AT4G10220	18
AT4G10230	0
AT4G10240	0
AT4G10250	5
AT4G10260	0
AT4G10265	28
AT4G10270	0
AT4G10280	245
AT4G10290	29
AT4G10300	1629
AT4G10305	0
AT4G10310	79
AT4G10320	3412
AT4G10330	366
AT4G10340	56788
AT4G10345	0
AT4G10350	0
AT4G10360	528
AT4G10370	0
AT4G10380	69
AT4G10390	146
AT4G10400	190
AT4G10410	0
AT4G10414	0
AT4G10420	73
AT4G10430	582
AT4G10440	0
AT4G10450	1149
AT4G10457	0
AT4G10460	0
AT4G10465	0
AT4G10470	322
AT4G10480	3418
AT4G10490	3
AT4G10500	1
AT4G10507	2
AT4G10510	0
AT4G10520	0
AT4G10530	0
AT4G10540	0
AT4G10550	85
AT4G10560	0
AT4G10570	480
AT4G10580	5
AT4G10590	490
AT4G10595	0
AT4G10600	29
AT4G10603	1
AT4G10610	1202
AT4G10613	0
AT4G10620	275
AT4G10630	57
AT4G10640	52
AT4G10650	31
AT4G10655	0
AT4G10660	3
AT4G10670	5
AT4G10680	0
AT4G10690	202
AT4G10695	1
AT4G10700	0
AT4G10710	1699
AT4G10720	0
AT4G10730	1154
AT4G10740	0
AT4G10750	324
AT4G10760	484
AT4G10767	0
AT4G10770	959
AT4G10780	0
AT4G10790	1400
AT4G10800	189
AT4G10810	442
AT4G10815	0
AT4G10820	1
AT4G10830	0
AT4G10840	3380
AT4G10843	11
AT4G10850	498
AT4G10860	0
AT4G10865	0
AT4G10870	0
AT4G10880	0
AT4G10890	165
AT4G10895	23
AT4G10910	0
AT4G10920	1414
AT4G10925	248
AT4G10930	559
AT4G10950	9
AT4G10955	1071
AT4G10960	21
AT4G10970	560
AT4G10980	0
AT4G10990	0
AT4G11000	41
AT4G11010	6612
AT4G11020	31
AT4G11030	6
AT4G11040	2
AT4G11050	54
AT4G11060	234
AT4G11070	0
AT4G11080	341
AT4G11090	322
AT4G11100	2197
AT4G11110	995
AT4G11120	760
AT4G11130	227
AT4G11140	15
AT4G11150	5315
AT4G11160	909
AT4G11170	0
AT4G11175	986
AT4G11177	0
AT4G11180	4
AT4G11190	0
AT4G11200	52
AT4G11210	0
AT4G11211	1284
AT4G11213	0
AT4G11216	0
AT4G11220	2074
AT4G11230	12
AT4G11240	742
AT4G11250	1
AT4G11260	1844
AT4G11270	1135
AT4G11280	3868
AT4G11290	0
AT4G11300	102
AT4G11310	1
AT4G11320	473
AT4G11330	212
AT4G11340	0
AT4G11350	25
AT4G11355	0
AT4G11360	140
AT4G11370	43
AT4G11373	0
AT4G11375	0
AT4G11380	2385
AT4G11385	0
AT4G11390	0
AT4G11393	0
AT4G11400	158
AT4G11402	11
AT4G11405	0
AT4G11410	450
AT4G11420	4423
AT4G11430	0
AT4G11440	110
AT4G11450	243
AT4G11460	1
AT4G11470	1
AT4G11480	0
AT4G11485	28
AT4G11490	0
AT4G11500	0
AT4G11510	100
AT4G11521	6
AT4G11530	5
AT4G11540	0
AT4G11543	6
AT4G11547	4
AT4G11550	12
AT4G11560	1413
AT4G11570	1143
AT4G11580	1
AT4G11590	3
AT4G11600	2972
AT4G11610	1
AT4G11630	366
AT4G11640	86
AT4G11642	0
AT4G11650	4
AT4G11653	0
AT4G11655	8
AT4G11660	1475
AT4G11670	330
AT4G11680	724
AT4G11690	48
AT4G11700	5
AT4G11710	1
AT4G11720	2
AT4G11730	0
AT4G11740	673
AT4G11745	0
AT4G11750	0
AT4G11760	48
AT4G11770	0
AT4G11780	275
AT4G11790	766
AT4G11800	787
AT4G11810	48
AT4G11820	1722
AT4G11830	1034
AT4G11840	134
AT4G11845	69
AT4G11850	697
AT4G11860	730
AT4G11870	0
AT4G11880	0
AT4G11890	2
AT4G11900	278
AT4G11910	10
AT4G11911	0
AT4G11920	159
AT4G11930	5
AT4G11940	9
AT4G11945	0
AT4G11950	0
AT4G11960	667
AT4G11970	139
AT4G11980	333
AT4G11985	0
AT4G11990	96
AT4G12000	222
AT4G12005	10
AT4G12010	181
AT4G12020	325
AT4G12030	11
AT4G12040	1535
AT4G12050	2
AT4G12060	1427
AT4G12065	0
AT4G12070	293
AT4G12080	67
AT4G12090	2
AT4G12100	11
AT4G12110	424
AT4G12115	0
AT4G12120	278
AT4G12130	387
AT4G12135	0
AT4G12140	38
AT4G12150	3
AT4G12160	1
AT4G12170	0
AT4G12180	0
AT4G12190	0
AT4G12200	4
AT4G12210	0
AT4G12220	0
AT4G12230	884
AT4G12240	75
AT4G12250	494
AT4G12260	3
AT4G12270	0
AT4G12275	0
AT4G12280	0
AT4G12290	380
AT4G12300	1
AT4G12310	2
AT4G12320	5
AT4G12330	1
AT4G12334	0
AT4G12340	808
AT4G12350	3
AT4G12360	0
AT4G12370	8
AT4G12380	0
AT4G12382	4
AT4G12390	101
AT4G12400	848
AT4G12405	0
AT4G12410	40
AT4G12420	5511
AT4G12423	0
AT4G12426	0
AT4G12430	134
AT4G12440	2
AT4G12450	15
AT4G12460	1242
AT4G12470	0
AT4G12480	0
AT4G12485	0
AT4G12490	0
AT4G12495	0
AT4G12500	0
AT4G12510	0
AT4G12520	0
AT4G12530	0
AT4G12540	50
AT4G12543	0
AT4G12545	0
AT4G12550	10
AT4G12555	0
AT4G12560	984
AT4G12570	651
AT4G12580	136
AT4G12590	1527
AT4G12600	1395
AT4G12610	1024
AT4G12617	0
AT4G12620	197
AT4G12640	486
AT4G12650	5079
AT4G12670	425
AT4G12680	105
AT4G12690	222
AT4G12700	667
AT4G12710	271
AT4G12720	8836
AT4G12730	4423
AT4G12731	1
AT4G12735	1
AT4G12740	31
AT4G12750	373
AT4G12760	168
AT4G12770	1115
AT4G12780	1273
AT4G12790	1667
AT4G12800	30133
AT4G12810	0
AT4G12820	0
AT4G12825	29
AT4G12830	599
AT4G12840	73
AT4G12850	74
AT4G12860	0
AT4G12870	10754
AT4G12880	1605
AT4G12890	3006
AT4G12900	323
AT4G12910	7545
AT4G12915	0
AT4G12917	214
AT4G12920	0
AT4G12930	0
AT4G12940	2
AT4G12950	2
AT4G12960	110773
AT4G12970	190
AT4G12980	1030
AT4G12990	116
AT4G13000	198
AT4G13010	1138
AT4G13020	1500
AT4G13030	74
AT4G13040	116
AT4G13050	391
AT4G13060	3
AT4G13070	119
AT4G13075	32
AT4G13080	166
AT4G13090	2
AT4G13095	139
AT4G13100	333
AT4G13110	178
AT4G13120	272
AT4G13130	0
AT4G13150	636
AT4G13160	0
AT4G13170	1309
AT4G13180	55
AT4G13190	6
AT4G13195	18
AT4G13200	1074
AT4G13210	5
AT4G13215	0
AT4G13220	507
AT4G13230	22
AT4G13235	0
AT4G13240	23
AT4G13245	0
AT4G13250	4333
AT4G13251	0
AT4G13252	0
AT4G13253	0
AT4G13254	0
AT4G13255	0
AT4G13256	0
AT4G13257	0
AT4G13258	0
AT4G13259	0
AT4G13260	0
AT4G13261	0
AT4G13262	0
AT4G13263	4
AT4G13264	0
AT4G13265	0
AT4G13266	0
AT4G13270	826
AT4G13280	0
AT4G13285	0
AT4G13290	2
AT4G13300	0
AT4G13310	0
AT4G13320	0
AT4G13330	123
AT4G13340	7585
AT4G13345	108
AT4G13350	1605
AT4G13360	1219
AT4G13370	171
AT4G13380	30
AT4G13390	2
AT4G13395	555
AT4G13400	218
AT4G13410	31
AT4G13420	201
AT4G13430	4353
AT4G13440	1
AT4G13442	0
AT4G13445	0
AT4G13450	20
AT4G13455	0
AT4G13460	861
AT4G13470	0
AT4G13480	0
AT4G13490	23
AT4G13493	3
AT4G13494	1
AT4G13495	271
AT4G13500	923
AT4G13505	5
AT4G13510	0
AT4G13520	1470
AT4G13530	965
AT4G13540	404
AT4G13550	438
AT4G13554	0
AT4G13555	0
AT4G13560	61
AT4G13564	0
AT4G13570	3
AT4G13572	4
AT4G13575	9
AT4G13577	0
AT4G13580	2
AT4G13590	1630
AT4G13600	24
AT4G13610	8
AT4G13611	0
AT4G13615	1455
AT4G13620	1
AT4G13630	326
AT4G13640	622
AT4G13650	112
AT4G13660	5
AT4G13670	2096
AT4G13680	6
AT4G13690	36
AT4G13700	1
AT4G13710	538
AT4G13720	470
AT4G13730	499
AT4G13750	224
AT4G13760	1
AT4G13770	42
AT4G13780	1965
AT4G13790	19
AT4G13800	62
AT4G13810	61
AT4G13820	17
AT4G13830	502
AT4G13840	4300
AT4G13850	3350
AT4G13860	2
AT4G13870	104
AT4G13880	29
AT4G13885	25
AT4G13890	0
AT4G13900	2
AT4G13918	10
AT4G13920	0
AT4G13930	8364
AT4G13940	26202
AT4G13950	362
AT4G13955	78
AT4G13960	3
AT4G13965	2
AT4G13968	10
AT4G13970	357
AT4G13980	338
AT4G13985	4
AT4G13990	110
AT4G13992	29
AT4G13996	4
AT4G14000	567
AT4G14010	0
AT4G14020	237
AT4G14030	3733
AT4G14040	91
AT4G14050	84
AT4G14060	0
AT4G14070	1873
AT4G14080	9
AT4G14090	15
AT4G14096	230
AT4G14100	212
AT4G14103	47
AT4G14104	0
AT4G14105	0
AT4G14110	725
AT4G14120	48
AT4G14130	904
AT4G14135	0
AT4G14140	119
AT4G14145	223
AT4G14147	238
AT4G14149	0
AT4G14150	149
AT4G14160	2369
AT4G14165	5
AT4G14170	72
AT4G14180	13
AT4G14190	74
AT4G14200	507
AT4G14210	2045
AT4G14220	406
AT4G14225	0
AT4G14226	0
AT4G14230	871
AT4G14240	358
AT4G14245	45
AT4G14250	2
AT4G14260	0
AT4G14270	3258
AT4G14272	1
AT4G14276	38
AT4G14280	0
AT4G14290	302
AT4G14300	1214
AT4G14301	0
AT4G14305	88
AT4G14310	369
AT4G14315	6
AT4G14320	4186
AT4G14330	265
AT4G14340	572
AT4G14342	1107
AT4G14345	0
AT4G14350	1721
AT4G14358	0
AT4G14360	1430
AT4G14365	108
AT4G14368	56
AT4G14370	222
AT4G14380	112
AT4G14385	411
AT4G14390	0
AT4G14400	1
AT4G14410	567
AT4G14415	0
AT4G14420	2136
AT4G14430	839
AT4G14440	1227
AT4G14450	1
AT4G14455	457
AT4G14460	0
AT4G14465	19
AT4G14470	0
AT4G14480	33
AT4G14490	77
AT4G14500	1340
AT4G14504	14
AT4G14510	658
AT4G14520	172
AT4G14530	1
AT4G14540	810
AT4G14548	87
AT4G14550	242
AT4G14560	277
AT4G14570	964
AT4G14580	166
AT4G14590	50
AT4G14600	209
AT4G14605	240
AT4G14610	4
AT4G14615	648
AT4G14620	163
AT4G14630	0
AT4G14640	1
AT4G14650	101
AT4G14660	163
AT4G14661	1
AT4G14670	1
AT4G14675	0
AT4G14680	901
AT4G14690	162
AT4G14695	479
AT4G14700	23
AT4G14710	1096
AT4G14713	139
AT4G14716	1484
AT4G14720	417
AT4G14723	16
AT4G14730	358
AT4G14740	502
AT4G14743	0
AT4G14746	536
AT4G14750	91
AT4G14760	1070
AT4G14770	258
AT4G14780	240
AT4G14785	0
AT4G14790	190
AT4G14800	1277
AT4G14805	4
AT4G14810	5
AT4G14811	0
AT4G14815	0
AT4G14819	0
AT4G14820	47
AT4G14830	83
AT4G14840	132
AT4G14850	107
AT4G14860	15
AT4G14870	1084
AT4G14880	6783
AT4G14890	0
AT4G14900	595
AT4G14905	301
AT4G14910	501
AT4G14920	983
AT4G14930	1401
AT4G14940	83
AT4G14950	429
AT4G14960	19092
AT4G14965	833
AT4G14970	130
AT4G14980	0
AT4G14990	661
AT4G15000	7807
AT4G15010	381
AT4G15020	659
AT4G15025	0
AT4G15030	475
AT4G15040	64
AT4G15050	789
AT4G15053	350
AT4G15056	0
AT4G15060	0
AT4G15070	18
AT4G15075	0
AT4G15080	1229
AT4G15090	595
AT4G15093	189
AT4G15096	0
AT4G15100	0
AT4G15110	1981
AT4G15120	25
AT4G15130	270
AT4G15140	202
AT4G15150	133
AT4G15160	510
AT4G15165	35
AT4G15180	1931
AT4G15200	108
AT4G15210	10771
AT4G15215	106
AT4G15230	12
AT4G15233	42
AT4G15236	9
AT4G15240	130
AT4G15242	0
AT4G15245	0
AT4G15248	8
AT4G15250	1
AT4G15258	1
AT4G15260	266
AT4G15270	0
AT4G15280	0
AT4G15290	0
AT4G15300	1
AT4G15310	0
AT4G15320	0
AT4G15330	0
AT4G15340	2
AT4G15345	0
AT4G15350	0
AT4G15360	0
AT4G15370	0
AT4G15380	20
AT4G15390	5
AT4G15393	0
AT4G15396	0
AT4G15398	0
AT4G15400	155
AT4G15410	961
AT4G15415	801
AT4G15417	18
AT4G15420	402
AT4G15430	34
AT4G15440	904
AT4G15450	1038
AT4G15460	15
AT4G15470	5813
AT4G15475	499
AT4G15480	295
AT4G15490	409
AT4G15500	2
AT4G15510	546
AT4G15520	212
AT4G15530	326
AT4G15540	509
AT4G15545	2365
AT4G15550	284
AT4G15560	6915
AT4G15562	49
AT4G15563	36
AT4G15570	372
AT4G15590	0
AT4G15610	28
AT4G15620	43
AT4G15630	178
AT4G15640	427
AT4G15650	7
AT4G15660	14
AT4G15670	39
AT4G15680	9
AT4G15690	24
AT4G15700	40
AT4G15710	12
AT4G15715	0
AT4G15720	9
AT4G15730	198
AT4G15733	12
AT4G15735	2863
AT4G15740	0
AT4G15750	36350
AT4G15755	43
AT4G15760	66
AT4G15765	20
AT4G15770	611
AT4G15775	0
AT4G15780	1238
AT4G15790	736
AT4G15800	1394
AT4G15802	1858
AT4G15810	197
AT4G15820	109
AT4G15830	220
AT4G15840	776
AT4G15850	115
AT4G15860	0
AT4G15870	0
AT4G15880	607
AT4G15885	0
AT4G15890	175
AT4G15900	1372
AT4G15910	329
AT4G15920	623
AT4G15930	1115
AT4G15940	580
AT4G15950	333
AT4G15953	7
AT4G15955	193
AT4G15960	173
AT4G15970	27
AT4G15975	14
AT4G15980	32
AT4G15990	0
AT4G16000	12
AT4G16008	103
AT4G16010	0
AT4G16015	5
AT4G16020	0
AT4G16024	0
AT4G16030	0
AT4G16040	4
AT4G16045	1
AT4G16050	28
AT4G16060	744
AT4G16070	289
AT4G16080	0
AT4G16090	1
AT4G16095	0
AT4G16100	199
AT4G16105	0
AT4G16110	228
AT4G16120	467
AT4G16130	1599
AT4G16140	920
AT4G16141	783
AT4G16143	2342
AT4G16144	368
AT4G16146	480
AT4G16150	1381
AT4G16155	2103
AT4G16160	4
AT4G16162	0
AT4G16165	280
AT4G16180	1266
AT4G16190	4301
AT4G16195	0
AT4G16200	0
AT4G16210	408
AT4G16215	0
AT4G16220	2
AT4G16230	8
AT4G16233	0
AT4G16235	0
AT4G16240	9
AT4G16250	269
AT4G16260	0
AT4G16265	125
AT4G16267	0
AT4G16270	5
AT4G16280	477
AT4G16295	0
AT4G16310	789
AT4G16330	504
AT4G16340	2841
AT4G16350	0
AT4G16355	1
AT4G16360	1005
AT4G16370	2464
AT4G16380	1030
AT4G16390	1241
AT4G16400	79
AT4G16410	81
AT4G16420	1048
AT4G16430	720
AT4G16440	255
AT4G16442	397
AT4G16444	308
AT4G16447	308
AT4G16450	2035
AT4G16451	0
AT4G16460	27
AT4G16465	0
AT4G16470	117
AT4G16475	0
AT4G16480	438
AT4G16490	1236
AT4G16500	2564
AT4G16510	177
AT4G16515	0
AT4G16520	1795
AT4G16530	1
AT4G16535	4
AT4G16540	9
AT4G16545	1
AT4G16550	0
AT4G16555	0
AT4G16560	0
AT4G16563	1479
AT4G16566	248
AT4G16570	162
AT4G16580	723
AT4G16590	5223
AT4G16600	160
AT4G16610	173
AT4G16620	101
AT4G16630	775
AT4G16640	16
AT4G16650	911
AT4G16660	3718
AT4G16670	208
AT4G16680	104
AT4G16690	912
AT4G16695	496
AT4G16700	51
AT4G16710	501
AT4G16720	8706
AT4G16730	46
AT4G16740	144
AT4G16745	460
AT4G16748	0
AT4G16750	45
AT4G16760	2871
AT4G16765	249
AT4G16770	192
AT4G16780	203
AT4G16790	282
AT4G16800	354
AT4G16807	65
AT4G16810	30
AT4G16820	35
AT4G16830	1852
AT4G16835	60
AT4G16840	55
AT4G16845	609
AT4G16850	188
AT4G16855	1
AT4G16857	46
AT4G16860	781
AT4G16870	677
AT4G16880	215
AT4G16890	2656
AT4G16892	22
AT4G16900	378
AT4G16910	62
AT4G16915	0
AT4G16920	99
AT4G16930	0
AT4G16935	0
AT4G16940	41
AT4G16950	1102
AT4G16955	0
AT4G16957	56
AT4G16960	21
AT4G16970	196
AT4G16980	1
AT4G16983	0
AT4G16990	668
AT4G17000	195
AT4G17005	0
AT4G17010	323
AT4G17020	302
AT4G17030	820
AT4G17040	3615
AT4G17050	1045
AT4G17060	392
AT4G17070	426
AT4G17080	468
AT4G17085	249
AT4G17090	3675
AT4G17098	4
AT4G17100	415
AT4G17140	3848
AT4G17150	845
AT4G17160	53
AT4G17170	1695
AT4G17180	274
AT4G17190	1144
AT4G17200	5
AT4G17210	14
AT4G17215	38
AT4G17220	113
AT4G17230	4851
AT4G17240	284
AT4G17243	0
AT4G17245	92
AT4G17250	349
AT4G17260	369
AT4G17270	1172
AT4G17280	95
AT4G17300	1507
AT4G17310	110
AT4G17330	4138
AT4G17340	128
AT4G17350	92
AT4G17360	46
AT4G17370	54
AT4G17380	19
AT4G17390	5666
AT4G17410	447
AT4G17420	421
AT4G17430	347
AT4G17440	104
AT4G17450	0
AT4G17460	1273
AT4G17470	72
AT4G17480	1368
AT4G17483	63
AT4G17486	663
AT4G17490	1811
AT4G17500	1902
AT4G17505	84
AT4G17510	577
AT4G17512	0
AT4G17520	4673
AT4G17530	2506
AT4G17540	226
AT4G17550	575
AT4G17560	4638
AT4G17565	0
AT4G17570	359
AT4G17580	0
AT4G17585	0
AT4G17587	0
AT4G17590	0
AT4G17600	2698
AT4G17610	227
AT4G17612	0
AT4G17615	490
AT4G17616	321
AT4G17620	773
AT4G17640	1088
AT4G17650	681
AT4G17660	35
AT4G17670	760
AT4G17680	61
AT4G17690	0
AT4G17695	85
AT4G17700	0
AT4G17710	0
AT4G17713	0
AT4G17718	0
AT4G17720	686
AT4G17730	1179
AT4G17740	795
AT4G17750	157
AT4G17760	40
AT4G17765	0
AT4G17770	577
AT4G17780	0
AT4G17785	0
AT4G17788	0
AT4G17790	408
AT4G17800	0
AT4G17810	2
AT4G17820	0
AT4G17830	975
AT4G17840	427
AT4G17850	0
AT4G17860	11
AT4G17870	585
AT4G17880	682
AT4G17890	1439
AT4G17895	283
AT4G17900	573
AT4G17905	40
AT4G17908	0
AT4G17910	293
AT4G17914	3
AT4G17915	29
AT4G17920	0
AT4G17940	1559
AT4G17950	1190
AT4G17960	244
AT4G17970	141
AT4G17975	0
AT4G17980	11
AT4G17990	0
AT4G18010	1542
AT4G18020	1076
AT4G18030	7797
AT4G18040	1478
AT4G18050	148
AT4G18060	862
AT4G18070	1424
AT4G18080	3
AT4G18090	3
AT4G18100	6108
AT4G18110	0
AT4G18120	1371
AT4G18130	886
AT4G18140	243
AT4G18150	13
AT4G18160	196
AT4G18170	11
AT4G18180	0
AT4G18190	94
AT4G18195	0
AT4G18197	73
AT4G18203	0
AT4G18205	191
AT4G18210	102
AT4G18215	0
AT4G18220	51
AT4G18230	427
AT4G18240	2699
AT4G18250	3
AT4G18253	11
AT4G18255	0
AT4G18260	184
AT4G18270	402
AT4G18280	441
AT4G18290	570
AT4G18300	336
AT4G18310	15
AT4G18320	61
AT4G18330	14
AT4G18335	0
AT4G18340	255
AT4G18350	4
AT4G18360	52
AT4G18370	895
AT4G18372	63
AT4G18375	83
AT4G18380	506
AT4G18390	467
AT4G18395	10
AT4G18400	69
AT4G18410	0
AT4G18420	0
AT4G18422	1
AT4G18425	70
AT4G18430	14
AT4G18440	2398
AT4G18450	0
AT4G18460	203
AT4G18465	420
AT4G18470	86
AT4G18480	8768
AT4G18490	50
AT4G18500	0
AT4G18501	3
AT4G18510	0
AT4G18520	353
AT4G18530	316
AT4G18540	0
AT4G18550	28
AT4G18570	1174
AT4G18580	520
AT4G18590	531
AT4G18593	412
AT4G18596	461
AT4G18600	271
AT4G18610	7
AT4G18620	0
AT4G18630	28
AT4G18640	685
AT4G18650	1
AT4G18660	0
AT4G18670	1860
AT4G18680	0
AT4G18690	0
AT4G18692	0
AT4G18700	1235
AT4G18710	2784
AT4G18720	0
AT4G18725	0
AT4G18730	3960
AT4G18740	171
AT4G18750	80
AT4G18760	1438
AT4G18770	1
AT4G18780	803
AT4G18790	17
AT4G18800	372
AT4G18810	1852
AT4G18815	0
AT4G18820	922
AT4G18823	0
AT4G18830	9
AT4G18840	69
AT4G18860	8
AT4G18870	69
AT4G18880	217
AT4G18890	179
AT4G18900	40
AT4G18905	780
AT4G18910	340
AT4G18920	0
AT4G18930	648
AT4G18940	0
AT4G18950	1631
AT4G18960	880
AT4G18970	4526
AT4G18975	461
AT4G18980	16
AT4G18990	24
AT4G19000	0
AT4G19003	352
AT4G19006	957
AT4G19010	164
AT4G19020	784
AT4G19030	1
AT4G19035	8
AT4G19038	23
AT4G19040	632
AT4G19045	145
AT4G19050	199
AT4G19060	255
AT4G19070	243
AT4G19080	19
AT4G19090	46
AT4G19095	10
AT4G19100	313
AT4G19110	4041
AT4G19120	4040
AT4G19130	63
AT4G19140	525
AT4G19150	622
AT4G19160	1147
AT4G19170	266
AT4G19180	416
AT4G19185	343
AT4G19190	661
AT4G19191	51
AT4G19200	6382
AT4G19210	2789
AT4G19220	28
AT4G19230	420
AT4G19239	0
AT4G19240	0
AT4G19250	0
AT4G19260	0
AT4G19270	0
AT4G19275	0
AT4G19280	0
AT4G19290	0
AT4G19300	0
AT4G19305	0
AT4G19310	0
AT4G19320	0
AT4G19330	0
AT4G19340	0
AT4G19350	527
AT4G19360	0
AT4G19370	32
AT4G19380	689
AT4G19390	314
AT4G19395	0
AT4G19400	12
AT4G19410	4201
AT4G19420	3658
AT4G19430	75
AT4G19440	200
AT4G19450	632
AT4G19452	0
AT4G19460	40
AT4G19470	1
AT4G19480	0
AT4G19485	0
AT4G19490	1707
AT4G19500	1303
AT4G19510	1051
AT4G19520	1413
AT4G19530	1084
AT4G19540	226
AT4G19550	102
AT4G19560	43
AT4G19570	3
AT4G19580	0
AT4G19590	25
AT4G19600	673
AT4G19610	669
AT4G19620	1
AT4G19630	18
AT4G19633	0
AT4G19640	1819
AT4G19645	55
AT4G19650	139
AT4G19660	488
AT4G19670	697
AT4G19680	0
AT4G19690	0
AT4G19700	174
AT4G19710	1227
AT4G19720	0
AT4G19730	0
AT4G19740	0
AT4G19750	0
AT4G19760	0
AT4G19770	0
AT4G19780	0
AT4G19790	0
AT4G19800	0
AT4G19810	15
AT4G19820	3
AT4G19830	145
AT4G19840	2174
AT4G19850	25
AT4G19860	1052
AT4G19865	80
AT4G19870	245
AT4G19880	476
AT4G19890	158
AT4G19900	511
AT4G19902	0
AT4G19905	1234
AT4G19910	0
AT4G19920	0
AT4G19925	0
AT4G19930	0
AT4G19940	1
AT4G19950	87
AT4G19960	472
AT4G19970	0
AT4G19975	17
AT4G19980	1
AT4G19985	486
AT4G19990	326
AT4G20000	2
AT4G20010	477
AT4G20020	637
AT4G20030	211
AT4G20040	45
AT4G20050	258
AT4G20060	113
AT4G20070	170
AT4G20080	1
AT4G20090	129
AT4G20095	0
AT4G20100	0
AT4G20110	10
AT4G20115	0
AT4G20130	1667
AT4G20140	109
AT4G20150	2763
AT4G20160	62
AT4G20170	1589
AT4G20180	0
AT4G20190	2
AT4G20200	22
AT4G20210	0
AT4G20220	0
AT4G20230	4
AT4G20235	0
AT4G20240	0
AT4G20250	0
AT4G20260	3784
AT4G20270	858
AT4G20280	438
AT4G20290	0
AT4G20300	1050
AT4G20310	142
AT4G20320	3599
AT4G20325	177
AT4G20330	717
AT4G20340	280
AT4G20350	45
AT4G20360	0
AT4G20362	8
AT4G20365	0
AT4G20370	0
AT4G20380	716
AT4G20390	10
AT4G20400	1286
AT4G20410	1008
AT4G20420	0
AT4G20430	667
AT4G20440	1079
AT4G20450	0
AT4G20460	80
AT4G20470	0
AT4G20480	1019
AT4G20490	0
AT4G20500	0
AT4G20510	0
AT4G20520	0
AT4G20530	0
AT4G20535	0
AT4G20540	0
AT4G20545	0
AT4G20550	0
AT4G20555	0
AT4G20560	0
AT4G20565	0
AT4G20570	0
AT4G20575	0
AT4G20580	0
AT4G20590	0
AT4G20600	0
AT4G20610	0
AT4G20620	0
AT4G20630	0
AT4G20640	0
AT4G20645	0
AT4G20650	0
AT4G20670	0
AT4G20680	0
AT4G20690	0
AT4G20700	9
AT4G20703	0
AT4G20707	0
AT4G20710	0
AT4G20715	0
AT4G20720	32
AT4G20725	0
AT4G20730	1
AT4G20735	0
AT4G20740	131
AT4G20760	914
AT4G20770	52
AT4G20780	154
AT4G20790	0
AT4G20800	339
AT4G20810	0
AT4G20820	25
AT4G20830	2577
AT4G20835	0
AT4G20840	533
AT4G20850	4571
AT4G20860	14
AT4G20870	1412
AT4G20880	828
AT4G20890	5497
AT4G20900	1
AT4G20910	403
AT4G20920	21
AT4G20930	303
AT4G20935	63
AT4G20940	961
AT4G20947	0
AT4G20953	0
AT4G20960	808
AT4G20970	36
AT4G20980	1831
AT4G20990	2
AT4G21000	0
AT4G21010	7
AT4G21020	9
AT4G21030	0
AT4G21040	46
AT4G21050	0
AT4G21060	228
AT4G21063	4
AT4G21065	35
AT4G21070	318
AT4G21080	38
AT4G21090	273
AT4G21100	716
AT4G21105	3338
AT4G21110	1060
AT4G21120	10
AT4G21130	0
AT4G21140	217
AT4G21150	3327
AT4G21160	541
AT4G21170	129
AT4G21180	684
AT4G21190	396
AT4G21192	297
AT4G21200	1
AT4G21210	2062
AT4G21213	0
AT4G21215	183
AT4G21220	61
AT4G21230	0
AT4G21240	0
AT4G21250	2
AT4G21260	0
AT4G21270	290
AT4G21280	20719
AT4G21300	45
AT4G21310	17
AT4G21320	112
AT4G21323	25
AT4G21326	168
AT4G21330	0
AT4G21340	0
AT4G21350	244
AT4G21360	0
AT4G21362	0
AT4G21363	0
AT4G21366	0
AT4G21370	2
AT4G21380	53
AT4G21390	68
AT4G21400	57
AT4G21410	148
AT4G21420	43
AT4G21430	628
AT4G21437	0
AT4G21440	16
AT4G21445	425
AT4G21450	1665
AT4G21460	354
AT4G21470	562
AT4G21480	1163
AT4G21490	9
AT4G21500	173
AT4G21510	89
AT4G21515	0
AT4G21520	119
AT4G21530	196
AT4G21534	118
AT4G21540	537
AT4G21550	308
AT4G21560	826
AT4G21570	2403
AT4G21580	1082
AT4G21585	143
AT4G21590	202
AT4G21595	0
AT4G21600	6
AT4G21605	2
AT4G21610	89
AT4G21620	5875
AT4G21630	3927
AT4G21640	450
AT4G21650	7247
AT4G21660	2130
AT4G21670	694
AT4G21680	11
AT4G21690	1
AT4G21700	436
AT4G21705	177
AT4G21710	1644
AT4G21720	139
AT4G21730	23
AT4G21740	366
AT4G21745	1
AT4G21750	2729
AT4G21760	32
AT4G21770	482
AT4G21780	17
AT4G21790	1464
AT4G21800	470
AT4G21810	691
AT4G21820	131
AT4G21830	0
AT4G21840	1
AT4G21850	0
AT4G21860	2024
AT4G21865	42
AT4G21870	71
AT4G21880	210
AT4G21890	147
AT4G21895	42
AT4G21900	238
AT4G21902	0
AT4G21903	2
AT4G21910	1527
AT4G21920	0
AT4G21926	0
AT4G21930	31
AT4G21940	183
AT4G21950	0
AT4G21960	37133
AT4G21970	25
AT4G21980	687
AT4G21990	2857
AT4G22000	1045
AT4G22010	2089
AT4G22020	0
AT4G22030	0
AT4G22035	6
AT4G22040	0
AT4G22050	196
AT4G22060	55
AT4G22065	0
AT4G22066	0
AT4G22070	0
AT4G22080	3
AT4G22090	0
AT4G22100	1
AT4G22105	51
AT4G22110	75
AT4G22115	536
AT4G22120	1043
AT4G22130	851
AT4G22140	827
AT4G22150	890
AT4G22160	650
AT4G22165	0
AT4G22170	4
AT4G22180	1
AT4G22185	0
AT4G22190	677
AT4G22200	310
AT4G22210	0
AT4G22212	3
AT4G22214	0
AT4G22217	0
AT4G22220	2198
AT4G22230	14
AT4G22233	16
AT4G22235	0
AT4G22240	6597
AT4G22250	112
AT4G22260	976
AT4G22265	0
AT4G22270	150
AT4G22280	60
AT4G22285	577
AT4G22290	633
AT4G22300	314
AT4G22305	34
AT4G22310	1196
AT4G22320	232
AT4G22330	1267
AT4G22340	184
AT4G22350	238
AT4G22360	560
AT4G22370	21
AT4G22380	666
AT4G22390	246
AT4G22400	104
AT4G22410	2
AT4G22415	0
AT4G22430	25
AT4G22440	0
AT4G22450	0
AT4G22460	0
AT4G22463	0
AT4G22467	0
AT4G22470	7
AT4G22475	0
AT4G22485	1
AT4G22490	26
AT4G22495	0
AT4G22505	0
AT4G22510	0
AT4G22513	0
AT4G22517	3
AT4G22520	0
AT4G22530	83
AT4G22540	1220
AT4G22545	261
AT4G22550	125
AT4G22560	49
AT4G22570	4888
AT4G22580	396
AT4G22590	1401
AT4G22600	1
AT4G22610	0
AT4G22620	13
AT4G22630	0
AT4G22635	0
AT4G22640	0
AT4G22650	0
AT4G22660	0
AT4G22666	0
AT4G22670	3168
AT4G22680	19
AT4G22690	1466
AT4G22700	0
AT4G22710	93
AT4G22720	357
AT4G22730	209
AT4G22740	1367
AT4G22745	499
AT4G22750	667
AT4G22754	0
AT4G22755	143
AT4G22756	428
AT4G22758	29
AT4G22760	64
AT4G22770	168
AT4G22780	1002
AT4G22785	0
AT4G22790	14
AT4G22810	15
AT4G22820	972
AT4G22830	284
AT4G22840	181
AT4G22850	275
AT4G22860	152
AT4G22870	0
AT4G22880	6270
AT4G22890	5029
AT4G22900	4
AT4G22910	283
AT4G22920	288
AT4G22930	960
AT4G22940	12
AT4G22950	0
AT4G22960	18
AT4G22970	183
AT4G22980	108
AT4G22990	676
AT4G23000	220
AT4G23010	463
AT4G23015	0
AT4G23020	486
AT4G23030	220
AT4G23040	291
AT4G23050	226
AT4G23060	239
AT4G23070	31
AT4G23080	78
AT4G23090	11
AT4G23100	8385
AT4G23110	27
AT4G23120	0
AT4G23130	103
AT4G23140	8
AT4G23150	0
AT4G23160	1
AT4G23170	159
AT4G23180	3926
AT4G23190	647
AT4G23200	0
AT4G23205	6
AT4G23210	3
AT4G23215	13
AT4G23220	117
AT4G23230	7
AT4G23240	13
AT4G23250	206
AT4G23260	9
AT4G23270	17
AT4G23271	0
AT4G23280	1
AT4G23290	2
AT4G23300	34
AT4G23310	0
AT4G23320	0
AT4G23330	322
AT4G23340	102
AT4G23350	224
AT4G23355	5
AT4G23360	23
AT4G23364	0
AT4G23365	7
AT4G23370	3
AT4G23373	7
AT4G23375	0
AT4G23380	35
AT4G23387	0
AT4G23390	6
AT4G23400	4312
AT4G23410	86
AT4G23420	74
AT4G23430	281
AT4G23440	601
AT4G23450	28
AT4G23460	1515
AT4G23470	2090
AT4G23490	523
AT4G23493	52
AT4G23496	104
AT4G23500	451
AT4G23510	0
AT4G23515	2
AT4G23520	44
AT4G23530	186
AT4G23540	281
AT4G23550	6
AT4G23560	0
AT4G23570	3666
AT4G23580	1
AT4G23590	0
AT4G23600	10
AT4G23610	2
AT4G23620	331
AT4G23630	5694
AT4G23635	0
AT4G23640	1003
AT4G23650	3237
AT4G23660	224
AT4G23670	8309
AT4G23680	77
AT4G23690	3415
AT4G23700	14
AT4G23710	1262
AT4G23713	0
AT4G23720	21
AT4G23730	340
AT4G23740	837
AT4G23750	175
AT4G23760	250
AT4G23770	109
AT4G23780	0
AT4G23790	342
AT4G23800	1433
AT4G23810	850
AT4G23820	4933
AT4G23840	169
AT4G23850	4745
AT4G23860	722
AT4G23870	1217
AT4G23880	285
AT4G23882	0
AT4G23885	499
AT4G23890	733
AT4G23895	343
AT4G23900	13
AT4G23910	306
AT4G23915	0
AT4G23920	138
AT4G23930	90
AT4G23940	1993
AT4G23950	106
AT4G23960	3
AT4G23970	0
AT4G23980	469
AT4G23990	59
AT4G24000	1544
AT4G24010	62
AT4G24015	117
AT4G24020	477
AT4G24025	0
AT4G24026	16
AT4G24030	0
AT4G24040	2120
AT4G24050	334
AT4G24060	1255
AT4G24070	0
AT4G24080	48
AT4G24090	719
AT4G24100	243
AT4G24110	129
AT4G24120	261
AT4G24130	3769
AT4G24140	59
AT4G24150	208
AT4G24160	1949
AT4G24170	20
AT4G24175	210
AT4G24180	44
AT4G24190	16163
AT4G24200	588
AT4G24204	0
AT4G24210	338
AT4G24220	1923
AT4G24230	1473
AT4G24231	1
AT4G24240	755
AT4G24250	110
AT4G24260	1898
AT4G24265	59
AT4G24270	634
AT4G24275	311
AT4G24280	9630
AT4G24290	1569
AT4G24300	0
AT4G24310	0
AT4G24320	40
AT4G24330	1795
AT4G24340	4
AT4G24350	366
AT4G24370	386
AT4G24380	3714
AT4G24390	229
AT4G24400	906
AT4G24410	10
AT4G24413	0
AT4G24415	6
AT4G24420	9
AT4G24430	15
AT4G24440	651
AT4G24450	416
AT4G24460	420
AT4G24470	466
AT4G24480	242
AT4G24490	631
AT4G24500	183
AT4G24510	1142
AT4G24520	3153
AT4G24530	320
AT4G24540	12
AT4G24550	1544
AT4G24560	1085
AT4G24565	0
AT4G24570	4372
AT4G24580	222
AT4G24590	278
AT4G24600	1
AT4G24610	611
AT4G24615	0
AT4G24620	2812
AT4G24630	431
AT4G24640	411
AT4G24644	0
AT4G24650	13
AT4G24652	0
AT4G24660	150
AT4G24670	336
AT4G24680	1515
AT4G24690	5103
AT4G24700	18
AT4G24710	83
AT4G24715	0
AT4G24730	327
AT4G24740	996
AT4G24750	2732
AT4G24760	185
AT4G24770	14733
AT4G24780	2602
AT4G24790	360
AT4G24800	1555
AT4G24805	607
AT4G24810	729
AT4G24820	3817
AT4G24830	1707
AT4G24840	1073
AT4G24860	36
AT4G24880	133
AT4G24890	1
AT4G24900	178
AT4G24910	40
AT4G24920	1247
AT4G24930	1936
AT4G24940	650
AT4G24950	0
AT4G24960	1069
AT4G24970	177
AT4G24972	132
AT4G24973	5
AT4G24974	8
AT4G24975	13
AT4G24977	0
AT4G24980	5
AT4G24990	816
AT4G25000	221
AT4G25010	1
AT4G25020	350
AT4G25030	2710
AT4G25040	3
AT4G25050	5556
AT4G25070	18
AT4G25080	5593
AT4G25090	0
AT4G25100	1575
AT4G25110	1
AT4G25120	183
AT4G25130	3241
AT4G25140	2
AT4G25150	149
AT4G25160	37
AT4G25170	1349
AT4G25180	247
AT4G25190	1
AT4G25200	15
AT4G25210	2038
AT4G25220	0
AT4G25225	97
AT4G25230	951
AT4G25235	0
AT4G25240	86
AT4G25250	0
AT4G25260	290
AT4G25270	230
AT4G25280	296
AT4G25290	533
AT4G25300	73
AT4G25310	1
AT4G25315	62
AT4G25320	597
AT4G25330	3
AT4G25340	1056
AT4G25350	8
AT4G25360	517
AT4G25370	3278
AT4G25380	20
AT4G25390	1109
AT4G25400	0
AT4G25410	0
AT4G25420	3
AT4G25430	0
AT4G25433	3
AT4G25434	5
AT4G25435	0
AT4G25440	316
AT4G25450	1077
AT4G25470	19
AT4G25480	11
AT4G25490	41
AT4G25500	1490
AT4G25510	0
AT4G25515	158
AT4G25520	567
AT4G25530	408
AT4G25540	45
AT4G25550	868
AT4G25560	0
AT4G25570	2815
AT4G25580	3
AT4G25585	0
AT4G25590	44
AT4G25600	293
AT4G25610	258
AT4G25620	1204
AT4G25630	950
AT4G25631	0
AT4G25635	0
AT4G25640	2932
AT4G25650	1441
AT4G25660	494
AT4G25670	985
AT4G25680	852
AT4G25690	339
AT4G25700	875
AT4G25707	15
AT4G25710	185
AT4G25719	5
AT4G25720	404
AT4G25730	1027
AT4G25740	2933
AT4G25750	8
AT4G25760	55
AT4G25770	509
AT4G25780	278
AT4G25790	1
AT4G25800	131
AT4G25810	1086
AT4G25820	19
AT4G25830	2524
AT4G25835	262
AT4G25840	360
AT4G25845	0
AT4G25850	829
AT4G25860	41
AT4G25870	562
AT4G25880	817
AT4G25885	22
AT4G25890	965
AT4G25900	559
AT4G25910	699
AT4G25920	0
AT4G25930	0
AT4G25940	30
AT4G25950	5
AT4G25960	4329
AT4G25970	2095
AT4G25980	15
AT4G25990	5
AT4G26000	511
AT4G26010	5
AT4G26020	7
AT4G26030	2
AT4G26040	0
AT4G26050	1
AT4G26055	27
AT4G26060	103
AT4G26070	311
AT4G26080	1345
AT4G26090	0
AT4G26095	0
AT4G26100	1158
AT4G26110	2063
AT4G26120	1
AT4G26130	1116
AT4G26140	206
AT4G26145	0
AT4G26150	59
AT4G26160	281
AT4G26170	2
AT4G26180	85
AT4G26190	1391
AT4G26200	4
AT4G26210	611
AT4G26220	265
AT4G26225	0
AT4G26230	2814
AT4G26240	194
AT4G26250	1
AT4G26255	164
AT4G26260	648
AT4G26270	571
AT4G26280	0
AT4G26288	2
AT4G26290	0
AT4G26300	1479
AT4G26310	422
AT4G26320	104
AT4G26330	13
AT4G26340	0
AT4G26350	0
AT4G26360	0
AT4G26365	0
AT4G26370	1326
AT4G26375	0
AT4G26380	0
AT4G26385	0
AT4G26390	54
AT4G26400	2418
AT4G26410	825
AT4G26415	20
AT4G26420	777
AT4G26430	318
AT4G26440	1
AT4G26450	1411
AT4G26455	789
AT4G26460	7
AT4G26466	0
AT4G26470	97
AT4G26480	1319
AT4G26483	1
AT4G26485	3
AT4G26488	4
AT4G26490	0
AT4G26500	0
AT4G26510	1024
AT4G26520	576
AT4G26530	4134
AT4G26540	212
AT4G26542	0
AT4G26550	307
AT4G26555	790
AT4G26560	0
AT4G26570	1066
AT4G26580	145
AT4G26582	6
AT4G26590	241
AT4G26600	329
AT4G26610	1019
AT4G26620	622
AT4G26630	6751
AT4G26640	835
AT4G26650	1259
AT4G26660	235
AT4G26670	1000
AT4G26675	0
AT4G26680	71
AT4G26690	4075
AT4G26700	1455
AT4G26701	0
AT4G26710	1724
AT4G26720	482
AT4G26730	0
AT4G26740	0
AT4G26750	746
AT4G26760	1578
AT4G26770	10
AT4G26780	491
AT4G26790	163
AT4G26795	14
AT4G26800	25
AT4G26810	148
AT4G26820	0
AT4G26830	15
AT4G26840	2366
AT4G26850	3308
AT4G26860	1122
AT4G26870	1749
AT4G26880	0
AT4G26890	66
AT4G26900	1336
AT4G26910	1002
AT4G26920	0
AT4G26930	10
AT4G26940	1446
AT4G26950	6
AT4G26960	99
AT4G26965	168
AT4G26970	2664
AT4G26980	200
AT4G26990	188
AT4G27000	2765
AT4G27010	273
AT4G27020	279
AT4G27030	149
AT4G27040	729
AT4G27050	263
AT4G27052	0
AT4G27060	970
AT4G27070	190
AT4G27080	1353
AT4G27090	14962
AT4G27100	280
AT4G27110	20
AT4G27120	718
AT4G27130	2744
AT4G27140	41
AT4G27150	0
AT4G27160	0
AT4G27170	1
AT4G27180	2129
AT4G27190	0
AT4G27200	0
AT4G27210	0
AT4G27220	8
AT4G27230	1073
AT4G27240	291
AT4G27250	41
AT4G27260	1742
AT4G27270	155
AT4G27280	8564
AT4G27290	0
AT4G27300	3
AT4G27310	249
AT4G27320	916
AT4G27330	1
AT4G27340	484
AT4G27350	611
AT4G27360	0
AT4G27370	193
AT4G27380	451
AT4G27390	469
AT4G27395	0
AT4G27400	0
AT4G27410	248
AT4G27415	0
AT4G27420	21
AT4G27430	2788
AT4G27435	526
AT4G27440	21909
AT4G27450	53
AT4G27460	194
AT4G27470	231
AT4G27480	111
AT4G27490	253
AT4G27500	6390
AT4G27510	53
AT4G27520	4224
AT4G27530	2
AT4G27540	170
AT4G27550	30
AT4G27560	870
AT4G27565	0
AT4G27570	1
AT4G27580	232
AT4G27585	587
AT4G27590	39
AT4G27595	617
AT4G27597	0
AT4G27600	2824
AT4G27610	649
AT4G27620	348
AT4G27630	326
AT4G27640	1430
AT4G27650	539
AT4G27652	1551
AT4G27654	1489
AT4G27657	261
AT4G27660	35
AT4G27670	0
AT4G27680	420
AT4G27690	397
AT4G27700	1664
AT4G27710	579
AT4G27720	4897
AT4G27730	227
AT4G27740	66
AT4G27745	275
AT4G27750	488
AT4G27760	685
AT4G27765	0
AT4G27780	400
AT4G27790	185
AT4G27800	2638
AT4G27810	4
AT4G27820	134
AT4G27830	436
AT4G27840	295
AT4G27845	0
AT4G27850	3
AT4G27852	13
AT4G27860	428
AT4G27870	833
AT4G27875	0
AT4G27880	357
AT4G27885	0
AT4G27890	122
AT4G27900	1303
AT4G27910	461
AT4G27920	2
AT4G27940	247
AT4G27950	85
AT4G27960	2122
AT4G27970	23
AT4G27980	299
AT4G27990	634
AT4G28000	72
AT4G28005	4
AT4G28010	130
AT4G28020	56
AT4G28025	1115
AT4G28030	791
AT4G28040	87
AT4G28050	517
AT4G28060	1083
AT4G28068	0
AT4G28070	161
AT4G28080	11508
AT4G28085	114
AT4G28088	2
AT4G28090	0
AT4G28100	276
AT4G28110	1
AT4G28130	0
AT4G28140	114
AT4G28150	61
AT4G28160	0
AT4G28162	30
AT4G28170	0
AT4G28180	60
AT4G28190	452
AT4G28200	719
AT4G28210	669
AT4G28220	558
AT4G28230	123
AT4G28240	404
AT4G28250	2853
AT4G28260	1113
AT4G28270	533
AT4G28280	7
AT4G28290	0
AT4G28300	1570
AT4G28310	230
AT4G28320	156
AT4G28330	97
AT4G28340	1
AT4G28350	11
AT4G28360	1038
AT4G28362	0
AT4G28365	132
AT4G28370	466
AT4G28380	31
AT4G28390	236
AT4G28395	1
AT4G28397	0
AT4G28400	3377
AT4G28405	7
AT4G28410	8
AT4G28420	0
AT4G28430	100
AT4G28440	1311
AT4G28450	388
AT4G28460	0
AT4G28470	1398
AT4G28480	977
AT4G28485	6
AT4G28490	387
AT4G28500	67
AT4G28510	586
AT4G28520	0
AT4G28530	30
AT4G28540	816
AT4G28550	214
AT4G28556	17
AT4G28560	89
AT4G28570	781
AT4G28580	0
AT4G28590	265
AT4G28600	1200
AT4G28610	780
AT4G28620	0
AT4G28630	342
AT4G28640	276
AT4G28650	10
AT4G28652	0
AT4G28660	2420
AT4G28670	4
AT4G28680	458
AT4G28690	76
AT4G28700	24
AT4G28703	41
AT4G28706	796
AT4G28710	736
AT4G28720	0
AT4G28730	569
AT4G28740	581
AT4G28750	3616
AT4G28755	0
AT4G28760	1417
AT4G28770	855
AT4G28775	63
AT4G28780	6236
AT4G28790	1
AT4G28800	2
AT4G28811	0
AT4G28815	0
AT4G28820	93
AT4G28830	340
AT4G28840	67
AT4G28850	0
AT4G28860	585
AT4G28870	0
AT4G28880	1212
AT4G28890	3
AT4G28900	612
AT4G28910	1285
AT4G28915	0
AT4G28920	8
AT4G28930	1
AT4G28940	0
AT4G28950	59
AT4G28960	0
AT4G28970	0
AT4G28980	695
AT4G28990	158
AT4G29000	298
AT4G29010	4052
AT4G29020	243
AT4G29030	94
AT4G29033	40
AT4G29035	2
AT4G29037	8
AT4G29040	3175
AT4G29050	4
AT4G29060	16986
AT4G29070	726
AT4G29080	2172
AT4G29090	1
AT4G29100	428
AT4G29103	0
AT4G29110	49
AT4G29120	479
AT4G29130	1919
AT4G29140	86
AT4G29150	20
AT4G29160	2496
AT4G29170	126
AT4G29180	0
AT4G29190	87
AT4G29200	0
AT4G29210	798
AT4G29220	1285
AT4G29230	111
AT4G29240	763
AT4G29250	0
AT4G29260	783
AT4G29270	14
AT4G29273	69
AT4G29276	0
AT4G29280	132
AT4G29281	2
AT4G29283	262
AT4G29285	417
AT4G29290	0
AT4G29300	11
AT4G29305	1
AT4G29310	605
AT4G29330	703
AT4G29340	16
AT4G29350	7451
AT4G29360	588
AT4G29370	12
AT4G29380	507
AT4G29390	897
AT4G29400	505
AT4G29410	3413
AT4G29415	0
AT4G29420	148
AT4G29430	422
AT4G29440	1032
AT4G29450	2
AT4G29460	31
AT4G29470	17
AT4G29480	2116
AT4G29490	748
AT4G29510	665
AT4G29520	940
AT4G29530	63
AT4G29540	101
AT4G29548	0
AT4G29550	12
AT4G29560	67
AT4G29570	125
AT4G29580	25
AT4G29590	999
AT4G29600	38
AT4G29610	507
AT4G29620	19
AT4G29630	7
AT4G29640	107
AT4G29650	99
AT4G29654	0
AT4G29658	4
AT4G29660	271
AT4G29670	3115
AT4G29680	1488
AT4G29690	2
AT4G29700	318
AT4G29710	12
AT4G29720	455
AT4G29730	273
AT4G29735	968
AT4G29740	0
AT4G29750	1268
AT4G29760	22
AT4G29770	71
AT4G29780	19608
AT4G29790	614
AT4G29800	7
AT4G29810	952
AT4G29820	168
AT4G29830	186
AT4G29840	1441
AT4G29850	12
AT4G29860	116
AT4G29870	945
AT4G29880	6
AT4G29890	323
AT4G29900	2154
AT4G29905	17
AT4G29910	181
AT4G29920	61
AT4G29930	6
AT4G29940	395
AT4G29950	1058
AT4G29960	587
AT4G29970	0
AT4G29980	0
AT4G29990	82
AT4G30000	167
AT4G30010	2824
AT4G30020	2399
AT4G30030	0
AT4G30040	0
AT4G30050	1
AT4G30060	117
AT4G30064	121
AT4G30067	24
AT4G30070	68
AT4G30072	0
AT4G30074	12
AT4G30080	780
AT4G30090	127
AT4G30097	0
AT4G30100	2000
AT4G30110	576
AT4G30120	4
AT4G30130	208
AT4G30140	113
AT4G30150	437
AT4G30160	1824
AT4G30170	5
AT4G30180	115
AT4G30190	3479
AT4G30200	1960
AT4G30210	5912
AT4G30220	1314
AT4G30230	1
AT4G30240	737
AT4G30250	19
AT4G30260	1330
AT4G30270	2893
AT4G30280	698
AT4G30290	380
AT4G30300	0
AT4G30310	1145
AT4G30320	0
AT4G30330	438
AT4G30340	884
AT4G30350	3186
AT4G30360	407
AT4G30370	48
AT4G30380	16
AT4G30390	338
AT4G30400	480
AT4G30410	151
AT4G30420	0
AT4G30430	106
AT4G30440	11562
AT4G30450	88
AT4G30460	72
AT4G30470	3128
AT4G30480	606
AT4G30490	494
AT4G30500	425
AT4G30510	194
AT4G30520	541
AT4G30530	1866
AT4G30540	1
AT4G30550	1271
AT4G30560	313
AT4G30570	86
AT4G30580	814
AT4G30590	8
AT4G30600	5042
AT4G30610	68
AT4G30620	854
AT4G30630	384
AT4G30640	1
AT4G30650	3914
AT4G30660	369
AT4G30662	0
AT4G30670	31
AT4G30680	100
AT4G30690	1081
AT4G30700	70
AT4G30710	173
AT4G30720	1592
AT4G30730	0
AT4G30740	0
AT4G30750	531
AT4G30760	889
AT4G30770	5
AT4G30780	409
AT4G30790	1163
AT4G30800	513
AT4G30810	984
AT4G30820	171
AT4G30825	475
AT4G30830	17
AT4G30840	209
AT4G30845	97
AT4G30850	266
AT4G30860	140
AT4G30870	177
AT4G30872	0
AT4G30880	53
AT4G30890	1147
AT4G30900	210
AT4G30910	465
AT4G30920	3078
AT4G30930	566
AT4G30935	363
AT4G30940	104
AT4G30950	5130
AT4G30960	8422
AT4G30970	0
AT4G30972	0
AT4G30975	1
AT4G30980	92
AT4G30990	859
AT4G30993	785
AT4G30996	1434
AT4G31000	528
AT4G31010	211
AT4G31020	23
AT4G31030	0
AT4G31040	2003
AT4G31050	220
AT4G31060	104
AT4G31070	47
AT4G31073	0
AT4G31075	0
AT4G31080	930
AT4G31100	14
AT4G31110	9
AT4G31115	440
AT4G31120	814
AT4G31130	792
AT4G31140	268
AT4G31150	205
AT4G31160	813
AT4G31170	1271
AT4G31180	2496
AT4G31190	0
AT4G31196	0
AT4G31200	324
AT4G31210	1134
AT4G31230	10
AT4G31240	127
AT4G31248	1
AT4G31250	8
AT4G31260	0
AT4G31265	0
AT4G31270	207
AT4G31280	0
AT4G31290	1185
AT4G31300	2115
AT4G31310	626
AT4G31320	0
AT4G31330	47
AT4G31340	4739
AT4G31350	903
AT4G31351	4
AT4G31354	2
AT4G31355	5
AT4G31360	654
AT4G31370	4
AT4G31380	6
AT4G31390	1191
AT4G31398	4
AT4G31400	40
AT4G31405	4
AT4G31408	7
AT4G31410	379
AT4G31420	853
AT4G31430	694
AT4G31440	124
AT4G31441	14
AT4G31450	272
AT4G31460	512
AT4G31470	45
AT4G31480	3273
AT4G31490	2461
AT4G31500	162
AT4G31510	331
AT4G31520	11
AT4G31530	1269
AT4G31540	0
AT4G31550	2102
AT4G31560	440
AT4G31570	1320
AT4G31580	1692
AT4G31590	1301
AT4G31600	336
AT4G31610	79
AT4G31615	19
AT4G31620	46
AT4G31630	3
AT4G31640	0
AT4G31650	186
AT4G31660	4
AT4G31670	317
AT4G31680	3
AT4G31685	0
AT4G31690	0
AT4G31695	0
AT4G31700	8798
AT4G31710	0
AT4G31715	0
AT4G31720	785
AT4G31730	115
AT4G31740	0
AT4G31750	499
AT4G31760	30
AT4G31770	307
AT4G31780	2138
AT4G31790	399
AT4G31800	4844
AT4G31805	3
AT4G31810	475
AT4G31820	461
AT4G31830	0
AT4G31840	738
AT4G31850	1009
AT4G31860	1001
AT4G31870	30
AT4G31875	0
AT4G31877	0
AT4G31880	1953
AT4G31890	235
AT4G31895	0
AT4G31900	191
AT4G31910	123
AT4G31920	105
AT4G31930	99
AT4G31940	0
AT4G31950	0
AT4G31960	0
AT4G31970	0
AT4G31980	374
AT4G31985	2526
AT4G31990	6225
AT4G32000	561
AT4G32010	824
AT4G32020	10356
AT4G32030	2008
AT4G32040	496
AT4G32050	285
AT4G32060	5874
AT4G32070	970
AT4G32080	31
AT4G32090	0
AT4G32100	27
AT4G32105	565
AT4G32110	359
AT4G32120	482
AT4G32130	1018
AT4G32140	510
AT4G32150	1144
AT4G32160	659
AT4G32170	981
AT4G32175	165
AT4G32180	1431
AT4G32190	853
AT4G32200	132
AT4G32205	10
AT4G32208	7
AT4G32210	185
AT4G32212	8
AT4G32215	0
AT4G32220	0
AT4G32230	0
AT4G32240	725
AT4G32250	663
AT4G32260	11618
AT4G32265	0
AT4G32270	254
AT4G32272	290
AT4G32280	0
AT4G32285	1980
AT4G32290	298
AT4G32295	86
AT4G32300	956
AT4G32320	449
AT4G32330	3244
AT4G32340	1003
AT4G32342	0
AT4G32350	676
AT4G32360	319
AT4G32370	35
AT4G32375	0
AT4G32380	482
AT4G32390	2497
AT4G32400	483
AT4G32410	12884
AT4G32420	1389
AT4G32430	45
AT4G32440	256
AT4G32445	0
AT4G32450	103
AT4G32460	638
AT4G32470	2838
AT4G32475	0
AT4G32480	2570
AT4G32490	278
AT4G32500	342
AT4G32510	241
AT4G32520	1428
AT4G32530	1982
AT4G32535	12
AT4G32540	2
AT4G32551	1479
AT4G32560	283
AT4G32570	731
AT4G32580	1
AT4G32590	966
AT4G32600	500
AT4G32605	308
AT4G32610	1188
AT4G32620	1570
AT4G32630	27
AT4G32640	1824
AT4G32650	4
AT4G32660	583
AT4G32670	518
AT4G32680	428
AT4G32690	134
AT4G32700	378
AT4G32710	1671
AT4G32714	0
AT4G32717	0
AT4G32720	1278
AT4G32730	448
AT4G32750	257
AT4G32760	2080
AT4G32765	0
AT4G32770	616
AT4G32780	25
AT4G32790	229
AT4G32800	365
AT4G32810	20
AT4G32820	938
AT4G32830	344
AT4G32840	460
AT4G32850	1857
AT4G32860	1
AT4G32870	421
AT4G32880	1010
AT4G32890	26
AT4G32900	426
AT4G32910	754
AT4G32915	533
AT4G32920	829
AT4G32930	656
AT4G32940	1408
AT4G32950	3
AT4G32960	355
AT4G32970	322
AT4G32980	68
AT4G32990	1
AT4G33000	331
AT4G33010	31981
AT4G33020	0
AT4G33030	1586
AT4G33040	228
AT4G33050	1113
AT4G33060	603
AT4G33070	135
AT4G33080	3136
AT4G33090	2981
AT4G33100	97
AT4G33110	798
AT4G33120	216
AT4G33130	150
AT4G33140	528
AT4G33145	348
AT4G33150	907
AT4G33160	49
AT4G33170	70
AT4G33180	328
AT4G33200	932
AT4G33210	1911
AT4G33220	4551
AT4G33230	73
AT4G33240	1098
AT4G33250	2238
AT4G33260	293
AT4G33270	402
AT4G33280	24
AT4G33290	1
AT4G33300	3948
AT4G33310	0
AT4G33320	0
AT4G33330	108
AT4G33350	695
AT4G33355	3
AT4G33360	825
AT4G33370	3
AT4G33380	1160
AT4G33390	15
AT4G33400	431
AT4G33410	703
AT4G33420	166
AT4G33430	1206
AT4G33440	594
AT4G33450	0
AT4G33460	338
AT4G33465	0
AT4G33467	4
AT4G33470	703
AT4G33480	963
AT4G33490	417
AT4G33495	216
AT4G33500	1386
AT4G33510	4114
AT4G33520	1850
AT4G33530	2135
AT4G33540	413
AT4G33550	306
AT4G33560	121
AT4G33565	155
AT4G33580	906
AT4G33585	1
AT4G33590	0
AT4G33600	5
AT4G33610	7
AT4G33620	97
AT4G33625	1095
AT4G33630	1318
AT4G33640	814
AT4G33650	746
AT4G33660	300
AT4G33666	20
AT4G33670	809
AT4G33680	2791
AT4G33690	195
AT4G33700	1482
AT4G33710	0
AT4G33720	0
AT4G33730	0
AT4G33735	0
AT4G33740	691
AT4G33760	974
AT4G33770	74
AT4G33780	565
AT4G33790	4944
AT4G33800	26
AT4G33810	93
AT4G33820	155
AT4G33830	243
AT4G33840	440
AT4G33850	0
AT4G33860	198
AT4G33865	4331
AT4G33870	6
AT4G33880	0
AT4G33885	5
AT4G33890	616
AT4G33900	0
AT4G33905	24
AT4G33910	762
AT4G33920	2387
AT4G33925	67
AT4G33930	11
AT4G33940	1390
AT4G33945	573
AT4G33950	647
AT4G33960	30
AT4G33970	454
AT4G33980	596
AT4G33985	374
AT4G33990	70
AT4G34000	460
AT4G34020	513
AT4G34030	1168
AT4G34035	0
AT4G34040	982
AT4G34050	4716
AT4G34060	28
AT4G34065	1
AT4G34070	369
AT4G34071	0
AT4G34080	0
AT4G34090	1223
AT4G34100	2973
AT4G34103	0
AT4G34110	12753
AT4G34120	1623
AT4G34131	6
AT4G34135	8
AT4G34138	1395
AT4G34139	2
AT4G34140	336
AT4G34150	14270
AT4G34160	276
AT4G34170	1
AT4G34180	1641
AT4G34190	3718
AT4G34200	3544
AT4G34210	0
AT4G34215	1225
AT4G34220	1170
AT4G34230	1464
AT4G34240	1563
AT4G34250	1
AT4G34260	3061
AT4G34265	762
AT4G34270	709
AT4G34280	366
AT4G34290	1401
AT4G34300	0
AT4G34310	343
AT4G34320	26
AT4G34330	6
AT4G34332	0
AT4G34340	79
AT4G34345	0
AT4G34350	2956
AT4G34360	80
AT4G34370	497
AT4G34380	16
AT4G34390	2058
AT4G34400	71
AT4G34410	489
AT4G34412	155
AT4G34415	0
AT4G34419	0
AT4G34420	66
AT4G34430	1271
AT4G34440	30
AT4G34450	7641
AT4G34460	1645
AT4G34470	0
AT4G34480	2210
AT4G34490	2627
AT4G34500	529
AT4G34510	18
AT4G34520	0
AT4G34530	0
AT4G34540	185
AT4G34550	6
AT4G34555	626
AT4G34560	499
AT4G34570	373
AT4G34580	30
AT4G34590	2354
AT4G34600	12
AT4G34610	79
AT4G34620	7266
AT4G34630	1029
AT4G34640	1481
AT4G34650	31
AT4G34660	581
AT4G34670	7365
AT4G34680	143
AT4G34690	0
AT4G34695	0
AT4G34700	3076
AT4G34710	14796
AT4G34720	3759
AT4G34730	524
AT4G34740	433
AT4G34750	298
AT4G34760	825
AT4G34770	6
AT4G34780	8
AT4G34790	6
AT4G34800	10
AT4G34810	11
AT4G34830	3268
AT4G34840	215
AT4G34850	7
AT4G34860	503
AT4G34870	10458
AT4G34880	1
AT4G34881	43
AT4G34890	1263
AT4G34900	257
AT4G34910	432
AT4G34920	561
AT4G34930	52
AT4G34940	25
AT4G34950	239
AT4G34960	743
AT4G34970	69
AT4G34975	0
AT4G34980	3051
AT4G34990	291
AT4G35000	2791
AT4G35010	1713
AT4G35020	526
AT4G35025	0
AT4G35030	34
AT4G35040	618
AT4G35050	418
AT4G35060	73
AT4G35070	101
AT4G35080	617
AT4G35090	2436
AT4G35100	18620
AT4G35110	582
AT4G35120	0
AT4G35130	63
AT4G35140	306
AT4G35150	0
AT4G35160	9
AT4G35165	8
AT4G35170	2
AT4G35180	217
AT4G35190	63
AT4G35200	0
AT4G35210	0
AT4G35220	886
AT4G35230	1077
AT4G35240	593
AT4G35250	1612
AT4G35260	1527
AT4G35270	88
AT4G35280	0
AT4G35290	200
AT4G35295	0
AT4G35300	1897
AT4G35310	2676
AT4G35320	989
AT4G35335	855
AT4G35350	771
AT4G35360	804
AT4G35370	0
AT4G35375	1
AT4G35380	11
AT4G35390	6
AT4G35400	0
AT4G35410	319
AT4G35420	127
AT4G35430	0
AT4G35440	549
AT4G35450	6445
AT4G35460	615
AT4G35470	1171
AT4G35480	136
AT4G35485	0
AT4G35490	851
AT4G35500	313
AT4G35510	273
AT4G35519	0
AT4G35520	41
AT4G35530	129
AT4G35540	118
AT4G35550	389
AT4G35560	879
AT4G35570	1263
AT4G35580	836
AT4G35590	1
AT4G35600	172
AT4G35610	10
AT4G35620	145
AT4G35630	1198
AT4G35640	42
AT4G35650	19
AT4G35655	3
AT4G35660	0
AT4G35670	0
AT4G35680	38
AT4G35685	25
AT4G35690	23
AT4G35700	6
AT4G35710	1
AT4G35720	8
AT4G35725	764
AT4G35730	376
AT4G35731	1
AT4G35733	19
AT4G35740	246
AT4G35750	2033
AT4G35760	850
AT4G35770	48
AT4G35780	699
AT4G35783	8
AT4G35785	850
AT4G35790	2327
AT4G35800	3848
AT4G35810	0
AT4G35820	0
AT4G35830	8080
AT4G35840	595
AT4G35850	1021
AT4G35860	759
AT4G35870	289
AT4G35880	920
AT4G35890	1369
AT4G35900	6
AT4G35905	236
AT4G35910	267
AT4G35920	1188
AT4G35930	138
AT4G35940	280
AT4G35950	801
AT4G35970	205
AT4G35980	448
AT4G35985	280
AT4G35987	182
AT4G36000	8
AT4G36010	1027
AT4G36020	500
AT4G36030	1
AT4G36032	0
AT4G36040	1478
AT4G36050	165
AT4G36052	0
AT4G36060	9
AT4G36070	3
AT4G36080	891
AT4G36090	29
AT4G36100	0
AT4G36105	39
AT4G36110	67
AT4G36120	216
AT4G36130	3187
AT4G36140	337
AT4G36150	191
AT4G36160	66
AT4G36170	0
AT4G36180	1124
AT4G36190	711
AT4G36195	1723
AT4G36197	3
AT4G36210	1525
AT4G36220	375
AT4G36230	50
AT4G36240	146
AT4G36245	0
AT4G36250	4588
AT4G36260	13
AT4G36270	178
AT4G36280	32
AT4G36290	375
AT4G36350	2
AT4G36360	6387
AT4G36370	0
AT4G36380	638
AT4G36390	1332
AT4G36400	604
AT4G36410	352
AT4G36420	616
AT4G36430	23
AT4G36440	731
AT4G36450	14
AT4G36460	0
AT4G36470	44
AT4G36480	607
AT4G36490	293
AT4G36500	954
AT4G36510	0
AT4G36515	241
AT4G36520	1267
AT4G36530	997
AT4G36540	877
AT4G36550	571
AT4G36560	0
AT4G36570	21
AT4G36580	133
AT4G36590	281
AT4G36600	16
AT4G36610	17
AT4G36620	11
AT4G36630	742
AT4G36635	0
AT4G36640	329
AT4G36648	2025
AT4G36650	583
AT4G36660	917
AT4G36670	40
AT4G36680	271
AT4G36690	2677
AT4G36700	4
AT4G36710	506
AT4G36720	131
AT4G36730	1431
AT4G36740	71
AT4G36750	678
AT4G36760	1519
AT4G36770	13
AT4G36780	1249
AT4G36790	361
AT4G36791	2
AT4G36795	0
AT4G36800	2252
AT4G36808	9
AT4G36810	1
AT4G36820	27
AT4G36830	18
AT4G36840	117
AT4G36850	47
AT4G36860	633
AT4G36870	274
AT4G36880	48
AT4G36890	837
AT4G36900	692
AT4G36910	530
AT4G36920	673
AT4G36925	0
AT4G36930	196
AT4G36940	873
AT4G36945	569
AT4G36950	116
AT4G36960	863
AT4G36970	307
AT4G36980	1666
AT4G36990	1161
AT4G37000	904
AT4G37010	0
AT4G37020	192
AT4G37022	4
AT4G37030	18
AT4G37040	1645
AT4G37050	273
AT4G37060	0
AT4G37070	0
AT4G37080	709
AT4G37090	285
AT4G37095	39
AT4G37100	597
AT4G37110	203
AT4G37120	1798
AT4G37130	309
AT4G37140	20
AT4G37150	6
AT4G37160	2
AT4G37170	49
AT4G37175	0
AT4G37180	1563
AT4G37190	152
AT4G37200	822
AT4G37210	714
AT4G37220	28
AT4G37225	8
AT4G37230	5
AT4G37235	11
AT4G37240	1248
AT4G37250	583
AT4G37260	4977
AT4G37270	1405
AT4G37280	722
AT4G37290	11
AT4G37295	22
AT4G37300	3338
AT4G37310	555
AT4G37320	301
AT4G37330	625
AT4G37340	1
AT4G37360	93
AT4G37370	95
AT4G37380	98
AT4G37390	679
AT4G37400	52
AT4G37409	0
AT4G37410	0
AT4G37420	3
AT4G37430	0
AT4G37432	0
AT4G37435	10
AT4G37440	979
AT4G37445	55
AT4G37450	2138
AT4G37460	1639
AT4G37470	1200
AT4G37480	213
AT4G37483	21
AT4G37490	133
AT4G37500	0
AT4G37510	2497
AT4G37520	973
AT4G37530	377
AT4G37540	122
AT4G37550	1104
AT4G37553	12
AT4G37560	62
AT4G37570	0
AT4G37580	3
AT4G37590	1502
AT4G37608	87
AT4G37610	2798
AT4G37620	11
AT4G37630	82
AT4G37640	1768
AT4G37650	175
AT4G37660	167
AT4G37670	85
AT4G37680	509
AT4G37682	32
AT4G37685	11
AT4G37690	181
AT4G37700	17
AT4G37705	0
AT4G37710	1
AT4G37720	4
AT4G37730	73
AT4G37740	79
AT4G37750	80
AT4G37760	659
AT4G37770	118
AT4G37780	1
AT4G37790	359
AT4G37800	642
AT4G37810	38
AT4G37820	1097
AT4G37830	2467
AT4G37840	1
AT4G37850	0
AT4G37860	0
AT4G37870	5937
AT4G37880	482
AT4G37890	83
AT4G37895	0
AT4G37900	42
AT4G37910	2975
AT4G37920	633
AT4G37925	978
AT4G37930	27581
AT4G37940	0
AT4G37950	149
AT4G37970	31
AT4G37980	1659
AT4G37990	29
AT4G38000	3
AT4G38005	0
AT4G38010	76
AT4G38020	272
AT4G38030	59
AT4G38040	803
AT4G38050	388
AT4G38060	505
AT4G38062	165
AT4G38065	3
AT4G38070	0
AT4G38080	44
AT4G38090	580
AT4G38092	1
AT4G38100	589
AT4G38120	766
AT4G38130	2931
AT4G38140	0
AT4G38150	179
AT4G38160	835
AT4G38170	221
AT4G38180	52
AT4G38190	233
AT4G38200	1186
AT4G38210	5
AT4G38213	1
AT4G38215	9
AT4G38220	1595
AT4G38225	829
AT4G38230	289
AT4G38240	632
AT4G38250	0
AT4G38260	237
AT4G38270	551
AT4G38280	236
AT4G38290	1
AT4G38300	22
AT4G38310	2
AT4G38320	81
AT4G38330	59
AT4G38340	0
AT4G38350	2295
AT4G38360	760
AT4G38370	433
AT4G38380	182
AT4G38390	4
AT4G38400	1908
AT4G38401	1
AT4G38405	0
AT4G38410	0
AT4G38420	237
AT4G38430	2062
AT4G38440	521
AT4G38460	1508
AT4G38470	1006
AT4G38480	139
AT4G38490	449
AT4G38495	73
AT4G38500	845
AT4G38510	3974
AT4G38520	2047
AT4G38530	27
AT4G38540	3
AT4G38545	20
AT4G38550	0
AT4G38552	25
AT4G38560	1
AT4G38570	249
AT4G38580	733
AT4G38590	1
AT4G38600	4335
AT4G38620	853
AT4G38630	2966
AT4G38640	832
AT4G38650	218
AT4G38660	747
AT4G38670	161
AT4G38680	4491
AT4G38690	618
AT4G38700	349
AT4G38710	1273
AT4G38730	153
AT4G38740	2445
AT4G38760	1544
AT4G38770	11722
AT4G38775	0
AT4G38780	257
AT4G38781	1
AT4G38790	796
AT4G38800	2218
AT4G38810	673
AT4G38820	0
AT4G38825	0
AT4G38830	16
AT4G38840	667
AT4G38850	55
AT4G38860	898
AT4G38870	6
AT4G38880	8
AT4G38890	935
AT4G38900	842
AT4G38905	0
AT4G38910	99
AT4G38920	3974
AT4G38930	539
AT4G38932	632
AT4G38940	200
AT4G38950	413
AT4G38960	50
AT4G38970	27309
AT4G38980	154
AT4G38990	0
AT4G39000	136
AT4G39010	301
AT4G39020	0
AT4G39030	109
AT4G39040	1672
AT4G39050	1780
AT4G39060	0
AT4G39070	4
AT4G39080	5230
AT4G39090	8546
AT4G39100	554
AT4G39110	636
AT4G39120	393
AT4G39130	0
AT4G39140	380
AT4G39150	1118
AT4G39160	294
AT4G39170	1452
AT4G39180	261
AT4G39190	139
AT4G39195	0
AT4G39200	7017
AT4G39210	1567
AT4G39220	1057
AT4G39230	330
AT4G39235	140
AT4G39240	632
AT4G39250	0
AT4G39260	8161
AT4G39270	305
AT4G39280	1539
AT4G39290	0
AT4G39300	332
AT4G39320	351
AT4G39330	14590
AT4G39340	69
AT4G39345	0
AT4G39350	4903
AT4G39360	0
AT4G39361	29
AT4G39363	19
AT4G39364	24
AT4G39366	38
AT4G39370	206
AT4G39380	113
AT4G39390	600
AT4G39400	5741
AT4G39403	5
AT4G39404	1
AT4G39410	112
AT4G39420	1067
AT4G39460	1608
AT4G39470	185
AT4G39480	423
AT4G39490	13
AT4G39500	2
AT4G39510	948
AT4G39520	1494
AT4G39530	81
AT4G39540	679
AT4G39550	86
AT4G39560	183
AT4G39570	332
AT4G39580	5
AT4G39590	5
AT4G39600	44
AT4G39610	193
AT4G39615	0
AT4G39620	504
AT4G39630	91
AT4G39640	865
AT4G39650	890
AT4G39660	1108
AT4G39670	176
AT4G39672	0
AT4G39675	0
AT4G39680	2502
AT4G39690	1088
AT4G39700	20
AT4G39710	1995
AT4G39720	38
AT4G39730	1728
AT4G39740	112
AT4G39745	1
AT4G39750	0
AT4G39753	17
AT4G39756	1
AT4G39760	4
AT4G39770	12
AT4G39780	179
AT4G39790	28
AT4G39795	3
AT4G39800	9595
AT4G39810	38
AT4G39820	512
AT4G39830	79
AT4G39838	0
AT4G39840	0
AT4G39850	2026
AT4G39860	1012
AT4G39865	0
AT4G39870	636
AT4G39880	1088
AT4G39890	43
AT4G39900	1173
AT4G39910	1018
AT4G39917	504
AT4G39920	238
AT4G39925	15
AT4G39930	31
AT4G39940	246
AT4G39950	15
AT4G39952	39
AT4G39955	223
AT4G39960	1839
AT4G39970	914
AT4G39980	2422
AT4G39985	0
AT4G39990	829
AT4G40000	122
AT4G40010	541
AT4G40011	0
AT4G40020	26
AT4G40030	6442
AT4G40040	8912
AT4G40042	234
AT4G40045	350
AT4G40050	912
AT4G40060	1559
AT4G40063	0
AT4G40065	28
AT4G40070	39
AT4G40080	0
AT4G40085	0
AT4G40090	3
AT4G40100	1
AT5G00730	0
AT5G00735	0
AT5G00740	0
AT5G00745	0
AT5G00750	1
AT5G00755	0
AT5G00760	6
AT5G00765	3
AT5G00770	0
AT5G00775	0
AT5G00780	2
AT5G00785	0
AT5G00790	13
AT5G00795	0
AT5G00800	0
AT5G00805	0
AT5G00810	1
AT5G00815	0
AT5G00820	0
AT5G00825	2
AT5G00835	0
AT5G00840	0
AT5G00845	0
AT5G00850	0
AT5G00855	0
AT5G00860	0
AT5G00865	4
AT5G00870	0
AT5G00875	0
AT5G00880	0
AT5G00885	0
AT5G00895	0
AT5G00900	0
AT5G00905	0
AT5G00910	1
AT5G00920	0
AT5G00925	0
AT5G00930	0
AT5G00935	0
AT5G00940	2
AT5G00950	0
AT5G00955	0
AT5G00960	0
AT5G00965	3
AT5G00970	0
AT5G00975	0
AT5G00980	31
AT5G00985	13
AT5G00990	4
AT5G00995	0
AT5G01005	0
AT5G01010	1901
AT5G01015	124
AT5G01017	1
AT5G01020	1706
AT5G01030	601
AT5G01040	2
AT5G01045	1
AT5G01050	0
AT5G01055	3
AT5G01060	1
AT5G01065	0
AT5G01070	9
AT5G01075	389
AT5G01080	0
AT5G01090	901
AT5G01095	0
AT5G01100	679
AT5G01105	2
AT5G01110	75
AT5G01115	0
AT5G01120	17
AT5G01125	0
AT5G01130	0
AT5G01135	0
AT5G01140	0
AT5G01145	0
AT5G01150	0
AT5G01155	0
AT5G01160	314
AT5G01165	0
AT5G01170	343
AT5G01175	61
AT5G01180	932
AT5G01185	0
AT5G01190	225
AT5G01195	0
AT5G01200	671
AT5G01205	6
AT5G01210	0
AT5G01215	0
AT5G01220	1363
AT5G01225	0
AT5G01230	252
AT5G01235	0
AT5G01240	440
AT5G01245	0
AT5G01250	0
AT5G01255	0
AT5G01260	357
AT5G01265	0
AT5G01270	805
AT5G01275	0
AT5G01280	5
AT5G01285	0
AT5G01290	646
AT5G01295	0
AT5G01300	3
AT5G01305	0
AT5G01310	211
AT5G01315	0
AT5G01320	5
AT5G01325	0
AT5G01330	1
AT5G01335	3
AT5G01340	209
AT5G01345	1
AT5G01350	2157
AT5G01360	459
AT5G01365	0
AT5G01370	188
AT5G01375	0
AT5G01380	357
AT5G01385	0
AT5G01390	435
AT5G01395	0
AT5G01400	720
AT5G01405	0
AT5G01410	2969
AT5G01415	0
AT5G01420	23
AT5G01425	0
AT5G01430	279
AT5G01435	0
AT5G01440	0
AT5G01445	49
AT5G01450	494
AT5G01455	0
AT5G01460	1106
AT5G01465	0
AT5G01470	253
AT5G01475	0
AT5G01480	27
AT5G01485	0
AT5G01490	7
AT5G01495	1
AT5G01500	275
AT5G01505	3
AT5G01510	245
AT5G01515	0
AT5G01520	441
AT5G01530	34017
AT5G01535	0
AT5G01540	0
AT5G01542	0
AT5G01545	8
AT5G01550	3
AT5G01555	0
AT5G01560	360
AT5G01565	0
AT5G01570	25
AT5G01575	0
AT5G01580	0
AT5G01585	0
AT5G01590	3470
AT5G01595	24
AT5G01600	5328
AT5G01605	0
AT5G01610	212
AT5G01615	0
AT5G01620	563
AT5G01630	204
AT5G01635	0
AT5G01640	112
AT5G01645	0
AT5G01650	1038
AT5G01655	0
AT5G01660	158
AT5G01665	0
AT5G01670	140
AT5G01675	0
AT5G01680	2
AT5G01685	0
AT5G01690	12
AT5G01695	0
AT5G01700	62
AT5G01705	0
AT5G01710	2858
AT5G01715	11
AT5G01720	183
AT5G01725	0
AT5G01730	73
AT5G01732	2
AT5G01735	0
AT5G01740	2
AT5G01745	0
AT5G01747	3
AT5G01750	4320
AT5G01755	0
AT5G01760	7
AT5G01765	0
AT5G01770	454
AT5G01775	23
AT5G01780	364
AT5G01785	0
AT5G01790	662
AT5G01795	7
AT5G01800	1529
AT5G01805	0
AT5G01810	2113
AT5G01815	0
AT5G01820	1520
AT5G01825	0
AT5G01830	98
AT5G01835	0
AT5G01840	33
AT5G01845	0
AT5G01850	153
AT5G01855	0
AT5G01860	0
AT5G01865	0
AT5G01870	1196
AT5G01875	0
AT5G01880	205
AT5G01881	0
AT5G01885	0
AT5G01890	1180
AT5G01895	0
AT5G01900	4
AT5G01910	83
AT5G01915	0
AT5G01920	1533
AT5G01925	0
AT5G01930	456
AT5G01935	6
AT5G01940	43
AT5G01945	0
AT5G01950	622
AT5G01955	0
AT5G01960	1069
AT5G01965	0
AT5G01970	506
AT5G01975	0
AT5G01980	340
AT5G01985	0
AT5G01990	268
AT5G01995	0
AT5G02000	0
AT5G02010	300
AT5G02015	0
AT5G02020	219
AT5G02025	0
AT5G02030	601
AT5G02035	0
AT5G02040	372
AT5G02045	0
AT5G02050	701
AT5G02055	1
AT5G02060	81
AT5G02065	1
AT5G02070	0
AT5G02075	0
AT5G02080	63
AT5G02085	0
AT5G02090	28
AT5G02095	2
AT5G02100	277
AT5G02105	0
AT5G02110	29
AT5G02115	0
AT5G02120	1533
AT5G02125	0
AT5G02130	163
AT5G02135	0
AT5G02140	33
AT5G02145	0
AT5G02150	168
AT5G02155	3
AT5G02160	7664
AT5G02170	465
AT5G02175	0
AT5G02180	140
AT5G02185	0
AT5G02190	1211
AT5G02195	0
AT5G02200	122
AT5G02205	0
AT5G02210	1
AT5G02215	0
AT5G02220	33
AT5G02225	2
AT5G02230	3562
AT5G02240	7800
AT5G02244	4
AT5G02245	0
AT5G02250	940
AT5G02255	0
AT5G02260	237
AT5G02265	0
AT5G02270	559
AT5G02275	0
AT5G02280	212
AT5G02290	1222
AT5G02295	0
AT5G02305	0
AT5G02310	1812
AT5G02315	0
AT5G02320	68
AT5G02325	0
AT5G02330	1
AT5G02335	0
AT5G02340	0
AT5G02345	0
AT5G02350	3
AT5G02355	2
AT5G02360	0
AT5G02365	0
AT5G02370	176
AT5G02375	0
AT5G02380	16042
AT5G02385	0
AT5G02390	16
AT5G02395	0
AT5G02400	13
AT5G02405	0
AT5G02410	325
AT5G02415	23
AT5G02420	104
AT5G02425	8
AT5G02430	159
AT5G02435	0
AT5G02440	60
AT5G02445	0
AT5G02450	5752
AT5G02455	0
AT5G02460	65
AT5G02465	0
AT5G02470	264
AT5G02480	2279
AT5G02485	0
AT5G02490	13806
AT5G02495	0
AT5G02500	56152
AT5G02502	320
AT5G02505	0
AT5G02510	20
AT5G02515	15
AT5G02520	107
AT5G02525	2
AT5G02530	1467
AT5G02535	0
AT5G02540	2732
AT5G02550	255
AT5G02555	0
AT5G02560	286
AT5G02565	63
AT5G02570	0
AT5G02575	54
AT5G02580	130
AT5G02590	186
AT5G02595	1
AT5G02600	242
AT5G02605	1
AT5G02610	2066
AT5G02615	0
AT5G02620	220
AT5G02630	83
AT5G02635	0
AT5G02640	40
AT5G02645	0
AT5G02650	104
AT5G02655	0
AT5G02660	1
AT5G02665	0
AT5G02670	106
AT5G02675	0
AT5G02680	76
AT5G02685	0
AT5G02690	38
AT5G02695	0
AT5G02700	0
AT5G02705	0
AT5G02710	674
AT5G02715	0
AT5G02720	2
AT5G02725	0
AT5G02730	0
AT5G02735	0
AT5G02740	664
AT5G02745	0
AT5G02750	89
AT5G02755	0
AT5G02760	15
AT5G02765	0
AT5G02770	2771
AT5G02775	0
AT5G02780	7
AT5G02785	0
AT5G02790	3553
AT5G02795	0
AT5G02800	421
AT5G02805	0
AT5G02810	1240
AT5G02815	0
AT5G02820	259
AT5G02825	0
AT5G02830	934
AT5G02835	0
AT5G02840	716
AT5G02850	298
AT5G02855	0
AT5G02860	493
AT5G02865	5
AT5G02870	10448
AT5G02875	13
AT5G02880	1319
AT5G02885	0
AT5G02890	554
AT5G02895	0
AT5G02900	0
AT5G02905	0
AT5G02910	139
AT5G02915	0
AT5G02920	0
AT5G02925	0
AT5G02930	4
AT5G02935	0
AT5G02940	3496
AT5G02945	0
AT5G02950	135
AT5G02955	0
AT5G02960	10425
AT5G02965	0
AT5G02970	966
AT5G02975	0
AT5G02980	2
AT5G02985	0
AT5G02990	0
AT5G02995	0
AT5G03000	1
AT5G03005	0
AT5G03010	15
AT5G03015	0
AT5G03020	7
AT5G03025	0
AT5G03030	258
AT5G03035	0
AT5G03040	2819
AT5G03045	4
AT5G03050	296
AT5G03055	0
AT5G03060	31
AT5G03065	0
AT5G03070	291
AT5G03075	0
AT5G03080	682
AT5G03085	13
AT5G03090	0
AT5G03095	0
AT5G03100	94
AT5G03105	0
AT5G03110	50
AT5G03115	0
AT5G03120	374
AT5G03125	0
AT5G03130	2
AT5G03135	0
AT5G03140	824
AT5G03145	0
AT5G03150	89
AT5G03155	0
AT5G03160	1174
AT5G03165	14
AT5G03170	845
AT5G03175	0
AT5G03180	302
AT5G03185	0
AT5G03190	1362
AT5G03195	2
AT5G03200	350
AT5G03204	12
AT5G03205	0
AT5G03210	95
AT5G03215	0
AT5G03220	120
AT5G03225	0
AT5G03230	135
AT5G03235	5
AT5G03240	4767
AT5G03245	0
AT5G03250	51
AT5G03255	1
AT5G03260	425
AT5G03265	0
AT5G03270	2
AT5G03275	1
AT5G03280	1466
AT5G03285	59
AT5G03290	1465
AT5G03295	0
AT5G03300	2769
AT5G03305	0
AT5G03310	0
AT5G03315	7
AT5G03320	286
AT5G03325	0
AT5G03330	323
AT5G03335	0
AT5G03340	1004
AT5G03345	588
AT5G03350	21
AT5G03355	123
AT5G03360	0
AT5G03370	244
AT5G03375	0
AT5G03377	2
AT5G03380	1903
AT5G03385	0
AT5G03390	297
AT5G03395	0
AT5G03400	0
AT5G03405	0
AT5G03406	110
AT5G03415	287
AT5G03420	884
AT5G03425	0
AT5G03430	986
AT5G03435	9
AT5G03440	294
AT5G03445	0
AT5G03450	289
AT5G03452	0
AT5G03455	459
AT5G03460	1132
AT5G03465	0
AT5G03470	322
AT5G03475	4
AT5G03480	15
AT5G03485	2
AT5G03490	134
AT5G03495	23
AT5G03500	181
AT5G03510	118
AT5G03515	0
AT5G03520	1417
AT5G03525	0
AT5G03530	488
AT5G03535	0
AT5G03540	1512
AT5G03545	6
AT5G03550	0
AT5G03552	9
AT5G03553	11
AT5G03555	163
AT5G03560	272
AT5G03565	0
AT5G03570	4
AT5G03575	0
AT5G03580	5
AT5G03585	4
AT5G03590	3
AT5G03595	0
AT5G03600	0
AT5G03605	0
AT5G03610	646
AT5G03615	211
AT5G03620	33
AT5G03625	0
AT5G03630	1048
AT5G03635	0
AT5G03640	1
AT5G03645	0
AT5G03650	3074
AT5G03660	1708
AT5G03668	0
AT5G03670	17
AT5G03680	37
AT5G03685	0
AT5G03690	289
AT5G03695	0
AT5G03700	31
AT5G03705	0
AT5G03710	6
AT5G03715	0
AT5G03720	707
AT5G03730	1341
AT5G03735	0
AT5G03740	1631
AT5G03745	0
AT5G03750	0
AT5G03755	0
AT5G03760	2168
AT5G03765	0
AT5G03770	84
AT5G03775	0
AT5G03780	81
AT5G03785	0
AT5G03790	0
AT5G03795	554
AT5G03800	191
AT5G03805	0
AT5G03810	3
AT5G03815	0
AT5G03820	56
AT5G03825	4
AT5G03830	141
AT5G03835	0
AT5G03840	41
AT5G03845	0
AT5G03850	3392
AT5G03858	0
AT5G03860	14
AT5G03870	128
AT5G03875	6
AT5G03880	2781
AT5G03885	0
AT5G03890	25
AT5G03900	1198
AT5G03905	354
AT5G03910	832
AT5G03915	0
AT5G03920	48
AT5G03925	0
AT5G03930	8
AT5G03935	0
AT5G03940	5484
AT5G03944	0
AT5G03945	0
AT5G03950	0
AT5G03955	0
AT5G03960	206
AT5G03965	0
AT5G03970	255
AT5G03975	0
AT5G03980	0
AT5G03985	2
AT5G03990	130
AT5G03995	1
AT5G04000	0
AT5G04005	0
AT5G04010	3
AT5G04015	0
AT5G04020	1282
AT5G04025	0
AT5G04030	0
AT5G04035	0
AT5G04040	1278
AT5G04045	341
AT5G04047	88
AT5G04050	128
AT5G04055	0
AT5G04060	581
AT5G04065	11
AT5G04070	138
AT5G04075	3
AT5G04080	508
AT5G04085	0
AT5G04090	503
AT5G04105	0
AT5G04110	297
AT5G04115	0
AT5G04120	0
AT5G04125	0
AT5G04130	581
AT5G04135	0
AT5G04140	13975
AT5G04145	1
AT5G04150	0
AT5G04160	809
AT5G04165	0
AT5G04170	1209
AT5G04175	0
AT5G04180	915
AT5G04185	0
AT5G04190	20
AT5G04195	0
AT5G04200	107
AT5G04205	11
AT5G04210	0
AT5G04215	0
AT5G04220	172
AT5G04225	0
AT5G04230	122
AT5G04235	176
AT5G04238	0
AT5G04240	631
AT5G04245	2
AT5G04250	111
AT5G04255	0
AT5G04260	302
AT5G04267	0
AT5G04270	222
AT5G04275	0
AT5G04280	1300
AT5G04290	1520
AT5G04305	0
AT5G04310	102
AT5G04315	0
AT5G04320	364
AT5G04325	0
AT5G04330	11
AT5G04335	0
AT5G04340	124
AT5G04345	0
AT5G04347	15
AT5G04350	1
AT5G04355	0
AT5G04360	1236
AT5G04365	0
AT5G04370	7
AT5G04375	0
AT5G04380	0
AT5G04385	0
AT5G04390	6
AT5G04395	0
AT5G04400	3
AT5G04405	0
AT5G04410	3433
AT5G04415	0
AT5G04420	1042
AT5G04425	3
AT5G04430	3698
AT5G04435	0
AT5G04440	766
AT5G04445	0
AT5G04455	0
AT5G04460	1187
AT5G04465	0
AT5G04470	228
AT5G04475	0
AT5G04480	1673
AT5G04490	598
AT5G04495	0
AT5G04500	475
AT5G04505	0
AT5G04510	868
AT5G04515	0
AT5G04520	88
AT5G04525	0
AT5G04530	682
AT5G04540	769
AT5G04545	0
AT5G04550	2723
AT5G04560	1749
AT5G04575	0
AT5G04585	0
AT5G04590	3616
AT5G04595	0
AT5G04600	1195
AT5G04605	0
AT5G04610	0
AT5G04615	0
AT5G04620	380
AT5G04625	0
AT5G04630	6
AT5G04635	0
AT5G04640	4
AT5G04650	0
AT5G04660	0
AT5G04665	0
AT5G04670	449
AT5G04675	0
AT5G04680	129
AT5G04685	0
AT5G04690	85
AT5G04695	0
AT5G04700	81
AT5G04705	0
AT5G04710	1043
AT5G04715	0
AT5G04720	3623
AT5G04725	1
AT5G04730	0
AT5G04740	1304
AT5G04745	0
AT5G04750	1111
AT5G04755	0
AT5G04760	442
AT5G04765	0
AT5G04770	386
AT5G04775	0
AT5G04780	53
AT5G04781	6
AT5G04785	0
AT5G04790	0
AT5G04795	0
AT5G04800	2390
AT5G04810	2439
AT5G04815	0
AT5G04820	136
AT5G04825	0
AT5G04830	1024
AT5G04840	249
AT5G04845	0
AT5G04850	708
AT5G04853	0
AT5G04855	0
AT5G04860	276
AT5G04865	0
AT5G04870	0
AT5G04880	41
AT5G04885	1246
AT5G04890	323
AT5G04895	179
AT5G04900	640
AT5G04905	2
AT5G04910	280
AT5G04915	0
AT5G04920	1013
AT5G04925	0
AT5G04930	1357
AT5G04933	1
AT5G04935	0
AT5G04937	2
AT5G04940	343
AT5G04945	0
AT5G04950	4
AT5G04955	0
AT5G04960	0
AT5G04965	0
AT5G04970	5
AT5G04975	0
AT5G04980	48
AT5G04985	0
AT5G04990	743
AT5G04995	0
AT5G05000	698
AT5G05005	0
AT5G05010	5645
AT5G05015	0
AT5G05020	0
AT5G05025	0
AT5G05030	118
AT5G05035	0
AT5G05040	12
AT5G05045	0
AT5G05050	0
AT5G05055	0
AT5G05060	998
AT5G05065	0
AT5G05070	16
AT5G05075	0
AT5G05080	1568
AT5G05085	0
AT5G05090	3
AT5G05095	0
AT5G05100	800
AT5G05105	0
AT5G05110	481
AT5G05113	0
AT5G05120	24
AT5G05125	0
AT5G05130	94
AT5G05135	0
AT5G05140	1147
AT5G05150	0
AT5G05155	0
AT5G05160	72
AT5G05170	12499
AT5G05175	0
AT5G05180	278
AT5G05185	0
AT5G05190	210
AT5G05195	0
AT5G05200	1979
AT5G05205	0
AT5G05210	916
AT5G05215	0
AT5G05220	4
AT5G05230	461
AT5G05235	0
AT5G05240	123
AT5G05250	81
AT5G05255	2
AT5G05260	18
AT5G05265	1
AT5G05270	5989
AT5G05275	0
AT5G05280	1
AT5G05285	0
AT5G05290	8
AT5G05295	0
AT5G05300	14
AT5G05310	161
AT5G05315	0
AT5G05320	0
AT5G05325	0
AT5G05330	67
AT5G05335	0
AT5G05340	19
AT5G05350	56
AT5G05360	546
AT5G05365	255
AT5G05370	546
AT5G05375	0
AT5G05380	134
AT5G05385	0
AT5G05390	243
AT5G05395	2
AT5G05400	10
AT5G05410	1158
AT5G05415	2
AT5G05420	2
AT5G05425	0
AT5G05430	4
AT5G05435	61
AT5G05440	412
AT5G05445	1
AT5G05450	614
AT5G05455	0
AT5G05460	17
AT5G05465	1
AT5G05470	426
AT5G05475	0
AT5G05480	384
AT5G05485	0
AT5G05490	13
AT5G05495	0
AT5G05500	0
AT5G05505	0
AT5G05510	47
AT5G05515	0
AT5G05520	645
AT5G05525	0
AT5G05530	0
AT5G05535	0
AT5G05540	329
AT5G05545	7
AT5G05550	127
AT5G05555	0
AT5G05560	498
AT5G05565	0
AT5G05570	532
AT5G05580	854
AT5G05585	0
AT5G05590	134
AT5G05598	0
AT5G05600	943
AT5G05605	0
AT5G05610	1339
AT5G05620	637
AT5G05625	0
AT5G05630	53
AT5G05635	0
AT5G05640	90
AT5G05645	0
AT5G05650	0
AT5G05653	0
AT5G05657	0
AT5G05660	837
AT5G05665	0
AT5G05670	401
AT5G05675	0
AT5G05680	343
AT5G05685	0
AT5G05690	1104
AT5G05695	0
AT5G05700	421
AT5G05705	0
AT5G05710	97
AT5G05720	0
AT5G05725	1
AT5G05730	322
AT5G05735	0
AT5G05740	2431
AT5G05745	0
AT5G05750	297
AT5G05755	0
AT5G05760	374
AT5G05765	0
AT5G05770	0
AT5G05780	2035
AT5G05785	3
AT5G05790	50
AT5G05795	0
AT5G05800	553
AT5G05805	3
AT5G05810	142
AT5G05815	0
AT5G05820	636
AT5G05825	0
AT5G05830	252
AT5G05835	0
AT5G05840	8
AT5G05845	0
AT5G05850	105
AT5G05855	0
AT5G05860	13
AT5G05865	0
AT5G05870	13
AT5G05875	0
AT5G05880	0
AT5G05885	0
AT5G05890	17
AT5G05895	0
AT5G05900	0
AT5G05905	3
AT5G05910	0
AT5G05915	1
AT5G05920	233
AT5G05925	0
AT5G05930	363
AT5G05935	0
AT5G05940	76
AT5G05945	2
AT5G05950	410
AT5G05955	0
AT5G05960	327
AT5G05965	2
AT5G05970	384
AT5G05975	1
AT5G05980	680
AT5G05985	0
AT5G05987	205
AT5G05990	239
AT5G05995	0
AT5G06000	49
AT5G06005	0
AT5G06010	1
AT5G06015	0
AT5G06020	39
AT5G06025	0
AT5G06030	24
AT5G06035	0
AT5G06040	0
AT5G06043	0
AT5G06045	0
AT5G06050	707
AT5G06055	0
AT5G06060	1089
AT5G06065	0
AT5G06070	32
AT5G06075	0
AT5G06080	0
AT5G06085	0
AT5G06090	1
AT5G06095	0
AT5G06100	256
AT5G06105	0
AT5G06110	818
AT5G06115	0
AT5G06120	768
AT5G06125	0
AT5G06130	1628
AT5G06140	1443
AT5G06145	0
AT5G06150	463
AT5G06155	0
AT5G06160	768
AT5G06165	9
AT5G06170	4
AT5G06175	0
AT5G06180	139
AT5G06185	0
AT5G06190	199
AT5G06200	5
AT5G06205	0
AT5G06210	167
AT5G06220	1455
AT5G06230	18
AT5G06235	0
AT5G06240	199
AT5G06245	0
AT5G06250	139
AT5G06255	0
AT5G06260	530
AT5G06265	255
AT5G06270	200
AT5G06275	0
AT5G06278	10
AT5G06280	76
AT5G06285	0
AT5G06290	4966
AT5G06295	4
AT5G06300	10
AT5G06305	1
AT5G06310	83
AT5G06320	6712
AT5G06325	0
AT5G06330	36
AT5G06335	0
AT5G06340	1427
AT5G06345	1
AT5G06350	310
AT5G06360	1421
AT5G06365	0
AT5G06370	402
AT5G06380	37
AT5G06385	0
AT5G06390	2211
AT5G06395	0
AT5G06400	25
AT5G06405	0
AT5G06410	135
AT5G06415	0
AT5G06420	45
AT5G06425	0
AT5G06430	145
AT5G06435	0
AT5G06440	413
AT5G06445	0
AT5G06450	195
AT5G06455	0
AT5G06460	940
AT5G06465	0
AT5G06470	185
AT5G06475	10
AT5G06480	171
AT5G06490	0
AT5G06495	0
AT5G06500	65
AT5G06505	0
AT5G06510	48
AT5G06515	0
AT5G06520	3
AT5G06525	0
AT5G06530	955
AT5G06535	1
AT5G06540	40
AT5G06545	0
AT5G06550	237
AT5G06560	683
AT5G06565	0
AT5G06570	5
AT5G06575	0
AT5G06580	485
AT5G06585	1
AT5G06590	78
AT5G06595	0
AT5G06600	3133
AT5G06605	0
AT5G06610	591
AT5G06615	0
AT5G06620	134
AT5G06630	0
AT5G06634	0
AT5G06635	0
AT5G06640	0
AT5G06645	0
AT5G06650	0
AT5G06655	0
AT5G06660	635
AT5G06665	0
AT5G06670	627
AT5G06675	0
AT5G06680	417
AT5G06685	0
AT5G06690	986
AT5G06695	0
AT5G06700	3245
AT5G06705	0
AT5G06710	443
AT5G06715	0
AT5G06720	814
AT5G06730	95
AT5G06735	0
AT5G06740	29
AT5G06745	0
AT5G06750	589
AT5G06755	2
AT5G06760	42
AT5G06765	0
AT5G06770	215
AT5G06775	2
AT5G06780	648
AT5G06785	0
AT5G06790	31
AT5G06795	0
AT5G06800	2
AT5G06805	0
AT5G06810	92
AT5G06811	67
AT5G06815	0
AT5G06820	9
AT5G06825	4
AT5G06830	557
AT5G06835	2
AT5G06839	102
AT5G06845	3
AT5G06850	341
AT5G06855	0
AT5G06860	11
AT5G06865	46
AT5G06870	1382
AT5G06875	0
AT5G06880	0
AT5G06885	0
AT5G06890	0
AT5G06900	0
AT5G06905	1
AT5G06910	676
AT5G06915	0
AT5G06920	1
AT5G06925	0
AT5G06930	346
AT5G06935	0
AT5G06940	160
AT5G06945	0
AT5G06950	408
AT5G06955	0
AT5G06960	170
AT5G06965	0
AT5G06970	1777
AT5G06975	0
AT5G06980	115
AT5G06985	0
AT5G06990	7
AT5G06995	0
AT5G07000	25
AT5G07005	1
AT5G07010	3
AT5G07015	0
AT5G07020	2736
AT5G07025	0
AT5G07030	2556
AT5G07035	0
AT5G07040	0
AT5G07050	0
AT5G07055	0
AT5G07060	15
AT5G07065	0
AT5G07070	121
AT5G07075	0
AT5G07080	153
AT5G07090	7991
AT5G07095	6
AT5G07100	3
AT5G07105	5
AT5G07110	102
AT5G07115	0
AT5G07120	356
AT5G07125	0
AT5G07130	52
AT5G07135	0
AT5G07140	185
AT5G07145	0
AT5G07150	0
AT5G07152	6
AT5G07155	0
AT5G07160	2
AT5G07165	0
AT5G07170	1
AT5G07175	1
AT5G07180	138
AT5G07185	0
AT5G07190	1
AT5G07195	0
AT5G07200	13
AT5G07205	0
AT5G07210	38
AT5G07215	1
AT5G07220	815
AT5G07225	0
AT5G07230	1
AT5G07240	282
AT5G07250	402
AT5G07255	0
AT5G07260	157
AT5G07265	0
AT5G07270	518
AT5G07275	0
AT5G07280	546
AT5G07285	60
AT5G07290	1066
AT5G07295	0
AT5G07300	782
AT5G07310	1
AT5G07315	0
AT5G07320	388
AT5G07322	2
AT5G07325	1
AT5G07330	2
AT5G07335	0
AT5G07340	1447
AT5G07345	0
AT5G07350	3090
AT5G07355	0
AT5G07360	432
AT5G07365	0
AT5G07370	488
AT5G07380	45
AT5G07385	0
AT5G07390	2
AT5G07395	2
AT5G07400	61
AT5G07405	0
AT5G07410	839
AT5G07415	0
AT5G07420	41
AT5G07425	0
AT5G07430	1134
AT5G07435	0
AT5G07440	3105
AT5G07445	0
AT5G07450	2
AT5G07455	1
AT5G07460	106
AT5G07465	0
AT5G07470	1135
AT5G07475	3
AT5G07480	0
AT5G07485	0
AT5G07490	0
AT5G07495	0
AT5G07500	6
AT5G07505	0
AT5G07510	6
AT5G07515	0
AT5G07520	3
AT5G07525	0
AT5G07530	13
AT5G07535	0
AT5G07540	1
AT5G07545	0
AT5G07550	8
AT5G07555	2
AT5G07560	3
AT5G07565	0
AT5G07570	1
AT5G07571	1
AT5G07572	0
AT5G07575	0
AT5G07580	970
AT5G07585	0
AT5G07590	344
AT5G07595	0
AT5G07600	2
AT5G07605	0
AT5G07610	221
AT5G07615	0
AT5G07620	169
AT5G07625	0
AT5G07630	523
AT5G07635	0
AT5G07640	17
AT5G07650	0
AT5G07655	1
AT5G07660	147
AT5G07665	0
AT5G07670	182
AT5G07675	0
AT5G07680	35
AT5G07685	0
AT5G07690	2
AT5G07695	0
AT5G07700	0
AT5G07705	0
AT5G07710	91
AT5G07715	0
AT5G07720	50
AT5G07725	5
AT5G07730	138
AT5G07735	0
AT5G07740	1828
AT5G07745	0
AT5G07760	0
AT5G07770	278
AT5G07775	0
AT5G07780	3
AT5G07785	1
AT5G07790	217
AT5G07795	0
AT5G07800	217
AT5G07805	0
AT5G07810	130
AT5G07815	0
AT5G07820	74
AT5G07825	0
AT5G07830	550
AT5G07835	0
AT5G07840	249
AT5G07845	0
AT5G07850	103
AT5G07855	0
AT5G07860	335
AT5G07865	0
AT5G07870	253
AT5G07875	0
AT5G07880	31
AT5G07885	0
AT5G07890	336
AT5G07895	7
AT5G07900	127
AT5G07905	0
AT5G07910	299
AT5G07915	0
AT5G07920	1217
AT5G07925	0
AT5G07930	1
AT5G07935	0
AT5G07940	877
AT5G07945	0
AT5G07950	130
AT5G07955	0
AT5G07960	609
AT5G07965	0
AT5G07970	734
AT5G07975	0
AT5G07980	574
AT5G07985	0
AT5G07990	5729
AT5G07995	0
AT5G08000	951
AT5G08005	0
AT5G08010	237
AT5G08015	0
AT5G08020	268
AT5G08025	0
AT5G08030	9
AT5G08035	0
AT5G08040	1098
AT5G08045	0
AT5G08050	2365
AT5G08055	1
AT5G08060	1273
AT5G08065	0
AT5G08070	27
AT5G08075	0
AT5G08080	1176
AT5G08085	0
AT5G08090	3
AT5G08095	0
AT5G08100	1048
AT5G08105	0
AT5G08110	342
AT5G08115	0
AT5G08120	701
AT5G08125	0
AT5G08130	2198
AT5G08135	28
AT5G08139	246
AT5G08141	22
AT5G08150	0
AT5G08160	1292
AT5G08165	11
AT5G08170	882
AT5G08175	0
AT5G08180	1424
AT5G08185	6
AT5G08190	425
AT5G08195	0
AT5G08200	402
AT5G08205	0
AT5G08210	0
AT5G08215	0
AT5G08225	0
AT5G08230	445
AT5G08235	3
AT5G08240	13
AT5G08250	0
AT5G08255	0
AT5G08260	3466
AT5G08265	0
AT5G08270	108
AT5G08275	0
AT5G08280	6118
AT5G08285	0
AT5G08290	2325
AT5G08300	2142
AT5G08305	41
AT5G08310	93
AT5G08315	0
AT5G08320	161
AT5G08330	1872
AT5G08335	197
AT5G08340	174
AT5G08350	0
AT5G08360	46
AT5G08370	1175
AT5G08375	0
AT5G08380	1206
AT5G08385	0
AT5G08390	760
AT5G08391	23
AT5G08395	0
AT5G08400	395
AT5G08410	1823
AT5G08415	859
AT5G08420	1823
AT5G08425	0
AT5G08430	540
AT5G08435	0
AT5G08440	344
AT5G08445	0
AT5G08450	1981
AT5G08455	0
AT5G08460	50
AT5G08465	0
AT5G08470	809
AT5G08475	0
AT5G08480	0
AT5G08485	2
AT5G08490	41
AT5G08495	14
AT5G08500	639
AT5G08505	11
AT5G08510	125
AT5G08515	5
AT5G08520	1033
AT5G08525	3
AT5G08530	6738
AT5G08535	339
AT5G08540	1495
AT5G08550	429
AT5G08560	1155
AT5G08565	180
AT5G08570	1478
AT5G08575	1
AT5G08580	866
AT5G08585	0
AT5G08590	1244
AT5G08595	1
AT5G08600	76
AT5G08605	0
AT5G08610	2039
AT5G08615	0
AT5G08620	572
AT5G08630	893
AT5G08635	0
AT5G08640	1694
AT5G08645	0
AT5G08650	2845
AT5G08655	0
AT5G08660	492
AT5G08665	0
AT5G08670	6287
AT5G08675	0
AT5G08680	3348
AT5G08685	0
AT5G08690	7350
AT5G08695	0
AT5G08705	0
AT5G08710	371
AT5G08712	0
AT5G08715	0
AT5G08717	0
AT5G08720	608
AT5G08725	0
AT5G08730	107
AT5G08735	0
AT5G08740	769
AT5G08745	0
AT5G08750	384
AT5G08755	0
AT5G08760	259
AT5G08765	0
AT5G08770	185
AT5G08775	25
AT5G08780	166
AT5G08785	0
AT5G08790	1655
AT5G08800	0
AT5G08805	2
AT5G08810	2
AT5G08815	0
AT5G08820	0
AT5G08825	0
AT5G08830	0
AT5G08835	0
AT5G08840	0
AT5G08845	0
AT5G08850	0
AT5G08855	5
AT5G08860	0
AT5G08865	0
AT5G08870	0
AT5G08875	2
AT5G08880	0
AT5G08885	0
AT5G08890	0
AT5G08895	1
AT5G08900	0
AT5G08905	0
AT5G08910	0
AT5G08915	0
AT5G08920	0
AT5G08925	0
AT5G08930	0
AT5G08935	0
AT5G08940	0
AT5G08945	0
AT5G08950	0
AT5G08955	0
AT5G08960	0
AT5G08965	0
AT5G08970	0
AT5G08975	0
AT5G08980	0
AT5G08985	0
AT5G08990	6
AT5G08995	0
AT5G09000	0
AT5G09005	0
AT5G09010	0
AT5G09015	0
AT5G09020	0
AT5G09025	0
AT5G09030	0
AT5G09035	0
AT5G09040	0
AT5G09045	0
AT5G09050	0
AT5G09055	0
AT5G09060	0
AT5G09065	3
AT5G09070	0
AT5G09080	0
AT5G09085	0
AT5G09090	0
AT5G09095	0
AT5G09100	0
AT5G09105	0
AT5G09110	0
AT5G09120	0
AT5G09125	2
AT5G09130	0
AT5G09135	0
AT5G09140	0
AT5G09145	0
AT5G09150	0
AT5G09155	0
AT5G09160	1
AT5G09165	0
AT5G09170	0
AT5G09175	3
AT5G09185	0
AT5G09190	1
AT5G09195	6
AT5G09200	0
AT5G09205	0
AT5G09210	3
AT5G09215	0
AT5G09220	2143
AT5G09225	212
AT5G09230	248
AT5G09235	0
AT5G09240	217
AT5G09245	0
AT5G09250	319
AT5G09255	0
AT5G09260	309
AT5G09265	0
AT5G09270	142
AT5G09275	0
AT5G09280	6
AT5G09285	0
AT5G09290	1
AT5G09295	1
AT5G09300	457
AT5G09305	0
AT5G09310	322
AT5G09315	77
AT5G09320	2
AT5G09325	0
AT5G09330	1506
AT5G09335	2
AT5G09340	0
AT5G09345	0
AT5G09350	347
AT5G09360	94
AT5G09365	0
AT5G09370	4715
AT5G09375	0
AT5G09380	191
AT5G09385	14
AT5G09390	579
AT5G09395	0
AT5G09400	824
AT5G09405	0
AT5G09410	1398
AT5G09415	0
AT5G09420	173
AT5G09425	0
AT5G09430	27
AT5G09435	0
AT5G09440	1430
AT5G09443	1
AT5G09445	0
AT5G09450	338
AT5G09455	0
AT5G09460	1697
AT5G09465	0
AT5G09470	2
AT5G09475	0
AT5G09480	10
AT5G09490	125
AT5G09495	0
AT5G09500	98
AT5G09505	1
AT5G09510	3099
AT5G09513	0
AT5G09515	0
AT5G09520	3
AT5G09530	81
AT5G09535	3
AT5G09540	114
AT5G09545	0
AT5G09550	35
AT5G09555	1
AT5G09560	0
AT5G09565	0
AT5G09570	37
AT5G09580	60
AT5G09585	1
AT5G09590	2129
AT5G09595	0
AT5G09600	128
AT5G09605	0
AT5G09610	0
AT5G09615	0
AT5G09620	1622
AT5G09630	41
AT5G09635	0
AT5G09640	2
AT5G09645	0
AT5G09650	4258
AT5G09655	0
AT5G09660	8143
AT5G09665	0
AT5G09670	783
AT5G09675	1
AT5G09680	439
AT5G09685	0
AT5G09690	126
AT5G09695	0
AT5G09700	5
AT5G09705	0
AT5G09710	5
AT5G09711	0
AT5G09715	0
AT5G09720	0
AT5G09730	4707
AT5G09735	0
AT5G09740	418
AT5G09750	35
AT5G09755	0
AT5G09760	1102
AT5G09765	0
AT5G09770	460
AT5G09775	0
AT5G09780	1
AT5G09785	7
AT5G09790	183
AT5G09795	0
AT5G09800	65
AT5G09805	47
AT5G09810	17009
AT5G09815	1
AT5G09820	286
AT5G09825	0
AT5G09830	510
AT5G09835	0
AT5G09840	98
AT5G09845	0
AT5G09850	2072
AT5G09855	0
AT5G09860	608
AT5G09865	0
AT5G09870	6336
AT5G09875	0
AT5G09876	39
AT5G09880	1659
AT5G09885	0
AT5G09890	1090
AT5G09895	0
AT5G09900	2505
AT5G09910	9
AT5G09915	0
AT5G09920	870
AT5G09925	0
AT5G09930	1
AT5G09940	0
AT5G09945	0
AT5G09950	71
AT5G09955	7
AT5G09960	224
AT5G09965	5
AT5G09970	5
AT5G09975	0
AT5G09976	7
AT5G09978	0
AT5G09980	547
AT5G09990	186
AT5G09995	246
AT5G10000	0
AT5G10010	1256
AT5G10020	954
AT5G10030	33
AT5G10040	1
AT5G10050	297
AT5G10060	690
AT5G10070	521
AT5G10080	239
AT5G10090	26
AT5G10100	397
AT5G10110	232
AT5G10120	0
AT5G10130	2
AT5G10140	0
AT5G10150	133
AT5G10160	931
AT5G10170	368
AT5G10180	1731
AT5G10190	322
AT5G10200	580
AT5G10210	1
AT5G10220	367
AT5G10230	679
AT5G10235	0
AT5G10240	651
AT5G10250	17
AT5G10260	230
AT5G10270	648
AT5G10278	6
AT5G10280	5
AT5G10290	510
AT5G10300	198
AT5G10310	90
AT5G10320	108
AT5G10330	260
AT5G10336	2
AT5G10340	21
AT5G10350	1088
AT5G10360	8082
AT5G10370	266
AT5G10380	1366
AT5G10390	741
AT5G10400	1300
AT5G10410	3
AT5G10420	1
AT5G10430	451
AT5G10435	0
AT5G10440	54
AT5G10450	5750
AT5G10455	1
AT5G10460	581
AT5G10470	1297
AT5G10480	3432
AT5G10490	927
AT5G10500	6
AT5G10510	78
AT5G10520	17
AT5G10525	0
AT5G10530	0
AT5G10540	2375
AT5G10550	4246
AT5G10560	1358
AT5G10570	2
AT5G10572	8
AT5G10580	4
AT5G10590	0
AT5G10600	0
AT5G10605	12
AT5G10610	180
AT5G10620	197
AT5G10625	5
AT5G10630	501
AT5G10650	214
AT5G10660	47
AT5G10670	1
AT5G10680	4
AT5G10690	1027
AT5G10695	22
AT5G10700	93
AT5G10710	275
AT5G10720	32
AT5G10730	615
AT5G10740	250
AT5G10745	450
AT5G10750	447
AT5G10760	9
AT5G10770	1354
AT5G10780	1594
AT5G10790	210
AT5G10800	150
AT5G10810	588
AT5G10820	200
AT5G10830	396
AT5G10840	2776
AT5G10850	34
AT5G10860	4768
AT5G10870	204
AT5G10880	1
AT5G10890	19
AT5G10900	149
AT5G10910	693
AT5G10920	1473
AT5G10930	739
AT5G10940	859
AT5G10945	0
AT5G10946	35
AT5G10950	432
AT5G10960	3486
AT5G10965	20
AT5G10970	0
AT5G10980	3128
AT5G10990	3
AT5G11000	796
AT5G11010	208
AT5G11020	236
AT5G11030	358
AT5G11040	1141
AT5G11050	1
AT5G11060	896
AT5G11070	2028
AT5G11080	2
AT5G11090	582
AT5G11100	95
AT5G11110	267
AT5G11130	1
AT5G11140	2
AT5G11150	763
AT5G11160	52
AT5G11170	3136
AT5G11180	0
AT5G11190	0
AT5G11200	1958
AT5G11210	2
AT5G11220	18
AT5G11225	0
AT5G11230	1073
AT5G11240	437
AT5G11242	8
AT5G11250	466
AT5G11260	184
AT5G11270	873
AT5G11280	601
AT5G11290	0
AT5G11300	104
AT5G11310	68
AT5G11320	6
AT5G11325	0
AT5G11330	1056
AT5G11340	558
AT5G11350	340
AT5G11360	458
AT5G11370	0
AT5G11380	619
AT5G11390	479
AT5G11400	1
AT5G11410	15
AT5G11412	0
AT5G11416	0
AT5G11420	732
AT5G11425	0
AT5G11430	367
AT5G11440	6
AT5G11450	2847
AT5G11460	145
AT5G11470	165
AT5G11475	0
AT5G11480	1754
AT5G11490	1505
AT5G11500	2687
AT5G11510	326
AT5G11520	1852
AT5G11530	761
AT5G11540	171
AT5G11550	639
AT5G11560	3691
AT5G11565	0
AT5G11570	0
AT5G11580	1129
AT5G11590	10
AT5G11600	171
AT5G11610	0
AT5G11620	39
AT5G11630	149
AT5G11640	402
AT5G11650	1544
AT5G11660	1
AT5G11670	3459
AT5G11680	950
AT5G11690	293
AT5G11700	2790
AT5G11710	2035
AT5G11720	1415
AT5G11730	552
AT5G11740	24734
AT5G11750	339
AT5G11760	387
AT5G11770	2071
AT5G11780	75
AT5G11790	1548
AT5G11800	624
AT5G11810	685
AT5G11820	0
AT5G11830	1
AT5G11840	392
AT5G11850	786
AT5G11860	583
AT5G11870	27
AT5G11880	1689
AT5G11890	764
AT5G11900	798
AT5G11910	446
AT5G11920	10
AT5G11930	8
AT5G11940	1
AT5G11950	147
AT5G11960	606
AT5G11970	123
AT5G11975	0
AT5G11977	0
AT5G11980	787
AT5G11990	79
AT5G12000	496
AT5G12010	526
AT5G12020	3
AT5G12030	9
AT5G12040	1348
AT5G12043	1
AT5G12050	60
AT5G12060	79
AT5G12070	2
AT5G12080	719
AT5G12085	0
AT5G12090	0
AT5G12100	199
AT5G12110	547
AT5G12120	701
AT5G12130	1018
AT5G12140	3655
AT5G12150	3310
AT5G12170	410
AT5G12180	255
AT5G12190	277
AT5G12200	676
AT5G12210	945
AT5G12220	247
AT5G12230	706
AT5G12235	7
AT5G12236	1
AT5G12240	440
AT5G12250	7550
AT5G12260	386
AT5G12270	171
AT5G12280	52
AT5G12290	435
AT5G12300	72
AT5G12310	676
AT5G12320	364
AT5G12330	107
AT5G12340	5
AT5G12350	1191
AT5G12360	77
AT5G12370	2237
AT5G12380	0
AT5G12390	255
AT5G12400	1204
AT5G12410	841
AT5G12420	23
AT5G12430	807
AT5G12440	782
AT5G12450	3
AT5G12460	11
AT5G12470	1683
AT5G12480	1141
AT5G12840	533
AT5G12850	1131
AT5G12860	6441
AT5G12870	117
AT5G12880	13
AT5G12890	296
AT5G12900	1458
AT5G12910	1
AT5G12920	87
AT5G12930	259
AT5G12940	1112
AT5G12950	1370
AT5G12960	790
AT5G12970	194
AT5G12980	453
AT5G12990	1
AT5G13000	4798
AT5G13010	1866
AT5G13020	1517
AT5G13030	1794
AT5G13050	314
AT5G13060	223
AT5G13070	429
AT5G13080	5
AT5G13090	473
AT5G13100	2246
AT5G13110	270
AT5G13120	2397
AT5G13130	4
AT5G13140	943
AT5G13150	20
AT5G13160	691
AT5G13170	30
AT5G13180	313
AT5G13181	0
AT5G13190	4309
AT5G13200	724
AT5G13205	9
AT5G13210	76
AT5G13220	933
AT5G13225	0
AT5G13230	26
AT5G13240	717
AT5G13250	21
AT5G13260	807
AT5G13270	160
AT5G13280	881
AT5G13290	113
AT5G13295	0
AT5G13300	1925
AT5G13310	227
AT5G13320	667
AT5G13330	31
AT5G13340	160
AT5G13350	0
AT5G13360	63
AT5G13370	52
AT5G13380	0
AT5G13390	1407
AT5G13400	1678
AT5G13410	502
AT5G13420	1784
AT5G13430	1237
AT5G13440	1350
AT5G13450	5517
AT5G13460	528
AT5G13470	119
AT5G13475	0
AT5G13480	504
AT5G13485	0
AT5G13490	1001
AT5G13500	664
AT5G13510	881
AT5G13520	1156
AT5G13530	1680
AT5G13548	0
AT5G13550	517
AT5G13560	1395
AT5G13565	0
AT5G13570	556
AT5G13580	5
AT5G13590	1207
AT5G13600	28
AT5G13610	375
AT5G13620	29
AT5G13630	29528
AT5G13640	1151
AT5G13650	9010
AT5G13655	0
AT5G13660	314
AT5G13670	676
AT5G13680	815
AT5G13690	1354
AT5G13700	637
AT5G13710	3563
AT5G13720	350
AT5G13730	750
AT5G13740	1404
AT5G13750	241
AT5G13760	437
AT5G13770	652
AT5G13780	1173
AT5G13790	77
AT5G13800	864
AT5G13810	1355
AT5G13820	253
AT5G13825	38
AT5G13830	19
AT5G13840	265
AT5G13845	0
AT5G13850	1829
AT5G13860	114
AT5G13870	80
AT5G13880	31
AT5G13887	0
AT5G13890	303
AT5G13900	3
AT5G13910	2
AT5G13920	66
AT5G13930	17212
AT5G13940	5
AT5G13950	970
AT5G13960	324
AT5G13970	392
AT5G13980	3812
AT5G13990	83
AT5G14000	85
AT5G14010	0
AT5G14020	0
AT5G14030	2361
AT5G14035	0
AT5G14040	8337
AT5G14050	665
AT5G14060	2191
AT5G14070	23
AT5G14080	273
AT5G14090	32
AT5G14100	235
AT5G14105	322
AT5G14110	5
AT5G14120	1204
AT5G14130	1119
AT5G14140	132
AT5G14150	79
AT5G14160	0
AT5G14170	1035
AT5G14180	36
AT5G14200	57
AT5G14210	1002
AT5G14220	969
AT5G14230	64
AT5G14240	884
AT5G14250	1096
AT5G14260	2302
AT5G14270	1411
AT5G14275	0
AT5G14280	83
AT5G14285	259
AT5G14290	0
AT5G14300	0
AT5G14310	450
AT5G14320	6627
AT5G14330	18
AT5G14340	0
AT5G14345	0
AT5G14350	39
AT5G14360	23
AT5G14370	1805
AT5G14380	690
AT5G14390	439
AT5G14400	11
AT5G14410	685
AT5G14420	860
AT5G14430	1649
AT5G14440	727
AT5G14450	388
AT5G14460	1259
AT5G14470	21
AT5G14480	221
AT5G14490	0
AT5G14495	0
AT5G14500	646
AT5G14510	30
AT5G14515	0
AT5G14520	1286
AT5G14530	185
AT5G14540	1081
AT5G14545	0
AT5G14550	605
AT5G14560	1
AT5G14565	1
AT5G14570	313
AT5G14580	148
AT5G14590	1174
AT5G14600	167
AT5G14602	0
AT5G14610	1339
AT5G14620	286
AT5G14640	735
AT5G14650	9
AT5G14660	1159
AT5G14670	7
AT5G14680	508
AT5G14690	9
AT5G14700	2033
AT5G14710	277
AT5G14720	1770
AT5G14730	7
AT5G14740	10816
AT5G14750	0
AT5G14760	157
AT5G14770	147
AT5G14780	1208
AT5G14790	419
AT5G14800	1834
AT5G14810	1
AT5G14820	3
AT5G14830	71
AT5G14840	116
AT5G14850	383
AT5G14860	37
AT5G14870	28
AT5G14880	496
AT5G14890	47
AT5G14895	50
AT5G14900	3
AT5G14910	3997
AT5G14920	2767
AT5G14930	297
AT5G14940	33
AT5G14950	725
AT5G14960	81
AT5G14970	1087
AT5G14980	0
AT5G14990	0
AT5G14995	4
AT5G15000	381
AT5G15008	0
AT5G15010	131
AT5G15020	1793
AT5G15022	12
AT5G15025	87
AT5G15030	11
AT5G15040	1
AT5G15050	461
AT5G15060	0
AT5G15070	214
AT5G15080	511
AT5G15090	3381
AT5G15100	14
AT5G15110	315
AT5G15120	163
AT5G15130	0
AT5G15140	479
AT5G15150	34
AT5G15160	71
AT5G15170	342
AT5G15175	0
AT5G15180	15
AT5G15190	48
AT5G15200	10881
AT5G15210	500
AT5G15220	410
AT5G15230	6720
AT5G15240	50
AT5G15250	2
AT5G15260	346
AT5G15265	6
AT5G15270	530
AT5G15280	240
AT5G15290	0
AT5G15300	40
AT5G15310	1401
AT5G15320	1274
AT5G15330	141
AT5G15340	40
AT5G15350	2313
AT5G15360	0
AT5G15380	18
AT5G15390	525
AT5G15400	1707
AT5G15410	1003
AT5G15420	0
AT5G15430	55
AT5G15440	412
AT5G15450	1862
AT5G15460	365
AT5G15470	797
AT5G15480	0
AT5G15490	2604
AT5G15500	13
AT5G15510	286
AT5G15520	475
AT5G15530	868
AT5G15533	0
AT5G15537	21
AT5G15540	924
AT5G15546	0
AT5G15550	512
AT5G15560	0
AT5G15570	443
AT5G15580	1719
AT5G15581	0
AT5G15600	195
AT5G15610	1151
AT5G15620	0
AT5G15630	457
AT5G15640	528
AT5G15650	7682
AT5G15660	1
AT5G15670	2
AT5G15680	1334
AT5G15685	0
AT5G15690	0
AT5G15700	275
AT5G15710	185
AT5G15720	2
AT5G15725	0
AT5G15730	676
AT5G15740	1327
AT5G15745	0
AT5G15750	421
AT5G15760	114
AT5G15770	0
AT5G15780	5242
AT5G15790	141
AT5G15800	2234
AT5G15802	235
AT5G15805	0
AT5G15810	609
AT5G15815	0
AT5G15820	123
AT5G15830	1
AT5G15833	1
AT5G15840	24
AT5G15843	0
AT5G15845	12
AT5G15850	0
AT5G15853	0
AT5G15860	309
AT5G15870	1020
AT5G15880	539
AT5G15890	0
AT5G15900	12
AT5G15910	501
AT5G15920	415
AT5G15930	859
AT5G15940	13
AT5G15950	789
AT5G15960	183
AT5G15970	6139
AT5G15980	536
AT5G15990	0
AT5G15995	0
AT5G16000	264
AT5G16010	577
AT5G16020	0
AT5G16023	1
AT5G16030	845
AT5G16040	571
AT5G16050	3487
AT5G16060	532
AT5G16070	1301
AT5G16080	13
AT5G16090	0
AT5G16100	3
AT5G16110	2098
AT5G16120	643
AT5G16130	6591
AT5G16140	289
AT5G16150	3328
AT5G16160	60
AT5G16170	85
AT5G16180	723
AT5G16190	559
AT5G16200	134
AT5G16210	1376
AT5G16220	722
AT5G16230	3
AT5G16235	0
AT5G16240	532
AT5G16250	920
AT5G16260	726
AT5G16270	2049
AT5G16280	1074
AT5G16285	0
AT5G16290	1102
AT5G16300	1637
AT5G16310	207
AT5G16320	95
AT5G16330	0
AT5G16336	0
AT5G16340	378
AT5G16350	464
AT5G16360	69
AT5G16370	503
AT5G16375	0
AT5G16380	287
AT5G16390	2040
AT5G16400	1149
AT5G16410	54
AT5G16420	146
AT5G16430	0
AT5G16440	1320
AT5G16450	490
AT5G16453	49
AT5G16460	0
AT5G16470	1576
AT5G16480	156
AT5G16486	13
AT5G16490	93
AT5G16500	194
AT5G16505	770
AT5G16510	1110
AT5G16520	176
AT5G16530	34
AT5G16540	745
AT5G16550	629
AT5G16560	274
AT5G16570	27
AT5G16580	1
AT5G16590	1381
AT5G16600	241
AT5G16610	332
AT5G16620	2078
AT5G16630	362
AT5G16640	41
AT5G16650	509
AT5G16660	1263
AT5G16680	1110
AT5G16690	149
AT5G16700	0
AT5G16710	2480
AT5G16715	1990
AT5G16720	573
AT5G16730	3395
AT5G16740	1
AT5G16750	549
AT5G16760	1069
AT5G16770	1
AT5G16780	1717
AT5G16790	70
AT5G16800	544
AT5G16810	441
AT5G16820	343
AT5G16830	808
AT5G16840	1296
AT5G16850	12
AT5G16860	32
AT5G16870	228
AT5G16880	1971
AT5G16890	277
AT5G16900	1
AT5G16910	1254
AT5G16920	4
AT5G16930	183
AT5G16940	92
AT5G16950	229
AT5G16960	4
AT5G16970	639
AT5G16980	45
AT5G16990	936
AT5G17000	48
AT5G17010	1044
AT5G17020	2616
AT5G17030	1
AT5G17040	3
AT5G17050	179
AT5G17060	209
AT5G17070	397
AT5G17080	0
AT5G17090	219
AT5G17100	6
AT5G17110	5
AT5G17120	4
AT5G17125	0
AT5G17130	1
AT5G17140	0
AT5G17150	28
AT5G17160	378
AT5G17165	33
AT5G17167	0
AT5G17170	3765
AT5G17180	0
AT5G17190	1940
AT5G17200	0
AT5G17210	242
AT5G17220	1895
AT5G17230	6128
AT5G17240	126
AT5G17250	270
AT5G17260	38
AT5G17270	362
AT5G17280	0
AT5G17290	258
AT5G17300	324
AT5G17305	0
AT5G17310	905
AT5G17320	163
AT5G17330	322
AT5G17340	2
AT5G17345	0
AT5G17350	26
AT5G17360	26
AT5G17370	101
AT5G17380	1202
AT5G17390	0
AT5G17400	257
AT5G17410	542
AT5G17420	1189
AT5G17430	28
AT5G17440	428
AT5G17450	36
AT5G17460	181
AT5G17470	59
AT5G17480	17
AT5G17490	136
AT5G17500	1
AT5G17510	647
AT5G17520	367
AT5G17522	0
AT5G17523	0
AT5G17530	996
AT5G17540	39
AT5G17550	423
AT5G17560	1044
AT5G17570	86
AT5G17580	65
AT5G17590	0
AT5G17600	140
AT5G17610	433
AT5G17620	395
AT5G17630	620
AT5G17640	294
AT5G17650	71
AT5G17660	345
AT5G17670	809
AT5G17680	142
AT5G17690	564
AT5G17700	840
AT5G17710	2739
AT5G17720	0
AT5G17725	0
AT5G17730	13
AT5G17740	1
AT5G17750	0
AT5G17760	849
AT5G17770	4818
AT5G17780	28
AT5G17790	413
AT5G17800	28
AT5G17810	4
AT5G17820	0
AT5G17830	8
AT5G17840	441
AT5G17847	2
AT5G17850	692
AT5G17860	225
AT5G17870	4155
AT5G17880	208
AT5G17890	749
AT5G17900	873
AT5G17910	1490
AT5G17920	42166
AT5G17930	662
AT5G17950	0
AT5G17960	1
AT5G17970	0
AT5G17980	367
AT5G17990	789
AT5G18000	304
AT5G18005	0
AT5G18010	83
AT5G18015	0
AT5G18020	129
AT5G18030	138
AT5G18037	0
AT5G18040	605
AT5G18050	149
AT5G18060	100
AT5G18065	215
AT5G18070	242
AT5G18080	172
AT5G18085	0
AT5G18090	189
AT5G18100	339
AT5G18110	832
AT5G18120	370
AT5G18130	143
AT5G18140	428
AT5G18150	0
AT5G18160	0
AT5G18170	745
AT5G18180	3
AT5G18190	1797
AT5G18200	422
AT5G18202	0
AT5G18210	101
AT5G18220	11
AT5G18230	2572
AT5G18240	32
AT5G18245	62
AT5G18250	165
AT5G18255	68
AT5G18260	20
AT5G18270	78
AT5G18280	1752
AT5G18290	558
AT5G18300	5
AT5G18310	778
AT5G18320	9
AT5G18330	0
AT5G18340	89
AT5G18350	1
AT5G18360	65
AT5G18370	145
AT5G18380	9134
AT5G18390	102
AT5G18400	1685
AT5G18403	1
AT5G18404	0
AT5G18407	0
AT5G18410	1529
AT5G18420	652
AT5G18430	79
AT5G18440	306
AT5G18450	0
AT5G18460	1085
AT5G18470	15
AT5G18475	62
AT5G18480	551
AT5G18490	115
AT5G18500	2190
AT5G18510	12
AT5G18520	2331
AT5G18525	827
AT5G18540	205
AT5G18550	991
AT5G18560	0
AT5G18570	2337
AT5G18580	1783
AT5G18590	1008
AT5G18600	375
AT5G18610	671
AT5G18620	1348
AT5G18630	460
AT5G18633	1
AT5G18636	1
AT5G18640	535
AT5G18650	1046
AT5G18660	3371
AT5G18661	2
AT5G18670	2869
AT5G18680	344
AT5G18690	283
AT5G18700	390
AT5G18705	0
AT5G18710	14
AT5G18720	8
AT5G18730	9
AT5G18735	0
AT5G18740	3
AT5G18748	0
AT5G18750	213
AT5G18755	0
AT5G18760	232
AT5G18770	133
AT5G18780	51
AT5G18790	188
AT5G18800	1274
AT5G18810	49
AT5G18820	214
AT5G18830	1035
AT5G18840	86
AT5G18850	392
AT5G18860	745
AT5G18870	0
AT5G18880	0
AT5G18890	1
AT5G18900	967
AT5G18910	256
AT5G18920	116
AT5G18930	97
AT5G18933	1
AT5G18937	4
AT5G18940	584
AT5G18950	154
AT5G18960	741
AT5G18970	310
AT5G18980	382
AT5G18990	0
AT5G19000	859
AT5G19010	1644
AT5G19015	0
AT5G19020	88
AT5G19025	117
AT5G19030	176
AT5G19040	27
AT5G19050	376
AT5G19060	50
AT5G19070	414
AT5G19080	178
AT5G19090	4718
AT5G19095	0
AT5G19097	1
AT5G19100	4
AT5G19110	60
AT5G19120	3519
AT5G19130	551
AT5G19140	4822
AT5G19150	467
AT5G19151	77
AT5G19160	114
AT5G19165	0
AT5G19170	38
AT5G19172	163
AT5G19175	184
AT5G19180	1140
AT5G19190	622
AT5G19200	91
AT5G19210	220
AT5G19220	1913
AT5G19221	12
AT5G19230	1247
AT5G19240	3127
AT5G19250	1406
AT5G19260	75
AT5G19270	35
AT5G19280	750
AT5G19290	1476
AT5G19300	176
AT5G19310	396
AT5G19315	5
AT5G19320	467
AT5G19330	2027
AT5G19340	110
AT5G19350	836
AT5G19360	62
AT5G19370	1674
AT5G19380	441
AT5G19390	2328
AT5G19400	1926
AT5G19410	9
AT5G19420	547
AT5G19430	350
AT5G19440	1492
AT5G19450	1932
AT5G19460	577
AT5G19470	0
AT5G19473	83
AT5G19480	478
AT5G19485	648
AT5G19490	22
AT5G19500	651
AT5G19510	5250
AT5G19520	1
AT5G19530	1049
AT5G19540	1885
AT5G19550	1051
AT5G19560	2
AT5G19570	223
AT5G19580	3036
AT5G19590	1321
AT5G19595	0
AT5G19600	89
AT5G19610	7
AT5G19620	1248
AT5G19630	229
AT5G19633	0
AT5G19640	0
AT5G19650	14
AT5G19660	638
AT5G19670	204
AT5G19675	0
AT5G19680	603
AT5G19690	3636
AT5G19700	120
AT5G19710	4
AT5G19720	1
AT5G19730	254
AT5G19740	826
AT5G19750	801
AT5G19760	6084
AT5G19770	4669
AT5G19780	6004
AT5G19790	0
AT5G19800	0
AT5G19810	9
AT5G19820	2766
AT5G19830	68
AT5G19840	123
AT5G19850	195
AT5G19855	730
AT5G19860	782
AT5G19870	10
AT5G19875	183
AT5G19880	5
AT5G19890	19
AT5G19900	1626
AT5G19910	233
AT5G19920	258
AT5G19930	227
AT5G19940	3807
AT5G19950	271
AT5G19960	291
AT5G19970	1
AT5G19980	532
AT5G19990	1580
AT5G20000	905
AT5G20010	7631
AT5G20020	4040
AT5G20030	51
AT5G20040	479
AT5G20045	0
AT5G20050	316
AT5G20060	1145
AT5G20070	1604
AT5G20080	1861
AT5G20090	1318
AT5G20100	15
AT5G20110	10
AT5G20120	340
AT5G20130	1235
AT5G20140	889
AT5G20150	125
AT5G20160	1547
AT5G20165	578
AT5G20170	357
AT5G20180	423
AT5G20190	2878
AT5G20200	616
AT5G20220	140
AT5G20225	1
AT5G20230	3077
AT5G20240	26
AT5G20250	7925
AT5G20260	23
AT5G20270	2197
AT5G20280	5064
AT5G20290	14990
AT5G20300	612
AT5G20310	1
AT5G20320	761
AT5G20330	5
AT5G20340	4
AT5G20350	1458
AT5G20360	746
AT5G20370	2
AT5G20380	575
AT5G20390	323
AT5G20400	4
AT5G20410	433
AT5G20420	79
AT5G20430	4
AT5G20440	15
AT5G20447	0
AT5G20450	152
AT5G20460	0
AT5G20470	0
AT5G20480	277
AT5G20490	1729
AT5G20500	1833
AT5G20510	164
AT5G20520	890
AT5G20540	264
AT5G20550	0
AT5G20560	1
AT5G20570	1041
AT5G20580	469
AT5G20590	562
AT5G20600	539
AT5G20610	667
AT5G20620	2107
AT5G20630	16188
AT5G20635	69
AT5G20640	9
AT5G20650	441
AT5G20660	1493
AT5G20670	54
AT5G20680	275
AT5G20690	14
AT5G20700	4688
AT5G20710	547
AT5G20720	10476
AT5G20730	1332
AT5G20740	937
AT5G20750	0
AT5G20760	0
AT5G20770	0
AT5G20780	0
AT5G20790	4
AT5G20800	0
AT5G20810	53
AT5G20820	3
AT5G20830	3018
AT5G20840	824
AT5G20850	87
AT5G20852	0
AT5G20854	0
AT5G20856	0
AT5G20858	0
AT5G20860	4
AT5G20870	51
AT5G20880	71
AT5G20885	573
AT5G20890	3852
AT5G20900	1689
AT5G20910	194
AT5G20920	2313
AT5G20930	465
AT5G20935	81
AT5G20940	4
AT5G20950	1853
AT5G20960	46
AT5G20970	280
AT5G20980	292
AT5G20990	886
AT5G20995	10
AT5G21010	338
AT5G21020	2807
AT5G21030	1
AT5G21040	426
AT5G21050	8
AT5G21060	957
AT5G21070	553
AT5G21080	11
AT5G21090	4392
AT5G21100	1378
AT5G21105	2609
AT5G21120	22
AT5G21125	0
AT5G21130	6
AT5G21140	84
AT5G21150	1901
AT5G21160	1737
AT5G21170	599
AT5G21222	1104
AT5G21274	1310
AT5G21280	4
AT5G21326	901
AT5G21378	0
AT5G21430	761
AT5G21482	96
AT5G21535	0
AT5G21900	158
AT5G21910	13
AT5G21920	1466
AT5G21930	1927
AT5G21940	2957
AT5G21950	299
AT5G21960	83
AT5G21970	228
AT5G21990	1152
AT5G22000	2218
AT5G22010	913
AT5G22020	1581
AT5G22030	777
AT5G22040	224
AT5G22044	0
AT5G22050	672
AT5G22060	3545
AT5G22070	497
AT5G22080	840
AT5G22090	2105
AT5G22100	187
AT5G22110	150
AT5G22120	511
AT5G22130	204
AT5G22140	79
AT5G22145	0
AT5G22150	11
AT5G22160	0
AT5G22170	0
AT5G22180	0
AT5G22190	1
AT5G22200	552
AT5G22210	315
AT5G22220	175
AT5G22240	11
AT5G22250	360
AT5G22260	1
AT5G22270	47
AT5G22280	802
AT5G22290	259
AT5G22300	235
AT5G22310	42
AT5G22315	0
AT5G22320	421
AT5G22330	709
AT5G22340	1648
AT5G22350	379
AT5G22355	0
AT5G22360	575
AT5G22370	421
AT5G22380	4
AT5G22390	26
AT5G22400	398
AT5G22410	0
AT5G22420	1
AT5G22430	248
AT5G22440	2375
AT5G22450	2678
AT5G22460	1190
AT5G22470	0
AT5G22480	396
AT5G22490	4
AT5G22500	30
AT5G22505	0
AT5G22510	1538
AT5G22520	86
AT5G22530	0
AT5G22540	0
AT5G22545	1
AT5G22550	0
AT5G22555	0
AT5G22560	0
AT5G22570	5
AT5G22580	4676
AT5G22590	0
AT5G22600	6
AT5G22608	6
AT5G22610	6
AT5G22620	795
AT5G22630	1700
AT5G22640	5325
AT5G22650	5122
AT5G22660	0
AT5G22670	0
AT5G22680	5
AT5G22690	946
AT5G22700	489
AT5G22720	1
AT5G22730	268
AT5G22740	2841
AT5G22750	245
AT5G22760	1074
AT5G22765	0
AT5G22770	954
AT5G22780	1061
AT5G22785	0
AT5G22788	30
AT5G22790	481
AT5G22791	4
AT5G22792	0
AT5G22794	24
AT5G22796	20
AT5G22799	16
AT5G22800	3037
AT5G22810	40
AT5G22820	183
AT5G22830	1192
AT5G22840	202
AT5G22850	831
AT5G22860	172
AT5G22870	14
AT5G22875	373
AT5G22880	3522
AT5G22890	0
AT5G22900	1
AT5G22910	1
AT5G22920	3711
AT5G22930	11
AT5G22940	1477
AT5G22950	687
AT5G22960	0
AT5G22970	2
AT5G22980	693
AT5G22990	8
AT5G23000	0
AT5G23010	15
AT5G23020	1
AT5G23030	2
AT5G23035	0
AT5G23040	2575
AT5G23050	1130
AT5G23060	3646
AT5G23065	0
AT5G23070	387
AT5G23080	608
AT5G23090	295
AT5G23100	78
AT5G23110	865
AT5G23115	0
AT5G23120	5139
AT5G23130	627
AT5G23140	807
AT5G23150	1170
AT5G23155	29
AT5G23160	1
AT5G23170	50
AT5G23180	12
AT5G23190	48
AT5G23200	320
AT5G23210	2676
AT5G23212	43
AT5G23220	0
AT5G23230	0
AT5G23235	4
AT5G23240	37
AT5G23250	1156
AT5G23260	236
AT5G23270	486
AT5G23280	861
AT5G23290	443
AT5G23300	322
AT5G23310	1874
AT5G23320	42
AT5G23330	240
AT5G23340	434
AT5G23350	201
AT5G23360	241
AT5G23370	153
AT5G23380	139
AT5G23390	728
AT5G23395	214
AT5G23400	502
AT5G23405	347
AT5G23410	34
AT5G23411	0
AT5G23413	0
AT5G23420	844
AT5G23430	818
AT5G23440	417
AT5G23450	2167
AT5G23460	158
AT5G23470	0
AT5G23480	131
AT5G23490	300
AT5G23510	44
AT5G23520	257
AT5G23530	767
AT5G23535	430
AT5G23540	2038
AT5G23550	335
AT5G23570	720
AT5G23575	1879
AT5G23580	561
AT5G23590	596
AT5G23600	0
AT5G23610	993
AT5G23630	2171
AT5G23650	18
AT5G23660	489
AT5G23665	0
AT5G23670	1208
AT5G23680	197
AT5G23690	204
AT5G23700	28
AT5G23710	0
AT5G23720	289
AT5G23730	189
AT5G23740	3472
AT5G23750	189
AT5G23760	343
AT5G23770	34
AT5G23780	36
AT5G23790	1
AT5G23800	121
AT5G23810	120
AT5G23820	105
AT5G23830	0
AT5G23840	0
AT5G23850	332
AT5G23860	3166
AT5G23870	709
AT5G23880	594
AT5G23890	2748
AT5G23900	2845
AT5G23903	0
AT5G23908	0
AT5G23910	301
AT5G23920	91
AT5G23930	16
AT5G23940	10841
AT5G23950	1
AT5G23955	95
AT5G23960	26
AT5G23970	5
AT5G23980	2
AT5G23990	0
AT5G24000	279
AT5G24010	335
AT5G24020	539
AT5G24030	446
AT5G24040	0
AT5G24050	0
AT5G24060	1497
AT5G24065	3
AT5G24070	0
AT5G24080	2
AT5G24090	0
AT5G24100	0
AT5G24105	452
AT5G24110	7
AT5G24120	223
AT5G24130	5
AT5G24140	0
AT5G24150	791
AT5G24155	104
AT5G24160	14
AT5G24165	1323
AT5G24170	121
AT5G24180	0
AT5G24190	0
AT5G24200	0
AT5G24205	8
AT5G24206	11
AT5G24210	9
AT5G24215	0
AT5G24220	0
AT5G24230	0
AT5G24240	107
AT5G24260	544
AT5G24270	5
AT5G24275	30
AT5G24280	919
AT5G24290	110
AT5G24300	3011
AT5G24310	124
AT5G24313	0
AT5G24314	1576
AT5G24316	254
AT5G24318	171
AT5G24320	295
AT5G24330	73
AT5G24340	264
AT5G24350	1114
AT5G24352	51
AT5G24355	43
AT5G24360	582
AT5G24370	0
AT5G24380	57
AT5G24390	151
AT5G24400	1148
AT5G24410	136
AT5G24420	3528
AT5G24430	1253
AT5G24440	4
AT5G24450	911
AT5G24460	314
AT5G24470	181
AT5G24480	0
AT5G24490	4747
AT5G24500	355
AT5G24510	95
AT5G24520	743
AT5G24530	224
AT5G24540	0
AT5G24550	0
AT5G24557	0
AT5G24560	9
AT5G24570	89
AT5G24575	2
AT5G24580	792
AT5G24590	4212
AT5G24600	137
AT5G24610	1056
AT5G24620	898
AT5G24630	182
AT5G24640	3
AT5G24650	1300
AT5G24655	54
AT5G24660	251
AT5G24670	584
AT5G24680	120
AT5G24690	4632
AT5G24710	3226
AT5G24735	581
AT5G24740	910
AT5G24750	208
AT5G24760	881
AT5G24770	14986
AT5G24775	0
AT5G24780	33270
AT5G24790	12
AT5G24800	887
AT5G24810	2422
AT5G24820	4
AT5G24825	0
AT5G24830	202
AT5G24840	272
AT5G24850	306
AT5G24860	17
AT5G24870	112
AT5G24879	1
AT5G24880	32
AT5G24890	720
AT5G24900	7
AT5G24910	352
AT5G24915	11
AT5G24920	12
AT5G24930	3739
AT5G24940	88
AT5G24950	0
AT5G24960	1
AT5G24970	296
AT5G24980	207
AT5G24990	195
AT5G25000	0
AT5G25010	11
AT5G25020	11
AT5G25030	0
AT5G25040	434
AT5G25045	1
AT5G25050	219
AT5G25060	1352
AT5G25070	575
AT5G25080	675
AT5G25090	275
AT5G25100	4743
AT5G25110	204
AT5G25120	128
AT5G25130	139
AT5G25140	19
AT5G25150	545
AT5G25160	1
AT5G25170	562
AT5G25180	0
AT5G25190	205
AT5G25195	0
AT5G25200	0
AT5G25205	1
AT5G25210	334
AT5G25220	2772
AT5G25230	29
AT5G25240	337
AT5G25250	8
AT5G25260	1
AT5G25265	2427
AT5G25270	1366
AT5G25280	2463
AT5G25290	10
AT5G25300	0
AT5G25305	0
AT5G25310	3
AT5G25320	1
AT5G25330	0
AT5G25340	127
AT5G25350	986
AT5G25360	1096
AT5G25370	102
AT5G25380	10
AT5G25390	2099
AT5G25400	10
AT5G25410	280
AT5G25415	1
AT5G25420	0
AT5G25425	1
AT5G25430	51
AT5G25440	110
AT5G25450	68
AT5G25451	0
AT5G25460	7696
AT5G25470	188
AT5G25475	349
AT5G25480	119
AT5G25490	77
AT5G25500	45
AT5G25510	762
AT5G25520	842
AT5G25530	15
AT5G25540	1046
AT5G25550	1
AT5G25560	1490
AT5G25570	188
AT5G25580	293
AT5G25585	0
AT5G25590	731
AT5G25600	0
AT5G25610	15074
AT5G25615	0
AT5G25620	419
AT5G25625	0
AT5G25630	1433
AT5G25640	7
AT5G25750	0
AT5G25754	431
AT5G25755	5
AT5G25756	0
AT5G25757	407
AT5G25760	628
AT5G25770	430
AT5G25780	818
AT5G25790	26
AT5G25800	160
AT5G25810	14
AT5G25820	28
AT5G25830	147
AT5G25840	84
AT5G25850	0
AT5G25860	0
AT5G25870	0
AT5G25880	880
AT5G25890	181
AT5G25900	661
AT5G25910	3
AT5G25920	3
AT5G25930	384
AT5G25940	312
AT5G25950	126
AT5G25955	0
AT5G25960	1
AT5G25970	6
AT5G25980	71939
AT5G25990	10
AT5G25995	14
AT5G26000	40504
AT5G26010	1
AT5G26015	0
AT5G26020	0
AT5G26030	5785
AT5G26038	0
AT5G26040	148
AT5G26050	2
AT5G26060	62
AT5G26070	0
AT5G26080	0
AT5G26090	1
AT5G26100	1
AT5G26110	266
AT5G26120	111
AT5G26130	0
AT5G26140	0
AT5G26146	1
AT5G26147	0
AT5G26150	5
AT5G26160	200
AT5G26170	27
AT5G26180	340
AT5G26190	46
AT5G26200	24
AT5G26210	1275
AT5G26220	178
AT5G26230	164
AT5G26233	0
AT5G26236	0
AT5G26240	687
AT5G26250	49
AT5G26260	2
AT5G26262	0
AT5G26270	1
AT5G26280	3
AT5G26283	0
AT5G26286	0
AT5G26290	0
AT5G26300	0
AT5G26310	46
AT5G26320	2
AT5G26330	162
AT5G26340	87
AT5G26345	0
AT5G26350	0
AT5G26360	4864
AT5G26570	6047
AT5G26580	1
AT5G26582	2
AT5G26590	0
AT5G26594	0
AT5G26600	500
AT5G26610	547
AT5G26617	0
AT5G26618	0
AT5G26620	1
AT5G26622	240
AT5G26630	73
AT5G26640	0
AT5G26642	0
AT5G26650	32
AT5G26660	169
AT5G26667	3653
AT5G26670	751
AT5G26673	4
AT5G26680	449
AT5G26690	2
AT5G26692	225
AT5G26700	665
AT5G26710	1518
AT5G26717	0
AT5G26720	46
AT5G26730	46
AT5G26731	50
AT5G26740	914
AT5G26742	12253
AT5G26749	63
AT5G26751	1983
AT5G26760	1007
AT5G26770	576
AT5G26775	0
AT5G26780	1217
AT5G26790	7
AT5G26800	461
AT5G26805	14
AT5G26810	120
AT5G26820	1338
AT5G26830	2594
AT5G26840	0
AT5G26850	2363
AT5G26860	707
AT5G26865	6
AT5G26880	1379
AT5G26890	0
AT5G26900	5
AT5G26910	846
AT5G26920	120
AT5G26930	5
AT5G26940	425
AT5G26950	2
AT5G26955	0
AT5G26960	391
AT5G26970	1
AT5G26980	225
AT5G26990	374
AT5G27000	208
AT5G27010	4
AT5G27020	3
AT5G27030	1469
AT5G27035	0
AT5G27037	0
AT5G27043	0
AT5G27050	0
AT5G27060	5
AT5G27065	0
AT5G27070	0
AT5G27080	0
AT5G27090	3
AT5G27093	3
AT5G27095	0
AT5G27100	74
AT5G27110	73
AT5G27120	1084
AT5G27130	0
AT5G27140	0
AT5G27150	813
AT5G27160	1
AT5G27170	0
AT5G27180	0
AT5G27190	1
AT5G27200	4
AT5G27210	113
AT5G27220	206
AT5G27230	38
AT5G27238	107
AT5G27240	215
AT5G27247	1
AT5G27250	20
AT5G27260	0
AT5G27270	575
AT5G27280	313
AT5G27290	980
AT5G27300	153
AT5G27310	0
AT5G27320	108
AT5G27330	1034
AT5G27340	0
AT5G27345	2
AT5G27350	113
AT5G27360	760
AT5G27370	0
AT5G27380	3196
AT5G27390	818
AT5G27395	499
AT5G27400	20
AT5G27410	666
AT5G27420	68
AT5G27430	920
AT5G27440	0
AT5G27450	697
AT5G27460	213
AT5G27470	1967
AT5G27480	0
AT5G27490	231
AT5G27493	0
AT5G27495	0
AT5G27500	0
AT5G27505	0
AT5G27510	0
AT5G27520	693
AT5G27530	0
AT5G27540	1344
AT5G27550	336
AT5G27560	1107
AT5G27570	0
AT5G27580	0
AT5G27590	0
AT5G27600	543
AT5G27603	0
AT5G27606	0
AT5G27607	0
AT5G27610	171
AT5G27620	306
AT5G27630	66
AT5G27640	2896
AT5G27650	829
AT5G27660	103
AT5G27670	1376
AT5G27680	167
AT5G27690	73
AT5G27700	4404
AT5G27705	0
AT5G27710	428
AT5G27715	0
AT5G27720	1104
AT5G27730	718
AT5G27740	740
AT5G27750	241
AT5G27760	1060
AT5G27765	0
AT5G27770	3544
AT5G27771	0
AT5G27780	0
AT5G27790	0
AT5G27800	0
AT5G27807	0
AT5G27810	0
AT5G27820	424
AT5G27830	292
AT5G27840	661
AT5G27845	4
AT5G27850	10005
AT5G27860	678
AT5G27870	420
AT5G27880	20
AT5G27882	0
AT5G27885	0
AT5G27889	1
AT5G27890	12
AT5G27893	0
AT5G27895	15
AT5G27900	2
AT5G27902	1
AT5G27905	0
AT5G27910	6
AT5G27920	584
AT5G27925	1
AT5G27927	2
AT5G27930	627
AT5G27940	7
AT5G27944	0
AT5G27945	0
AT5G27947	0
AT5G27950	995
AT5G27960	19
AT5G27965	0
AT5G27970	1256
AT5G27980	59
AT5G27990	519
AT5G28000	81
AT5G28010	7
AT5G28020	555
AT5G28030	17
AT5G28040	826
AT5G28050	1986
AT5G28053	0
AT5G28056	0
AT5G28060	6842
AT5G28065	0
AT5G28067	0
AT5G28073	0
AT5G28076	0
AT5G28080	4
AT5G28085	0
AT5G28090	0
AT5G28100	0
AT5G28110	0
AT5G28120	0
AT5G28130	0
AT5G28140	0
AT5G28141	0
AT5G28143	0
AT5G28145	14
AT5G28150	269
AT5G28160	0
AT5G28165	0
AT5G28170	0
AT5G28173	0
AT5G28176	0
AT5G28180	0
AT5G28190	0
AT5G28200	0
AT5G28210	1
AT5G28220	316
AT5G28225	0
AT5G28230	2
AT5G28232	0
AT5G28235	0
AT5G28237	160
AT5G28240	0
AT5G28250	0
AT5G28253	0
AT5G28260	0
AT5G28262	42
AT5G28263	5
AT5G28266	0
AT5G28270	0
AT5G28280	6
AT5G28285	0
AT5G28287	0
AT5G28288	0
AT5G28290	222
AT5G28295	0
AT5G28300	653
AT5G28310	4
AT5G28320	27
AT5G28330	43
AT5G28335	2
AT5G28340	10
AT5G28345	0
AT5G28350	547
AT5G28360	1
AT5G28370	1
AT5G28380	0
AT5G28390	30
AT5G28400	31
AT5G28405	0
AT5G28410	0
AT5G28415	21
AT5G28420	7
AT5G28430	11
AT5G28440	5
AT5G28442	40
AT5G28450	62
AT5G28460	5
AT5G28462	0
AT5G28463	0
AT5G28464	0
AT5G28466	0
AT5G28468	0
AT5G28469	0
AT5G28470	3
AT5G28480	0
AT5G28482	0
AT5G28484	0
AT5G28487	0
AT5G28490	41
AT5G28491	0
AT5G28495	0
AT5G28497	0
AT5G28500	4177
AT5G28510	37
AT5G28515	0
AT5G28520	0
AT5G28523	0
AT5G28524	0
AT5G28525	0
AT5G28526	0
AT5G28527	0
AT5G28530	205
AT5G28535	0
AT5G28540	10133
AT5G28545	0
AT5G28550	0
AT5G28560	0
AT5G28570	0
AT5G28580	0
AT5G28590	0
AT5G28593	0
AT5G28596	0
AT5G28600	0
AT5G28605	0
AT5G28610	0
AT5G28615	0
AT5G28620	0
AT5G28622	32
AT5G28623	0
AT5G28624	0
AT5G28625	0
AT5G28626	152
AT5G28627	0
AT5G28630	324
AT5G28635	0
AT5G28637	0
AT5G28640	107
AT5G28641	0
AT5G28643	0
AT5G28644	0
AT5G28646	51
AT5G28650	1
AT5G28655	0
AT5G28660	0
AT5G28662	0
AT5G28664	0
AT5G28667	0
AT5G28670	0
AT5G28671	0
AT5G28672	0
AT5G28673	0
AT5G28675	0
AT5G28680	237
AT5G28690	300
AT5G28692	0
AT5G28696	0
AT5G28698	0
AT5G28700	0
AT5G28710	0
AT5G28712	0
AT5G28715	0
AT5G28720	0
AT5G28730	0
AT5G28740	1351
AT5G28750	2006
AT5G28760	0
AT5G28765	0
AT5G28770	245
AT5G28773	0
AT5G28776	0
AT5G28780	0
AT5G28785	0
AT5G28790	0
AT5G28810	0
AT5G28820	0
AT5G28823	0
AT5G28824	0
AT5G28826	1
AT5G28830	247
AT5G28840	4421
AT5G28845	3
AT5G28850	404
AT5G28860	0
AT5G28865	0
AT5G28870	0
AT5G28880	0
AT5G28885	0
AT5G28886	0
AT5G28888	1
AT5G28890	0
AT5G28892	1
AT5G28894	0
AT5G28897	0
AT5G28900	402
AT5G28910	341
AT5G28913	488
AT5G28916	0
AT5G28917	0
AT5G28919	0
AT5G28920	0
AT5G28923	0
AT5G28926	0
AT5G28927	0
AT5G28928	0
AT5G28929	0
AT5G28930	0
AT5G28935	0
AT5G28937	0
AT5G28940	0
AT5G28950	0
AT5G28960	0
AT5G28970	1
AT5G28980	0
AT5G28990	0
AT5G28993	0
AT5G28996	0
AT5G29000	331
AT5G29015	0
AT5G29020	0
AT5G29022	0
AT5G29024	0
AT5G29026	0
AT5G29028	0
AT5G29029	0
AT5G29030	0
AT5G29031	0
AT5G29032	0
AT5G29033	0
AT5G29034	0
AT5G29035	0
AT5G29036	0
AT5G29037	0
AT5G29040	0
AT5G29041	0
AT5G29043	0
AT5G29046	0
AT5G29050	0
AT5G29053	0
AT5G29054	0
AT5G29056	0
AT5G29058	0
AT5G29060	0
AT5G29070	0
AT5G29075	0
AT5G29090	0
AT5G29100	0
AT5G29210	0
AT5G29295	0
AT5G29337	0
AT5G29380	0
AT5G29408	1
AT5G29436	0
AT5G29465	0
AT5G29550	0
AT5G29560	1
AT5G29562	0
AT5G29565	0
AT5G29568	0
AT5G29571	0
AT5G29574	0
AT5G29577	0
AT5G29580	0
AT5G29591	0
AT5G29602	0
AT5G29613	0
AT5G29624	0
AT5G29629	0
AT5G29635	0
AT5G29646	0
AT5G29708	0
AT5G29720	0
AT5G29762	0
AT5G29805	0
AT5G29890	0
AT5G29975	0
AT5G30060	0
AT5G30102	0
AT5G30123	0
AT5G30189	0
AT5G30207	0
AT5G30218	0
AT5G30247	0
AT5G30269	0
AT5G30276	0
AT5G30341	0
AT5G30360	0
AT5G30380	0
AT5G30390	0
AT5G30400	0
AT5G30406	0
AT5G30410	0
AT5G30420	0
AT5G30428	0
AT5G30440	0
AT5G30450	0
AT5G30460	0
AT5G30470	0
AT5G30480	0
AT5G30490	395
AT5G30495	407
AT5G30500	0
AT5G30510	11586
AT5G30520	0
AT5G30532	0
AT5G30545	0
AT5G30584	0
AT5G30628	0
AT5G30648	0
AT5G30673	0
AT5G30721	0
AT5G30762	0
AT5G30852	0
AT5G30870	0
AT5G30942	0
AT5G31032	0
AT5G31087	0
AT5G31092	1
AT5G31122	0
AT5G31212	0
AT5G31302	0
AT5G31314	0
AT5G31355	0
AT5G31412	0
AT5G31496	0
AT5G31511	0
AT5G31536	0
AT5G31572	0
AT5G31637	0
AT5G31651	0
AT5G31662	0
AT5G31668	0
AT5G31685	0
AT5G31702	0
AT5G31719	0
AT5G31736	0
AT5G31752	0
AT5G31753	0
AT5G31758	0
AT5G31770	0
AT5G31778	0
AT5G31787	0
AT5G31804	0
AT5G31807	0
AT5G31821	0
AT5G31838	0
AT5G31842	0
AT5G31845	0
AT5G31855	0
AT5G31873	0
AT5G31884	0
AT5G31891	0
AT5G31905	0
AT5G31909	0
AT5G31919	0
AT5G31923	0
AT5G31927	0
AT5G31932	0
AT5G31945	0
AT5G31962	0
AT5G31963	0
AT5G31980	0
AT5G31981	0
AT5G31989	0
AT5G31999	0
AT5G32002	0
AT5G32017	0
AT5G32022	0
AT5G32035	0
AT5G32037	0
AT5G32042	0
AT5G32053	0
AT5G32060	0
AT5G32070	0
AT5G32071	0
AT5G32072	0
AT5G32082	0
AT5G32089	0
AT5G32103	0
AT5G32107	0
AT5G32112	0
AT5G32122	0
AT5G32125	0
AT5G32136	0
AT5G32143	0
AT5G32161	0
AT5G32162	0
AT5G32169	0
AT5G32179	0
AT5G32197	0
AT5G32215	0
AT5G32228	0
AT5G32241	0
AT5G32254	0
AT5G32267	0
AT5G32280	0
AT5G32293	0
AT5G32306	0
AT5G32312	0
AT5G32345	0
AT5G32358	0
AT5G32386	0
AT5G32400	0
AT5G32402	0
AT5G32404	0
AT5G32405	0
AT5G32406	0
AT5G32408	0
AT5G32410	0
AT5G32420	0
AT5G32423	0
AT5G32426	0
AT5G32430	0
AT5G32431	0
AT5G32433	0
AT5G32434	0
AT5G32436	0
AT5G32440	1035
AT5G32450	1132
AT5G32460	1
AT5G32470	388
AT5G32471	0
AT5G32473	0
AT5G32475	0
AT5G32481	0
AT5G32482	0
AT5G32483	0
AT5G32484	0
AT5G32485	0
AT5G32486	0
AT5G32487	0
AT5G32488	0
AT5G32489	0
AT5G32490	0
AT5G32495	0
AT5G32505	0
AT5G32510	0
AT5G32511	0
AT5G32512	0
AT5G32513	0
AT5G32514	0
AT5G32515	0
AT5G32516	0
AT5G32517	0
AT5G32518	0
AT5G32519	0
AT5G32520	0
AT5G32521	0
AT5G32522	0
AT5G32525	0
AT5G32540	0
AT5G32563	0
AT5G32566	0
AT5G32569	0
AT5G32572	0
AT5G32576	0
AT5G32580	0
AT5G32590	0
AT5G32591	0
AT5G32592	0
AT5G32593	0
AT5G32594	0
AT5G32595	0
AT5G32596	0
AT5G32598	0
AT5G32600	0
AT5G32605	0
AT5G32610	0
AT5G32613	0
AT5G32616	0
AT5G32619	226
AT5G32620	0
AT5G32621	0
AT5G32622	0
AT5G32623	0
AT5G32624	0
AT5G32625	0
AT5G32626	0
AT5G32627	0
AT5G32628	0
AT5G32630	0
AT5G32654	0
AT5G32670	0
AT5G32678	0
AT5G32690	0
AT5G32702	0
AT5G32726	0
AT5G32750	0
AT5G32775	0
AT5G32800	0
AT5G32825	0
AT5G32850	0
AT5G32875	0
AT5G32900	0
AT5G32925	0
AT5G32950	0
AT5G32975	0
AT5G33000	0
AT5G33025	0
AT5G33050	0
AT5G33070	0
AT5G33075	0
AT5G33100	0
AT5G33125	0
AT5G33150	0
AT5G33175	0
AT5G33200	0
AT5G33202	0
AT5G33204	0
AT5G33207	0
AT5G33210	1
AT5G33220	0
AT5G33223	0
AT5G33226	0
AT5G33230	0
AT5G33232	0
AT5G33234	0
AT5G33237	0
AT5G33240	0
AT5G33250	0
AT5G33251	1
AT5G33252	0
AT5G33253	0
AT5G33254	0
AT5G33255	0
AT5G33256	0
AT5G33257	0
AT5G33258	0
AT5G33259	0
AT5G33260	0
AT5G33270	0
AT5G33280	371
AT5G33285	0
AT5G33290	226
AT5G33300	152
AT5G33303	0
AT5G33306	0
AT5G33310	0
AT5G33315	0
AT5G33320	2685
AT5G33330	0
AT5G33340	50
AT5G33350	5
AT5G33355	0
AT5G33360	0
AT5G33365	1
AT5G33370	11949
AT5G33380	0
AT5G33381	0
AT5G33382	24
AT5G33383	0
AT5G33384	0
AT5G33385	0
AT5G33386	0
AT5G33387	0
AT5G33388	0
AT5G33389	0
AT5G33390	1
AT5G33391	0
AT5G33392	0
AT5G33393	0
AT5G33395	0
AT5G33398	0
AT5G33399	5
AT5G33400	0
AT5G33402	0
AT5G33404	0
AT5G33405	0
AT5G33406	0
AT5G33410	0
AT5G33415	0
AT5G33420	0
AT5G33422	0
AT5G33424	0
AT5G33427	0
AT5G33428	0
AT5G33431	0
AT5G33432	0
AT5G33433	0
AT5G33434	3
AT5G33436	0
AT5G33438	2
AT5G33439	0
AT5G33441	0
AT5G33442	0
AT5G33533	0
AT5G33624	0
AT5G33715	0
AT5G33806	0
AT5G33898	0
AT5G33990	0
AT5G34082	0
AT5G34174	0
AT5G34266	0
AT5G34358	0
AT5G34376	0
AT5G34394	0
AT5G34412	0
AT5G34431	0
AT5G34450	0
AT5G34460	0
AT5G34480	0
AT5G34500	0
AT5G34520	0
AT5G34540	0
AT5G34560	0
AT5G34581	0
AT5G34602	0
AT5G34623	0
AT5G34644	0
AT5G34665	0
AT5G34686	0
AT5G34696	0
AT5G34707	0
AT5G34728	0
AT5G34749	0
AT5G34770	0
AT5G34780	2
AT5G34790	24
AT5G34795	19
AT5G34800	28
AT5G34810	1
AT5G34820	0
AT5G34825	8
AT5G34828	8
AT5G34829	0
AT5G34830	2
AT5G34831	0
AT5G34832	0
AT5G34833	0
AT5G34834	0
AT5G34835	0
AT5G34836	0
AT5G34837	0
AT5G34838	0
AT5G34839	0
AT5G34840	0
AT5G34841	0
AT5G34842	0
AT5G34843	0
AT5G34844	0
AT5G34845	0
AT5G34846	0
AT5G34847	0
AT5G34848	0
AT5G34849	0
AT5G34850	4949
AT5G34851	0
AT5G34852	0
AT5G34853	558
AT5G34854	0
AT5G34855	0
AT5G34856	0
AT5G34857	0
AT5G34858	0
AT5G34859	0
AT5G34860	0
AT5G34861	0
AT5G34862	0
AT5G34863	0
AT5G34864	0
AT5G34865	0
AT5G34866	0
AT5G34867	0
AT5G34868	0
AT5G34869	0
AT5G34870	0
AT5G34871	3
AT5G34880	0
AT5G34881	0
AT5G34882	0
AT5G34883	0
AT5G34885	0
AT5G34887	0
AT5G34890	0
AT5G34895	0
AT5G34900	0
AT5G34903	0
AT5G34905	2
AT5G34908	0
AT5G34910	0
AT5G34920	0
AT5G34925	0
AT5G34930	239
AT5G34940	702
AT5G34945	0
AT5G34950	0
AT5G34960	0
AT5G34965	0
AT5G34970	0
AT5G34980	0
AT5G34985	0
AT5G34990	0
AT5G35000	0
AT5G35010	0
AT5G35020	0
AT5G35021	0
AT5G35023	0
AT5G35025	0
AT5G35030	0
AT5G35035	0
AT5G35040	0
AT5G35045	0
AT5G35046	0
AT5G35048	0
AT5G35050	0
AT5G35052	0
AT5G35057	2
AT5G35061	0
AT5G35065	0
AT5G35067	0
AT5G35069	0
AT5G35070	0
AT5G35073	0
AT5G35076	0
AT5G35080	543
AT5G35090	12
AT5G35100	1566
AT5G35110	97
AT5G35111	0
AT5G35113	0
AT5G35116	0
AT5G35118	0
AT5G35120	1
AT5G35130	0
AT5G35140	0
AT5G35142	0
AT5G35145	0
AT5G35146	0
AT5G35148	0
AT5G35150	0
AT5G35160	2069
AT5G35170	2915
AT5G35180	2062
AT5G35190	0
AT5G35195	0
AT5G35200	909
AT5G35205	0
AT5G35207	0
AT5G35210	2394
AT5G35220	1586
AT5G35230	0
AT5G35240	0
AT5G35250	0
AT5G35260	0
AT5G35270	0
AT5G35280	0
AT5G35300	0
AT5G35310	1
AT5G35320	411
AT5G35330	383
AT5G35331	0
AT5G35332	0
AT5G35334	0
AT5G35336	0
AT5G35337	0
AT5G35338	0
AT5G35339	0
AT5G35340	0
AT5G35341	0
AT5G35344	0
AT5G35348	0
AT5G35353	0
AT5G35354	0
AT5G35356	0
AT5G35360	5367
AT5G35370	67
AT5G35375	0
AT5G35380	0
AT5G35390	42
AT5G35400	153
AT5G35405	0
AT5G35407	0
AT5G35410	110
AT5G35413	0
AT5G35416	0
AT5G35420	13
AT5G35425	0
AT5G35430	736
AT5G35450	173
AT5G35460	383
AT5G35475	0
AT5G35480	27
AT5G35490	8
AT5G35495	0
AT5G35510	0
AT5G35520	300
AT5G35525	0
AT5G35530	4396
AT5G35535	0
AT5G35540	0
AT5G35550	620
AT5G35555	0
AT5G35560	597
AT5G35570	800
AT5G35575	3
AT5G35580	7
AT5G35590	2583
AT5G35600	0
AT5G35601	0
AT5G35602	0
AT5G35603	0
AT5G35604	0
AT5G35605	0
AT5G35606	0
AT5G35607	0
AT5G35608	0
AT5G35610	5
AT5G35615	0
AT5G35620	1450
AT5G35630	28394
AT5G35640	0
AT5G35643	0
AT5G35646	0
AT5G35650	0
AT5G35655	0
AT5G35657	0
AT5G35660	0
AT5G35670	797
AT5G35680	1268
AT5G35688	0
AT5G35690	670
AT5G35695	0
AT5G35698	6
AT5G35700	619
AT5G35710	0
AT5G35715	0
AT5G35720	0
AT5G35725	0
AT5G35730	891
AT5G35732	50
AT5G35735	2215
AT5G35736	0
AT5G35737	0
AT5G35738	16
AT5G35740	369
AT5G35750	621
AT5G35753	269
AT5G35756	0
AT5G35760	15
AT5G35770	5
AT5G35775	0
AT5G35777	0
AT5G35780	3
AT5G35790	2161
AT5G35791	0
AT5G35792	0
AT5G35794	0
AT5G35796	0
AT5G35798	14
AT5G35800	0
AT5G35802	0
AT5G35805	0
AT5G35810	0
AT5G35820	0
AT5G35830	0
AT5G35840	1076
AT5G35860	0
AT5G35870	0
AT5G35880	0
AT5G35890	0
AT5G35900	20
AT5G35910	1290
AT5G35912	1
AT5G35913	0
AT5G35914	2
AT5G35915	0
AT5G35917	0
AT5G35918	0
AT5G35920	0
AT5G35923	0
AT5G35926	33
AT5G35927	0
AT5G35930	370
AT5G35932	2
AT5G35935	67
AT5G35940	2
AT5G35945	0
AT5G35950	0
AT5G35960	18
AT5G35965	0
AT5G35970	860
AT5G35980	2386
AT5G35995	301
AT5G36000	53
AT5G36001	0
AT5G36002	10
AT5G36005	0
AT5G36010	0
AT5G36015	0
AT5G36020	0
AT5G36030	0
AT5G36035	0
AT5G36040	0
AT5G36050	0
AT5G36060	0
AT5G36070	0
AT5G36075	0
AT5G36080	0
AT5G36090	0
AT5G36100	2
AT5G36110	3
AT5G36120	667
AT5G36125	0
AT5G36130	0
AT5G36140	0
AT5G36150	1
AT5G36160	1253
AT5G36170	1621
AT5G36180	0
AT5G36185	1
AT5G36190	0
AT5G36200	7
AT5G36210	1692
AT5G36220	53
AT5G36223	0
AT5G36225	0
AT5G36226	0
AT5G36228	0
AT5G36230	4247
AT5G36240	0
AT5G36250	631
AT5G36260	29
AT5G36270	0
AT5G36275	0
AT5G36280	1
AT5G36290	3007
AT5G36293	0
AT5G36296	0
AT5G36297	0
AT5G36300	0
AT5G36310	0
AT5G36320	0
AT5G36330	0
AT5G36340	0
AT5G36350	0
AT5G36360	0
AT5G36370	0
AT5G36380	0
AT5G36390	0
AT5G36400	0
AT5G36410	0
AT5G36420	0
AT5G36430	0
AT5G36440	0
AT5G36450	0
AT5G36460	0
AT5G36470	0
AT5G36480	0
AT5G36490	0
AT5G36500	0
AT5G36510	0
AT5G36520	0
AT5G36530	0
AT5G36540	0
AT5G36550	0
AT5G36650	0
AT5G36655	0
AT5G36657	0
AT5G36658	0
AT5G36659	0
AT5G36660	0
AT5G36661	0
AT5G36662	0
AT5G36670	0
AT5G36680	0
AT5G36685	0
AT5G36690	0
AT5G36700	4
AT5G36710	0
AT5G36720	0
AT5G36722	0
AT5G36730	0
AT5G36732	0
AT5G36734	0
AT5G36736	0
AT5G36737	0
AT5G36738	0
AT5G36739	0
AT5G36740	8
AT5G36770	0
AT5G36775	0
AT5G36780	0
AT5G36790	21
AT5G36800	0
AT5G36805	0
AT5G36810	0
AT5G36820	0
AT5G36825	0
AT5G36830	0
AT5G36840	0
AT5G36850	0
AT5G36860	0
AT5G36870	7
AT5G36880	2631
AT5G36890	659
AT5G36900	0
AT5G36903	0
AT5G36904	8
AT5G36905	12
AT5G36907	1
AT5G36910	22
AT5G36920	37
AT5G36925	168
AT5G36930	299
AT5G36935	0
AT5G36937	0
AT5G36940	460
AT5G36950	237
AT5G36960	5
AT5G36970	1
AT5G36980	0
AT5G36990	0
AT5G37000	188
AT5G37010	229
AT5G37017	0
AT5G37020	3172
AT5G37030	1
AT5G37040	0
AT5G37050	1
AT5G37055	122
AT5G37060	13
AT5G37070	241
AT5G37072	50
AT5G37080	0
AT5G37090	0
AT5G37100	0
AT5G37110	0
AT5G37120	0
AT5G37125	0
AT5G37130	987
AT5G37140	18
AT5G37145	0
AT5G37150	0
AT5G37160	0
AT5G37165	3
AT5G37170	0
AT5G37175	0
AT5G37180	204
AT5G37190	386
AT5G37200	0
AT5G37210	0
AT5G37220	0
AT5G37230	0
AT5G37240	7
AT5G37247	2
AT5G37250	1
AT5G37260	1246
AT5G37270	0
AT5G37280	0
AT5G37290	214
AT5G37300	1788
AT5G37310	1830
AT5G37320	2
AT5G37330	0
AT5G37340	122
AT5G37350	597
AT5G37352	1
AT5G37360	800
AT5G37370	957
AT5G37380	388
AT5G37381	0
AT5G37383	0
AT5G37385	0
AT5G37390	0
AT5G37400	75
AT5G37410	46
AT5G37415	0
AT5G37420	22
AT5G37430	0
AT5G37440	89
AT5G37442	0
AT5G37445	0
AT5G37450	2
AT5G37460	1
AT5G37470	3
AT5G37473	13
AT5G37474	3
AT5G37475	1042
AT5G37476	0
AT5G37478	121
AT5G37480	313
AT5G37485	15
AT5G37490	1
AT5G37500	664
AT5G37510	3650
AT5G37520	7
AT5G37530	83
AT5G37540	2137
AT5G37550	6
AT5G37560	34
AT5G37570	75
AT5G37590	261
AT5G37600	2453
AT5G37610	1
AT5G37620	0
AT5G37630	285
AT5G37640	0
AT5G37650	0
AT5G37660	133
AT5G37665	0
AT5G37670	22
AT5G37680	237
AT5G37690	5
AT5G37710	362
AT5G37715	0
AT5G37720	858
AT5G37730	86
AT5G37732	0
AT5G37740	114
AT5G37750	10
AT5G37760	0
AT5G37770	7392
AT5G37780	5593
AT5G37790	525
AT5G37793	0
AT5G37795	0
AT5G37800	0
AT5G37810	1
AT5G37820	4
AT5G37830	1680
AT5G37840	0
AT5G37850	722
AT5G37860	0
AT5G37870	0
AT5G37872	0
AT5G37875	0
AT5G37880	0
AT5G37890	181
AT5G37900	0
AT5G37910	0
AT5G37920	0
AT5G37930	215
AT5G37940	1
AT5G37950	1
AT5G37960	0
AT5G37970	1
AT5G37980	2
AT5G37990	0
AT5G38000	19
AT5G38005	17
AT5G38010	63
AT5G38020	0
AT5G38030	1
AT5G38035	12
AT5G38037	0
AT5G38040	43
AT5G38050	108
AT5G38060	187
AT5G38070	55
AT5G38080	4
AT5G38090	0
AT5G38096	0
AT5G38100	4
AT5G38110	313
AT5G38120	61
AT5G38130	58
AT5G38140	97
AT5G38150	632
AT5G38155	0
AT5G38160	316
AT5G38170	287
AT5G38180	134
AT5G38190	0
AT5G38192	0
AT5G38195	389
AT5G38197	64
AT5G38200	20
AT5G38210	0
AT5G38212	15
AT5G38220	323
AT5G38230	9
AT5G38240	34
AT5G38250	0
AT5G38260	0
AT5G38270	7
AT5G38275	0
AT5G38280	97
AT5G38285	0
AT5G38290	933
AT5G38300	101
AT5G38310	7
AT5G38317	0
AT5G38320	4
AT5G38330	5
AT5G38340	0
AT5G38344	0
AT5G38350	0
AT5G38360	458
AT5G38365	0
AT5G38378	3
AT5G38380	417
AT5G38383	0
AT5G38386	1
AT5G38390	10
AT5G38391	0
AT5G38392	0
AT5G38393	0
AT5G38396	1
AT5G38397	0
AT5G38400	0
AT5G38410	81891
AT5G38420	32910
AT5G38430	12942
AT5G38435	41
AT5G38437	0
AT5G38440	3
AT5G38450	4
AT5G38460	351
AT5G38470	3218
AT5G38480	5312
AT5G38490	0
AT5G38500	0
AT5G38510	643
AT5G38520	1939
AT5G38530	171
AT5G38540	0
AT5G38550	0
AT5G38560	1545
AT5G38565	21
AT5G38570	0
AT5G38580	0
AT5G38590	152
AT5G38595	0
AT5G38600	414
AT5G38610	59
AT5G38620	0
AT5G38630	602
AT5G38640	381
AT5G38650	2
AT5G38660	1390
AT5G38670	0
AT5G38680	1
AT5G38690	375
AT5G38700	29
AT5G38705	0
AT5G38710	27
AT5G38720	376
AT5G38730	55
AT5G38740	0
AT5G38743	3
AT5G38747	6
AT5G38750	2
AT5G38760	60
AT5G38770	25
AT5G38780	0
AT5G38790	3
AT5G38800	88
AT5G38810	0
AT5G38820	74
AT5G38830	1251
AT5G38840	688
AT5G38850	168
AT5G38860	216
AT5G38865	152
AT5G38870	130
AT5G38880	1009
AT5G38890	234
AT5G38895	167
AT5G38900	8
AT5G38905	0
AT5G38910	0
AT5G38920	0
AT5G38930	19
AT5G38940	0
AT5G38950	0
AT5G38960	36
AT5G38970	301
AT5G38975	0
AT5G38980	952
AT5G38990	558
AT5G39000	0
AT5G39010	0
AT5G39020	2
AT5G39024	0
AT5G39030	6
AT5G39040	1195
AT5G39050	166
AT5G39060	0
AT5G39070	0
AT5G39080	89
AT5G39090	75
AT5G39095	0
AT5G39100	0
AT5G39110	0
AT5G39120	0
AT5G39130	1114
AT5G39140	0
AT5G39150	0
AT5G39155	0
AT5G39160	57
AT5G39170	0
AT5G39180	0
AT5G39185	0
AT5G39190	80
AT5G39200	0
AT5G39205	0
AT5G39210	448
AT5G39220	1398
AT5G39230	7
AT5G39240	12
AT5G39245	0
AT5G39250	151
AT5G39260	1137
AT5G39270	1
AT5G39280	1908
AT5G39290	1
AT5G39300	1650
AT5G39310	4
AT5G39320	2601
AT5G39330	3
AT5G39340	481
AT5G39350	187
AT5G39360	319
AT5G39365	1
AT5G39370	2
AT5G39380	455
AT5G39390	0
AT5G39400	235
AT5G39410	1062
AT5G39420	377
AT5G39430	0
AT5G39440	24
AT5G39450	156
AT5G39460	0
AT5G39470	0
AT5G39471	27
AT5G39473	4
AT5G39480	0
AT5G39490	0
AT5G39493	1
AT5G39500	1018
AT5G39510	1378
AT5G39520	1
AT5G39530	1027
AT5G39532	0
AT5G39533	0
AT5G39535	0
AT5G39540	0
AT5G39550	260
AT5G39560	37
AT5G39570	14633
AT5G39580	54
AT5G39590	1209
AT5G39600	422
AT5G39610	4
AT5G39620	0
AT5G39630	0
AT5G39635	0
AT5G39640	1
AT5G39645	2
AT5G39650	0
AT5G39660	192
AT5G39670	57
AT5G39680	27
AT5G39690	0
AT5G39693	0
AT5G39700	33
AT5G39710	240
AT5G39715	0
AT5G39720	7
AT5G39730	2142
AT5G39740	9671
AT5G39750	0
AT5G39760	20
AT5G39770	0
AT5G39775	0
AT5G39785	248
AT5G39790	234
AT5G39800	300
AT5G39810	0
AT5G39820	0
AT5G39830	1434
AT5G39840	259
AT5G39850	638
AT5G39860	758
AT5G39861	0
AT5G39862	0
AT5G39863	0
AT5G39865	33
AT5G39870	6
AT5G39880	956
AT5G39890	92
AT5G39895	0
AT5G39900	135
AT5G39910	1
AT5G39920	0
AT5G39930	2
AT5G39940	327
AT5G39950	1369
AT5G39955	0
AT5G39960	253
AT5G39970	8
AT5G39980	154
AT5G39990	564
AT5G39995	3
AT5G40000	3
AT5G40010	1
AT5G40020	106
AT5G40030	66
AT5G40040	73
AT5G40050	0
AT5G40060	212
AT5G40070	0
AT5G40080	211
AT5G40090	4
AT5G40100	3
AT5G40110	0
AT5G40120	0
AT5G40130	5
AT5G40140	256
AT5G40150	323
AT5G40153	0
AT5G40155	72
AT5G40160	678
AT5G40170	221
AT5G40180	11
AT5G40190	465
AT5G40200	941
AT5G40210	83
AT5G40212	0
AT5G40220	1
AT5G40230	50
AT5G40240	165
AT5G40250	757
AT5G40260	152
AT5G40270	261
AT5G40275	0
AT5G40280	416
AT5G40290	3
AT5G40300	291
AT5G40310	0
AT5G40315	0
AT5G40316	0
AT5G40320	0
AT5G40330	1
AT5G40340	3630
AT5G40348	1
AT5G40350	0
AT5G40360	1
AT5G40370	1492
AT5G40380	388
AT5G40382	0
AT5G40384	0
AT5G40390	192
AT5G40395	0
AT5G40400	80
AT5G40405	64
AT5G40410	32
AT5G40420	3
AT5G40430	5
AT5G40440	202
AT5G40450	2196
AT5G40460	108
AT5G40470	99
AT5G40480	1500
AT5G40490	672
AT5G40500	214
AT5G40510	0
AT5G40520	193
AT5G40530	251
AT5G40540	125
AT5G40545	0
AT5G40550	267
AT5G40560	0
AT5G40570	75
AT5G40580	1320
AT5G40590	0
AT5G40595	0
AT5G40600	185
AT5G40605	0
AT5G40610	935
AT5G40620	1
AT5G40630	40
AT5G40640	486
AT5G40645	3
AT5G40650	697
AT5G40660	514
AT5G40670	798
AT5G40680	119
AT5G40690	37
AT5G40700	132
AT5G40710	309
AT5G40720	156
AT5G40730	636
AT5G40740	649
AT5G40750	0
AT5G40760	2351
AT5G40770	1918
AT5G40780	198
AT5G40790	2
AT5G40800	2
AT5G40810	2687
AT5G40820	190
AT5G40830	1038
AT5G40840	85
AT5G40850	1354
AT5G40855	0
AT5G40860	1
AT5G40870	740
AT5G40880	201
AT5G40890	1544
AT5G40900	9
AT5G40910	1686
AT5G40920	747
AT5G40930	772
AT5G40940	0
AT5G40942	74
AT5G40945	1
AT5G40950	7136
AT5G40960	110
AT5G40970	198
AT5G40980	0
AT5G40981	0
AT5G40990	0
AT5G41000	158
AT5G41010	569
AT5G41020	446
AT5G41025	0
AT5G41030	7
AT5G41040	96
AT5G41050	445
AT5G41060	656
AT5G41070	240
AT5G41071	1
AT5G41080	2361
AT5G41090	6
AT5G41100	864
AT5G41109	0
AT5G41110	128
AT5G41120	199
AT5G41130	123
AT5G41140	1568
AT5G41150	330
AT5G41160	7
AT5G41170	29
AT5G41180	605
AT5G41190	659
AT5G41200	0
AT5G41210	1520
AT5G41220	293
AT5G41240	199
AT5G41250	28
AT5G41260	870
AT5G41265	0
AT5G41270	100
AT5G41280	0
AT5G41290	0
AT5G41300	0
AT5G41310	4
AT5G41315	19
AT5G41320	1
AT5G41330	344
AT5G41340	657
AT5G41350	402
AT5G41360	533
AT5G41370	891
AT5G41380	48
AT5G41390	0
AT5G41400	439
AT5G41401	0
AT5G41410	512
AT5G41420	0
AT5G41430	0
AT5G41440	0
AT5G41450	5
AT5G41460	722
AT5G41470	47
AT5G41471	3
AT5G41480	285
AT5G41490	0
AT5G41491	0
AT5G41494	0
AT5G41500	0
AT5G41505	0
AT5G41510	3
AT5G41520	5478
AT5G41530	0
AT5G41540	1
AT5G41550	659
AT5G41560	447
AT5G41570	2
AT5G41580	278
AT5G41590	0
AT5G41600	2090
AT5G41605	0
AT5G41610	16
AT5G41612	0
AT5G41620	165
AT5G41630	3
AT5G41640	0
AT5G41650	62
AT5G41660	0
AT5G41663	0
AT5G41670	1478
AT5G41675	0
AT5G41680	1
AT5G41685	553
AT5G41690	51
AT5G41700	2711
AT5G41710	6
AT5G41720	14
AT5G41730	3
AT5G41740	283
AT5G41750	506
AT5G41755	0
AT5G41760	817
AT5G41761	12
AT5G41763	2
AT5G41765	1
AT5G41770	1392
AT5G41780	62
AT5G41790	1812
AT5G41800	95
AT5G41810	665
AT5G41820	6
AT5G41830	11
AT5G41835	1
AT5G41840	0
AT5G41850	77
AT5G41860	8
AT5G41870	594
AT5G41880	292
AT5G41890	0
AT5G41900	717
AT5G41905	0
AT5G41908	0
AT5G41910	145
AT5G41920	279
AT5G41940	653
AT5G41950	1921
AT5G41960	443
AT5G41970	1106
AT5G41980	51
AT5G41990	1567
AT5G42000	639
AT5G42010	27
AT5G42020	10119
AT5G42030	1292
AT5G42040	39
AT5G42050	12493
AT5G42053	0
AT5G42060	325
AT5G42070	343
AT5G42080	4431
AT5G42090	21
AT5G42092	0
AT5G42100	2944
AT5G42110	345
AT5G42120	16
AT5G42130	775
AT5G42140	453
AT5G42146	110
AT5G42150	365
AT5G42170	2
AT5G42180	6350
AT5G42190	1767
AT5G42200	183
AT5G42210	94
AT5G42220	1505
AT5G42223	329
AT5G42230	940
AT5G42232	12
AT5G42235	1277
AT5G42240	1519
AT5G42242	27
AT5G42250	86
AT5G42260	5
AT5G42265	0
AT5G42270	9008
AT5G42280	319
AT5G42290	0
AT5G42300	3842
AT5G42310	924
AT5G42320	770
AT5G42323	0
AT5G42325	11
AT5G42330	219
AT5G42340	27
AT5G42350	252
AT5G42360	402
AT5G42370	191
AT5G42380	355
AT5G42390	4876
AT5G42400	550
AT5G42410	0
AT5G42420	926
AT5G42430	0
AT5G42440	102
AT5G42445	13
AT5G42450	38
AT5G42460	89
AT5G42470	485
AT5G42480	846
AT5G42490	89
AT5G42500	0
AT5G42504	0
AT5G42505	0
AT5G42510	0
AT5G42520	851
AT5G42530	65
AT5G42540	1467
AT5G42560	751
AT5G42565	0
AT5G42567	6
AT5G42568	0
AT5G42570	987
AT5G42580	0
AT5G42590	1
AT5G42600	0
AT5G42610	1
AT5G42620	1482
AT5G42630	25
AT5G42635	0
AT5G42640	52
AT5G42645	0
AT5G42650	1746
AT5G42655	1
AT5G42660	452
AT5G42670	362
AT5G42677	0
AT5G42680	294
AT5G42690	298
AT5G42700	56
AT5G42710	53
AT5G42720	391
AT5G42730	25
AT5G42740	1909
AT5G42750	133
AT5G42760	58
AT5G42765	816
AT5G42770	163
AT5G42780	128
AT5G42785	1
AT5G42790	1817
AT5G42797	3
AT5G42800	6398
AT5G42810	409
AT5G42820	210
AT5G42825	0
AT5G42830	2
AT5G42840	0
AT5G42850	1142
AT5G42860	449
AT5G42870	1228
AT5G42880	228
AT5G42890	1811
AT5G42895	0
AT5G42900	970
AT5G42905	0
AT5G42910	30
AT5G42920	696
AT5G42930	93
AT5G42940	893
AT5G42950	1843
AT5G42955	0
AT5G42957	0
AT5G42960	407
AT5G42965	1
AT5G42970	924
AT5G42980	8237
AT5G42990	460
AT5G43000	0
AT5G43010	1109
AT5G43015	0
AT5G43020	713
AT5G43030	0
AT5G43035	0
AT5G43040	16
AT5G43050	264
AT5G43060	3666
AT5G43064	0
AT5G43065	0
AT5G43066	0
AT5G43068	0
AT5G43070	280
AT5G43080	116
AT5G43090	41
AT5G43100	779
AT5G43105	0
AT5G43110	3
AT5G43120	0
AT5G43130	1008
AT5G43140	184
AT5G43150	244
AT5G43155	102
AT5G43160	79
AT5G43170	50
AT5G43175	0
AT5G43180	69
AT5G43185	52
AT5G43190	494
AT5G43196	1
AT5G43200	0
AT5G43210	78
AT5G43211	0
AT5G43230	0
AT5G43240	22
AT5G43250	76
AT5G43260	235
AT5G43270	1677
AT5G43280	655
AT5G43285	0
AT5G43290	2
AT5G43300	122
AT5G43310	1601
AT5G43320	2821
AT5G43330	974
AT5G43340	1
AT5G43350	0
AT5G43360	0
AT5G43370	0
AT5G43380	167
AT5G43390	2
AT5G43400	314
AT5G43401	1
AT5G43403	53
AT5G43405	0
AT5G43410	0
AT5G43415	0
AT5G43420	56
AT5G43430	524
AT5G43440	157
AT5G43450	141
AT5G43455	0
AT5G43460	1700
AT5G43470	1306
AT5G43480	0
AT5G43490	1
AT5G43500	446
AT5G43510	0
AT5G43513	5
AT5G43516	0
AT5G43518	1
AT5G43520	0
AT5G43525	0
AT5G43530	32
AT5G43535	0
AT5G43540	0
AT5G43550	0
AT5G43560	1070
AT5G43570	0
AT5G43580	1
AT5G43590	0
AT5G43600	793
AT5G43603	0
AT5G43610	0
AT5G43620	289
AT5G43630	139
AT5G43640	11
AT5G43650	56
AT5G43660	37
AT5G43670	362
AT5G43680	272
AT5G43690	2
AT5G43695	0
AT5G43700	2046
AT5G43710	576
AT5G43720	443
AT5G43725	39
AT5G43730	94
AT5G43740	137
AT5G43745	712
AT5G43750	1728
AT5G43755	0
AT5G43760	3858
AT5G43770	0
AT5G43780	1840
AT5G43790	130
AT5G43800	0
AT5G43810	1034
AT5G43820	64
AT5G43822	101
AT5G43830	3281
AT5G43840	2
AT5G43850	1098
AT5G43860	17
AT5G43870	477
AT5G43880	1670
AT5G43890	3
AT5G43900	2287
AT5G43910	51
AT5G43920	476
AT5G43930	734
AT5G43935	2
AT5G43940	5324
AT5G43950	142
AT5G43960	1433
AT5G43970	804
AT5G43980	94
AT5G43990	436
AT5G44000	433
AT5G44005	305
AT5G44010	99
AT5G44020	2118
AT5G44030	1497
AT5G44040	278
AT5G44050	5
AT5G44060	1012
AT5G44063	34
AT5G44065	2
AT5G44070	2017
AT5G44080	595
AT5G44090	722
AT5G44100	1519
AT5G44110	263
AT5G44120	0
AT5G44130	3332
AT5G44140	0
AT5G44150	161
AT5G44160	23
AT5G44170	148
AT5G44180	1225
AT5G44190	550
AT5G44200	819
AT5G44210	30
AT5G44220	1
AT5G44230	123
AT5G44240	946
AT5G44250	413
AT5G44255	0
AT5G44260	40
AT5G44265	0
AT5G44270	0
AT5G44280	178
AT5G44283	0
AT5G44286	0
AT5G44290	1055
AT5G44300	8
AT5G44306	0
AT5G44310	0
AT5G44313	0
AT5G44316	0
AT5G44320	1180
AT5G44330	3
AT5G44340	10348
AT5G44345	0
AT5G44350	283
AT5G44360	1411
AT5G44370	451
AT5G44375	0
AT5G44380	61
AT5G44390	12
AT5G44400	5
AT5G44410	253
AT5G44415	0
AT5G44416	0
AT5G44417	1
AT5G44418	0
AT5G44420	0
AT5G44430	0
AT5G44440	878
AT5G44450	375
AT5G44460	0
AT5G44470	0
AT5G44480	61
AT5G44490	58
AT5G44495	0
AT5G44500	176
AT5G44510	224
AT5G44520	514
AT5G44530	314
AT5G44540	5
AT5G44550	6
AT5G44555	0
AT5G44560	231
AT5G44562	0
AT5G44563	0
AT5G44565	49
AT5G44566	0
AT5G44567	13
AT5G44568	31
AT5G44569	30
AT5G44570	15
AT5G44572	5
AT5G44574	0
AT5G44575	1
AT5G44578	5
AT5G44580	87
AT5G44582	5
AT5G44585	1
AT5G44590	1
AT5G44600	328
AT5G44610	20
AT5G44620	614
AT5G44630	192
AT5G44635	469
AT5G44640	10
AT5G44650	1751
AT5G44660	155
AT5G44670	769
AT5G44680	2322
AT5G44690	0
AT5G44700	275
AT5G44705	0
AT5G44710	299
AT5G44720	965
AT5G44730	527
AT5G44740	143
AT5G44750	779
AT5G44760	1
AT5G44770	0
AT5G44780	69
AT5G44785	617
AT5G44790	1700
AT5G44800	1745
AT5G44820	17
AT5G44830	17
AT5G44840	0
AT5G44850	0
AT5G44860	587
AT5G44870	313
AT5G44875	0
AT5G44880	0
AT5G44890	0
AT5G44900	0
AT5G44910	6
AT5G44920	8
AT5G44925	2
AT5G44930	272
AT5G44940	1
AT5G44950	6
AT5G44960	0
AT5G44970	0
AT5G44973	978
AT5G44980	26
AT5G44990	0
AT5G45000	2
AT5G45010	39
AT5G45020	284
AT5G45030	0
AT5G45040	124
AT5G45050	572
AT5G45060	549
AT5G45070	1
AT5G45080	0
AT5G45082	0
AT5G45085	0
AT5G45090	0
AT5G45095	14
AT5G45100	545
AT5G45105	0
AT5G45110	3515
AT5G45113	0
AT5G45115	77
AT5G45116	0
AT5G45120	0
AT5G45130	2240
AT5G45140	595
AT5G45150	12
AT5G45160	487
AT5G45170	850
AT5G45180	0
AT5G45190	741
AT5G45200	0
AT5G45210	0
AT5G45220	2
AT5G45230	0
AT5G45240	0
AT5G45250	257
AT5G45260	394
AT5G45275	325
AT5G45276	15
AT5G45277	0
AT5G45280	542
AT5G45290	751
AT5G45300	550
AT5G45307	0
AT5G45310	70
AT5G45320	89
AT5G45330	212
AT5G45340	2360
AT5G45350	2545
AT5G45360	702
AT5G45370	117
AT5G45380	125
AT5G45390	6191
AT5G45400	161
AT5G45410	1523
AT5G45420	1245
AT5G45430	2979
AT5G45440	14
AT5G45450	2
AT5G45455	21
AT5G45460	73
AT5G45469	0
AT5G45470	0
AT5G45472	4
AT5G45475	0
AT5G45480	0
AT5G45490	176
AT5G45500	219
AT5G45510	1416
AT5G45520	180
AT5G45530	101
AT5G45540	74
AT5G45550	1152
AT5G45560	333
AT5G45570	0
AT5G45573	0
AT5G45576	0
AT5G45580	13
AT5G45590	307
AT5G45595	0
AT5G45600	449
AT5G45605	0
AT5G45610	245
AT5G45620	1272
AT5G45630	55
AT5G45640	0
AT5G45650	549
AT5G45660	256
AT5G45670	6752
AT5G45680	2010
AT5G45690	0
AT5G45700	138
AT5G45710	360
AT5G45715	0
AT5G45720	73
AT5G45730	21
AT5G45740	13
AT5G45745	0
AT5G45750	2051
AT5G45760	256
AT5G45770	36
AT5G45775	4126
AT5G45780	97
AT5G45790	50
AT5G45800	605
AT5G45810	14
AT5G45820	18
AT5G45830	0
AT5G45840	199
AT5G45850	153
AT5G45860	4
AT5G45870	0
AT5G45875	0
AT5G45880	1148
AT5G45890	3
AT5G45900	269
AT5G45905	0
AT5G45910	2
AT5G45920	270
AT5G45930	2115
AT5G45940	344
AT5G45950	690
AT5G45960	82
AT5G45970	78
AT5G45980	29
AT5G45990	61
AT5G46000	0
AT5G46010	30
AT5G46020	3433
AT5G46025	7
AT5G46030	1520
AT5G46040	549
AT5G46050	7
AT5G46060	0
AT5G46070	1475
AT5G46080	57
AT5G46085	3
AT5G46090	29
AT5G46100	83
AT5G46105	0
AT5G46110	21041
AT5G46115	60
AT5G46120	0
AT5G46130	0
AT5G46140	18
AT5G46150	686
AT5G46160	104
AT5G46170	691
AT5G46180	613
AT5G46190	538
AT5G46195	0
AT5G46200	28
AT5G46210	2290
AT5G46220	68
AT5G46230	72
AT5G46240	231
AT5G46250	1549
AT5G46260	16
AT5G46270	465
AT5G46280	725
AT5G46290	3938
AT5G46295	6
AT5G46297	102
AT5G46300	201
AT5G46310	0
AT5G46315	0
AT5G46320	23
AT5G46325	0
AT5G46330	517
AT5G46340	993
AT5G46350	5
AT5G46360	0
AT5G46370	7
AT5G46380	3
AT5G46390	550
AT5G46395	6
AT5G46400	329
AT5G46410	712
AT5G46420	2491
AT5G46430	5937
AT5G46440	5
AT5G46450	392
AT5G46460	89
AT5G46470	1732
AT5G46490	430
AT5G46500	8
AT5G46510	1202
AT5G46520	157
AT5G46530	179
AT5G46540	406
AT5G46550	597
AT5G46560	339
AT5G46570	256
AT5G46580	2641
AT5G46590	86
AT5G46595	0
AT5G46600	21
AT5G46610	0
AT5G46620	618
AT5G46630	1897
AT5G46640	112
AT5G46645	0
AT5G46650	1
AT5G46660	0
AT5G46665	0
AT5G46670	0
AT5G46680	35
AT5G46690	38
AT5G46700	680
AT5G46710	796
AT5G46720	55
AT5G46730	1478
AT5G46740	309
AT5G46750	1325
AT5G46760	1343
AT5G46770	47
AT5G46780	289
AT5G46790	143
AT5G46795	0
AT5G46800	1792
AT5G46810	360
AT5G46820	13
AT5G46825	0
AT5G46830	49
AT5G46840	772
AT5G46845	0
AT5G46850	178
AT5G46860	1143
AT5G46870	84
AT5G46871	118
AT5G46873	2
AT5G46874	0
AT5G46875	4
AT5G46877	300
AT5G46880	70
AT5G46890	0
AT5G46900	0
AT5G46910	774
AT5G46915	9
AT5G46920	214
AT5G46930	0
AT5G46940	0
AT5G46950	1311
AT5G46960	2123
AT5G46970	0
AT5G46980	0
AT5G46990	2
AT5G47000	491
AT5G47010	2948
AT5G47020	2149
AT5G47030	4642
AT5G47040	1854
AT5G47050	356
AT5G47060	627
AT5G47070	1139
AT5G47075	28
AT5G47077	0
AT5G47080	507
AT5G47090	327
AT5G47100	332
AT5G47110	3871
AT5G47120	1454
AT5G47130	3
AT5G47140	299
AT5G47150	307
AT5G47160	14
AT5G47170	5
AT5G47175	21
AT5G47180	1016
AT5G47190	6810
AT5G47200	5176
AT5G47210	11197
AT5G47220	454
AT5G47225	0
AT5G47229	0
AT5G47230	434
AT5G47240	1337
AT5G47250	118
AT5G47260	0
AT5G47280	0
AT5G47290	0
AT5G47300	0
AT5G47310	987
AT5G47320	1040
AT5G47330	144
AT5G47340	1
AT5G47350	31028
AT5G47360	84
AT5G47370	802
AT5G47380	63
AT5G47390	702
AT5G47400	188
AT5G47420	571
AT5G47430	1230
AT5G47435	740
AT5G47440	65
AT5G47445	95
AT5G47450	0
AT5G47455	276
AT5G47460	24
AT5G47470	20
AT5G47480	2118
AT5G47490	950
AT5G47500	2033
AT5G47510	81
AT5G47520	453
AT5G47530	236
AT5G47540	1392
AT5G47550	1179
AT5G47560	1260
AT5G47570	1913
AT5G47580	166
AT5G47590	68
AT5G47600	3
AT5G47610	74
AT5G47620	998
AT5G47630	424
AT5G47635	5
AT5G47640	893
AT5G47650	324
AT5G47660	171
AT5G47670	8
AT5G47680	848
AT5G47690	4040
AT5G47700	6134
AT5G47710	431
AT5G47720	578
AT5G47730	802
AT5G47740	0
AT5G47750	1067
AT5G47760	551
AT5G47770	3073
AT5G47780	3572
AT5G47790	288
AT5G47800	658
AT5G47810	179
AT5G47815	0
AT5G47818	0
AT5G47820	2969
AT5G47830	195
AT5G47840	2112
AT5G47850	0
AT5G47860	436
AT5G47870	757
AT5G47880	1127
AT5G47890	1844
AT5G47900	127
AT5G47910	4738
AT5G47920	225
AT5G47930	5148
AT5G47940	208
AT5G47950	0
AT5G47960	86
AT5G47970	417
AT5G47980	0
AT5G47990	0
AT5G48000	0
AT5G48010	0
AT5G48020	1267
AT5G48030	706
AT5G48040	89
AT5G48050	23
AT5G48060	174
AT5G48070	2
AT5G48090	39
AT5G48100	148
AT5G48110	2
AT5G48120	613
AT5G48130	1
AT5G48140	738
AT5G48150	1388
AT5G48160	1552
AT5G48170	3
AT5G48175	0
AT5G48180	2874
AT5G48190	0
AT5G48200	0
AT5G48205	1
AT5G48210	0
AT5G48220	1027
AT5G48230	1977
AT5G48240	440
AT5G48250	360
AT5G48270	2
AT5G48280	0
AT5G48290	32
AT5G48300	8181
AT5G48310	226
AT5G48320	19
AT5G48330	264
AT5G48335	478
AT5G48340	232
AT5G48350	7
AT5G48360	347
AT5G48370	397
AT5G48375	1
AT5G48380	3177
AT5G48385	3627
AT5G48390	6
AT5G48400	8
AT5G48410	2
AT5G48412	274
AT5G48420	1
AT5G48430	0
AT5G48440	311
AT5G48450	513
AT5G48460	1848
AT5G48465	0
AT5G48470	860
AT5G48480	4315
AT5G48485	0
AT5G48490	293
AT5G48500	233
AT5G48510	1
AT5G48515	0
AT5G48520	479
AT5G48530	121
AT5G48540	48
AT5G48543	0
AT5G48545	439
AT5G48550	0
AT5G48560	932
AT5G48570	993
AT5G48575	0
AT5G48580	2008
AT5G48590	292
AT5G48595	0
AT5G48600	656
AT5G48605	4
AT5G48610	364
AT5G48620	1546
AT5G48630	411
AT5G48640	334
AT5G48650	877
AT5G48655	1239
AT5G48657	3
AT5G48660	336
AT5G48670	36
AT5G48675	0
AT5G48680	450
AT5G48690	64
AT5G48700	1
AT5G48710	3
AT5G48720	227
AT5G48730	185
AT5G48740	151
AT5G48750	0
AT5G48760	1476
AT5G48770	0
AT5G48775	16
AT5G48780	20
AT5G48790	878
AT5G48800	59
AT5G48810	5004
AT5G48820	27
AT5G48830	739
AT5G48835	0
AT5G48840	325
AT5G48850	316
AT5G48860	0
AT5G48870	593
AT5G48880	7204
AT5G48890	10
AT5G48900	785
AT5G48905	147
AT5G48910	493
AT5G48920	107
AT5G48930	2473
AT5G48940	14
AT5G48945	242
AT5G48950	22
AT5G48953	3
AT5G48960	987
AT5G48965	151
AT5G48970	389
AT5G48980	17
AT5G48990	165
AT5G49000	95
AT5G49010	176
AT5G49015	171
AT5G49020	698
AT5G49030	3859
AT5G49040	0
AT5G49050	2
AT5G49060	300
AT5G49070	2
AT5G49080	0
AT5G49090	0
AT5G49100	424
AT5G49110	104
AT5G49120	51
AT5G49130	0
AT5G49138	1
AT5G49140	4
AT5G49150	0
AT5G49152	0
AT5G49160	1299
AT5G49170	30
AT5G49180	9871
AT5G49190	42
AT5G49200	1
AT5G49210	460
AT5G49215	268
AT5G49220	427
AT5G49230	234
AT5G49240	0
AT5G49250	0
AT5G49260	0
AT5G49270	1
AT5G49280	668
AT5G49290	35
AT5G49300	45
AT5G49301	0
AT5G49305	5
AT5G49310	7
AT5G49320	191
AT5G49330	106
AT5G49340	0
AT5G49350	1
AT5G49360	2508
AT5G49390	77
AT5G49400	509
AT5G49410	74
AT5G49420	1
AT5G49430	619
AT5G49435	0
AT5G49440	3284
AT5G49450	597
AT5G49460	3829
AT5G49465	0
AT5G49470	200
AT5G49480	235
AT5G49490	0
AT5G49500	222
AT5G49510	972
AT5G49520	1031
AT5G49525	20
AT5G49530	470
AT5G49540	1251
AT5G49550	210
AT5G49555	1191
AT5G49560	38
AT5G49570	399
AT5G49580	554
AT5G49590	0
AT5G49600	0
AT5G49610	125
AT5G49615	6
AT5G49620	4
AT5G49630	208
AT5G49640	0
AT5G49645	25
AT5G49650	1877
AT5G49660	511
AT5G49665	18
AT5G49680	39
AT5G49690	7
AT5G49700	28
AT5G49710	303
AT5G49720	8927
AT5G49730	831
AT5G49740	1008
AT5G49743	0
AT5G49746	0
AT5G49750	0
AT5G49760	637
AT5G49770	0
AT5G49780	12
AT5G49790	1
AT5G49800	333
AT5G49810	1582
AT5G49820	816
AT5G49830	1327
AT5G49840	670
AT5G49850	4
AT5G49860	0
AT5G49870	0
AT5G49880	586
AT5G49890	691
AT5G49900	513
AT5G49910	10153
AT5G49920	149
AT5G49930	659
AT5G49940	1150
AT5G49945	416
AT5G49950	368
AT5G49960	59
AT5G49970	1846
AT5G49980	1752
AT5G49990	913
AT5G50000	1886
AT5G50010	102
AT5G50020	994
AT5G50030	651
AT5G50040	56
AT5G50050	67
AT5G50060	2
AT5G50070	41
AT5G50080	3
AT5G50090	65
AT5G50100	171
AT5G50110	192
AT5G50111	0
AT5G50115	12
AT5G50120	9
AT5G50130	207
AT5G50140	0
AT5G50150	1262
AT5G50160	523
AT5G50170	222
AT5G50175	8
AT5G50180	1191
AT5G50190	0
AT5G50200	4
AT5G50210	120
AT5G50220	0
AT5G50230	374
AT5G50240	79
AT5G50250	2493
AT5G50260	215
AT5G50270	3
AT5G50280	538
AT5G50290	32
AT5G50300	0
AT5G50310	1074
AT5G50315	79
AT5G50320	621
AT5G50330	159
AT5G50335	400
AT5G50340	581
AT5G50345	0
AT5G50350	297
AT5G50360	40
AT5G50361	1
AT5G50365	1
AT5G50370	763
AT5G50375	732
AT5G50380	1020
AT5G50390	214
AT5G50400	855
AT5G50410	327
AT5G50420	633
AT5G50423	2
AT5G50430	785
AT5G50440	117
AT5G50443	11
AT5G50450	273
AT5G50460	2067
AT5G50470	20
AT5G50480	84
AT5G50490	39
AT5G50500	0
AT5G50510	0
AT5G50520	0
AT5G50530	1
AT5G50540	0
AT5G50550	0
AT5G50560	0
AT5G50562	0
AT5G50565	4
AT5G50570	1
AT5G50580	0
AT5G50590	0
AT5G50600	0
AT5G50610	0
AT5G50620	0
AT5G50630	0
AT5G50640	17
AT5G50650	0
AT5G50660	0
AT5G50665	0
AT5G50670	1
AT5G50680	0
AT5G50690	0
AT5G50700	0
AT5G50710	0
AT5G50715	0
AT5G50717	0
AT5G50720	167
AT5G50740	526
AT5G50750	91
AT5G50760	0
AT5G50770	2
AT5G50780	115
AT5G50790	658
AT5G50800	16
AT5G50805	0
AT5G50810	751
AT5G50820	111
AT5G50830	490
AT5G50840	420
AT5G50850	3335
AT5G50860	641
AT5G50870	950
AT5G50890	219
AT5G50900	2283
AT5G50910	0
AT5G50915	2884
AT5G50920	25112
AT5G50930	59
AT5G50940	34
AT5G50950	2475
AT5G50960	836
AT5G50970	217
AT5G50990	105
AT5G50995	0
AT5G51000	0
AT5G51010	1575
AT5G51020	464
AT5G51030	14
AT5G51040	898
AT5G51050	579
AT5G51055	0
AT5G51060	11
AT5G51070	1497
AT5G51080	116
AT5G51090	0
AT5G51100	1029
AT5G51105	0
AT5G51110	2499
AT5G51120	782
AT5G51130	118
AT5G51140	665
AT5G51150	582
AT5G51160	2
AT5G51170	92
AT5G51174	2
AT5G51180	463
AT5G51190	0
AT5G51195	0
AT5G51200	1492
AT5G51210	19
AT5G51220	350
AT5G51230	976
AT5G51250	0
AT5G51260	270
AT5G51270	39
AT5G51280	530
AT5G51290	439
AT5G51300	1760
AT5G51310	9
AT5G51320	0
AT5G51330	2
AT5G51340	755
AT5G51350	361
AT5G51360	0
AT5G51370	164
AT5G51380	162
AT5G51390	2
AT5G51400	1126
AT5G51410	706
AT5G51420	1
AT5G51430	1406
AT5G51440	166
AT5G51450	414
AT5G51451	7
AT5G51460	207
AT5G51465	0
AT5G51470	3
AT5G51480	1636
AT5G51490	5
AT5G51500	1
AT5G51510	502
AT5G51520	0
AT5G51530	3
AT5G51540	169
AT5G51545	1021
AT5G51550	2660
AT5G51560	202
AT5G51570	872
AT5G51580	5
AT5G51585	0
AT5G51590	303
AT5G51600	370
AT5G51610	0
AT5G51620	281
AT5G51630	147
AT5G51640	164
AT5G51650	0
AT5G51660	1180
AT5G51670	128
AT5G51680	0
AT5G51690	279
AT5G51700	377
AT5G51710	526
AT5G51720	1495
AT5G51730	278
AT5G51740	375
AT5G51750	6591
AT5G51760	1
AT5G51770	575
AT5G51780	13
AT5G51790	231
AT5G51795	64
AT5G51800	3
AT5G51810	659
AT5G51820	3227
AT5G51830	591
AT5G51840	460
AT5G51845	58
AT5G51850	158
AT5G51860	0
AT5G51870	0
AT5G51880	664
AT5G51890	809
AT5G51900	0
AT5G51910	61
AT5G51915	0
AT5G51920	132
AT5G51930	0
AT5G51940	684
AT5G51950	6592
AT5G51960	352
AT5G51970	2929
AT5G51980	993
AT5G51990	13
AT5G52000	2
AT5G52010	557
AT5G52020	4
AT5G52030	323
AT5G52040	1622
AT5G52045	0
AT5G52050	98
AT5G52055	0
AT5G52060	1244
AT5G52065	0
AT5G52067	0
AT5G52070	149
AT5G52080	0
AT5G52090	0
AT5G52100	401
AT5G52110	255
AT5G52115	0
AT5G52120	79
AT5G52130	0
AT5G52140	20
AT5G52145	0
AT5G52150	27
AT5G52155	17
AT5G52160	4
AT5G52170	1
AT5G52180	0
AT5G52190	0
AT5G52200	992
AT5G52210	536
AT5G52220	50
AT5G52230	194
AT5G52240	2986
AT5G52250	152
AT5G52260	0
AT5G52270	12
AT5G52272	0
AT5G52280	1372
AT5G52290	49
AT5G52300	10
AT5G52310	1402
AT5G52320	1264
AT5G52330	143
AT5G52340	74
AT5G52350	0
AT5G52355	0
AT5G52360	65
AT5G52370	515
AT5G52380	121
AT5G52390	91
AT5G52400	58
AT5G52410	619
AT5G52415	0
AT5G52420	553
AT5G52430	372
AT5G52440	2410
AT5G52450	254
AT5G52460	0
AT5G52470	3699
AT5G52471	9
AT5G52480	3
AT5G52490	0
AT5G52495	0
AT5G52500	0
AT5G52510	781
AT5G52520	1402
AT5G52530	1672
AT5G52540	1700
AT5G52545	65
AT5G52547	62
AT5G52550	611
AT5G52560	1479
AT5G52570	11
AT5G52580	1353
AT5G52600	2
AT5G52605	2
AT5G52610	31
AT5G52620	3
AT5G52630	95
AT5G52640	1536
AT5G52650	4236
AT5G52655	151
AT5G52660	152
AT5G52670	0
AT5G52680	1
AT5G52690	0
AT5G52700	0
AT5G52710	0
AT5G52720	0
AT5G52730	0
AT5G52740	0
AT5G52750	91
AT5G52760	59
AT5G52770	0
AT5G52780	559
AT5G52790	7
AT5G52797	0
AT5G52800	25
AT5G52810	755
AT5G52815	0
AT5G52820	614
AT5G52830	17
AT5G52840	3469
AT5G52850	64
AT5G52860	69
AT5G52870	82
AT5G52880	196
AT5G52882	3468
AT5G52890	79
AT5G52900	62
AT5G52910	204
AT5G52920	4258
AT5G52930	7
AT5G52940	6
AT5G52950	124
AT5G52960	893
AT5G52965	0
AT5G52970	1285
AT5G52975	9
AT5G52980	312
AT5G52990	142
AT5G53000	787
AT5G53010	210
AT5G53020	441
AT5G53030	27
AT5G53040	0
AT5G53045	234
AT5G53048	20
AT5G53050	816
AT5G53060	463
AT5G53070	292
AT5G53080	188
AT5G53090	139
AT5G53100	470
AT5G53110	10
AT5G53120	2924
AT5G53130	2193
AT5G53135	1
AT5G53140	3531
AT5G53150	578
AT5G53160	316
AT5G53170	3074
AT5G53180	873
AT5G53190	1
AT5G53200	101
AT5G53210	0
AT5G53220	287
AT5G53230	1
AT5G53240	17
AT5G53250	304
AT5G53260	0
AT5G53270	0
AT5G53280	387
AT5G53290	128
AT5G53300	7127
AT5G53310	956
AT5G53320	7
AT5G53330	530
AT5G53340	869
AT5G53350	1960
AT5G53360	122
AT5G53370	1288
AT5G53380	2
AT5G53390	8
AT5G53400	1317
AT5G53410	0
AT5G53420	833
AT5G53430	227
AT5G53440	1115
AT5G53450	476
AT5G53460	7451
AT5G53470	500
AT5G53480	2783
AT5G53486	12
AT5G53487	0
AT5G53490	2835
AT5G53500	550
AT5G53510	4
AT5G53520	102
AT5G53530	591
AT5G53540	847
AT5G53550	131
AT5G53560	2820
AT5G53570	1401
AT5G53580	1369
AT5G53590	808
AT5G53592	21
AT5G53600	4
AT5G53610	40
AT5G53620	1352
AT5G53635	1
AT5G53637	1
AT5G53640	0
AT5G53650	388
AT5G53660	0
AT5G53670	0
AT5G53680	1
AT5G53700	44
AT5G53710	4
AT5G53720	0
AT5G53730	157
AT5G53740	7
AT5G53742	0
AT5G53750	362
AT5G53760	738
AT5G53770	383
AT5G53775	0
AT5G53780	15
AT5G53790	1
AT5G53800	690
AT5G53810	18
AT5G53815	64
AT5G53820	22
AT5G53830	649
AT5G53840	49
AT5G53850	1580
AT5G53860	2015
AT5G53870	283
AT5G53880	2849
AT5G53890	361
AT5G53895	10
AT5G53900	204
AT5G53902	0
AT5G53905	0
AT5G53910	0
AT5G53920	153
AT5G53930	340
AT5G53940	381
AT5G53950	7
AT5G53960	0
AT5G53970	302
AT5G53980	0
AT5G53990	0
AT5G54000	2
AT5G54010	6
AT5G54020	3
AT5G54030	0
AT5G54035	0
AT5G54040	0
AT5G54043	0
AT5G54045	0
AT5G54050	0
AT5G54060	4
AT5G54062	0
AT5G54064	25
AT5G54067	38
AT5G54070	0
AT5G54075	0
AT5G54080	490
AT5G54090	156
AT5G54095	582
AT5G54100	169
AT5G54110	454
AT5G54130	223
AT5G54140	134
AT5G54145	73
AT5G54148	2
AT5G54150	0
AT5G54160	1242
AT5G54165	14
AT5G54170	1856
AT5G54180	518
AT5G54190	447
AT5G54200	631
AT5G54203	0
AT5G54206	0
AT5G54210	2
AT5G54215	2
AT5G54220	688
AT5G54225	405
AT5G54230	1
AT5G54240	79
AT5G54250	444
AT5G54260	183
AT5G54270	31885
AT5G54280	769
AT5G54290	1335
AT5G54300	65
AT5G54310	1551
AT5G54320	0
AT5G54330	0
AT5G54340	1
AT5G54350	31
AT5G54360	15
AT5G54365	0
AT5G54370	0
AT5G54375	0
AT5G54380	5964
AT5G54390	1255
AT5G54400	254
AT5G54410	0
AT5G54420	0
AT5G54430	2043
AT5G54440	1850
AT5G54450	0
AT5G54460	0
AT5G54470	169
AT5G54480	0
AT5G54490	941
AT5G54500	3075
AT5G54510	507
AT5G54520	104
AT5G54530	585
AT5G54540	1763
AT5G54550	0
AT5G54560	4
AT5G54569	20
AT5G54570	7
AT5G54580	401
AT5G54585	45
AT5G54590	502
AT5G54600	7195
AT5G54610	0
AT5G54620	0
AT5G54630	712
AT5G54640	595
AT5G54650	463
AT5G54660	235
AT5G54661	0
AT5G54670	691
AT5G54680	1959
AT5G54690	231
AT5G54700	0
AT5G54710	678
AT5G54720	296
AT5G54730	818
AT5G54740	0
AT5G54745	0
AT5G54750	915
AT5G54760	3011
AT5G54770	43904
AT5G54780	459
AT5G54790	0
AT5G54800	1189
AT5G54810	1539
AT5G54820	9
AT5G54830	542
AT5G54840	140
AT5G54850	125
AT5G54855	569
AT5G54860	433
AT5G54865	0
AT5G54870	810
AT5G54880	79
AT5G54890	165
AT5G54900	1905
AT5G54910	296
AT5G54920	254
AT5G54930	290
AT5G54940	11018
AT5G54950	2
AT5G54960	1102
AT5G54970	328
AT5G54980	621
AT5G54990	5
AT5G55000	320
AT5G55010	7
AT5G55020	9
AT5G55040	1467
AT5G55045	1
AT5G55050	406
AT5G55055	0
AT5G55060	446
AT5G55070	2080
AT5G55080	8
AT5G55090	30
AT5G55100	936
AT5G55110	0
AT5G55120	1582
AT5G55125	463
AT5G55130	411
AT5G55131	114
AT5G55132	2806
AT5G55135	0
AT5G55140	466
AT5G55150	0
AT5G55160	1791
AT5G55170	7
AT5G55180	1939
AT5G55190	2856
AT5G55200	191
AT5G55210	645
AT5G55220	5468
AT5G55230	2647
AT5G55240	0
AT5G55250	948
AT5G55260	319
AT5G55270	9
AT5G55280	1784
AT5G55290	664
AT5G55300	1927
AT5G55310	1496
AT5G55320	288
AT5G55330	12
AT5G55340	6
AT5G55350	0
AT5G55360	0
AT5G55370	1
AT5G55380	68
AT5G55390	896
AT5G55400	608
AT5G55410	7
AT5G55420	0
AT5G55430	6
AT5G55440	2
AT5G55450	0
AT5G55460	10
AT5G55470	48
AT5G55480	1640
AT5G55490	33
AT5G55500	583
AT5G55505	0
AT5G55507	5
AT5G55508	1
AT5G55510	310
AT5G55520	203
AT5G55530	1204
AT5G55540	626
AT5G55550	251
AT5G55560	53
AT5G55565	0
AT5G55570	2
AT5G55580	232
AT5G55590	8
AT5G55600	836
AT5G55610	387
AT5G55620	54
AT5G55630	543
AT5G55640	245
AT5G55650	5
AT5G55660	3421
AT5G55670	1100
AT5G55680	34
AT5G55690	4
AT5G55700	403
AT5G55710	779
AT5G55720	6
AT5G55730	3048
AT5G55740	528
AT5G55750	0
AT5G55760	203
AT5G55770	0
AT5G55780	0
AT5G55790	286
AT5G55800	0
AT5G55810	87
AT5G55820	385
AT5G55830	58
AT5G55835	1
AT5G55840	163
AT5G55850	1503
AT5G55855	1
AT5G55856	0
AT5G55860	243
AT5G55870	0
AT5G55875	0
AT5G55880	0
AT5G55890	0
AT5G55893	0
AT5G55896	768
AT5G55900	150
AT5G55910	1503
AT5G55920	833
AT5G55930	2440
AT5G55940	800
AT5G55950	169
AT5G55960	820
AT5G55970	230
AT5G55980	15
AT5G55990	754
AT5G56000	1072
AT5G56010	13872
AT5G56020	287
AT5G56030	19467
AT5G56040	587
AT5G56050	12
AT5G56060	9
AT5G56061	0
AT5G56070	0
AT5G56075	7
AT5G56080	0
AT5G56090	331
AT5G56100	140
AT5G56110	0
AT5G56120	255
AT5G56130	374
AT5G56140	974
AT5G56150	833
AT5G56160	149
AT5G56170	1917
AT5G56180	265
AT5G56190	588
AT5G56200	55
AT5G56210	325
AT5G56220	129
AT5G56230	8
AT5G56240	1017
AT5G56250	495
AT5G56260	770
AT5G56270	384
AT5G56280	736
AT5G56290	1598
AT5G56300	1055
AT5G56310	64
AT5G56320	50
AT5G56325	0
AT5G56330	0
AT5G56340	897
AT5G56350	1523
AT5G56360	1864
AT5G56365	0
AT5G56367	0
AT5G56368	1
AT5G56369	90
AT5G56370	153
AT5G56380	257
AT5G56390	0
AT5G56400	0
AT5G56410	1
AT5G56420	164
AT5G56430	26
AT5G56440	0
AT5G56450	101
AT5G56452	0
AT5G56460	166
AT5G56470	0
AT5G56480	1
AT5G56490	167
AT5G56500	1225
AT5G56510	571
AT5G56520	187
AT5G56530	2111
AT5G56540	89
AT5G56544	0
AT5G56550	161
AT5G56555	1
AT5G56560	0
AT5G56570	0
AT5G56580	189
AT5G56590	282
AT5G56600	730
AT5G56605	0
AT5G56610	110
AT5G56620	16
AT5G56630	922
AT5G56640	51
AT5G56650	809
AT5G56660	343
AT5G56670	3593
AT5G56680	1658
AT5G56690	0
AT5G56700	14
AT5G56710	6391
AT5G56720	100
AT5G56730	390
AT5G56740	577
AT5G56745	0
AT5G56747	172
AT5G56750	1161
AT5G56760	1615
AT5G56770	0
AT5G56780	147
AT5G56790	419
AT5G56795	0
AT5G56800	0
AT5G56810	44
AT5G56820	0
AT5G56830	0
AT5G56840	57
AT5G56850	638
AT5G56860	88
AT5G56870	684
AT5G56880	0
AT5G56890	2196
AT5G56900	706
AT5G56910	555
AT5G56920	0
AT5G56930	206
AT5G56940	608
AT5G56950	1021
AT5G56960	1
AT5G56970	56
AT5G56975	0
AT5G56980	719
AT5G56985	0
AT5G56990	128
AT5G57000	346
AT5G57010	136
AT5G57015	1617
AT5G57020	1400
AT5G57030	1893
AT5G57035	770
AT5G57040	856
AT5G57050	550
AT5G57060	262
AT5G57070	591
AT5G57080	31
AT5G57090	41
AT5G57100	817
AT5G57110	5806
AT5G57120	1338
AT5G57123	6
AT5G57126	0
AT5G57130	162
AT5G57140	107
AT5G57150	180
AT5G57160	333
AT5G57170	362
AT5G57180	1066
AT5G57190	22
AT5G57200	5
AT5G57210	224
AT5G57220	11
AT5G57230	129
AT5G57240	14
AT5G57250	360
AT5G57260	1
AT5G57270	793
AT5G57280	333
AT5G57290	6875
AT5G57300	549
AT5G57320	106
AT5G57330	1600
AT5G57340	281
AT5G57345	611
AT5G57350	6060
AT5G57360	756
AT5G57370	330
AT5G57380	14
AT5G57390	53
AT5G57400	4
AT5G57410	304
AT5G57420	2
AT5G57440	704
AT5G57450	18
AT5G57460	1202
AT5G57480	117
AT5G57490	863
AT5G57500	28
AT5G57510	0
AT5G57520	546
AT5G57530	0
AT5G57535	0
AT5G57540	0
AT5G57550	53
AT5G57560	22105
AT5G57565	213
AT5G57567	10
AT5G57569	0
AT5G57570	26
AT5G57580	1279
AT5G57590	406
AT5G57610	952
AT5G57620	0
AT5G57625	0
AT5G57630	561
AT5G57640	26
AT5G57650	0
AT5G57655	6549
AT5G57660	457
AT5G57670	31
AT5G57685	884
AT5G57690	35
AT5G57700	610
AT5G57710	3290
AT5G57720	0
AT5G57735	5
AT5G57740	245
AT5G57750	0
AT5G57760	0
AT5G57770	0
AT5G57780	141
AT5G57785	201
AT5G57790	363
AT5G57800	11558
AT5G57810	45
AT5G57815	701
AT5G57820	4
AT5G57830	451
AT5G57840	97
AT5G57850	847
AT5G57860	423
AT5G57870	3318
AT5G57880	76
AT5G57885	0
AT5G57887	70
AT5G57890	60
AT5G57900	597
AT5G57910	565
AT5G57920	129
AT5G57930	2037
AT5G57940	1287
AT5G57950	276
AT5G57960	667
AT5G57970	200
AT5G57980	7
AT5G57990	2105
AT5G58000	1085
AT5G58003	261
AT5G58005	486
AT5G58010	1
AT5G58020	820
AT5G58030	953
AT5G58040	1862
AT5G58050	257
AT5G58060	1225
AT5G58070	2021
AT5G58080	105
AT5G58090	1425
AT5G58100	1625
AT5G58110	1107
AT5G58120	419
AT5G58130	373
AT5G58140	2249
AT5G58150	0
AT5G58160	253
AT5G58170	250
AT5G58180	15
AT5G58190	466
AT5G58200	751
AT5G58210	206
AT5G58220	672
AT5G58230	1054
AT5G58240	600
AT5G58250	3635
AT5G58260	1226
AT5G58270	971
AT5G58280	7
AT5G58290	3303
AT5G58300	627
AT5G58310	959
AT5G58320	213
AT5G58330	9781
AT5G58340	282
AT5G58350	181
AT5G58360	1
AT5G58370	334
AT5G58375	416
AT5G58380	486
AT5G58390	1
AT5G58400	4
AT5G58410	873
AT5G58412	2
AT5G58420	3799
AT5G58430	4834
AT5G58440	1033
AT5G58450	1007
AT5G58460	1
AT5G58465	0
AT5G58470	1322
AT5G58480	254
AT5G58490	1631
AT5G58495	0
AT5G58500	543
AT5G58510	695
AT5G58520	822
AT5G58530	236
AT5G58540	407
AT5G58550	569
AT5G58560	717
AT5G58570	83
AT5G58575	247
AT5G58580	31
AT5G58590	1082
AT5G58595	0
AT5G58600	325
AT5G58610	25
AT5G58620	707
AT5G58630	10
AT5G58640	644
AT5G58650	127
AT5G58660	36
AT5G58670	76
AT5G58680	60
AT5G58690	107
AT5G58700	723
AT5G58710	4229
AT5G58720	2011
AT5G58730	358
AT5G58740	1050
AT5G58750	4
AT5G58760	55
AT5G58770	25
AT5G58780	2
AT5G58782	305
AT5G58784	0
AT5G58787	93
AT5G58790	78
AT5G58800	549
AT5G58810	19
AT5G58820	233
AT5G58830	229
AT5G58840	666
AT5G58850	5
AT5G58860	16
AT5G58870	995
AT5G58880	16
AT5G58890	0
AT5G58900	100
AT5G58910	0
AT5G58920	606
AT5G58930	1596
AT5G58940	47
AT5G58950	3059
AT5G58960	637
AT5G58970	544
AT5G58980	313
AT5G58990	314
AT5G59000	180
AT5G59010	797
AT5G59020	190
AT5G59030	450
AT5G59040	1
AT5G59050	441
AT5G59055	0
AT5G59060	0
AT5G59070	0
AT5G59080	58
AT5G59090	0
AT5G59100	20
AT5G59105	45
AT5G59110	14
AT5G59120	116
AT5G59130	744
AT5G59140	797
AT5G59150	535
AT5G59160	1318
AT5G59170	0
AT5G59180	259
AT5G59190	26
AT5G59200	27
AT5G59210	662
AT5G59220	2607
AT5G59230	12
AT5G59240	72
AT5G59250	1406
AT5G59260	1
AT5G59270	0
AT5G59280	0
AT5G59290	5408
AT5G59300	493
AT5G59305	14
AT5G59310	40509
AT5G59320	34159
AT5G59330	42
AT5G59340	6
AT5G59350	185
AT5G59360	25
AT5G59370	62
AT5G59380	196
AT5G59385	0
AT5G59390	225
AT5G59395	0
AT5G59400	198
AT5G59410	334
AT5G59420	1812
AT5G59430	813
AT5G59440	276
AT5G59450	346
AT5G59460	284
AT5G59470	152
AT5G59480	1712
AT5G59490	14
AT5G59500	893
AT5G59505	0
AT5G59510	175
AT5G59520	1
AT5G59530	3
AT5G59540	9
AT5G59550	1779
AT5G59560	323
AT5G59570	1577
AT5G59580	3
AT5G59590	16
AT5G59600	0
AT5G59610	285
AT5G59613	3263
AT5G59616	0
AT5G59620	0
AT5G59630	0
AT5G59640	4
AT5G59650	62
AT5G59660	33
AT5G59662	16
AT5G59670	39
AT5G59680	0
AT5G59690	2611
AT5G59700	216
AT5G59710	700
AT5G59720	100
AT5G59730	0
AT5G59732	0
AT5G59740	160
AT5G59750	283
AT5G59760	9
AT5G59770	740
AT5G59780	10
AT5G59790	236
AT5G59800	440
AT5G59810	259
AT5G59820	1022
AT5G59830	503
AT5G59840	748
AT5G59845	281
AT5G59850	3154
AT5G59860	1
AT5G59865	20
AT5G59870	2137
AT5G59880	3740
AT5G59890	1670
AT5G59895	0
AT5G59900	130
AT5G59910	6649
AT5G59920	629
AT5G59930	0
AT5G59940	4
AT5G59945	0
AT5G59950	993
AT5G59960	413
AT5G59970	955
AT5G59980	112
AT5G59990	4
AT5G60000	0
AT5G60010	34
AT5G60020	458
AT5G60022	1
AT5G60030	383
AT5G60040	340
AT5G60050	104
AT5G60060	3
AT5G60070	4
AT5G60080	1
AT5G60090	0
AT5G60100	1213
AT5G60110	0
AT5G60120	313
AT5G60130	103
AT5G60140	1701
AT5G60142	22
AT5G60150	132
AT5G60160	998
AT5G60170	1243
AT5G60180	2
AT5G60190	170
AT5G60200	262
AT5G60210	466
AT5G60215	0
AT5G60220	23
AT5G60230	48
AT5G60240	0
AT5G60250	49
AT5G60260	0
AT5G60265	0
AT5G60270	68
AT5G60280	120
AT5G60285	0
AT5G60290	19
AT5G60300	146
AT5G60310	3
AT5G60320	0
AT5G60335	35
AT5G60340	960
AT5G60350	0
AT5G60360	4507
AT5G60370	169
AT5G60380	0
AT5G60390	39725
AT5G60400	473
AT5G60408	0
AT5G60410	1651
AT5G60430	77
AT5G60440	49
AT5G60450	657
AT5G60460	270
AT5G60470	1
AT5G60480	4
AT5G60490	2560
AT5G60500	0
AT5G60510	0
AT5G60520	0
AT5G60530	2
AT5G60540	743
AT5G60550	946
AT5G60553	53
AT5G60560	0
AT5G60570	1278
AT5G60580	237
AT5G60590	120
AT5G60600	6547
AT5G60610	26
AT5G60615	333
AT5G60620	865
AT5G60630	61
AT5G60640	3506
AT5G60650	49
AT5G60660	123
AT5G60670	2093
AT5G60680	1087
AT5G60690	2387
AT5G60700	552
AT5G60710	1407
AT5G60720	131
AT5G60730	41
AT5G60740	22
AT5G60750	503
AT5G60760	140
AT5G60770	0
AT5G60780	1
AT5G60790	3092
AT5G60800	827
AT5G60805	0
AT5G60810	0
AT5G60820	312
AT5G60830	3
AT5G60840	198
AT5G60850	937
AT5G60860	287
AT5G60870	120
AT5G60880	0
AT5G60890	23
AT5G60900	25
AT5G60910	2107
AT5G60920	3432
AT5G60930	432
AT5G60940	396
AT5G60945	5
AT5G60950	25
AT5G60960	1094
AT5G60963	0
AT5G60964	1
AT5G60966	0
AT5G60970	15
AT5G60978	0
AT5G60980	1829
AT5G60990	510
AT5G61000	452
AT5G61010	161
AT5G61020	2586
AT5G61030	986
AT5G61040	233
AT5G61050	0
AT5G61060	595
AT5G61070	42
AT5G61090	57
AT5G61100	30
AT5G61110	0
AT5G61120	563
AT5G61130	953
AT5G61140	1410
AT5G61150	1550
AT5G61160	0
AT5G61170	4872
AT5G61180	0
AT5G61190	896
AT5G61200	275
AT5G61210	2335
AT5G61220	443
AT5G61230	1023
AT5G61240	2617
AT5G61250	170
AT5G61260	65
AT5G61270	128
AT5G61280	50
AT5G61290	179
AT5G61300	134
AT5G61310	366
AT5G61320	0
AT5G61330	561
AT5G61340	207
AT5G61345	0
AT5G61350	13
AT5G61360	79
AT5G61370	117
AT5G61380	3522
AT5G61390	115
AT5G61400	52
AT5G61410	9872
AT5G61412	272
AT5G61420	133
AT5G61430	16
AT5G61440	1962
AT5G61445	0
AT5G61450	413
AT5G61455	0
AT5G61460	409
AT5G61470	18
AT5G61480	852
AT5G61490	9
AT5G61495	0
AT5G61500	1134
AT5G61510	1127
AT5G61520	32
AT5G61530	877
AT5G61540	108
AT5G61550	0
AT5G61560	379
AT5G61570	242
AT5G61580	653
AT5G61590	944
AT5G61600	3667
AT5G61605	0
AT5G61610	0
AT5G61620	1
AT5G61630	2
AT5G61640	118
AT5G61650	0
AT5G61660	0
AT5G61670	511
AT5G61680	85
AT5G61690	4
AT5G61700	11
AT5G61710	40
AT5G61720	526
AT5G61730	237
AT5G61740	337
AT5G61750	6
AT5G61760	374
AT5G61770	431
AT5G61780	5568
AT5G61790	9865
AT5G61800	26
AT5G61810	1100
AT5G61820	1516
AT5G61830	239
AT5G61835	0
AT5G61840	927
AT5G61850	5
AT5G61865	62
AT5G61880	217
AT5G61890	26
AT5G61900	3
AT5G61910	485
AT5G61920	50
AT5G61930	93
AT5G61940	53
AT5G61950	72
AT5G61960	2149
AT5G61970	1264
AT5G61980	113
AT5G61990	113
AT5G61997	0
AT5G62000	6922
AT5G62020	1012
AT5G62030	418
AT5G62040	4
AT5G62050	653
AT5G62060	0
AT5G62065	0
AT5G62070	743
AT5G62080	8
AT5G62090	1509
AT5G62100	198
AT5G62110	32
AT5G62120	7
AT5G62130	349
AT5G62140	592
AT5G62150	12
AT5G62160	2
AT5G62162	0
AT5G62165	191
AT5G62170	265
AT5G62180	177
AT5G62190	4175
AT5G62200	429
AT5G62210	1280
AT5G62220	1601
AT5G62230	407
AT5G62240	105
AT5G62250	9
AT5G62260	142
AT5G62270	826
AT5G62280	75
AT5G62290	285
AT5G62300	4532
AT5G62310	16
AT5G62320	1
AT5G62330	0
AT5G62340	0
AT5G62350	3622
AT5G62360	2714
AT5G62370	72
AT5G62380	43
AT5G62390	4962
AT5G62400	1
AT5G62410	743
AT5G62420	4
AT5G62430	650
AT5G62440	654
AT5G62460	715
AT5G62470	999
AT5G62480	0
AT5G62490	1
AT5G62500	367
AT5G62510	1
AT5G62520	53
AT5G62530	2118
AT5G62540	611
AT5G62550	385
AT5G62560	751
AT5G62570	1484
AT5G62573	0
AT5G62575	414
AT5G62580	876
AT5G62600	585
AT5G62610	961
AT5G62620	954
AT5G62623	25
AT5G62627	33
AT5G62630	17
AT5G62640	723
AT5G62650	385
AT5G62660	0
AT5G62670	4298
AT5G62680	1084
AT5G62690	6036
AT5G62700	6897
AT5G62710	115
AT5G62720	1811
AT5G62730	42
AT5G62740	7736
AT5G62750	391
AT5G62760	398
AT5G62770	413
AT5G62780	1
AT5G62790	4632
AT5G62800	13
AT5G62810	1623
AT5G62820	144
AT5G62830	6
AT5G62840	293
AT5G62848	0
AT5G62850	32
AT5G62860	0
AT5G62865	112
AT5G62880	832
AT5G62890	4847
AT5G62900	41
AT5G62910	330
AT5G62920	38
AT5G62930	908
AT5G62940	288
AT5G62950	470
AT5G62960	222
AT5G62970	4
AT5G62980	321
AT5G62990	124
AT5G62998	0
AT5G63000	446
AT5G63010	126
AT5G63020	381
AT5G63030	543
AT5G63040	206
AT5G63050	903
AT5G63060	231
AT5G63063	1
AT5G63070	14
AT5G63080	229
AT5G63085	83
AT5G63087	1198
AT5G63090	1
AT5G63100	135
AT5G63110	716
AT5G63120	447
AT5G63130	46
AT5G63135	167
AT5G63140	1386
AT5G63145	0
AT5G63150	617
AT5G63160	1086
AT5G63170	1
AT5G63180	1651
AT5G63190	507
AT5G63195	0
AT5G63200	548
AT5G63220	453
AT5G63225	1
AT5G63230	313
AT5G63240	49
AT5G63250	116
AT5G63260	687
AT5G63270	5
AT5G63280	355
AT5G63290	62
AT5G63300	14
AT5G63310	4153
AT5G63320	486
AT5G63340	1
AT5G63350	49
AT5G63370	2317
AT5G63375	0
AT5G63380	795
AT5G63390	6
AT5G63400	3921
AT5G63410	1422
AT5G63420	2242
AT5G63440	380
AT5G63450	28
AT5G63460	470
AT5G63470	486
AT5G63480	87
AT5G63490	375
AT5G63500	243
AT5G63510	1236
AT5G63520	272
AT5G63530	2183
AT5G63540	67
AT5G63550	910
AT5G63560	9
AT5G63570	4913
AT5G63580	475
AT5G63590	15
AT5G63595	0
AT5G63600	1
AT5G63610	407
AT5G63620	945
AT5G63625	19
AT5G63630	271
AT5G63640	822
AT5G63650	398
AT5G63660	0
AT5G63670	568
AT5G63680	991
AT5G63690	28
AT5G63700	233
AT5G63710	226
AT5G63715	0
AT5G63720	0
AT5G63730	6
AT5G63740	11
AT5G63750	25
AT5G63760	337
AT5G63770	531
AT5G63780	600
AT5G63790	907
AT5G63800	502
AT5G63810	1300
AT5G63820	28
AT5G63830	157
AT5G63840	3759
AT5G63850	515
AT5G63860	2731
AT5G63870	830
AT5G63880	360
AT5G63890	1681
AT5G63900	0
AT5G63905	194
AT5G63910	549
AT5G63920	204
AT5G63930	236
AT5G63940	1087
AT5G63941	0
AT5G63950	542
AT5G63960	430
AT5G63970	195
AT5G63980	912
AT5G63990	553
AT5G64000	0
AT5G64010	115
AT5G64020	469
AT5G64030	2858
AT5G64040	17588
AT5G64050	1924
AT5G64060	66
AT5G64070	2185
AT5G64080	1491
AT5G64090	744
AT5G64100	4
AT5G64110	6
AT5G64120	687
AT5G64130	5312
AT5G64140	2898
AT5G64150	294
AT5G64160	194
AT5G64170	672
AT5G64180	579
AT5G64190	8
AT5G64200	993
AT5G64210	1
AT5G64220	982
AT5G64230	81
AT5G64240	521
AT5G64250	646
AT5G64260	4694
AT5G64270	2637
AT5G64280	725
AT5G64290	3159
AT5G64300	3147
AT5G64310	5487
AT5G64320	112
AT5G64330	362
AT5G64340	2148
AT5G64350	3312
AT5G64360	469
AT5G64370	829
AT5G64380	229
AT5G64390	439
AT5G64395	0
AT5G64400	3509
AT5G64401	0
AT5G64410	1361
AT5G64420	708
AT5G64430	631
AT5G64440	1087
AT5G64450	35
AT5G64460	1856
AT5G64470	278
AT5G64480	298
AT5G64490	4
AT5G64500	1290
AT5G64501	0
AT5G64505	0
AT5G64510	294
AT5G64520	138
AT5G64530	46
AT5G64540	3
AT5G64550	1257
AT5G64560	532
AT5G64570	1552
AT5G64572	0
AT5G64580	2358
AT5G64590	4
AT5G64600	315
AT5G64610	623
AT5G64620	508
AT5G64630	161
AT5G64640	258
AT5G64650	272
AT5G64660	710
AT5G64667	12
AT5G64670	975
AT5G64680	350
AT5G64685	4
AT5G64687	6
AT5G64690	26
AT5G64700	94
AT5G64710	69
AT5G64720	3
AT5G64730	231
AT5G64735	0
AT5G64740	9693
AT5G64750	1
AT5G64760	593
AT5G64770	311
AT5G64780	109
AT5G64790	134
AT5G64800	14
AT5G64810	2
AT5G64813	1002
AT5G64816	53
AT5G64820	0
AT5G64830	336
AT5G64840	1879
AT5G64850	706
AT5G64855	0
AT5G64860	2179
AT5G64870	1965
AT5G64880	519
AT5G64890	20
AT5G64900	741
AT5G64905	43
AT5G64910	36
AT5G64920	507
AT5G64930	328
AT5G64940	3585
AT5G64950	50
AT5G64960	1461
AT5G64970	216
AT5G64980	81
AT5G64990	145
AT5G65000	908
AT5G65005	1
AT5G65010	1584
AT5G65015	0
AT5G65020	2289
AT5G65030	4
AT5G65040	98
AT5G65050	930
AT5G65060	260
AT5G65070	33
AT5G65080	22
AT5G65090	7
AT5G65100	0
AT5G65110	1362
AT5G65120	225
AT5G65130	31
AT5G65140	380
AT5G65158	1
AT5G65160	90
AT5G65165	1
AT5G65170	27
AT5G65180	257
AT5G65200	160
AT5G65205	89
AT5G65207	446
AT5G65210	51
AT5G65220	6616
AT5G65225	4
AT5G65230	9
AT5G65240	474
AT5G65250	341
AT5G65260	1274
AT5G65270	1047
AT5G65274	1
AT5G65280	543
AT5G65290	481
AT5G65300	197
AT5G65305	0
AT5G65310	1018
AT5G65320	0
AT5G65330	0
AT5G65340	3
AT5G65350	46
AT5G65360	2124
AT5G65370	33
AT5G65380	160
AT5G65390	346
AT5G65400	232
AT5G65410	18
AT5G65420	146
AT5G65430	2882
AT5G65440	1564
AT5G65445	0
AT5G65450	142
AT5G65460	688
AT5G65470	3688
AT5G65480	1375
AT5G65490	588
AT5G65495	109
AT5G65500	0
AT5G65510	20
AT5G65520	152
AT5G65530	346
AT5G65535	0
AT5G65540	410
AT5G65550	0
AT5G65560	236
AT5G65570	71
AT5G65575	49
AT5G65580	0
AT5G65590	51
AT5G65600	0
AT5G65609	17
AT5G65610	9
AT5G65613	14
AT5G65615	0
AT5G65620	3900
AT5G65630	5628
AT5G65640	239
AT5G65650	244
AT5G65660	269
AT5G65670	16645
AT5G65676	0
AT5G65683	523
AT5G65685	652
AT5G65687	348
AT5G65690	9
AT5G65700	3430
AT5G65710	934
AT5G65720	2485
AT5G65730	1514
AT5G65740	290
AT5G65750	2015
AT5G65760	999
AT5G65770	0
AT5G65780	845
AT5G65790	0
AT5G65800	0
AT5G65810	1026
AT5G65820	80
AT5G65830	100
AT5G65840	577
AT5G65850	46
AT5G65860	249
AT5G65870	316
AT5G65880	259
AT5G65890	229
AT5G65900	679
AT5G65910	865
AT5G65920	1039
AT5G65925	38
AT5G65930	1047
AT5G65940	1955
AT5G65950	1663
AT5G65960	558
AT5G65970	16
AT5G65980	0
AT5G65990	597
AT5G66000	65
AT5G66005	236
AT5G66010	344
AT5G66020	2
AT5G66030	1461
AT5G66040	1181
AT5G66045	0
AT5G66050	1177
AT5G66052	542
AT5G66053	0
AT5G66055	1780
AT5G66060	1092
AT5G66070	757
AT5G66080	667
AT5G66090	452
AT5G66100	518
AT5G66110	2
AT5G66120	1993
AT5G66130	109
AT5G66140	661
AT5G66150	88
AT5G66160	394
AT5G66170	681
AT5G66180	212
AT5G66190	14952
AT5G66200	1023
AT5G66210	6589
AT5G66220	0
AT5G66230	389
AT5G66240	1248
AT5G66250	430
AT5G66260	0
AT5G66270	2
AT5G66280	0
AT5G66290	297
AT5G66300	34
AT5G66310	1463
AT5G66320	610
AT5G66330	171
AT5G66335	0
AT5G66340	0
AT5G66350	96
AT5G66360	189
AT5G66370	0
AT5G66380	177
AT5G66390	12
AT5G66400	342
AT5G66410	540
AT5G66420	1792
AT5G66430	0
AT5G66440	563
AT5G66450	490
AT5G66455	15
AT5G66460	700
AT5G66470	1603
AT5G66480	109
AT5G66490	116
AT5G66500	41
AT5G66510	1632
AT5G66520	0
AT5G66530	1981
AT5G66535	0
AT5G66540	738
AT5G66550	408
AT5G66558	4
AT5G66560	0
AT5G66562	0
AT5G66564	0
AT5G66567	0
AT5G66568	0
AT5G66570	44834
AT5G66580	339
AT5G66590	816
AT5G66595	0
AT5G66600	166
AT5G66607	5
AT5G66610	151
AT5G66620	370
AT5G66630	371
AT5G66631	35
AT5G66640	20
AT5G66650	298
AT5G66658	11
AT5G66660	47
AT5G66670	9
AT5G66675	1386
AT5G66680	3070
AT5G66690	0
AT5G66700	1
AT5G66710	38
AT5G66720	821
AT5G66730	960
AT5G66740	20
AT5G66750	324
AT5G66755	0
AT5G66760	4443
AT5G66770	457
AT5G66780	6
AT5G66790	14
AT5G66800	319
AT5G66810	428
AT5G66815	1
AT5G66816	0
AT5G66817	0
AT5G66820	244
AT5G66830	2
AT5G66840	28
AT5G66850	908
AT5G66860	698
AT5G66870	18
AT5G66880	816
AT5G66890	0
AT5G66900	448
AT5G66910	304
AT5G66920	1584
AT5G66930	394
AT5G66940	9
AT5G66950	874
AT5G66960	56
AT5G66970	0
AT5G66980	7
AT5G66985	1
AT5G66990	3
AT5G67000	0
AT5G67010	0
AT5G67020	13
AT5G67030	1539
AT5G67040	0
AT5G67050	22
AT5G67060	2
AT5G67070	2093
AT5G67080	9
AT5G67090	155
AT5G67100	601
AT5G67110	85
AT5G67120	6
AT5G67130	1599
AT5G67140	104
AT5G67150	377
AT5G67160	250
AT5G67170	147
AT5G67180	300
AT5G67190	51
AT5G67200	389
AT5G67210	198
AT5G67220	1157
AT5G67230	163
AT5G67240	807
AT5G67245	39
AT5G67250	1434
AT5G67260	1258
AT5G67265	0
AT5G67270	267
AT5G67280	911
AT5G67290	315
AT5G67300	4545
AT5G67310	3
AT5G67320	1811
AT5G67330	773
AT5G67340	380
AT5G67350	169
AT5G67360	9808
AT5G67370	484
AT5G67380	1387
AT5G67385	1082
AT5G67390	32
AT5G67400	0
AT5G67410	56
AT5G67411	0
AT5G67420	599
AT5G67430	0
AT5G67440	264
AT5G67450	18
AT5G67455	0
AT5G67460	321
AT5G67470	833
AT5G67480	1507
AT5G67488	7
AT5G67490	2
AT5G67500	2557
AT5G67510	1661
AT5G67520	58
AT5G67530	604
AT5G67540	264
AT5G67550	30
AT5G67560	1081
AT5G67570	668
AT5G67580	504
AT5G67590	2004
AT5G67600	1896
AT5G67610	450
AT5G67620	1230
AT5G67630	581
AT5G67640	133
ATCG00010	18
ATCG00020	12522
ATCG00030	136
ATCG00040	1723
ATCG00050	16
ATCG00060	0
ATCG00065	79
ATCG00070	273
ATCG00080	172
ATCG00090	89
ATCG00100	246
ATCG00110	45
ATCG00120	2780
ATCG00130	1585
ATCG00140	1088
ATCG00150	569
ATCG00160	171
ATCG00170	692
ATCG00180	482
ATCG00190	722
ATCG00200	6
ATCG00210	89
ATCG00220	67
ATCG00230	1
ATCG00240	1
ATCG00250	6
ATCG00260	0
ATCG00270	2063
ATCG00280	5457
ATCG00290	181
ATCG00300	314
ATCG00310	0
ATCG00320	1
ATCG00330	1531
ATCG00340	9398
ATCG00350	8277
ATCG00360	253
ATCG00370	43
ATCG00380	289
ATCG00390	16
ATCG00400	190
ATCG00410	23
ATCG00420	120
ATCG00430	195
ATCG00440	125
ATCG00450	179
ATCG00460	2
ATCG00470	524
ATCG00480	1968
ATCG00490	26267
ATCG00500	293
ATCG00510	81
ATCG00520	583
ATCG00530	672
ATCG00540	1087
ATCG00550	484
ATCG00560	313
ATCG00570	139
ATCG00580	531
ATCG00590	86
ATCG00600	41
ATCG00610	17
ATCG00620	37
ATCG00630	222
ATCG00640	102
ATCG00650	146
ATCG00660	109
ATCG00670	628
ATCG00680	4854
ATCG00690	353
ATCG00700	307
ATCG00710	649
ATCG00720	1469
ATCG00730	1188
ATCG00740	392
ATCG00750	283
ATCG00760	115
ATCG00770	218
ATCG00780	504
ATCG00790	570
ATCG00800	556
ATCG00810	257
ATCG00820	137
ATCG00830	15
ATCG00840	5
ATCG00850	0
ATCG00860	3
ATCG00870	1
ATCG00880	0
ATCG00890	53
ATCG00900	13
ATCG00905	9
ATCG00910	0
ATCG00920	825
ATCG00930	6
ATCG00940	3
ATCG00950	1841
ATCG00960	4
ATCG00970	0
ATCG00980	0
ATCG00990	0
ATCG01000	2
ATCG01010	407
ATCG01020	208
ATCG01030	1
ATCG01040	64
ATCG01050	1023
ATCG01060	320
ATCG01070	212
ATCG01080	327
ATCG01090	161
ATCG01100	510
ATCG01110	261
ATCG01120	70
ATCG01130	804
ATCG01140	0
ATCG01150	0
ATCG01160	0
ATCG01170	26
ATCG01180	7762
ATCG01190	5
ATCG01200	10
ATCG01210	3079
ATCG01220	0
ATCG01230	5
ATCG01240	6
ATCG01250	20
ATCG01260	0
ATCG01270	2
ATCG01280	20
ATCG01290	0
ATCG01300	0
ATCG01310	18
ATCG09900	6
ATMG00010	1
ATMG00020	44350
ATMG00030	8773
ATMG00040	2
ATMG00050	0
ATMG00060	225
ATMG00070	246
ATMG00080	142
ATMG00090	658
ATMG00100	0
ATMG00110	14
ATMG00120	1
ATMG00130	0
ATMG00140	2
ATMG00150	2
ATMG00160	183
ATMG00170	0
ATMG00180	0
ATMG00190	0
ATMG00200	2
ATMG00210	0
ATMG00220	0
ATMG00230	0
ATMG00240	0
ATMG00250	0
ATMG00260	0
ATMG00270	0
ATMG00280	5
ATMG00285	0
ATMG00290	0
ATMG00300	0
ATMG00310	0
ATMG00320	0
ATMG00330	0
ATMG00340	0
ATMG00350	0
ATMG00360	0
ATMG00370	0
ATMG00380	0
ATMG00390	0
ATMG00400	0
ATMG00410	0
ATMG00420	0
ATMG00430	0
ATMG00440	0
ATMG00450	0
ATMG00460	0
ATMG00470	0
ATMG00480	0
ATMG00490	0
ATMG00500	0
ATMG00510	6
ATMG00513	18
ATMG00516	17
ATMG00520	9
ATMG00530	0
ATMG00540	0
ATMG00550	0
ATMG00560	5
ATMG00570	3
ATMG00580	0
ATMG00590	0
ATMG00600	0
ATMG00610	0
ATMG00620	0
ATMG00630	2
ATMG00640	153
ATMG00650	60
ATMG00660	59
ATMG00665	0
ATMG00670	15
ATMG00680	1
ATMG00690	9
ATMG00700	0
ATMG00710	0
ATMG00720	1
ATMG00730	9
ATMG00740	0
ATMG00750	0
ATMG00760	0
ATMG00770	0
ATMG00780	0
ATMG00790	0
ATMG00800	0
ATMG00810	2
ATMG00820	0
ATMG00830	2
ATMG00840	0
ATMG00850	0
ATMG00860	0
ATMG00870	0
ATMG00880	1
ATMG00890	0
ATMG00900	0
ATMG00910	0
ATMG00920	0
ATMG00930	0
ATMG00940	0
ATMG00950	0
ATMG00960	2
ATMG00970	2
ATMG00980	29
ATMG00990	8
ATMG01000	0
ATMG01010	0
ATMG01020	2
ATMG01030	0
ATMG01040	0
ATMG01050	0
ATMG01060	0
ATMG01070	0
ATMG01080	26
ATMG01090	3
ATMG01100	0
ATMG01110	0
ATMG01120	46
ATMG01130	56
ATMG01140	0
ATMG01150	0
ATMG01160	0
ATMG01170	54
ATMG01180	0
ATMG01190	28
ATMG01200	4
ATMG01210	0
ATMG01220	3
ATMG01230	0
ATMG01240	0
ATMG01250	0
ATMG01260	0
ATMG01270	0
ATMG01275	2
ATMG01280	2
ATMG01290	0
ATMG01300	0
ATMG01310	0
ATMG01320	9
ATMG01330	2
ATMG01340	0
ATMG01350	7
ATMG01360	475
ATMG01370	16
ATMG01380	12
ATMG01390	28617
ATMG01400	0
ATMG01410	1
ATMG09390	0
ATMG09440	0
ATMG09450	0
ATMG09510	0
ATMG09520	0
ATMG09560	0
ATMG09720	0
ATMG09730	0
ATMG09740	0
ATMG09750	0
ATMG09790	0
ATMG09800	0
ATMG09830	0
ATMG09950	0
ATMG09960	0
ATMG09980	0
ath-miR156a-3p	0
ath-miR156a-5p	0
ath-miR156b-3p	0
ath-miR156b-5p	0
ath-miR156c-3p	0
ath-miR156c-5p	0
ath-miR156d-3p	0
ath-miR156d-5p	0
ath-miR156e	0
ath-miR156f-3p	0
ath-miR156f-5p	0
ath-miR156g	0
ath-miR156h	0
ath-miR156i	0
ath-miR156j	0
ath-miR157a-3p	0
ath-miR157a-5p	0
ath-miR157b-3p	0
ath-miR157b-5p	0
ath-miR157c-3p	0
ath-miR157c-5p	0
ath-miR157d	0
ath-miR158a-3p	0
ath-miR158a-5p	0
ath-miR158b	0
ath-miR159a	0
ath-miR159b-3p	0
ath-miR159b-5p	0
ath-miR159c	0
ath-miR160a-3p	0
ath-miR160a-5p	0
ath-miR160b	0
ath-miR160c-3p	0
ath-miR160c-5p	0
ath-miR161.1	0
ath-miR161.2	0
ath-miR162a-3p	0
ath-miR162a-5p	0
ath-miR162b-3p	0
ath-miR162b-5p	0
ath-miR163	0
ath-miR164a	0
ath-miR164b-3p	0
ath-miR164b-5p	0
ath-miR164c-3p	0
ath-miR164c-5p	0
ath-miR165a-3p	0
ath-miR165a-5p	0
ath-miR165b	0
ath-miR166a-3p	0
ath-miR166a-5p	0
ath-miR166b-3p	0
ath-miR166b-5p	0
ath-miR166c	0
ath-miR166d	0
ath-miR166e-3p	0
ath-miR166e-5p	0
ath-miR166f	0
ath-miR166g	0
ath-miR167a-3p	0
ath-miR167a-5p	0
ath-miR167b	0
ath-miR167c-3p	0
ath-miR167c-5p	0
ath-miR167d	0
ath-miR168a-3p	0
ath-miR168a-5p	0
ath-miR168b-3p	0
ath-miR168b-5p	0
ath-miR169a-3p	0
ath-miR169a-5p	0
ath-miR169b-3p	0
ath-miR169b-5p	0
ath-miR169c	0
ath-miR169d	0
ath-miR169e	0
ath-miR169f-3p	0
ath-miR169f-5p	0
ath-miR169g-3p	0
ath-miR169g-5p	0
ath-miR169h	0
ath-miR169i	0
ath-miR169j	0
ath-miR169k	0
ath-miR169l	0
ath-miR169m	0
ath-miR169n	0
ath-miR170-3p	0
ath-miR170-5p	0
ath-miR171a-3p	0
ath-miR171a-5p	0
ath-miR171b-3p	0
ath-miR171b-5p	0
ath-miR171c-3p	0
ath-miR171c-5p	0
ath-miR172a	0
ath-miR172b-3p	0
ath-miR172b-5p	0
ath-miR172c	0
ath-miR172d-3p	0
ath-miR172d-5p	0
ath-miR172e-3p	0
ath-miR172e-5p	0
ath-miR173-3p	0
ath-miR173-5p	0
ath-miR1886.1	0
ath-miR1886.2	0
ath-miR1886.3	0
ath-miR1887	0
ath-miR1888a	0
ath-miR1888b	0
ath-miR2111a-3p	0
ath-miR2111a-5p	0
ath-miR2111b-3p	0
ath-miR2111b-5p	0
ath-miR2112-3p	0
ath-miR2112-5p	0
ath-miR2933a	0
ath-miR2933b	0
ath-miR2934-3p	0
ath-miR2934-5p	0
ath-miR2936	0
ath-miR2937	0
ath-miR2938	0
ath-miR2939	0
ath-miR319a	0
ath-miR319b	0
ath-miR319c	0
ath-miR3434-3p	0
ath-miR3434-5p	0
ath-miR3440b-3p	0
ath-miR3440b-5p	0
ath-miR390a-3p	0
ath-miR390a-5p	0
ath-miR390b-3p	0
ath-miR390b-5p	0
ath-miR391-3p	0
ath-miR391-5p	0
ath-miR3932a	0
ath-miR3932b-3p	0
ath-miR3932b-5p	0
ath-miR3933	0
ath-miR393a-3p	0
ath-miR393a-5p	0
ath-miR393b-3p	0
ath-miR393b-5p	0
ath-miR394a	0
ath-miR394b-3p	0
ath-miR394b-5p	0
ath-miR395a	0
ath-miR395b	0
ath-miR395c	0
ath-miR395d	0
ath-miR395e	0
ath-miR395f	0
ath-miR396a-3p	0
ath-miR396a-5p	0
ath-miR396b-3p	0
ath-miR396b-5p	0
ath-miR397a	0
ath-miR397b	0
ath-miR398a-3p	0
ath-miR398a-5p	0
ath-miR398b-3p	0
ath-miR398b-5p	0
ath-miR398c-3p	0
ath-miR398c-5p	0
ath-miR399a	0
ath-miR399b	0
ath-miR399c-3p	0
ath-miR399c-5p	0
ath-miR399d	0
ath-miR399e	0
ath-miR399f	0
ath-miR400	0
ath-miR401	0
ath-miR402	0
ath-miR403-3p	0
ath-miR403-5p	0
ath-miR404	0
ath-miR405a	0
ath-miR405b	0
ath-miR405d	0
ath-miR406	0
ath-miR407	0
ath-miR408-3p	0
ath-miR408-5p	0
ath-miR413	0
ath-miR414	0
ath-miR415	0
ath-miR416	0
ath-miR417	0
ath-miR418	0
ath-miR419	0
ath-miR420	0
ath-miR4221	0
ath-miR4227	0
ath-miR4228-3p	0
ath-miR4228-5p	0
ath-miR4239	0
ath-miR4240	0
ath-miR4243	0
ath-miR4245	0
ath-miR426	0
ath-miR447a-3p	0
ath-miR447a.2-3p	0
ath-miR447b	0
ath-miR447c-3p	0
ath-miR447c-5p	0
ath-miR472-3p	0
ath-miR472-5p	0
ath-miR5012	0
ath-miR5013	0
ath-miR5014a-3p	0
ath-miR5014a-5p	0
ath-miR5014b	0
ath-miR5015	0
ath-miR5016	0
ath-miR5017-3p	0
ath-miR5017-5p	0
ath-miR5018	0
ath-miR5019	0
ath-miR5020a	0
ath-miR5020b	0
ath-miR5020c	0
ath-miR5021	0
ath-miR5022	0
ath-miR5023	0
ath-miR5024-3p	0
ath-miR5024-5p	0
ath-miR5025	0
ath-miR5026	0
ath-miR5027	0
ath-miR5028	0
ath-miR5029	0
ath-miR5595a	0
ath-miR5628	0
ath-miR5629	0
ath-miR5630a	0
ath-miR5630b	0
ath-miR5631	0
ath-miR5632-3p	0
ath-miR5632-5p	0
ath-miR5633	0
ath-miR5634	0
ath-miR5635a	0
ath-miR5635b	0
ath-miR5635c	0
ath-miR5635d	0
ath-miR5636	0
ath-miR5637	0
ath-miR5638a	0
ath-miR5638b	0
ath-miR5639-3p	0
ath-miR5639-5p	0
ath-miR5640	0
ath-miR5641	0
ath-miR5642a	0
ath-miR5642b	0
ath-miR5643a	0
ath-miR5643b	0
ath-miR5644	0
ath-miR5645a	0
ath-miR5645b	0
ath-miR5645c	0
ath-miR5645d	0
ath-miR5645e	0
ath-miR5645f	0
ath-miR5646	0
ath-miR5647	0
ath-miR5648-3p	0
ath-miR5648-5p	0
ath-miR5649a	0
ath-miR5649b	0
ath-miR5650	0
ath-miR5651	0
ath-miR5652	0
ath-miR5653	0
ath-miR5654-3p	0
ath-miR5654-5p	0
ath-miR5655	0
ath-miR5656	0
ath-miR5657	0
ath-miR5658	0
ath-miR5659	0
ath-miR5660	0
ath-miR5661	0
ath-miR5662	0
ath-miR5663-3p	0
ath-miR5663-5p	0
ath-miR5664	0
ath-miR5665	0
ath-miR5666	0
ath-miR5995b	0
ath-miR5996	0
ath-miR5997	0
ath-miR5998a	0
ath-miR5998b	0
ath-miR5999	0
ath-miR771	0
ath-miR773a	0
ath-miR773b-3p	0
ath-miR773b-5p	0
ath-miR774a	0
ath-miR774b-3p	0
ath-miR774b-5p	0
ath-miR775	0
ath-miR776	0
ath-miR777	0
ath-miR778	0
ath-miR779.1	0
ath-miR779.2	0
ath-miR780.1	0
ath-miR780.2	0
ath-miR781a	0
ath-miR781b	0
ath-miR782	0
ath-miR8121	0
ath-miR8165	0
ath-miR8166	0
ath-miR8167a	0
ath-miR8167b	0
ath-miR8167c	0
ath-miR8167d	0
ath-miR8167e	0
ath-miR8167f	0
ath-miR8168	0
ath-miR8169	0
ath-miR8170-3p	0
ath-miR8170-5p	0
ath-miR8171	0
ath-miR8172	0
ath-miR8173	0
ath-miR8174	0
ath-miR8175	0
ath-miR8176	0
ath-miR8177	0
ath-miR8178	0
ath-miR8179	0
ath-miR8180	0
ath-miR8181	0
ath-miR8182	0
ath-miR8183	0
ath-miR8184	0
ath-miR822-3p	0
ath-miR822-5p	0
ath-miR823	0
ath-miR824-3p	0
ath-miR824-5p	0
ath-miR825	0
ath-miR826a	0
ath-miR826b	0
ath-miR827	0
ath-miR828	0
ath-miR829-3p.1	0
ath-miR829-3p.2	0
ath-miR829-5p	0
ath-miR830-3p	0
ath-miR830-5p	0
ath-miR831-3p	0
ath-miR831-5p	0
ath-miR832-3p	0
ath-miR832-5p	0
ath-miR833a-3p	0
ath-miR833a-5p	0
ath-miR833b	0
ath-miR834	0
ath-miR835-3p	0
ath-miR835-5p	0
ath-miR836	0
ath-miR837-3p	0
ath-miR837-5p	0
ath-miR838	0
ath-miR839-5p	0
ath-miR840-3p	0
ath-miR840-5p	0
ath-miR841a-3p	0
ath-miR841a-5p	0
ath-miR841b-3p	0
ath-miR841b-5p	0
ath-miR842	0
ath-miR843	0
ath-miR844-3p	0
ath-miR844-5p	0
ath-miR845a	0
ath-miR845b	0
ath-miR846-3p	0
ath-miR846-5p	0
ath-miR847	0
ath-miR848	0
ath-miR849	0
ath-miR850	0
ath-miR851-3p	0
ath-miR851-5p	0
ath-miR852	0
ath-miR853	0
ath-miR854a	0
ath-miR854b	0
ath-miR854c	0
ath-miR854d	0
ath-miR854e	0
ath-miR855	0
ath-miR856	0
ath-miR857	0
ath-miR858a	0
ath-miR858b	0
ath-miR859	0
ath-miR860	0
ath-miR861-3p	0
ath-miR861-5p	0
ath-miR862-3p	0
ath-miR862-5p	0
ath-miR863-3p	0
ath-miR863-5p	0
ath-miR864-3p	0
ath-miR864-5p	0
ath-miR865-3p	0
ath-miR865-5p	0
ath-miR866-3p	0
ath-miR866-5p	0
ath-miR867	0
ath-miR868-3p	0
ath-miR868-5p	0
ath-miR869.1	0
ath-miR869.2	0
ath-miR870-3p	0
ath-miR870-5p	0
```
