## Supplemental_Data1_Codes for "Expanding the synthetic biology toolbox with a library of constitutive and repressible promoters": SRR3581719.tabular

```
AT1G01010	142
AT1G01020	34
AT1G01030	13
AT1G01040	1540
AT1G01046	17
AT1G01050	1553
AT1G01060	67
AT1G01070	12
AT1G01080	765
AT1G01090	5023
AT1G01100	12091
AT1G01110	157
AT1G01120	1246
AT1G01130	59
AT1G01140	473
AT1G01150	5
AT1G01160	1099
AT1G01170	278
AT1G01180	1
AT1G01183	0
AT1G01190	3
AT1G01200	6
AT1G01210	339
AT1G01220	645
AT1G01225	170
AT1G01230	623
AT1G01240	310
AT1G01250	55
AT1G01260	732
AT1G01270	0
AT1G01280	0
AT1G01290	427
AT1G01300	2828
AT1G01305	238
AT1G01310	45
AT1G01320	1593
AT1G01335	0
AT1G01340	5
AT1G01350	637
AT1G01355	0
AT1G01360	356
AT1G01370	374
AT1G01380	5
AT1G01390	1
AT1G01400	0
AT1G01410	0
AT1G01420	32
AT1G01430	2704
AT1G01440	388
AT1G01448	139
AT1G01450	1
AT1G01453	0
AT1G01460	24
AT1G01470	14
AT1G01480	99
AT1G01490	112
AT1G01500	317
AT1G01510	1940
AT1G01520	5
AT1G01530	17
AT1G01540	1342
AT1G01550	2388
AT1G01560	1
AT1G01570	87
AT1G01580	0
AT1G01590	111
AT1G01600	229
AT1G01610	2578
AT1G01620	2982
AT1G01630	59
AT1G01640	32
AT1G01650	1669
AT1G01660	99
AT1G01670	149
AT1G01680	4
AT1G01690	401
AT1G01695	10
AT1G01700	37
AT1G01710	1111
AT1G01715	192
AT1G01720	853
AT1G01725	335
AT1G01730	687
AT1G01740	151
AT1G01750	5
AT1G01760	110
AT1G01770	390
AT1G01780	77
AT1G01790	810
AT1G01800	415
AT1G01810	37
AT1G01820	1166
AT1G01830	933
AT1G01840	2
AT1G01860	139
AT1G01870	0
AT1G01880	235
AT1G01890	0
AT1G01900	9
AT1G01910	1664
AT1G01920	719
AT1G01930	376
AT1G01940	487
AT1G01950	723
AT1G01960	3574
AT1G01970	267
AT1G01980	85
AT1G01990	454
AT1G02000	401
AT1G02010	201
AT1G02020	300
AT1G02030	0
AT1G02040	1
AT1G02050	239
AT1G02060	323
AT1G02065	376
AT1G02067	0
AT1G02070	91
AT1G02080	3917
AT1G02090	1499
AT1G02100	819
AT1G02110	829
AT1G02120	1404
AT1G02130	1347
AT1G02136	0
AT1G02140	5272
AT1G02145	836
AT1G02150	865
AT1G02160	759
AT1G02170	424
AT1G02180	303
AT1G02190	5901
AT1G02205	797
AT1G02210	0
AT1G02220	4
AT1G02228	0
AT1G02230	2
AT1G02250	1
AT1G02260	777
AT1G02270	594
AT1G02280	992
AT1G02290	364
AT1G02300	357
AT1G02305	2427
AT1G02310	0
AT1G02320	0
AT1G02330	1168
AT1G02335	203
AT1G02340	109
AT1G02350	87
AT1G02360	0
AT1G02370	377
AT1G02380	84
AT1G02390	0
AT1G02400	8
AT1G02405	60
AT1G02410	851
AT1G02420	52
AT1G02430	9
AT1G02440	1
AT1G02450	50
AT1G02460	128
AT1G02470	12
AT1G02475	312
AT1G02480	0
AT1G02490	3
AT1G02500	6290
AT1G02510	0
AT1G02520	667
AT1G02530	6509
AT1G02540	0
AT1G02550	2
AT1G02560	1987
AT1G02570	3
AT1G02575	0
AT1G02580	157
AT1G02590	0
AT1G02600	0
AT1G02610	48
AT1G02620	4
AT1G02630	10
AT1G02640	510
AT1G02650	23
AT1G02660	238
AT1G02670	127
AT1G02680	474
AT1G02681	2
AT1G02690	1158
AT1G02700	5
AT1G02705	2
AT1G02710	0
AT1G02720	1081
AT1G02730	1668
AT1G02740	460
AT1G02750	224
AT1G02760	0
AT1G02770	188
AT1G02780	24600
AT1G02790	494
AT1G02800	477
AT1G02810	91
AT1G02813	0
AT1G02816	537
AT1G02820	4
AT1G02830	0
AT1G02840	3586
AT1G02850	40
AT1G02860	87
AT1G02870	485
AT1G02880	167
AT1G02890	2144
AT1G02900	2
AT1G02910	532
AT1G02920	0
AT1G02930	6984
AT1G02940	754
AT1G02950	78
AT1G02952	0
AT1G02960	584
AT1G02965	3
AT1G02970	276
AT1G02980	74
AT1G02990	885
AT1G03000	815
AT1G03010	226
AT1G03020	0
AT1G03030	552
AT1G03040	2727
AT1G03050	63
AT1G03055	20
AT1G03060	1853
AT1G03070	63
AT1G03080	2116
AT1G03090	624
AT1G03100	44
AT1G03103	0
AT1G03106	4
AT1G03110	579
AT1G03120	13
AT1G03130	898
AT1G03140	1327
AT1G03150	457
AT1G03160	452
AT1G03165	0
AT1G03170	1640
AT1G03180	169
AT1G03190	539
AT1G03200	31
AT1G03210	188
AT1G03220	57
AT1G03230	88
AT1G03240	0
AT1G03250	663
AT1G03260	286
AT1G03270	168
AT1G03280	982
AT1G03290	1709
AT1G03300	0
AT1G03310	1084
AT1G03320	1
AT1G03325	0
AT1G03330	1510
AT1G03340	9
AT1G03350	1520
AT1G03360	471
AT1G03365	740
AT1G03370	665
AT1G03380	590
AT1G03390	0
AT1G03395	0
AT1G03400	24
AT1G03410	27
AT1G03420	3
AT1G03430	227
AT1G03440	87
AT1G03445	32
AT1G03457	212
AT1G03470	169
AT1G03475	1396
AT1G03490	0
AT1G03495	32
AT1G03502	1
AT1G03506	8
AT1G03510	66
AT1G03515	0
AT1G03520	236
AT1G03530	1019
AT1G03540	121
AT1G03545	21
AT1G03550	26
AT1G03560	329
AT1G03570	0
AT1G03580	5
AT1G03590	1582
AT1G03600	839
AT1G03610	163
AT1G03620	16
AT1G03630	750
AT1G03640	0
AT1G03650	62
AT1G03660	25
AT1G03670	2
AT1G03680	1245
AT1G03687	406
AT1G03700	1
AT1G03710	1377
AT1G03720	31
AT1G03730	445
AT1G03740	521
AT1G03743	0
AT1G03746	0
AT1G03750	272
AT1G03760	445
AT1G03770	432
AT1G03780	893
AT1G03790	12
AT1G03800	19
AT1G03810	0
AT1G03820	28
AT1G03830	1020
AT1G03840	12
AT1G03850	24
AT1G03860	2011
AT1G03870	892
AT1G03880	0
AT1G03890	0
AT1G03900	1409
AT1G03905	190
AT1G03910	1843
AT1G03920	16
AT1G03930	572
AT1G03935	1
AT1G03940	23
AT1G03950	308
AT1G03960	552
AT1G03970	346
AT1G03980	45
AT1G03982	0
AT1G03987	0
AT1G03990	92
AT1G03993	0
AT1G03997	0
AT1G04000	1438
AT1G04003	0
AT1G04007	62
AT1G04010	684
AT1G04013	3
AT1G04017	0
AT1G04020	766
AT1G04023	0
AT1G04027	1
AT1G04030	668
AT1G04033	0
AT1G04037	15
AT1G04040	36
AT1G04043	0
AT1G04047	20
AT1G04050	487
AT1G04053	1
AT1G04057	0
AT1G04063	0
AT1G04067	0
AT1G04070	483
AT1G04073	2
AT1G04077	0
AT1G04080	3531
AT1G04083	5
AT1G04087	0
AT1G04090	52
AT1G04093	0
AT1G04097	8
AT1G04100	74
AT1G04103	0
AT1G04105	0
AT1G04110	13
AT1G04117	4
AT1G04120	4442
AT1G04123	0
AT1G04127	0
AT1G04130	488
AT1G04133	0
AT1G04137	0
AT1G04140	2961
AT1G04143	2
AT1G04147	0
AT1G04150	51
AT1G04153	6
AT1G04157	0
AT1G04160	533
AT1G04163	0
AT1G04167	0
AT1G04170	3394
AT1G04173	0
AT1G04177	0
AT1G04180	0
AT1G04183	0
AT1G04187	4
AT1G04190	928
AT1G04193	1
AT1G04197	5
AT1G04200	1489
AT1G04203	0
AT1G04207	3
AT1G04210	1898
AT1G04213	0
AT1G04217	5
AT1G04220	149
AT1G04223	0
AT1G04227	0
AT1G04230	783
AT1G04233	0
AT1G04237	0
AT1G04240	113
AT1G04243	0
AT1G04247	52
AT1G04250	356
AT1G04253	0
AT1G04257	0
AT1G04260	504
AT1G04263	0
AT1G04267	10
AT1G04270	14554
AT1G04273	13
AT1G04277	15
AT1G04280	268
AT1G04283	0
AT1G04287	0
AT1G04290	52
AT1G04293	0
AT1G04295	0
AT1G04297	7
AT1G04300	1932
AT1G04303	3
AT1G04307	0
AT1G04310	798
AT1G04313	0
AT1G04320	0
AT1G04323	0
AT1G04327	0
AT1G04330	2
AT1G04333	0
AT1G04337	0
AT1G04340	1324
AT1G04343	0
AT1G04347	8
AT1G04350	132
AT1G04353	6
AT1G04357	5
AT1G04360	39
AT1G04363	0
AT1G04367	0
AT1G04370	0
AT1G04373	0
AT1G04377	0
AT1G04380	6
AT1G04383	0
AT1G04387	2
AT1G04390	425
AT1G04393	3
AT1G04397	0
AT1G04400	1685
AT1G04403	0
AT1G04407	0
AT1G04410	15019
AT1G04413	3
AT1G04417	1
AT1G04420	576
AT1G04423	1
AT1G04425	6
AT1G04427	4
AT1G04430	1665
AT1G04433	0
AT1G04437	5
AT1G04440	688
AT1G04443	0
AT1G04445	33
AT1G04447	0
AT1G04450	2
AT1G04453	0
AT1G04455	0
AT1G04457	0
AT1G04463	0
AT1G04467	4
AT1G04470	55
AT1G04473	9
AT1G04477	33
AT1G04480	6022
AT1G04483	0
AT1G04487	0
AT1G04490	5
AT1G04493	0
AT1G04497	0
AT1G04500	3
AT1G04503	0
AT1G04507	0
AT1G04510	2087
AT1G04513	0
AT1G04517	0
AT1G04520	419
AT1G04523	0
AT1G04527	0
AT1G04530	1054
AT1G04533	0
AT1G04537	0
AT1G04540	90
AT1G04547	0
AT1G04550	689
AT1G04555	301
AT1G04557	0
AT1G04560	35
AT1G04563	0
AT1G04567	3
AT1G04570	170
AT1G04573	0
AT1G04577	1
AT1G04580	759
AT1G04583	0
AT1G04587	0
AT1G04590	901
AT1G04593	0
AT1G04597	0
AT1G04600	132
AT1G04603	0
AT1G04607	0
AT1G04610	2
AT1G04620	683
AT1G04623	0
AT1G04625	0
AT1G04630	795
AT1G04635	89
AT1G04640	169
AT1G04643	0
AT1G04645	954
AT1G04647	0
AT1G04650	228
AT1G04653	0
AT1G04657	0
AT1G04660	11
AT1G04667	0
AT1G04670	0
AT1G04673	0
AT1G04677	0
AT1G04680	1163
AT1G04683	0
AT1G04687	0
AT1G04690	4280
AT1G04693	0
AT1G04697	3
AT1G04700	181
AT1G04703	0
AT1G04707	0
AT1G04710	695
AT1G04713	0
AT1G04717	0
AT1G04720	0
AT1G04723	2
AT1G04730	502
AT1G04733	0
AT1G04737	0
AT1G04743	0
AT1G04747	0
AT1G04750	3252
AT1G04753	0
AT1G04760	175
AT1G04763	0
AT1G04767	0
AT1G04770	679
AT1G04773	0
AT1G04778	1
AT1G04780	2240
AT1G04783	0
AT1G04787	0
AT1G04790	1015
AT1G04793	0
AT1G04797	2
AT1G04800	11
AT1G04803	0
AT1G04807	0
AT1G04810	1711
AT1G04813	0
AT1G04817	0
AT1G04820	17017
AT1G04823	0
AT1G04827	8
AT1G04830	363
AT1G04833	0
AT1G04837	1
AT1G04840	68
AT1G04847	0
AT1G04850	3806
AT1G04853	0
AT1G04857	0
AT1G04860	897
AT1G04863	0
AT1G04867	0
AT1G04870	836
AT1G04873	0
AT1G04877	5
AT1G04880	48
AT1G04883	0
AT1G04887	0
AT1G04890	0
AT1G04893	1
AT1G04895	0
AT1G04897	0
AT1G04900	560
AT1G04907	0
AT1G04910	1075
AT1G04913	1
AT1G04917	0
AT1G04920	3
AT1G04923	0
AT1G04927	0
AT1G04930	128
AT1G04933	0
AT1G04937	0
AT1G04940	24
AT1G04943	0
AT1G04945	263
AT1G04947	0
AT1G04950	858
AT1G04953	0
AT1G04957	0
AT1G04960	506
AT1G04963	0
AT1G04967	2
AT1G04970	466
AT1G04973	16
AT1G04977	0
AT1G04980	1027
AT1G04983	0
AT1G04985	474
AT1G04987	0
AT1G04990	1392
AT1G04993	0
AT1G04997	0
AT1G05000	26
AT1G05003	0
AT1G05005	0
AT1G05007	0
AT1G05010	21
AT1G05013	0
AT1G05017	2
AT1G05020	6
AT1G05023	2
AT1G05027	1
AT1G05030	250
AT1G05033	0
AT1G05035	0
AT1G05037	0
AT1G05040	0
AT1G05043	11
AT1G05047	0
AT1G05053	0
AT1G05055	582
AT1G05057	0
AT1G05060	371
AT1G05061	18
AT1G05065	11
AT1G05067	0
AT1G05070	669
AT1G05073	0
AT1G05077	0
AT1G05080	2
AT1G05083	26
AT1G05085	0
AT1G05087	21
AT1G05090	6
AT1G05093	0
AT1G05097	0
AT1G05100	33
AT1G05103	1
AT1G05107	2
AT1G05113	0
AT1G05117	0
AT1G05120	1355
AT1G05123	1
AT1G05127	0
AT1G05133	0
AT1G05135	292
AT1G05136	0
AT1G05137	0
AT1G05140	377
AT1G05143	11
AT1G05147	0
AT1G05150	1985
AT1G05153	0
AT1G05160	450
AT1G05163	4
AT1G05170	152
AT1G05173	0
AT1G05177	0
AT1G05180	1029
AT1G05183	1
AT1G05187	0
AT1G05190	1314
AT1G05193	0
AT1G05197	0
AT1G05200	1118
AT1G05203	1
AT1G05205	577
AT1G05207	17
AT1G05210	336
AT1G05213	13
AT1G05217	3
AT1G05220	5
AT1G05223	0
AT1G05227	0
AT1G05230	926
AT1G05233	0
AT1G05237	0
AT1G05240	2
AT1G05243	0
AT1G05247	0
AT1G05250	0
AT1G05253	0
AT1G05257	0
AT1G05260	1192
AT1G05263	0
AT1G05267	0
AT1G05270	454
AT1G05273	0
AT1G05277	26
AT1G05280	96
AT1G05283	0
AT1G05287	0
AT1G05290	0
AT1G05291	18
AT1G05293	0
AT1G05297	2
AT1G05300	13
AT1G05303	0
AT1G05307	0
AT1G05310	0
AT1G05313	0
AT1G05317	14
AT1G05320	626
AT1G05323	0
AT1G05327	0
AT1G05330	5
AT1G05333	0
AT1G05337	0
AT1G05340	44
AT1G05343	0
AT1G05347	0
AT1G05350	1015
AT1G05353	0
AT1G05357	0
AT1G05360	810
AT1G05363	0
AT1G05367	0
AT1G05370	8
AT1G05373	0
AT1G05377	0
AT1G05380	1926
AT1G05383	1
AT1G05385	193
AT1G05387	0
AT1G05390	0
AT1G05397	4
AT1G05400	9
AT1G05407	0
AT1G05410	505
AT1G05413	0
AT1G05417	0
AT1G05420	25
AT1G05423	0
AT1G05427	0
AT1G05430	797
AT1G05433	0
AT1G05440	374
AT1G05443	2
AT1G05447	0
AT1G05450	7
AT1G05453	0
AT1G05460	1036
AT1G05463	0
AT1G05467	95
AT1G05470	246
AT1G05473	0
AT1G05477	0
AT1G05483	0
AT1G05487	0
AT1G05490	8541
AT1G05493	0
AT1G05497	0
AT1G05500	1930
AT1G05507	0
AT1G05510	0
AT1G05517	3
AT1G05520	2004
AT1G05523	0
AT1G05527	0
AT1G05530	0
AT1G05533	0
AT1G05537	0
AT1G05540	1176
AT1G05543	94
AT1G05547	0
AT1G05550	845
AT1G05553	0
AT1G05557	8
AT1G05560	0
AT1G05562	0
AT1G05563	0
AT1G05567	0
AT1G05570	3325
AT1G05575	0
AT1G05577	0
AT1G05580	59
AT1G05583	0
AT1G05587	0
AT1G05590	773
AT1G05593	0
AT1G05597	0
AT1G05600	195
AT1G05603	0
AT1G05607	0
AT1G05610	31
AT1G05613	0
AT1G05615	0
AT1G05617	0
AT1G05620	670
AT1G05623	0
AT1G05627	0
AT1G05630	555
AT1G05633	0
AT1G05637	0
AT1G05640	400
AT1G05643	0
AT1G05647	0
AT1G05650	0
AT1G05653	0
AT1G05657	0
AT1G05660	0
AT1G05663	0
AT1G05667	0
AT1G05670	370
AT1G05673	0
AT1G05675	0
AT1G05680	7
AT1G05683	0
AT1G05687	37
AT1G05690	23
AT1G05693	0
AT1G05697	0
AT1G05700	0
AT1G05703	1
AT1G05707	0
AT1G05710	766
AT1G05713	0
AT1G05717	0
AT1G05720	650
AT1G05723	0
AT1G05727	0
AT1G05730	238
AT1G05733	5
AT1G05737	0
AT1G05740	3
AT1G05747	0
AT1G05750	170
AT1G05753	0
AT1G05757	0
AT1G05760	0
AT1G05763	1
AT1G05767	0
AT1G05770	55
AT1G05773	42
AT1G05777	2
AT1G05780	215
AT1G05783	12
AT1G05785	279
AT1G05787	0
AT1G05790	468
AT1G05793	0
AT1G05797	0
AT1G05800	0
AT1G05803	0
AT1G05805	299
AT1G05807	0
AT1G05810	41
AT1G05813	0
AT1G05817	0
AT1G05820	61
AT1G05823	0
AT1G05827	0
AT1G05830	1504
AT1G05833	6
AT1G05835	71
AT1G05837	0
AT1G05840	1329
AT1G05843	0
AT1G05847	0
AT1G05850	10149
AT1G05853	0
AT1G05857	0
AT1G05860	426
AT1G05863	0
AT1G05867	0
AT1G05870	756
AT1G05873	0
AT1G05880	1
AT1G05887	0
AT1G05890	926
AT1G05893	0
AT1G05894	4
AT1G05897	0
AT1G05900	196
AT1G05903	0
AT1G05907	0
AT1G05910	2021
AT1G05913	3
AT1G05917	0
AT1G05920	0
AT1G05927	0
AT1G05930	1
AT1G05933	1
AT1G05937	3
AT1G05940	810
AT1G05943	0
AT1G05947	0
AT1G05950	975
AT1G05953	0
AT1G05957	0
AT1G05960	906
AT1G05963	0
AT1G05967	0
AT1G05970	307
AT1G05973	0
AT1G05977	6
AT1G05980	0
AT1G05983	0
AT1G05987	6
AT1G05990	0
AT1G05993	4
AT1G05997	0
AT1G06000	0
AT1G06002	0
AT1G06003	0
AT1G06007	0
AT1G06010	737
AT1G06013	0
AT1G06017	2
AT1G06020	120
AT1G06023	0
AT1G06027	0
AT1G06030	17
AT1G06033	7
AT1G06037	0
AT1G06040	955
AT1G06043	0
AT1G06045	0
AT1G06047	0
AT1G06050	111
AT1G06053	0
AT1G06057	0
AT1G06060	440
AT1G06063	0
AT1G06067	0
AT1G06070	1059
AT1G06073	0
AT1G06080	255
AT1G06083	25
AT1G06087	5
AT1G06090	0
AT1G06093	0
AT1G06097	0
AT1G06100	10
AT1G06103	0
AT1G06110	991
AT1G06113	0
AT1G06117	0
AT1G06120	0
AT1G06123	0
AT1G06127	0
AT1G06130	720
AT1G06133	0
AT1G06135	0
AT1G06137	0
AT1G06140	42
AT1G06143	135
AT1G06147	0
AT1G06148	1
AT1G06150	1010
AT1G06153	0
AT1G06157	0
AT1G06160	0
AT1G06163	0
AT1G06170	6
AT1G06173	3
AT1G06177	0
AT1G06180	40
AT1G06187	0
AT1G06190	554
AT1G06197	0
AT1G06200	1405
AT1G06203	0
AT1G06207	1
AT1G06210	1510
AT1G06213	0
AT1G06217	8
AT1G06220	2790
AT1G06225	0
AT1G06227	74
AT1G06230	2444
AT1G06233	0
AT1G06237	0
AT1G06240	329
AT1G06243	0
AT1G06247	0
AT1G06250	43
AT1G06253	0
AT1G06257	0
AT1G06260	1
AT1G06263	0
AT1G06265	73
AT1G06267	6
AT1G06270	216
AT1G06273	4
AT1G06277	5
AT1G06280	0
AT1G06283	9
AT1G06287	1
AT1G06290	809
AT1G06293	0
AT1G06297	0
AT1G06303	0
AT1G06307	0
AT1G06310	59
AT1G06313	0
AT1G06317	0
AT1G06320	4
AT1G06323	0
AT1G06327	0
AT1G06330	0
AT1G06333	0
AT1G06337	0
AT1G06340	12
AT1G06343	0
AT1G06347	0
AT1G06350	496
AT1G06353	0
AT1G06357	1
AT1G06360	61
AT1G06363	0
AT1G06370	101
AT1G06373	0
AT1G06377	0
AT1G06380	219
AT1G06383	0
AT1G06387	0
AT1G06390	1550
AT1G06393	0
AT1G06397	0
AT1G06400	1067
AT1G06403	0
AT1G06407	0
AT1G06410	4374
AT1G06413	0
AT1G06417	0
AT1G06420	1239
AT1G06423	0
AT1G06427	0
AT1G06430	468
AT1G06433	0
AT1G06437	0
AT1G06440	103
AT1G06443	0
AT1G06447	0
AT1G06450	90
AT1G06453	0
AT1G06457	5
AT1G06460	376
AT1G06463	0
AT1G06467	0
AT1G06470	954
AT1G06473	48
AT1G06475	0
AT1G06480	0
AT1G06483	3
AT1G06487	8
AT1G06490	224
AT1G06493	0
AT1G06497	1
AT1G06500	377
AT1G06507	0
AT1G06510	252
AT1G06513	0
AT1G06515	531
AT1G06517	0
AT1G06520	1498
AT1G06523	0
AT1G06527	0
AT1G06530	1
AT1G06533	0
AT1G06537	0
AT1G06540	92
AT1G06543	1
AT1G06547	10
AT1G06550	10506
AT1G06553	7
AT1G06557	0
AT1G06560	390
AT1G06567	0
AT1G06570	293
AT1G06573	51
AT1G06577	14
AT1G06580	115
AT1G06583	9
AT1G06587	0
AT1G06590	523
AT1G06593	2
AT1G06597	0
AT1G06603	0
AT1G06607	0
AT1G06610	0
AT1G06613	0
AT1G06617	0
AT1G06620	74
AT1G06623	0
AT1G06627	0
AT1G06630	765
AT1G06633	0
AT1G06637	0
AT1G06640	429
AT1G06643	0
AT1G06645	12
AT1G06647	0
AT1G06650	95
AT1G06653	0
AT1G06657	0
AT1G06660	319
AT1G06663	0
AT1G06667	0
AT1G06670	2102
AT1G06673	0
AT1G06677	0
AT1G06680	5489
AT1G06683	0
AT1G06687	0
AT1G06690	241
AT1G06693	0
AT1G06697	0
AT1G06700	1313
AT1G06703	0
AT1G06707	0
AT1G06710	297
AT1G06713	0
AT1G06717	0
AT1G06720	1344
AT1G06723	0
AT1G06727	1
AT1G06730	485
AT1G06733	4
AT1G06737	2
AT1G06740	205
AT1G06743	2
AT1G06747	0
AT1G06750	1
AT1G06753	11
AT1G06757	1
AT1G06760	5361
AT1G06770	257
AT1G06773	0
AT1G06777	0
AT1G06780	821
AT1G06783	0
AT1G06787	0
AT1G06790	491
AT1G06797	0
AT1G06800	93
AT1G06810	0
AT1G06817	0
AT1G06820	847
AT1G06823	0
AT1G06827	0
AT1G06830	2
AT1G06837	3
AT1G06840	842
AT1G06850	286
AT1G06853	0
AT1G06857	0
AT1G06860	0
AT1G06863	0
AT1G06867	0
AT1G06870	818
AT1G06873	0
AT1G06877	0
AT1G06880	0
AT1G06883	0
AT1G06890	2383
AT1G06897	0
AT1G06900	1518
AT1G06903	0
AT1G06907	0
AT1G06910	280
AT1G06913	0
AT1G06917	0
AT1G06920	0
AT1G06923	0
AT1G06925	0
AT1G06927	0
AT1G06930	0
AT1G06933	0
AT1G06937	0
AT1G06943	0
AT1G06947	0
AT1G06950	2575
AT1G06953	0
AT1G06957	0
AT1G06960	870
AT1G06963	0
AT1G06967	0
AT1G06970	5
AT1G06973	0
AT1G06977	21
AT1G06980	9
AT1G06983	0
AT1G06987	0
AT1G06990	0
AT1G06993	10
AT1G06997	0
AT1G07000	89
AT1G07003	0
AT1G07007	0
AT1G07010	340
AT1G07013	0
AT1G07017	0
AT1G07020	345
AT1G07023	0
AT1G07025	0
AT1G07027	3
AT1G07030	519
AT1G07040	897
AT1G07050	81
AT1G07051	0
AT1G07060	3
AT1G07070	874
AT1G07080	1732
AT1G07090	2473
AT1G07100	0
AT1G07110	988
AT1G07117	0
AT1G07119	15
AT1G07120	0
AT1G07123	0
AT1G07127	0
AT1G07128	2
AT1G07130	0
AT1G07133	0
AT1G07135	47
AT1G07137	0
AT1G07140	3924
AT1G07143	1
AT1G07147	0
AT1G07150	12
AT1G07157	0
AT1G07160	2
AT1G07163	0
AT1G07167	22
AT1G07170	622
AT1G07173	0
AT1G07175	0
AT1G07177	0
AT1G07180	231
AT1G07183	0
AT1G07187	2
AT1G07190	0
AT1G07193	0
AT1G07197	0
AT1G07200	669
AT1G07210	1291
AT1G07220	403
AT1G07230	1168
AT1G07233	0
AT1G07237	0
AT1G07240	74
AT1G07243	0
AT1G07247	0
AT1G07250	584
AT1G07253	0
AT1G07257	0
AT1G07260	57
AT1G07263	0
AT1G07267	1
AT1G07270	159
AT1G07273	0
AT1G07277	0
AT1G07280	681
AT1G07283	0
AT1G07287	0
AT1G07290	81
AT1G07293	0
AT1G07297	0
AT1G07300	122
AT1G07303	4
AT1G07310	794
AT1G07313	18
AT1G07317	0
AT1G07320	1927
AT1G07323	732
AT1G07327	0
AT1G07330	7
AT1G07333	0
AT1G07337	0
AT1G07340	0
AT1G07343	0
AT1G07347	0
AT1G07350	656
AT1G07353	0
AT1G07357	0
AT1G07360	1158
AT1G07367	0
AT1G07370	1582
AT1G07373	0
AT1G07380	157
AT1G07383	0
AT1G07390	67
AT1G07393	3
AT1G07397	0
AT1G07400	35
AT1G07407	0
AT1G07410	223
AT1G07413	0
AT1G07417	1
AT1G07420	1365
AT1G07423	0
AT1G07430	48
AT1G07433	0
AT1G07437	0
AT1G07440	329
AT1G07447	0
AT1G07450	10
AT1G07453	0
AT1G07457	0
AT1G07460	0
AT1G07463	0
AT1G07467	0
AT1G07470	373
AT1G07473	0
AT1G07476	0
AT1G07477	0
AT1G07480	288
AT1G07483	2
AT1G07485	0
AT1G07487	0
AT1G07490	3
AT1G07493	0
AT1G07497	0
AT1G07500	0
AT1G07503	0
AT1G07507	0
AT1G07510	1802
AT1G07513	1
AT1G07517	5
AT1G07520	0
AT1G07523	1
AT1G07527	0
AT1G07530	820
AT1G07533	1
AT1G07537	0
AT1G07540	1
AT1G07543	0
AT1G07547	3
AT1G07550	0
AT1G07553	0
AT1G07557	0
AT1G07560	2
AT1G07563	0
AT1G07567	0
AT1G07570	674
AT1G07573	0
AT1G07580	0
AT1G07583	0
AT1G07587	18
AT1G07590	174
AT1G07593	0
AT1G07597	0
AT1G07600	0
AT1G07603	2
AT1G07607	4
AT1G07610	30
AT1G07613	0
AT1G07615	348
AT1G07617	0
AT1G07620	0
AT1G07623	3
AT1G07627	3
AT1G07630	463
AT1G07633	0
AT1G07637	6
AT1G07640	933
AT1G07645	5
AT1G07647	0
AT1G07650	2466
AT1G07653	7
AT1G07657	0
AT1G07660	1418
AT1G07663	2
AT1G07667	0
AT1G07670	3325
AT1G07673	0
AT1G07680	2
AT1G07683	3
AT1G07690	5
AT1G07693	0
AT1G07697	0
AT1G07700	330
AT1G07702	0
AT1G07703	8
AT1G07705	976
AT1G07707	0
AT1G07710	560
AT1G07717	0
AT1G07720	4706
AT1G07723	0
AT1G07725	0
AT1G07727	0
AT1G07728	1
AT1G07730	0
AT1G07733	0
AT1G07737	0
AT1G07740	171
AT1G07743	69
AT1G07745	153
AT1G07747	2
AT1G07750	6307
AT1G07753	0
AT1G07757	0
AT1G07760	0
AT1G07763	0
AT1G07767	0
AT1G07770	7485
AT1G07773	0
AT1G07777	0
AT1G07780	153
AT1G07783	0
AT1G07787	0
AT1G07790	4789
AT1G07793	0
AT1G07795	36
AT1G07800	0
AT1G07803	0
AT1G07807	0
AT1G07810	1724
AT1G07813	0
AT1G07820	4974
AT1G07823	0
AT1G07827	0
AT1G07830	753
AT1G07833	0
AT1G07837	0
AT1G07840	845
AT1G07843	0
AT1G07847	0
AT1G07850	0
AT1G07853	0
AT1G07857	0
AT1G07860	0
AT1G07863	0
AT1G07867	0
AT1G07870	698
AT1G07873	0
AT1G07877	5
AT1G07880	81
AT1G07883	0
AT1G07885	9
AT1G07887	0
AT1G07890	18931
AT1G07893	0
AT1G07897	5
AT1G07900	1
AT1G07901	12
AT1G07902	33
AT1G07903	0
AT1G07907	0
AT1G07910	649
AT1G07913	0
AT1G07917	0
AT1G07920	5358
AT1G07923	0
AT1G07927	0
AT1G07930	8497
AT1G07933	0
AT1G07937	0
AT1G07940	6670
AT1G07943	1
AT1G07947	0
AT1G07950	514
AT1G07957	4
AT1G07960	943
AT1G07963	0
AT1G07967	0
AT1G07970	1068
AT1G07973	0
AT1G07977	0
AT1G07980	880
AT1G07983	0
AT1G07985	2
AT1G07987	0
AT1G07990	1549
AT1G07993	1
AT1G07997	2
AT1G08000	361
AT1G08003	0
AT1G08005	0
AT1G08007	0
AT1G08010	706
AT1G08013	0
AT1G08017	0
AT1G08023	0
AT1G08027	0
AT1G08030	710
AT1G08033	0
AT1G08035	7
AT1G08037	0
AT1G08040	1109
AT1G08043	0
AT1G08047	8
AT1G08050	48
AT1G08053	0
AT1G08057	0
AT1G08060	1208
AT1G08063	0
AT1G08065	0
AT1G08070	58
AT1G08073	0
AT1G08077	0
AT1G08080	7
AT1G08087	0
AT1G08090	0
AT1G08093	0
AT1G08097	1
AT1G08100	1
AT1G08103	0
AT1G08105	0
AT1G08107	0
AT1G08110	1775
AT1G08113	3
AT1G08115	3
AT1G08117	5
AT1G08120	0
AT1G08123	0
AT1G08125	575
AT1G08127	0
AT1G08130	1461
AT1G08133	0
AT1G08135	2
AT1G08137	0
AT1G08140	21
AT1G08143	0
AT1G08147	0
AT1G08150	16
AT1G08153	1
AT1G08157	0
AT1G08160	287
AT1G08163	0
AT1G08165	14
AT1G08170	1
AT1G08173	0
AT1G08177	0
AT1G08180	182
AT1G08183	0
AT1G08190	3490
AT1G08193	0
AT1G08200	5114
AT1G08207	0
AT1G08210	405
AT1G08213	4
AT1G08217	1
AT1G08220	301
AT1G08223	0
AT1G08227	0
AT1G08230	72
AT1G08237	2
AT1G08240	0
AT1G08247	0
AT1G08250	0
AT1G08253	0
AT1G08257	1
AT1G08260	1250
AT1G08263	0
AT1G08267	0
AT1G08270	47
AT1G08273	0
AT1G08277	0
AT1G08280	199
AT1G08283	13
AT1G08287	0
AT1G08290	35
AT1G08293	41
AT1G08297	0
AT1G08300	93
AT1G08303	0
AT1G08307	0
AT1G08310	1
AT1G08313	0
AT1G08315	0
AT1G08317	0
AT1G08320	5
AT1G08323	0
AT1G08327	0
AT1G08333	1
AT1G08337	0
AT1G08340	19
AT1G08343	0
AT1G08347	0
AT1G08350	590
AT1G08353	0
AT1G08357	0
AT1G08360	10621
AT1G08363	0
AT1G08367	0
AT1G08370	979
AT1G08377	0
AT1G08380	3288
AT1G08383	0
AT1G08387	0
AT1G08390	179
AT1G08393	9
AT1G08397	0
AT1G08400	194
AT1G08403	0
AT1G08410	562
AT1G08413	0
AT1G08417	0
AT1G08420	919
AT1G08427	7
AT1G08430	1
AT1G08433	0
AT1G08437	0
AT1G08440	4
AT1G08443	2
AT1G08447	0
AT1G08450	153
AT1G08453	0
AT1G08457	4
AT1G08460	518
AT1G08463	0
AT1G08465	131
AT1G08470	707
AT1G08473	0
AT1G08477	0
AT1G08480	1679
AT1G08483	0
AT1G08487	0
AT1G08490	407
AT1G08493	2
AT1G08497	0
AT1G08500	3
AT1G08503	0
AT1G08507	33
AT1G08510	2103
AT1G08513	0
AT1G08517	0
AT1G08520	919
AT1G08523	0
AT1G08530	308
AT1G08533	0
AT1G08537	0
AT1G08540	577
AT1G08543	0
AT1G08547	0
AT1G08550	329
AT1G08553	0
AT1G08557	0
AT1G08560	1479
AT1G08563	21
AT1G08567	0
AT1G08570	703
AT1G08573	0
AT1G08577	0
AT1G08580	1451
AT1G08583	0
AT1G08587	0
AT1G08590	1
AT1G08592	0
AT1G08597	0
AT1G08600	1968
AT1G08603	0
AT1G08607	0
AT1G08610	134
AT1G08613	0
AT1G08620	1356
AT1G08623	0
AT1G08627	0
AT1G08630	451
AT1G08633	0
AT1G08637	0
AT1G08640	1007
AT1G08643	2
AT1G08645	0
AT1G08647	0
AT1G08650	564
AT1G08653	0
AT1G08657	0
AT1G08660	1111
AT1G08663	0
AT1G08667	0
AT1G08670	0
AT1G08673	0
AT1G08677	0
AT1G08680	698
AT1G08683	0
AT1G08695	0
AT1G08697	0
AT1G08700	1339
AT1G08703	0
AT1G08707	0
AT1G08710	249
AT1G08713	0
AT1G08717	0
AT1G08720	446
AT1G08723	0
AT1G08727	0
AT1G08730	85
AT1G08733	6
AT1G08735	0
AT1G08737	0
AT1G08740	0
AT1G08743	0
AT1G08747	4
AT1G08750	712
AT1G08753	0
AT1G08757	0
AT1G08760	1645
AT1G08763	0
AT1G08767	0
AT1G08770	274
AT1G08773	1
AT1G08777	0
AT1G08780	905
AT1G08783	0
AT1G08787	0
AT1G08790	0
AT1G08793	0
AT1G08797	0
AT1G08800	1175
AT1G08803	0
AT1G08807	1
AT1G08810	555
AT1G08813	0
AT1G08817	0
AT1G08820	2275
AT1G08823	0
AT1G08827	0
AT1G08830	10593
AT1G08833	0
AT1G08840	392
AT1G08843	0
AT1G08845	177
AT1G08847	0
AT1G08853	0
AT1G08857	17
AT1G08860	233
AT1G08863	0
AT1G08867	0
AT1G08870	0
AT1G08877	0
AT1G08880	2865
AT1G08883	0
AT1G08887	0
AT1G08890	19
AT1G08893	0
AT1G08897	0
AT1G08900	4
AT1G08903	0
AT1G08907	0
AT1G08910	805
AT1G08913	0
AT1G08920	357
AT1G08923	0
AT1G08927	0
AT1G08930	10
AT1G08933	0
AT1G08937	27
AT1G08940	83
AT1G08947	0
AT1G08950	0
AT1G08953	0
AT1G08960	386
AT1G08963	0
AT1G08967	0
AT1G08970	2041
AT1G08973	17
AT1G08977	0
AT1G08980	364
AT1G08983	0
AT1G08985	4
AT1G08987	3
AT1G08990	0
AT1G08993	0
AT1G08997	3
AT1G09000	327
AT1G09003	0
AT1G09007	0
AT1G09010	867
AT1G09013	0
AT1G09017	0
AT1G09020	1734
AT1G09023	4
AT1G09027	0
AT1G09030	0
AT1G09033	0
AT1G09037	0
AT1G09040	226
AT1G09043	0
AT1G09047	0
AT1G09050	173
AT1G09053	0
AT1G09057	0
AT1G09060	1638
AT1G09063	0
AT1G09067	0
AT1G09070	2328
AT1G09073	0
AT1G09077	1
AT1G09080	1
AT1G09083	46
AT1G09087	26
AT1G09090	0
AT1G09097	0
AT1G09100	1602
AT1G09103	1
AT1G09107	0
AT1G09110	0
AT1G09113	0
AT1G09117	0
AT1G09123	0
AT1G09127	0
AT1G09130	1452
AT1G09133	0
AT1G09137	0
AT1G09140	1451
AT1G09143	0
AT1G09147	0
AT1G09150	1317
AT1G09153	3
AT1G09155	21
AT1G09157	0
AT1G09160	1445
AT1G09163	0
AT1G09167	0
AT1G09170	1
AT1G09173	0
AT1G09176	0
AT1G09177	0
AT1G09180	21
AT1G09183	0
AT1G09187	0
AT1G09190	185
AT1G09193	0
AT1G09195	222
AT1G09197	0
AT1G09200	8078
AT1G09207	0
AT1G09210	11093
AT1G09213	0
AT1G09217	0
AT1G09220	71
AT1G09223	0
AT1G09227	0
AT1G09230	348
AT1G09233	0
AT1G09237	0
AT1G09240	0
AT1G09243	0
AT1G09245	0
AT1G09247	0
AT1G09250	202
AT1G09253	0
AT1G09257	0
AT1G09260	0
AT1G09263	0
AT1G09267	6
AT1G09270	2072
AT1G09273	0
AT1G09277	0
AT1G09280	514
AT1G09283	0
AT1G09287	15
AT1G09290	302
AT1G09293	2
AT1G09297	2
AT1G09300	339
AT1G09303	0
AT1G09307	0
AT1G09310	1334
AT1G09313	0
AT1G09317	0
AT1G09320	473
AT1G09323	0
AT1G09327	0
AT1G09330	1644
AT1G09333	0
AT1G09337	0
AT1G09340	1101
AT1G09343	0
AT1G09350	0
AT1G09353	0
AT1G09357	0
AT1G09360	0
AT1G09363	4
AT1G09367	14
AT1G09370	763
AT1G09373	0
AT1G09377	0
AT1G09380	1
AT1G09383	0
AT1G09387	0
AT1G09390	938
AT1G09393	0
AT1G09397	0
AT1G09400	21
AT1G09407	0
AT1G09410	99
AT1G09415	45
AT1G09417	0
AT1G09420	71
AT1G09421	0
AT1G09423	0
AT1G09427	13
AT1G09430	924
AT1G09433	0
AT1G09437	0
AT1G09440	1092
AT1G09443	0
AT1G09447	30
AT1G09450	414
AT1G09453	0
AT1G09457	13
AT1G09460	387
AT1G09463	3
AT1G09467	58
AT1G09470	743
AT1G09473	0
AT1G09477	0
AT1G09480	123
AT1G09483	0
AT1G09486	59
AT1G09487	0
AT1G09490	507
AT1G09493	0
AT1G09497	0
AT1G09500	3
AT1G09503	0
AT1G09507	0
AT1G09510	78
AT1G09513	2
AT1G09517	3
AT1G09520	323
AT1G09523	0
AT1G09527	2
AT1G09530	84
AT1G09533	50
AT1G09537	27
AT1G09540	744
AT1G09543	16
AT1G09547	0
AT1G09550	147
AT1G09553	0
AT1G09557	0
AT1G09560	1862
AT1G09563	0
AT1G09567	0
AT1G09570	2794
AT1G09573	24
AT1G09575	209
AT1G09577	0
AT1G09580	663
AT1G09583	0
AT1G09587	0
AT1G09590	9006
AT1G09593	0
AT1G09597	0
AT1G09600	134
AT1G09603	0
AT1G09607	10
AT1G09610	6
AT1G09613	0
AT1G09617	0
AT1G09620	4321
AT1G09623	0
AT1G09625	0
AT1G09627	0
AT1G09630	1061
AT1G09633	0
AT1G09637	0
AT1G09640	6381
AT1G09645	696
AT1G09647	2
AT1G09650	83
AT1G09653	0
AT1G09657	0
AT1G09660	973
AT1G09663	0
AT1G09665	0
AT1G09667	0
AT1G09673	0
AT1G09677	6
AT1G09680	77
AT1G09683	0
AT1G09687	13
AT1G09690	15394
AT1G09693	1
AT1G09697	0
AT1G09700	866
AT1G09703	0
AT1G09710	270
AT1G09713	0
AT1G09717	0
AT1G09720	2
AT1G09723	32
AT1G09730	1250
AT1G09733	0
AT1G09737	2
AT1G09740	26
AT1G09743	0
AT1G09747	0
AT1G09750	647
AT1G09753	26
AT1G09757	0
AT1G09760	1622
AT1G09763	0
AT1G09767	0
AT1G09770	4256
AT1G09773	0
AT1G09777	0
AT1G09780	4110
AT1G09783	11
AT1G09787	2
AT1G09790	2046
AT1G09793	0
AT1G09794	162
AT1G09795	1502
AT1G09797	2
AT1G09800	298
AT1G09803	0
AT1G09807	0
AT1G09810	366
AT1G09812	11
AT1G09813	0
AT1G09815	785
AT1G09817	0
AT1G09820	315
AT1G09823	4
AT1G09827	0
AT1G09830	826
AT1G09833	0
AT1G09837	0
AT1G09840	1272
AT1G09843	0
AT1G09847	0
AT1G09850	263
AT1G09853	0
AT1G09857	2
AT1G09860	0
AT1G09863	76
AT1G09867	8
AT1G09870	1679
AT1G09873	0
AT1G09877	0
AT1G09880	198
AT1G09883	0
AT1G09887	0
AT1G09890	12
AT1G09893	0
AT1G09897	15
AT1G09900	408
AT1G09903	0
AT1G09907	0
AT1G09910	772
AT1G09913	3
AT1G09917	18
AT1G09920	630
AT1G09923	1
AT1G09927	0
AT1G09930	33
AT1G09932	2
AT1G09935	0
AT1G09937	0
AT1G09940	298
AT1G09947	0
AT1G09950	2
AT1G09953	0
AT1G09957	0
AT1G09960	385
AT1G09963	0
AT1G09967	0
AT1G09970	820
AT1G09973	0
AT1G09977	0
AT1G09980	1049
AT1G09983	0
AT1G09987	22
AT1G09993	10
AT1G09995	106
AT1G09997	0
AT1G10000	27
AT1G10010	182
AT1G10020	1003
AT1G10030	966
AT1G10040	104
AT1G10050	154
AT1G10060	95
AT1G10070	9
AT1G10090	68
AT1G10095	151
AT1G10100	2
AT1G10110	1
AT1G10120	1122
AT1G10130	1656
AT1G10140	62
AT1G10150	0
AT1G10155	1
AT1G10160	305
AT1G10170	1330
AT1G10180	1791
AT1G10190	51
AT1G10200	3272
AT1G10210	162
AT1G10220	5
AT1G10225	0
AT1G10230	629
AT1G10240	370
AT1G10250	0
AT1G10260	0
AT1G10270	864
AT1G10280	355
AT1G10290	2660
AT1G10300	241
AT1G10310	589
AT1G10320	1013
AT1G10330	83
AT1G10340	0
AT1G10350	706
AT1G10360	40
AT1G10370	40
AT1G10380	39
AT1G10385	2
AT1G10390	2786
AT1G10395	0
AT1G10400	2
AT1G10410	1346
AT1G10417	73
AT1G10419	0
AT1G10430	721
AT1G10440	0
AT1G10450	1267
AT1G10455	6
AT1G10460	14
AT1G10470	205
AT1G10480	0
AT1G10490	969
AT1G10500	570
AT1G10510	808
AT1G10520	43
AT1G10522	306
AT1G10530	14
AT1G10538	0
AT1G10540	6343
AT1G10550	265
AT1G10560	37
AT1G10570	1165
AT1G10580	1717
AT1G10585	0
AT1G10586	1
AT1G10588	18
AT1G10590	2495
AT1G10600	393
AT1G10610	99
AT1G10620	10
AT1G10630	3491
AT1G10640	4620
AT1G10650	400
AT1G10657	145
AT1G10660	654
AT1G10670	10850
AT1G10680	223
AT1G10682	255
AT1G10690	9
AT1G10700	257
AT1G10705	11
AT1G10710	16
AT1G10715	9
AT1G10717	14
AT1G10720	730
AT1G10730	408
AT1G10740	695
AT1G10745	213
AT1G10747	0
AT1G10750	111
AT1G10760	4483
AT1G10770	187
AT1G10780	346
AT1G10790	34
AT1G10800	0
AT1G10810	31
AT1G10820	794
AT1G10830	312
AT1G10840	4584
AT1G10850	2429
AT1G10865	317
AT1G10870	1233
AT1G10875	0
AT1G10880	1
AT1G10890	1067
AT1G10900	394
AT1G10910	518
AT1G10920	223
AT1G10930	885
AT1G10940	2153
AT1G10950	5271
AT1G10960	948
AT1G10970	394
AT1G10980	191
AT1G10990	5
AT1G11000	202
AT1G11010	0
AT1G11020	541
AT1G11030	0
AT1G11040	1
AT1G11050	2
AT1G11055	0
AT1G11060	725
AT1G11070	88
AT1G11080	158
AT1G11090	0
AT1G11100	111
AT1G11110	0
AT1G11112	10
AT1G11120	145
AT1G11125	33
AT1G11130	1075
AT1G11145	0
AT1G11150	70
AT1G11160	187
AT1G11170	50
AT1G11175	69
AT1G11180	163
AT1G11185	4
AT1G11190	81
AT1G11200	634
AT1G11210	136
AT1G11220	167
AT1G11230	0
AT1G11240	1139
AT1G11250	0
AT1G11260	1351
AT1G11265	0
AT1G11270	109
AT1G11280	909
AT1G11290	168
AT1G11300	21
AT1G11303	49
AT1G11310	439
AT1G11320	146
AT1G11330	1012
AT1G11340	1
AT1G11350	149
AT1G11360	962
AT1G11362	39
AT1G11370	180
AT1G11380	341
AT1G11390	491
AT1G11400	453
AT1G11410	240
AT1G11420	126
AT1G11430	1125
AT1G11440	177
AT1G11450	2
AT1G11460	0
AT1G11470	0
AT1G11475	2302
AT1G11480	2238
AT1G11482	4
AT1G11490	9
AT1G11500	17
AT1G11510	33
AT1G11520	1
AT1G11530	28
AT1G11540	36
AT1G11545	48
AT1G11550	0
AT1G11560	0
AT1G11570	67
AT1G11572	1
AT1G11580	1594
AT1G11590	997
AT1G11591	2
AT1G11592	282
AT1G11593	66
AT1G11595	3
AT1G11600	577
AT1G11608	1
AT1G11610	1
AT1G11620	0
AT1G11630	256
AT1G11640	0
AT1G11650	3787
AT1G11655	1
AT1G11660	1321
AT1G11670	378
AT1G11680	3475
AT1G11684	4
AT1G11690	12
AT1G11700	311
AT1G11710	136
AT1G11720	1191
AT1G11730	68
AT1G11735	0
AT1G11740	18
AT1G11750	944
AT1G11755	392
AT1G11760	528
AT1G11765	50
AT1G11770	3
AT1G11780	230
AT1G11785	3
AT1G11790	605
AT1G11800	418
AT1G11803	0
AT1G11806	0
AT1G11810	13
AT1G11820	949
AT1G11840	9409
AT1G11850	74
AT1G11860	2979
AT1G11870	426
AT1G11880	253
AT1G11890	1067
AT1G11900	32
AT1G11905	662
AT1G11910	9154
AT1G11915	30
AT1G11920	0
AT1G11925	2
AT1G11930	1467
AT1G11940	548
AT1G11950	110
AT1G11960	243
AT1G11970	0
AT1G11980	0
AT1G11990	3
AT1G12000	5583
AT1G12010	275
AT1G12013	6
AT1G12015	0
AT1G12020	30
AT1G12030	1
AT1G12040	0
AT1G12050	1844
AT1G12060	44
AT1G12064	0
AT1G12070	8
AT1G12080	284
AT1G12090	9208
AT1G12100	6
AT1G12110	87
AT1G12120	1462
AT1G12130	2
AT1G12140	265
AT1G12150	7
AT1G12160	109
AT1G12170	1
AT1G12180	2772
AT1G12190	0
AT1G12200	509
AT1G12210	26
AT1G12211	3
AT1G12220	94
AT1G12230	1439
AT1G12240	4751
AT1G12244	231
AT1G12250	188
AT1G12260	13
AT1G12270	2175
AT1G12280	119
AT1G12290	82
AT1G12294	0
AT1G12300	201
AT1G12310	0
AT1G12320	23
AT1G12330	2660
AT1G12340	4
AT1G12350	503
AT1G12360	1315
AT1G12370	336
AT1G12380	3403
AT1G12390	564
AT1G12400	271
AT1G12410	1520
AT1G12411	0
AT1G12420	536
AT1G12430	913
AT1G12440	1440
AT1G12450	404
AT1G12460	2208
AT1G12470	1472
AT1G12480	3
AT1G12490	0
AT1G12500	906
AT1G12510	0
AT1G12520	1017
AT1G12530	623
AT1G12540	0
AT1G12550	525
AT1G12560	0
AT1G12570	80
AT1G12580	738
AT1G12590	0
AT1G12600	71
AT1G12610	2
AT1G12615	0
AT1G12620	281
AT1G12630	0
AT1G12640	613
AT1G12650	803
AT1G12660	67
AT1G12663	11
AT1G12665	254
AT1G12667	0
AT1G12669	3
AT1G12670	1603
AT1G12672	50
AT1G12680	816
AT1G12700	116
AT1G12710	308
AT1G12720	0
AT1G12725	0
AT1G12730	376
AT1G12740	0
AT1G12750	207
AT1G12760	1000
AT1G12770	600
AT1G12775	166
AT1G12780	1099
AT1G12790	111
AT1G12800	1211
AT1G12805	0
AT1G12810	434
AT1G12820	883
AT1G12830	0
AT1G12840	3592
AT1G12845	657
AT1G12850	1230
AT1G12855	0
AT1G12860	541
AT1G12870	0
AT1G12880	553
AT1G12890	52
AT1G12900	2441
AT1G12910	1250
AT1G12920	3178
AT1G12930	989
AT1G12935	0
AT1G12940	2
AT1G12950	7
AT1G12960	0
AT1G12970	293
AT1G12980	6
AT1G12990	851
AT1G13000	306
AT1G13010	0
AT1G13020	2523
AT1G13030	752
AT1G13040	280
AT1G13050	127
AT1G13060	3722
AT1G13070	6
AT1G13080	40
AT1G13090	534
AT1G13100	5
AT1G13110	26
AT1G13120	958
AT1G13130	118
AT1G13140	34
AT1G13143	0
AT1G13145	109
AT1G13150	37
AT1G13160	1167
AT1G13170	1515
AT1G13180	467
AT1G13190	1739
AT1G13195	204
AT1G13200	4
AT1G13210	482
AT1G13220	975
AT1G13230	264
AT1G13240	0
AT1G13245	33
AT1G13250	321
AT1G13260	283
AT1G13270	455
AT1G13280	2054
AT1G13290	0
AT1G13300	1
AT1G13310	0
AT1G13320	2329
AT1G13330	216
AT1G13340	38
AT1G13350	1502
AT1G13360	947
AT1G13370	3
AT1G13380	956
AT1G13390	311
AT1G13400	0
AT1G13410	132
AT1G13420	9
AT1G13430	0
AT1G13440	16958
AT1G13448	25
AT1G13450	533
AT1G13460	505
AT1G13470	0
AT1G13480	0
AT1G13485	0
AT1G13490	0
AT1G13500	0
AT1G13510	0
AT1G13520	0
AT1G13530	0
AT1G13540	0
AT1G13550	1
AT1G13560	2229
AT1G13570	634
AT1G13580	418
AT1G13590	10
AT1G13600	1
AT1G13605	588
AT1G13607	6
AT1G13608	4
AT1G13609	330
AT1G13610	0
AT1G13620	0
AT1G13630	97
AT1G13635	5
AT1G13640	975
AT1G13650	19
AT1G13660	0
AT1G13670	1
AT1G13680	101
AT1G13690	828
AT1G13700	143
AT1G13710	334
AT1G13720	0
AT1G13730	1257
AT1G13740	360
AT1G13750	9
AT1G13755	255
AT1G13760	0
AT1G13770	634
AT1G13780	179
AT1G13790	1042
AT1G13800	125
AT1G13805	0
AT1G13810	212
AT1G13820	134
AT1G13825	0
AT1G13830	68
AT1G13840	0
AT1G13850	0
AT1G13860	268
AT1G13870	411
AT1G13880	588
AT1G13890	5
AT1G13900	1100
AT1G13910	286
AT1G13920	159
AT1G13930	2305
AT1G13940	613
AT1G13950	116
AT1G13960	40
AT1G13970	144
AT1G13980	1855
AT1G13990	118
AT1G14000	1084
AT1G14010	1371
AT1G14020	519
AT1G14030	285
AT1G14040	367
AT1G14048	0
AT1G14060	683
AT1G14071	8
AT1G14080	25
AT1G14090	227
AT1G14100	2
AT1G14110	2
AT1G14120	0
AT1G14130	544
AT1G14140	315
AT1G14150	31
AT1G14160	0
AT1G14170	1359
AT1G14180	512
AT1G14182	0
AT1G14185	2
AT1G14190	2
AT1G14200	199
AT1G14205	45
AT1G14210	384
AT1G14220	2
AT1G14230	537
AT1G14240	20
AT1G14250	8
AT1G14260	100
AT1G14270	330
AT1G14280	13
AT1G14290	574
AT1G14300	564
AT1G14310	261
AT1G14315	0
AT1G14320	24853
AT1G14330	453
AT1G14340	161
AT1G14345	330
AT1G14350	823
AT1G14360	1541
AT1G14370	5
AT1G14380	2913
AT1G14390	174
AT1G14400	3061
AT1G14410	626
AT1G14420	155
AT1G14430	1159
AT1G14440	294
AT1G14450	203
AT1G14453	2
AT1G14455	866
AT1G14460	1568
AT1G14470	72
AT1G14480	62
AT1G14490	40
AT1G14500	0
AT1G14510	1593
AT1G14518	7
AT1G14520	4178
AT1G14530	344
AT1G14540	0
AT1G14550	0
AT1G14560	425
AT1G14570	2355
AT1G14580	542
AT1G14590	406
AT1G14600	21
AT1G14610	4131
AT1G14620	811
AT1G14630	66
AT1G14640	43
AT1G14642	4
AT1G14650	2436
AT1G14660	267
AT1G14670	3953
AT1G14680	68
AT1G14685	1305
AT1G14686	2
AT1G14687	97
AT1G14688	3
AT1G14690	2617
AT1G14700	27
AT1G14710	2230
AT1G14720	1265
AT1G14730	131
AT1G14740	1637
AT1G14750	59
AT1G14755	44
AT1G14760	0
AT1G14770	627
AT1G14780	7
AT1G14790	456
AT1G14800	0
AT1G14810	855
AT1G14820	817
AT1G14830	3160
AT1G14840	1548
AT1G14850	1630
AT1G14860	8
AT1G14870	20
AT1G14880	1
AT1G14890	1205
AT1G14900	3766
AT1G14910	1525
AT1G14920	910
AT1G14930	0
AT1G14940	0
AT1G14950	0
AT1G14960	0
AT1G14970	934
AT1G14980	3987
AT1G14990	299
AT1G15000	0
AT1G15002	3
AT1G15010	32
AT1G15015	0
AT1G15020	539
AT1G15030	560
AT1G15040	28
AT1G15050	3
AT1G15060	543
AT1G15080	57
AT1G15085	34
AT1G15090	0
AT1G15100	209
AT1G15110	571
AT1G15120	3307
AT1G15125	11
AT1G15130	1922
AT1G15140	553
AT1G15150	5
AT1G15160	71
AT1G15165	104
AT1G15170	87
AT1G15175	4
AT1G15180	7
AT1G15190	41
AT1G15200	2652
AT1G15210	152
AT1G15215	394
AT1G15220	208
AT1G15230	518
AT1G15240	1463
AT1G15250	451
AT1G15260	272
AT1G15270	4629
AT1G15280	2448
AT1G15290	612
AT1G15300	364
AT1G15310	1023
AT1G15320	4
AT1G15330	1
AT1G15340	2838
AT1G15350	150
AT1G15360	0
AT1G15370	1076
AT1G15380	46
AT1G15385	0
AT1G15390	401
AT1G15400	518
AT1G15405	0
AT1G15410	302
AT1G15415	5
AT1G15420	1173
AT1G15430	206
AT1G15440	1073
AT1G15450	0
AT1G15460	168
AT1G15470	562
AT1G15480	815
AT1G15490	530
AT1G15500	3406
AT1G15510	281
AT1G15520	63
AT1G15530	420
AT1G15540	5
AT1G15550	168
AT1G15560	1
AT1G15570	580
AT1G15580	2
AT1G15590	0
AT1G15600	0
AT1G15610	0
AT1G15620	0
AT1G15625	0
AT1G15630	0
AT1G15640	0
AT1G15650	0
AT1G15660	1146
AT1G15670	23
AT1G15680	0
AT1G15690	26122
AT1G15700	0
AT1G15710	644
AT1G15720	36
AT1G15730	366
AT1G15740	1278
AT1G15750	3704
AT1G15757	4
AT1G15760	35
AT1G15770	0
AT1G15772	16
AT1G15780	1290
AT1G15790	47
AT1G15800	141
AT1G15810	1005
AT1G15820	3071
AT1G15825	2
AT1G15830	37
AT1G15840	3
AT1G15850	0
AT1G15860	719
AT1G15870	123
AT1G15880	699
AT1G15885	100
AT1G15890	16
AT1G15900	8
AT1G15910	1412
AT1G15920	595
AT1G15930	6456
AT1G15940	3970
AT1G15950	406
AT1G15960	65
AT1G15970	745
AT1G15980	167
AT1G15990	0
AT1G16000	562
AT1G16010	1038
AT1G16020	688
AT1G16022	4
AT1G16025	0
AT1G16030	220
AT1G16040	613
AT1G16060	135
AT1G16070	71
AT1G16080	640
AT1G16090	32
AT1G16100	0
AT1G16110	2
AT1G16120	3
AT1G16130	5
AT1G16140	0
AT1G16150	0
AT1G16160	1
AT1G16170	289
AT1G16180	2834
AT1G16190	1265
AT1G16210	1414
AT1G16220	262
AT1G16225	0
AT1G16230	0
AT1G16240	1304
AT1G16250	268
AT1G16260	28
AT1G16270	453
AT1G16280	522
AT1G16290	75
AT1G16300	375
AT1G16310	13
AT1G16320	231
AT1G16330	281
AT1G16340	834
AT1G16350	2154
AT1G16360	8
AT1G16370	4
AT1G16380	0
AT1G16390	2740
AT1G16400	20
AT1G16410	1
AT1G16420	0
AT1G16430	415
AT1G16440	1
AT1G16445	48
AT1G16450	0
AT1G16460	2204
AT1G16470	2784
AT1G16480	177
AT1G16489	3
AT1G16490	0
AT1G16500	660
AT1G16510	100
AT1G16515	6
AT1G16520	1016
AT1G16530	0
AT1G16540	403
AT1G16550	281
AT1G16560	771
AT1G16570	738
AT1G16590	329
AT1G16600	0
AT1G16610	1883
AT1G16620	0
AT1G16630	799
AT1G16635	8
AT1G16640	26
AT1G16650	153
AT1G16660	0
AT1G16670	198
AT1G16680	1199
AT1G16690	369
AT1G16700	1366
AT1G16705	3022
AT1G16710	1509
AT1G16720	510
AT1G16730	17
AT1G16740	1246
AT1G16750	939
AT1G16760	0
AT1G16770	23
AT1G16780	1125
AT1G16790	0
AT1G16800	552
AT1G16810	1808
AT1G16820	49
AT1G16825	229
AT1G16830	119
AT1G16840	375
AT1G16850	9
AT1G16860	1306
AT1G16870	1039
AT1G16880	1141
AT1G16890	1683
AT1G16900	1736
AT1G16905	0
AT1G16910	3
AT1G16916	293
AT1G16920	1220
AT1G16930	42
AT1G16940	0
AT1G16945	0
AT1G16950	33
AT1G16960	68
AT1G16970	653
AT1G16980	49
AT1G17000	30
AT1G17010	0
AT1G17020	11
AT1G17030	424
AT1G17040	413
AT1G17050	184
AT1G17060	31
AT1G17065	1
AT1G17070	765
AT1G17080	777
AT1G17090	96
AT1G17100	675
AT1G17110	2244
AT1G17120	920
AT1G17130	1032
AT1G17140	189
AT1G17145	483
AT1G17147	1
AT1G17150	4
AT1G17160	646
AT1G17170	74
AT1G17180	0
AT1G17190	661
AT1G17200	5284
AT1G17210	3144
AT1G17220	1763
AT1G17230	0
AT1G17232	0
AT1G17235	33
AT1G17240	18
AT1G17250	0
AT1G17255	29
AT1G17260	12968
AT1G17270	315
AT1G17275	0
AT1G17277	0
AT1G17280	836
AT1G17285	2
AT1G17290	2927
AT1G17300	0
AT1G17310	0
AT1G17330	468
AT1G17340	189
AT1G17345	0
AT1G17350	450
AT1G17360	299
AT1G17370	1487
AT1G17380	62
AT1G17390	0
AT1G17400	34
AT1G17410	177
AT1G17420	255
AT1G17430	523
AT1G17440	1421
AT1G17450	736
AT1G17455	298
AT1G17460	328
AT1G17470	1530
AT1G17480	150
AT1G17490	631
AT1G17495	0
AT1G17500	1010
AT1G17510	453
AT1G17520	416
AT1G17530	1058
AT1G17540	31
AT1G17545	0
AT1G17550	1065
AT1G17560	957
AT1G17570	0
AT1G17580	856
AT1G17590	202
AT1G17600	4
AT1G17610	0
AT1G17615	0
AT1G17620	2447
AT1G17630	121
AT1G17640	234
AT1G17650	451
AT1G17660	0
AT1G17665	116
AT1G17670	0
AT1G17680	1031
AT1G17690	804
AT1G17700	0
AT1G17710	10
AT1G17720	2979
AT1G17730	1103
AT1G17744	8
AT1G17745	5931
AT1G17750	412
AT1G17760	867
AT1G17770	6
AT1G17780	71
AT1G17790	376
AT1G17800	18
AT1G17810	0
AT1G17820	0
AT1G17830	64
AT1G17840	8822
AT1G17850	189
AT1G17860	58
AT1G17870	92
AT1G17880	5131
AT1G17890	909
AT1G17900	0
AT1G17910	0
AT1G17920	122
AT1G17930	563
AT1G17940	723
AT1G17950	0
AT1G17960	38
AT1G17970	87
AT1G17980	782
AT1G17990	0
AT1G18000	2
AT1G18010	0
AT1G18020	0
AT1G18030	195
AT1G18040	527
AT1G18050	0
AT1G18060	311
AT1G18070	4750
AT1G18075	22
AT1G18080	15014
AT1G18090	232
AT1G18100	0
AT1G18120	0
AT1G18130	0
AT1G18140	11
AT1G18150	1288
AT1G18160	1569
AT1G18170	117
AT1G18180	620
AT1G18190	1021
AT1G18191	0
AT1G18193	0
AT1G18197	2
AT1G18200	3
AT1G18210	2100
AT1G18220	0
AT1G18230	0
AT1G18240	0
AT1G18250	2287
AT1G18260	2498
AT1G18265	15
AT1G18270	1475
AT1G18280	7
AT1G18290	0
AT1G18300	90
AT1G18310	0
AT1G18320	34
AT1G18330	34
AT1G18335	264
AT1G18340	392
AT1G18350	28
AT1G18360	534
AT1G18370	1276
AT1G18382	0
AT1G18390	18
AT1G18400	5
AT1G18410	61
AT1G18415	61
AT1G18420	0
AT1G18430	0
AT1G18440	154
AT1G18450	2097
AT1G18460	245
AT1G18470	389
AT1G18480	646
AT1G18485	118
AT1G18486	5
AT1G18490	641
AT1G18500	1260
AT1G18510	3
AT1G18520	0
AT1G18530	0
AT1G18540	13043
AT1G18550	693
AT1G18560	182
AT1G18570	0
AT1G18580	840
AT1G18590	13
AT1G18600	773
AT1G18610	550
AT1G18620	1636
AT1G18630	515
AT1G18640	1028
AT1G18650	1665
AT1G18660	904
AT1G18670	297
AT1G18680	158
AT1G18690	117
AT1G18700	1399
AT1G18710	11
AT1G18720	1982
AT1G18730	127
AT1G18735	2
AT1G18740	513
AT1G18745	125
AT1G18750	72
AT1G18760	0
AT1G18770	0
AT1G18773	21
AT1G18780	0
AT1G18790	2
AT1G18800	2029
AT1G18810	3
AT1G18820	0
AT1G18830	16
AT1G18835	0
AT1G18840	2118
AT1G18850	693
AT1G18860	0
AT1G18870	30
AT1G18871	0
AT1G18879	0
AT1G18880	107
AT1G18890	428
AT1G18900	451
AT1G18910	44
AT1G18930	0
AT1G18940	3
AT1G18950	1620
AT1G18960	0
AT1G18970	0
AT1G18975	0
AT1G18980	0
AT1G18990	24
AT1G19000	430
AT1G19010	160
AT1G19020	6
AT1G19025	107
AT1G19030	1
AT1G19040	2
AT1G19050	202
AT1G19060	0
AT1G19070	18
AT1G19080	151
AT1G19086	0
AT1G19090	2
AT1G19100	939
AT1G19110	1391
AT1G19115	0
AT1G19120	1151
AT1G19130	667
AT1G19140	870
AT1G19150	74
AT1G19160	21
AT1G19170	515
AT1G19180	342
AT1G19190	445
AT1G19200	2
AT1G19210	4
AT1G19220	232
AT1G19230	49
AT1G19240	286
AT1G19250	0
AT1G19260	0
AT1G19270	551
AT1G19290	549
AT1G19300	50
AT1G19310	325
AT1G19320	0
AT1G19330	2708
AT1G19340	277
AT1G19350	1058
AT1G19360	1189
AT1G19370	650
AT1G19371	0
AT1G19373	0
AT1G19376	1
AT1G19380	78
AT1G19390	1
AT1G19392	0
AT1G19394	29
AT1G19396	66
AT1G19397	56
AT1G19400	725
AT1G19410	9
AT1G19415	9
AT1G19420	16
AT1G19430	1215
AT1G19440	722
AT1G19450	753
AT1G19460	0
AT1G19464	0
AT1G19470	0
AT1G19480	390
AT1G19485	590
AT1G19490	225
AT1G19500	21
AT1G19510	0
AT1G19520	1802
AT1G19530	1
AT1G19540	6
AT1G19550	0
AT1G19560	2
AT1G19565	17
AT1G19570	13247
AT1G19580	1146
AT1G19600	619
AT1G19610	1
AT1G19620	0
AT1G19630	28
AT1G19640	57
AT1G19650	450
AT1G19660	1074
AT1G19670	372
AT1G19680	522
AT1G19690	482
AT1G19700	873
AT1G19710	889
AT1G19715	446
AT1G19720	740
AT1G19730	911
AT1G19740	528
AT1G19750	40
AT1G19770	615
AT1G19780	2
AT1G19790	35
AT1G19800	794
AT1G19810	3
AT1G19830	1240
AT1G19835	4756
AT1G19840	103
AT1G19850	4827
AT1G19860	609
AT1G19870	3504
AT1G19880	1516
AT1G19890	1
AT1G19900	0
AT1G19910	2633
AT1G19920	3618
AT1G19930	0
AT1G19940	498
AT1G19950	540
AT1G19960	16
AT1G19968	0
AT1G19970	1052
AT1G19980	341
AT1G19990	825
AT1G20000	1
AT1G20010	2294
AT1G20015	4
AT1G20020	2290
AT1G20030	361
AT1G20040	0
AT1G20050	2118
AT1G20060	337
AT1G20065	11
AT1G20070	0
AT1G20080	11
AT1G20090	2874
AT1G20100	753
AT1G20110	1667
AT1G20120	12
AT1G20130	0
AT1G20132	0
AT1G20135	2
AT1G20140	728
AT1G20150	0
AT1G20160	233
AT1G20170	0
AT1G20180	12
AT1G20190	495
AT1G20200	3100
AT1G20210	0
AT1G20220	2949
AT1G20225	442
AT1G20230	137
AT1G20240	8
AT1G20250	0
AT1G20260	3198
AT1G20270	946
AT1G20280	0
AT1G20290	0
AT1G20300	249
AT1G20310	0
AT1G20320	0
AT1G20330	5114
AT1G20340	4433
AT1G20350	520
AT1G20360	5
AT1G20370	364
AT1G20375	0
AT1G20380	216
AT1G20390	38
AT1G20400	0
AT1G20405	0
AT1G20410	675
AT1G20420	0
AT1G20430	1625
AT1G20440	381
AT1G20450	759
AT1G20460	132
AT1G20470	5
AT1G20480	232
AT1G20490	23
AT1G20500	7
AT1G20510	132
AT1G20515	25
AT1G20520	0
AT1G20530	68
AT1G20540	748
AT1G20550	2163
AT1G20560	887
AT1G20570	82
AT1G20575	857
AT1G20580	1839
AT1G20590	0
AT1G20600	0
AT1G20610	680
AT1G20620	3118
AT1G20630	3855
AT1G20640	676
AT1G20650	545
AT1G20657	0
AT1G20670	823
AT1G20680	4263
AT1G20683	20
AT1G20687	15
AT1G20690	0
AT1G20691	1
AT1G20693	9667
AT1G20696	10784
AT1G20700	4
AT1G20710	3
AT1G20720	560
AT1G20730	1269
AT1G20735	11
AT1G20740	189
AT1G20750	1
AT1G20760	1967
AT1G20770	846
AT1G20780	295
AT1G20790	14
AT1G20795	12
AT1G20800	1
AT1G20803	1
AT1G20810	282
AT1G20816	142
AT1G20820	0
AT1G20823	49
AT1G20830	199
AT1G20840	796
AT1G20850	95
AT1G20860	0
AT1G20870	232
AT1G20875	0
AT1G20880	414
AT1G20890	227
AT1G20900	5
AT1G20910	378
AT1G20920	3060
AT1G20923	0
AT1G20925	2
AT1G20930	630
AT1G20940	4
AT1G20950	2449
AT1G20960	8070
AT1G20970	5645
AT1G20980	2506
AT1G20990	10
AT1G21000	60
AT1G21010	8
AT1G21020	0
AT1G21040	0
AT1G21050	80
AT1G21060	199
AT1G21065	609
AT1G21070	349
AT1G21080	1121
AT1G21090	961
AT1G21100	0
AT1G21110	0
AT1G21120	2
AT1G21130	1
AT1G21140	6
AT1G21150	196
AT1G21160	998
AT1G21170	1155
AT1G21190	733
AT1G21200	459
AT1G21202	0
AT1G21210	6
AT1G21220	0
AT1G21230	0
AT1G21240	1
AT1G21245	0
AT1G21250	15
AT1G21260	157
AT1G21270	0
AT1G21280	0
AT1G21286	0
AT1G21290	3
AT1G21300	1
AT1G21310	2038
AT1G21313	0
AT1G21320	1
AT1G21323	0
AT1G21326	0
AT1G21330	0
AT1G21340	0
AT1G21350	261
AT1G21360	0
AT1G21370	422
AT1G21380	1120
AT1G21390	83
AT1G21395	124
AT1G21400	167
AT1G21410	338
AT1G21420	0
AT1G21430	5
AT1G21440	2370
AT1G21450	372
AT1G21460	3561
AT1G21470	8
AT1G21475	263
AT1G21480	789
AT1G21490	3
AT1G21500	228
AT1G21510	5
AT1G21520	30
AT1G21525	0
AT1G21528	0
AT1G21529	0
AT1G21530	4
AT1G21540	0
AT1G21550	0
AT1G21560	1816
AT1G21580	1066
AT1G21590	527
AT1G21600	954
AT1G21610	1010
AT1G21620	1
AT1G21630	2959
AT1G21640	1111
AT1G21650	526
AT1G21651	5
AT1G21660	1298
AT1G21670	577
AT1G21680	608
AT1G21690	1094
AT1G21695	78
AT1G21700	1876
AT1G21710	396
AT1G21720	2926
AT1G21722	0
AT1G21730	753
AT1G21738	0
AT1G21740	554
AT1G21750	8785
AT1G21760	227
AT1G21770	19
AT1G21780	399
AT1G21790	560
AT1G21800	0
AT1G21810	196
AT1G21830	119
AT1G21835	0
AT1G21840	115
AT1G21850	808
AT1G21860	32
AT1G21864	0
AT1G21866	1
AT1G21870	1
AT1G21880	1045
AT1G21890	29
AT1G21900	1067
AT1G21910	82
AT1G21920	549
AT1G21925	0
AT1G21928	6
AT1G21930	400
AT1G21940	7
AT1G21945	0
AT1G21950	203
AT1G21960	0
AT1G21970	29
AT1G21973	0
AT1G21980	1761
AT1G21990	0
AT1G22000	3
AT1G22010	0
AT1G22015	161
AT1G22020	746
AT1G22030	286
AT1G22040	494
AT1G22050	57
AT1G22060	2732
AT1G22065	58
AT1G22070	170
AT1G22080	0
AT1G22090	31
AT1G22100	13
AT1G22110	37
AT1G22120	33
AT1G22130	2
AT1G22140	445
AT1G22150	0
AT1G22160	783
AT1G22170	255
AT1G22180	181
AT1G22190	67
AT1G22200	1679
AT1G22210	54
AT1G22220	16
AT1G22230	53
AT1G22240	312
AT1G22250	29
AT1G22260	105
AT1G22270	725
AT1G22275	92
AT1G22280	1099
AT1G22290	0
AT1G22300	8612
AT1G22310	261
AT1G22320	0
AT1G22330	611
AT1G22340	1
AT1G22350	0
AT1G22360	4
AT1G22370	3
AT1G22380	3
AT1G22400	0
AT1G22403	32
AT1G22410	5616
AT1G22420	0
AT1G22430	107
AT1G22440	51
AT1G22450	3513
AT1G22460	383
AT1G22470	39
AT1G22480	2
AT1G22490	121
AT1G22500	7
AT1G22510	484
AT1G22520	715
AT1G22530	379
AT1G22540	98
AT1G22550	32
AT1G22560	0
AT1G22570	2
AT1G22580	0
AT1G22590	154
AT1G22600	20
AT1G22610	0
AT1G22620	553
AT1G22630	95
AT1G22640	524
AT1G22650	13
AT1G22660	494
AT1G22670	6
AT1G22680	0
AT1G22690	2
AT1G22700	405
AT1G22710	521
AT1G22720	0
AT1G22730	851
AT1G22740	90
AT1G22750	286
AT1G22760	50
AT1G22770	2404
AT1G22780	7589
AT1G22790	499
AT1G22800	0
AT1G22810	0
AT1G22830	142
AT1G22840	3934
AT1G22850	466
AT1G22860	798
AT1G22870	456
AT1G22880	380
AT1G22882	517
AT1G22885	31
AT1G22890	3
AT1G22900	4
AT1G22910	239
AT1G22920	1429
AT1G22930	2250
AT1G22940	358
AT1G22950	669
AT1G22960	405
AT1G22970	677
AT1G22980	319
AT1G22985	83
AT1G22990	81
AT1G23000	237
AT1G23010	3953
AT1G23020	35
AT1G23030	362
AT1G23037	0
AT1G23040	957
AT1G23050	0
AT1G23052	0
AT1G23060	99
AT1G23070	14
AT1G23080	338
AT1G23090	221
AT1G23100	405
AT1G23110	0
AT1G23120	0
AT1G23130	3
AT1G23140	62
AT1G23145	127
AT1G23147	104
AT1G23150	77
AT1G23160	0
AT1G23170	509
AT1G23180	429
AT1G23190	2552
AT1G23200	18
AT1G23201	0
AT1G23205	547
AT1G23210	0
AT1G23220	727
AT1G23230	1920
AT1G23240	0
AT1G23250	0
AT1G23260	706
AT1G23270	0
AT1G23280	971
AT1G23290	0
AT1G23300	0
AT1G23310	2740
AT1G23320	35
AT1G23330	479
AT1G23340	99
AT1G23350	61
AT1G23360	473
AT1G23380	5
AT1G23390	440
AT1G23400	337
AT1G23410	0
AT1G23420	1243
AT1G23440	709
AT1G23450	40
AT1G23460	43
AT1G23465	33
AT1G23470	62
AT1G23480	50
AT1G23490	6098
AT1G23500	0
AT1G23510	1
AT1G23520	0
AT1G23530	68
AT1G23540	10
AT1G23550	135
AT1G23560	0
AT1G23570	0
AT1G23580	0
AT1G23590	0
AT1G23600	0
AT1G23610	0
AT1G23620	1
AT1G23640	0
AT1G23645	0
AT1G23650	0
AT1G23660	1
AT1G23670	0
AT1G23680	0
AT1G23690	0
AT1G23700	2
AT1G23710	166
AT1G23720	3
AT1G23730	56
AT1G23740	378
AT1G23750	276
AT1G23760	32
AT1G23770	6
AT1G23780	1209
AT1G23790	386
AT1G23800	8
AT1G23810	0
AT1G23820	3185
AT1G23830	0
AT1G23840	4
AT1G23850	4
AT1G23860	1404
AT1G23870	294
AT1G23880	217
AT1G23890	540
AT1G23900	1192
AT1G23910	3
AT1G23915	0
AT1G23920	0
AT1G23930	0
AT1G23935	984
AT1G23950	993
AT1G23960	1319
AT1G23965	8
AT1G23970	480
AT1G23980	227
AT1G23985	0
AT1G23990	0
AT1G23995	0
AT1G24000	466
AT1G24010	480
AT1G24020	25183
AT1G24030	35
AT1G24040	279
AT1G24050	2002
AT1G24060	0
AT1G24062	236
AT1G24068	1
AT1G24070	577
AT1G24080	0
AT1G24090	101
AT1G24095	361
AT1G24100	269
AT1G24110	0
AT1G24120	802
AT1G24130	0
AT1G24140	0
AT1G24145	4
AT1G24147	0
AT1G24148	6
AT1G24150	360
AT1G24159	0
AT1G24160	2699
AT1G24170	1765
AT1G24180	2394
AT1G24190	1649
AT1G24200	0
AT1G24210	74
AT1G24212	0
AT1G24220	0
AT1G24230	2
AT1G24240	764
AT1G24250	0
AT1G24256	3
AT1G24260	9070
AT1G24265	258
AT1G24267	1260
AT1G24270	0
AT1G24280	357
AT1G24290	72
AT1G24300	968
AT1G24310	1092
AT1G24320	1
AT1G24330	43
AT1G24340	454
AT1G24350	737
AT1G24360	4340
AT1G24370	1
AT1G24380	0
AT1G24388	0
AT1G24390	0
AT1G24400	424
AT1G24405	14
AT1G24420	0
AT1G24430	0
AT1G24440	106
AT1G24450	1025
AT1G24460	1945
AT1G24470	49
AT1G24475	0
AT1G24480	0
AT1G24485	0
AT1G24490	532
AT1G24510	7513
AT1G24520	162
AT1G24530	78
AT1G24540	6087
AT1G24545	0
AT1G24560	808
AT1G24570	51
AT1G24575	22
AT1G24577	0
AT1G24580	0
AT1G24590	0
AT1G24600	20
AT1G24610	456
AT1G24620	3
AT1G24625	1
AT1G24640	0
AT1G24650	33
AT1G24657	1
AT1G24660	1
AT1G24686	0
AT1G24706	1611
AT1G24733	0
AT1G24735	52
AT1G24764	805
AT1G24792	0
AT1G24793	2
AT1G24800	0
AT1G24807	0
AT1G24822	0
AT1G24851	0
AT1G24879	0
AT1G24880	0
AT1G24881	0
AT1G24909	0
AT1G24938	0
AT1G24967	0
AT1G24996	4
AT1G25025	0
AT1G25053	0
AT1G25054	0
AT1G25055	0
AT1G25083	0
AT1G25097	0
AT1G25098	0
AT1G25112	0
AT1G25141	0
AT1G25145	0
AT1G25150	0
AT1G25155	0
AT1G25175	0
AT1G25180	0
AT1G25209	0
AT1G25210	0
AT1G25211	0
AT1G25220	273
AT1G25230	139
AT1G25240	16
AT1G25250	58
AT1G25260	2263
AT1G25270	3
AT1G25275	221
AT1G25277	5
AT1G25280	692
AT1G25290	270
AT1G25300	0
AT1G25310	0
AT1G25320	374
AT1G25330	207
AT1G25340	0
AT1G25350	1831
AT1G25360	189
AT1G25370	109
AT1G25375	760
AT1G25380	808
AT1G25390	214
AT1G25400	25
AT1G25410	0
AT1G25420	866
AT1G25422	0
AT1G25425	8
AT1G25430	0
AT1G25440	788
AT1G25450	1057
AT1G25460	466
AT1G25470	478
AT1G25480	228
AT1G25490	3624
AT1G25500	345
AT1G25510	2862
AT1G25520	725
AT1G25530	54
AT1G25540	1071
AT1G25550	226
AT1G25560	266
AT1G25570	2108
AT1G25580	535
AT1G25682	408
AT1G25784	0
AT1G25886	0
AT1G25988	0
AT1G26090	187
AT1G26100	272
AT1G26110	4900
AT1G26120	474
AT1G26130	863
AT1G26140	1
AT1G26150	4201
AT1G26160	504
AT1G26170	1014
AT1G26180	448
AT1G26190	373
AT1G26200	2
AT1G26208	101
AT1G26210	0
AT1G26218	45
AT1G26220	0
AT1G26225	1
AT1G26230	94
AT1G26233	11
AT1G26235	0
AT1G26240	0
AT1G26250	0
AT1G26255	0
AT1G26260	284
AT1G26270	1035
AT1G26290	0
AT1G26300	1056
AT1G26310	0
AT1G26320	1
AT1G26330	282
AT1G26340	537
AT1G26350	0
AT1G26355	3
AT1G26360	0
AT1G26370	1028
AT1G26380	2
AT1G26390	0
AT1G26400	0
AT1G26410	0
AT1G26420	1
AT1G26430	0
AT1G26440	295
AT1G26450	767
AT1G26460	1713
AT1G26470	847
AT1G26480	7
AT1G26490	0
AT1G26500	34
AT1G26510	2
AT1G26515	10
AT1G26520	247
AT1G26530	32
AT1G26540	1507
AT1G26550	2313
AT1G26558	0
AT1G26560	2017
AT1G26570	778
AT1G26580	2107
AT1G26590	17
AT1G26600	56
AT1G26610	347
AT1G26620	469
AT1G26630	15310
AT1G26640	1367
AT1G26650	651
AT1G26660	321
AT1G26665	1047
AT1G26670	857
AT1G26680	4
AT1G26690	985
AT1G26700	0
AT1G26710	0
AT1G26720	1
AT1G26730	37
AT1G26740	948
AT1G26750	558
AT1G26760	383
AT1G26761	65
AT1G26762	0
AT1G26770	117
AT1G26773	0
AT1G26780	1
AT1G26790	1
AT1G26795	15
AT1G26796	1
AT1G26797	1
AT1G26798	0
AT1G26799	0
AT1G26800	66
AT1G26810	349
AT1G26815	0
AT1G26820	177
AT1G26830	1979
AT1G26840	222
AT1G26850	7559
AT1G26860	0
AT1G26870	0
AT1G26880	6058
AT1G26890	8
AT1G26900	324
AT1G26910	924
AT1G26911	5
AT1G26920	375
AT1G26921	0
AT1G26930	2042
AT1G26940	658
AT1G26945	67
AT1G26950	0
AT1G26960	682
AT1G26970	1
AT1G26973	0
AT1G26975	0
AT1G26976	0
AT1G26985	0
AT1G26990	0
AT1G27000	1973
AT1G27008	0
AT1G27020	1
AT1G27030	26
AT1G27040	135
AT1G27045	1093
AT1G27050	269
AT1G27060	48
AT1G27070	237
AT1G27080	700
AT1G27090	3602
AT1G27100	929
AT1G27110	9
AT1G27120	827
AT1G27130	957
AT1G27135	0
AT1G27140	0
AT1G27150	797
AT1G27160	0
AT1G27170	41
AT1G27180	176
AT1G27190	2025
AT1G27200	277
AT1G27210	282
AT1G27220	0
AT1G27240	0
AT1G27250	0
AT1G27260	0
AT1G27270	0
AT1G27280	0
AT1G27285	81
AT1G27290	616
AT1G27300	700
AT1G27310	2428
AT1G27320	1712
AT1G27330	3090
AT1G27340	344
AT1G27350	2194
AT1G27360	256
AT1G27370	496
AT1G27380	11
AT1G27385	339
AT1G27390	2286
AT1G27400	7162
AT1G27410	276
AT1G27420	86
AT1G27430	1260
AT1G27435	1474
AT1G27440	223
AT1G27450	5076
AT1G27460	1901
AT1G27461	0
AT1G27470	887
AT1G27480	40
AT1G27490	0
AT1G27500	225
AT1G27510	765
AT1G27520	1086
AT1G27530	1031
AT1G27535	0
AT1G27540	295
AT1G27550	0
AT1G27555	0
AT1G27560	0
AT1G27565	0
AT1G27570	0
AT1G27580	10
AT1G27595	1343
AT1G27600	1110
AT1G27610	0
AT1G27620	6
AT1G27630	1082
AT1G27640	9
AT1G27650	1573
AT1G27660	195
AT1G27670	0
AT1G27671	0
AT1G27680	962
AT1G27690	322
AT1G27695	124
AT1G27700	257
AT1G27710	0
AT1G27720	27
AT1G27730	7
AT1G27740	0
AT1G27750	744
AT1G27752	690
AT1G27760	1808
AT1G27770	1355
AT1G27780	0
AT1G27790	0
AT1G27800	0
AT1G27810	0
AT1G27815	0
AT1G27820	0
AT1G27840	481
AT1G27850	1148
AT1G27860	9
AT1G27870	0
AT1G27880	339
AT1G27890	0
AT1G27900	1006
AT1G27910	121
AT1G27920	6
AT1G27921	100
AT1G27930	92
AT1G27940	14
AT1G27950	8881
AT1G27960	660
AT1G27970	2360
AT1G27980	176
AT1G27990	0
AT1G28000	0
AT1G28002	0
AT1G28005	0
AT1G28010	0
AT1G28020	0
AT1G28030	56
AT1G28040	2
AT1G28050	1543
AT1G28060	1886
AT1G28070	58
AT1G28080	11
AT1G28090	511
AT1G28100	98
AT1G28110	379
AT1G28120	748
AT1G28130	25
AT1G28135	1
AT1G28140	553
AT1G28150	397
AT1G28160	0
AT1G28170	1
AT1G28180	6
AT1G28190	53
AT1G28200	838
AT1G28210	221
AT1G28220	17
AT1G28230	22
AT1G28240	969
AT1G28250	792
AT1G28260	207
AT1G28265	0
AT1G28270	89
AT1G28280	927
AT1G28290	1300
AT1G28300	9
AT1G28305	1
AT1G28306	3
AT1G28310	158
AT1G28320	594
AT1G28323	0
AT1G28327	0
AT1G28330	1729
AT1G28335	0
AT1G28340	2115
AT1G28350	1214
AT1G28360	93
AT1G28370	12
AT1G28375	0
AT1G28380	262
AT1G28390	15
AT1G28395	494
AT1G28400	758
AT1G28410	504
AT1G28420	1971
AT1G28430	0
AT1G28440	1021
AT1G28447	0
AT1G28450	8
AT1G28455	0
AT1G28460	5
AT1G28465	0
AT1G28470	22
AT1G28480	1
AT1G28490	868
AT1G28500	9
AT1G28510	426
AT1G28520	2045
AT1G28530	306
AT1G28540	209
AT1G28550	1
AT1G28560	84
AT1G28570	166
AT1G28580	667
AT1G28590	4
AT1G28591	0
AT1G28600	13
AT1G28610	9
AT1G28620	0
AT1G28630	3
AT1G28640	0
AT1G28650	0
AT1G28660	13
AT1G28670	176
AT1G28680	114
AT1G28685	6
AT1G28690	70
AT1G28695	0
AT1G28700	8
AT1G28710	165
AT1G28715	140
AT1G28720	0
AT1G28730	0
AT1G28740	0
AT1G28750	0
AT1G28760	316
AT1G28765	79
AT1G28770	0
AT1G28780	0
AT1G28790	0
AT1G28800	0
AT1G28810	0
AT1G28815	0
AT1G28820	1
AT1G28830	1
AT1G28840	0
AT1G28850	0
AT1G28860	0
AT1G28870	0
AT1G28880	0
AT1G28890	0
AT1G28900	0
AT1G28910	0
AT1G28920	3
AT1G28930	2
AT1G28940	2
AT1G28950	3
AT1G28960	373
AT1G28970	1
AT1G28980	0
AT1G28990	1
AT1G29000	0
AT1G29005	0
AT1G29010	21
AT1G29020	0
AT1G29025	0
AT1G29030	514
AT1G29040	820
AT1G29041	0
AT1G29050	1507
AT1G29060	231
AT1G29070	976
AT1G29071	1
AT1G29075	0
AT1G29080	61
AT1G29090	1
AT1G29100	0
AT1G29110	11
AT1G29120	226
AT1G29140	66
AT1G29150	3516
AT1G29160	198
AT1G29170	972
AT1G29179	0
AT1G29180	0
AT1G29190	0
AT1G29195	70
AT1G29200	11
AT1G29210	0
AT1G29220	776
AT1G29230	45
AT1G29240	185
AT1G29250	2228
AT1G29260	418
AT1G29265	0
AT1G29270	0
AT1G29280	3
AT1G29290	2
AT1G29300	28
AT1G29310	2471
AT1G29320	797
AT1G29330	631
AT1G29340	800
AT1G29350	377
AT1G29355	0
AT1G29357	118
AT1G29360	0
AT1G29370	281
AT1G29380	252
AT1G29390	663
AT1G29395	234
AT1G29400	1423
AT1G29410	263
AT1G29418	406
AT1G29420	0
AT1G29430	9
AT1G29435	0
AT1G29440	5
AT1G29450	27
AT1G29460	31
AT1G29465	42
AT1G29470	7214
AT1G29475	0
AT1G29480	0
AT1G29490	0
AT1G29500	83
AT1G29510	18
AT1G29520	402
AT1G29530	208
AT1G29535	21
AT1G29540	0
AT1G29550	469
AT1G29560	263
AT1G29570	0
AT1G29580	0
AT1G29590	137
AT1G29600	30
AT1G29620	0
AT1G29630	478
AT1G29640	38
AT1G29650	0
AT1G29660	9274
AT1G29670	512
AT1G29680	0
AT1G29690	535
AT1G29700	446
AT1G29710	255
AT1G29715	2
AT1G29720	7
AT1G29730	93
AT1G29740	47
AT1G29750	845
AT1G29760	318
AT1G29770	41
AT1G29775	0
AT1G29780	0
AT1G29785	327
AT1G29790	1300
AT1G29800	405
AT1G29810	238
AT1G29820	800
AT1G29830	5
AT1G29840	234
AT1G29850	2052
AT1G29860	1
AT1G29870	0
AT1G29880	2750
AT1G29890	1182
AT1G29900	3126
AT1G29910	2028
AT1G29920	972
AT1G29930	17568
AT1G29940	1169
AT1G29950	1309
AT1G29960	212
AT1G29962	58
AT1G29965	164
AT1G29970	426
AT1G29980	324
AT1G29990	1632
AT1G30000	768
AT1G30010	270
AT1G30020	0
AT1G30030	0
AT1G30040	596
AT1G30050	1
AT1G30060	0
AT1G30070	700
AT1G30080	34
AT1G30090	490
AT1G30100	0
AT1G30110	9
AT1G30120	4318
AT1G30130	996
AT1G30135	3
AT1G30140	0
AT1G30150	0
AT1G30160	198
AT1G30170	25
AT1G30180	2
AT1G30190	0
AT1G30200	897
AT1G30210	1038
AT1G30220	158
AT1G30230	10474
AT1G30240	518
AT1G30250	2
AT1G30260	10
AT1G30270	969
AT1G30280	15
AT1G30282	0
AT1G30290	397
AT1G30300	601
AT1G30310	0
AT1G30320	275
AT1G30330	1807
AT1G30340	0
AT1G30350	0
AT1G30360	668
AT1G30370	0
AT1G30380	1983
AT1G30390	0
AT1G30400	242
AT1G30410	595
AT1G30420	556
AT1G30430	0
AT1G30440	2899
AT1G30450	1400
AT1G30455	0
AT1G30460	871
AT1G30470	1462
AT1G30473	0
AT1G30475	127
AT1G30480	752
AT1G30490	1054
AT1G30500	214
AT1G30510	1174
AT1G30515	12
AT1G30520	338
AT1G30530	5256
AT1G30540	232
AT1G30545	140
AT1G30550	0
AT1G30560	0
AT1G30570	176
AT1G30580	4913
AT1G30590	1266
AT1G30600	310
AT1G30610	556
AT1G30620	697
AT1G30630	3731
AT1G30640	241
AT1G30650	2
AT1G30660	55
AT1G30670	0
AT1G30680	862
AT1G30690	3929
AT1G30700	1
AT1G30710	113
AT1G30720	0
AT1G30730	5
AT1G30740	16
AT1G30750	0
AT1G30755	180
AT1G30757	0
AT1G30760	19
AT1G30780	0
AT1G30784	0
AT1G30790	3
AT1G30795	634
AT1G30800	0
AT1G30810	190
AT1G30814	13
AT1G30820	989
AT1G30825	360
AT1G30830	0
AT1G30835	653
AT1G30840	2036
AT1G30845	261
AT1G30850	0
AT1G30860	57
AT1G30870	0
AT1G30880	1327
AT1G30890	626
AT1G30900	17
AT1G30910	409
AT1G30920	7
AT1G30921	7
AT1G30925	0
AT1G30930	1
AT1G30935	79
AT1G30940	4
AT1G30945	0
AT1G30950	0
AT1G30960	279
AT1G30970	1593
AT1G30972	233
AT1G30974	156
AT1G30975	0
AT1G30980	0
AT1G30990	0
AT1G31000	0
AT1G31010	498
AT1G31020	309
AT1G31030	0
AT1G31040	109
AT1G31050	1
AT1G31070	426
AT1G31072	0
AT1G31080	0
AT1G31090	2
AT1G31093	0
AT1G31095	0
AT1G31100	0
AT1G31110	0
AT1G31120	157
AT1G31130	2097
AT1G31140	9
AT1G31150	1034
AT1G31160	588
AT1G31163	0
AT1G31166	0
AT1G31170	314
AT1G31173	1
AT1G31175	366
AT1G31180	962
AT1G31190	363
AT1G31200	9
AT1G31210	0
AT1G31220	360
AT1G31230	1357
AT1G31240	19
AT1G31243	0
AT1G31245	0
AT1G31250	122
AT1G31255	0
AT1G31258	22
AT1G31260	0
AT1G31270	4
AT1G31274	0
AT1G31280	1626
AT1G31290	1782
AT1G31300	888
AT1G31310	188
AT1G31320	47
AT1G31330	5075
AT1G31335	110
AT1G31340	2235
AT1G31350	26
AT1G31355	44
AT1G31358	0
AT1G31360	488
AT1G31370	0
AT1G31380	2
AT1G31390	66
AT1G31400	31
AT1G31410	362
AT1G31420	2861
AT1G31430	94
AT1G31440	559
AT1G31450	235
AT1G31460	267
AT1G31470	215
AT1G31480	654
AT1G31485	0
AT1G31490	1
AT1G31500	271
AT1G31510	0
AT1G31520	0
AT1G31530	5
AT1G31540	52
AT1G31550	923
AT1G31555	0
AT1G31570	0
AT1G31580	15
AT1G31600	757
AT1G31620	0
AT1G31630	0
AT1G31640	0
AT1G31650	744
AT1G31660	1620
AT1G31670	0
AT1G31690	0
AT1G31710	1
AT1G31720	41
AT1G31730	2126
AT1G31740	0
AT1G31750	4
AT1G31760	427
AT1G31770	472
AT1G31772	3
AT1G31780	1459
AT1G31790	61
AT1G31800	1241
AT1G31810	948
AT1G31812	6386
AT1G31814	139
AT1G31817	951
AT1G31820	38
AT1G31830	1248
AT1G31835	49
AT1G31840	75
AT1G31850	2578
AT1G31860	954
AT1G31870	843
AT1G31880	185
AT1G31885	0
AT1G31900	17
AT1G31910	5341
AT1G31920	0
AT1G31930	1498
AT1G31935	98
AT1G31940	222
AT1G31950	33
AT1G31960	0
AT1G31970	3702
AT1G31983	0
AT1G31990	9
AT1G31993	0
AT1G32000	0
AT1G32010	1
AT1G32020	2
AT1G32030	0
AT1G32040	0
AT1G32045	0
AT1G32049	0
AT1G32050	3777
AT1G32060	2040
AT1G32070	473
AT1G32080	257
AT1G32090	1391
AT1G32100	24
AT1G32110	0
AT1G32120	392
AT1G32127	112
AT1G32130	2284
AT1G32140	0
AT1G32150	524
AT1G32160	462
AT1G32170	1191
AT1G32172	13
AT1G32180	33
AT1G32190	110
AT1G32200	505
AT1G32210	2921
AT1G32220	368
AT1G32225	0
AT1G32230	4616
AT1G32240	61
AT1G32250	0
AT1G32260	554
AT1G32270	0
AT1G32280	182
AT1G32300	177
AT1G32310	245
AT1G32320	1
AT1G32330	362
AT1G32337	0
AT1G32340	470
AT1G32350	1
AT1G32360	775
AT1G32361	0
AT1G32370	401
AT1G32375	29
AT1G32380	528
AT1G32385	12
AT1G32390	1
AT1G32400	2503
AT1G32410	666
AT1G32415	168
AT1G32420	0
AT1G32430	0
AT1G32440	546
AT1G32450	65
AT1G32460	29
AT1G32470	806
AT1G32480	0
AT1G32490	1751
AT1G32500	904
AT1G32505	0
AT1G32510	20
AT1G32520	64
AT1G32530	905
AT1G32540	183
AT1G32550	181
AT1G32560	0
AT1G32570	14
AT1G32575	5
AT1G32580	1281
AT1G32582	0
AT1G32583	16
AT1G32585	0
AT1G32590	0
AT1G32600	0
AT1G32610	118
AT1G32620	0
AT1G32630	88
AT1G32640	0
AT1G32650	0
AT1G32660	0
AT1G32680	0
AT1G32690	9
AT1G32700	537
AT1G32710	0
AT1G32713	0
AT1G32720	0
AT1G32730	231
AT1G32740	96
AT1G32750	2058
AT1G32760	88
AT1G32763	19
AT1G32770	2
AT1G32780	0
AT1G32790	2645
AT1G32810	1127
AT1G32820	0
AT1G32830	0
AT1G32840	0
AT1G32850	50
AT1G32860	197
AT1G32870	705
AT1G32880	0
AT1G32890	0
AT1G32900	961
AT1G32910	0
AT1G32920	187
AT1G32928	62
AT1G32930	1284
AT1G32940	141
AT1G32950	11
AT1G32960	0
AT1G32970	0
AT1G32975	0
AT1G32980	0
AT1G32990	1202
AT1G32992	0
AT1G33000	0
AT1G33010	0
AT1G33020	5
AT1G33030	1
AT1G33040	3013
AT1G33050	995
AT1G33055	35
AT1G33060	275
AT1G33070	0
AT1G33080	11
AT1G33090	0
AT1G33100	0
AT1G33102	2
AT1G33110	134
AT1G33120	1971
AT1G33130	0
AT1G33135	0
AT1G33140	2526
AT1G33160	0
AT1G33170	614
AT1G33180	2
AT1G33190	0
AT1G33200	0
AT1G33220	0
AT1G33230	1030
AT1G33240	904
AT1G33250	831
AT1G33260	44
AT1G33265	607
AT1G33270	440
AT1G33280	0
AT1G33290	536
AT1G33300	0
AT1G33320	0
AT1G33330	219
AT1G33340	12
AT1G33350	80
AT1G33355	0
AT1G33360	689
AT1G33370	0
AT1G33380	0
AT1G33390	779
AT1G33400	486
AT1G33410	2172
AT1G33415	95
AT1G33420	0
AT1G33430	0
AT1G33440	42
AT1G33450	0
AT1G33460	0
AT1G33470	1842
AT1G33475	16
AT1G33480	270
AT1G33490	525
AT1G33500	19
AT1G33510	0
AT1G33520	1713
AT1G33530	0
AT1G33540	0
AT1G33550	0
AT1G33560	127
AT1G33570	0
AT1G33580	0
AT1G33590	296
AT1G33600	84
AT1G33607	0
AT1G33610	27
AT1G33612	32
AT1G33615	84
AT1G33640	0
AT1G33660	21
AT1G33670	0
AT1G33680	2388
AT1G33700	16
AT1G33710	0
AT1G33720	0
AT1G33730	0
AT1G33740	0
AT1G33743	0
AT1G33750	0
AT1G33760	0
AT1G33770	47
AT1G33780	396
AT1G33785	0
AT1G33790	3
AT1G33800	9
AT1G33810	1003
AT1G33811	3
AT1G33813	0
AT1G33817	0
AT1G33820	0
AT1G33830	0
AT1G33835	0
AT1G33840	0
AT1G33850	6
AT1G33855	0
AT1G33860	0
AT1G33870	0
AT1G33880	0
AT1G33890	0
AT1G33900	0
AT1G33910	0
AT1G33920	0
AT1G33930	0
AT1G33940	0
AT1G33945	0
AT1G33950	0
AT1G33960	0
AT1G33970	1675
AT1G33980	1671
AT1G33990	1697
AT1G34000	225
AT1G34010	435
AT1G34015	0
AT1G34020	690
AT1G34030	5513
AT1G34040	23
AT1G34042	0
AT1G34044	1
AT1G34046	0
AT1G34047	0
AT1G34049	0
AT1G34050	0
AT1G34060	53
AT1G34065	462
AT1G34070	0
AT1G34080	0
AT1G34090	0
AT1G34095	35
AT1G34097	0
AT1G34100	5
AT1G34110	515
AT1G34120	231
AT1G34130	2899
AT1G34140	0
AT1G34150	293
AT1G34160	245
AT1G34170	0
AT1G34180	75
AT1G34190	1859
AT1G34200	154
AT1G34210	996
AT1G34220	729
AT1G34230	0
AT1G34240	0
AT1G34245	1
AT1G34250	1
AT1G34260	245
AT1G34270	363
AT1G34281	0
AT1G34290	0
AT1G34300	474
AT1G34310	0
AT1G34315	16
AT1G34317	1
AT1G34320	1626
AT1G34330	0
AT1G34340	891
AT1G34350	663
AT1G34355	597
AT1G34360	479
AT1G34370	1121
AT1G34380	128
AT1G34390	0
AT1G34392	4
AT1G34400	0
AT1G34403	0
AT1G34405	0
AT1G34410	0
AT1G34418	1387
AT1G34420	15
AT1G34430	2751
AT1G34440	1
AT1G34460	62
AT1G34470	657
AT1G34480	12
AT1G34490	0
AT1G34500	0
AT1G34510	0
AT1G34520	0
AT1G34530	0
AT1G34540	0
AT1G34545	0
AT1G34550	1597
AT1G34560	0
AT1G34570	205
AT1G34575	1101
AT1G34580	1432
AT1G34590	0
AT1G34600	0
AT1G34610	0
AT1G34620	0
AT1G34630	243
AT1G34640	669
AT1G34650	32
AT1G34660	0
AT1G34670	1
AT1G34680	0
AT1G34690	0
AT1G34700	0
AT1G34710	0
AT1G34720	0
AT1G34730	0
AT1G34740	0
AT1G34750	74
AT1G34760	8
AT1G34770	396
AT1G34780	656
AT1G34790	710
AT1G34792	0
AT1G34795	1
AT1G34797	0
AT1G34800	0
AT1G34803	0
AT1G34805	0
AT1G34807	0
AT1G34808	0
AT1G34810	0
AT1G34812	0
AT1G34813	0
AT1G34815	0
AT1G34817	0
AT1G34818	0
AT1G34820	0
AT1G34822	0
AT1G34823	0
AT1G34825	0
AT1G34827	0
AT1G34828	0
AT1G34830	0
AT1G34836	0
AT1G34840	0
AT1G34842	0
AT1G34844	33
AT1G34850	0
AT1G34855	0
AT1G34860	0
AT1G34904	0
AT1G34910	0
AT1G34930	0
AT1G34967	0
AT1G35030	0
AT1G35035	3
AT1G35040	0
AT1G35050	0
AT1G35060	0
AT1G35080	0
AT1G35090	0
AT1G35100	0
AT1G35110	0
AT1G35112	45
AT1G35115	624
AT1G35120	6
AT1G35130	45
AT1G35140	30
AT1G35143	0
AT1G35146	0
AT1G35150	0
AT1G35160	3653
AT1G35170	1
AT1G35180	462
AT1G35181	0
AT1G35183	48
AT1G35186	0
AT1G35190	62
AT1G35200	0
AT1G35210	0
AT1G35215	0
AT1G35220	1155
AT1G35230	2
AT1G35240	0
AT1G35242	0
AT1G35250	3
AT1G35255	4
AT1G35260	12
AT1G35270	0
AT1G35280	0
AT1G35290	9
AT1G35300	0
AT1G35310	22
AT1G35320	373
AT1G35330	0
AT1G35340	386
AT1G35350	6
AT1G35353	0
AT1G35360	0
AT1G35365	0
AT1G35370	0
AT1G35375	0
AT1G35380	0
AT1G35390	0
AT1G35400	0
AT1G35405	0
AT1G35410	0
AT1G35420	117
AT1G35430	28
AT1G35435	7
AT1G35440	0
AT1G35450	0
AT1G35460	310
AT1G35465	0
AT1G35467	108
AT1G35470	824
AT1G35480	0
AT1G35490	77
AT1G35500	0
AT1G35501	0
AT1G35510	346
AT1G35513	4
AT1G35515	4
AT1G35516	461
AT1G35520	0
AT1G35530	250
AT1G35535	0
AT1G35537	98
AT1G35540	0
AT1G35545	0
AT1G35550	0
AT1G35560	49
AT1G35570	0
AT1G35580	2514
AT1G35590	0
AT1G35600	0
AT1G35610	0
AT1G35612	231
AT1G35614	0
AT1G35617	0
AT1G35620	2082
AT1G35625	1
AT1G35630	0
AT1G35640	0
AT1G35645	0
AT1G35647	0
AT1G35650	0
AT1G35660	430
AT1G35663	0
AT1G35670	475
AT1G35680	1452
AT1G35690	0
AT1G35700	0
AT1G35710	33
AT1G35720	1026
AT1G35730	4
AT1G35735	1
AT1G35740	0
AT1G35745	0
AT1G35750	0
AT1G35760	5
AT1G35770	0
AT1G35780	2710
AT1G35790	0
AT1G35820	0
AT1G35830	3
AT1G35840	0
AT1G35850	0
AT1G35860	0
AT1G35870	0
AT1G35880	0
AT1G35890	0
AT1G35895	1
AT1G35910	267
AT1G35920	0
AT1G35930	0
AT1G35940	0
AT1G35950	0
AT1G35960	0
AT1G35970	0
AT1G35980	0
AT1G35990	0
AT1G35995	0
AT1G36000	1
AT1G36005	0
AT1G36010	0
AT1G36020	0
AT1G36030	0
AT1G36035	0
AT1G36040	0
AT1G36050	1463
AT1G36060	97
AT1G36070	555
AT1G36078	0
AT1G36080	0
AT1G36085	0
AT1G36090	0
AT1G36095	0
AT1G36100	0
AT1G36105	0
AT1G36110	0
AT1G36120	0
AT1G36130	0
AT1G36140	0
AT1G36150	0
AT1G36160	11473
AT1G36180	359
AT1G36185	0
AT1G36190	0
AT1G36200	0
AT1G36210	0
AT1G36220	0
AT1G36225	0
AT1G36230	0
AT1G36240	0
AT1G36250	0
AT1G36260	0
AT1G36270	0
AT1G36272	0
AT1G36280	762
AT1G36290	0
AT1G36300	0
AT1G36305	0
AT1G36310	1352
AT1G36320	958
AT1G36325	0
AT1G36330	0
AT1G36340	4
AT1G36350	0
AT1G36360	0
AT1G36370	1784
AT1G36380	251
AT1G36390	556
AT1G36395	0
AT1G36400	0
AT1G36403	0
AT1G36406	0
AT1G36420	0
AT1G36430	0
AT1G36440	0
AT1G36441	0
AT1G36445	0
AT1G36450	0
AT1G36460	0
AT1G36470	0
AT1G36480	0
AT1G36485	0
AT1G36490	0
AT1G36495	0
AT1G36500	0
AT1G36510	0
AT1G36520	0
AT1G36530	0
AT1G36540	0
AT1G36550	0
AT1G36560	0
AT1G36570	0
AT1G36580	1
AT1G36590	0
AT1G36595	0
AT1G36600	0
AT1G36605	0
AT1G36610	0
AT1G36620	0
AT1G36622	0
AT1G36623	0
AT1G36627	0
AT1G36630	1
AT1G36640	0
AT1G36650	0
AT1G36660	0
AT1G36670	0
AT1G36675	10
AT1G36680	10
AT1G36690	0
AT1G36700	0
AT1G36710	0
AT1G36720	0
AT1G36730	3045
AT1G36740	0
AT1G36745	0
AT1G36750	0
AT1G36756	0
AT1G36763	0
AT1G36770	0
AT1G36775	0
AT1G36790	0
AT1G36795	0
AT1G36800	0
AT1G36810	0
AT1G36830	0
AT1G36840	0
AT1G36850	0
AT1G36880	0
AT1G36890	0
AT1G36910	0
AT1G36915	0
AT1G36920	0
AT1G36922	0
AT1G36925	0
AT1G36927	0
AT1G36933	0
AT1G36936	0
AT1G36940	1
AT1G36942	0
AT1G36950	0
AT1G36960	0
AT1G36970	0
AT1G36975	0
AT1G36980	1093
AT1G36990	943
AT1G36992	0
AT1G37000	0
AT1G37010	0
AT1G37012	0
AT1G37015	0
AT1G37020	0
AT1G37030	0
AT1G37035	0
AT1G37036	0
AT1G37037	0
AT1G37038	0
AT1G37040	0
AT1G37045	0
AT1G37050	0
AT1G37057	0
AT1G37060	0
AT1G37063	0
AT1G37070	0
AT1G37080	0
AT1G37090	0
AT1G37095	0
AT1G37100	0
AT1G37110	0
AT1G37113	0
AT1G37120	0
AT1G37130	37
AT1G37140	0
AT1G37150	72
AT1G37160	0
AT1G37170	0
AT1G37180	0
AT1G37190	0
AT1G37200	0
AT1G37210	0
AT1G37275	0
AT1G37340	0
AT1G37405	0
AT1G37471	0
AT1G37537	0
AT1G37603	0
AT1G37669	0
AT1G37735	0
AT1G37801	0
AT1G37867	0
AT1G37933	0
AT1G37999	0
AT1G38065	0
AT1G38131	202
AT1G38140	0
AT1G38149	0
AT1G38158	0
AT1G38167	0
AT1G38176	0
AT1G38185	0
AT1G38194	0
AT1G38203	0
AT1G38212	0
AT1G38221	0
AT1G38230	0
AT1G38240	0
AT1G38250	0
AT1G38260	0
AT1G38270	0
AT1G38280	0
AT1G38290	0
AT1G38300	0
AT1G38310	0
AT1G38320	0
AT1G38330	0
AT1G38340	0
AT1G38350	0
AT1G38360	0
AT1G38380	0
AT1G38390	0
AT1G38400	0
AT1G38410	0
AT1G38416	0
AT1G38423	0
AT1G38430	0
AT1G38440	0
AT1G38450	0
AT1G38460	0
AT1G38550	0
AT1G38710	0
AT1G38790	0
AT1G38870	0
AT1G39030	0
AT1G39060	0
AT1G39070	0
AT1G39110	0
AT1G39190	0
AT1G39270	0
AT1G39350	0
AT1G39430	0
AT1G39510	0
AT1G39511	0
AT1G39513	0
AT1G39515	0
AT1G39590	0
AT1G39670	0
AT1G39750	0
AT1G39830	0
AT1G39910	0
AT1G39990	0
AT1G40069	0
AT1G40070	0
AT1G40071	0
AT1G40072	0
AT1G40073	0
AT1G40074	0
AT1G40075	0
AT1G40076	0
AT1G40077	0
AT1G40078	0
AT1G40079	0
AT1G40080	0
AT1G40081	0
AT1G40083	0
AT1G40084	0
AT1G40085	0
AT1G40086	0
AT1G40087	2
AT1G40089	0
AT1G40090	0
AT1G40091	3
AT1G40093	0
AT1G40095	0
AT1G40097	0
AT1G40099	0
AT1G40100	0
AT1G40101	0
AT1G40103	0
AT1G40104	0
AT1G40105	0
AT1G40106	0
AT1G40107	0
AT1G40109	0
AT1G40112	0
AT1G40113	0
AT1G40115	0
AT1G40117	0
AT1G40118	0
AT1G40119	0
AT1G40121	0
AT1G40123	0
AT1G40124	0
AT1G40125	0
AT1G40127	0
AT1G40129	0
AT1G40130	0
AT1G40131	0
AT1G40133	0
AT1G40135	0
AT1G40136	0
AT1G40137	0
AT1G40139	0
AT1G40141	0
AT1G40143	0
AT1G40150	0
AT1G40230	0
AT1G40310	0
AT1G40390	0
AT1G40470	0
AT1G40630	0
AT1G41115	0
AT1G41600	0
AT1G41630	0
AT1G41650	0
AT1G41660	0
AT1G41680	0
AT1G41690	0
AT1G41700	0
AT1G41710	0
AT1G41720	0
AT1G41723	0
AT1G41726	0
AT1G41730	0
AT1G41740	0
AT1G41743	0
AT1G41746	0
AT1G41750	0
AT1G41755	0
AT1G41760	0
AT1G41770	0
AT1G41775	0
AT1G41790	0
AT1G41795	0
AT1G41797	0
AT1G41798	0
AT1G41803	0
AT1G41810	0
AT1G41820	0
AT1G41825	0
AT1G41827	0
AT1G41830	725
AT1G41835	0
AT1G41840	0
AT1G41850	0
AT1G41855	0
AT1G41860	0
AT1G41870	0
AT1G41880	6938
AT1G41890	0
AT1G41893	0
AT1G41896	0
AT1G41900	0
AT1G41910	0
AT1G41920	0
AT1G41930	0
AT1G42003	0
AT1G42040	0
AT1G42045	0
AT1G42050	0
AT1G42060	0
AT1G42070	0
AT1G42080	0
AT1G42090	0
AT1G42100	0
AT1G42110	0
AT1G42120	0
AT1G42130	0
AT1G42140	0
AT1G42150	0
AT1G42160	0
AT1G42170	0
AT1G42180	0
AT1G42190	0
AT1G42200	0
AT1G42210	0
AT1G42220	0
AT1G42230	0
AT1G42240	0
AT1G42250	0
AT1G42260	0
AT1G42270	0
AT1G42280	0
AT1G42290	0
AT1G42300	0
AT1G42310	0
AT1G42320	0
AT1G42350	0
AT1G42360	0
AT1G42365	0
AT1G42367	0
AT1G42370	0
AT1G42375	0
AT1G42377	0
AT1G42380	0
AT1G42385	0
AT1G42390	0
AT1G42393	0
AT1G42396	0
AT1G42400	0
AT1G42410	0
AT1G42420	0
AT1G42430	911
AT1G42440	1457
AT1G42450	0
AT1G42460	0
AT1G42470	1241
AT1G42480	1805
AT1G42490	0
AT1G42500	0
AT1G42510	0
AT1G42515	0
AT1G42520	0
AT1G42525	0
AT1G42530	0
AT1G42540	816
AT1G42550	553
AT1G42560	2
AT1G42570	0
AT1G42580	0
AT1G42590	0
AT1G42595	0
AT1G42600	0
AT1G42602	0
AT1G42605	0
AT1G42610	0
AT1G42615	0
AT1G42620	0
AT1G42630	0
AT1G42635	0
AT1G42650	0
AT1G42655	0
AT1G42680	0
AT1G42690	0
AT1G42695	0
AT1G42697	0
AT1G42698	0
AT1G42700	0
AT1G42703	0
AT1G42705	0
AT1G42710	0
AT1G42718	0
AT1G42727	0
AT1G42736	0
AT1G42740	0
AT1G42745	0
AT1G42780	0
AT1G42816	0
AT1G42852	0
AT1G42888	0
AT1G42924	0
AT1G42960	2696
AT1G42970	1858
AT1G42980	9
AT1G42990	1369
AT1G43000	4
AT1G43005	0
AT1G43010	0
AT1G43020	1
AT1G43030	0
AT1G43040	0
AT1G43050	0
AT1G43060	0
AT1G43070	0
AT1G43080	0
AT1G43090	0
AT1G43100	0
AT1G43110	0
AT1G43120	0
AT1G43130	1073
AT1G43140	1
AT1G43145	0
AT1G43150	0
AT1G43160	0
AT1G43170	32202
AT1G43171	0
AT1G43180	0
AT1G43190	1986
AT1G43195	0
AT1G43200	3
AT1G43205	0
AT1G43210	0
AT1G43220	0
AT1G43230	0
AT1G43240	0
AT1G43245	155
AT1G43250	3
AT1G43260	0
AT1G43270	0
AT1G43280	0
AT1G43290	0
AT1G43300	0
AT1G43310	2
AT1G43320	0
AT1G43330	0
AT1G43387	1
AT1G43415	0
AT1G43444	0
AT1G43502	0
AT1G43560	412
AT1G43570	0
AT1G43575	0
AT1G43580	1457
AT1G43590	1
AT1G43600	0
AT1G43605	53
AT1G43610	0
AT1G43620	1223
AT1G43630	10
AT1G43640	5711
AT1G43650	65
AT1G43660	0
AT1G43665	153
AT1G43666	10
AT1G43667	0
AT1G43670	957
AT1G43675	0
AT1G43680	0
AT1G43690	1439
AT1G43700	1311
AT1G43710	2272
AT1G43715	0
AT1G43720	0
AT1G43722	0
AT1G43723	0
AT1G43724	0
AT1G43725	0
AT1G43730	0
AT1G43740	1
AT1G43745	0
AT1G43750	0
AT1G43755	0
AT1G43760	0
AT1G43763	0
AT1G43765	1
AT1G43766	0
AT1G43770	287
AT1G43775	0
AT1G43777	0
AT1G43780	0
AT1G43781	0
AT1G43785	1
AT1G43790	17
AT1G43800	69
AT1G43810	0
AT1G43815	0
AT1G43820	0
AT1G43825	0
AT1G43830	0
AT1G43835	0
AT1G43840	0
AT1G43845	0
AT1G43850	1785
AT1G43860	813
AT1G43870	0
AT1G43880	0
AT1G43883	0
AT1G43886	165
AT1G43890	1345
AT1G43895	0
AT1G43897	0
AT1G43900	759
AT1G43910	321
AT1G43920	0
AT1G43930	0
AT1G43940	0
AT1G43950	0
AT1G43960	0
AT1G43970	0
AT1G43980	84
AT1G43990	0
AT1G43995	0
AT1G43997	2
AT1G44000	662
AT1G44010	0
AT1G44020	0
AT1G44030	0
AT1G44040	0
AT1G44045	0
AT1G44050	0
AT1G44060	0
AT1G44070	0
AT1G44075	0
AT1G44080	0
AT1G44085	0
AT1G44090	19
AT1G44100	879
AT1G44110	606
AT1G44120	2
AT1G44125	5
AT1G44130	67
AT1G44140	0
AT1G44150	1
AT1G44160	32
AT1G44170	514
AT1G44180	1
AT1G44191	0
AT1G44224	0
AT1G44286	0
AT1G44318	0
AT1G44350	631
AT1G44370	1
AT1G44382	0
AT1G44414	8
AT1G44446	498
AT1G44478	0
AT1G44500	0
AT1G44510	0
AT1G44542	72
AT1G44570	0
AT1G44575	2943
AT1G44580	0
AT1G44608	4
AT1G44641	0
AT1G44707	0
AT1G44740	150
AT1G44750	1999
AT1G44760	1844
AT1G44770	661
AT1G44780	1166
AT1G44790	463
AT1G44800	981
AT1G44810	1930
AT1G44820	766
AT1G44830	6
AT1G44835	966
AT1G44840	0
AT1G44850	0
AT1G44860	0
AT1G44870	0
AT1G44875	0
AT1G44880	0
AT1G44890	286
AT1G44895	4
AT1G44900	2169
AT1G44910	1385
AT1G44920	664
AT1G44935	0
AT1G44940	5
AT1G44941	0
AT1G44960	386
AT1G44970	84
AT1G44980	0
AT1G44990	0
AT1G45000	4184
AT1G45010	304
AT1G45015	0
AT1G45020	0
AT1G45030	0
AT1G45035	0
AT1G45040	0
AT1G45050	452
AT1G45063	0
AT1G45070	0
AT1G45080	0
AT1G45090	0
AT1G45100	1
AT1G45110	105
AT1G45120	188
AT1G45130	23289
AT1G45140	0
AT1G45145	130
AT1G45150	644
AT1G45160	1361
AT1G45163	0
AT1G45165	0
AT1G45170	396
AT1G45180	303
AT1G45190	133
AT1G45191	10
AT1G45201	2
AT1G45207	381
AT1G45211	67
AT1G45215	11
AT1G45221	14
AT1G45223	205
AT1G45225	353
AT1G45227	102
AT1G45229	94
AT1G45230	357
AT1G45231	526
AT1G45233	462
AT1G45234	0
AT1G45236	1
AT1G45238	3
AT1G45240	2
AT1G45242	0
AT1G45243	0
AT1G45244	0
AT1G45246	0
AT1G45248	233
AT1G45249	548
AT1G45256	0
AT1G45332	711
AT1G45403	0
AT1G45474	174
AT1G45545	4
AT1G45616	8
AT1G45688	2325
AT1G45760	0
AT1G45832	0
AT1G45904	0
AT1G45976	579
AT1G46048	0
AT1G46120	0
AT1G46192	0
AT1G46264	354
AT1G46336	0
AT1G46408	0
AT1G46480	14
AT1G46552	73
AT1G46554	20
AT1G46624	0
AT1G46696	0
AT1G46768	2
AT1G46840	1
AT1G46912	0
AT1G46984	0
AT1G47056	336
AT1G47128	3799
AT1G47130	0
AT1G47200	2000
AT1G47210	838
AT1G47220	0
AT1G47230	557
AT1G47240	460
AT1G47250	678
AT1G47260	2897
AT1G47265	0
AT1G47270	395
AT1G47271	67
AT1G47278	930
AT1G47280	9
AT1G47290	421
AT1G47300	2
AT1G47310	319
AT1G47317	2
AT1G47320	45
AT1G47330	733
AT1G47340	430
AT1G47350	0
AT1G47360	0
AT1G47370	0
AT1G47380	861
AT1G47389	5
AT1G47390	0
AT1G47395	0
AT1G47400	2
AT1G47405	0
AT1G47410	57
AT1G47420	3354
AT1G47430	0
AT1G47435	0
AT1G47440	1
AT1G47450	257
AT1G47460	0
AT1G47465	0
AT1G47470	513
AT1G47480	32
AT1G47485	1
AT1G47490	101
AT1G47495	0
AT1G47497	0
AT1G47500	271
AT1G47510	7
AT1G47520	14
AT1G47530	1628
AT1G47540	2
AT1G47550	1853
AT1G47560	97
AT1G47565	139
AT1G47570	583
AT1G47578	138
AT1G47580	133
AT1G47590	0
AT1G47595	0
AT1G47600	3
AT1G47603	0
AT1G47606	0
AT1G47610	514
AT1G47620	0
AT1G47625	0
AT1G47630	0
AT1G47640	1386
AT1G47650	0
AT1G47655	5
AT1G47657	0
AT1G47660	0
AT1G47670	150
AT1G47680	0
AT1G47690	0
AT1G47695	4
AT1G47700	0
AT1G47705	1
AT1G47710	1617
AT1G47720	264
AT1G47730	0
AT1G47740	266
AT1G47750	405
AT1G47760	9
AT1G47765	10
AT1G47770	0
AT1G47780	0
AT1G47783	0
AT1G47786	0
AT1G47790	0
AT1G47800	0
AT1G47810	1
AT1G47813	0
AT1G47816	0
AT1G47820	269
AT1G47830	1040
AT1G47840	3
AT1G47845	0
AT1G47860	1
AT1G47870	722
AT1G47880	0
AT1G47885	0
AT1G47890	1
AT1G47900	761
AT1G47910	0
AT1G47915	0
AT1G47920	0
AT1G47930	18
AT1G47940	0
AT1G47950	2
AT1G47960	327
AT1G47970	4025
AT1G47980	1
AT1G47990	2
AT1G48000	0
AT1G48010	19
AT1G48020	136
AT1G48030	2983
AT1G48040	293
AT1G48050	853
AT1G48060	7
AT1G48070	0
AT1G48080	0
AT1G48090	3279
AT1G48095	0
AT1G48100	86
AT1G48110	1402
AT1G48120	472
AT1G48130	5
AT1G48140	458
AT1G48145	0
AT1G48150	0
AT1G48160	924
AT1G48170	282
AT1G48175	417
AT1G48180	50
AT1G48190	0
AT1G48195	0
AT1G48200	420
AT1G48210	1336
AT1G48220	0
AT1G48230	1521
AT1G48240	802
AT1G48250	0
AT1G48260	1
AT1G48267	2
AT1G48268	0
AT1G48270	365
AT1G48280	895
AT1G48285	0
AT1G48290	0
AT1G48300	586
AT1G48310	361
AT1G48315	81
AT1G48320	0
AT1G48325	0
AT1G48330	114
AT1G48340	0
AT1G48350	1605
AT1G48355	0
AT1G48360	308
AT1G48370	422
AT1G48380	682
AT1G48390	152
AT1G48400	38
AT1G48405	17
AT1G48410	12787
AT1G48420	1926
AT1G48422	54
AT1G48430	831
AT1G48440	1801
AT1G48450	1194
AT1G48460	548
AT1G48470	10
AT1G48480	4380
AT1G48490	843
AT1G48500	1
AT1G48510	0
AT1G48520	833
AT1G48530	0
AT1G48540	612
AT1G48550	255
AT1G48560	104
AT1G48570	314
AT1G48580	248
AT1G48590	1
AT1G48600	2785
AT1G48605	75
AT1G48610	925
AT1G48620	2784
AT1G48625	0
AT1G48630	4702
AT1G48635	540
AT1G48640	0
AT1G48650	1166
AT1G48660	0
AT1G48670	6
AT1G48680	0
AT1G48690	0
AT1G48698	0
AT1G48700	0
AT1G48710	0
AT1G48720	0
AT1G48725	0
AT1G48730	0
AT1G48740	51
AT1G48742	0
AT1G48745	12
AT1G48750	0
AT1G48760	764
AT1G48770	235
AT1G48780	124
AT1G48790	704
AT1G48800	0
AT1G48810	0
AT1G48820	0
AT1G48830	6638
AT1G48840	239
AT1G48850	2258
AT1G48860	1413
AT1G48870	86
AT1G48880	121
AT1G48890	0
AT1G48900	1849
AT1G48910	4
AT1G48912	0
AT1G48920	15116
AT1G48930	0
AT1G48940	0
AT1G48950	560
AT1G48953	0
AT1G48960	95
AT1G48970	491
AT1G48980	0
AT1G48990	0
AT1G49000	0
AT1G49005	8
AT1G49010	177
AT1G49015	0
AT1G49020	0
AT1G49030	0
AT1G49032	59
AT1G49040	2107
AT1G49050	398
AT1G49060	0
AT1G49070	0
AT1G49080	0
AT1G49090	0
AT1G49100	0
AT1G49110	13
AT1G49120	0
AT1G49130	38
AT1G49140	1447
AT1G49150	0
AT1G49160	66
AT1G49170	202
AT1G49180	165
AT1G49190	5
AT1G49200	13
AT1G49205	0
AT1G49210	11
AT1G49220	3
AT1G49225	10
AT1G49230	1
AT1G49240	2328
AT1G49245	371
AT1G49250	9
AT1G49260	0
AT1G49270	29
AT1G49280	0
AT1G49290	42
AT1G49300	1248
AT1G49310	1
AT1G49320	1
AT1G49330	0
AT1G49340	4179
AT1G49350	324
AT1G49360	427
AT1G49370	0
AT1G49380	343
AT1G49390	0
AT1G49400	883
AT1G49405	10
AT1G49410	2223
AT1G49420	0
AT1G49430	3752
AT1G49435	0
AT1G49440	0
AT1G49450	836
AT1G49460	0
AT1G49470	0
AT1G49475	16
AT1G49480	2357
AT1G49490	267
AT1G49500	4
AT1G49510	586
AT1G49520	324
AT1G49530	46
AT1G49540	493
AT1G49550	0
AT1G49560	658
AT1G49570	0
AT1G49580	2257
AT1G49590	583
AT1G49600	621
AT1G49610	5
AT1G49620	120
AT1G49630	699
AT1G49640	150
AT1G49650	143
AT1G49660	162
AT1G49670	1699
AT1G49680	0
AT1G49690	0
AT1G49700	26
AT1G49710	383
AT1G49715	675
AT1G49720	209
AT1G49730	475
AT1G49740	1260
AT1G49750	234
AT1G49760	2971
AT1G49770	3
AT1G49780	257
AT1G49790	4
AT1G49800	2
AT1G49810	0
AT1G49820	819
AT1G49830	0
AT1G49832	2
AT1G49840	129
AT1G49850	189
AT1G49860	24
AT1G49870	843
AT1G49880	156
AT1G49890	1256
AT1G49900	4
AT1G49910	176
AT1G49920	386
AT1G49930	0
AT1G49938	1
AT1G49940	83
AT1G49950	1386
AT1G49952	17
AT1G49960	0
AT1G49970	1417
AT1G49975	175
AT1G49980	248
AT1G49990	23
AT1G50000	119
AT1G50010	11551
AT1G50020	252
AT1G50030	2723
AT1G50040	87
AT1G50050	0
AT1G50055	18
AT1G50060	0
AT1G50070	0
AT1G50080	0
AT1G50090	0
AT1G50100	0
AT1G50110	752
AT1G50120	1008
AT1G50130	88
AT1G50140	1057
AT1G50160	0
AT1G50170	632
AT1G50180	19
AT1G50190	0
AT1G50200	4655
AT1G50210	0
AT1G50220	0
AT1G50240	892
AT1G50250	986
AT1G50260	295
AT1G50270	104
AT1G50280	51
AT1G50290	19
AT1G50300	579
AT1G50310	1
AT1G50320	423
AT1G50325	96
AT1G50330	1
AT1G50340	7
AT1G50350	0
AT1G50360	539
AT1G50370	1508
AT1G50380	907
AT1G50390	6
AT1G50400	26
AT1G50410	950
AT1G50420	317
AT1G50430	2227
AT1G50440	336
AT1G50450	232
AT1G50460	718
AT1G50470	0
AT1G50480	2170
AT1G50490	1351
AT1G50500	1356
AT1G50510	1038
AT1G50520	140
AT1G50530	0
AT1G50550	2
AT1G50560	10
AT1G50570	937
AT1G50575	389
AT1G50580	0
AT1G50590	25
AT1G50600	920
AT1G50610	2
AT1G50620	823
AT1G50630	165
AT1G50640	797
AT1G50650	3
AT1G50659	5
AT1G50660	1976
AT1G50670	1292
AT1G50680	0
AT1G50690	2
AT1G50700	352
AT1G50710	916
AT1G50720	0
AT1G50730	653
AT1G50732	21
AT1G50735	0
AT1G50740	259
AT1G50745	59
AT1G50750	54
AT1G50760	7
AT1G50770	59
AT1G50780	3
AT1G50790	240
AT1G50810	2
AT1G50820	1
AT1G50830	409
AT1G50840	772
AT1G50850	0
AT1G50860	0
AT1G50870	0
AT1G50880	0
AT1G50890	181
AT1G50900	177
AT1G50910	149
AT1G50920	4585
AT1G50930	0
AT1G50940	620
AT1G50950	269
AT1G50960	10
AT1G50970	628
AT1G50980	2
AT1G50990	4
AT1G51000	37
AT1G51010	75
AT1G51020	137
AT1G51030	130
AT1G51035	585
AT1G51040	4
AT1G51050	0
AT1G51055	16
AT1G51060	4957
AT1G51070	1741
AT1G51080	98
AT1G51085	0
AT1G51090	0
AT1G51100	184
AT1G51110	447
AT1G51120	0
AT1G51130	257
AT1G51140	53
AT1G51150	0
AT1G51160	1316
AT1G51170	1433
AT1G51172	0
AT1G51175	0
AT1G51190	14
AT1G51200	2516
AT1G51210	12
AT1G51220	0
AT1G51230	17
AT1G51240	122
AT1G51250	52
AT1G51260	3
AT1G51270	1
AT1G51290	0
AT1G51300	505
AT1G51310	250
AT1G51320	3
AT1G51330	1
AT1G51340	190
AT1G51350	433
AT1G51355	110
AT1G51360	134
AT1G51370	100
AT1G51380	46
AT1G51390	573
AT1G51400	35
AT1G51402	0
AT1G51405	35
AT1G51410	7
AT1G51420	2
AT1G51430	340
AT1G51440	121
AT1G51450	382
AT1G51460	6180
AT1G51470	0
AT1G51480	0
AT1G51490	4
AT1G51500	2082
AT1G51510	2752
AT1G51520	132
AT1G51530	5
AT1G51538	31
AT1G51540	421
AT1G51550	63
AT1G51560	575
AT1G51570	3297
AT1G51580	452
AT1G51590	848
AT1G51600	626
AT1G51610	609
AT1G51620	1
AT1G51630	1452
AT1G51640	0
AT1G51645	28
AT1G51650	4964
AT1G51660	600
AT1G51670	34
AT1G51680	304
AT1G51690	1960
AT1G51700	943
AT1G51710	2229
AT1G51720	1107
AT1G51730	1188
AT1G51740	386
AT1G51745	574
AT1G51750	0
AT1G51760	1493
AT1G51770	32
AT1G51780	0
AT1G51790	2
AT1G51800	15
AT1G51802	0
AT1G51805	45
AT1G51810	0
AT1G51820	0
AT1G51823	0
AT1G51830	0
AT1G51840	0
AT1G51850	1
AT1G51860	1
AT1G51870	0
AT1G51880	0
AT1G51890	0
AT1G51900	1
AT1G51910	19
AT1G51913	0
AT1G51915	0
AT1G51920	0
AT1G51930	0
AT1G51940	545
AT1G51950	609
AT1G51960	27
AT1G51965	420
AT1G51970	0
AT1G51980	4175
AT1G51990	0
AT1G52000	62
AT1G52010	0
AT1G52020	0
AT1G52030	48446
AT1G52040	7954
AT1G52050	0
AT1G52060	0
AT1G52070	0
AT1G52080	92
AT1G52085	0
AT1G52087	0
AT1G52090	0
AT1G52100	0
AT1G52110	0
AT1G52120	0
AT1G52130	0
AT1G52140	157
AT1G52150	450
AT1G52155	313
AT1G52160	482
AT1G52170	0
AT1G52180	0
AT1G52185	0
AT1G52190	1116
AT1G52191	0
AT1G52200	0
AT1G52210	0
AT1G52211	0
AT1G52220	705
AT1G52230	2208
AT1G52240	12
AT1G52245	189
AT1G52260	502
AT1G52270	16
AT1G52280	923
AT1G52290	1077
AT1G52300	12006
AT1G52310	1939
AT1G52315	9
AT1G52320	489
AT1G52325	0
AT1G52330	4
AT1G52340	481
AT1G52342	1
AT1G52343	2
AT1G52347	124
AT1G52350	0
AT1G52360	5205
AT1G52370	664
AT1G52380	1584
AT1G52390	0
AT1G52400	62889
AT1G52410	14575
AT1G52415	7
AT1G52420	1327
AT1G52430	22
AT1G52440	66
AT1G52450	70
AT1G52460	50
AT1G52470	365
AT1G52490	0
AT1G52495	0
AT1G52500	1053
AT1G52510	233
AT1G52520	347
AT1G52530	56
AT1G52540	1229
AT1G52550	53
AT1G52560	2
AT1G52565	10
AT1G52570	80
AT1G52580	2
AT1G52590	183
AT1G52600	1763
AT1G52603	0
AT1G52610	0
AT1G52615	0
AT1G52618	38
AT1G52620	251
AT1G52630	344
AT1G52640	56
AT1G52650	13
AT1G52660	0
AT1G52670	867
AT1G52680	1
AT1G52690	2
AT1G52695	2
AT1G52696	0
AT1G52700	55
AT1G52710	201
AT1G52720	610
AT1G52730	1031
AT1G52740	4749
AT1G52750	2481
AT1G52760	3129
AT1G52770	0
AT1G52780	973
AT1G52790	4
AT1G52800	4
AT1G52810	0
AT1G52820	31
AT1G52825	181
AT1G52827	200
AT1G52830	0
AT1G52840	0
AT1G52850	0
AT1G52855	163
AT1G52857	0
AT1G52860	0
AT1G52870	293
AT1G52880	169
AT1G52890	50
AT1G52900	0
AT1G52905	271
AT1G52910	20
AT1G52920	16
AT1G52930	1523
AT1G52940	0
AT1G52942	0
AT1G52950	0
AT1G52960	0
AT1G52970	233
AT1G52980	2533
AT1G52990	2
AT1G53000	1235
AT1G53010	0
AT1G53020	0
AT1G53023	0
AT1G53025	281
AT1G53030	331
AT1G53035	306
AT1G53040	984
AT1G53050	2082
AT1G53060	0
AT1G53070	345
AT1G53080	0
AT1G53090	480
AT1G53100	11
AT1G53110	476
AT1G53120	477
AT1G53130	70
AT1G53140	603
AT1G53160	78
AT1G53163	0
AT1G53165	660
AT1G53170	202
AT1G53180	2
AT1G53190	604
AT1G53200	252
AT1G53210	4979
AT1G53220	0
AT1G53230	32
AT1G53233	45
AT1G53240	5321
AT1G53250	143
AT1G53260	16
AT1G53265	0
AT1G53270	15
AT1G53280	1750
AT1G53282	7
AT1G53285	0
AT1G53290	468
AT1G53300	2364
AT1G53310	4876
AT1G53320	744
AT1G53325	0
AT1G53330	53
AT1G53340	20
AT1G53345	328
AT1G53350	233
AT1G53360	1
AT1G53366	0
AT1G53370	0
AT1G53380	398
AT1G53390	524
AT1G53400	511
AT1G53410	1
AT1G53420	27
AT1G53430	441
AT1G53440	1016
AT1G53450	266
AT1G53460	615
AT1G53470	0
AT1G53480	0
AT1G53490	140
AT1G53500	883
AT1G53510	930
AT1G53520	394
AT1G53530	194
AT1G53540	1
AT1G53541	0
AT1G53542	21
AT1G53550	0
AT1G53560	128
AT1G53570	817
AT1G53580	1122
AT1G53590	881
AT1G53600	115
AT1G53610	0
AT1G53620	0
AT1G53625	0
AT1G53630	0
AT1G53633	0
AT1G53635	0
AT1G53640	916
AT1G53645	1674
AT1G53650	672
AT1G53655	0
AT1G53660	1
AT1G53670	264
AT1G53680	28
AT1G53683	0
AT1G53687	0
AT1G53690	0
AT1G53700	49
AT1G53705	0
AT1G53708	0
AT1G53710	750
AT1G53720	651
AT1G53730	779
AT1G53750	6639
AT1G53760	371
AT1G53770	633
AT1G53780	1798
AT1G53790	104
AT1G53800	387
AT1G53801	0
AT1G53810	0
AT1G53815	0
AT1G53820	0
AT1G53830	0
AT1G53840	1552
AT1G53850	2463
AT1G53860	131
AT1G53870	0
AT1G53875	0
AT1G53880	0
AT1G53885	0
AT1G53887	9
AT1G53890	0
AT1G53900	0
AT1G53903	0
AT1G53910	3779
AT1G53920	6
AT1G53930	40
AT1G53935	1
AT1G53940	0
AT1G53945	28
AT1G53950	48
AT1G53970	0
AT1G53980	0
AT1G53990	0
AT1G54000	52
AT1G54010	4
AT1G54020	1076
AT1G54030	2060
AT1G54035	0
AT1G54040	14
AT1G54050	93
AT1G54060	956
AT1G54070	49
AT1G54080	3904
AT1G54090	345
AT1G54095	41
AT1G54100	2488
AT1G54110	199
AT1G54115	966
AT1G54120	21
AT1G54130	1025
AT1G54140	553
AT1G54150	555
AT1G54160	34
AT1G54170	1154
AT1G54180	331
AT1G54200	205
AT1G54210	174
AT1G54215	3
AT1G54217	185
AT1G54220	908
AT1G54230	0
AT1G54240	1
AT1G54250	460
AT1G54260	412
AT1G54270	4942
AT1G54280	93
AT1G54290	488
AT1G54300	10
AT1G54310	261
AT1G54320	1238
AT1G54330	34
AT1G54340	1414
AT1G54350	422
AT1G54355	7
AT1G54360	1010
AT1G54370	1265
AT1G54380	698
AT1G54385	607
AT1G54390	726
AT1G54400	22
AT1G54410	27813
AT1G54420	0
AT1G54430	0
AT1G54440	1291
AT1G54445	386
AT1G54450	270
AT1G54460	1429
AT1G54470	0
AT1G54475	0
AT1G54490	1932
AT1G54500	543
AT1G54510	901
AT1G54520	525
AT1G54530	23
AT1G54540	0
AT1G54550	1
AT1G54560	17
AT1G54570	560
AT1G54575	83
AT1G54580	5379
AT1G54590	0
AT1G54600	0
AT1G54610	3105
AT1G54620	0
AT1G54630	4578
AT1G54640	8
AT1G54650	277
AT1G54660	0
AT1G54670	0
AT1G54680	58
AT1G54690	619
AT1G54700	0
AT1G54710	550
AT1G54720	0
AT1G54730	224
AT1G54740	1
AT1G54750	0
AT1G54760	0
AT1G54770	586
AT1G54773	50
AT1G54775	0
AT1G54780	1001
AT1G54790	45
AT1G54820	39
AT1G54830	1340
AT1G54840	256
AT1G54850	481
AT1G54860	0
AT1G54870	0
AT1G54890	0
AT1G54905	0
AT1G54920	1347
AT1G54923	0
AT1G54926	0
AT1G54930	8
AT1G54940	178
AT1G54950	0
AT1G54953	0
AT1G54955	0
AT1G54957	0
AT1G54960	291
AT1G54970	0
AT1G54980	3
AT1G54985	0
AT1G54990	2297
AT1G55000	294
AT1G55010	0
AT1G55020	2681
AT1G55030	4
AT1G55035	0
AT1G55040	377
AT1G55050	188
AT1G55060	0
AT1G55070	0
AT1G55080	682
AT1G55090	1247
AT1G55100	0
AT1G55110	781
AT1G55120	1350
AT1G55130	1190
AT1G55140	342
AT1G55150	652
AT1G55152	0
AT1G55160	615
AT1G55170	277
AT1G55175	2
AT1G55180	79
AT1G55190	0
AT1G55200	80
AT1G55205	256
AT1G55207	2
AT1G55210	1037
AT1G55220	0
AT1G55221	0
AT1G55230	0
AT1G55240	0
AT1G55250	1050
AT1G55260	603
AT1G55265	1
AT1G55270	764
AT1G55280	138
AT1G55290	0
AT1G55300	202
AT1G55310	1236
AT1G55320	1429
AT1G55325	1783
AT1G55330	3
AT1G55335	0
AT1G55340	1170
AT1G55350	3481
AT1G55360	3467
AT1G55365	0
AT1G55370	59
AT1G55380	1
AT1G55390	0
AT1G55400	0
AT1G55410	8
AT1G55420	0
AT1G55430	0
AT1G55440	0
AT1G55450	29
AT1G55460	1078
AT1G55470	1
AT1G55475	80
AT1G55480	654
AT1G55490	3389
AT1G55500	841
AT1G55510	447
AT1G55520	862
AT1G55525	0
AT1G55530	839
AT1G55535	411
AT1G55540	1061
AT1G55546	0
AT1G55550	42
AT1G55560	201
AT1G55570	58
AT1G55580	51
AT1G55590	441
AT1G55591	0
AT1G55600	35
AT1G55604	0
AT1G55610	51
AT1G55620	813
AT1G55625	0
AT1G55630	257
AT1G55640	0
AT1G55650	21
AT1G55660	15
AT1G55670	575
AT1G55673	0
AT1G55675	216
AT1G55680	2722
AT1G55690	2006
AT1G55700	0
AT1G55710	0
AT1G55720	0
AT1G55730	797
AT1G55740	88
AT1G55750	595
AT1G55755	0
AT1G55760	226
AT1G55770	17
AT1G55775	3
AT1G55790	39
AT1G55800	7
AT1G55803	2
AT1G55805	534
AT1G55810	370
AT1G55820	477
AT1G55830	337
AT1G55840	1793
AT1G55850	70
AT1G55860	5189
AT1G55865	44
AT1G55870	542
AT1G55880	526
AT1G55890	1021
AT1G55900	1006
AT1G55910	923
AT1G55915	149
AT1G55917	0
AT1G55920	93
AT1G55928	0
AT1G55930	287
AT1G55940	0
AT1G55945	0
AT1G55947	0
AT1G55950	0
AT1G55960	381
AT1G55964	1
AT1G55970	306
AT1G55980	16
AT1G55990	3
AT1G56000	65
AT1G56010	156
AT1G56020	221
AT1G56030	0
AT1G56040	24
AT1G56045	3844
AT1G56050	513
AT1G56060	3
AT1G56070	39815
AT1G56080	369
AT1G56085	0
AT1G56090	167
AT1G56100	14742
AT1G56105	12
AT1G56110	5428
AT1G56120	71
AT1G56130	62
AT1G56140	544
AT1G56145	617
AT1G56150	35
AT1G56160	0
AT1G56165	21
AT1G56170	0
AT1G56180	344
AT1G56190	1231
AT1G56200	1232
AT1G56210	454
AT1G56220	2929
AT1G56225	0
AT1G56230	501
AT1G56233	9
AT1G56240	0
AT1G56242	0
AT1G56250	0
AT1G56260	167
AT1G56270	1
AT1G56280	5371
AT1G56290	677
AT1G56300	1274
AT1G56310	415
AT1G56320	14
AT1G56330	5049
AT1G56340	24883
AT1G56345	167
AT1G56350	323
AT1G56360	4
AT1G56380	0
AT1G56385	199
AT1G56390	1
AT1G56400	39
AT1G56410	3
AT1G56415	1819
AT1G56418	21
AT1G56420	250
AT1G56423	384
AT1G56430	0
AT1G56440	338
AT1G56450	3996
AT1G56460	468
AT1G56470	0
AT1G56480	4
AT1G56490	6
AT1G56500	327
AT1G56510	16
AT1G56520	21
AT1G56530	0
AT1G56540	18
AT1G56550	0
AT1G56553	739
AT1G56555	15
AT1G56560	765
AT1G56570	122
AT1G56580	0
AT1G56590	537
AT1G56600	5
AT1G56605	0
AT1G56610	160
AT1G56612	139
AT1G56620	160
AT1G56630	0
AT1G56640	0
AT1G56650	0
AT1G56660	181
AT1G56670	163
AT1G56675	0
AT1G56680	6
AT1G56690	218
AT1G56700	3181
AT1G56710	896
AT1G56720	369
AT1G56730	0
AT1G56740	0
AT1G56750	0
AT1G56760	0
AT1G56770	0
AT1G56780	0
AT1G56790	0
AT1G56800	0
AT1G56810	0
AT1G56820	0
AT1G56830	0
AT1G56840	0
AT1G56850	0
AT1G56860	0
AT1G56870	0
AT1G56880	0
AT1G56890	0
AT1G56900	0
AT1G56910	0
AT1G56920	0
AT1G56930	0
AT1G56940	0
AT1G56950	0
AT1G56960	0
AT1G56970	0
AT1G56980	0
AT1G56990	0
AT1G57000	0
AT1G57010	0
AT1G57020	0
AT1G57030	0
AT1G57040	0
AT1G57050	0
AT1G57060	0
AT1G57070	0
AT1G57080	0
AT1G57090	0
AT1G57100	0
AT1G57110	0
AT1G57120	0
AT1G57130	0
AT1G57140	0
AT1G57150	0
AT1G57160	0
AT1G57170	0
AT1G57180	0
AT1G57190	0
AT1G57200	0
AT1G57210	0
AT1G57220	0
AT1G57230	0
AT1G57240	0
AT1G57250	0
AT1G57260	0
AT1G57270	0
AT1G57280	0
AT1G57290	0
AT1G57300	0
AT1G57310	0
AT1G57320	0
AT1G57330	0
AT1G57340	0
AT1G57350	0
AT1G57360	0
AT1G57370	0
AT1G57380	0
AT1G57390	0
AT1G57400	0
AT1G57410	0
AT1G57420	0
AT1G57430	0
AT1G57440	0
AT1G57450	0
AT1G57460	0
AT1G57470	0
AT1G57480	0
AT1G57490	0
AT1G57500	0
AT1G57510	0
AT1G57520	0
AT1G57530	0
AT1G57540	356
AT1G57550	5
AT1G57560	175
AT1G57565	2
AT1G57570	1
AT1G57580	0
AT1G57590	10
AT1G57600	500
AT1G57610	669
AT1G57613	1
AT1G57620	1586
AT1G57630	0
AT1G57640	0
AT1G57650	0
AT1G57660	3303
AT1G57670	4
AT1G57680	2486
AT1G57690	0
AT1G57700	479
AT1G57710	0
AT1G57720	9297
AT1G57730	0
AT1G57740	0
AT1G57750	221
AT1G57760	358
AT1G57765	799
AT1G57770	81
AT1G57775	83
AT1G57777	411
AT1G57780	4
AT1G57790	90
AT1G57800	85
AT1G57810	0
AT1G57820	1546
AT1G57830	0
AT1G57835	0
AT1G57840	1
AT1G57850	0
AT1G57860	1824
AT1G57870	928
AT1G57900	0
AT1G57906	0
AT1G57943	4
AT1G57980	57
AT1G57990	3
AT1G58007	4
AT1G58010	0
AT1G58020	0
AT1G58025	1144
AT1G58030	1044
AT1G58037	0
AT1G58040	0
AT1G58050	0
AT1G58055	1109
AT1G58060	1215
AT1G58070	22
AT1G58080	1267
AT1G58090	0
AT1G58100	856
AT1G58110	603
AT1G58120	94
AT1G58130	0
AT1G58140	0
AT1G58150	29
AT1G58160	16
AT1G58170	19
AT1G58180	55
AT1G58190	2
AT1G58200	638
AT1G58210	245
AT1G58215	2
AT1G58220	354
AT1G58223	0
AT1G58225	1
AT1G58230	1386
AT1G58235	126
AT1G58242	10
AT1G58245	4
AT1G58248	1
AT1G58250	2563
AT1G58260	0
AT1G58265	0
AT1G58270	1
AT1G58280	196
AT1G58290	1777
AT1G58300	0
AT1G58310	0
AT1G58320	0
AT1G58330	0
AT1G58340	83
AT1G58350	763
AT1G58360	5025
AT1G58370	47
AT1G58380	2317
AT1G58390	0
AT1G58400	0
AT1G58410	0
AT1G58420	11
AT1G58430	273
AT1G58440	590
AT1G58450	1
AT1G58460	30
AT1G58470	331
AT1G58520	152
AT1G58525	0
AT1G58561	4
AT1G58590	62
AT1G58602	149
AT1G58643	0
AT1G58684	0
AT1G58725	0
AT1G58766	0
AT1G58807	0
AT1G58808	0
AT1G58848	22
AT1G58889	0
AT1G58936	0
AT1G58983	2
AT1G59030	0
AT1G59077	0
AT1G59124	0
AT1G59171	0
AT1G59218	0
AT1G59265	0
AT1G59312	0
AT1G59359	0
AT1G59406	0
AT1G59453	0
AT1G59460	0
AT1G59470	0
AT1G59500	44
AT1G59510	51
AT1G59520	444
AT1G59530	0
AT1G59540	664
AT1G59550	0
AT1G59560	257
AT1G59570	0
AT1G59580	486
AT1G59590	35
AT1G59600	350
AT1G59610	3070
AT1G59620	162
AT1G59630	0
AT1G59640	189
AT1G59650	685
AT1G59660	639
AT1G59670	9
AT1G59675	0
AT1G59680	0
AT1G59690	0
AT1G59700	64
AT1G59710	820
AT1G59720	99
AT1G59722	0
AT1G59723	4
AT1G59724	87
AT1G59725	1
AT1G59730	82
AT1G59740	15
AT1G59750	1258
AT1G59760	1148
AT1G59770	0
AT1G59780	0
AT1G59790	4
AT1G59800	16
AT1G59810	0
AT1G59820	1304
AT1G59830	936
AT1G59833	0
AT1G59835	15
AT1G59840	119
AT1G59850	6
AT1G59860	22
AT1G59865	3
AT1G59870	89
AT1G59880	0
AT1G59885	0
AT1G59890	2143
AT1G59900	3266
AT1G59910	835
AT1G59920	0
AT1G59930	1
AT1G59940	14
AT1G59950	0
AT1G59960	27
AT1G59970	48
AT1G59980	318
AT1G59990	494
AT1G60000	662
AT1G60010	495
AT1G60020	0
AT1G60025	0
AT1G60030	1584
AT1G60040	3
AT1G60050	0
AT1G60060	1538
AT1G60070	2461
AT1G60072	0
AT1G60073	0
AT1G60075	0
AT1G60080	388
AT1G60090	0
AT1G60095	0
AT1G60110	0
AT1G60120	0
AT1G60130	0
AT1G60140	595
AT1G60150	0
AT1G60160	170
AT1G60170	1588
AT1G60180	0
AT1G60190	1
AT1G60200	2806
AT1G60220	1103
AT1G60230	278
AT1G60240	0
AT1G60250	0
AT1G60260	129
AT1G60270	0
AT1G60280	0
AT1G60290	0
AT1G60300	0
AT1G60310	0
AT1G60320	0
AT1G60330	0
AT1G60340	0
AT1G60350	0
AT1G60360	34
AT1G60370	0
AT1G60380	0
AT1G60390	95
AT1G60400	7
AT1G60410	11
AT1G60420	1354
AT1G60430	284
AT1G60440	936
AT1G60450	0
AT1G60460	33
AT1G60470	0
AT1G60480	0
AT1G60490	1377
AT1G60500	5
AT1G60505	0
AT1G60510	0
AT1G60520	0
AT1G60525	104
AT1G60530	1
AT1G60540	0
AT1G60545	9
AT1G60550	360
AT1G60560	323
AT1G60570	13
AT1G60580	0
AT1G60590	57
AT1G60600	264
AT1G60610	153
AT1G60620	306
AT1G60625	0
AT1G60630	730
AT1G60640	1012
AT1G60650	722
AT1G60660	661
AT1G60670	445
AT1G60680	47
AT1G60690	147
AT1G60700	316
AT1G60710	1154
AT1G60720	0
AT1G60730	42
AT1G60740	113
AT1G60750	0
AT1G60760	1
AT1G60770	1491
AT1G60780	2434
AT1G60783	0
AT1G60787	0
AT1G60790	450
AT1G60800	1522
AT1G60810	2998
AT1G60815	4
AT1G60820	0
AT1G60830	8
AT1G60835	0
AT1G60840	0
AT1G60850	488
AT1G60860	609
AT1G60870	429
AT1G60880	0
AT1G60890	684
AT1G60900	2150
AT1G60910	0
AT1G60913	72
AT1G60920	0
AT1G60930	283
AT1G60940	1075
AT1G60950	4137
AT1G60960	605
AT1G60970	24
AT1G60980	2
AT1G60983	0
AT1G60985	305
AT1G60986	56
AT1G60987	25
AT1G60989	24
AT1G60990	363
AT1G60995	784
AT1G61000	557
AT1G61010	1674
AT1G61020	0
AT1G61030	643
AT1G61040	847
AT1G61050	0
AT1G61060	1
AT1G61065	215
AT1G61070	1
AT1G61080	12
AT1G61090	95
AT1G61093	171
AT1G61095	184
AT1G61097	113
AT1G61100	1461
AT1G61105	0
AT1G61110	1
AT1G61120	0
AT1G61130	7
AT1G61140	960
AT1G61150	1300
AT1G61160	0
AT1G61165	3
AT1G61170	255
AT1G61180	417
AT1G61190	100
AT1G61200	0
AT1G61210	485
AT1G61215	72
AT1G61224	0
AT1G61226	0
AT1G61230	2
AT1G61240	858
AT1G61250	1496
AT1G61255	6699
AT1G61260	143
AT1G61270	0
AT1G61275	10
AT1G61280	61
AT1G61290	12
AT1G61300	10
AT1G61310	311
AT1G61320	0
AT1G61330	2
AT1G61340	89
AT1G61350	1069
AT1G61360	112
AT1G61370	77
AT1G61380	314
AT1G61390	32
AT1G61400	138
AT1G61410	12
AT1G61415	1
AT1G61420	50
AT1G61430	144
AT1G61440	14
AT1G61450	212
AT1G61460	49
AT1G61470	16
AT1G61475	0
AT1G61480	7
AT1G61490	164
AT1G61500	183
AT1G61510	0
AT1G61520	4265
AT1G61540	2
AT1G61542	0
AT1G61550	8
AT1G61560	4
AT1G61562	0
AT1G61563	245
AT1G61565	0
AT1G61566	90
AT1G61570	1434
AT1G61575	0
AT1G61580	1077
AT1G61590	0
AT1G61600	89
AT1G61610	0
AT1G61620	1004
AT1G61630	18
AT1G61640	377
AT1G61650	0
AT1G61660	283
AT1G61665	0
AT1G61667	170
AT1G61670	2141
AT1G61680	87
AT1G61685	0
AT1G61688	604
AT1G61690	1132
AT1G61700	0
AT1G61710	10
AT1G61720	32641
AT1G61730	1747
AT1G61732	0
AT1G61740	454
AT1G61750	0
AT1G61760	38
AT1G61770	1128
AT1G61780	619
AT1G61790	3607
AT1G61795	0
AT1G61800	172
AT1G61810	63
AT1G61820	14
AT1G61830	51
AT1G61840	4
AT1G61850	942
AT1G61860	65
AT1G61870	2074
AT1G61880	0
AT1G61890	2064
AT1G61900	1937
AT1G61910	0
AT1G61920	0
AT1G61930	47
AT1G61940	0
AT1G61950	0
AT1G61960	283
AT1G61970	275
AT1G61980	433
AT1G61990	717
AT1G62000	0
AT1G62010	231
AT1G62020	4171
AT1G62030	507
AT1G62035	1
AT1G62040	942
AT1G62045	41
AT1G62050	214
AT1G62055	0
AT1G62060	18
AT1G62070	1
AT1G62075	0
AT1G62080	2
AT1G62085	317
AT1G62090	3
AT1G62095	0
AT1G62110	280
AT1G62120	229
AT1G62130	471
AT1G62150	280
AT1G62160	0
AT1G62170	0
AT1G62180	1019
AT1G62190	0
AT1G62200	27
AT1G62210	0
AT1G62214	0
AT1G62220	0
AT1G62225	1
AT1G62230	1
AT1G62240	0
AT1G62250	241
AT1G62260	189
AT1G62262	0
AT1G62270	0
AT1G62280	26
AT1G62290	2
AT1G62300	1
AT1G62305	179
AT1G62310	650
AT1G62320	4
AT1G62330	1554
AT1G62333	5821
AT1G62340	11
AT1G62350	93
AT1G62355	4
AT1G62360	93
AT1G62370	87
AT1G62380	3817
AT1G62390	2393
AT1G62400	11
AT1G62410	4
AT1G62420	0
AT1G62421	0
AT1G62422	5
AT1G62430	986
AT1G62440	7
AT1G62450	2
AT1G62460	0
AT1G62480	5611
AT1G62490	20
AT1G62500	511
AT1G62510	18
AT1G62515	0
AT1G62520	152
AT1G62530	3
AT1G62540	91
AT1G62550	0
AT1G62560	1
AT1G62570	243
AT1G62580	30
AT1G62590	96
AT1G62600	296
AT1G62610	209
AT1G62620	3
AT1G62630	10
AT1G62640	1363
AT1G62650	0
AT1G62660	248
AT1G62670	191
AT1G62680	101
AT1G62690	2
AT1G62695	0
AT1G62700	11
AT1G62710	39
AT1G62720	15
AT1G62730	170
AT1G62740	1553
AT1G62750	1137
AT1G62760	0
AT1G62766	2
AT1G62770	4
AT1G62780	323
AT1G62790	3030
AT1G62800	1142
AT1G62810	65
AT1G62820	648
AT1G62830	644
AT1G62835	0
AT1G62840	1
AT1G62850	273
AT1G62860	234
AT1G62870	1269
AT1G62880	472
AT1G62886	0
AT1G62890	1
AT1G62895	0
AT1G62900	1
AT1G62910	38
AT1G62914	137
AT1G62915	61
AT1G62920	52
AT1G62930	183
AT1G62935	0
AT1G62940	1
AT1G62950	363
AT1G62960	612
AT1G62970	805
AT1G62975	3
AT1G62978	0
AT1G62980	0
AT1G62981	24
AT1G62990	874
AT1G63000	1706
AT1G63005	0
AT1G63010	646
AT1G63020	888
AT1G63030	0
AT1G63040	0
AT1G63050	873
AT1G63055	845
AT1G63057	1563
AT1G63060	2
AT1G63070	0
AT1G63080	133
AT1G63090	1359
AT1G63100	1005
AT1G63105	5
AT1G63110	1340
AT1G63120	362
AT1G63130	284
AT1G63140	96
AT1G63150	139
AT1G63160	461
AT1G63170	1372
AT1G63180	22
AT1G63190	2
AT1G63200	1
AT1G63205	0
AT1G63206	1
AT1G63210	56
AT1G63220	1018
AT1G63230	154
AT1G63240	941
AT1G63245	0
AT1G63250	372
AT1G63260	390
AT1G63270	269
AT1G63280	1
AT1G63290	1522
AT1G63295	3
AT1G63300	1426
AT1G63310	300
AT1G63320	0
AT1G63330	4
AT1G63340	3
AT1G63350	4
AT1G63360	8
AT1G63370	8
AT1G63380	26
AT1G63390	15
AT1G63400	114
AT1G63410	0
AT1G63420	1440
AT1G63430	1436
AT1G63440	70
AT1G63450	0
AT1G63460	702
AT1G63470	1538
AT1G63480	1408
AT1G63490	828
AT1G63500	952
AT1G63510	0
AT1G63520	2
AT1G63522	469
AT1G63530	13
AT1G63535	0
AT1G63540	1
AT1G63550	0
AT1G63570	0
AT1G63580	0
AT1G63590	0
AT1G63600	0
AT1G63610	470
AT1G63615	1
AT1G63630	1
AT1G63640	1818
AT1G63650	783
AT1G63660	1608
AT1G63670	2276
AT1G63680	1104
AT1G63690	2735
AT1G63700	1535
AT1G63710	129
AT1G63720	288
AT1G63730	146
AT1G63740	340
AT1G63750	30
AT1G63760	26
AT1G63770	4488
AT1G63780	739
AT1G63790	0
AT1G63800	223
AT1G63810	892
AT1G63820	5
AT1G63830	1077
AT1G63835	0
AT1G63840	182
AT1G63850	639
AT1G63855	128
AT1G63860	142
AT1G63870	0
AT1G63880	72
AT1G63900	490
AT1G63910	0
AT1G63920	0
AT1G63930	3
AT1G63940	2076
AT1G63950	52
AT1G63960	36
AT1G63970	461
AT1G63980	1703
AT1G63990	16
AT1G64000	0
AT1G64010	0
AT1G64020	0
AT1G64030	20
AT1G64035	10
AT1G64040	1469
AT1G64050	922
AT1G64060	518
AT1G64065	3
AT1G64070	0
AT1G64080	452
AT1G64090	4337
AT1G64100	13
AT1G64105	3
AT1G64107	544
AT1G64110	21
AT1G64120	0
AT1G64130	6
AT1G64140	2547
AT1G64150	152
AT1G64160	0
AT1G64170	22
AT1G64180	78
AT1G64185	91
AT1G64190	690
AT1G64195	0
AT1G64200	263
AT1G64210	1
AT1G64220	64
AT1G64230	4046
AT1G64235	0
AT1G64240	21
AT1G64250	99
AT1G64253	11
AT1G64255	4
AT1G64260	253
AT1G64270	471
AT1G64280	39
AT1G64290	0
AT1G64295	2
AT1G64300	110
AT1G64310	17
AT1G64320	80
AT1G64330	2704
AT1G64340	4
AT1G64350	694
AT1G64355	191
AT1G64360	0
AT1G64370	31
AT1G64380	68
AT1G64385	1303
AT1G64390	1649
AT1G64400	9
AT1G64405	33
AT1G64410	0
AT1G64420	0
AT1G64430	394
AT1G64440	508
AT1G64450	104
AT1G64455	0
AT1G64460	620
AT1G64480	3
AT1G64490	346
AT1G64500	26
AT1G64510	1087
AT1G64520	4044
AT1G64530	357
AT1G64540	13
AT1G64550	1914
AT1G64560	7
AT1G64561	16
AT1G64563	49
AT1G64570	873
AT1G64572	104
AT1G64580	250
AT1G64583	73
AT1G64584	2
AT1G64585	0
AT1G64590	0
AT1G64600	449
AT1G64610	195
AT1G64618	6
AT1G64620	329
AT1G64625	82
AT1G64630	394
AT1G64633	0
AT1G64640	404
AT1G64650	3873
AT1G64660	1915
AT1G64670	1477
AT1G64680	189
AT1G64690	213
AT1G64700	78
AT1G64710	11
AT1G64720	2634
AT1G64730	0
AT1G64740	775
AT1G64750	2794
AT1G64760	714
AT1G64770	133
AT1G64780	87
AT1G64790	3742
AT1G64795	0
AT1G64800	2
AT1G64810	344
AT1G64820	1
AT1G64830	153
AT1G64840	555
AT1G64850	497
AT1G64860	608
AT1G64870	13
AT1G64880	2896
AT1G64890	213
AT1G64900	460
AT1G64910	1
AT1G64920	0
AT1G64930	0
AT1G64940	160
AT1G64950	223
AT1G64960	639
AT1G64970	1215
AT1G64980	1211
AT1G64990	1394
AT1G65000	241
AT1G65010	5032
AT1G65020	767
AT1G65030	594
AT1G65032	188
AT1G65040	1472
AT1G65050	228
AT1G65060	2832
AT1G65070	460
AT1G65080	93
AT1G65090	6
AT1G65110	24
AT1G65113	3
AT1G65120	100
AT1G65130	23
AT1G65140	3
AT1G65150	3723
AT1G65160	0
AT1G65165	0
AT1G65170	0
AT1G65180	85
AT1G65190	1
AT1G65200	3
AT1G65210	0
AT1G65220	1601
AT1G65230	156
AT1G65240	593
AT1G65250	130
AT1G65260	810
AT1G65270	2697
AT1G65280	1538
AT1G65290	4573
AT1G65295	2254
AT1G65300	61
AT1G65310	0
AT1G65320	546
AT1G65330	162
AT1G65340	0
AT1G65342	0
AT1G65346	0
AT1G65347	0
AT1G65349	0
AT1G65350	0
AT1G65352	2
AT1G65360	1
AT1G65365	0
AT1G65370	6051
AT1G65380	571
AT1G65385	0
AT1G65390	0
AT1G65410	620
AT1G65420	21
AT1G65425	0
AT1G65430	565
AT1G65440	6529
AT1G65450	140
AT1G65470	1128
AT1G65480	513
AT1G65481	0
AT1G65483	0
AT1G65484	0
AT1G65485	0
AT1G65486	6
AT1G65490	16
AT1G65500	26
AT1G65510	41
AT1G65520	211
AT1G65540	922
AT1G65541	0
AT1G65550	4
AT1G65560	451
AT1G65570	0
AT1G65580	1577
AT1G65585	0
AT1G65590	714
AT1G65610	9
AT1G65620	12
AT1G65630	0
AT1G65640	0
AT1G65642	1
AT1G65650	1136
AT1G65660	1384
AT1G65670	1
AT1G65680	0
AT1G65681	0
AT1G65690	5
AT1G65700	734
AT1G65710	92
AT1G65720	3451
AT1G65730	819
AT1G65735	1
AT1G65740	12
AT1G65750	1
AT1G65760	1
AT1G65770	4
AT1G65780	14
AT1G65790	0
AT1G65800	5
AT1G65810	22
AT1G65820	939
AT1G65830	0
AT1G65840	447
AT1G65845	29
AT1G65850	1
AT1G65860	0
AT1G65870	2
AT1G65875	17
AT1G65880	0
AT1G65890	47
AT1G65900	1049
AT1G65910	100
AT1G65920	382
AT1G65930	9934
AT1G65940	0
AT1G65950	380
AT1G65960	1209
AT1G65970	37
AT1G65980	6464
AT1G65985	28
AT1G65990	2
AT1G66000	3
AT1G66010	0
AT1G66020	1
AT1G66030	0
AT1G66040	19
AT1G66045	0
AT1G66050	42
AT1G66060	0
AT1G66070	1094
AT1G66080	251
AT1G66090	2
AT1G66100	0
AT1G66110	0
AT1G66120	0
AT1G66130	111
AT1G66140	20
AT1G66145	0
AT1G66150	3655
AT1G66160	7
AT1G66170	0
AT1G66173	10
AT1G66180	428
AT1G66190	3
AT1G66200	4361
AT1G66210	75
AT1G66220	4
AT1G66230	23
AT1G66235	0
AT1G66240	2235
AT1G66245	0
AT1G66250	1028
AT1G66260	2667
AT1G66270	0
AT1G66280	0
AT1G66290	3
AT1G66300	52
AT1G66310	0
AT1G66320	0
AT1G66330	1309
AT1G66340	1004
AT1G66345	182
AT1G66350	2330
AT1G66360	272
AT1G66370	0
AT1G66380	0
AT1G66390	0
AT1G66400	61
AT1G66410	11080
AT1G66420	0
AT1G66430	971
AT1G66440	0
AT1G66450	0
AT1G66460	2
AT1G66465	15
AT1G66470	7
AT1G66480	44
AT1G66490	0
AT1G66500	180
AT1G66510	348
AT1G66520	202
AT1G66530	1225
AT1G66534	0
AT1G66540	7
AT1G66550	0
AT1G66560	0
AT1G66570	2
AT1G66580	7644
AT1G66590	113
AT1G66600	0
AT1G66610	7
AT1G66620	329
AT1G66630	12
AT1G66640	0
AT1G66650	59
AT1G66660	283
AT1G66670	1097
AT1G66680	1108
AT1G66690	1
AT1G66700	0
AT1G66710	0
AT1G66720	0
AT1G66725	0
AT1G66730	1097
AT1G66740	428
AT1G66750	455
AT1G66760	44
AT1G66770	0
AT1G66780	1
AT1G66783	0
AT1G66795	0
AT1G66800	0
AT1G66810	17
AT1G66820	0
AT1G66830	9
AT1G66840	186
AT1G66850	0
AT1G66852	1
AT1G66855	7
AT1G66860	2
AT1G66870	3
AT1G66880	173
AT1G66890	264
AT1G66900	431
AT1G66910	4
AT1G66920	3
AT1G66930	0
AT1G66940	26
AT1G66950	223
AT1G66960	2
AT1G66970	76
AT1G66980	438
AT1G66990	0
AT1G67000	0
AT1G67010	0
AT1G67020	5
AT1G67025	0
AT1G67030	0
AT1G67035	112
AT1G67040	1056
AT1G67050	141
AT1G67060	630
AT1G67070	14
AT1G67080	1004
AT1G67090	21037
AT1G67100	133
AT1G67105	7
AT1G67110	2
AT1G67120	2096
AT1G67130	1
AT1G67140	1887
AT1G67148	0
AT1G67150	4
AT1G67160	3
AT1G67170	350
AT1G67180	212
AT1G67190	218
AT1G67195	21
AT1G67200	0
AT1G67210	135
AT1G67220	43
AT1G67230	4886
AT1G67235	0
AT1G67238	4
AT1G67240	0
AT1G67250	1628
AT1G67260	0
AT1G67265	619
AT1G67270	61
AT1G67280	1215
AT1G67290	51
AT1G67300	837
AT1G67310	1157
AT1G67320	857
AT1G67325	778
AT1G67328	0
AT1G67330	0
AT1G67340	341
AT1G67350	2546
AT1G67360	1377
AT1G67365	40
AT1G67370	55
AT1G67390	21
AT1G67400	30
AT1G67410	205
AT1G67420	521
AT1G67430	17949
AT1G67440	454
AT1G67450	0
AT1G67455	2
AT1G67460	5
AT1G67470	11
AT1G67480	200
AT1G67481	0
AT1G67490	1111
AT1G67500	663
AT1G67510	402
AT1G67520	26
AT1G67530	251
AT1G67540	0
AT1G67550	111
AT1G67560	585
AT1G67570	146
AT1G67580	1561
AT1G67590	1264
AT1G67600	332
AT1G67610	2
AT1G67620	606
AT1G67623	0
AT1G67626	0
AT1G67630	947
AT1G67635	0
AT1G67640	7
AT1G67645	0
AT1G67650	41
AT1G67660	530
AT1G67670	0
AT1G67680	2078
AT1G67690	403
AT1G67700	701
AT1G67710	6
AT1G67720	1698
AT1G67730	4091
AT1G67740	1626
AT1G67750	1105
AT1G67760	62
AT1G67770	7
AT1G67775	9
AT1G67780	163
AT1G67785	2364
AT1G67790	0
AT1G67792	46
AT1G67800	172
AT1G67810	6
AT1G67820	189
AT1G67830	451
AT1G67840	436
AT1G67850	660
AT1G67855	0
AT1G67856	0
AT1G67860	46
AT1G67865	105
AT1G67870	143
AT1G67880	380
AT1G67890	535
AT1G67900	319
AT1G67910	6
AT1G67920	0
AT1G67930	1433
AT1G67940	231
AT1G67950	583
AT1G67960	534
AT1G67970	200
AT1G67980	0
AT1G67990	0
AT1G68000	873
AT1G68010	677
AT1G68020	964
AT1G68030	47
AT1G68040	0
AT1G68050	1586
AT1G68060	2947
AT1G68070	1021
AT1G68080	366
AT1G68090	1
AT1G68100	755
AT1G68110	62
AT1G68120	21
AT1G68130	329
AT1G68140	1203
AT1G68150	0
AT1G68160	767
AT1G68170	158
AT1G68180	6
AT1G68185	406
AT1G68190	40
AT1G68200	4
AT1G68210	5
AT1G68220	589
AT1G68230	213
AT1G68238	3
AT1G68240	0
AT1G68250	0
AT1G68260	428
AT1G68270	0
AT1G68280	0
AT1G68285	0
AT1G68290	23
AT1G68300	951
AT1G68310	699
AT1G68320	10
AT1G68325	0
AT1G68330	34
AT1G68340	214
AT1G68350	2
AT1G68360	14
AT1G68370	1211
AT1G68380	4
AT1G68390	5
AT1G68400	1212
AT1G68410	596
AT1G68420	0
AT1G68430	104
AT1G68440	172
AT1G68450	0
AT1G68460	38
AT1G68470	570
AT1G68480	0
AT1G68490	842
AT1G68500	1
AT1G68510	2
AT1G68520	184
AT1G68526	0
AT1G68530	1983
AT1G68540	124
AT1G68550	1772
AT1G68560	4941
AT1G68568	0
AT1G68570	38
AT1G68580	886
AT1G68585	59
AT1G68590	1114
AT1G68600	55
AT1G68610	9
AT1G68620	18
AT1G68630	1
AT1G68640	33
AT1G68650	620
AT1G68660	672
AT1G68670	461
AT1G68680	764
AT1G68690	338
AT1G68700	26
AT1G68710	4941
AT1G68720	2657
AT1G68723	1
AT1G68725	10
AT1G68730	165
AT1G68735	0
AT1G68740	224
AT1G68750	2
AT1G68760	113
AT1G68765	0
AT1G68770	0
AT1G68780	95
AT1G68790	3094
AT1G68795	0
AT1G68800	505
AT1G68810	180
AT1G68820	678
AT1G68825	54
AT1G68830	574
AT1G68840	3
AT1G68845	0
AT1G68850	1
AT1G68860	0
AT1G68862	70
AT1G68870	63
AT1G68872	187
AT1G68875	0
AT1G68877	0
AT1G68880	2
AT1G68890	709
AT1G68905	248
AT1G68907	29
AT1G68910	851
AT1G68920	1488
AT1G68930	145
AT1G68935	0
AT1G68937	0
AT1G68940	0
AT1G68945	366
AT1G68950	0
AT1G68960	0
AT1G68970	0
AT1G68980	618
AT1G68990	837
AT1G69000	0
AT1G69010	551
AT1G69020	238
AT1G69030	820
AT1G69040	958
AT1G69050	37
AT1G69060	492
AT1G69070	1624
AT1G69080	10
AT1G69085	0
AT1G69090	22
AT1G69100	108
AT1G69110	0
AT1G69120	1
AT1G69130	0
AT1G69140	0
AT1G69150	0
AT1G69160	68
AT1G69170	231
AT1G69180	0
AT1G69190	51
AT1G69200	452
AT1G69210	248
AT1G69220	1774
AT1G69230	78
AT1G69240	1
AT1G69250	1462
AT1G69252	363
AT1G69260	90
AT1G69270	40
AT1G69280	85
AT1G69290	177
AT1G69295	3443
AT1G69300	0
AT1G69310	67
AT1G69320	2
AT1G69325	15
AT1G69330	409
AT1G69340	1220
AT1G69350	76
AT1G69360	318
AT1G69370	283
AT1G69380	275
AT1G69390	564
AT1G69400	136
AT1G69410	1783
AT1G69420	2764
AT1G69430	356
AT1G69440	121
AT1G69450	33
AT1G69460	2347
AT1G69470	0
AT1G69480	10
AT1G69485	18
AT1G69490	59
AT1G69500	1
AT1G69510	954
AT1G69520	198
AT1G69523	50
AT1G69526	16
AT1G69530	270
AT1G69540	4
AT1G69543	0
AT1G69550	70
AT1G69560	1
AT1G69570	60
AT1G69572	0
AT1G69580	48
AT1G69587	82
AT1G69588	1
AT1G69590	0
AT1G69600	100
AT1G69610	31
AT1G69620	12897
AT1G69630	1
AT1G69640	463
AT1G69650	0
AT1G69660	0
AT1G69670	638
AT1G69680	269
AT1G69690	405
AT1G69700	1658
AT1G69710	24
AT1G69720	80
AT1G69730	60
AT1G69740	1767
AT1G69750	542
AT1G69760	1173
AT1G69770	3595
AT1G69780	1404
AT1G69790	2
AT1G69792	0
AT1G69795	1
AT1G69797	0
AT1G69800	626
AT1G69810	2
AT1G69818	393
AT1G69820	346
AT1G69825	3
AT1G69828	4
AT1G69830	3047
AT1G69840	5583
AT1G69850	979
AT1G69860	7
AT1G69870	413
AT1G69880	0
AT1G69890	155
AT1G69900	6
AT1G69910	409
AT1G69920	3
AT1G69930	0
AT1G69935	229
AT1G69940	34
AT1G69950	316
AT1G69960	603
AT1G69970	170
AT1G69980	698
AT1G69981	0
AT1G69990	0
AT1G70000	9
AT1G70010	0
AT1G70020	0
AT1G70030	22
AT1G70040	0
AT1G70050	0
AT1G70060	114
AT1G70070	557
AT1G70080	4
AT1G70090	1255
AT1G70100	213
AT1G70110	0
AT1G70120	0
AT1G70130	2
AT1G70140	197
AT1G70150	245
AT1G70160	2454
AT1G70170	2
AT1G70175	0
AT1G70180	989
AT1G70185	0
AT1G70190	1127
AT1G70200	642
AT1G70209	0
AT1G70210	1846
AT1G70220	7
AT1G70230	82
AT1G70250	183
AT1G70260	0
AT1G70270	2
AT1G70280	1454
AT1G70290	575
AT1G70300	85
AT1G70310	3042
AT1G70320	9408
AT1G70330	384
AT1G70335	0
AT1G70340	149
AT1G70350	373
AT1G70360	93
AT1G70370	4132
AT1G70380	28
AT1G70390	66
AT1G70400	7
AT1G70410	1308
AT1G70420	109
AT1G70430	11
AT1G70440	184
AT1G70450	0
AT1G70460	5
AT1G70470	16
AT1G70475	0
AT1G70480	1180
AT1G70490	7926
AT1G70500	74
AT1G70505	81
AT1G70510	5
AT1G70518	158
AT1G70520	429
AT1G70530	663
AT1G70540	8
AT1G70550	321
AT1G70560	85
AT1G70570	1232
AT1G70580	686
AT1G70581	4
AT1G70590	355
AT1G70600	18524
AT1G70610	331
AT1G70620	2374
AT1G70630	244
AT1G70640	14
AT1G70645	0
AT1G70650	100
AT1G70660	245
AT1G70670	598
AT1G70680	172
AT1G70690	19
AT1G70700	746
AT1G70710	7930
AT1G70720	15
AT1G70730	2222
AT1G70740	413
AT1G70750	988
AT1G70760	0
AT1G70770	5566
AT1G70780	993
AT1G70790	267
AT1G70800	29
AT1G70810	46
AT1G70820	105
AT1G70830	1383
AT1G70840	0
AT1G70850	6
AT1G70860	0
AT1G70870	0
AT1G70880	0
AT1G70885	22
AT1G70890	10
AT1G70895	103
AT1G70900	411
AT1G70910	0
AT1G70920	61
AT1G70940	3072
AT1G70944	0
AT1G70949	0
AT1G70950	90
AT1G70960	7
AT1G70970	78
AT1G70980	1535
AT1G70985	353
AT1G70990	235
AT1G71000	0
AT1G71002	0
AT1G71010	2290
AT1G71015	5
AT1G71020	579
AT1G71030	1058
AT1G71040	1267
AT1G71050	381
AT1G71060	149
AT1G71070	307
AT1G71080	1038
AT1G71090	592
AT1G71100	460
AT1G71110	147
AT1G71120	0
AT1G71130	304
AT1G71140	1
AT1G71150	19
AT1G71160	0
AT1G71170	484
AT1G71180	400
AT1G71190	371
AT1G71200	0
AT1G71210	561
AT1G71220	6219
AT1G71230	287
AT1G71235	0
AT1G71240	545
AT1G71250	1
AT1G71260	1222
AT1G71270	1611
AT1G71280	18
AT1G71290	1
AT1G71300	1
AT1G71310	683
AT1G71320	0
AT1G71330	85
AT1G71340	690
AT1G71350	1108
AT1G71360	612
AT1G71370	10
AT1G71380	71
AT1G71390	0
AT1G71400	2
AT1G71410	1182
AT1G71420	31
AT1G71430	143
AT1G71440	1025
AT1G71450	0
AT1G71460	149
AT1G71470	30
AT1G71480	58
AT1G71490	43
AT1G71500	771
AT1G71520	0
AT1G71528	7
AT1G71530	0
AT1G71680	7
AT1G71690	731
AT1G71691	1651
AT1G71692	107
AT1G71695	2587
AT1G71696	378
AT1G71697	239
AT1G71700	0
AT1G71710	470
AT1G71720	602
AT1G71730	1075
AT1G71740	0
AT1G71750	250
AT1G71760	99
AT1G71770	1341
AT1G71780	543
AT1G71790	642
AT1G71800	524
AT1G71810	166
AT1G71820	2308
AT1G71828	0
AT1G71830	1009
AT1G71840	1428
AT1G71850	403
AT1G71860	1458
AT1G71865	347
AT1G71866	1
AT1G71870	318
AT1G71880	869
AT1G71890	3557
AT1G71900	861
AT1G71910	19
AT1G71920	7
AT1G71930	2
AT1G71940	494
AT1G71950	1110
AT1G71960	418
AT1G71970	930
AT1G71980	1050
AT1G71990	272
AT1G72000	8
AT1G72010	748
AT1G72020	3834
AT1G72030	236
AT1G72040	1332
AT1G72050	1937
AT1G72060	0
AT1G72070	0
AT1G72080	0
AT1G72090	1635
AT1G72100	2
AT1G72110	252
AT1G72120	35
AT1G72125	1
AT1G72130	265
AT1G72131	2
AT1G72140	49
AT1G72141	0
AT1G72150	3763
AT1G72160	2548
AT1G72170	669
AT1G72175	435
AT1G72180	1747
AT1G72190	236
AT1G72200	14
AT1G72210	123
AT1G72220	31
AT1G72230	288
AT1G72240	186
AT1G72250	1158
AT1G72260	78917
AT1G72270	31
AT1G72275	175
AT1G72280	153
AT1G72290	608
AT1G72300	46
AT1G72310	438
AT1G72320	1266
AT1G72330	516
AT1G72340	925
AT1G72350	0
AT1G72360	41
AT1G72370	17428
AT1G72390	1818
AT1G72410	1867
AT1G72416	9
AT1G72420	223
AT1G72430	123
AT1G72440	1397
AT1G72450	735
AT1G72460	0
AT1G72470	234
AT1G72480	1886
AT1G72490	6
AT1G72500	141
AT1G72510	322
AT1G72520	45
AT1G72530	131
AT1G72540	13
AT1G72545	0
AT1G72550	2376
AT1G72560	947
AT1G72570	2
AT1G72580	24
AT1G72590	1
AT1G72600	4
AT1G72610	3
AT1G72620	3
AT1G72630	159
AT1G72640	210
AT1G72645	33
AT1G72650	907
AT1G72660	6
AT1G72670	375
AT1G72680	445
AT1G72690	321
AT1G72700	2618
AT1G72710	4486
AT1G72720	21
AT1G72730	560
AT1G72740	767
AT1G72750	1159
AT1G72755	0
AT1G72760	1
AT1G72770	1233
AT1G72780	0
AT1G72790	290
AT1G72800	7
AT1G72810	1502
AT1G72820	853
AT1G72830	62
AT1G72840	163
AT1G72850	21
AT1G72852	24
AT1G72855	0
AT1G72860	2
AT1G72870	6
AT1G72880	930
AT1G72890	8
AT1G72900	9
AT1G72910	2
AT1G72920	1
AT1G72930	9
AT1G72940	25
AT1G72950	12
AT1G72960	121
AT1G72970	25882
AT1G72980	3
AT1G72990	459
AT1G73000	15
AT1G73010	261
AT1G73020	1247
AT1G73030	745
AT1G73040	38
AT1G73050	0
AT1G73060	657
AT1G73065	0
AT1G73066	16
AT1G73080	9770
AT1G73090	208
AT1G73100	531
AT1G73110	219
AT1G73120	5
AT1G73130	468
AT1G73140	6
AT1G73150	317
AT1G73160	0
AT1G73165	0
AT1G73170	528
AT1G73175	1
AT1G73177	222
AT1G73180	1024
AT1G73190	0
AT1G73200	932
AT1G73210	517
AT1G73220	893
AT1G73230	4383
AT1G73240	632
AT1G73250	362
AT1G73260	3
AT1G73270	0
AT1G73280	0
AT1G73290	0
AT1G73300	0
AT1G73310	168
AT1G73320	240
AT1G73325	3
AT1G73330	0
AT1G73340	0
AT1G73350	573
AT1G73360	39
AT1G73370	110
AT1G73380	348
AT1G73390	953
AT1G73400	155
AT1G73410	1
AT1G73430	1546
AT1G73440	143
AT1G73445	17
AT1G73450	593
AT1G73460	1590
AT1G73470	532
AT1G73480	62
AT1G73490	1597
AT1G73500	70
AT1G73510	0
AT1G73530	170
AT1G73540	389
AT1G73550	267
AT1G73560	289
AT1G73570	344
AT1G73580	0
AT1G73590	399
AT1G73600	2036
AT1G73603	468
AT1G73607	874
AT1G73610	733
AT1G73620	6068
AT1G73630	94
AT1G73640	50
AT1G73650	564
AT1G73655	506
AT1G73660	1113
AT1G73670	255
AT1G73680	2647
AT1G73687	0
AT1G73690	89
AT1G73700	11
AT1G73710	344
AT1G73720	1057
AT1G73730	642
AT1G73740	391
AT1G73750	61
AT1G73760	871
AT1G73770	194
AT1G73780	2
AT1G73790	44
AT1G73805	1
AT1G73810	2
AT1G73820	662
AT1G73830	1
AT1G73840	864
AT1G73850	232
AT1G73860	90
AT1G73870	5
AT1G73875	235
AT1G73880	212
AT1G73885	669
AT1G73890	18
AT1G73900	0
AT1G73910	55
AT1G73920	693
AT1G73930	1037
AT1G73940	1504
AT1G73950	477
AT1G73960	1530
AT1G73965	1
AT1G73970	518
AT1G73980	814
AT1G73990	954
AT1G74000	275
AT1G74010	383
AT1G74020	106
AT1G74030	1354
AT1G74035	0
AT1G74040	823
AT1G74045	0
AT1G74050	5623
AT1G74055	0
AT1G74060	7857
AT1G74070	169
AT1G74080	0
AT1G74088	102
AT1G74090	337
AT1G74100	593
AT1G74110	0
AT1G74120	268
AT1G74130	0
AT1G74140	2
AT1G74150	165
AT1G74160	1057
AT1G74170	271
AT1G74180	156
AT1G74190	1
AT1G74200	73
AT1G74205	3
AT1G74210	1035
AT1G74220	2
AT1G74230	2489
AT1G74240	367
AT1G74250	1483
AT1G74260	2165
AT1G74270	2175
AT1G74280	140
AT1G74290	2
AT1G74300	11
AT1G74310	441
AT1G74320	538
AT1G74330	445
AT1G74340	539
AT1G74350	72
AT1G74360	32
AT1G74370	145
AT1G74380	1374
AT1G74385	0
AT1G74390	663
AT1G74400	69
AT1G74410	239
AT1G74420	143
AT1G74430	1762
AT1G74440	167
AT1G74450	258
AT1G74453	112
AT1G74456	76
AT1G74457	0
AT1G74458	17
AT1G74460	4
AT1G74470	5548
AT1G74480	3
AT1G74490	201
AT1G74500	0
AT1G74510	888
AT1G74520	1628
AT1G74530	579
AT1G74540	0
AT1G74545	12
AT1G74550	0
AT1G74560	4409
AT1G74570	0
AT1G74580	411
AT1G74590	84
AT1G74600	249
AT1G74610	0
AT1G74620	0
AT1G74630	84
AT1G74640	489
AT1G74650	5
AT1G74660	13
AT1G74670	58
AT1G74675	1
AT1G74680	419
AT1G74690	2323
AT1G74700	171
AT1G74710	213
AT1G74720	1109
AT1G74730	414
AT1G74740	149
AT1G74750	210
AT1G74770	0
AT1G74780	279
AT1G74790	611
AT1G74800	754
AT1G74810	6
AT1G74820	0
AT1G74830	0
AT1G74840	1187
AT1G74850	1026
AT1G74860	309
AT1G74870	4
AT1G74875	1
AT1G74880	78
AT1G74890	54
AT1G74900	75
AT1G74910	1006
AT1G74920	3196
AT1G74929	0
AT1G74930	13
AT1G74940	1305
AT1G74950	824
AT1G74960	2234
AT1G74970	885
AT1G74990	9
AT1G75000	26
AT1G75010	339
AT1G75020	150
AT1G75030	169
AT1G75040	22
AT1G75050	11
AT1G75060	942
AT1G75070	0
AT1G75080	832
AT1G75090	200
AT1G75100	139
AT1G75110	493
AT1G75120	113
AT1G75125	36
AT1G75130	279
AT1G75140	1131
AT1G75150	731
AT1G75160	4
AT1G75163	19
AT1G75166	45
AT1G75170	1348
AT1G75180	660
AT1G75190	233
AT1G75200	1028
AT1G75210	1108
AT1G75220	1156
AT1G75230	486
AT1G75240	210
AT1G75250	1
AT1G75260	108
AT1G75261	0
AT1G75270	1380
AT1G75280	350
AT1G75290	41
AT1G75295	25
AT1G75300	3
AT1G75310	1316
AT1G75330	2161
AT1G75335	176
AT1G75340	588
AT1G75350	1246
AT1G75360	9
AT1G75370	1243
AT1G75380	1458
AT1G75390	4183
AT1G75394	3
AT1G75400	1083
AT1G75410	773
AT1G75420	748
AT1G75430	8
AT1G75440	229
AT1G75450	178
AT1G75460	53
AT1G75470	0
AT1G75480	3
AT1G75490	0
AT1G75500	463
AT1G75510	996
AT1G75520	345
AT1G75530	2
AT1G75540	32
AT1G75550	17
AT1G75560	1800
AT1G75570	0
AT1G75580	1614
AT1G75590	10
AT1G75600	33
AT1G75610	1
AT1G75620	145
AT1G75630	1913
AT1G75640	640
AT1G75650	0
AT1G75660	2256
AT1G75670	423
AT1G75680	2789
AT1G75690	271
AT1G75700	24
AT1G75710	2151
AT1G75717	0
AT1G75720	24
AT1G75730	959
AT1G75740	0
AT1G75750	4746
AT1G75760	763
AT1G75770	40
AT1G75780	238
AT1G75785	0
AT1G75790	0
AT1G75800	1018
AT1G75810	139
AT1G75820	316
AT1G75830	0
AT1G75840	2421
AT1G75850	860
AT1G75860	553
AT1G75870	30
AT1G75880	148
AT1G75890	8
AT1G75891	2
AT1G75900	5505
AT1G75910	30
AT1G75920	19
AT1G75930	0
AT1G75940	2
AT1G75945	593
AT1G75950	7094
AT1G75960	85
AT1G75970	0
AT1G75980	422
AT1G75990	957
AT1G76000	0
AT1G76010	4742
AT1G76020	261
AT1G76030	2880
AT1G76040	375
AT1G76050	316
AT1G76060	248
AT1G76062	0
AT1G76065	144
AT1G76070	110
AT1G76080	281
AT1G76090	2766
AT1G76100	505
AT1G76110	111
AT1G76120	439
AT1G76130	144
AT1G76135	6
AT1G76140	1930
AT1G76150	841
AT1G76160	1578
AT1G76170	196
AT1G76180	3948
AT1G76185	158
AT1G76190	10
AT1G76200	2959
AT1G76210	0
AT1G76220	6
AT1G76230	1
AT1G76240	1
AT1G76250	881
AT1G76260	709
AT1G76270	1212
AT1G76280	367
AT1G76290	48
AT1G76300	1167
AT1G76310	707
AT1G76320	817
AT1G76330	0
AT1G76340	975
AT1G76350	606
AT1G76360	1
AT1G76370	32
AT1G76380	578
AT1G76390	22
AT1G76400	2773
AT1G76405	413
AT1G76410	31
AT1G76420	42
AT1G76430	0
AT1G76440	565
AT1G76450	421
AT1G76460	697
AT1G76465	0
AT1G76470	0
AT1G76480	2
AT1G76490	7288
AT1G76500	3
AT1G76510	915
AT1G76520	276
AT1G76530	2
AT1G76540	1250
AT1G76550	4325
AT1G76560	42
AT1G76570	67
AT1G76580	735
AT1G76590	57
AT1G76600	14
AT1G76610	3
AT1G76620	1280
AT1G76630	1022
AT1G76640	1
AT1G76650	19
AT1G76660	915
AT1G76670	1973
AT1G76680	113
AT1G76690	53
AT1G76700	409
AT1G76705	26
AT1G76710	883
AT1G76720	174
AT1G76728	0
AT1G76730	314
AT1G76740	261
AT1G76750	50
AT1G76760	121
AT1G76770	10
AT1G76780	162
AT1G76790	29
AT1G76800	9
AT1G76810	4656
AT1G76820	101
AT1G76830	119
AT1G76840	0
AT1G76850	2527
AT1G76860	1020
AT1G76870	170
AT1G76878	206
AT1G76880	0
AT1G76890	1127
AT1G76892	2
AT1G76900	724
AT1G76910	0
AT1G76911	0
AT1G76920	720
AT1G76930	74
AT1G76940	680
AT1G76950	1381
AT1G76952	1
AT1G76954	1
AT1G76955	8
AT1G76960	1
AT1G76965	10
AT1G76970	467
AT1G76980	80
AT1G76990	2226
AT1G76994	0
AT1G77000	912
AT1G77010	64
AT1G77020	64
AT1G77030	1421
AT1G77040	0
AT1G77060	143
AT1G77080	1574
AT1G77090	363
AT1G77093	46
AT1G77095	0
AT1G77100	0
AT1G77110	10
AT1G77120	566
AT1G77122	145
AT1G77130	730
AT1G77131	86
AT1G77138	0
AT1G77140	752
AT1G77145	5
AT1G77150	2
AT1G77160	8
AT1G77170	250
AT1G77180	3356
AT1G77190	0
AT1G77200	66
AT1G77210	3958
AT1G77220	775
AT1G77230	240
AT1G77235	1
AT1G77240	0
AT1G77250	453
AT1G77260	1997
AT1G77270	1675
AT1G77280	328
AT1G77290	212
AT1G77300	1729
AT1G77310	249
AT1G77320	499
AT1G77330	2
AT1G77340	0
AT1G77350	1876
AT1G77360	111
AT1G77370	1680
AT1G77380	466
AT1G77390	106
AT1G77400	23
AT1G77405	35
AT1G77410	91
AT1G77420	460
AT1G77440	1897
AT1G77450	65
AT1G77460	723
AT1G77470	980
AT1G77480	570
AT1G77490	568
AT1G77500	124
AT1G77510	6042
AT1G77520	1680
AT1G77525	2658
AT1G77530	1
AT1G77540	985
AT1G77550	856
AT1G77560	0
AT1G77570	159
AT1G77580	566
AT1G77590	1734
AT1G77600	1508
AT1G77610	7539
AT1G77620	754
AT1G77630	1183
AT1G77640	7
AT1G77650	1
AT1G77655	4
AT1G77660	647
AT1G77670	1459
AT1G77680	743
AT1G77682	4
AT1G77690	19
AT1G77700	174
AT1G77710	2139
AT1G77720	760
AT1G77730	1
AT1G77740	672
AT1G77750	795
AT1G77760	277
AT1G77765	23
AT1G77770	356
AT1G77780	1
AT1G77790	1
AT1G77800	3001
AT1G77810	334
AT1G77815	0
AT1G77820	0
AT1G77830	8
AT1G77840	1818
AT1G77850	1317
AT1G77855	368
AT1G77860	17
AT1G77870	25
AT1G77880	5
AT1G77885	23
AT1G77890	235
AT1G77910	0
AT1G77920	83
AT1G77930	322
AT1G77932	4
AT1G77940	9303
AT1G77950	6
AT1G77960	3
AT1G77980	1
AT1G77990	58
AT1G77992	0
AT1G78000	11
AT1G78010	286
AT1G78020	1407
AT1G78030	6
AT1G78040	21472
AT1G78050	193
AT1G78060	324
AT1G78070	161
AT1G78080	3290
AT1G78090	2120
AT1G78095	0
AT1G78100	506
AT1G78110	162
AT1G78120	83
AT1G78130	5
AT1G78140	259
AT1G78150	3422
AT1G78160	9
AT1G78170	1332
AT1G78172	173
AT1G78180	304
AT1G78190	75
AT1G78200	689
AT1G78206	2
AT1G78210	4667
AT1G78220	22
AT1G78230	6
AT1G78240	1709
AT1G78250	0
AT1G78260	5
AT1G78265	1
AT1G78270	0
AT1G78280	846
AT1G78290	15
AT1G78300	3280
AT1G78310	60
AT1G78320	21
AT1G78330	0
AT1G78340	5
AT1G78350	0
AT1G78355	0
AT1G78360	0
AT1G78370	2233
AT1G78380	3941
AT1G78390	11
AT1G78400	0
AT1G78410	1
AT1G78420	1136
AT1G78430	221
AT1G78440	1
AT1G78450	32
AT1G78460	545
AT1G78470	0
AT1G78476	0
AT1G78478	1
AT1G78480	3
AT1G78490	270
AT1G78500	51
AT1G78510	198
AT1G78520	7
AT1G78530	1
AT1G78540	344
AT1G78550	153
AT1G78560	869
AT1G78570	3309
AT1G78580	1478
AT1G78590	377
AT1G78600	418
AT1G78610	2062
AT1G78620	739
AT1G78630	2064
AT1G78635	0
AT1G78640	0
AT1G78650	635
AT1G78660	1056
AT1G78670	42
AT1G78680	1965
AT1G78690	350
AT1G78700	251
AT1G78710	175
AT1G78720	6
AT1G78730	159
AT1G78740	0
AT1G78750	11
AT1G78760	6
AT1G78770	500
AT1G78780	189
AT1G78790	412
AT1G78800	692
AT1G78810	218
AT1G78815	147
AT1G78820	22
AT1G78830	173
AT1G78840	1
AT1G78850	70
AT1G78860	132
AT1G78865	39
AT1G78870	989
AT1G78880	2823
AT1G78890	359
AT1G78895	294
AT1G78900	9276
AT1G78910	144
AT1G78915	259
AT1G78920	4864
AT1G78922	0
AT1G78930	109
AT1G78940	283
AT1G78950	130
AT1G78955	58
AT1G78960	345
AT1G78970	150
AT1G78980	0
AT1G78990	4
AT1G78995	63
AT1G79000	1347
AT1G79010	2925
AT1G79020	213
AT1G79030	649
AT1G79040	3783
AT1G79050	646
AT1G79060	480
AT1G79070	223
AT1G79075	351
AT1G79080	385
AT1G79090	1960
AT1G79100	6
AT1G79103	9
AT1G79110	1371
AT1G79120	63
AT1G79130	1
AT1G79150	913
AT1G79160	225
AT1G79170	24
AT1G79180	116
AT1G79190	584
AT1G79200	689
AT1G79210	1712
AT1G79220	200
AT1G79230	2434
AT1G79240	0
AT1G79245	1803
AT1G79250	2
AT1G79260	269
AT1G79270	24
AT1G79280	3869
AT1G79290	0
AT1G79300	0
AT1G79310	0
AT1G79320	2
AT1G79330	39
AT1G79340	2696
AT1G79350	1691
AT1G79360	47
AT1G79370	3
AT1G79380	647
AT1G79390	598
AT1G79400	2
AT1G79410	12
AT1G79420	70
AT1G79430	112
AT1G79440	2717
AT1G79450	50
AT1G79460	1181
AT1G79470	491
AT1G79480	108
AT1G79485	0
AT1G79490	351
AT1G79500	932
AT1G79510	0
AT1G79520	42
AT1G79529	1
AT1G79530	2575
AT1G79540	340
AT1G79550	6451
AT1G79560	1794
AT1G79570	1350
AT1G79580	0
AT1G79590	513
AT1G79600	557
AT1G79610	1414
AT1G79620	35
AT1G79630	736
AT1G79640	551
AT1G79650	1982
AT1G79660	330
AT1G79670	279
AT1G79680	1
AT1G79690	3287
AT1G79700	263
AT1G79710	239
AT1G79720	1114
AT1G79730	1142
AT1G79740	813
AT1G79750	5949
AT1G79760	15
AT1G79770	0
AT1G79780	35
AT1G79790	323
AT1G79800	23
AT1G79810	594
AT1G79820	1295
AT1G79830	3879
AT1G79840	1588
AT1G79850	0
AT1G79860	11
AT1G79870	915
AT1G79880	515
AT1G79890	192
AT1G79900	76
AT1G79910	23
AT1G79915	33
AT1G79920	3605
AT1G79930	3123
AT1G79940	2199
AT1G79950	878
AT1G79960	0
AT1G79970	607
AT1G79980	0
AT1G79985	839
AT1G79990	4683
AT1G80000	599
AT1G80010	497
AT1G80020	2278
AT1G80030	616
AT1G80040	1602
AT1G80050	646
AT1G80060	160
AT1G80070	9140
AT1G80080	12
AT1G80090	3
AT1G80100	17
AT1G80110	25
AT1G80120	9
AT1G80130	31
AT1G80133	0
AT1G80140	4
AT1G80150	267
AT1G80160	65
AT1G80165	0
AT1G80170	251
AT1G80180	52
AT1G80190	271
AT1G80200	67
AT1G80210	289
AT1G80220	0
AT1G80230	1023
AT1G80240	2
AT1G80245	209
AT1G80250	0
AT1G80260	1479
AT1G80270	1442
AT1G80280	2755
AT1G80290	507
AT1G80300	2625
AT1G80310	0
AT1G80315	0
AT1G80320	0
AT1G80325	26
AT1G80330	54
AT1G80340	0
AT1G80350	1016
AT1G80360	1652
AT1G80370	550
AT1G80380	703
AT1G80390	0
AT1G80400	669
AT1G80410	2340
AT1G80420	570
AT1G80430	0
AT1G80440	21
AT1G80450	15
AT1G80460	1399
AT1G80470	17
AT1G80480	569
AT1G80490	2688
AT1G80500	1558
AT1G80510	385
AT1G80520	226
AT1G80525	0
AT1G80530	1275
AT1G80540	678
AT1G80550	457
AT1G80555	6
AT1G80560	1765
AT1G80570	152
AT1G80580	0
AT1G80590	0
AT1G80600	1432
AT1G80610	364
AT1G80620	1058
AT1G80625	0
AT1G80630	253
AT1G80640	604
AT1G80650	265
AT1G80660	9
AT1G80670	1044
AT1G80680	1562
AT1G80690	412
AT1G80700	156
AT1G80710	172
AT1G80720	280
AT1G80730	17
AT1G80740	6
AT1G80745	14
AT1G80750	1933
AT1G80760	36
AT1G80770	388
AT1G80780	749
AT1G80790	2467
AT1G80800	382
AT1G80810	618
AT1G80820	21
AT1G80830	1340
AT1G80840	41
AT1G80850	400
AT1G80860	1812
AT1G80865	0
AT1G80870	406
AT1G80880	148
AT1G80890	256
AT1G80900	270
AT1G80910	782
AT1G80920	313
AT1G80930	3592
AT1G80940	559
AT1G80950	1111
AT1G80960	180
AT1G80970	52
AT1G80980	221
AT1G80990	1
AT1G81001	0
AT1G81020	0
AT2G01008	22
AT2G01010	32
AT2G01020	225
AT2G01021	4
AT2G01022	3
AT2G01023	0
AT2G01024	0
AT2G01026	0
AT2G01028	0
AT2G01029	0
AT2G01031	0
AT2G01034	0
AT2G01035	0
AT2G01037	0
AT2G01040	0
AT2G01045	0
AT2G01050	0
AT2G01060	1095
AT2G01070	1173
AT2G01080	629
AT2G01090	534
AT2G01100	1875
AT2G01110	343
AT2G01120	554
AT2G01130	1102
AT2G01140	5787
AT2G01150	203
AT2G01160	0
AT2G01170	117
AT2G01175	21
AT2G01180	150
AT2G01190	1479
AT2G01200	31
AT2G01210	221
AT2G01220	975
AT2G01240	3
AT2G01250	15882
AT2G01260	253
AT2G01270	960
AT2G01275	19
AT2G01280	0
AT2G01290	311
AT2G01300	1
AT2G01310	0
AT2G01320	1596
AT2G01330	201
AT2G01340	0
AT2G01350	1554
AT2G01360	0
AT2G01370	6
AT2G01372	0
AT2G01379	0
AT2G01390	109
AT2G01400	147
AT2G01410	39
AT2G01420	104
AT2G01422	52
AT2G01430	36
AT2G01440	966
AT2G01450	2032
AT2G01460	627
AT2G01470	1463
AT2G01480	416
AT2G01490	930
AT2G01500	0
AT2G01505	107
AT2G01510	111
AT2G01520	305
AT2G01530	1
AT2G01540	126
AT2G01550	0
AT2G01554	0
AT2G01560	2
AT2G01570	3093
AT2G01580	0
AT2G01590	29
AT2G01600	1806
AT2G01610	95
AT2G01620	188
AT2G01630	767
AT2G01640	421
AT2G01650	560
AT2G01660	127
AT2G01667	0
AT2G01670	244
AT2G01680	649
AT2G01690	1053
AT2G01700	0
AT2G01710	669
AT2G01720	4778
AT2G01730	61
AT2G01735	352
AT2G01740	139
AT2G01750	969
AT2G01755	0
AT2G01760	487
AT2G01770	16
AT2G01780	0
AT2G01790	3
AT2G01800	0
AT2G01810	7
AT2G01818	71
AT2G01820	7218
AT2G01830	296
AT2G01840	0
AT2G01850	6986
AT2G01860	95
AT2G01870	13
AT2G01880	34
AT2G01890	1
AT2G01900	0
AT2G01905	80
AT2G01910	2098
AT2G01913	217
AT2G01918	2
AT2G01920	5
AT2G01930	277
AT2G01940	72
AT2G01950	133
AT2G01960	0
AT2G01970	3366
AT2G01973	0
AT2G01980	329
AT2G01990	34
AT2G02000	19
AT2G02010	16
AT2G02020	40
AT2G02023	0
AT2G02026	0
AT2G02030	0
AT2G02040	1101
AT2G02050	2973
AT2G02060	6
AT2G02061	0
AT2G02070	1062
AT2G02080	1428
AT2G02090	1370
AT2G02100	9037
AT2G02103	0
AT2G02110	0
AT2G02120	5
AT2G02130	1188
AT2G02135	0
AT2G02140	55
AT2G02147	898
AT2G02148	288
AT2G02150	251
AT2G02160	2640
AT2G02170	319
AT2G02180	166
AT2G02190	0
AT2G02200	0
AT2G02205	0
AT2G02210	1
AT2G02220	446
AT2G02230	512
AT2G02240	6
AT2G02250	0
AT2G02260	0
AT2G02270	0
AT2G02280	0
AT2G02290	0
AT2G02300	0
AT2G02310	0
AT2G02320	0
AT2G02330	0
AT2G02340	0
AT2G02350	86
AT2G02360	274
AT2G02370	640
AT2G02380	62
AT2G02390	552
AT2G02400	468
AT2G02410	140
AT2G02430	2
AT2G02440	0
AT2G02450	4
AT2G02455	0
AT2G02470	1030
AT2G02480	441
AT2G02490	106
AT2G02493	0
AT2G02497	0
AT2G02498	2
AT2G02500	551
AT2G02510	1771
AT2G02515	447
AT2G02520	25
AT2G02525	114
AT2G02540	62
AT2G02550	0
AT2G02560	2899
AT2G02570	1813
AT2G02580	0
AT2G02590	38
AT2G02600	0
AT2G02610	0
AT2G02620	0
AT2G02630	0
AT2G02635	0
AT2G02640	0
AT2G02650	0
AT2G02660	6
AT2G02670	0
AT2G02680	0
AT2G02690	0
AT2G02695	0
AT2G02700	0
AT2G02710	149
AT2G02720	21
AT2G02730	482
AT2G02740	327
AT2G02741	0
AT2G02750	39
AT2G02760	2510
AT2G02765	273
AT2G02770	28
AT2G02780	2117
AT2G02790	2255
AT2G02795	0
AT2G02800	477
AT2G02810	1060
AT2G02820	168
AT2G02830	0
AT2G02835	0
AT2G02840	0
AT2G02850	1623
AT2G02860	705
AT2G02870	1027
AT2G02880	313
AT2G02890	0
AT2G02900	0
AT2G02910	653
AT2G02930	1
AT2G02950	4
AT2G02955	141
AT2G02960	777
AT2G02970	1485
AT2G02980	75
AT2G02990	754
AT2G03000	0
AT2G03010	60
AT2G03020	1
AT2G03030	0
AT2G03040	42
AT2G03050	122
AT2G03060	279
AT2G03070	839
AT2G03080	0
AT2G03090	1706
AT2G03100	0
AT2G03110	72
AT2G03120	4420
AT2G03130	0
AT2G03140	1257
AT2G03150	2192
AT2G03160	1
AT2G03170	0
AT2G03180	0
AT2G03190	45
AT2G03200	20
AT2G03210	268
AT2G03220	557
AT2G03230	0
AT2G03240	2207
AT2G03250	0
AT2G03260	60
AT2G03270	504
AT2G03280	511
AT2G03290	95
AT2G03291	0
AT2G03300	0
AT2G03310	2
AT2G03320	0
AT2G03330	98
AT2G03340	152
AT2G03350	633
AT2G03360	6
AT2G03370	0
AT2G03380	103
AT2G03390	756
AT2G03410	2
AT2G03420	0
AT2G03430	441
AT2G03440	726
AT2G03445	0
AT2G03450	170
AT2G03460	5
AT2G03470	1130
AT2G03480	270
AT2G03490	0
AT2G03500	57
AT2G03505	5142
AT2G03510	3888
AT2G03520	3
AT2G03530	87
AT2G03540	0
AT2G03550	35
AT2G03560	0
AT2G03565	0
AT2G03567	0
AT2G03570	0
AT2G03580	0
AT2G03590	11
AT2G03600	0
AT2G03610	0
AT2G03620	442
AT2G03630	0
AT2G03640	1266
AT2G03650	0
AT2G03660	0
AT2G03667	537
AT2G03670	309
AT2G03680	3574
AT2G03690	390
AT2G03700	0
AT2G03710	10
AT2G03720	1
AT2G03730	388
AT2G03740	0
AT2G03750	194
AT2G03760	39
AT2G03770	38
AT2G03780	987
AT2G03790	0
AT2G03800	378
AT2G03810	2340
AT2G03820	1664
AT2G03821	0
AT2G03822	0
AT2G03823	0
AT2G03830	1
AT2G03840	0
AT2G03850	1
AT2G03855	0
AT2G03860	0
AT2G03870	1969
AT2G03880	61
AT2G03885	0
AT2G03890	2721
AT2G03895	0
AT2G03900	9
AT2G03905	0
AT2G03910	0
AT2G03913	0
AT2G03915	0
AT2G03920	0
AT2G03925	0
AT2G03930	0
AT2G03931	3
AT2G03932	0
AT2G03933	105
AT2G03934	0
AT2G03935	33
AT2G03936	3
AT2G03937	33
AT2G03940	7
AT2G03945	0
AT2G03950	13
AT2G03955	256
AT2G03958	0
AT2G03960	974
AT2G03965	0
AT2G03970	0
AT2G03972	0
AT2G03975	0
AT2G03980	943
AT2G03985	0
AT2G03990	0
AT2G03995	0
AT2G04000	3
AT2G04005	0
AT2G04010	0
AT2G04015	0
AT2G04020	0
AT2G04025	71
AT2G04030	3866
AT2G04031	122
AT2G04032	84
AT2G04033	93
AT2G04034	104
AT2G04035	0
AT2G04036	0
AT2G04037	225
AT2G04038	0
AT2G04039	21
AT2G04040	4
AT2G04041	163
AT2G04042	0
AT2G04043	0
AT2G04045	16
AT2G04046	239
AT2G04047	0
AT2G04050	0
AT2G04060	0
AT2G04062	0
AT2G04063	0
AT2G04065	7
AT2G04066	0
AT2G04070	0
AT2G04075	0
AT2G04080	3
AT2G04085	0
AT2G04090	0
AT2G04095	0
AT2G04100	1
AT2G04110	34
AT2G04115	0
AT2G04120	0
AT2G04125	0
AT2G04130	0
AT2G04135	0
AT2G04137	0
AT2G04140	0
AT2G04145	0
AT2G04150	3
AT2G04155	0
AT2G04160	25
AT2G04170	4
AT2G04175	0
AT2G04180	0
AT2G04185	0
AT2G04190	0
AT2G04195	0
AT2G04200	0
AT2G04205	0
AT2G04210	0
AT2G04215	0
AT2G04220	3
AT2G04225	0
AT2G04230	306
AT2G04235	487
AT2G04240	462
AT2G04250	0
AT2G04255	0
AT2G04260	0
AT2G04265	0
AT2G04270	211
AT2G04280	224
AT2G04285	0
AT2G04290	0
AT2G04295	0
AT2G04300	0
AT2G04305	219
AT2G04310	0
AT2G04315	0
AT2G04320	0
AT2G04325	0
AT2G04330	0
AT2G04335	0
AT2G04340	420
AT2G04345	1
AT2G04350	2311
AT2G04355	0
AT2G04360	595
AT2G04365	1
AT2G04375	0
AT2G04378	481
AT2G04380	0
AT2G04390	2019
AT2G04395	2
AT2G04400	1115
AT2G04405	0
AT2G04410	964
AT2G04420	1
AT2G04425	28
AT2G04430	79
AT2G04435	0
AT2G04440	3
AT2G04450	84
AT2G04455	0
AT2G04460	1
AT2G04465	0
AT2G04470	0
AT2G04480	0
AT2G04485	0
AT2G04490	6
AT2G04495	0
AT2G04500	0
AT2G04505	6
AT2G04510	0
AT2G04515	4
AT2G04520	2643
AT2G04525	0
AT2G04530	260
AT2G04535	3
AT2G04540	293
AT2G04545	0
AT2G04550	414
AT2G04555	10
AT2G04560	100
AT2G04565	0
AT2G04570	67
AT2G04575	0
AT2G04580	0
AT2G04590	0
AT2G04595	0
AT2G04600	0
AT2G04605	0
AT2G04610	0
AT2G04615	7
AT2G04620	403
AT2G04621	0
AT2G04622	0
AT2G04625	0
AT2G04630	1407
AT2G04635	0
AT2G04645	845
AT2G04650	280
AT2G04655	0
AT2G04660	622
AT2G04665	0
AT2G04670	1
AT2G04675	0
AT2G04680	0
AT2G04685	1
AT2G04690	377
AT2G04695	0
AT2G04700	826
AT2G04705	0
AT2G04710	0
AT2G04715	0
AT2G04720	0
AT2G04725	0
AT2G04730	0
AT2G04735	0
AT2G04740	415
AT2G04745	1
AT2G04750	12
AT2G04755	0
AT2G04760	0
AT2G04765	0
AT2G04770	0
AT2G04775	0
AT2G04780	2225
AT2G04785	0
AT2G04790	42
AT2G04795	8
AT2G04800	1
AT2G04805	0
AT2G04810	0
AT2G04815	0
AT2G04820	0
AT2G04825	0
AT2G04830	0
AT2G04835	0
AT2G04840	0
AT2G04842	531
AT2G04845	415
AT2G04850	71
AT2G04852	5
AT2G04855	0
AT2G04860	112
AT2G04865	1484
AT2G04870	0
AT2G04875	2
AT2G04880	1421
AT2G04885	0
AT2G04890	239
AT2G04895	0
AT2G04900	805
AT2G04905	0
AT2G04910	182
AT2G04915	0
AT2G04920	0
AT2G04925	550
AT2G04930	0
AT2G04935	0
AT2G04940	599
AT2G04945	0
AT2G04950	0
AT2G04955	89
AT2G04965	47
AT2G04970	0
AT2G04975	0
AT2G04980	0
AT2G04985	0
AT2G04990	0
AT2G04995	0
AT2G05000	0
AT2G05005	0
AT2G05010	0
AT2G05015	0
AT2G05020	0
AT2G05025	6
AT2G05030	0
AT2G05035	1
AT2G05040	0
AT2G05045	4
AT2G05050	0
AT2G05060	0
AT2G05065	0
AT2G05070	973
AT2G05075	74
AT2G05080	0
AT2G05082	0
AT2G05084	1
AT2G05085	0
AT2G05087	0
AT2G05090	0
AT2G05095	0
AT2G05100	812
AT2G05105	0
AT2G05110	0
AT2G05115	0
AT2G05117	25
AT2G05120	1037
AT2G05125	0
AT2G05130	0
AT2G05133	0
AT2G05140	0
AT2G05145	0
AT2G05150	0
AT2G05155	3
AT2G05160	12
AT2G05170	1351
AT2G05171	3
AT2G05180	4
AT2G05185	9
AT2G05190	0
AT2G05200	0
AT2G05205	6
AT2G05210	648
AT2G05215	6
AT2G05220	3462
AT2G05230	18
AT2G05240	0
AT2G05245	0
AT2G05250	40
AT2G05255	0
AT2G05260	267
AT2G05270	0
AT2G05280	1
AT2G05290	1
AT2G05294	0
AT2G05300	236
AT2G05310	640
AT2G05315	0
AT2G05320	622
AT2G05330	12
AT2G05335	65
AT2G05340	0
AT2G05350	0
AT2G05355	0
AT2G05360	0
AT2G05365	3
AT2G05370	0
AT2G05380	139
AT2G05390	0
AT2G05395	0
AT2G05400	0
AT2G05405	0
AT2G05410	3
AT2G05415	0
AT2G05420	5
AT2G05425	0
AT2G05430	0
AT2G05435	0
AT2G05440	0
AT2G05441	0
AT2G05445	0
AT2G05450	0
AT2G05455	0
AT2G05460	0
AT2G05465	0
AT2G05470	0
AT2G05475	0
AT2G05480	0
AT2G05485	0
AT2G05490	0
AT2G05495	0
AT2G05505	0
AT2G05510	0
AT2G05515	0
AT2G05518	5
AT2G05520	59
AT2G05525	0
AT2G05530	0
AT2G05535	0
AT2G05540	9
AT2G05545	0
AT2G05550	0
AT2G05555	0
AT2G05560	0
AT2G05562	0
AT2G05564	0
AT2G05565	0
AT2G05567	0
AT2G05570	0
AT2G05575	0
AT2G05580	4
AT2G05585	0
AT2G05590	492
AT2G05600	0
AT2G05605	0
AT2G05610	0
AT2G05615	0
AT2G05620	530
AT2G05625	0
AT2G05630	683
AT2G05632	134
AT2G05635	0
AT2G05640	0
AT2G05642	0
AT2G05645	0
AT2G05647	0
AT2G05655	0
AT2G05660	1
AT2G05665	6
AT2G05670	0
AT2G05675	0
AT2G05680	0
AT2G05685	0
AT2G05690	0
AT2G05695	1
AT2G05700	0
AT2G05705	0
AT2G05710	9781
AT2G05715	0
AT2G05720	0
AT2G05725	0
AT2G05730	0
AT2G05740	0
AT2G05750	0
AT2G05752	0
AT2G05753	0
AT2G05755	271
AT2G05760	489
AT2G05765	60
AT2G05770	0
AT2G05780	0
AT2G05785	0
AT2G05786	0
AT2G05790	12667
AT2G05800	0
AT2G05801	0
AT2G05810	22
AT2G05812	10
AT2G05815	0
AT2G05820	0
AT2G05825	4
AT2G05830	963
AT2G05835	0
AT2G05840	2655
AT2G05845	0
AT2G05850	61
AT2G05855	0
AT2G05860	0
AT2G05865	0
AT2G05870	0
AT2G05875	0
AT2G05880	0
AT2G05885	0
AT2G05890	0
AT2G05895	0
AT2G05900	0
AT2G05905	0
AT2G05910	32
AT2G05914	9
AT2G05915	0
AT2G05920	10988
AT2G05925	0
AT2G05930	0
AT2G05935	0
AT2G05940	304
AT2G05945	0
AT2G05950	0
AT2G05960	0
AT2G05965	0
AT2G05970	0
AT2G05975	0
AT2G05980	0
AT2G05985	0
AT2G05990	4256
AT2G05995	2
AT2G06000	613
AT2G06002	0
AT2G06005	206
AT2G06010	484
AT2G06020	0
AT2G06025	345
AT2G06035	0
AT2G06040	421
AT2G06045	0
AT2G06050	643
AT2G06060	0
AT2G06065	0
AT2G06070	0
AT2G06075	0
AT2G06080	0
AT2G06085	0
AT2G06090	92
AT2G06095	0
AT2G06100	0
AT2G06105	0
AT2G06110	0
AT2G06115	0
AT2G06120	0
AT2G06125	0
AT2G06130	0
AT2G06135	0
AT2G06140	0
AT2G06145	0
AT2G06150	0
AT2G06160	0
AT2G06165	0
AT2G06166	0
AT2G06170	0
AT2G06175	0
AT2G06180	0
AT2G06185	0
AT2G06190	0
AT2G06200	88
AT2G06210	1589
AT2G06215	0
AT2G06220	0
AT2G06225	0
AT2G06230	0
AT2G06235	0
AT2G06240	0
AT2G06245	0
AT2G06250	0
AT2G06255	112
AT2G06260	0
AT2G06265	0
AT2G06270	1
AT2G06275	0
AT2G06280	0
AT2G06285	0
AT2G06290	0
AT2G06296	0
AT2G06303	0
AT2G06305	0
AT2G06310	0
AT2G06315	0
AT2G06330	0
AT2G06335	0
AT2G06340	0
AT2G06345	0
AT2G06350	0
AT2G06355	0
AT2G06365	0
AT2G06370	0
AT2G06375	4
AT2G06380	0
AT2G06385	0
AT2G06390	0
AT2G06395	0
AT2G06400	0
AT2G06405	0
AT2G06410	0
AT2G06415	0
AT2G06420	0
AT2G06425	0
AT2G06430	0
AT2G06435	0
AT2G06440	0
AT2G06445	0
AT2G06450	0
AT2G06455	0
AT2G06460	0
AT2G06465	0
AT2G06470	0
AT2G06475	0
AT2G06480	0
AT2G06485	0
AT2G06490	0
AT2G06495	0
AT2G06500	0
AT2G06505	0
AT2G06510	877
AT2G06515	0
AT2G06520	2690
AT2G06525	0
AT2G06530	1005
AT2G06535	3
AT2G06540	0
AT2G06541	0
AT2G06550	0
AT2G06555	0
AT2G06560	1
AT2G06562	0
AT2G06565	0
AT2G06570	0
AT2G06575	0
AT2G06580	0
AT2G06585	0
AT2G06590	0
AT2G06595	0
AT2G06600	1
AT2G06605	3
AT2G06610	0
AT2G06615	0
AT2G06620	0
AT2G06625	0
AT2G06630	0
AT2G06635	0
AT2G06640	0
AT2G06645	0
AT2G06650	0
AT2G06655	0
AT2G06660	0
AT2G06665	0
AT2G06667	0
AT2G06670	0
AT2G06675	0
AT2G06680	0
AT2G06685	0
AT2G06690	0
AT2G06695	0
AT2G06700	0
AT2G06705	0
AT2G06710	0
AT2G06715	0
AT2G06720	0
AT2G06725	0
AT2G06740	0
AT2G06745	0
AT2G06750	0
AT2G06755	0
AT2G06760	0
AT2G06765	0
AT2G06770	0
AT2G06775	0
AT2G06780	0
AT2G06785	0
AT2G06790	0
AT2G06795	1
AT2G06800	0
AT2G06805	0
AT2G06810	0
AT2G06815	0
AT2G06820	0
AT2G06822	0
AT2G06830	2
AT2G06835	0
AT2G06840	2
AT2G06845	0
AT2G06850	2146
AT2G06855	0
AT2G06860	0
AT2G06865	0
AT2G06870	0
AT2G06875	0
AT2G06880	0
AT2G06885	0
AT2G06890	0
AT2G06900	0
AT2G06902	0
AT2G06904	0
AT2G06905	0
AT2G06906	0
AT2G06908	0
AT2G06910	0
AT2G06912	0
AT2G06914	0
AT2G06917	0
AT2G06920	0
AT2G06922	0
AT2G06925	1986
AT2G06930	0
AT2G06935	0
AT2G06940	0
AT2G06945	0
AT2G06950	4635
AT2G06955	0
AT2G06960	0
AT2G06965	0
AT2G06967	0
AT2G06973	0
AT2G06975	0
AT2G06980	0
AT2G06983	0
AT2G06985	0
AT2G06990	1650
AT2G06995	3
AT2G07000	0
AT2G07005	0
AT2G07010	0
AT2G07015	0
AT2G07020	0
AT2G07025	0
AT2G07030	0
AT2G07035	0
AT2G07040	79
AT2G07042	5
AT2G07045	0
AT2G07050	1582
AT2G07055	2
AT2G07070	0
AT2G07080	0
AT2G07085	0
AT2G07090	0
AT2G07095	0
AT2G07100	0
AT2G07110	0
AT2G07115	0
AT2G07120	4
AT2G07130	3
AT2G07135	0
AT2G07140	1
AT2G07150	0
AT2G07155	0
AT2G07160	0
AT2G07165	0
AT2G07170	633
AT2G07175	0
AT2G07180	922
AT2G07185	0
AT2G07190	0
AT2G07195	0
AT2G07200	0
AT2G07205	0
AT2G07210	0
AT2G07212	0
AT2G07213	0
AT2G07215	0
AT2G07220	0
AT2G07225	0
AT2G07230	0
AT2G07235	0
AT2G07240	0
AT2G07245	1
AT2G07250	0
AT2G07255	0
AT2G07260	0
AT2G07265	0
AT2G07270	0
AT2G07275	0
AT2G07280	0
AT2G07285	0
AT2G07290	0
AT2G07295	0
AT2G07300	0
AT2G07305	0
AT2G07310	0
AT2G07315	0
AT2G07320	0
AT2G07325	0
AT2G07330	0
AT2G07335	3
AT2G07340	748
AT2G07345	2
AT2G07355	3
AT2G07360	2900
AT2G07365	0
AT2G07375	0
AT2G07380	0
AT2G07385	0
AT2G07390	0
AT2G07395	0
AT2G07400	0
AT2G07405	0
AT2G07410	0
AT2G07415	0
AT2G07420	0
AT2G07425	1
AT2G07430	0
AT2G07435	1
AT2G07440	0
AT2G07445	0
AT2G07450	0
AT2G07455	0
AT2G07460	2
AT2G07470	0
AT2G07475	0
AT2G07480	0
AT2G07483	0
AT2G07485	0
AT2G07486	0
AT2G07490	0
AT2G07495	0
AT2G07500	0
AT2G07505	0
AT2G07510	0
AT2G07515	0
AT2G07520	0
AT2G07525	0
AT2G07530	0
AT2G07535	0
AT2G07540	0
AT2G07545	0
AT2G07550	0
AT2G07555	0
AT2G07560	1
AT2G07565	0
AT2G07570	0
AT2G07575	0
AT2G07580	0
AT2G07585	4
AT2G07590	0
AT2G07595	0
AT2G07599	1
AT2G07600	0
AT2G07605	2
AT2G07613	0
AT2G07615	1
AT2G07617	0
AT2G07620	0
AT2G07621	0
AT2G07623	0
AT2G07625	0
AT2G07626	0
AT2G07627	0
AT2G07628	0
AT2G07629	6
AT2G07630	0
AT2G07631	0
AT2G07632	0
AT2G07633	2
AT2G07634	0
AT2G07635	0
AT2G07636	0
AT2G07637	0
AT2G07638	7
AT2G07640	0
AT2G07641	0
AT2G07642	0
AT2G07643	0
AT2G07644	0
AT2G07645	0
AT2G07646	0
AT2G07648	0
AT2G07650	1
AT2G07652	0
AT2G07654	0
AT2G07655	0
AT2G07656	0
AT2G07658	0
AT2G07659	1
AT2G07660	0
AT2G07661	0
AT2G07662	2
AT2G07663	0
AT2G07664	0
AT2G07665	4
AT2G07666	0
AT2G07667	2
AT2G07669	1
AT2G07670	0
AT2G07671	7
AT2G07672	0
AT2G07673	0
AT2G07674	2
AT2G07675	4
AT2G07676	1
AT2G07677	2
AT2G07678	3
AT2G07680	775
AT2G07681	2
AT2G07682	4
AT2G07683	0
AT2G07684	0
AT2G07685	0
AT2G07686	0
AT2G07687	26
AT2G07688	1
AT2G07689	2
AT2G07690	2201
AT2G07691	0
AT2G07692	0
AT2G07693	0
AT2G07694	0
AT2G07695	4
AT2G07696	0
AT2G07697	1
AT2G07698	53
AT2G07699	0
AT2G07700	0
AT2G07701	0
AT2G07702	0
AT2G07703	0
AT2G07704	0
AT2G07705	0
AT2G07706	2
AT2G07707	0
AT2G07708	0
AT2G07709	0
AT2G07710	0
AT2G07711	9
AT2G07712	4
AT2G07713	0
AT2G07714	0
AT2G07715	39
AT2G07716	0
AT2G07717	0
AT2G07718	0
AT2G07719	0
AT2G07720	0
AT2G07721	0
AT2G07722	0
AT2G07723	0
AT2G07724	0
AT2G07725	2
AT2G07726	0
AT2G07727	18
AT2G07728	0
AT2G07729	0
AT2G07730	0
AT2G07731	0
AT2G07732	1
AT2G07733	0
AT2G07734	0
AT2G07735	0
AT2G07736	0
AT2G07737	0
AT2G07738	0
AT2G07739	5
AT2G07740	0
AT2G07741	0
AT2G07742	0
AT2G07743	0
AT2G07744	0
AT2G07745	0
AT2G07746	0
AT2G07747	3
AT2G07748	0
AT2G07749	0
AT2G07750	0
AT2G07751	4
AT2G07752	0
AT2G07753	0
AT2G07754	0
AT2G07755	0
AT2G07756	0
AT2G07757	0
AT2G07758	0
AT2G07759	0
AT2G07760	0
AT2G07761	0
AT2G07762	0
AT2G07763	0
AT2G07764	0
AT2G07765	0
AT2G07766	0
AT2G07767	4
AT2G07768	2
AT2G07769	1
AT2G07770	0
AT2G07771	0
AT2G07772	0
AT2G07773	0
AT2G07774	3
AT2G07775	0
AT2G07776	0
AT2G07777	0
AT2G07778	0
AT2G07779	1
AT2G07780	0
AT2G07783	2
AT2G07784	0
AT2G07785	0
AT2G07786	0
AT2G07787	2
AT2G07788	0
AT2G07789	0
AT2G07790	0
AT2G07791	0
AT2G07792	0
AT2G07793	0
AT2G07794	0
AT2G07795	0
AT2G07798	1
AT2G07799	1
AT2G07800	0
AT2G07805	0
AT2G07806	0
AT2G07807	0
AT2G07808	0
AT2G07809	0
AT2G07810	0
AT2G07811	1
AT2G07812	0
AT2G07813	0
AT2G07815	0
AT2G07820	0
AT2G07825	0
AT2G07826	0
AT2G07827	0
AT2G07830	0
AT2G07835	0
AT2G07840	0
AT2G07845	0
AT2G07850	0
AT2G07855	0
AT2G07860	0
AT2G07865	0
AT2G07870	0
AT2G07875	23
AT2G07880	0
AT2G07885	0
AT2G07890	0
AT2G07895	0
AT2G07900	0
AT2G07905	0
AT2G07910	0
AT2G07915	0
AT2G07925	0
AT2G07935	0
AT2G07940	0
AT2G07945	2
AT2G07950	7
AT2G07960	0
AT2G07965	0
AT2G07970	0
AT2G07975	0
AT2G07981	0
AT2G07985	0
AT2G07990	0
AT2G07995	0
AT2G08000	0
AT2G08005	1
AT2G08010	0
AT2G08015	0
AT2G08020	0
AT2G08025	7
AT2G08030	0
AT2G08035	0
AT2G08040	0
AT2G08045	1
AT2G08050	0
AT2G08055	0
AT2G08060	0
AT2G08070	0
AT2G08075	0
AT2G08085	0
AT2G08090	0
AT2G08095	0
AT2G08100	0
AT2G08105	0
AT2G08110	1
AT2G08115	0
AT2G08120	6
AT2G08125	0
AT2G08130	1
AT2G08135	0
AT2G08150	0
AT2G08155	0
AT2G08160	0
AT2G08165	0
AT2G08175	0
AT2G08180	0
AT2G08190	0
AT2G08195	0
AT2G08200	0
AT2G08205	0
AT2G08210	0
AT2G08215	0
AT2G08220	0
AT2G08230	0
AT2G08235	0
AT2G08240	0
AT2G08245	0
AT2G08250	0
AT2G08255	0
AT2G08260	0
AT2G08265	0
AT2G08270	0
AT2G08275	1
AT2G08280	0
AT2G08285	2
AT2G08290	0
AT2G08295	0
AT2G08300	3
AT2G08305	0
AT2G08310	0
AT2G08315	0
AT2G08320	0
AT2G08330	0
AT2G08335	0
AT2G08340	3
AT2G08345	0
AT2G08350	13
AT2G08355	0
AT2G08360	0
AT2G08365	0
AT2G08370	0
AT2G08375	0
AT2G08380	0
AT2G08385	0
AT2G08390	0
AT2G08395	0
AT2G08400	0
AT2G08405	0
AT2G08410	0
AT2G08415	0
AT2G08420	0
AT2G08425	0
AT2G08430	0
AT2G08435	97
AT2G08440	0
AT2G08445	4
AT2G08450	1
AT2G08455	0
AT2G08460	0
AT2G08465	0
AT2G08470	0
AT2G08475	0
AT2G08480	0
AT2G08485	0
AT2G08490	0
AT2G08495	0
AT2G08500	0
AT2G08505	0
AT2G08510	0
AT2G08515	1
AT2G08520	0
AT2G08525	0
AT2G08530	3
AT2G08535	0
AT2G08540	0
AT2G08545	2
AT2G08550	0
AT2G08555	0
AT2G08560	0
AT2G08565	0
AT2G08570	0
AT2G08575	7
AT2G08580	1
AT2G08585	3
AT2G08590	0
AT2G08595	0
AT2G08610	4
AT2G08620	0
AT2G08625	2
AT2G08630	0
AT2G08635	5
AT2G08640	0
AT2G08645	0
AT2G08650	0
AT2G08655	0
AT2G08660	0
AT2G08665	0
AT2G08670	0
AT2G08675	0
AT2G08680	1
AT2G08685	0
AT2G08690	0
AT2G08695	0
AT2G08700	0
AT2G08705	0
AT2G08710	1
AT2G08715	0
AT2G08720	1
AT2G08725	0
AT2G08730	0
AT2G08735	26
AT2G08740	0
AT2G08745	0
AT2G08750	0
AT2G08755	0
AT2G08760	4
AT2G08765	141
AT2G08770	0
AT2G08775	0
AT2G08780	0
AT2G08790	0
AT2G08795	0
AT2G08800	2
AT2G08805	0
AT2G08815	0
AT2G08820	68
AT2G08825	93
AT2G08830	0
AT2G08835	0
AT2G08845	0
AT2G08850	0
AT2G08855	0
AT2G08860	0
AT2G08865	47
AT2G08870	0
AT2G08875	0
AT2G08880	0
AT2G08885	0
AT2G08890	0
AT2G08895	0
AT2G08900	0
AT2G08905	0
AT2G08910	1
AT2G08915	0
AT2G08920	0
AT2G08925	0
AT2G08930	0
AT2G08935	0
AT2G08940	0
AT2G08945	0
AT2G08950	0
AT2G08955	0
AT2G08960	0
AT2G08965	0
AT2G08970	0
AT2G08975	0
AT2G08980	1
AT2G08985	0
AT2G08986	0
AT2G08990	0
AT2G08995	0
AT2G09000	0
AT2G09005	0
AT2G09010	0
AT2G09015	0
AT2G09020	0
AT2G09025	9
AT2G09035	1
AT2G09040	0
AT2G09045	0
AT2G09050	0
AT2G09055	0
AT2G09060	0
AT2G09065	0
AT2G09070	0
AT2G09075	0
AT2G09080	0
AT2G09085	1
AT2G09090	10
AT2G09095	0
AT2G09100	0
AT2G09105	0
AT2G09110	0
AT2G09115	0
AT2G09120	0
AT2G09125	0
AT2G09130	0
AT2G09135	0
AT2G09140	0
AT2G09150	0
AT2G09155	0
AT2G09160	0
AT2G09165	16
AT2G09170	3
AT2G09175	0
AT2G09180	0
AT2G09185	0
AT2G09187	0
AT2G09190	15
AT2G09195	0
AT2G09200	0
AT2G09205	0
AT2G09210	0
AT2G09215	0
AT2G09220	0
AT2G09225	13
AT2G09230	0
AT2G09235	1
AT2G09240	0
AT2G09245	0
AT2G09250	0
AT2G09255	0
AT2G09260	0
AT2G09265	0
AT2G09270	0
AT2G09280	0
AT2G09285	1
AT2G09290	0
AT2G09295	0
AT2G09300	0
AT2G09305	38
AT2G09310	0
AT2G09315	0
AT2G09320	0
AT2G09325	0
AT2G09330	0
AT2G09335	0
AT2G09340	0
AT2G09345	0
AT2G09350	0
AT2G09355	0
AT2G09360	0
AT2G09365	0
AT2G09370	0
AT2G09375	0
AT2G09380	0
AT2G09385	0
AT2G09388	0
AT2G09390	0
AT2G09395	0
AT2G09400	0
AT2G09405	0
AT2G09410	0
AT2G09415	0
AT2G09420	0
AT2G09425	2
AT2G09430	0
AT2G09435	0
AT2G09440	4
AT2G09445	0
AT2G09450	0
AT2G09455	7
AT2G09460	0
AT2G09465	0
AT2G09470	0
AT2G09475	0
AT2G09480	0
AT2G09490	2
AT2G09495	8
AT2G09500	1
AT2G09505	0
AT2G09510	7
AT2G09515	0
AT2G09525	39
AT2G09530	0
AT2G09535	0
AT2G09540	0
AT2G09545	0
AT2G09550	0
AT2G09555	0
AT2G09560	1
AT2G09565	1
AT2G09570	0
AT2G09575	0
AT2G09585	0
AT2G09589	0
AT2G09590	0
AT2G09605	0
AT2G09610	0
AT2G09615	0
AT2G09620	0
AT2G09625	0
AT2G09630	0
AT2G09635	0
AT2G09640	0
AT2G09645	0
AT2G09650	0
AT2G09655	0
AT2G09660	0
AT2G09665	0
AT2G09670	0
AT2G09675	0
AT2G09680	0
AT2G09685	0
AT2G09690	0
AT2G09695	0
AT2G09700	0
AT2G09705	4
AT2G09710	109
AT2G09715	0
AT2G09720	0
AT2G09725	0
AT2G09730	0
AT2G09735	0
AT2G09740	0
AT2G09745	10
AT2G09750	0
AT2G09755	0
AT2G09760	0
AT2G09765	0
AT2G09770	0
AT2G09775	0
AT2G09780	0
AT2G09785	0
AT2G09790	0
AT2G09795	401
AT2G09800	0
AT2G09805	0
AT2G09810	0
AT2G09815	0
AT2G09820	0
AT2G09825	0
AT2G09830	0
AT2G09835	0
AT2G09838	0
AT2G09840	0
AT2G09845	0
AT2G09850	0
AT2G09860	0
AT2G09862	0
AT2G09865	0
AT2G09870	0
AT2G09875	2
AT2G09880	0
AT2G09885	0
AT2G09890	0
AT2G09895	0
AT2G09900	0
AT2G09905	0
AT2G09910	0
AT2G09915	0
AT2G09920	0
AT2G09925	0
AT2G09930	0
AT2G09935	0
AT2G09945	0
AT2G09950	0
AT2G09953	0
AT2G09955	0
AT2G09956	0
AT2G09960	3
AT2G09965	0
AT2G09970	0
AT2G09975	0
AT2G09990	2871
AT2G09992	0
AT2G09994	0
AT2G09995	0
AT2G10000	0
AT2G10010	0
AT2G10020	0
AT2G10025	0
AT2G10030	0
AT2G10040	0
AT2G10045	5
AT2G10050	0
AT2G10070	0
AT2G10080	0
AT2G10090	0
AT2G10100	0
AT2G10105	0
AT2G10110	0
AT2G10120	0
AT2G10130	0
AT2G10140	0
AT2G10150	0
AT2G10160	0
AT2G10165	0
AT2G10170	0
AT2G10175	0
AT2G10180	0
AT2G10190	0
AT2G10200	0
AT2G10205	0
AT2G10210	0
AT2G10220	0
AT2G10223	0
AT2G10226	0
AT2G10230	0
AT2G10232	0
AT2G10234	0
AT2G10237	0
AT2G10240	0
AT2G10250	0
AT2G10253	0
AT2G10256	0
AT2G10260	0
AT2G10265	0
AT2G10270	0
AT2G10280	0
AT2G10285	0
AT2G10290	0
AT2G10300	0
AT2G10310	0
AT2G10320	0
AT2G10330	0
AT2G10350	0
AT2G10360	0
AT2G10370	0
AT2G10380	0
AT2G10390	0
AT2G10400	0
AT2G10405	2
AT2G10410	2437
AT2G10420	0
AT2G10430	4
AT2G10440	1
AT2G10450	0
AT2G10455	0
AT2G10460	0
AT2G10465	0
AT2G10470	0
AT2G10480	0
AT2G10490	0
AT2G10500	0
AT2G10510	0
AT2G10520	0
AT2G10530	0
AT2G10535	0
AT2G10537	0
AT2G10540	0
AT2G10545	0
AT2G10550	0
AT2G10553	0
AT2G10555	0
AT2G10556	0
AT2G10557	0
AT2G10560	0
AT2G10570	0
AT2G10589	0
AT2G10590	0
AT2G10600	0
AT2G10602	0
AT2G10605	0
AT2G10606	0
AT2G10608	0
AT2G10610	0
AT2G10611	0
AT2G10614	0
AT2G10615	0
AT2G10617	0
AT2G10620	0
AT2G10625	0
AT2G10630	0
AT2G10640	0
AT2G10650	0
AT2G10660	0
AT2G10670	0
AT2G10680	0
AT2G10690	0
AT2G10710	0
AT2G10720	0
AT2G10730	0
AT2G10735	0
AT2G10740	0
AT2G10760	0
AT2G10770	0
AT2G10780	0
AT2G10790	0
AT2G10800	0
AT2G10802	0
AT2G10810	0
AT2G10820	0
AT2G10830	0
AT2G10833	0
AT2G10836	0
AT2G10840	0
AT2G10850	0
AT2G10860	0
AT2G10870	0
AT2G10880	0
AT2G10890	0
AT2G10895	0
AT2G10900	0
AT2G10910	0
AT2G10920	0
AT2G10921	0
AT2G10930	21
AT2G10931	118
AT2G10940	7967
AT2G10950	584
AT2G10955	0
AT2G10960	0
AT2G10965	0
AT2G10970	3
AT2G10975	2
AT2G10980	0
AT2G10990	0
AT2G11000	527
AT2G11005	0
AT2G11010	0
AT2G11015	0
AT2G11020	0
AT2G11025	0
AT2G11030	0
AT2G11035	0
AT2G11040	0
AT2G11045	0
AT2G11050	0
AT2G11060	0
AT2G11070	0
AT2G11080	0
AT2G11090	0
AT2G11100	0
AT2G11110	0
AT2G11115	0
AT2G11120	0
AT2G11130	0
AT2G11135	0
AT2G11140	102
AT2G11150	0
AT2G11165	0
AT2G11166	0
AT2G11168	0
AT2G11170	0
AT2G11180	0
AT2G11190	0
AT2G11200	0
AT2G11205	0
AT2G11210	0
AT2G11215	0
AT2G11220	0
AT2G11225	0
AT2G11230	0
AT2G11235	0
AT2G11240	3638
AT2G11270	1
AT2G11271	0
AT2G11280	0
AT2G11290	0
AT2G11300	1
AT2G11310	0
AT2G11320	0
AT2G11330	0
AT2G11340	0
AT2G11345	0
AT2G11350	0
AT2G11360	0
AT2G11370	0
AT2G11380	0
AT2G11390	0
AT2G11400	0
AT2G11405	0
AT2G11410	0
AT2G11420	0
AT2G11430	0
AT2G11440	0
AT2G11450	0
AT2G11460	0
AT2G11462	0
AT2G11465	0
AT2G11480	0
AT2G11485	0
AT2G11490	0
AT2G11500	0
AT2G11502	0
AT2G11504	0
AT2G11507	0
AT2G11510	0
AT2G11520	552
AT2G11522	0
AT2G11530	1
AT2G11550	0
AT2G11570	0
AT2G11590	0
AT2G11600	0
AT2G11610	0
AT2G11620	2
AT2G11623	0
AT2G11626	0
AT2G11630	0
AT2G11640	0
AT2G11650	0
AT2G11660	0
AT2G11670	0
AT2G11680	0
AT2G11690	0
AT2G11700	0
AT2G11720	0
AT2G11730	0
AT2G11740	0
AT2G11750	0
AT2G11770	0
AT2G11773	0
AT2G11775	0
AT2G11778	0
AT2G11780	0
AT2G11790	0
AT2G11800	0
AT2G11810	315
AT2G11815	0
AT2G11820	0
AT2G11830	0
AT2G11840	0
AT2G11850	0
AT2G11851	0
AT2G11852	0
AT2G11870	0
AT2G11880	160
AT2G11890	1716
AT2G11891	5
AT2G11910	3988
AT2G11930	0
AT2G11940	0
AT2G11950	0
AT2G11970	0
AT2G11980	0
AT2G11983	0
AT2G11990	0
AT2G12000	0
AT2G12010	0
AT2G12020	0
AT2G12025	0
AT2G12040	0
AT2G12050	0
AT2G12060	0
AT2G12066	0
AT2G12083	0
AT2G12100	0
AT2G12110	0
AT2G12120	0
AT2G12130	0
AT2G12140	0
AT2G12150	0
AT2G12160	0
AT2G12170	34
AT2G12190	59
AT2G12195	0
AT2G12200	0
AT2G12205	0
AT2G12210	0
AT2G12230	0
AT2G12240	0
AT2G12250	0
AT2G12260	0
AT2G12270	0
AT2G12280	0
AT2G12290	0
AT2G12300	0
AT2G12305	0
AT2G12320	0
AT2G12325	0
AT2G12330	0
AT2G12340	0
AT2G12345	0
AT2G12360	0
AT2G12370	0
AT2G12380	0
AT2G12385	0
AT2G12390	0
AT2G12400	772
AT2G12405	0
AT2G12407	0
AT2G12408	0
AT2G12410	0
AT2G12420	0
AT2G12430	9
AT2G12440	27
AT2G12450	15
AT2G12460	18
AT2G12461	86
AT2G12462	398
AT2G12465	36
AT2G12470	0
AT2G12475	76
AT2G12480	3195
AT2G12490	59
AT2G12500	4
AT2G12505	0
AT2G12510	0
AT2G12520	0
AT2G12530	0
AT2G12540	0
AT2G12550	569
AT2G12560	0
AT2G12570	0
AT2G12580	0
AT2G12590	0
AT2G12600	0
AT2G12610	0
AT2G12620	0
AT2G12630	0
AT2G12640	0
AT2G12646	0
AT2G12650	0
AT2G12660	0
AT2G12670	0
AT2G12680	0
AT2G12685	0
AT2G12690	0
AT2G12695	0
AT2G12700	0
AT2G12710	0
AT2G12720	0
AT2G12730	0
AT2G12740	0
AT2G12750	0
AT2G12760	0
AT2G12770	0
AT2G12780	0
AT2G12800	0
AT2G12810	0
AT2G12815	0
AT2G12820	0
AT2G12830	0
AT2G12832	0
AT2G12835	0
AT2G12840	0
AT2G12845	0
AT2G12850	0
AT2G12855	0
AT2G12860	0
AT2G12870	0
AT2G12875	0
AT2G12880	0
AT2G12890	0
AT2G12900	2
AT2G12905	0
AT2G12910	0
AT2G12920	0
AT2G12930	0
AT2G12935	0
AT2G12940	0
AT2G12945	0
AT2G12950	0
AT2G12960	0
AT2G12970	0
AT2G12980	0
AT2G12990	0
AT2G13000	0
AT2G13010	0
AT2G13020	0
AT2G13040	0
AT2G13050	0
AT2G13060	0
AT2G13070	0
AT2G13080	0
AT2G13090	0
AT2G13100	1365
AT2G13105	0
AT2G13110	0
AT2G13115	9
AT2G13116	0
AT2G13118	0
AT2G13120	0
AT2G13125	0
AT2G13126	0
AT2G13128	0
AT2G13130	109
AT2G13140	0
AT2G13142	0
AT2G13143	0
AT2G13145	0
AT2G13146	0
AT2G13150	0
AT2G13160	0
AT2G13170	0
AT2G13175	0
AT2G13180	0
AT2G13190	0
AT2G13200	0
AT2G13230	0
AT2G13240	0
AT2G13250	0
AT2G13260	0
AT2G13270	0
AT2G13274	0
AT2G13275	0
AT2G13280	0
AT2G13290	674
AT2G13295	29
AT2G13300	0
AT2G13310	0
AT2G13320	0
AT2G13330	0
AT2G13335	0
AT2G13350	33
AT2G13360	484
AT2G13370	2220
AT2G13380	0
AT2G13390	0
AT2G13400	0
AT2G13410	0
AT2G13420	100
AT2G13422	0
AT2G13430	0
AT2G13431	0
AT2G13440	529
AT2G13450	0
AT2G13460	0
AT2G13463	0
AT2G13469	0
AT2G13470	0
AT2G13480	0
AT2G13490	0
AT2G13500	0
AT2G13510	0
AT2G13520	0
AT2G13530	0
AT2G13540	2137
AT2G13542	0
AT2G13547	0
AT2G13550	118
AT2G13555	0
AT2G13560	4948
AT2G13570	5
AT2G13580	0
AT2G13590	0
AT2G13600	245
AT2G13610	766
AT2G13620	0
AT2G13630	0
AT2G13640	0
AT2G13650	649
AT2G13660	0
AT2G13665	4
AT2G13680	27
AT2G13690	828
AT2G13700	0
AT2G13705	0
AT2G13706	0
AT2G13710	0
AT2G13720	0
AT2G13730	0
AT2G13740	0
AT2G13750	0
AT2G13760	0
AT2G13770	0
AT2G13790	369
AT2G13800	203
AT2G13810	19
AT2G13820	37
AT2G13830	0
AT2G13840	343
AT2G13845	0
AT2G13850	0
AT2G13851	0
AT2G13860	0
AT2G13865	0
AT2G13870	0
AT2G13890	0
AT2G13895	0
AT2G13900	0
AT2G13905	0
AT2G13910	0
AT2G13920	0
AT2G13930	0
AT2G13940	0
AT2G13950	0
AT2G13960	11
AT2G13965	0
AT2G13970	435
AT2G13975	261
AT2G13980	0
AT2G13985	0
AT2G13990	0
AT2G14000	0
AT2G14010	0
AT2G14020	0
AT2G14030	0
AT2G14040	0
AT2G14045	483
AT2G14050	158
AT2G14060	0
AT2G14070	0
AT2G14080	16
AT2G14090	212
AT2G14095	16
AT2G14100	0
AT2G14110	434
AT2G14115	87
AT2G14120	2285
AT2G14130	0
AT2G14140	0
AT2G14150	0
AT2G14160	2
AT2G14170	2065
AT2G14180	0
AT2G14190	0
AT2G14200	0
AT2G14210	0
AT2G14220	91
AT2G14230	4
AT2G14240	0
AT2G14245	2
AT2G14247	5
AT2G14255	576
AT2G14260	570
AT2G14265	0
AT2G14270	0
AT2G14280	0
AT2G14282	0
AT2G14285	372
AT2G14288	0
AT2G14289	0
AT2G14290	1
AT2G14300	0
AT2G14310	0
AT2G14320	0
AT2G14330	0
AT2G14335	0
AT2G14340	0
AT2G14350	0
AT2G14365	194
AT2G14370	0
AT2G14378	99
AT2G14380	0
AT2G14390	0
AT2G14395	0
AT2G14400	0
AT2G14405	0
AT2G14410	0
AT2G14415	0
AT2G14420	0
AT2G14430	0
AT2G14440	0
AT2G14450	0
AT2G14455	0
AT2G14460	829
AT2G14470	0
AT2G14475	3
AT2G14490	5
AT2G14500	0
AT2G14510	0
AT2G14520	356
AT2G14530	513
AT2G14535	0
AT2G14540	3
AT2G14550	0
AT2G14560	5
AT2G14570	0
AT2G14580	0
AT2G14590	0
AT2G14595	0
AT2G14600	0
AT2G14605	0
AT2G14610	0
AT2G14620	61
AT2G14630	0
AT2G14635	0
AT2G14640	0
AT2G14650	0
AT2G14660	232
AT2G14661	1
AT2G14670	0
AT2G14680	634
AT2G14690	1
AT2G14692	0
AT2G14695	9
AT2G14700	0
AT2G14710	0
AT2G14720	1693
AT2G14730	0
AT2G14740	766
AT2G14750	830
AT2G14755	0
AT2G14760	0
AT2G14765	0
AT2G14770	0
AT2G14772	0
AT2G14774	0
AT2G14775	31
AT2G14777	0
AT2G14780	0
AT2G14790	0
AT2G14793	0
AT2G14796	0
AT2G14800	10
AT2G14810	0
AT2G14820	0
AT2G14825	169
AT2G14830	0
AT2G14835	1243
AT2G14840	3
AT2G14843	0
AT2G14846	2
AT2G14850	286
AT2G14860	318
AT2G14870	0
AT2G14878	543
AT2G14880	929
AT2G14890	8432
AT2G14900	7590
AT2G14910	784
AT2G14920	0
AT2G14930	0
AT2G14935	0
AT2G14940	0
AT2G14945	0
AT2G14950	0
AT2G14960	1
AT2G14970	0
AT2G14980	0
AT2G14990	0
AT2G15000	817
AT2G15010	0
AT2G15012	0
AT2G15013	0
AT2G15014	0
AT2G15015	0
AT2G15016	0
AT2G15017	0
AT2G15020	1
AT2G15025	0
AT2G15029	0
AT2G15030	1
AT2G15040	0
AT2G15042	0
AT2G15045	0
AT2G15050	6
AT2G15060	0
AT2G15070	0
AT2G15080	0
AT2G15090	1593
AT2G15100	0
AT2G15110	0
AT2G15120	51
AT2G15128	11
AT2G15130	0
AT2G15140	0
AT2G15145	0
AT2G15150	0
AT2G15160	0
AT2G15170	0
AT2G15180	10
AT2G15185	0
AT2G15190	0
AT2G15200	0
AT2G15210	0
AT2G15220	5
AT2G15230	433
AT2G15240	1076
AT2G15250	0
AT2G15260	0
AT2G15270	460
AT2G15271	0
AT2G15280	699
AT2G15290	1522
AT2G15292	1064
AT2G15300	145
AT2G15310	48
AT2G15318	0
AT2G15320	534
AT2G15325	100
AT2G15327	0
AT2G15330	0
AT2G15340	332
AT2G15345	2
AT2G15350	0
AT2G15360	0
AT2G15370	0
AT2G15380	0
AT2G15390	0
AT2G15400	659
AT2G15410	0
AT2G15420	0
AT2G15430	1062
AT2G15440	42
AT2G15450	0
AT2G15460	0
AT2G15470	0
AT2G15480	1
AT2G15490	0
AT2G15500	0
AT2G15510	0
AT2G15520	0
AT2G15530	837
AT2G15535	0
AT2G15540	0
AT2G15550	0
AT2G15555	0
AT2G15560	671
AT2G15570	403
AT2G15580	154
AT2G15590	63
AT2G15600	0
AT2G15610	0
AT2G15620	513
AT2G15630	59
AT2G15640	0
AT2G15650	10
AT2G15660	1
AT2G15670	0
AT2G15680	0
AT2G15690	288
AT2G15695	468
AT2G15700	0
AT2G15710	0
AT2G15720	0
AT2G15730	284
AT2G15740	30
AT2G15750	0
AT2G15760	1
AT2G15765	0
AT2G15770	0
AT2G15780	0
AT2G15790	840
AT2G15800	2
AT2G15810	0
AT2G15815	0
AT2G15820	360
AT2G15830	1
AT2G15840	1
AT2G15850	2
AT2G15860	2201
AT2G15870	0
AT2G15880	210
AT2G15890	893
AT2G15900	1042
AT2G15910	713
AT2G15920	0
AT2G15940	0
AT2G15950	0
AT2G15960	62
AT2G15970	2692
AT2G15980	360
AT2G15990	0
AT2G16000	0
AT2G16005	0
AT2G16010	0
AT2G16015	1
AT2G16016	2
AT2G16018	1
AT2G16019	0
AT2G16020	0
AT2G16030	1
AT2G16040	0
AT2G16050	26
AT2G16060	41
AT2G16070	638
AT2G16080	0
AT2G16090	677
AT2G16100	0
AT2G16110	0
AT2G16120	1
AT2G16130	1
AT2G16140	0
AT2G16145	0
AT2G16150	0
AT2G16160	0
AT2G16170	0
AT2G16180	0
AT2G16190	0
AT2G16200	0
AT2G16210	83
AT2G16220	1
AT2G16225	27
AT2G16230	1
AT2G16240	0
AT2G16245	2
AT2G16250	675
AT2G16260	1
AT2G16270	907
AT2G16280	1382
AT2G16290	0
AT2G16300	0
AT2G16310	1
AT2G16320	0
AT2G16330	0
AT2G16340	0
AT2G16360	4
AT2G16365	745
AT2G16367	0
AT2G16370	1101
AT2G16380	0
AT2G16385	0
AT2G16390	947
AT2G16400	1400
AT2G16405	555
AT2G16410	0
AT2G16420	0
AT2G16430	344
AT2G16440	2211
AT2G16450	9
AT2G16460	505
AT2G16485	3381
AT2G16490	0
AT2G16500	4134
AT2G16505	0
AT2G16510	1847
AT2G16520	0
AT2G16530	370
AT2G16535	0
AT2G16540	0
AT2G16550	0
AT2G16560	0
AT2G16570	288
AT2G16575	0
AT2G16580	1
AT2G16586	8
AT2G16592	0
AT2G16594	0
AT2G16595	32
AT2G16600	17980
AT2G16610	0
AT2G16620	0
AT2G16630	1525
AT2G16640	4076
AT2G16650	294
AT2G16660	1289
AT2G16670	0
AT2G16676	0
AT2G16680	0
AT2G16690	0
AT2G16700	301
AT2G16710	428
AT2G16720	100
AT2G16730	61
AT2G16740	34
AT2G16750	40
AT2G16760	188
AT2G16770	323
AT2G16780	1685
AT2G16790	52
AT2G16800	417
AT2G16810	0
AT2G16820	0
AT2G16830	0
AT2G16832	0
AT2G16835	0
AT2G16840	0
AT2G16850	206
AT2G16860	1248
AT2G16870	57
AT2G16880	749
AT2G16890	119
AT2G16895	2
AT2G16900	607
AT2G16905	0
AT2G16910	0
AT2G16920	974
AT2G16930	864
AT2G16940	3624
AT2G16950	1500
AT2G16953	0
AT2G16960	2
AT2G16970	9
AT2G16980	26
AT2G16990	194
AT2G17000	2
AT2G17010	3
AT2G17020	630
AT2G17030	282
AT2G17033	397
AT2G17036	26
AT2G17040	2
AT2G17043	0
AT2G17050	0
AT2G17055	0
AT2G17060	0
AT2G17064	0
AT2G17070	0
AT2G17080	0
AT2G17090	16
AT2G17110	415
AT2G17115	0
AT2G17120	805
AT2G17130	704
AT2G17140	215
AT2G17150	448
AT2G17160	0
AT2G17170	0
AT2G17180	0
AT2G17190	2219
AT2G17200	2844
AT2G17210	94
AT2G17220	325
AT2G17230	837
AT2G17240	602
AT2G17250	976
AT2G17260	122
AT2G17265	738
AT2G17270	417
AT2G17280	653
AT2G17290	1119
AT2G17295	0
AT2G17300	334
AT2G17305	11
AT2G17310	0
AT2G17320	397
AT2G17330	0
AT2G17340	1146
AT2G17350	348
AT2G17360	7648
AT2G17370	659
AT2G17380	802
AT2G17390	3311
AT2G17410	2461
AT2G17420	2155
AT2G17430	23
AT2G17440	648
AT2G17442	284
AT2G17450	118
AT2G17460	0
AT2G17470	32
AT2G17477	0
AT2G17480	2903
AT2G17490	0
AT2G17500	120
AT2G17510	973
AT2G17520	1384
AT2G17525	229
AT2G17530	480
AT2G17540	86
AT2G17550	236
AT2G17560	4898
AT2G17570	128
AT2G17580	584
AT2G17590	0
AT2G17600	0
AT2G17610	0
AT2G17620	143
AT2G17630	836
AT2G17640	504
AT2G17650	271
AT2G17660	5
AT2G17670	383
AT2G17680	0
AT2G17690	29
AT2G17695	213
AT2G17700	1172
AT2G17705	229
AT2G17710	7269
AT2G17720	972
AT2G17723	0
AT2G17730	263
AT2G17740	0
AT2G17750	0
AT2G17760	959
AT2G17770	1
AT2G17780	554
AT2G17785	0
AT2G17787	243
AT2G17790	1854
AT2G17800	1933
AT2G17810	0
AT2G17820	259
AT2G17830	159
AT2G17840	769
AT2G17845	0
AT2G17850	1
AT2G17860	0
AT2G17870	2232
AT2G17880	119
AT2G17890	14
AT2G17900	129
AT2G17905	0
AT2G17910	0
AT2G17920	0
AT2G17930	3556
AT2G17940	0
AT2G17950	0
AT2G17960	0
AT2G17970	382
AT2G17972	0
AT2G17975	225
AT2G17980	2005
AT2G17990	1451
AT2G18000	210
AT2G18010	0
AT2G18020	16994
AT2G18025	0
AT2G18030	585
AT2G18040	3352
AT2G18042	5
AT2G18050	1291
AT2G18060	35
AT2G18070	0
AT2G18080	2
AT2G18090	1483
AT2G18100	313
AT2G18110	2242
AT2G18115	0
AT2G18120	6
AT2G18130	0
AT2G18140	0
AT2G18150	0
AT2G18160	1925
AT2G18170	1227
AT2G18180	5
AT2G18190	1
AT2G18193	29
AT2G18196	44
AT2G18200	0
AT2G18210	2
AT2G18220	1108
AT2G18230	1915
AT2G18240	461
AT2G18245	369
AT2G18250	250
AT2G18260	10
AT2G18270	0
AT2G18280	87
AT2G18290	390
AT2G18300	7
AT2G18310	0
AT2G18320	0
AT2G18323	0
AT2G18328	132
AT2G18330	1099
AT2G18340	2
AT2G18350	31
AT2G18360	0
AT2G18370	8
AT2G18380	84
AT2G18390	868
AT2G18400	1121
AT2G18410	272
AT2G18420	67
AT2G18440	2739
AT2G18450	10
AT2G18460	3
AT2G18465	296
AT2G18470	40
AT2G18480	6
AT2G18490	27
AT2G18500	44
AT2G18510	1107
AT2G18520	327
AT2G18530	0
AT2G18540	4
AT2G18550	333
AT2G18560	24
AT2G18570	78
AT2G18580	0
AT2G18590	13
AT2G18600	53
AT2G18620	1
AT2G18630	1055
AT2G18640	0
AT2G18650	316
AT2G18660	3
AT2G18670	4
AT2G18680	5
AT2G18685	0
AT2G18690	1
AT2G18700	844
AT2G18710	821
AT2G18720	13
AT2G18721	0
AT2G18730	2038
AT2G18735	108
AT2G18740	2504
AT2G18750	1600
AT2G18760	464
AT2G18770	464
AT2G18780	260
AT2G18790	1809
AT2G18800	1
AT2G18810	0
AT2G18820	2
AT2G18830	0
AT2G18840	364
AT2G18850	494
AT2G18860	216
AT2G18870	14
AT2G18876	138
AT2G18880	56
AT2G18890	180
AT2G18900	904
AT2G18910	899
AT2G18915	333
AT2G18917	18
AT2G18920	0
AT2G18938	15
AT2G18940	734
AT2G18950	1780
AT2G18960	15608
AT2G18969	1
AT2G18970	0
AT2G18980	0
AT2G18990	687
AT2G19000	5
AT2G19010	2
AT2G19020	0
AT2G19030	10
AT2G19040	0
AT2G19045	3
AT2G19050	5
AT2G19060	0
AT2G19070	0
AT2G19080	1142
AT2G19090	243
AT2G19100	0
AT2G19110	1164
AT2G19120	218
AT2G19130	21
AT2G19140	0
AT2G19146	0
AT2G19150	0
AT2G19160	503
AT2G19170	1593
AT2G19180	929
AT2G19190	0
AT2G19200	0
AT2G19210	1
AT2G19220	6
AT2G19230	0
AT2G19240	41
AT2G19250	317
AT2G19260	577
AT2G19270	878
AT2G19280	355
AT2G19290	0
AT2G19300	0
AT2G19310	105
AT2G19320	0
AT2G19330	2
AT2G19340	4
AT2G19350	296
AT2G19360	0
AT2G19365	0
AT2G19380	116
AT2G19385	506
AT2G19390	806
AT2G19400	143
AT2G19410	0
AT2G19420	0
AT2G19425	0
AT2G19430	857
AT2G19440	85
AT2G19450	480
AT2G19460	39
AT2G19470	1459
AT2G19480	4810
AT2G19490	320
AT2G19500	96
AT2G19510	41
AT2G19520	3453
AT2G19530	113
AT2G19540	1960
AT2G19550	19
AT2G19560	408
AT2G19570	0
AT2G19572	0
AT2G19580	119
AT2G19582	8
AT2G19590	64
AT2G19600	1131
AT2G19610	7
AT2G19620	376
AT2G19630	0
AT2G19640	494
AT2G19650	1
AT2G19660	3
AT2G19670	283
AT2G19680	1215
AT2G19690	185
AT2G19700	0
AT2G19710	411
AT2G19720	568
AT2G19730	9042
AT2G19740	2148
AT2G19750	2652
AT2G19755	0
AT2G19760	1972
AT2G19770	1
AT2G19780	347
AT2G19790	952
AT2G19796	1
AT2G19800	265
AT2G19802	2
AT2G19803	0
AT2G19806	0
AT2G19810	42
AT2G19820	0
AT2G19825	0
AT2G19830	2542
AT2G19840	0
AT2G19850	2
AT2G19860	881
AT2G19870	603
AT2G19880	1739
AT2G19890	1
AT2G19893	0
AT2G19900	0
AT2G19910	86
AT2G19920	57
AT2G19930	54
AT2G19940	900
AT2G19950	1398
AT2G19960	3
AT2G19970	334
AT2G19980	4
AT2G19990	0
AT2G20000	791
AT2G20010	715
AT2G20020	497
AT2G20030	0
AT2G20050	1026
AT2G20060	1452
AT2G20070	0
AT2G20080	6
AT2G20100	112
AT2G20110	194
AT2G20120	1109
AT2G20130	553
AT2G20140	1915
AT2G20142	3
AT2G20150	1
AT2G20160	110
AT2G20170	1
AT2G20180	66
AT2G20190	3062
AT2G20208	514
AT2G20210	221
AT2G20230	1615
AT2G20240	675
AT2G20250	123
AT2G20260	1271
AT2G20270	665
AT2G20280	1684
AT2G20290	923
AT2G20298	0
AT2G20300	1889
AT2G20310	416
AT2G20320	244
AT2G20330	842
AT2G20340	262
AT2G20350	0
AT2G20360	4573
AT2G20362	71
AT2G20370	766
AT2G20380	0
AT2G20390	461
AT2G20400	366
AT2G20410	250
AT2G20420	5017
AT2G20430	0
AT2G20440	594
AT2G20450	5064
AT2G20460	0
AT2G20463	73
AT2G20465	41
AT2G20470	10
AT2G20480	122
AT2G20490	1265
AT2G20495	201
AT2G20500	0
AT2G20510	1
AT2G20515	161
AT2G20520	0
AT2G20530	1980
AT2G20540	69
AT2G20550	135
AT2G20555	1
AT2G20560	103
AT2G20562	3
AT2G20570	19
AT2G20580	4378
AT2G20585	567
AT2G20590	382
AT2G20595	33
AT2G20597	456
AT2G20600	1
AT2G20605	103
AT2G20610	364
AT2G20613	0
AT2G20616	2
AT2G20618	22
AT2G20619	10
AT2G20620	2
AT2G20625	0
AT2G20630	147
AT2G20635	311
AT2G20650	368
AT2G20660	12
AT2G20670	136
AT2G20680	529
AT2G20690	714
AT2G20700	1543
AT2G20710	318
AT2G20720	2
AT2G20721	39
AT2G20722	16
AT2G20723	29
AT2G20724	1000
AT2G20725	386
AT2G20740	700
AT2G20750	4
AT2G20760	2615
AT2G20770	133
AT2G20780	982
AT2G20784	0
AT2G20790	550
AT2G20800	7
AT2G20805	0
AT2G20810	735
AT2G20815	213
AT2G20816	0
AT2G20818	0
AT2G20820	3098
AT2G20825	4
AT2G20830	728
AT2G20835	50
AT2G20840	591
AT2G20850	428
AT2G20860	1941
AT2G20870	15
AT2G20873	0
AT2G20875	0
AT2G20880	0
AT2G20890	2424
AT2G20900	1424
AT2G20910	0
AT2G20920	254
AT2G20921	0
AT2G20930	589
AT2G20940	270
AT2G20950	252
AT2G20960	166
AT2G20970	0
AT2G20980	355
AT2G20990	4292
AT2G20993	0
AT2G21000	0
AT2G21010	0
AT2G21020	0
AT2G21030	0
AT2G21040	0
AT2G21045	0
AT2G21050	107
AT2G21060	5415
AT2G21070	398
AT2G21080	68
AT2G21090	314
AT2G21100	0
AT2G21105	0
AT2G21110	130
AT2G21120	569
AT2G21130	777
AT2G21140	55
AT2G21150	1016
AT2G21160	6977
AT2G21170	3819
AT2G21172	0
AT2G21180	750
AT2G21185	0
AT2G21187	7
AT2G21188	234
AT2G21190	1123
AT2G21195	449
AT2G21200	27
AT2G21210	35
AT2G21220	53
AT2G21230	682
AT2G21235	0
AT2G21237	0
AT2G21240	949
AT2G21250	1863
AT2G21260	165
AT2G21270	1551
AT2G21280	407
AT2G21290	851
AT2G21300	3343
AT2G21310	0
AT2G21320	724
AT2G21330	794
AT2G21340	634
AT2G21350	111
AT2G21360	2
AT2G21370	264
AT2G21380	2507
AT2G21385	602
AT2G21390	7873
AT2G21400	0
AT2G21410	3050
AT2G21420	12
AT2G21430	2601
AT2G21440	1342
AT2G21450	951
AT2G21455	0
AT2G21460	0
AT2G21465	1044
AT2G21470	1435
AT2G21480	26
AT2G21490	0
AT2G21500	118
AT2G21510	161
AT2G21520	4154
AT2G21530	264
AT2G21540	169
AT2G21550	0
AT2G21560	204
AT2G21570	0
AT2G21580	8395
AT2G21590	502
AT2G21595	0
AT2G21600	1283
AT2G21610	0
AT2G21620	551
AT2G21630	253
AT2G21640	39
AT2G21650	44
AT2G21655	360
AT2G21660	109093
AT2G21670	0
AT2G21680	0
AT2G21690	0
AT2G21700	0
AT2G21710	301
AT2G21720	0
AT2G21725	1
AT2G21727	428
AT2G21730	8
AT2G21740	39
AT2G21750	154
AT2G21760	1
AT2G21770	250
AT2G21780	19
AT2G21790	3395
AT2G21800	163
AT2G21810	0
AT2G21820	5
AT2G21830	383
AT2G21840	9
AT2G21850	59
AT2G21860	376
AT2G21870	9114
AT2G21880	30
AT2G21890	3
AT2G21895	0
AT2G21900	0
AT2G21905	0
AT2G21910	0
AT2G21920	1
AT2G21930	3
AT2G21940	416
AT2G21950	22
AT2G21960	249
AT2G21970	482
AT2G21980	0
AT2G21990	3
AT2G22000	99
AT2G22010	980
AT2G22030	0
AT2G22040	15
AT2G22050	0
AT2G22055	71
AT2G22060	1
AT2G22070	89
AT2G22080	2783
AT2G22088	12
AT2G22090	145
AT2G22100	484
AT2G22110	0
AT2G22120	540
AT2G22121	11
AT2G22122	231
AT2G22125	4119
AT2G22140	52
AT2G22145	97
AT2G22150	2
AT2G22155	269
AT2G22160	0
AT2G22170	494
AT2G22180	12
AT2G22190	82
AT2G22200	8
AT2G22210	0
AT2G22220	0
AT2G22230	1266
AT2G22240	3032
AT2G22241	0
AT2G22250	807
AT2G22260	141
AT2G22270	505
AT2G22280	0
AT2G22290	1
AT2G22300	1113
AT2G22310	335
AT2G22320	0
AT2G22330	2
AT2G22335	0
AT2G22340	6
AT2G22345	0
AT2G22350	0
AT2G22360	287
AT2G22370	435
AT2G22380	0
AT2G22390	137
AT2G22400	2834
AT2G22410	162
AT2G22420	265
AT2G22425	2539
AT2G22426	0
AT2G22430	3001
AT2G22440	0
AT2G22450	768
AT2G22460	15
AT2G22465	0
AT2G22470	53
AT2G22475	957
AT2G22480	1509
AT2G22482	0
AT2G22490	379
AT2G22496	1
AT2G22500	598
AT2G22510	19
AT2G22520	0
AT2G22530	504
AT2G22540	24
AT2G22560	135
AT2G22570	229
AT2G22580	0
AT2G22590	1
AT2G22600	113
AT2G22610	975
AT2G22620	3055
AT2G22630	28
AT2G22640	379
AT2G22650	201
AT2G22660	2812
AT2G22668	0
AT2G22670	24653
AT2G22680	489
AT2G22690	143
AT2G22710	4
AT2G22720	1252
AT2G22730	113
AT2G22740	211
AT2G22750	0
AT2G22760	0
AT2G22770	0
AT2G22780	1971
AT2G22790	40
AT2G22795	4345
AT2G22800	6
AT2G22805	2
AT2G22807	0
AT2G22810	0
AT2G22820	0
AT2G22821	8
AT2G22830	263
AT2G22840	254
AT2G22850	4
AT2G22860	1
AT2G22870	225
AT2G22880	0
AT2G22890	6
AT2G22900	485
AT2G22905	1
AT2G22910	601
AT2G22920	24
AT2G22930	100
AT2G22940	0
AT2G22941	0
AT2G22942	97
AT2G22950	70
AT2G22955	0
AT2G22960	0
AT2G22970	4082
AT2G22980	190
AT2G22990	5042
AT2G23000	355
AT2G23010	40
AT2G23020	0
AT2G23030	7
AT2G23040	213
AT2G23050	0
AT2G23060	13
AT2G23067	0
AT2G23070	2254
AT2G23080	545
AT2G23090	4153
AT2G23093	306
AT2G23096	1
AT2G23100	60
AT2G23110	0
AT2G23118	0
AT2G23120	1166
AT2G23130	1167
AT2G23140	761
AT2G23142	1
AT2G23148	43
AT2G23150	506
AT2G23160	0
AT2G23170	707
AT2G23180	105
AT2G23190	7
AT2G23200	40
AT2G23210	0
AT2G23220	0
AT2G23230	0
AT2G23240	2
AT2G23250	0
AT2G23260	11
AT2G23270	0
AT2G23290	1295
AT2G23300	696
AT2G23310	779
AT2G23320	313
AT2G23321	0
AT2G23330	159
AT2G23340	245
AT2G23347	0
AT2G23348	35
AT2G23350	5807
AT2G23360	268
AT2G23370	353
AT2G23380	877
AT2G23390	488
AT2G23400	0
AT2G23410	0
AT2G23420	394
AT2G23430	105
AT2G23440	0
AT2G23445	1
AT2G23450	132
AT2G23460	1588
AT2G23470	134
AT2G23480	0
AT2G23490	0
AT2G23500	0
AT2G23510	0
AT2G23520	1068
AT2G23530	240
AT2G23540	61
AT2G23550	188
AT2G23560	55
AT2G23570	0
AT2G23580	7
AT2G23590	9
AT2G23600	23
AT2G23610	3
AT2G23620	0
AT2G23630	0
AT2G23640	0
AT2G23650	0
AT2G23660	4
AT2G23670	0
AT2G23672	8
AT2G23673	0
AT2G23680	0
AT2G23690	182
AT2G23700	666
AT2G23710	0
AT2G23720	0
AT2G23740	1042
AT2G23755	58
AT2G23760	12
AT2G23770	0
AT2G23780	536
AT2G23790	1478
AT2G23800	5
AT2G23808	0
AT2G23810	1602
AT2G23820	543
AT2G23830	0
AT2G23834	0
AT2G23840	15
AT2G23850	0
AT2G23860	0
AT2G23870	0
AT2G23880	0
AT2G23890	514
AT2G23900	113
AT2G23910	8338
AT2G23930	4250
AT2G23940	555
AT2G23945	0
AT2G23950	522
AT2G23960	1
AT2G23970	207
AT2G23980	1213
AT2G23985	51
AT2G23987	0
AT2G23990	681
AT2G24000	0
AT2G24010	0
AT2G24020	798
AT2G24030	51
AT2G24040	68
AT2G24050	1399
AT2G24060	413
AT2G24070	13
AT2G24080	0
AT2G24090	1052
AT2G24100	418
AT2G24103	0
AT2G24110	90
AT2G24120	907
AT2G24130	0
AT2G24140	21
AT2G24150	650
AT2G24160	28
AT2G24165	0
AT2G24170	1211
AT2G24180	339
AT2G24190	209
AT2G24195	0
AT2G24200	6242
AT2G24205	607
AT2G24210	0
AT2G24220	215
AT2G24230	1193
AT2G24240	40
AT2G24250	114
AT2G24255	4
AT2G24260	284
AT2G24270	5361
AT2G24280	1011
AT2G24285	2
AT2G24290	517
AT2G24300	67
AT2G24310	0
AT2G24320	1
AT2G24330	629
AT2G24340	0
AT2G24350	253
AT2G24360	2686
AT2G24370	30
AT2G24380	0
AT2G24390	420
AT2G24395	89
AT2G24400	0
AT2G24410	0
AT2G24420	1272
AT2G24430	0
AT2G24440	1641
AT2G24450	0
AT2G24460	0
AT2G24470	0
AT2G24480	0
AT2G24490	1180
AT2G24500	1074
AT2G24510	0
AT2G24520	387
AT2G24530	186
AT2G24535	2
AT2G24540	0
AT2G24545	2
AT2G24550	87
AT2G24560	0
AT2G24570	100
AT2G24580	146
AT2G24590	1599
AT2G24592	256
AT2G24600	11
AT2G24610	0
AT2G24615	0
AT2G24617	0
AT2G24620	0
AT2G24625	0
AT2G24630	522
AT2G24640	655
AT2G24645	419
AT2G24650	665
AT2G24660	2
AT2G24670	0
AT2G24680	193
AT2G24681	2
AT2G24683	4
AT2G24690	564
AT2G24692	6
AT2G24693	1162
AT2G24696	10
AT2G24700	40
AT2G24710	0
AT2G24720	0
AT2G24730	0
AT2G24735	8
AT2G24740	7
AT2G24748	0
AT2G24750	8
AT2G24755	11
AT2G24760	0
AT2G24761	0
AT2G24762	105
AT2G24765	1913
AT2G24780	0
AT2G24790	3068
AT2G24791	0
AT2G24800	135
AT2G24810	4
AT2G24820	158
AT2G24830	422
AT2G24840	1
AT2G24850	0
AT2G24860	213
AT2G24870	4
AT2G24880	0
AT2G24890	0
AT2G24900	0
AT2G24910	0
AT2G24915	0
AT2G24920	0
AT2G24930	0
AT2G24940	2054
AT2G24945	161
AT2G24950	0
AT2G24960	299
AT2G24970	207
AT2G24980	0
AT2G24990	641
AT2G25000	122
AT2G25010	474
AT2G25011	0
AT2G25015	0
AT2G25020	0
AT2G25025	0
AT2G25030	0
AT2G25040	0
AT2G25050	404
AT2G25055	18
AT2G25060	1446
AT2G25070	1245
AT2G25080	1073
AT2G25090	0
AT2G25095	0
AT2G25100	591
AT2G25110	3161
AT2G25120	2
AT2G25125	0
AT2G25130	5
AT2G25140	1019
AT2G25150	0
AT2G25160	0
AT2G25169	5
AT2G25170	4179
AT2G25171	0
AT2G25180	708
AT2G25185	478
AT2G25190	219
AT2G25200	2
AT2G25210	3816
AT2G25215	0
AT2G25220	16
AT2G25230	0
AT2G25240	8
AT2G25250	642
AT2G25255	0
AT2G25260	56
AT2G25270	1079
AT2G25280	870
AT2G25290	307
AT2G25295	82
AT2G25297	2
AT2G25300	697
AT2G25305	153
AT2G25310	1616
AT2G25312	0
AT2G25320	1220
AT2G25330	22
AT2G25340	0
AT2G25344	0
AT2G25350	438
AT2G25355	379
AT2G25360	0
AT2G25370	0
AT2G25380	0
AT2G25390	0
AT2G25400	0
AT2G25409	0
AT2G25410	0
AT2G25420	505
AT2G25430	2403
AT2G25440	0
AT2G25450	80
AT2G25460	8
AT2G25470	0
AT2G25480	630
AT2G25482	256
AT2G25490	3072
AT2G25500	0
AT2G25510	13
AT2G25520	3441
AT2G25530	459
AT2G25540	2334
AT2G25550	0
AT2G25560	559
AT2G25565	0
AT2G25570	649
AT2G25580	389
AT2G25590	760
AT2G25600	23
AT2G25605	201
AT2G25610	898
AT2G25620	599
AT2G25625	3
AT2G25630	8
AT2G25640	510
AT2G25650	331
AT2G25660	1217
AT2G25670	3204
AT2G25680	6
AT2G25685	53
AT2G25687	10
AT2G25690	324
AT2G25700	116
AT2G25710	639
AT2G25720	375
AT2G25730	2632
AT2G25735	1
AT2G25737	632
AT2G25740	678
AT2G25760	2634
AT2G25770	2
AT2G25780	0
AT2G25790	162
AT2G25800	970
AT2G25810	28
AT2G25820	0
AT2G25830	389
AT2G25840	481
AT2G25850	755
AT2G25870	930
AT2G25880	476
AT2G25890	0
AT2G25900	1754
AT2G25905	0
AT2G25910	1184
AT2G25920	407
AT2G25930	1160
AT2G25940	23
AT2G25950	925
AT2G25964	185
AT2G25970	3541
AT2G25975	0
AT2G25980	0
AT2G25990	0
AT2G26000	301
AT2G26010	0
AT2G26020	3
AT2G26030	325
AT2G26040	4
AT2G26050	18
AT2G26060	796
AT2G26070	472
AT2G26080	4260
AT2G26090	0
AT2G26100	779
AT2G26110	835
AT2G26120	0
AT2G26130	0
AT2G26135	0
AT2G26140	3965
AT2G26150	46
AT2G26160	0
AT2G26170	413
AT2G26180	289
AT2G26190	326
AT2G26200	691
AT2G26210	604
AT2G26211	0
AT2G26215	0
AT2G26220	0
AT2G26230	867
AT2G26240	394
AT2G26250	19207
AT2G26260	685
AT2G26270	379
AT2G26280	637
AT2G26290	2
AT2G26300	2020
AT2G26310	180
AT2G26320	33
AT2G26330	3784
AT2G26340	501
AT2G26350	357
AT2G26355	134
AT2G26360	310
AT2G26370	0
AT2G26380	0
AT2G26390	0
AT2G26400	1
AT2G26410	34
AT2G26420	3
AT2G26430	1016
AT2G26440	1942
AT2G26450	89
AT2G26455	0
AT2G26460	776
AT2G26470	388
AT2G26480	3
AT2G26490	8
AT2G26500	3089
AT2G26510	684
AT2G26515	24
AT2G26520	178
AT2G26530	15
AT2G26540	295
AT2G26550	455
AT2G26560	0
AT2G26570	685
AT2G26580	3
AT2G26590	1086
AT2G26600	909
AT2G26610	0
AT2G26620	0
AT2G26630	0
AT2G26640	618
AT2G26650	10
AT2G26660	546
AT2G26670	362
AT2G26680	809
AT2G26690	26
AT2G26692	0
AT2G26695	37
AT2G26700	44
AT2G26710	471
AT2G26720	0
AT2G26730	2095
AT2G26740	59
AT2G26750	0
AT2G26760	503
AT2G26770	1169
AT2G26780	1517
AT2G26790	176
AT2G26800	618
AT2G26810	273
AT2G26820	0
AT2G26830	304
AT2G26840	309
AT2G26850	69
AT2G26860	440
AT2G26865	175
AT2G26870	285
AT2G26880	0
AT2G26882	0
AT2G26890	2864
AT2G26900	4892
AT2G26910	4515
AT2G26920	1076
AT2G26930	560
AT2G26940	1
AT2G26950	0
AT2G26960	0
AT2G26970	287
AT2G26975	64
AT2G26980	968
AT2G26990	1786
AT2G27000	0
AT2G27010	0
AT2G27020	3749
AT2G27030	3149
AT2G27035	21
AT2G27040	6806
AT2G27050	375
AT2G27060	145
AT2G27070	2
AT2G27080	82
AT2G27090	784
AT2G27100	1921
AT2G27110	1043
AT2G27120	183
AT2G27130	1885
AT2G27140	126
AT2G27145	1
AT2G27150	469
AT2G27160	0
AT2G27170	2223
AT2G27180	82
AT2G27190	223
AT2G27200	371
AT2G27210	882
AT2G27220	1
AT2G27229	0
AT2G27230	2124
AT2G27240	89
AT2G27250	0
AT2G27260	1005
AT2G27270	0
AT2G27280	0
AT2G27285	727
AT2G27290	175
AT2G27300	47
AT2G27310	12
AT2G27313	0
AT2G27315	44
AT2G27320	48
AT2G27330	437
AT2G27340	339
AT2G27350	1243
AT2G27360	34
AT2G27370	0
AT2G27375	0
AT2G27380	6
AT2G27385	4463
AT2G27389	42
AT2G27390	0
AT2G27395	0
AT2G27400	16
AT2G27402	1651
AT2G27410	0
AT2G27420	0
AT2G27430	0
AT2G27440	0
AT2G27450	1101
AT2G27460	773
AT2G27470	1343
AT2G27480	48
AT2G27490	304
AT2G27500	131
AT2G27505	5
AT2G27507	0
AT2G27510	2731
AT2G27520	0
AT2G27530	14744
AT2G27535	5
AT2G27540	0
AT2G27550	1
AT2G27560	0
AT2G27570	0
AT2G27580	312
AT2G27590	438
AT2G27600	2622
AT2G27610	109
AT2G27630	22
AT2G27650	0
AT2G27660	0
AT2G27670	0
AT2G27680	695
AT2G27690	27
AT2G27700	11
AT2G27710	12732
AT2G27720	12115
AT2G27730	4386
AT2G27740	31
AT2G27750	0
AT2G27760	452
AT2G27770	593
AT2G27775	363
AT2G27780	0
AT2G27790	110
AT2G27800	105
AT2G27810	2437
AT2G27820	1083
AT2G27830	37
AT2G27840	1028
AT2G27850	0
AT2G27860	5411
AT2G27870	0
AT2G27880	12409
AT2G27900	2037
AT2G27920	2731
AT2G27930	42
AT2G27935	0
AT2G27936	3
AT2G27940	0
AT2G27950	1435
AT2G27960	1036
AT2G27970	1718
AT2G27980	1586
AT2G27990	47
AT2G28000	3560
AT2G28010	42
AT2G28020	0
AT2G28030	0
AT2G28040	35
AT2G28050	189
AT2G28053	0
AT2G28056	0
AT2G28060	349
AT2G28070	201
AT2G28080	1372
AT2G28085	0
AT2G28090	0
AT2G28100	932
AT2G28105	63
AT2G28110	144
AT2G28120	43
AT2G28130	516
AT2G28140	8
AT2G28150	566
AT2G28160	4
AT2G28170	0
AT2G28180	13
AT2G28190	2573
AT2G28200	70
AT2G28210	0
AT2G28220	0
AT2G28225	2
AT2G28230	1023
AT2G28240	468
AT2G28250	97
AT2G28260	5
AT2G28270	0
AT2G28280	0
AT2G28290	5715
AT2G28305	481
AT2G28310	896
AT2G28315	14
AT2G28320	601
AT2G28330	246
AT2G28340	10
AT2G28350	861
AT2G28355	1
AT2G28360	480
AT2G28370	370
AT2G28380	1706
AT2G28390	1156
AT2G28400	82
AT2G28405	1
AT2G28410	56
AT2G28420	0
AT2G28426	2
AT2G28430	763
AT2G28440	29
AT2G28450	830
AT2G28460	30
AT2G28470	3563
AT2G28480	355
AT2G28490	0
AT2G28500	13
AT2G28510	84
AT2G28520	1792
AT2G28540	1572
AT2G28550	48
AT2G28560	83
AT2G28570	35
AT2G28580	8
AT2G28590	218
AT2G28600	953
AT2G28605	208
AT2G28610	2
AT2G28620	1252
AT2G28625	645
AT2G28630	834
AT2G28640	3
AT2G28650	273
AT2G28660	20
AT2G28670	74
AT2G28671	14
AT2G28680	403
AT2G28690	11
AT2G28700	45
AT2G28710	13
AT2G28720	339
AT2G28725	0
AT2G28730	0
AT2G28740	4247
AT2G28750	0
AT2G28755	0
AT2G28760	46
AT2G28770	0
AT2G28780	4
AT2G28790	21521
AT2G28800	1077
AT2G28810	262
AT2G28815	25
AT2G28830	98
AT2G28840	2109
AT2G28850	0
AT2G28860	0
AT2G28870	951
AT2G28880	310
AT2G28890	463
AT2G28900	4376
AT2G28910	2910
AT2G28920	3
AT2G28930	403
AT2G28940	241
AT2G28950	3393
AT2G28960	0
AT2G28970	0
AT2G28980	0
AT2G28990	0
AT2G29000	0
AT2G29010	0
AT2G29020	1345
AT2G29030	0
AT2G29040	33
AT2G29045	2
AT2G29050	1512
AT2G29060	5
AT2G29065	240
AT2G29070	340
AT2G29080	3232
AT2G29090	77
AT2G29100	0
AT2G29110	0
AT2G29120	0
AT2G29125	8
AT2G29130	5
AT2G29140	309
AT2G29150	0
AT2G29160	2
AT2G29165	0
AT2G29170	17
AT2G29180	200
AT2G29190	2100
AT2G29200	832
AT2G29210	2432
AT2G29220	0
AT2G29230	0
AT2G29240	0
AT2G29250	0
AT2G29260	52
AT2G29263	0
AT2G29270	0
AT2G29280	0
AT2G29290	6
AT2G29300	0
AT2G29310	22
AT2G29320	21
AT2G29330	96
AT2G29340	570
AT2G29350	4
AT2G29360	575
AT2G29370	0
AT2G29380	2
AT2G29390	1181
AT2G29400	1798
AT2G29410	80
AT2G29420	58
AT2G29430	0
AT2G29440	26
AT2G29450	360
AT2G29452	0
AT2G29460	0
AT2G29470	0
AT2G29480	0
AT2G29485	0
AT2G29490	2
AT2G29500	4
AT2G29510	1161
AT2G29520	0
AT2G29525	166
AT2G29530	1172
AT2G29540	479
AT2G29550	11186
AT2G29560	912
AT2G29570	1717
AT2G29580	522
AT2G29590	167
AT2G29600	0
AT2G29605	0
AT2G29610	0
AT2G29620	8
AT2G29628	1
AT2G29630	3715
AT2G29640	137
AT2G29650	528
AT2G29654	0
AT2G29660	827
AT2G29670	842
AT2G29679	0
AT2G29680	235
AT2G29690	1200
AT2G29700	1192
AT2G29710	17
AT2G29720	19
AT2G29730	180
AT2G29735	0
AT2G29740	1
AT2G29750	1
AT2G29760	140
AT2G29770	0
AT2G29780	0
AT2G29790	1
AT2G29800	0
AT2G29810	0
AT2G29820	0
AT2G29830	0
AT2G29840	0
AT2G29850	0
AT2G29860	0
AT2G29870	0
AT2G29880	0
AT2G29890	664
AT2G29900	377
AT2G29910	311
AT2G29920	0
AT2G29925	0
AT2G29930	0
AT2G29940	141
AT2G29950	0
AT2G29960	3489
AT2G29970	492
AT2G29980	781
AT2G29990	509
AT2G29995	13
AT2G30000	225
AT2G30010	1677
AT2G30020	442
AT2G30040	34
AT2G30050	2088
AT2G30060	1643
AT2G30070	1305
AT2G30080	543
AT2G30090	18
AT2G30100	204
AT2G30105	888
AT2G30110	5115
AT2G30115	0
AT2G30120	573
AT2G30130	0
AT2G30140	65
AT2G30150	177
AT2G30160	256
AT2G30170	215
AT2G30180	0
AT2G30190	0
AT2G30200	2177
AT2G30210	1
AT2G30220	43
AT2G30230	68
AT2G30240	0
AT2G30250	9
AT2G30260	1003
AT2G30270	327
AT2G30280	684
AT2G30290	0
AT2G30300	14
AT2G30310	4
AT2G30320	393
AT2G30330	587
AT2G30340	5
AT2G30350	188
AT2G30360	0
AT2G30362	2
AT2G30370	106
AT2G30380	46
AT2G30385	0
AT2G30390	1234
AT2G30395	0
AT2G30400	93
AT2G30410	1756
AT2G30420	1
AT2G30424	2
AT2G30430	0
AT2G30432	18
AT2G30440	1116
AT2G30450	0
AT2G30460	480
AT2G30470	1131
AT2G30480	169
AT2G30490	8737
AT2G30500	2077
AT2G30505	165
AT2G30520	138
AT2G30530	389
AT2G30540	10
AT2G30550	80
AT2G30560	3
AT2G30570	3440
AT2G30575	384
AT2G30580	458
AT2G30590	640
AT2G30600	1168
AT2G30615	2
AT2G30620	7445
AT2G30630	0
AT2G30640	47
AT2G30650	2
AT2G30660	0
AT2G30670	0
AT2G30680	1
AT2G30690	15
AT2G30695	303
AT2G30700	1711
AT2G30710	910
AT2G30720	714
AT2G30730	23
AT2G30740	738
AT2G30750	0
AT2G30760	0
AT2G30766	3
AT2G30770	0
AT2G30780	494
AT2G30790	34
AT2G30800	1096
AT2G30810	969
AT2G30820	60
AT2G30830	6
AT2G30840	0
AT2G30850	0
AT2G30860	532
AT2G30870	2308
AT2G30880	2014
AT2G30890	149
AT2G30900	43
AT2G30910	273
AT2G30920	490
AT2G30925	0
AT2G30930	101
AT2G30933	135
AT2G30940	1
AT2G30942	109
AT2G30945	15
AT2G30950	1761
AT2G30960	88
AT2G30970	2245
AT2G30980	2708
AT2G30984	12
AT2G30985	0
AT2G30990	719
AT2G31005	0
AT2G31010	402
AT2G31018	0
AT2G31020	0
AT2G31030	0
AT2G31035	0
AT2G31040	608
AT2G31050	1
AT2G31060	2008
AT2G31070	461
AT2G31080	0
AT2G31081	0
AT2G31082	0
AT2G31083	2
AT2G31085	1
AT2G31090	1219
AT2G31100	1
AT2G31110	2292
AT2G31130	353
AT2G31140	683
AT2G31141	56
AT2G31150	252
AT2G31160	0
AT2G31170	447
AT2G31180	1
AT2G31190	460
AT2G31200	947
AT2G31210	1
AT2G31215	0
AT2G31220	31
AT2G31230	7
AT2G31240	1135
AT2G31250	27
AT2G31260	719
AT2G31265	0
AT2G31270	1317
AT2G31280	1324
AT2G31290	296
AT2G31300	205
AT2G31305	262
AT2G31310	0
AT2G31320	644
AT2G31335	0
AT2G31340	301
AT2G31345	0
AT2G31350	838
AT2G31360	10216
AT2G31370	1352
AT2G31380	67
AT2G31390	4258
AT2G31400	2724
AT2G31410	1576
AT2G31420	0
AT2G31425	9
AT2G31430	8
AT2G31432	0
AT2G31440	958
AT2G31450	381
AT2G31460	0
AT2G31470	0
AT2G31480	2
AT2G31490	2763
AT2G31500	81
AT2G31510	1609
AT2G31520	0
AT2G31530	492
AT2G31540	3
AT2G31550	0
AT2G31560	116
AT2G31570	2332
AT2G31580	277
AT2G31585	50
AT2G31590	2
AT2G31600	162
AT2G31610	12847
AT2G31620	0
AT2G31625	0
AT2G31650	804
AT2G31660	2163
AT2G31670	2067
AT2G31680	179
AT2G31690	0
AT2G31700	0
AT2G31710	354
AT2G31720	0
AT2G31725	862
AT2G31730	541
AT2G31740	1182
AT2G31750	0
AT2G31751	40
AT2G31760	3
AT2G31770	0
AT2G31780	15
AT2G31790	40
AT2G31800	468
AT2G31810	1793
AT2G31820	1429
AT2G31830	45
AT2G31840	447
AT2G31850	0
AT2G31860	0
AT2G31862	0
AT2G31865	14
AT2G31870	155
AT2G31880	116
AT2G31890	244
AT2G31900	14
AT2G31902	17
AT2G31910	2
AT2G31920	2
AT2G31930	0
AT2G31940	46
AT2G31945	1
AT2G31953	790
AT2G31955	384
AT2G31957	6
AT2G31960	3508
AT2G31970	1334
AT2G31980	41
AT2G31981	0
AT2G31985	0
AT2G31990	2
AT2G32000	550
AT2G32010	150
AT2G32020	6
AT2G32030	149
AT2G32040	564
AT2G32050	1
AT2G32060	7031
AT2G32070	833
AT2G32080	1030
AT2G32090	596
AT2G32100	3
AT2G32110	0
AT2G32120	131
AT2G32130	0
AT2G32140	2
AT2G32150	101
AT2G32160	2
AT2G32170	1084
AT2G32179	19
AT2G32180	0
AT2G32190	93
AT2G32200	2
AT2G32210	89
AT2G32220	363
AT2G32230	825
AT2G32235	56
AT2G32240	1436
AT2G32250	467
AT2G32260	936
AT2G32270	1
AT2G32273	0
AT2G32275	12
AT2G32280	428
AT2G32290	0
AT2G32291	0
AT2G32295	202
AT2G32300	3
AT2G32310	0
AT2G32315	6
AT2G32320	669
AT2G32340	90
AT2G32350	0
AT2G32360	1
AT2G32370	391
AT2G32380	265
AT2G32390	61
AT2G32400	590
AT2G32410	437
AT2G32415	413
AT2G32430	75
AT2G32440	364
AT2G32450	809
AT2G32460	6
AT2G32470	0
AT2G32480	414
AT2G32487	25
AT2G32490	3
AT2G32500	301
AT2G32510	17
AT2G32520	1408
AT2G32530	6
AT2G32540	16
AT2G32550	59
AT2G32560	471
AT2G32580	834
AT2G32590	605
AT2G32600	681
AT2G32610	4
AT2G32620	0
AT2G32630	203
AT2G32640	324
AT2G32645	0
AT2G32650	140
AT2G32660	0
AT2G32670	89
AT2G32680	0
AT2G32690	32178
AT2G32698	0
AT2G32700	3447
AT2G32710	630
AT2G32720	4249
AT2G32730	5524
AT2G32740	2
AT2G32750	352
AT2G32760	584
AT2G32765	1361
AT2G32770	372
AT2G32780	144
AT2G32785	0
AT2G32788	8
AT2G32790	290
AT2G32795	225
AT2G32800	34
AT2G32810	2225
AT2G32820	0
AT2G32830	6
AT2G32835	9
AT2G32840	364
AT2G32850	1283
AT2G32860	170
AT2G32870	0
AT2G32880	0
AT2G32885	1
AT2G32890	0
AT2G32900	803
AT2G32905	0
AT2G32910	946
AT2G32920	4807
AT2G32930	681
AT2G32940	294
AT2G32950	913
AT2G32960	9
AT2G32970	697
AT2G32980	669
AT2G32990	33
AT2G33000	33
AT2G33010	0
AT2G33020	0
AT2G33030	0
AT2G33040	5834
AT2G33050	0
AT2G33051	20
AT2G33060	94
AT2G33070	7
AT2G33080	1
AT2G33090	0
AT2G33100	56
AT2G33110	141
AT2G33120	1902
AT2G33130	201
AT2G33140	0
AT2G33150	4942
AT2G33160	31
AT2G33170	521
AT2G33175	0
AT2G33180	99
AT2G33190	0
AT2G33200	3
AT2G33205	50
AT2G33210	2925
AT2G33220	1987
AT2G33230	0
AT2G33233	25
AT2G33240	402
AT2G33250	187
AT2G33255	546
AT2G33260	56
AT2G33270	20
AT2G33280	24
AT2G33290	457
AT2G33300	0
AT2G33310	2160
AT2G33320	623
AT2G33330	662
AT2G33340	2681
AT2G33350	26
AT2G33360	231
AT2G33370	3892
AT2G33380	306
AT2G33385	3
AT2G33390	383
AT2G33400	309
AT2G33410	4430
AT2G33420	51
AT2G33435	882
AT2G33450	601
AT2G33460	19
AT2G33470	1401
AT2G33480	172
AT2G33490	533
AT2G33500	799
AT2G33510	212
AT2G33520	1
AT2G33530	222
AT2G33540	665
AT2G33550	145
AT2G33560	324
AT2G33570	508
AT2G33580	149
AT2G33585	113
AT2G33590	219
AT2G33600	493
AT2G33610	858
AT2G33620	2576
AT2G33630	319
AT2G33640	109
AT2G33650	0
AT2G33655	0
AT2G33660	0
AT2G33670	2
AT2G33680	168
AT2G33685	0
AT2G33690	0
AT2G33700	860
AT2G33705	0
AT2G33707	0
AT2G33710	0
AT2G33720	0
AT2G33730	3582
AT2G33735	190
AT2G33740	771
AT2G33750	1126
AT2G33760	256
AT2G33770	1850
AT2G33775	83
AT2G33780	56
AT2G33790	1
AT2G33793	311
AT2G33796	0
AT2G33800	2590
AT2G33810	1
AT2G33815	0
AT2G33820	281
AT2G33830	1789
AT2G33835	269
AT2G33840	1000
AT2G33845	225
AT2G33847	31
AT2G33850	0
AT2G33855	174
AT2G33860	1392
AT2G33870	2
AT2G33880	290
AT2G33890	3
AT2G33900	0
AT2G33910	0
AT2G33920	2
AT2G33930	0
AT2G33940	0
AT2G33950	0
AT2G33960	0
AT2G33970	0
AT2G33980	235
AT2G33990	752
AT2G34000	0
AT2G34010	99
AT2G34020	1
AT2G34030	3
AT2G34040	2203
AT2G34050	616
AT2G34060	18
AT2G34070	637
AT2G34080	0
AT2G34090	444
AT2G34100	25
AT2G34110	0
AT2G34120	0
AT2G34123	11
AT2G34130	6
AT2G34135	1
AT2G34140	201
AT2G34150	2346
AT2G34160	747
AT2G34170	213
AT2G34180	12
AT2G34185	31
AT2G34186	0
AT2G34190	924
AT2G34200	518
AT2G34202	0
AT2G34204	0
AT2G34208	0
AT2G34210	23
AT2G34220	28
AT2G34224	2
AT2G34230	23
AT2G34238	12
AT2G34240	48
AT2G34250	12354
AT2G34260	542
AT2G34270	0
AT2G34280	0
AT2G34290	0
AT2G34300	1935
AT2G34310	476
AT2G34315	0
AT2G34317	0
AT2G34320	0
AT2G34325	16
AT2G34330	0
AT2G34340	73
AT2G34350	2
AT2G34355	204
AT2G34357	1936
AT2G34360	1
AT2G34370	2
AT2G34380	279
AT2G34390	3
AT2G34400	85
AT2G34410	526
AT2G34420	0
AT2G34430	28
AT2G34440	0
AT2G34450	98
AT2G34460	289
AT2G34470	1075
AT2G34480	15772
AT2G34490	58
AT2G34500	4
AT2G34510	356
AT2G34520	1229
AT2G34530	63
AT2G34540	34
AT2G34555	1
AT2G34560	2431
AT2G34570	322
AT2G34580	0
AT2G34585	739
AT2G34590	2045
AT2G34600	0
AT2G34610	0
AT2G34620	336
AT2G34630	718
AT2G34640	861
AT2G34650	182
AT2G34655	1
AT2G34660	489
AT2G34670	169
AT2G34680	2381
AT2G34690	1200
AT2G34700	33
AT2G34710	642
AT2G34720	549
AT2G34730	772
AT2G34740	0
AT2G34750	1780
AT2G34760	0
AT2G34770	484
AT2G34780	820
AT2G34790	40
AT2G34810	259
AT2G34820	4
AT2G34825	1
AT2G34830	0
AT2G34835	0
AT2G34840	275
AT2G34850	5
AT2G34860	418
AT2G34870	235
AT2G34880	7
AT2G34890	6
AT2G34900	944
AT2G34910	0
AT2G34920	37
AT2G34925	11
AT2G34930	442
AT2G34940	5
AT2G34950	0
AT2G34960	15
AT2G34970	1048
AT2G34980	121
AT2G34985	0
AT2G34990	1
AT2G35000	12
AT2G35010	1006
AT2G35020	523
AT2G35030	303
AT2G35035	89
AT2G35040	1537
AT2G35050	4748
AT2G35060	568
AT2G35070	23
AT2G35075	5
AT2G35080	0
AT2G35090	1
AT2G35100	527
AT2G35110	1913
AT2G35120	1493
AT2G35130	65
AT2G35140	172
AT2G35150	21
AT2G35155	512
AT2G35160	390
AT2G35170	355
AT2G35180	0
AT2G35190	1318
AT2G35200	2
AT2G35210	14
AT2G35215	11
AT2G35220	0
AT2G35230	671
AT2G35240	1172
AT2G35250	103
AT2G35260	1568
AT2G35270	7
AT2G35280	0
AT2G35290	53
AT2G35300	0
AT2G35310	2183
AT2G35320	441
AT2G35330	1547
AT2G35340	1560
AT2G35343	8
AT2G35345	14
AT2G35350	733
AT2G35360	206
AT2G35370	757
AT2G35380	3
AT2G35382	0
AT2G35384	1
AT2G35387	0
AT2G35390	412
AT2G35410	427
AT2G35420	2
AT2G35430	322
AT2G35450	453
AT2G35460	0
AT2G35470	849
AT2G35480	180
AT2G35490	1268
AT2G35500	306
AT2G35510	1440
AT2G35520	803
AT2G35530	722
AT2G35540	530
AT2G35550	165
AT2G35555	0
AT2G35570	1
AT2G35580	0
AT2G35585	33
AT2G35590	0
AT2G35600	317
AT2G35605	924
AT2G35610	1449
AT2G35612	0
AT2G35613	0
AT2G35615	215
AT2G35620	2385
AT2G35630	4533
AT2G35635	3268
AT2G35637	10
AT2G35640	0
AT2G35650	289
AT2G35658	57
AT2G35660	41
AT2G35670	38
AT2G35680	2167
AT2G35690	284
AT2G35700	39
AT2G35710	140
AT2G35720	335
AT2G35730	3
AT2G35733	2
AT2G35736	123
AT2G35738	29
AT2G35740	0
AT2G35742	0
AT2G35743	1
AT2G35744	60
AT2G35747	0
AT2G35750	52
AT2G35760	1599
AT2G35765	91
AT2G35770	0
AT2G35780	1913
AT2G35790	1026
AT2G35795	502
AT2G35800	973
AT2G35810	399
AT2G35820	159
AT2G35830	74
AT2G35840	1765
AT2G35850	0
AT2G35859	0
AT2G35860	190
AT2G35880	1275
AT2G35890	57
AT2G35900	519
AT2G35910	0
AT2G35920	913
AT2G35930	0
AT2G35935	0
AT2G35940	148
AT2G35945	0
AT2G35950	27
AT2G35960	146
AT2G35965	0
AT2G35970	0
AT2G35980	0
AT2G35990	0
AT2G36000	517
AT2G36010	405
AT2G36020	73
AT2G36026	62
AT2G36030	0
AT2G36040	0
AT2G36050	378
AT2G36060	1804
AT2G36070	1615
AT2G36080	184
AT2G36090	18
AT2G36100	0
AT2G36110	0
AT2G36120	33
AT2G36130	1404
AT2G36140	0
AT2G36145	75
AT2G36150	0
AT2G36160	7679
AT2G36170	5227
AT2G36180	1
AT2G36190	1723
AT2G36200	1299
AT2G36210	0
AT2G36220	15
AT2G36230	491
AT2G36240	636
AT2G36250	1819
AT2G36255	0
AT2G36260	0
AT2G36270	3214
AT2G36280	0
AT2G36290	1104
AT2G36295	2
AT2G36300	686
AT2G36305	348
AT2G36307	436
AT2G36310	965
AT2G36320	361
AT2G36325	640
AT2G36330	270
AT2G36340	216
AT2G36350	672
AT2G36355	21
AT2G36360	548
AT2G36370	167
AT2G36380	3963
AT2G36390	3356
AT2G36400	405
AT2G36402	0
AT2G36410	1441
AT2G36420	1235
AT2G36430	33
AT2G36440	0
AT2G36450	0
AT2G36460	3180
AT2G36470	38
AT2G36480	773
AT2G36490	2730
AT2G36500	221
AT2G36510	0
AT2G36520	0
AT2G36530	23986
AT2G36540	3
AT2G36550	14
AT2G36560	21
AT2G36570	324
AT2G36580	2644
AT2G36590	18
AT2G36600	0
AT2G36610	0
AT2G36620	8407
AT2G36630	100
AT2G36640	1
AT2G36650	1
AT2G36660	91
AT2G36670	464
AT2G36680	392
AT2G36690	4
AT2G36695	243
AT2G36700	5
AT2G36710	2
AT2G36720	1318
AT2G36724	111
AT2G36730	158
AT2G36740	424
AT2G36750	6
AT2G36760	1
AT2G36770	0
AT2G36780	0
AT2G36790	0
AT2G36792	0
AT2G36800	2
AT2G36810	857
AT2G36815	0
AT2G36830	974
AT2G36835	431
AT2G36840	375
AT2G36850	5982
AT2G36854	0
AT2G36860	0
AT2G36870	20
AT2G36880	4971
AT2G36885	511
AT2G36890	201
AT2G36895	100
AT2G36900	603
AT2G36910	8958
AT2G36920	0
AT2G36930	1260
AT2G36950	90
AT2G36960	693
AT2G36970	1
AT2G36980	75
AT2G36985	0
AT2G36990	744
AT2G37000	5
AT2G37010	1
AT2G37020	695
AT2G37025	194
AT2G37030	3
AT2G37035	820
AT2G37040	6253
AT2G37050	1580
AT2G37060	436
AT2G37070	68
AT2G37080	3041
AT2G37090	9
AT2G37100	0
AT2G37110	1616
AT2G37120	1411
AT2G37125	0
AT2G37130	314
AT2G37140	0
AT2G37150	289
AT2G37160	807
AT2G37170	334
AT2G37180	154
AT2G37190	8307
AT2G37195	169
AT2G37200	544
AT2G37210	0
AT2G37220	5363
AT2G37230	1722
AT2G37240	286
AT2G37250	1469
AT2G37260	1533
AT2G37270	6226
AT2G37280	9
AT2G37290	45
AT2G37300	698
AT2G37310	245
AT2G37320	71
AT2G37330	52
AT2G37340	1340
AT2G37360	0
AT2G37362	5
AT2G37370	5
AT2G37380	44
AT2G37390	123
AT2G37400	762
AT2G37410	2824
AT2G37420	819
AT2G37430	0
AT2G37435	0
AT2G37440	9
AT2G37450	116
AT2G37460	11
AT2G37470	2743
AT2G37480	2235
AT2G37500	1243
AT2G37510	215
AT2G37520	724
AT2G37530	19
AT2G37540	239
AT2G37550	1110
AT2G37555	3
AT2G37560	192
AT2G37570	954
AT2G37580	104
AT2G37585	618
AT2G37590	73
AT2G37600	2459
AT2G37610	23
AT2G37620	1108
AT2G37630	750
AT2G37640	43
AT2G37650	205
AT2G37660	2274
AT2G37670	21
AT2G37678	95
AT2G37680	511
AT2G37690	551
AT2G37700	2
AT2G37710	1253
AT2G37720	88
AT2G37730	0
AT2G37740	52
AT2G37750	3
AT2G37760	549
AT2G37770	18
AT2G37780	0
AT2G37790	636
AT2G37800	0
AT2G37805	0
AT2G37810	0
AT2G37820	0
AT2G37830	0
AT2G37840	974
AT2G37860	1816
AT2G37870	0
AT2G37880	14
AT2G37890	223
AT2G37900	15
AT2G37910	0
AT2G37920	173
AT2G37925	16
AT2G37930	103
AT2G37940	702
AT2G37950	15
AT2G37960	178
AT2G37970	59
AT2G37975	530
AT2G37980	28
AT2G37990	2150
AT2G38000	406
AT2G38010	118
AT2G38020	1111
AT2G38025	457
AT2G38030	0
AT2G38040	3941
AT2G38050	222
AT2G38060	95
AT2G38070	178
AT2G38080	54
AT2G38090	561
AT2G38100	0
AT2G38110	468
AT2G38120	1698
AT2G38130	629
AT2G38140	1113
AT2G38150	28
AT2G38152	26
AT2G38160	180
AT2G38170	4375
AT2G38180	746
AT2G38185	629
AT2G38195	2
AT2G38210	13
AT2G38220	27
AT2G38230	234
AT2G38240	3
AT2G38250	55
AT2G38255	93
AT2G38260	352
AT2G38270	105
AT2G38280	1608
AT2G38290	244
AT2G38300	2
AT2G38310	233
AT2G38320	15
AT2G38325	0
AT2G38330	279
AT2G38340	4
AT2G38350	0
AT2G38360	527
AT2G38365	0
AT2G38370	570
AT2G38380	2
AT2G38390	0
AT2G38400	671
AT2G38410	731
AT2G38420	319
AT2G38430	157
AT2G38440	1619
AT2G38450	600
AT2G38460	123
AT2G38465	11
AT2G38470	13
AT2G38480	59
AT2G38490	2
AT2G38500	14
AT2G38510	1
AT2G38520	0
AT2G38530	578
AT2G38540	13595
AT2G38550	1816
AT2G38560	760
AT2G38570	202
AT2G38580	814
AT2G38590	0
AT2G38600	7
AT2G38610	715
AT2G38620	325
AT2G38630	263
AT2G38640	60
AT2G38646	0
AT2G38650	2642
AT2G38660	497
AT2G38670	2502
AT2G38680	533
AT2G38690	0
AT2G38695	141
AT2G38700	1247
AT2G38710	1055
AT2G38720	497
AT2G38730	442
AT2G38740	831
AT2G38750	112
AT2G38760	97
AT2G38770	1940
AT2G38780	277
AT2G38790	0
AT2G38800	1723
AT2G38810	989
AT2G38820	318
AT2G38823	25
AT2G38830	83
AT2G38840	621
AT2G38860	345
AT2G38870	44
AT2G38880	722
AT2G38890	3
AT2G38900	7041
AT2G38905	5
AT2G38910	0
AT2G38920	3
AT2G38940	5
AT2G38950	805
AT2G38960	746
AT2G38970	218
AT2G38980	134
AT2G38990	0
AT2G38995	12
AT2G39000	168
AT2G39010	1715
AT2G39020	1296
AT2G39030	0
AT2G39040	0
AT2G39050	246
AT2G39060	1
AT2G39080	776
AT2G39090	630
AT2G39100	218
AT2G39110	17
AT2G39120	120
AT2G39130	160
AT2G39140	496
AT2G39160	0
AT2G39170	512
AT2G39175	0
AT2G39180	11
AT2G39190	973
AT2G39200	2
AT2G39210	213
AT2G39220	515
AT2G39230	35
AT2G39240	6
AT2G39250	0
AT2G39260	1904
AT2G39270	509
AT2G39280	1701
AT2G39290	702
AT2G39300	156
AT2G39310	0
AT2G39320	1
AT2G39330	5706
AT2G39340	1624
AT2G39350	47
AT2G39355	0
AT2G39360	180
AT2G39370	0
AT2G39375	1
AT2G39380	1
AT2G39390	4466
AT2G39400	162
AT2G39410	5
AT2G39415	1
AT2G39420	231
AT2G39430	5
AT2G39435	80
AT2G39440	273
AT2G39445	241
AT2G39450	1316
AT2G39460	12328
AT2G39470	196
AT2G39480	993
AT2G39490	0
AT2G39500	463
AT2G39510	3011
AT2G39518	0
AT2G39520	0
AT2G39530	0
AT2G39540	46
AT2G39550	263
AT2G39560	193
AT2G39570	1913
AT2G39580	1232
AT2G39590	4
AT2G39600	0
AT2G39610	0
AT2G39620	26
AT2G39630	735
AT2G39640	483
AT2G39650	18
AT2G39660	143
AT2G39670	794
AT2G39675	181
AT2G39681	214
AT2G39690	1
AT2G39700	242
AT2G39705	77
AT2G39710	71
AT2G39720	899
AT2G39725	210
AT2G39730	3934
AT2G39740	299
AT2G39750	2102
AT2G39760	1242
AT2G39770	2920
AT2G39780	1142
AT2G39782	0
AT2G39790	0
AT2G39795	617
AT2G39800	460
AT2G39805	466
AT2G39810	1352
AT2G39820	23
AT2G39830	270
AT2G39840	746
AT2G39850	7
AT2G39851	488
AT2G39855	1
AT2G39860	0
AT2G39865	0
AT2G39870	2264
AT2G39880	118
AT2G39885	0
AT2G39890	339
AT2G39900	1671
AT2G39910	366
AT2G39920	188
AT2G39930	1040
AT2G39940	293
AT2G39950	518
AT2G39960	2541
AT2G39970	1536
AT2G39975	0
AT2G39980	10
AT2G39990	2768
AT2G40000	226
AT2G40004	0
AT2G40008	0
AT2G40010	211
AT2G40020	385
AT2G40030	2319
AT2G40050	0
AT2G40060	4910
AT2G40070	1418
AT2G40080	256
AT2G40085	204
AT2G40090	406
AT2G40095	172
AT2G40100	452
AT2G40110	328
AT2G40113	0
AT2G40116	21
AT2G40120	486
AT2G40130	13
AT2G40140	923
AT2G40150	12
AT2G40160	44
AT2G40165	0
AT2G40170	0
AT2G40180	4
AT2G40190	528
AT2G40200	8
AT2G40205	743
AT2G40210	23
AT2G40220	4
AT2G40230	34
AT2G40240	118
AT2G40250	15
AT2G40260	5
AT2G40270	561
AT2G40280	618
AT2G40290	3191
AT2G40300	1380
AT2G40310	0
AT2G40316	725
AT2G40320	36
AT2G40330	1040
AT2G40340	186
AT2G40350	73
AT2G40360	3126
AT2G40370	10
AT2G40380	1926
AT2G40390	0
AT2G40400	409
AT2G40410	889
AT2G40420	264
AT2G40430	2360
AT2G40435	265
AT2G40440	0
AT2G40450	1
AT2G40460	15
AT2G40470	1
AT2G40475	32
AT2G40480	241
AT2G40490	1174
AT2G40500	0
AT2G40510	3698
AT2G40520	521
AT2G40530	1
AT2G40540	608
AT2G40550	1031
AT2G40560	0
AT2G40570	252
AT2G40580	0
AT2G40590	2419
AT2G40600	786
AT2G40610	82
AT2G40620	599
AT2G40630	345
AT2G40640	326
AT2G40650	1060
AT2G40660	1636
AT2G40670	9
AT2G40680	0
AT2G40690	233
AT2G40700	645
AT2G40710	5
AT2G40711	31
AT2G40715	8
AT2G40720	122
AT2G40730	1523
AT2G40740	3
AT2G40745	1
AT2G40750	39
AT2G40760	277
AT2G40765	1222
AT2G40770	627
AT2G40780	269
AT2G40790	12
AT2G40800	1046
AT2G40805	0
AT2G40810	124
AT2G40815	229
AT2G40820	1389
AT2G40830	759
AT2G40840	3241
AT2G40850	103
AT2G40860	288
AT2G40880	162
AT2G40890	113
AT2G40900	87
AT2G40910	0
AT2G40920	308
AT2G40925	0
AT2G40930	1480
AT2G40935	216
AT2G40940	1044
AT2G40950	1481
AT2G40955	0
AT2G40960	96
AT2G40970	73
AT2G40980	819
AT2G40990	12
AT2G40995	27
AT2G41000	218
AT2G41010	257
AT2G41020	465
AT2G41040	146
AT2G41050	176
AT2G41060	714
AT2G41070	22
AT2G41080	285
AT2G41082	13
AT2G41090	179
AT2G41100	48
AT2G41105	0
AT2G41110	517
AT2G41120	7
AT2G41130	223
AT2G41140	852
AT2G41150	429
AT2G41160	776
AT2G41170	607
AT2G41178	0
AT2G41180	0
AT2G41190	83
AT2G41200	115
AT2G41210	71
AT2G41220	3597
AT2G41225	13
AT2G41230	166
AT2G41231	0
AT2G41240	0
AT2G41250	342
AT2G41260	0
AT2G41270	0
AT2G41280	0
AT2G41290	264
AT2G41300	218
AT2G41310	168
AT2G41312	29
AT2G41330	81
AT2G41340	3
AT2G41342	0
AT2G41350	358
AT2G41355	0
AT2G41360	1
AT2G41370	2
AT2G41375	0
AT2G41380	10
AT2G41390	3
AT2G41391	0
AT2G41400	0
AT2G41410	2122
AT2G41415	0
AT2G41417	0
AT2G41420	2505
AT2G41430	4940
AT2G41440	658
AT2G41445	9
AT2G41450	189
AT2G41451	24
AT2G41460	549
AT2G41470	16
AT2G41473	0
AT2G41475	880
AT2G41480	8
AT2G41490	410
AT2G41500	759
AT2G41505	25
AT2G41510	11
AT2G41515	0
AT2G41520	1065
AT2G41530	1759
AT2G41540	1618
AT2G41550	1984
AT2G41560	1421
AT2G41570	0
AT2G41580	3
AT2G41590	1
AT2G41600	701
AT2G41610	1
AT2G41616	0
AT2G41620	1428
AT2G41630	1062
AT2G41640	25
AT2G41650	4426
AT2G41660	14
AT2G41670	274
AT2G41680	742
AT2G41690	0
AT2G41700	856
AT2G41705	559
AT2G41710	837
AT2G41720	457
AT2G41730	7
AT2G41740	2321
AT2G41745	0
AT2G41750	1
AT2G41760	273
AT2G41770	545
AT2G41780	39
AT2G41790	1660
AT2G41800	3
AT2G41810	5
AT2G41820	984
AT2G41830	681
AT2G41835	181
AT2G41840	19622
AT2G41850	0
AT2G41860	8
AT2G41870	16
AT2G41880	229
AT2G41890	974
AT2G41900	2268
AT2G41905	205
AT2G41910	0
AT2G41920	0
AT2G41930	0
AT2G41940	1324
AT2G41945	407
AT2G41950	368
AT2G41960	1346
AT2G41970	0
AT2G41980	870
AT2G41990	4278
AT2G41997	20
AT2G42000	0
AT2G42005	233
AT2G42010	1274
AT2G42020	0
AT2G42030	1081
AT2G42040	396
AT2G42050	0
AT2G42060	24
AT2G42065	1
AT2G42070	382
AT2G42080	319
AT2G42090	13
AT2G42100	38
AT2G42110	231
AT2G42120	684
AT2G42130	598
AT2G42140	2
AT2G42150	9
AT2G42160	431
AT2G42170	2
AT2G42180	1
AT2G42190	632
AT2G42200	234
AT2G42210	3029
AT2G42220	916
AT2G42230	1403
AT2G42240	450
AT2G42247	36
AT2G42250	0
AT2G42260	316
AT2G42270	757
AT2G42280	89
AT2G42290	542
AT2G42300	1734
AT2G42310	1249
AT2G42320	871
AT2G42330	356
AT2G42340	10
AT2G42350	1
AT2G42360	0
AT2G42365	84
AT2G42370	0
AT2G42380	99
AT2G42388	0
AT2G42390	386
AT2G42395	92
AT2G42400	578
AT2G42410	50
AT2G42420	0
AT2G42425	0
AT2G42430	0
AT2G42440	0
AT2G42450	244
AT2G42455	0
AT2G42460	7
AT2G42465	2
AT2G42470	0
AT2G42475	0
AT2G42480	0
AT2G42485	73
AT2G42490	2270
AT2G42500	2347
AT2G42510	77
AT2G42520	1513
AT2G42530	21
AT2G42540	58
AT2G42550	0
AT2G42560	0
AT2G42570	544
AT2G42580	1780
AT2G42590	3190
AT2G42600	3556
AT2G42610	17
AT2G42620	1137
AT2G42640	180
AT2G42650	309
AT2G42660	0
AT2G42670	901
AT2G42680	3297
AT2G42690	176
AT2G42700	667
AT2G42710	1053
AT2G42720	100
AT2G42725	0
AT2G42730	10
AT2G42740	467
AT2G42750	370
AT2G42760	127
AT2G42770	409
AT2G42780	545
AT2G42790	696
AT2G42800	239
AT2G42810	1742
AT2G42820	255
AT2G42830	2414
AT2G42835	24
AT2G42840	14255
AT2G42850	16
AT2G42860	741
AT2G42865	105
AT2G42870	87
AT2G42880	1651
AT2G42885	90
AT2G42890	310
AT2G42900	36
AT2G42910	1407
AT2G42920	241
AT2G42930	0
AT2G42940	0
AT2G42950	118
AT2G42955	9
AT2G42960	158
AT2G42970	0
AT2G42975	96
AT2G42980	30
AT2G42990	9
AT2G43000	3
AT2G43010	254
AT2G43020	2608
AT2G43030	1768
AT2G43040	701
AT2G43050	12
AT2G43060	1119
AT2G43070	1547
AT2G43080	726
AT2G43090	2768
AT2G43100	2
AT2G43110	816
AT2G43120	133
AT2G43130	524
AT2G43137	5
AT2G43138	3
AT2G43139	1
AT2G43140	2
AT2G43141	0
AT2G43150	6343
AT2G43160	2599
AT2G43180	123
AT2G43190	195
AT2G43200	285
AT2G43210	769
AT2G43220	3
AT2G43230	69
AT2G43235	241
AT2G43240	449
AT2G43250	280
AT2G43255	0
AT2G43260	408
AT2G43261	380
AT2G43270	2
AT2G43280	428
AT2G43290	2144
AT2G43300	0
AT2G43310	50
AT2G43320	438
AT2G43330	286
AT2G43340	454
AT2G43350	790
AT2G43360	1828
AT2G43370	329
AT2G43375	115
AT2G43386	1
AT2G43390	0
AT2G43400	642
AT2G43410	1136
AT2G43420	1459
AT2G43430	532
AT2G43440	0
AT2G43445	2
AT2G43450	0
AT2G43460	12765
AT2G43465	140
AT2G43470	5
AT2G43480	4
AT2G43490	777
AT2G43500	279
AT2G43510	94
AT2G43520	39
AT2G43530	12058
AT2G43535	164
AT2G43540	174
AT2G43550	685
AT2G43560	459
AT2G43570	7
AT2G43580	8
AT2G43590	25
AT2G43600	0
AT2G43610	101
AT2G43620	293
AT2G43630	661
AT2G43640	816
AT2G43650	1564
AT2G43660	25
AT2G43670	177
AT2G43680	3630
AT2G43690	134
AT2G43700	102
AT2G43710	2437
AT2G43720	173
AT2G43730	0
AT2G43740	0
AT2G43745	36
AT2G43750	2095
AT2G43760	1103
AT2G43770	961
AT2G43780	570
AT2G43790	1246
AT2G43795	0
AT2G43800	590
AT2G43810	1385
AT2G43820	38
AT2G43830	10
AT2G43840	51
AT2G43850	86
AT2G43860	12
AT2G43865	0
AT2G43870	0
AT2G43880	0
AT2G43890	1
AT2G43900	392
AT2G43910	190
AT2G43920	0
AT2G43930	7
AT2G43932	0
AT2G43940	611
AT2G43945	510
AT2G43950	1365
AT2G43960	1
AT2G43970	2745
AT2G43980	792
AT2G43990	242
AT2G44000	9
AT2G44010	5
AT2G44020	386
AT2G44030	0
AT2G44040	339
AT2G44050	1309
AT2G44060	7783
AT2G44065	738
AT2G44070	0
AT2G44080	492
AT2G44090	1342
AT2G44100	3639
AT2G44110	0
AT2G44120	8043
AT2G44130	0
AT2G44140	612
AT2G44150	654
AT2G44160	1754
AT2G44170	16
AT2G44175	0
AT2G44180	770
AT2G44190	211
AT2G44195	5
AT2G44198	0
AT2G44200	535
AT2G44210	458
AT2G44220	0
AT2G44230	18
AT2G44240	317
AT2G44250	0
AT2G44255	1
AT2G44260	0
AT2G44270	570
AT2G44280	230
AT2G44290	68
AT2G44300	71
AT2G44310	1105
AT2G44320	0
AT2G44330	10
AT2G44340	0
AT2G44350	2472
AT2G44360	393
AT2G44370	1
AT2G44380	0
AT2G44383	0
AT2G44390	0
AT2G44400	46
AT2G44410	856
AT2G44420	338
AT2G44430	755
AT2G44440	732
AT2G44450	1298
AT2G44460	909
AT2G44470	1
AT2G44480	17
AT2G44490	594
AT2G44500	368
AT2G44510	304
AT2G44520	792
AT2G44525	612
AT2G44530	1445
AT2G44540	236
AT2G44550	32
AT2G44560	117
AT2G44570	18
AT2G44578	5
AT2G44580	230
AT2G44581	0
AT2G44590	40
AT2G44600	47
AT2G44610	2303
AT2G44620	2164
AT2G44630	68
AT2G44640	669
AT2G44650	1338
AT2G44660	847
AT2G44670	3604
AT2G44680	1504
AT2G44690	1336
AT2G44700	74
AT2G44710	1154
AT2G44730	1012
AT2G44735	60
AT2G44740	220
AT2G44745	17
AT2G44750	180
AT2G44760	536
AT2G44770	1029
AT2G44780	0
AT2G44790	0
AT2G44798	6
AT2G44800	0
AT2G44810	0
AT2G44820	621
AT2G44830	743
AT2G44840	0
AT2G44850	96
AT2G44860	2257
AT2G44870	580
AT2G44880	54
AT2G44890	0
AT2G44900	805
AT2G44910	33
AT2G44920	280
AT2G44925	46
AT2G44930	21
AT2G44940	290
AT2G44950	1055
AT2G44970	894
AT2G44980	216
AT2G44990	1
AT2G44993	1
AT2G44995	5
AT2G45000	667
AT2G45010	659
AT2G45020	0
AT2G45023	76
AT2G45030	1068
AT2G45040	5
AT2G45050	16
AT2G45060	718
AT2G45070	4642
AT2G45080	18
AT2G45090	0
AT2G45100	364
AT2G45110	347
AT2G45120	99
AT2G45130	2
AT2G45135	8
AT2G45140	1070
AT2G45150	257
AT2G45160	614
AT2G45170	424
AT2G45180	907
AT2G45190	16
AT2G45200	1396
AT2G45210	37
AT2G45220	9
AT2G45230	0
AT2G45240	983
AT2G45243	1
AT2G45245	101
AT2G45250	402
AT2G45260	632
AT2G45270	258
AT2G45280	185
AT2G45290	2050
AT2G45300	1626
AT2G45310	0
AT2G45315	2
AT2G45320	179
AT2G45330	419
AT2G45340	682
AT2G45350	17
AT2G45360	1
AT2G45380	1013
AT2G45390	0
AT2G45400	76
AT2G45403	3
AT2G45405	11
AT2G45406	0
AT2G45410	0
AT2G45420	0
AT2G45430	0
AT2G45440	975
AT2G45450	3
AT2G45460	522
AT2G45470	14273
AT2G45480	83
AT2G45490	274
AT2G45500	317
AT2G45510	49
AT2G45520	1446
AT2G45530	28
AT2G45540	3431
AT2G45550	0
AT2G45560	70
AT2G45570	1
AT2G45580	7
AT2G45590	1211
AT2G45600	181
AT2G45610	1
AT2G45620	1796
AT2G45630	201
AT2G45640	1802
AT2G45650	1677
AT2G45660	25
AT2G45670	1055
AT2G45680	0
AT2G45685	2
AT2G45690	357
AT2G45695	844
AT2G45700	1013
AT2G45710	1138
AT2G45720	102
AT2G45730	357
AT2G45740	448
AT2G45750	538
AT2G45760	0
AT2G45770	477
AT2G45780	3
AT2G45790	1360
AT2G45800	3
AT2G45810	1948
AT2G45820	1892
AT2G45830	9
AT2G45840	2683
AT2G45850	596
AT2G45860	962
AT2G45870	385
AT2G45880	627
AT2G45890	20
AT2G45900	43
AT2G45910	687
AT2G45920	160
AT2G45930	44
AT2G45940	8
AT2G45950	203
AT2G45960	8267
AT2G45970	3664
AT2G45980	769
AT2G45990	1292
AT2G46000	352
AT2G46020	5160
AT2G46030	501
AT2G46040	690
AT2G46050	15
AT2G46060	380
AT2G46070	6
AT2G46080	756
AT2G46090	455
AT2G46100	27
AT2G46110	329
AT2G46120	0
AT2G46130	0
AT2G46140	516
AT2G46150	1050
AT2G46160	369
AT2G46170	793
AT2G46180	948
AT2G46190	0
AT2G46192	10
AT2G46200	386
AT2G46210	0
AT2G46220	248
AT2G46225	1618
AT2G46230	1378
AT2G46240	420
AT2G46250	147
AT2G46255	0
AT2G46260	635
AT2G46270	671
AT2G46280	3561
AT2G46290	336
AT2G46300	9
AT2G46308	0
AT2G46310	141
AT2G46320	244
AT2G46330	2610
AT2G46340	1091
AT2G46360	31
AT2G46370	630
AT2G46375	18
AT2G46380	125
AT2G46390	1634
AT2G46400	95
AT2G46410	191
AT2G46420	2050
AT2G46430	25
AT2G46440	1
AT2G46450	250
AT2G46455	49
AT2G46460	0
AT2G46470	1008
AT2G46480	7
AT2G46490	933
AT2G46493	4
AT2G46494	0
AT2G46495	0
AT2G46500	1623
AT2G46505	1748
AT2G46510	794
AT2G46520	1806
AT2G46530	141
AT2G46535	254
AT2G46540	1340
AT2G46550	1063
AT2G46560	2567
AT2G46567	0
AT2G46570	11
AT2G46572	5
AT2G46580	462
AT2G46590	826
AT2G46600	250
AT2G46610	327
AT2G46620	222
AT2G46630	323
AT2G46640	2
AT2G46650	46
AT2G46660	421
AT2G46670	1
AT2G46680	551
AT2G46685	0
AT2G46690	19
AT2G46700	556
AT2G46710	216
AT2G46720	517
AT2G46730	27
AT2G46735	34
AT2G46740	0
AT2G46750	0
AT2G46760	1
AT2G46765	1
AT2G46770	8
AT2G46780	1041
AT2G46790	28
AT2G46800	2093
AT2G46810	1143
AT2G46820	1183
AT2G46830	99
AT2G46840	2
AT2G46850	0
AT2G46860	18
AT2G46870	229
AT2G46880	3
AT2G46890	334
AT2G46900	735
AT2G46910	268
AT2G46915	475
AT2G46920	1057
AT2G46930	820
AT2G46940	1
AT2G46950	71
AT2G46960	4968
AT2G46970	98
AT2G46980	858
AT2G46990	15
AT2G46995	0
AT2G47000	52
AT2G47010	1177
AT2G47015	0
AT2G47020	293
AT2G47030	302
AT2G47040	661
AT2G47050	301
AT2G47060	446
AT2G47070	3212
AT2G47090	572
AT2G47100	0
AT2G47110	9486
AT2G47115	1395
AT2G47120	0
AT2G47130	8
AT2G47140	0
AT2G47150	1
AT2G47160	576
AT2G47170	6490
AT2G47180	4
AT2G47190	0
AT2G47200	0
AT2G47210	1171
AT2G47220	150
AT2G47230	889
AT2G47240	7166
AT2G47245	0
AT2G47250	1267
AT2G47260	27
AT2G47270	7
AT2G47275	0
AT2G47280	31
AT2G47300	153
AT2G47310	299
AT2G47320	3377
AT2G47330	956
AT2G47340	4
AT2G47350	546
AT2G47360	1
AT2G47370	126
AT2G47380	945
AT2G47390	2197
AT2G47400	3220
AT2G47410	1428
AT2G47420	776
AT2G47430	10
AT2G47440	1791
AT2G47450	1062
AT2G47460	25
AT2G47470	14268
AT2G47480	17
AT2G47485	401
AT2G47490	896
AT2G47500	1601
AT2G47510	3268
AT2G47520	3
AT2G47530	0
AT2G47540	1
AT2G47550	5
AT2G47560	14
AT2G47570	1
AT2G47580	672
AT2G47585	0
AT2G47590	1824
AT2G47600	855
AT2G47610	13179
AT2G47620	537
AT2G47630	1448
AT2G47640	1466
AT2G47650	2396
AT2G47670	8
AT2G47680	155
AT2G47690	1798
AT2G47700	678
AT2G47710	1694
AT2G47720	0
AT2G47730	1768
AT2G47740	0
AT2G47750	235
AT2G47760	954
AT2G47770	3
AT2G47780	10
AT2G47790	697
AT2G47800	180
AT2G47810	34
AT2G47820	175
AT2G47830	557
AT2G47840	597
AT2G47844	3
AT2G47850	1459
AT2G47860	81
AT2G47870	0
AT2G47880	0
AT2G47885	0
AT2G47890	13
AT2G47895	8722
AT2G47900	757
AT2G47910	51
AT2G47920	67
AT2G47930	104
AT2G47935	2
AT2G47940	1223
AT2G47950	0
AT2G47960	1260
AT2G47970	1417
AT2G47980	3139
AT2G47990	446
AT2G48000	317
AT2G48010	249
AT2G48020	179
AT2G48030	939
AT2G48060	1759
AT2G48070	370
AT2G48075	10
AT2G48080	8
AT2G48090	6
AT2G48100	1028
AT2G48110	882
AT2G48120	767
AT2G48121	6
AT2G48130	1
AT2G48140	3
AT2G48150	8
AT2G48160	2148
AT3G00970	3
AT3G00975	1
AT3G00980	0
AT3G00985	0
AT3G00995	0
AT3G01005	0
AT3G01010	0
AT3G01015	73
AT3G01020	4
AT3G01025	2
AT3G01030	1
AT3G01035	1
AT3G01040	517
AT3G01045	0
AT3G01050	679
AT3G01055	0
AT3G01060	192
AT3G01065	0
AT3G01070	92
AT3G01075	0
AT3G01080	0
AT3G01085	56
AT3G01090	3047
AT3G01095	0
AT3G01100	601
AT3G01105	0
AT3G01115	1
AT3G01120	3467
AT3G01125	0
AT3G01130	1667
AT3G01135	0
AT3G01140	32
AT3G01142	26
AT3G01145	0
AT3G01150	615
AT3G01155	0
AT3G01160	1172
AT3G01165	0
AT3G01170	171
AT3G01175	0
AT3G01180	1186
AT3G01185	366
AT3G01190	12
AT3G01195	3
AT3G01200	95
AT3G01202	0
AT3G01205	1
AT3G01210	139
AT3G01215	0
AT3G01220	0
AT3G01225	0
AT3G01230	105
AT3G01235	21
AT3G01240	241
AT3G01250	10
AT3G01255	0
AT3G01260	0
AT3G01270	546
AT3G01275	0
AT3G01280	3328
AT3G01285	0
AT3G01290	3
AT3G01295	9
AT3G01300	902
AT3G01305	0
AT3G01310	3301
AT3G01311	0
AT3G01313	0
AT3G01315	0
AT3G01316	1
AT3G01319	0
AT3G01320	1921
AT3G01322	17
AT3G01323	905
AT3G01324	242
AT3G01325	25
AT3G01326	227
AT3G01327	69
AT3G01328	108
AT3G01329	3
AT3G01330	352
AT3G01331	254
AT3G01340	1315
AT3G01345	2
AT3G01350	33
AT3G01360	389
AT3G01365	0
AT3G01370	995
AT3G01375	15
AT3G01380	1517
AT3G01385	6
AT3G01390	2620
AT3G01395	0
AT3G01400	276
AT3G01410	629
AT3G01415	51
AT3G01420	1
AT3G01425	8
AT3G01430	168
AT3G01435	365
AT3G01440	41
AT3G01445	0
AT3G01450	485
AT3G01460	1621
AT3G01470	53
AT3G01475	0
AT3G01480	943
AT3G01485	0
AT3G01490	55
AT3G01495	0
AT3G01500	523
AT3G01505	0
AT3G01510	234
AT3G01513	0
AT3G01515	0
AT3G01516	2
AT3G01520	1122
AT3G01525	0
AT3G01530	26
AT3G01535	2
AT3G01540	3347
AT3G01545	0
AT3G01550	27
AT3G01555	0
AT3G01560	1007
AT3G01565	0
AT3G01570	34
AT3G01572	5
AT3G01575	0
AT3G01580	66
AT3G01585	0
AT3G01590	950
AT3G01595	0
AT3G01600	14
AT3G01605	0
AT3G01610	810
AT3G01615	0
AT3G01620	8
AT3G01625	0
AT3G01630	17
AT3G01635	0
AT3G01640	729
AT3G01645	0
AT3G01650	490
AT3G01655	0
AT3G01660	52
AT3G01665	0
AT3G01670	370
AT3G01675	0
AT3G01680	102
AT3G01690	774
AT3G01695	0
AT3G01700	130
AT3G01705	0
AT3G01710	116
AT3G01715	0
AT3G01720	890
AT3G01730	0
AT3G01735	0
AT3G01740	1628
AT3G01745	1
AT3G01750	224
AT3G01755	0
AT3G01760	0
AT3G01765	0
AT3G01770	1733
AT3G01775	0
AT3G01780	1935
AT3G01785	0
AT3G01790	1140
AT3G01795	34
AT3G01800	423
AT3G01805	0
AT3G01810	1414
AT3G01815	0
AT3G01820	540
AT3G01830	0
AT3G01835	0
AT3G01840	0
AT3G01845	0
AT3G01850	410
AT3G01855	0
AT3G01860	46
AT3G01865	0
AT3G01870	17
AT3G01880	19
AT3G01885	0
AT3G01890	313
AT3G01895	0
AT3G01900	0
AT3G01905	0
AT3G01910	2939
AT3G01915	0
AT3G01920	140
AT3G01925	0
AT3G01930	143
AT3G01935	0
AT3G01940	53
AT3G01945	0
AT3G01950	0
AT3G01960	1
AT3G01961	0
AT3G01965	2
AT3G01970	8
AT3G01975	0
AT3G01980	607
AT3G01985	0
AT3G01990	7
AT3G01995	0
AT3G02000	0
AT3G02010	0
AT3G02015	1
AT3G02020	8
AT3G02025	0
AT3G02030	141
AT3G02035	0
AT3G02040	440
AT3G02045	0
AT3G02050	1490
AT3G02055	0
AT3G02060	853
AT3G02065	443
AT3G02070	336
AT3G02075	0
AT3G02080	7874
AT3G02085	0
AT3G02090	5560
AT3G02095	0
AT3G02100	1
AT3G02105	0
AT3G02110	1541
AT3G02115	0
AT3G02120	326
AT3G02125	0
AT3G02130	1089
AT3G02135	0
AT3G02140	273
AT3G02145	0
AT3G02150	5
AT3G02155	0
AT3G02160	49
AT3G02165	2
AT3G02170	795
AT3G02180	1997
AT3G02190	937
AT3G02195	0
AT3G02200	2241
AT3G02205	0
AT3G02210	387
AT3G02215	0
AT3G02220	1124
AT3G02225	8
AT3G02230	7720
AT3G02235	0
AT3G02240	0
AT3G02242	0
AT3G02245	0
AT3G02250	1019
AT3G02255	0
AT3G02260	4345
AT3G02265	0
AT3G02270	0
AT3G02275	0
AT3G02280	438
AT3G02285	1
AT3G02290	114
AT3G02295	1
AT3G02300	1013
AT3G02305	0
AT3G02310	6263
AT3G02315	0
AT3G02320	545
AT3G02325	0
AT3G02330	74
AT3G02335	0
AT3G02340	430
AT3G02345	8
AT3G02350	2162
AT3G02360	5487
AT3G02365	0
AT3G02370	123
AT3G02380	95
AT3G02385	0
AT3G02390	0
AT3G02395	0
AT3G02400	0
AT3G02405	0
AT3G02410	46
AT3G02415	0
AT3G02420	1791
AT3G02425	0
AT3G02430	0
AT3G02435	12
AT3G02440	1
AT3G02445	9
AT3G02450	553
AT3G02455	1
AT3G02460	750
AT3G02465	0
AT3G02470	36804
AT3G02475	0
AT3G02480	5
AT3G02485	7
AT3G02490	563
AT3G02493	0
AT3G02495	5
AT3G02500	8
AT3G02505	0
AT3G02510	338
AT3G02515	2
AT3G02520	3071
AT3G02525	2
AT3G02530	2847
AT3G02535	0
AT3G02540	1373
AT3G02545	5
AT3G02550	1965
AT3G02555	333
AT3G02560	5586
AT3G02565	0
AT3G02570	548
AT3G02575	1
AT3G02580	805
AT3G02585	2
AT3G02590	2
AT3G02595	0
AT3G02600	1642
AT3G02605	0
AT3G02610	29
AT3G02615	0
AT3G02620	38
AT3G02625	0
AT3G02630	2378
AT3G02635	0
AT3G02640	1453
AT3G02645	0
AT3G02650	1121
AT3G02655	0
AT3G02660	518
AT3G02665	0
AT3G02670	1385
AT3G02673	0
AT3G02677	22
AT3G02680	321
AT3G02685	0
AT3G02690	493
AT3G02695	0
AT3G02700	563
AT3G02705	0
AT3G02710	1479
AT3G02715	0
AT3G02720	506
AT3G02725	1
AT3G02730	569
AT3G02735	0
AT3G02740	774
AT3G02745	0
AT3G02750	807
AT3G02755	0
AT3G02760	3896
AT3G02765	0
AT3G02770	334
AT3G02775	0
AT3G02780	1245
AT3G02785	0
AT3G02790	0
AT3G02795	0
AT3G02800	166
AT3G02805	0
AT3G02810	70
AT3G02815	0
AT3G02820	465
AT3G02825	0
AT3G02830	1947
AT3G02832	37
AT3G02835	0
AT3G02840	0
AT3G02845	0
AT3G02850	1
AT3G02855	0
AT3G02860	537
AT3G02870	1018
AT3G02875	1442
AT3G02880	2280
AT3G02885	0
AT3G02890	1185
AT3G02895	0
AT3G02900	878
AT3G02905	0
AT3G02910	0
AT3G02915	0
AT3G02920	671
AT3G02925	0
AT3G02930	809
AT3G02935	0
AT3G02940	1
AT3G02945	0
AT3G02950	642
AT3G02955	0
AT3G02960	3
AT3G02970	32
AT3G02975	0
AT3G02980	106
AT3G02985	0
AT3G02990	108
AT3G02995	0
AT3G03000	1
AT3G03005	0
AT3G03010	427
AT3G03020	506
AT3G03025	7
AT3G03030	186
AT3G03035	0
AT3G03040	614
AT3G03045	0
AT3G03050	1445
AT3G03055	0
AT3G03060	619
AT3G03065	0
AT3G03070	2152
AT3G03075	0
AT3G03080	1
AT3G03085	0
AT3G03090	965
AT3G03095	0
AT3G03100	3008
AT3G03105	3
AT3G03110	1059
AT3G03115	0
AT3G03120	379
AT3G03125	4
AT3G03130	623
AT3G03135	3
AT3G03140	874
AT3G03145	0
AT3G03150	1668
AT3G03155	0
AT3G03160	1348
AT3G03165	5
AT3G03170	35
AT3G03175	0
AT3G03180	167
AT3G03190	0
AT3G03195	0
AT3G03200	27
AT3G03205	0
AT3G03210	278
AT3G03215	0
AT3G03220	814
AT3G03225	3
AT3G03230	1
AT3G03235	0
AT3G03240	106
AT3G03245	0
AT3G03250	4515
AT3G03255	0
AT3G03260	100
AT3G03265	15
AT3G03270	2310
AT3G03272	2
AT3G03275	0
AT3G03280	0
AT3G03285	0
AT3G03290	0
AT3G03295	0
AT3G03300	1134
AT3G03305	722
AT3G03310	656
AT3G03320	465
AT3G03325	3
AT3G03330	704
AT3G03335	0
AT3G03340	920
AT3G03341	1
AT3G03345	0
AT3G03350	145
AT3G03355	0
AT3G03360	249
AT3G03365	0
AT3G03370	46
AT3G03375	0
AT3G03380	2466
AT3G03385	0
AT3G03400	4
AT3G03405	1
AT3G03410	9
AT3G03415	5
AT3G03420	424
AT3G03425	0
AT3G03430	33
AT3G03435	1
AT3G03440	127
AT3G03445	0
AT3G03450	1992
AT3G03455	0
AT3G03460	316
AT3G03465	0
AT3G03470	222
AT3G03475	10
AT3G03480	0
AT3G03490	403
AT3G03495	0
AT3G03500	0
AT3G03505	0
AT3G03510	0
AT3G03515	0
AT3G03520	18
AT3G03525	0
AT3G03530	4
AT3G03535	0
AT3G03540	1
AT3G03550	264
AT3G03555	2
AT3G03560	867
AT3G03570	541
AT3G03580	153
AT3G03585	0
AT3G03590	512
AT3G03595	0
AT3G03600	811
AT3G03605	1
AT3G03610	325
AT3G03615	0
AT3G03620	0
AT3G03625	0
AT3G03630	188
AT3G03635	0
AT3G03640	894
AT3G03645	0
AT3G03650	14
AT3G03655	0
AT3G03660	1
AT3G03665	0
AT3G03670	0
AT3G03675	0
AT3G03680	476
AT3G03685	0
AT3G03690	53
AT3G03695	0
AT3G03700	0
AT3G03702	24
AT3G03705	0
AT3G03710	717
AT3G03715	0
AT3G03720	602
AT3G03725	0
AT3G03726	0
AT3G03730	3
AT3G03735	0
AT3G03740	1291
AT3G03745	0
AT3G03750	0
AT3G03755	0
AT3G03760	10
AT3G03765	0
AT3G03770	733
AT3G03773	854
AT3G03775	0
AT3G03776	0
AT3G03780	832
AT3G03785	0
AT3G03790	1542
AT3G03795	0
AT3G03800	15
AT3G03805	0
AT3G03810	561
AT3G03815	1
AT3G03820	26
AT3G03825	1
AT3G03826	0
AT3G03828	1140
AT3G03830	4
AT3G03835	0
AT3G03840	9
AT3G03845	0
AT3G03847	0
AT3G03850	9
AT3G03852	0
AT3G03855	83
AT3G03860	837
AT3G03865	4
AT3G03870	170
AT3G03875	0
AT3G03880	481
AT3G03890	363
AT3G03895	0
AT3G03900	182
AT3G03905	0
AT3G03910	2
AT3G03915	0
AT3G03920	2255
AT3G03925	0
AT3G03930	11
AT3G03935	0
AT3G03940	2764
AT3G03945	0
AT3G03950	551
AT3G03955	0
AT3G03960	4501
AT3G03965	64
AT3G03970	230
AT3G03975	0
AT3G03980	532
AT3G03985	0
AT3G03990	1649
AT3G03995	0
AT3G04000	38
AT3G04005	0
AT3G04010	77
AT3G04015	0
AT3G04020	194
AT3G04025	0
AT3G04030	44
AT3G04035	0
AT3G04040	76
AT3G04045	0
AT3G04050	5
AT3G04055	11
AT3G04060	10
AT3G04065	2
AT3G04070	33
AT3G04080	976
AT3G04085	2
AT3G04090	1850
AT3G04095	0
AT3G04100	0
AT3G04110	0
AT3G04115	1
AT3G04120	15317
AT3G04125	0
AT3G04130	315
AT3G04135	0
AT3G04140	60
AT3G04145	0
AT3G04150	0
AT3G04155	15
AT3G04160	365
AT3G04165	8
AT3G04170	0
AT3G04175	18
AT3G04180	0
AT3G04181	9
AT3G04184	8
AT3G04185	0
AT3G04190	1
AT3G04195	0
AT3G04200	0
AT3G04205	0
AT3G04210	0
AT3G04215	0
AT3G04220	0
AT3G04225	0
AT3G04230	528
AT3G04235	0
AT3G04240	1689
AT3G04245	0
AT3G04250	0
AT3G04255	0
AT3G04260	1879
AT3G04265	0
AT3G04270	37
AT3G04275	3
AT3G04280	2414
AT3G04285	29
AT3G04290	1079
AT3G04295	0
AT3G04300	372
AT3G04305	0
AT3G04310	212
AT3G04315	0
AT3G04320	3
AT3G04325	0
AT3G04330	4
AT3G04335	0
AT3G04340	2173
AT3G04345	0
AT3G04350	633
AT3G04355	1
AT3G04360	33
AT3G04365	0
AT3G04370	0
AT3G04375	0
AT3G04380	303
AT3G04385	0
AT3G04390	0
AT3G04395	0
AT3G04400	19813
AT3G04405	0
AT3G04410	0
AT3G04415	0
AT3G04420	7
AT3G04425	0
AT3G04430	0
AT3G04435	0
AT3G04440	0
AT3G04443	10
AT3G04445	10
AT3G04450	83
AT3G04455	0
AT3G04460	512
AT3G04470	2879
AT3G04475	0
AT3G04480	605
AT3G04485	69
AT3G04490	1023
AT3G04495	0
AT3G04500	866
AT3G04505	0
AT3G04510	0
AT3G04515	0
AT3G04520	749
AT3G04525	0
AT3G04530	5
AT3G04535	0
AT3G04540	75
AT3G04545	132
AT3G04550	354
AT3G04555	0
AT3G04560	469
AT3G04565	0
AT3G04570	0
AT3G04575	0
AT3G04580	330
AT3G04585	0
AT3G04590	705
AT3G04595	0
AT3G04600	1264
AT3G04605	1263
AT3G04610	1682
AT3G04615	0
AT3G04620	175
AT3G04625	0
AT3G04630	591
AT3G04635	0
AT3G04640	128
AT3G04645	0
AT3G04650	312
AT3G04655	0
AT3G04660	16
AT3G04665	0
AT3G04670	918
AT3G04675	0
AT3G04680	766
AT3G04685	0
AT3G04690	196
AT3G04695	0
AT3G04700	29
AT3G04705	0
AT3G04710	622
AT3G04715	0
AT3G04717	0
AT3G04720	102
AT3G04725	0
AT3G04730	1288
AT3G04735	87
AT3G04740	1384
AT3G04745	0
AT3G04750	432
AT3G04755	16
AT3G04760	690
AT3G04765	0
AT3G04770	552
AT3G04775	5
AT3G04780	1257
AT3G04785	0
AT3G04790	623
AT3G04795	0
AT3G04800	19
AT3G04805	0
AT3G04810	409
AT3G04815	0
AT3G04820	448
AT3G04825	0
AT3G04830	1456
AT3G04835	0
AT3G04840	13906
AT3G04845	0
AT3G04850	262
AT3G04854	10
AT3G04855	0
AT3G04860	172
AT3G04870	972
AT3G04875	0
AT3G04880	349
AT3G04890	267
AT3G04895	0
AT3G04900	0
AT3G04903	0
AT3G04905	0
AT3G04910	788
AT3G04915	0
AT3G04920	10312
AT3G04925	0
AT3G04930	2044
AT3G04935	0
AT3G04940	1459
AT3G04943	4
AT3G04945	0
AT3G04950	134
AT3G04955	0
AT3G04960	1794
AT3G04965	9
AT3G04970	264
AT3G04975	7
AT3G04980	1196
AT3G04985	0
AT3G04990	4
AT3G04995	0
AT3G05000	1055
AT3G05005	0
AT3G05010	245
AT3G05015	0
AT3G05020	1907
AT3G05025	0
AT3G05030	845
AT3G05035	5
AT3G05040	1012
AT3G05045	0
AT3G05050	1276
AT3G05055	0
AT3G05060	3452
AT3G05070	959
AT3G05075	0
AT3G05080	0
AT3G05085	0
AT3G05090	1264
AT3G05095	0
AT3G05100	915
AT3G05105	0
AT3G05110	73
AT3G05115	0
AT3G05120	1012
AT3G05125	0
AT3G05130	1054
AT3G05135	0
AT3G05140	4
AT3G05145	0
AT3G05150	0
AT3G05152	0
AT3G05155	14
AT3G05160	124
AT3G05165	403
AT3G05170	80
AT3G05175	1
AT3G05180	62
AT3G05185	0
AT3G05190	604
AT3G05195	0
AT3G05200	76
AT3G05205	0
AT3G05210	506
AT3G05215	0
AT3G05220	10928
AT3G05225	0
AT3G05230	1083
AT3G05235	0
AT3G05240	0
AT3G05245	0
AT3G05250	200
AT3G05260	8
AT3G05265	0
AT3G05270	664
AT3G05275	0
AT3G05280	1433
AT3G05285	0
AT3G05290	966
AT3G05295	0
AT3G05300	0
AT3G05305	0
AT3G05310	22
AT3G05315	0
AT3G05320	16
AT3G05325	18
AT3G05327	13
AT3G05330	410
AT3G05335	28
AT3G05340	152
AT3G05345	166
AT3G05350	451
AT3G05355	45
AT3G05360	21
AT3G05365	9
AT3G05370	6
AT3G05375	0
AT3G05380	1353
AT3G05385	0
AT3G05390	124
AT3G05395	0
AT3G05400	133
AT3G05410	170
AT3G05415	22
AT3G05420	2414
AT3G05425	0
AT3G05430	546
AT3G05440	0
AT3G05445	6
AT3G05450	5
AT3G05455	1
AT3G05460	3081
AT3G05465	0
AT3G05470	274
AT3G05475	0
AT3G05480	232
AT3G05485	0
AT3G05490	1269
AT3G05495	0
AT3G05500	820
AT3G05505	0
AT3G05510	321
AT3G05515	0
AT3G05520	1001
AT3G05525	0
AT3G05530	4039
AT3G05535	0
AT3G05540	0
AT3G05545	1208
AT3G05550	57
AT3G05555	0
AT3G05560	8626
AT3G05570	609
AT3G05575	0
AT3G05580	297
AT3G05585	2
AT3G05590	21787
AT3G05595	0
AT3G05600	2404
AT3G05605	0
AT3G05610	188
AT3G05620	66
AT3G05625	193
AT3G05630	12
AT3G05635	0
AT3G05640	19
AT3G05645	0
AT3G05650	17
AT3G05655	2
AT3G05660	15
AT3G05665	1
AT3G05670	1402
AT3G05675	417
AT3G05680	1562
AT3G05685	65
AT3G05690	34
AT3G05695	0
AT3G05700	344
AT3G05705	0
AT3G05710	493
AT3G05715	2
AT3G05720	31
AT3G05725	53
AT3G05727	0
AT3G05730	0
AT3G05735	0
AT3G05740	331
AT3G05741	369
AT3G05745	0
AT3G05746	2
AT3G05750	589
AT3G05755	0
AT3G05760	719
AT3G05765	0
AT3G05770	9
AT3G05775	0
AT3G05780	0
AT3G05785	0
AT3G05790	252
AT3G05795	0
AT3G05800	108
AT3G05805	0
AT3G05810	730
AT3G05815	0
AT3G05820	52
AT3G05825	0
AT3G05830	529
AT3G05835	0
AT3G05840	1888
AT3G05845	0
AT3G05850	537
AT3G05855	0
AT3G05858	11
AT3G05860	9
AT3G05870	279
AT3G05880	2709
AT3G05885	0
AT3G05890	162
AT3G05895	0
AT3G05900	1
AT3G05905	8
AT3G05910	907
AT3G05915	0
AT3G05920	0
AT3G05925	0
AT3G05930	11
AT3G05932	6
AT3G05935	0
AT3G05936	2
AT3G05937	5
AT3G05940	659
AT3G05945	94
AT3G05950	2
AT3G05955	2
AT3G05960	0
AT3G05965	0
AT3G05970	2053
AT3G05975	176
AT3G05980	230
AT3G05985	0
AT3G05990	270
AT3G05995	4
AT3G06000	9
AT3G06010	1116
AT3G06015	0
AT3G06019	0
AT3G06020	13
AT3G06025	1
AT3G06030	647
AT3G06035	235
AT3G06040	1371
AT3G06045	0
AT3G06050	1281
AT3G06055	0
AT3G06060	547
AT3G06065	0
AT3G06070	5
AT3G06075	0
AT3G06080	363
AT3G06085	0
AT3G06090	3
AT3G06095	3
AT3G06100	8
AT3G06105	0
AT3G06110	501
AT3G06115	0
AT3G06120	2
AT3G06125	561
AT3G06130	5047
AT3G06135	0
AT3G06140	444
AT3G06145	6
AT3G06150	144
AT3G06155	0
AT3G06160	298
AT3G06165	0
AT3G06170	1146
AT3G06180	128
AT3G06185	0
AT3G06190	1092
AT3G06200	402
AT3G06205	0
AT3G06210	349
AT3G06215	0
AT3G06220	524
AT3G06225	0
AT3G06230	0
AT3G06235	0
AT3G06240	698
AT3G06245	0
AT3G06250	533
AT3G06255	0
AT3G06260	44
AT3G06265	0
AT3G06270	241
AT3G06275	0
AT3G06280	1
AT3G06285	0
AT3G06290	1161
AT3G06295	0
AT3G06300	719
AT3G06310	645
AT3G06315	0
AT3G06320	521
AT3G06325	0
AT3G06330	283
AT3G06335	0
AT3G06340	864
AT3G06345	1
AT3G06350	1809
AT3G06355	589
AT3G06360	49
AT3G06370	7
AT3G06375	0
AT3G06380	494
AT3G06385	0
AT3G06390	0
AT3G06395	0
AT3G06400	4845
AT3G06405	0
AT3G06410	1459
AT3G06415	0
AT3G06420	168
AT3G06425	4
AT3G06430	543
AT3G06433	37
AT3G06435	4
AT3G06436	0
AT3G06437	3
AT3G06440	687
AT3G06445	0
AT3G06450	2337
AT3G06455	132
AT3G06460	2
AT3G06465	0
AT3G06470	158
AT3G06475	0
AT3G06480	1343
AT3G06483	377
AT3G06485	0
AT3G06490	20
AT3G06495	0
AT3G06500	929
AT3G06510	1169
AT3G06515	1
AT3G06520	155
AT3G06525	0
AT3G06530	1817
AT3G06535	0
AT3G06540	903
AT3G06545	3
AT3G06550	2009
AT3G06555	0
AT3G06560	0
AT3G06565	0
AT3G06570	295
AT3G06575	0
AT3G06580	1582
AT3G06585	0
AT3G06590	658
AT3G06595	0
AT3G06600	90
AT3G06605	0
AT3G06610	1140
AT3G06615	0
AT3G06620	613
AT3G06625	0
AT3G06630	257
AT3G06635	0
AT3G06640	3
AT3G06645	0
AT3G06650	7146
AT3G06655	0
AT3G06660	336
AT3G06665	0
AT3G06670	2086
AT3G06675	1
AT3G06680	1824
AT3G06685	9
AT3G06690	39
AT3G06695	0
AT3G06700	8197
AT3G06710	29
AT3G06715	0
AT3G06720	2241
AT3G06725	0
AT3G06730	375
AT3G06735	0
AT3G06740	838
AT3G06745	0
AT3G06750	922
AT3G06755	3
AT3G06760	1019
AT3G06765	0
AT3G06770	228
AT3G06775	0
AT3G06778	3
AT3G06780	140
AT3G06785	0
AT3G06790	940
AT3G06795	0
AT3G06805	0
AT3G06810	1270
AT3G06815	0
AT3G06820	576
AT3G06830	1
AT3G06835	0
AT3G06840	173
AT3G06845	0
AT3G06850	747
AT3G06855	0
AT3G06860	3477
AT3G06868	14
AT3G06870	0
AT3G06880	168
AT3G06890	104
AT3G06895	0
AT3G06900	0
AT3G06905	0
AT3G06910	411
AT3G06915	0
AT3G06920	297
AT3G06925	0
AT3G06930	1197
AT3G06935	0
AT3G06940	580
AT3G06950	82
AT3G06955	0
AT3G06960	775
AT3G06962	4
AT3G06970	0
AT3G06975	0
AT3G06980	857
AT3G06985	62
AT3G06990	0
AT3G06995	0
AT3G07000	4
AT3G07005	9
AT3G07010	156
AT3G07020	854
AT3G07025	0
AT3G07030	824
AT3G07040	74
AT3G07045	2
AT3G07050	2360
AT3G07055	0
AT3G07060	512
AT3G07065	0
AT3G07070	3
AT3G07075	0
AT3G07080	534
AT3G07085	0
AT3G07090	930
AT3G07095	0
AT3G07100	3944
AT3G07105	0
AT3G07110	7380
AT3G07115	0
AT3G07120	15
AT3G07125	0
AT3G07130	39
AT3G07135	0
AT3G07140	659
AT3G07150	22
AT3G07155	0
AT3G07160	6452
AT3G07165	0
AT3G07170	1428
AT3G07175	5
AT3G07180	3121
AT3G07185	0
AT3G07190	484
AT3G07195	25
AT3G07200	656
AT3G07205	8
AT3G07210	225
AT3G07215	248
AT3G07220	768
AT3G07225	0
AT3G07230	2945
AT3G07235	0
AT3G07245	0
AT3G07250	1
AT3G07255	1
AT3G07260	19
AT3G07265	0
AT3G07270	296
AT3G07273	0
AT3G07275	0
AT3G07280	548
AT3G07290	199
AT3G07295	0
AT3G07300	1113
AT3G07305	0
AT3G07310	303
AT3G07315	0
AT3G07320	2216
AT3G07325	0
AT3G07330	1234
AT3G07335	0
AT3G07340	254
AT3G07345	2
AT3G07350	14
AT3G07355	0
AT3G07360	1451
AT3G07365	0
AT3G07370	336
AT3G07375	0
AT3G07380	1
AT3G07385	0
AT3G07390	8678
AT3G07395	0
AT3G07400	512
AT3G07405	0
AT3G07410	323
AT3G07415	0
AT3G07420	408
AT3G07425	3
AT3G07430	1160
AT3G07435	0
AT3G07440	363
AT3G07450	0
AT3G07460	1116
AT3G07465	7
AT3G07470	762
AT3G07475	0
AT3G07480	2940
AT3G07485	3
AT3G07490	0
AT3G07495	2
AT3G07500	86
AT3G07505	0
AT3G07510	20
AT3G07515	0
AT3G07520	109
AT3G07522	0
AT3G07525	187
AT3G07530	144
AT3G07540	673
AT3G07545	0
AT3G07550	243
AT3G07555	584
AT3G07560	1090
AT3G07565	306
AT3G07568	612
AT3G07570	385
AT3G07580	175
AT3G07585	0
AT3G07590	605
AT3G07600	4
AT3G07605	0
AT3G07610	1705
AT3G07615	0
AT3G07620	0
AT3G07625	0
AT3G07630	575
AT3G07635	0
AT3G07640	791
AT3G07645	0
AT3G07650	274
AT3G07655	0
AT3G07660	2451
AT3G07665	0
AT3G07670	326
AT3G07675	0
AT3G07680	3772
AT3G07685	0
AT3G07690	367
AT3G07695	0
AT3G07700	574
AT3G07705	0
AT3G07710	0
AT3G07715	21
AT3G07720	814
AT3G07725	44
AT3G07730	96
AT3G07735	34
AT3G07740	543
AT3G07745	0
AT3G07750	590
AT3G07755	0
AT3G07760	929
AT3G07765	0
AT3G07770	2783
AT3G07775	0
AT3G07780	1707
AT3G07785	0
AT3G07790	950
AT3G07795	0
AT3G07800	393
AT3G07805	0
AT3G07810	1885
AT3G07815	0
AT3G07820	358
AT3G07825	3
AT3G07830	1
AT3G07835	0
AT3G07840	0
AT3G07845	0
AT3G07850	246
AT3G07855	0
AT3G07860	344
AT3G07865	0
AT3G07870	28
AT3G07875	20
AT3G07880	2338
AT3G07885	0
AT3G07890	1127
AT3G07895	3
AT3G07900	0
AT3G07905	0
AT3G07910	1552
AT3G07915	0
AT3G07920	10
AT3G07925	0
AT3G07930	257
AT3G07935	0
AT3G07940	970
AT3G07945	0
AT3G07950	1755
AT3G07955	0
AT3G07960	287
AT3G07965	0
AT3G07970	8
AT3G07975	0
AT3G07980	773
AT3G07985	0
AT3G07990	559
AT3G07995	0
AT3G08000	64
AT3G08005	0
AT3G08010	378
AT3G08020	972
AT3G08025	0
AT3G08030	2018
AT3G08035	0
AT3G08040	7
AT3G08045	2
AT3G08050	0
AT3G08055	0
AT3G08065	180
AT3G08070	0
AT3G08075	2
AT3G08080	0
AT3G08085	0
AT3G08090	0
AT3G08100	0
AT3G08105	0
AT3G08110	0
AT3G08115	0
AT3G08120	0
AT3G08125	0
AT3G08130	0
AT3G08135	0
AT3G08140	0
AT3G08150	0
AT3G08155	0
AT3G08160	0
AT3G08165	142
AT3G08170	0
AT3G08175	0
AT3G08185	8
AT3G08190	0
AT3G08200	0
AT3G08205	0
AT3G08210	1
AT3G08215	0
AT3G08220	39
AT3G08225	0
AT3G08230	0
AT3G08235	0
AT3G08240	10
AT3G08245	0
AT3G08250	0
AT3G08255	0
AT3G08260	0
AT3G08265	0
AT3G08270	0
AT3G08275	11
AT3G08280	0
AT3G08285	0
AT3G08290	0
AT3G08295	0
AT3G08300	7
AT3G08310	0
AT3G08315	0
AT3G08325	0
AT3G08330	0
AT3G08335	0
AT3G08340	0
AT3G08345	0
AT3G08350	0
AT3G08355	0
AT3G08360	2
AT3G08365	0
AT3G08370	0
AT3G08380	0
AT3G08390	0
AT3G08395	0
AT3G08400	0
AT3G08405	0
AT3G08410	0
AT3G08415	0
AT3G08420	0
AT3G08425	1
AT3G08430	0
AT3G08435	0
AT3G08450	0
AT3G08455	0
AT3G08460	0
AT3G08465	0
AT3G08470	0
AT3G08475	0
AT3G08480	0
AT3G08485	0
AT3G08490	0
AT3G08495	3
AT3G08500	2
AT3G08505	190
AT3G08510	2587
AT3G08515	0
AT3G08520	3767
AT3G08525	9
AT3G08530	8980
AT3G08535	0
AT3G08545	0
AT3G08550	1736
AT3G08560	0
AT3G08570	88
AT3G08575	0
AT3G08580	30152
AT3G08585	1
AT3G08590	4160
AT3G08595	2
AT3G08600	607
AT3G08605	0
AT3G08610	3171
AT3G08615	0
AT3G08620	222
AT3G08630	1246
AT3G08635	2
AT3G08636	0
AT3G08640	2174
AT3G08645	0
AT3G08650	1225
AT3G08655	2
AT3G08660	5
AT3G08665	0
AT3G08670	291
AT3G08675	0
AT3G08680	6707
AT3G08685	12
AT3G08690	1259
AT3G08695	0
AT3G08700	0
AT3G08705	0
AT3G08710	630
AT3G08715	0
AT3G08720	453
AT3G08725	0
AT3G08730	1799
AT3G08735	0
AT3G08740	780
AT3G08745	0
AT3G08750	0
AT3G08755	0
AT3G08760	814
AT3G08765	0
AT3G08770	239656
AT3G08775	0
AT3G08780	487
AT3G08785	0
AT3G08790	5
AT3G08795	0
AT3G08800	183
AT3G08805	2
AT3G08810	11
AT3G08815	0
AT3G08820	105
AT3G08825	0
AT3G08835	0
AT3G08840	811
AT3G08845	0
AT3G08850	2784
AT3G08855	0
AT3G08860	148
AT3G08870	1
AT3G08875	0
AT3G08880	382
AT3G08885	17
AT3G08890	576
AT3G08895	0
AT3G08900	6
AT3G08905	0
AT3G08910	927
AT3G08915	0
AT3G08920	117
AT3G08925	0
AT3G08930	2353
AT3G08935	0
AT3G08940	1868
AT3G08943	1015
AT3G08945	0
AT3G08947	375
AT3G08950	324
AT3G08960	954
AT3G08965	0
AT3G08970	200
AT3G08975	0
AT3G08980	218
AT3G08985	0
AT3G08990	224
AT3G09000	486
AT3G09005	13
AT3G09010	53
AT3G09015	0
AT3G09020	0
AT3G09025	0
AT3G09030	386
AT3G09032	34
AT3G09035	512
AT3G09040	123
AT3G09045	0
AT3G09050	125
AT3G09055	6
AT3G09060	106
AT3G09065	0
AT3G09070	368
AT3G09075	6
AT3G09080	28
AT3G09085	85
AT3G09090	2235
AT3G09095	0
AT3G09100	1936
AT3G09105	0
AT3G09110	15
AT3G09115	0
AT3G09120	3
AT3G09125	0
AT3G09130	0
AT3G09135	0
AT3G09140	79
AT3G09145	0
AT3G09150	260
AT3G09155	17
AT3G09160	4
AT3G09162	6
AT3G09165	0
AT3G09170	0
AT3G09175	0
AT3G09180	589
AT3G09185	0
AT3G09190	542
AT3G09195	0
AT3G09200	17022
AT3G09205	0
AT3G09210	450
AT3G09220	0
AT3G09225	0
AT3G09230	230
AT3G09240	3
AT3G09245	0
AT3G09250	188
AT3G09255	0
AT3G09260	1
AT3G09265	0
AT3G09270	36
AT3G09275	0
AT3G09280	0
AT3G09285	0
AT3G09290	0
AT3G09295	0
AT3G09300	1554
AT3G09305	0
AT3G09310	39
AT3G09315	0
AT3G09320	467
AT3G09325	0
AT3G09330	1
AT3G09335	0
AT3G09340	0
AT3G09345	0
AT3G09350	376
AT3G09355	0
AT3G09360	497
AT3G09365	0
AT3G09370	326
AT3G09375	0
AT3G09380	0
AT3G09385	0
AT3G09390	12995
AT3G09395	0
AT3G09400	0
AT3G09405	3
AT3G09410	746
AT3G09415	17
AT3G09425	0
AT3G09430	60
AT3G09435	0
AT3G09440	5474
AT3G09445	0
AT3G09450	1
AT3G09455	530
AT3G09465	0
AT3G09470	609
AT3G09475	0
AT3G09480	158
AT3G09485	0
AT3G09490	2
AT3G09495	8
AT3G09500	12273
AT3G09505	0
AT3G09510	0
AT3G09515	1
AT3G09520	0
AT3G09525	2
AT3G09530	41
AT3G09540	4
AT3G09545	12
AT3G09550	5
AT3G09555	4
AT3G09560	751
AT3G09565	0
AT3G09570	1329
AT3G09575	0
AT3G09580	158
AT3G09585	0
AT3G09590	0
AT3G09595	0
AT3G09600	43
AT3G09605	0
AT3G09615	0
AT3G09620	22
AT3G09625	0
AT3G09630	11544
AT3G09635	0
AT3G09640	1
AT3G09645	0
AT3G09650	528
AT3G09655	0
AT3G09660	186
AT3G09665	0
AT3G09670	558
AT3G09675	0
AT3G09680	58
AT3G09685	0
AT3G09690	745
AT3G09695	0
AT3G09700	549
AT3G09705	0
AT3G09710	993
AT3G09720	529
AT3G09725	10
AT3G09730	399
AT3G09735	1786
AT3G09740	2277
AT3G09745	5
AT3G09750	0
AT3G09755	0
AT3G09760	403
AT3G09765	0
AT3G09770	703
AT3G09775	13
AT3G09780	25
AT3G09785	0
AT3G09790	1
AT3G09795	0
AT3G09800	310
AT3G09810	968
AT3G09815	0
AT3G09820	4957
AT3G09825	0
AT3G09830	49
AT3G09835	0
AT3G09840	15589
AT3G09845	0
AT3G09850	1987
AT3G09855	2
AT3G09860	2401
AT3G09863	4
AT3G09865	0
AT3G09870	141
AT3G09875	0
AT3G09880	742
AT3G09890	509
AT3G09895	0
AT3G09900	1328
AT3G09905	0
AT3G09910	200
AT3G09915	0
AT3G09920	227
AT3G09922	10
AT3G09925	0
AT3G09930	38
AT3G09935	0
AT3G09940	14
AT3G09945	0
AT3G09950	622
AT3G09955	7
AT3G09960	12
AT3G09965	0
AT3G09970	538
AT3G09980	2531
AT3G09985	3
AT3G09990	0
AT3G09995	0
AT3G10000	0
AT3G10010	863
AT3G10015	0
AT3G10020	692
AT3G10030	906
AT3G10035	0
AT3G10040	472
AT3G10050	745
AT3G10060	122
AT3G10070	526
AT3G10080	72
AT3G10090	1578
AT3G10100	17
AT3G10110	158
AT3G10113	0
AT3G10114	0
AT3G10116	0
AT3G10120	0
AT3G10130	78
AT3G10140	380
AT3G10150	92
AT3G10160	895
AT3G10180	556
AT3G10185	2
AT3G10190	2889
AT3G10195	44
AT3G10200	251
AT3G10210	254
AT3G10220	935
AT3G10230	476
AT3G10240	0
AT3G10250	782
AT3G10260	906
AT3G10270	887
AT3G10280	2
AT3G10282	1
AT3G10290	35
AT3G10300	1446
AT3G10310	578
AT3G10320	18
AT3G10330	689
AT3G10340	32
AT3G10350	521
AT3G10360	928
AT3G10370	1229
AT3G10380	2534
AT3G10390	967
AT3G10400	0
AT3G10405	229
AT3G10410	6740
AT3G10415	0
AT3G10420	648
AT3G10430	0
AT3G10439	0
AT3G10440	307
AT3G10450	63
AT3G10455	2
AT3G10460	1
AT3G10470	7
AT3G10480	843
AT3G10490	1304
AT3G10500	247
AT3G10510	11
AT3G10520	547
AT3G10525	7
AT3G10527	0
AT3G10530	868
AT3G10540	883
AT3G10550	466
AT3G10560	24
AT3G10570	337
AT3G10572	278
AT3G10575	1
AT3G10580	1
AT3G10585	0
AT3G10590	165
AT3G10595	4
AT3G10600	7
AT3G10605	1
AT3G10610	2624
AT3G10620	347
AT3G10630	309
AT3G10640	473
AT3G10650	2302
AT3G10660	170
AT3G10670	590
AT3G10680	174
AT3G10690	1667
AT3G10700	379
AT3G10710	0
AT3G10720	224
AT3G10730	798
AT3G10740	1075
AT3G10745	0
AT3G10750	0
AT3G10760	621
AT3G10770	1471
AT3G10780	114
AT3G10790	2
AT3G10800	1203
AT3G10810	1060
AT3G10815	0
AT3G10820	304
AT3G10840	401
AT3G10845	0
AT3G10850	2264
AT3G10860	5124
AT3G10870	125
AT3G10880	127
AT3G10890	51
AT3G10900	7
AT3G10910	54
AT3G10915	1156
AT3G10920	3480
AT3G10930	3
AT3G10940	835
AT3G10950	0
AT3G10960	467
AT3G10970	766
AT3G10974	12
AT3G10980	704
AT3G10985	4280
AT3G10986	3
AT3G10990	0
AT3G11000	2520
AT3G11010	117
AT3G11020	50
AT3G11030	351
AT3G11040	239
AT3G11050	86
AT3G11060	0
AT3G11070	991
AT3G11080	16
AT3G11090	20
AT3G11100	962
AT3G11110	0
AT3G11120	2804
AT3G11130	7702
AT3G11150	3
AT3G11160	6
AT3G11165	10
AT3G11170	1131
AT3G11180	2
AT3G11200	2089
AT3G11210	288
AT3G11220	319
AT3G11230	330
AT3G11240	318
AT3G11250	2444
AT3G11260	0
AT3G11270	797
AT3G11280	123
AT3G11285	0
AT3G11290	702
AT3G11300	0
AT3G11310	2
AT3G11320	593
AT3G11325	0
AT3G11330	1115
AT3G11340	8
AT3G11350	0
AT3G11370	0
AT3G11380	0
AT3G11385	0
AT3G11390	1
AT3G11395	0
AT3G11397	626
AT3G11400	3585
AT3G11402	120
AT3G11405	0
AT3G11410	1262
AT3G11415	3
AT3G11420	679
AT3G11430	8
AT3G11435	0
AT3G11440	95
AT3G11450	1539
AT3G11460	66
AT3G11470	146
AT3G11480	21
AT3G11490	328
AT3G11500	1642
AT3G11505	0
AT3G11510	11325
AT3G11520	585
AT3G11530	516
AT3G11540	1692
AT3G11550	10
AT3G11560	1599
AT3G11570	10
AT3G11580	72
AT3G11590	1479
AT3G11591	0
AT3G11600	1228
AT3G11620	495
AT3G11630	2851
AT3G11640	33
AT3G11650	421
AT3G11660	1010
AT3G11670	892
AT3G11673	0
AT3G11680	15
AT3G11690	1900
AT3G11700	2850
AT3G11710	4688
AT3G11720	147
AT3G11730	1549
AT3G11740	1
AT3G11745	220
AT3G11750	48
AT3G11760	780
AT3G11770	598
AT3G11773	4
AT3G11780	484
AT3G11800	1494
AT3G11810	562
AT3G11820	957
AT3G11825	1
AT3G11830	6190
AT3G11840	5
AT3G11850	275
AT3G11860	6
AT3G11870	51
AT3G11880	1120
AT3G11890	495
AT3G11900	136
AT3G11910	5115
AT3G11920	54
AT3G11930	36
AT3G11940	13011
AT3G11945	350
AT3G11950	321
AT3G11960	1293
AT3G11964	2278
AT3G11970	0
AT3G11980	0
AT3G11990	670
AT3G12000	0
AT3G12010	1556
AT3G12020	715
AT3G12030	0
AT3G12040	37
AT3G12050	2185
AT3G12060	36
AT3G12070	208
AT3G12080	821
AT3G12090	22
AT3G12100	330
AT3G12110	1531
AT3G12120	14846
AT3G12130	1329
AT3G12140	1324
AT3G12143	302
AT3G12145	7227
AT3G12150	393
AT3G12160	1
AT3G12170	367
AT3G12180	351
AT3G12190	0
AT3G12200	763
AT3G12203	0
AT3G12210	621
AT3G12220	3
AT3G12230	0
AT3G12240	0
AT3G12250	149
AT3G12260	2046
AT3G12270	756
AT3G12280	2269
AT3G12290	2780
AT3G12300	376
AT3G12320	268
AT3G12340	261
AT3G12345	294
AT3G12350	547
AT3G12360	1172
AT3G12370	885
AT3G12380	747
AT3G12385	1
AT3G12390	3600
AT3G12400	613
AT3G12410	17
AT3G12420	0
AT3G12430	0
AT3G12440	6
AT3G12450	0
AT3G12460	1
AT3G12470	0
AT3G12480	989
AT3G12490	3445
AT3G12500	2
AT3G12502	0
AT3G12510	0
AT3G12520	566
AT3G12530	299
AT3G12540	0
AT3G12545	4
AT3G12550	814
AT3G12560	1072
AT3G12570	1070
AT3G12580	132
AT3G12585	0
AT3G12587	751
AT3G12590	1036
AT3G12600	1291
AT3G12610	2823
AT3G12620	603
AT3G12630	1986
AT3G12640	943
AT3G12650	142
AT3G12660	0
AT3G12670	1493
AT3G12680	551
AT3G12685	99
AT3G12690	224
AT3G12700	120
AT3G12710	332
AT3G12720	0
AT3G12730	37
AT3G12740	1307
AT3G12750	124
AT3G12760	2649
AT3G12770	26
AT3G12775	3
AT3G12780	3614
AT3G12800	3205
AT3G12810	1534
AT3G12820	107
AT3G12830	96
AT3G12833	5
AT3G12835	0
AT3G12840	0
AT3G12850	0
AT3G12860	482
AT3G12870	579
AT3G12880	5
AT3G12890	30
AT3G12900	0
AT3G12910	1
AT3G12915	107
AT3G12920	486
AT3G12930	482
AT3G12940	280
AT3G12950	748
AT3G12955	7
AT3G12960	0
AT3G12965	1341
AT3G12970	75
AT3G12977	6
AT3G12980	520
AT3G12981	5
AT3G12990	445
AT3G13000	1103
AT3G13010	41
AT3G13020	45
AT3G13030	620
AT3G13040	436
AT3G13050	286
AT3G13060	544
AT3G13061	0
AT3G13062	455
AT3G13065	44
AT3G13070	1150
AT3G13075	0
AT3G13080	1371
AT3G13090	8
AT3G13100	52
AT3G13110	696
AT3G13120	1420
AT3G13130	2
AT3G13140	0
AT3G13150	298
AT3G13160	784
AT3G13170	24
AT3G13175	181
AT3G13180	426
AT3G13190	355
AT3G13200	2280
AT3G13205	0
AT3G13210	45
AT3G13220	0
AT3G13222	1102
AT3G13223	0
AT3G13224	714
AT3G13225	817
AT3G13226	999
AT3G13227	15
AT3G13228	0
AT3G13229	4
AT3G13230	910
AT3G13235	1679
AT3G13240	104
AT3G13250	4
AT3G13260	2
AT3G13270	32
AT3G13275	26
AT3G13276	0
AT3G13277	3
AT3G13280	11
AT3G13290	1036
AT3G13300	3325
AT3G13310	1116
AT3G13320	811
AT3G13330	1754
AT3G13335	0
AT3G13340	2040
AT3G13350	596
AT3G13360	788
AT3G13370	1
AT3G13380	1563
AT3G13390	109
AT3G13400	743
AT3G13403	0
AT3G13404	0
AT3G13405	0
AT3G13410	2644
AT3G13420	172
AT3G13430	252
AT3G13432	0
AT3G13433	0
AT3G13435	0
AT3G13437	2
AT3G13438	10
AT3G13440	422
AT3G13445	757
AT3G13450	578
AT3G13460	6440
AT3G13470	1663
AT3G13480	505
AT3G13490	758
AT3G13500	0
AT3G13510	3828
AT3G13520	7742
AT3G13525	0
AT3G13530	4406
AT3G13540	0
AT3G13550	288
AT3G13560	1174
AT3G13570	1815
AT3G13580	3221
AT3G13590	71
AT3G13600	208
AT3G13610	0
AT3G13620	125
AT3G13624	0
AT3G13630	951
AT3G13640	1266
AT3G13650	354
AT3G13660	6
AT3G13662	1
AT3G13670	3628
AT3G13672	2
AT3G13674	281
AT3G13677	259
AT3G13680	55
AT3G13682	189
AT3G13690	1703
AT3G13700	0
AT3G13710	0
AT3G13720	346
AT3G13724	0
AT3G13730	391
AT3G13740	356
AT3G13750	3170
AT3G13760	23
AT3G13770	48
AT3G13772	2063
AT3G13780	186
AT3G13782	59
AT3G13784	0
AT3G13790	4
AT3G13800	231
AT3G13810	748
AT3G13820	9
AT3G13825	0
AT3G13830	0
AT3G13840	0
AT3G13845	349
AT3G13850	4
AT3G13855	0
AT3G13857	0
AT3G13860	1742
AT3G13870	3845
AT3G13880	118
AT3G13882	1494
AT3G13890	751
AT3G13898	46
AT3G13900	342
AT3G13910	17
AT3G13920	12361
AT3G13930	3346
AT3G13940	942
AT3G13950	2
AT3G13960	124
AT3G13965	152
AT3G13970	124
AT3G13980	61
AT3G13990	1985
AT3G14000	911
AT3G14010	1512
AT3G14020	17
AT3G14025	0
AT3G14030	0
AT3G14040	168
AT3G14050	430
AT3G14060	2
AT3G14067	2494
AT3G14070	309
AT3G14075	530
AT3G14080	540
AT3G14090	172
AT3G14100	1481
AT3G14110	893
AT3G14120	965
AT3G14130	196
AT3G14140	8
AT3G14150	461
AT3G14160	429
AT3G14170	41
AT3G14172	1782
AT3G14180	1448
AT3G14185	3
AT3G14190	930
AT3G14200	469
AT3G14205	1244
AT3G14210	448
AT3G14220	486
AT3G14225	0
AT3G14230	3146
AT3G14240	4071
AT3G14250	0
AT3G14260	0
AT3G14270	3379
AT3G14280	122
AT3G14290	2456
AT3G14300	0
AT3G14310	1609
AT3G14320	0
AT3G14330	444
AT3G14340	0
AT3G14350	385
AT3G14360	97
AT3G14362	0
AT3G14370	4
AT3G14380	187
AT3G14385	0
AT3G14390	1308
AT3G14395	48
AT3G14400	1572
AT3G14410	482
AT3G14415	460
AT3G14420	945
AT3G14430	484
AT3G14440	12
AT3G14450	28
AT3G14452	1
AT3G14460	44
AT3G14463	0
AT3G14467	0
AT3G14470	104
AT3G14475	0
AT3G14480	0
AT3G14490	0
AT3G14500	0
AT3G14510	0
AT3G14515	0
AT3G14517	0
AT3G14520	2205
AT3G14530	177
AT3G14540	382
AT3G14550	308
AT3G14560	698
AT3G14570	1406
AT3G14580	110
AT3G14590	127
AT3G14595	491
AT3G14600	6102
AT3G14610	1019
AT3G14620	13
AT3G14630	7
AT3G14640	24
AT3G14650	624
AT3G14660	445
AT3G14670	0
AT3G14680	0
AT3G14690	135
AT3G14700	2
AT3G14710	0
AT3G14720	1202
AT3G14730	109
AT3G14735	0
AT3G14740	408
AT3G14750	154
AT3G14760	2
AT3G14770	40
AT3G14780	354
AT3G14790	1450
AT3G14800	768
AT3G14810	33
AT3G14820	8
AT3G14830	824
AT3G14840	4098
AT3G14850	764
AT3G14855	0
AT3G14860	1171
AT3G14870	778
AT3G14880	0
AT3G14890	1434
AT3G14900	458
AT3G14910	466
AT3G14920	926
AT3G14930	690
AT3G14940	224
AT3G14950	984
AT3G14960	594
AT3G14970	0
AT3G14980	1096
AT3G14981	0
AT3G14990	3134
AT3G15000	4533
AT3G15010	1535
AT3G15020	1539
AT3G15030	271
AT3G15040	294
AT3G15050	1
AT3G15055	0
AT3G15060	187
AT3G15070	480
AT3G15080	433
AT3G15090	622
AT3G15095	3199
AT3G15110	234
AT3G15111	0
AT3G15115	14
AT3G15120	1688
AT3G15130	158
AT3G15140	321
AT3G15150	164
AT3G15160	854
AT3G15170	33
AT3G15180	866
AT3G15190	1131
AT3G15200	56
AT3G15210	487
AT3G15220	840
AT3G15240	0
AT3G15250	0
AT3G15251	0
AT3G15260	585
AT3G15270	51
AT3G15280	7
AT3G15290	594
AT3G15300	48
AT3G15310	0
AT3G15320	0
AT3G15330	0
AT3G15340	257
AT3G15350	872
AT3G15351	259
AT3G15352	262
AT3G15353	1806
AT3G15354	479
AT3G15355	733
AT3G15356	1
AT3G15357	48
AT3G15358	93
AT3G15359	0
AT3G15360	775
AT3G15370	0
AT3G15380	1301
AT3G15390	325
AT3G15395	569
AT3G15400	41
AT3G15410	1314
AT3G15420	118
AT3G15430	713
AT3G15440	5
AT3G15450	3071
AT3G15460	488
AT3G15470	674
AT3G15480	1067
AT3G15490	6
AT3G15500	7
AT3G15510	299
AT3G15518	5
AT3G15520	360
AT3G15530	1338
AT3G15534	0
AT3G15536	0
AT3G15540	44
AT3G15548	0
AT3G15550	824
AT3G15570	20
AT3G15578	0
AT3G15580	763
AT3G15585	0
AT3G15590	1618
AT3G15600	0
AT3G15602	0
AT3G15604	0
AT3G15605	76
AT3G15610	945
AT3G15620	140
AT3G15630	474
AT3G15635	0
AT3G15640	2054
AT3G15650	37
AT3G15660	1524
AT3G15670	1
AT3G15680	516
AT3G15690	539
AT3G15700	0
AT3G15710	1137
AT3G15720	64
AT3G15730	13236
AT3G15740	4
AT3G15750	54
AT3G15760	3
AT3G15770	87
AT3G15780	84
AT3G15790	1476
AT3G15800	107
AT3G15810	148
AT3G15820	1013
AT3G15830	0
AT3G15840	147
AT3G15850	379
AT3G15860	0
AT3G15870	2
AT3G15880	3830
AT3G15890	260
AT3G15900	83
AT3G15909	0
AT3G15910	2
AT3G15920	1062
AT3G15930	0
AT3G15935	0
AT3G15940	1386
AT3G15950	73
AT3G15960	64
AT3G15970	1859
AT3G15980	3265
AT3G15990	1509
AT3G16000	1048
AT3G16010	237
AT3G16020	31
AT3G16030	87
AT3G16040	22
AT3G16050	617
AT3G16060	1381
AT3G16070	10
AT3G16080	6315
AT3G16090	625
AT3G16100	1000
AT3G16110	1312
AT3G16117	0
AT3G16120	0
AT3G16130	2
AT3G16140	1515
AT3G16150	141
AT3G16160	21
AT3G16170	979
AT3G16175	7
AT3G16180	2295
AT3G16190	387
AT3G16200	887
AT3G16210	2
AT3G16220	12
AT3G16230	856
AT3G16240	959
AT3G16250	104
AT3G16260	698
AT3G16270	1404
AT3G16280	12
AT3G16290	1778
AT3G16300	2
AT3G16310	1462
AT3G16320	211
AT3G16330	114
AT3G16340	197
AT3G16350	36
AT3G16360	1
AT3G16370	13127
AT3G16380	7
AT3G16390	25
AT3G16400	74
AT3G16410	0
AT3G16415	0
AT3G16420	8
AT3G16430	0
AT3G16432	0
AT3G16440	0
AT3G16450	0
AT3G16460	87
AT3G16470	6292
AT3G16480	1659
AT3G16490	99
AT3G16500	527
AT3G16510	86
AT3G16520	1401
AT3G16525	0
AT3G16530	0
AT3G16540	0
AT3G16550	0
AT3G16552	0
AT3G16555	2
AT3G16560	201
AT3G16565	285
AT3G16570	1725
AT3G16580	0
AT3G16590	5
AT3G16600	0
AT3G16610	104
AT3G16620	1154
AT3G16630	2762
AT3G16640	23072
AT3G16650	845
AT3G16660	4
AT3G16670	0
AT3G16680	0
AT3G16690	0
AT3G16700	241
AT3G16710	106
AT3G16712	11
AT3G16720	71
AT3G16730	543
AT3G16740	733
AT3G16750	130
AT3G16760	1229
AT3G16770	474
AT3G16780	3879
AT3G16785	1030
AT3G16800	9
AT3G16810	1252
AT3G16820	0
AT3G16830	3335
AT3G16840	1482
AT3G16850	2257
AT3G16857	657
AT3G16860	68
AT3G16870	377
AT3G16880	0
AT3G16890	234
AT3G16895	0
AT3G16900	3
AT3G16910	488
AT3G16920	35
AT3G16930	0
AT3G16940	488
AT3G16950	1648
AT3G16960	1
AT3G16970	3
AT3G16980	180
AT3G16990	369
AT3G17000	1825
AT3G17010	0
AT3G17020	3779
AT3G17030	277
AT3G17040	1016
AT3G17050	786
AT3G17060	72
AT3G17070	474
AT3G17080	15
AT3G17090	2319
AT3G17100	862
AT3G17110	0
AT3G17120	187
AT3G17130	8
AT3G17140	1
AT3G17150	890
AT3G17152	173
AT3G17155	0
AT3G17160	4183
AT3G17170	391
AT3G17180	0
AT3G17185	60
AT3G17190	0
AT3G17200	0
AT3G17203	0
AT3G17205	2038
AT3G17210	1515
AT3G17220	27
AT3G17225	129
AT3G17227	122
AT3G17230	124
AT3G17240	2929
AT3G17250	259
AT3G17260	8
AT3G17261	2
AT3G17265	2
AT3G17270	0
AT3G17280	82
AT3G17290	14
AT3G17300	654
AT3G17310	505
AT3G17320	9
AT3G17330	592
AT3G17340	1391
AT3G17350	199
AT3G17360	889
AT3G17365	154
AT3G17370	0
AT3G17380	13
AT3G17390	8662
AT3G17400	0
AT3G17410	753
AT3G17420	334
AT3G17430	1292
AT3G17440	1114
AT3G17450	845
AT3G17460	107
AT3G17465	1105
AT3G17470	345
AT3G17480	1
AT3G17490	0
AT3G17500	0
AT3G17510	227
AT3G17520	4
AT3G17530	4
AT3G17540	0
AT3G17550	0
AT3G17560	0
AT3G17570	1
AT3G17580	0
AT3G17590	605
AT3G17600	2004
AT3G17609	11
AT3G17611	198
AT3G17620	0
AT3G17626	55
AT3G17630	75
AT3G17640	94
AT3G17650	236
AT3G17655	2
AT3G17660	50
AT3G17668	166
AT3G17670	103
AT3G17675	0
AT3G17680	309
AT3G17690	109
AT3G17700	310
AT3G17710	67
AT3G17712	32
AT3G17715	93
AT3G17717	0
AT3G17720	0
AT3G17730	47
AT3G17740	422
AT3G17750	1009
AT3G17760	0
AT3G17765	0
AT3G17770	660
AT3G17780	776
AT3G17790	108
AT3G17800	273
AT3G17810	616
AT3G17820	7252
AT3G17830	213
AT3G17840	2316
AT3G17850	2205
AT3G17860	82
AT3G17880	646
AT3G17890	84
AT3G17900	1507
AT3G17910	477
AT3G17920	380
AT3G17930	642
AT3G17940	1723
AT3G17950	163
AT3G17970	553
AT3G17980	49
AT3G18000	3607
AT3G18010	0
AT3G18020	142
AT3G18030	674
AT3G18035	4330
AT3G18040	928
AT3G18050	81
AT3G18060	1450
AT3G18070	71
AT3G18080	2930
AT3G18090	334
AT3G18100	259
AT3G18110	739
AT3G18120	0
AT3G18130	3882
AT3G18140	1255
AT3G18145	68
AT3G18150	0
AT3G18160	495
AT3G18165	1757
AT3G18170	533
AT3G18180	0
AT3G18190	5547
AT3G18200	5
AT3G18210	1559
AT3G18215	636
AT3G18217	5
AT3G18220	13
AT3G18230	1709
AT3G18235	0
AT3G18240	942
AT3G18250	77
AT3G18260	52
AT3G18270	904
AT3G18280	155
AT3G18282	0
AT3G18290	985
AT3G18291	0
AT3G18295	129
AT3G18300	36
AT3G18310	287
AT3G18320	12
AT3G18330	12
AT3G18340	6
AT3G18350	526
AT3G18360	2
AT3G18362	0
AT3G18370	642
AT3G18380	599
AT3G18390	1659
AT3G18400	5
AT3G18410	2415
AT3G18420	543
AT3G18430	660
AT3G18440	1139
AT3G18450	0
AT3G18460	0
AT3G18470	17
AT3G18480	1373
AT3G18485	1
AT3G18490	11186
AT3G18500	101
AT3G18510	149
AT3G18518	0
AT3G18520	1853
AT3G18524	705
AT3G18530	41
AT3G18535	502
AT3G18550	16
AT3G18560	1069
AT3G18570	7
AT3G18580	373
AT3G18590	0
AT3G18600	1324
AT3G18610	86
AT3G18620	205
AT3G18630	211
AT3G18640	1350
AT3G18650	0
AT3G18660	12
AT3G18670	77
AT3G18680	648
AT3G18690	32
AT3G18700	0
AT3G18710	367
AT3G18715	0
AT3G18720	10
AT3G18730	431
AT3G18740	9589
AT3G18750	1178
AT3G18760	796
AT3G18770	244
AT3G18773	8
AT3G18775	0
AT3G18777	3
AT3G18780	2726
AT3G18790	1477
AT3G18800	165
AT3G18810	35
AT3G18815	0
AT3G18820	2147
AT3G18827	0
AT3G18830	298
AT3G18840	32
AT3G18845	7
AT3G18850	1619
AT3G18860	2148
AT3G18870	15
AT3G18880	40
AT3G18890	583
AT3G18895	0
AT3G18900	16
AT3G18905	0
AT3G18910	329
AT3G18915	0
AT3G18930	265
AT3G18940	811
AT3G18950	42
AT3G18952	0
AT3G18955	0
AT3G18957	0
AT3G18960	198
AT3G18970	120
AT3G18980	973
AT3G18990	1717
AT3G19000	278
AT3G19002	1
AT3G19010	566
AT3G19020	567
AT3G19025	0
AT3G19030	0
AT3G19035	0
AT3G19040	20
AT3G19045	0
AT3G19050	1343
AT3G19055	0
AT3G19070	0
AT3G19080	193
AT3G19085	0
AT3G19090	0
AT3G19100	1478
AT3G19120	1009
AT3G19130	687
AT3G19140	0
AT3G19150	138
AT3G19160	19
AT3G19170	1962
AT3G19180	879
AT3G19184	14
AT3G19190	760
AT3G19200	7
AT3G19210	293
AT3G19220	160
AT3G19230	4
AT3G19235	0
AT3G19240	1464
AT3G19250	92
AT3G19260	300
AT3G19270	2
AT3G19274	0
AT3G19280	193
AT3G19290	702
AT3G19300	261
AT3G19310	16
AT3G19320	0
AT3G19323	0
AT3G19330	128
AT3G19340	1036
AT3G19350	64
AT3G19360	241
AT3G19370	453
AT3G19380	103
AT3G19390	6
AT3G19400	894
AT3G19410	1
AT3G19420	1768
AT3G19430	1
AT3G19440	308
AT3G19450	363
AT3G19460	1034
AT3G19470	225
AT3G19480	102
AT3G19490	1011
AT3G19500	171
AT3G19508	212
AT3G19510	967
AT3G19515	1447
AT3G19520	1141
AT3G19530	5
AT3G19540	2970
AT3G19550	106
AT3G19552	0
AT3G19553	318
AT3G19560	0
AT3G19565	0
AT3G19570	798
AT3G19580	60
AT3G19590	707
AT3G19595	0
AT3G19600	0
AT3G19610	0
AT3G19613	0
AT3G19615	0
AT3G19620	4
AT3G19630	662
AT3G19640	1384
AT3G19650	788
AT3G19660	34
AT3G19663	13
AT3G19670	1188
AT3G19680	789
AT3G19690	57
AT3G19700	3
AT3G19710	0
AT3G19720	1286
AT3G19740	1353
AT3G19760	4248
AT3G19770	555
AT3G19780	533
AT3G19790	481
AT3G19800	71
AT3G19810	307
AT3G19820	15302
AT3G19830	294
AT3G19840	683
AT3G19850	78
AT3G19860	963
AT3G19870	644
AT3G19880	0
AT3G19890	4
AT3G19895	457
AT3G19900	276
AT3G19910	713
AT3G19920	0
AT3G19930	1014
AT3G19940	9
AT3G19950	540
AT3G19960	1786
AT3G19970	246
AT3G19980	1076
AT3G19990	745
AT3G20000	2962
AT3G20010	1177
AT3G20015	298
AT3G20020	680
AT3G20030	4
AT3G20040	275
AT3G20050	5695
AT3G20060	945
AT3G20070	427
AT3G20075	0
AT3G20080	320
AT3G20083	36
AT3G20085	0
AT3G20087	0
AT3G20090	117
AT3G20100	1857
AT3G20110	1
AT3G20120	362
AT3G20130	40
AT3G20140	3
AT3G20150	1000
AT3G20155	0
AT3G20160	0
AT3G20170	300
AT3G20180	16
AT3G20190	42
AT3G20200	300
AT3G20210	8829
AT3G20220	38
AT3G20230	541
AT3G20240	399
AT3G20250	988
AT3G20260	2587
AT3G20270	204
AT3G20280	335
AT3G20290	1450
AT3G20300	52
AT3G20310	652
AT3G20320	601
AT3G20330	1326
AT3G20340	51
AT3G20350	630
AT3G20360	0
AT3G20362	0
AT3G20365	0
AT3G20370	10
AT3G20380	0
AT3G20390	4828
AT3G20395	65
AT3G20400	0
AT3G20410	1095
AT3G20420	11
AT3G20430	458
AT3G20440	378
AT3G20450	37
AT3G20460	17
AT3G20470	76501
AT3G20475	117
AT3G20480	114
AT3G20490	316
AT3G20500	1487
AT3G20510	961
AT3G20520	33791
AT3G20530	56
AT3G20540	1266
AT3G20541	0
AT3G20550	1210
AT3G20555	0
AT3G20557	0
AT3G20560	815
AT3G20570	208
AT3G20580	105
AT3G20590	0
AT3G20600	25
AT3G20610	0
AT3G20620	375
AT3G20630	1899
AT3G20640	169
AT3G20650	564
AT3G20655	1
AT3G20660	789
AT3G20670	3420
AT3G20680	219
AT3G20690	0
AT3G20700	0
AT3G20705	0
AT3G20710	6
AT3G20720	960
AT3G20730	40
AT3G20740	724
AT3G20750	0
AT3G20760	5
AT3G20770	3022
AT3G20780	568
AT3G20790	1429
AT3G20800	1018
AT3G20810	3078
AT3G20820	3236
AT3G20830	197
AT3G20840	3
AT3G20850	0
AT3G20860	99
AT3G20865	200
AT3G20870	911
AT3G20880	0
AT3G20885	0
AT3G20890	513
AT3G20898	14
AT3G20900	0
AT3G20910	419
AT3G20920	1816
AT3G20930	310
AT3G20935	1
AT3G20940	1
AT3G20950	2
AT3G20960	5
AT3G20970	769
AT3G20975	0
AT3G20978	0
AT3G20980	0
AT3G20990	7
AT3G20993	42
AT3G20997	9
AT3G21000	2
AT3G21010	73
AT3G21020	9
AT3G21030	16
AT3G21040	31
AT3G21050	280
AT3G21055	1996
AT3G21060	700
AT3G21070	1023
AT3G21080	0
AT3G21090	262
AT3G21100	601
AT3G21110	739
AT3G21120	0
AT3G21130	0
AT3G21140	919
AT3G21150	8
AT3G21160	1084
AT3G21165	0
AT3G21170	0
AT3G21175	620
AT3G21180	50
AT3G21190	2068
AT3G21200	545
AT3G21210	34
AT3G21215	932
AT3G21220	586
AT3G21230	36
AT3G21240	110
AT3G21250	463
AT3G21260	7
AT3G21270	1090
AT3G21280	665
AT3G21290	799
AT3G21295	408
AT3G21300	250
AT3G21305	0
AT3G21310	814
AT3G21320	4
AT3G21330	10
AT3G21340	0
AT3G21350	719
AT3G21351	2
AT3G21352	0
AT3G21360	210
AT3G21370	0
AT3G21371	0
AT3G21380	0
AT3G21390	377
AT3G21400	314
AT3G21405	0
AT3G21410	6
AT3G21420	1045
AT3G21430	763
AT3G21450	0
AT3G21460	0
AT3G21465	412
AT3G21470	65
AT3G21473	0
AT3G21475	0
AT3G21480	785
AT3G21481	0
AT3G21490	1
AT3G21500	5088
AT3G21510	14
AT3G21520	0
AT3G21530	55
AT3G21540	904
AT3G21550	371
AT3G21560	1344
AT3G21570	15
AT3G21580	341
AT3G21590	0
AT3G21600	286
AT3G21610	908
AT3G21620	66
AT3G21630	693
AT3G21640	713
AT3G21650	514
AT3G21660	3
AT3G21670	152
AT3G21680	6
AT3G21690	33
AT3G21700	109
AT3G21710	36
AT3G21720	9
AT3G21730	17
AT3G21740	370
AT3G21750	61
AT3G21755	7
AT3G21760	0
AT3G21770	42
AT3G21780	0
AT3G21781	0
AT3G21790	14
AT3G21791	0
AT3G21800	0
AT3G21805	12
AT3G21810	420
AT3G21820	429
AT3G21825	5
AT3G21830	32
AT3G21840	104
AT3G21850	132
AT3G21860	104
AT3G21865	1700
AT3G21870	0
AT3G21880	1
AT3G21890	23
AT3G21900	0
AT3G21910	0
AT3G21920	0
AT3G21930	0
AT3G21933	0
AT3G21937	0
AT3G21940	0
AT3G21945	0
AT3G21950	0
AT3G21960	0
AT3G21965	0
AT3G21970	1
AT3G21980	0
AT3G21985	0
AT3G21990	1
AT3G22000	0
AT3G22010	0
AT3G22020	0
AT3G22022	0
AT3G22030	0
AT3G22040	0
AT3G22050	0
AT3G22053	0
AT3G22057	0
AT3G22060	1
AT3G22070	0
AT3G22072	0
AT3G22080	0
AT3G22085	0
AT3G22090	69
AT3G22100	86
AT3G22104	160
AT3G22110	3297
AT3G22120	0
AT3G22121	0
AT3G22125	0
AT3G22133	0
AT3G22136	0
AT3G22142	0
AT3G22150	195
AT3G22160	43
AT3G22170	1914
AT3G22180	433
AT3G22183	0
AT3G22190	883
AT3G22200	3083
AT3G22210	133
AT3G22220	1212
AT3G22230	7354
AT3G22231	0
AT3G22232	0
AT3G22234	0
AT3G22235	0
AT3G22237	0
AT3G22238	0
AT3G22240	956
AT3G22250	1
AT3G22260	176
AT3G22270	1244
AT3G22275	11
AT3G22290	1201
AT3G22300	969
AT3G22310	2245
AT3G22320	2060
AT3G22330	2203
AT3G22333	0
AT3G22337	0
AT3G22340	0
AT3G22345	0
AT3G22350	0
AT3G22360	0
AT3G22370	79
AT3G22380	8456
AT3G22400	248
AT3G22410	158
AT3G22415	3
AT3G22420	844
AT3G22421	1
AT3G22425	437
AT3G22430	207
AT3G22436	0
AT3G22440	11572
AT3G22450	57
AT3G22460	4
AT3G22470	165
AT3G22480	1074
AT3G22490	1
AT3G22492	0
AT3G22500	0
AT3G22510	20
AT3G22520	1867
AT3G22530	0
AT3G22540	8
AT3G22550	351
AT3G22555	0
AT3G22560	1
AT3G22565	0
AT3G22570	0
AT3G22580	0
AT3G22590	623
AT3G22600	16
AT3G22620	0
AT3G22630	1169
AT3G22640	0
AT3G22650	0
AT3G22660	1569
AT3G22670	0
AT3G22680	577
AT3G22690	177
AT3G22700	3
AT3G22710	0
AT3G22720	2
AT3G22723	0
AT3G22730	0
AT3G22740	1
AT3G22750	505
AT3G22760	215
AT3G22770	2
AT3G22780	2395
AT3G22790	2291
AT3G22800	1
AT3G22810	301
AT3G22820	142
AT3G22830	17
AT3G22840	333
AT3G22845	4196
AT3G22850	1706
AT3G22860	28
AT3G22870	0
AT3G22880	457
AT3G22886	0
AT3G22890	1730
AT3G22900	190
AT3G22910	88
AT3G22920	0
AT3G22930	61
AT3G22935	0
AT3G22937	0
AT3G22940	0
AT3G22942	146
AT3G22945	0
AT3G22950	552
AT3G22955	0
AT3G22960	5084
AT3G22961	5
AT3G22970	2972
AT3G22980	524
AT3G22990	1041
AT3G23000	650
AT3G23010	1
AT3G23020	170
AT3G23030	128
AT3G23050	819
AT3G23060	119
AT3G23070	1027
AT3G23080	212
AT3G23085	0
AT3G23090	5
AT3G23100	399
AT3G23109	0
AT3G23110	29
AT3G23120	1
AT3G23122	0
AT3G23123	0
AT3G23125	0
AT3G23130	127
AT3G23140	1
AT3G23145	0
AT3G23150	1011
AT3G23160	497
AT3G23165	0
AT3G23167	0
AT3G23170	133
AT3G23172	0
AT3G23175	0
AT3G23180	4
AT3G23190	0
AT3G23200	83
AT3G23210	265
AT3G23220	0
AT3G23230	0
AT3G23240	1
AT3G23245	0
AT3G23250	2
AT3G23255	176
AT3G23260	40
AT3G23270	3
AT3G23280	1128
AT3G23290	0
AT3G23300	1683
AT3G23310	1237
AT3G23320	0
AT3G23325	636
AT3G23326	2
AT3G23330	404
AT3G23340	14
AT3G23350	0
AT3G23360	3
AT3G23370	74
AT3G23380	3
AT3G23390	6114
AT3G23400	911
AT3G23410	2879
AT3G23420	0
AT3G23430	335
AT3G23440	80
AT3G23450	36503
AT3G23460	71
AT3G23470	0
AT3G23480	22
AT3G23490	1576
AT3G23510	1
AT3G23530	205
AT3G23540	849
AT3G23550	1
AT3G23560	1241
AT3G23570	333
AT3G23580	652
AT3G23590	477
AT3G23600	6565
AT3G23605	99
AT3G23610	52
AT3G23620	1947
AT3G23630	3
AT3G23633	0
AT3G23635	0
AT3G23637	0
AT3G23640	1430
AT3G23645	0
AT3G23650	0
AT3G23660	1278
AT3G23670	940
AT3G23680	0
AT3G23685	0
AT3G23690	575
AT3G23700	249
AT3G23710	466
AT3G23715	0
AT3G23720	0
AT3G23725	0
AT3G23727	0
AT3G23730	1619
AT3G23740	328
AT3G23750	4401
AT3G23760	114
AT3G23770	0
AT3G23780	2649
AT3G23790	169
AT3G23800	0
AT3G23805	1179
AT3G23810	1560
AT3G23820	798
AT3G23830	1534
AT3G23840	45
AT3G23860	8
AT3G23870	109
AT3G23880	0
AT3G23890	4088
AT3G23900	1813
AT3G23910	254
AT3G23920	1082
AT3G23930	245
AT3G23940	2284
AT3G23950	0
AT3G23955	0
AT3G23960	1
AT3G23970	28
AT3G23980	1172
AT3G23990	4267
AT3G24000	137
AT3G24005	0
AT3G24010	466
AT3G24020	2
AT3G24030	325
AT3G24040	1552
AT3G24050	1878
AT3G24060	5
AT3G24065	164
AT3G24068	71
AT3G24070	550
AT3G24080	4588
AT3G24090	447
AT3G24093	0
AT3G24100	669
AT3G24110	28
AT3G24120	425
AT3G24130	2
AT3G24140	7
AT3G24150	1175
AT3G24160	2893
AT3G24170	2103
AT3G24180	1324
AT3G24190	499
AT3G24200	683
AT3G24210	16
AT3G24220	71
AT3G24225	1
AT3G24230	1680
AT3G24240	2
AT3G24250	28
AT3G24255	180
AT3G24260	0
AT3G24270	0
AT3G24280	28
AT3G24290	0
AT3G24300	0
AT3G24310	2
AT3G24315	499
AT3G24320	426
AT3G24330	0
AT3G24332	0
AT3G24340	1089
AT3G24350	1196
AT3G24360	158
AT3G24365	0
AT3G24370	0
AT3G24380	0
AT3G24385	0
AT3G24390	0
AT3G24400	0
AT3G24420	13
AT3G24430	629
AT3G24440	1301
AT3G24450	246
AT3G24460	100
AT3G24463	5
AT3G24465	15
AT3G24480	7093
AT3G24490	1402
AT3G24495	737
AT3G24500	239
AT3G24503	507
AT3G24506	393
AT3G24508	90
AT3G24510	2111
AT3G24513	0
AT3G24514	0
AT3G24515	162
AT3G24516	0
AT3G24517	0
AT3G24518	1
AT3G24520	0
AT3G24530	645
AT3G24535	5
AT3G24540	0
AT3G24542	0
AT3G24550	3602
AT3G24560	147
AT3G24570	238
AT3G24575	0
AT3G24580	0
AT3G24590	405
AT3G24600	0
AT3G24605	3
AT3G24610	0
AT3G24612	0
AT3G24614	0
AT3G24615	0
AT3G24620	6
AT3G24630	310
AT3G24640	0
AT3G24650	1
AT3G24660	772
AT3G24670	120
AT3G24675	0
AT3G24680	0
AT3G24690	0
AT3G24700	0
AT3G24710	0
AT3G24715	112
AT3G24730	167
AT3G24740	690
AT3G24750	0
AT3G24760	388
AT3G24770	281
AT3G24780	1
AT3G24790	35
AT3G24800	685
AT3G24810	103
AT3G24820	245
AT3G24830	13486
AT3G24840	713
AT3G24850	0
AT3G24860	224
AT3G24870	264
AT3G24880	263
AT3G24890	237
AT3G24900	3
AT3G24927	64
AT3G24929	108
AT3G24982	2
AT3G25010	17
AT3G25011	1
AT3G25012	0
AT3G25013	82
AT3G25014	3
AT3G25020	16
AT3G25030	263
AT3G25040	2670
AT3G25050	0
AT3G25060	64
AT3G25070	1060
AT3G25080	3
AT3G25090	0
AT3G25100	499
AT3G25110	765
AT3G25120	698
AT3G25130	97
AT3G25140	3424
AT3G25150	3715
AT3G25160	55
AT3G25165	26
AT3G25170	49
AT3G25180	5
AT3G25182	0
AT3G25190	0
AT3G25200	0
AT3G25210	271
AT3G25220	3876
AT3G25221	0
AT3G25225	0
AT3G25230	3982
AT3G25240	1
AT3G25250	4
AT3G25260	522
AT3G25265	0
AT3G25270	0
AT3G25280	27
AT3G25290	1927
AT3G25400	1077
AT3G25410	372
AT3G25420	588
AT3G25430	346
AT3G25440	237
AT3G25450	0
AT3G25460	0
AT3G25470	1207
AT3G25480	386
AT3G25485	0
AT3G25490	0
AT3G25493	0
AT3G25495	218
AT3G25500	2160
AT3G25505	0
AT3G25510	1
AT3G25520	19116
AT3G25530	2562
AT3G25540	585
AT3G25545	576
AT3G25550	0
AT3G25560	68
AT3G25570	17
AT3G25573	0
AT3G25577	0
AT3G25580	550
AT3G25585	1572
AT3G25590	70
AT3G25597	40
AT3G25600	73
AT3G25610	6
AT3G25620	4
AT3G25630	0
AT3G25640	2
AT3G25650	0
AT3G25655	0
AT3G25660	1047
AT3G25670	98
AT3G25680	490
AT3G25690	406
AT3G25700	298
AT3G25710	139
AT3G25715	0
AT3G25716	0
AT3G25717	240
AT3G25719	0
AT3G25720	0
AT3G25725	0
AT3G25727	0
AT3G25730	19
AT3G25740	118
AT3G25750	2
AT3G25760	69
AT3G25770	1
AT3G25780	336
AT3G25790	0
AT3G25795	0
AT3G25800	2730
AT3G25805	161
AT3G25810	0
AT3G25815	0
AT3G25820	0
AT3G25826	0
AT3G25830	0
AT3G25840	2862
AT3G25850	0
AT3G25855	36
AT3G25860	1809
AT3G25870	185
AT3G25880	22
AT3G25882	20
AT3G25890	315
AT3G25900	87
AT3G25905	216
AT3G25910	1706
AT3G25920	2140
AT3G25930	13
AT3G25940	322
AT3G25950	5
AT3G25960	0
AT3G25970	149
AT3G25980	1128
AT3G25990	22
AT3G26000	567
AT3G26010	29
AT3G26020	812
AT3G26030	1032
AT3G26040	36
AT3G26050	239
AT3G26060	1524
AT3G26070	2808
AT3G26080	163
AT3G26085	324
AT3G26090	601
AT3G26100	1737
AT3G26110	53
AT3G26115	320
AT3G26120	4
AT3G26125	0
AT3G26130	27
AT3G26134	15
AT3G26135	17
AT3G26140	96
AT3G26147	0
AT3G26150	1
AT3G26160	0
AT3G26165	30
AT3G26170	25
AT3G26180	157
AT3G26190	0
AT3G26200	10
AT3G26210	0
AT3G26220	6
AT3G26230	1
AT3G26235	1
AT3G26237	0
AT3G26240	101
AT3G26250	0
AT3G26260	0
AT3G26265	0
AT3G26270	0
AT3G26280	30
AT3G26290	1228
AT3G26295	0
AT3G26300	86
AT3G26310	17
AT3G26320	0
AT3G26330	2
AT3G26340	1056
AT3G26350	33
AT3G26355	0
AT3G26360	770
AT3G26370	1917
AT3G26380	1231
AT3G26390	0
AT3G26395	152
AT3G26400	2005
AT3G26410	464
AT3G26420	1
AT3G26430	18
AT3G26440	679
AT3G26445	0
AT3G26450	0
AT3G26460	2
AT3G26470	6
AT3G26480	113
AT3G26483	0
AT3G26486	0
AT3G26490	48
AT3G26500	1
AT3G26510	229
AT3G26512	0
AT3G26520	641
AT3G26525	0
AT3G26530	0
AT3G26539	16
AT3G26540	248
AT3G26550	9
AT3G26560	3388
AT3G26570	2248
AT3G26580	1898
AT3G26590	171
AT3G26600	577
AT3G26605	0
AT3G26610	37
AT3G26612	70
AT3G26614	1
AT3G26616	0
AT3G26618	1147
AT3G26620	5
AT3G26630	220
AT3G26640	426
AT3G26650	4263
AT3G26660	0
AT3G26670	1118
AT3G26680	411
AT3G26690	126
AT3G26700	598
AT3G26710	564
AT3G26720	1949
AT3G26730	1907
AT3G26740	4945
AT3G26742	13
AT3G26744	2471
AT3G26747	0
AT3G26750	281
AT3G26760	0
AT3G26770	7
AT3G26775	0
AT3G26780	1289
AT3G26782	260
AT3G26790	0
AT3G26800	0
AT3G26805	0
AT3G26810	540
AT3G26812	0
AT3G26813	0
AT3G26815	0
AT3G26816	0
AT3G26818	0
AT3G26819	0
AT3G26820	0
AT3G26830	0
AT3G26840	112
AT3G26850	506
AT3G26855	0
AT3G26860	57
AT3G26870	0
AT3G26872	0
AT3G26880	3
AT3G26890	542
AT3G26900	393
AT3G26910	435
AT3G26920	329
AT3G26922	296
AT3G26930	5
AT3G26932	518
AT3G26934	39
AT3G26935	1285
AT3G26940	6
AT3G26950	826
AT3G26960	22
AT3G26980	235
AT3G26990	493
AT3G27000	309
AT3G27010	216
AT3G27020	594
AT3G27025	22
AT3G27027	36
AT3G27030	348
AT3G27040	0
AT3G27050	391
AT3G27060	2377
AT3G27070	0
AT3G27080	1797
AT3G27090	2736
AT3G27095	0
AT3G27100	470
AT3G27110	149
AT3G27120	214
AT3G27140	0
AT3G27150	5
AT3G27160	832
AT3G27170	8
AT3G27180	258
AT3G27185	1
AT3G27190	652
AT3G27200	583
AT3G27210	110
AT3G27220	256
AT3G27230	2222
AT3G27240	2341
AT3G27250	0
AT3G27260	1562
AT3G27270	11
AT3G27280	1348
AT3G27283	0
AT3G27290	67
AT3G27300	1535
AT3G27310	1042
AT3G27320	532
AT3G27321	0
AT3G27325	852
AT3G27327	0
AT3G27329	3
AT3G27330	2856
AT3G27331	1
AT3G27340	727
AT3G27350	1074
AT3G27355	0
AT3G27360	759
AT3G27380	2060
AT3G27390	466
AT3G27400	10
AT3G27410	3
AT3G27415	3
AT3G27416	0
AT3G27420	352
AT3G27425	726
AT3G27430	3391
AT3G27440	10
AT3G27450	3
AT3G27460	324
AT3G27470	292
AT3G27473	0
AT3G27475	0
AT3G27480	0
AT3G27490	0
AT3G27495	0
AT3G27500	0
AT3G27503	0
AT3G27510	2
AT3G27520	216
AT3G27530	1828
AT3G27540	161
AT3G27550	375
AT3G27555	0
AT3G27560	433
AT3G27570	1830
AT3G27580	121
AT3G27590	0
AT3G27600	0
AT3G27610	345
AT3G27620	248
AT3G27630	8
AT3G27640	197
AT3G27650	0
AT3G27660	2
AT3G27670	976
AT3G27680	18
AT3G27690	47
AT3G27700	957
AT3G27710	10
AT3G27720	2
AT3G27730	49
AT3G27740	1820
AT3G27750	80
AT3G27770	201
AT3G27785	0
AT3G27809	0
AT3G27810	29
AT3G27820	1123
AT3G27825	0
AT3G27830	1013
AT3G27831	22
AT3G27835	8
AT3G27840	0
AT3G27845	0
AT3G27850	1080
AT3G27860	94
AT3G27865	2
AT3G27870	751
AT3G27880	215
AT3G27883	0
AT3G27884	0
AT3G27886	0
AT3G27890	657
AT3G27895	2
AT3G27900	8
AT3G27906	696
AT3G27910	0
AT3G27920	3
AT3G27925	466
AT3G27930	443
AT3G27940	6
AT3G27950	0
AT3G27960	1107
AT3G27965	0
AT3G27970	2
AT3G27980	0
AT3G27990	347
AT3G27997	29
AT3G27999	16
AT3G28005	0
AT3G28007	6720
AT3G28010	0
AT3G28020	0
AT3G28030	699
AT3G28040	222
AT3G28050	2618
AT3G28060	0
AT3G28070	102
AT3G28080	19
AT3G28100	10
AT3G28110	0
AT3G28120	0
AT3G28130	521
AT3G28140	234
AT3G28150	21
AT3G28153	18
AT3G28155	6
AT3G28157	0
AT3G28160	872
AT3G28170	15
AT3G28180	426
AT3G28190	0
AT3G28193	0
AT3G28200	772
AT3G28210	39
AT3G28216	0
AT3G28220	24
AT3G28223	0
AT3G28230	13
AT3G28240	0
AT3G28243	0
AT3G28250	0
AT3G28270	4
AT3G28280	0
AT3G28290	0
AT3G28291	0
AT3G28295	0
AT3G28300	0
AT3G28310	2
AT3G28315	0
AT3G28320	0
AT3G28330	0
AT3G28335	1
AT3G28340	36
AT3G28345	146
AT3G28350	13
AT3G28360	13
AT3G28370	322
AT3G28380	0
AT3G28390	0
AT3G28400	0
AT3G28410	0
AT3G28412	0
AT3G28415	0
AT3G28420	22
AT3G28430	773
AT3G28450	399
AT3G28455	271
AT3G28460	390
AT3G28470	3
AT3G28480	1388
AT3G28490	57
AT3G28500	8678
AT3G28510	0
AT3G28520	8
AT3G28530	0
AT3G28540	17
AT3G28550	0
AT3G28560	0
AT3G28570	6
AT3G28580	1
AT3G28590	1
AT3G28600	0
AT3G28610	12
AT3G28611	28
AT3G28620	27
AT3G28630	24
AT3G28635	11
AT3G28640	109
AT3G28650	19
AT3G28660	75
AT3G28670	572
AT3G28674	0
AT3G28680	0
AT3G28685	0
AT3G28690	1454
AT3G28695	0
AT3G28700	502
AT3G28705	0
AT3G28710	1589
AT3G28715	1017
AT3G28720	2593
AT3G28730	2813
AT3G28740	0
AT3G28750	621
AT3G28760	537
AT3G28770	9
AT3G28780	26
AT3G28785	0
AT3G28790	94
AT3G28800	0
AT3G28810	58
AT3G28820	3
AT3G28830	273
AT3G28840	7
AT3G28850	47
AT3G28853	2
AT3G28855	0
AT3G28857	7
AT3G28860	9726
AT3G28865	0
AT3G28870	0
AT3G28875	19
AT3G28880	87
AT3G28890	3
AT3G28899	0
AT3G28900	3949
AT3G28910	1767
AT3G28915	0
AT3G28917	3174
AT3G28918	2
AT3G28920	460
AT3G28922	0
AT3G28923	0
AT3G28925	7
AT3G28930	277
AT3G28940	1513
AT3G28945	16
AT3G28950	539
AT3G28955	0
AT3G28956	154
AT3G28958	0
AT3G28960	110
AT3G28970	576
AT3G28980	66
AT3G28985	0
AT3G28990	13
AT3G29000	2
AT3G29010	139
AT3G29020	136
AT3G29030	24
AT3G29032	0
AT3G29033	0
AT3G29034	1
AT3G29035	2
AT3G29037	0
AT3G29040	0
AT3G29050	0
AT3G29060	18
AT3G29070	0
AT3G29075	1397
AT3G29076	0
AT3G29077	0
AT3G29078	0
AT3G29080	0
AT3G29090	563
AT3G29095	0
AT3G29100	131
AT3G29105	0
AT3G29110	0
AT3G29120	49
AT3G29130	481
AT3G29140	64
AT3G29150	11
AT3G29152	60
AT3G29153	0
AT3G29156	3
AT3G29160	1068
AT3G29170	454
AT3G29173	7
AT3G29175	0
AT3G29180	2030
AT3G29185	528
AT3G29187	0
AT3G29190	0
AT3G29200	849
AT3G29205	1
AT3G29210	0
AT3G29220	0
AT3G29225	0
AT3G29230	340
AT3G29240	710
AT3G29250	0
AT3G29252	0
AT3G29255	0
AT3G29260	0
AT3G29265	0
AT3G29270	740
AT3G29280	382
AT3G29290	403
AT3G29300	0
AT3G29305	0
AT3G29310	1180
AT3G29320	7404
AT3G29330	140
AT3G29340	23
AT3G29350	554
AT3G29360	4186
AT3G29365	5
AT3G29370	74
AT3G29375	412
AT3G29380	5
AT3G29385	2
AT3G29390	1171
AT3G29400	442
AT3G29410	2
AT3G29420	0
AT3G29430	0
AT3G29440	0
AT3G29450	0
AT3G29455	0
AT3G29460	0
AT3G29470	0
AT3G29480	0
AT3G29510	0
AT3G29515	0
AT3G29520	0
AT3G29525	0
AT3G29540	0
AT3G29545	0
AT3G29550	0
AT3G29560	0
AT3G29570	132
AT3G29572	0
AT3G29575	552
AT3G29577	0
AT3G29578	0
AT3G29580	4
AT3G29590	0
AT3G29595	0
AT3G29600	0
AT3G29610	0
AT3G29612	0
AT3G29615	0
AT3G29618	0
AT3G29620	0
AT3G29630	37
AT3G29631	0
AT3G29632	0
AT3G29633	1
AT3G29634	0
AT3G29635	0
AT3G29636	1
AT3G29637	0
AT3G29638	0
AT3G29639	5
AT3G29640	0
AT3G29641	0
AT3G29642	2
AT3G29643	0
AT3G29644	152
AT3G29645	0
AT3G29647	0
AT3G29648	0
AT3G29650	0
AT3G29660	0
AT3G29670	0
AT3G29680	26
AT3G29690	0
AT3G29695	0
AT3G29700	0
AT3G29710	0
AT3G29720	0
AT3G29725	0
AT3G29727	0
AT3G29730	0
AT3G29732	0
AT3G29734	0
AT3G29736	0
AT3G29738	0
AT3G29739	0
AT3G29740	0
AT3G29750	0
AT3G29755	0
AT3G29760	683
AT3G29762	0
AT3G29763	0
AT3G29764	0
AT3G29765	0
AT3G29766	0
AT3G29767	0
AT3G29768	0
AT3G29769	0
AT3G29770	67
AT3G29771	0
AT3G29772	0
AT3G29773	0
AT3G29774	0
AT3G29775	0
AT3G29776	57
AT3G29777	0
AT3G29778	0
AT3G29779	0
AT3G29780	0
AT3G29781	0
AT3G29782	0
AT3G29783	0
AT3G29784	0
AT3G29785	0
AT3G29786	0
AT3G29787	0
AT3G29788	2
AT3G29789	0
AT3G29790	0
AT3G29791	4
AT3G29792	0
AT3G29794	0
AT3G29796	0
AT3G29797	480
AT3G29798	16
AT3G29800	0
AT3G29805	0
AT3G29810	5440
AT3G29820	0
AT3G29830	8
AT3G29970	1
AT3G30110	0
AT3G30120	29
AT3G30122	97
AT3G30145	0
AT3G30147	0
AT3G30150	0
AT3G30160	0
AT3G30165	0
AT3G30170	0
AT3G30180	1141
AT3G30183	0
AT3G30187	0
AT3G30190	0
AT3G30200	1
AT3G30210	0
AT3G30211	0
AT3G30212	0
AT3G30213	4
AT3G30214	225
AT3G30216	0
AT3G30218	0
AT3G30219	0
AT3G30220	0
AT3G30222	0
AT3G30230	0
AT3G30235	0
AT3G30240	0
AT3G30245	0
AT3G30247	363
AT3G30250	0
AT3G30260	0
AT3G30280	0
AT3G30281	0
AT3G30290	0
AT3G30300	3704
AT3G30305	1
AT3G30310	0
AT3G30320	0
AT3G30330	0
AT3G30335	0
AT3G30340	0
AT3G30345	0
AT3G30350	0
AT3G30360	0
AT3G30370	0
AT3G30380	866
AT3G30383	134
AT3G30384	1
AT3G30385	0
AT3G30386	0
AT3G30387	0
AT3G30388	0
AT3G30390	2217
AT3G30393	0
AT3G30396	0
AT3G30400	0
AT3G30405	0
AT3G30410	0
AT3G30411	0
AT3G30413	0
AT3G30415	0
AT3G30416	0
AT3G30418	0
AT3G30420	0
AT3G30430	0
AT3G30433	0
AT3G30436	0
AT3G30440	0
AT3G30450	0
AT3G30455	0
AT3G30460	9
AT3G30465	0
AT3G30470	0
AT3G30480	0
AT3G30490	0
AT3G30500	0
AT3G30505	0
AT3G30510	0
AT3G30520	0
AT3G30525	0
AT3G30530	1
AT3G30540	0
AT3G30550	4
AT3G30560	0
AT3G30570	0
AT3G30580	2
AT3G30582	0
AT3G30585	0
AT3G30587	0
AT3G30590	0
AT3G30600	0
AT3G30610	0
AT3G30620	0
AT3G30630	0
AT3G30640	0
AT3G30645	0
AT3G30650	0
AT3G30655	0
AT3G30660	0
AT3G30663	0
AT3G30665	0
AT3G30668	0
AT3G30670	0
AT3G30680	0
AT3G30685	0
AT3G30690	0
AT3G30695	0
AT3G30700	0
AT3G30703	0
AT3G30705	0
AT3G30708	0
AT3G30709	0
AT3G30710	0
AT3G30711	0
AT3G30712	0
AT3G30713	0
AT3G30714	0
AT3G30715	0
AT3G30716	0
AT3G30717	0
AT3G30718	2
AT3G30719	0
AT3G30720	14
AT3G30721	0
AT3G30722	0
AT3G30724	0
AT3G30725	0
AT3G30727	0
AT3G30730	2
AT3G30733	0
AT3G30737	20
AT3G30739	0
AT3G30740	1
AT3G30742	0
AT3G30743	0
AT3G30744	0
AT3G30745	0
AT3G30746	0
AT3G30747	0
AT3G30748	0
AT3G30749	0
AT3G30750	0
AT3G30751	0
AT3G30755	0
AT3G30760	0
AT3G30763	0
AT3G30764	0
AT3G30765	0
AT3G30766	0
AT3G30767	0
AT3G30770	0
AT3G30775	10971
AT3G30780	0
AT3G30790	1
AT3G30800	0
AT3G30802	0
AT3G30803	3
AT3G30805	0
AT3G30810	0
AT3G30811	0
AT3G30812	0
AT3G30813	0
AT3G30814	0
AT3G30815	0
AT3G30816	0
AT3G30817	0
AT3G30818	0
AT3G30819	0
AT3G30820	0
AT3G30821	0
AT3G30823	0
AT3G30825	0
AT3G30827	0
AT3G30830	0
AT3G30831	0
AT3G30832	0
AT3G30833	0
AT3G30834	0
AT3G30835	0
AT3G30836	0
AT3G30837	0
AT3G30838	0
AT3G30839	0
AT3G30840	0
AT3G30841	494
AT3G30842	56
AT3G30843	0
AT3G30844	0
AT3G30845	0
AT3G30846	0
AT3G30847	0
AT3G30848	0
AT3G30852	0
AT3G30859	0
AT3G30867	0
AT3G30875	0
AT3G30885	0
AT3G31005	0
AT3G31023	0
AT3G31161	0
AT3G31300	0
AT3G31310	0
AT3G31312	0
AT3G31314	2
AT3G31317	0
AT3G31320	0
AT3G31330	0
AT3G31340	0
AT3G31350	1
AT3G31355	0
AT3G31356	0
AT3G31357	0
AT3G31358	0
AT3G31359	0
AT3G31360	0
AT3G31365	0
AT3G31367	0
AT3G31370	0
AT3G31373	0
AT3G31374	0
AT3G31375	0
AT3G31377	0
AT3G31380	0
AT3G31390	0
AT3G31395	0
AT3G31402	0
AT3G31403	0
AT3G31406	0
AT3G31410	0
AT3G31420	2
AT3G31422	0
AT3G31425	0
AT3G31430	0
AT3G31440	0
AT3G31442	0
AT3G31450	0
AT3G31460	0
AT3G31470	0
AT3G31475	0
AT3G31490	0
AT3G31500	0
AT3G31510	0
AT3G31530	0
AT3G31540	0
AT3G31550	0
AT3G31560	0
AT3G31630	0
AT3G31720	0
AT3G31810	0
AT3G31900	0
AT3G31902	0
AT3G31903	0
AT3G31904	0
AT3G31905	0
AT3G31906	0
AT3G31908	0
AT3G31909	0
AT3G31910	0
AT3G31915	0
AT3G31920	0
AT3G31925	0
AT3G31930	0
AT3G31935	0
AT3G31940	0
AT3G31945	0
AT3G31950	0
AT3G31955	0
AT3G31960	0
AT3G31970	0
AT3G31980	0
AT3G31990	0
AT3G31993	0
AT3G31996	0
AT3G32000	0
AT3G32010	0
AT3G32020	0
AT3G32021	0
AT3G32022	0
AT3G32023	0
AT3G32024	0
AT3G32026	0
AT3G32027	0
AT3G32028	0
AT3G32029	0
AT3G32030	0
AT3G32031	0
AT3G32032	0
AT3G32033	0
AT3G32035	0
AT3G32040	0
AT3G32043	0
AT3G32047	0
AT3G32050	0
AT3G32060	0
AT3G32070	0
AT3G32080	0
AT3G32090	0
AT3G32091	0
AT3G32092	3
AT3G32093	0
AT3G32095	0
AT3G32110	0
AT3G32112	0
AT3G32115	0
AT3G32116	0
AT3G32118	0
AT3G32130	0
AT3G32135	0
AT3G32140	0
AT3G32150	0
AT3G32160	0
AT3G32164	0
AT3G32168	0
AT3G32172	0
AT3G32176	0
AT3G32180	0
AT3G32190	0
AT3G32195	0
AT3G32200	0
AT3G32205	0
AT3G32210	0
AT3G32220	0
AT3G32223	0
AT3G32226	0
AT3G32230	0
AT3G32240	0
AT3G32250	1
AT3G32260	0
AT3G32270	0
AT3G32275	0
AT3G32280	1
AT3G32290	0
AT3G32295	0
AT3G32300	0
AT3G32305	0
AT3G32310	0
AT3G32313	0
AT3G32316	0
AT3G32320	0
AT3G32330	0
AT3G32340	0
AT3G32360	0
AT3G32370	0
AT3G32371	0
AT3G32373	0
AT3G32375	0
AT3G32377	4
AT3G32380	0
AT3G32383	0
AT3G32385	0
AT3G32387	0
AT3G32389	0
AT3G32391	0
AT3G32393	0
AT3G32394	0
AT3G32395	0
AT3G32397	0
AT3G32400	0
AT3G32405	0
AT3G32410	0
AT3G32415	0
AT3G32420	0
AT3G32425	0
AT3G32435	0
AT3G32445	0
AT3G32455	0
AT3G32465	0
AT3G32475	0
AT3G32677	0
AT3G32880	0
AT3G32890	0
AT3G32893	0
AT3G32894	0
AT3G32895	0
AT3G32896	0
AT3G32897	0
AT3G32898	0
AT3G32899	0
AT3G32900	0
AT3G32901	0
AT3G32902	0
AT3G32903	0
AT3G32904	0
AT3G32910	0
AT3G32912	0
AT3G32914	0
AT3G32917	0
AT3G32920	160
AT3G32925	129
AT3G32930	1116
AT3G32940	729
AT3G32950	0
AT3G32960	0
AT3G32962	0
AT3G32964	0
AT3G32966	0
AT3G32968	0
AT3G32970	0
AT3G32975	0
AT3G32980	0
AT3G32990	0
AT3G33000	0
AT3G33002	0
AT3G33004	0
AT3G33005	0
AT3G33006	0
AT3G33008	0
AT3G33009	0
AT3G33010	0
AT3G33011	0
AT3G33025	0
AT3G33030	0
AT3G33035	0
AT3G33045	0
AT3G33055	0
AT3G33058	0
AT3G33064	0
AT3G33065	0
AT3G33066	0
AT3G33067	0
AT3G33069	0
AT3G33070	0
AT3G33071	0
AT3G33072	0
AT3G33073	0
AT3G33074	0
AT3G33075	0
AT3G33076	0
AT3G33077	0
AT3G33079	0
AT3G33080	0
AT3G33081	0
AT3G33082	0
AT3G33083	0
AT3G33084	0
AT3G33085	0
AT3G33091	0
AT3G33094	0
AT3G33097	0
AT3G33100	0
AT3G33103	1
AT3G33106	0
AT3G33109	0
AT3G33112	0
AT3G33115	0
AT3G33118	0
AT3G33121	0
AT3G33124	0
AT3G33127	0
AT3G33130	0
AT3G33131	2
AT3G33133	0
AT3G33136	0
AT3G33139	0
AT3G33142	0
AT3G33145	0
AT3G33148	0
AT3G33151	0
AT3G33154	0
AT3G33157	0
AT3G33160	0
AT3G33163	0
AT3G33166	0
AT3G33169	0
AT3G33172	0
AT3G33175	0
AT3G33178	0
AT3G33181	0
AT3G33185	0
AT3G33187	0
AT3G33189	0
AT3G33193	0
AT3G33197	0
AT3G33201	0
AT3G33205	0
AT3G33215	0
AT3G33225	0
AT3G33230	0
AT3G33235	1
AT3G33293	0
AT3G33377	1
AT3G33393	0
AT3G33448	0
AT3G33494	0
AT3G33520	445
AT3G33528	46
AT3G33530	2013
AT3G33537	0
AT3G33545	0
AT3G33555	0
AT3G33565	0
AT3G33570	0
AT3G33572	0
AT3G33575	0
AT3G33585	0
AT3G33595	0
AT3G34299	0
AT3G35003	0
AT3G35707	0
AT3G36411	0
AT3G36659	17
AT3G37820	0
AT3G38525	0
AT3G39230	0
AT3G39935	0
AT3G40640	0
AT3G41345	0
AT3G41761	0
AT3G41762	3
AT3G41768	44359
AT3G41979	0
AT3G42047	0
AT3G42050	4763
AT3G42052	714
AT3G42054	0
AT3G42057	0
AT3G42060	0
AT3G42065	0
AT3G42070	0
AT3G42075	0
AT3G42080	0
AT3G42083	0
AT3G42086	0
AT3G42090	0
AT3G42100	0
AT3G42110	0
AT3G42115	0
AT3G42120	0
AT3G42130	0
AT3G42140	0
AT3G42148	0
AT3G42150	355
AT3G42153	0
AT3G42155	0
AT3G42160	2
AT3G42170	2563
AT3G42174	0
AT3G42178	0
AT3G42179	0
AT3G42180	3
AT3G42181	0
AT3G42182	0
AT3G42186	0
AT3G42190	0
AT3G42200	0
AT3G42203	0
AT3G42206	0
AT3G42220	0
AT3G42230	0
AT3G42233	0
AT3G42236	0
AT3G42240	0
AT3G42245	0
AT3G42250	0
AT3G42251	0
AT3G42252	0
AT3G42253	0
AT3G42254	0
AT3G42255	0
AT3G42256	1
AT3G42257	0
AT3G42258	0
AT3G42260	0
AT3G42270	0
AT3G42280	0
AT3G42290	0
AT3G42300	0
AT3G42305	0
AT3G42310	0
AT3G42313	0
AT3G42316	0
AT3G42320	0
AT3G42330	0
AT3G42340	0
AT3G42350	0
AT3G42353	0
AT3G42356	0
AT3G42360	0
AT3G42383	0
AT3G42386	1
AT3G42390	0
AT3G42400	0
AT3G42410	0
AT3G42420	0
AT3G42430	0
AT3G42431	0
AT3G42432	0
AT3G42433	0
AT3G42434	0
AT3G42436	0
AT3G42438	0
AT3G42440	0
AT3G42445	0
AT3G42450	2
AT3G42460	0
AT3G42466	0
AT3G42470	0
AT3G42471	0
AT3G42472	0
AT3G42473	35
AT3G42474	0
AT3G42476	0
AT3G42478	0
AT3G42480	0
AT3G42490	0
AT3G42500	0
AT3G42510	0
AT3G42520	0
AT3G42530	0
AT3G42535	0
AT3G42540	2
AT3G42542	0
AT3G42545	0
AT3G42550	0
AT3G42553	1
AT3G42556	0
AT3G42557	0
AT3G42560	0
AT3G42565	0
AT3G42570	0
AT3G42580	0
AT3G42590	0
AT3G42600	0
AT3G42610	0
AT3G42620	0
AT3G42621	0
AT3G42622	0
AT3G42624	0
AT3G42626	0
AT3G42628	0
AT3G42630	387
AT3G42640	515
AT3G42645	0
AT3G42646	0
AT3G42650	0
AT3G42653	0
AT3G42656	0
AT3G42658	2
AT3G42660	1158
AT3G42670	73
AT3G42680	0
AT3G42690	0
AT3G42700	0
AT3G42710	0
AT3G42711	0
AT3G42712	0
AT3G42713	0
AT3G42714	0
AT3G42715	0
AT3G42716	0
AT3G42717	0
AT3G42718	0
AT3G42719	0
AT3G42720	0
AT3G42721	0
AT3G42722	0
AT3G42723	0
AT3G42724	0
AT3G42725	18
AT3G42726	0
AT3G42727	0
AT3G42730	0
AT3G42740	0
AT3G42750	0
AT3G42760	0
AT3G42763	0
AT3G42766	0
AT3G42770	0
AT3G42780	0
AT3G42783	0
AT3G42786	0
AT3G42790	2045
AT3G42791	0
AT3G42792	0
AT3G42794	0
AT3G42796	0
AT3G42798	0
AT3G42800	0
AT3G42803	0
AT3G42806	217
AT3G42810	0
AT3G42820	2
AT3G42830	17
AT3G42835	1
AT3G42836	0
AT3G42837	0
AT3G42850	102
AT3G42860	120
AT3G42870	0
AT3G42875	0
AT3G42880	9
AT3G42883	0
AT3G42886	0
AT3G42890	0
AT3G42900	0
AT3G42910	0
AT3G42913	0
AT3G42916	0
AT3G42920	0
AT3G42922	0
AT3G42924	0
AT3G42927	0
AT3G42930	0
AT3G42935	0
AT3G42940	0
AT3G42945	0
AT3G42950	573
AT3G42960	1
AT3G42980	0
AT3G42990	0
AT3G42993	0
AT3G42995	0
AT3G42996	0
AT3G43000	0
AT3G43005	0
AT3G43020	0
AT3G43025	0
AT3G43040	0
AT3G43050	0
AT3G43060	0
AT3G43070	0
AT3G43080	0
AT3G43083	0
AT3G43090	0
AT3G43095	0
AT3G43100	0
AT3G43110	6
AT3G43120	42
AT3G43123	0
AT3G43126	0
AT3G43128	0
AT3G43130	0
AT3G43140	0
AT3G43141	0
AT3G43142	0
AT3G43144	0
AT3G43146	0
AT3G43147	0
AT3G43148	0
AT3G43150	0
AT3G43151	0
AT3G43152	0
AT3G43153	0
AT3G43154	0
AT3G43156	0
AT3G43157	0
AT3G43158	0
AT3G43160	0
AT3G43170	0
AT3G43175	0
AT3G43180	0
AT3G43190	308
AT3G43200	1
AT3G43205	3
AT3G43210	506
AT3G43220	1035
AT3G43230	574
AT3G43240	1281
AT3G43250	0
AT3G43251	0
AT3G43260	0
AT3G43270	340
AT3G43280	2
AT3G43290	1
AT3G43291	0
AT3G43300	4072
AT3G43302	0
AT3G43303	0
AT3G43304	0
AT3G43307	0
AT3G43310	0
AT3G43315	1
AT3G43320	0
AT3G43330	0
AT3G43340	0
AT3G43350	1
AT3G43352	0
AT3G43355	0
AT3G43356	0
AT3G43357	0
AT3G43358	0
AT3G43359	0
AT3G43360	0
AT3G43370	0
AT3G43380	0
AT3G43390	0
AT3G43400	0
AT3G43410	0
AT3G43415	0
AT3G43420	0
AT3G43425	0
AT3G43430	46
AT3G43432	0
AT3G43433	0
AT3G43436	0
AT3G43440	305
AT3G43442	0
AT3G43444	0
AT3G43447	0
AT3G43450	0
AT3G43460	0
AT3G43470	3
AT3G43480	0
AT3G43485	0
AT3G43490	0
AT3G43500	0
AT3G43503	0
AT3G43505	1032
AT3G43510	489
AT3G43520	1409
AT3G43521	0
AT3G43522	0
AT3G43523	0
AT3G43524	0
AT3G43526	0
AT3G43528	0
AT3G43530	0
AT3G43540	491
AT3G43546	0
AT3G43550	3
AT3G43563	0
AT3G43566	0
AT3G43570	0
AT3G43571	0
AT3G43572	0
AT3G43573	0
AT3G43574	0
AT3G43575	0
AT3G43580	71
AT3G43583	0
AT3G43586	0
AT3G43590	849
AT3G43600	15
AT3G43610	1265
AT3G43620	0
AT3G43622	0
AT3G43625	0
AT3G43630	0
AT3G43635	0
AT3G43640	0
AT3G43645	1
AT3G43650	0
AT3G43652	0
AT3G43654	0
AT3G43657	0
AT3G43660	5
AT3G43670	313
AT3G43675	0
AT3G43680	0
AT3G43681	1
AT3G43682	0
AT3G43684	0
AT3G43686	0
AT3G43688	0
AT3G43690	892
AT3G43700	480
AT3G43710	0
AT3G43715	0
AT3G43720	5863
AT3G43723	0
AT3G43726	0
AT3G43730	0
AT3G43740	1027
AT3G43750	0
AT3G43760	0
AT3G43770	0
AT3G43780	0
AT3G43790	13
AT3G43800	37
AT3G43810	3583
AT3G43820	0
AT3G43825	2
AT3G43826	0
AT3G43828	0
AT3G43830	10
AT3G43832	0
AT3G43833	0
AT3G43835	0
AT3G43837	0
AT3G43840	65
AT3G43850	9
AT3G43860	147
AT3G43862	0
AT3G43863	0
AT3G43864	0
AT3G43867	0
AT3G43870	0
AT3G43880	0
AT3G43890	0
AT3G43910	0
AT3G43920	652
AT3G43930	3
AT3G43940	0
AT3G43950	0
AT3G43955	394
AT3G43960	3596
AT3G43970	3
AT3G43980	2207
AT3G43990	19
AT3G44000	0
AT3G44005	0
AT3G44006	0
AT3G44010	7545
AT3G44020	111
AT3G44030	0
AT3G44035	0
AT3G44042	5
AT3G44045	0
AT3G44050	963
AT3G44060	1
AT3G44070	6
AT3G44080	0
AT3G44090	0
AT3G44093	0
AT3G44096	0
AT3G44100	1743
AT3G44110	11625
AT3G44115	48
AT3G44117	30
AT3G44120	0
AT3G44130	4
AT3G44140	0
AT3G44150	164
AT3G44160	343
AT3G44170	1
AT3G44175	0
AT3G44180	0
AT3G44190	479
AT3G44200	1061
AT3G44205	173
AT3G44210	0
AT3G44212	0
AT3G44215	0
AT3G44220	65
AT3G44230	0
AT3G44235	0
AT3G44240	1
AT3G44245	0
AT3G44250	0
AT3G44260	41
AT3G44261	0
AT3G44262	0
AT3G44264	0
AT3G44265	0
AT3G44267	0
AT3G44270	0
AT3G44274	1
AT3G44280	287
AT3G44290	1
AT3G44300	457
AT3G44310	1018
AT3G44320	424
AT3G44325	0
AT3G44326	86
AT3G44330	3622
AT3G44340	3039
AT3G44350	0
AT3G44370	346
AT3G44380	211
AT3G44390	0
AT3G44400	95
AT3G44405	3
AT3G44410	12
AT3G44420	63
AT3G44425	1
AT3G44428	0
AT3G44430	599
AT3G44435	0
AT3G44440	3
AT3G44444	0
AT3G44450	2
AT3G44460	1
AT3G44470	0
AT3G44480	637
AT3G44485	0
AT3G44490	0
AT3G44500	0
AT3G44510	15
AT3G44516	0
AT3G44530	558
AT3G44540	5
AT3G44550	12
AT3G44555	0
AT3G44560	7
AT3G44570	3
AT3G44580	0
AT3G44590	1475
AT3G44600	1265
AT3G44605	0
AT3G44610	591
AT3G44620	475
AT3G44630	263
AT3G44635	0
AT3G44640	0
AT3G44650	0
AT3G44660	0
AT3G44665	0
AT3G44670	644
AT3G44680	785
AT3G44690	322
AT3G44695	0
AT3G44700	3
AT3G44703	0
AT3G44704	0
AT3G44705	0
AT3G44710	0
AT3G44713	90
AT3G44716	195
AT3G44717	0
AT3G44718	0
AT3G44720	474
AT3G44730	86
AT3G44735	571
AT3G44740	156
AT3G44750	2916
AT3G44753	20
AT3G44755	0
AT3G44757	0
AT3G44760	0
AT3G44763	3
AT3G44765	8
AT3G44766	1
AT3G44769	4
AT3G44770	63
AT3G44780	0
AT3G44785	0
AT3G44790	37
AT3G44793	0
AT3G44796	0
AT3G44798	85
AT3G44800	26
AT3G44805	1
AT3G44810	5
AT3G44820	316
AT3G44830	0
AT3G44840	0
AT3G44850	539
AT3G44860	1
AT3G44870	0
AT3G44880	492
AT3G44890	1652
AT3G44900	14
AT3G44910	6
AT3G44920	0
AT3G44930	0
AT3G44935	0
AT3G44940	235
AT3G44950	0
AT3G44955	0
AT3G44960	60
AT3G44970	0
AT3G44980	0
AT3G44990	2
AT3G45000	6
AT3G45010	246
AT3G45020	169
AT3G45030	3329
AT3G45040	384
AT3G45050	254
AT3G45060	57
AT3G45070	0
AT3G45080	0
AT3G45090	1130
AT3G45093	110
AT3G45095	13
AT3G45100	574
AT3G45110	0
AT3G45120	0
AT3G45130	1
AT3G45140	898
AT3G45150	0
AT3G45160	1
AT3G45170	0
AT3G45180	0
AT3G45190	2361
AT3G45200	3
AT3G45210	195
AT3G45220	0
AT3G45230	616
AT3G45240	913
AT3G45243	19
AT3G45245	8
AT3G45248	1
AT3G45250	0
AT3G45252	0
AT3G45253	0
AT3G45256	0
AT3G45260	59
AT3G45270	0
AT3G45275	46
AT3G45280	3
AT3G45285	2
AT3G45290	89
AT3G45300	823
AT3G45310	918
AT3G45320	0
AT3G45330	0
AT3G45340	0
AT3G45350	0
AT3G45360	0
AT3G45370	0
AT3G45380	0
AT3G45390	8
AT3G45400	526
AT3G45410	16
AT3G45420	103
AT3G45430	27
AT3G45440	21
AT3G45443	270
AT3G45446	0
AT3G45450	1
AT3G45460	0
AT3G45470	0
AT3G45480	0
AT3G45490	0
AT3G45500	0
AT3G45510	0
AT3G45520	0
AT3G45525	0
AT3G45530	0
AT3G45540	0
AT3G45550	0
AT3G45555	0
AT3G45560	0
AT3G45570	0
AT3G45577	0
AT3G45580	0
AT3G45590	124
AT3G45600	528
AT3G45610	99
AT3G45620	957
AT3G45630	939
AT3G45638	0
AT3G45640	239
AT3G45645	0
AT3G45650	11
AT3G45660	0
AT3G45670	0
AT3G45673	0
AT3G45680	4
AT3G45690	1
AT3G45700	0
AT3G45710	5
AT3G45720	0
AT3G45730	2
AT3G45740	416
AT3G45750	246
AT3G45755	0
AT3G45760	0
AT3G45770	627
AT3G45775	0
AT3G45780	96
AT3G45790	0
AT3G45800	0
AT3G45810	0
AT3G45820	0
AT3G45830	1372
AT3G45840	0
AT3G45850	1547
AT3G45851	0
AT3G45860	1
AT3G45870	27
AT3G45880	94
AT3G45890	414
AT3G45900	431
AT3G45910	0
AT3G45920	0
AT3G45930	1975
AT3G45935	0
AT3G45940	376
AT3G45950	3
AT3G45955	0
AT3G45960	101
AT3G45965	0
AT3G45970	2048
AT3G45980	3181
AT3G45990	0
AT3G46000	1754
AT3G46010	2784
AT3G46020	284
AT3G46030	4264
AT3G46040	3819
AT3G46050	1
AT3G46060	2624
AT3G46070	0
AT3G46080	17
AT3G46086	0
AT3G46090	3
AT3G46100	667
AT3G46110	28
AT3G46120	0
AT3G46130	0
AT3G46140	0
AT3G46150	14
AT3G46160	1
AT3G46170	0
AT3G46180	650
AT3G46183	0
AT3G46186	0
AT3G46190	0
AT3G46200	317
AT3G46210	693
AT3G46220	1035
AT3G46230	0
AT3G46240	0
AT3G46250	6
AT3G46260	0
AT3G46270	0
AT3G46280	3
AT3G46290	397
AT3G46300	0
AT3G46310	3
AT3G46320	1804
AT3G46330	0
AT3G46340	0
AT3G46345	0
AT3G46350	0
AT3G46355	0
AT3G46360	0
AT3G46370	1
AT3G46375	0
AT3G46380	0
AT3G46382	0
AT3G46384	0
AT3G46385	231
AT3G46387	0
AT3G46390	0
AT3G46400	0
AT3G46410	0
AT3G46420	0
AT3G46430	2120
AT3G46440	1552
AT3G46450	1308
AT3G46460	468
AT3G46470	0
AT3G46480	0
AT3G46482	0
AT3G46484	0
AT3G46487	0
AT3G46490	0
AT3G46500	0
AT3G46510	370
AT3G46520	14
AT3G46530	131
AT3G46540	743
AT3G46550	1779
AT3G46560	1819
AT3G46565	0
AT3G46570	0
AT3G46580	518
AT3G46585	0
AT3G46590	1222
AT3G46600	293
AT3G46610	309
AT3G46613	0
AT3G46614	10
AT3G46616	1
AT3G46617	3
AT3G46620	511
AT3G46630	334
AT3G46640	972
AT3G46650	0
AT3G46658	15
AT3G46660	0
AT3G46666	0
AT3G46668	38
AT3G46670	0
AT3G46680	30
AT3G46690	1
AT3G46700	0
AT3G46710	0
AT3G46720	1
AT3G46730	1
AT3G46735	0
AT3G46740	3731
AT3G46750	3
AT3G46760	2
AT3G46770	1203
AT3G46780	574
AT3G46790	469
AT3G46800	0
AT3G46810	0
AT3G46820	551
AT3G46830	1230
AT3G46840	49
AT3G46845	175
AT3G46850	24
AT3G46860	6
AT3G46870	214
AT3G46875	0
AT3G46880	0
AT3G46890	10
AT3G46900	14
AT3G46910	0
AT3G46911	1
AT3G46920	576
AT3G46930	160
AT3G46940	1092
AT3G46950	227
AT3G46960	1205
AT3G46970	5736
AT3G46980	540
AT3G46990	170
AT3G47000	854
AT3G47010	175
AT3G47020	0
AT3G47021	0
AT3G47030	29
AT3G47040	2
AT3G47050	0
AT3G47060	759
AT3G47070	682
AT3G47080	452
AT3G47090	3
AT3G47100	11
AT3G47110	50
AT3G47120	457
AT3G47130	5
AT3G47140	0
AT3G47150	0
AT3G47160	630
AT3G47165	0
AT3G47170	0
AT3G47180	47
AT3G47190	0
AT3G47200	7
AT3G47210	7
AT3G47220	14
AT3G47230	0
AT3G47240	0
AT3G47250	14
AT3G47260	0
AT3G47270	0
AT3G47280	0
AT3G47290	1158
AT3G47295	52
AT3G47300	431
AT3G47310	0
AT3G47320	0
AT3G47330	0
AT3G47340	4406
AT3G47341	0
AT3G47342	23
AT3G47347	94
AT3G47348	387
AT3G47350	4792
AT3G47360	227
AT3G47370	3430
AT3G47380	2
AT3G47390	496
AT3G47400	8
AT3G47410	2
AT3G47420	483
AT3G47430	11
AT3G47440	8
AT3G47450	394
AT3G47460	1264
AT3G47470	9239
AT3G47480	0
AT3G47490	308
AT3G47500	233
AT3G47510	36
AT3G47520	3131
AT3G47530	102
AT3G47540	11
AT3G47550	780
AT3G47560	117
AT3G47570	5
AT3G47580	0
AT3G47590	697
AT3G47600	1198
AT3G47610	545
AT3G47620	631
AT3G47630	337
AT3G47640	163
AT3G47650	744
AT3G47660	2
AT3G47670	352
AT3G47675	179
AT3G47680	745
AT3G47690	832
AT3G47700	380
AT3G47710	0
AT3G47720	0
AT3G47730	457
AT3G47740	0
AT3G47750	0
AT3G47760	1
AT3G47770	0
AT3G47780	44
AT3G47790	1
AT3G47800	2898
AT3G47810	1454
AT3G47820	89
AT3G47830	85
AT3G47833	833
AT3G47836	584
AT3G47840	47
AT3G47850	771
AT3G47860	1071
AT3G47870	5
AT3G47875	9
AT3G47890	1885
AT3G47910	2748
AT3G47920	0
AT3G47930	884
AT3G47940	486
AT3G47950	210
AT3G47960	358
AT3G47965	70
AT3G47980	0
AT3G47990	1031
AT3G48000	2750
AT3G48010	3
AT3G48020	0
AT3G48030	623
AT3G48040	404
AT3G48050	1810
AT3G48057	0
AT3G48058	0
AT3G48060	828
AT3G48070	324
AT3G48080	0
AT3G48090	138
AT3G48100	67
AT3G48110	821
AT3G48115	321
AT3G48120	401
AT3G48130	0
AT3G48131	0
AT3G48140	4930
AT3G48150	244
AT3G48160	261
AT3G48170	1706
AT3G48180	64
AT3G48185	72
AT3G48187	245
AT3G48190	1205
AT3G48195	569
AT3G48200	208
AT3G48201	0
AT3G48205	109
AT3G48208	207
AT3G48209	0
AT3G48210	821
AT3G48220	0
AT3G48230	1704
AT3G48231	2509
AT3G48235	1
AT3G48240	182
AT3G48250	458
AT3G48260	9
AT3G48270	0
AT3G48275	0
AT3G48280	122
AT3G48290	150
AT3G48298	0
AT3G48300	132
AT3G48310	0
AT3G48320	6
AT3G48330	815
AT3G48340	17
AT3G48343	0
AT3G48344	0
AT3G48346	0
AT3G48350	181
AT3G48360	5
AT3G48370	0
AT3G48380	998
AT3G48390	105
AT3G48400	0
AT3G48410	2452
AT3G48420	171
AT3G48425	590
AT3G48430	1521
AT3G48440	875
AT3G48450	12
AT3G48460	1900
AT3G48470	245
AT3G48475	0
AT3G48480	175
AT3G48490	294
AT3G48500	850
AT3G48510	119
AT3G48515	0
AT3G48520	1
AT3G48523	1
AT3G48526	0
AT3G48530	996
AT3G48540	219
AT3G48550	43
AT3G48560	4796
AT3G48570	403
AT3G48580	850
AT3G48590	432
AT3G48600	148
AT3G48610	2505
AT3G48620	0
AT3G48630	0
AT3G48640	0
AT3G48650	0
AT3G48660	26
AT3G48670	1637
AT3G48675	0
AT3G48680	1162
AT3G48690	1692
AT3G48700	10
AT3G48710	2026
AT3G48720	7
AT3G48730	853
AT3G48740	15
AT3G48745	0
AT3G48750	1503
AT3G48760	525
AT3G48770	339
AT3G48780	1170
AT3G48790	0
AT3G48800	273
AT3G48810	263
AT3G48820	722
AT3G48830	164
AT3G48835	11
AT3G48840	1
AT3G48850	0
AT3G48860	950
AT3G48870	4157
AT3G48880	468
AT3G48890	2423
AT3G48900	118
AT3G48920	0
AT3G48930	16783
AT3G48940	0
AT3G48950	135
AT3G48960	0
AT3G48970	13
AT3G48980	421
AT3G48990	693
AT3G49000	608
AT3G49010	15453
AT3G49020	0
AT3G49030	0
AT3G49040	0
AT3G49045	0
AT3G49050	2979
AT3G49055	398
AT3G49060	890
AT3G49070	1
AT3G49080	1404
AT3G49100	672
AT3G49110	0
AT3G49115	0
AT3G49120	80
AT3G49130	1
AT3G49140	851
AT3G49142	106
AT3G49150	0
AT3G49155	8
AT3G49160	591
AT3G49162	0
AT3G49170	219
AT3G49180	436
AT3G49190	5
AT3G49200	14
AT3G49210	26
AT3G49220	3687
AT3G49230	0
AT3G49240	0
AT3G49250	958
AT3G49260	223
AT3G49270	10527
AT3G49280	0
AT3G49290	418
AT3G49300	82
AT3G49305	32
AT3G49307	160
AT3G49310	973
AT3G49320	213
AT3G49330	3
AT3G49340	0
AT3G49350	447
AT3G49360	505
AT3G49370	57
AT3G49380	5
AT3G49390	2020
AT3G49400	168
AT3G49410	70
AT3G49420	107
AT3G49430	2577
AT3G49440	0
AT3G49450	1
AT3G49460	0
AT3G49470	1697
AT3G49480	0
AT3G49490	2012
AT3G49500	923
AT3G49510	69
AT3G49520	4
AT3G49530	852
AT3G49540	351
AT3G49550	712
AT3G49551	20
AT3G49560	1158
AT3G49570	47
AT3G49580	12
AT3G49590	783
AT3G49600	1070
AT3G49601	2272
AT3G49610	0
AT3G49620	0
AT3G49630	1
AT3G49640	314
AT3G49645	232
AT3G49650	150
AT3G49660	248
AT3G49668	0
AT3G49670	154
AT3G49680	1502
AT3G49690	0
AT3G49700	0
AT3G49710	176
AT3G49720	3241
AT3G49725	396
AT3G49730	364
AT3G49740	0
AT3G49744	0
AT3G49750	103
AT3G49760	0
AT3G49765	0
AT3G49770	11
AT3G49780	3515
AT3G49790	83
AT3G49796	0
AT3G49800	839
AT3G49810	439
AT3G49820	0
AT3G49830	8
AT3G49832	1
AT3G49840	428
AT3G49845	0
AT3G49850	541
AT3G49860	3
AT3G49870	1212
AT3G49880	178
AT3G49890	294
AT3G49900	1051
AT3G49910	22588
AT3G49920	123
AT3G49925	0
AT3G49930	12
AT3G49940	237
AT3G49950	0
AT3G49960	10
AT3G49970	0
AT3G49980	0
AT3G49990	1486
AT3G50000	2231
AT3G50010	2
AT3G50020	26
AT3G50030	1
AT3G50040	115
AT3G50050	411
AT3G50060	402
AT3G50070	1693
AT3G50080	457
AT3G50090	18
AT3G50100	294
AT3G50110	242
AT3G50120	1
AT3G50123	0
AT3G50130	0
AT3G50140	2
AT3G50150	0
AT3G50160	0
AT3G50170	0
AT3G50180	0
AT3G50190	0
AT3G50200	1
AT3G50210	735
AT3G50220	6
AT3G50230	16
AT3G50240	1080
AT3G50250	0
AT3G50260	3
AT3G50270	81
AT3G50280	143
AT3G50290	0
AT3G50295	0
AT3G50300	0
AT3G50301	0
AT3G50310	13
AT3G50320	0
AT3G50330	0
AT3G50340	283
AT3G50350	20
AT3G50360	2629
AT3G50370	5199
AT3G50373	0
AT3G50376	0
AT3G50380	1063
AT3G50390	1
AT3G50400	1
AT3G50410	13
AT3G50420	82
AT3G50430	307
AT3G50440	16
AT3G50450	0
AT3G50460	0
AT3G50470	0
AT3G50480	21
AT3G50490	0
AT3G50500	1132
AT3G50505	0
AT3G50510	1
AT3G50520	705
AT3G50530	2412
AT3G50540	1
AT3G50550	743
AT3G50560	17
AT3G50570	43
AT3G50580	0
AT3G50590	2785
AT3G50610	0
AT3G50620	490
AT3G50625	3
AT3G50630	225
AT3G50640	46
AT3G50650	676
AT3G50660	3412
AT3G50665	0
AT3G50670	2193
AT3G50680	0
AT3G50685	238
AT3G50690	2220
AT3G50700	542
AT3G50710	24
AT3G50720	3
AT3G50730	0
AT3G50740	0
AT3G50750	4
AT3G50755	0
AT3G50760	0
AT3G50770	44
AT3G50780	616
AT3G50790	377
AT3G50800	6
AT3G50808	0
AT3G50810	139
AT3G50820	692
AT3G50825	26
AT3G50830	914
AT3G50835	0
AT3G50840	0
AT3G50845	95
AT3G50850	38
AT3G50860	443
AT3G50870	200
AT3G50880	639
AT3G50890	269
AT3G50895	0
AT3G50900	42
AT3G50910	692
AT3G50920	332
AT3G50925	0
AT3G50930	6
AT3G50940	25
AT3G50950	223
AT3G50960	421
AT3G50970	8
AT3G50980	2
AT3G50990	3
AT3G51000	1009
AT3G51010	1078
AT3G51020	0
AT3G51030	700
AT3G51040	332
AT3G51050	2055
AT3G51060	88
AT3G51070	0
AT3G51075	5
AT3G51080	458
AT3G51090	132
AT3G51100	590
AT3G51110	513
AT3G51120	745
AT3G51130	1197
AT3G51135	0
AT3G51140	881
AT3G51150	429
AT3G51160	1813
AT3G51171	10
AT3G51180	97
AT3G51190	0
AT3G51200	0
AT3G51210	0
AT3G51220	23
AT3G51230	101
AT3G51238	2
AT3G51240	83
AT3G51250	1140
AT3G51260	3378
AT3G51265	0
AT3G51270	1307
AT3G51280	902
AT3G51290	1782
AT3G51300	68
AT3G51310	1716
AT3G51320	231
AT3G51325	2
AT3G51330	28
AT3G51340	47
AT3G51350	29
AT3G51360	0
AT3G51370	2467
AT3G51375	3
AT3G51380	161
AT3G51390	501
AT3G51400	160
AT3G51410	73
AT3G51420	62
AT3G51430	389
AT3G51440	135
AT3G51450	498
AT3G51460	1294
AT3G51470	245
AT3G51478	17
AT3G51480	488
AT3G51490	22
AT3G51500	575
AT3G51510	419
AT3G51520	608
AT3G51530	306
AT3G51540	0
AT3G51550	7867
AT3G51560	26
AT3G51570	21
AT3G51580	383
AT3G51590	0
AT3G51600	109
AT3G51610	768
AT3G51620	835
AT3G51630	977
AT3G51640	934
AT3G51642	0
AT3G51644	0
AT3G51650	686
AT3G51660	6
AT3G51670	1963
AT3G51680	0
AT3G51690	2
AT3G51700	13
AT3G51710	23
AT3G51720	1375
AT3G51730	1736
AT3G51740	1695
AT3G51750	2
AT3G51760	2
AT3G51770	675
AT3G51780	1018
AT3G51790	280
AT3G51800	4807
AT3G51810	0
AT3G51820	557
AT3G51830	480
AT3G51840	2529
AT3G51850	2614
AT3G51860	1553
AT3G51870	157
AT3G51880	1827
AT3G51890	86
AT3G51895	1406
AT3G51910	2
AT3G51920	15
AT3G51930	137
AT3G51940	247
AT3G51950	3960
AT3G51960	2
AT3G51970	8
AT3G51980	1888
AT3G51990	268
AT3G52000	36
AT3G52003	0
AT3G52010	65
AT3G52020	5
AT3G52030	803
AT3G52040	95
AT3G52050	537
AT3G52055	0
AT3G52060	1129
AT3G52070	0
AT3G52072	67
AT3G52075	0
AT3G52080	3
AT3G52090	2327
AT3G52100	638
AT3G52105	121
AT3G52110	541
AT3G52115	179
AT3G52120	1203
AT3G52130	0
AT3G52140	2821
AT3G52150	1337
AT3G52155	319
AT3G52160	0
AT3G52170	651
AT3G52180	1273
AT3G52190	622
AT3G52200	2137
AT3G52210	203
AT3G52220	1037
AT3G52230	1290
AT3G52240	798
AT3G52250	1633
AT3G52260	174
AT3G52270	78
AT3G52280	509
AT3G52285	0
AT3G52290	286
AT3G52300	7756
AT3G52310	0
AT3G52320	0
AT3G52330	0
AT3G52340	640
AT3G52345	0
AT3G52350	0
AT3G52360	116
AT3G52370	1129
AT3G52380	1237
AT3G52390	222
AT3G52400	36
AT3G52410	0
AT3G52420	154
AT3G52430	3
AT3G52440	0
AT3G52450	0
AT3G52460	28
AT3G52470	374
AT3G52480	14
AT3G52490	304
AT3G52500	1859
AT3G52510	0
AT3G52520	3
AT3G52525	24
AT3G52526	6
AT3G52527	25
AT3G52530	4
AT3G52535	35
AT3G52540	116
AT3G52550	2
AT3G52560	2845
AT3G52561	3
AT3G52565	3
AT3G52570	340
AT3G52580	4420
AT3G52590	16967
AT3G52600	51
AT3G52605	1
AT3G52610	452
AT3G52620	1
AT3G52630	826
AT3G52640	1656
AT3G52660	994
AT3G52670	42
AT3G52680	221
AT3G52690	0
AT3G52700	1
AT3G52705	0
AT3G52710	228
AT3G52720	6
AT3G52730	3541
AT3G52740	58
AT3G52742	0
AT3G52748	2
AT3G52750	830
AT3G52760	351
AT3G52765	0
AT3G52770	31
AT3G52780	85
AT3G52790	1
AT3G52800	480
AT3G52810	0
AT3G52820	30
AT3G52830	0
AT3G52840	668
AT3G52850	4685
AT3G52860	249
AT3G52870	2725
AT3G52880	5988
AT3G52890	1343
AT3G52900	123
AT3G52905	273
AT3G52910	103
AT3G52920	2298
AT3G52930	15123
AT3G52940	749
AT3G52941	0
AT3G52950	613
AT3G52955	0
AT3G52957	0
AT3G52960	1626
AT3G52970	1
AT3G52980	0
AT3G52990	5901
AT3G53000	331
AT3G53010	54
AT3G53015	0
AT3G53016	1
AT3G53020	17290
AT3G53030	511
AT3G53040	13
AT3G53050	0
AT3G53060	0
AT3G53065	0
AT3G53070	0
AT3G53075	0
AT3G53080	0
AT3G53090	451
AT3G53100	79
AT3G53110	3068
AT3G53120	603
AT3G53130	427
AT3G53140	0
AT3G53150	0
AT3G53160	23
AT3G53170	24
AT3G53180	509
AT3G53190	1022
AT3G53200	0
AT3G53210	15
AT3G53220	153
AT3G53230	391
AT3G53232	2
AT3G53235	16
AT3G53240	326
AT3G53250	0
AT3G53260	2607
AT3G53270	601
AT3G53280	87
AT3G53290	0
AT3G53294	0
AT3G53300	1
AT3G53305	0
AT3G53310	74
AT3G53320	332
AT3G53330	0
AT3G53340	884
AT3G53342	0
AT3G53350	131
AT3G53360	110
AT3G53365	18
AT3G53370	401
AT3G53380	840
AT3G53390	1015
AT3G53400	689
AT3G53403	9
AT3G53410	304
AT3G53420	1019
AT3G53430	10667
AT3G53440	230
AT3G53450	20
AT3G53460	5602
AT3G53470	220
AT3G53480	24
AT3G53490	113
AT3G53500	2339
AT3G53510	313
AT3G53520	3147
AT3G53530	277
AT3G53540	1232
AT3G53550	0
AT3G53560	650
AT3G53570	484
AT3G53580	1807
AT3G53590	0
AT3G53600	1
AT3G53610	1766
AT3G53611	0
AT3G53620	693
AT3G53630	853
AT3G53640	7
AT3G53650	377
AT3G53670	2241
AT3G53680	605
AT3G53690	34
AT3G53700	470
AT3G53710	1511
AT3G53720	0
AT3G53730	5982
AT3G53740	9553
AT3G53750	1790
AT3G53760	918
AT3G53770	0
AT3G53775	0
AT3G53780	183
AT3G53790	1
AT3G53800	180
AT3G53810	147
AT3G53820	0
AT3G53830	105
AT3G53840	22
AT3G53850	288
AT3G53860	180
AT3G53870	10943
AT3G53880	524
AT3G53890	10851
AT3G53900	637
AT3G53910	0
AT3G53920	363
AT3G53930	385
AT3G53940	428
AT3G53950	1663
AT3G53960	12
AT3G53965	0
AT3G53970	1021
AT3G53980	23
AT3G53990	6241
AT3G54000	1364
AT3G54010	2886
AT3G54020	227
AT3G54030	390
AT3G54040	76
AT3G54050	895
AT3G54060	91
AT3G54065	0
AT3G54070	0
AT3G54080	1300
AT3G54085	101
AT3G54090	415
AT3G54100	338
AT3G54110	2580
AT3G54120	57
AT3G54130	105
AT3G54140	400
AT3G54150	1
AT3G54160	22
AT3G54170	825
AT3G54180	968
AT3G54190	1482
AT3G54200	565
AT3G54210	1400
AT3G54220	1088
AT3G54230	1390
AT3G54240	19
AT3G54250	1557
AT3G54260	50
AT3G54270	185
AT3G54280	1608
AT3G54290	770
AT3G54300	928
AT3G54310	21
AT3G54320	403
AT3G54340	2183
AT3G54350	1150
AT3G54360	889
AT3G54363	23
AT3G54366	300
AT3G54380	439
AT3G54390	883
AT3G54400	3966
AT3G54410	94
AT3G54420	18
AT3G54430	0
AT3G54440	2041
AT3G54450	0
AT3G54460	895
AT3G54470	1621
AT3G54480	896
AT3G54490	71
AT3G54500	789
AT3G54510	1
AT3G54520	0
AT3G54530	3
AT3G54540	2275
AT3G54550	2
AT3G54560	2143
AT3G54570	1
AT3G54580	0
AT3G54590	0
AT3G54600	30
AT3G54610	560
AT3G54620	1464
AT3G54625	7
AT3G54630	0
AT3G54640	3024
AT3G54650	1233
AT3G54660	1104
AT3G54670	3036
AT3G54680	233
AT3G54690	667
AT3G54700	18
AT3G54710	303
AT3G54720	1217
AT3G54730	4
AT3G54740	445
AT3G54750	1239
AT3G54760	3860
AT3G54770	3
AT3G54780	26
AT3G54790	1172
AT3G54800	102
AT3G54810	1008
AT3G54820	1107
AT3G54823	0
AT3G54826	989
AT3G54830	60
AT3G54840	1285
AT3G54850	614
AT3G54860	867
AT3G54870	107
AT3G54880	359
AT3G54890	4655
AT3G54900	521
AT3G54910	280
AT3G54920	1129
AT3G54925	33
AT3G54930	342
AT3G54940	3
AT3G54950	98
AT3G54960	1312
AT3G54970	485
AT3G54980	499
AT3G54990	4
AT3G55000	1066
AT3G55005	821
AT3G55010	1456
AT3G55020	2294
AT3G55030	515
AT3G55040	287
AT3G55050	786
AT3G55060	513
AT3G55070	651
AT3G55080	225
AT3G55090	203
AT3G55100	5
AT3G55110	2892
AT3G55120	4186
AT3G55130	334
AT3G55140	665
AT3G55150	4
AT3G55160	935
AT3G55170	1506
AT3G55180	0
AT3G55190	6
AT3G55200	274
AT3G55210	0
AT3G55220	319
AT3G55230	0
AT3G55240	2
AT3G55250	472
AT3G55252	62
AT3G55254	10
AT3G55258	10
AT3G55260	684
AT3G55270	1760
AT3G55280	6478
AT3G55290	136
AT3G55300	0
AT3G55310	5
AT3G55320	863
AT3G55330	600
AT3G55340	867
AT3G55350	268
AT3G55360	3782
AT3G55370	56
AT3G55380	1024
AT3G55390	541
AT3G55400	995
AT3G55410	4393
AT3G55420	186
AT3G55430	2373
AT3G55440	8991
AT3G55450	607
AT3G55460	2015
AT3G55470	77
AT3G55480	1235
AT3G55485	3
AT3G55490	167
AT3G55500	4
AT3G55510	691
AT3G55512	0
AT3G55513	0
AT3G55515	0
AT3G55520	609
AT3G55530	382
AT3G55540	0
AT3G55550	0
AT3G55560	31
AT3G55566	0
AT3G55570	1
AT3G55580	83
AT3G55590	5
AT3G55600	216
AT3G55605	634
AT3G55610	1237
AT3G55620	1767
AT3G55630	124
AT3G55640	215
AT3G55646	1
AT3G55650	3
AT3G55660	569
AT3G55665	123
AT3G55670	0
AT3G55672	11
AT3G55677	322
AT3G55680	5
AT3G55690	202
AT3G55700	15
AT3G55710	23
AT3G55720	5
AT3G55730	204
AT3G55734	0
AT3G55735	0
AT3G55740	267
AT3G55750	7460
AT3G55760	462
AT3G55770	2771
AT3G55780	0
AT3G55790	0
AT3G55795	0
AT3G55800	2434
AT3G55810	0
AT3G55820	62
AT3G55830	329
AT3G55840	0
AT3G55850	686
AT3G55860	6
AT3G55870	4
AT3G55880	36
AT3G55890	21
AT3G55900	0
AT3G55910	2
AT3G55920	621
AT3G55930	0
AT3G55935	0
AT3G55940	10
AT3G55950	511
AT3G55960	579
AT3G55970	13
AT3G55980	397
AT3G55990	29
AT3G56000	64
AT3G56010	268
AT3G56020	2212
AT3G56030	40
AT3G56040	585
AT3G56050	1597
AT3G56060	3
AT3G56070	1703
AT3G56080	103
AT3G56085	0
AT3G56090	4793
AT3G56100	585
AT3G56110	1245
AT3G56120	903
AT3G56130	2303
AT3G56140	598
AT3G56150	7814
AT3G56160	716
AT3G56170	98
AT3G56180	24
AT3G56190	2847
AT3G56200	897
AT3G56210	694
AT3G56220	397
AT3G56230	2
AT3G56240	349
AT3G56250	73
AT3G56260	24
AT3G56270	394
AT3G56275	3
AT3G56277	0
AT3G56280	0
AT3G56290	34
AT3G56300	182
AT3G56310	1496
AT3G56320	580
AT3G56330	147
AT3G56340	6322
AT3G56350	0
AT3G56360	165
AT3G56370	8346
AT3G56380	0
AT3G56390	0
AT3G56400	19
AT3G56408	18
AT3G56410	0
AT3G56420	0
AT3G56430	759
AT3G56440	92
AT3G56450	195
AT3G56460	1214
AT3G56470	69
AT3G56480	3093
AT3G56490	2318
AT3G56500	0
AT3G56510	823
AT3G56520	0
AT3G56530	0
AT3G56540	1
AT3G56550	45
AT3G56560	0
AT3G56570	119
AT3G56580	1033
AT3G56590	1038
AT3G56600	24
AT3G56610	226
AT3G56620	169
AT3G56630	75
AT3G56640	652
AT3G56650	189
AT3G56660	0
AT3G56670	0
AT3G56680	1261
AT3G56690	661
AT3G56700	5
AT3G56705	0
AT3G56710	21
AT3G56720	1186
AT3G56730	17
AT3G56740	475
AT3G56750	1249
AT3G56760	903
AT3G56770	6
AT3G56780	23
AT3G56790	1
AT3G56800	3463
AT3G56810	115
AT3G56820	496
AT3G56825	1
AT3G56830	117
AT3G56840	204
AT3G56850	985
AT3G56860	2568
AT3G56870	326
AT3G56880	1425
AT3G56890	5
AT3G56891	8
AT3G56900	484
AT3G56910	735
AT3G56920	0
AT3G56930	655
AT3G56940	3705
AT3G56950	865
AT3G56960	425
AT3G56970	0
AT3G56980	0
AT3G56990	935
AT3G57000	1596
AT3G57010	39
AT3G57020	1
AT3G57030	465
AT3G57040	146
AT3G57050	1258
AT3G57060	907
AT3G57062	225
AT3G57070	593
AT3G57072	0
AT3G57080	266
AT3G57090	922
AT3G57100	6
AT3G57110	21
AT3G57120	469
AT3G57130	0
AT3G57140	206
AT3G57150	4754
AT3G57157	4
AT3G57160	225
AT3G57170	918
AT3G57180	249
AT3G57190	162
AT3G57200	94
AT3G57210	0
AT3G57220	786
AT3G57230	539
AT3G57240	40
AT3G57250	656
AT3G57260	0
AT3G57270	79
AT3G57280	600
AT3G57290	5233
AT3G57300	2357
AT3G57310	60
AT3G57320	575
AT3G57330	872
AT3G57340	1054
AT3G57350	734
AT3G57360	128
AT3G57370	0
AT3G57380	17
AT3G57390	1263
AT3G57400	165
AT3G57410	1595
AT3G57420	712
AT3G57430	105
AT3G57440	5
AT3G57450	748
AT3G57460	4
AT3G57465	0
AT3G57470	1013
AT3G57480	137
AT3G57490	791
AT3G57500	20
AT3G57510	66
AT3G57520	2564
AT3G57530	665
AT3G57540	8
AT3G57550	1501
AT3G57560	748
AT3G57570	884
AT3G57580	219
AT3G57586	5
AT3G57587	0
AT3G57590	317
AT3G57600	10
AT3G57610	1919
AT3G57620	0
AT3G57630	632
AT3G57640	6
AT3G57645	0
AT3G57650	1432
AT3G57660	1904
AT3G57670	157
AT3G57680	52
AT3G57690	250
AT3G57700	0
AT3G57710	549
AT3G57720	84
AT3G57730	0
AT3G57740	0
AT3G57750	177
AT3G57760	73
AT3G57765	0
AT3G57770	8
AT3G57780	20
AT3G57785	133
AT3G57787	0
AT3G57790	517
AT3G57800	1048
AT3G57810	232
AT3G57820	4
AT3G57830	198
AT3G57840	150
AT3G57850	149
AT3G57854	1
AT3G57860	203
AT3G57870	2640
AT3G57880	3134
AT3G57890	2197
AT3G57900	3
AT3G57910	324
AT3G57920	0
AT3G57930	910
AT3G57940	888
AT3G57950	7
AT3G57960	0
AT3G57965	162
AT3G57970	1
AT3G57980	294
AT3G57990	1122
AT3G58000	117
AT3G58010	218
AT3G58020	306
AT3G58030	1535
AT3G58035	0
AT3G58040	595
AT3G58050	831
AT3G58060	5
AT3G58070	73
AT3G58090	235
AT3G58100	436
AT3G58110	1781
AT3G58120	356
AT3G58130	259
AT3G58140	981
AT3G58150	40
AT3G58160	368
AT3G58165	0
AT3G58170	855
AT3G58180	405
AT3G58190	0
AT3G58193	2
AT3G58196	0
AT3G58200	873
AT3G58210	41
AT3G58220	1176
AT3G58230	0
AT3G58240	0
AT3G58250	2
AT3G58260	4
AT3G58270	219
AT3G58280	0
AT3G58290	0
AT3G58300	0
AT3G58310	0
AT3G58320	0
AT3G58330	46
AT3G58340	0
AT3G58347	0
AT3G58350	35
AT3G58360	5
AT3G58370	0
AT3G58380	0
AT3G58390	0
AT3G58400	0
AT3G58410	1
AT3G58415	1
AT3G58420	0
AT3G58430	22
AT3G58440	2
AT3G58450	2
AT3G58460	1006
AT3G58470	376
AT3G58480	9
AT3G58490	302
AT3G58500	3658
AT3G58510	2918
AT3G58520	186
AT3G58530	531
AT3G58540	19
AT3G58550	0
AT3G58560	2077
AT3G58570	2387
AT3G58580	1111
AT3G58585	0
AT3G58590	106
AT3G58600	683
AT3G58610	7141
AT3G58620	487
AT3G58630	275
AT3G58640	1296
AT3G58650	393
AT3G58660	2231
AT3G58670	348
AT3G58680	3130
AT3G58690	558
AT3G58700	2418
AT3G58710	43
AT3G58720	79
AT3G58730	2430
AT3G58740	3
AT3G58750	2239
AT3G58760	237
AT3G58770	17
AT3G58780	5247
AT3G58790	378
AT3G58795	1
AT3G58800	419
AT3G58810	114
AT3G58820	180
AT3G58830	221
AT3G58840	1171
AT3G58850	54
AT3G58860	0
AT3G58865	76
AT3G58875	0
AT3G58877	0
AT3G58880	0
AT3G58890	0
AT3G58900	251
AT3G58910	0
AT3G58920	0
AT3G58930	471
AT3G58940	241
AT3G58950	6
AT3G58960	0
AT3G58970	822
AT3G58975	93
AT3G58980	58
AT3G58990	17
AT3G59000	193
AT3G59010	1941
AT3G59020	2706
AT3G59030	5360
AT3G59040	471
AT3G59050	1083
AT3G59060	23
AT3G59068	4
AT3G59070	0
AT3G59080	258
AT3G59090	689
AT3G59100	1096
AT3G59110	979
AT3G59120	0
AT3G59130	0
AT3G59140	301
AT3G59150	290
AT3G59160	0
AT3G59170	0
AT3G59180	0
AT3G59190	33
AT3G59200	80
AT3G59210	150
AT3G59220	139
AT3G59230	0
AT3G59240	0
AT3G59245	0
AT3G59250	0
AT3G59260	3
AT3G59270	0
AT3G59280	816
AT3G59290	491
AT3G59295	0
AT3G59300	781
AT3G59310	256
AT3G59320	349
AT3G59330	391
AT3G59340	0
AT3G59350	1269
AT3G59360	903
AT3G59370	0
AT3G59380	1360
AT3G59390	393
AT3G59400	9
AT3G59410	448
AT3G59415	0
AT3G59420	1808
AT3G59430	243
AT3G59435	0
AT3G59440	0
AT3G59450	19
AT3G59455	2
AT3G59460	0
AT3G59470	276
AT3G59480	506
AT3G59490	252
AT3G59500	688
AT3G59510	2
AT3G59520	238
AT3G59530	589
AT3G59540	8163
AT3G59550	323
AT3G59570	259
AT3G59580	59
AT3G59590	0
AT3G59600	1349
AT3G59610	6
AT3G59620	12
AT3G59630	594
AT3G59640	269
AT3G59650	623
AT3G59660	1147
AT3G59670	701
AT3G59680	78
AT3G59690	22
AT3G59695	0
AT3G59700	5
AT3G59710	5
AT3G59720	0
AT3G59730	3
AT3G59740	1
AT3G59750	10
AT3G59760	1415
AT3G59765	27
AT3G59770	2069
AT3G59780	710
AT3G59790	7
AT3G59800	354
AT3G59810	896
AT3G59820	2205
AT3G59830	2
AT3G59840	432
AT3G59845	189
AT3G59850	113
AT3G59860	0
AT3G59870	244
AT3G59880	4
AT3G59884	0
AT3G59890	548
AT3G59900	39
AT3G59910	1663
AT3G59920	6161
AT3G59923	0
AT3G59926	0
AT3G59930	1
AT3G59940	0
AT3G59950	720
AT3G59960	12
AT3G59970	6083
AT3G59980	287
AT3G59990	2039
AT3G60000	3
AT3G60010	6
AT3G60020	0
AT3G60030	1432
AT3G60040	107
AT3G60050	448
AT3G60060	0
AT3G60070	338
AT3G60075	0
AT3G60080	447
AT3G60090	0
AT3G60100	7
AT3G60110	207
AT3G60120	1
AT3G60130	133
AT3G60140	44
AT3G60150	116
AT3G60160	1788
AT3G60164	1
AT3G60170	0
AT3G60176	0
AT3G60180	231
AT3G60190	1772
AT3G60200	178
AT3G60210	754
AT3G60220	45
AT3G60238	0
AT3G60240	6512
AT3G60245	22239
AT3G60250	1516
AT3G60260	919
AT3G60270	0
AT3G60280	6
AT3G60286	23
AT3G60290	80
AT3G60300	934
AT3G60310	254
AT3G60320	1407
AT3G60328	0
AT3G60330	66
AT3G60340	1329
AT3G60350	809
AT3G60360	340
AT3G60370	242
AT3G60380	972
AT3G60390	48
AT3G60400	217
AT3G60410	502
AT3G60415	6
AT3G60420	0
AT3G60440	427
AT3G60450	467
AT3G60460	0
AT3G60470	2
AT3G60480	201
AT3G60490	3
AT3G60500	1000
AT3G60510	538
AT3G60520	1291
AT3G60530	933
AT3G60540	24
AT3G60550	58
AT3G60560	0
AT3G60565	0
AT3G60570	3
AT3G60580	28
AT3G60590	322
AT3G60600	3582
AT3G60610	1
AT3G60613	0
AT3G60620	411
AT3G60630	1190
AT3G60640	346
AT3G60650	0
AT3G60660	182
AT3G60670	2
AT3G60680	244
AT3G60690	74
AT3G60700	62
AT3G60710	0
AT3G60720	60
AT3G60730	12
AT3G60740	1454
AT3G60750	8879
AT3G60760	0
AT3G60770	10513
AT3G60780	5
AT3G60790	16
AT3G60800	842
AT3G60805	0
AT3G60810	569
AT3G60820	4096
AT3G60830	1272
AT3G60840	533
AT3G60850	634
AT3G60860	2008
AT3G60870	1
AT3G60880	586
AT3G60890	169
AT3G60900	10006
AT3G60910	287
AT3G60920	4
AT3G60930	46
AT3G60935	0
AT3G60940	2
AT3G60950	0
AT3G60955	0
AT3G60957	0
AT3G60960	535
AT3G60961	0
AT3G60965	282
AT3G60966	0
AT3G60970	34
AT3G60972	0
AT3G60975	0
AT3G60980	126
AT3G60990	0
AT3G61010	758
AT3G61020	329
AT3G61028	0
AT3G61030	1
AT3G61035	0
AT3G61040	0
AT3G61050	2584
AT3G61060	80
AT3G61070	1596
AT3G61080	130
AT3G61090	77
AT3G61100	375
AT3G61105	0
AT3G61110	9025
AT3G61111	0
AT3G61113	39
AT3G61117	0
AT3G61118	0
AT3G61120	283
AT3G61130	3156
AT3G61140	2493
AT3G61150	701
AT3G61160	182
AT3G61170	73
AT3G61172	171
AT3G61175	5
AT3G61177	63
AT3G61180	742
AT3G61182	44
AT3G61185	18
AT3G61190	9
AT3G61198	16
AT3G61200	338
AT3G61210	9
AT3G61220	125
AT3G61230	5
AT3G61240	3160
AT3G61250	938
AT3G61260	988
AT3G61270	1
AT3G61280	3
AT3G61290	24
AT3G61300	0
AT3G61310	2031
AT3G61320	576
AT3G61330	0
AT3G61340	10
AT3G61350	227
AT3G61360	206
AT3G61370	295
AT3G61380	115
AT3G61390	0
AT3G61400	0
AT3G61410	27
AT3G61415	289
AT3G61420	510
AT3G61430	3782
AT3G61440	5112
AT3G61450	15
AT3G61460	271
AT3G61470	2187
AT3G61480	607
AT3G61490	526
AT3G61500	3
AT3G61510	0
AT3G61520	173
AT3G61530	214
AT3G61540	359
AT3G61545	0
AT3G61550	326
AT3G61560	360
AT3G61570	425
AT3G61571	0
AT3G61580	3287
AT3G61590	243
AT3G61600	1700
AT3G61610	368
AT3G61620	565
AT3G61630	163
AT3G61640	463
AT3G61650	587
AT3G61660	16
AT3G61670	1602
AT3G61680	37
AT3G61690	1459
AT3G61700	1351
AT3G61710	641
AT3G61715	0
AT3G61720	0
AT3G61721	0
AT3G61723	0
AT3G61730	2
AT3G61740	521
AT3G61750	77
AT3G61755	0
AT3G61760	107
AT3G61770	480
AT3G61780	817
AT3G61790	491
AT3G61800	477
AT3G61810	0
AT3G61820	4840
AT3G61825	0
AT3G61826	0
AT3G61829	0
AT3G61830	1191
AT3G61840	6
AT3G61850	240
AT3G61860	1255
AT3G61870	797
AT3G61880	150
AT3G61890	41
AT3G61897	0
AT3G61898	160
AT3G61900	24
AT3G61910	0
AT3G61920	16
AT3G61930	1
AT3G61940	3
AT3G61950	336
AT3G61960	1097
AT3G61962	0
AT3G61970	343
AT3G61980	413
AT3G61990	69
AT3G62000	205
AT3G62010	2290
AT3G62020	14
AT3G62030	1968
AT3G62040	10
AT3G62050	166
AT3G62060	634
AT3G62070	279
AT3G62080	328
AT3G62090	14
AT3G62100	3
AT3G62110	880
AT3G62120	3065
AT3G62130	921
AT3G62140	683
AT3G62150	9
AT3G62160	8
AT3G62170	194
AT3G62180	56
AT3G62190	391
AT3G62200	648
AT3G62210	0
AT3G62220	491
AT3G62230	239
AT3G62240	1099
AT3G62245	0
AT3G62250	14279
AT3G62260	73
AT3G62270	118
AT3G62280	0
AT3G62285	0
AT3G62290	9353
AT3G62300	2474
AT3G62310	1758
AT3G62320	33
AT3G62330	942
AT3G62340	210
AT3G62350	0
AT3G62360	4815
AT3G62370	792
AT3G62380	1
AT3G62390	643
AT3G62400	1786
AT3G62410	72
AT3G62420	1563
AT3G62430	115
AT3G62440	5
AT3G62450	539
AT3G62455	246
AT3G62460	1069
AT3G62470	87
AT3G62475	0
AT3G62480	0
AT3G62490	0
AT3G62499	20
AT3G62500	73
AT3G62510	1
AT3G62520	0
AT3G62528	0
AT3G62529	1
AT3G62530	4391
AT3G62540	0
AT3G62550	26
AT3G62560	1069
AT3G62570	336
AT3G62580	1788
AT3G62590	319
AT3G62600	4731
AT3G62610	89
AT3G62615	0
AT3G62620	489
AT3G62630	2176
AT3G62640	22
AT3G62650	1571
AT3G62660	747
AT3G62670	0
AT3G62680	0
AT3G62690	339
AT3G62695	0
AT3G62700	471
AT3G62710	211
AT3G62720	1183
AT3G62725	4
AT3G62730	50
AT3G62735	0
AT3G62740	1
AT3G62750	67
AT3G62760	0
AT3G62770	784
AT3G62780	1
AT3G62790	1759
AT3G62800	408
AT3G62810	960
AT3G62820	136
AT3G62830	1091
AT3G62840	4028
AT3G62850	1
AT3G62860	185
AT3G62870	15139
AT3G62880	170
AT3G62890	134
AT3G62900	1977
AT3G62910	233
AT3G62920	170
AT3G62930	6
AT3G62940	1093
AT3G62950	15
AT3G62960	2
AT3G62970	575
AT3G62980	728
AT3G62990	0
AT3G63000	852
AT3G63003	0
AT3G63006	0
AT3G63010	77
AT3G63020	5
AT3G63030	619
AT3G63040	0
AT3G63050	9
AT3G63052	3
AT3G63060	59
AT3G63070	1813
AT3G63080	456
AT3G63088	0
AT3G63090	407
AT3G63093	0
AT3G63095	0
AT3G63110	0
AT3G63120	791
AT3G63130	1489
AT3G63140	338
AT3G63150	923
AT3G63160	179
AT3G63170	444
AT3G63180	713
AT3G63190	609
AT3G63200	818
AT3G63210	1699
AT3G63215	0
AT3G63220	258
AT3G63230	0
AT3G63240	432
AT3G63250	2467
AT3G63255	0
AT3G63260	636
AT3G63270	398
AT3G63280	52
AT3G63290	285
AT3G63300	415
AT3G63310	721
AT3G63320	3
AT3G63340	1168
AT3G63350	0
AT3G63360	0
AT3G63370	206
AT3G63375	4
AT3G63380	26
AT3G63390	308
AT3G63400	1581
AT3G63410	2253
AT3G63420	663
AT3G63430	200
AT3G63440	2
AT3G63445	87
AT3G63450	396
AT3G63460	5783
AT3G63470	19
AT3G63480	188
AT3G63490	1584
AT3G63500	1958
AT3G63510	234
AT3G63520	1949
AT3G63530	409
AT3G63540	367
AT3G66652	444
AT3G66654	821
AT3G66656	13
AT3G66658	1254
AT4G00005	0
AT4G00020	593
AT4G00026	1038
AT4G00030	344
AT4G00040	434
AT4G00050	15
AT4G00060	1006
AT4G00070	0
AT4G00080	0
AT4G00085	0
AT4G00090	832
AT4G00100	8326
AT4G00110	365
AT4G00114	0
AT4G00120	40
AT4G00130	0
AT4G00140	1
AT4G00150	200
AT4G00155	0
AT4G00160	35
AT4G00163	0
AT4G00165	3
AT4G00170	1015
AT4G00180	6
AT4G00190	11
AT4G00200	514
AT4G00210	0
AT4G00220	5
AT4G00225	0
AT4G00230	182
AT4G00231	477
AT4G00232	0
AT4G00234	1
AT4G00236	0
AT4G00238	1533
AT4G00240	119
AT4G00250	65
AT4G00260	1
AT4G00270	1259
AT4G00280	0
AT4G00290	445
AT4G00295	9
AT4G00300	1535
AT4G00305	4
AT4G00310	268
AT4G00315	6
AT4G00320	12
AT4G00330	101
AT4G00335	201
AT4G00340	776
AT4G00342	0
AT4G00350	41
AT4G00355	621
AT4G00356	0
AT4G00360	1689
AT4G00370	1060
AT4G00380	1557
AT4G00390	165
AT4G00400	1492
AT4G00413	1
AT4G00416	1
AT4G00420	460
AT4G00430	4523
AT4G00440	1194
AT4G00450	1953
AT4G00460	84
AT4G00467	28
AT4G00480	5
AT4G00490	643
AT4G00500	452
AT4G00520	322
AT4G00525	112
AT4G00530	170
AT4G00540	5
AT4G00550	371
AT4G00560	654
AT4G00570	3316
AT4G00580	3
AT4G00585	1718
AT4G00590	182
AT4G00600	0
AT4G00610	5
AT4G00620	535
AT4G00630	1488
AT4G00650	209
AT4G00651	3
AT4G00660	1682
AT4G00670	29
AT4G00680	2
AT4G00690	89
AT4G00695	21
AT4G00700	7
AT4G00710	1388
AT4G00720	1988
AT4G00730	2331
AT4G00740	2606
AT4G00750	7462
AT4G00752	432
AT4G00753	0
AT4G00755	604
AT4G00760	268
AT4G00770	0
AT4G00780	12
AT4G00800	1591
AT4G00810	4305
AT4G00820	1228
AT4G00830	2817
AT4G00840	382
AT4G00850	105
AT4G00860	2510
AT4G00870	3305
AT4G00872	5
AT4G00880	8
AT4G00883	0
AT4G00885	0
AT4G00889	0
AT4G00890	29
AT4G00891	0
AT4G00893	30
AT4G00895	814
AT4G00900	1015
AT4G00905	0
AT4G00910	5
AT4G00920	13
AT4G00925	0
AT4G00930	688
AT4G00940	45
AT4G00950	66
AT4G00953	0
AT4G00955	5
AT4G00960	0
AT4G00970	5
AT4G00975	3
AT4G00980	98
AT4G00985	1
AT4G00990	548
AT4G01000	2531
AT4G01010	104
AT4G01020	548
AT4G01023	11
AT4G01026	185
AT4G01030	95
AT4G01037	425
AT4G01040	969
AT4G01050	2825
AT4G01060	69
AT4G01070	428
AT4G01080	1601
AT4G01090	1143
AT4G01100	4348
AT4G01110	2
AT4G01120	478
AT4G01130	201
AT4G01140	1
AT4G01150	2106
AT4G01160	1
AT4G01170	4
AT4G01180	9
AT4G01190	6
AT4G01200	68
AT4G01210	1487
AT4G01220	524
AT4G01230	102
AT4G01240	0
AT4G01245	0
AT4G01250	53
AT4G01260	23
AT4G01265	2
AT4G01270	215
AT4G01280	344
AT4G01290	3310
AT4G01310	1281
AT4G01320	2219
AT4G01330	1897
AT4G01335	0
AT4G01340	0
AT4G01350	0
AT4G01355	0
AT4G01360	10
AT4G01370	1562
AT4G01380	0
AT4G01390	0
AT4G01395	1795
AT4G01400	115
AT4G01410	121
AT4G01420	26
AT4G01430	15
AT4G01435	0
AT4G01440	95
AT4G01450	69
AT4G01455	0
AT4G01460	3
AT4G01470	8
AT4G01480	400
AT4G01490	0
AT4G01500	12
AT4G01505	0
AT4G01510	445
AT4G01515	0
AT4G01516	0
AT4G01520	0
AT4G01525	17
AT4G01530	0
AT4G01533	1
AT4G01535	0
AT4G01540	94
AT4G01550	285
AT4G01560	1416
AT4G01570	563
AT4G01575	0
AT4G01580	444
AT4G01590	1189
AT4G01593	96
AT4G01595	0
AT4G01600	32
AT4G01610	2138
AT4G01630	1
AT4G01640	0
AT4G01650	181
AT4G01660	1107
AT4G01670	69
AT4G01671	0
AT4G01680	258
AT4G01690	857
AT4G01700	17
AT4G01703	0
AT4G01710	333
AT4G01720	2
AT4G01730	674
AT4G01735	0
AT4G01740	101
AT4G01750	4
AT4G01760	0
AT4G01770	0
AT4G01780	0
AT4G01790	225
AT4G01800	1289
AT4G01810	1796
AT4G01820	0
AT4G01830	1
AT4G01840	140
AT4G01850	3269
AT4G01860	843
AT4G01865	0
AT4G01870	325
AT4G01880	574
AT4G01883	270
AT4G01890	0
AT4G01895	41
AT4G01897	641
AT4G01900	1122
AT4G01910	30
AT4G01915	32
AT4G01920	156
AT4G01925	0
AT4G01930	28
AT4G01935	72
AT4G01940	478
AT4G01950	4
AT4G01960	600
AT4G01970	2534
AT4G01975	2
AT4G01980	0
AT4G01985	11
AT4G01990	337
AT4G01995	138
AT4G02000	34
AT4G02005	201
AT4G02010	485
AT4G02020	2306
AT4G02030	1002
AT4G02040	1
AT4G02050	1516
AT4G02055	0
AT4G02060	2991
AT4G02070	1309
AT4G02075	34
AT4G02080	1811
AT4G02090	2
AT4G02100	556
AT4G02110	680
AT4G02120	925
AT4G02130	858
AT4G02140	15
AT4G02150	2165
AT4G02160	4
AT4G02170	5
AT4G02180	20
AT4G02190	0
AT4G02195	172
AT4G02200	169
AT4G02210	247
AT4G02220	687
AT4G02230	5613
AT4G02235	0
AT4G02250	132
AT4G02260	228
AT4G02270	0
AT4G02280	20
AT4G02290	2168
AT4G02300	122
AT4G02310	0
AT4G02312	0
AT4G02314	0
AT4G02317	0
AT4G02320	0
AT4G02330	35
AT4G02340	737
AT4G02350	1733
AT4G02360	25
AT4G02370	1033
AT4G02380	55
AT4G02390	433
AT4G02400	1549
AT4G02405	187
AT4G02410	19
AT4G02420	3
AT4G02425	166
AT4G02430	459
AT4G02440	560
AT4G02450	8254
AT4G02460	496
AT4G02465	5
AT4G02480	6589
AT4G02482	73
AT4G02485	199
AT4G02487	0
AT4G02489	0
AT4G02490	0
AT4G02500	851
AT4G02510	4929
AT4G02520	2
AT4G02530	1009
AT4G02540	775
AT4G02541	0
AT4G02550	261
AT4G02555	2
AT4G02560	1020
AT4G02570	6602
AT4G02580	2953
AT4G02590	1339
AT4G02600	1585
AT4G02610	684
AT4G02620	1246
AT4G02630	753
AT4G02640	978
AT4G02650	53
AT4G02655	113
AT4G02660	387
AT4G02670	521
AT4G02680	2557
AT4G02690	2
AT4G02700	398
AT4G02710	581
AT4G02715	2060
AT4G02720	0
AT4G02725	233
AT4G02730	176
AT4G02733	18
AT4G02735	0
AT4G02740	595
AT4G02750	231
AT4G02760	632
AT4G02770	3117
AT4G02780	51
AT4G02790	556
AT4G02800	983
AT4G02810	31
AT4G02820	777
AT4G02830	63
AT4G02840	1722
AT4G02850	1
AT4G02860	407
AT4G02870	0
AT4G02880	926
AT4G02890	5795
AT4G02900	233
AT4G02910	0
AT4G02920	1024
AT4G02930	4663
AT4G02940	1257
AT4G02950	0
AT4G02960	5
AT4G02970	235
AT4G02980	992
AT4G02990	499
AT4G03000	631
AT4G03010	217
AT4G03020	1618
AT4G03030	809
AT4G03038	0
AT4G03039	0
AT4G03040	0
AT4G03050	17
AT4G03060	23
AT4G03063	9
AT4G03070	117
AT4G03080	1599
AT4G03090	830
AT4G03100	749
AT4G03110	229
AT4G03113	0
AT4G03115	192
AT4G03120	744
AT4G03130	41
AT4G03135	0
AT4G03140	17
AT4G03150	107
AT4G03153	0
AT4G03156	0
AT4G03157	0
AT4G03160	0
AT4G03165	0
AT4G03170	0
AT4G03175	0
AT4G03180	606
AT4G03190	803
AT4G03200	909
AT4G03205	481
AT4G03210	11959
AT4G03220	14
AT4G03230	498
AT4G03240	480
AT4G03250	277
AT4G03260	1533
AT4G03270	12
AT4G03280	2338
AT4G03285	0
AT4G03290	103
AT4G03292	3
AT4G03295	2
AT4G03298	3
AT4G03300	0
AT4G03305	0
AT4G03310	1
AT4G03320	265
AT4G03330	6
AT4G03340	69
AT4G03350	0
AT4G03360	0
AT4G03364	0
AT4G03370	0
AT4G03376	1
AT4G03380	0
AT4G03390	1357
AT4G03400	510
AT4G03405	0
AT4G03410	169
AT4G03415	829
AT4G03420	134
AT4G03430	2692
AT4G03435	0
AT4G03437	0
AT4G03438	0
AT4G03440	49
AT4G03443	11
AT4G03445	5
AT4G03450	0
AT4G03455	9
AT4G03460	0
AT4G03470	3
AT4G03480	51
AT4G03490	44
AT4G03495	1
AT4G03500	11
AT4G03505	1
AT4G03510	164
AT4G03520	2401
AT4G03525	0
AT4G03530	0
AT4G03535	0
AT4G03540	0
AT4G03545	0
AT4G03550	3533
AT4G03555	0
AT4G03560	2760
AT4G03565	5
AT4G03566	0
AT4G03570	0
AT4G03575	0
AT4G03580	0
AT4G03585	0
AT4G03590	0
AT4G03595	2
AT4G03600	39
AT4G03605	0
AT4G03610	21
AT4G03620	1
AT4G03625	0
AT4G03630	1
AT4G03635	139
AT4G03640	0
AT4G03645	0
AT4G03650	0
AT4G03655	0
AT4G03660	0
AT4G03665	0
AT4G03670	0
AT4G03675	0
AT4G03680	0
AT4G03685	0
AT4G03690	0
AT4G03695	0
AT4G03700	0
AT4G03705	0
AT4G03710	0
AT4G03715	0
AT4G03720	0
AT4G03725	28
AT4G03726	0
AT4G03728	0
AT4G03730	0
AT4G03732	0
AT4G03740	0
AT4G03745	0
AT4G03750	0
AT4G03755	11
AT4G03760	0
AT4G03765	0
AT4G03770	0
AT4G03775	0
AT4G03780	0
AT4G03785	0
AT4G03790	0
AT4G03795	0
AT4G03800	0
AT4G03805	0
AT4G03810	0
AT4G03811	1
AT4G03813	0
AT4G03815	0
AT4G03816	6
AT4G03820	136
AT4G03823	11
AT4G03824	1
AT4G03825	0
AT4G03826	0
AT4G03830	0
AT4G03835	0
AT4G03837	0
AT4G03840	0
AT4G03845	0
AT4G03850	0
AT4G03855	0
AT4G03860	0
AT4G03865	0
AT4G03870	0
AT4G03873	0
AT4G03875	0
AT4G03876	0
AT4G03880	0
AT4G03885	0
AT4G03890	0
AT4G03895	0
AT4G03900	0
AT4G03905	6
AT4G03910	0
AT4G03911	1
AT4G03912	0
AT4G03913	0
AT4G03914	0
AT4G03915	0
AT4G03916	0
AT4G03920	0
AT4G03923	0
AT4G03925	0
AT4G03926	2
AT4G03930	1668
AT4G03935	43
AT4G03940	31
AT4G03945	29
AT4G03950	0
AT4G03955	0
AT4G03960	446
AT4G03965	3
AT4G03970	0
AT4G03975	0
AT4G03976	0
AT4G03977	0
AT4G03978	0
AT4G03979	0
AT4G03980	0
AT4G03981	0
AT4G03985	0
AT4G03990	0
AT4G03995	0
AT4G04000	0
AT4G04005	18
AT4G04010	0
AT4G04015	9
AT4G04020	396
AT4G04025	0
AT4G04030	0
AT4G04035	1
AT4G04040	505
AT4G04050	0
AT4G04055	0
AT4G04065	0
AT4G04070	0
AT4G04075	7
AT4G04077	8
AT4G04078	0
AT4G04080	0
AT4G04085	0
AT4G04090	79
AT4G04095	1
AT4G04100	0
AT4G04105	0
AT4G04110	0
AT4G04115	0
AT4G04120	0
AT4G04125	0
AT4G04130	0
AT4G04135	1
AT4G04140	0
AT4G04145	1
AT4G04150	0
AT4G04155	0
AT4G04157	0
AT4G04165	0
AT4G04167	0
AT4G04170	0
AT4G04175	0
AT4G04180	386
AT4G04185	0
AT4G04190	172
AT4G04195	0
AT4G04200	597
AT4G04205	1
AT4G04210	712
AT4G04215	0
AT4G04220	0
AT4G04221	15
AT4G04223	0
AT4G04225	5
AT4G04230	0
AT4G04235	6
AT4G04245	0
AT4G04250	0
AT4G04255	0
AT4G04260	0
AT4G04265	0
AT4G04270	0
AT4G04273	0
AT4G04275	0
AT4G04276	0
AT4G04280	0
AT4G04285	0
AT4G04290	0
AT4G04293	1
AT4G04295	2
AT4G04296	0
AT4G04300	0
AT4G04305	0
AT4G04310	0
AT4G04313	0
AT4G04315	0
AT4G04316	0
AT4G04320	663
AT4G04325	0
AT4G04330	31
AT4G04335	0
AT4G04340	1854
AT4G04345	0
AT4G04350	560
AT4G04355	0
AT4G04360	42
AT4G04365	0
AT4G04370	203
AT4G04375	0
AT4G04380	0
AT4G04385	0
AT4G04390	0
AT4G04392	0
AT4G04393	0
AT4G04394	0
AT4G04395	0
AT4G04396	0
AT4G04398	0
AT4G04400	0
AT4G04402	0
AT4G04404	0
AT4G04405	0
AT4G04407	0
AT4G04408	0
AT4G04409	0
AT4G04410	27
AT4G04415	0
AT4G04420	0
AT4G04423	0
AT4G04425	3
AT4G04426	0
AT4G04430	0
AT4G04435	10
AT4G04440	0
AT4G04445	4
AT4G04450	0
AT4G04455	0
AT4G04460	46
AT4G04465	3
AT4G04470	764
AT4G04475	6
AT4G04480	0
AT4G04485	10
AT4G04490	1
AT4G04495	0
AT4G04500	0
AT4G04505	0
AT4G04510	0
AT4G04515	0
AT4G04520	0
AT4G04525	0
AT4G04530	0
AT4G04535	0
AT4G04540	0
AT4G04545	0
AT4G04547	0
AT4G04550	0
AT4G04555	0
AT4G04560	0
AT4G04565	19
AT4G04570	13
AT4G04580	0
AT4G04585	0
AT4G04590	0
AT4G04600	0
AT4G04601	0
AT4G04605	0
AT4G04610	1690
AT4G04614	498
AT4G04615	0
AT4G04620	1275
AT4G04625	0
AT4G04630	39
AT4G04632	0
AT4G04635	0
AT4G04640	2339
AT4G04645	0
AT4G04650	0
AT4G04653	0
AT4G04655	0
AT4G04660	0
AT4G04665	0
AT4G04670	401
AT4G04675	1
AT4G04680	8
AT4G04690	0
AT4G04692	342
AT4G04693	0
AT4G04695	28
AT4G04700	148
AT4G04710	0
AT4G04720	1486
AT4G04730	0
AT4G04740	374
AT4G04745	3
AT4G04750	2
AT4G04755	0
AT4G04760	0
AT4G04765	0
AT4G04770	1552
AT4G04775	0
AT4G04780	456
AT4G04785	0
AT4G04790	225
AT4G04795	0
AT4G04800	264
AT4G04805	0
AT4G04810	17
AT4G04815	0
AT4G04820	0
AT4G04825	0
AT4G04830	204
AT4G04835	0
AT4G04840	0
AT4G04850	486
AT4G04855	0
AT4G04860	542
AT4G04865	6
AT4G04870	405
AT4G04875	0
AT4G04880	354
AT4G04885	916
AT4G04890	6832
AT4G04895	0
AT4G04900	3
AT4G04905	0
AT4G04910	2665
AT4G04920	1310
AT4G04925	215
AT4G04930	21
AT4G04940	665
AT4G04945	0
AT4G04950	2194
AT4G04955	819
AT4G04957	0
AT4G04960	388
AT4G04965	0
AT4G04970	1390
AT4G04972	0
AT4G04975	0
AT4G04980	8
AT4G04985	0
AT4G04990	0
AT4G04995	0
AT4G05000	350
AT4G05005	2
AT4G05010	167
AT4G05015	0
AT4G05018	0
AT4G05020	561
AT4G05025	0
AT4G05030	0
AT4G05040	291
AT4G05045	0
AT4G05048	0
AT4G05049	0
AT4G05050	14128
AT4G05053	2
AT4G05055	0
AT4G05060	350
AT4G05065	0
AT4G05070	629
AT4G05071	4
AT4G05073	0
AT4G05075	0
AT4G05076	0
AT4G05080	0
AT4G05085	0
AT4G05087	0
AT4G05090	201
AT4G05091	0
AT4G05095	0
AT4G05097	0
AT4G05100	1
AT4G05105	0
AT4G05110	4
AT4G05115	2
AT4G05120	662
AT4G05125	0
AT4G05130	7
AT4G05133	0
AT4G05135	0
AT4G05140	0
AT4G05145	0
AT4G05150	566
AT4G05155	4
AT4G05160	379
AT4G05170	0
AT4G05180	3152
AT4G05190	787
AT4G05200	1
AT4G05205	0
AT4G05210	33
AT4G05215	0
AT4G05220	0
AT4G05225	0
AT4G05230	0
AT4G05235	0
AT4G05240	0
AT4G05245	0
AT4G05250	0
AT4G05255	1
AT4G05260	0
AT4G05270	0
AT4G05275	0
AT4G05280	0
AT4G05285	0
AT4G05290	0
AT4G05295	0
AT4G05300	0
AT4G05303	0
AT4G05305	0
AT4G05306	0
AT4G05310	0
AT4G05315	0
AT4G05320	21412
AT4G05330	454
AT4G05335	0
AT4G05340	0
AT4G05350	0
AT4G05355	0
AT4G05360	1
AT4G05365	0
AT4G05375	0
AT4G05380	50
AT4G05385	0
AT4G05390	1071
AT4G05395	0
AT4G05400	931
AT4G05405	8
AT4G05410	1002
AT4G05415	0
AT4G05420	2460
AT4G05425	0
AT4G05430	9
AT4G05435	0
AT4G05440	525
AT4G05445	0
AT4G05450	437
AT4G05455	0
AT4G05460	615
AT4G05465	0
AT4G05470	0
AT4G05475	0
AT4G05485	0
AT4G05490	0
AT4G05495	1
AT4G05497	0
AT4G05500	0
AT4G05502	0
AT4G05505	0
AT4G05508	0
AT4G05510	0
AT4G05520	386
AT4G05523	0
AT4G05525	0
AT4G05526	0
AT4G05530	2157
AT4G05535	0
AT4G05540	0
AT4G05545	0
AT4G05550	0
AT4G05553	0
AT4G05555	0
AT4G05556	0
AT4G05560	0
AT4G05565	0
AT4G05570	0
AT4G05575	0
AT4G05580	0
AT4G05581	0
AT4G05582	0
AT4G05583	0
AT4G05584	0
AT4G05585	0
AT4G05586	0
AT4G05587	0
AT4G05588	0
AT4G05589	0
AT4G05590	38
AT4G05591	0
AT4G05592	0
AT4G05593	0
AT4G05594	0
AT4G05595	0
AT4G05597	0
AT4G05600	0
AT4G05605	0
AT4G05610	0
AT4G05612	0
AT4G05613	0
AT4G05615	0
AT4G05616	0
AT4G05620	1
AT4G05625	0
AT4G05630	1
AT4G05631	75
AT4G05632	0
AT4G05633	0
AT4G05634	0
AT4G05635	0
AT4G05636	0
AT4G05638	0
AT4G05640	0
AT4G05645	0
AT4G05650	6
AT4G05655	0
AT4G05660	2
AT4G05665	0
AT4G05670	0
AT4G05675	0
AT4G05680	0
AT4G05685	6
AT4G05690	1
AT4G05695	0
AT4G05700	0
AT4G05705	0
AT4G05710	0
AT4G05715	0
AT4G05720	0
AT4G05730	0
AT4G05735	0
AT4G05740	0
AT4G05745	0
AT4G05750	0
AT4G05755	0
AT4G05760	0
AT4G05765	0
AT4G05770	0
AT4G05775	0
AT4G05780	0
AT4G05785	3
AT4G05790	0
AT4G05795	0
AT4G05800	0
AT4G05805	0
AT4G05810	0
AT4G05815	0
AT4G05840	12
AT4G05845	0
AT4G05850	0
AT4G05855	0
AT4G05860	0
AT4G05865	0
AT4G05870	0
AT4G05875	0
AT4G05880	0
AT4G05885	0
AT4G05890	0
AT4G05895	0
AT4G05900	0
AT4G05905	0
AT4G05910	0
AT4G05915	0
AT4G05918	0
AT4G05920	0
AT4G05925	0
AT4G05930	0
AT4G05935	0
AT4G05940	0
AT4G05945	0
AT4G05950	0
AT4G05965	0
AT4G05970	0
AT4G05975	0
AT4G05980	1
AT4G05985	4
AT4G05990	0
AT4G05995	0
AT4G06000	0
AT4G06005	0
AT4G06010	0
AT4G06015	4
AT4G06045	0
AT4G06050	0
AT4G06055	0
AT4G06060	27
AT4G06065	0
AT4G06070	0
AT4G06075	0
AT4G06080	4
AT4G06085	0
AT4G06090	0
AT4G06095	0
AT4G06105	0
AT4G06110	0
AT4G06115	0
AT4G06130	0
AT4G06135	0
AT4G06140	0
AT4G06145	0
AT4G06155	0
AT4G06160	0
AT4G06165	0
AT4G06170	0
AT4G06175	0
AT4G06185	0
AT4G06195	12
AT4G06196	0
AT4G06200	0
AT4G06205	0
AT4G06210	0
AT4G06215	0
AT4G06225	5
AT4G06235	1
AT4G06240	0
AT4G06245	0
AT4G06250	0
AT4G06255	1
AT4G06260	0
AT4G06265	1
AT4G06280	0
AT4G06285	0
AT4G06290	0
AT4G06295	0
AT4G06300	0
AT4G06305	1
AT4G06310	1
AT4G06315	1
AT4G06320	3
AT4G06330	0
AT4G06335	0
AT4G06340	10
AT4G06345	1
AT4G06365	0
AT4G06370	0
AT4G06375	0
AT4G06380	0
AT4G06385	0
AT4G06390	0
AT4G06395	0
AT4G06400	0
AT4G06405	0
AT4G06410	5
AT4G06415	0
AT4G06425	0
AT4G06440	0
AT4G06445	0
AT4G06450	0
AT4G06455	0
AT4G06460	1
AT4G06474	0
AT4G06477	0
AT4G06479	0
AT4G06480	0
AT4G06481	0
AT4G06482	0
AT4G06483	0
AT4G06484	0
AT4G06485	0
AT4G06486	0
AT4G06487	0
AT4G06488	0
AT4G06489	0
AT4G06490	0
AT4G06491	0
AT4G06492	0
AT4G06493	0
AT4G06494	0
AT4G06495	0
AT4G06496	0
AT4G06497	0
AT4G06498	2
AT4G06499	0
AT4G06500	0
AT4G06501	0
AT4G06502	0
AT4G06503	0
AT4G06504	0
AT4G06505	0
AT4G06506	0
AT4G06507	0
AT4G06508	0
AT4G06509	0
AT4G06510	0
AT4G06511	0
AT4G06512	0
AT4G06513	0
AT4G06514	0
AT4G06515	0
AT4G06516	0
AT4G06517	0
AT4G06518	0
AT4G06519	0
AT4G06520	0
AT4G06521	0
AT4G06522	0
AT4G06523	0
AT4G06524	0
AT4G06525	0
AT4G06526	0
AT4G06527	0
AT4G06528	0
AT4G06529	0
AT4G06530	0
AT4G06531	0
AT4G06532	0
AT4G06533	0
AT4G06534	1
AT4G06535	0
AT4G06536	0
AT4G06537	0
AT4G06538	0
AT4G06539	0
AT4G06540	0
AT4G06541	0
AT4G06542	0
AT4G06543	0
AT4G06544	0
AT4G06545	0
AT4G06546	0
AT4G06547	0
AT4G06548	0
AT4G06549	0
AT4G06550	0
AT4G06551	0
AT4G06552	0
AT4G06553	0
AT4G06554	0
AT4G06555	0
AT4G06556	0
AT4G06557	0
AT4G06558	0
AT4G06559	0
AT4G06560	0
AT4G06561	0
AT4G06562	0
AT4G06563	0
AT4G06564	0
AT4G06565	0
AT4G06566	0
AT4G06567	0
AT4G06568	0
AT4G06569	0
AT4G06570	0
AT4G06571	0
AT4G06572	0
AT4G06573	0
AT4G06574	0
AT4G06575	0
AT4G06576	0
AT4G06577	0
AT4G06578	0
AT4G06579	0
AT4G06580	0
AT4G06581	0
AT4G06582	0
AT4G06583	0
AT4G06584	0
AT4G06585	0
AT4G06586	0
AT4G06587	0
AT4G06588	0
AT4G06589	0
AT4G06590	0
AT4G06591	0
AT4G06592	0
AT4G06593	0
AT4G06594	0
AT4G06595	0
AT4G06596	0
AT4G06597	0
AT4G06598	202
AT4G06599	813
AT4G06600	0
AT4G06601	0
AT4G06602	0
AT4G06603	0
AT4G06604	0
AT4G06605	0
AT4G06606	0
AT4G06607	0
AT4G06608	0
AT4G06609	0
AT4G06610	0
AT4G06611	0
AT4G06612	0
AT4G06613	0
AT4G06614	0
AT4G06615	0
AT4G06616	0
AT4G06617	0
AT4G06618	0
AT4G06619	0
AT4G06620	0
AT4G06621	0
AT4G06622	0
AT4G06623	0
AT4G06624	0
AT4G06625	0
AT4G06626	0
AT4G06627	0
AT4G06628	0
AT4G06629	0
AT4G06630	0
AT4G06631	0
AT4G06632	0
AT4G06633	0
AT4G06634	572
AT4G06635	0
AT4G06636	0
AT4G06637	0
AT4G06638	0
AT4G06639	0
AT4G06640	0
AT4G06641	0
AT4G06642	0
AT4G06643	0
AT4G06644	0
AT4G06646	0
AT4G06648	0
AT4G06650	0
AT4G06652	0
AT4G06654	0
AT4G06655	0
AT4G06656	0
AT4G06658	0
AT4G06660	0
AT4G06664	0
AT4G06665	0
AT4G06666	0
AT4G06668	0
AT4G06670	0
AT4G06672	0
AT4G06674	0
AT4G06675	0
AT4G06676	312
AT4G06678	0
AT4G06680	0
AT4G06682	0
AT4G06684	0
AT4G06685	0
AT4G06686	1
AT4G06688	0
AT4G06692	0
AT4G06694	0
AT4G06695	2
AT4G06696	0
AT4G06697	0
AT4G06698	0
AT4G06699	0
AT4G06700	0
AT4G06701	352
AT4G06702	0
AT4G06704	0
AT4G06705	0
AT4G06708	0
AT4G06710	0
AT4G06712	0
AT4G06714	0
AT4G06715	0
AT4G06716	0
AT4G06718	0
AT4G06720	0
AT4G06722	0
AT4G06724	0
AT4G06725	0
AT4G06726	0
AT4G06728	0
AT4G06730	0
AT4G06732	0
AT4G06734	0
AT4G06735	0
AT4G06736	0
AT4G06738	0
AT4G06742	0
AT4G06744	13
AT4G06745	0
AT4G06746	1
AT4G06748	0
AT4G06750	0
AT4G06752	0
AT4G06755	0
AT4G06760	0
AT4G06765	0
AT4G06770	9
AT4G06775	24
AT4G06780	0
AT4G06785	0
AT4G06795	0
AT4G06800	0
AT4G06805	0
AT4G06810	0
AT4G06815	0
AT4G06820	0
AT4G06825	0
AT4G06830	0
AT4G06835	0
AT4G06845	0
AT4G06850	0
AT4G06855	1
AT4G06860	0
AT4G06865	0
AT4G06870	0
AT4G06875	0
AT4G06880	22
AT4G06885	0
AT4G06890	0
AT4G06895	0
AT4G06900	0
AT4G06905	0
AT4G06910	0
AT4G06915	0
AT4G06920	0
AT4G06925	0
AT4G06930	0
AT4G06935	0
AT4G06945	0
AT4G06950	0
AT4G06955	0
AT4G06960	0
AT4G06965	0
AT4G06970	1
AT4G06975	0
AT4G06980	60
AT4G06985	0
AT4G06990	0
AT4G06995	2
AT4G07000	0
AT4G07005	0
AT4G07010	0
AT4G07015	1
AT4G07020	2
AT4G07025	0
AT4G07030	0
AT4G07031	0
AT4G07040	1
AT4G07045	0
AT4G07050	0
AT4G07055	0
AT4G07060	0
AT4G07065	3
AT4G07070	11
AT4G07075	0
AT4G07080	0
AT4G07085	0
AT4G07090	0
AT4G07095	0
AT4G07100	0
AT4G07105	0
AT4G07110	0
AT4G07115	0
AT4G07120	0
AT4G07125	0
AT4G07130	0
AT4G07135	0
AT4G07145	0
AT4G07150	0
AT4G07160	0
AT4G07165	0
AT4G07170	0
AT4G07175	0
AT4G07180	0
AT4G07185	0
AT4G07190	0
AT4G07195	0
AT4G07200	0
AT4G07205	2
AT4G07210	3
AT4G07215	0
AT4G07220	0
AT4G07225	0
AT4G07230	0
AT4G07235	0
AT4G07240	0
AT4G07245	0
AT4G07250	0
AT4G07255	0
AT4G07260	0
AT4G07265	0
AT4G07270	0
AT4G07275	0
AT4G07280	0
AT4G07285	0
AT4G07290	1
AT4G07295	0
AT4G07300	0
AT4G07305	0
AT4G07310	0
AT4G07315	0
AT4G07320	0
AT4G07324	0
AT4G07325	0
AT4G07327	0
AT4G07330	0
AT4G07331	0
AT4G07332	0
AT4G07334	0
AT4G07335	0
AT4G07336	0
AT4G07338	0
AT4G07339	0
AT4G07340	0
AT4G07345	0
AT4G07350	0
AT4G07355	0
AT4G07360	0
AT4G07365	12
AT4G07370	0
AT4G07375	0
AT4G07380	0
AT4G07385	0
AT4G07390	1340
AT4G07395	0
AT4G07400	153
AT4G07405	0
AT4G07408	0
AT4G07410	1863
AT4G07415	0
AT4G07420	0
AT4G07425	0
AT4G07430	0
AT4G07435	0
AT4G07440	0
AT4G07445	0
AT4G07450	0
AT4G07452	0
AT4G07454	0
AT4G07455	183
AT4G07456	0
AT4G07458	0
AT4G07460	0
AT4G07465	0
AT4G07470	0
AT4G07475	0
AT4G07480	0
AT4G07485	0
AT4G07490	0
AT4G07491	0
AT4G07492	0
AT4G07493	0
AT4G07494	0
AT4G07495	0
AT4G07496	0
AT4G07498	0
AT4G07500	0
AT4G07502	0
AT4G07504	0
AT4G07505	0
AT4G07507	571
AT4G07510	1
AT4G07515	8
AT4G07516	0
AT4G07517	0
AT4G07518	0
AT4G07519	0
AT4G07520	0
AT4G07521	0
AT4G07522	0
AT4G07523	0
AT4G07524	0
AT4G07525	0
AT4G07526	0
AT4G07528	0
AT4G07530	0
AT4G07535	0
AT4G07540	0
AT4G07545	0
AT4G07550	0
AT4G07560	0
AT4G07563	0
AT4G07565	0
AT4G07566	0
AT4G07570	0
AT4G07575	0
AT4G07580	0
AT4G07583	0
AT4G07586	0
AT4G07590	0
AT4G07595	0
AT4G07600	0
AT4G07605	0
AT4G07620	0
AT4G07625	0
AT4G07630	0
AT4G07635	0
AT4G07640	0
AT4G07645	0
AT4G07650	0
AT4G07655	0
AT4G07660	0
AT4G07662	0
AT4G07664	0
AT4G07665	0
AT4G07666	0
AT4G07668	0
AT4G07670	0
AT4G07675	0
AT4G07680	0
AT4G07685	0
AT4G07686	0
AT4G07688	0
AT4G07690	0
AT4G07693	0
AT4G07696	0
AT4G07699	0
AT4G07700	0
AT4G07703	0
AT4G07706	0
AT4G07713	0
AT4G07715	0
AT4G07720	0
AT4G07725	0
AT4G07730	0
AT4G07733	0
AT4G07735	0
AT4G07736	0
AT4G07738	0
AT4G07740	0
AT4G07742	0
AT4G07744	0
AT4G07745	0
AT4G07747	0
AT4G07750	0
AT4G07755	0
AT4G07760	0
AT4G07765	0
AT4G07770	0
AT4G07775	0
AT4G07780	0
AT4G07785	0
AT4G07790	0
AT4G07795	0
AT4G07800	0
AT4G07803	0
AT4G07805	0
AT4G07806	0
AT4G07810	1
AT4G07812	0
AT4G07815	270
AT4G07820	0
AT4G07825	1063
AT4G07830	1
AT4G07835	0
AT4G07840	1
AT4G07841	0
AT4G07843	1
AT4G07845	0
AT4G07846	0
AT4G07850	0
AT4G07855	38
AT4G07856	0
AT4G07862	0
AT4G07865	0
AT4G07868	0
AT4G07869	0
AT4G07874	3
AT4G07875	0
AT4G07890	0
AT4G07893	0
AT4G07895	0
AT4G07896	0
AT4G07905	0
AT4G07915	0
AT4G07917	0
AT4G07920	0
AT4G07925	0
AT4G07931	0
AT4G07932	0
AT4G07933	0
AT4G07934	0
AT4G07935	0
AT4G07936	0
AT4G07937	0
AT4G07938	0
AT4G07939	0
AT4G07940	12
AT4G07941	0
AT4G07942	0
AT4G07943	0
AT4G07944	0
AT4G07945	0
AT4G07946	0
AT4G07947	0
AT4G07950	284
AT4G07955	0
AT4G07960	241
AT4G07965	0
AT4G07967	0
AT4G07970	0
AT4G07975	1
AT4G07985	0
AT4G07990	550
AT4G07995	28
AT4G08000	0
AT4G08005	0
AT4G08010	0
AT4G08013	0
AT4G08015	0
AT4G08016	0
AT4G08020	0
AT4G08022	2
AT4G08025	587
AT4G08028	20
AT4G08030	0
AT4G08032	0
AT4G08033	0
AT4G08034	0
AT4G08035	1271
AT4G08036	0
AT4G08038	0
AT4G08039	0
AT4G08040	5
AT4G08045	0
AT4G08050	0
AT4G08053	0
AT4G08054	0
AT4G08055	0
AT4G08056	0
AT4G08060	0
AT4G08065	0
AT4G08070	0
AT4G08071	0
AT4G08072	0
AT4G08074	0
AT4G08075	0
AT4G08076	0
AT4G08078	0
AT4G08080	0
AT4G08085	0
AT4G08090	8
AT4G08091	0
AT4G08092	0
AT4G08093	0
AT4G08094	0
AT4G08095	0
AT4G08096	0
AT4G08097	0
AT4G08098	0
AT4G08099	0
AT4G08100	2
AT4G08101	0
AT4G08102	0
AT4G08103	0
AT4G08104	0
AT4G08105	0
AT4G08106	0
AT4G08107	0
AT4G08108	0
AT4G08109	0
AT4G08110	581
AT4G08111	0
AT4G08112	0
AT4G08113	0
AT4G08114	0
AT4G08115	4
AT4G08116	0
AT4G08120	0
AT4G08125	2
AT4G08130	0
AT4G08131	0
AT4G08132	0
AT4G08134	0
AT4G08135	0
AT4G08136	0
AT4G08138	0
AT4G08140	0
AT4G08145	0
AT4G08150	100
AT4G08155	4
AT4G08160	12
AT4G08165	5
AT4G08170	605
AT4G08175	6
AT4G08180	876
AT4G08185	0
AT4G08190	1
AT4G08195	0
AT4G08200	0
AT4G08205	0
AT4G08210	96
AT4G08215	1
AT4G08220	296
AT4G08225	10
AT4G08230	925
AT4G08235	1
AT4G08240	434
AT4G08245	0
AT4G08250	20
AT4G08255	0
AT4G08260	0
AT4G08262	0
AT4G08263	2
AT4G08264	0
AT4G08265	0
AT4G08267	0
AT4G08270	0
AT4G08275	0
AT4G08280	472
AT4G08285	0
AT4G08290	25
AT4G08295	0
AT4G08300	1
AT4G08305	1
AT4G08310	1609
AT4G08315	0
AT4G08320	397
AT4G08325	0
AT4G08330	116
AT4G08333	0
AT4G08335	0
AT4G08336	0
AT4G08340	0
AT4G08345	0
AT4G08347	0
AT4G08350	3857
AT4G08355	0
AT4G08360	0
AT4G08365	0
AT4G08370	0
AT4G08375	0
AT4G08380	0
AT4G08385	0
AT4G08390	2675
AT4G08395	0
AT4G08400	0
AT4G08405	0
AT4G08406	0
AT4G08410	0
AT4G08415	0
AT4G08420	0
AT4G08425	0
AT4G08430	0
AT4G08435	0
AT4G08445	2
AT4G08450	0
AT4G08455	292
AT4G08460	1254
AT4G08465	11
AT4G08470	292
AT4G08475	0
AT4G08480	585
AT4G08485	0
AT4G08490	0
AT4G08495	0
AT4G08500	929
AT4G08505	1
AT4G08510	541
AT4G08515	0
AT4G08520	3339
AT4G08525	0
AT4G08530	0
AT4G08535	115
AT4G08540	274
AT4G08545	0
AT4G08550	0
AT4G08555	1
AT4G08560	70
AT4G08565	0
AT4G08570	16
AT4G08575	0
AT4G08580	683
AT4G08585	0
AT4G08590	449
AT4G08593	0
AT4G08595	0
AT4G08596	0
AT4G08598	0
AT4G08599	0
AT4G08600	0
AT4G08602	0
AT4G08610	0
AT4G08615	9
AT4G08620	0
AT4G08625	1
AT4G08630	3
AT4G08635	0
AT4G08640	0
AT4G08645	0
AT4G08650	0
AT4G08652	0
AT4G08655	0
AT4G08657	0
AT4G08660	0
AT4G08665	0
AT4G08670	9
AT4G08680	0
AT4G08685	814
AT4G08690	566
AT4G08691	0
AT4G08692	0
AT4G08695	0
AT4G08700	370
AT4G08705	10
AT4G08710	0
AT4G08715	0
AT4G08720	0
AT4G08725	0
AT4G08730	0
AT4G08740	0
AT4G08750	0
AT4G08755	1
AT4G08760	0
AT4G08765	0
AT4G08770	19
AT4G08775	0
AT4G08780	4
AT4G08785	6
AT4G08790	414
AT4G08795	0
AT4G08800	0
AT4G08805	1
AT4G08810	2355
AT4G08815	0
AT4G08820	0
AT4G08825	7
AT4G08830	0
AT4G08835	0
AT4G08840	0
AT4G08845	0
AT4G08850	846
AT4G08855	0
AT4G08860	0
AT4G08865	0
AT4G08867	0
AT4G08868	0
AT4G08869	411
AT4G08870	252
AT4G08871	0
AT4G08872	0
AT4G08873	0
AT4G08874	2
AT4G08875	79
AT4G08876	1
AT4G08878	0
AT4G08880	1
AT4G08885	0
AT4G08890	0
AT4G08895	0
AT4G08900	479
AT4G08910	128
AT4G08915	5
AT4G08920	1595
AT4G08925	2
AT4G08930	588
AT4G08935	0
AT4G08940	224
AT4G08945	0
AT4G08950	1164
AT4G08953	0
AT4G08955	0
AT4G08956	0
AT4G08960	861
AT4G08965	0
AT4G08970	0
AT4G08975	2
AT4G08980	1930
AT4G08985	0
AT4G08990	61
AT4G08991	130
AT4G08995	0
AT4G09000	4827
AT4G09005	0
AT4G09010	742
AT4G09012	110
AT4G09015	0
AT4G09020	2802
AT4G09025	0
AT4G09030	1640
AT4G09035	0
AT4G09040	506
AT4G09045	0
AT4G09055	0
AT4G09060	278
AT4G09065	0
AT4G09070	0
AT4G09075	0
AT4G09080	123
AT4G09085	0
AT4G09090	395
AT4G09100	0
AT4G09105	0
AT4G09110	0
AT4G09115	0
AT4G09120	0
AT4G09125	0
AT4G09130	0
AT4G09135	0
AT4G09140	790
AT4G09143	0
AT4G09145	0
AT4G09146	0
AT4G09150	2266
AT4G09153	33
AT4G09155	0
AT4G09160	767
AT4G09165	0
AT4G09170	7
AT4G09175	0
AT4G09180	200
AT4G09185	0
AT4G09190	0
AT4G09195	0
AT4G09200	1
AT4G09205	0
AT4G09210	0
AT4G09225	0
AT4G09230	0
AT4G09235	0
AT4G09240	3
AT4G09250	0
AT4G09255	0
AT4G09260	0
AT4G09265	0
AT4G09275	3
AT4G09280	0
AT4G09285	0
AT4G09290	0
AT4G09295	0
AT4G09300	5
AT4G09305	0
AT4G09310	0
AT4G09313	0
AT4G09315	0
AT4G09316	0
AT4G09320	13872
AT4G09325	0
AT4G09335	0
AT4G09340	817
AT4G09350	52
AT4G09355	0
AT4G09360	0
AT4G09365	7
AT4G09370	0
AT4G09375	13
AT4G09380	0
AT4G09385	0
AT4G09390	0
AT4G09395	0
AT4G09400	0
AT4G09405	0
AT4G09410	0
AT4G09415	0
AT4G09420	0
AT4G09425	0
AT4G09430	0
AT4G09432	22
AT4G09435	0
AT4G09440	0
AT4G09445	1
AT4G09450	0
AT4G09452	0
AT4G09455	0
AT4G09460	384
AT4G09462	49
AT4G09464	0
AT4G09465	32
AT4G09466	82
AT4G09467	0
AT4G09468	0
AT4G09470	13
AT4G09475	0
AT4G09480	6
AT4G09485	0
AT4G09490	92
AT4G09495	0
AT4G09500	2338
AT4G09510	939
AT4G09515	0
AT4G09520	504
AT4G09525	0
AT4G09530	6
AT4G09535	0
AT4G09540	0
AT4G09545	3
AT4G09550	410
AT4G09555	0
AT4G09560	330
AT4G09565	0
AT4G09570	664
AT4G09575	3
AT4G09580	653
AT4G09584	0
AT4G09585	0
AT4G09589	0
AT4G09590	0
AT4G09595	0
AT4G09600	0
AT4G09605	0
AT4G09610	0
AT4G09620	388
AT4G09625	0
AT4G09630	1212
AT4G09635	0
AT4G09640	538
AT4G09644	0
AT4G09645	0
AT4G09647	0
AT4G09649	3
AT4G09650	2086
AT4G09655	0
AT4G09660	0
AT4G09665	0
AT4G09670	1374
AT4G09675	0
AT4G09680	1090
AT4G09685	0
AT4G09690	0
AT4G09695	0
AT4G09700	0
AT4G09705	0
AT4G09710	0
AT4G09715	0
AT4G09720	1278
AT4G09725	0
AT4G09730	1023
AT4G09731	0
AT4G09735	0
AT4G09740	0
AT4G09745	0
AT4G09750	309
AT4G09755	0
AT4G09760	40
AT4G09765	0
AT4G09770	2
AT4G09775	0
AT4G09780	0
AT4G09784	0
AT4G09785	18
AT4G09790	0
AT4G09795	30
AT4G09800	8236
AT4G09810	294
AT4G09815	0
AT4G09820	2814
AT4G09825	0
AT4G09830	938
AT4G09840	41
AT4G09845	39
AT4G09850	2
AT4G09855	0
AT4G09860	0
AT4G09865	0
AT4G09870	2
AT4G09875	1
AT4G09880	0
AT4G09885	8
AT4G09890	421
AT4G09895	2
AT4G09900	250
AT4G09905	0
AT4G09915	2
AT4G09920	104
AT4G09925	0
AT4G09930	20
AT4G09935	0
AT4G09940	51
AT4G09945	0
AT4G09950	233
AT4G09955	0
AT4G09960	12507
AT4G09965	46
AT4G09970	362
AT4G09975	0
AT4G09980	1350
AT4G09984	0
AT4G09985	0
AT4G09987	0
AT4G09990	14
AT4G09995	0
AT4G10000	147
AT4G10010	9
AT4G10020	0
AT4G10030	475
AT4G10040	224
AT4G10050	678
AT4G10060	201
AT4G10070	709
AT4G10080	1681
AT4G10090	304
AT4G10100	148
AT4G10110	376
AT4G10115	0
AT4G10120	622
AT4G10130	270
AT4G10140	355
AT4G10150	3
AT4G10160	7
AT4G10170	358
AT4G10180	1143
AT4G10190	0
AT4G10200	3
AT4G10201	0
AT4G10210	0
AT4G10220	59
AT4G10230	0
AT4G10240	4
AT4G10250	0
AT4G10260	2
AT4G10265	46
AT4G10270	0
AT4G10280	224
AT4G10290	1
AT4G10300	937
AT4G10305	0
AT4G10310	0
AT4G10320	4756
AT4G10330	529
AT4G10340	7473
AT4G10345	0
AT4G10350	0
AT4G10360	881
AT4G10370	0
AT4G10380	24
AT4G10390	132
AT4G10400	475
AT4G10410	15
AT4G10414	0
AT4G10420	152
AT4G10430	587
AT4G10440	21
AT4G10450	2333
AT4G10457	0
AT4G10460	0
AT4G10465	0
AT4G10470	281
AT4G10480	4905
AT4G10490	14
AT4G10500	1
AT4G10507	15
AT4G10510	1
AT4G10520	0
AT4G10530	0
AT4G10540	0
AT4G10550	211
AT4G10560	0
AT4G10570	788
AT4G10580	7
AT4G10590	837
AT4G10595	0
AT4G10600	17
AT4G10603	0
AT4G10610	1833
AT4G10613	0
AT4G10620	656
AT4G10630	392
AT4G10640	583
AT4G10650	59
AT4G10655	0
AT4G10660	3
AT4G10670	0
AT4G10680	0
AT4G10690	413
AT4G10695	1
AT4G10700	0
AT4G10710	2687
AT4G10720	0
AT4G10730	1234
AT4G10740	0
AT4G10750	580
AT4G10760	896
AT4G10767	0
AT4G10770	157
AT4G10780	0
AT4G10790	2016
AT4G10800	247
AT4G10810	523
AT4G10815	0
AT4G10820	0
AT4G10830	0
AT4G10840	3531
AT4G10843	24
AT4G10850	1344
AT4G10860	0
AT4G10865	0
AT4G10870	0
AT4G10880	0
AT4G10890	303
AT4G10895	19
AT4G10910	1
AT4G10920	1298
AT4G10925	340
AT4G10930	1215
AT4G10950	25
AT4G10955	554
AT4G10960	7
AT4G10970	657
AT4G10980	0
AT4G10990	0
AT4G11000	6
AT4G11010	5203
AT4G11020	50
AT4G11030	1
AT4G11040	0
AT4G11050	42
AT4G11060	492
AT4G11070	0
AT4G11080	803
AT4G11090	544
AT4G11100	1520
AT4G11110	1312
AT4G11120	1192
AT4G11130	648
AT4G11140	10
AT4G11150	3948
AT4G11160	1487
AT4G11170	0
AT4G11175	364
AT4G11177	0
AT4G11180	3
AT4G11190	1
AT4G11200	98
AT4G11210	0
AT4G11211	97
AT4G11213	0
AT4G11216	0
AT4G11220	1726
AT4G11230	17
AT4G11240	1011
AT4G11250	0
AT4G11260	1891
AT4G11270	1422
AT4G11280	403
AT4G11290	1
AT4G11300	30
AT4G11310	1
AT4G11320	63
AT4G11330	119
AT4G11340	0
AT4G11350	29
AT4G11355	0
AT4G11360	32
AT4G11370	20
AT4G11373	0
AT4G11375	0
AT4G11380	3095
AT4G11385	0
AT4G11390	0
AT4G11393	0
AT4G11400	271
AT4G11402	18
AT4G11405	0
AT4G11410	489
AT4G11420	6785
AT4G11430	0
AT4G11440	194
AT4G11450	419
AT4G11460	1
AT4G11470	0
AT4G11480	0
AT4G11485	10
AT4G11490	0
AT4G11500	0
AT4G11510	785
AT4G11521	0
AT4G11530	8
AT4G11540	0
AT4G11543	6
AT4G11547	12
AT4G11550	11
AT4G11560	2739
AT4G11570	480
AT4G11580	0
AT4G11590	0
AT4G11600	2968
AT4G11610	1
AT4G11630	593
AT4G11640	133
AT4G11642	0
AT4G11650	1
AT4G11653	137
AT4G11655	6
AT4G11660	383
AT4G11670	477
AT4G11680	863
AT4G11690	72
AT4G11700	1
AT4G11710	0
AT4G11720	11
AT4G11730	0
AT4G11740	771
AT4G11745	0
AT4G11750	0
AT4G11760	5
AT4G11770	0
AT4G11780	10
AT4G11790	1100
AT4G11800	1073
AT4G11810	46
AT4G11820	3251
AT4G11830	1613
AT4G11840	213
AT4G11845	117
AT4G11850	841
AT4G11860	957
AT4G11870	1
AT4G11880	0
AT4G11890	0
AT4G11900	20
AT4G11910	25
AT4G11911	0
AT4G11920	407
AT4G11930	2
AT4G11940	1
AT4G11945	0
AT4G11950	0
AT4G11960	465
AT4G11970	293
AT4G11980	230
AT4G11985	0
AT4G11990	166
AT4G12000	166
AT4G12005	12
AT4G12010	136
AT4G12020	407
AT4G12030	4
AT4G12040	1051
AT4G12050	0
AT4G12060	577
AT4G12065	0
AT4G12070	286
AT4G12080	116
AT4G12090	11
AT4G12100	17
AT4G12110	459
AT4G12115	0
AT4G12120	426
AT4G12130	684
AT4G12135	0
AT4G12140	0
AT4G12150	4
AT4G12160	2
AT4G12170	0
AT4G12180	0
AT4G12190	0
AT4G12200	16
AT4G12210	0
AT4G12220	3
AT4G12230	1563
AT4G12240	159
AT4G12250	982
AT4G12260	0
AT4G12270	0
AT4G12275	0
AT4G12280	0
AT4G12290	64
AT4G12300	2
AT4G12310	2
AT4G12320	1
AT4G12330	0
AT4G12334	0
AT4G12340	1027
AT4G12350	0
AT4G12360	1
AT4G12370	8
AT4G12380	0
AT4G12382	11
AT4G12390	234
AT4G12400	256
AT4G12405	0
AT4G12410	14
AT4G12420	7862
AT4G12423	0
AT4G12426	0
AT4G12430	33
AT4G12440	0
AT4G12450	3
AT4G12460	1856
AT4G12470	0
AT4G12480	1
AT4G12485	0
AT4G12490	0
AT4G12495	0
AT4G12500	0
AT4G12510	0
AT4G12520	0
AT4G12530	0
AT4G12540	147
AT4G12543	0
AT4G12545	0
AT4G12550	1
AT4G12555	0
AT4G12560	857
AT4G12570	1104
AT4G12580	82
AT4G12590	2467
AT4G12600	2634
AT4G12610	1916
AT4G12617	0
AT4G12620	550
AT4G12640	928
AT4G12650	6080
AT4G12670	665
AT4G12680	165
AT4G12690	52
AT4G12700	1618
AT4G12710	243
AT4G12720	817
AT4G12730	752
AT4G12731	0
AT4G12735	3
AT4G12740	84
AT4G12750	650
AT4G12760	347
AT4G12770	1320
AT4G12780	1661
AT4G12790	1154
AT4G12800	3685
AT4G12810	0
AT4G12820	0
AT4G12825	0
AT4G12830	37
AT4G12840	78
AT4G12850	128
AT4G12860	0
AT4G12870	13946
AT4G12880	2214
AT4G12890	4732
AT4G12900	222
AT4G12910	9968
AT4G12915	0
AT4G12917	30
AT4G12920	0
AT4G12930	0
AT4G12940	1
AT4G12950	0
AT4G12960	164725
AT4G12970	125
AT4G12980	591
AT4G12990	121
AT4G13000	134
AT4G13010	932
AT4G13020	1567
AT4G13030	154
AT4G13040	86
AT4G13050	493
AT4G13060	1
AT4G13070	277
AT4G13075	7
AT4G13080	463
AT4G13090	43
AT4G13095	311
AT4G13100	337
AT4G13110	126
AT4G13120	462
AT4G13130	0
AT4G13150	586
AT4G13160	0
AT4G13170	1708
AT4G13180	252
AT4G13190	24
AT4G13195	146
AT4G13200	954
AT4G13210	3
AT4G13215	0
AT4G13220	283
AT4G13230	6
AT4G13235	0
AT4G13240	5
AT4G13245	1
AT4G13250	1894
AT4G13251	0
AT4G13252	0
AT4G13253	0
AT4G13254	0
AT4G13255	0
AT4G13256	0
AT4G13257	0
AT4G13258	0
AT4G13259	0
AT4G13260	1
AT4G13261	196
AT4G13262	0
AT4G13263	457
AT4G13264	0
AT4G13265	0
AT4G13266	0
AT4G13270	1001
AT4G13280	0
AT4G13285	0
AT4G13290	2
AT4G13300	0
AT4G13310	1
AT4G13320	0
AT4G13330	184
AT4G13340	1884
AT4G13345	26
AT4G13350	1653
AT4G13360	1130
AT4G13370	545
AT4G13380	3
AT4G13390	4
AT4G13395	9
AT4G13400	202
AT4G13410	0
AT4G13420	83
AT4G13430	4635
AT4G13440	0
AT4G13442	0
AT4G13445	0
AT4G13450	3
AT4G13455	0
AT4G13460	1447
AT4G13470	0
AT4G13480	0
AT4G13490	18
AT4G13493	0
AT4G13494	0
AT4G13495	69
AT4G13500	32
AT4G13505	1
AT4G13510	0
AT4G13520	1917
AT4G13530	868
AT4G13540	975
AT4G13550	237
AT4G13554	0
AT4G13555	0
AT4G13560	14
AT4G13564	0
AT4G13570	0
AT4G13572	0
AT4G13575	1
AT4G13577	2
AT4G13580	0
AT4G13590	818
AT4G13600	52
AT4G13610	6
AT4G13611	0
AT4G13615	1830
AT4G13620	0
AT4G13630	618
AT4G13640	737
AT4G13650	159
AT4G13660	0
AT4G13670	575
AT4G13680	12
AT4G13690	100
AT4G13700	18
AT4G13710	299
AT4G13720	676
AT4G13730	528
AT4G13750	401
AT4G13760	4
AT4G13770	4
AT4G13780	2837
AT4G13790	2
AT4G13800	82
AT4G13810	4
AT4G13820	5
AT4G13830	160
AT4G13840	3347
AT4G13850	7080
AT4G13860	13
AT4G13870	85
AT4G13880	74
AT4G13885	44
AT4G13890	1
AT4G13900	3
AT4G13918	24
AT4G13920	0
AT4G13930	6586
AT4G13940	25810
AT4G13950	566
AT4G13955	217
AT4G13960	5
AT4G13965	0
AT4G13968	0
AT4G13970	575
AT4G13980	434
AT4G13985	6
AT4G13990	60
AT4G13992	28
AT4G13996	3
AT4G14000	642
AT4G14010	0
AT4G14020	89
AT4G14030	4825
AT4G14040	45
AT4G14050	161
AT4G14060	1
AT4G14070	505
AT4G14080	6
AT4G14090	8
AT4G14096	308
AT4G14100	287
AT4G14103	112
AT4G14104	0
AT4G14105	0
AT4G14110	1314
AT4G14120	197
AT4G14130	503
AT4G14135	0
AT4G14140	93
AT4G14145	266
AT4G14147	314
AT4G14149	0
AT4G14150	488
AT4G14160	2476
AT4G14165	0
AT4G14170	98
AT4G14180	19
AT4G14190	119
AT4G14200	1286
AT4G14210	1281
AT4G14220	637
AT4G14225	0
AT4G14226	0
AT4G14230	1335
AT4G14240	492
AT4G14245	9
AT4G14250	0
AT4G14260	0
AT4G14270	6674
AT4G14272	1
AT4G14276	174
AT4G14280	3
AT4G14290	721
AT4G14300	1281
AT4G14301	0
AT4G14305	133
AT4G14310	1230
AT4G14315	2
AT4G14320	7791
AT4G14330	1138
AT4G14340	820
AT4G14342	1282
AT4G14345	0
AT4G14350	1434
AT4G14358	0
AT4G14360	769
AT4G14365	3
AT4G14368	32
AT4G14370	1
AT4G14380	6
AT4G14385	584
AT4G14390	0
AT4G14400	4
AT4G14410	963
AT4G14415	0
AT4G14420	4171
AT4G14430	981
AT4G14440	2301
AT4G14450	0
AT4G14455	676
AT4G14460	0
AT4G14465	79
AT4G14470	0
AT4G14480	1
AT4G14490	184
AT4G14500	846
AT4G14504	9
AT4G14510	653
AT4G14520	244
AT4G14530	0
AT4G14540	202
AT4G14548	2
AT4G14550	49
AT4G14560	35
AT4G14570	849
AT4G14580	172
AT4G14590	125
AT4G14600	449
AT4G14605	305
AT4G14610	3
AT4G14615	743
AT4G14620	630
AT4G14630	0
AT4G14640	26
AT4G14650	0
AT4G14660	320
AT4G14661	0
AT4G14670	0
AT4G14675	1
AT4G14680	370
AT4G14690	129
AT4G14695	255
AT4G14700	56
AT4G14710	981
AT4G14713	395
AT4G14716	1470
AT4G14720	1238
AT4G14723	205
AT4G14730	1161
AT4G14740	527
AT4G14743	0
AT4G14746	626
AT4G14750	90
AT4G14760	1202
AT4G14770	553
AT4G14780	159
AT4G14785	0
AT4G14790	279
AT4G14800	1990
AT4G14805	5
AT4G14810	1
AT4G14811	0
AT4G14815	0
AT4G14819	0
AT4G14820	70
AT4G14830	94
AT4G14840	227
AT4G14850	187
AT4G14860	7
AT4G14870	272
AT4G14880	2505
AT4G14890	0
AT4G14900	1172
AT4G14905	454
AT4G14910	468
AT4G14920	1623
AT4G14930	1735
AT4G14940	6
AT4G14950	706
AT4G14960	20766
AT4G14965	754
AT4G14970	378
AT4G14980	8
AT4G14990	561
AT4G15000	14768
AT4G15010	447
AT4G15020	1483
AT4G15025	0
AT4G15030	644
AT4G15040	136
AT4G15050	37
AT4G15053	93
AT4G15056	0
AT4G15060	0
AT4G15070	38
AT4G15075	0
AT4G15080	1966
AT4G15090	644
AT4G15093	35
AT4G15096	0
AT4G15100	0
AT4G15110	780
AT4G15120	17
AT4G15130	423
AT4G15140	172
AT4G15150	0
AT4G15160	732
AT4G15165	30
AT4G15180	3335
AT4G15200	17
AT4G15210	1247
AT4G15215	162
AT4G15230	22
AT4G15233	74
AT4G15236	6
AT4G15240	59
AT4G15242	0
AT4G15245	0
AT4G15248	13
AT4G15250	0
AT4G15258	11
AT4G15260	120
AT4G15270	1
AT4G15280	0
AT4G15290	0
AT4G15300	0
AT4G15310	0
AT4G15320	0
AT4G15330	0
AT4G15340	3
AT4G15345	0
AT4G15350	0
AT4G15360	0
AT4G15370	0
AT4G15380	26
AT4G15390	5
AT4G15393	0
AT4G15396	1
AT4G15398	0
AT4G15400	112
AT4G15410	1317
AT4G15415	1324
AT4G15417	18
AT4G15420	510
AT4G15430	77
AT4G15440	230
AT4G15450	335
AT4G15460	6
AT4G15470	5638
AT4G15475	745
AT4G15480	1413
AT4G15490	163
AT4G15500	1
AT4G15510	222
AT4G15520	386
AT4G15530	47
AT4G15540	731
AT4G15545	904
AT4G15550	316
AT4G15560	3565
AT4G15562	49
AT4G15563	74
AT4G15570	535
AT4G15590	0
AT4G15610	22
AT4G15620	364
AT4G15630	208
AT4G15640	804
AT4G15650	1
AT4G15660	1
AT4G15670	4
AT4G15680	1
AT4G15690	10
AT4G15700	7
AT4G15710	24
AT4G15715	0
AT4G15720	37
AT4G15730	669
AT4G15733	0
AT4G15735	886
AT4G15740	0
AT4G15750	71046
AT4G15755	6
AT4G15760	0
AT4G15765	0
AT4G15770	1214
AT4G15775	0
AT4G15780	1429
AT4G15790	1703
AT4G15800	424
AT4G15802	2919
AT4G15810	267
AT4G15820	150
AT4G15830	783
AT4G15840	881
AT4G15850	192
AT4G15860	0
AT4G15870	2
AT4G15880	1090
AT4G15885	0
AT4G15890	469
AT4G15900	1489
AT4G15910	908
AT4G15920	146
AT4G15930	1526
AT4G15940	561
AT4G15950	877
AT4G15953	16
AT4G15955	209
AT4G15960	215
AT4G15970	78
AT4G15975	7
AT4G15980	5
AT4G15990	0
AT4G16000	4
AT4G16008	24
AT4G16010	0
AT4G16015	4
AT4G16020	0
AT4G16024	0
AT4G16030	0
AT4G16040	0
AT4G16045	0
AT4G16050	137
AT4G16060	718
AT4G16070	289
AT4G16080	0
AT4G16090	0
AT4G16095	0
AT4G16100	318
AT4G16105	0
AT4G16110	403
AT4G16120	869
AT4G16130	1773
AT4G16140	142
AT4G16141	1052
AT4G16143	2366
AT4G16144	416
AT4G16146	181
AT4G16150	1588
AT4G16155	1144
AT4G16160	0
AT4G16162	1
AT4G16165	17
AT4G16180	2176
AT4G16190	865
AT4G16195	0
AT4G16200	0
AT4G16210	536
AT4G16215	0
AT4G16220	0
AT4G16230	3
AT4G16233	0
AT4G16235	0
AT4G16240	10
AT4G16250	372
AT4G16260	6
AT4G16265	217
AT4G16267	0
AT4G16270	7
AT4G16280	827
AT4G16295	0
AT4G16310	1310
AT4G16330	511
AT4G16340	3919
AT4G16350	1
AT4G16355	0
AT4G16360	1330
AT4G16370	1939
AT4G16380	376
AT4G16390	757
AT4G16400	42
AT4G16410	27
AT4G16420	1288
AT4G16430	1174
AT4G16440	375
AT4G16442	1459
AT4G16444	479
AT4G16447	1492
AT4G16450	2396
AT4G16451	0
AT4G16460	35
AT4G16465	0
AT4G16470	252
AT4G16475	0
AT4G16480	1051
AT4G16490	725
AT4G16500	2335
AT4G16510	332
AT4G16515	0
AT4G16520	1816
AT4G16530	1
AT4G16535	16
AT4G16540	33
AT4G16545	4
AT4G16550	0
AT4G16555	0
AT4G16560	0
AT4G16563	4052
AT4G16566	325
AT4G16570	289
AT4G16580	612
AT4G16590	58
AT4G16600	1137
AT4G16610	713
AT4G16620	174
AT4G16630	1448
AT4G16640	20
AT4G16650	995
AT4G16660	7768
AT4G16670	273
AT4G16680	137
AT4G16690	172
AT4G16695	783
AT4G16700	128
AT4G16710	638
AT4G16720	16149
AT4G16730	0
AT4G16740	4
AT4G16745	851
AT4G16748	0
AT4G16750	32
AT4G16760	3722
AT4G16765	165
AT4G16770	58
AT4G16780	69
AT4G16790	100
AT4G16800	519
AT4G16807	174
AT4G16810	24
AT4G16820	8
AT4G16830	1311
AT4G16835	125
AT4G16840	36
AT4G16845	935
AT4G16850	331
AT4G16855	1
AT4G16857	48
AT4G16860	43
AT4G16870	64
AT4G16880	29
AT4G16890	430
AT4G16892	13
AT4G16900	312
AT4G16910	41
AT4G16915	0
AT4G16920	47
AT4G16930	0
AT4G16935	0
AT4G16940	41
AT4G16950	157
AT4G16955	0
AT4G16957	40
AT4G16960	41
AT4G16970	511
AT4G16980	5
AT4G16983	0
AT4G16990	159
AT4G17000	677
AT4G17005	0
AT4G17010	482
AT4G17020	549
AT4G17030	61
AT4G17040	1570
AT4G17050	1618
AT4G17060	822
AT4G17070	484
AT4G17080	749
AT4G17085	403
AT4G17090	1189
AT4G17098	16
AT4G17100	435
AT4G17140	3708
AT4G17150	999
AT4G17160	0
AT4G17170	943
AT4G17180	544
AT4G17190	1975
AT4G17200	0
AT4G17210	2
AT4G17215	2
AT4G17220	2
AT4G17230	754
AT4G17240	487
AT4G17243	0
AT4G17245	1
AT4G17250	0
AT4G17260	735
AT4G17270	1536
AT4G17280	246
AT4G17300	692
AT4G17310	208
AT4G17330	6828
AT4G17340	16
AT4G17350	330
AT4G17360	7
AT4G17370	9
AT4G17380	54
AT4G17390	10742
AT4G17410	579
AT4G17420	617
AT4G17430	956
AT4G17440	148
AT4G17450	1
AT4G17460	808
AT4G17470	2
AT4G17480	4387
AT4G17483	200
AT4G17486	755
AT4G17490	14
AT4G17500	25
AT4G17505	64
AT4G17510	1038
AT4G17512	0
AT4G17520	6049
AT4G17530	2264
AT4G17540	168
AT4G17550	686
AT4G17560	1061
AT4G17565	0
AT4G17570	503
AT4G17580	0
AT4G17585	0
AT4G17587	0
AT4G17590	0
AT4G17600	405
AT4G17610	424
AT4G17612	0
AT4G17615	201
AT4G17616	411
AT4G17620	1153
AT4G17640	1232
AT4G17650	667
AT4G17660	61
AT4G17670	680
AT4G17680	6
AT4G17690	1
AT4G17695	86
AT4G17700	0
AT4G17710	3
AT4G17713	4
AT4G17718	7
AT4G17720	687
AT4G17730	1104
AT4G17740	354
AT4G17750	286
AT4G17760	67
AT4G17765	0
AT4G17770	1196
AT4G17780	0
AT4G17785	0
AT4G17788	0
AT4G17790	545
AT4G17800	22
AT4G17810	0
AT4G17820	1
AT4G17830	1111
AT4G17840	315
AT4G17850	0
AT4G17860	50
AT4G17870	218
AT4G17880	345
AT4G17890	1235
AT4G17895	530
AT4G17900	151
AT4G17905	51
AT4G17908	2
AT4G17910	538
AT4G17914	6
AT4G17915	62
AT4G17920	2
AT4G17940	1520
AT4G17950	2247
AT4G17960	483
AT4G17970	0
AT4G17975	0
AT4G17980	5
AT4G17990	0
AT4G18010	195
AT4G18020	1417
AT4G18030	3561
AT4G18040	2686
AT4G18050	61
AT4G18060	1018
AT4G18070	1287
AT4G18080	5
AT4G18090	4
AT4G18100	12057
AT4G18110	0
AT4G18120	1877
AT4G18130	1128
AT4G18140	416
AT4G18150	1
AT4G18160	354
AT4G18170	7
AT4G18180	0
AT4G18190	28
AT4G18195	0
AT4G18197	1
AT4G18203	0
AT4G18205	5
AT4G18210	107
AT4G18215	0
AT4G18220	71
AT4G18230	459
AT4G18240	1094
AT4G18250	0
AT4G18253	0
AT4G18255	0
AT4G18260	14
AT4G18270	362
AT4G18280	30
AT4G18290	197
AT4G18300	719
AT4G18310	30
AT4G18320	86
AT4G18330	51
AT4G18335	0
AT4G18340	40
AT4G18350	0
AT4G18360	123
AT4G18370	221
AT4G18372	155
AT4G18375	175
AT4G18380	416
AT4G18390	1453
AT4G18395	1
AT4G18400	111
AT4G18410	0
AT4G18420	0
AT4G18422	0
AT4G18425	80
AT4G18430	16
AT4G18440	684
AT4G18450	0
AT4G18460	224
AT4G18465	866
AT4G18470	169
AT4G18480	1877
AT4G18490	86
AT4G18500	0
AT4G18501	23
AT4G18510	3
AT4G18520	351
AT4G18530	371
AT4G18540	1
AT4G18550	28
AT4G18570	1459
AT4G18580	710
AT4G18590	929
AT4G18593	516
AT4G18596	114
AT4G18600	611
AT4G18610	26
AT4G18620	0
AT4G18630	6
AT4G18640	106
AT4G18650	0
AT4G18660	0
AT4G18670	2301
AT4G18680	0
AT4G18690	0
AT4G18692	1
AT4G18700	255
AT4G18710	1913
AT4G18720	0
AT4G18725	0
AT4G18730	6865
AT4G18740	24
AT4G18750	125
AT4G18760	1702
AT4G18770	21
AT4G18780	23
AT4G18790	4
AT4G18800	717
AT4G18810	662
AT4G18815	0
AT4G18820	718
AT4G18823	4
AT4G18830	1
AT4G18840	118
AT4G18860	3
AT4G18870	28
AT4G18880	27
AT4G18890	69
AT4G18900	6
AT4G18905	1245
AT4G18910	460
AT4G18920	0
AT4G18930	856
AT4G18940	0
AT4G18950	743
AT4G18960	1603
AT4G18970	6248
AT4G18975	284
AT4G18980	6
AT4G18990	3
AT4G19000	0
AT4G19003	353
AT4G19006	1526
AT4G19010	187
AT4G19020	599
AT4G19030	1
AT4G19035	86
AT4G19038	23
AT4G19040	768
AT4G19045	199
AT4G19050	52
AT4G19060	299
AT4G19070	264
AT4G19080	25
AT4G19090	61
AT4G19095	3
AT4G19100	81
AT4G19110	4606
AT4G19120	468
AT4G19130	57
AT4G19140	452
AT4G19150	1330
AT4G19160	1325
AT4G19170	52
AT4G19180	584
AT4G19185	520
AT4G19190	917
AT4G19191	69
AT4G19200	5179
AT4G19210	3027
AT4G19220	72
AT4G19230	113
AT4G19239	0
AT4G19240	0
AT4G19250	0
AT4G19260	0
AT4G19270	2
AT4G19275	0
AT4G19280	0
AT4G19290	0
AT4G19300	0
AT4G19305	0
AT4G19310	0
AT4G19320	0
AT4G19330	0
AT4G19340	0
AT4G19350	986
AT4G19360	0
AT4G19370	32
AT4G19380	420
AT4G19390	188
AT4G19395	3
AT4G19400	31
AT4G19410	2038
AT4G19420	700
AT4G19430	11
AT4G19440	459
AT4G19450	476
AT4G19452	0
AT4G19460	3
AT4G19470	0
AT4G19480	0
AT4G19485	0
AT4G19490	1976
AT4G19500	918
AT4G19510	454
AT4G19520	2
AT4G19530	12
AT4G19540	321
AT4G19550	170
AT4G19560	65
AT4G19570	5
AT4G19580	0
AT4G19590	165
AT4G19600	1202
AT4G19610	959
AT4G19620	0
AT4G19630	127
AT4G19633	0
AT4G19640	2099
AT4G19645	27
AT4G19650	290
AT4G19660	533
AT4G19670	822
AT4G19680	0
AT4G19690	29
AT4G19700	560
AT4G19710	969
AT4G19720	0
AT4G19730	0
AT4G19740	0
AT4G19750	0
AT4G19760	0
AT4G19770	0
AT4G19780	0
AT4G19790	0
AT4G19800	0
AT4G19810	16
AT4G19820	1
AT4G19830	123
AT4G19840	395
AT4G19850	14
AT4G19860	1235
AT4G19865	176
AT4G19870	509
AT4G19880	466
AT4G19890	282
AT4G19900	738
AT4G19902	3
AT4G19905	781
AT4G19910	1
AT4G19920	0
AT4G19925	0
AT4G19930	0
AT4G19940	0
AT4G19950	40
AT4G19960	150
AT4G19970	7
AT4G19975	0
AT4G19980	4
AT4G19985	371
AT4G19990	606
AT4G20000	0
AT4G20010	419
AT4G20020	1522
AT4G20030	187
AT4G20040	77
AT4G20050	360
AT4G20060	194
AT4G20070	130
AT4G20080	3
AT4G20090	271
AT4G20095	0
AT4G20100	0
AT4G20110	18
AT4G20115	0
AT4G20130	498
AT4G20140	57
AT4G20150	3184
AT4G20160	33
AT4G20170	700
AT4G20180	0
AT4G20190	0
AT4G20200	24
AT4G20210	0
AT4G20220	0
AT4G20230	0
AT4G20235	0
AT4G20240	0
AT4G20250	0
AT4G20260	1767
AT4G20270	1107
AT4G20280	812
AT4G20290	0
AT4G20300	682
AT4G20310	171
AT4G20320	2756
AT4G20325	535
AT4G20330	738
AT4G20340	535
AT4G20350	156
AT4G20360	0
AT4G20362	4
AT4G20365	0
AT4G20370	0
AT4G20380	472
AT4G20390	2
AT4G20400	1801
AT4G20410	1333
AT4G20420	0
AT4G20430	635
AT4G20440	2036
AT4G20450	0
AT4G20460	252
AT4G20470	0
AT4G20480	1811
AT4G20490	0
AT4G20500	0
AT4G20510	0
AT4G20520	0
AT4G20530	0
AT4G20535	0
AT4G20540	0
AT4G20545	0
AT4G20550	0
AT4G20555	0
AT4G20560	0
AT4G20565	0
AT4G20570	0
AT4G20575	0
AT4G20580	0
AT4G20590	0
AT4G20600	0
AT4G20610	0
AT4G20620	0
AT4G20630	0
AT4G20640	0
AT4G20645	0
AT4G20650	0
AT4G20670	0
AT4G20680	0
AT4G20690	0
AT4G20700	1
AT4G20703	0
AT4G20707	0
AT4G20710	0
AT4G20715	0
AT4G20720	66
AT4G20725	0
AT4G20730	5
AT4G20735	0
AT4G20740	356
AT4G20760	525
AT4G20770	103
AT4G20780	17
AT4G20790	0
AT4G20800	82
AT4G20810	2
AT4G20820	6
AT4G20830	229
AT4G20835	0
AT4G20840	230
AT4G20850	4191
AT4G20860	9
AT4G20870	1358
AT4G20880	915
AT4G20890	7039
AT4G20900	0
AT4G20910	713
AT4G20920	150
AT4G20930	305
AT4G20935	89
AT4G20940	1220
AT4G20947	0
AT4G20953	1
AT4G20960	526
AT4G20970	6
AT4G20980	3188
AT4G20990	5
AT4G21000	0
AT4G21010	7
AT4G21020	1
AT4G21030	0
AT4G21040	8
AT4G21050	0
AT4G21060	456
AT4G21063	24
AT4G21065	111
AT4G21070	562
AT4G21080	2
AT4G21090	477
AT4G21100	1107
AT4G21105	3986
AT4G21110	1815
AT4G21120	234
AT4G21130	0
AT4G21140	400
AT4G21150	5801
AT4G21160	612
AT4G21170	187
AT4G21180	665
AT4G21190	218
AT4G21192	435
AT4G21200	2
AT4G21210	307
AT4G21213	0
AT4G21215	728
AT4G21220	89
AT4G21230	9
AT4G21240	0
AT4G21250	0
AT4G21260	0
AT4G21270	864
AT4G21280	2279
AT4G21300	121
AT4G21310	37
AT4G21320	165
AT4G21323	36
AT4G21326	324
AT4G21330	0
AT4G21340	0
AT4G21350	229
AT4G21360	0
AT4G21362	0
AT4G21363	0
AT4G21366	0
AT4G21370	5
AT4G21380	6
AT4G21390	130
AT4G21400	76
AT4G21410	201
AT4G21420	37
AT4G21430	917
AT4G21437	0
AT4G21440	0
AT4G21445	18
AT4G21450	2393
AT4G21460	509
AT4G21470	638
AT4G21480	9546
AT4G21490	23
AT4G21500	62
AT4G21510	181
AT4G21515	0
AT4G21520	357
AT4G21530	350
AT4G21534	171
AT4G21540	525
AT4G21550	885
AT4G21560	573
AT4G21570	1519
AT4G21580	1404
AT4G21585	281
AT4G21590	2615
AT4G21595	0
AT4G21600	12
AT4G21605	3
AT4G21610	171
AT4G21620	7276
AT4G21630	34573
AT4G21640	1089
AT4G21650	614
AT4G21660	3085
AT4G21670	1300
AT4G21680	16
AT4G21690	3
AT4G21700	327
AT4G21705	252
AT4G21710	2151
AT4G21720	235
AT4G21730	4
AT4G21740	153
AT4G21745	5
AT4G21750	7902
AT4G21760	60
AT4G21770	389
AT4G21780	6
AT4G21790	1471
AT4G21800	943
AT4G21810	719
AT4G21820	412
AT4G21830	1
AT4G21840	0
AT4G21850	66
AT4G21860	979
AT4G21865	102
AT4G21870	112
AT4G21880	353
AT4G21890	361
AT4G21895	28
AT4G21900	425
AT4G21902	0
AT4G21903	1
AT4G21910	3037
AT4G21920	0
AT4G21926	0
AT4G21930	34
AT4G21940	41
AT4G21950	0
AT4G21960	27283
AT4G21970	41
AT4G21980	969
AT4G21990	2404
AT4G22000	1375
AT4G22010	747
AT4G22020	4
AT4G22030	2
AT4G22035	4
AT4G22040	0
AT4G22050	1079
AT4G22060	13
AT4G22065	0
AT4G22066	0
AT4G22070	0
AT4G22080	0
AT4G22090	0
AT4G22100	2
AT4G22105	55
AT4G22110	43
AT4G22115	96
AT4G22120	1384
AT4G22130	2951
AT4G22140	2126
AT4G22150	1352
AT4G22160	109
AT4G22165	0
AT4G22170	0
AT4G22180	1
AT4G22185	0
AT4G22190	911
AT4G22200	1035
AT4G22210	0
AT4G22212	16
AT4G22214	0
AT4G22217	1
AT4G22220	2595
AT4G22230	1
AT4G22233	0
AT4G22235	1
AT4G22240	2293
AT4G22250	105
AT4G22260	800
AT4G22265	1
AT4G22270	171
AT4G22280	89
AT4G22285	969
AT4G22290	785
AT4G22300	434
AT4G22305	49
AT4G22310	1552
AT4G22320	439
AT4G22330	1511
AT4G22340	126
AT4G22350	365
AT4G22360	919
AT4G22370	17
AT4G22380	1930
AT4G22390	883
AT4G22400	142
AT4G22410	0
AT4G22415	0
AT4G22430	6
AT4G22440	0
AT4G22450	0
AT4G22460	0
AT4G22463	0
AT4G22467	0
AT4G22470	0
AT4G22475	0
AT4G22485	0
AT4G22490	19
AT4G22495	0
AT4G22505	0
AT4G22510	0
AT4G22513	0
AT4G22517	0
AT4G22520	0
AT4G22530	144
AT4G22540	874
AT4G22545	18
AT4G22550	143
AT4G22560	85
AT4G22570	1218
AT4G22580	319
AT4G22590	887
AT4G22600	0
AT4G22610	0
AT4G22620	0
AT4G22630	0
AT4G22635	0
AT4G22640	0
AT4G22650	0
AT4G22660	0
AT4G22666	3
AT4G22670	3672
AT4G22680	3
AT4G22690	5
AT4G22700	0
AT4G22710	0
AT4G22720	601
AT4G22730	266
AT4G22740	1453
AT4G22745	1006
AT4G22750	748
AT4G22754	0
AT4G22755	53
AT4G22756	753
AT4G22758	22
AT4G22760	116
AT4G22770	183
AT4G22780	625
AT4G22785	0
AT4G22790	20
AT4G22810	8
AT4G22820	920
AT4G22830	77
AT4G22840	186
AT4G22850	623
AT4G22860	798
AT4G22870	4
AT4G22880	13073
AT4G22890	1197
AT4G22900	2
AT4G22910	323
AT4G22920	219
AT4G22930	728
AT4G22940	7
AT4G22950	7
AT4G22960	9
AT4G22970	617
AT4G22980	4
AT4G22990	454
AT4G23000	213
AT4G23010	1975
AT4G23015	0
AT4G23020	428
AT4G23030	9
AT4G23040	322
AT4G23050	366
AT4G23060	416
AT4G23070	46
AT4G23080	212
AT4G23090	1
AT4G23100	9639
AT4G23110	16
AT4G23120	0
AT4G23130	62
AT4G23140	6
AT4G23150	0
AT4G23160	7
AT4G23170	3
AT4G23180	100
AT4G23190	155
AT4G23200	0
AT4G23205	29
AT4G23210	0
AT4G23215	0
AT4G23220	10
AT4G23230	16
AT4G23240	101
AT4G23250	95
AT4G23260	2
AT4G23270	4
AT4G23271	0
AT4G23280	0
AT4G23290	0
AT4G23300	0
AT4G23310	0
AT4G23320	1
AT4G23330	543
AT4G23340	55
AT4G23350	753
AT4G23355	57
AT4G23360	159
AT4G23364	0
AT4G23365	64
AT4G23370	3
AT4G23373	0
AT4G23375	0
AT4G23380	0
AT4G23387	0
AT4G23390	0
AT4G23400	1286
AT4G23410	118
AT4G23420	57
AT4G23430	335
AT4G23440	599
AT4G23450	63
AT4G23460	1821
AT4G23470	1717
AT4G23490	1217
AT4G23493	7
AT4G23496	19
AT4G23500	392
AT4G23510	0
AT4G23515	0
AT4G23520	239
AT4G23530	139
AT4G23540	473
AT4G23550	0
AT4G23560	131
AT4G23570	429
AT4G23580	0
AT4G23590	0
AT4G23600	0
AT4G23610	0
AT4G23620	841
AT4G23630	8808
AT4G23635	0
AT4G23640	1007
AT4G23650	3728
AT4G23660	324
AT4G23670	441
AT4G23680	75
AT4G23690	542
AT4G23700	15
AT4G23710	1353
AT4G23713	0
AT4G23720	0
AT4G23730	154
AT4G23740	1274
AT4G23750	647
AT4G23760	419
AT4G23770	302
AT4G23780	13
AT4G23790	115
AT4G23800	4771
AT4G23810	63
AT4G23820	2510
AT4G23840	399
AT4G23850	4204
AT4G23860	1666
AT4G23870	44
AT4G23880	12
AT4G23882	13
AT4G23885	917
AT4G23890	101
AT4G23895	380
AT4G23900	20
AT4G23910	449
AT4G23915	0
AT4G23920	90
AT4G23930	111
AT4G23940	929
AT4G23950	296
AT4G23960	7
AT4G23970	0
AT4G23980	388
AT4G23990	9
AT4G24000	302
AT4G24010	2
AT4G24015	22
AT4G24020	120
AT4G24025	0
AT4G24026	10
AT4G24030	1
AT4G24040	3553
AT4G24050	408
AT4G24060	1069
AT4G24070	0
AT4G24080	173
AT4G24090	190
AT4G24100	314
AT4G24110	116
AT4G24120	896
AT4G24130	7475
AT4G24140	21
AT4G24150	996
AT4G24160	512
AT4G24170	0
AT4G24175	125
AT4G24180	20
AT4G24190	30132
AT4G24200	888
AT4G24204	1
AT4G24210	548
AT4G24220	746
AT4G24230	1497
AT4G24231	0
AT4G24240	125
AT4G24250	70
AT4G24260	4239
AT4G24265	100
AT4G24270	1374
AT4G24275	58
AT4G24280	3550
AT4G24290	1809
AT4G24300	0
AT4G24310	0
AT4G24320	118
AT4G24330	3185
AT4G24340	1
AT4G24350	174
AT4G24370	190
AT4G24380	93
AT4G24390	435
AT4G24400	1081
AT4G24410	1
AT4G24413	0
AT4G24415	5
AT4G24420	9
AT4G24430	0
AT4G24440	943
AT4G24450	165
AT4G24460	227
AT4G24470	630
AT4G24480	71
AT4G24490	945
AT4G24500	222
AT4G24510	94
AT4G24520	3930
AT4G24530	523
AT4G24540	3
AT4G24550	1821
AT4G24560	1615
AT4G24565	0
AT4G24570	97
AT4G24580	408
AT4G24590	484
AT4G24600	3
AT4G24610	1018
AT4G24615	0
AT4G24620	1838
AT4G24630	551
AT4G24640	96
AT4G24644	0
AT4G24650	1
AT4G24652	0
AT4G24660	77
AT4G24670	654
AT4G24680	2405
AT4G24690	5670
AT4G24700	8
AT4G24710	195
AT4G24715	0
AT4G24730	316
AT4G24740	1484
AT4G24750	679
AT4G24760	130
AT4G24770	2106
AT4G24780	632
AT4G24790	492
AT4G24800	2120
AT4G24805	278
AT4G24810	545
AT4G24820	6227
AT4G24830	2322
AT4G24840	1389
AT4G24860	6
AT4G24880	296
AT4G24890	1
AT4G24900	255
AT4G24910	49
AT4G24920	1701
AT4G24930	372
AT4G24940	1124
AT4G24950	0
AT4G24960	1182
AT4G24970	236
AT4G24972	103
AT4G24973	2
AT4G24974	168
AT4G24975	27
AT4G24977	0
AT4G24980	28
AT4G24990	762
AT4G25000	606
AT4G25010	7
AT4G25020	620
AT4G25030	1261
AT4G25040	3
AT4G25050	1280
AT4G25070	15
AT4G25080	1419
AT4G25090	0
AT4G25100	345
AT4G25110	3
AT4G25120	262
AT4G25130	1121
AT4G25140	1
AT4G25150	117
AT4G25160	64
AT4G25170	153
AT4G25180	482
AT4G25190	0
AT4G25200	0
AT4G25210	2831
AT4G25220	0
AT4G25225	152
AT4G25230	810
AT4G25235	0
AT4G25240	404
AT4G25250	0
AT4G25260	165
AT4G25270	110
AT4G25280	271
AT4G25290	473
AT4G25300	87
AT4G25310	1
AT4G25315	132
AT4G25320	1402
AT4G25330	4
AT4G25340	1842
AT4G25350	6
AT4G25360	296
AT4G25370	1542
AT4G25380	2
AT4G25390	35
AT4G25400	0
AT4G25410	0
AT4G25420	30
AT4G25430	0
AT4G25433	1
AT4G25434	3
AT4G25435	0
AT4G25440	390
AT4G25450	340
AT4G25470	0
AT4G25480	7
AT4G25490	5
AT4G25500	2074
AT4G25510	0
AT4G25515	211
AT4G25520	782
AT4G25530	260
AT4G25540	137
AT4G25550	1531
AT4G25560	2
AT4G25570	2189
AT4G25580	2
AT4G25585	0
AT4G25590	12
AT4G25600	457
AT4G25610	446
AT4G25620	134
AT4G25630	2603
AT4G25631	2
AT4G25635	0
AT4G25640	3176
AT4G25650	459
AT4G25660	452
AT4G25670	823
AT4G25680	1052
AT4G25690	675
AT4G25700	192
AT4G25707	39
AT4G25710	339
AT4G25719	4
AT4G25720	709
AT4G25730	2135
AT4G25740	4114
AT4G25750	101
AT4G25760	75
AT4G25770	478
AT4G25780	97
AT4G25790	0
AT4G25800	228
AT4G25810	18
AT4G25820	8
AT4G25830	2245
AT4G25835	425
AT4G25840	606
AT4G25845	0
AT4G25850	262
AT4G25860	108
AT4G25870	1139
AT4G25880	1184
AT4G25885	52
AT4G25890	1338
AT4G25900	174
AT4G25910	460
AT4G25920	3
AT4G25930	11
AT4G25940	4
AT4G25950	0
AT4G25960	6587
AT4G25970	3022
AT4G25980	25
AT4G25990	2
AT4G26000	806
AT4G26010	4
AT4G26020	48
AT4G26030	0
AT4G26040	0
AT4G26050	0
AT4G26055	40
AT4G26060	63
AT4G26070	62
AT4G26080	637
AT4G26090	0
AT4G26095	0
AT4G26100	1377
AT4G26110	3406
AT4G26120	6
AT4G26130	2741
AT4G26140	268
AT4G26145	0
AT4G26150	10
AT4G26160	374
AT4G26170	38
AT4G26180	131
AT4G26190	2089
AT4G26200	0
AT4G26210	1012
AT4G26220	122
AT4G26225	0
AT4G26230	4691
AT4G26240	313
AT4G26250	4
AT4G26255	262
AT4G26260	212
AT4G26270	665
AT4G26280	6
AT4G26288	0
AT4G26290	0
AT4G26300	1570
AT4G26310	699
AT4G26320	1
AT4G26330	12
AT4G26340	1
AT4G26350	0
AT4G26360	0
AT4G26365	1
AT4G26370	426
AT4G26375	0
AT4G26380	1
AT4G26385	0
AT4G26390	25
AT4G26400	818
AT4G26410	1055
AT4G26415	1
AT4G26420	445
AT4G26430	539
AT4G26440	0
AT4G26450	2763
AT4G26455	1055
AT4G26460	13
AT4G26466	3
AT4G26470	48
AT4G26480	1061
AT4G26483	1
AT4G26485	13
AT4G26488	1
AT4G26490	0
AT4G26500	0
AT4G26510	715
AT4G26520	141
AT4G26530	43
AT4G26540	27
AT4G26542	0
AT4G26550	465
AT4G26555	226
AT4G26560	0
AT4G26570	1084
AT4G26580	5
AT4G26582	6
AT4G26590	596
AT4G26600	584
AT4G26610	1097
AT4G26620	868
AT4G26630	10777
AT4G26640	960
AT4G26650	1073
AT4G26660	785
AT4G26670	767
AT4G26675	1
AT4G26680	107
AT4G26690	1065
AT4G26700	1040
AT4G26701	0
AT4G26710	1158
AT4G26720	667
AT4G26730	0
AT4G26740	1
AT4G26750	855
AT4G26760	3283
AT4G26770	4
AT4G26780	747
AT4G26790	145
AT4G26795	23
AT4G26800	71
AT4G26810	202
AT4G26820	3
AT4G26830	3
AT4G26840	4371
AT4G26850	2247
AT4G26860	560
AT4G26870	3286
AT4G26880	0
AT4G26890	54
AT4G26900	1296
AT4G26910	1309
AT4G26920	0
AT4G26930	7
AT4G26940	841
AT4G26950	0
AT4G26960	220
AT4G26965	240
AT4G26970	2382
AT4G26980	252
AT4G26990	73
AT4G27000	3376
AT4G27010	645
AT4G27020	529
AT4G27030	23
AT4G27040	696
AT4G27050	600
AT4G27052	0
AT4G27060	1435
AT4G27070	109
AT4G27080	1951
AT4G27090	28141
AT4G27100	187
AT4G27110	0
AT4G27120	1007
AT4G27130	3198
AT4G27140	1
AT4G27150	3
AT4G27160	1
AT4G27170	4
AT4G27180	3455
AT4G27190	0
AT4G27200	0
AT4G27210	0
AT4G27220	11
AT4G27230	3173
AT4G27240	805
AT4G27250	152
AT4G27260	466
AT4G27270	171
AT4G27280	141
AT4G27290	0
AT4G27300	0
AT4G27310	644
AT4G27320	853
AT4G27330	0
AT4G27340	555
AT4G27350	125
AT4G27360	0
AT4G27370	361
AT4G27380	1004
AT4G27390	267
AT4G27395	0
AT4G27400	0
AT4G27410	132
AT4G27415	0
AT4G27420	3
AT4G27430	2003
AT4G27435	97
AT4G27440	7671
AT4G27450	194
AT4G27460	2
AT4G27470	128
AT4G27480	32
AT4G27490	562
AT4G27500	4550
AT4G27510	75
AT4G27520	719
AT4G27530	0
AT4G27540	333
AT4G27550	113
AT4G27560	287
AT4G27565	0
AT4G27570	0
AT4G27580	61
AT4G27585	979
AT4G27590	29
AT4G27595	1121
AT4G27597	1
AT4G27600	722
AT4G27610	549
AT4G27620	398
AT4G27630	444
AT4G27640	1350
AT4G27650	498
AT4G27652	43
AT4G27654	0
AT4G27657	11
AT4G27660	126
AT4G27670	0
AT4G27680	669
AT4G27690	578
AT4G27700	311
AT4G27710	131
AT4G27720	2038
AT4G27730	458
AT4G27740	25
AT4G27745	510
AT4G27750	689
AT4G27760	1037
AT4G27765	1
AT4G27780	868
AT4G27790	32
AT4G27800	770
AT4G27810	15
AT4G27820	10
AT4G27830	396
AT4G27840	164
AT4G27845	0
AT4G27850	5
AT4G27852	20
AT4G27860	1731
AT4G27870	1428
AT4G27875	0
AT4G27880	508
AT4G27885	0
AT4G27890	48
AT4G27900	3924
AT4G27910	690
AT4G27920	4
AT4G27940	319
AT4G27950	40
AT4G27960	1856
AT4G27970	42
AT4G27980	870
AT4G27990	343
AT4G28000	11
AT4G28005	4
AT4G28010	290
AT4G28020	161
AT4G28025	376
AT4G28030	119
AT4G28040	56
AT4G28050	590
AT4G28060	1538
AT4G28068	0
AT4G28070	289
AT4G28080	1047
AT4G28085	1
AT4G28088	0
AT4G28090	0
AT4G28100	387
AT4G28110	0
AT4G28130	0
AT4G28140	6
AT4G28150	22
AT4G28160	0
AT4G28162	64
AT4G28170	1
AT4G28180	218
AT4G28190	892
AT4G28200	1520
AT4G28210	334
AT4G28220	617
AT4G28230	326
AT4G28240	581
AT4G28250	1013
AT4G28260	1472
AT4G28270	112
AT4G28280	6
AT4G28290	0
AT4G28300	1100
AT4G28310	1029
AT4G28320	298
AT4G28330	191
AT4G28340	0
AT4G28350	8
AT4G28360	1522
AT4G28362	0
AT4G28365	38
AT4G28370	517
AT4G28380	19
AT4G28390	301
AT4G28395	0
AT4G28397	0
AT4G28400	433
AT4G28405	0
AT4G28410	0
AT4G28420	0
AT4G28430	62
AT4G28440	2241
AT4G28450	848
AT4G28460	0
AT4G28470	2282
AT4G28480	1013
AT4G28485	0
AT4G28490	83
AT4G28500	4
AT4G28510	952
AT4G28520	2
AT4G28530	132
AT4G28540	819
AT4G28550	210
AT4G28556	5
AT4G28560	219
AT4G28570	573
AT4G28580	0
AT4G28590	136
AT4G28600	881
AT4G28610	1048
AT4G28620	0
AT4G28630	303
AT4G28640	162
AT4G28650	15
AT4G28652	0
AT4G28660	436
AT4G28670	1
AT4G28680	35
AT4G28690	228
AT4G28700	28
AT4G28703	37
AT4G28706	596
AT4G28710	804
AT4G28720	15
AT4G28730	241
AT4G28740	236
AT4G28750	441
AT4G28755	0
AT4G28760	1794
AT4G28770	943
AT4G28775	3
AT4G28780	198
AT4G28790	17
AT4G28800	0
AT4G28811	1
AT4G28815	0
AT4G28820	217
AT4G28830	630
AT4G28840	3
AT4G28850	0
AT4G28860	726
AT4G28870	0
AT4G28880	1167
AT4G28890	1
AT4G28900	202
AT4G28910	1217
AT4G28915	0
AT4G28920	12
AT4G28930	0
AT4G28940	0
AT4G28950	106
AT4G28960	0
AT4G28970	0
AT4G28980	871
AT4G28990	357
AT4G29000	526
AT4G29010	3625
AT4G29020	1421
AT4G29030	4541
AT4G29033	29
AT4G29035	2
AT4G29037	48
AT4G29040	5491
AT4G29050	3
AT4G29060	2598
AT4G29070	479
AT4G29080	3431
AT4G29090	0
AT4G29100	661
AT4G29103	0
AT4G29110	19
AT4G29120	951
AT4G29130	2535
AT4G29140	421
AT4G29150	112
AT4G29160	1844
AT4G29170	308
AT4G29180	1
AT4G29190	391
AT4G29200	0
AT4G29210	929
AT4G29220	860
AT4G29230	65
AT4G29240	1624
AT4G29250	0
AT4G29260	988
AT4G29270	6
AT4G29273	21
AT4G29276	0
AT4G29280	39
AT4G29281	1
AT4G29283	94
AT4G29285	753
AT4G29290	0
AT4G29300	1
AT4G29305	0
AT4G29310	211
AT4G29330	1030
AT4G29340	3
AT4G29350	5764
AT4G29360	1191
AT4G29370	7
AT4G29380	595
AT4G29390	1496
AT4G29400	157
AT4G29410	5963
AT4G29415	0
AT4G29420	233
AT4G29430	1202
AT4G29440	469
AT4G29450	0
AT4G29460	9
AT4G29470	4
AT4G29480	2497
AT4G29490	1170
AT4G29510	1614
AT4G29520	1838
AT4G29530	123
AT4G29540	224
AT4G29548	1
AT4G29550	25
AT4G29560	127
AT4G29570	45
AT4G29580	0
AT4G29590	688
AT4G29600	23
AT4G29610	1127
AT4G29620	6
AT4G29630	1
AT4G29640	181
AT4G29650	176
AT4G29654	0
AT4G29658	1
AT4G29660	388
AT4G29670	505
AT4G29680	2718
AT4G29690	21
AT4G29700	3907
AT4G29710	61
AT4G29720	729
AT4G29730	788
AT4G29735	1825
AT4G29740	2
AT4G29750	797
AT4G29760	210
AT4G29770	270
AT4G29780	60
AT4G29790	657
AT4G29800	6
AT4G29810	725
AT4G29820	186
AT4G29830	309
AT4G29840	929
AT4G29850	12
AT4G29860	145
AT4G29870	1753
AT4G29880	20
AT4G29890	408
AT4G29900	1814
AT4G29905	7
AT4G29910	330
AT4G29920	135
AT4G29930	0
AT4G29940	537
AT4G29950	626
AT4G29960	935
AT4G29970	0
AT4G29980	0
AT4G29990	142
AT4G30000	239
AT4G30010	3464
AT4G30020	1460
AT4G30030	0
AT4G30040	0
AT4G30050	0
AT4G30060	197
AT4G30064	588
AT4G30067	104
AT4G30070	140
AT4G30072	0
AT4G30074	776
AT4G30080	334
AT4G30090	84
AT4G30097	0
AT4G30100	1722
AT4G30110	718
AT4G30120	2
AT4G30130	1236
AT4G30140	64
AT4G30150	1035
AT4G30160	1471
AT4G30170	4
AT4G30180	5
AT4G30190	2975
AT4G30200	1876
AT4G30210	2445
AT4G30220	2822
AT4G30230	1
AT4G30240	461
AT4G30250	8
AT4G30260	1538
AT4G30270	3379
AT4G30280	4
AT4G30290	1
AT4G30300	1
AT4G30310	803
AT4G30320	1
AT4G30330	771
AT4G30340	444
AT4G30350	2287
AT4G30360	656
AT4G30370	26
AT4G30380	123
AT4G30390	203
AT4G30400	902
AT4G30410	81
AT4G30420	4
AT4G30430	72
AT4G30440	1336
AT4G30450	6
AT4G30460	20
AT4G30470	3930
AT4G30480	884
AT4G30490	79
AT4G30500	475
AT4G30510	147
AT4G30520	1399
AT4G30530	1246
AT4G30540	0
AT4G30550	1403
AT4G30560	625
AT4G30570	91
AT4G30580	466
AT4G30590	48
AT4G30600	5029
AT4G30610	36
AT4G30620	483
AT4G30630	622
AT4G30640	0
AT4G30650	296
AT4G30660	148
AT4G30662	0
AT4G30670	62
AT4G30680	121
AT4G30690	544
AT4G30700	122
AT4G30710	326
AT4G30720	641
AT4G30730	0
AT4G30740	0
AT4G30750	706
AT4G30760	1333
AT4G30770	1
AT4G30780	528
AT4G30790	1391
AT4G30800	1224
AT4G30810	1066
AT4G30820	321
AT4G30825	310
AT4G30830	10
AT4G30840	548
AT4G30845	43
AT4G30850	123
AT4G30860	356
AT4G30870	379
AT4G30872	0
AT4G30880	30
AT4G30890	2083
AT4G30900	296
AT4G30910	226
AT4G30920	1603
AT4G30930	1194
AT4G30935	626
AT4G30940	91
AT4G30950	1359
AT4G30960	3598
AT4G30970	0
AT4G30972	0
AT4G30975	4
AT4G30980	207
AT4G30990	1522
AT4G30993	820
AT4G30996	1279
AT4G31000	141
AT4G31010	303
AT4G31020	88
AT4G31030	0
AT4G31040	1779
AT4G31050	260
AT4G31060	191
AT4G31070	83
AT4G31073	0
AT4G31075	0
AT4G31080	922
AT4G31100	74
AT4G31110	5
AT4G31115	266
AT4G31120	1427
AT4G31130	1155
AT4G31140	315
AT4G31150	238
AT4G31160	1543
AT4G31170	1494
AT4G31180	3889
AT4G31190	3
AT4G31196	0
AT4G31200	627
AT4G31210	948
AT4G31230	6
AT4G31240	305
AT4G31248	1
AT4G31250	5
AT4G31260	0
AT4G31265	2
AT4G31270	226
AT4G31280	0
AT4G31290	2179
AT4G31300	3036
AT4G31310	546
AT4G31320	0
AT4G31330	5
AT4G31340	8186
AT4G31350	1763
AT4G31351	2
AT4G31354	1
AT4G31355	0
AT4G31360	2123
AT4G31370	7
AT4G31380	1
AT4G31390	558
AT4G31398	3
AT4G31400	153
AT4G31405	0
AT4G31408	6
AT4G31410	521
AT4G31420	799
AT4G31430	1259
AT4G31440	134
AT4G31441	20
AT4G31450	308
AT4G31460	892
AT4G31470	5
AT4G31480	4487
AT4G31490	3144
AT4G31500	9
AT4G31510	191
AT4G31520	23
AT4G31530	477
AT4G31540	0
AT4G31550	519
AT4G31560	146
AT4G31570	1824
AT4G31580	2633
AT4G31590	901
AT4G31600	628
AT4G31610	403
AT4G31615	31
AT4G31620	10
AT4G31630	3
AT4G31640	0
AT4G31650	80
AT4G31660	0
AT4G31670	520
AT4G31680	0
AT4G31685	0
AT4G31690	0
AT4G31695	0
AT4G31700	14071
AT4G31710	0
AT4G31715	0
AT4G31720	972
AT4G31730	33
AT4G31740	0
AT4G31750	503
AT4G31760	18
AT4G31770	367
AT4G31780	818
AT4G31790	726
AT4G31800	259
AT4G31805	1
AT4G31810	1003
AT4G31820	59
AT4G31830	0
AT4G31840	1713
AT4G31850	311
AT4G31860	807
AT4G31870	2
AT4G31875	0
AT4G31877	0
AT4G31880	3466
AT4G31890	154
AT4G31895	0
AT4G31900	45
AT4G31910	80
AT4G31920	127
AT4G31930	178
AT4G31940	0
AT4G31950	2
AT4G31960	0
AT4G31970	0
AT4G31980	285
AT4G31985	4277
AT4G31990	3144
AT4G32000	81
AT4G32010	763
AT4G32020	4183
AT4G32030	795
AT4G32040	573
AT4G32050	489
AT4G32060	2451
AT4G32070	849
AT4G32080	5
AT4G32090	64
AT4G32100	0
AT4G32105	608
AT4G32110	74
AT4G32120	758
AT4G32130	1607
AT4G32140	665
AT4G32150	959
AT4G32160	703
AT4G32170	2004
AT4G32175	328
AT4G32180	1469
AT4G32190	744
AT4G32200	345
AT4G32205	2
AT4G32208	7
AT4G32210	248
AT4G32212	15
AT4G32215	0
AT4G32220	1
AT4G32230	0
AT4G32240	1267
AT4G32250	1016
AT4G32260	1961
AT4G32265	0
AT4G32270	311
AT4G32272	432
AT4G32280	0
AT4G32285	2132
AT4G32290	839
AT4G32295	166
AT4G32300	333
AT4G32320	158
AT4G32330	2500
AT4G32340	84
AT4G32342	0
AT4G32350	541
AT4G32360	528
AT4G32370	0
AT4G32375	37
AT4G32380	4
AT4G32390	4839
AT4G32400	789
AT4G32410	9646
AT4G32420	2085
AT4G32430	134
AT4G32440	666
AT4G32445	0
AT4G32450	181
AT4G32460	118
AT4G32470	3079
AT4G32475	0
AT4G32480	366
AT4G32490	335
AT4G32500	225
AT4G32510	46
AT4G32520	1756
AT4G32530	1728
AT4G32535	14
AT4G32540	0
AT4G32551	1597
AT4G32560	493
AT4G32570	1052
AT4G32580	0
AT4G32590	481
AT4G32600	707
AT4G32605	775
AT4G32610	1337
AT4G32620	2684
AT4G32630	7
AT4G32640	1901
AT4G32650	19
AT4G32660	862
AT4G32670	1076
AT4G32680	660
AT4G32690	201
AT4G32700	518
AT4G32710	3552
AT4G32714	0
AT4G32717	0
AT4G32720	2022
AT4G32730	583
AT4G32750	292
AT4G32760	1937
AT4G32765	0
AT4G32770	335
AT4G32780	26
AT4G32790	184
AT4G32800	33
AT4G32810	4
AT4G32820	1293
AT4G32830	663
AT4G32840	843
AT4G32850	2603
AT4G32860	12
AT4G32870	326
AT4G32880	227
AT4G32890	10
AT4G32900	419
AT4G32910	1298
AT4G32915	355
AT4G32920	869
AT4G32930	1016
AT4G32940	1247
AT4G32950	0
AT4G32960	581
AT4G32970	753
AT4G32980	176
AT4G32990	4
AT4G33000	277
AT4G33010	2833
AT4G33020	0
AT4G33030	966
AT4G33040	97
AT4G33050	27
AT4G33060	749
AT4G33070	172
AT4G33080	4056
AT4G33090	3457
AT4G33100	227
AT4G33110	205
AT4G33120	34
AT4G33130	583
AT4G33140	790
AT4G33145	207
AT4G33150	666
AT4G33160	45
AT4G33170	94
AT4G33180	558
AT4G33200	1769
AT4G33210	2012
AT4G33220	4153
AT4G33230	6
AT4G33240	1181
AT4G33250	3428
AT4G33260	1329
AT4G33270	1427
AT4G33280	78
AT4G33290	0
AT4G33300	775
AT4G33310	0
AT4G33320	0
AT4G33330	16
AT4G33350	617
AT4G33355	2
AT4G33360	1250
AT4G33370	1
AT4G33380	1011
AT4G33390	9
AT4G33400	1202
AT4G33410	1269
AT4G33420	4
AT4G33430	1433
AT4G33440	420
AT4G33450	0
AT4G33460	405
AT4G33465	0
AT4G33467	0
AT4G33470	208
AT4G33480	510
AT4G33490	435
AT4G33495	394
AT4G33500	758
AT4G33510	1970
AT4G33520	883
AT4G33530	1812
AT4G33540	531
AT4G33550	15
AT4G33560	246
AT4G33565	164
AT4G33580	1179
AT4G33585	8
AT4G33590	0
AT4G33600	20
AT4G33610	8
AT4G33620	219
AT4G33625	2224
AT4G33630	1017
AT4G33640	888
AT4G33650	1000
AT4G33660	109
AT4G33666	3
AT4G33670	622
AT4G33680	2432
AT4G33690	252
AT4G33700	2463
AT4G33710	0
AT4G33720	0
AT4G33730	0
AT4G33735	0
AT4G33740	894
AT4G33760	569
AT4G33770	58
AT4G33780	522
AT4G33790	170
AT4G33800	4
AT4G33810	3
AT4G33820	79
AT4G33830	112
AT4G33840	374
AT4G33850	0
AT4G33860	26
AT4G33865	6709
AT4G33870	4
AT4G33880	0
AT4G33885	10
AT4G33890	606
AT4G33900	2
AT4G33905	99
AT4G33910	1182
AT4G33920	670
AT4G33925	143
AT4G33930	6
AT4G33940	897
AT4G33945	807
AT4G33950	69
AT4G33960	28
AT4G33970	91
AT4G33980	551
AT4G33985	187
AT4G33990	199
AT4G34000	1096
AT4G34020	313
AT4G34030	1419
AT4G34035	0
AT4G34040	1475
AT4G34050	2155
AT4G34060	15
AT4G34065	0
AT4G34070	513
AT4G34071	0
AT4G34080	0
AT4G34090	256
AT4G34100	2697
AT4G34103	0
AT4G34110	12018
AT4G34120	774
AT4G34131	9
AT4G34135	13
AT4G34138	823
AT4G34139	1
AT4G34140	547
AT4G34150	711
AT4G34160	469
AT4G34170	0
AT4G34180	1461
AT4G34190	835
AT4G34200	5959
AT4G34210	1
AT4G34215	1609
AT4G34220	368
AT4G34230	1435
AT4G34240	1257
AT4G34250	59
AT4G34260	1398
AT4G34265	1052
AT4G34270	987
AT4G34280	410
AT4G34290	883
AT4G34300	2
AT4G34310	535
AT4G34320	22
AT4G34330	3
AT4G34332	0
AT4G34340	170
AT4G34345	0
AT4G34350	1283
AT4G34360	178
AT4G34370	457
AT4G34380	4
AT4G34390	248
AT4G34400	6
AT4G34410	0
AT4G34412	231
AT4G34415	0
AT4G34419	0
AT4G34420	137
AT4G34430	1843
AT4G34440	21
AT4G34450	8912
AT4G34460	1553
AT4G34470	0
AT4G34480	856
AT4G34490	1610
AT4G34500	426
AT4G34510	77
AT4G34520	1
AT4G34530	0
AT4G34540	340
AT4G34550	4
AT4G34555	1362
AT4G34560	316
AT4G34570	583
AT4G34580	8
AT4G34590	3270
AT4G34600	5
AT4G34610	9
AT4G34620	2210
AT4G34630	1761
AT4G34640	3004
AT4G34650	1
AT4G34660	849
AT4G34670	11261
AT4G34680	190
AT4G34690	0
AT4G34695	0
AT4G34700	4442
AT4G34710	3120
AT4G34720	2264
AT4G34730	139
AT4G34740	510
AT4G34750	268
AT4G34760	631
AT4G34770	19
AT4G34780	0
AT4G34790	29
AT4G34800	202
AT4G34810	2
AT4G34830	601
AT4G34840	281
AT4G34850	1
AT4G34860	1198
AT4G34870	19705
AT4G34880	4
AT4G34881	33
AT4G34890	1177
AT4G34900	32
AT4G34910	1002
AT4G34920	241
AT4G34930	28
AT4G34940	15
AT4G34950	421
AT4G34960	1779
AT4G34970	18
AT4G34975	0
AT4G34980	5266
AT4G34990	516
AT4G35000	2294
AT4G35010	326
AT4G35020	940
AT4G35025	0
AT4G35030	8
AT4G35040	657
AT4G35050	968
AT4G35060	4
AT4G35070	272
AT4G35080	854
AT4G35090	333
AT4G35100	5823
AT4G35110	199
AT4G35120	0
AT4G35130	109
AT4G35140	387
AT4G35150	0
AT4G35160	0
AT4G35165	229
AT4G35170	2
AT4G35180	34
AT4G35190	35
AT4G35200	0
AT4G35210	0
AT4G35220	1257
AT4G35230	478
AT4G35240	1505
AT4G35250	279
AT4G35260	1897
AT4G35270	46
AT4G35280	0
AT4G35290	122
AT4G35295	0
AT4G35300	1659
AT4G35310	1881
AT4G35320	375
AT4G35335	1165
AT4G35350	36
AT4G35360	1173
AT4G35370	6
AT4G35375	0
AT4G35380	10
AT4G35390	17
AT4G35400	0
AT4G35410	510
AT4G35420	116
AT4G35430	0
AT4G35440	299
AT4G35450	3196
AT4G35460	812
AT4G35470	649
AT4G35480	462
AT4G35485	0
AT4G35490	1227
AT4G35500	147
AT4G35510	116
AT4G35519	0
AT4G35520	109
AT4G35530	231
AT4G35540	173
AT4G35550	733
AT4G35560	696
AT4G35570	2334
AT4G35580	1024
AT4G35590	7
AT4G35600	15
AT4G35610	7
AT4G35620	338
AT4G35630	2308
AT4G35640	21
AT4G35650	12
AT4G35655	1
AT4G35660	0
AT4G35670	3
AT4G35680	9
AT4G35685	22
AT4G35690	26
AT4G35700	8
AT4G35710	0
AT4G35720	6
AT4G35725	986
AT4G35730	438
AT4G35731	0
AT4G35733	3
AT4G35740	413
AT4G35750	2289
AT4G35760	555
AT4G35770	2
AT4G35780	674
AT4G35783	8
AT4G35785	1817
AT4G35790	1676
AT4G35800	6081
AT4G35810	0
AT4G35820	0
AT4G35830	11990
AT4G35840	1408
AT4G35850	1880
AT4G35860	762
AT4G35870	448
AT4G35880	1181
AT4G35890	2725
AT4G35900	2
AT4G35905	372
AT4G35910	399
AT4G35920	1217
AT4G35930	341
AT4G35940	431
AT4G35950	1107
AT4G35970	74
AT4G35980	650
AT4G35985	28
AT4G35987	318
AT4G36000	0
AT4G36010	494
AT4G36020	699
AT4G36030	0
AT4G36032	0
AT4G36040	368
AT4G36050	228
AT4G36052	0
AT4G36060	8
AT4G36070	3
AT4G36080	2042
AT4G36090	15
AT4G36100	0
AT4G36105	22
AT4G36110	8
AT4G36120	230
AT4G36130	5471
AT4G36140	503
AT4G36150	175
AT4G36160	21
AT4G36170	0
AT4G36180	4236
AT4G36190	820
AT4G36195	2080
AT4G36197	0
AT4G36210	1664
AT4G36220	55
AT4G36230	10
AT4G36240	33
AT4G36245	0
AT4G36250	5362
AT4G36260	42
AT4G36270	384
AT4G36280	40
AT4G36290	592
AT4G36350	0
AT4G36360	5456
AT4G36370	0
AT4G36380	1235
AT4G36390	463
AT4G36400	665
AT4G36410	51
AT4G36420	1005
AT4G36430	23
AT4G36440	1012
AT4G36450	18
AT4G36460	0
AT4G36470	8
AT4G36480	1034
AT4G36490	55
AT4G36500	4
AT4G36510	0
AT4G36515	205
AT4G36520	2219
AT4G36530	246
AT4G36540	293
AT4G36550	373
AT4G36560	0
AT4G36570	21
AT4G36580	281
AT4G36590	45
AT4G36600	0
AT4G36610	14
AT4G36620	22
AT4G36630	881
AT4G36635	0
AT4G36640	85
AT4G36648	991
AT4G36650	518
AT4G36660	1009
AT4G36670	29
AT4G36680	687
AT4G36690	3531
AT4G36700	2
AT4G36710	449
AT4G36720	176
AT4G36730	880
AT4G36740	86
AT4G36750	827
AT4G36760	1452
AT4G36770	50
AT4G36780	1633
AT4G36790	346
AT4G36791	3
AT4G36795	1
AT4G36800	2526
AT4G36808	13
AT4G36810	1
AT4G36820	6
AT4G36830	7
AT4G36840	260
AT4G36850	50
AT4G36860	255
AT4G36870	104
AT4G36880	107
AT4G36890	633
AT4G36900	251
AT4G36910	346
AT4G36920	1253
AT4G36925	0
AT4G36930	278
AT4G36940	1222
AT4G36945	215
AT4G36950	4
AT4G36960	1265
AT4G36970	452
AT4G36980	2757
AT4G36990	487
AT4G37000	519
AT4G37010	0
AT4G37020	314
AT4G37022	10
AT4G37030	30
AT4G37040	1175
AT4G37050	355
AT4G37060	0
AT4G37070	0
AT4G37080	729
AT4G37090	655
AT4G37095	56
AT4G37100	1081
AT4G37110	308
AT4G37120	2314
AT4G37130	671
AT4G37140	2
AT4G37150	0
AT4G37160	0
AT4G37170	119
AT4G37175	0
AT4G37180	1064
AT4G37190	299
AT4G37200	362
AT4G37210	1955
AT4G37220	8
AT4G37225	0
AT4G37230	0
AT4G37235	3
AT4G37240	222
AT4G37250	1190
AT4G37260	1388
AT4G37270	1116
AT4G37280	601
AT4G37290	0
AT4G37295	4
AT4G37300	1288
AT4G37310	193
AT4G37320	148
AT4G37330	149
AT4G37340	0
AT4G37360	39
AT4G37370	76
AT4G37380	100
AT4G37390	1190
AT4G37400	151
AT4G37409	0
AT4G37410	0
AT4G37420	2
AT4G37430	0
AT4G37432	0
AT4G37435	3
AT4G37440	784
AT4G37445	56
AT4G37450	2225
AT4G37460	1905
AT4G37470	1639
AT4G37480	198
AT4G37483	28
AT4G37490	536
AT4G37500	0
AT4G37510	846
AT4G37520	986
AT4G37530	651
AT4G37540	347
AT4G37550	1041
AT4G37553	47
AT4G37560	24
AT4G37570	0
AT4G37580	61
AT4G37590	797
AT4G37608	153
AT4G37610	160
AT4G37620	0
AT4G37630	154
AT4G37640	3675
AT4G37650	1095
AT4G37660	364
AT4G37670	101
AT4G37680	612
AT4G37682	66
AT4G37685	30
AT4G37690	378
AT4G37700	50
AT4G37705	0
AT4G37710	0
AT4G37720	0
AT4G37730	136
AT4G37740	100
AT4G37750	249
AT4G37760	64
AT4G37770	75
AT4G37780	0
AT4G37790	280
AT4G37800	110
AT4G37810	6
AT4G37820	1368
AT4G37830	2960
AT4G37840	1
AT4G37850	0
AT4G37860	0
AT4G37870	13382
AT4G37880	536
AT4G37890	90
AT4G37895	3
AT4G37900	29
AT4G37910	5035
AT4G37920	255
AT4G37925	40
AT4G37930	2257
AT4G37940	0
AT4G37950	49
AT4G37970	8
AT4G37980	293
AT4G37990	9
AT4G38000	0
AT4G38005	0
AT4G38010	151
AT4G38020	162
AT4G38030	128
AT4G38040	1275
AT4G38050	530
AT4G38060	548
AT4G38062	618
AT4G38065	0
AT4G38070	2
AT4G38080	14
AT4G38090	492
AT4G38092	3
AT4G38100	749
AT4G38120	1021
AT4G38130	4521
AT4G38140	0
AT4G38150	428
AT4G38160	364
AT4G38170	405
AT4G38180	60
AT4G38190	25
AT4G38200	1858
AT4G38210	13
AT4G38213	2
AT4G38215	2
AT4G38220	1418
AT4G38225	351
AT4G38230	208
AT4G38240	964
AT4G38250	0
AT4G38260	256
AT4G38270	1010
AT4G38280	197
AT4G38290	2
AT4G38300	32
AT4G38310	7
AT4G38320	187
AT4G38330	85
AT4G38340	0
AT4G38350	3079
AT4G38360	793
AT4G38370	777
AT4G38380	308
AT4G38390	0
AT4G38400	191
AT4G38401	0
AT4G38405	0
AT4G38410	0
AT4G38420	0
AT4G38430	1769
AT4G38440	902
AT4G38460	598
AT4G38470	730
AT4G38480	143
AT4G38490	407
AT4G38495	156
AT4G38500	1141
AT4G38510	3474
AT4G38520	1884
AT4G38530	6
AT4G38540	0
AT4G38545	59
AT4G38550	0
AT4G38552	44
AT4G38560	0
AT4G38570	407
AT4G38580	729
AT4G38590	1
AT4G38600	5342
AT4G38620	1004
AT4G38630	4491
AT4G38640	1112
AT4G38650	257
AT4G38660	1719
AT4G38670	187
AT4G38680	12767
AT4G38690	217
AT4G38700	192
AT4G38710	1991
AT4G38730	111
AT4G38740	2327
AT4G38760	2544
AT4G38770	4222
AT4G38775	0
AT4G38780	430
AT4G38781	1
AT4G38790	1605
AT4G38800	2367
AT4G38810	111
AT4G38820	0
AT4G38825	0
AT4G38830	1
AT4G38840	402
AT4G38850	14
AT4G38860	332
AT4G38870	9
AT4G38880	1
AT4G38890	1543
AT4G38900	822
AT4G38905	3
AT4G38910	149
AT4G38920	4419
AT4G38930	630
AT4G38932	516
AT4G38940	220
AT4G38950	959
AT4G38960	120
AT4G38970	1952
AT4G38980	186
AT4G38990	0
AT4G39000	678
AT4G39010	483
AT4G39020	0
AT4G39030	665
AT4G39040	612
AT4G39050	2283
AT4G39060	0
AT4G39070	1
AT4G39080	4237
AT4G39090	9719
AT4G39100	518
AT4G39110	180
AT4G39120	514
AT4G39130	1
AT4G39140	390
AT4G39150	1172
AT4G39160	399
AT4G39170	2307
AT4G39180	218
AT4G39190	143
AT4G39195	0
AT4G39200	12387
AT4G39210	1423
AT4G39220	1249
AT4G39230	613
AT4G39235	185
AT4G39240	1025
AT4G39250	0
AT4G39260	16566
AT4G39270	395
AT4G39280	1967
AT4G39290	0
AT4G39300	768
AT4G39320	26
AT4G39330	17847
AT4G39340	185
AT4G39345	0
AT4G39350	8679
AT4G39360	2
AT4G39361	41
AT4G39363	23
AT4G39364	44
AT4G39366	74
AT4G39370	391
AT4G39380	289
AT4G39390	1088
AT4G39400	4966
AT4G39403	1
AT4G39404	2
AT4G39410	11
AT4G39420	1041
AT4G39460	888
AT4G39470	263
AT4G39480	145
AT4G39490	58
AT4G39500	3
AT4G39510	815
AT4G39520	1730
AT4G39530	133
AT4G39540	858
AT4G39550	182
AT4G39560	226
AT4G39570	258
AT4G39580	5
AT4G39590	15
AT4G39600	194
AT4G39610	35
AT4G39615	0
AT4G39620	383
AT4G39630	272
AT4G39640	816
AT4G39650	30
AT4G39660	2505
AT4G39670	34
AT4G39672	0
AT4G39675	0
AT4G39680	3724
AT4G39690	1578
AT4G39700	23
AT4G39710	183
AT4G39720	22
AT4G39730	1899
AT4G39740	374
AT4G39745	0
AT4G39750	0
AT4G39753	6
AT4G39756	0
AT4G39760	0
AT4G39770	0
AT4G39780	264
AT4G39790	82
AT4G39795	42
AT4G39800	2695
AT4G39810	17
AT4G39820	705
AT4G39830	58
AT4G39838	0
AT4G39840	0
AT4G39850	2282
AT4G39860	1978
AT4G39865	1
AT4G39870	921
AT4G39880	1667
AT4G39890	53
AT4G39900	1546
AT4G39910	907
AT4G39917	418
AT4G39920	366
AT4G39925	33
AT4G39930	59
AT4G39940	41
AT4G39950	5
AT4G39952	77
AT4G39955	441
AT4G39960	1075
AT4G39970	131
AT4G39980	2809
AT4G39985	0
AT4G39990	795
AT4G40000	376
AT4G40010	683
AT4G40011	0
AT4G40020	4
AT4G40030	10451
AT4G40040	18576
AT4G40042	347
AT4G40045	392
AT4G40050	1145
AT4G40060	1367
AT4G40063	0
AT4G40065	16
AT4G40070	26
AT4G40080	0
AT4G40085	1
AT4G40090	0
AT4G40100	0
AT5G00730	1
AT5G00735	0
AT5G00740	0
AT5G00745	0
AT5G00750	5
AT5G00755	4
AT5G00760	13
AT5G00765	17
AT5G00770	0
AT5G00775	0
AT5G00780	6
AT5G00785	0
AT5G00790	1
AT5G00795	0
AT5G00800	0
AT5G00805	2
AT5G00810	0
AT5G00815	0
AT5G00820	0
AT5G00825	0
AT5G00835	0
AT5G00840	0
AT5G00845	0
AT5G00850	0
AT5G00855	0
AT5G00860	0
AT5G00865	10
AT5G00870	0
AT5G00875	0
AT5G00880	0
AT5G00885	0
AT5G00895	0
AT5G00900	0
AT5G00905	0
AT5G00910	0
AT5G00920	0
AT5G00925	9
AT5G00930	0
AT5G00935	0
AT5G00940	0
AT5G00950	0
AT5G00955	0
AT5G00960	0
AT5G00965	1
AT5G00970	0
AT5G00975	0
AT5G00980	58
AT5G00985	29
AT5G00990	1
AT5G00995	0
AT5G01005	0
AT5G01010	2691
AT5G01015	13
AT5G01017	0
AT5G01020	2201
AT5G01030	294
AT5G01040	0
AT5G01045	2
AT5G01050	0
AT5G01055	0
AT5G01060	2
AT5G01065	0
AT5G01070	8
AT5G01075	437
AT5G01080	0
AT5G01090	2485
AT5G01095	0
AT5G01100	128
AT5G01105	0
AT5G01110	177
AT5G01115	0
AT5G01120	64
AT5G01125	0
AT5G01130	17
AT5G01135	4
AT5G01140	0
AT5G01145	1
AT5G01150	11
AT5G01155	0
AT5G01160	552
AT5G01165	0
AT5G01170	367
AT5G01175	111
AT5G01180	2148
AT5G01185	0
AT5G01190	34
AT5G01195	0
AT5G01200	470
AT5G01205	11
AT5G01210	0
AT5G01215	0
AT5G01220	255
AT5G01225	0
AT5G01230	561
AT5G01235	1
AT5G01240	370
AT5G01245	2
AT5G01250	0
AT5G01255	0
AT5G01260	337
AT5G01265	0
AT5G01270	1052
AT5G01275	0
AT5G01280	1
AT5G01285	0
AT5G01290	858
AT5G01295	0
AT5G01300	9
AT5G01305	0
AT5G01310	400
AT5G01315	0
AT5G01320	2
AT5G01325	0
AT5G01330	1
AT5G01335	17
AT5G01340	173
AT5G01345	5
AT5G01350	3683
AT5G01360	6
AT5G01365	0
AT5G01370	271
AT5G01375	0
AT5G01380	137
AT5G01385	0
AT5G01390	690
AT5G01395	0
AT5G01400	688
AT5G01405	0
AT5G01410	2021
AT5G01415	0
AT5G01420	97
AT5G01425	0
AT5G01430	449
AT5G01435	0
AT5G01440	0
AT5G01445	74
AT5G01450	1355
AT5G01455	0
AT5G01460	1640
AT5G01465	0
AT5G01470	387
AT5G01475	0
AT5G01480	42
AT5G01485	0
AT5G01490	3
AT5G01495	2
AT5G01500	940
AT5G01505	1
AT5G01510	291
AT5G01515	7
AT5G01520	545
AT5G01530	3878
AT5G01535	0
AT5G01540	0
AT5G01542	0
AT5G01545	14
AT5G01550	1
AT5G01555	0
AT5G01560	574
AT5G01565	0
AT5G01570	50
AT5G01575	0
AT5G01580	0
AT5G01585	0
AT5G01590	1761
AT5G01595	53
AT5G01600	8428
AT5G01605	0
AT5G01610	102
AT5G01615	0
AT5G01620	814
AT5G01630	430
AT5G01635	0
AT5G01640	14
AT5G01645	0
AT5G01650	1347
AT5G01655	0
AT5G01660	492
AT5G01665	0
AT5G01670	195
AT5G01675	0
AT5G01680	0
AT5G01685	0
AT5G01690	5
AT5G01695	0
AT5G01700	25
AT5G01705	0
AT5G01710	1709
AT5G01715	14
AT5G01720	335
AT5G01725	0
AT5G01730	34
AT5G01732	1
AT5G01735	0
AT5G01740	9
AT5G01745	0
AT5G01747	0
AT5G01750	2551
AT5G01755	0
AT5G01760	0
AT5G01765	0
AT5G01770	704
AT5G01775	41
AT5G01780	535
AT5G01785	0
AT5G01790	953
AT5G01795	0
AT5G01800	1962
AT5G01805	0
AT5G01810	1223
AT5G01815	0
AT5G01820	1398
AT5G01825	0
AT5G01830	168
AT5G01835	0
AT5G01840	313
AT5G01845	0
AT5G01850	187
AT5G01855	0
AT5G01860	1
AT5G01865	0
AT5G01870	6134
AT5G01875	0
AT5G01880	565
AT5G01881	0
AT5G01885	0
AT5G01890	1389
AT5G01895	0
AT5G01900	4
AT5G01910	228
AT5G01915	0
AT5G01920	566
AT5G01925	0
AT5G01930	328
AT5G01935	0
AT5G01940	143
AT5G01945	2
AT5G01950	895
AT5G01955	0
AT5G01960	1493
AT5G01965	0
AT5G01970	872
AT5G01975	0
AT5G01980	457
AT5G01985	0
AT5G01990	368
AT5G01995	0
AT5G02000	0
AT5G02010	270
AT5G02015	0
AT5G02020	75
AT5G02025	0
AT5G02030	995
AT5G02035	0
AT5G02040	440
AT5G02045	0
AT5G02050	1726
AT5G02055	0
AT5G02060	91
AT5G02065	1
AT5G02070	0
AT5G02075	0
AT5G02080	170
AT5G02085	0
AT5G02090	0
AT5G02095	3
AT5G02100	517
AT5G02105	0
AT5G02110	15
AT5G02115	0
AT5G02120	483
AT5G02125	1
AT5G02130	294
AT5G02135	0
AT5G02140	148
AT5G02145	0
AT5G02150	212
AT5G02155	0
AT5G02160	1280
AT5G02170	22
AT5G02175	0
AT5G02180	180
AT5G02185	0
AT5G02190	1887
AT5G02195	0
AT5G02200	46
AT5G02205	0
AT5G02210	0
AT5G02215	0
AT5G02220	42
AT5G02225	8
AT5G02230	1306
AT5G02240	14686
AT5G02244	13
AT5G02245	0
AT5G02250	574
AT5G02255	0
AT5G02260	68
AT5G02265	0
AT5G02270	610
AT5G02275	0
AT5G02280	390
AT5G02290	385
AT5G02295	0
AT5G02305	0
AT5G02310	2525
AT5G02315	0
AT5G02320	128
AT5G02325	0
AT5G02330	0
AT5G02335	0
AT5G02340	0
AT5G02345	0
AT5G02350	18
AT5G02355	0
AT5G02360	0
AT5G02365	0
AT5G02370	268
AT5G02375	0
AT5G02380	7555
AT5G02385	0
AT5G02390	3
AT5G02395	0
AT5G02400	9
AT5G02405	2
AT5G02410	652
AT5G02415	18
AT5G02420	108
AT5G02425	16
AT5G02430	196
AT5G02435	0
AT5G02440	13
AT5G02445	0
AT5G02450	9785
AT5G02455	0
AT5G02460	185
AT5G02465	0
AT5G02470	555
AT5G02480	1366
AT5G02485	0
AT5G02490	14454
AT5G02495	0
AT5G02500	25607
AT5G02502	502
AT5G02505	0
AT5G02510	44
AT5G02515	1
AT5G02520	252
AT5G02525	1
AT5G02530	2569
AT5G02535	2
AT5G02540	5363
AT5G02550	1117
AT5G02555	0
AT5G02560	291
AT5G02565	60
AT5G02570	0
AT5G02575	71
AT5G02580	120
AT5G02590	221
AT5G02595	2
AT5G02600	46
AT5G02605	13
AT5G02610	3795
AT5G02615	0
AT5G02620	127
AT5G02630	75
AT5G02635	0
AT5G02640	3
AT5G02645	6
AT5G02650	195
AT5G02655	0
AT5G02660	0
AT5G02665	0
AT5G02670	143
AT5G02675	0
AT5G02680	151
AT5G02685	0
AT5G02690	71
AT5G02695	0
AT5G02700	0
AT5G02705	6
AT5G02710	220
AT5G02715	0
AT5G02720	1
AT5G02725	0
AT5G02730	1
AT5G02735	0
AT5G02740	1189
AT5G02745	2
AT5G02750	49
AT5G02755	0
AT5G02760	3
AT5G02765	0
AT5G02770	4463
AT5G02775	0
AT5G02780	0
AT5G02785	0
AT5G02790	1795
AT5G02795	0
AT5G02800	499
AT5G02805	0
AT5G02810	1684
AT5G02815	0
AT5G02820	553
AT5G02825	0
AT5G02830	327
AT5G02835	1
AT5G02840	490
AT5G02850	599
AT5G02855	0
AT5G02860	598
AT5G02865	0
AT5G02870	18194
AT5G02875	5
AT5G02880	1983
AT5G02885	0
AT5G02890	432
AT5G02895	0
AT5G02900	0
AT5G02905	1
AT5G02910	224
AT5G02915	0
AT5G02920	0
AT5G02925	0
AT5G02930	5
AT5G02935	0
AT5G02940	877
AT5G02945	0
AT5G02950	416
AT5G02955	0
AT5G02960	15946
AT5G02965	0
AT5G02970	915
AT5G02975	0
AT5G02980	0
AT5G02985	0
AT5G02990	0
AT5G02995	0
AT5G03000	0
AT5G03005	0
AT5G03010	83
AT5G03015	0
AT5G03020	1
AT5G03025	4
AT5G03030	299
AT5G03035	0
AT5G03040	2836
AT5G03045	0
AT5G03050	486
AT5G03055	0
AT5G03060	73
AT5G03065	0
AT5G03070	533
AT5G03075	0
AT5G03080	957
AT5G03085	26
AT5G03090	0
AT5G03095	0
AT5G03100	188
AT5G03105	0
AT5G03110	104
AT5G03115	0
AT5G03120	27
AT5G03125	0
AT5G03130	7
AT5G03135	0
AT5G03140	944
AT5G03145	0
AT5G03150	23
AT5G03155	0
AT5G03160	2356
AT5G03165	25
AT5G03170	44
AT5G03175	23
AT5G03180	280
AT5G03185	0
AT5G03190	934
AT5G03195	0
AT5G03200	455
AT5G03204	0
AT5G03205	0
AT5G03210	1
AT5G03215	0
AT5G03220	200
AT5G03225	0
AT5G03230	204
AT5G03235	0
AT5G03240	6164
AT5G03245	0
AT5G03250	96
AT5G03255	5
AT5G03260	24
AT5G03265	0
AT5G03270	7
AT5G03275	1
AT5G03280	1842
AT5G03285	12
AT5G03290	1900
AT5G03295	0
AT5G03300	2648
AT5G03305	1
AT5G03310	0
AT5G03315	15
AT5G03320	409
AT5G03325	0
AT5G03330	734
AT5G03335	0
AT5G03340	943
AT5G03345	740
AT5G03350	2
AT5G03355	7
AT5G03360	0
AT5G03370	216
AT5G03375	0
AT5G03377	5
AT5G03380	1488
AT5G03385	0
AT5G03390	727
AT5G03395	0
AT5G03400	0
AT5G03405	0
AT5G03406	159
AT5G03415	494
AT5G03420	1104
AT5G03425	0
AT5G03430	823
AT5G03435	1
AT5G03440	429
AT5G03445	0
AT5G03450	495
AT5G03452	0
AT5G03455	448
AT5G03460	1373
AT5G03465	0
AT5G03470	580
AT5G03475	10
AT5G03480	12
AT5G03485	18
AT5G03490	113
AT5G03495	5
AT5G03500	307
AT5G03510	96
AT5G03515	0
AT5G03520	1963
AT5G03525	0
AT5G03530	695
AT5G03535	0
AT5G03540	1414
AT5G03545	8
AT5G03550	0
AT5G03552	15
AT5G03553	32
AT5G03555	179
AT5G03560	311
AT5G03565	0
AT5G03570	4
AT5G03575	0
AT5G03580	41
AT5G03585	7
AT5G03590	1
AT5G03595	0
AT5G03600	0
AT5G03605	0
AT5G03610	441
AT5G03615	662
AT5G03620	17
AT5G03625	0
AT5G03630	1113
AT5G03635	0
AT5G03640	1
AT5G03645	0
AT5G03650	2386
AT5G03660	1675
AT5G03668	1
AT5G03670	96
AT5G03680	67
AT5G03685	0
AT5G03690	188
AT5G03695	0
AT5G03700	39
AT5G03705	0
AT5G03710	0
AT5G03715	0
AT5G03720	76
AT5G03730	1737
AT5G03735	0
AT5G03740	3590
AT5G03745	0
AT5G03750	0
AT5G03755	0
AT5G03760	1725
AT5G03765	0
AT5G03770	88
AT5G03775	0
AT5G03780	146
AT5G03785	0
AT5G03790	47
AT5G03795	1591
AT5G03800	204
AT5G03805	0
AT5G03810	0
AT5G03815	0
AT5G03820	2
AT5G03825	0
AT5G03830	288
AT5G03835	0
AT5G03840	40
AT5G03845	0
AT5G03850	6765
AT5G03858	0
AT5G03860	5
AT5G03870	357
AT5G03875	5
AT5G03880	1152
AT5G03885	3
AT5G03890	98
AT5G03900	772
AT5G03905	346
AT5G03910	449
AT5G03915	0
AT5G03920	22
AT5G03925	0
AT5G03930	1
AT5G03935	0
AT5G03940	1328
AT5G03944	0
AT5G03945	0
AT5G03950	0
AT5G03955	0
AT5G03960	5
AT5G03965	0
AT5G03970	646
AT5G03975	0
AT5G03980	0
AT5G03985	1
AT5G03990	95
AT5G03995	0
AT5G04000	0
AT5G04005	0
AT5G04010	0
AT5G04015	0
AT5G04020	1317
AT5G04025	0
AT5G04030	3
AT5G04035	0
AT5G04040	776
AT5G04045	33
AT5G04047	160
AT5G04050	295
AT5G04055	3
AT5G04060	695
AT5G04065	9
AT5G04070	329
AT5G04075	4
AT5G04080	147
AT5G04085	0
AT5G04090	1015
AT5G04105	0
AT5G04110	613
AT5G04115	0
AT5G04120	0
AT5G04125	0
AT5G04130	734
AT5G04135	0
AT5G04140	255
AT5G04145	2
AT5G04150	0
AT5G04160	531
AT5G04165	0
AT5G04170	901
AT5G04175	0
AT5G04180	141
AT5G04185	1
AT5G04190	4
AT5G04195	0
AT5G04200	21
AT5G04205	6
AT5G04210	7
AT5G04215	0
AT5G04220	188
AT5G04225	0
AT5G04230	44
AT5G04235	241
AT5G04238	0
AT5G04240	1052
AT5G04245	0
AT5G04250	121
AT5G04255	0
AT5G04260	262
AT5G04267	0
AT5G04270	401
AT5G04275	0
AT5G04280	2700
AT5G04290	3600
AT5G04305	1
AT5G04310	20
AT5G04315	0
AT5G04320	638
AT5G04325	0
AT5G04330	21
AT5G04335	0
AT5G04340	3
AT5G04345	0
AT5G04347	124
AT5G04350	6
AT5G04355	0
AT5G04360	507
AT5G04365	0
AT5G04370	0
AT5G04375	0
AT5G04380	0
AT5G04385	0
AT5G04390	4
AT5G04395	0
AT5G04400	0
AT5G04405	0
AT5G04410	2208
AT5G04415	0
AT5G04420	1501
AT5G04425	26
AT5G04430	3018
AT5G04435	0
AT5G04440	483
AT5G04445	0
AT5G04455	0
AT5G04460	1067
AT5G04465	0
AT5G04470	203
AT5G04475	0
AT5G04480	1831
AT5G04490	957
AT5G04495	0
AT5G04500	3426
AT5G04505	0
AT5G04510	1712
AT5G04515	0
AT5G04520	131
AT5G04525	0
AT5G04530	3999
AT5G04540	860
AT5G04545	0
AT5G04550	1306
AT5G04560	2220
AT5G04575	1
AT5G04585	0
AT5G04590	4414
AT5G04595	0
AT5G04600	2093
AT5G04605	0
AT5G04610	0
AT5G04615	0
AT5G04620	682
AT5G04625	0
AT5G04630	35
AT5G04635	0
AT5G04640	80
AT5G04650	2
AT5G04660	0
AT5G04665	0
AT5G04670	890
AT5G04675	0
AT5G04680	87
AT5G04685	0
AT5G04690	64
AT5G04695	0
AT5G04700	54
AT5G04705	0
AT5G04710	754
AT5G04715	0
AT5G04720	862
AT5G04725	0
AT5G04730	0
AT5G04740	1212
AT5G04745	0
AT5G04750	986
AT5G04755	0
AT5G04760	133
AT5G04765	0
AT5G04770	884
AT5G04775	1
AT5G04780	113
AT5G04781	8
AT5G04785	0
AT5G04790	0
AT5G04795	1
AT5G04800	2840
AT5G04810	795
AT5G04815	0
AT5G04820	266
AT5G04825	0
AT5G04830	725
AT5G04840	369
AT5G04845	0
AT5G04850	958
AT5G04853	0
AT5G04855	0
AT5G04860	366
AT5G04865	0
AT5G04870	0
AT5G04880	92
AT5G04885	2079
AT5G04890	251
AT5G04895	431
AT5G04900	256
AT5G04905	1
AT5G04910	443
AT5G04915	0
AT5G04920	988
AT5G04925	0
AT5G04930	1307
AT5G04933	5
AT5G04935	0
AT5G04937	7
AT5G04940	694
AT5G04945	0
AT5G04950	0
AT5G04955	0
AT5G04960	0
AT5G04965	0
AT5G04970	7
AT5G04975	0
AT5G04980	24
AT5G04985	0
AT5G04990	1103
AT5G04995	0
AT5G05000	1115
AT5G05005	0
AT5G05010	6784
AT5G05015	0
AT5G05020	0
AT5G05025	0
AT5G05030	1
AT5G05035	0
AT5G05040	15
AT5G05045	0
AT5G05050	0
AT5G05055	0
AT5G05060	1420
AT5G05065	0
AT5G05070	1
AT5G05075	0
AT5G05080	2478
AT5G05085	0
AT5G05090	3
AT5G05095	0
AT5G05100	814
AT5G05105	0
AT5G05110	490
AT5G05113	0
AT5G05120	0
AT5G05125	0
AT5G05130	193
AT5G05135	0
AT5G05140	461
AT5G05150	0
AT5G05155	0
AT5G05160	61
AT5G05170	8882
AT5G05175	0
AT5G05180	760
AT5G05185	0
AT5G05190	24
AT5G05195	0
AT5G05200	1277
AT5G05205	0
AT5G05210	1528
AT5G05215	0
AT5G05220	1
AT5G05230	543
AT5G05235	2
AT5G05240	315
AT5G05250	12
AT5G05255	4
AT5G05260	15
AT5G05265	0
AT5G05270	11881
AT5G05275	1
AT5G05280	17
AT5G05285	0
AT5G05290	0
AT5G05295	0
AT5G05300	0
AT5G05310	298
AT5G05315	0
AT5G05320	1
AT5G05325	0
AT5G05330	124
AT5G05335	0
AT5G05340	8
AT5G05350	160
AT5G05360	744
AT5G05365	19
AT5G05370	633
AT5G05375	0
AT5G05380	176
AT5G05385	0
AT5G05390	0
AT5G05395	2
AT5G05400	14
AT5G05410	96
AT5G05415	5
AT5G05420	0
AT5G05425	3
AT5G05430	1
AT5G05435	61
AT5G05440	161
AT5G05445	3
AT5G05450	920
AT5G05455	0
AT5G05460	69
AT5G05465	0
AT5G05470	745
AT5G05475	0
AT5G05480	555
AT5G05485	0
AT5G05490	29
AT5G05495	0
AT5G05500	0
AT5G05505	0
AT5G05510	118
AT5G05515	0
AT5G05520	1081
AT5G05525	0
AT5G05530	1
AT5G05535	0
AT5G05540	640
AT5G05545	15
AT5G05550	145
AT5G05555	0
AT5G05560	892
AT5G05565	0
AT5G05570	671
AT5G05580	140
AT5G05585	0
AT5G05590	135
AT5G05598	0
AT5G05600	380
AT5G05605	0
AT5G05610	1980
AT5G05620	1257
AT5G05625	0
AT5G05630	43
AT5G05635	0
AT5G05640	297
AT5G05645	0
AT5G05650	0
AT5G05653	0
AT5G05657	0
AT5G05660	1058
AT5G05665	0
AT5G05670	1007
AT5G05675	0
AT5G05680	530
AT5G05685	0
AT5G05690	1454
AT5G05695	0
AT5G05700	562
AT5G05705	0
AT5G05710	79
AT5G05720	0
AT5G05725	0
AT5G05730	268
AT5G05735	0
AT5G05740	515
AT5G05745	0
AT5G05750	296
AT5G05755	0
AT5G05760	473
AT5G05765	1
AT5G05770	0
AT5G05780	3262
AT5G05785	1
AT5G05790	57
AT5G05795	0
AT5G05800	677
AT5G05805	10
AT5G05810	77
AT5G05815	0
AT5G05820	578
AT5G05825	0
AT5G05830	292
AT5G05835	0
AT5G05840	0
AT5G05845	0
AT5G05850	53
AT5G05855	0
AT5G05860	11
AT5G05865	0
AT5G05870	31
AT5G05875	0
AT5G05880	1
AT5G05885	0
AT5G05890	6
AT5G05895	0
AT5G05900	0
AT5G05905	0
AT5G05910	0
AT5G05915	0
AT5G05920	384
AT5G05925	0
AT5G05930	280
AT5G05935	0
AT5G05940	195
AT5G05945	2
AT5G05950	668
AT5G05955	0
AT5G05960	11
AT5G05965	0
AT5G05970	590
AT5G05975	8
AT5G05980	606
AT5G05985	0
AT5G05987	437
AT5G05990	405
AT5G05995	0
AT5G06000	123
AT5G06005	0
AT5G06010	0
AT5G06015	0
AT5G06020	3
AT5G06025	0
AT5G06030	2
AT5G06035	0
AT5G06040	0
AT5G06043	0
AT5G06045	0
AT5G06050	1597
AT5G06055	0
AT5G06060	1314
AT5G06065	0
AT5G06070	247
AT5G06075	0
AT5G06080	0
AT5G06085	0
AT5G06090	0
AT5G06095	0
AT5G06100	236
AT5G06105	0
AT5G06110	1676
AT5G06115	0
AT5G06120	1188
AT5G06125	0
AT5G06130	709
AT5G06140	1881
AT5G06145	0
AT5G06150	1247
AT5G06155	1
AT5G06160	1342
AT5G06165	10
AT5G06170	29
AT5G06175	0
AT5G06180	240
AT5G06185	0
AT5G06190	342
AT5G06200	1
AT5G06205	0
AT5G06210	191
AT5G06220	929
AT5G06230	21
AT5G06235	0
AT5G06240	327
AT5G06245	0
AT5G06250	45
AT5G06255	0
AT5G06260	538
AT5G06265	343
AT5G06270	1105
AT5G06275	0
AT5G06278	5
AT5G06280	72
AT5G06285	0
AT5G06290	863
AT5G06295	6
AT5G06300	2
AT5G06305	0
AT5G06310	197
AT5G06320	1119
AT5G06325	0
AT5G06330	22
AT5G06335	0
AT5G06340	731
AT5G06345	11
AT5G06350	542
AT5G06360	2517
AT5G06365	0
AT5G06370	352
AT5G06380	44
AT5G06385	0
AT5G06390	1555
AT5G06395	0
AT5G06400	57
AT5G06405	0
AT5G06410	185
AT5G06415	1
AT5G06420	61
AT5G06425	1
AT5G06430	358
AT5G06435	0
AT5G06440	293
AT5G06445	0
AT5G06450	311
AT5G06455	0
AT5G06460	1815
AT5G06465	0
AT5G06470	18
AT5G06475	0
AT5G06480	182
AT5G06490	0
AT5G06495	0
AT5G06500	0
AT5G06505	0
AT5G06510	3
AT5G06515	0
AT5G06520	1
AT5G06525	0
AT5G06530	26
AT5G06535	0
AT5G06540	107
AT5G06545	0
AT5G06550	595
AT5G06560	604
AT5G06565	0
AT5G06570	4
AT5G06575	0
AT5G06580	301
AT5G06585	0
AT5G06590	215
AT5G06595	0
AT5G06600	3420
AT5G06605	0
AT5G06610	129
AT5G06615	0
AT5G06620	178
AT5G06630	0
AT5G06634	0
AT5G06635	0
AT5G06640	0
AT5G06645	0
AT5G06650	0
AT5G06655	0
AT5G06660	1069
AT5G06665	0
AT5G06670	605
AT5G06675	0
AT5G06680	964
AT5G06685	0
AT5G06690	124
AT5G06695	0
AT5G06700	1218
AT5G06705	0
AT5G06710	16
AT5G06715	0
AT5G06720	41
AT5G06730	0
AT5G06735	0
AT5G06740	0
AT5G06745	0
AT5G06750	356
AT5G06755	0
AT5G06760	8
AT5G06765	0
AT5G06770	193
AT5G06775	0
AT5G06780	974
AT5G06785	0
AT5G06790	7
AT5G06795	0
AT5G06800	0
AT5G06805	0
AT5G06810	251
AT5G06811	227
AT5G06815	0
AT5G06820	6
AT5G06825	5
AT5G06830	837
AT5G06835	0
AT5G06839	129
AT5G06845	0
AT5G06850	150
AT5G06855	0
AT5G06860	2
AT5G06865	3
AT5G06870	303
AT5G06875	0
AT5G06880	0
AT5G06885	0
AT5G06890	0
AT5G06900	0
AT5G06905	0
AT5G06910	1194
AT5G06915	0
AT5G06920	0
AT5G06925	0
AT5G06930	122
AT5G06935	0
AT5G06940	493
AT5G06945	0
AT5G06950	677
AT5G06955	0
AT5G06960	295
AT5G06965	0
AT5G06970	1879
AT5G06975	0
AT5G06980	63
AT5G06985	0
AT5G06990	0
AT5G06995	0
AT5G07000	15
AT5G07005	0
AT5G07010	6
AT5G07015	0
AT5G07020	542
AT5G07025	0
AT5G07030	5160
AT5G07035	0
AT5G07040	0
AT5G07050	0
AT5G07055	0
AT5G07060	30
AT5G07065	0
AT5G07070	94
AT5G07075	0
AT5G07080	10
AT5G07090	13576
AT5G07095	12
AT5G07100	1
AT5G07105	6
AT5G07110	109
AT5G07115	2
AT5G07120	425
AT5G07125	1
AT5G07130	91
AT5G07135	0
AT5G07140	388
AT5G07145	0
AT5G07150	0
AT5G07152	9
AT5G07155	0
AT5G07160	1
AT5G07165	0
AT5G07170	0
AT5G07175	2
AT5G07180	407
AT5G07185	0
AT5G07190	0
AT5G07195	0
AT5G07200	143
AT5G07205	0
AT5G07210	42
AT5G07215	0
AT5G07220	207
AT5G07225	0
AT5G07230	0
AT5G07240	461
AT5G07250	380
AT5G07255	0
AT5G07260	1
AT5G07265	0
AT5G07270	883
AT5G07275	0
AT5G07280	5916
AT5G07285	120
AT5G07290	1684
AT5G07295	0
AT5G07300	1367
AT5G07310	0
AT5G07315	0
AT5G07320	591
AT5G07322	1
AT5G07325	0
AT5G07330	1
AT5G07335	0
AT5G07340	2233
AT5G07345	0
AT5G07350	4504
AT5G07355	0
AT5G07360	371
AT5G07365	0
AT5G07370	243
AT5G07380	153
AT5G07385	0
AT5G07390	2
AT5G07395	1
AT5G07400	206
AT5G07405	0
AT5G07410	219
AT5G07415	0
AT5G07420	4
AT5G07425	0
AT5G07430	205
AT5G07435	0
AT5G07440	1870
AT5G07445	0
AT5G07450	0
AT5G07455	0
AT5G07460	8
AT5G07465	0
AT5G07470	1292
AT5G07475	5
AT5G07480	0
AT5G07485	0
AT5G07490	1
AT5G07495	0
AT5G07500	4
AT5G07505	0
AT5G07510	0
AT5G07515	0
AT5G07520	0
AT5G07525	1
AT5G07530	0
AT5G07535	0
AT5G07540	0
AT5G07545	0
AT5G07550	1
AT5G07555	0
AT5G07560	2
AT5G07565	0
AT5G07570	5
AT5G07571	0
AT5G07572	0
AT5G07575	0
AT5G07580	265
AT5G07585	0
AT5G07590	574
AT5G07595	0
AT5G07600	0
AT5G07605	0
AT5G07610	275
AT5G07615	0
AT5G07620	248
AT5G07625	0
AT5G07630	826
AT5G07635	0
AT5G07640	23
AT5G07650	0
AT5G07655	1
AT5G07660	503
AT5G07665	0
AT5G07670	266
AT5G07675	0
AT5G07680	135
AT5G07685	0
AT5G07690	1
AT5G07695	0
AT5G07700	0
AT5G07705	0
AT5G07710	138
AT5G07715	3
AT5G07720	22
AT5G07725	5
AT5G07730	183
AT5G07735	4
AT5G07740	2085
AT5G07745	0
AT5G07760	4
AT5G07770	65
AT5G07775	1
AT5G07780	0
AT5G07785	0
AT5G07790	439
AT5G07795	0
AT5G07800	23
AT5G07805	0
AT5G07810	260
AT5G07815	0
AT5G07820	83
AT5G07825	0
AT5G07830	255
AT5G07835	0
AT5G07840	270
AT5G07845	0
AT5G07850	76
AT5G07855	0
AT5G07860	123
AT5G07865	8
AT5G07870	96
AT5G07875	0
AT5G07880	19
AT5G07885	2
AT5G07890	447
AT5G07895	9
AT5G07900	118
AT5G07905	0
AT5G07910	298
AT5G07915	0
AT5G07920	971
AT5G07925	0
AT5G07930	0
AT5G07935	0
AT5G07940	1385
AT5G07945	0
AT5G07950	257
AT5G07955	0
AT5G07960	1227
AT5G07965	0
AT5G07970	1539
AT5G07975	0
AT5G07980	993
AT5G07985	0
AT5G07990	7123
AT5G07995	0
AT5G08000	1952
AT5G08005	1
AT5G08010	351
AT5G08015	0
AT5G08020	1001
AT5G08025	0
AT5G08030	2
AT5G08035	0
AT5G08040	2105
AT5G08045	0
AT5G08050	490
AT5G08055	13
AT5G08060	1774
AT5G08065	0
AT5G08070	3
AT5G08075	0
AT5G08080	1123
AT5G08085	0
AT5G08090	1
AT5G08095	0
AT5G08100	1762
AT5G08105	0
AT5G08110	429
AT5G08115	0
AT5G08120	936
AT5G08125	0
AT5G08130	1920
AT5G08135	3
AT5G08139	363
AT5G08141	83
AT5G08150	0
AT5G08160	1615
AT5G08165	0
AT5G08170	1115
AT5G08175	0
AT5G08180	3482
AT5G08185	11
AT5G08190	797
AT5G08195	0
AT5G08200	444
AT5G08205	0
AT5G08210	4
AT5G08215	0
AT5G08225	0
AT5G08230	808
AT5G08235	5
AT5G08240	3
AT5G08250	4
AT5G08255	0
AT5G08260	3415
AT5G08265	0
AT5G08270	198
AT5G08275	0
AT5G08280	1219
AT5G08285	0
AT5G08290	3424
AT5G08300	2939
AT5G08305	70
AT5G08310	200
AT5G08315	46
AT5G08320	316
AT5G08330	1487
AT5G08335	219
AT5G08340	149
AT5G08350	0
AT5G08360	33
AT5G08370	233
AT5G08375	0
AT5G08380	1023
AT5G08385	0
AT5G08390	949
AT5G08391	36
AT5G08395	0
AT5G08400	173
AT5G08410	198
AT5G08415	978
AT5G08420	2057
AT5G08425	0
AT5G08430	1043
AT5G08435	0
AT5G08440	613
AT5G08445	0
AT5G08450	2950
AT5G08455	0
AT5G08460	15
AT5G08465	0
AT5G08470	727
AT5G08475	0
AT5G08480	0
AT5G08485	10
AT5G08490	101
AT5G08495	18
AT5G08500	993
AT5G08505	18
AT5G08510	216
AT5G08515	3
AT5G08520	938
AT5G08525	8
AT5G08530	6608
AT5G08535	506
AT5G08540	792
AT5G08550	776
AT5G08560	1379
AT5G08565	266
AT5G08570	2362
AT5G08575	8
AT5G08580	1655
AT5G08585	0
AT5G08590	1263
AT5G08595	0
AT5G08600	206
AT5G08605	0
AT5G08610	1016
AT5G08615	0
AT5G08620	957
AT5G08630	1153
AT5G08635	0
AT5G08640	344
AT5G08645	0
AT5G08650	628
AT5G08655	0
AT5G08660	633
AT5G08665	0
AT5G08670	6439
AT5G08675	0
AT5G08680	3846
AT5G08685	0
AT5G08690	8111
AT5G08695	0
AT5G08705	0
AT5G08710	375
AT5G08712	0
AT5G08715	0
AT5G08717	0
AT5G08720	365
AT5G08725	0
AT5G08730	38
AT5G08735	0
AT5G08740	479
AT5G08745	0
AT5G08750	424
AT5G08755	0
AT5G08760	85
AT5G08765	0
AT5G08770	199
AT5G08775	3
AT5G08780	323
AT5G08785	0
AT5G08790	381
AT5G08800	0
AT5G08805	1
AT5G08810	0
AT5G08815	0
AT5G08820	0
AT5G08825	0
AT5G08830	0
AT5G08835	0
AT5G08840	0
AT5G08845	0
AT5G08850	2
AT5G08855	7
AT5G08860	0
AT5G08865	0
AT5G08870	0
AT5G08875	0
AT5G08880	0
AT5G08885	0
AT5G08890	0
AT5G08895	1
AT5G08900	0
AT5G08905	0
AT5G08910	0
AT5G08915	0
AT5G08920	0
AT5G08925	0
AT5G08930	0
AT5G08935	0
AT5G08940	0
AT5G08945	0
AT5G08950	0
AT5G08955	0
AT5G08960	0
AT5G08965	0
AT5G08970	0
AT5G08975	0
AT5G08980	0
AT5G08985	0
AT5G08990	0
AT5G08995	0
AT5G09000	0
AT5G09005	0
AT5G09010	0
AT5G09015	0
AT5G09020	0
AT5G09025	0
AT5G09030	0
AT5G09035	0
AT5G09040	0
AT5G09045	0
AT5G09050	0
AT5G09055	0
AT5G09060	0
AT5G09065	0
AT5G09070	0
AT5G09080	0
AT5G09085	0
AT5G09090	0
AT5G09095	0
AT5G09100	0
AT5G09105	0
AT5G09110	0
AT5G09120	0
AT5G09125	0
AT5G09130	0
AT5G09135	0
AT5G09140	0
AT5G09145	0
AT5G09150	0
AT5G09155	0
AT5G09160	1
AT5G09165	0
AT5G09170	0
AT5G09175	8
AT5G09185	0
AT5G09190	0
AT5G09195	7
AT5G09200	0
AT5G09205	0
AT5G09210	2
AT5G09215	0
AT5G09220	186
AT5G09225	355
AT5G09230	229
AT5G09235	0
AT5G09240	402
AT5G09245	0
AT5G09250	447
AT5G09255	1
AT5G09260	411
AT5G09265	0
AT5G09270	327
AT5G09275	1
AT5G09280	2
AT5G09285	0
AT5G09290	2
AT5G09295	11
AT5G09300	535
AT5G09305	0
AT5G09310	597
AT5G09315	77
AT5G09320	2
AT5G09325	0
AT5G09330	2399
AT5G09335	0
AT5G09340	0
AT5G09345	0
AT5G09350	536
AT5G09360	33
AT5G09365	0
AT5G09370	3475
AT5G09375	0
AT5G09380	349
AT5G09385	1
AT5G09390	888
AT5G09395	0
AT5G09400	1249
AT5G09405	0
AT5G09410	1609
AT5G09415	0
AT5G09420	419
AT5G09425	0
AT5G09430	22
AT5G09435	0
AT5G09440	859
AT5G09443	7
AT5G09445	0
AT5G09450	514
AT5G09455	0
AT5G09460	652
AT5G09465	0
AT5G09470	2
AT5G09475	0
AT5G09480	14
AT5G09490	59
AT5G09495	0
AT5G09500	126
AT5G09505	1
AT5G09510	5314
AT5G09513	0
AT5G09515	0
AT5G09520	2
AT5G09530	60
AT5G09535	3
AT5G09540	201
AT5G09545	0
AT5G09550	11
AT5G09555	0
AT5G09560	0
AT5G09565	0
AT5G09570	39
AT5G09580	144
AT5G09585	0
AT5G09590	2612
AT5G09595	0
AT5G09600	155
AT5G09605	0
AT5G09610	0
AT5G09615	0
AT5G09620	1532
AT5G09630	67
AT5G09635	0
AT5G09640	1
AT5G09645	0
AT5G09650	2323
AT5G09655	0
AT5G09660	261
AT5G09665	0
AT5G09670	1226
AT5G09675	4
AT5G09680	618
AT5G09685	0
AT5G09690	230
AT5G09695	0
AT5G09700	6
AT5G09705	0
AT5G09710	8
AT5G09711	0
AT5G09715	0
AT5G09720	4
AT5G09730	6114
AT5G09735	1
AT5G09740	517
AT5G09750	93
AT5G09755	0
AT5G09760	1669
AT5G09765	0
AT5G09770	959
AT5G09775	0
AT5G09780	1
AT5G09785	6
AT5G09790	300
AT5G09795	0
AT5G09800	15
AT5G09805	0
AT5G09810	20587
AT5G09815	0
AT5G09820	25
AT5G09825	0
AT5G09830	838
AT5G09835	0
AT5G09840	315
AT5G09845	0
AT5G09850	2471
AT5G09855	0
AT5G09860	841
AT5G09865	0
AT5G09870	2153
AT5G09875	0
AT5G09876	2
AT5G09880	3156
AT5G09885	0
AT5G09890	1045
AT5G09895	0
AT5G09900	3557
AT5G09910	5
AT5G09915	0
AT5G09920	1438
AT5G09925	0
AT5G09930	0
AT5G09940	0
AT5G09945	0
AT5G09950	136
AT5G09955	0
AT5G09960	377
AT5G09965	0
AT5G09970	2
AT5G09975	0
AT5G09976	1
AT5G09978	0
AT5G09980	1136
AT5G09990	457
AT5G09995	330
AT5G10000	0
AT5G10010	2308
AT5G10020	2143
AT5G10030	24
AT5G10040	0
AT5G10050	385
AT5G10060	1514
AT5G10070	819
AT5G10080	605
AT5G10090	6
AT5G10100	114
AT5G10110	491
AT5G10120	3
AT5G10130	0
AT5G10140	0
AT5G10150	521
AT5G10160	952
AT5G10170	233
AT5G10180	354
AT5G10190	291
AT5G10200	788
AT5G10210	0
AT5G10220	52
AT5G10230	126
AT5G10235	0
AT5G10240	676
AT5G10250	1
AT5G10260	176
AT5G10270	1027
AT5G10278	2
AT5G10280	6
AT5G10290	618
AT5G10300	379
AT5G10310	151
AT5G10320	252
AT5G10330	312
AT5G10336	3
AT5G10340	34
AT5G10350	1668
AT5G10360	12782
AT5G10370	512
AT5G10380	677
AT5G10390	2815
AT5G10400	4593
AT5G10410	7
AT5G10420	0
AT5G10430	70
AT5G10435	0
AT5G10440	91
AT5G10450	4330
AT5G10455	0
AT5G10460	532
AT5G10470	819
AT5G10480	3569
AT5G10490	920
AT5G10500	1
AT5G10510	87
AT5G10520	30
AT5G10525	0
AT5G10530	0
AT5G10540	2889
AT5G10550	3828
AT5G10560	1993
AT5G10570	0
AT5G10572	12
AT5G10580	0
AT5G10590	0
AT5G10600	2
AT5G10605	17
AT5G10610	244
AT5G10620	151
AT5G10625	10
AT5G10630	714
AT5G10650	259
AT5G10660	17
AT5G10670	0
AT5G10680	6
AT5G10690	383
AT5G10695	6
AT5G10700	116
AT5G10710	386
AT5G10720	7
AT5G10730	884
AT5G10740	411
AT5G10745	862
AT5G10750	457
AT5G10760	3
AT5G10770	3231
AT5G10780	1810
AT5G10790	508
AT5G10800	192
AT5G10810	890
AT5G10820	460
AT5G10830	572
AT5G10840	3870
AT5G10850	78
AT5G10860	5196
AT5G10870	385
AT5G10880	2
AT5G10890	9
AT5G10900	209
AT5G10910	584
AT5G10920	1489
AT5G10930	477
AT5G10940	1132
AT5G10945	0
AT5G10946	0
AT5G10950	888
AT5G10960	4759
AT5G10965	79
AT5G10970	0
AT5G10980	6907
AT5G10990	0
AT5G11000	642
AT5G11010	379
AT5G11020	715
AT5G11030	511
AT5G11040	1540
AT5G11050	13
AT5G11060	807
AT5G11070	213
AT5G11080	0
AT5G11090	623
AT5G11100	87
AT5G11110	194
AT5G11130	1
AT5G11140	0
AT5G11150	884
AT5G11160	95
AT5G11170	4532
AT5G11180	0
AT5G11190	0
AT5G11200	3326
AT5G11210	0
AT5G11220	0
AT5G11225	0
AT5G11230	1179
AT5G11240	1030
AT5G11242	0
AT5G11250	120
AT5G11260	166
AT5G11270	404
AT5G11280	929
AT5G11290	0
AT5G11300	200
AT5G11310	166
AT5G11320	1
AT5G11325	0
AT5G11330	888
AT5G11340	770
AT5G11350	534
AT5G11360	1695
AT5G11370	0
AT5G11380	654
AT5G11390	988
AT5G11400	9
AT5G11410	10
AT5G11412	0
AT5G11416	0
AT5G11420	14
AT5G11425	0
AT5G11430	584
AT5G11440	1
AT5G11450	909
AT5G11460	541
AT5G11470	446
AT5G11475	0
AT5G11480	925
AT5G11490	1633
AT5G11500	3606
AT5G11510	790
AT5G11520	1909
AT5G11530	1096
AT5G11540	56
AT5G11550	691
AT5G11560	4823
AT5G11565	0
AT5G11570	0
AT5G11580	781
AT5G11590	0
AT5G11600	261
AT5G11610	0
AT5G11620	52
AT5G11630	438
AT5G11640	713
AT5G11650	304
AT5G11660	0
AT5G11670	3939
AT5G11680	542
AT5G11690	420
AT5G11700	2648
AT5G11710	2025
AT5G11720	931
AT5G11730	815
AT5G11740	25797
AT5G11750	587
AT5G11760	607
AT5G11770	2057
AT5G11780	290
AT5G11790	439
AT5G11800	693
AT5G11810	828
AT5G11820	1
AT5G11830	3
AT5G11840	262
AT5G11850	790
AT5G11860	930
AT5G11870	89
AT5G11880	1877
AT5G11890	1148
AT5G11900	1180
AT5G11910	647
AT5G11920	1
AT5G11930	3
AT5G11940	134
AT5G11950	277
AT5G11960	790
AT5G11970	49
AT5G11975	0
AT5G11977	0
AT5G11980	1092
AT5G11990	34
AT5G12000	55
AT5G12010	607
AT5G12020	0
AT5G12030	2
AT5G12040	1369
AT5G12043	5
AT5G12050	84
AT5G12060	152
AT5G12070	1
AT5G12080	1476
AT5G12085	0
AT5G12090	0
AT5G12100	569
AT5G12110	83
AT5G12120	749
AT5G12130	463
AT5G12140	3577
AT5G12150	3397
AT5G12170	273
AT5G12180	50
AT5G12190	544
AT5G12200	552
AT5G12210	1347
AT5G12220	534
AT5G12230	792
AT5G12235	0
AT5G12236	0
AT5G12240	710
AT5G12250	4905
AT5G12260	421
AT5G12270	1657
AT5G12280	210
AT5G12290	893
AT5G12300	8
AT5G12310	891
AT5G12320	720
AT5G12330	143
AT5G12340	0
AT5G12350	1390
AT5G12360	138
AT5G12370	2867
AT5G12380	0
AT5G12390	219
AT5G12400	1792
AT5G12410	1724
AT5G12420	3
AT5G12430	1072
AT5G12440	1153
AT5G12450	4
AT5G12460	5
AT5G12470	1985
AT5G12480	2047
AT5G12840	723
AT5G12850	1408
AT5G12860	2132
AT5G12870	8
AT5G12880	0
AT5G12890	82
AT5G12900	813
AT5G12910	0
AT5G12920	136
AT5G12930	569
AT5G12940	16
AT5G12950	709
AT5G12960	190
AT5G12970	1208
AT5G12980	874
AT5G12990	9
AT5G13000	8238
AT5G13010	2139
AT5G13020	2230
AT5G13030	1356
AT5G13050	384
AT5G13060	603
AT5G13070	675
AT5G13080	1
AT5G13090	263
AT5G13100	900
AT5G13110	353
AT5G13120	1398
AT5G13130	13
AT5G13140	1784
AT5G13150	6
AT5G13160	456
AT5G13170	157
AT5G13180	341
AT5G13181	0
AT5G13190	333
AT5G13200	26
AT5G13205	0
AT5G13210	3
AT5G13220	29
AT5G13225	0
AT5G13230	59
AT5G13240	683
AT5G13250	6
AT5G13260	992
AT5G13270	151
AT5G13280	1230
AT5G13290	150
AT5G13295	0
AT5G13300	2457
AT5G13310	389
AT5G13320	54
AT5G13330	87
AT5G13340	337
AT5G13350	0
AT5G13360	8
AT5G13370	20
AT5G13380	0
AT5G13390	2104
AT5G13400	1879
AT5G13410	232
AT5G13420	2510
AT5G13430	1869
AT5G13440	1408
AT5G13450	6443
AT5G13460	65
AT5G13470	267
AT5G13475	0
AT5G13480	802
AT5G13485	1
AT5G13490	1496
AT5G13500	882
AT5G13510	203
AT5G13520	2510
AT5G13530	2607
AT5G13548	0
AT5G13550	666
AT5G13560	1970
AT5G13565	0
AT5G13570	775
AT5G13580	2
AT5G13590	846
AT5G13600	12
AT5G13610	616
AT5G13620	53
AT5G13630	5992
AT5G13640	1446
AT5G13650	2070
AT5G13655	0
AT5G13660	539
AT5G13670	569
AT5G13680	1629
AT5G13690	1524
AT5G13700	89
AT5G13710	4936
AT5G13720	70
AT5G13730	26
AT5G13740	1077
AT5G13750	67
AT5G13760	565
AT5G13770	146
AT5G13780	1623
AT5G13790	163
AT5G13800	383
AT5G13810	579
AT5G13820	258
AT5G13825	18
AT5G13830	69
AT5G13840	740
AT5G13845	0
AT5G13850	2755
AT5G13860	129
AT5G13870	165
AT5G13880	45
AT5G13887	1
AT5G13890	614
AT5G13900	3
AT5G13910	0
AT5G13920	157
AT5G13930	20292
AT5G13940	1
AT5G13950	866
AT5G13960	830
AT5G13970	570
AT5G13980	5053
AT5G13990	16
AT5G14000	405
AT5G14010	0
AT5G14020	0
AT5G14030	4117
AT5G14035	0
AT5G14040	10123
AT5G14050	1284
AT5G14060	2347
AT5G14070	1
AT5G14080	432
AT5G14090	47
AT5G14100	174
AT5G14105	635
AT5G14110	1
AT5G14120	221
AT5G14130	1925
AT5G14140	408
AT5G14150	776
AT5G14160	1
AT5G14170	1652
AT5G14180	36
AT5G14200	5
AT5G14210	1272
AT5G14220	904
AT5G14230	50
AT5G14240	951
AT5G14250	2331
AT5G14260	670
AT5G14270	1798
AT5G14275	0
AT5G14280	157
AT5G14285	357
AT5G14290	1
AT5G14300	0
AT5G14310	446
AT5G14320	1365
AT5G14330	0
AT5G14340	0
AT5G14345	0
AT5G14350	58
AT5G14360	16
AT5G14370	1822
AT5G14380	157
AT5G14390	561
AT5G14400	17
AT5G14410	1616
AT5G14420	1091
AT5G14430	1521
AT5G14440	747
AT5G14450	118
AT5G14460	718
AT5G14470	33
AT5G14480	184
AT5G14490	0
AT5G14495	0
AT5G14500	641
AT5G14510	13
AT5G14515	0
AT5G14520	2065
AT5G14530	366
AT5G14540	1533
AT5G14545	0
AT5G14550	618
AT5G14560	0
AT5G14565	0
AT5G14570	98
AT5G14580	355
AT5G14590	1449
AT5G14600	303
AT5G14602	0
AT5G14610	2596
AT5G14620	530
AT5G14640	1898
AT5G14650	4
AT5G14660	273
AT5G14670	0
AT5G14680	452
AT5G14690	14
AT5G14700	1308
AT5G14710	390
AT5G14720	1726
AT5G14730	1
AT5G14740	96
AT5G14750	1
AT5G14760	229
AT5G14770	299
AT5G14780	1169
AT5G14790	512
AT5G14800	2750
AT5G14810	8
AT5G14820	7
AT5G14830	174
AT5G14840	88
AT5G14850	525
AT5G14860	27
AT5G14870	46
AT5G14880	505
AT5G14890	45
AT5G14895	19
AT5G14900	0
AT5G14910	871
AT5G14920	4377
AT5G14930	156
AT5G14940	13
AT5G14950	1256
AT5G14960	101
AT5G14970	499
AT5G14980	1
AT5G14990	0
AT5G14995	0
AT5G15000	19
AT5G15008	0
AT5G15010	332
AT5G15020	2619
AT5G15022	21
AT5G15025	206
AT5G15030	6
AT5G15040	3
AT5G15050	164
AT5G15060	0
AT5G15070	256
AT5G15080	692
AT5G15090	4441
AT5G15100	46
AT5G15110	43
AT5G15120	476
AT5G15130	0
AT5G15140	111
AT5G15150	260
AT5G15160	13
AT5G15170	621
AT5G15175	0
AT5G15180	3
AT5G15190	28
AT5G15200	19535
AT5G15210	1092
AT5G15220	580
AT5G15230	8147
AT5G15240	6
AT5G15250	0
AT5G15260	238
AT5G15265	0
AT5G15270	1032
AT5G15280	415
AT5G15290	0
AT5G15300	90
AT5G15310	166
AT5G15320	1944
AT5G15330	168
AT5G15340	90
AT5G15350	3058
AT5G15360	0
AT5G15380	49
AT5G15390	360
AT5G15400	2745
AT5G15410	1472
AT5G15420	0
AT5G15430	26
AT5G15440	521
AT5G15450	1759
AT5G15460	588
AT5G15470	717
AT5G15480	0
AT5G15490	1697
AT5G15500	4
AT5G15510	638
AT5G15520	1129
AT5G15530	907
AT5G15533	0
AT5G15537	43
AT5G15540	1392
AT5G15546	2
AT5G15550	1015
AT5G15560	0
AT5G15570	805
AT5G15580	1538
AT5G15581	0
AT5G15600	48
AT5G15610	1853
AT5G15620	0
AT5G15630	87
AT5G15640	527
AT5G15650	10215
AT5G15660	3
AT5G15670	0
AT5G15680	1941
AT5G15685	0
AT5G15690	0
AT5G15700	557
AT5G15710	277
AT5G15720	72
AT5G15725	0
AT5G15730	719
AT5G15740	2971
AT5G15745	2
AT5G15750	818
AT5G15760	207
AT5G15770	0
AT5G15780	524
AT5G15790	218
AT5G15800	2440
AT5G15802	168
AT5G15805	0
AT5G15810	865
AT5G15815	0
AT5G15820	208
AT5G15830	0
AT5G15833	0
AT5G15840	121
AT5G15843	0
AT5G15845	9
AT5G15850	0
AT5G15853	0
AT5G15860	691
AT5G15870	697
AT5G15880	539
AT5G15890	1
AT5G15900	1
AT5G15910	761
AT5G15920	779
AT5G15930	782
AT5G15940	2
AT5G15950	162
AT5G15960	10
AT5G15970	559
AT5G15980	1312
AT5G15990	0
AT5G15995	0
AT5G16000	266
AT5G16010	70
AT5G16020	0
AT5G16023	0
AT5G16030	34
AT5G16040	1096
AT5G16050	6670
AT5G16060	1187
AT5G16070	2146
AT5G16080	0
AT5G16090	4
AT5G16100	3
AT5G16110	1647
AT5G16120	586
AT5G16130	12581
AT5G16140	151
AT5G16150	3742
AT5G16160	100
AT5G16170	6
AT5G16180	330
AT5G16190	159
AT5G16200	86
AT5G16210	1491
AT5G16220	537
AT5G16230	11
AT5G16235	1
AT5G16240	1179
AT5G16250	1992
AT5G16260	1218
AT5G16270	3538
AT5G16280	1340
AT5G16285	0
AT5G16290	1418
AT5G16300	2498
AT5G16310	372
AT5G16320	228
AT5G16330	0
AT5G16336	0
AT5G16340	121
AT5G16350	17
AT5G16360	24
AT5G16370	53
AT5G16375	0
AT5G16380	397
AT5G16390	1453
AT5G16400	346
AT5G16410	6
AT5G16420	200
AT5G16430	3
AT5G16440	1813
AT5G16450	430
AT5G16453	253
AT5G16460	0
AT5G16470	2570
AT5G16480	184
AT5G16486	2
AT5G16490	15
AT5G16500	24
AT5G16505	1254
AT5G16510	1737
AT5G16520	282
AT5G16530	29
AT5G16540	365
AT5G16550	648
AT5G16560	104
AT5G16570	2
AT5G16580	0
AT5G16590	1230
AT5G16600	54
AT5G16610	471
AT5G16620	1060
AT5G16630	616
AT5G16640	86
AT5G16650	458
AT5G16660	486
AT5G16680	1569
AT5G16690	387
AT5G16700	0
AT5G16710	702
AT5G16715	680
AT5G16720	302
AT5G16730	1453
AT5G16740	0
AT5G16750	1067
AT5G16760	1720
AT5G16770	0
AT5G16780	2912
AT5G16790	157
AT5G16800	546
AT5G16810	234
AT5G16820	434
AT5G16830	640
AT5G16840	1051
AT5G16850	28
AT5G16860	98
AT5G16870	275
AT5G16880	2564
AT5G16890	388
AT5G16900	3
AT5G16910	1454
AT5G16920	0
AT5G16930	497
AT5G16940	105
AT5G16950	503
AT5G16960	0
AT5G16970	124
AT5G16980	21
AT5G16990	1321
AT5G17000	168
AT5G17010	896
AT5G17020	4027
AT5G17030	0
AT5G17040	0
AT5G17050	18
AT5G17060	406
AT5G17070	643
AT5G17080	0
AT5G17090	221
AT5G17100	0
AT5G17110	0
AT5G17120	13
AT5G17125	0
AT5G17130	46
AT5G17140	9
AT5G17150	54
AT5G17160	893
AT5G17165	23
AT5G17167	0
AT5G17170	719
AT5G17180	0
AT5G17190	2788
AT5G17200	0
AT5G17210	610
AT5G17220	5320
AT5G17230	1440
AT5G17240	243
AT5G17250	429
AT5G17260	56
AT5G17270	513
AT5G17280	0
AT5G17290	321
AT5G17300	148
AT5G17305	0
AT5G17310	878
AT5G17320	165
AT5G17330	641
AT5G17340	0
AT5G17345	0
AT5G17350	0
AT5G17360	54
AT5G17370	148
AT5G17380	1461
AT5G17390	2
AT5G17400	212
AT5G17410	929
AT5G17420	64
AT5G17430	18
AT5G17440	545
AT5G17450	4
AT5G17460	145
AT5G17470	23
AT5G17480	2
AT5G17490	8
AT5G17500	0
AT5G17510	947
AT5G17520	272
AT5G17522	0
AT5G17523	0
AT5G17530	880
AT5G17540	26
AT5G17550	413
AT5G17560	1073
AT5G17570	157
AT5G17580	118
AT5G17590	0
AT5G17600	42
AT5G17610	526
AT5G17620	639
AT5G17630	829
AT5G17640	414
AT5G17650	24
AT5G17660	369
AT5G17670	164
AT5G17680	76
AT5G17690	1126
AT5G17700	13
AT5G17710	1123
AT5G17720	0
AT5G17725	0
AT5G17730	1
AT5G17740	2
AT5G17750	0
AT5G17760	945
AT5G17770	9516
AT5G17780	9
AT5G17790	369
AT5G17800	338
AT5G17810	6
AT5G17820	0
AT5G17830	1
AT5G17840	427
AT5G17847	0
AT5G17850	49
AT5G17860	31
AT5G17870	1526
AT5G17880	386
AT5G17890	1572
AT5G17900	1493
AT5G17910	794
AT5G17920	25643
AT5G17930	1067
AT5G17950	0
AT5G17960	1
AT5G17970	0
AT5G17980	329
AT5G17990	294
AT5G18000	1657
AT5G18005	0
AT5G18010	3
AT5G18015	0
AT5G18020	18
AT5G18030	12
AT5G18037	0
AT5G18040	1040
AT5G18050	6
AT5G18060	0
AT5G18065	172
AT5G18070	648
AT5G18080	30
AT5G18085	0
AT5G18090	1187
AT5G18100	310
AT5G18110	953
AT5G18120	550
AT5G18130	211
AT5G18140	284
AT5G18150	0
AT5G18160	1
AT5G18170	1321
AT5G18180	22
AT5G18190	2278
AT5G18200	517
AT5G18202	2
AT5G18210	156
AT5G18220	18
AT5G18230	3476
AT5G18240	14
AT5G18245	84
AT5G18250	219
AT5G18255	86
AT5G18260	36
AT5G18270	123
AT5G18280	2010
AT5G18290	1322
AT5G18300	0
AT5G18310	144
AT5G18320	24
AT5G18330	0
AT5G18340	17
AT5G18350	0
AT5G18360	38
AT5G18370	116
AT5G18380	16880
AT5G18390	230
AT5G18400	1340
AT5G18403	241
AT5G18404	0
AT5G18407	10
AT5G18410	2040
AT5G18420	876
AT5G18430	8
AT5G18440	535
AT5G18450	0
AT5G18460	2542
AT5G18470	21
AT5G18475	141
AT5G18480	925
AT5G18490	89
AT5G18500	2399
AT5G18510	70
AT5G18520	2724
AT5G18525	975
AT5G18540	376
AT5G18550	1257
AT5G18560	0
AT5G18570	1039
AT5G18580	2412
AT5G18590	953
AT5G18600	84
AT5G18610	904
AT5G18620	3010
AT5G18630	312
AT5G18633	7
AT5G18636	0
AT5G18640	593
AT5G18650	392
AT5G18660	704
AT5G18661	1
AT5G18670	1175
AT5G18680	359
AT5G18690	185
AT5G18700	1026
AT5G18705	0
AT5G18710	63
AT5G18720	29
AT5G18730	39
AT5G18735	0
AT5G18740	42
AT5G18748	0
AT5G18750	334
AT5G18755	0
AT5G18760	311
AT5G18770	467
AT5G18780	46
AT5G18790	491
AT5G18800	1469
AT5G18810	66
AT5G18820	309
AT5G18830	1257
AT5G18840	464
AT5G18850	136
AT5G18860	32
AT5G18870	2
AT5G18880	0
AT5G18890	0
AT5G18900	1363
AT5G18910	37
AT5G18920	137
AT5G18930	228
AT5G18933	3
AT5G18937	0
AT5G18940	713
AT5G18950	271
AT5G18960	879
AT5G18970	241
AT5G18980	309
AT5G18990	26
AT5G19000	852
AT5G19010	1580
AT5G19015	0
AT5G19020	263
AT5G19025	98
AT5G19030	190
AT5G19040	3
AT5G19050	330
AT5G19060	29
AT5G19070	278
AT5G19080	145
AT5G19090	5172
AT5G19095	0
AT5G19097	0
AT5G19100	0
AT5G19110	0
AT5G19120	1859
AT5G19130	1123
AT5G19140	965
AT5G19150	558
AT5G19151	146
AT5G19160	139
AT5G19165	0
AT5G19170	79
AT5G19172	239
AT5G19175	143
AT5G19180	1667
AT5G19190	32
AT5G19200	193
AT5G19210	226
AT5G19220	124
AT5G19221	23
AT5G19230	0
AT5G19240	7
AT5G19250	694
AT5G19260	3
AT5G19270	13
AT5G19280	858
AT5G19290	2384
AT5G19300	358
AT5G19310	442
AT5G19315	11
AT5G19320	917
AT5G19330	2614
AT5G19340	230
AT5G19350	1314
AT5G19360	16
AT5G19370	951
AT5G19380	656
AT5G19390	2043
AT5G19400	2513
AT5G19410	3
AT5G19420	646
AT5G19430	485
AT5G19440	2836
AT5G19450	2018
AT5G19460	326
AT5G19470	0
AT5G19473	21
AT5G19480	457
AT5G19485	998
AT5G19490	58
AT5G19500	355
AT5G19510	6906
AT5G19520	8
AT5G19530	986
AT5G19540	623
AT5G19550	1123
AT5G19560	0
AT5G19570	337
AT5G19580	604
AT5G19590	1244
AT5G19595	0
AT5G19600	461
AT5G19610	6
AT5G19620	1065
AT5G19630	273
AT5G19633	0
AT5G19640	0
AT5G19650	17
AT5G19660	1029
AT5G19670	452
AT5G19675	0
AT5G19680	918
AT5G19690	6144
AT5G19700	7
AT5G19710	0
AT5G19720	0
AT5G19730	850
AT5G19740	591
AT5G19750	741
AT5G19760	4666
AT5G19770	4981
AT5G19780	7203
AT5G19790	2
AT5G19800	0
AT5G19810	25
AT5G19820	1992
AT5G19830	107
AT5G19840	183
AT5G19850	109
AT5G19855	269
AT5G19860	748
AT5G19870	1
AT5G19875	219
AT5G19880	0
AT5G19890	2
AT5G19900	2162
AT5G19910	400
AT5G19920	493
AT5G19930	443
AT5G19940	1017
AT5G19950	388
AT5G19960	345
AT5G19970	0
AT5G19980	363
AT5G19990	2461
AT5G20000	1066
AT5G20010	7813
AT5G20020	5675
AT5G20030	77
AT5G20040	337
AT5G20045	0
AT5G20050	162
AT5G20060	1259
AT5G20070	1781
AT5G20080	2430
AT5G20090	1797
AT5G20100	6
AT5G20110	39
AT5G20120	575
AT5G20130	857
AT5G20140	350
AT5G20150	414
AT5G20160	3252
AT5G20165	828
AT5G20170	580
AT5G20180	739
AT5G20190	2198
AT5G20200	874
AT5G20220	85
AT5G20225	1
AT5G20230	112
AT5G20240	6
AT5G20250	1305
AT5G20260	75
AT5G20270	847
AT5G20280	4273
AT5G20290	22808
AT5G20300	668
AT5G20310	0
AT5G20320	1409
AT5G20330	11
AT5G20340	0
AT5G20350	1427
AT5G20360	577
AT5G20370	1
AT5G20380	559
AT5G20390	33
AT5G20400	0
AT5G20410	252
AT5G20420	28
AT5G20430	0
AT5G20440	3
AT5G20447	0
AT5G20450	334
AT5G20460	2
AT5G20470	0
AT5G20480	161
AT5G20490	1225
AT5G20500	2598
AT5G20510	349
AT5G20520	953
AT5G20540	334
AT5G20550	0
AT5G20560	94
AT5G20570	1837
AT5G20580	949
AT5G20590	515
AT5G20600	1121
AT5G20610	1000
AT5G20620	4357
AT5G20630	458
AT5G20635	62
AT5G20640	135
AT5G20650	456
AT5G20660	2067
AT5G20670	5
AT5G20680	169
AT5G20690	1
AT5G20700	3857
AT5G20710	419
AT5G20720	3674
AT5G20730	1582
AT5G20740	1460
AT5G20750	0
AT5G20760	0
AT5G20770	0
AT5G20780	0
AT5G20790	3
AT5G20800	0
AT5G20810	28
AT5G20820	1
AT5G20830	8254
AT5G20840	687
AT5G20850	211
AT5G20852	0
AT5G20854	0
AT5G20856	0
AT5G20858	0
AT5G20860	0
AT5G20870	89
AT5G20880	214
AT5G20885	794
AT5G20890	6458
AT5G20900	1849
AT5G20910	209
AT5G20920	4132
AT5G20930	653
AT5G20935	13
AT5G20940	7
AT5G20950	4203
AT5G20960	10
AT5G20970	244
AT5G20980	322
AT5G20990	736
AT5G20995	0
AT5G21010	598
AT5G21020	2077
AT5G21030	7
AT5G21040	775
AT5G21050	9
AT5G21060	1477
AT5G21070	715
AT5G21080	2
AT5G21090	4722
AT5G21100	889
AT5G21105	4308
AT5G21120	24
AT5G21125	0
AT5G21130	3
AT5G21140	211
AT5G21150	18990
AT5G21160	2172
AT5G21170	361
AT5G21222	511
AT5G21274	2381
AT5G21280	15
AT5G21326	1121
AT5G21378	0
AT5G21430	23
AT5G21482	129
AT5G21535	0
AT5G21900	176
AT5G21910	5
AT5G21920	397
AT5G21930	634
AT5G21940	413
AT5G21950	353
AT5G21960	0
AT5G21970	431
AT5G21990	1550
AT5G22000	1781
AT5G22010	1577
AT5G22020	1619
AT5G22030	831
AT5G22040	411
AT5G22044	0
AT5G22050	382
AT5G22060	1723
AT5G22070	530
AT5G22080	1232
AT5G22090	354
AT5G22100	487
AT5G22110	372
AT5G22120	770
AT5G22130	291
AT5G22140	185
AT5G22145	0
AT5G22150	3
AT5G22160	2
AT5G22170	0
AT5G22180	0
AT5G22190	2
AT5G22200	2296
AT5G22210	424
AT5G22220	316
AT5G22240	3
AT5G22250	103
AT5G22260	0
AT5G22270	144
AT5G22280	1398
AT5G22290	352
AT5G22300	14
AT5G22310	29
AT5G22315	0
AT5G22320	909
AT5G22330	1480
AT5G22340	509
AT5G22350	494
AT5G22355	0
AT5G22360	679
AT5G22370	746
AT5G22380	0
AT5G22390	0
AT5G22400	547
AT5G22410	0
AT5G22420	0
AT5G22430	34
AT5G22440	4247
AT5G22450	2446
AT5G22460	820
AT5G22470	2
AT5G22480	678
AT5G22490	3
AT5G22500	980
AT5G22505	0
AT5G22510	926
AT5G22520	4
AT5G22530	0
AT5G22540	0
AT5G22545	0
AT5G22550	7
AT5G22555	0
AT5G22560	0
AT5G22570	0
AT5G22580	284
AT5G22590	0
AT5G22600	4
AT5G22608	20
AT5G22610	4
AT5G22620	432
AT5G22630	650
AT5G22640	2342
AT5G22650	11147
AT5G22660	0
AT5G22670	0
AT5G22680	0
AT5G22690	247
AT5G22700	691
AT5G22720	6
AT5G22730	562
AT5G22740	1462
AT5G22750	477
AT5G22760	1418
AT5G22765	1
AT5G22770	1109
AT5G22780	1348
AT5G22785	0
AT5G22788	28
AT5G22790	1223
AT5G22791	0
AT5G22792	0
AT5G22794	142
AT5G22796	60
AT5G22799	43
AT5G22800	728
AT5G22810	0
AT5G22820	370
AT5G22830	763
AT5G22840	428
AT5G22850	633
AT5G22860	4
AT5G22870	1
AT5G22875	491
AT5G22880	14680
AT5G22890	2
AT5G22900	0
AT5G22910	0
AT5G22920	539
AT5G22930	4
AT5G22940	2544
AT5G22950	779
AT5G22960	0
AT5G22970	105
AT5G22980	510
AT5G22990	4
AT5G23000	3
AT5G23010	8
AT5G23020	0
AT5G23030	3
AT5G23035	12
AT5G23040	1536
AT5G23050	1032
AT5G23060	509
AT5G23065	0
AT5G23070	400
AT5G23080	1304
AT5G23090	440
AT5G23100	124
AT5G23110	890
AT5G23115	1
AT5G23120	793
AT5G23130	236
AT5G23140	1082
AT5G23150	1523
AT5G23155	42
AT5G23160	0
AT5G23170	46
AT5G23180	24
AT5G23190	176
AT5G23200	484
AT5G23210	3574
AT5G23212	125
AT5G23220	0
AT5G23230	0
AT5G23235	3
AT5G23240	5
AT5G23250	2061
AT5G23260	2024
AT5G23270	69
AT5G23280	1343
AT5G23290	893
AT5G23300	651
AT5G23310	727
AT5G23320	102
AT5G23330	243
AT5G23340	321
AT5G23350	42
AT5G23360	91
AT5G23370	133
AT5G23380	171
AT5G23390	1039
AT5G23395	351
AT5G23400	436
AT5G23405	853
AT5G23410	76
AT5G23411	0
AT5G23413	0
AT5G23420	2483
AT5G23430	1474
AT5G23440	257
AT5G23450	2012
AT5G23460	174
AT5G23470	0
AT5G23480	108
AT5G23490	396
AT5G23510	58
AT5G23520	359
AT5G23530	1794
AT5G23535	941
AT5G23540	3781
AT5G23550	450
AT5G23570	1644
AT5G23575	2962
AT5G23580	1573
AT5G23590	679
AT5G23600	0
AT5G23610	1771
AT5G23630	3516
AT5G23650	14
AT5G23660	121
AT5G23665	0
AT5G23670	1082
AT5G23680	436
AT5G23690	456
AT5G23700	11
AT5G23710	0
AT5G23720	434
AT5G23730	161
AT5G23740	6084
AT5G23750	24
AT5G23760	192
AT5G23770	44
AT5G23780	140
AT5G23790	7
AT5G23800	220
AT5G23810	17
AT5G23820	36
AT5G23830	0
AT5G23840	0
AT5G23850	240
AT5G23860	1348
AT5G23870	1535
AT5G23880	1020
AT5G23890	2683
AT5G23900	4211
AT5G23903	0
AT5G23908	0
AT5G23910	800
AT5G23920	55
AT5G23930	23
AT5G23940	11518
AT5G23950	6
AT5G23955	144
AT5G23960	37
AT5G23970	1
AT5G23980	0
AT5G23990	0
AT5G24000	264
AT5G24010	766
AT5G24020	478
AT5G24030	95
AT5G24040	0
AT5G24050	0
AT5G24060	729
AT5G24065	3
AT5G24070	0
AT5G24080	0
AT5G24090	0
AT5G24100	0
AT5G24105	87
AT5G24110	0
AT5G24120	229
AT5G24130	0
AT5G24140	0
AT5G24150	8
AT5G24155	1
AT5G24160	25
AT5G24165	771
AT5G24170	149
AT5G24180	0
AT5G24190	0
AT5G24200	1
AT5G24205	6
AT5G24206	15
AT5G24210	2
AT5G24215	0
AT5G24220	0
AT5G24230	0
AT5G24240	59
AT5G24260	410
AT5G24270	2
AT5G24275	10
AT5G24280	3132
AT5G24290	161
AT5G24300	1854
AT5G24310	46
AT5G24313	0
AT5G24314	448
AT5G24316	118
AT5G24318	112
AT5G24320	225
AT5G24330	305
AT5G24340	329
AT5G24350	1477
AT5G24352	67
AT5G24355	27
AT5G24360	787
AT5G24370	0
AT5G24380	13
AT5G24390	150
AT5G24400	1512
AT5G24410	34
AT5G24420	17172
AT5G24430	916
AT5G24440	0
AT5G24450	1104
AT5G24460	216
AT5G24470	447
AT5G24480	0
AT5G24490	1199
AT5G24500	439
AT5G24510	144
AT5G24520	1036
AT5G24530	167
AT5G24540	0
AT5G24550	0
AT5G24557	0
AT5G24560	4
AT5G24570	39
AT5G24575	2
AT5G24580	551
AT5G24590	1233
AT5G24600	47
AT5G24610	1567
AT5G24620	1055
AT5G24630	301
AT5G24640	5
AT5G24650	1785
AT5G24655	24
AT5G24660	267
AT5G24670	1063
AT5G24680	197
AT5G24690	2386
AT5G24710	4153
AT5G24735	454
AT5G24740	1279
AT5G24750	381
AT5G24760	1050
AT5G24770	1546
AT5G24775	0
AT5G24780	7474
AT5G24790	268
AT5G24800	1116
AT5G24810	1916
AT5G24820	1
AT5G24825	0
AT5G24830	272
AT5G24840	436
AT5G24850	197
AT5G24860	23
AT5G24870	154
AT5G24879	0
AT5G24880	4
AT5G24890	830
AT5G24900	5
AT5G24910	307
AT5G24915	8
AT5G24920	1
AT5G24930	2953
AT5G24940	76
AT5G24950	0
AT5G24960	1
AT5G24970	472
AT5G24980	214
AT5G24990	334
AT5G25000	0
AT5G25010	46
AT5G25020	8
AT5G25030	2
AT5G25040	65
AT5G25045	0
AT5G25050	103
AT5G25060	1911
AT5G25070	982
AT5G25080	675
AT5G25090	715
AT5G25100	5459
AT5G25110	294
AT5G25120	7
AT5G25130	2
AT5G25140	0
AT5G25150	919
AT5G25160	0
AT5G25170	133
AT5G25180	0
AT5G25190	44
AT5G25195	0
AT5G25200	0
AT5G25205	1
AT5G25210	157
AT5G25220	2848
AT5G25230	16
AT5G25240	120
AT5G25250	3
AT5G25260	0
AT5G25265	1825
AT5G25270	1798
AT5G25280	1067
AT5G25290	6
AT5G25300	0
AT5G25305	0
AT5G25310	24
AT5G25320	0
AT5G25330	0
AT5G25340	30
AT5G25350	1755
AT5G25360	1125
AT5G25370	141
AT5G25380	36
AT5G25390	292
AT5G25400	7
AT5G25410	1
AT5G25415	5
AT5G25420	4
AT5G25425	0
AT5G25430	3
AT5G25440	26
AT5G25450	51
AT5G25451	0
AT5G25460	1566
AT5G25470	575
AT5G25475	951
AT5G25480	273
AT5G25490	129
AT5G25500	68
AT5G25510	1232
AT5G25520	918
AT5G25530	25
AT5G25540	1247
AT5G25550	0
AT5G25560	2937
AT5G25570	391
AT5G25580	1147
AT5G25585	0
AT5G25590	1320
AT5G25600	0
AT5G25610	6356
AT5G25615	0
AT5G25620	474
AT5G25625	0
AT5G25630	923
AT5G25640	2
AT5G25750	0
AT5G25754	801
AT5G25755	14
AT5G25756	3
AT5G25757	683
AT5G25760	882
AT5G25770	811
AT5G25780	1489
AT5G25790	62
AT5G25800	277
AT5G25810	0
AT5G25820	75
AT5G25830	48
AT5G25840	1
AT5G25850	0
AT5G25860	0
AT5G25870	0
AT5G25880	31
AT5G25890	413
AT5G25900	853
AT5G25910	11
AT5G25920	7
AT5G25930	403
AT5G25940	452
AT5G25950	8
AT5G25955	0
AT5G25960	0
AT5G25970	0
AT5G25980	1266
AT5G25990	1
AT5G25995	2
AT5G26000	1131
AT5G26010	2
AT5G26015	0
AT5G26020	0
AT5G26030	1863
AT5G26038	0
AT5G26040	186
AT5G26050	4
AT5G26060	15
AT5G26070	0
AT5G26080	0
AT5G26090	48
AT5G26100	1
AT5G26110	466
AT5G26120	39
AT5G26130	0
AT5G26140	1
AT5G26146	0
AT5G26147	0
AT5G26150	1
AT5G26160	474
AT5G26170	61
AT5G26180	850
AT5G26190	20
AT5G26200	12
AT5G26210	2633
AT5G26220	124
AT5G26230	60
AT5G26233	0
AT5G26236	0
AT5G26240	1014
AT5G26250	35
AT5G26260	0
AT5G26262	0
AT5G26270	0
AT5G26280	0
AT5G26283	0
AT5G26286	0
AT5G26290	0
AT5G26300	0
AT5G26310	14
AT5G26320	0
AT5G26330	13
AT5G26340	471
AT5G26345	0
AT5G26350	0
AT5G26360	7483
AT5G26570	2608
AT5G26580	0
AT5G26582	5
AT5G26590	0
AT5G26594	10
AT5G26600	896
AT5G26610	879
AT5G26617	0
AT5G26618	0
AT5G26620	3
AT5G26622	330
AT5G26630	206
AT5G26640	0
AT5G26642	0
AT5G26650	23
AT5G26660	28
AT5G26667	3396
AT5G26670	546
AT5G26673	7
AT5G26680	1071
AT5G26690	2
AT5G26692	61
AT5G26700	139
AT5G26710	2947
AT5G26717	0
AT5G26720	34
AT5G26730	1
AT5G26731	128
AT5G26740	1164
AT5G26742	4151
AT5G26749	118
AT5G26751	3520
AT5G26760	1397
AT5G26770	442
AT5G26775	2
AT5G26780	1581
AT5G26790	41
AT5G26800	586
AT5G26805	3
AT5G26810	29
AT5G26820	579
AT5G26830	4446
AT5G26840	0
AT5G26850	4249
AT5G26860	1318
AT5G26865	2
AT5G26880	1233
AT5G26890	0
AT5G26900	27
AT5G26910	1123
AT5G26920	14
AT5G26930	0
AT5G26940	577
AT5G26950	1
AT5G26955	0
AT5G26960	547
AT5G26970	0
AT5G26980	344
AT5G26990	384
AT5G27000	207
AT5G27010	6
AT5G27020	3
AT5G27030	3349
AT5G27035	0
AT5G27037	3
AT5G27043	0
AT5G27050	0
AT5G27060	3
AT5G27065	0
AT5G27070	0
AT5G27080	0
AT5G27090	1
AT5G27093	9
AT5G27095	0
AT5G27100	176
AT5G27110	123
AT5G27120	2266
AT5G27130	0
AT5G27140	0
AT5G27150	601
AT5G27160	0
AT5G27170	0
AT5G27180	0
AT5G27190	0
AT5G27200	1
AT5G27210	196
AT5G27220	576
AT5G27230	157
AT5G27238	140
AT5G27240	492
AT5G27247	0
AT5G27250	8
AT5G27260	0
AT5G27270	661
AT5G27280	206
AT5G27290	253
AT5G27300	244
AT5G27310	0
AT5G27320	47
AT5G27330	2313
AT5G27340	0
AT5G27345	0
AT5G27350	9
AT5G27360	1499
AT5G27370	0
AT5G27380	4682
AT5G27390	433
AT5G27395	1049
AT5G27400	27
AT5G27410	884
AT5G27420	0
AT5G27430	1786
AT5G27440	0
AT5G27450	708
AT5G27460	329
AT5G27470	2435
AT5G27480	0
AT5G27490	263
AT5G27493	2
AT5G27495	115
AT5G27500	0
AT5G27505	0
AT5G27510	0
AT5G27520	624
AT5G27530	3
AT5G27540	2232
AT5G27550	621
AT5G27560	367
AT5G27570	0
AT5G27580	0
AT5G27590	0
AT5G27600	906
AT5G27603	0
AT5G27606	0
AT5G27607	0
AT5G27610	227
AT5G27620	518
AT5G27630	135
AT5G27640	4069
AT5G27650	1215
AT5G27660	177
AT5G27670	2660
AT5G27680	280
AT5G27690	46
AT5G27700	7464
AT5G27705	1
AT5G27710	592
AT5G27715	0
AT5G27720	1512
AT5G27730	708
AT5G27740	1508
AT5G27750	403
AT5G27760	1453
AT5G27765	0
AT5G27770	5325
AT5G27771	0
AT5G27780	0
AT5G27790	0
AT5G27800	0
AT5G27807	0
AT5G27810	17
AT5G27820	618
AT5G27830	458
AT5G27840	754
AT5G27845	3
AT5G27850	20493
AT5G27860	1380
AT5G27870	48
AT5G27880	41
AT5G27882	0
AT5G27885	0
AT5G27889	0
AT5G27890	0
AT5G27893	2
AT5G27895	1
AT5G27900	3
AT5G27902	0
AT5G27905	0
AT5G27910	4
AT5G27920	934
AT5G27925	0
AT5G27927	0
AT5G27930	133
AT5G27940	18
AT5G27944	0
AT5G27945	0
AT5G27947	0
AT5G27950	1331
AT5G27960	3
AT5G27965	0
AT5G27970	1561
AT5G27980	4
AT5G27990	886
AT5G28000	115
AT5G28010	34
AT5G28020	441
AT5G28030	13
AT5G28040	1250
AT5G28050	740
AT5G28053	0
AT5G28056	0
AT5G28060	11235
AT5G28065	0
AT5G28067	0
AT5G28073	0
AT5G28076	0
AT5G28080	3
AT5G28085	0
AT5G28090	0
AT5G28100	0
AT5G28110	0
AT5G28120	0
AT5G28130	0
AT5G28140	0
AT5G28141	0
AT5G28143	0
AT5G28145	6
AT5G28150	439
AT5G28160	0
AT5G28165	0
AT5G28170	0
AT5G28173	0
AT5G28176	1
AT5G28180	0
AT5G28190	0
AT5G28200	0
AT5G28210	0
AT5G28220	581
AT5G28225	0
AT5G28230	0
AT5G28232	0
AT5G28235	0
AT5G28237	12
AT5G28240	0
AT5G28250	0
AT5G28253	0
AT5G28260	0
AT5G28262	57
AT5G28263	0
AT5G28266	0
AT5G28270	0
AT5G28280	1
AT5G28285	0
AT5G28287	0
AT5G28288	0
AT5G28290	748
AT5G28295	0
AT5G28300	2816
AT5G28310	9
AT5G28320	52
AT5G28330	38
AT5G28335	0
AT5G28340	27
AT5G28345	0
AT5G28350	615
AT5G28360	1
AT5G28370	5
AT5G28380	0
AT5G28390	36
AT5G28400	99
AT5G28405	0
AT5G28410	0
AT5G28415	33
AT5G28420	10
AT5G28430	28
AT5G28440	14
AT5G28442	69
AT5G28450	13
AT5G28460	5
AT5G28462	0
AT5G28463	0
AT5G28464	0
AT5G28466	0
AT5G28468	0
AT5G28469	0
AT5G28470	0
AT5G28480	0
AT5G28482	0
AT5G28484	0
AT5G28487	0
AT5G28490	1
AT5G28491	0
AT5G28495	0
AT5G28497	0
AT5G28500	713
AT5G28510	143
AT5G28515	0
AT5G28520	0
AT5G28523	0
AT5G28524	0
AT5G28525	0
AT5G28526	0
AT5G28527	0
AT5G28530	500
AT5G28535	0
AT5G28540	17990
AT5G28545	0
AT5G28550	0
AT5G28560	0
AT5G28570	0
AT5G28580	0
AT5G28590	0
AT5G28593	0
AT5G28596	0
AT5G28600	0
AT5G28605	0
AT5G28610	0
AT5G28615	0
AT5G28620	0
AT5G28622	58
AT5G28623	0
AT5G28624	0
AT5G28625	0
AT5G28626	251
AT5G28627	2
AT5G28630	60
AT5G28635	0
AT5G28637	0
AT5G28640	446
AT5G28641	0
AT5G28643	0
AT5G28644	0
AT5G28646	17
AT5G28650	2
AT5G28655	0
AT5G28660	1
AT5G28662	0
AT5G28664	0
AT5G28667	0
AT5G28670	0
AT5G28671	1
AT5G28672	0
AT5G28673	0
AT5G28675	0
AT5G28680	39
AT5G28690	51
AT5G28692	0
AT5G28696	0
AT5G28698	0
AT5G28700	0
AT5G28710	0
AT5G28712	0
AT5G28715	0
AT5G28720	0
AT5G28730	0
AT5G28740	2660
AT5G28750	730
AT5G28760	0
AT5G28765	0
AT5G28770	303
AT5G28773	0
AT5G28776	2
AT5G28780	0
AT5G28785	0
AT5G28790	0
AT5G28810	0
AT5G28820	0
AT5G28823	0
AT5G28824	0
AT5G28826	0
AT5G28830	236
AT5G28840	4410
AT5G28845	0
AT5G28850	729
AT5G28860	0
AT5G28865	0
AT5G28870	0
AT5G28880	0
AT5G28885	0
AT5G28886	0
AT5G28888	5
AT5G28890	0
AT5G28892	0
AT5G28894	0
AT5G28897	0
AT5G28900	634
AT5G28910	565
AT5G28913	610
AT5G28916	0
AT5G28917	0
AT5G28919	0
AT5G28920	1
AT5G28923	0
AT5G28926	0
AT5G28927	0
AT5G28928	0
AT5G28929	0
AT5G28930	0
AT5G28935	0
AT5G28937	0
AT5G28940	0
AT5G28950	0
AT5G28960	0
AT5G28970	0
AT5G28980	0
AT5G28990	0
AT5G28993	0
AT5G28996	0
AT5G29000	639
AT5G29015	0
AT5G29020	0
AT5G29022	0
AT5G29024	0
AT5G29026	0
AT5G29028	0
AT5G29029	0
AT5G29030	0
AT5G29031	0
AT5G29032	0
AT5G29033	0
AT5G29034	0
AT5G29035	0
AT5G29036	0
AT5G29037	1
AT5G29040	0
AT5G29041	0
AT5G29043	0
AT5G29046	0
AT5G29050	0
AT5G29053	0
AT5G29054	0
AT5G29056	0
AT5G29058	0
AT5G29060	0
AT5G29070	0
AT5G29075	0
AT5G29090	0
AT5G29100	0
AT5G29210	0
AT5G29295	0
AT5G29337	0
AT5G29380	0
AT5G29408	1
AT5G29436	0
AT5G29465	0
AT5G29550	0
AT5G29560	0
AT5G29562	1
AT5G29565	0
AT5G29568	0
AT5G29571	0
AT5G29574	0
AT5G29577	0
AT5G29580	0
AT5G29591	0
AT5G29602	0
AT5G29613	0
AT5G29624	0
AT5G29629	0
AT5G29635	0
AT5G29646	0
AT5G29708	0
AT5G29720	0
AT5G29762	0
AT5G29805	0
AT5G29890	0
AT5G29975	0
AT5G30060	0
AT5G30102	0
AT5G30123	0
AT5G30189	0
AT5G30207	0
AT5G30218	0
AT5G30247	0
AT5G30269	0
AT5G30276	0
AT5G30341	0
AT5G30360	0
AT5G30380	0
AT5G30390	0
AT5G30400	0
AT5G30406	0
AT5G30410	0
AT5G30420	0
AT5G30428	0
AT5G30440	0
AT5G30450	0
AT5G30460	0
AT5G30470	0
AT5G30480	0
AT5G30490	600
AT5G30495	550
AT5G30500	3
AT5G30510	2581
AT5G30520	0
AT5G30532	0
AT5G30545	0
AT5G30584	0
AT5G30628	0
AT5G30648	0
AT5G30673	0
AT5G30721	0
AT5G30762	0
AT5G30852	0
AT5G30870	0
AT5G30942	0
AT5G31032	0
AT5G31087	0
AT5G31092	0
AT5G31122	1
AT5G31212	0
AT5G31302	0
AT5G31314	0
AT5G31355	0
AT5G31412	0
AT5G31496	0
AT5G31511	0
AT5G31536	0
AT5G31572	0
AT5G31637	0
AT5G31651	0
AT5G31662	0
AT5G31668	0
AT5G31685	0
AT5G31702	0
AT5G31719	0
AT5G31736	0
AT5G31752	0
AT5G31753	0
AT5G31758	0
AT5G31770	0
AT5G31778	0
AT5G31787	0
AT5G31804	0
AT5G31807	0
AT5G31821	0
AT5G31838	0
AT5G31842	0
AT5G31845	0
AT5G31855	0
AT5G31873	0
AT5G31884	0
AT5G31891	0
AT5G31905	0
AT5G31909	0
AT5G31919	0
AT5G31923	0
AT5G31927	0
AT5G31932	0
AT5G31945	0
AT5G31962	0
AT5G31963	0
AT5G31980	0
AT5G31981	0
AT5G31989	0
AT5G31999	0
AT5G32002	0
AT5G32017	0
AT5G32022	0
AT5G32035	0
AT5G32037	0
AT5G32042	0
AT5G32053	0
AT5G32060	0
AT5G32070	0
AT5G32071	0
AT5G32072	1
AT5G32082	0
AT5G32089	0
AT5G32103	0
AT5G32107	0
AT5G32112	0
AT5G32122	0
AT5G32125	0
AT5G32136	0
AT5G32143	0
AT5G32161	0
AT5G32162	0
AT5G32169	0
AT5G32179	0
AT5G32197	0
AT5G32215	0
AT5G32228	0
AT5G32241	0
AT5G32254	0
AT5G32267	0
AT5G32280	0
AT5G32293	0
AT5G32306	0
AT5G32312	0
AT5G32345	0
AT5G32358	0
AT5G32386	0
AT5G32400	0
AT5G32402	0
AT5G32404	0
AT5G32405	0
AT5G32406	0
AT5G32408	0
AT5G32410	0
AT5G32420	0
AT5G32423	0
AT5G32426	0
AT5G32430	0
AT5G32431	0
AT5G32433	0
AT5G32434	0
AT5G32436	0
AT5G32440	1172
AT5G32450	1247
AT5G32460	4
AT5G32470	432
AT5G32471	0
AT5G32473	0
AT5G32475	0
AT5G32481	0
AT5G32482	0
AT5G32483	0
AT5G32484	0
AT5G32485	0
AT5G32486	0
AT5G32487	0
AT5G32488	0
AT5G32489	0
AT5G32490	0
AT5G32495	0
AT5G32505	0
AT5G32510	0
AT5G32511	0
AT5G32512	0
AT5G32513	0
AT5G32514	0
AT5G32515	0
AT5G32516	0
AT5G32517	0
AT5G32518	0
AT5G32519	0
AT5G32520	0
AT5G32521	0
AT5G32522	0
AT5G32525	0
AT5G32540	0
AT5G32563	0
AT5G32566	0
AT5G32569	0
AT5G32572	0
AT5G32576	0
AT5G32580	0
AT5G32590	0
AT5G32591	0
AT5G32592	0
AT5G32593	0
AT5G32594	0
AT5G32595	0
AT5G32596	0
AT5G32598	0
AT5G32600	0
AT5G32605	0
AT5G32610	1
AT5G32613	0
AT5G32616	0
AT5G32619	5
AT5G32620	0
AT5G32621	0
AT5G32622	0
AT5G32623	0
AT5G32624	0
AT5G32625	0
AT5G32626	0
AT5G32627	0
AT5G32628	0
AT5G32630	0
AT5G32654	0
AT5G32670	0
AT5G32678	0
AT5G32690	0
AT5G32702	0
AT5G32726	0
AT5G32750	0
AT5G32775	0
AT5G32800	0
AT5G32825	0
AT5G32850	0
AT5G32875	0
AT5G32900	0
AT5G32925	0
AT5G32950	0
AT5G32975	0
AT5G33000	0
AT5G33025	0
AT5G33050	0
AT5G33070	0
AT5G33075	0
AT5G33100	0
AT5G33125	0
AT5G33150	0
AT5G33175	0
AT5G33200	0
AT5G33202	0
AT5G33204	0
AT5G33207	0
AT5G33210	0
AT5G33220	0
AT5G33223	0
AT5G33226	0
AT5G33230	0
AT5G33232	0
AT5G33234	0
AT5G33237	0
AT5G33240	0
AT5G33250	0
AT5G33251	0
AT5G33252	0
AT5G33253	0
AT5G33254	0
AT5G33255	0
AT5G33256	0
AT5G33257	0
AT5G33258	0
AT5G33259	0
AT5G33260	0
AT5G33270	0
AT5G33280	370
AT5G33285	0
AT5G33290	201
AT5G33300	451
AT5G33303	0
AT5G33306	0
AT5G33310	0
AT5G33315	0
AT5G33320	3315
AT5G33330	0
AT5G33340	470
AT5G33350	5
AT5G33355	0
AT5G33360	0
AT5G33365	0
AT5G33370	811
AT5G33380	0
AT5G33381	0
AT5G33382	24
AT5G33383	0
AT5G33384	0
AT5G33385	0
AT5G33386	0
AT5G33387	0
AT5G33388	0
AT5G33389	0
AT5G33390	0
AT5G33391	0
AT5G33392	0
AT5G33393	0
AT5G33395	0
AT5G33398	0
AT5G33399	3
AT5G33400	0
AT5G33402	1
AT5G33404	0
AT5G33405	0
AT5G33406	0
AT5G33410	0
AT5G33415	0
AT5G33420	0
AT5G33422	0
AT5G33424	0
AT5G33427	0
AT5G33428	0
AT5G33431	0
AT5G33432	0
AT5G33433	0
AT5G33434	0
AT5G33436	0
AT5G33438	0
AT5G33439	0
AT5G33441	0
AT5G33442	0
AT5G33533	0
AT5G33624	0
AT5G33715	0
AT5G33806	0
AT5G33898	0
AT5G33990	0
AT5G34082	0
AT5G34174	0
AT5G34266	0
AT5G34358	0
AT5G34376	0
AT5G34394	0
AT5G34412	0
AT5G34431	0
AT5G34450	0
AT5G34460	0
AT5G34480	0
AT5G34500	0
AT5G34520	0
AT5G34540	0
AT5G34560	0
AT5G34581	0
AT5G34602	0
AT5G34623	0
AT5G34644	0
AT5G34665	0
AT5G34686	0
AT5G34696	0
AT5G34707	0
AT5G34728	0
AT5G34749	0
AT5G34770	0
AT5G34780	5
AT5G34790	2
AT5G34795	0
AT5G34800	3
AT5G34810	0
AT5G34820	0
AT5G34825	0
AT5G34828	7
AT5G34829	0
AT5G34830	0
AT5G34831	0
AT5G34832	0
AT5G34833	0
AT5G34834	0
AT5G34835	0
AT5G34836	0
AT5G34837	0
AT5G34838	0
AT5G34839	0
AT5G34840	0
AT5G34841	0
AT5G34842	0
AT5G34843	0
AT5G34844	0
AT5G34845	0
AT5G34846	0
AT5G34847	0
AT5G34848	0
AT5G34849	0
AT5G34850	3907
AT5G34851	0
AT5G34852	0
AT5G34853	1090
AT5G34854	0
AT5G34855	0
AT5G34856	0
AT5G34857	0
AT5G34858	0
AT5G34859	0
AT5G34860	0
AT5G34861	0
AT5G34862	0
AT5G34863	0
AT5G34864	0
AT5G34865	0
AT5G34866	0
AT5G34867	0
AT5G34868	0
AT5G34869	0
AT5G34870	0
AT5G34871	2
AT5G34880	0
AT5G34881	18
AT5G34882	0
AT5G34883	25
AT5G34885	32
AT5G34887	0
AT5G34890	0
AT5G34895	0
AT5G34900	0
AT5G34903	0
AT5G34905	161
AT5G34908	0
AT5G34910	0
AT5G34920	0
AT5G34925	0
AT5G34930	380
AT5G34940	317
AT5G34945	0
AT5G34950	0
AT5G34960	0
AT5G34965	0
AT5G34970	0
AT5G34980	0
AT5G34985	0
AT5G34990	0
AT5G35000	0
AT5G35010	0
AT5G35020	0
AT5G35021	0
AT5G35023	0
AT5G35025	0
AT5G35030	0
AT5G35035	0
AT5G35040	0
AT5G35045	0
AT5G35046	0
AT5G35048	0
AT5G35050	0
AT5G35052	0
AT5G35057	0
AT5G35061	0
AT5G35065	0
AT5G35067	0
AT5G35069	0
AT5G35070	0
AT5G35073	0
AT5G35076	0
AT5G35080	904
AT5G35090	8
AT5G35100	633
AT5G35110	13
AT5G35111	0
AT5G35113	0
AT5G35116	0
AT5G35118	0
AT5G35120	0
AT5G35130	0
AT5G35140	0
AT5G35142	0
AT5G35145	0
AT5G35146	0
AT5G35148	0
AT5G35150	0
AT5G35160	2616
AT5G35170	943
AT5G35180	3034
AT5G35190	0
AT5G35195	0
AT5G35200	721
AT5G35205	1
AT5G35207	0
AT5G35210	3086
AT5G35220	512
AT5G35230	0
AT5G35240	0
AT5G35250	7
AT5G35260	0
AT5G35270	0
AT5G35280	0
AT5G35300	0
AT5G35310	0
AT5G35320	436
AT5G35330	502
AT5G35331	0
AT5G35332	0
AT5G35334	0
AT5G35336	0
AT5G35337	0
AT5G35338	0
AT5G35339	0
AT5G35340	0
AT5G35341	0
AT5G35344	0
AT5G35348	0
AT5G35353	0
AT5G35354	0
AT5G35356	0
AT5G35360	6029
AT5G35370	54
AT5G35375	8
AT5G35380	3
AT5G35390	18
AT5G35400	383
AT5G35405	111
AT5G35407	0
AT5G35410	157
AT5G35413	0
AT5G35416	0
AT5G35420	40
AT5G35425	1
AT5G35430	1006
AT5G35450	298
AT5G35460	644
AT5G35475	0
AT5G35480	6
AT5G35490	6
AT5G35495	0
AT5G35510	0
AT5G35520	1021
AT5G35525	0
AT5G35530	7331
AT5G35535	0
AT5G35540	0
AT5G35550	1474
AT5G35555	0
AT5G35560	743
AT5G35570	727
AT5G35575	1
AT5G35580	4
AT5G35590	3689
AT5G35600	1
AT5G35601	0
AT5G35602	0
AT5G35603	0
AT5G35604	0
AT5G35605	0
AT5G35606	0
AT5G35607	0
AT5G35608	0
AT5G35610	1
AT5G35615	0
AT5G35620	2407
AT5G35630	1504
AT5G35640	0
AT5G35643	0
AT5G35646	0
AT5G35650	0
AT5G35655	0
AT5G35657	0
AT5G35660	0
AT5G35670	549
AT5G35680	1683
AT5G35688	0
AT5G35690	559
AT5G35695	0
AT5G35698	4
AT5G35700	757
AT5G35710	0
AT5G35715	0
AT5G35720	0
AT5G35725	0
AT5G35730	1471
AT5G35732	57
AT5G35735	52
AT5G35736	0
AT5G35737	0
AT5G35738	43
AT5G35740	52
AT5G35750	830
AT5G35753	538
AT5G35756	0
AT5G35760	29
AT5G35770	0
AT5G35775	0
AT5G35777	0
AT5G35780	0
AT5G35790	958
AT5G35791	0
AT5G35792	1
AT5G35794	0
AT5G35796	1
AT5G35798	3
AT5G35800	0
AT5G35802	0
AT5G35805	0
AT5G35810	0
AT5G35820	0
AT5G35830	0
AT5G35840	1293
AT5G35860	0
AT5G35870	0
AT5G35880	0
AT5G35890	0
AT5G35900	9
AT5G35910	2570
AT5G35912	1
AT5G35913	0
AT5G35914	0
AT5G35915	0
AT5G35917	0
AT5G35918	0
AT5G35920	0
AT5G35923	2
AT5G35926	40
AT5G35927	0
AT5G35930	589
AT5G35932	0
AT5G35935	74
AT5G35940	0
AT5G35945	0
AT5G35950	0
AT5G35960	3
AT5G35965	0
AT5G35970	527
AT5G35980	2825
AT5G35995	417
AT5G36000	48
AT5G36001	0
AT5G36002	2
AT5G36005	0
AT5G36010	0
AT5G36015	0
AT5G36020	0
AT5G36030	0
AT5G36035	0
AT5G36040	0
AT5G36050	0
AT5G36060	0
AT5G36070	0
AT5G36075	0
AT5G36080	0
AT5G36090	0
AT5G36100	0
AT5G36110	2
AT5G36120	149
AT5G36125	0
AT5G36130	0
AT5G36140	0
AT5G36150	0
AT5G36160	1253
AT5G36170	635
AT5G36180	0
AT5G36185	0
AT5G36190	0
AT5G36200	0
AT5G36210	2139
AT5G36220	15
AT5G36223	0
AT5G36225	0
AT5G36226	0
AT5G36228	0
AT5G36230	4826
AT5G36240	1
AT5G36250	625
AT5G36260	14
AT5G36270	0
AT5G36275	0
AT5G36280	0
AT5G36290	2576
AT5G36293	0
AT5G36296	0
AT5G36297	0
AT5G36300	0
AT5G36310	0
AT5G36320	0
AT5G36330	1
AT5G36340	0
AT5G36350	0
AT5G36360	4
AT5G36370	0
AT5G36380	0
AT5G36390	0
AT5G36400	0
AT5G36410	0
AT5G36420	0
AT5G36430	0
AT5G36440	0
AT5G36450	0
AT5G36460	0
AT5G36470	0
AT5G36480	0
AT5G36490	0
AT5G36500	0
AT5G36510	0
AT5G36520	0
AT5G36530	6
AT5G36540	1
AT5G36550	0
AT5G36650	0
AT5G36655	0
AT5G36657	0
AT5G36658	0
AT5G36659	0
AT5G36660	0
AT5G36661	0
AT5G36662	0
AT5G36670	0
AT5G36680	0
AT5G36685	0
AT5G36690	0
AT5G36700	1
AT5G36710	0
AT5G36720	0
AT5G36722	0
AT5G36730	0
AT5G36732	0
AT5G36734	0
AT5G36736	0
AT5G36737	0
AT5G36738	0
AT5G36739	0
AT5G36740	16
AT5G36770	0
AT5G36775	0
AT5G36780	0
AT5G36790	1
AT5G36800	0
AT5G36805	0
AT5G36810	0
AT5G36820	0
AT5G36825	0
AT5G36830	0
AT5G36840	0
AT5G36850	0
AT5G36860	0
AT5G36870	4
AT5G36880	2156
AT5G36890	810
AT5G36900	0
AT5G36903	0
AT5G36904	0
AT5G36905	12
AT5G36907	0
AT5G36910	0
AT5G36920	76
AT5G36925	15
AT5G36930	152
AT5G36935	0
AT5G36937	1
AT5G36940	435
AT5G36950	268
AT5G36960	40
AT5G36970	0
AT5G36980	0
AT5G36990	0
AT5G37000	317
AT5G37010	821
AT5G37017	0
AT5G37020	2114
AT5G37030	4
AT5G37040	1
AT5G37050	4
AT5G37055	97
AT5G37060	1
AT5G37070	332
AT5G37072	120
AT5G37080	0
AT5G37090	0
AT5G37100	0
AT5G37110	0
AT5G37120	0
AT5G37125	0
AT5G37130	1369
AT5G37140	15
AT5G37145	0
AT5G37150	0
AT5G37160	1
AT5G37165	0
AT5G37170	19
AT5G37175	0
AT5G37180	17
AT5G37190	643
AT5G37200	0
AT5G37210	0
AT5G37220	0
AT5G37230	0
AT5G37240	15
AT5G37247	17
AT5G37250	6
AT5G37260	353
AT5G37270	0
AT5G37280	0
AT5G37290	243
AT5G37300	560
AT5G37310	2226
AT5G37320	7
AT5G37330	0
AT5G37340	171
AT5G37350	977
AT5G37352	0
AT5G37360	377
AT5G37370	1541
AT5G37380	629
AT5G37381	0
AT5G37383	0
AT5G37385	0
AT5G37390	0
AT5G37400	233
AT5G37410	111
AT5G37415	0
AT5G37420	18
AT5G37430	0
AT5G37440	212
AT5G37442	0
AT5G37445	0
AT5G37450	0
AT5G37460	1
AT5G37470	0
AT5G37473	0
AT5G37474	124
AT5G37475	1373
AT5G37476	0
AT5G37478	1
AT5G37480	368
AT5G37485	6
AT5G37490	3
AT5G37500	71
AT5G37510	4587
AT5G37520	0
AT5G37530	284
AT5G37540	64
AT5G37550	0
AT5G37560	1
AT5G37570	189
AT5G37590	430
AT5G37600	1021
AT5G37610	0
AT5G37620	0
AT5G37630	796
AT5G37640	0
AT5G37650	0
AT5G37660	155
AT5G37665	0
AT5G37670	2
AT5G37680	177
AT5G37690	1
AT5G37710	411
AT5G37715	0
AT5G37720	1544
AT5G37730	11
AT5G37732	0
AT5G37740	48
AT5G37750	24
AT5G37760	0
AT5G37770	1960
AT5G37780	10303
AT5G37790	685
AT5G37793	1
AT5G37795	0
AT5G37800	1
AT5G37810	0
AT5G37820	1
AT5G37830	2386
AT5G37840	0
AT5G37850	724
AT5G37860	0
AT5G37870	0
AT5G37872	0
AT5G37875	0
AT5G37880	0
AT5G37890	429
AT5G37900	0
AT5G37910	0
AT5G37920	0
AT5G37930	416
AT5G37940	0
AT5G37950	0
AT5G37960	0
AT5G37970	0
AT5G37980	7
AT5G37990	0
AT5G38000	0
AT5G38005	2
AT5G38010	1
AT5G38020	0
AT5G38030	1
AT5G38035	51
AT5G38037	0
AT5G38040	127
AT5G38050	179
AT5G38060	106
AT5G38070	65
AT5G38080	0
AT5G38090	0
AT5G38096	1
AT5G38100	0
AT5G38110	722
AT5G38120	12
AT5G38130	0
AT5G38140	147
AT5G38150	1082
AT5G38155	0
AT5G38160	127
AT5G38170	48
AT5G38180	5
AT5G38190	0
AT5G38192	0
AT5G38195	96
AT5G38197	43
AT5G38200	21
AT5G38210	0
AT5G38212	31
AT5G38220	325
AT5G38230	0
AT5G38240	5
AT5G38250	0
AT5G38260	0
AT5G38270	0
AT5G38275	0
AT5G38280	61
AT5G38285	0
AT5G38290	367
AT5G38300	213
AT5G38310	5
AT5G38317	0
AT5G38320	1
AT5G38330	75
AT5G38340	0
AT5G38344	0
AT5G38350	0
AT5G38360	493
AT5G38365	0
AT5G38378	14
AT5G38380	608
AT5G38383	4
AT5G38386	10
AT5G38390	0
AT5G38391	0
AT5G38392	0
AT5G38393	0
AT5G38396	0
AT5G38397	0
AT5G38400	0
AT5G38410	2480
AT5G38420	493
AT5G38430	480
AT5G38435	12
AT5G38437	0
AT5G38440	4
AT5G38450	3
AT5G38460	804
AT5G38470	4772
AT5G38480	6496
AT5G38490	0
AT5G38500	0
AT5G38510	264
AT5G38520	146
AT5G38530	22
AT5G38540	0
AT5G38550	0
AT5G38560	998
AT5G38565	81
AT5G38570	0
AT5G38580	0
AT5G38590	260
AT5G38595	0
AT5G38600	609
AT5G38610	5
AT5G38620	0
AT5G38630	1205
AT5G38640	590
AT5G38650	0
AT5G38660	391
AT5G38670	0
AT5G38680	0
AT5G38690	829
AT5G38700	0
AT5G38705	0
AT5G38710	4
AT5G38720	817
AT5G38730	96
AT5G38740	1
AT5G38743	4
AT5G38747	24
AT5G38750	7
AT5G38760	13
AT5G38770	6
AT5G38780	0
AT5G38790	1
AT5G38800	63
AT5G38810	0
AT5G38820	117
AT5G38830	1897
AT5G38840	1069
AT5G38850	54
AT5G38860	410
AT5G38865	108
AT5G38870	111
AT5G38880	1679
AT5G38890	596
AT5G38895	64
AT5G38900	12
AT5G38905	0
AT5G38910	0
AT5G38920	0
AT5G38930	0
AT5G38940	4
AT5G38950	0
AT5G38960	11
AT5G38970	644
AT5G38975	0
AT5G38980	169
AT5G38990	100
AT5G39000	0
AT5G39010	0
AT5G39020	5
AT5G39024	0
AT5G39030	5
AT5G39040	1961
AT5G39050	42
AT5G39060	0
AT5G39070	0
AT5G39080	1
AT5G39090	10
AT5G39095	1
AT5G39100	0
AT5G39110	0
AT5G39120	0
AT5G39130	349
AT5G39140	0
AT5G39150	0
AT5G39155	0
AT5G39160	256
AT5G39170	0
AT5G39180	0
AT5G39185	0
AT5G39190	206
AT5G39200	0
AT5G39205	0
AT5G39210	19
AT5G39220	6081
AT5G39230	3
AT5G39240	17
AT5G39245	0
AT5G39250	214
AT5G39260	85
AT5G39270	86
AT5G39280	553
AT5G39290	39
AT5G39300	1086
AT5G39310	0
AT5G39320	2581
AT5G39330	1
AT5G39340	547
AT5G39350	360
AT5G39360	506
AT5G39365	0
AT5G39370	0
AT5G39380	283
AT5G39390	0
AT5G39400	26
AT5G39410	1082
AT5G39420	45
AT5G39430	0
AT5G39440	24
AT5G39450	310
AT5G39460	0
AT5G39470	0
AT5G39471	44
AT5G39473	1
AT5G39480	0
AT5G39490	0
AT5G39493	1
AT5G39500	1677
AT5G39510	1418
AT5G39520	1
AT5G39530	285
AT5G39532	0
AT5G39533	0
AT5G39535	0
AT5G39540	0
AT5G39550	689
AT5G39560	9
AT5G39570	14833
AT5G39580	6
AT5G39590	915
AT5G39600	829
AT5G39610	19
AT5G39620	0
AT5G39630	0
AT5G39635	0
AT5G39640	5
AT5G39645	5
AT5G39650	0
AT5G39660	203
AT5G39670	0
AT5G39680	55
AT5G39690	0
AT5G39693	0
AT5G39700	5
AT5G39710	521
AT5G39715	0
AT5G39720	23
AT5G39730	2088
AT5G39740	17181
AT5G39750	0
AT5G39760	24
AT5G39770	0
AT5G39775	0
AT5G39785	80
AT5G39790	265
AT5G39800	650
AT5G39810	2
AT5G39820	0
AT5G39830	639
AT5G39840	500
AT5G39850	1621
AT5G39860	40
AT5G39861	0
AT5G39862	0
AT5G39863	0
AT5G39865	21
AT5G39870	2
AT5G39880	257
AT5G39890	120
AT5G39895	0
AT5G39900	325
AT5G39910	0
AT5G39920	0
AT5G39930	37
AT5G39940	472
AT5G39950	2247
AT5G39955	0
AT5G39960	649
AT5G39970	23
AT5G39980	127
AT5G39990	999
AT5G39995	13
AT5G40000	0
AT5G40010	1
AT5G40020	5
AT5G40030	157
AT5G40040	97
AT5G40050	0
AT5G40060	77
AT5G40070	0
AT5G40080	447
AT5G40090	32
AT5G40100	41
AT5G40110	0
AT5G40120	0
AT5G40130	9
AT5G40140	312
AT5G40150	392
AT5G40153	0
AT5G40155	19
AT5G40160	332
AT5G40170	11
AT5G40180	1
AT5G40190	597
AT5G40200	1809
AT5G40210	10
AT5G40212	0
AT5G40220	0
AT5G40230	18
AT5G40240	256
AT5G40250	621
AT5G40260	326
AT5G40270	408
AT5G40275	0
AT5G40280	691
AT5G40290	1
AT5G40300	523
AT5G40310	0
AT5G40315	0
AT5G40316	0
AT5G40320	0
AT5G40330	0
AT5G40340	4526
AT5G40348	0
AT5G40350	0
AT5G40360	0
AT5G40370	1656
AT5G40380	78
AT5G40382	0
AT5G40384	0
AT5G40390	40
AT5G40395	0
AT5G40400	208
AT5G40405	147
AT5G40410	76
AT5G40420	1
AT5G40430	0
AT5G40440	247
AT5G40450	312
AT5G40460	73
AT5G40470	40
AT5G40480	3965
AT5G40490	1140
AT5G40500	139
AT5G40510	0
AT5G40520	323
AT5G40530	407
AT5G40540	9
AT5G40545	0
AT5G40550	497
AT5G40560	0
AT5G40570	193
AT5G40580	2194
AT5G40590	0
AT5G40595	0
AT5G40600	293
AT5G40605	0
AT5G40610	778
AT5G40620	1
AT5G40630	12
AT5G40640	699
AT5G40645	2
AT5G40650	724
AT5G40660	915
AT5G40670	672
AT5G40680	0
AT5G40690	26
AT5G40700	336
AT5G40710	720
AT5G40720	45
AT5G40730	440
AT5G40740	1064
AT5G40750	0
AT5G40760	3182
AT5G40770	2707
AT5G40780	1202
AT5G40790	0
AT5G40800	2
AT5G40810	2310
AT5G40820	426
AT5G40830	1206
AT5G40840	181
AT5G40850	1013
AT5G40855	0
AT5G40860	0
AT5G40870	1430
AT5G40880	391
AT5G40890	803
AT5G40900	14
AT5G40910	602
AT5G40920	169
AT5G40930	1215
AT5G40940	3
AT5G40942	61
AT5G40945	0
AT5G40950	2106
AT5G40960	145
AT5G40970	236
AT5G40980	0
AT5G40981	0
AT5G40990	0
AT5G41000	389
AT5G41010	947
AT5G41020	832
AT5G41025	0
AT5G41030	19
AT5G41040	35
AT5G41050	722
AT5G41060	889
AT5G41070	253
AT5G41071	4
AT5G41080	524
AT5G41090	1
AT5G41100	200
AT5G41109	0
AT5G41110	110
AT5G41120	193
AT5G41130	257
AT5G41140	1412
AT5G41150	453
AT5G41160	21
AT5G41170	31
AT5G41180	725
AT5G41190	1180
AT5G41200	0
AT5G41210	1366
AT5G41220	419
AT5G41240	326
AT5G41250	0
AT5G41260	1124
AT5G41265	0
AT5G41270	148
AT5G41280	0
AT5G41290	0
AT5G41300	0
AT5G41310	0
AT5G41315	0
AT5G41320	1
AT5G41330	509
AT5G41340	435
AT5G41350	622
AT5G41360	726
AT5G41370	1313
AT5G41380	8
AT5G41390	5
AT5G41400	57
AT5G41401	0
AT5G41410	407
AT5G41420	0
AT5G41430	0
AT5G41440	0
AT5G41450	1
AT5G41460	558
AT5G41470	14
AT5G41471	0
AT5G41480	379
AT5G41490	0
AT5G41491	0
AT5G41494	0
AT5G41500	0
AT5G41505	0
AT5G41510	0
AT5G41520	7883
AT5G41530	0
AT5G41540	0
AT5G41550	81
AT5G41560	625
AT5G41570	0
AT5G41580	504
AT5G41590	0
AT5G41600	3289
AT5G41605	0
AT5G41610	64
AT5G41612	1
AT5G41620	200
AT5G41630	1
AT5G41640	0
AT5G41650	111
AT5G41660	0
AT5G41663	0
AT5G41670	2492
AT5G41675	0
AT5G41680	0
AT5G41685	1089
AT5G41690	23
AT5G41700	2226
AT5G41710	31
AT5G41720	2
AT5G41730	0
AT5G41740	7
AT5G41750	14
AT5G41755	0
AT5G41760	1162
AT5G41761	0
AT5G41763	6
AT5G41765	0
AT5G41770	2222
AT5G41780	7
AT5G41790	951
AT5G41800	65
AT5G41810	65
AT5G41820	0
AT5G41830	31
AT5G41835	9
AT5G41840	0
AT5G41850	96
AT5G41860	9
AT5G41870	866
AT5G41880	704
AT5G41890	0
AT5G41900	26
AT5G41905	0
AT5G41908	0
AT5G41910	262
AT5G41920	399
AT5G41940	840
AT5G41950	2712
AT5G41960	451
AT5G41970	1556
AT5G41980	111
AT5G41990	1688
AT5G42000	800
AT5G42010	25
AT5G42020	17689
AT5G42030	696
AT5G42040	10
AT5G42050	2355
AT5G42053	0
AT5G42060	777
AT5G42070	126
AT5G42080	5702
AT5G42090	24
AT5G42092	0
AT5G42100	4484
AT5G42110	339
AT5G42120	25
AT5G42130	876
AT5G42140	829
AT5G42146	26
AT5G42150	625
AT5G42170	2
AT5G42180	58
AT5G42190	2600
AT5G42200	45
AT5G42210	92
AT5G42220	1916
AT5G42223	7
AT5G42230	1306
AT5G42232	162
AT5G42235	296
AT5G42240	2240
AT5G42242	2
AT5G42250	54
AT5G42260	0
AT5G42265	0
AT5G42270	1905
AT5G42280	554
AT5G42290	0
AT5G42300	3579
AT5G42310	386
AT5G42320	900
AT5G42323	0
AT5G42325	0
AT5G42330	291
AT5G42340	5
AT5G42350	522
AT5G42360	751
AT5G42370	344
AT5G42380	3
AT5G42390	1898
AT5G42400	879
AT5G42410	0
AT5G42420	1096
AT5G42430	0
AT5G42440	91
AT5G42445	26
AT5G42450	75
AT5G42460	138
AT5G42470	702
AT5G42480	843
AT5G42490	29
AT5G42500	0
AT5G42504	0
AT5G42505	0
AT5G42510	0
AT5G42520	1330
AT5G42530	13
AT5G42540	2128
AT5G42560	850
AT5G42565	2
AT5G42567	415
AT5G42568	0
AT5G42570	1077
AT5G42580	1
AT5G42590	0
AT5G42600	1
AT5G42610	0
AT5G42620	1869
AT5G42630	218
AT5G42635	0
AT5G42640	29
AT5G42645	0
AT5G42650	277
AT5G42655	0
AT5G42660	852
AT5G42670	340
AT5G42677	0
AT5G42680	48
AT5G42690	66
AT5G42700	208
AT5G42710	9
AT5G42720	559
AT5G42730	60
AT5G42740	1742
AT5G42750	81
AT5G42760	74
AT5G42765	288
AT5G42770	213
AT5G42780	125
AT5G42785	0
AT5G42790	3045
AT5G42797	10
AT5G42800	14568
AT5G42810	642
AT5G42820	340
AT5G42825	0
AT5G42830	4
AT5G42840	0
AT5G42850	1361
AT5G42860	84
AT5G42870	1303
AT5G42880	146
AT5G42890	2843
AT5G42895	2
AT5G42900	900
AT5G42905	0
AT5G42910	10
AT5G42920	1168
AT5G42930	148
AT5G42940	1190
AT5G42950	2832
AT5G42955	5
AT5G42957	2
AT5G42960	557
AT5G42965	2
AT5G42970	1344
AT5G42980	9161
AT5G42990	762
AT5G43000	0
AT5G43010	2030
AT5G43015	0
AT5G43020	1366
AT5G43030	0
AT5G43035	0
AT5G43040	7
AT5G43050	264
AT5G43060	6769
AT5G43064	0
AT5G43065	0
AT5G43066	0
AT5G43068	0
AT5G43070	548
AT5G43080	416
AT5G43090	8
AT5G43100	1054
AT5G43105	0
AT5G43110	1
AT5G43120	0
AT5G43130	979
AT5G43140	335
AT5G43150	64
AT5G43155	159
AT5G43160	108
AT5G43170	57
AT5G43175	0
AT5G43180	27
AT5G43185	10
AT5G43190	406
AT5G43196	0
AT5G43200	0
AT5G43210	85
AT5G43211	0
AT5G43230	8
AT5G43240	51
AT5G43250	281
AT5G43260	71
AT5G43270	691
AT5G43280	572
AT5G43285	24
AT5G43290	2
AT5G43300	15
AT5G43310	2358
AT5G43320	3023
AT5G43330	1027
AT5G43340	0
AT5G43350	0
AT5G43360	0
AT5G43370	0
AT5G43380	22
AT5G43390	0
AT5G43400	618
AT5G43401	1
AT5G43403	57
AT5G43405	0
AT5G43410	3
AT5G43415	0
AT5G43420	52
AT5G43430	630
AT5G43440	0
AT5G43450	4
AT5G43455	0
AT5G43460	2522
AT5G43470	248
AT5G43480	0
AT5G43490	2
AT5G43500	603
AT5G43510	23
AT5G43513	373
AT5G43516	0
AT5G43518	201
AT5G43520	0
AT5G43525	109
AT5G43530	58
AT5G43535	0
AT5G43540	0
AT5G43550	0
AT5G43560	1430
AT5G43570	0
AT5G43580	0
AT5G43590	0
AT5G43600	901
AT5G43603	0
AT5G43610	2
AT5G43620	40
AT5G43630	81
AT5G43640	7
AT5G43650	0
AT5G43660	37
AT5G43670	568
AT5G43680	341
AT5G43690	10
AT5G43695	0
AT5G43700	2287
AT5G43710	986
AT5G43720	665
AT5G43725	71
AT5G43730	154
AT5G43740	17
AT5G43745	330
AT5G43750	173
AT5G43755	0
AT5G43760	739
AT5G43770	0
AT5G43780	821
AT5G43790	293
AT5G43800	0
AT5G43810	1382
AT5G43820	145
AT5G43822	174
AT5G43830	3747
AT5G43840	0
AT5G43850	783
AT5G43860	6
AT5G43870	41
AT5G43880	949
AT5G43890	0
AT5G43900	2248
AT5G43910	90
AT5G43920	651
AT5G43930	1125
AT5G43935	0
AT5G43940	4575
AT5G43950	81
AT5G43960	1953
AT5G43970	894
AT5G43980	87
AT5G43990	1332
AT5G44000	271
AT5G44005	112
AT5G44010	189
AT5G44020	475
AT5G44030	246
AT5G44040	682
AT5G44050	11
AT5G44060	2357
AT5G44063	203
AT5G44065	10
AT5G44070	659
AT5G44080	1071
AT5G44090	719
AT5G44100	1804
AT5G44110	184
AT5G44120	1
AT5G44130	77
AT5G44140	0
AT5G44150	279
AT5G44160	0
AT5G44170	210
AT5G44180	2241
AT5G44190	207
AT5G44200	1432
AT5G44210	75
AT5G44220	0
AT5G44230	289
AT5G44240	1524
AT5G44250	468
AT5G44255	0
AT5G44260	3
AT5G44265	0
AT5G44270	1
AT5G44280	406
AT5G44283	0
AT5G44286	0
AT5G44290	850
AT5G44300	2
AT5G44306	4
AT5G44310	1
AT5G44313	0
AT5G44316	1
AT5G44320	2205
AT5G44330	1
AT5G44340	13189
AT5G44345	0
AT5G44350	54
AT5G44360	903
AT5G44370	725
AT5G44375	0
AT5G44380	10
AT5G44390	6
AT5G44400	0
AT5G44410	40
AT5G44415	0
AT5G44416	0
AT5G44417	0
AT5G44418	0
AT5G44420	0
AT5G44430	0
AT5G44440	96
AT5G44450	533
AT5G44460	1
AT5G44470	0
AT5G44480	0
AT5G44490	51
AT5G44495	6
AT5G44500	579
AT5G44510	242
AT5G44520	305
AT5G44530	332
AT5G44540	0
AT5G44550	5
AT5G44555	9
AT5G44560	697
AT5G44562	0
AT5G44563	0
AT5G44565	6
AT5G44566	0
AT5G44567	1
AT5G44568	5
AT5G44569	36
AT5G44570	1
AT5G44572	0
AT5G44574	0
AT5G44575	0
AT5G44578	0
AT5G44580	3
AT5G44582	12
AT5G44585	0
AT5G44590	0
AT5G44600	275
AT5G44610	9
AT5G44620	1936
AT5G44630	1020
AT5G44635	1266
AT5G44640	2
AT5G44650	406
AT5G44660	172
AT5G44670	1128
AT5G44680	273
AT5G44690	0
AT5G44700	1740
AT5G44705	0
AT5G44710	625
AT5G44720	1138
AT5G44730	820
AT5G44740	168
AT5G44750	1256
AT5G44760	0
AT5G44770	0
AT5G44780	164
AT5G44785	657
AT5G44790	1760
AT5G44800	2718
AT5G44820	186
AT5G44830	61
AT5G44840	338
AT5G44850	0
AT5G44860	659
AT5G44870	32
AT5G44875	0
AT5G44880	0
AT5G44890	0
AT5G44900	3
AT5G44910	5
AT5G44920	16
AT5G44925	9
AT5G44930	780
AT5G44940	0
AT5G44950	3
AT5G44960	0
AT5G44970	0
AT5G44973	787
AT5G44980	52
AT5G44990	0
AT5G45000	0
AT5G45010	64
AT5G45020	463
AT5G45030	0
AT5G45040	75
AT5G45050	781
AT5G45060	360
AT5G45070	1
AT5G45080	0
AT5G45082	0
AT5G45085	0
AT5G45090	2
AT5G45095	6
AT5G45100	443
AT5G45105	0
AT5G45110	583
AT5G45113	0
AT5G45115	141
AT5G45116	1
AT5G45120	0
AT5G45130	2262
AT5G45140	966
AT5G45150	54
AT5G45160	475
AT5G45170	683
AT5G45180	0
AT5G45190	1065
AT5G45200	0
AT5G45210	0
AT5G45220	0
AT5G45230	0
AT5G45240	0
AT5G45250	263
AT5G45260	574
AT5G45275	368
AT5G45276	124
AT5G45277	0
AT5G45280	127
AT5G45290	922
AT5G45300	833
AT5G45307	0
AT5G45310	9
AT5G45320	244
AT5G45330	512
AT5G45340	68
AT5G45350	1372
AT5G45360	1056
AT5G45370	155
AT5G45380	16
AT5G45390	2568
AT5G45400	625
AT5G45410	1623
AT5G45420	2015
AT5G45430	3195
AT5G45440	54
AT5G45450	0
AT5G45455	62
AT5G45460	200
AT5G45469	0
AT5G45470	0
AT5G45472	14
AT5G45475	0
AT5G45480	0
AT5G45490	197
AT5G45500	430
AT5G45510	1698
AT5G45520	30
AT5G45530	11
AT5G45540	23
AT5G45550	1146
AT5G45560	538
AT5G45570	0
AT5G45573	0
AT5G45576	0
AT5G45580	2
AT5G45590	612
AT5G45595	0
AT5G45600	358
AT5G45605	0
AT5G45610	281
AT5G45620	2000
AT5G45630	10
AT5G45640	0
AT5G45650	1241
AT5G45660	464
AT5G45670	12030
AT5G45680	136
AT5G45690	0
AT5G45700	481
AT5G45710	251
AT5G45715	0
AT5G45720	228
AT5G45730	12
AT5G45740	8
AT5G45745	0
AT5G45750	1781
AT5G45760	442
AT5G45770	42
AT5G45775	8259
AT5G45780	218
AT5G45790	162
AT5G45800	344
AT5G45810	5
AT5G45820	3
AT5G45830	0
AT5G45840	46
AT5G45850	167
AT5G45860	3
AT5G45870	0
AT5G45875	0
AT5G45880	335
AT5G45890	2
AT5G45900	500
AT5G45905	0
AT5G45910	508
AT5G45920	197
AT5G45930	495
AT5G45940	417
AT5G45950	144
AT5G45960	30
AT5G45970	2
AT5G45980	23
AT5G45990	110
AT5G46000	34
AT5G46010	109
AT5G46020	4636
AT5G46025	0
AT5G46030	1881
AT5G46040	1599
AT5G46050	2
AT5G46060	1
AT5G46070	2876
AT5G46080	100
AT5G46085	24
AT5G46090	43
AT5G46100	117
AT5G46105	0
AT5G46110	4375
AT5G46115	9
AT5G46120	0
AT5G46130	0
AT5G46140	0
AT5G46150	944
AT5G46160	29
AT5G46170	616
AT5G46180	734
AT5G46190	835
AT5G46195	0
AT5G46200	280
AT5G46210	2771
AT5G46220	63
AT5G46230	16
AT5G46240	69
AT5G46250	1243
AT5G46260	3
AT5G46270	65
AT5G46280	1934
AT5G46290	3567
AT5G46295	1
AT5G46297	234
AT5G46300	718
AT5G46310	0
AT5G46315	0
AT5G46320	106
AT5G46325	0
AT5G46330	478
AT5G46340	1095
AT5G46350	0
AT5G46360	0
AT5G46370	6
AT5G46380	5
AT5G46390	304
AT5G46395	4
AT5G46400	669
AT5G46410	926
AT5G46420	847
AT5G46430	10890
AT5G46440	8
AT5G46450	80
AT5G46460	130
AT5G46470	436
AT5G46490	2
AT5G46500	0
AT5G46510	765
AT5G46520	57
AT5G46530	169
AT5G46540	1654
AT5G46550	979
AT5G46560	615
AT5G46570	381
AT5G46580	872
AT5G46590	68
AT5G46595	0
AT5G46600	20
AT5G46610	0
AT5G46620	1213
AT5G46630	2532
AT5G46640	337
AT5G46645	0
AT5G46650	0
AT5G46660	0
AT5G46665	0
AT5G46670	0
AT5G46680	79
AT5G46690	526
AT5G46700	1598
AT5G46710	99
AT5G46720	44
AT5G46730	305
AT5G46740	820
AT5G46750	1754
AT5G46760	1249
AT5G46770	13
AT5G46780	6
AT5G46790	28
AT5G46795	0
AT5G46800	640
AT5G46810	4
AT5G46820	0
AT5G46825	0
AT5G46830	5
AT5G46840	1355
AT5G46845	0
AT5G46850	347
AT5G46860	1092
AT5G46870	72
AT5G46871	193
AT5G46873	44
AT5G46874	0
AT5G46875	5
AT5G46877	532
AT5G46880	536
AT5G46890	0
AT5G46900	0
AT5G46910	522
AT5G46915	0
AT5G46920	505
AT5G46930	0
AT5G46940	0
AT5G46950	286
AT5G46960	403
AT5G46970	0
AT5G46980	0
AT5G46990	1
AT5G47000	100
AT5G47010	4447
AT5G47020	4011
AT5G47030	5000
AT5G47040	1356
AT5G47050	591
AT5G47060	1476
AT5G47070	239
AT5G47075	45
AT5G47077	10
AT5G47080	762
AT5G47090	293
AT5G47100	675
AT5G47110	2050
AT5G47120	2325
AT5G47130	0
AT5G47140	498
AT5G47150	844
AT5G47160	110
AT5G47170	14
AT5G47175	136
AT5G47180	1478
AT5G47190	1358
AT5G47200	7201
AT5G47210	13961
AT5G47220	11
AT5G47225	0
AT5G47229	0
AT5G47230	8
AT5G47240	550
AT5G47250	61
AT5G47260	0
AT5G47280	0
AT5G47290	0
AT5G47300	0
AT5G47310	1431
AT5G47320	1473
AT5G47330	70
AT5G47340	23
AT5G47350	61504
AT5G47360	203
AT5G47370	2390
AT5G47380	361
AT5G47390	660
AT5G47400	423
AT5G47420	1112
AT5G47430	1286
AT5G47435	570
AT5G47440	5
AT5G47445	177
AT5G47450	1
AT5G47455	575
AT5G47460	54
AT5G47470	1
AT5G47480	2583
AT5G47490	1125
AT5G47500	1214
AT5G47510	82
AT5G47520	854
AT5G47530	159
AT5G47540	514
AT5G47550	302
AT5G47560	668
AT5G47570	2453
AT5G47580	351
AT5G47590	619
AT5G47600	2
AT5G47610	1
AT5G47620	882
AT5G47630	542
AT5G47635	2
AT5G47640	345
AT5G47650	227
AT5G47660	228
AT5G47670	1
AT5G47680	1483
AT5G47690	5312
AT5G47700	12268
AT5G47710	791
AT5G47720	533
AT5G47730	592
AT5G47740	3
AT5G47750	2562
AT5G47760	751
AT5G47770	2952
AT5G47780	4163
AT5G47790	613
AT5G47800	827
AT5G47810	334
AT5G47815	0
AT5G47818	0
AT5G47820	2122
AT5G47830	192
AT5G47840	833
AT5G47850	0
AT5G47860	255
AT5G47870	1043
AT5G47880	1161
AT5G47890	2181
AT5G47900	72
AT5G47910	351
AT5G47920	1037
AT5G47930	11312
AT5G47940	334
AT5G47950	0
AT5G47960	6
AT5G47970	375
AT5G47980	0
AT5G47990	0
AT5G48000	0
AT5G48010	0
AT5G48020	1332
AT5G48030	996
AT5G48040	123
AT5G48050	14
AT5G48060	209
AT5G48070	0
AT5G48090	123
AT5G48100	158
AT5G48110	0
AT5G48120	1002
AT5G48130	2
AT5G48140	142
AT5G48150	614
AT5G48160	1791
AT5G48170	14
AT5G48175	0
AT5G48180	1531
AT5G48190	0
AT5G48200	0
AT5G48205	0
AT5G48210	0
AT5G48220	305
AT5G48230	2882
AT5G48240	1028
AT5G48250	478
AT5G48270	1
AT5G48280	0
AT5G48290	38
AT5G48300	3757
AT5G48310	659
AT5G48320	50
AT5G48330	452
AT5G48335	513
AT5G48340	311
AT5G48350	23
AT5G48360	771
AT5G48370	538
AT5G48375	0
AT5G48380	941
AT5G48385	4651
AT5G48390	26
AT5G48400	6
AT5G48410	4
AT5G48412	461
AT5G48420	0
AT5G48430	0
AT5G48440	545
AT5G48450	488
AT5G48460	891
AT5G48465	0
AT5G48470	406
AT5G48480	16855
AT5G48485	0
AT5G48490	6
AT5G48500	1414
AT5G48510	30
AT5G48515	3
AT5G48520	743
AT5G48530	164
AT5G48540	5
AT5G48543	1
AT5G48545	161
AT5G48550	0
AT5G48560	62
AT5G48570	176
AT5G48575	0
AT5G48580	3541
AT5G48590	207
AT5G48595	2
AT5G48600	1711
AT5G48605	368
AT5G48610	421
AT5G48620	925
AT5G48630	453
AT5G48640	534
AT5G48650	2398
AT5G48655	907
AT5G48657	10
AT5G48660	590
AT5G48670	44
AT5G48675	0
AT5G48680	816
AT5G48690	58
AT5G48700	1
AT5G48710	0
AT5G48720	580
AT5G48730	162
AT5G48740	49
AT5G48750	0
AT5G48760	3076
AT5G48770	0
AT5G48775	42
AT5G48780	21
AT5G48790	302
AT5G48800	85
AT5G48810	6096
AT5G48820	119
AT5G48830	467
AT5G48835	0
AT5G48840	550
AT5G48850	167
AT5G48860	0
AT5G48870	1409
AT5G48880	8738
AT5G48890	2
AT5G48900	118
AT5G48905	448
AT5G48910	393
AT5G48920	3
AT5G48930	1320
AT5G48940	0
AT5G48945	151
AT5G48950	25
AT5G48953	28
AT5G48960	673
AT5G48965	304
AT5G48970	393
AT5G48980	5
AT5G48990	267
AT5G49000	229
AT5G49010	349
AT5G49015	236
AT5G49020	1103
AT5G49030	1144
AT5G49040	0
AT5G49050	2
AT5G49060	546
AT5G49070	7
AT5G49080	0
AT5G49090	0
AT5G49100	1717
AT5G49110	107
AT5G49120	115
AT5G49130	0
AT5G49138	0
AT5G49140	0
AT5G49150	0
AT5G49152	1
AT5G49160	3139
AT5G49170	41
AT5G49180	12405
AT5G49190	65
AT5G49200	0
AT5G49210	716
AT5G49215	369
AT5G49220	645
AT5G49230	236
AT5G49240	0
AT5G49250	0
AT5G49260	0
AT5G49270	0
AT5G49280	208
AT5G49290	43
AT5G49300	23
AT5G49301	1
AT5G49305	8
AT5G49310	8
AT5G49320	131
AT5G49330	15
AT5G49340	0
AT5G49350	2
AT5G49360	1457
AT5G49390	109
AT5G49400	707
AT5G49410	115
AT5G49420	1
AT5G49430	790
AT5G49435	0
AT5G49440	1467
AT5G49450	16
AT5G49460	4149
AT5G49465	0
AT5G49470	216
AT5G49480	113
AT5G49490	0
AT5G49500	355
AT5G49510	1606
AT5G49520	85
AT5G49525	7
AT5G49530	843
AT5G49540	1826
AT5G49550	432
AT5G49555	2632
AT5G49560	102
AT5G49570	515
AT5G49580	715
AT5G49590	0
AT5G49600	0
AT5G49610	194
AT5G49615	13
AT5G49620	13
AT5G49630	366
AT5G49640	0
AT5G49645	15
AT5G49650	2047
AT5G49660	343
AT5G49665	33
AT5G49680	27
AT5G49690	1
AT5G49700	14
AT5G49710	496
AT5G49720	3690
AT5G49730	27
AT5G49740	137
AT5G49743	0
AT5G49746	0
AT5G49750	0
AT5G49760	67
AT5G49770	0
AT5G49780	0
AT5G49790	0
AT5G49800	109
AT5G49810	914
AT5G49820	1114
AT5G49830	1618
AT5G49840	653
AT5G49850	1
AT5G49860	0
AT5G49870	0
AT5G49880	1087
AT5G49890	456
AT5G49900	184
AT5G49910	2647
AT5G49920	26
AT5G49930	1112
AT5G49940	723
AT5G49945	669
AT5G49950	504
AT5G49960	3
AT5G49970	1424
AT5G49980	1321
AT5G49990	1202
AT5G50000	2023
AT5G50010	60
AT5G50020	1553
AT5G50030	153
AT5G50040	24
AT5G50050	106
AT5G50060	2
AT5G50070	23
AT5G50080	19
AT5G50090	62
AT5G50100	179
AT5G50110	222
AT5G50111	0
AT5G50115	0
AT5G50120	6
AT5G50130	42
AT5G50140	0
AT5G50150	503
AT5G50160	387
AT5G50170	231
AT5G50175	0
AT5G50180	1175
AT5G50190	0
AT5G50200	6
AT5G50210	28
AT5G50220	0
AT5G50230	472
AT5G50240	26
AT5G50250	885
AT5G50260	308
AT5G50270	25
AT5G50280	395
AT5G50290	43
AT5G50300	6
AT5G50310	1610
AT5G50315	275
AT5G50320	1162
AT5G50330	238
AT5G50335	23
AT5G50340	758
AT5G50345	0
AT5G50350	786
AT5G50360	37
AT5G50361	1
AT5G50365	1
AT5G50370	1325
AT5G50375	1331
AT5G50380	1518
AT5G50390	501
AT5G50400	1763
AT5G50410	658
AT5G50420	526
AT5G50423	438
AT5G50430	704
AT5G50440	147
AT5G50443	2
AT5G50450	90
AT5G50460	3884
AT5G50470	10
AT5G50480	21
AT5G50490	7
AT5G50500	0
AT5G50510	0
AT5G50520	0
AT5G50530	0
AT5G50540	0
AT5G50550	0
AT5G50560	0
AT5G50562	0
AT5G50565	0
AT5G50570	0
AT5G50580	0
AT5G50590	0
AT5G50600	0
AT5G50610	0
AT5G50620	0
AT5G50630	0
AT5G50640	2
AT5G50650	0
AT5G50660	0
AT5G50665	0
AT5G50670	0
AT5G50680	0
AT5G50690	0
AT5G50700	0
AT5G50710	0
AT5G50715	0
AT5G50717	0
AT5G50720	67
AT5G50740	383
AT5G50750	139
AT5G50760	0
AT5G50770	0
AT5G50780	57
AT5G50790	1310
AT5G50800	4
AT5G50805	0
AT5G50810	1763
AT5G50820	200
AT5G50830	100
AT5G50840	863
AT5G50850	3755
AT5G50860	964
AT5G50870	1575
AT5G50890	179
AT5G50900	2081
AT5G50910	0
AT5G50915	70
AT5G50920	7695
AT5G50930	93
AT5G50940	25
AT5G50950	77
AT5G50960	1303
AT5G50970	420
AT5G50990	148
AT5G50995	0
AT5G51000	1
AT5G51010	467
AT5G51020	207
AT5G51030	5
AT5G51040	1174
AT5G51050	723
AT5G51055	0
AT5G51060	6
AT5G51070	1219
AT5G51080	198
AT5G51090	1
AT5G51100	302
AT5G51105	0
AT5G51110	333
AT5G51120	1215
AT5G51130	271
AT5G51140	697
AT5G51150	586
AT5G51160	0
AT5G51170	157
AT5G51174	5
AT5G51180	276
AT5G51190	0
AT5G51195	0
AT5G51200	2145
AT5G51210	5
AT5G51220	630
AT5G51230	1644
AT5G51250	2
AT5G51260	239
AT5G51270	139
AT5G51280	918
AT5G51290	491
AT5G51300	2808
AT5G51310	5
AT5G51320	0
AT5G51330	5
AT5G51340	1157
AT5G51350	544
AT5G51360	0
AT5G51370	113
AT5G51380	340
AT5G51390	15
AT5G51400	1345
AT5G51410	1117
AT5G51420	1
AT5G51430	1979
AT5G51440	3
AT5G51450	502
AT5G51451	11
AT5G51460	239
AT5G51465	1
AT5G51470	0
AT5G51480	7704
AT5G51490	7
AT5G51500	1
AT5G51510	798
AT5G51520	0
AT5G51530	1
AT5G51540	323
AT5G51545	384
AT5G51550	3089
AT5G51560	614
AT5G51570	1345
AT5G51580	1
AT5G51585	0
AT5G51590	1130
AT5G51600	1203
AT5G51610	0
AT5G51620	237
AT5G51630	163
AT5G51640	198
AT5G51650	0
AT5G51660	1648
AT5G51670	159
AT5G51680	0
AT5G51690	344
AT5G51700	626
AT5G51710	850
AT5G51720	103
AT5G51730	345
AT5G51740	503
AT5G51750	18214
AT5G51760	0
AT5G51770	1498
AT5G51780	1
AT5G51790	18
AT5G51795	93
AT5G51800	15
AT5G51810	4494
AT5G51820	1020
AT5G51830	1101
AT5G51840	483
AT5G51845	141
AT5G51850	725
AT5G51860	0
AT5G51870	0
AT5G51880	802
AT5G51890	86
AT5G51900	0
AT5G51910	145
AT5G51915	0
AT5G51920	77
AT5G51930	0
AT5G51940	1192
AT5G51950	15464
AT5G51960	473
AT5G51970	848
AT5G51980	1064
AT5G51990	0
AT5G52000	4
AT5G52010	467
AT5G52020	0
AT5G52030	233
AT5G52040	2679
AT5G52045	0
AT5G52050	0
AT5G52055	0
AT5G52060	630
AT5G52065	0
AT5G52067	0
AT5G52070	467
AT5G52080	0
AT5G52090	0
AT5G52100	65
AT5G52110	221
AT5G52115	0
AT5G52120	13
AT5G52130	1
AT5G52140	9
AT5G52145	0
AT5G52150	0
AT5G52155	0
AT5G52160	0
AT5G52170	10
AT5G52180	0
AT5G52190	0
AT5G52200	1415
AT5G52210	489
AT5G52220	90
AT5G52230	168
AT5G52240	4739
AT5G52250	40
AT5G52260	0
AT5G52270	25
AT5G52272	0
AT5G52280	1942
AT5G52290	114
AT5G52300	0
AT5G52310	56
AT5G52320	41
AT5G52330	73
AT5G52340	108
AT5G52350	0
AT5G52355	0
AT5G52360	16
AT5G52370	830
AT5G52380	282
AT5G52390	41
AT5G52400	14
AT5G52410	671
AT5G52415	0
AT5G52420	306
AT5G52430	145
AT5G52440	851
AT5G52450	76
AT5G52460	0
AT5G52470	6789
AT5G52471	15
AT5G52480	6
AT5G52490	2
AT5G52495	0
AT5G52500	0
AT5G52510	890
AT5G52520	733
AT5G52530	2315
AT5G52540	1344
AT5G52545	64
AT5G52547	254
AT5G52550	598
AT5G52560	1110
AT5G52570	0
AT5G52580	1357
AT5G52600	2
AT5G52605	16
AT5G52610	10
AT5G52620	4
AT5G52630	155
AT5G52640	219
AT5G52650	7710
AT5G52655	9
AT5G52660	330
AT5G52670	0
AT5G52680	0
AT5G52690	0
AT5G52700	0
AT5G52710	0
AT5G52720	0
AT5G52730	0
AT5G52740	0
AT5G52750	6
AT5G52760	0
AT5G52770	0
AT5G52780	50
AT5G52790	14
AT5G52797	0
AT5G52800	84
AT5G52810	1279
AT5G52815	0
AT5G52820	1265
AT5G52830	9
AT5G52840	4015
AT5G52850	154
AT5G52860	432
AT5G52870	300
AT5G52880	356
AT5G52882	1116
AT5G52890	173
AT5G52900	19
AT5G52910	536
AT5G52920	5182
AT5G52930	7
AT5G52940	8
AT5G52950	338
AT5G52960	354
AT5G52965	3
AT5G52970	310
AT5G52975	12
AT5G52980	551
AT5G52990	232
AT5G53000	1120
AT5G53010	318
AT5G53020	236
AT5G53030	22
AT5G53040	1
AT5G53045	510
AT5G53048	5
AT5G53050	291
AT5G53060	810
AT5G53070	594
AT5G53080	254
AT5G53090	257
AT5G53100	533
AT5G53110	36
AT5G53120	1564
AT5G53130	1278
AT5G53135	0
AT5G53140	3800
AT5G53150	893
AT5G53160	177
AT5G53170	1921
AT5G53180	1181
AT5G53190	48
AT5G53200	44
AT5G53210	4
AT5G53220	348
AT5G53230	3
AT5G53240	49
AT5G53250	269
AT5G53260	0
AT5G53270	0
AT5G53280	736
AT5G53290	10
AT5G53300	8968
AT5G53310	921
AT5G53320	31
AT5G53330	697
AT5G53340	1124
AT5G53350	1794
AT5G53360	109
AT5G53370	56
AT5G53380	0
AT5G53390	629
AT5G53400	1857
AT5G53410	0
AT5G53420	1572
AT5G53430	368
AT5G53440	1643
AT5G53450	284
AT5G53460	8871
AT5G53470	867
AT5G53480	3350
AT5G53486	14
AT5G53487	0
AT5G53490	531
AT5G53500	151
AT5G53510	5
AT5G53520	191
AT5G53530	608
AT5G53540	967
AT5G53550	89
AT5G53560	4087
AT5G53570	1073
AT5G53580	408
AT5G53590	47
AT5G53592	1
AT5G53600	6
AT5G53610	291
AT5G53620	2115
AT5G53635	0
AT5G53637	0
AT5G53640	0
AT5G53650	778
AT5G53660	1
AT5G53670	9
AT5G53680	0
AT5G53700	89
AT5G53710	5
AT5G53720	0
AT5G53730	45
AT5G53740	6
AT5G53742	1
AT5G53750	124
AT5G53760	1142
AT5G53770	677
AT5G53775	0
AT5G53780	22
AT5G53790	6
AT5G53800	1120
AT5G53810	31
AT5G53815	88
AT5G53820	26
AT5G53830	143
AT5G53840	1
AT5G53850	1437
AT5G53860	1590
AT5G53870	909
AT5G53880	1769
AT5G53890	350
AT5G53895	6
AT5G53900	416
AT5G53902	3
AT5G53905	0
AT5G53910	2
AT5G53920	209
AT5G53930	547
AT5G53940	396
AT5G53950	99
AT5G53960	4
AT5G53970	66
AT5G53980	1
AT5G53990	0
AT5G54000	3
AT5G54010	0
AT5G54020	2
AT5G54030	0
AT5G54035	0
AT5G54040	0
AT5G54043	0
AT5G54045	0
AT5G54050	0
AT5G54060	0
AT5G54062	29
AT5G54064	70
AT5G54067	19
AT5G54070	2
AT5G54075	0
AT5G54080	457
AT5G54090	175
AT5G54095	195
AT5G54100	274
AT5G54110	372
AT5G54130	257
AT5G54140	329
AT5G54145	46
AT5G54148	1
AT5G54150	5
AT5G54160	357
AT5G54165	5
AT5G54170	565
AT5G54180	243
AT5G54190	46
AT5G54200	1361
AT5G54203	0
AT5G54206	3
AT5G54210	0
AT5G54215	17
AT5G54220	153
AT5G54225	86
AT5G54230	0
AT5G54240	15
AT5G54250	10
AT5G54260	357
AT5G54270	4004
AT5G54280	779
AT5G54290	375
AT5G54300	23
AT5G54310	1433
AT5G54320	0
AT5G54330	0
AT5G54340	0
AT5G54350	1
AT5G54360	0
AT5G54365	0
AT5G54370	0
AT5G54375	0
AT5G54380	1893
AT5G54390	1954
AT5G54400	561
AT5G54410	0
AT5G54420	0
AT5G54430	3195
AT5G54440	1903
AT5G54450	1
AT5G54460	0
AT5G54470	83
AT5G54480	4
AT5G54490	2
AT5G54500	1099
AT5G54510	304
AT5G54520	147
AT5G54530	739
AT5G54540	1318
AT5G54550	1
AT5G54560	0
AT5G54569	29
AT5G54570	7
AT5G54580	744
AT5G54585	1
AT5G54590	531
AT5G54600	1660
AT5G54610	2
AT5G54620	0
AT5G54630	617
AT5G54640	1648
AT5G54650	702
AT5G54660	361
AT5G54661	0
AT5G54670	1251
AT5G54680	1949
AT5G54690	96
AT5G54700	0
AT5G54710	1
AT5G54720	0
AT5G54730	440
AT5G54740	1
AT5G54745	0
AT5G54750	1593
AT5G54760	3550
AT5G54770	8419
AT5G54780	277
AT5G54790	0
AT5G54800	1780
AT5G54810	1180
AT5G54820	7
AT5G54830	850
AT5G54840	93
AT5G54850	254
AT5G54855	666
AT5G54860	619
AT5G54865	0
AT5G54870	1008
AT5G54880	170
AT5G54890	284
AT5G54900	2973
AT5G54910	740
AT5G54920	389
AT5G54930	644
AT5G54940	1344
AT5G54950	0
AT5G54960	1369
AT5G54970	768
AT5G54980	174
AT5G54990	2
AT5G55000	526
AT5G55010	1
AT5G55020	7
AT5G55040	2559
AT5G55045	0
AT5G55050	36
AT5G55055	0
AT5G55060	536
AT5G55070	3174
AT5G55080	0
AT5G55090	28
AT5G55100	878
AT5G55110	0
AT5G55120	1215
AT5G55125	921
AT5G55130	775
AT5G55131	32
AT5G55132	404
AT5G55135	0
AT5G55140	805
AT5G55150	0
AT5G55160	3407
AT5G55170	8
AT5G55180	4355
AT5G55190	4289
AT5G55200	242
AT5G55210	876
AT5G55220	625
AT5G55230	4231
AT5G55240	0
AT5G55250	1723
AT5G55260	598
AT5G55270	15
AT5G55280	1499
AT5G55290	795
AT5G55300	3192
AT5G55310	1731
AT5G55320	799
AT5G55330	203
AT5G55340	0
AT5G55350	0
AT5G55360	0
AT5G55370	0
AT5G55380	25
AT5G55390	1546
AT5G55400	720
AT5G55410	3
AT5G55420	0
AT5G55430	1
AT5G55440	0
AT5G55450	1
AT5G55460	13
AT5G55470	47
AT5G55480	2244
AT5G55490	70
AT5G55500	911
AT5G55505	0
AT5G55507	17
AT5G55508	5
AT5G55510	595
AT5G55520	710
AT5G55530	2052
AT5G55540	1285
AT5G55550	233
AT5G55560	97
AT5G55565	0
AT5G55570	0
AT5G55580	277
AT5G55590	2
AT5G55600	1692
AT5G55610	496
AT5G55620	34
AT5G55630	695
AT5G55640	310
AT5G55650	9
AT5G55660	6394
AT5G55670	2375
AT5G55680	22
AT5G55690	0
AT5G55700	363
AT5G55710	357
AT5G55720	0
AT5G55730	1940
AT5G55740	331
AT5G55750	0
AT5G55760	475
AT5G55770	0
AT5G55780	0
AT5G55790	579
AT5G55800	1
AT5G55810	106
AT5G55820	1119
AT5G55830	102
AT5G55835	2
AT5G55840	228
AT5G55850	1302
AT5G55855	0
AT5G55856	0
AT5G55860	223
AT5G55870	0
AT5G55875	0
AT5G55880	0
AT5G55890	0
AT5G55893	1
AT5G55896	884
AT5G55900	256
AT5G55910	1368
AT5G55920	1835
AT5G55930	387
AT5G55940	1198
AT5G55950	144
AT5G55960	289
AT5G55970	70
AT5G55980	0
AT5G55990	710
AT5G56000	1840
AT5G56010	9691
AT5G56020	409
AT5G56030	12124
AT5G56040	1445
AT5G56050	2
AT5G56060	6
AT5G56061	0
AT5G56070	0
AT5G56075	19
AT5G56080	0
AT5G56090	731
AT5G56100	41
AT5G56110	0
AT5G56120	838
AT5G56130	682
AT5G56140	953
AT5G56150	567
AT5G56160	127
AT5G56170	1533
AT5G56180	235
AT5G56190	735
AT5G56200	2
AT5G56210	275
AT5G56220	301
AT5G56230	4
AT5G56240	1373
AT5G56250	760
AT5G56260	562
AT5G56270	87
AT5G56280	1368
AT5G56290	1744
AT5G56300	1196
AT5G56310	111
AT5G56320	64
AT5G56325	29
AT5G56330	14
AT5G56340	557
AT5G56350	2332
AT5G56360	3333
AT5G56365	0
AT5G56367	0
AT5G56368	0
AT5G56369	126
AT5G56370	426
AT5G56380	415
AT5G56390	0
AT5G56400	0
AT5G56410	1
AT5G56420	362
AT5G56430	27
AT5G56440	1
AT5G56450	173
AT5G56452	0
AT5G56460	29
AT5G56470	0
AT5G56480	10
AT5G56490	161
AT5G56500	2008
AT5G56510	1800
AT5G56520	274
AT5G56530	5551
AT5G56540	30
AT5G56544	1
AT5G56550	44
AT5G56555	0
AT5G56560	0
AT5G56570	0
AT5G56580	408
AT5G56590	484
AT5G56600	768
AT5G56605	0
AT5G56610	238
AT5G56620	5
AT5G56630	986
AT5G56640	5
AT5G56650	1090
AT5G56660	599
AT5G56670	6501
AT5G56680	2597
AT5G56690	0
AT5G56700	37
AT5G56710	11389
AT5G56720	114
AT5G56730	556
AT5G56740	1413
AT5G56745	0
AT5G56747	186
AT5G56750	481
AT5G56760	760
AT5G56770	0
AT5G56780	89
AT5G56790	410
AT5G56795	0
AT5G56800	0
AT5G56810	224
AT5G56820	0
AT5G56830	0
AT5G56840	4
AT5G56850	128
AT5G56860	2
AT5G56870	69
AT5G56880	1
AT5G56890	3101
AT5G56900	1132
AT5G56910	869
AT5G56920	0
AT5G56930	202
AT5G56940	1166
AT5G56950	1247
AT5G56960	0
AT5G56970	48
AT5G56975	0
AT5G56980	59
AT5G56985	0
AT5G56990	188
AT5G57000	453
AT5G57010	5
AT5G57015	1701
AT5G57020	2122
AT5G57030	519
AT5G57035	415
AT5G57040	331
AT5G57050	417
AT5G57060	207
AT5G57070	112
AT5G57080	59
AT5G57090	3
AT5G57100	676
AT5G57110	9744
AT5G57120	2156
AT5G57123	349
AT5G57126	0
AT5G57130	323
AT5G57140	8
AT5G57150	29
AT5G57160	387
AT5G57170	148
AT5G57180	290
AT5G57190	20
AT5G57200	1
AT5G57210	373
AT5G57220	13
AT5G57230	229
AT5G57240	12
AT5G57250	479
AT5G57260	0
AT5G57270	1123
AT5G57280	676
AT5G57290	13399
AT5G57300	747
AT5G57320	48
AT5G57330	1470
AT5G57340	30
AT5G57345	174
AT5G57350	7510
AT5G57360	999
AT5G57370	626
AT5G57380	20
AT5G57390	21
AT5G57400	15
AT5G57410	796
AT5G57420	1
AT5G57440	782
AT5G57450	38
AT5G57460	1579
AT5G57480	26
AT5G57490	776
AT5G57500	4
AT5G57510	0
AT5G57520	176
AT5G57530	0
AT5G57535	0
AT5G57540	0
AT5G57550	4
AT5G57560	270
AT5G57565	306
AT5G57567	39
AT5G57569	0
AT5G57570	65
AT5G57580	2002
AT5G57590	655
AT5G57610	1000
AT5G57620	0
AT5G57625	0
AT5G57630	1412
AT5G57640	69
AT5G57650	0
AT5G57655	11881
AT5G57660	368
AT5G57670	0
AT5G57685	768
AT5G57690	12
AT5G57700	857
AT5G57710	934
AT5G57720	4
AT5G57735	47
AT5G57740	296
AT5G57750	0
AT5G57760	0
AT5G57770	0
AT5G57780	90
AT5G57785	80
AT5G57790	390
AT5G57800	397
AT5G57810	3
AT5G57815	756
AT5G57820	1
AT5G57830	494
AT5G57840	200
AT5G57850	776
AT5G57860	704
AT5G57870	4677
AT5G57880	145
AT5G57885	0
AT5G57887	43
AT5G57890	111
AT5G57900	567
AT5G57910	91
AT5G57920	4
AT5G57930	613
AT5G57940	1214
AT5G57950	598
AT5G57960	409
AT5G57970	428
AT5G57980	10
AT5G57990	2606
AT5G58000	183
AT5G58003	526
AT5G58005	788
AT5G58010	0
AT5G58020	994
AT5G58030	1512
AT5G58040	2925
AT5G58050	56
AT5G58060	1307
AT5G58070	1109
AT5G58080	28
AT5G58090	1489
AT5G58100	2162
AT5G58110	1740
AT5G58120	9
AT5G58130	635
AT5G58140	603
AT5G58150	0
AT5G58160	230
AT5G58170	46
AT5G58180	39
AT5G58190	866
AT5G58200	846
AT5G58210	560
AT5G58220	753
AT5G58230	2204
AT5G58240	934
AT5G58250	971
AT5G58260	66
AT5G58270	1074
AT5G58280	32
AT5G58290	5149
AT5G58300	948
AT5G58310	45
AT5G58320	88
AT5G58330	2480
AT5G58340	430
AT5G58350	200
AT5G58360	0
AT5G58370	435
AT5G58375	472
AT5G58380	679
AT5G58390	0
AT5G58400	494
AT5G58410	1402
AT5G58412	95
AT5G58420	7166
AT5G58430	771
AT5G58440	1242
AT5G58450	1308
AT5G58460	1
AT5G58465	0
AT5G58470	2272
AT5G58480	385
AT5G58490	2079
AT5G58495	0
AT5G58500	395
AT5G58510	792
AT5G58520	867
AT5G58530	570
AT5G58540	215
AT5G58550	356
AT5G58560	264
AT5G58570	7
AT5G58575	223
AT5G58580	0
AT5G58590	907
AT5G58595	3
AT5G58600	617
AT5G58610	68
AT5G58620	585
AT5G58630	6
AT5G58640	913
AT5G58650	18
AT5G58660	53
AT5G58670	3
AT5G58680	4
AT5G58690	58
AT5G58700	439
AT5G58710	6264
AT5G58720	1715
AT5G58730	258
AT5G58740	1372
AT5G58750	0
AT5G58760	65
AT5G58770	1
AT5G58780	25
AT5G58782	3615
AT5G58784	6
AT5G58787	97
AT5G58790	212
AT5G58800	234
AT5G58810	19
AT5G58820	342
AT5G58830	114
AT5G58840	1254
AT5G58850	6
AT5G58860	23
AT5G58870	791
AT5G58880	2
AT5G58890	0
AT5G58900	160
AT5G58910	0
AT5G58920	841
AT5G58930	3136
AT5G58940	81
AT5G58950	2712
AT5G58960	692
AT5G58970	696
AT5G58980	350
AT5G58990	604
AT5G59000	168
AT5G59010	467
AT5G59020	270
AT5G59030	273
AT5G59040	0
AT5G59050	52
AT5G59055	0
AT5G59060	2
AT5G59070	0
AT5G59080	0
AT5G59090	0
AT5G59100	42
AT5G59105	42
AT5G59110	0
AT5G59120	411
AT5G59130	13
AT5G59140	1363
AT5G59150	811
AT5G59160	2001
AT5G59170	2
AT5G59180	646
AT5G59190	26
AT5G59200	39
AT5G59210	853
AT5G59220	876
AT5G59230	12
AT5G59240	59
AT5G59250	372
AT5G59260	1
AT5G59270	0
AT5G59280	0
AT5G59290	2155
AT5G59300	560
AT5G59305	1
AT5G59310	1175
AT5G59320	26096
AT5G59330	16
AT5G59340	9
AT5G59350	112
AT5G59360	121
AT5G59370	17
AT5G59380	303
AT5G59385	0
AT5G59390	973
AT5G59395	0
AT5G59400	100
AT5G59410	389
AT5G59420	1808
AT5G59430	1299
AT5G59440	576
AT5G59450	97
AT5G59460	501
AT5G59470	177
AT5G59480	1172
AT5G59490	2
AT5G59500	608
AT5G59505	0
AT5G59510	0
AT5G59520	14
AT5G59530	2
AT5G59540	13
AT5G59550	441
AT5G59560	432
AT5G59570	214
AT5G59580	0
AT5G59590	0
AT5G59600	0
AT5G59610	310
AT5G59613	4243
AT5G59616	0
AT5G59620	2
AT5G59630	0
AT5G59640	6
AT5G59650	106
AT5G59660	8
AT5G59662	32
AT5G59670	16
AT5G59680	0
AT5G59690	6279
AT5G59700	153
AT5G59710	692
AT5G59720	21
AT5G59730	0
AT5G59732	0
AT5G59740	494
AT5G59750	100
AT5G59760	2
AT5G59770	709
AT5G59780	5
AT5G59790	514
AT5G59800	912
AT5G59810	360
AT5G59820	20
AT5G59830	531
AT5G59840	901
AT5G59845	31
AT5G59850	5234
AT5G59860	15
AT5G59865	20
AT5G59870	7409
AT5G59880	5328
AT5G59890	1762
AT5G59895	0
AT5G59900	389
AT5G59910	15236
AT5G59920	474
AT5G59930	0
AT5G59940	0
AT5G59945	0
AT5G59950	1731
AT5G59960	402
AT5G59970	3815
AT5G59980	336
AT5G59990	0
AT5G60000	248
AT5G60010	6
AT5G60020	81
AT5G60022	3
AT5G60030	687
AT5G60040	938
AT5G60050	191
AT5G60060	0
AT5G60070	0
AT5G60080	0
AT5G60090	0
AT5G60100	727
AT5G60110	0
AT5G60120	400
AT5G60130	361
AT5G60140	5505
AT5G60142	171
AT5G60150	535
AT5G60160	1540
AT5G60170	1184
AT5G60180	2
AT5G60190	283
AT5G60200	326
AT5G60210	1523
AT5G60215	0
AT5G60220	10
AT5G60230	67
AT5G60240	0
AT5G60250	30
AT5G60260	0
AT5G60265	1
AT5G60270	4
AT5G60280	202
AT5G60285	0
AT5G60290	35
AT5G60300	370
AT5G60310	3
AT5G60320	0
AT5G60335	20
AT5G60340	1320
AT5G60350	0
AT5G60360	2084
AT5G60370	307
AT5G60380	3
AT5G60390	55745
AT5G60400	358
AT5G60408	0
AT5G60410	1973
AT5G60430	113
AT5G60440	159
AT5G60450	179
AT5G60460	554
AT5G60470	13
AT5G60480	1
AT5G60490	43
AT5G60500	0
AT5G60510	0
AT5G60520	0
AT5G60530	0
AT5G60540	653
AT5G60550	1424
AT5G60553	170
AT5G60560	0
AT5G60570	1547
AT5G60580	128
AT5G60590	216
AT5G60600	1991
AT5G60610	64
AT5G60615	89
AT5G60620	987
AT5G60630	73
AT5G60640	7687
AT5G60650	8
AT5G60660	17
AT5G60670	4182
AT5G60680	657
AT5G60690	1063
AT5G60700	813
AT5G60710	2428
AT5G60720	66
AT5G60730	124
AT5G60740	3
AT5G60750	336
AT5G60760	266
AT5G60770	0
AT5G60780	0
AT5G60790	5803
AT5G60800	511
AT5G60805	0
AT5G60810	0
AT5G60820	357
AT5G60830	0
AT5G60840	133
AT5G60850	427
AT5G60860	55
AT5G60870	285
AT5G60880	9
AT5G60890	2
AT5G60900	2
AT5G60910	78
AT5G60920	611
AT5G60930	1207
AT5G60940	535
AT5G60945	565
AT5G60950	60
AT5G60960	2102
AT5G60963	0
AT5G60964	212
AT5G60966	0
AT5G60970	3
AT5G60978	4
AT5G60980	2628
AT5G60990	767
AT5G61000	1136
AT5G61010	217
AT5G61020	6202
AT5G61030	3020
AT5G61040	211
AT5G61050	0
AT5G61060	1195
AT5G61070	155
AT5G61090	214
AT5G61100	34
AT5G61110	0
AT5G61120	2205
AT5G61130	2265
AT5G61140	1715
AT5G61150	2231
AT5G61160	0
AT5G61170	8663
AT5G61180	0
AT5G61190	1312
AT5G61200	138
AT5G61210	1207
AT5G61220	678
AT5G61230	1312
AT5G61240	2438
AT5G61250	289
AT5G61260	24
AT5G61270	16
AT5G61280	17
AT5G61290	66
AT5G61300	274
AT5G61310	835
AT5G61320	0
AT5G61330	878
AT5G61340	147
AT5G61345	0
AT5G61350	4
AT5G61360	51
AT5G61370	153
AT5G61380	2047
AT5G61390	206
AT5G61400	107
AT5G61410	1402
AT5G61412	198
AT5G61420	67
AT5G61430	16
AT5G61440	1674
AT5G61445	0
AT5G61450	616
AT5G61455	0
AT5G61460	574
AT5G61470	11
AT5G61480	830
AT5G61490	12
AT5G61495	0
AT5G61500	1378
AT5G61510	1136
AT5G61520	59
AT5G61530	1182
AT5G61540	196
AT5G61550	1
AT5G61560	166
AT5G61570	565
AT5G61580	637
AT5G61590	438
AT5G61600	24
AT5G61605	0
AT5G61610	0
AT5G61620	7
AT5G61630	1
AT5G61640	153
AT5G61650	0
AT5G61660	0
AT5G61670	414
AT5G61680	20
AT5G61690	0
AT5G61700	0
AT5G61710	8
AT5G61720	139
AT5G61730	1169
AT5G61740	1533
AT5G61750	0
AT5G61760	545
AT5G61770	835
AT5G61780	7580
AT5G61790	19159
AT5G61800	50
AT5G61810	1310
AT5G61820	399
AT5G61830	312
AT5G61835	0
AT5G61840	1336
AT5G61850	0
AT5G61865	148
AT5G61880	534
AT5G61890	12
AT5G61900	0
AT5G61910	524
AT5G61920	118
AT5G61930	113
AT5G61940	63
AT5G61950	78
AT5G61960	2217
AT5G61970	1565
AT5G61980	69
AT5G61990	194
AT5G61997	0
AT5G62000	10895
AT5G62020	65
AT5G62030	546
AT5G62040	6
AT5G62050	810
AT5G62060	0
AT5G62065	0
AT5G62070	639
AT5G62080	1
AT5G62090	1802
AT5G62100	124
AT5G62110	22
AT5G62120	5
AT5G62130	225
AT5G62140	106
AT5G62150	5
AT5G62160	32
AT5G62162	0
AT5G62165	11
AT5G62170	464
AT5G62180	275
AT5G62190	5345
AT5G62200	154
AT5G62210	70
AT5G62220	453
AT5G62230	3024
AT5G62240	18
AT5G62250	2
AT5G62260	628
AT5G62270	1437
AT5G62280	4
AT5G62290	703
AT5G62300	8586
AT5G62310	13
AT5G62320	3
AT5G62330	0
AT5G62340	0
AT5G62350	1377
AT5G62360	1061
AT5G62370	181
AT5G62380	3
AT5G62390	10450
AT5G62400	7
AT5G62410	1937
AT5G62420	1
AT5G62430	77
AT5G62440	1180
AT5G62460	397
AT5G62470	490
AT5G62480	4
AT5G62490	24
AT5G62500	624
AT5G62510	0
AT5G62520	18
AT5G62530	2447
AT5G62540	877
AT5G62550	640
AT5G62560	188
AT5G62570	401
AT5G62573	0
AT5G62575	636
AT5G62580	827
AT5G62600	690
AT5G62610	1035
AT5G62620	1285
AT5G62623	91
AT5G62627	100
AT5G62630	7
AT5G62640	1171
AT5G62650	378
AT5G62660	2
AT5G62670	5386
AT5G62680	287
AT5G62690	10651
AT5G62700	11777
AT5G62710	280
AT5G62720	268
AT5G62730	9
AT5G62740	22160
AT5G62750	162
AT5G62760	631
AT5G62770	203
AT5G62780	0
AT5G62790	1552
AT5G62800	12
AT5G62810	1335
AT5G62820	222
AT5G62830	4
AT5G62840	98
AT5G62848	0
AT5G62850	1
AT5G62860	0
AT5G62865	61
AT5G62880	815
AT5G62890	2482
AT5G62900	71
AT5G62910	319
AT5G62920	32
AT5G62930	1497
AT5G62940	150
AT5G62950	827
AT5G62960	159
AT5G62970	0
AT5G62980	339
AT5G62990	125
AT5G62998	0
AT5G63000	602
AT5G63010	229
AT5G63020	171
AT5G63030	743
AT5G63040	271
AT5G63050	429
AT5G63060	213
AT5G63063	250
AT5G63070	18
AT5G63080	357
AT5G63085	213
AT5G63087	362
AT5G63090	0
AT5G63100	61
AT5G63110	1485
AT5G63120	504
AT5G63130	15
AT5G63135	409
AT5G63140	2330
AT5G63145	0
AT5G63150	822
AT5G63160	69
AT5G63170	8
AT5G63180	806
AT5G63190	570
AT5G63195	0
AT5G63200	805
AT5G63220	472
AT5G63225	8
AT5G63230	22
AT5G63240	31
AT5G63250	1
AT5G63260	1203
AT5G63270	0
AT5G63280	448
AT5G63290	60
AT5G63300	31
AT5G63310	1122
AT5G63320	616
AT5G63340	0
AT5G63350	6
AT5G63370	2312
AT5G63375	0
AT5G63380	601
AT5G63390	17
AT5G63400	6666
AT5G63410	3192
AT5G63420	864
AT5G63440	738
AT5G63450	2
AT5G63460	794
AT5G63470	513
AT5G63480	147
AT5G63490	311
AT5G63500	135
AT5G63510	1710
AT5G63520	455
AT5G63530	863
AT5G63540	147
AT5G63550	2207
AT5G63560	0
AT5G63570	1769
AT5G63580	21
AT5G63590	1
AT5G63595	0
AT5G63600	1
AT5G63610	531
AT5G63620	1125
AT5G63625	104
AT5G63630	431
AT5G63640	927
AT5G63650	515
AT5G63660	0
AT5G63670	923
AT5G63680	1679
AT5G63690	24
AT5G63700	600
AT5G63710	113
AT5G63715	0
AT5G63720	0
AT5G63730	1
AT5G63740	1
AT5G63750	33
AT5G63760	623
AT5G63770	661
AT5G63780	468
AT5G63790	186
AT5G63800	249
AT5G63810	978
AT5G63820	23
AT5G63830	379
AT5G63840	6278
AT5G63850	77
AT5G63860	2596
AT5G63870	743
AT5G63880	437
AT5G63890	1226
AT5G63900	0
AT5G63905	155
AT5G63910	669
AT5G63920	778
AT5G63930	225
AT5G63940	1677
AT5G63941	0
AT5G63950	1261
AT5G63960	1067
AT5G63970	109
AT5G63980	1050
AT5G63990	1343
AT5G64000	0
AT5G64010	195
AT5G64020	302
AT5G64030	2456
AT5G64040	1679
AT5G64050	991
AT5G64060	196
AT5G64070	2014
AT5G64080	4815
AT5G64090	998
AT5G64100	12
AT5G64110	59
AT5G64120	559
AT5G64130	2501
AT5G64140	5717
AT5G64150	310
AT5G64160	239
AT5G64170	1246
AT5G64180	707
AT5G64190	70
AT5G64200	1818
AT5G64210	0
AT5G64220	808
AT5G64230	92
AT5G64240	86
AT5G64250	868
AT5G64260	342
AT5G64270	4076
AT5G64280	392
AT5G64290	1855
AT5G64300	1617
AT5G64310	1897
AT5G64320	186
AT5G64330	81
AT5G64340	1494
AT5G64350	5870
AT5G64360	866
AT5G64370	916
AT5G64380	171
AT5G64390	636
AT5G64395	0
AT5G64400	4003
AT5G64401	0
AT5G64410	929
AT5G64420	1359
AT5G64430	892
AT5G64440	1010
AT5G64450	1
AT5G64460	869
AT5G64470	321
AT5G64480	210
AT5G64490	0
AT5G64500	1704
AT5G64501	0
AT5G64505	0
AT5G64510	100
AT5G64520	219
AT5G64530	15
AT5G64540	1
AT5G64550	867
AT5G64560	767
AT5G64570	3188
AT5G64572	0
AT5G64580	918
AT5G64590	0
AT5G64600	374
AT5G64610	974
AT5G64620	186
AT5G64630	377
AT5G64640	203
AT5G64650	479
AT5G64660	110
AT5G64667	28
AT5G64670	1927
AT5G64680	585
AT5G64685	2
AT5G64687	3
AT5G64690	32
AT5G64700	101
AT5G64710	205
AT5G64720	69
AT5G64730	382
AT5G64735	0
AT5G64740	4784
AT5G64750	2
AT5G64760	957
AT5G64770	0
AT5G64780	106
AT5G64790	18
AT5G64800	0
AT5G64810	1
AT5G64813	1007
AT5G64816	54
AT5G64820	1
AT5G64830	409
AT5G64840	769
AT5G64850	1075
AT5G64855	0
AT5G64860	1498
AT5G64870	1047
AT5G64880	690
AT5G64890	15
AT5G64900	2303
AT5G64905	65
AT5G64910	82
AT5G64920	514
AT5G64930	438
AT5G64940	1775
AT5G64950	198
AT5G64960	1914
AT5G64970	454
AT5G64980	275
AT5G64990	86
AT5G65000	1798
AT5G65005	0
AT5G65010	3962
AT5G65015	0
AT5G65020	2252
AT5G65030	12
AT5G65040	227
AT5G65050	1483
AT5G65060	478
AT5G65070	61
AT5G65080	13
AT5G65090	5
AT5G65100	0
AT5G65110	1233
AT5G65120	413
AT5G65130	4
AT5G65140	369
AT5G65158	0
AT5G65160	84
AT5G65165	0
AT5G65170	73
AT5G65180	433
AT5G65200	92
AT5G65205	60
AT5G65207	158
AT5G65210	11
AT5G65220	1395
AT5G65225	27
AT5G65230	19
AT5G65240	381
AT5G65250	435
AT5G65260	1599
AT5G65270	1880
AT5G65274	1
AT5G65280	841
AT5G65290	669
AT5G65300	25
AT5G65305	0
AT5G65310	596
AT5G65320	0
AT5G65330	0
AT5G65340	0
AT5G65350	169
AT5G65360	8078
AT5G65370	7
AT5G65380	57
AT5G65390	2079
AT5G65400	368
AT5G65410	10
AT5G65420	339
AT5G65430	2004
AT5G65440	2009
AT5G65445	0
AT5G65450	319
AT5G65460	866
AT5G65470	577
AT5G65480	712
AT5G65490	578
AT5G65495	148
AT5G65500	0
AT5G65510	5
AT5G65520	235
AT5G65530	68
AT5G65535	0
AT5G65540	625
AT5G65550	2
AT5G65560	525
AT5G65570	149
AT5G65575	107
AT5G65580	0
AT5G65590	7
AT5G65600	0
AT5G65609	44
AT5G65610	14
AT5G65613	8
AT5G65615	0
AT5G65620	3453
AT5G65630	5498
AT5G65640	304
AT5G65650	402
AT5G65660	138
AT5G65670	15855
AT5G65676	0
AT5G65683	164
AT5G65685	646
AT5G65687	464
AT5G65690	5
AT5G65700	3091
AT5G65710	2600
AT5G65720	3513
AT5G65730	184
AT5G65740	536
AT5G65750	2793
AT5G65760	1248
AT5G65770	0
AT5G65780	1204
AT5G65790	0
AT5G65800	0
AT5G65810	969
AT5G65820	197
AT5G65830	55
AT5G65840	290
AT5G65850	154
AT5G65860	436
AT5G65870	56
AT5G65880	357
AT5G65890	16
AT5G65900	1111
AT5G65910	1077
AT5G65920	317
AT5G65925	37
AT5G65930	1618
AT5G65940	2510
AT5G65950	2110
AT5G65960	823
AT5G65970	32
AT5G65980	3
AT5G65990	591
AT5G66000	189
AT5G66005	508
AT5G66010	593
AT5G66020	4
AT5G66030	1572
AT5G66040	167
AT5G66045	0
AT5G66050	971
AT5G66052	642
AT5G66053	0
AT5G66055	1151
AT5G66060	1117
AT5G66070	37
AT5G66080	250
AT5G66090	368
AT5G66100	736
AT5G66110	1
AT5G66120	1807
AT5G66130	177
AT5G66140	1030
AT5G66150	36
AT5G66160	551
AT5G66170	1935
AT5G66180	451
AT5G66190	2372
AT5G66200	1042
AT5G66210	1014
AT5G66220	0
AT5G66230	1160
AT5G66240	1555
AT5G66250	535
AT5G66260	0
AT5G66270	4
AT5G66280	0
AT5G66290	399
AT5G66300	2
AT5G66310	1725
AT5G66320	893
AT5G66330	255
AT5G66335	0
AT5G66340	1
AT5G66350	274
AT5G66360	280
AT5G66370	0
AT5G66380	315
AT5G66390	3
AT5G66400	5
AT5G66410	690
AT5G66420	2199
AT5G66430	0
AT5G66440	299
AT5G66450	306
AT5G66455	62
AT5G66460	1059
AT5G66470	503
AT5G66480	33
AT5G66490	11
AT5G66500	69
AT5G66510	1738
AT5G66520	0
AT5G66530	813
AT5G66535	0
AT5G66540	1330
AT5G66550	391
AT5G66558	7
AT5G66560	0
AT5G66562	1
AT5G66564	0
AT5G66567	0
AT5G66568	0
AT5G66570	6893
AT5G66580	311
AT5G66590	972
AT5G66595	3
AT5G66600	306
AT5G66607	3
AT5G66610	225
AT5G66620	177
AT5G66630	190
AT5G66631	70
AT5G66640	0
AT5G66650	22
AT5G66658	34
AT5G66660	167
AT5G66670	19
AT5G66675	308
AT5G66680	5932
AT5G66690	0
AT5G66700	0
AT5G66710	101
AT5G66720	826
AT5G66730	2801
AT5G66740	19
AT5G66750	1349
AT5G66755	0
AT5G66760	5538
AT5G66770	1050
AT5G66780	0
AT5G66790	0
AT5G66800	1524
AT5G66810	551
AT5G66815	0
AT5G66816	0
AT5G66817	0
AT5G66820	231
AT5G66830	12
AT5G66840	133
AT5G66850	623
AT5G66860	1323
AT5G66870	64
AT5G66880	601
AT5G66890	0
AT5G66900	60
AT5G66910	403
AT5G66920	961
AT5G66930	640
AT5G66940	12
AT5G66950	1284
AT5G66960	155
AT5G66970	0
AT5G66980	4
AT5G66985	2
AT5G66990	9
AT5G67000	0
AT5G67010	0
AT5G67020	29
AT5G67030	749
AT5G67040	0
AT5G67050	55
AT5G67060	0
AT5G67070	1795
AT5G67080	7
AT5G67090	40
AT5G67100	1177
AT5G67110	109
AT5G67120	1
AT5G67130	2075
AT5G67140	125
AT5G67150	441
AT5G67160	491
AT5G67170	246
AT5G67180	121
AT5G67190	63
AT5G67200	1256
AT5G67210	21
AT5G67220	1114
AT5G67230	172
AT5G67240	1236
AT5G67245	43
AT5G67250	1637
AT5G67260	1216
AT5G67265	1
AT5G67270	966
AT5G67280	1791
AT5G67290	232
AT5G67300	856
AT5G67310	0
AT5G67320	2806
AT5G67330	710
AT5G67340	41
AT5G67350	163
AT5G67360	11798
AT5G67370	77
AT5G67380	1544
AT5G67385	158
AT5G67390	8
AT5G67400	0
AT5G67410	89
AT5G67411	0
AT5G67420	329
AT5G67430	0
AT5G67440	320
AT5G67450	2
AT5G67455	0
AT5G67460	1011
AT5G67470	1241
AT5G67480	699
AT5G67488	4
AT5G67490	3
AT5G67500	2758
AT5G67510	3811
AT5G67520	87
AT5G67530	929
AT5G67540	328
AT5G67550	27
AT5G67560	1562
AT5G67570	732
AT5G67580	598
AT5G67590	1766
AT5G67600	3469
AT5G67610	871
AT5G67620	1076
AT5G67630	1161
AT5G67640	230
ATCG00010	9
ATCG00020	474
ATCG00030	39
ATCG00040	317
ATCG00050	6
ATCG00060	0
ATCG00065	24
ATCG00070	37
ATCG00080	35
ATCG00090	16
ATCG00100	41
ATCG00110	11
ATCG00120	357
ATCG00130	243
ATCG00140	145
ATCG00150	95
ATCG00160	41
ATCG00170	280
ATCG00180	154
ATCG00190	288
ATCG00200	2
ATCG00210	13
ATCG00220	9
ATCG00230	2
ATCG00240	0
ATCG00250	8
ATCG00260	1
ATCG00270	217
ATCG00280	440
ATCG00290	35
ATCG00300	47
ATCG00310	0
ATCG00320	1
ATCG00330	123
ATCG00340	715
ATCG00350	671
ATCG00360	103
ATCG00370	15
ATCG00380	101
ATCG00390	6
ATCG00400	23
ATCG00410	9
ATCG00420	13
ATCG00430	38
ATCG00440	10
ATCG00450	27
ATCG00460	0
ATCG00470	75
ATCG00480	321
ATCG00490	829
ATCG00500	144
ATCG00510	29
ATCG00520	131
ATCG00530	161
ATCG00540	181
ATCG00550	24
ATCG00560	44
ATCG00570	13
ATCG00580	45
ATCG00590	14
ATCG00600	7
ATCG00610	3
ATCG00620	9
ATCG00630	47
ATCG00640	47
ATCG00650	52
ATCG00660	69
ATCG00670	230
ATCG00680	348
ATCG00690	33
ATCG00700	46
ATCG00710	67
ATCG00720	134
ATCG00730	86
ATCG00740	273
ATCG00750	203
ATCG00760	95
ATCG00770	179
ATCG00780	501
ATCG00790	548
ATCG00800	415
ATCG00810	214
ATCG00820	98
ATCG00830	11
ATCG00840	4
ATCG00850	0
ATCG00860	3
ATCG00870	0
ATCG00880	0
ATCG00890	0
ATCG00900	5
ATCG00905	1
ATCG00910	0
ATCG00920	72
ATCG00930	1
ATCG00940	1
ATCG00950	168
ATCG00960	0
ATCG00970	0
ATCG00980	0
ATCG00990	0
ATCG01000	4
ATCG01010	99
ATCG01020	85
ATCG01030	0
ATCG01040	35
ATCG01050	193
ATCG01060	43
ATCG01070	37
ATCG01080	47
ATCG01090	43
ATCG01100	210
ATCG01110	313
ATCG01120	107
ATCG01130	1780
ATCG01140	0
ATCG01150	0
ATCG01160	0
ATCG01170	1
ATCG01180	473
ATCG01190	0
ATCG01200	0
ATCG01210	202
ATCG01220	0
ATCG01230	1
ATCG01240	5
ATCG01250	3
ATCG01260	0
ATCG01270	0
ATCG01280	1
ATCG01290	0
ATCG01300	3
ATCG01310	7
ATCG09900	2
ATMG00010	1
ATMG00020	19805
ATMG00030	3673
ATMG00040	4
ATMG00050	0
ATMG00060	110
ATMG00070	189
ATMG00080	162
ATMG00090	849
ATMG00100	0
ATMG00110	33
ATMG00120	2
ATMG00130	0
ATMG00140	0
ATMG00150	1
ATMG00160	141
ATMG00170	0
ATMG00180	0
ATMG00190	0
ATMG00200	0
ATMG00210	0
ATMG00220	0
ATMG00230	0
ATMG00240	0
ATMG00250	0
ATMG00260	0
ATMG00270	0
ATMG00280	0
ATMG00285	0
ATMG00290	0
ATMG00300	0
ATMG00310	0
ATMG00320	0
ATMG00330	0
ATMG00340	0
ATMG00350	0
ATMG00360	0
ATMG00370	0
ATMG00380	1
ATMG00390	0
ATMG00400	0
ATMG00410	0
ATMG00420	0
ATMG00430	0
ATMG00440	0
ATMG00450	0
ATMG00460	0
ATMG00470	0
ATMG00480	0
ATMG00490	0
ATMG00500	0
ATMG00510	3
ATMG00513	10
ATMG00516	5
ATMG00520	6
ATMG00530	0
ATMG00540	0
ATMG00550	0
ATMG00560	8
ATMG00570	4
ATMG00580	0
ATMG00590	0
ATMG00600	0
ATMG00610	0
ATMG00620	0
ATMG00630	6
ATMG00640	107
ATMG00650	34
ATMG00660	56
ATMG00665	3
ATMG00670	24
ATMG00680	2
ATMG00690	11
ATMG00700	0
ATMG00710	0
ATMG00720	0
ATMG00730	2
ATMG00740	0
ATMG00750	0
ATMG00760	0
ATMG00770	0
ATMG00780	0
ATMG00790	0
ATMG00800	0
ATMG00810	0
ATMG00820	0
ATMG00830	0
ATMG00840	0
ATMG00850	0
ATMG00860	0
ATMG00870	0
ATMG00880	0
ATMG00890	0
ATMG00900	0
ATMG00910	0
ATMG00920	1
ATMG00930	0
ATMG00940	0
ATMG00950	0
ATMG00960	2
ATMG00970	0
ATMG00980	29
ATMG00990	12
ATMG01000	0
ATMG01010	0
ATMG01020	1
ATMG01030	1
ATMG01040	0
ATMG01050	0
ATMG01060	0
ATMG01070	0
ATMG01080	39
ATMG01090	3
ATMG01100	0
ATMG01110	0
ATMG01120	23
ATMG01130	25
ATMG01140	0
ATMG01150	0
ATMG01160	0
ATMG01170	33
ATMG01180	0
ATMG01190	16
ATMG01200	7
ATMG01210	0
ATMG01220	3
ATMG01230	0
ATMG01240	0
ATMG01250	0
ATMG01260	0
ATMG01270	0
ATMG01275	2
ATMG01280	1
ATMG01290	0
ATMG01300	0
ATMG01310	0
ATMG01320	10
ATMG01330	3
ATMG01340	0
ATMG01350	10
ATMG01360	362
ATMG01370	48
ATMG01380	28
ATMG01390	15087
ATMG01400	0
ATMG01410	5
ATMG09390	0
ATMG09440	0
ATMG09450	0
ATMG09510	0
ATMG09520	0
ATMG09560	0
ATMG09720	0
ATMG09730	0
ATMG09740	0
ATMG09750	0
ATMG09790	0
ATMG09800	0
ATMG09830	0
ATMG09950	0
ATMG09960	0
ATMG09980	0
ath-miR156a-3p	0
ath-miR156a-5p	0
ath-miR156b-3p	0
ath-miR156b-5p	0
ath-miR156c-3p	0
ath-miR156c-5p	0
ath-miR156d-3p	0
ath-miR156d-5p	0
ath-miR156e	0
ath-miR156f-3p	0
ath-miR156f-5p	0
ath-miR156g	0
ath-miR156h	0
ath-miR156i	0
ath-miR156j	0
ath-miR157a-3p	0
ath-miR157a-5p	0
ath-miR157b-3p	0
ath-miR157b-5p	0
ath-miR157c-3p	0
ath-miR157c-5p	0
ath-miR157d	0
ath-miR158a-3p	0
ath-miR158a-5p	0
ath-miR158b	0
ath-miR159a	0
ath-miR159b-3p	0
ath-miR159b-5p	0
ath-miR159c	0
ath-miR160a-3p	0
ath-miR160a-5p	0
ath-miR160b	0
ath-miR160c-3p	0
ath-miR160c-5p	0
ath-miR161.1	0
ath-miR161.2	0
ath-miR162a-3p	0
ath-miR162a-5p	0
ath-miR162b-3p	0
ath-miR162b-5p	0
ath-miR163	0
ath-miR164a	0
ath-miR164b-3p	0
ath-miR164b-5p	0
ath-miR164c-3p	0
ath-miR164c-5p	0
ath-miR165a-3p	0
ath-miR165a-5p	0
ath-miR165b	0
ath-miR166a-3p	0
ath-miR166a-5p	0
ath-miR166b-3p	0
ath-miR166b-5p	0
ath-miR166c	0
ath-miR166d	0
ath-miR166e-3p	0
ath-miR166e-5p	0
ath-miR166f	0
ath-miR166g	0
ath-miR167a-3p	0
ath-miR167a-5p	0
ath-miR167b	0
ath-miR167c-3p	0
ath-miR167c-5p	0
ath-miR167d	0
ath-miR168a-3p	0
ath-miR168a-5p	0
ath-miR168b-3p	0
ath-miR168b-5p	0
ath-miR169a-3p	0
ath-miR169a-5p	0
ath-miR169b-3p	0
ath-miR169b-5p	0
ath-miR169c	0
ath-miR169d	0
ath-miR169e	0
ath-miR169f-3p	0
ath-miR169f-5p	0
ath-miR169g-3p	0
ath-miR169g-5p	0
ath-miR169h	0
ath-miR169i	0
ath-miR169j	0
ath-miR169k	0
ath-miR169l	0
ath-miR169m	0
ath-miR169n	0
ath-miR170-3p	0
ath-miR170-5p	0
ath-miR171a-3p	0
ath-miR171a-5p	0
ath-miR171b-3p	0
ath-miR171b-5p	0
ath-miR171c-3p	0
ath-miR171c-5p	0
ath-miR172a	0
ath-miR172b-3p	0
ath-miR172b-5p	0
ath-miR172c	0
ath-miR172d-3p	0
ath-miR172d-5p	0
ath-miR172e-3p	0
ath-miR172e-5p	0
ath-miR173-3p	0
ath-miR173-5p	0
ath-miR1886.1	0
ath-miR1886.2	0
ath-miR1886.3	0
ath-miR1887	0
ath-miR1888a	0
ath-miR1888b	0
ath-miR2111a-3p	0
ath-miR2111a-5p	0
ath-miR2111b-3p	0
ath-miR2111b-5p	0
ath-miR2112-3p	0
ath-miR2112-5p	0
ath-miR2933a	0
ath-miR2933b	0
ath-miR2934-3p	0
ath-miR2934-5p	0
ath-miR2936	0
ath-miR2937	0
ath-miR2938	0
ath-miR2939	0
ath-miR319a	0
ath-miR319b	0
ath-miR319c	0
ath-miR3434-3p	0
ath-miR3434-5p	0
ath-miR3440b-3p	0
ath-miR3440b-5p	0
ath-miR390a-3p	0
ath-miR390a-5p	0
ath-miR390b-3p	0
ath-miR390b-5p	0
ath-miR391-3p	0
ath-miR391-5p	0
ath-miR3932a	0
ath-miR3932b-3p	0
ath-miR3932b-5p	0
ath-miR3933	0
ath-miR393a-3p	0
ath-miR393a-5p	0
ath-miR393b-3p	0
ath-miR393b-5p	0
ath-miR394a	0
ath-miR394b-3p	0
ath-miR394b-5p	0
ath-miR395a	0
ath-miR395b	0
ath-miR395c	0
ath-miR395d	0
ath-miR395e	0
ath-miR395f	0
ath-miR396a-3p	0
ath-miR396a-5p	0
ath-miR396b-3p	0
ath-miR396b-5p	0
ath-miR397a	0
ath-miR397b	0
ath-miR398a-3p	0
ath-miR398a-5p	0
ath-miR398b-3p	0
ath-miR398b-5p	0
ath-miR398c-3p	0
ath-miR398c-5p	0
ath-miR399a	0
ath-miR399b	0
ath-miR399c-3p	0
ath-miR399c-5p	0
ath-miR399d	0
ath-miR399e	0
ath-miR399f	0
ath-miR400	0
ath-miR401	0
ath-miR402	0
ath-miR403-3p	0
ath-miR403-5p	0
ath-miR404	0
ath-miR405a	0
ath-miR405b	0
ath-miR405d	0
ath-miR406	0
ath-miR407	0
ath-miR408-3p	0
ath-miR408-5p	0
ath-miR413	0
ath-miR414	0
ath-miR415	0
ath-miR416	0
ath-miR417	0
ath-miR418	0
ath-miR419	0
ath-miR420	0
ath-miR4221	0
ath-miR4227	0
ath-miR4228-3p	0
ath-miR4228-5p	0
ath-miR4239	0
ath-miR4240	0
ath-miR4243	0
ath-miR4245	0
ath-miR426	0
ath-miR447a-3p	0
ath-miR447a.2-3p	0
ath-miR447b	0
ath-miR447c-3p	0
ath-miR447c-5p	0
ath-miR472-3p	0
ath-miR472-5p	0
ath-miR5012	0
ath-miR5013	0
ath-miR5014a-3p	0
ath-miR5014a-5p	0
ath-miR5014b	0
ath-miR5015	0
ath-miR5016	0
ath-miR5017-3p	0
ath-miR5017-5p	0
ath-miR5018	0
ath-miR5019	0
ath-miR5020a	0
ath-miR5020b	0
ath-miR5020c	0
ath-miR5021	0
ath-miR5022	0
ath-miR5023	0
ath-miR5024-3p	0
ath-miR5024-5p	0
ath-miR5025	0
ath-miR5026	0
ath-miR5027	0
ath-miR5028	0
ath-miR5029	0
ath-miR5595a	0
ath-miR5628	0
ath-miR5629	0
ath-miR5630a	0
ath-miR5630b	0
ath-miR5631	0
ath-miR5632-3p	0
ath-miR5632-5p	0
ath-miR5633	0
ath-miR5634	0
ath-miR5635a	0
ath-miR5635b	0
ath-miR5635c	0
ath-miR5635d	0
ath-miR5636	0
ath-miR5637	0
ath-miR5638a	0
ath-miR5638b	0
ath-miR5639-3p	0
ath-miR5639-5p	0
ath-miR5640	0
ath-miR5641	0
ath-miR5642a	0
ath-miR5642b	0
ath-miR5643a	0
ath-miR5643b	0
ath-miR5644	0
ath-miR5645a	0
ath-miR5645b	0
ath-miR5645c	0
ath-miR5645d	0
ath-miR5645e	0
ath-miR5645f	0
ath-miR5646	0
ath-miR5647	0
ath-miR5648-3p	0
ath-miR5648-5p	0
ath-miR5649a	0
ath-miR5649b	0
ath-miR5650	0
ath-miR5651	0
ath-miR5652	0
ath-miR5653	0
ath-miR5654-3p	0
ath-miR5654-5p	0
ath-miR5655	0
ath-miR5656	0
ath-miR5657	0
ath-miR5658	0
ath-miR5659	0
ath-miR5660	0
ath-miR5661	0
ath-miR5662	0
ath-miR5663-3p	0
ath-miR5663-5p	0
ath-miR5664	0
ath-miR5665	0
ath-miR5666	0
ath-miR5995b	0
ath-miR5996	0
ath-miR5997	0
ath-miR5998a	0
ath-miR5998b	0
ath-miR5999	0
ath-miR771	0
ath-miR773a	0
ath-miR773b-3p	0
ath-miR773b-5p	0
ath-miR774a	0
ath-miR774b-3p	0
ath-miR774b-5p	0
ath-miR775	0
ath-miR776	0
ath-miR777	0
ath-miR778	0
ath-miR779.1	0
ath-miR779.2	0
ath-miR780.1	0
ath-miR780.2	0
ath-miR781a	0
ath-miR781b	0
ath-miR782	0
ath-miR8121	0
ath-miR8165	0
ath-miR8166	0
ath-miR8167a	0
ath-miR8167b	0
ath-miR8167c	0
ath-miR8167d	0
ath-miR8167e	0
ath-miR8167f	0
ath-miR8168	0
ath-miR8169	0
ath-miR8170-3p	0
ath-miR8170-5p	0
ath-miR8171	0
ath-miR8172	0
ath-miR8173	0
ath-miR8174	0
ath-miR8175	0
ath-miR8176	0
ath-miR8177	0
ath-miR8178	0
ath-miR8179	0
ath-miR8180	0
ath-miR8181	0
ath-miR8182	0
ath-miR8183	0
ath-miR8184	0
ath-miR822-3p	0
ath-miR822-5p	0
ath-miR823	0
ath-miR824-3p	0
ath-miR824-5p	0
ath-miR825	0
ath-miR826a	0
ath-miR826b	0
ath-miR827	0
ath-miR828	0
ath-miR829-3p.1	0
ath-miR829-3p.2	0
ath-miR829-5p	0
ath-miR830-3p	0
ath-miR830-5p	0
ath-miR831-3p	0
ath-miR831-5p	0
ath-miR832-3p	0
ath-miR832-5p	0
ath-miR833a-3p	0
ath-miR833a-5p	0
ath-miR833b	0
ath-miR834	0
ath-miR835-3p	0
ath-miR835-5p	0
ath-miR836	0
ath-miR837-3p	0
ath-miR837-5p	0
ath-miR838	0
ath-miR839-5p	0
ath-miR840-3p	0
ath-miR840-5p	0
ath-miR841a-3p	0
ath-miR841a-5p	0
ath-miR841b-3p	0
ath-miR841b-5p	0
ath-miR842	0
ath-miR843	0
ath-miR844-3p	0
ath-miR844-5p	0
ath-miR845a	0
ath-miR845b	0
ath-miR846-3p	0
ath-miR846-5p	0
ath-miR847	0
ath-miR848	0
ath-miR849	0
ath-miR850	0
ath-miR851-3p	0
ath-miR851-5p	0
ath-miR852	0
ath-miR853	0
ath-miR854a	0
ath-miR854b	0
ath-miR854c	0
ath-miR854d	0
ath-miR854e	0
ath-miR855	0
ath-miR856	0
ath-miR857	0
ath-miR858a	0
ath-miR858b	0
ath-miR859	0
ath-miR860	0
ath-miR861-3p	0
ath-miR861-5p	0
ath-miR862-3p	0
ath-miR862-5p	0
ath-miR863-3p	0
ath-miR863-5p	0
ath-miR864-3p	0
ath-miR864-5p	0
ath-miR865-3p	0
ath-miR865-5p	0
ath-miR866-3p	0
ath-miR866-5p	0
ath-miR867	0
ath-miR868-3p	0
ath-miR868-5p	0
ath-miR869.1	0
ath-miR869.2	0
ath-miR870-3p	0
ath-miR870-5p	0
```
