## Supplemental_Data1_Codes for "Expanding the synthetic biology toolbox with a library of constitutive and repressible promoters": SRR3581720.tabular

```
AT1G01010	102
AT1G01020	70
AT1G01030	5
AT1G01040	1391
AT1G01046	16
AT1G01050	1650
AT1G01060	78
AT1G01070	3
AT1G01080	683
AT1G01090	5442
AT1G01100	12474
AT1G01110	209
AT1G01120	1329
AT1G01130	62
AT1G01140	547
AT1G01150	3
AT1G01160	1003
AT1G01170	303
AT1G01180	7
AT1G01183	1
AT1G01190	7
AT1G01200	16
AT1G01210	398
AT1G01220	627
AT1G01225	173
AT1G01230	604
AT1G01240	235
AT1G01250	90
AT1G01260	773
AT1G01270	0
AT1G01280	1
AT1G01290	422
AT1G01300	3701
AT1G01305	258
AT1G01310	88
AT1G01320	1933
AT1G01335	0
AT1G01340	2
AT1G01350	488
AT1G01355	4
AT1G01360	298
AT1G01370	416
AT1G01380	0
AT1G01390	0
AT1G01400	0
AT1G01410	0
AT1G01420	26
AT1G01430	2577
AT1G01440	411
AT1G01448	167
AT1G01450	1
AT1G01453	0
AT1G01460	21
AT1G01470	30
AT1G01480	105
AT1G01490	166
AT1G01500	291
AT1G01510	1847
AT1G01520	5
AT1G01530	13
AT1G01540	1335
AT1G01550	2851
AT1G01560	10
AT1G01570	109
AT1G01580	4
AT1G01590	62
AT1G01600	186
AT1G01610	2677
AT1G01620	3647
AT1G01630	71
AT1G01640	17
AT1G01650	1728
AT1G01660	131
AT1G01670	107
AT1G01680	6
AT1G01690	514
AT1G01695	11
AT1G01700	57
AT1G01710	1100
AT1G01715	204
AT1G01720	1085
AT1G01725	226
AT1G01730	675
AT1G01740	129
AT1G01750	20
AT1G01760	117
AT1G01770	444
AT1G01780	108
AT1G01790	817
AT1G01800	422
AT1G01810	26
AT1G01820	1042
AT1G01830	1008
AT1G01840	2
AT1G01860	92
AT1G01870	0
AT1G01880	258
AT1G01890	0
AT1G01900	12
AT1G01910	1526
AT1G01920	714
AT1G01930	400
AT1G01940	533
AT1G01950	670
AT1G01960	3452
AT1G01970	315
AT1G01980	153
AT1G01990	608
AT1G02000	465
AT1G02010	196
AT1G02020	358
AT1G02030	0
AT1G02040	0
AT1G02050	217
AT1G02060	309
AT1G02065	451
AT1G02067	0
AT1G02070	67
AT1G02080	4866
AT1G02090	1541
AT1G02100	681
AT1G02110	869
AT1G02120	1503
AT1G02130	1449
AT1G02136	0
AT1G02140	4514
AT1G02145	827
AT1G02150	1057
AT1G02160	697
AT1G02170	481
AT1G02180	345
AT1G02190	5825
AT1G02205	1387
AT1G02210	0
AT1G02220	3
AT1G02228	0
AT1G02230	11
AT1G02250	0
AT1G02260	785
AT1G02270	652
AT1G02280	951
AT1G02290	453
AT1G02300	306
AT1G02305	2386
AT1G02310	1
AT1G02320	0
AT1G02330	781
AT1G02335	276
AT1G02340	91
AT1G02350	66
AT1G02360	1
AT1G02370	434
AT1G02380	77
AT1G02390	2
AT1G02400	10
AT1G02405	45
AT1G02410	720
AT1G02420	59
AT1G02430	6
AT1G02440	2
AT1G02450	121
AT1G02460	114
AT1G02470	23
AT1G02475	275
AT1G02480	0
AT1G02490	6
AT1G02500	7282
AT1G02510	0
AT1G02520	670
AT1G02530	5432
AT1G02540	0
AT1G02550	10
AT1G02560	2359
AT1G02570	2
AT1G02575	0
AT1G02580	87
AT1G02590	0
AT1G02600	0
AT1G02610	65
AT1G02620	2
AT1G02630	34
AT1G02640	582
AT1G02650	20
AT1G02660	297
AT1G02670	141
AT1G02680	471
AT1G02681	6
AT1G02690	1532
AT1G02700	7
AT1G02705	0
AT1G02710	0
AT1G02720	1026
AT1G02730	1903
AT1G02740	422
AT1G02750	210
AT1G02760	0
AT1G02770	118
AT1G02780	25170
AT1G02790	920
AT1G02800	807
AT1G02810	191
AT1G02813	1
AT1G02816	620
AT1G02820	7
AT1G02830	1
AT1G02840	3418
AT1G02850	39
AT1G02860	83
AT1G02870	489
AT1G02880	136
AT1G02890	2099
AT1G02900	3
AT1G02910	610
AT1G02920	0
AT1G02930	5946
AT1G02940	642
AT1G02950	61
AT1G02952	0
AT1G02960	647
AT1G02965	0
AT1G02970	284
AT1G02980	86
AT1G02990	829
AT1G03000	825
AT1G03010	299
AT1G03020	0
AT1G03030	553
AT1G03040	2905
AT1G03050	133
AT1G03055	30
AT1G03060	2367
AT1G03070	51
AT1G03080	2092
AT1G03090	641
AT1G03100	54
AT1G03103	0
AT1G03106	2
AT1G03110	665
AT1G03120	14
AT1G03130	1203
AT1G03140	1227
AT1G03150	342
AT1G03160	529
AT1G03165	1
AT1G03170	2075
AT1G03180	150
AT1G03190	633
AT1G03200	36
AT1G03210	181
AT1G03220	94
AT1G03230	119
AT1G03240	7
AT1G03250	640
AT1G03260	303
AT1G03270	171
AT1G03280	882
AT1G03290	1493
AT1G03300	0
AT1G03310	1093
AT1G03320	5
AT1G03325	0
AT1G03330	1390
AT1G03340	3
AT1G03350	1621
AT1G03360	580
AT1G03365	740
AT1G03370	769
AT1G03380	579
AT1G03390	0
AT1G03395	0
AT1G03400	50
AT1G03410	36
AT1G03420	0
AT1G03430	239
AT1G03440	94
AT1G03445	25
AT1G03457	228
AT1G03470	132
AT1G03475	1834
AT1G03490	0
AT1G03495	45
AT1G03502	0
AT1G03506	6
AT1G03510	57
AT1G03515	0
AT1G03520	279
AT1G03530	936
AT1G03540	139
AT1G03545	20
AT1G03550	46
AT1G03560	266
AT1G03570	0
AT1G03580	5
AT1G03590	1668
AT1G03600	1131
AT1G03610	209
AT1G03620	9
AT1G03630	1046
AT1G03640	0
AT1G03650	85
AT1G03660	63
AT1G03670	0
AT1G03680	1420
AT1G03687	337
AT1G03700	1
AT1G03710	1342
AT1G03720	20
AT1G03730	384
AT1G03740	529
AT1G03743	0
AT1G03746	0
AT1G03750	278
AT1G03760	392
AT1G03770	350
AT1G03780	1037
AT1G03790	19
AT1G03800	27
AT1G03810	0
AT1G03820	61
AT1G03830	971
AT1G03840	6
AT1G03850	10
AT1G03860	2219
AT1G03870	874
AT1G03880	1
AT1G03890	4
AT1G03900	1380
AT1G03905	178
AT1G03910	1827
AT1G03920	17
AT1G03930	472
AT1G03935	2
AT1G03940	46
AT1G03950	265
AT1G03960	620
AT1G03970	297
AT1G03980	43
AT1G03982	0
AT1G03987	0
AT1G03990	72
AT1G03993	0
AT1G03997	0
AT1G04000	1452
AT1G04003	0
AT1G04007	43
AT1G04010	477
AT1G04013	5
AT1G04017	0
AT1G04020	853
AT1G04023	0
AT1G04027	0
AT1G04030	694
AT1G04033	1
AT1G04037	10
AT1G04040	28
AT1G04043	0
AT1G04047	13
AT1G04050	470
AT1G04053	0
AT1G04057	0
AT1G04063	0
AT1G04067	0
AT1G04070	476
AT1G04073	1
AT1G04077	0
AT1G04080	4044
AT1G04083	0
AT1G04087	0
AT1G04090	69
AT1G04093	4
AT1G04097	1
AT1G04100	64
AT1G04103	0
AT1G04105	0
AT1G04110	31
AT1G04117	2
AT1G04120	4734
AT1G04123	0
AT1G04127	0
AT1G04130	420
AT1G04133	0
AT1G04137	0
AT1G04140	3252
AT1G04143	2
AT1G04147	0
AT1G04150	44
AT1G04153	5
AT1G04157	0
AT1G04160	562
AT1G04163	0
AT1G04167	0
AT1G04170	3940
AT1G04173	0
AT1G04177	0
AT1G04180	0
AT1G04183	1
AT1G04187	14
AT1G04190	897
AT1G04193	7
AT1G04197	6
AT1G04200	1631
AT1G04203	0
AT1G04207	3
AT1G04210	2064
AT1G04213	0
AT1G04217	10
AT1G04220	217
AT1G04223	4
AT1G04227	0
AT1G04230	747
AT1G04233	0
AT1G04237	0
AT1G04240	207
AT1G04243	0
AT1G04247	68
AT1G04250	788
AT1G04253	0
AT1G04257	0
AT1G04260	658
AT1G04263	0
AT1G04267	18
AT1G04270	15852
AT1G04273	22
AT1G04277	14
AT1G04280	327
AT1G04283	0
AT1G04287	0
AT1G04290	47
AT1G04293	0
AT1G04295	0
AT1G04297	9
AT1G04300	1841
AT1G04303	1
AT1G04307	0
AT1G04310	951
AT1G04313	0
AT1G04320	0
AT1G04323	0
AT1G04327	0
AT1G04330	3
AT1G04333	0
AT1G04337	0
AT1G04340	1310
AT1G04343	0
AT1G04347	15
AT1G04350	126
AT1G04353	1
AT1G04357	2
AT1G04360	42
AT1G04363	0
AT1G04367	0
AT1G04370	0
AT1G04373	0
AT1G04377	0
AT1G04380	8
AT1G04383	1
AT1G04387	0
AT1G04390	412
AT1G04393	1
AT1G04397	0
AT1G04400	1685
AT1G04403	0
AT1G04407	0
AT1G04410	17429
AT1G04413	1
AT1G04417	2
AT1G04420	589
AT1G04423	2
AT1G04425	0
AT1G04427	8
AT1G04430	1694
AT1G04433	0
AT1G04437	3
AT1G04440	729
AT1G04443	0
AT1G04445	14
AT1G04447	0
AT1G04450	5
AT1G04453	0
AT1G04455	0
AT1G04457	0
AT1G04463	0
AT1G04467	1
AT1G04470	142
AT1G04473	13
AT1G04477	14
AT1G04480	4675
AT1G04483	0
AT1G04487	0
AT1G04490	4
AT1G04493	0
AT1G04497	0
AT1G04500	1
AT1G04503	0
AT1G04507	0
AT1G04510	2249
AT1G04513	0
AT1G04517	0
AT1G04520	481
AT1G04523	0
AT1G04527	0
AT1G04530	984
AT1G04533	0
AT1G04537	0
AT1G04540	144
AT1G04547	0
AT1G04550	753
AT1G04555	243
AT1G04557	0
AT1G04560	13
AT1G04563	3
AT1G04567	3
AT1G04570	137
AT1G04573	0
AT1G04577	1
AT1G04580	699
AT1G04583	0
AT1G04587	5
AT1G04590	836
AT1G04593	0
AT1G04597	0
AT1G04600	116
AT1G04603	0
AT1G04607	0
AT1G04610	16
AT1G04620	624
AT1G04623	0
AT1G04625	0
AT1G04630	788
AT1G04635	61
AT1G04640	151
AT1G04643	0
AT1G04645	703
AT1G04647	0
AT1G04650	203
AT1G04653	0
AT1G04657	0
AT1G04660	11
AT1G04667	0
AT1G04670	0
AT1G04673	0
AT1G04677	0
AT1G04680	1967
AT1G04683	0
AT1G04687	0
AT1G04690	4402
AT1G04693	0
AT1G04697	0
AT1G04700	166
AT1G04703	0
AT1G04707	0
AT1G04710	676
AT1G04713	0
AT1G04717	0
AT1G04720	0
AT1G04723	2
AT1G04730	525
AT1G04733	0
AT1G04737	0
AT1G04743	0
AT1G04747	3
AT1G04750	3425
AT1G04753	0
AT1G04760	258
AT1G04763	0
AT1G04767	0
AT1G04770	641
AT1G04773	0
AT1G04778	3
AT1G04780	1968
AT1G04783	0
AT1G04787	0
AT1G04790	1024
AT1G04793	0
AT1G04797	1
AT1G04800	17
AT1G04803	0
AT1G04807	0
AT1G04810	1918
AT1G04813	0
AT1G04817	0
AT1G04820	20778
AT1G04823	0
AT1G04827	9
AT1G04830	437
AT1G04833	0
AT1G04837	0
AT1G04840	76
AT1G04847	0
AT1G04850	3244
AT1G04853	0
AT1G04857	0
AT1G04860	817
AT1G04863	0
AT1G04867	0
AT1G04870	909
AT1G04873	0
AT1G04877	1
AT1G04880	60
AT1G04883	0
AT1G04887	0
AT1G04890	2
AT1G04893	3
AT1G04895	0
AT1G04897	0
AT1G04900	484
AT1G04907	0
AT1G04910	1071
AT1G04913	5
AT1G04917	0
AT1G04920	9
AT1G04923	0
AT1G04927	0
AT1G04930	164
AT1G04933	0
AT1G04937	0
AT1G04940	38
AT1G04943	0
AT1G04945	278
AT1G04947	0
AT1G04950	784
AT1G04953	0
AT1G04957	0
AT1G04960	421
AT1G04963	0
AT1G04967	0
AT1G04970	546
AT1G04973	4
AT1G04977	0
AT1G04980	1122
AT1G04983	0
AT1G04985	452
AT1G04987	0
AT1G04990	1433
AT1G04993	0
AT1G04997	0
AT1G05000	22
AT1G05003	0
AT1G05005	0
AT1G05007	0
AT1G05010	34
AT1G05013	0
AT1G05017	0
AT1G05020	9
AT1G05023	5
AT1G05027	0
AT1G05030	275
AT1G05033	0
AT1G05035	0
AT1G05037	0
AT1G05040	0
AT1G05043	14
AT1G05047	0
AT1G05053	0
AT1G05055	476
AT1G05057	3
AT1G05060	370
AT1G05061	26
AT1G05065	4
AT1G05067	0
AT1G05070	625
AT1G05073	0
AT1G05077	0
AT1G05080	4
AT1G05083	25
AT1G05085	3
AT1G05087	23
AT1G05090	0
AT1G05093	0
AT1G05097	0
AT1G05100	51
AT1G05103	0
AT1G05107	2
AT1G05113	0
AT1G05117	0
AT1G05120	1246
AT1G05123	1
AT1G05127	0
AT1G05133	0
AT1G05135	302
AT1G05136	1
AT1G05137	0
AT1G05140	448
AT1G05143	7
AT1G05147	0
AT1G05150	2250
AT1G05153	1
AT1G05160	480
AT1G05163	5
AT1G05170	108
AT1G05173	0
AT1G05177	0
AT1G05180	1057
AT1G05183	0
AT1G05187	0
AT1G05190	1585
AT1G05193	0
AT1G05197	0
AT1G05200	1209
AT1G05203	0
AT1G05205	549
AT1G05207	41
AT1G05210	352
AT1G05213	7
AT1G05217	2
AT1G05220	3
AT1G05223	0
AT1G05227	0
AT1G05230	851
AT1G05233	0
AT1G05237	0
AT1G05240	11
AT1G05243	0
AT1G05247	0
AT1G05250	0
AT1G05253	0
AT1G05257	0
AT1G05260	884
AT1G05263	0
AT1G05267	0
AT1G05270	413
AT1G05273	0
AT1G05277	27
AT1G05280	88
AT1G05283	0
AT1G05287	1
AT1G05290	0
AT1G05291	6
AT1G05293	0
AT1G05297	3
AT1G05300	16
AT1G05303	0
AT1G05307	0
AT1G05310	2
AT1G05313	0
AT1G05317	13
AT1G05320	576
AT1G05323	0
AT1G05327	0
AT1G05330	3
AT1G05333	0
AT1G05337	0
AT1G05340	29
AT1G05343	0
AT1G05347	0
AT1G05350	1186
AT1G05353	0
AT1G05357	0
AT1G05360	781
AT1G05363	0
AT1G05367	0
AT1G05370	16
AT1G05373	0
AT1G05377	0
AT1G05380	1792
AT1G05383	0
AT1G05385	207
AT1G05387	0
AT1G05390	0
AT1G05397	10
AT1G05400	5
AT1G05407	0
AT1G05410	588
AT1G05413	0
AT1G05417	0
AT1G05420	27
AT1G05423	0
AT1G05427	0
AT1G05430	749
AT1G05433	0
AT1G05440	387
AT1G05443	4
AT1G05447	0
AT1G05450	16
AT1G05453	0
AT1G05460	1085
AT1G05463	2
AT1G05467	82
AT1G05470	287
AT1G05473	0
AT1G05477	0
AT1G05483	0
AT1G05487	0
AT1G05490	8871
AT1G05493	0
AT1G05497	0
AT1G05500	2100
AT1G05507	0
AT1G05510	0
AT1G05517	4
AT1G05520	2023
AT1G05523	0
AT1G05527	1
AT1G05530	0
AT1G05533	0
AT1G05537	0
AT1G05540	1194
AT1G05543	62
AT1G05547	0
AT1G05550	704
AT1G05553	0
AT1G05557	5
AT1G05560	0
AT1G05562	0
AT1G05563	0
AT1G05567	0
AT1G05570	3693
AT1G05575	2
AT1G05577	0
AT1G05580	207
AT1G05583	0
AT1G05587	0
AT1G05590	880
AT1G05593	0
AT1G05597	0
AT1G05600	240
AT1G05603	0
AT1G05607	0
AT1G05610	22
AT1G05613	0
AT1G05615	0
AT1G05617	0
AT1G05620	656
AT1G05623	0
AT1G05627	0
AT1G05630	575
AT1G05633	0
AT1G05637	0
AT1G05640	317
AT1G05643	0
AT1G05647	0
AT1G05650	0
AT1G05653	0
AT1G05657	0
AT1G05660	0
AT1G05663	0
AT1G05667	0
AT1G05670	298
AT1G05673	0
AT1G05675	0
AT1G05680	11
AT1G05683	0
AT1G05687	47
AT1G05690	48
AT1G05693	0
AT1G05697	0
AT1G05700	0
AT1G05703	0
AT1G05707	0
AT1G05710	852
AT1G05713	0
AT1G05717	0
AT1G05720	649
AT1G05723	0
AT1G05727	0
AT1G05730	222
AT1G05733	0
AT1G05737	0
AT1G05740	1
AT1G05747	0
AT1G05750	127
AT1G05753	0
AT1G05757	3
AT1G05760	0
AT1G05763	2
AT1G05767	0
AT1G05770	38
AT1G05773	27
AT1G05777	0
AT1G05780	185
AT1G05783	29
AT1G05785	296
AT1G05787	0
AT1G05790	537
AT1G05793	0
AT1G05797	0
AT1G05800	0
AT1G05803	0
AT1G05805	279
AT1G05807	0
AT1G05810	42
AT1G05813	0
AT1G05817	0
AT1G05820	72
AT1G05823	0
AT1G05827	0
AT1G05830	1498
AT1G05833	2
AT1G05835	100
AT1G05837	0
AT1G05840	1063
AT1G05843	0
AT1G05847	0
AT1G05850	9701
AT1G05853	0
AT1G05857	0
AT1G05860	367
AT1G05863	0
AT1G05867	0
AT1G05870	703
AT1G05873	0
AT1G05880	0
AT1G05887	0
AT1G05890	812
AT1G05893	0
AT1G05894	13
AT1G05897	0
AT1G05900	207
AT1G05903	0
AT1G05907	0
AT1G05910	1910
AT1G05913	0
AT1G05917	0
AT1G05920	0
AT1G05927	0
AT1G05930	0
AT1G05933	1
AT1G05937	1
AT1G05940	843
AT1G05943	0
AT1G05947	0
AT1G05950	991
AT1G05953	0
AT1G05957	0
AT1G05960	1013
AT1G05963	0
AT1G05967	0
AT1G05970	409
AT1G05973	0
AT1G05977	8
AT1G05980	0
AT1G05983	0
AT1G05987	0
AT1G05990	5
AT1G05993	4
AT1G05997	1
AT1G06000	0
AT1G06002	0
AT1G06003	0
AT1G06007	0
AT1G06010	665
AT1G06013	0
AT1G06017	0
AT1G06020	142
AT1G06023	0
AT1G06027	0
AT1G06030	27
AT1G06033	8
AT1G06037	0
AT1G06040	1017
AT1G06043	0
AT1G06045	0
AT1G06047	0
AT1G06050	109
AT1G06053	0
AT1G06057	0
AT1G06060	451
AT1G06063	0
AT1G06067	0
AT1G06070	1077
AT1G06073	0
AT1G06080	519
AT1G06083	38
AT1G06087	6
AT1G06090	0
AT1G06093	0
AT1G06097	0
AT1G06100	21
AT1G06103	0
AT1G06110	1014
AT1G06113	0
AT1G06117	0
AT1G06120	0
AT1G06123	0
AT1G06127	0
AT1G06130	748
AT1G06133	1
AT1G06135	0
AT1G06137	0
AT1G06140	44
AT1G06143	149
AT1G06147	0
AT1G06148	3
AT1G06150	1075
AT1G06153	0
AT1G06157	0
AT1G06160	0
AT1G06163	0
AT1G06170	1
AT1G06173	13
AT1G06177	0
AT1G06180	31
AT1G06187	0
AT1G06190	655
AT1G06197	0
AT1G06200	1417
AT1G06203	0
AT1G06207	1
AT1G06210	1489
AT1G06213	0
AT1G06217	1
AT1G06220	2974
AT1G06225	0
AT1G06227	82
AT1G06230	2587
AT1G06233	0
AT1G06237	0
AT1G06240	354
AT1G06243	0
AT1G06247	0
AT1G06250	73
AT1G06253	0
AT1G06257	0
AT1G06260	8
AT1G06263	1
AT1G06265	76
AT1G06267	4
AT1G06270	243
AT1G06273	5
AT1G06277	0
AT1G06280	0
AT1G06283	5
AT1G06287	3
AT1G06290	910
AT1G06293	0
AT1G06297	0
AT1G06303	0
AT1G06307	0
AT1G06310	62
AT1G06313	0
AT1G06317	0
AT1G06320	2
AT1G06323	0
AT1G06327	0
AT1G06330	0
AT1G06333	0
AT1G06337	0
AT1G06340	16
AT1G06343	0
AT1G06347	0
AT1G06350	730
AT1G06353	0
AT1G06357	0
AT1G06360	101
AT1G06363	0
AT1G06370	119
AT1G06373	0
AT1G06377	0
AT1G06380	253
AT1G06383	0
AT1G06387	0
AT1G06390	1676
AT1G06393	0
AT1G06397	0
AT1G06400	1160
AT1G06403	0
AT1G06407	0
AT1G06410	4317
AT1G06413	0
AT1G06417	0
AT1G06420	1377
AT1G06423	0
AT1G06427	0
AT1G06430	469
AT1G06433	0
AT1G06437	0
AT1G06440	103
AT1G06443	0
AT1G06447	0
AT1G06450	104
AT1G06453	0
AT1G06457	0
AT1G06460	351
AT1G06463	5
AT1G06467	0
AT1G06470	1040
AT1G06473	57
AT1G06475	0
AT1G06480	0
AT1G06483	1
AT1G06487	5
AT1G06490	197
AT1G06493	0
AT1G06497	0
AT1G06500	297
AT1G06507	0
AT1G06510	193
AT1G06513	0
AT1G06515	495
AT1G06517	0
AT1G06520	1764
AT1G06523	0
AT1G06527	0
AT1G06530	0
AT1G06533	0
AT1G06537	0
AT1G06540	92
AT1G06543	0
AT1G06547	7
AT1G06550	8073
AT1G06553	9
AT1G06557	0
AT1G06560	430
AT1G06567	1
AT1G06570	261
AT1G06573	45
AT1G06577	13
AT1G06580	103
AT1G06583	5
AT1G06587	0
AT1G06590	589
AT1G06593	3
AT1G06597	0
AT1G06603	0
AT1G06607	0
AT1G06610	0
AT1G06613	0
AT1G06617	0
AT1G06620	87
AT1G06623	0
AT1G06627	0
AT1G06630	795
AT1G06633	0
AT1G06637	0
AT1G06640	483
AT1G06643	0
AT1G06645	3
AT1G06647	0
AT1G06650	78
AT1G06653	0
AT1G06657	0
AT1G06660	327
AT1G06663	0
AT1G06667	0
AT1G06670	2082
AT1G06673	0
AT1G06677	0
AT1G06680	7255
AT1G06683	0
AT1G06687	0
AT1G06690	304
AT1G06693	0
AT1G06697	0
AT1G06700	1276
AT1G06703	0
AT1G06707	0
AT1G06710	332
AT1G06713	0
AT1G06717	4
AT1G06720	1248
AT1G06723	0
AT1G06727	2
AT1G06730	515
AT1G06733	0
AT1G06737	3
AT1G06740	282
AT1G06743	1
AT1G06747	0
AT1G06750	9
AT1G06753	12
AT1G06757	1
AT1G06760	6090
AT1G06770	236
AT1G06773	0
AT1G06777	0
AT1G06780	797
AT1G06783	0
AT1G06787	0
AT1G06790	458
AT1G06797	0
AT1G06800	76
AT1G06810	0
AT1G06817	0
AT1G06820	763
AT1G06823	0
AT1G06827	0
AT1G06830	1
AT1G06837	2
AT1G06840	788
AT1G06850	236
AT1G06853	0
AT1G06857	0
AT1G06860	0
AT1G06863	0
AT1G06867	0
AT1G06870	864
AT1G06873	0
AT1G06877	0
AT1G06880	0
AT1G06883	0
AT1G06890	2246
AT1G06897	0
AT1G06900	1503
AT1G06903	0
AT1G06907	0
AT1G06910	296
AT1G06913	0
AT1G06917	0
AT1G06920	5
AT1G06923	0
AT1G06925	0
AT1G06927	0
AT1G06930	0
AT1G06933	0
AT1G06937	0
AT1G06943	0
AT1G06947	0
AT1G06950	2976
AT1G06953	0
AT1G06957	0
AT1G06960	707
AT1G06963	0
AT1G06967	0
AT1G06970	1
AT1G06973	0
AT1G06977	36
AT1G06980	6
AT1G06983	0
AT1G06987	1
AT1G06990	1
AT1G06993	1
AT1G06997	0
AT1G07000	93
AT1G07003	0
AT1G07007	0
AT1G07010	288
AT1G07013	0
AT1G07017	0
AT1G07020	424
AT1G07023	0
AT1G07025	0
AT1G07027	1
AT1G07030	529
AT1G07040	948
AT1G07050	99
AT1G07051	0
AT1G07060	7
AT1G07070	951
AT1G07080	1794
AT1G07090	2078
AT1G07100	0
AT1G07110	1029
AT1G07117	0
AT1G07119	18
AT1G07120	0
AT1G07123	0
AT1G07127	0
AT1G07128	1
AT1G07130	0
AT1G07133	0
AT1G07135	106
AT1G07137	0
AT1G07140	3538
AT1G07143	0
AT1G07147	0
AT1G07150	21
AT1G07157	0
AT1G07160	7
AT1G07163	0
AT1G07167	15
AT1G07170	599
AT1G07173	0
AT1G07175	0
AT1G07177	0
AT1G07180	249
AT1G07183	0
AT1G07187	2
AT1G07190	0
AT1G07193	0
AT1G07197	0
AT1G07200	645
AT1G07210	1343
AT1G07220	432
AT1G07230	1424
AT1G07233	0
AT1G07237	0
AT1G07240	65
AT1G07243	2
AT1G07247	0
AT1G07250	635
AT1G07253	0
AT1G07257	0
AT1G07260	59
AT1G07263	0
AT1G07267	1
AT1G07270	119
AT1G07273	0
AT1G07277	0
AT1G07280	588
AT1G07283	0
AT1G07287	0
AT1G07290	58
AT1G07293	0
AT1G07297	0
AT1G07300	199
AT1G07303	0
AT1G07310	876
AT1G07313	12
AT1G07317	0
AT1G07320	2323
AT1G07323	858
AT1G07327	0
AT1G07330	12
AT1G07333	0
AT1G07337	0
AT1G07340	2
AT1G07343	0
AT1G07347	0
AT1G07350	875
AT1G07353	0
AT1G07357	0
AT1G07360	1274
AT1G07367	1
AT1G07370	1742
AT1G07373	0
AT1G07380	147
AT1G07383	0
AT1G07390	60
AT1G07393	8
AT1G07397	0
AT1G07400	62
AT1G07407	1
AT1G07410	195
AT1G07413	0
AT1G07417	0
AT1G07420	1624
AT1G07423	0
AT1G07430	44
AT1G07433	0
AT1G07437	0
AT1G07440	418
AT1G07447	0
AT1G07450	20
AT1G07453	0
AT1G07457	0
AT1G07460	0
AT1G07463	0
AT1G07467	0
AT1G07470	335
AT1G07473	0
AT1G07476	0
AT1G07477	1
AT1G07480	363
AT1G07483	0
AT1G07485	0
AT1G07487	0
AT1G07490	0
AT1G07493	0
AT1G07497	0
AT1G07500	0
AT1G07503	0
AT1G07507	0
AT1G07510	1773
AT1G07513	0
AT1G07517	2
AT1G07520	0
AT1G07523	0
AT1G07527	0
AT1G07530	892
AT1G07533	0
AT1G07537	0
AT1G07540	1
AT1G07543	1
AT1G07547	0
AT1G07550	0
AT1G07553	0
AT1G07557	0
AT1G07560	3
AT1G07563	0
AT1G07567	0
AT1G07570	889
AT1G07573	0
AT1G07580	0
AT1G07583	0
AT1G07587	9
AT1G07590	152
AT1G07593	0
AT1G07597	0
AT1G07600	0
AT1G07603	9
AT1G07607	6
AT1G07610	13
AT1G07613	0
AT1G07615	300
AT1G07617	0
AT1G07620	0
AT1G07623	3
AT1G07627	0
AT1G07630	413
AT1G07633	0
AT1G07637	6
AT1G07640	836
AT1G07645	0
AT1G07647	0
AT1G07650	2686
AT1G07653	10
AT1G07657	0
AT1G07660	1414
AT1G07663	3
AT1G07667	0
AT1G07670	3768
AT1G07673	0
AT1G07680	0
AT1G07683	8
AT1G07690	14
AT1G07693	0
AT1G07697	0
AT1G07700	338
AT1G07702	0
AT1G07703	4
AT1G07705	949
AT1G07707	0
AT1G07710	453
AT1G07717	0
AT1G07720	3757
AT1G07723	0
AT1G07725	0
AT1G07727	0
AT1G07728	2
AT1G07730	0
AT1G07733	0
AT1G07737	0
AT1G07740	164
AT1G07743	59
AT1G07745	145
AT1G07747	0
AT1G07750	6966
AT1G07753	0
AT1G07757	0
AT1G07760	0
AT1G07763	0
AT1G07767	0
AT1G07770	7546
AT1G07773	0
AT1G07777	0
AT1G07780	134
AT1G07783	0
AT1G07787	0
AT1G07790	4494
AT1G07793	1
AT1G07795	35
AT1G07800	0
AT1G07803	0
AT1G07807	0
AT1G07810	2055
AT1G07813	0
AT1G07820	5352
AT1G07823	0
AT1G07827	0
AT1G07830	811
AT1G07833	0
AT1G07837	0
AT1G07840	854
AT1G07843	0
AT1G07847	0
AT1G07850	0
AT1G07853	0
AT1G07857	0
AT1G07860	0
AT1G07863	0
AT1G07867	0
AT1G07870	741
AT1G07873	0
AT1G07877	2
AT1G07880	72
AT1G07883	0
AT1G07885	1
AT1G07887	0
AT1G07890	20038
AT1G07893	0
AT1G07897	6
AT1G07900	1
AT1G07901	11
AT1G07902	33
AT1G07903	0
AT1G07907	0
AT1G07910	681
AT1G07913	0
AT1G07917	0
AT1G07920	6329
AT1G07923	0
AT1G07927	0
AT1G07930	10369
AT1G07933	0
AT1G07937	0
AT1G07940	8241
AT1G07943	0
AT1G07947	0
AT1G07950	421
AT1G07957	3
AT1G07960	963
AT1G07963	0
AT1G07967	0
AT1G07970	1114
AT1G07973	0
AT1G07977	0
AT1G07980	777
AT1G07983	0
AT1G07985	0
AT1G07987	0
AT1G07990	1657
AT1G07993	3
AT1G07997	0
AT1G08000	340
AT1G08003	0
AT1G08005	0
AT1G08007	0
AT1G08010	780
AT1G08013	0
AT1G08017	0
AT1G08023	0
AT1G08027	0
AT1G08030	515
AT1G08033	2
AT1G08035	6
AT1G08037	0
AT1G08040	1146
AT1G08043	0
AT1G08047	16
AT1G08050	61
AT1G08053	0
AT1G08057	0
AT1G08060	1365
AT1G08063	0
AT1G08065	10
AT1G08070	47
AT1G08073	0
AT1G08077	0
AT1G08080	0
AT1G08087	0
AT1G08090	1
AT1G08093	0
AT1G08097	0
AT1G08100	0
AT1G08103	3
AT1G08105	0
AT1G08107	0
AT1G08110	1717
AT1G08113	2
AT1G08115	2
AT1G08117	0
AT1G08120	0
AT1G08123	0
AT1G08125	496
AT1G08127	0
AT1G08130	1588
AT1G08133	0
AT1G08135	3
AT1G08137	0
AT1G08140	59
AT1G08143	0
AT1G08147	0
AT1G08150	48
AT1G08153	0
AT1G08157	0
AT1G08160	305
AT1G08163	0
AT1G08165	12
AT1G08170	6
AT1G08173	0
AT1G08177	0
AT1G08180	160
AT1G08183	0
AT1G08190	3780
AT1G08193	0
AT1G08200	5356
AT1G08207	0
AT1G08210	446
AT1G08213	12
AT1G08217	0
AT1G08220	270
AT1G08223	0
AT1G08227	0
AT1G08230	103
AT1G08237	3
AT1G08240	0
AT1G08247	0
AT1G08250	0
AT1G08253	0
AT1G08257	1
AT1G08260	1315
AT1G08263	0
AT1G08267	0
AT1G08270	57
AT1G08273	0
AT1G08277	0
AT1G08280	178
AT1G08283	30
AT1G08287	0
AT1G08290	28
AT1G08293	32
AT1G08297	0
AT1G08300	134
AT1G08303	0
AT1G08307	0
AT1G08310	2
AT1G08313	0
AT1G08315	0
AT1G08317	0
AT1G08320	0
AT1G08323	0
AT1G08327	0
AT1G08333	7
AT1G08337	0
AT1G08340	6
AT1G08343	0
AT1G08347	0
AT1G08350	680
AT1G08353	0
AT1G08357	0
AT1G08360	11466
AT1G08363	0
AT1G08367	0
AT1G08370	1101
AT1G08377	0
AT1G08380	4000
AT1G08383	0
AT1G08387	0
AT1G08390	136
AT1G08393	6
AT1G08397	0
AT1G08400	241
AT1G08403	0
AT1G08410	642
AT1G08413	0
AT1G08417	0
AT1G08420	974
AT1G08427	5
AT1G08430	1
AT1G08433	0
AT1G08437	0
AT1G08440	4
AT1G08443	0
AT1G08447	0
AT1G08450	283
AT1G08453	0
AT1G08457	1
AT1G08460	544
AT1G08463	0
AT1G08465	154
AT1G08470	711
AT1G08473	1
AT1G08477	0
AT1G08480	1641
AT1G08483	0
AT1G08487	1
AT1G08490	580
AT1G08493	0
AT1G08497	0
AT1G08500	3
AT1G08503	0
AT1G08507	32
AT1G08510	2079
AT1G08513	0
AT1G08517	0
AT1G08520	1102
AT1G08523	0
AT1G08530	320
AT1G08533	0
AT1G08537	0
AT1G08540	683
AT1G08543	0
AT1G08547	0
AT1G08550	343
AT1G08553	0
AT1G08557	0
AT1G08560	2003
AT1G08563	10
AT1G08567	0
AT1G08570	783
AT1G08573	0
AT1G08577	0
AT1G08580	1340
AT1G08583	0
AT1G08587	0
AT1G08590	9
AT1G08592	0
AT1G08597	0
AT1G08600	2107
AT1G08603	0
AT1G08607	0
AT1G08610	193
AT1G08613	0
AT1G08620	1274
AT1G08623	0
AT1G08627	0
AT1G08630	414
AT1G08633	4
AT1G08637	0
AT1G08640	1201
AT1G08643	2
AT1G08645	0
AT1G08647	0
AT1G08650	703
AT1G08653	0
AT1G08657	0
AT1G08660	1097
AT1G08663	0
AT1G08667	0
AT1G08670	0
AT1G08673	0
AT1G08677	0
AT1G08680	722
AT1G08683	0
AT1G08695	0
AT1G08697	0
AT1G08700	1330
AT1G08703	0
AT1G08707	0
AT1G08710	264
AT1G08713	0
AT1G08717	0
AT1G08720	464
AT1G08723	0
AT1G08727	0
AT1G08730	72
AT1G08733	3
AT1G08735	0
AT1G08737	0
AT1G08740	0
AT1G08743	1
AT1G08747	0
AT1G08750	727
AT1G08753	0
AT1G08757	0
AT1G08760	1505
AT1G08763	0
AT1G08767	0
AT1G08770	324
AT1G08773	0
AT1G08777	0
AT1G08780	816
AT1G08783	0
AT1G08787	0
AT1G08790	2
AT1G08793	0
AT1G08797	0
AT1G08800	1030
AT1G08803	0
AT1G08807	2
AT1G08810	545
AT1G08813	0
AT1G08817	0
AT1G08820	2017
AT1G08823	0
AT1G08827	0
AT1G08830	11556
AT1G08833	0
AT1G08840	393
AT1G08843	0
AT1G08845	160
AT1G08847	0
AT1G08853	0
AT1G08857	37
AT1G08860	289
AT1G08863	0
AT1G08867	0
AT1G08870	0
AT1G08877	0
AT1G08880	2808
AT1G08883	0
AT1G08887	0
AT1G08890	17
AT1G08893	0
AT1G08897	0
AT1G08900	31
AT1G08903	0
AT1G08907	0
AT1G08910	760
AT1G08913	4
AT1G08920	411
AT1G08923	4
AT1G08927	0
AT1G08930	19
AT1G08933	0
AT1G08937	22
AT1G08940	81
AT1G08947	0
AT1G08950	0
AT1G08953	0
AT1G08960	471
AT1G08963	0
AT1G08967	0
AT1G08970	2137
AT1G08973	10
AT1G08977	0
AT1G08980	404
AT1G08983	0
AT1G08985	1
AT1G08987	1
AT1G08990	0
AT1G08993	0
AT1G08997	0
AT1G09000	369
AT1G09003	0
AT1G09007	0
AT1G09010	924
AT1G09013	0
AT1G09017	0
AT1G09020	1969
AT1G09023	5
AT1G09027	0
AT1G09030	0
AT1G09033	0
AT1G09037	0
AT1G09040	207
AT1G09043	0
AT1G09047	0
AT1G09050	221
AT1G09053	0
AT1G09057	0
AT1G09060	1568
AT1G09063	0
AT1G09067	0
AT1G09070	2935
AT1G09073	0
AT1G09077	0
AT1G09080	1
AT1G09083	86
AT1G09087	29
AT1G09090	0
AT1G09097	0
AT1G09100	1390
AT1G09103	0
AT1G09107	0
AT1G09110	0
AT1G09113	2
AT1G09117	0
AT1G09123	0
AT1G09127	0
AT1G09130	1662
AT1G09133	0
AT1G09137	0
AT1G09140	1600
AT1G09143	0
AT1G09147	0
AT1G09150	1639
AT1G09153	0
AT1G09155	14
AT1G09157	0
AT1G09160	1657
AT1G09163	0
AT1G09167	0
AT1G09170	0
AT1G09173	0
AT1G09176	2
AT1G09177	0
AT1G09180	29
AT1G09183	0
AT1G09187	0
AT1G09190	159
AT1G09193	0
AT1G09195	227
AT1G09197	0
AT1G09200	7410
AT1G09207	0
AT1G09210	11292
AT1G09213	0
AT1G09217	1
AT1G09220	47
AT1G09223	0
AT1G09227	0
AT1G09230	389
AT1G09233	0
AT1G09237	0
AT1G09240	0
AT1G09243	0
AT1G09245	0
AT1G09247	0
AT1G09250	245
AT1G09253	1
AT1G09257	0
AT1G09260	0
AT1G09263	0
AT1G09267	0
AT1G09270	2029
AT1G09273	0
AT1G09277	0
AT1G09280	570
AT1G09283	0
AT1G09287	19
AT1G09290	306
AT1G09293	0
AT1G09297	0
AT1G09300	345
AT1G09303	0
AT1G09307	0
AT1G09310	1836
AT1G09313	0
AT1G09317	0
AT1G09320	359
AT1G09323	0
AT1G09327	0
AT1G09330	1598
AT1G09333	0
AT1G09337	0
AT1G09340	1265
AT1G09343	0
AT1G09350	0
AT1G09353	0
AT1G09357	0
AT1G09360	0
AT1G09363	7
AT1G09367	10
AT1G09370	500
AT1G09373	0
AT1G09377	0
AT1G09380	0
AT1G09383	0
AT1G09387	0
AT1G09390	1124
AT1G09393	0
AT1G09397	0
AT1G09400	23
AT1G09407	0
AT1G09410	98
AT1G09415	35
AT1G09417	2
AT1G09420	70
AT1G09421	0
AT1G09423	0
AT1G09427	6
AT1G09430	1053
AT1G09433	0
AT1G09437	0
AT1G09440	1014
AT1G09443	0
AT1G09447	31
AT1G09450	404
AT1G09453	0
AT1G09457	20
AT1G09460	455
AT1G09463	1
AT1G09467	39
AT1G09470	672
AT1G09473	0
AT1G09477	0
AT1G09480	118
AT1G09483	0
AT1G09486	45
AT1G09487	0
AT1G09490	509
AT1G09493	0
AT1G09497	0
AT1G09500	0
AT1G09503	0
AT1G09507	0
AT1G09510	46
AT1G09513	2
AT1G09517	0
AT1G09520	323
AT1G09523	0
AT1G09527	9
AT1G09530	111
AT1G09533	44
AT1G09537	16
AT1G09540	676
AT1G09543	40
AT1G09547	0
AT1G09550	110
AT1G09553	0
AT1G09557	0
AT1G09560	2160
AT1G09563	0
AT1G09567	0
AT1G09570	2913
AT1G09573	12
AT1G09575	230
AT1G09577	0
AT1G09580	689
AT1G09583	0
AT1G09587	0
AT1G09590	8260
AT1G09593	0
AT1G09597	0
AT1G09600	159
AT1G09603	0
AT1G09607	5
AT1G09610	5
AT1G09613	0
AT1G09617	0
AT1G09620	4569
AT1G09623	0
AT1G09625	0
AT1G09627	0
AT1G09630	993
AT1G09633	0
AT1G09637	0
AT1G09640	7504
AT1G09645	733
AT1G09647	1
AT1G09650	96
AT1G09653	0
AT1G09657	0
AT1G09660	1055
AT1G09663	3
AT1G09665	0
AT1G09667	0
AT1G09673	0
AT1G09677	6
AT1G09680	104
AT1G09683	0
AT1G09687	8
AT1G09690	15570
AT1G09693	1
AT1G09697	0
AT1G09700	764
AT1G09703	2
AT1G09710	294
AT1G09713	0
AT1G09717	0
AT1G09720	10
AT1G09723	33
AT1G09730	1390
AT1G09733	0
AT1G09737	0
AT1G09740	10
AT1G09743	0
AT1G09747	0
AT1G09750	979
AT1G09753	30
AT1G09757	0
AT1G09760	1639
AT1G09763	0
AT1G09767	0
AT1G09770	4673
AT1G09773	0
AT1G09777	0
AT1G09780	4379
AT1G09783	19
AT1G09787	1
AT1G09790	1790
AT1G09793	0
AT1G09794	167
AT1G09795	1511
AT1G09797	0
AT1G09800	271
AT1G09803	0
AT1G09807	0
AT1G09810	475
AT1G09812	25
AT1G09813	0
AT1G09815	682
AT1G09817	0
AT1G09820	281
AT1G09823	3
AT1G09827	0
AT1G09830	968
AT1G09833	0
AT1G09837	0
AT1G09840	1368
AT1G09843	0
AT1G09847	0
AT1G09850	228
AT1G09853	0
AT1G09857	0
AT1G09860	0
AT1G09863	119
AT1G09867	8
AT1G09870	1645
AT1G09873	0
AT1G09877	0
AT1G09880	141
AT1G09883	0
AT1G09887	0
AT1G09890	12
AT1G09893	0
AT1G09897	12
AT1G09900	469
AT1G09903	0
AT1G09907	0
AT1G09910	735
AT1G09913	5
AT1G09917	17
AT1G09920	622
AT1G09923	0
AT1G09927	0
AT1G09930	41
AT1G09932	6
AT1G09935	0
AT1G09937	2
AT1G09940	278
AT1G09947	0
AT1G09950	3
AT1G09953	0
AT1G09957	0
AT1G09960	363
AT1G09963	0
AT1G09967	0
AT1G09970	1094
AT1G09973	0
AT1G09977	0
AT1G09980	1131
AT1G09983	0
AT1G09987	19
AT1G09993	14
AT1G09995	103
AT1G09997	0
AT1G10000	9
AT1G10010	238
AT1G10020	1158
AT1G10030	963
AT1G10040	90
AT1G10050	181
AT1G10060	129
AT1G10070	11
AT1G10090	91
AT1G10095	187
AT1G10100	1
AT1G10110	0
AT1G10120	989
AT1G10130	1639
AT1G10140	78
AT1G10150	0
AT1G10155	1
AT1G10160	334
AT1G10170	1476
AT1G10180	1535
AT1G10190	43
AT1G10200	3405
AT1G10210	187
AT1G10220	2
AT1G10225	0
AT1G10230	739
AT1G10240	430
AT1G10250	0
AT1G10260	0
AT1G10270	933
AT1G10280	275
AT1G10290	2971
AT1G10300	241
AT1G10310	620
AT1G10320	928
AT1G10330	78
AT1G10340	0
AT1G10350	594
AT1G10360	35
AT1G10370	83
AT1G10380	70
AT1G10385	5
AT1G10390	3088
AT1G10395	0
AT1G10400	0
AT1G10410	1214
AT1G10417	62
AT1G10419	0
AT1G10430	670
AT1G10440	0
AT1G10450	1362
AT1G10455	0
AT1G10460	75
AT1G10470	345
AT1G10480	0
AT1G10490	916
AT1G10500	632
AT1G10510	798
AT1G10520	39
AT1G10522	383
AT1G10530	18
AT1G10538	0
AT1G10540	6055
AT1G10550	279
AT1G10560	45
AT1G10570	1229
AT1G10580	1621
AT1G10585	3
AT1G10586	0
AT1G10588	45
AT1G10590	2668
AT1G10600	349
AT1G10610	112
AT1G10620	12
AT1G10630	3502
AT1G10640	5191
AT1G10650	436
AT1G10657	178
AT1G10660	561
AT1G10670	9779
AT1G10680	150
AT1G10682	249
AT1G10690	7
AT1G10700	275
AT1G10705	5
AT1G10710	21
AT1G10715	5
AT1G10717	1
AT1G10720	579
AT1G10730	355
AT1G10740	700
AT1G10745	138
AT1G10747	0
AT1G10750	147
AT1G10760	4370
AT1G10770	260
AT1G10780	421
AT1G10790	21
AT1G10800	0
AT1G10810	15
AT1G10820	843
AT1G10830	317
AT1G10840	4330
AT1G10850	2409
AT1G10865	254
AT1G10870	1033
AT1G10875	0
AT1G10880	1
AT1G10890	1057
AT1G10900	335
AT1G10910	542
AT1G10920	244
AT1G10930	1043
AT1G10940	2459
AT1G10950	5775
AT1G10960	1233
AT1G10970	405
AT1G10980	291
AT1G10990	5
AT1G11000	290
AT1G11010	0
AT1G11020	549
AT1G11030	0
AT1G11040	4
AT1G11050	9
AT1G11055	0
AT1G11060	712
AT1G11070	84
AT1G11080	165
AT1G11090	0
AT1G11100	92
AT1G11110	0
AT1G11112	13
AT1G11120	183
AT1G11125	60
AT1G11130	1315
AT1G11145	0
AT1G11150	42
AT1G11160	169
AT1G11170	45
AT1G11175	91
AT1G11180	155
AT1G11185	7
AT1G11190	99
AT1G11200	659
AT1G11210	122
AT1G11220	175
AT1G11230	0
AT1G11240	1022
AT1G11250	0
AT1G11260	2205
AT1G11265	0
AT1G11270	87
AT1G11280	971
AT1G11290	195
AT1G11300	22
AT1G11303	13
AT1G11310	491
AT1G11320	171
AT1G11330	957
AT1G11340	0
AT1G11350	187
AT1G11360	1004
AT1G11362	15
AT1G11370	198
AT1G11380	287
AT1G11390	441
AT1G11400	361
AT1G11410	250
AT1G11420	199
AT1G11430	1355
AT1G11440	141
AT1G11450	1
AT1G11460	0
AT1G11470	0
AT1G11475	2199
AT1G11480	2121
AT1G11482	0
AT1G11490	2
AT1G11500	6
AT1G11510	36
AT1G11520	2
AT1G11530	17
AT1G11540	42
AT1G11545	59
AT1G11550	0
AT1G11560	3
AT1G11570	39
AT1G11572	2
AT1G11580	1429
AT1G11590	468
AT1G11591	3
AT1G11592	278
AT1G11593	75
AT1G11595	6
AT1G11600	684
AT1G11608	0
AT1G11610	0
AT1G11620	0
AT1G11630	288
AT1G11640	0
AT1G11650	4304
AT1G11655	0
AT1G11660	1377
AT1G11670	352
AT1G11680	4013
AT1G11684	5
AT1G11690	5
AT1G11700	303
AT1G11710	123
AT1G11720	1216
AT1G11730	44
AT1G11735	0
AT1G11740	31
AT1G11750	1041
AT1G11755	339
AT1G11760	445
AT1G11765	73
AT1G11770	4
AT1G11780	298
AT1G11785	1
AT1G11790	658
AT1G11800	552
AT1G11803	0
AT1G11806	0
AT1G11810	8
AT1G11820	1067
AT1G11840	9649
AT1G11850	214
AT1G11860	3345
AT1G11870	472
AT1G11880	261
AT1G11890	1009
AT1G11900	64
AT1G11905	663
AT1G11910	9973
AT1G11915	34
AT1G11920	0
AT1G11925	2
AT1G11930	1364
AT1G11940	519
AT1G11950	142
AT1G11960	288
AT1G11970	0
AT1G11980	0
AT1G11990	7
AT1G12000	5852
AT1G12010	199
AT1G12013	2
AT1G12015	1
AT1G12020	41
AT1G12030	2
AT1G12040	0
AT1G12050	1732
AT1G12060	62
AT1G12064	0
AT1G12070	9
AT1G12080	499
AT1G12090	9689
AT1G12100	5
AT1G12110	54
AT1G12120	1303
AT1G12130	9
AT1G12140	299
AT1G12150	0
AT1G12160	113
AT1G12170	0
AT1G12180	2490
AT1G12190	3
AT1G12200	459
AT1G12210	20
AT1G12211	0
AT1G12220	84
AT1G12230	1719
AT1G12240	4983
AT1G12244	241
AT1G12250	228
AT1G12260	27
AT1G12270	2661
AT1G12280	115
AT1G12290	74
AT1G12294	0
AT1G12300	221
AT1G12310	0
AT1G12320	39
AT1G12330	3088
AT1G12340	3
AT1G12350	448
AT1G12360	1377
AT1G12370	318
AT1G12380	3832
AT1G12390	500
AT1G12400	242
AT1G12410	1409
AT1G12411	0
AT1G12420	565
AT1G12430	900
AT1G12440	1403
AT1G12450	401
AT1G12460	2426
AT1G12470	1445
AT1G12480	1
AT1G12490	0
AT1G12500	891
AT1G12510	0
AT1G12520	1094
AT1G12530	590
AT1G12540	0
AT1G12550	527
AT1G12560	0
AT1G12570	139
AT1G12580	703
AT1G12590	0
AT1G12600	52
AT1G12610	2
AT1G12615	0
AT1G12620	265
AT1G12630	1
AT1G12640	678
AT1G12650	852
AT1G12660	41
AT1G12663	8
AT1G12665	194
AT1G12667	0
AT1G12669	0
AT1G12670	1118
AT1G12672	38
AT1G12680	802
AT1G12700	147
AT1G12710	321
AT1G12720	0
AT1G12725	0
AT1G12730	388
AT1G12740	0
AT1G12750	271
AT1G12760	874
AT1G12770	762
AT1G12775	126
AT1G12780	900
AT1G12790	139
AT1G12800	1394
AT1G12805	4
AT1G12810	455
AT1G12820	969
AT1G12830	0
AT1G12840	3795
AT1G12845	719
AT1G12850	1179
AT1G12855	1
AT1G12860	593
AT1G12870	0
AT1G12880	584
AT1G12890	78
AT1G12900	3559
AT1G12910	1287
AT1G12920	3337
AT1G12930	933
AT1G12935	0
AT1G12940	0
AT1G12950	7
AT1G12960	0
AT1G12970	345
AT1G12980	3
AT1G12990	927
AT1G13000	317
AT1G13010	0
AT1G13020	2346
AT1G13030	638
AT1G13040	350
AT1G13050	156
AT1G13060	3774
AT1G13070	1
AT1G13080	85
AT1G13090	530
AT1G13100	0
AT1G13110	14
AT1G13120	987
AT1G13130	236
AT1G13140	26
AT1G13143	0
AT1G13145	50
AT1G13150	34
AT1G13160	1292
AT1G13170	1636
AT1G13180	529
AT1G13190	1703
AT1G13195	164
AT1G13200	0
AT1G13210	499
AT1G13220	1108
AT1G13230	312
AT1G13240	0
AT1G13245	40
AT1G13250	379
AT1G13260	192
AT1G13270	561
AT1G13280	2980
AT1G13290	0
AT1G13300	0
AT1G13310	0
AT1G13320	2559
AT1G13330	181
AT1G13340	20
AT1G13350	1485
AT1G13360	1133
AT1G13370	22
AT1G13380	923
AT1G13390	401
AT1G13400	0
AT1G13410	108
AT1G13420	3
AT1G13430	0
AT1G13440	19172
AT1G13448	3
AT1G13450	575
AT1G13460	408
AT1G13470	0
AT1G13480	0
AT1G13485	0
AT1G13490	0
AT1G13500	1
AT1G13510	0
AT1G13520	1
AT1G13530	0
AT1G13540	0
AT1G13550	0
AT1G13560	2107
AT1G13570	614
AT1G13580	394
AT1G13590	2
AT1G13600	1
AT1G13605	319
AT1G13607	1
AT1G13608	5
AT1G13609	223
AT1G13610	0
AT1G13620	0
AT1G13630	136
AT1G13635	4
AT1G13640	936
AT1G13650	19
AT1G13660	0
AT1G13670	5
AT1G13680	97
AT1G13690	937
AT1G13700	153
AT1G13710	317
AT1G13720	0
AT1G13730	1214
AT1G13740	350
AT1G13750	21
AT1G13755	165
AT1G13760	0
AT1G13770	666
AT1G13780	194
AT1G13790	854
AT1G13800	142
AT1G13805	0
AT1G13810	217
AT1G13820	143
AT1G13825	0
AT1G13830	65
AT1G13840	0
AT1G13850	0
AT1G13860	276
AT1G13870	479
AT1G13880	718
AT1G13890	5
AT1G13900	1054
AT1G13910	214
AT1G13920	120
AT1G13930	2751
AT1G13940	543
AT1G13950	107
AT1G13960	16
AT1G13970	219
AT1G13980	1987
AT1G13990	88
AT1G14000	1164
AT1G14010	1305
AT1G14020	529
AT1G14030	326
AT1G14040	377
AT1G14048	0
AT1G14060	621
AT1G14071	13
AT1G14080	27
AT1G14090	229
AT1G14100	3
AT1G14110	1
AT1G14120	0
AT1G14130	612
AT1G14140	308
AT1G14150	17
AT1G14160	0
AT1G14170	1450
AT1G14180	455
AT1G14182	0
AT1G14185	1
AT1G14190	18
AT1G14200	529
AT1G14205	53
AT1G14210	436
AT1G14220	4
AT1G14230	556
AT1G14240	17
AT1G14250	20
AT1G14260	121
AT1G14270	388
AT1G14280	15
AT1G14290	619
AT1G14300	583
AT1G14310	261
AT1G14315	0
AT1G14320	27006
AT1G14330	486
AT1G14340	157
AT1G14345	409
AT1G14350	762
AT1G14360	1592
AT1G14370	1
AT1G14380	2783
AT1G14390	165
AT1G14400	3041
AT1G14410	811
AT1G14420	218
AT1G14430	1122
AT1G14440	424
AT1G14450	256
AT1G14453	0
AT1G14455	896
AT1G14460	1514
AT1G14470	62
AT1G14480	46
AT1G14490	53
AT1G14500	0
AT1G14510	1778
AT1G14518	4
AT1G14520	3079
AT1G14530	367
AT1G14540	0
AT1G14550	0
AT1G14560	393
AT1G14570	2395
AT1G14580	604
AT1G14590	457
AT1G14600	19
AT1G14610	4583
AT1G14620	901
AT1G14630	92
AT1G14640	67
AT1G14642	5
AT1G14650	2538
AT1G14660	251
AT1G14670	4223
AT1G14680	75
AT1G14685	1455
AT1G14686	4
AT1G14687	72
AT1G14688	0
AT1G14690	2735
AT1G14700	5
AT1G14710	2618
AT1G14720	1469
AT1G14730	130
AT1G14740	1668
AT1G14750	56
AT1G14755	58
AT1G14760	0
AT1G14770	501
AT1G14780	8
AT1G14790	550
AT1G14800	0
AT1G14810	874
AT1G14820	746
AT1G14830	3390
AT1G14840	1541
AT1G14850	1751
AT1G14860	6
AT1G14870	28
AT1G14880	1
AT1G14890	1369
AT1G14900	4227
AT1G14910	1475
AT1G14920	1170
AT1G14930	0
AT1G14940	0
AT1G14950	0
AT1G14960	0
AT1G14970	847
AT1G14980	4690
AT1G14990	335
AT1G15000	0
AT1G15002	7
AT1G15010	18
AT1G15015	0
AT1G15020	627
AT1G15030	634
AT1G15040	43
AT1G15050	2
AT1G15060	546
AT1G15080	69
AT1G15085	23
AT1G15090	0
AT1G15100	234
AT1G15110	613
AT1G15120	3460
AT1G15125	3
AT1G15130	1954
AT1G15140	676
AT1G15150	5
AT1G15160	93
AT1G15165	82
AT1G15170	96
AT1G15175	5
AT1G15180	16
AT1G15190	26
AT1G15200	2372
AT1G15210	190
AT1G15215	383
AT1G15220	231
AT1G15230	420
AT1G15240	1724
AT1G15250	459
AT1G15260	303
AT1G15270	4807
AT1G15280	2368
AT1G15290	767
AT1G15300	336
AT1G15310	802
AT1G15320	2
AT1G15330	0
AT1G15340	2828
AT1G15350	156
AT1G15360	0
AT1G15370	961
AT1G15380	44
AT1G15385	0
AT1G15390	477
AT1G15400	429
AT1G15405	0
AT1G15410	237
AT1G15415	3
AT1G15420	1251
AT1G15430	207
AT1G15440	1248
AT1G15450	0
AT1G15460	134
AT1G15470	583
AT1G15480	868
AT1G15490	536
AT1G15500	4027
AT1G15510	291
AT1G15520	65
AT1G15530	394
AT1G15540	1
AT1G15550	240
AT1G15560	1
AT1G15570	684
AT1G15580	11
AT1G15590	0
AT1G15600	0
AT1G15610	0
AT1G15620	0
AT1G15625	0
AT1G15630	0
AT1G15640	1
AT1G15650	0
AT1G15660	1341
AT1G15670	26
AT1G15680	0
AT1G15690	28607
AT1G15700	0
AT1G15710	706
AT1G15720	20
AT1G15730	417
AT1G15740	1172
AT1G15750	4248
AT1G15757	5
AT1G15760	83
AT1G15770	0
AT1G15772	24
AT1G15780	1390
AT1G15790	52
AT1G15800	148
AT1G15810	1016
AT1G15820	4438
AT1G15825	2
AT1G15830	41
AT1G15840	1
AT1G15850	0
AT1G15860	677
AT1G15870	130
AT1G15880	629
AT1G15885	105
AT1G15890	23
AT1G15900	7
AT1G15910	1376
AT1G15920	459
AT1G15930	6793
AT1G15940	4185
AT1G15950	617
AT1G15960	92
AT1G15970	947
AT1G15980	171
AT1G15990	0
AT1G16000	591
AT1G16010	1135
AT1G16020	697
AT1G16022	3
AT1G16025	0
AT1G16030	182
AT1G16040	628
AT1G16060	153
AT1G16070	70
AT1G16080	652
AT1G16090	21
AT1G16100	0
AT1G16110	9
AT1G16120	0
AT1G16130	1
AT1G16140	0
AT1G16150	0
AT1G16160	0
AT1G16170	234
AT1G16180	2981
AT1G16190	1491
AT1G16210	1301
AT1G16220	258
AT1G16225	0
AT1G16230	0
AT1G16240	1354
AT1G16250	322
AT1G16260	50
AT1G16270	556
AT1G16280	572
AT1G16290	75
AT1G16300	473
AT1G16310	14
AT1G16320	320
AT1G16330	363
AT1G16340	706
AT1G16350	2289
AT1G16360	6
AT1G16370	13
AT1G16380	0
AT1G16390	2819
AT1G16400	45
AT1G16410	10
AT1G16420	0
AT1G16430	319
AT1G16440	4
AT1G16445	46
AT1G16450	0
AT1G16460	2345
AT1G16470	2959
AT1G16480	184
AT1G16489	6
AT1G16490	0
AT1G16500	680
AT1G16510	94
AT1G16515	8
AT1G16520	1181
AT1G16530	0
AT1G16540	386
AT1G16550	289
AT1G16560	873
AT1G16570	574
AT1G16590	238
AT1G16600	0
AT1G16610	2177
AT1G16620	0
AT1G16630	968
AT1G16635	10
AT1G16640	41
AT1G16650	166
AT1G16660	0
AT1G16670	138
AT1G16680	1181
AT1G16690	327
AT1G16700	1369
AT1G16705	2703
AT1G16710	1677
AT1G16720	476
AT1G16730	3
AT1G16740	1127
AT1G16750	805
AT1G16760	1
AT1G16770	19
AT1G16780	1230
AT1G16790	1
AT1G16800	613
AT1G16810	1661
AT1G16820	61
AT1G16825	188
AT1G16830	120
AT1G16840	413
AT1G16850	7
AT1G16860	1324
AT1G16870	1043
AT1G16880	1287
AT1G16890	1944
AT1G16900	1658
AT1G16905	0
AT1G16910	6
AT1G16916	222
AT1G16920	1252
AT1G16930	39
AT1G16940	0
AT1G16945	0
AT1G16950	10
AT1G16960	77
AT1G16970	670
AT1G16980	25
AT1G17000	21
AT1G17010	0
AT1G17020	13
AT1G17030	458
AT1G17040	490
AT1G17050	203
AT1G17060	31
AT1G17065	0
AT1G17070	788
AT1G17080	793
AT1G17090	92
AT1G17100	812
AT1G17110	2429
AT1G17120	888
AT1G17130	949
AT1G17140	280
AT1G17145	508
AT1G17147	5
AT1G17150	6
AT1G17160	671
AT1G17170	74
AT1G17180	0
AT1G17190	681
AT1G17200	4909
AT1G17210	3099
AT1G17220	2013
AT1G17230	0
AT1G17232	0
AT1G17235	36
AT1G17240	16
AT1G17250	0
AT1G17255	26
AT1G17260	11189
AT1G17270	271
AT1G17275	0
AT1G17277	0
AT1G17280	921
AT1G17285	7
AT1G17290	3448
AT1G17300	7
AT1G17310	3
AT1G17330	446
AT1G17340	169
AT1G17345	0
AT1G17350	367
AT1G17360	404
AT1G17370	1647
AT1G17380	88
AT1G17390	0
AT1G17400	31
AT1G17410	145
AT1G17420	241
AT1G17430	534
AT1G17440	1469
AT1G17450	799
AT1G17455	239
AT1G17460	328
AT1G17470	1444
AT1G17480	160
AT1G17490	535
AT1G17495	0
AT1G17500	1067
AT1G17510	414
AT1G17520	394
AT1G17530	1209
AT1G17540	65
AT1G17545	0
AT1G17550	1111
AT1G17560	895
AT1G17570	0
AT1G17580	924
AT1G17590	221
AT1G17600	10
AT1G17610	0
AT1G17615	0
AT1G17620	2395
AT1G17630	138
AT1G17640	204
AT1G17650	409
AT1G17660	0
AT1G17665	122
AT1G17670	0
AT1G17680	988
AT1G17690	832
AT1G17700	0
AT1G17710	7
AT1G17720	2962
AT1G17730	1211
AT1G17744	4
AT1G17745	5706
AT1G17750	432
AT1G17760	867
AT1G17770	14
AT1G17780	59
AT1G17790	369
AT1G17800	10
AT1G17810	0
AT1G17820	0
AT1G17830	68
AT1G17840	9093
AT1G17850	228
AT1G17860	52
AT1G17870	88
AT1G17880	5540
AT1G17890	856
AT1G17900	0
AT1G17910	0
AT1G17920	118
AT1G17930	548
AT1G17940	643
AT1G17950	5
AT1G17960	25
AT1G17970	62
AT1G17980	842
AT1G17990	0
AT1G18000	0
AT1G18010	0
AT1G18020	0
AT1G18030	190
AT1G18040	527
AT1G18050	0
AT1G18060	318
AT1G18070	4947
AT1G18075	14
AT1G18080	16961
AT1G18090	235
AT1G18100	0
AT1G18120	1
AT1G18130	0
AT1G18140	14
AT1G18150	1245
AT1G18160	1315
AT1G18170	151
AT1G18180	484
AT1G18190	905
AT1G18191	0
AT1G18193	0
AT1G18197	2
AT1G18200	2
AT1G18210	2593
AT1G18220	0
AT1G18230	0
AT1G18240	0
AT1G18250	3146
AT1G18260	2291
AT1G18265	6
AT1G18270	1356
AT1G18280	19
AT1G18290	1
AT1G18300	90
AT1G18310	0
AT1G18320	24
AT1G18330	47
AT1G18335	257
AT1G18340	349
AT1G18350	40
AT1G18360	458
AT1G18370	1514
AT1G18382	0
AT1G18390	13
AT1G18400	3
AT1G18410	33
AT1G18415	58
AT1G18420	0
AT1G18430	0
AT1G18440	168
AT1G18450	2192
AT1G18460	236
AT1G18470	346
AT1G18480	553
AT1G18485	118
AT1G18486	4
AT1G18490	650
AT1G18500	1354
AT1G18510	0
AT1G18520	0
AT1G18530	0
AT1G18540	13311
AT1G18550	744
AT1G18560	220
AT1G18570	6
AT1G18580	875
AT1G18590	13
AT1G18600	903
AT1G18610	554
AT1G18620	1694
AT1G18630	484
AT1G18640	884
AT1G18650	1717
AT1G18660	928
AT1G18670	188
AT1G18680	127
AT1G18690	138
AT1G18700	1489
AT1G18710	27
AT1G18720	2166
AT1G18730	130
AT1G18735	0
AT1G18740	588
AT1G18745	87
AT1G18750	114
AT1G18760	0
AT1G18770	0
AT1G18773	12
AT1G18780	0
AT1G18790	1
AT1G18800	1846
AT1G18810	1
AT1G18820	0
AT1G18830	11
AT1G18835	0
AT1G18840	2026
AT1G18850	720
AT1G18860	0
AT1G18870	58
AT1G18871	0
AT1G18879	0
AT1G18880	104
AT1G18890	417
AT1G18900	550
AT1G18910	26
AT1G18930	0
AT1G18940	11
AT1G18950	1433
AT1G18960	0
AT1G18970	0
AT1G18975	0
AT1G18980	0
AT1G18990	36
AT1G19000	473
AT1G19010	180
AT1G19020	13
AT1G19025	123
AT1G19030	0
AT1G19040	0
AT1G19050	151
AT1G19060	2
AT1G19070	34
AT1G19080	142
AT1G19086	0
AT1G19090	10
AT1G19100	847
AT1G19110	1453
AT1G19115	0
AT1G19120	1039
AT1G19130	633
AT1G19140	920
AT1G19150	88
AT1G19160	26
AT1G19170	563
AT1G19180	451
AT1G19190	373
AT1G19200	3
AT1G19210	5
AT1G19220	239
AT1G19230	39
AT1G19240	289
AT1G19250	0
AT1G19260	0
AT1G19270	492
AT1G19290	436
AT1G19300	65
AT1G19310	306
AT1G19320	0
AT1G19330	2257
AT1G19340	238
AT1G19350	1226
AT1G19360	1358
AT1G19370	780
AT1G19371	0
AT1G19373	0
AT1G19376	0
AT1G19380	124
AT1G19390	2
AT1G19392	0
AT1G19394	41
AT1G19396	70
AT1G19397	75
AT1G19400	712
AT1G19410	7
AT1G19415	4
AT1G19420	10
AT1G19430	1179
AT1G19440	759
AT1G19450	636
AT1G19460	0
AT1G19464	0
AT1G19470	0
AT1G19480	442
AT1G19485	575
AT1G19490	157
AT1G19500	49
AT1G19510	0
AT1G19520	1856
AT1G19530	2
AT1G19540	21
AT1G19550	0
AT1G19560	0
AT1G19565	7
AT1G19570	13786
AT1G19580	1287
AT1G19600	545
AT1G19610	0
AT1G19620	0
AT1G19630	39
AT1G19640	40
AT1G19650	464
AT1G19660	989
AT1G19670	539
AT1G19680	669
AT1G19690	457
AT1G19700	859
AT1G19710	888
AT1G19715	552
AT1G19720	780
AT1G19730	780
AT1G19740	609
AT1G19750	25
AT1G19770	634
AT1G19780	1
AT1G19790	61
AT1G19800	893
AT1G19810	13
AT1G19830	1210
AT1G19835	5383
AT1G19840	172
AT1G19850	5066
AT1G19860	655
AT1G19870	3535
AT1G19880	1608
AT1G19890	5
AT1G19900	5
AT1G19910	2576
AT1G19920	3520
AT1G19930	0
AT1G19940	397
AT1G19950	469
AT1G19960	64
AT1G19968	0
AT1G19970	981
AT1G19980	305
AT1G19990	736
AT1G20000	0
AT1G20010	2622
AT1G20015	5
AT1G20020	2490
AT1G20030	378
AT1G20040	0
AT1G20050	2007
AT1G20060	308
AT1G20065	14
AT1G20070	0
AT1G20080	9
AT1G20090	2713
AT1G20100	939
AT1G20110	1704
AT1G20120	9
AT1G20130	3
AT1G20132	0
AT1G20135	0
AT1G20140	800
AT1G20150	5
AT1G20160	295
AT1G20170	0
AT1G20180	4
AT1G20190	466
AT1G20200	3262
AT1G20210	0
AT1G20220	3253
AT1G20225	417
AT1G20230	128
AT1G20240	3
AT1G20250	0
AT1G20260	3271
AT1G20270	738
AT1G20280	0
AT1G20290	0
AT1G20300	283
AT1G20310	0
AT1G20320	1
AT1G20330	5727
AT1G20340	6008
AT1G20350	429
AT1G20360	2
AT1G20370	378
AT1G20375	0
AT1G20380	209
AT1G20390	25
AT1G20400	0
AT1G20405	0
AT1G20410	597
AT1G20420	0
AT1G20430	1518
AT1G20440	453
AT1G20450	1002
AT1G20460	203
AT1G20470	7
AT1G20480	265
AT1G20490	19
AT1G20500	2
AT1G20510	228
AT1G20515	10
AT1G20520	0
AT1G20530	81
AT1G20540	717
AT1G20550	1859
AT1G20560	1010
AT1G20570	94
AT1G20575	731
AT1G20580	1888
AT1G20590	0
AT1G20600	0
AT1G20610	682
AT1G20620	4126
AT1G20630	4247
AT1G20640	684
AT1G20650	524
AT1G20657	1
AT1G20670	707
AT1G20680	3144
AT1G20683	6
AT1G20687	8
AT1G20690	0
AT1G20691	1
AT1G20693	9457
AT1G20696	10510
AT1G20700	0
AT1G20710	2
AT1G20720	617
AT1G20730	922
AT1G20735	21
AT1G20740	103
AT1G20750	1
AT1G20760	2000
AT1G20770	676
AT1G20780	350
AT1G20790	14
AT1G20795	17
AT1G20800	2
AT1G20803	1
AT1G20810	264
AT1G20816	109
AT1G20820	0
AT1G20823	44
AT1G20830	239
AT1G20840	881
AT1G20850	72
AT1G20860	1
AT1G20870	219
AT1G20875	0
AT1G20880	396
AT1G20890	275
AT1G20900	5
AT1G20910	431
AT1G20920	3109
AT1G20923	0
AT1G20925	3
AT1G20930	923
AT1G20940	4
AT1G20950	2572
AT1G20960	8736
AT1G20970	5223
AT1G20980	2594
AT1G20990	3
AT1G21000	71
AT1G21010	14
AT1G21020	0
AT1G21040	0
AT1G21050	91
AT1G21060	143
AT1G21065	569
AT1G21070	380
AT1G21080	988
AT1G21090	963
AT1G21100	0
AT1G21110	0
AT1G21120	0
AT1G21130	5
AT1G21140	1
AT1G21150	273
AT1G21160	945
AT1G21170	1171
AT1G21190	654
AT1G21200	364
AT1G21202	0
AT1G21210	10
AT1G21220	0
AT1G21230	0
AT1G21240	0
AT1G21245	0
AT1G21250	19
AT1G21260	166
AT1G21270	3
AT1G21280	0
AT1G21286	0
AT1G21290	1
AT1G21300	0
AT1G21310	1831
AT1G21313	0
AT1G21320	2
AT1G21323	0
AT1G21326	0
AT1G21330	0
AT1G21340	1
AT1G21350	298
AT1G21360	1
AT1G21370	429
AT1G21380	1227
AT1G21390	102
AT1G21395	89
AT1G21400	161
AT1G21410	282
AT1G21420	0
AT1G21430	4
AT1G21440	2225
AT1G21450	317
AT1G21460	2788
AT1G21470	2
AT1G21475	93
AT1G21480	616
AT1G21490	2
AT1G21500	321
AT1G21510	2
AT1G21520	38
AT1G21525	9
AT1G21528	0
AT1G21529	0
AT1G21530	1
AT1G21540	0
AT1G21550	1
AT1G21560	1609
AT1G21580	1003
AT1G21590	719
AT1G21600	968
AT1G21610	1003
AT1G21620	0
AT1G21630	3239
AT1G21640	986
AT1G21650	585
AT1G21651	8
AT1G21660	1424
AT1G21670	547
AT1G21680	580
AT1G21690	1212
AT1G21695	58
AT1G21700	1935
AT1G21710	442
AT1G21720	2997
AT1G21722	0
AT1G21730	773
AT1G21738	0
AT1G21740	561
AT1G21750	8429
AT1G21760	247
AT1G21770	14
AT1G21780	381
AT1G21790	486
AT1G21800	0
AT1G21810	172
AT1G21830	145
AT1G21835	0
AT1G21840	83
AT1G21850	881
AT1G21860	28
AT1G21864	4
AT1G21866	9
AT1G21870	5
AT1G21880	1163
AT1G21890	21
AT1G21900	1092
AT1G21910	96
AT1G21920	515
AT1G21925	8
AT1G21928	10
AT1G21930	374
AT1G21940	10
AT1G21945	0
AT1G21950	189
AT1G21960	0
AT1G21970	27
AT1G21973	0
AT1G21980	1623
AT1G21990	0
AT1G22000	6
AT1G22010	0
AT1G22015	154
AT1G22020	790
AT1G22030	315
AT1G22040	424
AT1G22050	74
AT1G22060	2894
AT1G22065	54
AT1G22070	204
AT1G22080	1
AT1G22090	18
AT1G22100	1
AT1G22110	28
AT1G22120	10
AT1G22130	3
AT1G22140	339
AT1G22150	0
AT1G22160	904
AT1G22170	320
AT1G22180	121
AT1G22190	81
AT1G22200	1621
AT1G22210	62
AT1G22220	11
AT1G22230	48
AT1G22240	343
AT1G22250	30
AT1G22260	83
AT1G22270	785
AT1G22275	64
AT1G22280	1161
AT1G22290	0
AT1G22300	7964
AT1G22310	316
AT1G22320	0
AT1G22330	613
AT1G22340	0
AT1G22350	0
AT1G22360	0
AT1G22370	5
AT1G22380	0
AT1G22400	1
AT1G22403	21
AT1G22410	5570
AT1G22420	0
AT1G22430	151
AT1G22440	50
AT1G22450	3419
AT1G22460	310
AT1G22470	27
AT1G22480	5
AT1G22490	194
AT1G22500	9
AT1G22510	470
AT1G22520	671
AT1G22530	347
AT1G22540	90
AT1G22550	25
AT1G22560	0
AT1G22570	0
AT1G22580	0
AT1G22590	163
AT1G22600	8
AT1G22610	0
AT1G22620	636
AT1G22630	102
AT1G22640	511
AT1G22650	2
AT1G22660	441
AT1G22670	20
AT1G22680	0
AT1G22690	0
AT1G22700	567
AT1G22710	541
AT1G22720	0
AT1G22730	745
AT1G22740	94
AT1G22750	295
AT1G22760	29
AT1G22770	2593
AT1G22780	7581
AT1G22790	495
AT1G22800	0
AT1G22810	0
AT1G22830	127
AT1G22840	3717
AT1G22850	501
AT1G22860	809
AT1G22870	549
AT1G22880	373
AT1G22882	538
AT1G22885	36
AT1G22890	11
AT1G22900	6
AT1G22910	334
AT1G22920	1593
AT1G22930	2208
AT1G22940	312
AT1G22950	558
AT1G22960	336
AT1G22970	808
AT1G22980	313
AT1G22985	105
AT1G22990	8
AT1G23000	313
AT1G23010	3307
AT1G23020	67
AT1G23030	437
AT1G23037	0
AT1G23040	835
AT1G23050	0
AT1G23052	0
AT1G23060	108
AT1G23070	9
AT1G23080	450
AT1G23090	179
AT1G23100	404
AT1G23110	3
AT1G23120	3
AT1G23130	17
AT1G23140	53
AT1G23145	71
AT1G23147	44
AT1G23150	115
AT1G23160	0
AT1G23170	527
AT1G23180	405
AT1G23190	2903
AT1G23200	20
AT1G23201	3
AT1G23205	538
AT1G23210	5
AT1G23220	694
AT1G23230	1850
AT1G23240	0
AT1G23250	0
AT1G23260	647
AT1G23270	0
AT1G23280	945
AT1G23290	0
AT1G23300	0
AT1G23310	3180
AT1G23320	18
AT1G23330	499
AT1G23340	89
AT1G23350	100
AT1G23360	504
AT1G23380	17
AT1G23390	651
AT1G23400	318
AT1G23410	0
AT1G23420	974
AT1G23440	561
AT1G23450	48
AT1G23460	56
AT1G23465	36
AT1G23470	68
AT1G23480	117
AT1G23490	6807
AT1G23500	0
AT1G23510	13
AT1G23520	0
AT1G23530	49
AT1G23540	6
AT1G23550	120
AT1G23560	3
AT1G23570	0
AT1G23580	0
AT1G23590	0
AT1G23600	0
AT1G23610	0
AT1G23620	7
AT1G23640	0
AT1G23645	0
AT1G23650	0
AT1G23660	0
AT1G23670	0
AT1G23680	0
AT1G23690	0
AT1G23700	0
AT1G23710	176
AT1G23720	2
AT1G23730	72
AT1G23740	465
AT1G23750	265
AT1G23760	65
AT1G23770	4
AT1G23780	1199
AT1G23790	367
AT1G23800	9
AT1G23810	0
AT1G23820	3065
AT1G23830	0
AT1G23840	18
AT1G23850	0
AT1G23860	1505
AT1G23870	404
AT1G23880	231
AT1G23890	564
AT1G23900	1320
AT1G23910	0
AT1G23915	0
AT1G23920	0
AT1G23930	0
AT1G23935	905
AT1G23950	926
AT1G23960	1224
AT1G23965	1
AT1G23970	411
AT1G23980	201
AT1G23985	0
AT1G23990	0
AT1G23995	0
AT1G24000	435
AT1G24010	267
AT1G24020	23522
AT1G24030	25
AT1G24040	232
AT1G24050	1903
AT1G24060	0
AT1G24062	224
AT1G24068	0
AT1G24070	900
AT1G24080	0
AT1G24090	133
AT1G24095	333
AT1G24100	304
AT1G24110	9
AT1G24120	857
AT1G24130	10
AT1G24140	1
AT1G24145	1
AT1G24147	0
AT1G24148	14
AT1G24150	342
AT1G24159	0
AT1G24160	2834
AT1G24170	1884
AT1G24180	2359
AT1G24190	1517
AT1G24200	0
AT1G24210	79
AT1G24212	0
AT1G24220	0
AT1G24230	0
AT1G24240	609
AT1G24250	0
AT1G24256	0
AT1G24260	8677
AT1G24265	277
AT1G24267	1286
AT1G24270	6
AT1G24280	383
AT1G24290	90
AT1G24300	1005
AT1G24310	1188
AT1G24320	25
AT1G24330	74
AT1G24340	406
AT1G24350	592
AT1G24360	4268
AT1G24370	0
AT1G24380	1
AT1G24388	0
AT1G24390	0
AT1G24400	485
AT1G24405	11
AT1G24420	7
AT1G24430	0
AT1G24440	137
AT1G24450	1010
AT1G24460	1841
AT1G24470	88
AT1G24475	0
AT1G24480	0
AT1G24485	0
AT1G24490	682
AT1G24510	8219
AT1G24520	339
AT1G24530	61
AT1G24540	5624
AT1G24545	0
AT1G24560	708
AT1G24570	31
AT1G24575	38
AT1G24577	0
AT1G24580	0
AT1G24590	0
AT1G24600	17
AT1G24610	567
AT1G24620	26
AT1G24625	4
AT1G24640	0
AT1G24650	57
AT1G24657	0
AT1G24660	0
AT1G24686	0
AT1G24706	1836
AT1G24733	0
AT1G24735	36
AT1G24764	1011
AT1G24792	0
AT1G24793	0
AT1G24800	0
AT1G24807	0
AT1G24822	0
AT1G24851	0
AT1G24879	0
AT1G24880	0
AT1G24881	0
AT1G24909	0
AT1G24938	0
AT1G24967	0
AT1G24996	0
AT1G25025	0
AT1G25053	0
AT1G25054	0
AT1G25055	0
AT1G25083	0
AT1G25097	0
AT1G25098	0
AT1G25112	0
AT1G25141	0
AT1G25145	0
AT1G25150	0
AT1G25155	0
AT1G25175	0
AT1G25180	0
AT1G25209	0
AT1G25210	0
AT1G25211	0
AT1G25220	395
AT1G25230	140
AT1G25240	55
AT1G25250	65
AT1G25260	2152
AT1G25270	0
AT1G25275	187
AT1G25277	7
AT1G25280	781
AT1G25290	260
AT1G25300	0
AT1G25310	0
AT1G25320	336
AT1G25330	230
AT1G25340	0
AT1G25350	2059
AT1G25360	184
AT1G25370	98
AT1G25375	617
AT1G25380	756
AT1G25390	225
AT1G25400	39
AT1G25410	0
AT1G25420	922
AT1G25422	0
AT1G25425	10
AT1G25430	0
AT1G25440	1005
AT1G25450	1197
AT1G25460	269
AT1G25470	587
AT1G25480	234
AT1G25490	3716
AT1G25500	314
AT1G25510	3152
AT1G25520	670
AT1G25530	126
AT1G25540	1269
AT1G25550	242
AT1G25560	245
AT1G25570	2061
AT1G25580	561
AT1G25682	422
AT1G25784	0
AT1G25886	0
AT1G25988	0
AT1G26090	152
AT1G26100	298
AT1G26110	5454
AT1G26120	419
AT1G26130	807
AT1G26140	0
AT1G26150	4560
AT1G26160	559
AT1G26170	1099
AT1G26180	536
AT1G26190	511
AT1G26200	0
AT1G26208	102
AT1G26210	0
AT1G26218	47
AT1G26220	0
AT1G26225	0
AT1G26230	96
AT1G26233	3
AT1G26235	0
AT1G26240	1
AT1G26250	0
AT1G26255	0
AT1G26260	260
AT1G26270	1253
AT1G26290	0
AT1G26300	814
AT1G26310	0
AT1G26320	0
AT1G26330	292
AT1G26340	603
AT1G26350	0
AT1G26355	7
AT1G26360	0
AT1G26370	1156
AT1G26380	9
AT1G26390	0
AT1G26400	0
AT1G26410	0
AT1G26420	9
AT1G26430	0
AT1G26440	293
AT1G26450	886
AT1G26460	1916
AT1G26470	703
AT1G26480	8
AT1G26490	0
AT1G26500	30
AT1G26510	0
AT1G26515	3
AT1G26520	216
AT1G26530	23
AT1G26540	1562
AT1G26550	1972
AT1G26558	0
AT1G26560	2047
AT1G26570	860
AT1G26580	2522
AT1G26590	5
AT1G26600	46
AT1G26610	315
AT1G26620	478
AT1G26630	16352
AT1G26640	1295
AT1G26650	693
AT1G26660	250
AT1G26665	1027
AT1G26670	736
AT1G26680	7
AT1G26690	1081
AT1G26700	0
AT1G26710	0
AT1G26720	1
AT1G26730	60
AT1G26740	1031
AT1G26750	553
AT1G26760	427
AT1G26761	110
AT1G26762	0
AT1G26770	211
AT1G26773	0
AT1G26780	6
AT1G26790	0
AT1G26795	15
AT1G26796	0
AT1G26797	5
AT1G26798	0
AT1G26799	0
AT1G26800	52
AT1G26810	354
AT1G26815	0
AT1G26820	237
AT1G26830	1894
AT1G26840	322
AT1G26850	8247
AT1G26860	0
AT1G26870	0
AT1G26880	6218
AT1G26890	7
AT1G26900	323
AT1G26910	1036
AT1G26911	6
AT1G26920	403
AT1G26921	0
AT1G26930	2003
AT1G26940	550
AT1G26945	93
AT1G26950	0
AT1G26960	662
AT1G26970	1
AT1G26973	0
AT1G26975	0
AT1G26976	0
AT1G26985	0
AT1G26990	0
AT1G27000	1680
AT1G27008	0
AT1G27020	0
AT1G27030	45
AT1G27040	152
AT1G27045	1213
AT1G27050	237
AT1G27060	40
AT1G27070	251
AT1G27080	699
AT1G27090	4096
AT1G27100	1033
AT1G27110	5
AT1G27120	894
AT1G27130	955
AT1G27135	0
AT1G27140	0
AT1G27150	716
AT1G27160	0
AT1G27170	45
AT1G27180	135
AT1G27190	2001
AT1G27200	306
AT1G27210	333
AT1G27220	1
AT1G27240	0
AT1G27250	0
AT1G27260	0
AT1G27270	0
AT1G27280	1
AT1G27285	53
AT1G27290	672
AT1G27300	572
AT1G27310	2498
AT1G27320	1916
AT1G27330	2913
AT1G27340	427
AT1G27350	1933
AT1G27360	288
AT1G27370	827
AT1G27380	3
AT1G27385	371
AT1G27390	2449
AT1G27400	7248
AT1G27410	312
AT1G27420	82
AT1G27430	1350
AT1G27435	1322
AT1G27440	198
AT1G27450	5409
AT1G27460	1823
AT1G27461	0
AT1G27470	953
AT1G27480	61
AT1G27490	0
AT1G27500	318
AT1G27510	901
AT1G27520	968
AT1G27530	1128
AT1G27535	0
AT1G27540	355
AT1G27550	0
AT1G27555	0
AT1G27560	1
AT1G27565	0
AT1G27570	2
AT1G27580	10
AT1G27595	1453
AT1G27600	1012
AT1G27610	3
AT1G27620	6
AT1G27630	1140
AT1G27640	12
AT1G27650	1643
AT1G27660	267
AT1G27670	0
AT1G27671	0
AT1G27680	1105
AT1G27690	361
AT1G27695	104
AT1G27700	226
AT1G27710	0
AT1G27720	37
AT1G27730	10
AT1G27740	0
AT1G27750	770
AT1G27752	795
AT1G27760	1786
AT1G27770	1643
AT1G27780	2
AT1G27790	0
AT1G27800	0
AT1G27810	0
AT1G27815	0
AT1G27820	1
AT1G27840	521
AT1G27850	1114
AT1G27860	17
AT1G27870	0
AT1G27880	362
AT1G27890	2
AT1G27900	929
AT1G27910	137
AT1G27920	5
AT1G27921	113
AT1G27930	127
AT1G27940	23
AT1G27950	9046
AT1G27960	739
AT1G27970	2674
AT1G27980	142
AT1G27990	0
AT1G28000	0
AT1G28002	0
AT1G28005	0
AT1G28010	2
AT1G28020	0
AT1G28030	65
AT1G28040	0
AT1G28050	1374
AT1G28060	1913
AT1G28070	51
AT1G28080	3
AT1G28090	574
AT1G28100	107
AT1G28110	590
AT1G28120	744
AT1G28130	68
AT1G28135	0
AT1G28140	570
AT1G28150	416
AT1G28160	0
AT1G28170	0
AT1G28180	0
AT1G28190	47
AT1G28200	658
AT1G28210	204
AT1G28220	9
AT1G28230	55
AT1G28240	881
AT1G28250	841
AT1G28260	244
AT1G28265	0
AT1G28270	156
AT1G28280	1077
AT1G28290	2541
AT1G28300	7
AT1G28305	0
AT1G28306	3
AT1G28310	172
AT1G28320	645
AT1G28323	0
AT1G28327	0
AT1G28330	1514
AT1G28335	4
AT1G28340	2102
AT1G28350	1271
AT1G28360	76
AT1G28370	21
AT1G28375	0
AT1G28380	300
AT1G28390	9
AT1G28395	555
AT1G28400	1031
AT1G28410	437
AT1G28420	2057
AT1G28430	0
AT1G28440	1335
AT1G28447	0
AT1G28450	3
AT1G28455	0
AT1G28460	0
AT1G28465	0
AT1G28470	20
AT1G28480	0
AT1G28490	810
AT1G28500	17
AT1G28510	381
AT1G28520	2045
AT1G28530	317
AT1G28540	134
AT1G28550	0
AT1G28560	114
AT1G28570	137
AT1G28580	612
AT1G28590	1
AT1G28591	0
AT1G28600	19
AT1G28610	10
AT1G28620	0
AT1G28630	0
AT1G28640	5
AT1G28650	0
AT1G28660	2
AT1G28670	174
AT1G28680	88
AT1G28685	5
AT1G28690	50
AT1G28695	0
AT1G28700	10
AT1G28710	292
AT1G28715	117
AT1G28720	0
AT1G28730	0
AT1G28740	0
AT1G28750	0
AT1G28760	317
AT1G28765	70
AT1G28770	0
AT1G28780	0
AT1G28790	0
AT1G28800	0
AT1G28810	0
AT1G28815	0
AT1G28820	0
AT1G28830	0
AT1G28840	3
AT1G28850	0
AT1G28860	0
AT1G28870	0
AT1G28880	0
AT1G28890	0
AT1G28900	0
AT1G28910	0
AT1G28920	1
AT1G28930	3
AT1G28940	2
AT1G28950	3
AT1G28960	423
AT1G28970	1
AT1G28980	3
AT1G28990	2
AT1G29000	0
AT1G29005	0
AT1G29010	9
AT1G29020	0
AT1G29025	0
AT1G29030	530
AT1G29040	787
AT1G29041	1
AT1G29050	1362
AT1G29060	183
AT1G29070	1142
AT1G29071	0
AT1G29075	0
AT1G29080	55
AT1G29090	0
AT1G29100	0
AT1G29110	12
AT1G29120	229
AT1G29140	134
AT1G29150	4271
AT1G29160	237
AT1G29170	1145
AT1G29179	0
AT1G29180	0
AT1G29190	0
AT1G29195	71
AT1G29200	4
AT1G29210	0
AT1G29220	773
AT1G29230	74
AT1G29240	268
AT1G29250	2165
AT1G29260	461
AT1G29265	0
AT1G29270	2
AT1G29280	5
AT1G29290	0
AT1G29300	49
AT1G29310	2536
AT1G29320	687
AT1G29330	687
AT1G29340	844
AT1G29350	396
AT1G29355	0
AT1G29357	198
AT1G29360	0
AT1G29370	376
AT1G29380	178
AT1G29390	629
AT1G29395	239
AT1G29400	1548
AT1G29410	279
AT1G29418	358
AT1G29420	0
AT1G29430	23
AT1G29435	0
AT1G29440	22
AT1G29450	35
AT1G29460	61
AT1G29465	23
AT1G29470	7078
AT1G29475	0
AT1G29480	0
AT1G29490	5
AT1G29500	150
AT1G29510	59
AT1G29520	255
AT1G29530	190
AT1G29535	9
AT1G29540	0
AT1G29550	453
AT1G29560	299
AT1G29570	0
AT1G29580	0
AT1G29590	104
AT1G29600	11
AT1G29620	0
AT1G29630	602
AT1G29640	79
AT1G29650	0
AT1G29660	7489
AT1G29670	1165
AT1G29680	3
AT1G29690	480
AT1G29700	521
AT1G29710	237
AT1G29715	1
AT1G29720	9
AT1G29730	74
AT1G29740	51
AT1G29750	843
AT1G29760	279
AT1G29770	62
AT1G29775	0
AT1G29780	0
AT1G29785	333
AT1G29790	1482
AT1G29800	344
AT1G29810	287
AT1G29820	818
AT1G29830	18
AT1G29840	216
AT1G29850	1937
AT1G29860	1
AT1G29870	1
AT1G29880	3147
AT1G29890	1176
AT1G29900	3264
AT1G29910	3302
AT1G29920	2032
AT1G29930	27397
AT1G29940	1288
AT1G29950	1538
AT1G29960	167
AT1G29962	35
AT1G29965	145
AT1G29970	376
AT1G29980	478
AT1G29990	1487
AT1G30000	743
AT1G30010	293
AT1G30020	0
AT1G30030	0
AT1G30040	589
AT1G30050	0
AT1G30060	0
AT1G30070	851
AT1G30080	48
AT1G30090	394
AT1G30100	4
AT1G30110	27
AT1G30120	4989
AT1G30130	1043
AT1G30135	4
AT1G30140	0
AT1G30150	0
AT1G30160	249
AT1G30170	27
AT1G30180	1
AT1G30190	0
AT1G30200	875
AT1G30210	1010
AT1G30220	164
AT1G30230	11434
AT1G30240	529
AT1G30250	1
AT1G30260	7
AT1G30270	947
AT1G30280	16
AT1G30282	0
AT1G30290	364
AT1G30300	646
AT1G30310	0
AT1G30320	204
AT1G30330	2311
AT1G30340	0
AT1G30350	0
AT1G30360	944
AT1G30370	2
AT1G30380	2594
AT1G30390	0
AT1G30400	215
AT1G30410	646
AT1G30420	626
AT1G30430	0
AT1G30440	3366
AT1G30450	1494
AT1G30455	0
AT1G30460	829
AT1G30470	1515
AT1G30473	0
AT1G30475	122
AT1G30480	785
AT1G30490	1328
AT1G30500	207
AT1G30510	1219
AT1G30515	5
AT1G30520	376
AT1G30530	5195
AT1G30540	194
AT1G30545	119
AT1G30550	0
AT1G30560	0
AT1G30570	116
AT1G30580	5242
AT1G30590	1376
AT1G30600	317
AT1G30610	613
AT1G30620	791
AT1G30630	3893
AT1G30640	179
AT1G30650	5
AT1G30660	49
AT1G30670	0
AT1G30680	882
AT1G30690	4360
AT1G30700	1
AT1G30710	133
AT1G30720	7
AT1G30730	62
AT1G30740	5
AT1G30750	0
AT1G30755	157
AT1G30757	0
AT1G30760	20
AT1G30780	0
AT1G30784	0
AT1G30790	0
AT1G30795	920
AT1G30800	0
AT1G30810	149
AT1G30814	15
AT1G30820	1685
AT1G30825	361
AT1G30830	0
AT1G30835	745
AT1G30840	2107
AT1G30845	209
AT1G30850	0
AT1G30860	60
AT1G30870	0
AT1G30880	1295
AT1G30890	592
AT1G30900	48
AT1G30910	364
AT1G30920	11
AT1G30921	2
AT1G30925	0
AT1G30930	2
AT1G30935	42
AT1G30940	4
AT1G30945	0
AT1G30950	0
AT1G30960	277
AT1G30970	1652
AT1G30972	179
AT1G30974	91
AT1G30975	0
AT1G30980	0
AT1G30990	0
AT1G31000	0
AT1G31010	446
AT1G31020	261
AT1G31030	0
AT1G31040	107
AT1G31050	1
AT1G31070	379
AT1G31072	0
AT1G31080	0
AT1G31090	1
AT1G31093	0
AT1G31095	0
AT1G31100	0
AT1G31110	0
AT1G31120	217
AT1G31130	2361
AT1G31140	18
AT1G31150	948
AT1G31160	608
AT1G31163	0
AT1G31166	0
AT1G31170	245
AT1G31173	0
AT1G31175	292
AT1G31180	1118
AT1G31190	313
AT1G31200	3
AT1G31210	0
AT1G31220	340
AT1G31230	1602
AT1G31240	9
AT1G31243	0
AT1G31245	0
AT1G31250	110
AT1G31255	0
AT1G31258	34
AT1G31260	0
AT1G31270	4
AT1G31274	0
AT1G31280	1767
AT1G31290	1301
AT1G31300	906
AT1G31310	168
AT1G31320	61
AT1G31330	7303
AT1G31335	111
AT1G31340	2290
AT1G31350	42
AT1G31355	26
AT1G31358	0
AT1G31360	473
AT1G31370	0
AT1G31380	0
AT1G31390	24
AT1G31400	44
AT1G31410	377
AT1G31420	2701
AT1G31430	84
AT1G31440	559
AT1G31450	361
AT1G31460	302
AT1G31470	191
AT1G31480	728
AT1G31485	0
AT1G31490	1
AT1G31500	345
AT1G31510	0
AT1G31520	0
AT1G31530	0
AT1G31540	79
AT1G31550	917
AT1G31555	0
AT1G31570	0
AT1G31580	48
AT1G31600	843
AT1G31620	0
AT1G31630	0
AT1G31640	0
AT1G31650	880
AT1G31660	1645
AT1G31670	0
AT1G31690	3
AT1G31710	0
AT1G31720	20
AT1G31730	2307
AT1G31740	0
AT1G31750	8
AT1G31760	424
AT1G31770	451
AT1G31772	0
AT1G31780	1491
AT1G31790	56
AT1G31800	1235
AT1G31810	1076
AT1G31812	6601
AT1G31814	160
AT1G31817	1125
AT1G31820	4
AT1G31830	1374
AT1G31835	56
AT1G31840	83
AT1G31850	2752
AT1G31860	867
AT1G31870	1016
AT1G31880	182
AT1G31885	0
AT1G31900	20
AT1G31910	5158
AT1G31920	0
AT1G31930	1696
AT1G31935	65
AT1G31940	251
AT1G31950	31
AT1G31960	0
AT1G31970	3452
AT1G31983	0
AT1G31990	22
AT1G31993	0
AT1G32000	0
AT1G32010	1
AT1G32020	0
AT1G32030	0
AT1G32040	0
AT1G32045	0
AT1G32049	0
AT1G32050	3555
AT1G32060	2331
AT1G32070	441
AT1G32080	360
AT1G32090	1609
AT1G32100	47
AT1G32110	0
AT1G32120	421
AT1G32127	157
AT1G32130	2318
AT1G32140	0
AT1G32150	489
AT1G32160	520
AT1G32170	896
AT1G32172	20
AT1G32180	35
AT1G32190	143
AT1G32200	576
AT1G32210	2708
AT1G32220	386
AT1G32225	0
AT1G32230	4905
AT1G32240	70
AT1G32250	0
AT1G32260	474
AT1G32270	0
AT1G32280	163
AT1G32300	158
AT1G32310	211
AT1G32320	0
AT1G32330	483
AT1G32337	0
AT1G32340	486
AT1G32350	0
AT1G32360	720
AT1G32361	0
AT1G32370	377
AT1G32375	28
AT1G32380	601
AT1G32385	1
AT1G32390	0
AT1G32400	2601
AT1G32410	655
AT1G32415	117
AT1G32420	0
AT1G32430	0
AT1G32440	513
AT1G32450	30
AT1G32460	26
AT1G32470	1051
AT1G32480	0
AT1G32490	1932
AT1G32500	1037
AT1G32505	0
AT1G32510	15
AT1G32520	67
AT1G32530	758
AT1G32540	320
AT1G32550	251
AT1G32560	0
AT1G32570	22
AT1G32575	3
AT1G32580	1400
AT1G32582	0
AT1G32583	13
AT1G32585	3
AT1G32590	0
AT1G32600	0
AT1G32610	155
AT1G32620	0
AT1G32630	62
AT1G32640	0
AT1G32650	0
AT1G32660	0
AT1G32680	0
AT1G32690	9
AT1G32700	513
AT1G32710	0
AT1G32713	0
AT1G32720	0
AT1G32730	291
AT1G32740	99
AT1G32750	2110
AT1G32760	102
AT1G32763	25
AT1G32770	0
AT1G32780	0
AT1G32790	2460
AT1G32810	1124
AT1G32820	0
AT1G32830	0
AT1G32840	0
AT1G32850	28
AT1G32860	204
AT1G32870	580
AT1G32880	0
AT1G32890	0
AT1G32900	944
AT1G32910	0
AT1G32920	301
AT1G32928	60
AT1G32930	1239
AT1G32940	130
AT1G32950	9
AT1G32960	0
AT1G32970	0
AT1G32975	0
AT1G32980	0
AT1G32990	1533
AT1G32992	0
AT1G33000	0
AT1G33010	0
AT1G33020	3
AT1G33030	0
AT1G33040	2799
AT1G33050	943
AT1G33055	29
AT1G33060	289
AT1G33070	0
AT1G33080	26
AT1G33090	0
AT1G33100	0
AT1G33102	7
AT1G33110	180
AT1G33120	1961
AT1G33130	0
AT1G33135	0
AT1G33140	2783
AT1G33160	0
AT1G33170	735
AT1G33180	3
AT1G33190	0
AT1G33200	0
AT1G33220	0
AT1G33230	1042
AT1G33240	893
AT1G33250	935
AT1G33260	43
AT1G33265	627
AT1G33270	464
AT1G33280	0
AT1G33290	421
AT1G33300	0
AT1G33320	0
AT1G33330	163
AT1G33340	4
AT1G33350	78
AT1G33355	0
AT1G33360	669
AT1G33370	0
AT1G33380	0
AT1G33390	884
AT1G33400	513
AT1G33410	2272
AT1G33415	98
AT1G33420	0
AT1G33430	0
AT1G33440	59
AT1G33450	0
AT1G33460	0
AT1G33470	2309
AT1G33475	15
AT1G33480	320
AT1G33490	535
AT1G33500	26
AT1G33510	0
AT1G33520	1573
AT1G33530	0
AT1G33540	0
AT1G33550	0
AT1G33560	203
AT1G33570	0
AT1G33580	0
AT1G33590	547
AT1G33600	135
AT1G33607	0
AT1G33610	41
AT1G33612	41
AT1G33615	71
AT1G33640	0
AT1G33660	19
AT1G33670	0
AT1G33680	2544
AT1G33700	19
AT1G33710	0
AT1G33720	0
AT1G33730	0
AT1G33740	3
AT1G33743	0
AT1G33750	1
AT1G33760	0
AT1G33770	70
AT1G33780	514
AT1G33785	0
AT1G33790	1
AT1G33800	4
AT1G33810	972
AT1G33811	7
AT1G33813	0
AT1G33817	0
AT1G33820	0
AT1G33830	0
AT1G33835	0
AT1G33840	0
AT1G33850	0
AT1G33855	0
AT1G33860	0
AT1G33870	0
AT1G33880	0
AT1G33890	0
AT1G33900	0
AT1G33910	0
AT1G33920	0
AT1G33930	1
AT1G33940	0
AT1G33945	0
AT1G33950	0
AT1G33960	0
AT1G33970	1534
AT1G33980	1589
AT1G33990	1455
AT1G34000	264
AT1G34010	366
AT1G34015	0
AT1G34020	610
AT1G34030	5586
AT1G34040	8
AT1G34042	0
AT1G34044	0
AT1G34046	0
AT1G34047	0
AT1G34049	0
AT1G34050	0
AT1G34060	37
AT1G34065	425
AT1G34070	0
AT1G34080	0
AT1G34090	0
AT1G34095	102
AT1G34097	0
AT1G34100	16
AT1G34110	448
AT1G34120	243
AT1G34130	3122
AT1G34140	0
AT1G34150	269
AT1G34160	220
AT1G34170	0
AT1G34180	88
AT1G34190	1713
AT1G34200	147
AT1G34210	1056
AT1G34220	782
AT1G34230	0
AT1G34240	0
AT1G34245	3
AT1G34250	0
AT1G34260	330
AT1G34270	380
AT1G34281	0
AT1G34290	0
AT1G34300	422
AT1G34310	0
AT1G34315	28
AT1G34317	2
AT1G34320	1708
AT1G34330	0
AT1G34340	921
AT1G34350	500
AT1G34355	762
AT1G34360	527
AT1G34370	1175
AT1G34380	153
AT1G34390	0
AT1G34392	0
AT1G34400	0
AT1G34403	0
AT1G34405	0
AT1G34410	0
AT1G34418	1353
AT1G34420	40
AT1G34430	3135
AT1G34440	5
AT1G34460	42
AT1G34470	593
AT1G34480	6
AT1G34490	0
AT1G34500	0
AT1G34510	0
AT1G34520	0
AT1G34530	0
AT1G34540	0
AT1G34545	0
AT1G34550	1404
AT1G34560	0
AT1G34570	198
AT1G34575	1040
AT1G34580	1094
AT1G34590	0
AT1G34600	0
AT1G34610	0
AT1G34620	0
AT1G34630	213
AT1G34640	555
AT1G34650	26
AT1G34660	0
AT1G34670	3
AT1G34680	0
AT1G34690	0
AT1G34700	0
AT1G34710	0
AT1G34720	0
AT1G34730	0
AT1G34740	0
AT1G34750	94
AT1G34760	7
AT1G34770	434
AT1G34780	690
AT1G34790	732
AT1G34792	4
AT1G34795	0
AT1G34797	0
AT1G34800	0
AT1G34803	0
AT1G34805	0
AT1G34807	0
AT1G34808	0
AT1G34810	0
AT1G34812	0
AT1G34813	0
AT1G34815	0
AT1G34817	0
AT1G34818	0
AT1G34820	0
AT1G34822	0
AT1G34823	0
AT1G34825	0
AT1G34827	0
AT1G34828	0
AT1G34830	0
AT1G34836	0
AT1G34840	0
AT1G34842	3
AT1G34844	23
AT1G34850	0
AT1G34855	0
AT1G34860	0
AT1G34904	0
AT1G34910	0
AT1G34930	5
AT1G34967	0
AT1G35030	0
AT1G35035	2
AT1G35040	0
AT1G35050	0
AT1G35060	0
AT1G35080	0
AT1G35090	0
AT1G35100	0
AT1G35110	0
AT1G35112	92
AT1G35115	968
AT1G35120	3
AT1G35130	31
AT1G35140	52
AT1G35143	0
AT1G35146	0
AT1G35150	0
AT1G35160	3817
AT1G35170	0
AT1G35180	418
AT1G35181	0
AT1G35183	70
AT1G35186	0
AT1G35190	58
AT1G35200	0
AT1G35210	0
AT1G35215	0
AT1G35220	1299
AT1G35230	2
AT1G35240	1
AT1G35242	0
AT1G35250	3
AT1G35255	7
AT1G35260	13
AT1G35270	0
AT1G35280	0
AT1G35290	3
AT1G35300	0
AT1G35310	38
AT1G35320	321
AT1G35330	0
AT1G35340	428
AT1G35350	6
AT1G35353	0
AT1G35360	0
AT1G35365	0
AT1G35370	0
AT1G35375	0
AT1G35380	0
AT1G35390	0
AT1G35400	0
AT1G35405	0
AT1G35410	0
AT1G35420	185
AT1G35430	30
AT1G35435	0
AT1G35440	0
AT1G35450	0
AT1G35460	337
AT1G35465	1
AT1G35467	75
AT1G35470	755
AT1G35480	0
AT1G35490	155
AT1G35500	0
AT1G35501	0
AT1G35510	395
AT1G35513	6
AT1G35515	0
AT1G35516	456
AT1G35520	0
AT1G35530	336
AT1G35535	0
AT1G35537	60
AT1G35540	2
AT1G35545	0
AT1G35550	0
AT1G35560	34
AT1G35570	0
AT1G35580	2616
AT1G35590	0
AT1G35600	0
AT1G35610	0
AT1G35612	210
AT1G35614	0
AT1G35617	0
AT1G35620	2215
AT1G35625	0
AT1G35630	0
AT1G35640	0
AT1G35645	0
AT1G35647	0
AT1G35650	0
AT1G35660	502
AT1G35663	0
AT1G35670	481
AT1G35680	1838
AT1G35690	0
AT1G35700	0
AT1G35710	56
AT1G35720	1106
AT1G35730	10
AT1G35735	0
AT1G35740	0
AT1G35745	0
AT1G35750	0
AT1G35760	0
AT1G35770	0
AT1G35780	2843
AT1G35790	0
AT1G35820	0
AT1G35830	8
AT1G35840	0
AT1G35850	0
AT1G35860	0
AT1G35870	0
AT1G35880	0
AT1G35890	0
AT1G35895	0
AT1G35910	276
AT1G35920	0
AT1G35930	0
AT1G35940	0
AT1G35950	0
AT1G35960	0
AT1G35970	0
AT1G35980	0
AT1G35990	0
AT1G35995	0
AT1G36000	0
AT1G36005	0
AT1G36010	0
AT1G36020	0
AT1G36030	0
AT1G36035	0
AT1G36040	0
AT1G36050	1487
AT1G36060	190
AT1G36070	608
AT1G36078	0
AT1G36080	0
AT1G36085	0
AT1G36090	0
AT1G36095	0
AT1G36100	0
AT1G36105	4
AT1G36110	0
AT1G36120	0
AT1G36130	0
AT1G36140	0
AT1G36150	0
AT1G36160	10965
AT1G36180	358
AT1G36185	0
AT1G36190	0
AT1G36200	0
AT1G36210	0
AT1G36220	0
AT1G36225	0
AT1G36230	0
AT1G36240	0
AT1G36250	0
AT1G36260	0
AT1G36270	0
AT1G36272	0
AT1G36280	959
AT1G36290	0
AT1G36300	0
AT1G36305	0
AT1G36310	1377
AT1G36320	842
AT1G36325	0
AT1G36330	0
AT1G36340	4
AT1G36350	0
AT1G36360	0
AT1G36370	1852
AT1G36380	261
AT1G36390	596
AT1G36395	0
AT1G36400	0
AT1G36403	0
AT1G36406	0
AT1G36420	0
AT1G36430	0
AT1G36440	0
AT1G36441	0
AT1G36445	0
AT1G36450	0
AT1G36460	0
AT1G36470	0
AT1G36480	0
AT1G36485	0
AT1G36490	0
AT1G36495	0
AT1G36500	0
AT1G36510	0
AT1G36520	0
AT1G36530	0
AT1G36540	0
AT1G36550	0
AT1G36560	0
AT1G36570	0
AT1G36580	0
AT1G36590	0
AT1G36595	0
AT1G36600	0
AT1G36605	0
AT1G36610	0
AT1G36620	0
AT1G36622	2
AT1G36623	0
AT1G36627	0
AT1G36630	0
AT1G36640	0
AT1G36650	0
AT1G36660	0
AT1G36670	0
AT1G36675	7
AT1G36680	4
AT1G36690	0
AT1G36700	0
AT1G36710	0
AT1G36720	0
AT1G36730	3124
AT1G36740	0
AT1G36745	0
AT1G36750	0
AT1G36756	0
AT1G36763	0
AT1G36770	0
AT1G36775	0
AT1G36790	0
AT1G36795	0
AT1G36800	0
AT1G36810	0
AT1G36830	0
AT1G36840	0
AT1G36850	0
AT1G36880	0
AT1G36890	0
AT1G36910	0
AT1G36915	0
AT1G36920	1
AT1G36922	2
AT1G36925	0
AT1G36927	0
AT1G36933	0
AT1G36936	0
AT1G36940	11
AT1G36942	0
AT1G36950	0
AT1G36960	0
AT1G36970	0
AT1G36975	0
AT1G36980	897
AT1G36990	1002
AT1G36992	0
AT1G37000	0
AT1G37010	0
AT1G37012	0
AT1G37015	0
AT1G37020	0
AT1G37030	0
AT1G37035	0
AT1G37036	0
AT1G37037	0
AT1G37038	0
AT1G37040	0
AT1G37045	0
AT1G37050	0
AT1G37057	0
AT1G37060	0
AT1G37063	0
AT1G37070	0
AT1G37080	0
AT1G37090	0
AT1G37095	0
AT1G37100	0
AT1G37110	0
AT1G37113	0
AT1G37120	0
AT1G37130	69
AT1G37140	2
AT1G37150	58
AT1G37160	0
AT1G37170	0
AT1G37180	0
AT1G37190	0
AT1G37200	0
AT1G37210	0
AT1G37275	0
AT1G37340	0
AT1G37405	0
AT1G37471	0
AT1G37537	0
AT1G37603	0
AT1G37669	0
AT1G37735	0
AT1G37801	0
AT1G37867	0
AT1G37933	0
AT1G37999	1
AT1G38065	0
AT1G38131	161
AT1G38140	0
AT1G38149	0
AT1G38158	0
AT1G38167	0
AT1G38176	0
AT1G38185	0
AT1G38194	0
AT1G38203	0
AT1G38212	0
AT1G38221	0
AT1G38230	0
AT1G38240	0
AT1G38250	0
AT1G38260	0
AT1G38270	0
AT1G38280	0
AT1G38290	0
AT1G38300	0
AT1G38310	0
AT1G38320	0
AT1G38330	0
AT1G38340	0
AT1G38350	0
AT1G38360	0
AT1G38380	0
AT1G38390	0
AT1G38400	0
AT1G38410	0
AT1G38416	0
AT1G38423	0
AT1G38430	0
AT1G38440	0
AT1G38450	0
AT1G38460	0
AT1G38550	0
AT1G38710	0
AT1G38790	0
AT1G38870	0
AT1G39030	0
AT1G39060	0
AT1G39070	0
AT1G39110	0
AT1G39190	0
AT1G39270	0
AT1G39350	0
AT1G39430	0
AT1G39510	0
AT1G39511	0
AT1G39513	0
AT1G39515	0
AT1G39590	0
AT1G39670	0
AT1G39750	0
AT1G39830	0
AT1G39910	0
AT1G39990	0
AT1G40069	0
AT1G40070	0
AT1G40071	0
AT1G40072	0
AT1G40073	0
AT1G40074	0
AT1G40075	0
AT1G40076	0
AT1G40077	0
AT1G40078	0
AT1G40079	0
AT1G40080	0
AT1G40081	0
AT1G40083	0
AT1G40084	0
AT1G40085	0
AT1G40086	0
AT1G40087	0
AT1G40089	0
AT1G40090	0
AT1G40091	0
AT1G40093	0
AT1G40095	0
AT1G40097	0
AT1G40099	0
AT1G40100	0
AT1G40101	0
AT1G40103	0
AT1G40104	0
AT1G40105	0
AT1G40106	0
AT1G40107	0
AT1G40109	0
AT1G40112	0
AT1G40113	0
AT1G40115	0
AT1G40117	0
AT1G40118	0
AT1G40119	0
AT1G40121	0
AT1G40123	0
AT1G40124	0
AT1G40125	0
AT1G40127	0
AT1G40129	0
AT1G40130	0
AT1G40131	0
AT1G40133	0
AT1G40135	0
AT1G40136	0
AT1G40137	0
AT1G40139	0
AT1G40141	0
AT1G40143	0
AT1G40150	0
AT1G40230	0
AT1G40310	0
AT1G40390	0
AT1G40470	0
AT1G40630	0
AT1G41115	0
AT1G41600	0
AT1G41630	0
AT1G41650	0
AT1G41660	0
AT1G41680	0
AT1G41690	0
AT1G41700	0
AT1G41710	0
AT1G41720	0
AT1G41723	0
AT1G41726	0
AT1G41730	0
AT1G41740	0
AT1G41743	0
AT1G41746	0
AT1G41750	0
AT1G41755	0
AT1G41760	0
AT1G41770	0
AT1G41775	0
AT1G41790	0
AT1G41795	0
AT1G41797	0
AT1G41798	0
AT1G41803	0
AT1G41810	0
AT1G41820	0
AT1G41825	0
AT1G41827	0
AT1G41830	963
AT1G41835	0
AT1G41840	0
AT1G41850	0
AT1G41855	0
AT1G41860	0
AT1G41870	0
AT1G41880	7111
AT1G41890	0
AT1G41893	0
AT1G41896	0
AT1G41900	0
AT1G41910	0
AT1G41920	0
AT1G41930	0
AT1G42003	0
AT1G42040	0
AT1G42045	0
AT1G42050	0
AT1G42060	0
AT1G42070	0
AT1G42080	0
AT1G42090	0
AT1G42100	0
AT1G42110	0
AT1G42120	0
AT1G42130	0
AT1G42140	0
AT1G42150	0
AT1G42160	0
AT1G42170	0
AT1G42180	0
AT1G42190	0
AT1G42200	0
AT1G42210	0
AT1G42220	0
AT1G42230	0
AT1G42240	0
AT1G42250	0
AT1G42260	0
AT1G42270	0
AT1G42280	0
AT1G42290	0
AT1G42300	0
AT1G42310	0
AT1G42320	0
AT1G42350	0
AT1G42360	0
AT1G42365	0
AT1G42367	0
AT1G42370	0
AT1G42375	0
AT1G42377	0
AT1G42380	0
AT1G42385	0
AT1G42390	0
AT1G42393	0
AT1G42396	0
AT1G42400	0
AT1G42410	0
AT1G42420	0
AT1G42430	897
AT1G42440	1449
AT1G42450	0
AT1G42460	0
AT1G42470	1355
AT1G42480	1590
AT1G42490	0
AT1G42500	0
AT1G42510	0
AT1G42515	0
AT1G42520	0
AT1G42525	0
AT1G42530	0
AT1G42540	713
AT1G42550	526
AT1G42560	0
AT1G42570	0
AT1G42580	0
AT1G42590	0
AT1G42595	0
AT1G42600	0
AT1G42602	0
AT1G42605	0
AT1G42610	0
AT1G42615	0
AT1G42620	0
AT1G42630	0
AT1G42635	0
AT1G42650	0
AT1G42655	0
AT1G42680	0
AT1G42690	0
AT1G42695	0
AT1G42697	0
AT1G42698	0
AT1G42700	1
AT1G42703	0
AT1G42705	0
AT1G42710	0
AT1G42718	0
AT1G42727	0
AT1G42736	0
AT1G42740	0
AT1G42745	0
AT1G42780	0
AT1G42816	0
AT1G42852	0
AT1G42888	0
AT1G42924	0
AT1G42960	3182
AT1G42970	2427
AT1G42980	5
AT1G42990	1299
AT1G43000	1
AT1G43005	1
AT1G43010	0
AT1G43020	0
AT1G43030	0
AT1G43040	0
AT1G43050	0
AT1G43060	0
AT1G43070	0
AT1G43080	0
AT1G43090	0
AT1G43100	0
AT1G43110	0
AT1G43120	0
AT1G43130	983
AT1G43140	0
AT1G43145	0
AT1G43150	0
AT1G43160	0
AT1G43170	36073
AT1G43171	0
AT1G43180	0
AT1G43190	2220
AT1G43195	0
AT1G43200	0
AT1G43205	0
AT1G43210	0
AT1G43220	0
AT1G43230	0
AT1G43240	0
AT1G43245	172
AT1G43250	4
AT1G43260	0
AT1G43270	0
AT1G43280	0
AT1G43290	0
AT1G43300	0
AT1G43310	2
AT1G43320	0
AT1G43330	0
AT1G43387	0
AT1G43415	0
AT1G43444	0
AT1G43502	0
AT1G43560	462
AT1G43570	0
AT1G43575	0
AT1G43580	1560
AT1G43590	0
AT1G43600	0
AT1G43605	37
AT1G43610	0
AT1G43620	1070
AT1G43630	6
AT1G43640	5406
AT1G43650	57
AT1G43660	0
AT1G43665	81
AT1G43666	5
AT1G43667	2
AT1G43670	1021
AT1G43675	1
AT1G43680	0
AT1G43690	1470
AT1G43700	1037
AT1G43710	2501
AT1G43715	0
AT1G43720	0
AT1G43722	0
AT1G43723	0
AT1G43724	0
AT1G43725	0
AT1G43730	0
AT1G43740	0
AT1G43745	0
AT1G43750	0
AT1G43755	0
AT1G43760	0
AT1G43763	0
AT1G43765	2
AT1G43766	0
AT1G43770	312
AT1G43775	0
AT1G43777	0
AT1G43780	0
AT1G43781	0
AT1G43785	0
AT1G43790	9
AT1G43800	27
AT1G43810	0
AT1G43815	0
AT1G43820	0
AT1G43825	0
AT1G43830	0
AT1G43835	0
AT1G43840	0
AT1G43845	0
AT1G43850	1775
AT1G43860	720
AT1G43870	0
AT1G43880	0
AT1G43883	2
AT1G43886	143
AT1G43890	1544
AT1G43895	0
AT1G43897	0
AT1G43900	792
AT1G43910	331
AT1G43920	0
AT1G43930	0
AT1G43940	3
AT1G43950	0
AT1G43960	0
AT1G43970	0
AT1G43980	85
AT1G43990	0
AT1G43995	0
AT1G43997	0
AT1G44000	639
AT1G44010	0
AT1G44020	0
AT1G44030	0
AT1G44040	0
AT1G44045	0
AT1G44050	0
AT1G44060	0
AT1G44070	0
AT1G44075	0
AT1G44080	0
AT1G44085	0
AT1G44090	24
AT1G44100	1127
AT1G44110	670
AT1G44120	2
AT1G44125	1
AT1G44130	85
AT1G44140	0
AT1G44150	4
AT1G44160	57
AT1G44170	494
AT1G44180	0
AT1G44191	0
AT1G44224	0
AT1G44286	0
AT1G44318	0
AT1G44350	1071
AT1G44370	3
AT1G44382	0
AT1G44414	13
AT1G44446	583
AT1G44478	0
AT1G44500	0
AT1G44510	0
AT1G44542	56
AT1G44570	0
AT1G44575	4497
AT1G44580	0
AT1G44608	7
AT1G44641	0
AT1G44707	0
AT1G44740	102
AT1G44750	2018
AT1G44760	2046
AT1G44770	651
AT1G44780	1010
AT1G44790	376
AT1G44800	753
AT1G44810	2061
AT1G44820	744
AT1G44830	3
AT1G44835	998
AT1G44840	4
AT1G44850	0
AT1G44860	0
AT1G44870	0
AT1G44875	0
AT1G44880	0
AT1G44890	294
AT1G44895	0
AT1G44900	2299
AT1G44910	1285
AT1G44920	647
AT1G44935	0
AT1G44940	0
AT1G44941	2
AT1G44960	507
AT1G44970	188
AT1G44980	0
AT1G44990	0
AT1G45000	4052
AT1G45010	339
AT1G45015	0
AT1G45020	0
AT1G45030	0
AT1G45035	0
AT1G45040	0
AT1G45050	433
AT1G45063	0
AT1G45070	0
AT1G45080	0
AT1G45090	0
AT1G45100	1
AT1G45110	88
AT1G45120	271
AT1G45130	18859
AT1G45140	0
AT1G45145	154
AT1G45150	684
AT1G45160	1449
AT1G45163	0
AT1G45165	0
AT1G45170	339
AT1G45180	302
AT1G45190	149
AT1G45191	13
AT1G45201	3
AT1G45207	478
AT1G45211	40
AT1G45215	10
AT1G45221	33
AT1G45223	170
AT1G45225	290
AT1G45227	171
AT1G45229	83
AT1G45230	385
AT1G45231	516
AT1G45233	440
AT1G45234	4
AT1G45236	1
AT1G45238	2
AT1G45240	6
AT1G45242	0
AT1G45243	0
AT1G45244	0
AT1G45246	0
AT1G45248	198
AT1G45249	647
AT1G45256	0
AT1G45332	802
AT1G45403	0
AT1G45474	216
AT1G45545	8
AT1G45616	8
AT1G45688	2305
AT1G45760	0
AT1G45832	0
AT1G45904	0
AT1G45976	509
AT1G46048	0
AT1G46120	0
AT1G46192	0
AT1G46264	361
AT1G46336	0
AT1G46408	0
AT1G46480	16
AT1G46552	54
AT1G46554	19
AT1G46624	0
AT1G46696	0
AT1G46768	1
AT1G46840	0
AT1G46912	0
AT1G46984	0
AT1G47056	345
AT1G47128	3476
AT1G47130	1
AT1G47200	2057
AT1G47210	885
AT1G47220	0
AT1G47230	462
AT1G47240	416
AT1G47250	692
AT1G47260	3118
AT1G47265	0
AT1G47270	449
AT1G47271	41
AT1G47278	898
AT1G47280	12
AT1G47290	501
AT1G47300	3
AT1G47310	370
AT1G47317	0
AT1G47320	37
AT1G47330	740
AT1G47340	448
AT1G47350	0
AT1G47360	0
AT1G47370	1
AT1G47380	807
AT1G47389	0
AT1G47390	0
AT1G47395	0
AT1G47400	1
AT1G47405	0
AT1G47410	27
AT1G47420	3285
AT1G47430	0
AT1G47435	0
AT1G47440	0
AT1G47450	286
AT1G47460	0
AT1G47465	0
AT1G47470	266
AT1G47480	21
AT1G47485	1
AT1G47490	113
AT1G47495	0
AT1G47497	0
AT1G47500	251
AT1G47510	18
AT1G47520	43
AT1G47530	1704
AT1G47540	0
AT1G47550	2172
AT1G47560	98
AT1G47565	115
AT1G47570	565
AT1G47578	122
AT1G47580	119
AT1G47590	0
AT1G47595	0
AT1G47600	0
AT1G47603	0
AT1G47606	0
AT1G47610	436
AT1G47620	0
AT1G47625	4
AT1G47630	0
AT1G47640	1570
AT1G47650	0
AT1G47655	3
AT1G47657	0
AT1G47660	0
AT1G47670	208
AT1G47680	0
AT1G47690	0
AT1G47695	2
AT1G47700	0
AT1G47705	0
AT1G47710	1513
AT1G47720	230
AT1G47730	0
AT1G47740	322
AT1G47750	302
AT1G47760	5
AT1G47765	4
AT1G47770	2
AT1G47780	3
AT1G47783	0
AT1G47786	0
AT1G47790	0
AT1G47800	0
AT1G47810	3
AT1G47813	0
AT1G47816	0
AT1G47820	244
AT1G47830	1054
AT1G47840	16
AT1G47845	0
AT1G47860	5
AT1G47870	787
AT1G47880	0
AT1G47885	0
AT1G47890	0
AT1G47900	828
AT1G47910	0
AT1G47915	0
AT1G47920	1
AT1G47930	19
AT1G47940	0
AT1G47950	0
AT1G47960	377
AT1G47970	3907
AT1G47980	4
AT1G47990	8
AT1G48000	0
AT1G48010	12
AT1G48020	247
AT1G48030	2823
AT1G48040	258
AT1G48050	849
AT1G48060	1
AT1G48070	0
AT1G48080	0
AT1G48090	3518
AT1G48095	0
AT1G48100	129
AT1G48110	1368
AT1G48120	512
AT1G48130	0
AT1G48140	389
AT1G48145	0
AT1G48150	0
AT1G48160	901
AT1G48170	353
AT1G48175	401
AT1G48180	42
AT1G48190	0
AT1G48195	4
AT1G48200	462
AT1G48210	1633
AT1G48220	0
AT1G48230	1556
AT1G48240	724
AT1G48250	0
AT1G48260	9
AT1G48267	3
AT1G48268	0
AT1G48270	306
AT1G48280	917
AT1G48285	0
AT1G48290	0
AT1G48300	566
AT1G48310	415
AT1G48315	60
AT1G48320	0
AT1G48325	0
AT1G48330	184
AT1G48340	0
AT1G48350	1729
AT1G48355	0
AT1G48360	405
AT1G48370	547
AT1G48380	644
AT1G48390	153
AT1G48400	20
AT1G48405	15
AT1G48410	12470
AT1G48420	1990
AT1G48422	43
AT1G48430	859
AT1G48440	1772
AT1G48450	1241
AT1G48460	600
AT1G48470	0
AT1G48480	5186
AT1G48490	888
AT1G48500	1
AT1G48510	0
AT1G48520	752
AT1G48530	3
AT1G48540	776
AT1G48550	262
AT1G48560	99
AT1G48570	362
AT1G48580	250
AT1G48590	0
AT1G48600	3172
AT1G48605	59
AT1G48610	921
AT1G48620	3025
AT1G48625	0
AT1G48630	5400
AT1G48635	575
AT1G48640	0
AT1G48650	1381
AT1G48660	0
AT1G48670	12
AT1G48680	0
AT1G48690	0
AT1G48698	0
AT1G48700	0
AT1G48710	0
AT1G48720	0
AT1G48725	0
AT1G48730	0
AT1G48740	50
AT1G48742	0
AT1G48745	15
AT1G48750	0
AT1G48760	719
AT1G48770	265
AT1G48780	95
AT1G48790	701
AT1G48800	0
AT1G48810	0
AT1G48820	0
AT1G48830	6348
AT1G48840	264
AT1G48850	2192
AT1G48860	1442
AT1G48870	84
AT1G48880	128
AT1G48890	1
AT1G48900	1801
AT1G48910	6
AT1G48912	0
AT1G48920	17254
AT1G48930	1
AT1G48940	0
AT1G48950	532
AT1G48953	0
AT1G48960	102
AT1G48970	500
AT1G48980	0
AT1G48990	0
AT1G49000	2
AT1G49005	1
AT1G49010	159
AT1G49015	0
AT1G49020	0
AT1G49030	0
AT1G49032	49
AT1G49040	2093
AT1G49050	373
AT1G49060	0
AT1G49070	0
AT1G49080	0
AT1G49090	0
AT1G49100	0
AT1G49110	6
AT1G49120	1
AT1G49130	49
AT1G49140	1325
AT1G49150	0
AT1G49160	80
AT1G49170	217
AT1G49180	183
AT1G49190	4
AT1G49200	20
AT1G49205	2
AT1G49210	20
AT1G49220	1
AT1G49225	3
AT1G49230	2
AT1G49240	2492
AT1G49245	295
AT1G49250	3
AT1G49260	0
AT1G49270	70
AT1G49280	0
AT1G49290	106
AT1G49300	1260
AT1G49310	2
AT1G49320	3
AT1G49330	0
AT1G49340	4424
AT1G49350	290
AT1G49360	438
AT1G49370	0
AT1G49380	369
AT1G49390	0
AT1G49400	778
AT1G49405	12
AT1G49410	2186
AT1G49420	0
AT1G49430	3453
AT1G49435	0
AT1G49440	0
AT1G49450	668
AT1G49460	0
AT1G49470	1
AT1G49475	12
AT1G49480	2700
AT1G49490	433
AT1G49500	1
AT1G49510	640
AT1G49520	295
AT1G49530	52
AT1G49540	489
AT1G49550	0
AT1G49560	542
AT1G49570	0
AT1G49580	1994
AT1G49590	631
AT1G49600	731
AT1G49610	6
AT1G49620	107
AT1G49630	653
AT1G49640	158
AT1G49650	174
AT1G49660	192
AT1G49670	1793
AT1G49680	0
AT1G49690	0
AT1G49700	40
AT1G49710	369
AT1G49715	402
AT1G49720	238
AT1G49730	524
AT1G49740	1201
AT1G49750	301
AT1G49760	3452
AT1G49770	1
AT1G49780	357
AT1G49790	7
AT1G49800	0
AT1G49810	0
AT1G49820	843
AT1G49830	3
AT1G49832	3
AT1G49840	153
AT1G49850	210
AT1G49860	24
AT1G49870	832
AT1G49880	101
AT1G49890	1381
AT1G49900	3
AT1G49910	164
AT1G49920	421
AT1G49930	0
AT1G49938	2
AT1G49940	144
AT1G49950	1388
AT1G49952	28
AT1G49960	6
AT1G49970	1837
AT1G49975	238
AT1G49980	222
AT1G49990	37
AT1G50000	114
AT1G50010	13617
AT1G50020	233
AT1G50030	2997
AT1G50040	103
AT1G50050	1
AT1G50055	15
AT1G50060	0
AT1G50070	0
AT1G50080	0
AT1G50090	0
AT1G50100	0
AT1G50110	806
AT1G50120	1243
AT1G50130	65
AT1G50140	1075
AT1G50160	0
AT1G50170	504
AT1G50180	18
AT1G50190	0
AT1G50200	5277
AT1G50210	0
AT1G50220	0
AT1G50240	1054
AT1G50250	1009
AT1G50260	276
AT1G50270	84
AT1G50280	50
AT1G50290	10
AT1G50300	519
AT1G50310	3
AT1G50320	497
AT1G50325	102
AT1G50330	0
AT1G50340	0
AT1G50350	0
AT1G50360	593
AT1G50370	1404
AT1G50380	994
AT1G50390	4
AT1G50400	32
AT1G50410	1076
AT1G50420	376
AT1G50430	2442
AT1G50440	297
AT1G50450	252
AT1G50460	702
AT1G50470	0
AT1G50480	2460
AT1G50490	1640
AT1G50500	1354
AT1G50510	1020
AT1G50520	88
AT1G50530	0
AT1G50550	7
AT1G50560	11
AT1G50570	1028
AT1G50575	399
AT1G50580	1
AT1G50590	27
AT1G50600	1017
AT1G50610	24
AT1G50620	796
AT1G50630	193
AT1G50640	828
AT1G50650	0
AT1G50659	2
AT1G50660	2005
AT1G50670	1176
AT1G50680	0
AT1G50690	5
AT1G50700	375
AT1G50710	886
AT1G50720	0
AT1G50730	730
AT1G50732	26
AT1G50735	0
AT1G50740	342
AT1G50745	59
AT1G50750	53
AT1G50760	6
AT1G50770	38
AT1G50780	0
AT1G50790	194
AT1G50810	28
AT1G50820	0
AT1G50830	379
AT1G50840	884
AT1G50850	0
AT1G50860	0
AT1G50870	0
AT1G50880	0
AT1G50890	166
AT1G50900	292
AT1G50910	141
AT1G50920	5078
AT1G50930	0
AT1G50940	623
AT1G50950	241
AT1G50960	12
AT1G50970	553
AT1G50980	0
AT1G50990	5
AT1G51000	12
AT1G51010	52
AT1G51020	74
AT1G51030	74
AT1G51035	196
AT1G51040	0
AT1G51050	0
AT1G51055	16
AT1G51060	5274
AT1G51070	1375
AT1G51080	44
AT1G51085	0
AT1G51090	3
AT1G51100	240
AT1G51110	415
AT1G51120	0
AT1G51130	246
AT1G51140	80
AT1G51150	0
AT1G51160	1230
AT1G51170	1254
AT1G51172	0
AT1G51175	0
AT1G51190	9
AT1G51200	2682
AT1G51210	12
AT1G51220	0
AT1G51230	19
AT1G51240	94
AT1G51250	83
AT1G51260	7
AT1G51270	9
AT1G51290	0
AT1G51300	547
AT1G51310	248
AT1G51320	2
AT1G51330	3
AT1G51340	169
AT1G51350	403
AT1G51355	89
AT1G51360	151
AT1G51370	101
AT1G51380	57
AT1G51390	592
AT1G51400	27
AT1G51402	0
AT1G51405	36
AT1G51410	7
AT1G51420	14
AT1G51430	400
AT1G51440	153
AT1G51450	453
AT1G51460	6165
AT1G51470	0
AT1G51480	0
AT1G51490	0
AT1G51500	1919
AT1G51510	2723
AT1G51520	102
AT1G51530	6
AT1G51538	58
AT1G51540	420
AT1G51550	71
AT1G51560	583
AT1G51570	4028
AT1G51580	457
AT1G51590	776
AT1G51600	612
AT1G51610	614
AT1G51620	2
AT1G51630	1570
AT1G51640	0
AT1G51645	29
AT1G51650	4583
AT1G51660	572
AT1G51670	87
AT1G51680	341
AT1G51690	1807
AT1G51700	1101
AT1G51710	2397
AT1G51720	1019
AT1G51730	1184
AT1G51740	367
AT1G51745	596
AT1G51750	0
AT1G51760	1631
AT1G51770	27
AT1G51780	0
AT1G51790	3
AT1G51800	67
AT1G51802	0
AT1G51805	72
AT1G51810	0
AT1G51820	5
AT1G51823	0
AT1G51830	0
AT1G51840	0
AT1G51850	15
AT1G51860	9
AT1G51870	0
AT1G51880	0
AT1G51890	0
AT1G51900	1
AT1G51910	25
AT1G51913	0
AT1G51915	0
AT1G51920	3
AT1G51930	0
AT1G51940	793
AT1G51950	652
AT1G51960	16
AT1G51965	385
AT1G51970	0
AT1G51980	4216
AT1G51990	0
AT1G52000	88
AT1G52010	0
AT1G52020	0
AT1G52030	57133
AT1G52040	9302
AT1G52050	0
AT1G52060	0
AT1G52070	0
AT1G52080	133
AT1G52085	0
AT1G52087	0
AT1G52090	0
AT1G52100	0
AT1G52110	0
AT1G52120	1
AT1G52130	0
AT1G52140	130
AT1G52150	531
AT1G52155	253
AT1G52160	457
AT1G52170	0
AT1G52180	0
AT1G52185	0
AT1G52190	1532
AT1G52191	0
AT1G52200	20
AT1G52210	0
AT1G52211	0
AT1G52220	790
AT1G52230	2826
AT1G52240	18
AT1G52245	175
AT1G52260	536
AT1G52270	8
AT1G52280	847
AT1G52290	1043
AT1G52300	12698
AT1G52310	1819
AT1G52315	15
AT1G52320	436
AT1G52325	0
AT1G52330	1
AT1G52340	457
AT1G52342	3
AT1G52343	5
AT1G52347	106
AT1G52350	0
AT1G52360	4860
AT1G52370	697
AT1G52380	1425
AT1G52390	3
AT1G52400	95073
AT1G52410	17129
AT1G52415	2
AT1G52420	1342
AT1G52430	15
AT1G52440	36
AT1G52450	95
AT1G52460	22
AT1G52470	215
AT1G52490	0
AT1G52495	0
AT1G52500	998
AT1G52510	304
AT1G52520	295
AT1G52530	47
AT1G52540	1334
AT1G52550	90
AT1G52560	0
AT1G52565	19
AT1G52570	59
AT1G52580	2
AT1G52590	165
AT1G52600	1624
AT1G52603	0
AT1G52610	0
AT1G52615	0
AT1G52618	44
AT1G52620	262
AT1G52630	322
AT1G52640	81
AT1G52650	16
AT1G52660	0
AT1G52670	843
AT1G52680	2
AT1G52690	1
AT1G52695	0
AT1G52696	0
AT1G52700	40
AT1G52710	152
AT1G52720	845
AT1G52730	1099
AT1G52740	5003
AT1G52750	2401
AT1G52760	2902
AT1G52770	4
AT1G52780	987
AT1G52790	7
AT1G52800	4
AT1G52810	0
AT1G52820	32
AT1G52825	188
AT1G52827	132
AT1G52830	0
AT1G52840	0
AT1G52850	0
AT1G52855	158
AT1G52857	0
AT1G52860	0
AT1G52870	285
AT1G52880	139
AT1G52890	103
AT1G52900	0
AT1G52905	282
AT1G52910	29
AT1G52920	9
AT1G52930	1378
AT1G52940	0
AT1G52942	0
AT1G52950	0
AT1G52960	0
AT1G52970	218
AT1G52980	2477
AT1G52990	2
AT1G53000	1198
AT1G53010	1
AT1G53020	1
AT1G53023	0
AT1G53025	351
AT1G53030	249
AT1G53035	268
AT1G53040	965
AT1G53050	2166
AT1G53060	2
AT1G53070	535
AT1G53080	0
AT1G53090	501
AT1G53100	9
AT1G53110	485
AT1G53120	453
AT1G53130	125
AT1G53140	796
AT1G53160	94
AT1G53163	0
AT1G53165	721
AT1G53170	274
AT1G53180	22
AT1G53190	569
AT1G53200	269
AT1G53210	5387
AT1G53220	0
AT1G53230	39
AT1G53233	53
AT1G53240	6264
AT1G53250	90
AT1G53260	22
AT1G53265	0
AT1G53270	22
AT1G53280	1722
AT1G53282	4
AT1G53285	1
AT1G53290	482
AT1G53300	2519
AT1G53310	5235
AT1G53320	716
AT1G53325	0
AT1G53330	60
AT1G53340	63
AT1G53345	310
AT1G53350	288
AT1G53360	0
AT1G53366	0
AT1G53370	0
AT1G53380	512
AT1G53390	607
AT1G53400	398
AT1G53410	8
AT1G53420	8
AT1G53430	572
AT1G53440	1200
AT1G53450	281
AT1G53460	561
AT1G53470	1
AT1G53480	0
AT1G53490	158
AT1G53500	813
AT1G53510	1008
AT1G53520	411
AT1G53530	199
AT1G53540	0
AT1G53541	0
AT1G53542	17
AT1G53550	0
AT1G53560	91
AT1G53570	669
AT1G53580	1104
AT1G53590	1009
AT1G53600	117
AT1G53610	0
AT1G53620	0
AT1G53625	7
AT1G53630	0
AT1G53633	0
AT1G53635	0
AT1G53640	777
AT1G53645	1850
AT1G53650	615
AT1G53655	0
AT1G53660	0
AT1G53670	232
AT1G53680	17
AT1G53683	0
AT1G53687	0
AT1G53690	7
AT1G53700	51
AT1G53705	0
AT1G53708	0
AT1G53710	739
AT1G53720	685
AT1G53730	857
AT1G53750	6915
AT1G53760	457
AT1G53770	679
AT1G53780	1763
AT1G53790	91
AT1G53800	464
AT1G53801	0
AT1G53810	0
AT1G53815	0
AT1G53820	0
AT1G53830	0
AT1G53840	1745
AT1G53850	2405
AT1G53860	126
AT1G53870	0
AT1G53875	0
AT1G53880	0
AT1G53885	0
AT1G53887	16
AT1G53890	0
AT1G53900	0
AT1G53903	0
AT1G53910	3924
AT1G53920	17
AT1G53930	43
AT1G53935	0
AT1G53940	0
AT1G53945	35
AT1G53950	52
AT1G53970	0
AT1G53980	0
AT1G53990	0
AT1G54000	45
AT1G54010	14
AT1G54020	1349
AT1G54030	2151
AT1G54035	0
AT1G54040	51
AT1G54050	144
AT1G54060	899
AT1G54070	66
AT1G54080	4239
AT1G54090	423
AT1G54095	60
AT1G54100	2415
AT1G54110	176
AT1G54115	1010
AT1G54120	25
AT1G54130	1131
AT1G54140	659
AT1G54150	542
AT1G54160	49
AT1G54170	1231
AT1G54180	307
AT1G54200	270
AT1G54210	175
AT1G54215	0
AT1G54217	194
AT1G54220	971
AT1G54230	0
AT1G54240	2
AT1G54250	434
AT1G54260	374
AT1G54270	5769
AT1G54280	91
AT1G54290	507
AT1G54300	6
AT1G54310	256
AT1G54320	1340
AT1G54330	53
AT1G54340	1142
AT1G54350	458
AT1G54355	4
AT1G54360	1004
AT1G54370	1259
AT1G54380	685
AT1G54385	678
AT1G54390	761
AT1G54400	5
AT1G54410	22473
AT1G54420	0
AT1G54430	0
AT1G54440	1030
AT1G54445	229
AT1G54450	213
AT1G54460	1349
AT1G54470	0
AT1G54475	0
AT1G54490	2015
AT1G54500	789
AT1G54510	880
AT1G54520	568
AT1G54530	10
AT1G54540	9
AT1G54550	0
AT1G54560	22
AT1G54570	458
AT1G54575	76
AT1G54580	5706
AT1G54590	1
AT1G54600	0
AT1G54610	2681
AT1G54620	0
AT1G54630	4283
AT1G54640	1
AT1G54650	247
AT1G54660	0
AT1G54670	0
AT1G54680	38
AT1G54690	641
AT1G54700	0
AT1G54710	653
AT1G54720	0
AT1G54730	259
AT1G54740	0
AT1G54750	0
AT1G54760	0
AT1G54770	655
AT1G54773	40
AT1G54775	0
AT1G54780	1345
AT1G54790	34
AT1G54820	49
AT1G54830	1476
AT1G54840	252
AT1G54850	446
AT1G54860	0
AT1G54870	0
AT1G54890	0
AT1G54905	0
AT1G54920	1463
AT1G54923	0
AT1G54926	0
AT1G54930	26
AT1G54940	126
AT1G54950	0
AT1G54953	0
AT1G54955	0
AT1G54957	0
AT1G54960	347
AT1G54970	0
AT1G54980	0
AT1G54985	0
AT1G54990	2524
AT1G55000	339
AT1G55010	0
AT1G55020	3563
AT1G55030	1
AT1G55035	0
AT1G55040	408
AT1G55050	181
AT1G55060	0
AT1G55070	0
AT1G55080	566
AT1G55090	1239
AT1G55100	0
AT1G55110	721
AT1G55120	1470
AT1G55130	1283
AT1G55140	314
AT1G55150	707
AT1G55152	0
AT1G55160	702
AT1G55170	304
AT1G55175	3
AT1G55180	103
AT1G55190	0
AT1G55200	95
AT1G55205	290
AT1G55207	4
AT1G55210	1483
AT1G55220	0
AT1G55221	0
AT1G55230	0
AT1G55240	1
AT1G55250	1046
AT1G55260	746
AT1G55265	1
AT1G55270	833
AT1G55280	104
AT1G55290	0
AT1G55300	268
AT1G55310	1296
AT1G55320	1100
AT1G55325	2045
AT1G55330	5
AT1G55335	0
AT1G55340	1290
AT1G55350	3810
AT1G55360	3697
AT1G55365	0
AT1G55370	56
AT1G55380	3
AT1G55390	1
AT1G55400	0
AT1G55410	22
AT1G55420	0
AT1G55430	0
AT1G55440	0
AT1G55450	76
AT1G55460	1108
AT1G55470	0
AT1G55475	81
AT1G55480	684
AT1G55490	4426
AT1G55500	941
AT1G55510	531
AT1G55520	871
AT1G55525	0
AT1G55530	860
AT1G55535	363
AT1G55540	1094
AT1G55546	0
AT1G55550	30
AT1G55560	583
AT1G55570	138
AT1G55580	25
AT1G55590	423
AT1G55591	0
AT1G55600	44
AT1G55604	0
AT1G55610	97
AT1G55620	702
AT1G55625	0
AT1G55630	201
AT1G55640	0
AT1G55650	25
AT1G55660	4
AT1G55670	748
AT1G55673	0
AT1G55675	195
AT1G55680	2524
AT1G55690	2322
AT1G55700	0
AT1G55710	1
AT1G55720	0
AT1G55730	842
AT1G55740	82
AT1G55750	595
AT1G55755	2
AT1G55760	168
AT1G55770	37
AT1G55775	0
AT1G55790	33
AT1G55800	8
AT1G55803	5
AT1G55805	518
AT1G55810	368
AT1G55820	464
AT1G55830	260
AT1G55840	1893
AT1G55850	52
AT1G55860	4943
AT1G55865	27
AT1G55870	590
AT1G55880	483
AT1G55890	1187
AT1G55900	984
AT1G55910	957
AT1G55915	146
AT1G55917	0
AT1G55920	113
AT1G55928	0
AT1G55930	287
AT1G55940	0
AT1G55945	0
AT1G55947	0
AT1G55950	0
AT1G55960	406
AT1G55964	0
AT1G55970	340
AT1G55980	8
AT1G55990	16
AT1G56000	83
AT1G56010	92
AT1G56020	385
AT1G56030	0
AT1G56040	26
AT1G56045	3363
AT1G56050	571
AT1G56060	4
AT1G56070	46628
AT1G56080	296
AT1G56085	0
AT1G56090	143
AT1G56100	10542
AT1G56105	15
AT1G56110	5925
AT1G56120	58
AT1G56130	84
AT1G56140	597
AT1G56145	724
AT1G56150	34
AT1G56160	0
AT1G56165	11
AT1G56170	0
AT1G56180	372
AT1G56190	1528
AT1G56200	1153
AT1G56210	565
AT1G56220	2719
AT1G56225	0
AT1G56230	538
AT1G56233	2
AT1G56240	0
AT1G56242	0
AT1G56250	0
AT1G56260	101
AT1G56270	3
AT1G56280	4923
AT1G56290	581
AT1G56300	1281
AT1G56310	418
AT1G56320	16
AT1G56330	4904
AT1G56340	24683
AT1G56345	165
AT1G56350	334
AT1G56360	1
AT1G56380	0
AT1G56385	158
AT1G56390	7
AT1G56400	22
AT1G56410	5
AT1G56415	1068
AT1G56418	10
AT1G56420	239
AT1G56423	322
AT1G56430	0
AT1G56440	313
AT1G56450	4147
AT1G56460	410
AT1G56470	3
AT1G56480	5
AT1G56490	3
AT1G56500	396
AT1G56510	32
AT1G56520	37
AT1G56530	0
AT1G56540	29
AT1G56550	0
AT1G56553	410
AT1G56555	0
AT1G56560	737
AT1G56570	152
AT1G56580	0
AT1G56590	697
AT1G56600	5
AT1G56605	0
AT1G56610	166
AT1G56612	108
AT1G56620	218
AT1G56630	0
AT1G56640	0
AT1G56650	4
AT1G56660	167
AT1G56670	139
AT1G56675	0
AT1G56680	14
AT1G56690	202
AT1G56700	3204
AT1G56710	756
AT1G56720	422
AT1G56730	0
AT1G56740	0
AT1G56750	0
AT1G56760	0
AT1G56770	0
AT1G56780	0
AT1G56790	0
AT1G56800	0
AT1G56810	0
AT1G56820	0
AT1G56830	0
AT1G56840	0
AT1G56850	0
AT1G56860	0
AT1G56870	0
AT1G56880	0
AT1G56890	0
AT1G56900	0
AT1G56910	0
AT1G56920	0
AT1G56930	0
AT1G56940	0
AT1G56950	0
AT1G56960	0
AT1G56970	0
AT1G56980	0
AT1G56990	0
AT1G57000	0
AT1G57010	0
AT1G57020	0
AT1G57030	0
AT1G57040	0
AT1G57050	0
AT1G57060	0
AT1G57070	0
AT1G57080	0
AT1G57090	0
AT1G57100	0
AT1G57110	0
AT1G57120	0
AT1G57130	0
AT1G57140	0
AT1G57150	0
AT1G57160	0
AT1G57170	0
AT1G57180	0
AT1G57190	0
AT1G57200	0
AT1G57210	0
AT1G57220	0
AT1G57230	0
AT1G57240	0
AT1G57250	0
AT1G57260	0
AT1G57270	0
AT1G57280	0
AT1G57290	0
AT1G57300	0
AT1G57310	0
AT1G57320	0
AT1G57330	0
AT1G57340	0
AT1G57350	0
AT1G57360	0
AT1G57370	0
AT1G57380	0
AT1G57390	0
AT1G57400	0
AT1G57410	0
AT1G57420	0
AT1G57430	0
AT1G57440	0
AT1G57450	0
AT1G57460	0
AT1G57470	0
AT1G57480	0
AT1G57490	0
AT1G57500	0
AT1G57510	0
AT1G57520	0
AT1G57530	0
AT1G57540	347
AT1G57550	0
AT1G57560	220
AT1G57565	1
AT1G57570	0
AT1G57580	0
AT1G57590	1
AT1G57600	493
AT1G57610	662
AT1G57613	0
AT1G57620	1533
AT1G57630	5
AT1G57640	0
AT1G57650	0
AT1G57660	3320
AT1G57670	0
AT1G57680	2727
AT1G57690	0
AT1G57700	540
AT1G57710	0
AT1G57720	10999
AT1G57730	0
AT1G57740	0
AT1G57750	461
AT1G57760	254
AT1G57765	775
AT1G57770	93
AT1G57775	93
AT1G57777	265
AT1G57780	3
AT1G57790	105
AT1G57800	74
AT1G57810	0
AT1G57820	1683
AT1G57830	0
AT1G57835	0
AT1G57840	0
AT1G57850	0
AT1G57860	1719
AT1G57870	885
AT1G57900	0
AT1G57906	0
AT1G57943	3
AT1G57980	53
AT1G57990	19
AT1G58007	7
AT1G58010	0
AT1G58020	0
AT1G58025	1066
AT1G58030	1011
AT1G58037	0
AT1G58040	0
AT1G58050	3
AT1G58055	714
AT1G58060	1174
AT1G58070	32
AT1G58080	1288
AT1G58090	0
AT1G58100	948
AT1G58110	825
AT1G58120	228
AT1G58130	0
AT1G58140	0
AT1G58150	34
AT1G58160	30
AT1G58170	41
AT1G58180	38
AT1G58190	1
AT1G58200	651
AT1G58210	263
AT1G58215	1
AT1G58220	338
AT1G58223	0
AT1G58225	18
AT1G58230	1526
AT1G58235	116
AT1G58242	16
AT1G58245	6
AT1G58248	8
AT1G58250	2437
AT1G58260	0
AT1G58265	0
AT1G58270	1
AT1G58280	186
AT1G58290	2086
AT1G58300	0
AT1G58310	0
AT1G58320	0
AT1G58330	0
AT1G58340	108
AT1G58350	937
AT1G58360	5122
AT1G58370	41
AT1G58380	2045
AT1G58390	1
AT1G58400	9
AT1G58410	4
AT1G58420	6
AT1G58430	492
AT1G58440	549
AT1G58450	0
AT1G58460	16
AT1G58470	318
AT1G58520	186
AT1G58525	0
AT1G58561	3
AT1G58590	55
AT1G58602	142
AT1G58643	0
AT1G58684	0
AT1G58725	0
AT1G58766	0
AT1G58807	0
AT1G58808	0
AT1G58848	20
AT1G58889	0
AT1G58936	0
AT1G58983	0
AT1G59030	0
AT1G59077	0
AT1G59124	0
AT1G59171	0
AT1G59218	0
AT1G59265	0
AT1G59312	0
AT1G59359	0
AT1G59406	0
AT1G59453	0
AT1G59460	0
AT1G59470	0
AT1G59500	56
AT1G59510	72
AT1G59520	383
AT1G59530	0
AT1G59540	707
AT1G59550	0
AT1G59560	250
AT1G59570	0
AT1G59580	478
AT1G59590	16
AT1G59600	368
AT1G59610	3102
AT1G59620	182
AT1G59630	0
AT1G59640	153
AT1G59650	651
AT1G59660	753
AT1G59670	4
AT1G59675	0
AT1G59680	0
AT1G59690	0
AT1G59700	67
AT1G59710	798
AT1G59720	68
AT1G59722	0
AT1G59723	2
AT1G59724	50
AT1G59725	2
AT1G59730	60
AT1G59740	17
AT1G59750	1603
AT1G59760	1195
AT1G59770	0
AT1G59780	3
AT1G59790	4
AT1G59800	13
AT1G59810	0
AT1G59820	1462
AT1G59830	913
AT1G59833	0
AT1G59835	20
AT1G59840	154
AT1G59850	8
AT1G59860	48
AT1G59865	3
AT1G59870	197
AT1G59880	0
AT1G59885	0
AT1G59890	1956
AT1G59900	3353
AT1G59910	861
AT1G59920	1
AT1G59930	1
AT1G59940	0
AT1G59950	0
AT1G59960	30
AT1G59970	40
AT1G59980	340
AT1G59990	599
AT1G60000	756
AT1G60010	452
AT1G60020	0
AT1G60025	0
AT1G60030	1224
AT1G60040	5
AT1G60050	0
AT1G60060	1640
AT1G60070	2725
AT1G60072	0
AT1G60073	0
AT1G60075	0
AT1G60080	328
AT1G60090	0
AT1G60095	0
AT1G60110	0
AT1G60120	0
AT1G60130	0
AT1G60140	657
AT1G60150	0
AT1G60160	197
AT1G60170	1715
AT1G60180	0
AT1G60190	4
AT1G60200	3168
AT1G60220	1013
AT1G60230	265
AT1G60240	8
AT1G60250	0
AT1G60260	125
AT1G60270	0
AT1G60280	0
AT1G60290	0
AT1G60300	0
AT1G60310	0
AT1G60320	0
AT1G60330	0
AT1G60340	0
AT1G60350	8
AT1G60360	30
AT1G60370	0
AT1G60380	0
AT1G60390	132
AT1G60400	6
AT1G60410	17
AT1G60420	1303
AT1G60430	272
AT1G60440	691
AT1G60450	0
AT1G60460	51
AT1G60470	2
AT1G60480	1
AT1G60490	1339
AT1G60500	0
AT1G60505	0
AT1G60510	0
AT1G60520	0
AT1G60525	117
AT1G60530	0
AT1G60540	0
AT1G60545	5
AT1G60550	401
AT1G60560	377
AT1G60570	13
AT1G60580	0
AT1G60590	102
AT1G60600	311
AT1G60610	170
AT1G60620	327
AT1G60625	0
AT1G60630	744
AT1G60640	932
AT1G60650	728
AT1G60660	686
AT1G60670	504
AT1G60680	32
AT1G60690	171
AT1G60700	327
AT1G60710	1313
AT1G60720	0
AT1G60730	41
AT1G60740	171
AT1G60750	0
AT1G60760	7
AT1G60770	1370
AT1G60780	2549
AT1G60783	2
AT1G60787	0
AT1G60790	470
AT1G60800	1699
AT1G60810	2397
AT1G60815	17
AT1G60820	0
AT1G60830	4
AT1G60835	0
AT1G60840	0
AT1G60850	518
AT1G60860	733
AT1G60870	485
AT1G60880	0
AT1G60890	717
AT1G60900	2491
AT1G60910	0
AT1G60913	20
AT1G60920	0
AT1G60930	280
AT1G60940	971
AT1G60950	5734
AT1G60960	729
AT1G60970	47
AT1G60980	1
AT1G60983	0
AT1G60985	236
AT1G60986	45
AT1G60987	10
AT1G60989	15
AT1G60990	410
AT1G60995	871
AT1G61000	579
AT1G61010	1655
AT1G61020	0
AT1G61030	494
AT1G61040	774
AT1G61050	0
AT1G61060	0
AT1G61065	179
AT1G61070	1
AT1G61080	44
AT1G61090	27
AT1G61093	91
AT1G61095	106
AT1G61097	38
AT1G61100	1502
AT1G61105	0
AT1G61110	0
AT1G61120	3
AT1G61130	2
AT1G61140	988
AT1G61150	1193
AT1G61160	0
AT1G61165	0
AT1G61170	348
AT1G61180	463
AT1G61190	141
AT1G61200	0
AT1G61210	548
AT1G61215	96
AT1G61224	0
AT1G61226	0
AT1G61230	0
AT1G61240	816
AT1G61250	1530
AT1G61255	6075
AT1G61260	131
AT1G61270	0
AT1G61275	15
AT1G61280	48
AT1G61290	24
AT1G61300	13
AT1G61310	364
AT1G61320	0
AT1G61330	4
AT1G61340	94
AT1G61350	980
AT1G61360	101
AT1G61370	64
AT1G61380	399
AT1G61390	22
AT1G61400	141
AT1G61410	16
AT1G61415	3
AT1G61420	53
AT1G61430	180
AT1G61440	17
AT1G61450	188
AT1G61460	40
AT1G61470	1
AT1G61475	0
AT1G61480	22
AT1G61490	187
AT1G61500	181
AT1G61510	0
AT1G61520	6046
AT1G61540	1
AT1G61542	0
AT1G61550	4
AT1G61560	5
AT1G61562	0
AT1G61563	472
AT1G61565	0
AT1G61566	88
AT1G61570	1164
AT1G61575	0
AT1G61580	1237
AT1G61590	1
AT1G61600	99
AT1G61610	0
AT1G61620	1177
AT1G61630	13
AT1G61640	313
AT1G61650	0
AT1G61660	253
AT1G61665	2
AT1G61667	143
AT1G61670	2251
AT1G61680	115
AT1G61685	0
AT1G61688	375
AT1G61690	1052
AT1G61700	2
AT1G61710	4
AT1G61720	24872
AT1G61730	1918
AT1G61732	1
AT1G61740	546
AT1G61750	0
AT1G61760	65
AT1G61770	1071
AT1G61780	641
AT1G61790	4297
AT1G61795	0
AT1G61800	121
AT1G61810	52
AT1G61820	11
AT1G61830	22
AT1G61840	14
AT1G61850	1012
AT1G61860	77
AT1G61870	2513
AT1G61880	0
AT1G61890	2180
AT1G61900	2049
AT1G61910	0
AT1G61920	0
AT1G61930	27
AT1G61940	0
AT1G61950	0
AT1G61960	178
AT1G61970	283
AT1G61980	456
AT1G61990	766
AT1G62000	2
AT1G62010	278
AT1G62020	4421
AT1G62030	563
AT1G62035	0
AT1G62040	944
AT1G62045	49
AT1G62050	237
AT1G62055	0
AT1G62060	14
AT1G62070	1
AT1G62075	0
AT1G62080	1
AT1G62085	364
AT1G62090	0
AT1G62095	1
AT1G62110	340
AT1G62120	238
AT1G62130	494
AT1G62150	300
AT1G62160	0
AT1G62170	0
AT1G62180	1022
AT1G62190	0
AT1G62200	40
AT1G62210	0
AT1G62214	0
AT1G62220	4
AT1G62225	0
AT1G62230	0
AT1G62240	0
AT1G62250	191
AT1G62260	211
AT1G62262	0
AT1G62270	0
AT1G62280	32
AT1G62290	2
AT1G62300	5
AT1G62305	180
AT1G62310	754
AT1G62320	10
AT1G62330	1536
AT1G62333	4587
AT1G62340	6
AT1G62350	103
AT1G62355	8
AT1G62360	133
AT1G62370	125
AT1G62380	5318
AT1G62390	2685
AT1G62400	7
AT1G62410	9
AT1G62420	0
AT1G62421	0
AT1G62422	4
AT1G62430	1075
AT1G62440	4
AT1G62450	5
AT1G62460	0
AT1G62480	5150
AT1G62490	10
AT1G62500	1096
AT1G62510	3
AT1G62515	0
AT1G62520	145
AT1G62530	0
AT1G62540	109
AT1G62550	0
AT1G62560	11
AT1G62570	263
AT1G62580	14
AT1G62590	82
AT1G62600	253
AT1G62610	179
AT1G62620	4
AT1G62630	19
AT1G62640	1463
AT1G62650	0
AT1G62660	259
AT1G62670	185
AT1G62680	94
AT1G62690	1
AT1G62695	0
AT1G62700	3
AT1G62710	35
AT1G62720	11
AT1G62730	230
AT1G62740	1665
AT1G62750	1125
AT1G62760	0
AT1G62766	0
AT1G62770	0
AT1G62780	317
AT1G62790	2310
AT1G62800	827
AT1G62810	70
AT1G62820	654
AT1G62830	633
AT1G62835	0
AT1G62840	4
AT1G62850	213
AT1G62860	215
AT1G62870	1449
AT1G62880	493
AT1G62886	0
AT1G62890	0
AT1G62895	0
AT1G62900	1
AT1G62910	30
AT1G62914	186
AT1G62915	81
AT1G62920	27
AT1G62930	174
AT1G62935	0
AT1G62940	2
AT1G62950	388
AT1G62960	718
AT1G62970	867
AT1G62975	2
AT1G62978	0
AT1G62980	0
AT1G62981	19
AT1G62990	701
AT1G63000	1633
AT1G63005	0
AT1G63010	728
AT1G63020	870
AT1G63030	2
AT1G63040	0
AT1G63050	1018
AT1G63055	498
AT1G63057	1163
AT1G63060	4
AT1G63070	1
AT1G63080	178
AT1G63090	1288
AT1G63100	1190
AT1G63105	0
AT1G63110	1312
AT1G63120	330
AT1G63130	297
AT1G63140	73
AT1G63150	153
AT1G63160	519
AT1G63170	1323
AT1G63180	19
AT1G63190	9
AT1G63200	0
AT1G63205	1
AT1G63206	3
AT1G63210	23
AT1G63220	850
AT1G63230	189
AT1G63240	877
AT1G63245	0
AT1G63250	433
AT1G63260	349
AT1G63270	299
AT1G63280	0
AT1G63290	1385
AT1G63295	1
AT1G63300	1308
AT1G63310	197
AT1G63320	0
AT1G63330	2
AT1G63340	0
AT1G63350	0
AT1G63360	21
AT1G63370	10
AT1G63380	19
AT1G63390	11
AT1G63400	80
AT1G63410	0
AT1G63420	1369
AT1G63430	1441
AT1G63440	54
AT1G63450	0
AT1G63460	630
AT1G63470	1620
AT1G63480	1453
AT1G63490	1028
AT1G63500	1090
AT1G63510	0
AT1G63520	10
AT1G63522	357
AT1G63530	46
AT1G63535	0
AT1G63540	0
AT1G63550	0
AT1G63570	0
AT1G63580	0
AT1G63590	0
AT1G63600	0
AT1G63610	558
AT1G63615	0
AT1G63630	1
AT1G63640	1919
AT1G63650	720
AT1G63660	1662
AT1G63670	2021
AT1G63680	1103
AT1G63690	2899
AT1G63700	1570
AT1G63710	206
AT1G63720	305
AT1G63730	142
AT1G63740	413
AT1G63750	26
AT1G63760	26
AT1G63770	5094
AT1G63780	766
AT1G63790	0
AT1G63800	187
AT1G63810	1148
AT1G63820	15
AT1G63830	1123
AT1G63835	0
AT1G63840	318
AT1G63850	713
AT1G63855	104
AT1G63860	165
AT1G63870	0
AT1G63880	97
AT1G63900	491
AT1G63910	0
AT1G63920	0
AT1G63930	16
AT1G63940	2046
AT1G63950	68
AT1G63960	32
AT1G63970	443
AT1G63980	1577
AT1G63990	16
AT1G64000	2
AT1G64010	0
AT1G64020	0
AT1G64030	23
AT1G64035	15
AT1G64040	1386
AT1G64050	939
AT1G64060	540
AT1G64065	8
AT1G64070	0
AT1G64080	492
AT1G64090	4502
AT1G64100	7
AT1G64105	3
AT1G64107	370
AT1G64110	6
AT1G64120	0
AT1G64130	5
AT1G64140	2658
AT1G64150	144
AT1G64160	0
AT1G64170	15
AT1G64180	103
AT1G64185	110
AT1G64190	735
AT1G64195	0
AT1G64200	216
AT1G64210	2
AT1G64220	52
AT1G64230	4144
AT1G64235	0
AT1G64240	24
AT1G64250	100
AT1G64253	7
AT1G64255	0
AT1G64260	202
AT1G64270	432
AT1G64280	58
AT1G64290	2
AT1G64295	2
AT1G64300	164
AT1G64310	13
AT1G64320	50
AT1G64330	2164
AT1G64340	0
AT1G64350	793
AT1G64355	238
AT1G64360	0
AT1G64370	12
AT1G64380	67
AT1G64385	1183
AT1G64390	2599
AT1G64400	14
AT1G64405	50
AT1G64410	0
AT1G64420	0
AT1G64430	442
AT1G64440	576
AT1G64450	135
AT1G64455	0
AT1G64460	613
AT1G64480	1
AT1G64490	235
AT1G64500	42
AT1G64510	1481
AT1G64520	3567
AT1G64530	355
AT1G64540	20
AT1G64550	1930
AT1G64560	25
AT1G64561	9
AT1G64563	52
AT1G64570	982
AT1G64572	115
AT1G64580	255
AT1G64583	74
AT1G64584	1
AT1G64585	0
AT1G64590	8
AT1G64600	409
AT1G64610	219
AT1G64618	19
AT1G64620	395
AT1G64625	80
AT1G64630	403
AT1G64633	0
AT1G64640	406
AT1G64650	4492
AT1G64660	1772
AT1G64670	1559
AT1G64680	196
AT1G64690	277
AT1G64700	71
AT1G64710	30
AT1G64720	2761
AT1G64730	0
AT1G64740	832
AT1G64750	2521
AT1G64760	816
AT1G64770	176
AT1G64780	89
AT1G64790	4200
AT1G64795	0
AT1G64800	2
AT1G64810	373
AT1G64820	3
AT1G64830	175
AT1G64840	623
AT1G64850	469
AT1G64860	645
AT1G64870	12
AT1G64880	2612
AT1G64890	284
AT1G64900	548
AT1G64910	1
AT1G64920	0
AT1G64930	1
AT1G64940	141
AT1G64950	169
AT1G64960	534
AT1G64970	1162
AT1G64980	1274
AT1G64990	1173
AT1G65000	219
AT1G65010	5005
AT1G65020	777
AT1G65030	572
AT1G65032	174
AT1G65040	1521
AT1G65050	215
AT1G65060	2328
AT1G65070	534
AT1G65080	136
AT1G65090	1
AT1G65110	27
AT1G65113	0
AT1G65120	89
AT1G65130	14
AT1G65140	0
AT1G65150	4402
AT1G65160	0
AT1G65165	0
AT1G65170	0
AT1G65180	60
AT1G65190	0
AT1G65200	6
AT1G65210	0
AT1G65220	1519
AT1G65230	146
AT1G65240	564
AT1G65250	151
AT1G65260	897
AT1G65270	2777
AT1G65280	1295
AT1G65290	4204
AT1G65295	2075
AT1G65300	60
AT1G65310	0
AT1G65320	539
AT1G65330	110
AT1G65340	0
AT1G65342	0
AT1G65346	0
AT1G65347	1
AT1G65349	0
AT1G65350	1
AT1G65352	10
AT1G65360	4
AT1G65365	0
AT1G65370	6189
AT1G65380	596
AT1G65385	0
AT1G65390	0
AT1G65410	628
AT1G65420	39
AT1G65425	0
AT1G65430	566
AT1G65440	6990
AT1G65450	173
AT1G65470	905
AT1G65480	528
AT1G65481	2
AT1G65483	0
AT1G65484	3
AT1G65485	0
AT1G65486	15
AT1G65490	44
AT1G65500	128
AT1G65510	67
AT1G65520	245
AT1G65540	995
AT1G65541	0
AT1G65550	6
AT1G65560	389
AT1G65570	0
AT1G65580	1593
AT1G65585	0
AT1G65590	681
AT1G65610	4
AT1G65620	22
AT1G65630	0
AT1G65640	0
AT1G65642	0
AT1G65650	1202
AT1G65660	1316
AT1G65670	0
AT1G65680	0
AT1G65681	0
AT1G65690	2
AT1G65700	764
AT1G65710	139
AT1G65720	3760
AT1G65730	914
AT1G65735	0
AT1G65740	8
AT1G65750	0
AT1G65760	0
AT1G65770	3
AT1G65780	15
AT1G65790	2
AT1G65800	4
AT1G65810	30
AT1G65820	973
AT1G65830	0
AT1G65840	349
AT1G65845	155
AT1G65850	0
AT1G65860	0
AT1G65870	1
AT1G65875	12
AT1G65880	0
AT1G65890	16
AT1G65900	956
AT1G65910	98
AT1G65920	342
AT1G65930	10543
AT1G65940	0
AT1G65950	319
AT1G65960	1896
AT1G65970	67
AT1G65980	7380
AT1G65985	49
AT1G65990	17
AT1G66000	2
AT1G66010	0
AT1G66020	0
AT1G66030	0
AT1G66040	26
AT1G66045	0
AT1G66050	38
AT1G66060	0
AT1G66070	1053
AT1G66080	285
AT1G66090	13
AT1G66100	2
AT1G66110	0
AT1G66120	0
AT1G66130	123
AT1G66140	15
AT1G66145	0
AT1G66150	3985
AT1G66160	11
AT1G66170	2
AT1G66173	8
AT1G66180	475
AT1G66190	1
AT1G66200	4642
AT1G66210	170
AT1G66220	7
AT1G66230	20
AT1G66235	6
AT1G66240	1855
AT1G66245	1
AT1G66250	1128
AT1G66260	3059
AT1G66270	0
AT1G66280	2
AT1G66290	1
AT1G66300	58
AT1G66310	0
AT1G66320	0
AT1G66330	1134
AT1G66340	1091
AT1G66345	196
AT1G66350	2786
AT1G66360	221
AT1G66370	0
AT1G66380	0
AT1G66390	0
AT1G66400	78
AT1G66410	11501
AT1G66420	0
AT1G66430	1264
AT1G66440	0
AT1G66450	0
AT1G66460	6
AT1G66465	68
AT1G66470	5
AT1G66480	48
AT1G66490	0
AT1G66500	146
AT1G66510	340
AT1G66520	197
AT1G66530	1445
AT1G66534	0
AT1G66540	4
AT1G66550	0
AT1G66560	0
AT1G66570	2
AT1G66580	8697
AT1G66590	80
AT1G66600	4
AT1G66610	4
AT1G66620	283
AT1G66630	8
AT1G66640	0
AT1G66650	69
AT1G66660	271
AT1G66670	1311
AT1G66680	1108
AT1G66690	0
AT1G66700	0
AT1G66710	0
AT1G66720	0
AT1G66725	2
AT1G66730	1204
AT1G66740	535
AT1G66750	385
AT1G66760	54
AT1G66770	0
AT1G66780	2
AT1G66783	0
AT1G66795	0
AT1G66800	2
AT1G66810	42
AT1G66820	0
AT1G66830	1
AT1G66840	122
AT1G66850	1
AT1G66852	1
AT1G66855	0
AT1G66860	0
AT1G66870	0
AT1G66880	220
AT1G66890	258
AT1G66900	399
AT1G66910	18
AT1G66920	14
AT1G66930	1
AT1G66940	20
AT1G66950	350
AT1G66960	4
AT1G66970	111
AT1G66980	408
AT1G66990	2
AT1G67000	2
AT1G67010	0
AT1G67020	2
AT1G67025	0
AT1G67030	0
AT1G67035	141
AT1G67040	1115
AT1G67050	227
AT1G67060	592
AT1G67070	24
AT1G67080	900
AT1G67090	28685
AT1G67100	127
AT1G67105	1
AT1G67110	0
AT1G67120	2365
AT1G67130	0
AT1G67140	2064
AT1G67148	0
AT1G67150	5
AT1G67160	1
AT1G67170	421
AT1G67180	200
AT1G67190	183
AT1G67195	38
AT1G67200	0
AT1G67210	128
AT1G67220	26
AT1G67230	5000
AT1G67235	0
AT1G67238	0
AT1G67240	0
AT1G67250	1467
AT1G67260	0
AT1G67265	517
AT1G67270	49
AT1G67280	1183
AT1G67290	45
AT1G67300	770
AT1G67310	1310
AT1G67320	867
AT1G67325	821
AT1G67328	0
AT1G67330	0
AT1G67340	375
AT1G67350	2318
AT1G67360	1492
AT1G67365	17
AT1G67370	39
AT1G67390	24
AT1G67400	41
AT1G67410	248
AT1G67420	539
AT1G67430	18358
AT1G67440	488
AT1G67450	0
AT1G67455	2
AT1G67460	17
AT1G67470	7
AT1G67480	309
AT1G67481	0
AT1G67490	994
AT1G67500	673
AT1G67510	436
AT1G67520	23
AT1G67530	278
AT1G67540	0
AT1G67550	163
AT1G67560	639
AT1G67570	145
AT1G67580	1437
AT1G67590	1320
AT1G67600	253
AT1G67610	0
AT1G67620	647
AT1G67623	2
AT1G67626	0
AT1G67630	1067
AT1G67635	3
AT1G67640	20
AT1G67645	0
AT1G67650	36
AT1G67660	432
AT1G67670	0
AT1G67680	2317
AT1G67690	447
AT1G67700	770
AT1G67710	0
AT1G67720	1670
AT1G67730	4488
AT1G67740	2244
AT1G67750	1764
AT1G67760	57
AT1G67770	5
AT1G67775	7
AT1G67780	211
AT1G67785	2144
AT1G67790	0
AT1G67792	43
AT1G67800	146
AT1G67810	5
AT1G67820	169
AT1G67830	480
AT1G67840	506
AT1G67850	580
AT1G67855	0
AT1G67856	2
AT1G67860	56
AT1G67865	130
AT1G67870	142
AT1G67880	358
AT1G67890	498
AT1G67900	324
AT1G67910	4
AT1G67920	2
AT1G67930	1424
AT1G67940	235
AT1G67950	550
AT1G67960	594
AT1G67970	238
AT1G67980	0
AT1G67990	0
AT1G68000	757
AT1G68010	682
AT1G68020	987
AT1G68030	43
AT1G68040	1
AT1G68050	1326
AT1G68060	2998
AT1G68070	989
AT1G68080	323
AT1G68090	0
AT1G68100	693
AT1G68110	131
AT1G68120	40
AT1G68130	323
AT1G68140	1242
AT1G68150	0
AT1G68160	733
AT1G68170	181
AT1G68180	9
AT1G68185	360
AT1G68190	41
AT1G68200	11
AT1G68210	15
AT1G68220	703
AT1G68230	154
AT1G68238	3
AT1G68240	0
AT1G68250	0
AT1G68260	490
AT1G68270	0
AT1G68280	0
AT1G68285	0
AT1G68290	23
AT1G68300	927
AT1G68310	586
AT1G68320	2
AT1G68325	0
AT1G68330	36
AT1G68340	231
AT1G68350	5
AT1G68360	8
AT1G68370	1108
AT1G68380	0
AT1G68390	5
AT1G68400	1320
AT1G68410	572
AT1G68420	0
AT1G68430	102
AT1G68440	233
AT1G68450	0
AT1G68460	37
AT1G68470	407
AT1G68480	3
AT1G68490	835
AT1G68500	0
AT1G68510	4
AT1G68520	176
AT1G68526	0
AT1G68530	2580
AT1G68540	116
AT1G68550	1737
AT1G68560	5625
AT1G68568	0
AT1G68570	18
AT1G68580	880
AT1G68585	57
AT1G68590	1497
AT1G68600	97
AT1G68610	35
AT1G68620	29
AT1G68630	1
AT1G68640	28
AT1G68650	535
AT1G68660	551
AT1G68670	548
AT1G68680	655
AT1G68690	336
AT1G68700	16
AT1G68710	5185
AT1G68720	2529
AT1G68723	0
AT1G68725	12
AT1G68730	187
AT1G68735	0
AT1G68740	270
AT1G68750	10
AT1G68760	90
AT1G68765	0
AT1G68770	0
AT1G68780	199
AT1G68790	2963
AT1G68795	7
AT1G68800	661
AT1G68810	305
AT1G68820	737
AT1G68825	58
AT1G68830	472
AT1G68840	9
AT1G68845	0
AT1G68850	4
AT1G68860	0
AT1G68862	70
AT1G68870	79
AT1G68872	154
AT1G68875	2
AT1G68877	0
AT1G68880	5
AT1G68890	783
AT1G68905	201
AT1G68907	7
AT1G68910	733
AT1G68920	1342
AT1G68930	108
AT1G68935	0
AT1G68937	0
AT1G68940	0
AT1G68945	377
AT1G68950	0
AT1G68960	0
AT1G68970	0
AT1G68980	509
AT1G68990	817
AT1G69000	0
AT1G69010	596
AT1G69020	229
AT1G69030	841
AT1G69040	1177
AT1G69050	37
AT1G69060	508
AT1G69070	1512
AT1G69080	28
AT1G69085	0
AT1G69090	17
AT1G69100	227
AT1G69110	0
AT1G69120	3
AT1G69130	0
AT1G69140	4
AT1G69150	2
AT1G69160	85
AT1G69170	244
AT1G69180	0
AT1G69190	70
AT1G69200	543
AT1G69210	234
AT1G69220	1789
AT1G69230	72
AT1G69240	4
AT1G69250	1355
AT1G69252	344
AT1G69260	52
AT1G69270	63
AT1G69280	56
AT1G69290	171
AT1G69295	3856
AT1G69300	0
AT1G69310	71
AT1G69320	5
AT1G69325	11
AT1G69330	360
AT1G69340	1250
AT1G69350	70
AT1G69360	338
AT1G69370	380
AT1G69380	281
AT1G69390	696
AT1G69400	147
AT1G69410	1714
AT1G69420	2817
AT1G69430	318
AT1G69440	131
AT1G69450	35
AT1G69460	2580
AT1G69470	0
AT1G69480	2
AT1G69485	5
AT1G69490	22
AT1G69500	0
AT1G69510	861
AT1G69520	167
AT1G69523	42
AT1G69526	12
AT1G69530	322
AT1G69540	2
AT1G69543	0
AT1G69550	96
AT1G69560	0
AT1G69570	67
AT1G69572	0
AT1G69580	90
AT1G69587	70
AT1G69588	1
AT1G69590	0
AT1G69600	81
AT1G69610	25
AT1G69620	12974
AT1G69630	1
AT1G69640	553
AT1G69650	0
AT1G69660	0
AT1G69670	590
AT1G69680	277
AT1G69690	557
AT1G69700	1519
AT1G69710	13
AT1G69720	63
AT1G69730	61
AT1G69740	2244
AT1G69750	452
AT1G69760	1079
AT1G69770	3985
AT1G69780	1474
AT1G69790	1
AT1G69792	0
AT1G69795	3
AT1G69797	0
AT1G69800	734
AT1G69810	0
AT1G69818	240
AT1G69820	210
AT1G69825	7
AT1G69828	1
AT1G69830	3129
AT1G69840	5399
AT1G69850	884
AT1G69860	9
AT1G69870	536
AT1G69880	0
AT1G69890	142
AT1G69900	10
AT1G69910	454
AT1G69920	0
AT1G69930	4
AT1G69935	268
AT1G69940	34
AT1G69950	345
AT1G69960	599
AT1G69970	122
AT1G69980	713
AT1G69981	0
AT1G69990	0
AT1G70000	22
AT1G70010	0
AT1G70020	5
AT1G70030	7
AT1G70040	0
AT1G70050	0
AT1G70060	136
AT1G70070	729
AT1G70080	7
AT1G70090	1339
AT1G70100	140
AT1G70110	1
AT1G70120	0
AT1G70130	3
AT1G70140	144
AT1G70150	224
AT1G70160	2932
AT1G70170	9
AT1G70175	0
AT1G70180	887
AT1G70185	0
AT1G70190	1144
AT1G70200	660
AT1G70209	0
AT1G70210	2157
AT1G70220	12
AT1G70230	76
AT1G70250	207
AT1G70260	1
AT1G70270	4
AT1G70280	1405
AT1G70290	618
AT1G70300	83
AT1G70310	2735
AT1G70320	9975
AT1G70330	418
AT1G70335	0
AT1G70340	150
AT1G70350	303
AT1G70360	110
AT1G70370	4653
AT1G70380	8
AT1G70390	42
AT1G70400	0
AT1G70410	1377
AT1G70420	98
AT1G70430	9
AT1G70440	173
AT1G70450	0
AT1G70460	2
AT1G70470	22
AT1G70475	0
AT1G70480	1085
AT1G70490	8878
AT1G70500	196
AT1G70505	94
AT1G70510	16
AT1G70518	151
AT1G70520	524
AT1G70530	618
AT1G70540	6
AT1G70550	366
AT1G70560	152
AT1G70570	1163
AT1G70580	666
AT1G70581	0
AT1G70590	289
AT1G70600	17484
AT1G70610	311
AT1G70620	2783
AT1G70630	286
AT1G70640	11
AT1G70645	0
AT1G70650	87
AT1G70660	280
AT1G70670	684
AT1G70680	243
AT1G70690	21
AT1G70700	1250
AT1G70710	10932
AT1G70720	14
AT1G70730	2415
AT1G70740	514
AT1G70750	896
AT1G70760	0
AT1G70770	5243
AT1G70780	1045
AT1G70790	271
AT1G70800	22
AT1G70810	30
AT1G70820	145
AT1G70830	1987
AT1G70840	0
AT1G70850	10
AT1G70860	0
AT1G70870	0
AT1G70880	0
AT1G70885	5
AT1G70890	12
AT1G70895	127
AT1G70900	474
AT1G70910	0
AT1G70920	40
AT1G70940	2981
AT1G70944	0
AT1G70949	0
AT1G70950	78
AT1G70960	5
AT1G70970	38
AT1G70980	1437
AT1G70985	405
AT1G70990	253
AT1G71000	2
AT1G71002	0
AT1G71010	2718
AT1G71015	3
AT1G71020	687
AT1G71030	836
AT1G71040	1213
AT1G71050	369
AT1G71060	165
AT1G71070	402
AT1G71080	1071
AT1G71090	608
AT1G71100	570
AT1G71110	137
AT1G71120	1
AT1G71130	365
AT1G71140	5
AT1G71150	18
AT1G71160	0
AT1G71170	461
AT1G71180	423
AT1G71190	374
AT1G71200	0
AT1G71210	629
AT1G71220	6320
AT1G71230	287
AT1G71235	0
AT1G71240	483
AT1G71250	0
AT1G71260	1369
AT1G71270	1585
AT1G71280	6
AT1G71290	0
AT1G71300	0
AT1G71310	731
AT1G71320	0
AT1G71330	122
AT1G71340	806
AT1G71350	956
AT1G71360	532
AT1G71370	5
AT1G71380	65
AT1G71390	0
AT1G71400	1
AT1G71410	1144
AT1G71420	53
AT1G71430	152
AT1G71440	935
AT1G71450	0
AT1G71460	169
AT1G71470	31
AT1G71480	55
AT1G71490	71
AT1G71500	897
AT1G71520	2
AT1G71528	13
AT1G71530	0
AT1G71680	0
AT1G71690	753
AT1G71691	1842
AT1G71692	122
AT1G71695	2411
AT1G71696	357
AT1G71697	271
AT1G71700	0
AT1G71710	651
AT1G71720	521
AT1G71730	1020
AT1G71740	1
AT1G71750	273
AT1G71760	87
AT1G71770	1225
AT1G71780	502
AT1G71790	651
AT1G71800	527
AT1G71810	181
AT1G71820	2487
AT1G71828	0
AT1G71830	1081
AT1G71840	1365
AT1G71850	441
AT1G71860	1437
AT1G71865	362
AT1G71866	0
AT1G71870	430
AT1G71880	1434
AT1G71890	3718
AT1G71900	885
AT1G71910	25
AT1G71920	7
AT1G71930	1
AT1G71940	468
AT1G71950	1012
AT1G71960	459
AT1G71970	1038
AT1G71980	1150
AT1G71990	279
AT1G72000	11
AT1G72010	648
AT1G72020	4369
AT1G72030	180
AT1G72040	1583
AT1G72050	1707
AT1G72060	0
AT1G72070	0
AT1G72080	1
AT1G72090	1665
AT1G72100	5
AT1G72110	416
AT1G72120	37
AT1G72125	0
AT1G72130	270
AT1G72131	1
AT1G72140	67
AT1G72141	0
AT1G72150	3648
AT1G72160	2596
AT1G72170	625
AT1G72175	366
AT1G72180	2024
AT1G72190	223
AT1G72200	23
AT1G72210	176
AT1G72220	12
AT1G72230	366
AT1G72240	177
AT1G72250	1521
AT1G72260	92657
AT1G72270	57
AT1G72275	193
AT1G72280	145
AT1G72290	910
AT1G72300	80
AT1G72310	517
AT1G72320	1340
AT1G72330	632
AT1G72340	842
AT1G72350	0
AT1G72360	42
AT1G72370	20541
AT1G72390	1766
AT1G72410	1854
AT1G72416	12
AT1G72420	266
AT1G72430	193
AT1G72440	1638
AT1G72450	1054
AT1G72460	0
AT1G72470	257
AT1G72480	1992
AT1G72490	18
AT1G72500	163
AT1G72510	361
AT1G72520	33
AT1G72530	107
AT1G72540	22
AT1G72545	0
AT1G72550	2453
AT1G72560	1106
AT1G72570	1
AT1G72580	11
AT1G72590	1
AT1G72600	2
AT1G72610	10
AT1G72620	1
AT1G72630	145
AT1G72640	182
AT1G72645	68
AT1G72650	1015
AT1G72660	13
AT1G72670	458
AT1G72680	466
AT1G72690	213
AT1G72700	2392
AT1G72710	4516
AT1G72720	13
AT1G72730	745
AT1G72740	626
AT1G72750	1061
AT1G72755	0
AT1G72760	5
AT1G72770	1138
AT1G72780	0
AT1G72790	327
AT1G72800	20
AT1G72810	1715
AT1G72820	757
AT1G72830	53
AT1G72840	163
AT1G72850	15
AT1G72852	20
AT1G72855	0
AT1G72860	1
AT1G72870	3
AT1G72880	959
AT1G72890	18
AT1G72900	3
AT1G72910	4
AT1G72920	0
AT1G72930	13
AT1G72940	59
AT1G72950	18
AT1G72960	68
AT1G72970	25615
AT1G72980	1
AT1G72990	395
AT1G73000	9
AT1G73010	316
AT1G73020	1338
AT1G73030	877
AT1G73040	40
AT1G73050	2
AT1G73060	775
AT1G73065	0
AT1G73066	34
AT1G73080	10951
AT1G73090	182
AT1G73100	542
AT1G73110	181
AT1G73120	3
AT1G73130	519
AT1G73140	0
AT1G73150	386
AT1G73160	0
AT1G73165	0
AT1G73170	567
AT1G73175	2
AT1G73177	182
AT1G73180	1027
AT1G73190	0
AT1G73200	1141
AT1G73210	486
AT1G73220	771
AT1G73230	4830
AT1G73240	681
AT1G73250	375
AT1G73260	5
AT1G73270	0
AT1G73280	0
AT1G73290	1
AT1G73300	0
AT1G73310	137
AT1G73320	188
AT1G73325	6
AT1G73330	1
AT1G73340	0
AT1G73350	489
AT1G73360	44
AT1G73370	105
AT1G73380	294
AT1G73390	770
AT1G73400	162
AT1G73410	0
AT1G73430	1549
AT1G73440	105
AT1G73445	8
AT1G73450	592
AT1G73460	1657
AT1G73470	601
AT1G73480	98
AT1G73490	1500
AT1G73500	131
AT1G73510	0
AT1G73530	177
AT1G73540	337
AT1G73550	283
AT1G73560	220
AT1G73570	332
AT1G73580	2
AT1G73590	642
AT1G73600	1775
AT1G73603	355
AT1G73607	450
AT1G73610	661
AT1G73620	7163
AT1G73630	70
AT1G73640	82
AT1G73650	532
AT1G73655	515
AT1G73660	1205
AT1G73670	281
AT1G73680	2179
AT1G73687	0
AT1G73690	124
AT1G73700	32
AT1G73710	386
AT1G73720	1067
AT1G73730	560
AT1G73740	450
AT1G73750	54
AT1G73760	1009
AT1G73770	197
AT1G73780	1
AT1G73790	54
AT1G73805	3
AT1G73810	0
AT1G73820	597
AT1G73830	4
AT1G73840	859
AT1G73850	243
AT1G73860	66
AT1G73870	4
AT1G73875	269
AT1G73880	227
AT1G73885	752
AT1G73890	32
AT1G73900	0
AT1G73910	36
AT1G73920	843
AT1G73930	1006
AT1G73940	1354
AT1G73950	458
AT1G73960	1479
AT1G73965	2
AT1G73970	574
AT1G73980	800
AT1G73990	966
AT1G74000	218
AT1G74010	441
AT1G74020	110
AT1G74030	1416
AT1G74035	0
AT1G74040	796
AT1G74045	6
AT1G74050	6567
AT1G74055	0
AT1G74060	7887
AT1G74070	226
AT1G74080	0
AT1G74088	103
AT1G74090	413
AT1G74100	831
AT1G74110	0
AT1G74120	189
AT1G74130	7
AT1G74140	1
AT1G74150	141
AT1G74160	1234
AT1G74170	305
AT1G74180	207
AT1G74190	0
AT1G74200	89
AT1G74205	0
AT1G74210	1172
AT1G74220	3
AT1G74230	2886
AT1G74240	328
AT1G74250	1140
AT1G74260	2269
AT1G74270	1992
AT1G74280	177
AT1G74290	0
AT1G74300	30
AT1G74310	564
AT1G74320	584
AT1G74330	462
AT1G74340	646
AT1G74350	68
AT1G74360	40
AT1G74370	109
AT1G74380	1474
AT1G74385	0
AT1G74390	731
AT1G74400	57
AT1G74410	214
AT1G74420	144
AT1G74430	1872
AT1G74440	214
AT1G74450	250
AT1G74453	100
AT1G74456	50
AT1G74457	0
AT1G74458	18
AT1G74460	49
AT1G74470	7165
AT1G74480	0
AT1G74490	171
AT1G74500	0
AT1G74510	799
AT1G74520	1577
AT1G74530	590
AT1G74540	0
AT1G74545	6
AT1G74550	2
AT1G74560	4506
AT1G74570	0
AT1G74580	439
AT1G74590	123
AT1G74600	294
AT1G74610	0
AT1G74620	0
AT1G74630	50
AT1G74640	459
AT1G74650	29
AT1G74660	9
AT1G74670	47
AT1G74675	0
AT1G74680	386
AT1G74690	2502
AT1G74700	111
AT1G74710	251
AT1G74720	1273
AT1G74730	533
AT1G74740	131
AT1G74750	194
AT1G74770	0
AT1G74780	297
AT1G74790	787
AT1G74800	680
AT1G74810	8
AT1G74820	6
AT1G74830	6
AT1G74840	1164
AT1G74850	988
AT1G74860	284
AT1G74870	7
AT1G74875	0
AT1G74880	117
AT1G74890	43
AT1G74900	72
AT1G74910	1035
AT1G74920	3392
AT1G74929	0
AT1G74930	31
AT1G74940	1351
AT1G74950	872
AT1G74960	2194
AT1G74970	1040
AT1G74990	14
AT1G75000	26
AT1G75010	380
AT1G75020	144
AT1G75030	160
AT1G75040	35
AT1G75050	5
AT1G75060	926
AT1G75070	0
AT1G75080	870
AT1G75090	301
AT1G75100	154
AT1G75110	513
AT1G75120	105
AT1G75125	42
AT1G75130	296
AT1G75140	1240
AT1G75150	696
AT1G75160	15
AT1G75163	18
AT1G75166	34
AT1G75170	1234
AT1G75180	782
AT1G75190	213
AT1G75200	1085
AT1G75210	1248
AT1G75220	1317
AT1G75230	512
AT1G75240	349
AT1G75250	2
AT1G75260	52
AT1G75261	0
AT1G75270	1196
AT1G75280	378
AT1G75290	41
AT1G75295	27
AT1G75300	2
AT1G75310	1285
AT1G75330	2280
AT1G75335	176
AT1G75340	590
AT1G75350	1608
AT1G75360	13
AT1G75370	1109
AT1G75380	1458
AT1G75390	4126
AT1G75394	13
AT1G75400	1000
AT1G75410	619
AT1G75420	687
AT1G75430	13
AT1G75440	189
AT1G75450	193
AT1G75460	91
AT1G75470	0
AT1G75480	0
AT1G75490	7
AT1G75500	856
AT1G75510	986
AT1G75520	370
AT1G75530	0
AT1G75540	36
AT1G75550	30
AT1G75560	1900
AT1G75570	0
AT1G75580	1545
AT1G75590	7
AT1G75600	26
AT1G75610	4
AT1G75620	170
AT1G75630	1827
AT1G75640	893
AT1G75650	0
AT1G75660	2369
AT1G75670	476
AT1G75680	3283
AT1G75690	364
AT1G75700	18
AT1G75710	2595
AT1G75717	0
AT1G75720	30
AT1G75730	917
AT1G75740	0
AT1G75750	3400
AT1G75760	783
AT1G75770	36
AT1G75780	190
AT1G75785	0
AT1G75790	0
AT1G75800	1062
AT1G75810	164
AT1G75820	329
AT1G75830	0
AT1G75840	2057
AT1G75850	813
AT1G75860	628
AT1G75870	74
AT1G75880	102
AT1G75890	5
AT1G75891	10
AT1G75900	4888
AT1G75910	31
AT1G75920	14
AT1G75930	0
AT1G75940	0
AT1G75945	533
AT1G75950	7633
AT1G75960	86
AT1G75970	0
AT1G75980	374
AT1G75990	1203
AT1G76000	0
AT1G76010	5202
AT1G76020	209
AT1G76030	2746
AT1G76040	399
AT1G76050	373
AT1G76060	228
AT1G76062	0
AT1G76065	145
AT1G76070	109
AT1G76080	313
AT1G76090	2858
AT1G76100	829
AT1G76110	129
AT1G76120	406
AT1G76130	111
AT1G76135	2
AT1G76140	2045
AT1G76150	758
AT1G76160	1816
AT1G76170	157
AT1G76180	3184
AT1G76185	131
AT1G76190	22
AT1G76200	2808
AT1G76210	1
AT1G76220	5
AT1G76230	11
AT1G76240	0
AT1G76250	878
AT1G76260	683
AT1G76270	1083
AT1G76280	467
AT1G76290	68
AT1G76300	1162
AT1G76310	615
AT1G76320	752
AT1G76330	0
AT1G76340	950
AT1G76350	617
AT1G76360	7
AT1G76370	55
AT1G76380	542
AT1G76390	26
AT1G76400	2905
AT1G76405	399
AT1G76410	45
AT1G76420	50
AT1G76430	0
AT1G76440	546
AT1G76450	419
AT1G76460	788
AT1G76465	0
AT1G76470	1
AT1G76480	2
AT1G76490	7689
AT1G76500	6
AT1G76510	1004
AT1G76520	351
AT1G76530	0
AT1G76540	1488
AT1G76550	4344
AT1G76560	43
AT1G76570	101
AT1G76580	846
AT1G76590	9
AT1G76600	28
AT1G76610	7
AT1G76620	1297
AT1G76630	1123
AT1G76640	0
AT1G76650	19
AT1G76660	1010
AT1G76670	2087
AT1G76680	171
AT1G76690	53
AT1G76700	341
AT1G76705	25
AT1G76710	856
AT1G76720	243
AT1G76728	0
AT1G76730	363
AT1G76740	298
AT1G76750	51
AT1G76760	138
AT1G76770	4
AT1G76780	165
AT1G76790	88
AT1G76800	1
AT1G76810	4493
AT1G76820	74
AT1G76830	90
AT1G76840	0
AT1G76850	2504
AT1G76860	974
AT1G76870	177
AT1G76878	180
AT1G76880	0
AT1G76890	955
AT1G76892	1
AT1G76900	709
AT1G76910	0
AT1G76911	0
AT1G76920	823
AT1G76930	482
AT1G76940	757
AT1G76950	1374
AT1G76952	2
AT1G76954	0
AT1G76955	4
AT1G76960	2
AT1G76965	11
AT1G76970	426
AT1G76980	55
AT1G76990	2575
AT1G76994	0
AT1G77000	894
AT1G77010	41
AT1G77020	108
AT1G77030	1594
AT1G77040	0
AT1G77060	186
AT1G77080	1448
AT1G77090	295
AT1G77093	36
AT1G77095	0
AT1G77100	0
AT1G77110	12
AT1G77120	511
AT1G77122	132
AT1G77130	712
AT1G77131	77
AT1G77138	0
AT1G77140	674
AT1G77145	0
AT1G77150	0
AT1G77160	8
AT1G77170	300
AT1G77180	3734
AT1G77190	1
AT1G77200	59
AT1G77210	3228
AT1G77220	730
AT1G77230	227
AT1G77235	1
AT1G77240	0
AT1G77250	412
AT1G77260	1795
AT1G77270	1765
AT1G77280	284
AT1G77290	208
AT1G77300	1866
AT1G77310	188
AT1G77320	489
AT1G77330	0
AT1G77340	2
AT1G77350	1391
AT1G77360	109
AT1G77370	1612
AT1G77380	418
AT1G77390	132
AT1G77400	34
AT1G77405	17
AT1G77410	71
AT1G77420	399
AT1G77440	1879
AT1G77450	94
AT1G77460	803
AT1G77470	937
AT1G77480	567
AT1G77490	779
AT1G77500	184
AT1G77510	6354
AT1G77520	1209
AT1G77525	1305
AT1G77530	7
AT1G77540	912
AT1G77550	910
AT1G77560	0
AT1G77570	149
AT1G77580	556
AT1G77590	1886
AT1G77600	1701
AT1G77610	6872
AT1G77620	800
AT1G77630	1451
AT1G77640	4
AT1G77650	1
AT1G77655	0
AT1G77660	640
AT1G77670	1619
AT1G77680	940
AT1G77682	36
AT1G77690	35
AT1G77700	135
AT1G77710	2088
AT1G77720	724
AT1G77730	2
AT1G77740	740
AT1G77750	717
AT1G77760	311
AT1G77765	16
AT1G77770	367
AT1G77780	0
AT1G77790	2
AT1G77800	2939
AT1G77810	252
AT1G77815	0
AT1G77820	0
AT1G77830	0
AT1G77840	1929
AT1G77850	1200
AT1G77855	392
AT1G77860	22
AT1G77870	33
AT1G77880	5
AT1G77885	14
AT1G77890	249
AT1G77910	0
AT1G77920	42
AT1G77930	277
AT1G77932	3
AT1G77940	9759
AT1G77950	5
AT1G77960	0
AT1G77980	1
AT1G77990	40
AT1G77992	0
AT1G78000	8
AT1G78010	303
AT1G78020	1277
AT1G78030	2
AT1G78040	21965
AT1G78050	247
AT1G78060	409
AT1G78070	139
AT1G78080	3599
AT1G78090	2122
AT1G78095	0
AT1G78100	450
AT1G78110	154
AT1G78120	79
AT1G78130	0
AT1G78140	243
AT1G78150	3687
AT1G78160	0
AT1G78170	1293
AT1G78172	159
AT1G78180	377
AT1G78190	82
AT1G78200	676
AT1G78206	0
AT1G78210	4518
AT1G78220	10
AT1G78230	16
AT1G78240	1704
AT1G78250	0
AT1G78260	11
AT1G78265	2
AT1G78270	1
AT1G78280	877
AT1G78290	16
AT1G78300	3624
AT1G78310	38
AT1G78320	33
AT1G78330	0
AT1G78340	12
AT1G78350	0
AT1G78355	0
AT1G78360	0
AT1G78370	2335
AT1G78380	3961
AT1G78390	10
AT1G78400	0
AT1G78410	6
AT1G78420	1107
AT1G78430	321
AT1G78440	13
AT1G78450	32
AT1G78460	545
AT1G78470	0
AT1G78476	5
AT1G78478	3
AT1G78480	5
AT1G78490	471
AT1G78500	44
AT1G78510	216
AT1G78520	14
AT1G78530	1
AT1G78540	413
AT1G78550	151
AT1G78560	788
AT1G78570	3490
AT1G78580	1791
AT1G78590	352
AT1G78600	424
AT1G78610	1941
AT1G78620	756
AT1G78630	2429
AT1G78635	0
AT1G78640	0
AT1G78650	723
AT1G78660	1024
AT1G78670	33
AT1G78680	1946
AT1G78690	328
AT1G78700	267
AT1G78710	195
AT1G78720	19
AT1G78730	130
AT1G78740	1
AT1G78750	18
AT1G78760	15
AT1G78770	531
AT1G78780	187
AT1G78790	353
AT1G78800	641
AT1G78810	178
AT1G78815	120
AT1G78820	49
AT1G78830	297
AT1G78840	1
AT1G78850	93
AT1G78860	156
AT1G78865	35
AT1G78870	955
AT1G78880	2886
AT1G78890	392
AT1G78895	286
AT1G78900	9587
AT1G78910	112
AT1G78915	242
AT1G78920	4669
AT1G78922	0
AT1G78930	142
AT1G78940	187
AT1G78950	186
AT1G78955	67
AT1G78960	342
AT1G78970	183
AT1G78980	0
AT1G78990	6
AT1G78995	65
AT1G79000	1391
AT1G79010	2952
AT1G79020	222
AT1G79030	637
AT1G79040	4317
AT1G79050	675
AT1G79060	578
AT1G79070	196
AT1G79075	387
AT1G79080	478
AT1G79090	1808
AT1G79100	27
AT1G79103	10
AT1G79110	1262
AT1G79120	43
AT1G79130	4
AT1G79150	901
AT1G79160	275
AT1G79170	15
AT1G79180	75
AT1G79190	577
AT1G79200	654
AT1G79210	1704
AT1G79220	178
AT1G79230	2450
AT1G79240	0
AT1G79245	2494
AT1G79250	7
AT1G79260	287
AT1G79270	37
AT1G79280	4028
AT1G79290	0
AT1G79300	0
AT1G79310	0
AT1G79320	0
AT1G79330	54
AT1G79340	2547
AT1G79350	1666
AT1G79360	114
AT1G79370	1
AT1G79380	648
AT1G79390	578
AT1G79400	1
AT1G79410	19
AT1G79420	102
AT1G79430	156
AT1G79440	2602
AT1G79450	46
AT1G79460	1134
AT1G79470	489
AT1G79480	88
AT1G79485	0
AT1G79490	444
AT1G79500	793
AT1G79510	0
AT1G79520	43
AT1G79529	2
AT1G79530	2849
AT1G79540	408
AT1G79550	8115
AT1G79560	1708
AT1G79570	1479
AT1G79580	0
AT1G79590	511
AT1G79600	612
AT1G79610	1376
AT1G79620	70
AT1G79630	766
AT1G79640	519
AT1G79650	1840
AT1G79660	347
AT1G79670	297
AT1G79680	0
AT1G79690	3077
AT1G79700	200
AT1G79710	298
AT1G79720	1203
AT1G79730	1175
AT1G79740	763
AT1G79750	6167
AT1G79760	28
AT1G79770	0
AT1G79780	33
AT1G79790	265
AT1G79800	29
AT1G79810	592
AT1G79820	1219
AT1G79830	3829
AT1G79840	1483
AT1G79850	0
AT1G79860	19
AT1G79870	945
AT1G79880	457
AT1G79890	246
AT1G79900	99
AT1G79910	44
AT1G79915	13
AT1G79920	4131
AT1G79930	3344
AT1G79940	2376
AT1G79950	952
AT1G79960	0
AT1G79970	682
AT1G79980	1
AT1G79985	784
AT1G79990	5104
AT1G80000	551
AT1G80010	501
AT1G80020	2258
AT1G80030	657
AT1G80040	1808
AT1G80050	585
AT1G80060	149
AT1G80070	10335
AT1G80080	23
AT1G80090	0
AT1G80100	19
AT1G80110	47
AT1G80120	19
AT1G80130	13
AT1G80133	0
AT1G80140	6
AT1G80150	242
AT1G80160	52
AT1G80165	0
AT1G80170	281
AT1G80180	12
AT1G80190	217
AT1G80200	91
AT1G80210	259
AT1G80220	5
AT1G80230	1046
AT1G80240	0
AT1G80245	238
AT1G80250	0
AT1G80260	1710
AT1G80270	1480
AT1G80280	3316
AT1G80290	530
AT1G80300	2415
AT1G80310	0
AT1G80315	0
AT1G80320	0
AT1G80325	27
AT1G80330	41
AT1G80340	0
AT1G80350	1068
AT1G80360	1689
AT1G80370	712
AT1G80380	724
AT1G80390	0
AT1G80400	579
AT1G80410	2471
AT1G80420	490
AT1G80430	0
AT1G80440	15
AT1G80450	19
AT1G80460	1557
AT1G80470	43
AT1G80480	696
AT1G80490	2781
AT1G80500	1447
AT1G80510	395
AT1G80520	248
AT1G80525	1
AT1G80530	1362
AT1G80540	828
AT1G80550	372
AT1G80555	4
AT1G80560	1694
AT1G80570	167
AT1G80580	0
AT1G80590	0
AT1G80600	1562
AT1G80610	327
AT1G80620	1112
AT1G80625	3
AT1G80630	238
AT1G80640	651
AT1G80650	291
AT1G80660	2
AT1G80670	1040
AT1G80680	1635
AT1G80690	477
AT1G80700	126
AT1G80710	198
AT1G80720	253
AT1G80730	28
AT1G80740	8
AT1G80745	15
AT1G80750	1880
AT1G80760	27
AT1G80770	404
AT1G80780	853
AT1G80790	2445
AT1G80800	321
AT1G80810	737
AT1G80820	31
AT1G80830	1110
AT1G80840	70
AT1G80850	468
AT1G80860	1745
AT1G80865	1
AT1G80870	451
AT1G80880	123
AT1G80890	130
AT1G80900	259
AT1G80910	758
AT1G80920	329
AT1G80930	3810
AT1G80940	448
AT1G80950	989
AT1G80960	160
AT1G80970	59
AT1G80980	182
AT1G80990	0
AT1G81001	0
AT1G81020	0
AT2G01008	8
AT2G01010	9
AT2G01020	91
AT2G01021	1
AT2G01022	2
AT2G01023	1
AT2G01024	0
AT2G01026	0
AT2G01028	0
AT2G01029	0
AT2G01031	0
AT2G01034	0
AT2G01035	0
AT2G01037	0
AT2G01040	0
AT2G01045	0
AT2G01050	0
AT2G01060	1028
AT2G01070	1141
AT2G01080	498
AT2G01090	435
AT2G01100	1770
AT2G01110	371
AT2G01120	550
AT2G01130	1179
AT2G01140	6128
AT2G01150	260
AT2G01160	0
AT2G01170	155
AT2G01175	30
AT2G01180	219
AT2G01190	1371
AT2G01200	52
AT2G01210	280
AT2G01220	957
AT2G01240	0
AT2G01250	16517
AT2G01260	282
AT2G01270	933
AT2G01275	19
AT2G01280	1
AT2G01290	339
AT2G01300	3
AT2G01310	0
AT2G01320	1798
AT2G01330	271
AT2G01340	7
AT2G01350	1565
AT2G01360	0
AT2G01370	2
AT2G01372	0
AT2G01379	0
AT2G01390	133
AT2G01400	149
AT2G01410	46
AT2G01420	161
AT2G01422	10
AT2G01430	59
AT2G01440	970
AT2G01450	2141
AT2G01460	633
AT2G01470	1332
AT2G01480	422
AT2G01490	868
AT2G01500	0
AT2G01505	151
AT2G01510	108
AT2G01520	239
AT2G01530	6
AT2G01540	137
AT2G01550	0
AT2G01554	1
AT2G01560	5
AT2G01570	3177
AT2G01580	0
AT2G01590	53
AT2G01600	1874
AT2G01610	188
AT2G01620	214
AT2G01630	907
AT2G01640	393
AT2G01650	514
AT2G01660	94
AT2G01667	0
AT2G01670	354
AT2G01680	505
AT2G01690	1309
AT2G01700	0
AT2G01710	668
AT2G01720	4765
AT2G01730	52
AT2G01735	337
AT2G01740	166
AT2G01750	913
AT2G01755	0
AT2G01760	622
AT2G01770	20
AT2G01780	0
AT2G01790	12
AT2G01800	0
AT2G01810	4
AT2G01818	84
AT2G01820	8033
AT2G01830	289
AT2G01840	0
AT2G01850	5386
AT2G01860	88
AT2G01870	27
AT2G01880	24
AT2G01890	2
AT2G01900	0
AT2G01905	129
AT2G01910	2156
AT2G01913	206
AT2G01918	0
AT2G01920	3
AT2G01930	206
AT2G01940	76
AT2G01950	213
AT2G01960	0
AT2G01970	3705
AT2G01973	0
AT2G01980	329
AT2G01990	34
AT2G02000	10
AT2G02010	184
AT2G02020	41
AT2G02023	0
AT2G02026	0
AT2G02030	0
AT2G02040	1265
AT2G02050	2852
AT2G02060	9
AT2G02061	1
AT2G02070	1174
AT2G02080	1450
AT2G02090	1300
AT2G02100	11833
AT2G02103	0
AT2G02110	0
AT2G02120	9
AT2G02130	1314
AT2G02135	0
AT2G02140	83
AT2G02147	629
AT2G02148	269
AT2G02150	271
AT2G02160	2306
AT2G02170	319
AT2G02180	144
AT2G02190	0
AT2G02200	0
AT2G02205	0
AT2G02210	0
AT2G02220	460
AT2G02230	437
AT2G02240	1
AT2G02250	0
AT2G02260	0
AT2G02270	0
AT2G02280	0
AT2G02290	0
AT2G02300	0
AT2G02310	0
AT2G02320	0
AT2G02330	0
AT2G02340	0
AT2G02350	60
AT2G02360	250
AT2G02370	590
AT2G02380	102
AT2G02390	493
AT2G02400	403
AT2G02410	161
AT2G02430	8
AT2G02440	0
AT2G02450	7
AT2G02455	0
AT2G02470	1105
AT2G02480	493
AT2G02490	144
AT2G02493	0
AT2G02497	2
AT2G02498	1
AT2G02500	614
AT2G02510	1521
AT2G02515	387
AT2G02520	45
AT2G02525	116
AT2G02540	58
AT2G02550	0
AT2G02560	3067
AT2G02570	1787
AT2G02580	2
AT2G02590	43
AT2G02600	0
AT2G02610	0
AT2G02620	0
AT2G02630	0
AT2G02635	0
AT2G02640	0
AT2G02650	0
AT2G02660	4
AT2G02670	0
AT2G02680	0
AT2G02690	0
AT2G02695	0
AT2G02700	0
AT2G02710	160
AT2G02720	55
AT2G02730	477
AT2G02740	376
AT2G02741	0
AT2G02750	74
AT2G02760	2456
AT2G02765	310
AT2G02770	51
AT2G02780	2565
AT2G02790	2283
AT2G02795	0
AT2G02800	608
AT2G02810	871
AT2G02820	215
AT2G02830	0
AT2G02835	0
AT2G02840	0
AT2G02850	1774
AT2G02860	650
AT2G02870	1138
AT2G02880	270
AT2G02890	0
AT2G02900	0
AT2G02910	604
AT2G02930	0
AT2G02950	6
AT2G02955	151
AT2G02960	681
AT2G02970	1504
AT2G02980	70
AT2G02990	737
AT2G03000	0
AT2G03010	57
AT2G03020	3
AT2G03030	0
AT2G03040	62
AT2G03050	201
AT2G03060	247
AT2G03070	897
AT2G03080	0
AT2G03090	2284
AT2G03100	0
AT2G03110	55
AT2G03120	4130
AT2G03130	0
AT2G03140	1224
AT2G03150	2218
AT2G03160	0
AT2G03170	2
AT2G03180	0
AT2G03190	45
AT2G03200	26
AT2G03210	251
AT2G03220	604
AT2G03230	0
AT2G03240	2225
AT2G03250	0
AT2G03260	66
AT2G03270	560
AT2G03280	505
AT2G03290	95
AT2G03291	0
AT2G03300	0
AT2G03310	6
AT2G03320	3
AT2G03330	117
AT2G03340	213
AT2G03350	660
AT2G03360	3
AT2G03370	0
AT2G03380	81
AT2G03390	741
AT2G03410	0
AT2G03420	0
AT2G03430	414
AT2G03440	942
AT2G03445	0
AT2G03450	145
AT2G03460	0
AT2G03470	1118
AT2G03480	337
AT2G03490	0
AT2G03500	88
AT2G03505	4452
AT2G03510	3898
AT2G03520	1
AT2G03530	79
AT2G03540	3
AT2G03550	44
AT2G03560	4
AT2G03565	0
AT2G03567	0
AT2G03570	0
AT2G03580	0
AT2G03590	5
AT2G03600	1
AT2G03610	1
AT2G03620	482
AT2G03630	0
AT2G03640	1247
AT2G03650	0
AT2G03660	0
AT2G03667	343
AT2G03670	259
AT2G03680	3762
AT2G03690	427
AT2G03700	0
AT2G03710	22
AT2G03720	0
AT2G03730	319
AT2G03740	0
AT2G03750	307
AT2G03760	29
AT2G03770	52
AT2G03780	859
AT2G03790	0
AT2G03800	457
AT2G03810	2136
AT2G03820	1826
AT2G03821	2
AT2G03822	0
AT2G03823	0
AT2G03830	0
AT2G03840	10
AT2G03850	0
AT2G03855	0
AT2G03860	0
AT2G03870	1982
AT2G03880	60
AT2G03885	0
AT2G03890	2625
AT2G03895	0
AT2G03900	1
AT2G03905	0
AT2G03910	0
AT2G03913	0
AT2G03915	0
AT2G03920	0
AT2G03925	0
AT2G03930	0
AT2G03931	0
AT2G03932	0
AT2G03933	55
AT2G03934	0
AT2G03935	33
AT2G03936	0
AT2G03937	46
AT2G03940	6
AT2G03945	0
AT2G03950	7
AT2G03955	153
AT2G03958	0
AT2G03960	685
AT2G03965	0
AT2G03970	0
AT2G03972	0
AT2G03975	0
AT2G03980	1014
AT2G03985	0
AT2G03990	0
AT2G03995	0
AT2G04000	0
AT2G04005	0
AT2G04010	0
AT2G04015	0
AT2G04020	0
AT2G04025	51
AT2G04030	4540
AT2G04031	81
AT2G04032	76
AT2G04033	48
AT2G04034	52
AT2G04035	0
AT2G04036	0
AT2G04037	148
AT2G04038	0
AT2G04039	28
AT2G04040	2
AT2G04041	143
AT2G04042	0
AT2G04043	0
AT2G04045	18
AT2G04046	172
AT2G04047	1
AT2G04050	0
AT2G04060	0
AT2G04062	0
AT2G04063	0
AT2G04065	6
AT2G04066	0
AT2G04070	2
AT2G04075	0
AT2G04080	16
AT2G04085	0
AT2G04090	0
AT2G04095	0
AT2G04100	0
AT2G04110	52
AT2G04115	0
AT2G04120	0
AT2G04125	0
AT2G04130	0
AT2G04135	0
AT2G04137	0
AT2G04140	0
AT2G04145	0
AT2G04150	0
AT2G04155	0
AT2G04160	3
AT2G04170	2
AT2G04175	0
AT2G04180	0
AT2G04185	0
AT2G04190	0
AT2G04195	0
AT2G04200	0
AT2G04205	4
AT2G04210	0
AT2G04215	0
AT2G04220	2
AT2G04225	0
AT2G04230	339
AT2G04235	461
AT2G04240	476
AT2G04250	0
AT2G04255	0
AT2G04260	0
AT2G04265	0
AT2G04270	247
AT2G04280	225
AT2G04285	0
AT2G04290	0
AT2G04295	0
AT2G04300	0
AT2G04305	266
AT2G04310	0
AT2G04315	0
AT2G04320	0
AT2G04325	0
AT2G04330	0
AT2G04335	0
AT2G04340	426
AT2G04345	0
AT2G04350	2373
AT2G04355	0
AT2G04360	571
AT2G04365	0
AT2G04375	0
AT2G04378	489
AT2G04380	0
AT2G04390	2433
AT2G04395	3
AT2G04400	1095
AT2G04405	0
AT2G04410	893
AT2G04420	0
AT2G04425	7
AT2G04430	67
AT2G04435	0
AT2G04440	0
AT2G04450	110
AT2G04455	0
AT2G04460	0
AT2G04465	0
AT2G04470	0
AT2G04480	0
AT2G04485	0
AT2G04490	0
AT2G04495	0
AT2G04500	0
AT2G04505	0
AT2G04510	0
AT2G04515	20
AT2G04520	2925
AT2G04525	0
AT2G04530	307
AT2G04535	1
AT2G04540	297
AT2G04545	0
AT2G04550	421
AT2G04555	6
AT2G04560	110
AT2G04565	0
AT2G04570	141
AT2G04575	0
AT2G04580	0
AT2G04590	0
AT2G04595	0
AT2G04600	0
AT2G04605	0
AT2G04610	0
AT2G04615	4
AT2G04620	484
AT2G04621	0
AT2G04622	0
AT2G04625	0
AT2G04630	1340
AT2G04635	0
AT2G04645	653
AT2G04650	280
AT2G04655	0
AT2G04660	558
AT2G04665	0
AT2G04670	0
AT2G04675	0
AT2G04680	0
AT2G04685	0
AT2G04690	343
AT2G04695	0
AT2G04700	807
AT2G04705	0
AT2G04710	0
AT2G04715	0
AT2G04720	0
AT2G04725	0
AT2G04730	0
AT2G04735	0
AT2G04740	460
AT2G04745	0
AT2G04750	10
AT2G04755	0
AT2G04760	0
AT2G04765	0
AT2G04770	0
AT2G04775	0
AT2G04780	2421
AT2G04785	0
AT2G04790	42
AT2G04795	9
AT2G04800	0
AT2G04805	3
AT2G04810	0
AT2G04815	0
AT2G04820	0
AT2G04825	0
AT2G04830	0
AT2G04835	0
AT2G04840	0
AT2G04842	636
AT2G04845	343
AT2G04850	92
AT2G04852	13
AT2G04855	0
AT2G04860	89
AT2G04865	1405
AT2G04870	0
AT2G04875	1
AT2G04880	1261
AT2G04885	0
AT2G04890	301
AT2G04895	0
AT2G04900	799
AT2G04905	0
AT2G04910	161
AT2G04915	0
AT2G04920	0
AT2G04925	328
AT2G04930	0
AT2G04935	0
AT2G04940	589
AT2G04945	0
AT2G04950	0
AT2G04955	74
AT2G04965	53
AT2G04970	0
AT2G04975	0
AT2G04980	0
AT2G04985	0
AT2G04990	0
AT2G04995	0
AT2G05000	0
AT2G05005	0
AT2G05010	0
AT2G05015	0
AT2G05020	0
AT2G05025	7
AT2G05030	0
AT2G05035	0
AT2G05040	1
AT2G05045	10
AT2G05050	0
AT2G05060	0
AT2G05065	0
AT2G05070	1581
AT2G05075	70
AT2G05080	0
AT2G05082	0
AT2G05084	0
AT2G05085	0
AT2G05087	0
AT2G05090	0
AT2G05095	0
AT2G05100	1333
AT2G05105	0
AT2G05110	0
AT2G05115	0
AT2G05117	10
AT2G05120	1171
AT2G05125	0
AT2G05130	0
AT2G05133	0
AT2G05140	0
AT2G05145	0
AT2G05150	0
AT2G05155	0
AT2G05160	13
AT2G05170	1439
AT2G05171	2
AT2G05180	2
AT2G05185	9
AT2G05190	0
AT2G05200	0
AT2G05205	4
AT2G05210	663
AT2G05215	10
AT2G05220	3790
AT2G05230	31
AT2G05240	0
AT2G05245	0
AT2G05250	52
AT2G05255	0
AT2G05260	222
AT2G05270	0
AT2G05280	7
AT2G05290	0
AT2G05294	0
AT2G05300	274
AT2G05310	667
AT2G05315	0
AT2G05320	610
AT2G05330	6
AT2G05335	43
AT2G05340	0
AT2G05350	0
AT2G05355	0
AT2G05360	0
AT2G05365	3
AT2G05370	0
AT2G05380	72
AT2G05390	0
AT2G05395	0
AT2G05400	0
AT2G05405	0
AT2G05410	0
AT2G05415	0
AT2G05420	6
AT2G05425	0
AT2G05430	0
AT2G05435	0
AT2G05440	0
AT2G05441	0
AT2G05445	0
AT2G05450	0
AT2G05455	0
AT2G05460	0
AT2G05465	0
AT2G05470	0
AT2G05475	0
AT2G05480	0
AT2G05485	0
AT2G05490	0
AT2G05495	0
AT2G05505	0
AT2G05510	0
AT2G05515	0
AT2G05518	2
AT2G05520	122
AT2G05525	0
AT2G05530	0
AT2G05535	0
AT2G05540	4
AT2G05545	0
AT2G05550	0
AT2G05555	0
AT2G05560	0
AT2G05562	0
AT2G05564	0
AT2G05565	0
AT2G05567	0
AT2G05570	0
AT2G05575	0
AT2G05580	5
AT2G05585	0
AT2G05590	483
AT2G05600	0
AT2G05605	0
AT2G05610	0
AT2G05615	0
AT2G05620	465
AT2G05625	0
AT2G05630	631
AT2G05632	124
AT2G05635	0
AT2G05640	0
AT2G05642	0
AT2G05645	0
AT2G05647	0
AT2G05655	0
AT2G05660	0
AT2G05665	11
AT2G05670	0
AT2G05675	0
AT2G05680	0
AT2G05685	0
AT2G05690	0
AT2G05695	0
AT2G05700	0
AT2G05705	0
AT2G05710	10472
AT2G05715	1
AT2G05720	0
AT2G05725	0
AT2G05730	0
AT2G05740	0
AT2G05750	0
AT2G05752	0
AT2G05753	6
AT2G05755	285
AT2G05760	481
AT2G05765	58
AT2G05770	0
AT2G05780	0
AT2G05785	3
AT2G05786	0
AT2G05790	14650
AT2G05800	0
AT2G05801	0
AT2G05810	15
AT2G05812	11
AT2G05815	0
AT2G05820	0
AT2G05825	2
AT2G05830	1076
AT2G05835	0
AT2G05840	2411
AT2G05845	0
AT2G05850	175
AT2G05855	0
AT2G05860	0
AT2G05865	0
AT2G05870	0
AT2G05875	0
AT2G05880	0
AT2G05885	0
AT2G05890	0
AT2G05895	0
AT2G05900	0
AT2G05905	0
AT2G05910	20
AT2G05914	1
AT2G05915	0
AT2G05920	11190
AT2G05925	0
AT2G05930	0
AT2G05935	0
AT2G05940	294
AT2G05945	0
AT2G05950	0
AT2G05960	0
AT2G05965	0
AT2G05970	0
AT2G05975	0
AT2G05980	0
AT2G05985	0
AT2G05990	4846
AT2G05995	1
AT2G06000	544
AT2G06002	0
AT2G06005	207
AT2G06010	402
AT2G06020	0
AT2G06025	374
AT2G06035	0
AT2G06040	504
AT2G06045	0
AT2G06050	820
AT2G06060	0
AT2G06065	0
AT2G06070	0
AT2G06075	0
AT2G06080	0
AT2G06085	0
AT2G06090	107
AT2G06095	0
AT2G06100	0
AT2G06105	0
AT2G06110	0
AT2G06115	0
AT2G06120	0
AT2G06125	0
AT2G06130	0
AT2G06135	0
AT2G06140	0
AT2G06145	0
AT2G06150	0
AT2G06160	0
AT2G06165	0
AT2G06166	0
AT2G06170	0
AT2G06175	0
AT2G06180	0
AT2G06185	0
AT2G06190	0
AT2G06200	97
AT2G06210	1457
AT2G06215	3
AT2G06220	0
AT2G06225	4
AT2G06230	0
AT2G06235	0
AT2G06240	0
AT2G06245	0
AT2G06250	0
AT2G06255	135
AT2G06260	0
AT2G06265	0
AT2G06270	0
AT2G06275	0
AT2G06280	0
AT2G06285	0
AT2G06290	0
AT2G06296	0
AT2G06303	0
AT2G06305	0
AT2G06310	0
AT2G06315	0
AT2G06330	0
AT2G06335	0
AT2G06340	0
AT2G06345	0
AT2G06350	0
AT2G06355	0
AT2G06365	0
AT2G06370	0
AT2G06375	0
AT2G06380	0
AT2G06385	0
AT2G06390	0
AT2G06395	0
AT2G06400	0
AT2G06405	0
AT2G06410	0
AT2G06415	0
AT2G06420	0
AT2G06425	0
AT2G06430	0
AT2G06435	0
AT2G06440	0
AT2G06445	0
AT2G06450	0
AT2G06455	0
AT2G06460	0
AT2G06465	0
AT2G06470	0
AT2G06475	0
AT2G06480	0
AT2G06485	0
AT2G06490	0
AT2G06495	0
AT2G06500	0
AT2G06505	0
AT2G06510	854
AT2G06515	0
AT2G06520	3796
AT2G06525	0
AT2G06530	1053
AT2G06535	4
AT2G06540	0
AT2G06541	0
AT2G06550	0
AT2G06555	0
AT2G06560	0
AT2G06562	0
AT2G06565	0
AT2G06570	0
AT2G06575	0
AT2G06580	0
AT2G06585	0
AT2G06590	0
AT2G06595	0
AT2G06600	0
AT2G06605	1
AT2G06610	0
AT2G06615	0
AT2G06620	0
AT2G06625	0
AT2G06630	0
AT2G06635	1
AT2G06640	0
AT2G06645	0
AT2G06650	0
AT2G06655	0
AT2G06660	0
AT2G06665	0
AT2G06667	0
AT2G06670	0
AT2G06675	0
AT2G06680	0
AT2G06685	0
AT2G06690	0
AT2G06695	0
AT2G06700	0
AT2G06705	0
AT2G06710	0
AT2G06715	0
AT2G06720	0
AT2G06725	0
AT2G06740	0
AT2G06745	0
AT2G06750	0
AT2G06755	0
AT2G06760	0
AT2G06765	0
AT2G06770	0
AT2G06775	0
AT2G06780	0
AT2G06785	0
AT2G06790	0
AT2G06795	0
AT2G06800	0
AT2G06805	0
AT2G06810	0
AT2G06815	0
AT2G06820	0
AT2G06822	0
AT2G06830	0
AT2G06835	0
AT2G06840	0
AT2G06845	0
AT2G06850	2211
AT2G06855	0
AT2G06860	0
AT2G06865	0
AT2G06870	0
AT2G06875	0
AT2G06880	0
AT2G06885	0
AT2G06890	0
AT2G06900	0
AT2G06902	0
AT2G06904	0
AT2G06905	0
AT2G06906	0
AT2G06908	0
AT2G06910	0
AT2G06912	0
AT2G06914	0
AT2G06917	0
AT2G06920	0
AT2G06922	0
AT2G06925	1605
AT2G06930	0
AT2G06935	1
AT2G06940	0
AT2G06945	0
AT2G06950	4865
AT2G06955	2
AT2G06960	0
AT2G06965	0
AT2G06967	0
AT2G06973	0
AT2G06975	0
AT2G06980	0
AT2G06983	0
AT2G06985	1
AT2G06990	1651
AT2G06995	5
AT2G07000	0
AT2G07005	0
AT2G07010	0
AT2G07015	0
AT2G07020	1
AT2G07025	0
AT2G07030	0
AT2G07035	0
AT2G07040	180
AT2G07042	12
AT2G07045	0
AT2G07050	1705
AT2G07055	5
AT2G07070	0
AT2G07080	0
AT2G07085	0
AT2G07090	0
AT2G07095	0
AT2G07100	0
AT2G07110	0
AT2G07115	0
AT2G07120	4
AT2G07130	0
AT2G07135	0
AT2G07140	0
AT2G07150	0
AT2G07155	0
AT2G07160	0
AT2G07165	0
AT2G07170	781
AT2G07175	0
AT2G07180	920
AT2G07185	0
AT2G07190	0
AT2G07195	0
AT2G07200	0
AT2G07205	0
AT2G07210	0
AT2G07212	0
AT2G07213	0
AT2G07215	0
AT2G07220	0
AT2G07225	0
AT2G07230	0
AT2G07235	0
AT2G07240	4
AT2G07245	0
AT2G07250	0
AT2G07255	0
AT2G07260	0
AT2G07265	0
AT2G07270	0
AT2G07275	0
AT2G07280	0
AT2G07285	0
AT2G07290	0
AT2G07295	0
AT2G07300	0
AT2G07305	0
AT2G07310	0
AT2G07315	0
AT2G07320	0
AT2G07325	0
AT2G07330	0
AT2G07335	1
AT2G07340	650
AT2G07345	1
AT2G07355	1
AT2G07360	3160
AT2G07365	0
AT2G07375	0
AT2G07380	0
AT2G07385	0
AT2G07390	0
AT2G07395	0
AT2G07400	0
AT2G07405	0
AT2G07410	0
AT2G07415	0
AT2G07420	0
AT2G07425	0
AT2G07430	0
AT2G07435	4
AT2G07440	0
AT2G07445	0
AT2G07450	0
AT2G07455	0
AT2G07460	0
AT2G07470	0
AT2G07475	0
AT2G07480	0
AT2G07483	0
AT2G07485	2
AT2G07486	0
AT2G07490	0
AT2G07495	0
AT2G07500	0
AT2G07505	0
AT2G07510	0
AT2G07515	0
AT2G07520	0
AT2G07525	0
AT2G07530	0
AT2G07535	0
AT2G07540	0
AT2G07545	0
AT2G07550	0
AT2G07555	0
AT2G07560	6
AT2G07565	0
AT2G07570	0
AT2G07575	0
AT2G07580	3
AT2G07585	2
AT2G07590	0
AT2G07595	0
AT2G07599	0
AT2G07600	0
AT2G07605	2
AT2G07613	0
AT2G07615	1
AT2G07617	0
AT2G07620	0
AT2G07621	0
AT2G07623	0
AT2G07625	0
AT2G07626	0
AT2G07627	0
AT2G07628	0
AT2G07629	1
AT2G07630	0
AT2G07631	0
AT2G07632	0
AT2G07633	0
AT2G07634	0
AT2G07635	0
AT2G07636	0
AT2G07637	0
AT2G07638	5
AT2G07640	0
AT2G07641	0
AT2G07642	0
AT2G07643	0
AT2G07644	0
AT2G07645	0
AT2G07646	0
AT2G07648	0
AT2G07650	0
AT2G07652	0
AT2G07654	0
AT2G07655	0
AT2G07656	0
AT2G07658	0
AT2G07659	0
AT2G07660	0
AT2G07661	0
AT2G07662	6
AT2G07663	0
AT2G07664	0
AT2G07665	0
AT2G07666	0
AT2G07667	2
AT2G07669	0
AT2G07670	0
AT2G07671	0
AT2G07672	0
AT2G07673	0
AT2G07674	1
AT2G07675	4
AT2G07676	0
AT2G07677	2
AT2G07678	2
AT2G07680	823
AT2G07681	1
AT2G07682	0
AT2G07683	0
AT2G07684	1
AT2G07685	0
AT2G07686	0
AT2G07687	1
AT2G07688	0
AT2G07689	0
AT2G07690	2266
AT2G07691	0
AT2G07692	0
AT2G07693	0
AT2G07694	0
AT2G07695	2
AT2G07696	0
AT2G07697	0
AT2G07698	18
AT2G07699	0
AT2G07700	0
AT2G07701	0
AT2G07702	0
AT2G07703	0
AT2G07704	0
AT2G07705	0
AT2G07706	0
AT2G07707	0
AT2G07708	0
AT2G07709	0
AT2G07710	0
AT2G07711	7
AT2G07712	0
AT2G07713	0
AT2G07714	0
AT2G07715	43
AT2G07716	0
AT2G07717	0
AT2G07718	0
AT2G07719	0
AT2G07720	0
AT2G07721	0
AT2G07722	0
AT2G07723	0
AT2G07724	0
AT2G07725	0
AT2G07726	0
AT2G07727	5
AT2G07728	0
AT2G07729	0
AT2G07730	1
AT2G07731	0
AT2G07732	1
AT2G07733	0
AT2G07734	0
AT2G07735	0
AT2G07736	0
AT2G07737	0
AT2G07738	0
AT2G07739	1
AT2G07740	0
AT2G07741	0
AT2G07742	0
AT2G07743	0
AT2G07744	0
AT2G07745	0
AT2G07746	0
AT2G07747	0
AT2G07748	0
AT2G07749	0
AT2G07750	2
AT2G07751	4
AT2G07752	0
AT2G07753	0
AT2G07754	0
AT2G07755	0
AT2G07756	0
AT2G07757	0
AT2G07758	0
AT2G07759	0
AT2G07760	0
AT2G07761	0
AT2G07762	0
AT2G07763	0
AT2G07764	0
AT2G07765	0
AT2G07766	0
AT2G07767	0
AT2G07768	0
AT2G07769	0
AT2G07770	0
AT2G07771	0
AT2G07772	0
AT2G07773	0
AT2G07774	3
AT2G07775	1
AT2G07776	0
AT2G07777	1
AT2G07778	0
AT2G07779	0
AT2G07780	0
AT2G07783	1
AT2G07784	0
AT2G07785	0
AT2G07786	0
AT2G07787	0
AT2G07788	0
AT2G07789	0
AT2G07790	0
AT2G07791	0
AT2G07792	0
AT2G07793	0
AT2G07794	0
AT2G07795	0
AT2G07798	0
AT2G07799	0
AT2G07800	0
AT2G07805	0
AT2G07806	0
AT2G07807	0
AT2G07808	0
AT2G07809	0
AT2G07810	0
AT2G07811	2
AT2G07812	0
AT2G07813	0
AT2G07815	0
AT2G07820	0
AT2G07825	0
AT2G07826	0
AT2G07827	0
AT2G07830	0
AT2G07835	0
AT2G07840	0
AT2G07845	0
AT2G07850	0
AT2G07855	0
AT2G07860	0
AT2G07865	0
AT2G07870	0
AT2G07875	6
AT2G07880	0
AT2G07885	0
AT2G07890	0
AT2G07895	0
AT2G07900	0
AT2G07905	0
AT2G07910	0
AT2G07915	0
AT2G07925	0
AT2G07935	0
AT2G07940	0
AT2G07945	0
AT2G07950	19
AT2G07960	1
AT2G07965	0
AT2G07970	0
AT2G07975	0
AT2G07981	0
AT2G07985	0
AT2G07990	0
AT2G07995	0
AT2G08000	0
AT2G08005	1
AT2G08010	0
AT2G08015	0
AT2G08020	0
AT2G08025	2
AT2G08030	0
AT2G08035	0
AT2G08040	0
AT2G08045	1
AT2G08050	0
AT2G08055	0
AT2G08060	0
AT2G08070	0
AT2G08075	0
AT2G08085	0
AT2G08090	0
AT2G08095	0
AT2G08100	0
AT2G08105	0
AT2G08110	0
AT2G08115	2
AT2G08120	7
AT2G08125	0
AT2G08130	6
AT2G08135	0
AT2G08150	0
AT2G08155	0
AT2G08160	0
AT2G08165	0
AT2G08175	0
AT2G08180	0
AT2G08190	0
AT2G08195	0
AT2G08200	0
AT2G08205	2
AT2G08210	0
AT2G08215	0
AT2G08220	0
AT2G08230	0
AT2G08235	0
AT2G08240	0
AT2G08245	0
AT2G08250	0
AT2G08255	0
AT2G08260	0
AT2G08265	0
AT2G08270	0
AT2G08275	0
AT2G08280	0
AT2G08285	2
AT2G08290	0
AT2G08295	0
AT2G08300	6
AT2G08305	0
AT2G08310	0
AT2G08315	0
AT2G08320	0
AT2G08330	0
AT2G08335	0
AT2G08340	4
AT2G08345	0
AT2G08350	8
AT2G08355	0
AT2G08360	0
AT2G08365	0
AT2G08370	0
AT2G08375	0
AT2G08380	0
AT2G08385	0
AT2G08390	0
AT2G08395	0
AT2G08400	0
AT2G08405	0
AT2G08410	0
AT2G08415	0
AT2G08420	0
AT2G08425	0
AT2G08430	3
AT2G08435	96
AT2G08440	2
AT2G08445	5
AT2G08450	4
AT2G08455	0
AT2G08460	0
AT2G08465	0
AT2G08470	0
AT2G08475	0
AT2G08480	0
AT2G08485	0
AT2G08490	0
AT2G08495	0
AT2G08500	0
AT2G08505	0
AT2G08510	1
AT2G08515	0
AT2G08520	0
AT2G08525	0
AT2G08530	7
AT2G08535	0
AT2G08540	0
AT2G08545	1
AT2G08550	0
AT2G08555	2
AT2G08560	0
AT2G08565	0
AT2G08570	0
AT2G08575	19
AT2G08580	4
AT2G08585	1
AT2G08590	0
AT2G08595	0
AT2G08610	1
AT2G08620	0
AT2G08625	0
AT2G08630	0
AT2G08635	2
AT2G08640	0
AT2G08645	0
AT2G08650	0
AT2G08655	0
AT2G08660	0
AT2G08665	0
AT2G08670	0
AT2G08675	0
AT2G08680	4
AT2G08685	0
AT2G08690	0
AT2G08695	0
AT2G08700	0
AT2G08705	0
AT2G08710	0
AT2G08715	0
AT2G08720	0
AT2G08725	0
AT2G08730	0
AT2G08735	27
AT2G08740	0
AT2G08745	0
AT2G08750	0
AT2G08755	1
AT2G08760	4
AT2G08765	111
AT2G08770	0
AT2G08775	0
AT2G08780	0
AT2G08790	0
AT2G08795	1
AT2G08800	2
AT2G08805	0
AT2G08815	0
AT2G08820	74
AT2G08825	69
AT2G08830	0
AT2G08835	0
AT2G08845	0
AT2G08850	0
AT2G08855	0
AT2G08860	0
AT2G08865	44
AT2G08870	0
AT2G08875	0
AT2G08880	0
AT2G08885	0
AT2G08890	0
AT2G08895	0
AT2G08900	0
AT2G08905	1
AT2G08910	0
AT2G08915	0
AT2G08920	0
AT2G08925	0
AT2G08930	0
AT2G08935	0
AT2G08940	0
AT2G08945	0
AT2G08950	0
AT2G08955	0
AT2G08960	0
AT2G08965	1
AT2G08970	0
AT2G08975	0
AT2G08980	0
AT2G08985	0
AT2G08986	0
AT2G08990	0
AT2G08995	0
AT2G09000	0
AT2G09005	0
AT2G09010	3
AT2G09015	0
AT2G09020	0
AT2G09025	5
AT2G09035	0
AT2G09040	0
AT2G09045	0
AT2G09050	0
AT2G09055	0
AT2G09060	0
AT2G09065	0
AT2G09070	0
AT2G09075	0
AT2G09080	0
AT2G09085	0
AT2G09090	10
AT2G09095	0
AT2G09100	0
AT2G09105	0
AT2G09110	0
AT2G09115	0
AT2G09120	0
AT2G09125	0
AT2G09130	0
AT2G09135	0
AT2G09140	0
AT2G09150	0
AT2G09155	0
AT2G09160	0
AT2G09165	7
AT2G09170	0
AT2G09175	0
AT2G09180	0
AT2G09185	0
AT2G09187	0
AT2G09190	22
AT2G09195	0
AT2G09200	0
AT2G09205	0
AT2G09210	0
AT2G09215	0
AT2G09220	0
AT2G09225	12
AT2G09230	0
AT2G09235	0
AT2G09240	0
AT2G09245	0
AT2G09250	0
AT2G09255	0
AT2G09260	0
AT2G09265	0
AT2G09270	0
AT2G09280	0
AT2G09285	0
AT2G09290	0
AT2G09295	0
AT2G09300	0
AT2G09305	7
AT2G09310	0
AT2G09315	0
AT2G09320	0
AT2G09325	0
AT2G09330	0
AT2G09335	0
AT2G09340	0
AT2G09345	0
AT2G09350	0
AT2G09355	0
AT2G09360	0
AT2G09365	0
AT2G09370	0
AT2G09375	0
AT2G09380	0
AT2G09385	0
AT2G09388	0
AT2G09390	0
AT2G09395	0
AT2G09400	0
AT2G09405	0
AT2G09410	0
AT2G09415	0
AT2G09420	0
AT2G09425	4
AT2G09430	0
AT2G09435	0
AT2G09440	1
AT2G09445	0
AT2G09450	0
AT2G09455	4
AT2G09460	0
AT2G09465	0
AT2G09470	0
AT2G09475	0
AT2G09480	0
AT2G09490	0
AT2G09495	10
AT2G09500	0
AT2G09505	0
AT2G09510	7
AT2G09515	4
AT2G09525	37
AT2G09530	0
AT2G09535	0
AT2G09540	0
AT2G09545	0
AT2G09550	0
AT2G09555	0
AT2G09560	0
AT2G09565	0
AT2G09570	0
AT2G09575	0
AT2G09585	0
AT2G09589	0
AT2G09590	0
AT2G09605	0
AT2G09610	0
AT2G09615	0
AT2G09620	0
AT2G09625	0
AT2G09630	0
AT2G09635	0
AT2G09640	0
AT2G09645	0
AT2G09650	2
AT2G09655	0
AT2G09660	0
AT2G09665	0
AT2G09670	0
AT2G09675	0
AT2G09680	0
AT2G09685	0
AT2G09690	0
AT2G09695	0
AT2G09700	0
AT2G09705	0
AT2G09710	66
AT2G09715	0
AT2G09720	0
AT2G09725	0
AT2G09730	0
AT2G09735	0
AT2G09740	0
AT2G09745	9
AT2G09750	0
AT2G09755	0
AT2G09760	0
AT2G09765	0
AT2G09770	0
AT2G09775	0
AT2G09780	0
AT2G09785	0
AT2G09790	0
AT2G09795	429
AT2G09800	0
AT2G09805	0
AT2G09810	0
AT2G09815	0
AT2G09820	0
AT2G09825	0
AT2G09830	0
AT2G09835	0
AT2G09838	0
AT2G09840	0
AT2G09845	0
AT2G09850	0
AT2G09860	0
AT2G09862	0
AT2G09865	0
AT2G09870	0
AT2G09875	0
AT2G09880	0
AT2G09885	0
AT2G09890	0
AT2G09895	0
AT2G09900	0
AT2G09905	0
AT2G09910	0
AT2G09915	0
AT2G09920	0
AT2G09925	0
AT2G09930	0
AT2G09935	0
AT2G09945	0
AT2G09950	0
AT2G09953	0
AT2G09955	0
AT2G09956	0
AT2G09960	0
AT2G09965	0
AT2G09970	0
AT2G09975	0
AT2G09990	2975
AT2G09992	0
AT2G09994	0
AT2G09995	0
AT2G10000	0
AT2G10010	0
AT2G10020	0
AT2G10025	0
AT2G10030	0
AT2G10040	0
AT2G10045	2
AT2G10050	0
AT2G10070	0
AT2G10080	0
AT2G10090	0
AT2G10100	0
AT2G10105	0
AT2G10110	0
AT2G10120	0
AT2G10130	0
AT2G10140	0
AT2G10150	0
AT2G10160	0
AT2G10165	0
AT2G10170	0
AT2G10175	0
AT2G10180	0
AT2G10190	0
AT2G10200	0
AT2G10205	0
AT2G10210	0
AT2G10220	0
AT2G10223	0
AT2G10226	0
AT2G10230	0
AT2G10232	0
AT2G10234	0
AT2G10237	0
AT2G10240	0
AT2G10250	0
AT2G10253	0
AT2G10256	1
AT2G10260	0
AT2G10265	0
AT2G10270	0
AT2G10280	0
AT2G10285	0
AT2G10290	0
AT2G10300	0
AT2G10310	0
AT2G10320	0
AT2G10330	0
AT2G10350	0
AT2G10360	0
AT2G10370	0
AT2G10380	0
AT2G10390	0
AT2G10400	2
AT2G10405	0
AT2G10410	2250
AT2G10420	0
AT2G10430	1
AT2G10440	0
AT2G10450	0
AT2G10455	0
AT2G10460	0
AT2G10465	0
AT2G10470	0
AT2G10480	0
AT2G10490	0
AT2G10500	0
AT2G10510	0
AT2G10520	0
AT2G10530	0
AT2G10535	0
AT2G10537	0
AT2G10540	0
AT2G10545	0
AT2G10550	0
AT2G10553	1
AT2G10555	0
AT2G10556	0
AT2G10557	0
AT2G10560	0
AT2G10570	0
AT2G10589	0
AT2G10590	0
AT2G10600	0
AT2G10602	0
AT2G10605	0
AT2G10606	0
AT2G10608	0
AT2G10610	0
AT2G10611	0
AT2G10614	0
AT2G10615	0
AT2G10617	0
AT2G10620	0
AT2G10625	0
AT2G10630	0
AT2G10640	0
AT2G10650	0
AT2G10660	0
AT2G10670	0
AT2G10680	0
AT2G10690	0
AT2G10710	0
AT2G10720	0
AT2G10730	0
AT2G10735	0
AT2G10740	0
AT2G10760	0
AT2G10770	0
AT2G10780	0
AT2G10790	0
AT2G10800	0
AT2G10802	0
AT2G10810	0
AT2G10820	0
AT2G10830	0
AT2G10833	0
AT2G10836	0
AT2G10840	0
AT2G10850	0
AT2G10860	0
AT2G10870	0
AT2G10880	0
AT2G10890	0
AT2G10895	0
AT2G10900	0
AT2G10910	0
AT2G10920	0
AT2G10921	0
AT2G10930	13
AT2G10931	110
AT2G10940	8139
AT2G10950	623
AT2G10955	0
AT2G10960	0
AT2G10965	0
AT2G10970	0
AT2G10975	4
AT2G10980	0
AT2G10990	0
AT2G11000	502
AT2G11005	0
AT2G11010	0
AT2G11015	0
AT2G11020	0
AT2G11025	0
AT2G11030	0
AT2G11035	0
AT2G11040	0
AT2G11045	0
AT2G11050	0
AT2G11060	0
AT2G11070	0
AT2G11080	0
AT2G11090	0
AT2G11100	0
AT2G11110	0
AT2G11115	0
AT2G11120	0
AT2G11130	0
AT2G11135	0
AT2G11140	105
AT2G11150	2
AT2G11165	0
AT2G11166	0
AT2G11168	0
AT2G11170	0
AT2G11180	0
AT2G11190	0
AT2G11200	0
AT2G11205	0
AT2G11210	0
AT2G11215	0
AT2G11220	0
AT2G11225	0
AT2G11230	0
AT2G11235	0
AT2G11240	4704
AT2G11270	0
AT2G11271	0
AT2G11280	0
AT2G11290	0
AT2G11300	1
AT2G11310	2
AT2G11320	0
AT2G11330	0
AT2G11340	0
AT2G11345	0
AT2G11350	0
AT2G11360	0
AT2G11370	0
AT2G11380	0
AT2G11390	0
AT2G11400	0
AT2G11405	0
AT2G11410	0
AT2G11420	0
AT2G11430	0
AT2G11440	0
AT2G11450	0
AT2G11460	0
AT2G11462	0
AT2G11465	0
AT2G11480	0
AT2G11485	0
AT2G11490	0
AT2G11500	0
AT2G11502	0
AT2G11504	0
AT2G11507	0
AT2G11510	0
AT2G11520	696
AT2G11522	0
AT2G11530	0
AT2G11550	0
AT2G11570	0
AT2G11590	0
AT2G11600	0
AT2G11610	0
AT2G11620	1
AT2G11623	0
AT2G11626	0
AT2G11630	0
AT2G11640	0
AT2G11650	0
AT2G11660	0
AT2G11670	0
AT2G11680	0
AT2G11690	0
AT2G11700	0
AT2G11720	0
AT2G11730	0
AT2G11740	0
AT2G11750	0
AT2G11770	0
AT2G11773	0
AT2G11775	0
AT2G11778	0
AT2G11780	0
AT2G11790	0
AT2G11800	0
AT2G11810	257
AT2G11815	4
AT2G11820	0
AT2G11830	0
AT2G11840	0
AT2G11850	0
AT2G11851	0
AT2G11852	0
AT2G11870	0
AT2G11880	179
AT2G11890	1992
AT2G11891	8
AT2G11910	4262
AT2G11930	0
AT2G11940	0
AT2G11950	0
AT2G11970	0
AT2G11980	0
AT2G11983	0
AT2G11990	0
AT2G12000	0
AT2G12010	0
AT2G12020	0
AT2G12025	0
AT2G12040	0
AT2G12050	0
AT2G12060	0
AT2G12066	0
AT2G12083	0
AT2G12100	0
AT2G12110	0
AT2G12120	0
AT2G12130	0
AT2G12140	0
AT2G12150	0
AT2G12160	0
AT2G12170	34
AT2G12190	42
AT2G12195	0
AT2G12200	0
AT2G12205	0
AT2G12210	0
AT2G12230	0
AT2G12240	0
AT2G12250	0
AT2G12260	0
AT2G12270	0
AT2G12280	0
AT2G12290	0
AT2G12300	0
AT2G12305	0
AT2G12320	0
AT2G12325	0
AT2G12330	0
AT2G12340	0
AT2G12345	0
AT2G12360	0
AT2G12370	0
AT2G12380	0
AT2G12385	0
AT2G12390	0
AT2G12400	918
AT2G12405	0
AT2G12407	0
AT2G12408	0
AT2G12410	0
AT2G12420	2
AT2G12430	2
AT2G12440	21
AT2G12450	14
AT2G12460	21
AT2G12461	62
AT2G12462	354
AT2G12465	32
AT2G12470	0
AT2G12475	47
AT2G12480	4030
AT2G12490	47
AT2G12500	4
AT2G12505	0
AT2G12510	0
AT2G12520	0
AT2G12530	0
AT2G12540	0
AT2G12550	555
AT2G12560	0
AT2G12570	0
AT2G12580	0
AT2G12590	0
AT2G12600	0
AT2G12610	0
AT2G12620	0
AT2G12630	0
AT2G12640	0
AT2G12646	0
AT2G12650	0
AT2G12660	0
AT2G12670	0
AT2G12680	0
AT2G12685	0
AT2G12690	0
AT2G12695	0
AT2G12700	0
AT2G12710	0
AT2G12720	0
AT2G12730	0
AT2G12740	0
AT2G12750	0
AT2G12760	0
AT2G12770	0
AT2G12780	0
AT2G12800	0
AT2G12810	0
AT2G12815	0
AT2G12820	0
AT2G12830	0
AT2G12832	0
AT2G12835	0
AT2G12840	0
AT2G12845	0
AT2G12850	0
AT2G12855	0
AT2G12860	0
AT2G12870	0
AT2G12875	0
AT2G12880	0
AT2G12890	0
AT2G12900	1
AT2G12905	0
AT2G12910	0
AT2G12920	0
AT2G12930	0
AT2G12935	0
AT2G12940	0
AT2G12945	0
AT2G12950	0
AT2G12960	0
AT2G12970	0
AT2G12980	0
AT2G12990	0
AT2G13000	0
AT2G13010	0
AT2G13020	0
AT2G13040	0
AT2G13050	0
AT2G13060	0
AT2G13070	0
AT2G13080	0
AT2G13090	0
AT2G13100	1308
AT2G13105	0
AT2G13110	0
AT2G13115	0
AT2G13116	0
AT2G13118	0
AT2G13120	0
AT2G13125	0
AT2G13126	0
AT2G13128	0
AT2G13130	105
AT2G13140	0
AT2G13142	0
AT2G13143	0
AT2G13145	0
AT2G13146	0
AT2G13150	0
AT2G13160	0
AT2G13170	0
AT2G13175	0
AT2G13180	0
AT2G13190	0
AT2G13200	0
AT2G13230	0
AT2G13240	0
AT2G13250	0
AT2G13260	0
AT2G13270	0
AT2G13274	0
AT2G13275	0
AT2G13280	0
AT2G13290	638
AT2G13295	29
AT2G13300	0
AT2G13310	0
AT2G13320	0
AT2G13330	0
AT2G13335	0
AT2G13350	55
AT2G13360	557
AT2G13370	2065
AT2G13380	0
AT2G13390	0
AT2G13400	0
AT2G13410	0
AT2G13420	144
AT2G13422	0
AT2G13430	0
AT2G13431	0
AT2G13440	555
AT2G13450	0
AT2G13460	0
AT2G13463	0
AT2G13469	0
AT2G13470	0
AT2G13480	0
AT2G13490	0
AT2G13500	0
AT2G13510	0
AT2G13520	0
AT2G13530	0
AT2G13540	2216
AT2G13542	0
AT2G13547	0
AT2G13550	109
AT2G13555	0
AT2G13560	4962
AT2G13570	8
AT2G13580	1
AT2G13590	0
AT2G13600	202
AT2G13610	866
AT2G13620	0
AT2G13630	0
AT2G13640	0
AT2G13650	700
AT2G13660	0
AT2G13665	1
AT2G13680	62
AT2G13690	740
AT2G13700	0
AT2G13705	0
AT2G13706	0
AT2G13710	0
AT2G13720	0
AT2G13730	0
AT2G13740	0
AT2G13750	0
AT2G13760	0
AT2G13770	0
AT2G13790	388
AT2G13800	195
AT2G13810	9
AT2G13820	42
AT2G13830	0
AT2G13840	342
AT2G13845	0
AT2G13850	0
AT2G13851	0
AT2G13860	0
AT2G13865	0
AT2G13870	0
AT2G13890	0
AT2G13895	0
AT2G13900	0
AT2G13905	0
AT2G13910	0
AT2G13920	0
AT2G13930	0
AT2G13940	0
AT2G13950	0
AT2G13960	30
AT2G13965	0
AT2G13970	403
AT2G13975	184
AT2G13980	0
AT2G13985	0
AT2G13990	0
AT2G14000	0
AT2G14010	0
AT2G14020	0
AT2G14030	0
AT2G14040	0
AT2G14045	453
AT2G14050	186
AT2G14060	0
AT2G14070	0
AT2G14080	15
AT2G14090	227
AT2G14095	11
AT2G14100	0
AT2G14110	336
AT2G14115	76
AT2G14120	2238
AT2G14130	0
AT2G14140	0
AT2G14150	0
AT2G14160	0
AT2G14170	2151
AT2G14180	0
AT2G14190	0
AT2G14200	0
AT2G14210	0
AT2G14220	66
AT2G14230	3
AT2G14240	0
AT2G14245	2
AT2G14247	2
AT2G14255	814
AT2G14260	679
AT2G14265	0
AT2G14270	0
AT2G14280	0
AT2G14282	0
AT2G14285	359
AT2G14288	0
AT2G14289	0
AT2G14290	1
AT2G14300	0
AT2G14310	0
AT2G14320	0
AT2G14330	0
AT2G14335	0
AT2G14340	0
AT2G14350	0
AT2G14365	111
AT2G14370	0
AT2G14378	143
AT2G14380	0
AT2G14390	0
AT2G14395	0
AT2G14400	0
AT2G14405	0
AT2G14410	0
AT2G14415	0
AT2G14420	0
AT2G14430	0
AT2G14440	0
AT2G14450	0
AT2G14455	0
AT2G14460	750
AT2G14470	0
AT2G14475	1
AT2G14490	0
AT2G14500	0
AT2G14510	0
AT2G14520	341
AT2G14530	531
AT2G14535	0
AT2G14540	0
AT2G14550	0
AT2G14560	6
AT2G14570	0
AT2G14580	0
AT2G14590	0
AT2G14595	0
AT2G14600	0
AT2G14605	0
AT2G14610	1
AT2G14620	57
AT2G14630	0
AT2G14635	0
AT2G14640	0
AT2G14650	0
AT2G14660	222
AT2G14661	0
AT2G14670	5
AT2G14680	630
AT2G14690	2
AT2G14692	0
AT2G14695	8
AT2G14700	0
AT2G14710	0
AT2G14720	1733
AT2G14730	0
AT2G14740	845
AT2G14750	756
AT2G14755	0
AT2G14760	0
AT2G14765	0
AT2G14770	0
AT2G14772	0
AT2G14774	0
AT2G14775	28
AT2G14777	0
AT2G14780	0
AT2G14790	0
AT2G14793	0
AT2G14796	0
AT2G14800	12
AT2G14810	0
AT2G14820	0
AT2G14825	182
AT2G14830	0
AT2G14835	1269
AT2G14840	5
AT2G14843	0
AT2G14846	1
AT2G14850	243
AT2G14860	292
AT2G14870	0
AT2G14878	617
AT2G14880	1118
AT2G14890	9286
AT2G14900	6468
AT2G14910	769
AT2G14920	0
AT2G14930	0
AT2G14935	0
AT2G14940	0
AT2G14945	0
AT2G14950	0
AT2G14960	0
AT2G14970	0
AT2G14980	0
AT2G14990	0
AT2G15000	806
AT2G15010	0
AT2G15012	0
AT2G15013	0
AT2G15014	0
AT2G15015	0
AT2G15016	0
AT2G15017	0
AT2G15020	1
AT2G15025	0
AT2G15029	0
AT2G15030	1
AT2G15040	1
AT2G15042	0
AT2G15045	0
AT2G15050	13
AT2G15060	0
AT2G15070	0
AT2G15080	0
AT2G15090	1427
AT2G15100	0
AT2G15110	0
AT2G15120	21
AT2G15128	21
AT2G15130	0
AT2G15140	0
AT2G15145	0
AT2G15150	0
AT2G15160	0
AT2G15170	0
AT2G15180	3
AT2G15185	0
AT2G15190	0
AT2G15200	0
AT2G15210	0
AT2G15220	7
AT2G15230	468
AT2G15240	1184
AT2G15250	0
AT2G15260	0
AT2G15270	395
AT2G15271	0
AT2G15280	555
AT2G15290	1719
AT2G15292	1213
AT2G15300	141
AT2G15310	45
AT2G15318	0
AT2G15320	644
AT2G15325	50
AT2G15327	0
AT2G15330	0
AT2G15340	279
AT2G15345	1
AT2G15350	0
AT2G15360	0
AT2G15370	0
AT2G15380	0
AT2G15390	0
AT2G15400	771
AT2G15410	0
AT2G15420	0
AT2G15430	1212
AT2G15440	49
AT2G15450	0
AT2G15460	0
AT2G15470	1
AT2G15480	3
AT2G15490	0
AT2G15500	0
AT2G15510	0
AT2G15520	0
AT2G15530	931
AT2G15535	0
AT2G15540	0
AT2G15550	0
AT2G15555	0
AT2G15560	638
AT2G15570	530
AT2G15580	193
AT2G15590	59
AT2G15600	0
AT2G15610	0
AT2G15620	567
AT2G15630	65
AT2G15640	0
AT2G15650	11
AT2G15660	0
AT2G15670	0
AT2G15680	0
AT2G15690	363
AT2G15695	481
AT2G15700	0
AT2G15710	0
AT2G15720	0
AT2G15730	288
AT2G15740	20
AT2G15750	0
AT2G15760	6
AT2G15765	0
AT2G15770	0
AT2G15780	0
AT2G15790	870
AT2G15800	5
AT2G15810	0
AT2G15815	0
AT2G15820	364
AT2G15830	6
AT2G15840	3
AT2G15850	1
AT2G15860	2335
AT2G15870	0
AT2G15880	290
AT2G15890	895
AT2G15900	1035
AT2G15910	766
AT2G15920	0
AT2G15940	0
AT2G15950	0
AT2G15960	67
AT2G15970	3114
AT2G15980	309
AT2G15990	0
AT2G16000	0
AT2G16005	0
AT2G16010	0
AT2G16015	0
AT2G16016	0
AT2G16018	0
AT2G16019	0
AT2G16020	0
AT2G16030	3
AT2G16040	2
AT2G16050	24
AT2G16060	46
AT2G16070	686
AT2G16080	0
AT2G16090	695
AT2G16100	0
AT2G16110	0
AT2G16120	2
AT2G16130	1
AT2G16140	0
AT2G16145	0
AT2G16150	0
AT2G16160	0
AT2G16170	0
AT2G16180	0
AT2G16190	0
AT2G16200	0
AT2G16210	103
AT2G16220	0
AT2G16225	14
AT2G16230	0
AT2G16240	0
AT2G16245	2
AT2G16250	628
AT2G16260	2
AT2G16270	1080
AT2G16280	1668
AT2G16290	0
AT2G16300	0
AT2G16310	1
AT2G16320	0
AT2G16330	0
AT2G16340	0
AT2G16360	2
AT2G16365	709
AT2G16367	2
AT2G16370	1186
AT2G16380	5
AT2G16385	0
AT2G16390	929
AT2G16400	1419
AT2G16405	530
AT2G16410	0
AT2G16420	0
AT2G16430	364
AT2G16440	2314
AT2G16450	14
AT2G16460	623
AT2G16485	3664
AT2G16490	0
AT2G16500	3625
AT2G16505	0
AT2G16510	1962
AT2G16520	0
AT2G16530	297
AT2G16535	0
AT2G16540	0
AT2G16550	0
AT2G16560	0
AT2G16570	297
AT2G16575	0
AT2G16580	3
AT2G16586	16
AT2G16592	0
AT2G16594	0
AT2G16595	32
AT2G16600	19621
AT2G16610	0
AT2G16620	0
AT2G16630	1584
AT2G16640	4225
AT2G16650	316
AT2G16660	1270
AT2G16670	0
AT2G16676	0
AT2G16680	0
AT2G16690	0
AT2G16700	211
AT2G16710	381
AT2G16720	70
AT2G16730	148
AT2G16740	39
AT2G16750	34
AT2G16760	212
AT2G16770	396
AT2G16780	1651
AT2G16790	41
AT2G16800	519
AT2G16810	0
AT2G16820	0
AT2G16830	0
AT2G16832	0
AT2G16835	0
AT2G16840	0
AT2G16850	290
AT2G16860	1059
AT2G16870	75
AT2G16880	824
AT2G16890	147
AT2G16895	4
AT2G16900	757
AT2G16905	0
AT2G16910	3
AT2G16920	902
AT2G16930	901
AT2G16940	3870
AT2G16950	1657
AT2G16953	0
AT2G16960	0
AT2G16970	20
AT2G16980	32
AT2G16990	223
AT2G17000	2
AT2G17010	11
AT2G17020	619
AT2G17030	289
AT2G17033	328
AT2G17036	21
AT2G17040	1
AT2G17043	0
AT2G17050	0
AT2G17055	0
AT2G17060	0
AT2G17064	0
AT2G17070	0
AT2G17080	2
AT2G17090	16
AT2G17110	421
AT2G17115	0
AT2G17120	950
AT2G17130	689
AT2G17140	199
AT2G17150	507
AT2G17160	0
AT2G17170	0
AT2G17180	0
AT2G17190	2295
AT2G17200	2727
AT2G17210	126
AT2G17220	420
AT2G17230	1040
AT2G17240	659
AT2G17250	1183
AT2G17260	109
AT2G17265	814
AT2G17270	436
AT2G17280	738
AT2G17290	997
AT2G17295	0
AT2G17300	307
AT2G17305	14
AT2G17310	4
AT2G17320	323
AT2G17330	0
AT2G17340	1271
AT2G17350	334
AT2G17360	8287
AT2G17370	770
AT2G17380	679
AT2G17390	3509
AT2G17410	2580
AT2G17420	2281
AT2G17430	26
AT2G17440	702
AT2G17442	311
AT2G17450	146
AT2G17460	0
AT2G17470	41
AT2G17477	0
AT2G17480	2994
AT2G17490	1
AT2G17500	197
AT2G17510	1050
AT2G17520	1401
AT2G17525	217
AT2G17530	403
AT2G17540	111
AT2G17550	249
AT2G17560	4088
AT2G17570	136
AT2G17580	595
AT2G17590	0
AT2G17600	0
AT2G17610	0
AT2G17620	142
AT2G17630	796
AT2G17640	524
AT2G17650	284
AT2G17660	9
AT2G17670	337
AT2G17680	0
AT2G17690	20
AT2G17695	197
AT2G17700	1046
AT2G17705	243
AT2G17710	5395
AT2G17720	856
AT2G17723	1
AT2G17730	297
AT2G17740	0
AT2G17750	0
AT2G17760	966
AT2G17770	1
AT2G17780	409
AT2G17785	0
AT2G17787	232
AT2G17790	2063
AT2G17800	2012
AT2G17810	0
AT2G17820	217
AT2G17830	167
AT2G17840	1073
AT2G17845	0
AT2G17850	0
AT2G17860	0
AT2G17870	2306
AT2G17880	225
AT2G17890	16
AT2G17900	140
AT2G17905	0
AT2G17910	0
AT2G17920	0
AT2G17930	3946
AT2G17940	0
AT2G17950	0
AT2G17960	0
AT2G17970	436
AT2G17972	0
AT2G17975	236
AT2G17980	2084
AT2G17990	1414
AT2G18000	163
AT2G18010	0
AT2G18020	18496
AT2G18025	0
AT2G18030	634
AT2G18040	3122
AT2G18042	1
AT2G18050	436
AT2G18060	49
AT2G18070	0
AT2G18080	5
AT2G18090	1657
AT2G18100	234
AT2G18110	2310
AT2G18115	0
AT2G18120	4
AT2G18130	0
AT2G18140	0
AT2G18150	1
AT2G18160	2095
AT2G18170	1198
AT2G18180	26
AT2G18190	0
AT2G18193	41
AT2G18196	41
AT2G18200	0
AT2G18210	2
AT2G18220	1048
AT2G18230	1897
AT2G18240	465
AT2G18245	402
AT2G18250	196
AT2G18260	10
AT2G18270	0
AT2G18280	81
AT2G18290	282
AT2G18300	18
AT2G18310	0
AT2G18320	0
AT2G18323	0
AT2G18328	110
AT2G18330	1025
AT2G18340	6
AT2G18350	29
AT2G18360	0
AT2G18370	15
AT2G18380	152
AT2G18390	665
AT2G18400	995
AT2G18410	320
AT2G18420	51
AT2G18440	2783
AT2G18450	8
AT2G18460	2
AT2G18465	284
AT2G18470	62
AT2G18480	2
AT2G18490	17
AT2G18500	64
AT2G18510	1261
AT2G18520	425
AT2G18530	0
AT2G18540	0
AT2G18550	172
AT2G18560	31
AT2G18570	96
AT2G18580	0
AT2G18590	11
AT2G18600	53
AT2G18620	0
AT2G18630	1297
AT2G18640	0
AT2G18650	322
AT2G18660	85
AT2G18670	17
AT2G18680	0
AT2G18685	0
AT2G18690	6
AT2G18700	864
AT2G18710	949
AT2G18720	25
AT2G18721	0
AT2G18730	2143
AT2G18735	142
AT2G18740	2429
AT2G18750	1735
AT2G18760	526
AT2G18770	452
AT2G18780	286
AT2G18790	1868
AT2G18800	1
AT2G18810	0
AT2G18820	0
AT2G18830	0
AT2G18840	396
AT2G18850	462
AT2G18860	173
AT2G18870	13
AT2G18876	125
AT2G18880	33
AT2G18890	192
AT2G18900	1099
AT2G18910	960
AT2G18915	282
AT2G18917	19
AT2G18920	0
AT2G18938	18
AT2G18940	713
AT2G18950	1769
AT2G18960	16032
AT2G18969	2
AT2G18970	2
AT2G18980	0
AT2G18990	598
AT2G19000	15
AT2G19010	1
AT2G19020	15
AT2G19030	10
AT2G19040	8
AT2G19045	31
AT2G19050	19
AT2G19060	0
AT2G19070	0
AT2G19080	1129
AT2G19090	280
AT2G19100	0
AT2G19110	1066
AT2G19120	162
AT2G19130	73
AT2G19140	0
AT2G19146	0
AT2G19150	0
AT2G19160	471
AT2G19170	1528
AT2G19180	983
AT2G19190	4
AT2G19200	0
AT2G19210	0
AT2G19220	2
AT2G19230	1
AT2G19240	50
AT2G19250	351
AT2G19260	529
AT2G19270	959
AT2G19280	296
AT2G19290	0
AT2G19300	0
AT2G19310	128
AT2G19320	0
AT2G19330	8
AT2G19340	1
AT2G19350	328
AT2G19360	0
AT2G19365	0
AT2G19380	157
AT2G19385	472
AT2G19390	813
AT2G19400	157
AT2G19410	0
AT2G19420	0
AT2G19425	0
AT2G19430	771
AT2G19440	93
AT2G19450	507
AT2G19460	60
AT2G19470	1377
AT2G19480	5001
AT2G19490	360
AT2G19500	84
AT2G19510	27
AT2G19520	3824
AT2G19530	115
AT2G19540	2190
AT2G19550	20
AT2G19560	448
AT2G19570	0
AT2G19572	0
AT2G19580	147
AT2G19582	3
AT2G19590	53
AT2G19600	1092
AT2G19610	0
AT2G19620	408
AT2G19630	0
AT2G19640	617
AT2G19650	5
AT2G19660	0
AT2G19670	372
AT2G19680	1148
AT2G19690	176
AT2G19700	0
AT2G19710	367
AT2G19720	545
AT2G19730	9751
AT2G19740	2088
AT2G19750	2586
AT2G19755	1
AT2G19760	2136
AT2G19770	3
AT2G19780	332
AT2G19790	855
AT2G19796	2
AT2G19800	253
AT2G19802	5
AT2G19803	1
AT2G19806	0
AT2G19810	50
AT2G19820	0
AT2G19825	0
AT2G19830	2371
AT2G19840	0
AT2G19850	1
AT2G19860	706
AT2G19870	611
AT2G19880	1556
AT2G19890	0
AT2G19893	0
AT2G19900	0
AT2G19910	88
AT2G19920	73
AT2G19930	76
AT2G19940	891
AT2G19950	1426
AT2G19960	5
AT2G19970	272
AT2G19980	5
AT2G19990	0
AT2G20000	1130
AT2G20010	701
AT2G20020	480
AT2G20030	0
AT2G20050	1120
AT2G20060	1467
AT2G20070	4
AT2G20080	1
AT2G20100	114
AT2G20110	217
AT2G20120	1153
AT2G20130	533
AT2G20140	1945
AT2G20142	15
AT2G20150	0
AT2G20160	110
AT2G20170	0
AT2G20180	68
AT2G20190	3534
AT2G20208	312
AT2G20210	197
AT2G20230	1608
AT2G20240	674
AT2G20250	83
AT2G20260	1523
AT2G20270	755
AT2G20280	1839
AT2G20290	912
AT2G20298	0
AT2G20300	1909
AT2G20310	411
AT2G20320	249
AT2G20330	951
AT2G20340	314
AT2G20350	0
AT2G20360	4808
AT2G20362	88
AT2G20370	745
AT2G20380	0
AT2G20390	423
AT2G20400	317
AT2G20410	203
AT2G20420	5726
AT2G20430	4
AT2G20440	484
AT2G20450	4413
AT2G20460	0
AT2G20463	41
AT2G20465	18
AT2G20470	18
AT2G20480	105
AT2G20490	1276
AT2G20495	158
AT2G20500	0
AT2G20510	1
AT2G20515	165
AT2G20520	0
AT2G20530	1972
AT2G20540	60
AT2G20550	110
AT2G20555	0
AT2G20560	153
AT2G20562	8
AT2G20570	26
AT2G20580	4791
AT2G20585	657
AT2G20590	520
AT2G20595	58
AT2G20597	391
AT2G20600	0
AT2G20605	35
AT2G20610	456
AT2G20613	0
AT2G20616	0
AT2G20618	12
AT2G20619	1
AT2G20620	1
AT2G20625	0
AT2G20630	203
AT2G20635	369
AT2G20650	392
AT2G20660	15
AT2G20670	183
AT2G20680	496
AT2G20690	770
AT2G20700	1366
AT2G20710	363
AT2G20720	0
AT2G20721	49
AT2G20722	17
AT2G20723	43
AT2G20724	992
AT2G20725	350
AT2G20740	604
AT2G20750	0
AT2G20760	3005
AT2G20770	89
AT2G20780	937
AT2G20784	0
AT2G20790	702
AT2G20800	3
AT2G20805	0
AT2G20810	833
AT2G20815	233
AT2G20816	0
AT2G20818	0
AT2G20820	3270
AT2G20825	5
AT2G20830	831
AT2G20835	48
AT2G20840	605
AT2G20850	491
AT2G20860	1711
AT2G20870	20
AT2G20873	0
AT2G20875	4
AT2G20880	0
AT2G20890	2808
AT2G20900	1273
AT2G20910	0
AT2G20920	257
AT2G20921	0
AT2G20930	569
AT2G20940	335
AT2G20950	271
AT2G20960	260
AT2G20970	0
AT2G20980	309
AT2G20990	4669
AT2G20993	0
AT2G21000	0
AT2G21010	0
AT2G21020	0
AT2G21030	0
AT2G21040	1
AT2G21045	0
AT2G21050	175
AT2G21060	6300
AT2G21070	418
AT2G21080	70
AT2G21090	275
AT2G21100	2
AT2G21105	0
AT2G21110	70
AT2G21120	603
AT2G21130	848
AT2G21140	70
AT2G21150	902
AT2G21160	7219
AT2G21170	4213
AT2G21172	0
AT2G21180	674
AT2G21185	0
AT2G21187	5
AT2G21188	185
AT2G21190	1216
AT2G21195	389
AT2G21200	22
AT2G21210	47
AT2G21220	128
AT2G21230	725
AT2G21235	0
AT2G21237	0
AT2G21240	975
AT2G21250	1417
AT2G21260	159
AT2G21270	1540
AT2G21280	370
AT2G21290	816
AT2G21300	3023
AT2G21310	0
AT2G21320	567
AT2G21330	1283
AT2G21340	810
AT2G21350	69
AT2G21360	0
AT2G21370	347
AT2G21380	2515
AT2G21385	653
AT2G21390	8144
AT2G21400	0
AT2G21410	2697
AT2G21420	11
AT2G21430	2120
AT2G21440	1403
AT2G21450	873
AT2G21455	0
AT2G21460	0
AT2G21465	760
AT2G21470	1503
AT2G21480	21
AT2G21490	1
AT2G21500	139
AT2G21510	154
AT2G21520	3727
AT2G21530	333
AT2G21540	237
AT2G21550	4
AT2G21560	167
AT2G21570	0
AT2G21580	8653
AT2G21590	533
AT2G21595	0
AT2G21600	1223
AT2G21610	0
AT2G21620	606
AT2G21630	364
AT2G21640	48
AT2G21650	26
AT2G21655	225
AT2G21660	117759
AT2G21670	0
AT2G21680	0
AT2G21690	0
AT2G21700	0
AT2G21710	306
AT2G21720	0
AT2G21725	4
AT2G21727	273
AT2G21730	8
AT2G21740	46
AT2G21750	190
AT2G21760	0
AT2G21770	178
AT2G21780	13
AT2G21790	3807
AT2G21800	171
AT2G21810	0
AT2G21820	0
AT2G21830	371
AT2G21840	4
AT2G21850	80
AT2G21860	454
AT2G21870	8833
AT2G21880	26
AT2G21890	3
AT2G21895	0
AT2G21900	0
AT2G21905	0
AT2G21910	0
AT2G21920	0
AT2G21930	2
AT2G21940	444
AT2G21950	26
AT2G21960	248
AT2G21970	476
AT2G21980	0
AT2G21990	14
AT2G22000	94
AT2G22010	1110
AT2G22030	1
AT2G22040	12
AT2G22050	0
AT2G22055	142
AT2G22060	5
AT2G22070	87
AT2G22080	3061
AT2G22088	7
AT2G22090	123
AT2G22100	445
AT2G22110	0
AT2G22120	475
AT2G22121	0
AT2G22122	201
AT2G22125	4175
AT2G22140	54
AT2G22145	69
AT2G22150	2
AT2G22155	193
AT2G22160	0
AT2G22170	508
AT2G22180	39
AT2G22190	91
AT2G22200	9
AT2G22210	0
AT2G22220	0
AT2G22230	1302
AT2G22240	4520
AT2G22241	0
AT2G22250	867
AT2G22260	125
AT2G22270	504
AT2G22280	0
AT2G22290	2
AT2G22300	1202
AT2G22310	308
AT2G22320	0
AT2G22330	6
AT2G22335	0
AT2G22340	14
AT2G22345	0
AT2G22350	0
AT2G22360	253
AT2G22370	482
AT2G22380	0
AT2G22390	125
AT2G22400	2689
AT2G22410	193
AT2G22420	248
AT2G22425	2421
AT2G22426	0
AT2G22430	3607
AT2G22440	0
AT2G22450	748
AT2G22460	31
AT2G22465	0
AT2G22470	92
AT2G22475	881
AT2G22480	1502
AT2G22482	0
AT2G22490	292
AT2G22496	0
AT2G22500	706
AT2G22510	65
AT2G22520	0
AT2G22530	548
AT2G22540	24
AT2G22560	115
AT2G22570	217
AT2G22580	1
AT2G22590	0
AT2G22600	160
AT2G22610	1023
AT2G22620	2784
AT2G22630	31
AT2G22640	407
AT2G22650	182
AT2G22660	2891
AT2G22668	0
AT2G22670	23650
AT2G22680	527
AT2G22690	156
AT2G22710	1
AT2G22720	1390
AT2G22730	164
AT2G22740	230
AT2G22750	0
AT2G22760	0
AT2G22770	8
AT2G22780	1996
AT2G22790	33
AT2G22795	3836
AT2G22800	1
AT2G22805	2
AT2G22807	0
AT2G22810	0
AT2G22820	0
AT2G22821	6
AT2G22830	221
AT2G22840	314
AT2G22850	2
AT2G22860	0
AT2G22870	207
AT2G22880	0
AT2G22890	11
AT2G22900	596
AT2G22905	0
AT2G22910	562
AT2G22920	18
AT2G22930	105
AT2G22940	0
AT2G22941	0
AT2G22942	71
AT2G22950	50
AT2G22955	0
AT2G22960	1
AT2G22970	3623
AT2G22980	209
AT2G22990	5697
AT2G23000	379
AT2G23010	39
AT2G23020	0
AT2G23030	0
AT2G23040	182
AT2G23050	5
AT2G23060	6
AT2G23067	0
AT2G23070	2070
AT2G23080	605
AT2G23090	4242
AT2G23093	330
AT2G23096	7
AT2G23100	59
AT2G23110	4
AT2G23118	0
AT2G23120	1116
AT2G23130	1025
AT2G23140	809
AT2G23142	6
AT2G23148	34
AT2G23150	511
AT2G23160	0
AT2G23170	1074
AT2G23180	151
AT2G23190	2
AT2G23200	47
AT2G23210	1
AT2G23220	0
AT2G23230	0
AT2G23240	0
AT2G23250	0
AT2G23260	11
AT2G23270	0
AT2G23290	1365
AT2G23300	881
AT2G23310	850
AT2G23320	344
AT2G23321	0
AT2G23330	153
AT2G23340	258
AT2G23347	0
AT2G23348	25
AT2G23350	6100
AT2G23360	318
AT2G23370	370
AT2G23380	976
AT2G23390	492
AT2G23400	0
AT2G23410	0
AT2G23420	430
AT2G23430	58
AT2G23440	0
AT2G23445	3
AT2G23450	159
AT2G23460	1689
AT2G23470	187
AT2G23480	0
AT2G23490	0
AT2G23500	0
AT2G23510	0
AT2G23520	1107
AT2G23530	238
AT2G23540	52
AT2G23550	162
AT2G23560	40
AT2G23570	0
AT2G23580	2
AT2G23590	9
AT2G23600	13
AT2G23610	23
AT2G23620	0
AT2G23630	0
AT2G23640	0
AT2G23650	0
AT2G23660	4
AT2G23670	0
AT2G23672	8
AT2G23673	0
AT2G23680	0
AT2G23690	128
AT2G23700	586
AT2G23710	0
AT2G23720	0
AT2G23740	1153
AT2G23755	39
AT2G23760	13
AT2G23770	0
AT2G23780	559
AT2G23790	1784
AT2G23800	11
AT2G23808	0
AT2G23810	1931
AT2G23820	625
AT2G23830	0
AT2G23834	0
AT2G23840	29
AT2G23850	0
AT2G23860	0
AT2G23870	0
AT2G23880	0
AT2G23890	527
AT2G23900	186
AT2G23910	6036
AT2G23930	4730
AT2G23940	499
AT2G23945	4
AT2G23950	609
AT2G23960	0
AT2G23970	148
AT2G23980	1352
AT2G23985	40
AT2G23987	0
AT2G23990	739
AT2G24000	0
AT2G24010	0
AT2G24020	756
AT2G24030	26
AT2G24040	101
AT2G24050	1383
AT2G24060	489
AT2G24070	12
AT2G24080	0
AT2G24090	1329
AT2G24100	412
AT2G24103	0
AT2G24110	65
AT2G24120	926
AT2G24130	0
AT2G24140	17
AT2G24150	882
AT2G24160	47
AT2G24165	0
AT2G24170	1268
AT2G24180	324
AT2G24190	183
AT2G24195	0
AT2G24200	7076
AT2G24205	330
AT2G24210	4
AT2G24220	273
AT2G24230	1209
AT2G24240	53
AT2G24250	88
AT2G24255	5
AT2G24260	226
AT2G24270	5027
AT2G24280	1096
AT2G24285	0
AT2G24290	458
AT2G24300	100
AT2G24310	0
AT2G24320	0
AT2G24330	602
AT2G24340	0
AT2G24350	228
AT2G24360	2791
AT2G24370	27
AT2G24380	0
AT2G24390	319
AT2G24395	107
AT2G24400	2
AT2G24410	0
AT2G24420	1310
AT2G24430	0
AT2G24440	1281
AT2G24450	0
AT2G24460	0
AT2G24470	0
AT2G24480	0
AT2G24490	1150
AT2G24500	1247
AT2G24510	0
AT2G24520	384
AT2G24530	206
AT2G24535	4
AT2G24540	0
AT2G24545	1
AT2G24550	84
AT2G24560	0
AT2G24570	156
AT2G24580	158
AT2G24590	1819
AT2G24592	261
AT2G24600	32
AT2G24610	0
AT2G24615	0
AT2G24617	0
AT2G24620	0
AT2G24625	0
AT2G24630	726
AT2G24640	637
AT2G24645	298
AT2G24650	696
AT2G24660	5
AT2G24670	0
AT2G24680	142
AT2G24681	0
AT2G24683	1
AT2G24690	544
AT2G24692	1
AT2G24693	751
AT2G24696	5
AT2G24700	53
AT2G24710	0
AT2G24720	0
AT2G24730	0
AT2G24735	2
AT2G24740	23
AT2G24748	0
AT2G24750	5
AT2G24755	4
AT2G24760	0
AT2G24761	0
AT2G24762	121
AT2G24765	1677
AT2G24780	0
AT2G24790	3329
AT2G24791	1
AT2G24800	107
AT2G24810	1
AT2G24820	199
AT2G24830	386
AT2G24840	0
AT2G24850	2
AT2G24860	198
AT2G24870	8
AT2G24880	1
AT2G24890	0
AT2G24900	0
AT2G24910	0
AT2G24915	0
AT2G24920	0
AT2G24930	0
AT2G24940	1939
AT2G24945	127
AT2G24950	0
AT2G24960	299
AT2G24970	156
AT2G24980	0
AT2G24990	602
AT2G25000	194
AT2G25010	406
AT2G25011	0
AT2G25015	0
AT2G25020	2
AT2G25025	0
AT2G25030	0
AT2G25040	0
AT2G25050	524
AT2G25055	30
AT2G25060	2069
AT2G25070	1074
AT2G25080	1075
AT2G25090	1
AT2G25095	0
AT2G25100	576
AT2G25110	3139
AT2G25120	1
AT2G25125	0
AT2G25130	2
AT2G25140	1037
AT2G25150	1
AT2G25160	0
AT2G25169	2
AT2G25170	4490
AT2G25171	0
AT2G25180	767
AT2G25185	467
AT2G25190	205
AT2G25200	6
AT2G25210	3432
AT2G25215	0
AT2G25220	44
AT2G25230	0
AT2G25240	2
AT2G25250	754
AT2G25255	0
AT2G25260	48
AT2G25270	1320
AT2G25280	909
AT2G25290	277
AT2G25295	78
AT2G25297	4
AT2G25300	653
AT2G25305	82
AT2G25310	1491
AT2G25312	7
AT2G25320	1269
AT2G25330	20
AT2G25340	0
AT2G25344	0
AT2G25350	340
AT2G25355	340
AT2G25360	0
AT2G25370	0
AT2G25380	0
AT2G25390	0
AT2G25400	0
AT2G25409	0
AT2G25410	0
AT2G25420	572
AT2G25430	2652
AT2G25440	0
AT2G25450	94
AT2G25460	24
AT2G25470	0
AT2G25480	468
AT2G25482	268
AT2G25490	4871
AT2G25500	0
AT2G25510	10
AT2G25520	3810
AT2G25530	429
AT2G25540	2059
AT2G25550	0
AT2G25560	488
AT2G25565	0
AT2G25570	488
AT2G25580	398
AT2G25590	741
AT2G25600	53
AT2G25605	206
AT2G25610	691
AT2G25620	560
AT2G25625	2
AT2G25630	1
AT2G25640	625
AT2G25650	404
AT2G25660	1435
AT2G25670	3376
AT2G25680	8
AT2G25685	41
AT2G25687	4
AT2G25690	334
AT2G25700	81
AT2G25710	682
AT2G25720	353
AT2G25730	2970
AT2G25735	1
AT2G25737	714
AT2G25740	675
AT2G25760	2577
AT2G25770	0
AT2G25780	0
AT2G25790	182
AT2G25800	935
AT2G25810	14
AT2G25820	0
AT2G25830	459
AT2G25840	625
AT2G25850	793
AT2G25870	1108
AT2G25880	545
AT2G25890	0
AT2G25900	1901
AT2G25905	0
AT2G25910	1191
AT2G25920	440
AT2G25930	1361
AT2G25940	46
AT2G25950	933
AT2G25964	118
AT2G25970	4003
AT2G25975	0
AT2G25980	0
AT2G25990	0
AT2G26000	337
AT2G26010	0
AT2G26020	0
AT2G26030	378
AT2G26040	0
AT2G26050	52
AT2G26060	820
AT2G26070	578
AT2G26080	4570
AT2G26090	0
AT2G26100	706
AT2G26110	941
AT2G26120	0
AT2G26130	0
AT2G26135	0
AT2G26140	4099
AT2G26150	166
AT2G26160	0
AT2G26170	376
AT2G26180	296
AT2G26190	393
AT2G26200	785
AT2G26210	610
AT2G26211	0
AT2G26215	0
AT2G26220	0
AT2G26230	790
AT2G26240	361
AT2G26250	19119
AT2G26260	609
AT2G26270	398
AT2G26280	697
AT2G26290	4
AT2G26300	2112
AT2G26310	201
AT2G26320	18
AT2G26330	4653
AT2G26340	531
AT2G26350	317
AT2G26355	120
AT2G26360	244
AT2G26370	0
AT2G26380	0
AT2G26390	4
AT2G26400	14
AT2G26410	83
AT2G26420	0
AT2G26430	1030
AT2G26440	2216
AT2G26450	226
AT2G26455	1
AT2G26460	774
AT2G26470	389
AT2G26480	0
AT2G26490	28
AT2G26500	3351
AT2G26510	694
AT2G26515	17
AT2G26520	236
AT2G26530	22
AT2G26540	485
AT2G26550	426
AT2G26560	1
AT2G26570	645
AT2G26580	15
AT2G26590	1075
AT2G26600	935
AT2G26610	4
AT2G26620	1
AT2G26630	0
AT2G26640	662
AT2G26650	5
AT2G26660	526
AT2G26670	331
AT2G26680	900
AT2G26690	20
AT2G26692	1
AT2G26695	20
AT2G26700	77
AT2G26710	414
AT2G26720	0
AT2G26730	2557
AT2G26740	85
AT2G26750	1
AT2G26760	615
AT2G26770	1296
AT2G26780	1551
AT2G26790	198
AT2G26800	618
AT2G26810	211
AT2G26820	0
AT2G26830	328
AT2G26840	352
AT2G26850	158
AT2G26860	398
AT2G26865	117
AT2G26870	208
AT2G26880	0
AT2G26882	0
AT2G26890	3016
AT2G26900	5389
AT2G26910	4709
AT2G26920	1030
AT2G26930	579
AT2G26940	0
AT2G26950	0
AT2G26960	0
AT2G26970	262
AT2G26975	59
AT2G26980	967
AT2G26990	1888
AT2G27000	0
AT2G27010	0
AT2G27020	4060
AT2G27030	2515
AT2G27035	33
AT2G27040	7984
AT2G27050	509
AT2G27060	257
AT2G27070	0
AT2G27080	103
AT2G27090	809
AT2G27100	2012
AT2G27110	1065
AT2G27120	213
AT2G27130	1797
AT2G27140	89
AT2G27145	0
AT2G27150	336
AT2G27160	0
AT2G27170	2310
AT2G27180	145
AT2G27190	314
AT2G27200	357
AT2G27210	809
AT2G27220	5
AT2G27229	0
AT2G27230	2354
AT2G27240	63
AT2G27250	0
AT2G27260	980
AT2G27270	0
AT2G27280	0
AT2G27285	744
AT2G27290	235
AT2G27300	32
AT2G27310	21
AT2G27313	0
AT2G27315	108
AT2G27320	64
AT2G27330	468
AT2G27340	391
AT2G27350	1155
AT2G27360	27
AT2G27370	2
AT2G27375	0
AT2G27380	1
AT2G27385	4372
AT2G27389	39
AT2G27390	0
AT2G27395	0
AT2G27400	10
AT2G27402	1518
AT2G27410	0
AT2G27420	0
AT2G27430	0
AT2G27440	0
AT2G27450	1075
AT2G27460	876
AT2G27470	1185
AT2G27480	46
AT2G27490	313
AT2G27500	126
AT2G27505	8
AT2G27507	0
AT2G27510	3126
AT2G27520	0
AT2G27530	15986
AT2G27535	0
AT2G27540	0
AT2G27550	3
AT2G27560	0
AT2G27570	0
AT2G27580	319
AT2G27590	539
AT2G27600	2805
AT2G27610	123
AT2G27630	17
AT2G27650	1
AT2G27660	6
AT2G27670	0
AT2G27680	600
AT2G27690	44
AT2G27700	25
AT2G27710	14213
AT2G27720	13785
AT2G27730	4347
AT2G27740	45
AT2G27750	0
AT2G27760	345
AT2G27770	460
AT2G27775	352
AT2G27780	0
AT2G27790	75
AT2G27800	111
AT2G27810	2719
AT2G27820	962
AT2G27830	99
AT2G27840	970
AT2G27850	0
AT2G27860	5269
AT2G27870	0
AT2G27880	12031
AT2G27900	2261
AT2G27920	2246
AT2G27930	27
AT2G27935	0
AT2G27936	0
AT2G27940	0
AT2G27950	1305
AT2G27960	1038
AT2G27970	1866
AT2G27980	1572
AT2G27990	39
AT2G28000	5102
AT2G28010	67
AT2G28020	0
AT2G28030	0
AT2G28040	21
AT2G28050	156
AT2G28053	0
AT2G28056	0
AT2G28060	339
AT2G28070	248
AT2G28080	1617
AT2G28085	0
AT2G28090	0
AT2G28100	1014
AT2G28105	79
AT2G28110	105
AT2G28120	30
AT2G28130	529
AT2G28140	46
AT2G28150	555
AT2G28160	1
AT2G28170	0
AT2G28180	53
AT2G28190	3337
AT2G28200	64
AT2G28210	0
AT2G28220	0
AT2G28225	0
AT2G28230	992
AT2G28240	495
AT2G28250	100
AT2G28260	6
AT2G28270	1
AT2G28280	0
AT2G28290	5797
AT2G28305	636
AT2G28310	892
AT2G28315	10
AT2G28320	668
AT2G28330	227
AT2G28340	4
AT2G28350	867
AT2G28355	0
AT2G28360	536
AT2G28370	415
AT2G28380	1911
AT2G28390	1247
AT2G28400	103
AT2G28405	3
AT2G28410	79
AT2G28420	1
AT2G28426	2
AT2G28430	840
AT2G28440	70
AT2G28450	856
AT2G28460	20
AT2G28470	5006
AT2G28480	363
AT2G28490	0
AT2G28500	7
AT2G28510	101
AT2G28520	1766
AT2G28540	1651
AT2G28550	25
AT2G28560	88
AT2G28570	8
AT2G28580	1
AT2G28590	246
AT2G28600	1007
AT2G28605	208
AT2G28610	3
AT2G28620	1361
AT2G28625	446
AT2G28630	889
AT2G28640	1
AT2G28650	247
AT2G28660	43
AT2G28670	72
AT2G28671	8
AT2G28680	392
AT2G28690	11
AT2G28700	36
AT2G28710	12
AT2G28720	277
AT2G28725	0
AT2G28730	0
AT2G28740	4179
AT2G28750	0
AT2G28755	0
AT2G28760	33
AT2G28770	0
AT2G28780	2
AT2G28790	25977
AT2G28800	1157
AT2G28810	284
AT2G28815	12
AT2G28830	126
AT2G28840	2220
AT2G28850	0
AT2G28860	0
AT2G28870	922
AT2G28880	314
AT2G28890	461
AT2G28900	3555
AT2G28910	2796
AT2G28920	0
AT2G28930	463
AT2G28940	273
AT2G28950	4348
AT2G28960	0
AT2G28970	0
AT2G28980	0
AT2G28990	0
AT2G29000	0
AT2G29010	0
AT2G29020	1395
AT2G29030	0
AT2G29040	17
AT2G29045	1
AT2G29050	1561
AT2G29060	5
AT2G29065	268
AT2G29070	295
AT2G29080	3344
AT2G29090	121
AT2G29100	0
AT2G29110	0
AT2G29120	0
AT2G29125	5
AT2G29130	2
AT2G29140	345
AT2G29150	2
AT2G29160	2
AT2G29165	0
AT2G29170	17
AT2G29180	225
AT2G29190	2075
AT2G29200	884
AT2G29210	2400
AT2G29220	0
AT2G29230	0
AT2G29240	0
AT2G29250	0
AT2G29260	82
AT2G29263	0
AT2G29270	0
AT2G29280	0
AT2G29290	3
AT2G29300	2
AT2G29310	32
AT2G29320	24
AT2G29330	85
AT2G29340	601
AT2G29350	4
AT2G29360	377
AT2G29370	0
AT2G29380	0
AT2G29390	1392
AT2G29400	1785
AT2G29410	64
AT2G29420	45
AT2G29430	0
AT2G29440	17
AT2G29450	514
AT2G29452	0
AT2G29460	0
AT2G29470	2
AT2G29480	0
AT2G29485	0
AT2G29490	1
AT2G29500	13
AT2G29510	1132
AT2G29520	0
AT2G29525	122
AT2G29530	1117
AT2G29540	519
AT2G29550	13519
AT2G29560	923
AT2G29570	1776
AT2G29580	519
AT2G29590	138
AT2G29600	0
AT2G29605	0
AT2G29610	0
AT2G29620	1
AT2G29628	0
AT2G29630	3906
AT2G29640	124
AT2G29650	507
AT2G29654	0
AT2G29660	787
AT2G29670	785
AT2G29679	0
AT2G29680	245
AT2G29690	1253
AT2G29700	1172
AT2G29710	23
AT2G29720	30
AT2G29730	249
AT2G29735	0
AT2G29740	0
AT2G29750	1
AT2G29760	194
AT2G29770	0
AT2G29780	0
AT2G29790	0
AT2G29800	0
AT2G29810	0
AT2G29820	0
AT2G29830	0
AT2G29840	0
AT2G29850	0
AT2G29860	0
AT2G29870	0
AT2G29880	1
AT2G29890	737
AT2G29900	412
AT2G29910	273
AT2G29920	0
AT2G29925	0
AT2G29930	0
AT2G29940	196
AT2G29950	0
AT2G29960	3685
AT2G29970	502
AT2G29980	926
AT2G29990	511
AT2G29995	4
AT2G30000	306
AT2G30010	1543
AT2G30020	468
AT2G30040	52
AT2G30050	2270
AT2G30060	1463
AT2G30070	1307
AT2G30080	495
AT2G30090	16
AT2G30100	261
AT2G30105	801
AT2G30110	5809
AT2G30115	4
AT2G30120	466
AT2G30130	0
AT2G30140	102
AT2G30150	168
AT2G30160	227
AT2G30170	220
AT2G30180	0
AT2G30190	0
AT2G30200	2138
AT2G30210	1
AT2G30220	30
AT2G30230	76
AT2G30240	0
AT2G30250	47
AT2G30260	1097
AT2G30270	321
AT2G30280	656
AT2G30290	1
AT2G30300	33
AT2G30310	5
AT2G30320	357
AT2G30330	466
AT2G30340	12
AT2G30350	220
AT2G30360	0
AT2G30362	2
AT2G30370	129
AT2G30380	51
AT2G30385	0
AT2G30390	1432
AT2G30395	0
AT2G30400	91
AT2G30410	1724
AT2G30420	2
AT2G30424	0
AT2G30430	0
AT2G30432	44
AT2G30440	1221
AT2G30450	0
AT2G30460	660
AT2G30470	1093
AT2G30480	167
AT2G30490	7898
AT2G30500	2156
AT2G30505	178
AT2G30520	228
AT2G30530	300
AT2G30540	1
AT2G30550	89
AT2G30560	2
AT2G30570	4507
AT2G30575	319
AT2G30580	404
AT2G30590	652
AT2G30600	1221
AT2G30615	1
AT2G30620	7596
AT2G30630	6
AT2G30640	60
AT2G30650	1
AT2G30660	0
AT2G30670	0
AT2G30680	0
AT2G30690	5
AT2G30695	403
AT2G30700	1773
AT2G30710	1039
AT2G30720	656
AT2G30730	19
AT2G30740	743
AT2G30750	4
AT2G30760	0
AT2G30766	4
AT2G30770	0
AT2G30780	558
AT2G30790	35
AT2G30800	1212
AT2G30810	446
AT2G30820	91
AT2G30830	2
AT2G30840	0
AT2G30850	0
AT2G30860	1074
AT2G30870	2255
AT2G30880	1716
AT2G30890	240
AT2G30900	49
AT2G30910	206
AT2G30920	511
AT2G30925	0
AT2G30930	72
AT2G30933	137
AT2G30940	0
AT2G30942	96
AT2G30945	18
AT2G30950	2055
AT2G30960	79
AT2G30970	2228
AT2G30980	3094
AT2G30984	7
AT2G30985	0
AT2G30990	819
AT2G31005	0
AT2G31010	394
AT2G31018	0
AT2G31020	0
AT2G31030	0
AT2G31035	0
AT2G31040	717
AT2G31050	2
AT2G31060	1909
AT2G31070	422
AT2G31080	0
AT2G31081	0
AT2G31082	0
AT2G31083	6
AT2G31085	2
AT2G31090	1169
AT2G31100	0
AT2G31110	2462
AT2G31130	268
AT2G31140	658
AT2G31141	35
AT2G31150	305
AT2G31160	0
AT2G31170	448
AT2G31180	0
AT2G31190	439
AT2G31200	903
AT2G31210	4
AT2G31215	0
AT2G31220	28
AT2G31230	5
AT2G31240	1207
AT2G31250	34
AT2G31260	818
AT2G31265	0
AT2G31270	1346
AT2G31280	1528
AT2G31290	277
AT2G31300	152
AT2G31305	343
AT2G31310	0
AT2G31320	693
AT2G31335	0
AT2G31340	359
AT2G31345	0
AT2G31350	764
AT2G31360	7254
AT2G31370	1316
AT2G31380	124
AT2G31390	4355
AT2G31400	2924
AT2G31410	1502
AT2G31420	0
AT2G31425	1
AT2G31430	15
AT2G31432	0
AT2G31440	953
AT2G31450	422
AT2G31460	0
AT2G31470	0
AT2G31480	0
AT2G31490	2321
AT2G31500	136
AT2G31510	1675
AT2G31520	0
AT2G31530	520
AT2G31540	9
AT2G31550	0
AT2G31560	137
AT2G31570	2096
AT2G31580	313
AT2G31585	56
AT2G31590	0
AT2G31600	173
AT2G31610	14671
AT2G31620	1
AT2G31625	2
AT2G31650	795
AT2G31660	2297
AT2G31670	2315
AT2G31680	163
AT2G31690	0
AT2G31700	0
AT2G31710	265
AT2G31720	0
AT2G31725	623
AT2G31730	489
AT2G31740	1106
AT2G31750	0
AT2G31751	41
AT2G31760	2
AT2G31770	1
AT2G31780	7
AT2G31790	83
AT2G31800	406
AT2G31810	1894
AT2G31820	1405
AT2G31830	31
AT2G31840	511
AT2G31850	0
AT2G31860	0
AT2G31862	0
AT2G31865	16
AT2G31870	122
AT2G31880	168
AT2G31890	227
AT2G31900	28
AT2G31902	16
AT2G31910	0
AT2G31920	3
AT2G31930	0
AT2G31940	61
AT2G31945	2
AT2G31953	478
AT2G31955	418
AT2G31957	17
AT2G31960	3766
AT2G31970	1370
AT2G31980	15
AT2G31981	0
AT2G31985	0
AT2G31990	5
AT2G32000	561
AT2G32010	194
AT2G32020	1
AT2G32030	101
AT2G32040	604
AT2G32050	2
AT2G32060	7928
AT2G32070	930
AT2G32080	977
AT2G32090	683
AT2G32100	8
AT2G32110	0
AT2G32120	169
AT2G32130	0
AT2G32140	3
AT2G32150	130
AT2G32160	0
AT2G32170	980
AT2G32179	14
AT2G32180	0
AT2G32190	78
AT2G32200	1
AT2G32210	73
AT2G32220	343
AT2G32230	820
AT2G32235	53
AT2G32240	1414
AT2G32250	518
AT2G32260	999
AT2G32270	0
AT2G32273	0
AT2G32275	6
AT2G32280	516
AT2G32290	1
AT2G32291	0
AT2G32295	271
AT2G32300	0
AT2G32310	0
AT2G32315	1
AT2G32320	639
AT2G32340	69
AT2G32350	0
AT2G32360	6
AT2G32370	380
AT2G32380	248
AT2G32390	64
AT2G32400	695
AT2G32410	427
AT2G32415	390
AT2G32430	66
AT2G32440	399
AT2G32450	719
AT2G32460	24
AT2G32470	0
AT2G32480	423
AT2G32487	28
AT2G32490	2
AT2G32500	285
AT2G32510	11
AT2G32520	1410
AT2G32530	23
AT2G32540	6
AT2G32550	27
AT2G32560	534
AT2G32580	814
AT2G32590	628
AT2G32600	807
AT2G32610	4
AT2G32620	0
AT2G32630	179
AT2G32640	388
AT2G32645	0
AT2G32650	173
AT2G32660	0
AT2G32670	64
AT2G32680	8
AT2G32690	32239
AT2G32698	0
AT2G32700	3436
AT2G32710	578
AT2G32720	3801
AT2G32730	6008
AT2G32740	0
AT2G32750	208
AT2G32760	475
AT2G32765	1282
AT2G32770	317
AT2G32780	168
AT2G32785	3
AT2G32788	8
AT2G32790	251
AT2G32795	155
AT2G32800	31
AT2G32810	2184
AT2G32820	0
AT2G32830	8
AT2G32835	4
AT2G32840	448
AT2G32850	1210
AT2G32860	99
AT2G32870	7
AT2G32880	1
AT2G32885	2
AT2G32890	0
AT2G32900	819
AT2G32905	0
AT2G32910	954
AT2G32920	4564
AT2G32930	742
AT2G32940	336
AT2G32950	826
AT2G32960	17
AT2G32970	763
AT2G32980	626
AT2G32990	58
AT2G33000	24
AT2G33010	4
AT2G33020	8
AT2G33030	0
AT2G33040	6465
AT2G33050	0
AT2G33051	23
AT2G33060	160
AT2G33070	14
AT2G33080	0
AT2G33090	0
AT2G33100	93
AT2G33110	178
AT2G33120	2184
AT2G33130	215
AT2G33140	0
AT2G33150	5575
AT2G33160	10
AT2G33170	561
AT2G33175	0
AT2G33180	112
AT2G33190	0
AT2G33200	1
AT2G33205	62
AT2G33210	3323
AT2G33220	2205
AT2G33230	0
AT2G33233	17
AT2G33240	499
AT2G33250	193
AT2G33255	550
AT2G33260	57
AT2G33270	28
AT2G33280	21
AT2G33290	410
AT2G33300	0
AT2G33310	2146
AT2G33320	684
AT2G33330	658
AT2G33340	2997
AT2G33350	24
AT2G33360	261
AT2G33370	3753
AT2G33380	258
AT2G33385	1
AT2G33390	331
AT2G33400	356
AT2G33410	4446
AT2G33420	80
AT2G33435	892
AT2G33450	739
AT2G33460	20
AT2G33470	1277
AT2G33480	197
AT2G33490	534
AT2G33500	782
AT2G33510	235
AT2G33520	0
AT2G33530	198
AT2G33540	624
AT2G33550	96
AT2G33560	376
AT2G33570	509
AT2G33580	175
AT2G33585	105
AT2G33590	214
AT2G33600	460
AT2G33610	982
AT2G33620	2655
AT2G33630	400
AT2G33640	115
AT2G33650	0
AT2G33655	0
AT2G33660	0
AT2G33670	12
AT2G33680	229
AT2G33685	0
AT2G33690	0
AT2G33700	968
AT2G33705	0
AT2G33707	0
AT2G33710	1
AT2G33720	0
AT2G33730	3188
AT2G33735	200
AT2G33740	660
AT2G33750	1320
AT2G33760	232
AT2G33770	1887
AT2G33775	145
AT2G33780	58
AT2G33790	0
AT2G33793	280
AT2G33796	0
AT2G33800	3217
AT2G33810	3
AT2G33815	0
AT2G33820	273
AT2G33830	1134
AT2G33835	211
AT2G33840	898
AT2G33845	256
AT2G33847	44
AT2G33850	8
AT2G33855	150
AT2G33860	1500
AT2G33870	0
AT2G33880	518
AT2G33890	0
AT2G33900	0
AT2G33910	2
AT2G33920	2
AT2G33930	0
AT2G33940	0
AT2G33950	0
AT2G33960	0
AT2G33970	0
AT2G33980	230
AT2G33990	715
AT2G34000	0
AT2G34010	65
AT2G34020	0
AT2G34030	3
AT2G34040	2483
AT2G34050	587
AT2G34060	5
AT2G34070	745
AT2G34080	0
AT2G34090	433
AT2G34100	10
AT2G34110	0
AT2G34120	0
AT2G34123	12
AT2G34130	18
AT2G34135	0
AT2G34140	170
AT2G34150	2437
AT2G34160	606
AT2G34170	250
AT2G34180	12
AT2G34185	33
AT2G34186	0
AT2G34190	1181
AT2G34200	421
AT2G34202	0
AT2G34204	0
AT2G34208	0
AT2G34210	9
AT2G34220	27
AT2G34224	2
AT2G34230	17
AT2G34238	7
AT2G34240	43
AT2G34250	12598
AT2G34260	471
AT2G34270	0
AT2G34280	0
AT2G34290	0
AT2G34300	1905
AT2G34310	446
AT2G34315	1
AT2G34317	0
AT2G34320	0
AT2G34325	13
AT2G34330	0
AT2G34340	50
AT2G34350	0
AT2G34355	228
AT2G34357	2168
AT2G34360	0
AT2G34370	8
AT2G34380	243
AT2G34390	8
AT2G34400	99
AT2G34410	557
AT2G34420	0
AT2G34430	72
AT2G34440	0
AT2G34450	90
AT2G34460	301
AT2G34470	1131
AT2G34480	17890
AT2G34490	94
AT2G34500	8
AT2G34510	540
AT2G34520	973
AT2G34530	43
AT2G34540	44
AT2G34555	3
AT2G34560	2466
AT2G34570	344
AT2G34580	0
AT2G34585	619
AT2G34590	2063
AT2G34600	0
AT2G34610	0
AT2G34620	421
AT2G34630	723
AT2G34640	945
AT2G34650	248
AT2G34655	0
AT2G34660	548
AT2G34670	169
AT2G34680	2638
AT2G34690	1029
AT2G34700	12
AT2G34710	759
AT2G34720	574
AT2G34730	839
AT2G34740	0
AT2G34750	1900
AT2G34760	3
AT2G34770	467
AT2G34780	845
AT2G34790	51
AT2G34810	332
AT2G34820	0
AT2G34825	0
AT2G34830	0
AT2G34835	0
AT2G34840	280
AT2G34850	1
AT2G34860	452
AT2G34870	464
AT2G34880	11
AT2G34890	2
AT2G34900	951
AT2G34910	0
AT2G34920	59
AT2G34925	11
AT2G34930	547
AT2G34940	0
AT2G34950	0
AT2G34960	20
AT2G34970	1084
AT2G34980	132
AT2G34985	0
AT2G34990	7
AT2G35000	10
AT2G35010	1111
AT2G35020	622
AT2G35030	263
AT2G35035	91
AT2G35040	1493
AT2G35050	4223
AT2G35060	816
AT2G35070	25
AT2G35075	1
AT2G35080	0
AT2G35090	0
AT2G35100	472
AT2G35110	2107
AT2G35120	1505
AT2G35130	70
AT2G35140	114
AT2G35150	28
AT2G35155	599
AT2G35160	324
AT2G35170	411
AT2G35180	0
AT2G35190	1230
AT2G35200	0
AT2G35210	20
AT2G35215	11
AT2G35220	0
AT2G35230	653
AT2G35240	1387
AT2G35250	77
AT2G35260	1648
AT2G35270	17
AT2G35280	0
AT2G35290	75
AT2G35300	7
AT2G35310	2051
AT2G35320	492
AT2G35330	1592
AT2G35340	1491
AT2G35343	9
AT2G35345	11
AT2G35350	677
AT2G35360	237
AT2G35370	863
AT2G35380	0
AT2G35382	0
AT2G35384	0
AT2G35387	2
AT2G35390	442
AT2G35410	528
AT2G35420	3
AT2G35430	292
AT2G35450	464
AT2G35460	0
AT2G35470	923
AT2G35480	159
AT2G35490	1326
AT2G35500	374
AT2G35510	1583
AT2G35520	843
AT2G35530	830
AT2G35540	481
AT2G35550	168
AT2G35555	0
AT2G35570	9
AT2G35580	0
AT2G35585	19
AT2G35590	0
AT2G35600	289
AT2G35605	909
AT2G35610	1361
AT2G35612	0
AT2G35613	0
AT2G35615	341
AT2G35620	2123
AT2G35630	4683
AT2G35635	2993
AT2G35637	8
AT2G35640	0
AT2G35650	304
AT2G35658	65
AT2G35660	23
AT2G35670	48
AT2G35680	2058
AT2G35690	288
AT2G35700	36
AT2G35710	149
AT2G35720	361
AT2G35730	0
AT2G35733	0
AT2G35736	110
AT2G35738	21
AT2G35740	0
AT2G35742	5
AT2G35743	0
AT2G35744	41
AT2G35747	0
AT2G35750	65
AT2G35760	1362
AT2G35765	157
AT2G35770	0
AT2G35780	2231
AT2G35790	1145
AT2G35795	459
AT2G35800	1048
AT2G35810	360
AT2G35820	181
AT2G35830	68
AT2G35840	1779
AT2G35850	0
AT2G35859	2
AT2G35860	196
AT2G35880	1219
AT2G35890	55
AT2G35900	500
AT2G35910	0
AT2G35920	999
AT2G35930	0
AT2G35935	0
AT2G35940	188
AT2G35945	0
AT2G35950	13
AT2G35960	182
AT2G35965	0
AT2G35970	0
AT2G35980	8
AT2G35990	0
AT2G36000	582
AT2G36010	506
AT2G36020	132
AT2G36026	42
AT2G36030	0
AT2G36040	0
AT2G36050	359
AT2G36060	1875
AT2G36070	1509
AT2G36080	208
AT2G36090	20
AT2G36100	1
AT2G36110	0
AT2G36120	40
AT2G36130	1256
AT2G36140	0
AT2G36145	74
AT2G36150	0
AT2G36160	7820
AT2G36170	5239
AT2G36180	1
AT2G36190	1718
AT2G36200	1505
AT2G36210	0
AT2G36220	15
AT2G36230	575
AT2G36240	628
AT2G36250	1974
AT2G36255	0
AT2G36260	0
AT2G36270	3050
AT2G36280	0
AT2G36290	1096
AT2G36295	2
AT2G36300	803
AT2G36305	373
AT2G36307	568
AT2G36310	830
AT2G36320	355
AT2G36325	533
AT2G36330	242
AT2G36340	174
AT2G36350	812
AT2G36355	34
AT2G36360	478
AT2G36370	150
AT2G36380	3772
AT2G36390	3549
AT2G36400	482
AT2G36402	0
AT2G36410	1358
AT2G36420	1189
AT2G36430	45
AT2G36440	0
AT2G36450	0
AT2G36460	3650
AT2G36470	81
AT2G36480	887
AT2G36490	3002
AT2G36500	205
AT2G36510	0
AT2G36520	0
AT2G36530	27200
AT2G36540	3
AT2G36550	16
AT2G36560	28
AT2G36570	650
AT2G36580	2879
AT2G36590	13
AT2G36600	0
AT2G36610	0
AT2G36620	8484
AT2G36630	113
AT2G36640	1
AT2G36650	1
AT2G36660	111
AT2G36670	533
AT2G36680	417
AT2G36690	0
AT2G36695	225
AT2G36700	5
AT2G36710	1
AT2G36720	1479
AT2G36724	55
AT2G36730	207
AT2G36740	326
AT2G36750	7
AT2G36760	0
AT2G36770	1
AT2G36780	1
AT2G36790	0
AT2G36792	0
AT2G36800	3
AT2G36810	990
AT2G36815	0
AT2G36830	1592
AT2G36835	538
AT2G36840	312
AT2G36850	5860
AT2G36854	0
AT2G36860	0
AT2G36870	34
AT2G36880	5388
AT2G36885	571
AT2G36890	180
AT2G36895	134
AT2G36900	415
AT2G36910	8301
AT2G36920	0
AT2G36930	1215
AT2G36950	85
AT2G36960	716
AT2G36970	6
AT2G36980	61
AT2G36985	0
AT2G36990	775
AT2G37000	11
AT2G37010	5
AT2G37020	683
AT2G37025	199
AT2G37030	0
AT2G37035	757
AT2G37040	4984
AT2G37050	1715
AT2G37060	465
AT2G37070	68
AT2G37080	3144
AT2G37090	3
AT2G37100	0
AT2G37110	1640
AT2G37120	1343
AT2G37125	0
AT2G37130	288
AT2G37140	0
AT2G37150	342
AT2G37160	793
AT2G37170	364
AT2G37180	127
AT2G37190	8383
AT2G37195	132
AT2G37200	499
AT2G37210	0
AT2G37220	6398
AT2G37230	1715
AT2G37240	196
AT2G37250	1422
AT2G37260	1349
AT2G37270	6973
AT2G37280	8
AT2G37290	51
AT2G37300	444
AT2G37310	243
AT2G37320	76
AT2G37330	41
AT2G37340	1417
AT2G37360	0
AT2G37362	2
AT2G37370	3
AT2G37380	39
AT2G37390	177
AT2G37400	825
AT2G37410	2869
AT2G37420	991
AT2G37430	1
AT2G37435	0
AT2G37440	6
AT2G37450	158
AT2G37460	20
AT2G37470	2658
AT2G37480	2284
AT2G37500	1212
AT2G37510	284
AT2G37520	774
AT2G37530	21
AT2G37540	242
AT2G37550	1124
AT2G37555	3
AT2G37560	181
AT2G37570	991
AT2G37580	93
AT2G37585	736
AT2G37590	143
AT2G37600	2653
AT2G37610	22
AT2G37620	1381
AT2G37630	911
AT2G37640	79
AT2G37650	222
AT2G37660	2716
AT2G37670	20
AT2G37678	54
AT2G37680	456
AT2G37690	590
AT2G37700	0
AT2G37710	1316
AT2G37720	132
AT2G37730	0
AT2G37740	55
AT2G37750	6
AT2G37760	584
AT2G37770	13
AT2G37780	0
AT2G37790	837
AT2G37800	0
AT2G37805	0
AT2G37810	0
AT2G37820	0
AT2G37830	0
AT2G37840	847
AT2G37860	1621
AT2G37870	11
AT2G37880	14
AT2G37890	267
AT2G37900	8
AT2G37910	0
AT2G37920	178
AT2G37925	8
AT2G37930	135
AT2G37940	598
AT2G37950	26
AT2G37960	156
AT2G37970	85
AT2G37975	539
AT2G37980	40
AT2G37990	1951
AT2G38000	374
AT2G38010	163
AT2G38020	1046
AT2G38025	431
AT2G38030	0
AT2G38040	3805
AT2G38050	289
AT2G38060	94
AT2G38070	197
AT2G38080	43
AT2G38090	649
AT2G38100	0
AT2G38110	539
AT2G38120	2060
AT2G38130	621
AT2G38140	1384
AT2G38150	9
AT2G38152	21
AT2G38160	194
AT2G38170	4124
AT2G38180	740
AT2G38185	658
AT2G38195	7
AT2G38210	5
AT2G38220	25
AT2G38230	207
AT2G38240	0
AT2G38250	75
AT2G38255	109
AT2G38260	369
AT2G38270	112
AT2G38280	1657
AT2G38290	262
AT2G38300	1
AT2G38310	316
AT2G38320	11
AT2G38325	0
AT2G38330	329
AT2G38340	3
AT2G38350	0
AT2G38360	593
AT2G38365	0
AT2G38370	536
AT2G38380	10
AT2G38390	1
AT2G38400	661
AT2G38410	734
AT2G38420	300
AT2G38430	118
AT2G38440	1710
AT2G38450	495
AT2G38460	103
AT2G38465	8
AT2G38470	99
AT2G38480	52
AT2G38490	5
AT2G38500	23
AT2G38510	1
AT2G38520	1
AT2G38530	897
AT2G38540	14901
AT2G38550	1899
AT2G38560	834
AT2G38570	211
AT2G38580	742
AT2G38590	2
AT2G38600	11
AT2G38610	690
AT2G38620	395
AT2G38630	256
AT2G38640	45
AT2G38646	0
AT2G38650	2464
AT2G38660	468
AT2G38670	2498
AT2G38680	517
AT2G38690	4
AT2G38695	180
AT2G38700	1368
AT2G38710	1171
AT2G38720	452
AT2G38730	459
AT2G38740	805
AT2G38750	125
AT2G38760	128
AT2G38770	2092
AT2G38780	238
AT2G38790	0
AT2G38800	1662
AT2G38810	758
AT2G38820	308
AT2G38823	15
AT2G38830	59
AT2G38840	660
AT2G38860	265
AT2G38870	50
AT2G38880	750
AT2G38890	2
AT2G38900	4650
AT2G38905	7
AT2G38910	8
AT2G38920	7
AT2G38940	11
AT2G38950	850
AT2G38960	659
AT2G38970	278
AT2G38980	175
AT2G38990	0
AT2G38995	15
AT2G39000	161
AT2G39010	1750
AT2G39020	1310
AT2G39030	2
AT2G39040	0
AT2G39050	266
AT2G39060	0
AT2G39080	773
AT2G39090	747
AT2G39100	217
AT2G39110	10
AT2G39120	181
AT2G39130	116
AT2G39140	439
AT2G39160	0
AT2G39170	450
AT2G39175	2
AT2G39180	16
AT2G39190	1100
AT2G39200	22
AT2G39210	491
AT2G39220	555
AT2G39230	62
AT2G39240	8
AT2G39250	0
AT2G39260	1842
AT2G39270	472
AT2G39280	1610
AT2G39290	772
AT2G39300	156
AT2G39310	1
AT2G39320	0
AT2G39330	6871
AT2G39340	1590
AT2G39350	90
AT2G39355	0
AT2G39360	167
AT2G39370	0
AT2G39375	1
AT2G39380	0
AT2G39390	4393
AT2G39400	122
AT2G39410	6
AT2G39415	0
AT2G39420	257
AT2G39430	1
AT2G39435	70
AT2G39440	227
AT2G39445	311
AT2G39450	1251
AT2G39460	12731
AT2G39470	173
AT2G39480	1114
AT2G39490	0
AT2G39500	401
AT2G39510	2637
AT2G39518	0
AT2G39520	0
AT2G39530	3
AT2G39540	63
AT2G39550	290
AT2G39560	171
AT2G39570	2134
AT2G39580	1563
AT2G39590	0
AT2G39600	0
AT2G39610	0
AT2G39620	30
AT2G39630	812
AT2G39640	394
AT2G39650	56
AT2G39660	191
AT2G39670	866
AT2G39675	112
AT2G39681	126
AT2G39690	7
AT2G39700	475
AT2G39705	111
AT2G39710	83
AT2G39720	852
AT2G39725	201
AT2G39730	5551
AT2G39740	385
AT2G39750	1919
AT2G39760	1281
AT2G39770	3112
AT2G39780	1233
AT2G39782	0
AT2G39790	0
AT2G39795	756
AT2G39800	477
AT2G39805	452
AT2G39810	1465
AT2G39820	14
AT2G39830	249
AT2G39840	707
AT2G39850	9
AT2G39851	481
AT2G39855	0
AT2G39860	0
AT2G39865	0
AT2G39870	2696
AT2G39880	81
AT2G39885	0
AT2G39890	348
AT2G39900	1754
AT2G39910	322
AT2G39920	168
AT2G39930	1109
AT2G39940	277
AT2G39950	634
AT2G39960	2589
AT2G39970	1328
AT2G39975	0
AT2G39980	4
AT2G39990	3111
AT2G40000	247
AT2G40004	0
AT2G40008	1
AT2G40010	235
AT2G40020	450
AT2G40030	2548
AT2G40050	1
AT2G40060	4359
AT2G40070	1629
AT2G40080	225
AT2G40085	240
AT2G40090	357
AT2G40095	159
AT2G40100	589
AT2G40110	299
AT2G40113	0
AT2G40116	45
AT2G40120	510
AT2G40130	35
AT2G40140	871
AT2G40150	19
AT2G40160	35
AT2G40165	0
AT2G40170	0
AT2G40180	8
AT2G40190	469
AT2G40200	5
AT2G40205	881
AT2G40210	12
AT2G40220	0
AT2G40230	54
AT2G40240	130
AT2G40250	14
AT2G40260	8
AT2G40270	683
AT2G40280	817
AT2G40290	3386
AT2G40300	1365
AT2G40310	25
AT2G40316	613
AT2G40320	21
AT2G40330	882
AT2G40340	185
AT2G40350	48
AT2G40360	3127
AT2G40370	23
AT2G40380	1918
AT2G40390	0
AT2G40400	372
AT2G40410	844
AT2G40420	320
AT2G40430	1829
AT2G40435	207
AT2G40440	2
AT2G40450	8
AT2G40460	30
AT2G40470	0
AT2G40475	71
AT2G40480	308
AT2G40490	1366
AT2G40500	0
AT2G40510	4034
AT2G40520	582
AT2G40530	4
AT2G40540	903
AT2G40550	1247
AT2G40560	0
AT2G40570	219
AT2G40580	4
AT2G40590	2291
AT2G40600	779
AT2G40610	111
AT2G40620	702
AT2G40630	311
AT2G40640	321
AT2G40650	983
AT2G40660	1797
AT2G40670	21
AT2G40680	0
AT2G40690	199
AT2G40700	675
AT2G40710	14
AT2G40711	60
AT2G40715	2
AT2G40720	136
AT2G40730	1708
AT2G40740	0
AT2G40745	0
AT2G40750	43
AT2G40760	335
AT2G40765	1077
AT2G40770	615
AT2G40780	246
AT2G40790	10
AT2G40800	936
AT2G40805	0
AT2G40810	132
AT2G40815	319
AT2G40820	1210
AT2G40830	941
AT2G40840	3346
AT2G40850	139
AT2G40860	296
AT2G40880	184
AT2G40890	172
AT2G40900	116
AT2G40910	0
AT2G40920	297
AT2G40925	0
AT2G40930	1493
AT2G40935	183
AT2G40940	1080
AT2G40950	1465
AT2G40955	0
AT2G40960	116
AT2G40970	78
AT2G40980	807
AT2G40990	20
AT2G40995	30
AT2G41000	130
AT2G41010	336
AT2G41020	447
AT2G41040	106
AT2G41050	181
AT2G41060	823
AT2G41070	21
AT2G41080	329
AT2G41082	17
AT2G41090	186
AT2G41100	174
AT2G41105	0
AT2G41110	511
AT2G41120	0
AT2G41130	254
AT2G41140	1011
AT2G41150	356
AT2G41160	842
AT2G41170	625
AT2G41178	1
AT2G41180	0
AT2G41190	107
AT2G41200	59
AT2G41210	81
AT2G41220	3244
AT2G41225	24
AT2G41230	151
AT2G41231	0
AT2G41240	0
AT2G41250	292
AT2G41260	0
AT2G41270	0
AT2G41280	1
AT2G41290	274
AT2G41300	176
AT2G41310	120
AT2G41312	29
AT2G41330	60
AT2G41340	19
AT2G41342	0
AT2G41350	339
AT2G41355	0
AT2G41360	0
AT2G41370	0
AT2G41375	0
AT2G41380	5
AT2G41390	1
AT2G41391	0
AT2G41400	0
AT2G41410	2887
AT2G41415	0
AT2G41417	0
AT2G41420	2805
AT2G41430	5062
AT2G41440	670
AT2G41445	7
AT2G41450	177
AT2G41451	33
AT2G41460	560
AT2G41470	22
AT2G41473	0
AT2G41475	806
AT2G41480	8
AT2G41490	439
AT2G41500	804
AT2G41505	16
AT2G41510	29
AT2G41515	3
AT2G41520	1192
AT2G41530	1862
AT2G41540	1794
AT2G41550	1838
AT2G41560	1434
AT2G41570	0
AT2G41580	1
AT2G41590	1
AT2G41600	677
AT2G41610	0
AT2G41616	0
AT2G41620	1471
AT2G41630	942
AT2G41640	37
AT2G41650	4797
AT2G41660	38
AT2G41670	240
AT2G41680	857
AT2G41690	1
AT2G41700	750
AT2G41705	486
AT2G41710	734
AT2G41720	614
AT2G41730	9
AT2G41740	2401
AT2G41745	0
AT2G41750	3
AT2G41760	311
AT2G41770	690
AT2G41780	34
AT2G41790	1768
AT2G41800	7
AT2G41810	4
AT2G41820	1117
AT2G41830	714
AT2G41835	212
AT2G41840	20861
AT2G41850	2
AT2G41860	33
AT2G41870	26
AT2G41880	179
AT2G41890	957
AT2G41900	2386
AT2G41905	325
AT2G41910	0
AT2G41920	0
AT2G41930	0
AT2G41940	1408
AT2G41945	486
AT2G41950	410
AT2G41960	1322
AT2G41970	3
AT2G41980	790
AT2G41990	3862
AT2G41997	11
AT2G42000	0
AT2G42005	211
AT2G42010	1286
AT2G42020	0
AT2G42030	994
AT2G42040	355
AT2G42050	0
AT2G42060	13
AT2G42065	3
AT2G42070	401
AT2G42080	379
AT2G42090	7
AT2G42100	19
AT2G42110	298
AT2G42120	721
AT2G42130	571
AT2G42140	5
AT2G42150	2
AT2G42160	443
AT2G42170	4
AT2G42180	0
AT2G42190	679
AT2G42200	432
AT2G42210	3120
AT2G42220	1026
AT2G42230	1427
AT2G42240	388
AT2G42247	44
AT2G42250	0
AT2G42260	411
AT2G42270	969
AT2G42280	65
AT2G42290	639
AT2G42300	2163
AT2G42310	1300
AT2G42320	913
AT2G42330	510
AT2G42340	9
AT2G42350	0
AT2G42360	0
AT2G42365	69
AT2G42370	0
AT2G42380	121
AT2G42388	0
AT2G42390	392
AT2G42395	108
AT2G42400	635
AT2G42410	127
AT2G42420	0
AT2G42425	0
AT2G42430	0
AT2G42440	4
AT2G42450	240
AT2G42455	0
AT2G42460	11
AT2G42465	1
AT2G42470	1
AT2G42475	0
AT2G42480	0
AT2G42485	63
AT2G42490	2273
AT2G42500	2199
AT2G42510	61
AT2G42520	1573
AT2G42530	48
AT2G42540	33
AT2G42550	0
AT2G42560	0
AT2G42570	789
AT2G42580	1836
AT2G42590	3661
AT2G42600	3921
AT2G42610	12
AT2G42620	1154
AT2G42640	125
AT2G42650	324
AT2G42660	0
AT2G42670	801
AT2G42680	3054
AT2G42690	266
AT2G42700	730
AT2G42710	1096
AT2G42720	90
AT2G42725	0
AT2G42730	33
AT2G42740	552
AT2G42750	438
AT2G42760	119
AT2G42770	407
AT2G42780	398
AT2G42790	717
AT2G42800	276
AT2G42810	1753
AT2G42820	176
AT2G42830	1849
AT2G42835	16
AT2G42840	15372
AT2G42850	28
AT2G42860	510
AT2G42865	78
AT2G42870	106
AT2G42880	1657
AT2G42885	129
AT2G42890	309
AT2G42900	54
AT2G42910	1760
AT2G42920	256
AT2G42930	0
AT2G42940	0
AT2G42950	179
AT2G42955	9
AT2G42960	204
AT2G42970	0
AT2G42975	88
AT2G42980	41
AT2G42990	22
AT2G43000	0
AT2G43010	212
AT2G43020	3016
AT2G43030	2351
AT2G43040	801
AT2G43050	9
AT2G43060	1161
AT2G43070	1642
AT2G43080	762
AT2G43090	3397
AT2G43100	7
AT2G43110	740
AT2G43120	181
AT2G43130	553
AT2G43137	4
AT2G43138	0
AT2G43139	0
AT2G43140	5
AT2G43141	0
AT2G43150	4919
AT2G43160	2815
AT2G43180	116
AT2G43190	208
AT2G43200	259
AT2G43210	841
AT2G43220	1
AT2G43230	164
AT2G43235	307
AT2G43240	477
AT2G43250	249
AT2G43255	0
AT2G43260	313
AT2G43261	242
AT2G43270	6
AT2G43280	326
AT2G43290	2352
AT2G43300	0
AT2G43310	48
AT2G43320	426
AT2G43330	382
AT2G43340	446
AT2G43350	749
AT2G43360	1751
AT2G43370	269
AT2G43375	158
AT2G43386	0
AT2G43390	0
AT2G43400	675
AT2G43410	1329
AT2G43420	1528
AT2G43430	534
AT2G43440	1
AT2G43445	2
AT2G43450	0
AT2G43460	11544
AT2G43465	131
AT2G43470	0
AT2G43480	2
AT2G43490	637
AT2G43500	321
AT2G43510	161
AT2G43520	40
AT2G43530	9096
AT2G43535	136
AT2G43540	185
AT2G43550	918
AT2G43560	541
AT2G43570	15
AT2G43580	0
AT2G43590	249
AT2G43600	1
AT2G43610	388
AT2G43620	924
AT2G43630	806
AT2G43640	645
AT2G43650	1470
AT2G43660	22
AT2G43670	182
AT2G43680	3508
AT2G43690	108
AT2G43700	73
AT2G43710	2749
AT2G43720	127
AT2G43730	0
AT2G43740	0
AT2G43745	16
AT2G43750	2437
AT2G43760	969
AT2G43770	1107
AT2G43780	641
AT2G43790	1528
AT2G43795	0
AT2G43800	604
AT2G43810	1376
AT2G43820	13
AT2G43830	11
AT2G43840	51
AT2G43850	80
AT2G43860	7
AT2G43865	0
AT2G43870	3
AT2G43880	6
AT2G43890	2
AT2G43900	411
AT2G43910	172
AT2G43920	4
AT2G43930	14
AT2G43932	5
AT2G43940	456
AT2G43945	529
AT2G43950	1285
AT2G43960	8
AT2G43970	2626
AT2G43980	727
AT2G43990	271
AT2G44000	12
AT2G44010	6
AT2G44020	475
AT2G44030	0
AT2G44040	417
AT2G44050	1269
AT2G44060	7413
AT2G44065	785
AT2G44070	1
AT2G44080	739
AT2G44090	1310
AT2G44100	4284
AT2G44110	0
AT2G44120	8833
AT2G44130	0
AT2G44140	637
AT2G44150	700
AT2G44160	1906
AT2G44170	9
AT2G44175	0
AT2G44180	775
AT2G44190	270
AT2G44195	1
AT2G44198	0
AT2G44200	593
AT2G44210	315
AT2G44220	0
AT2G44230	53
AT2G44240	206
AT2G44250	0
AT2G44255	0
AT2G44260	0
AT2G44270	408
AT2G44280	241
AT2G44290	83
AT2G44300	55
AT2G44310	1072
AT2G44320	0
AT2G44330	5
AT2G44340	0
AT2G44350	2561
AT2G44360	354
AT2G44370	1
AT2G44380	0
AT2G44383	1
AT2G44390	0
AT2G44400	14
AT2G44410	741
AT2G44420	307
AT2G44430	770
AT2G44440	765
AT2G44450	1642
AT2G44460	941
AT2G44470	13
AT2G44480	12
AT2G44490	712
AT2G44500	401
AT2G44510	254
AT2G44520	869
AT2G44525	594
AT2G44530	1459
AT2G44540	193
AT2G44550	20
AT2G44560	123
AT2G44570	28
AT2G44578	3
AT2G44580	222
AT2G44581	0
AT2G44590	23
AT2G44600	39
AT2G44610	2234
AT2G44620	2236
AT2G44630	88
AT2G44640	635
AT2G44650	1237
AT2G44660	962
AT2G44670	3263
AT2G44680	1445
AT2G44690	1059
AT2G44700	92
AT2G44710	1234
AT2G44730	1077
AT2G44735	101
AT2G44740	328
AT2G44745	25
AT2G44750	175
AT2G44760	512
AT2G44770	940
AT2G44780	0
AT2G44790	1
AT2G44798	14
AT2G44800	0
AT2G44810	0
AT2G44820	667
AT2G44830	1060
AT2G44840	9
AT2G44850	65
AT2G44860	2114
AT2G44870	663
AT2G44880	69
AT2G44890	0
AT2G44900	849
AT2G44910	22
AT2G44920	300
AT2G44925	27
AT2G44930	18
AT2G44940	312
AT2G44950	1017
AT2G44970	837
AT2G44980	174
AT2G44990	2
AT2G44993	0
AT2G44995	7
AT2G45000	771
AT2G45010	744
AT2G45020	0
AT2G45023	64
AT2G45030	1088
AT2G45040	11
AT2G45050	17
AT2G45060	644
AT2G45070	4480
AT2G45080	13
AT2G45090	0
AT2G45100	368
AT2G45110	370
AT2G45120	101
AT2G45130	2
AT2G45135	11
AT2G45140	1012
AT2G45150	217
AT2G45160	711
AT2G45170	301
AT2G45180	1073
AT2G45190	24
AT2G45200	1417
AT2G45210	22
AT2G45220	3
AT2G45230	0
AT2G45240	1023
AT2G45243	0
AT2G45245	72
AT2G45250	446
AT2G45260	720
AT2G45270	307
AT2G45280	202
AT2G45290	2033
AT2G45300	1537
AT2G45310	0
AT2G45315	0
AT2G45320	125
AT2G45330	328
AT2G45340	836
AT2G45350	15
AT2G45360	3
AT2G45380	916
AT2G45390	0
AT2G45400	53
AT2G45403	26
AT2G45405	10
AT2G45406	0
AT2G45410	0
AT2G45420	1
AT2G45430	0
AT2G45440	1135
AT2G45450	2
AT2G45460	574
AT2G45470	16241
AT2G45480	105
AT2G45490	250
AT2G45500	339
AT2G45510	48
AT2G45520	1161
AT2G45530	26
AT2G45540	3423
AT2G45550	0
AT2G45560	113
AT2G45570	1
AT2G45580	17
AT2G45590	1256
AT2G45600	316
AT2G45610	3
AT2G45620	1867
AT2G45630	197
AT2G45640	1674
AT2G45650	1545
AT2G45660	14
AT2G45670	1120
AT2G45680	0
AT2G45685	2
AT2G45690	298
AT2G45695	674
AT2G45700	1122
AT2G45710	1205
AT2G45720	89
AT2G45730	377
AT2G45740	482
AT2G45750	352
AT2G45760	0
AT2G45770	406
AT2G45780	2
AT2G45790	1387
AT2G45800	9
AT2G45810	2123
AT2G45820	1545
AT2G45830	13
AT2G45840	2230
AT2G45850	589
AT2G45860	665
AT2G45870	436
AT2G45880	642
AT2G45890	16
AT2G45900	49
AT2G45910	639
AT2G45920	151
AT2G45930	44
AT2G45940	3
AT2G45950	227
AT2G45960	10384
AT2G45970	3535
AT2G45980	811
AT2G45990	1261
AT2G46000	324
AT2G46020	4973
AT2G46030	435
AT2G46040	653
AT2G46050	21
AT2G46060	402
AT2G46070	7
AT2G46080	776
AT2G46090	418
AT2G46100	17
AT2G46110	329
AT2G46120	0
AT2G46130	0
AT2G46140	518
AT2G46150	1106
AT2G46160	408
AT2G46170	831
AT2G46180	842
AT2G46190	0
AT2G46192	32
AT2G46200	289
AT2G46210	2
AT2G46220	234
AT2G46225	1891
AT2G46230	1559
AT2G46240	477
AT2G46250	145
AT2G46255	0
AT2G46260	647
AT2G46270	740
AT2G46280	3834
AT2G46290	396
AT2G46300	18
AT2G46308	0
AT2G46310	143
AT2G46320	232
AT2G46330	3156
AT2G46340	976
AT2G46360	31
AT2G46370	513
AT2G46375	24
AT2G46380	201
AT2G46390	1044
AT2G46400	74
AT2G46410	151
AT2G46420	2006
AT2G46430	40
AT2G46440	7
AT2G46450	235
AT2G46455	35
AT2G46460	0
AT2G46470	1153
AT2G46480	6
AT2G46490	890
AT2G46493	0
AT2G46494	3
AT2G46495	0
AT2G46500	1786
AT2G46505	1829
AT2G46510	816
AT2G46520	2101
AT2G46530	137
AT2G46535	299
AT2G46540	1373
AT2G46550	967
AT2G46560	2588
AT2G46567	0
AT2G46570	6
AT2G46572	3
AT2G46580	454
AT2G46590	1006
AT2G46600	292
AT2G46610	388
AT2G46620	202
AT2G46630	332
AT2G46640	7
AT2G46650	52
AT2G46660	537
AT2G46670	0
AT2G46680	384
AT2G46685	0
AT2G46690	18
AT2G46700	462
AT2G46710	258
AT2G46720	422
AT2G46730	26
AT2G46735	46
AT2G46740	0
AT2G46750	0
AT2G46760	4
AT2G46765	0
AT2G46770	4
AT2G46780	1084
AT2G46790	20
AT2G46800	2098
AT2G46810	1116
AT2G46820	1434
AT2G46830	94
AT2G46840	0
AT2G46850	0
AT2G46860	21
AT2G46870	341
AT2G46880	0
AT2G46890	353
AT2G46900	734
AT2G46910	262
AT2G46915	525
AT2G46920	979
AT2G46930	862
AT2G46940	1
AT2G46950	52
AT2G46960	4360
AT2G46970	99
AT2G46980	846
AT2G46990	12
AT2G46995	0
AT2G47000	50
AT2G47010	1030
AT2G47015	0
AT2G47020	243
AT2G47030	526
AT2G47040	1227
AT2G47050	526
AT2G47060	681
AT2G47070	3294
AT2G47090	641
AT2G47100	0
AT2G47110	9959
AT2G47115	1076
AT2G47120	0
AT2G47130	17
AT2G47140	0
AT2G47150	0
AT2G47160	597
AT2G47170	6678
AT2G47180	5
AT2G47190	0
AT2G47200	0
AT2G47210	1174
AT2G47220	144
AT2G47230	837
AT2G47240	6986
AT2G47245	3
AT2G47250	1445
AT2G47260	39
AT2G47270	9
AT2G47275	0
AT2G47280	32
AT2G47300	115
AT2G47310	308
AT2G47320	3126
AT2G47330	1025
AT2G47340	11
AT2G47350	503
AT2G47360	6
AT2G47370	128
AT2G47380	899
AT2G47390	2444
AT2G47400	4459
AT2G47410	1429
AT2G47420	760
AT2G47430	11
AT2G47440	1866
AT2G47450	1331
AT2G47460	28
AT2G47470	14223
AT2G47480	18
AT2G47485	321
AT2G47490	782
AT2G47500	1626
AT2G47510	3253
AT2G47520	1
AT2G47530	0
AT2G47540	0
AT2G47550	22
AT2G47560	34
AT2G47570	0
AT2G47580	662
AT2G47585	0
AT2G47590	2299
AT2G47600	888
AT2G47610	15042
AT2G47620	576
AT2G47630	1277
AT2G47640	1452
AT2G47650	2610
AT2G47670	26
AT2G47680	183
AT2G47690	1622
AT2G47700	590
AT2G47710	1641
AT2G47720	0
AT2G47730	2192
AT2G47740	0
AT2G47750	235
AT2G47760	948
AT2G47770	3
AT2G47780	35
AT2G47790	779
AT2G47800	204
AT2G47810	11
AT2G47820	182
AT2G47830	493
AT2G47840	648
AT2G47844	2
AT2G47850	1551
AT2G47860	89
AT2G47870	0
AT2G47880	0
AT2G47885	0
AT2G47890	34
AT2G47895	7556
AT2G47900	932
AT2G47910	81
AT2G47920	66
AT2G47930	82
AT2G47935	1
AT2G47940	1480
AT2G47950	0
AT2G47960	1393
AT2G47970	1446
AT2G47980	3137
AT2G47990	479
AT2G48000	288
AT2G48010	245
AT2G48020	160
AT2G48030	931
AT2G48060	1976
AT2G48070	353
AT2G48075	5
AT2G48080	8
AT2G48090	21
AT2G48100	1061
AT2G48110	973
AT2G48120	774
AT2G48121	2
AT2G48130	4
AT2G48140	5
AT2G48150	8
AT2G48160	2142
AT3G00970	4
AT3G00975	0
AT3G00980	0
AT3G00985	0
AT3G00995	0
AT3G01005	0
AT3G01010	0
AT3G01015	52
AT3G01020	10
AT3G01025	0
AT3G01030	0
AT3G01035	0
AT3G01040	606
AT3G01045	0
AT3G01050	518
AT3G01055	0
AT3G01060	184
AT3G01065	0
AT3G01070	91
AT3G01075	0
AT3G01080	1
AT3G01085	87
AT3G01090	3202
AT3G01095	0
AT3G01100	626
AT3G01105	0
AT3G01115	0
AT3G01120	3691
AT3G01125	0
AT3G01130	1513
AT3G01135	0
AT3G01140	23
AT3G01142	32
AT3G01145	0
AT3G01150	509
AT3G01155	0
AT3G01160	1182
AT3G01165	0
AT3G01170	171
AT3G01175	0
AT3G01180	1390
AT3G01185	187
AT3G01190	21
AT3G01195	0
AT3G01200	50
AT3G01202	0
AT3G01205	0
AT3G01210	102
AT3G01215	0
AT3G01220	0
AT3G01225	0
AT3G01230	187
AT3G01235	29
AT3G01240	395
AT3G01250	18
AT3G01255	0
AT3G01260	0
AT3G01270	1006
AT3G01275	0
AT3G01280	3980
AT3G01285	0
AT3G01290	6
AT3G01295	19
AT3G01300	929
AT3G01305	0
AT3G01310	3420
AT3G01311	1
AT3G01313	1
AT3G01315	0
AT3G01316	2
AT3G01319	0
AT3G01320	1799
AT3G01322	27
AT3G01323	645
AT3G01324	126
AT3G01325	21
AT3G01326	100
AT3G01327	54
AT3G01328	85
AT3G01329	3
AT3G01330	348
AT3G01331	146
AT3G01340	1388
AT3G01345	4
AT3G01350	40
AT3G01360	349
AT3G01365	0
AT3G01370	904
AT3G01375	3
AT3G01380	1472
AT3G01385	3
AT3G01390	2395
AT3G01395	0
AT3G01400	266
AT3G01410	774
AT3G01415	47
AT3G01420	4
AT3G01425	4
AT3G01430	156
AT3G01435	380
AT3G01440	68
AT3G01445	0
AT3G01450	471
AT3G01460	1760
AT3G01470	65
AT3G01475	0
AT3G01480	1076
AT3G01485	0
AT3G01490	45
AT3G01495	0
AT3G01500	702
AT3G01505	0
AT3G01510	228
AT3G01513	0
AT3G01515	0
AT3G01516	3
AT3G01520	892
AT3G01525	0
AT3G01530	22
AT3G01535	0
AT3G01540	3780
AT3G01545	0
AT3G01550	28
AT3G01555	0
AT3G01560	950
AT3G01565	0
AT3G01570	18
AT3G01572	5
AT3G01575	0
AT3G01580	61
AT3G01585	0
AT3G01590	939
AT3G01595	0
AT3G01600	17
AT3G01605	0
AT3G01610	748
AT3G01615	0
AT3G01620	14
AT3G01625	0
AT3G01630	27
AT3G01635	2
AT3G01640	651
AT3G01645	1
AT3G01650	542
AT3G01655	0
AT3G01660	61
AT3G01665	0
AT3G01670	353
AT3G01675	0
AT3G01680	119
AT3G01690	762
AT3G01695	0
AT3G01700	190
AT3G01705	0
AT3G01710	107
AT3G01715	0
AT3G01720	777
AT3G01730	0
AT3G01735	0
AT3G01740	1675
AT3G01745	0
AT3G01750	255
AT3G01755	0
AT3G01760	2
AT3G01765	0
AT3G01770	1547
AT3G01775	0
AT3G01780	1947
AT3G01785	0
AT3G01790	1188
AT3G01795	27
AT3G01800	385
AT3G01805	0
AT3G01810	1559
AT3G01815	0
AT3G01820	476
AT3G01830	2
AT3G01835	0
AT3G01840	0
AT3G01845	1
AT3G01850	379
AT3G01855	0
AT3G01860	56
AT3G01865	0
AT3G01870	43
AT3G01880	9
AT3G01885	0
AT3G01890	278
AT3G01895	0
AT3G01900	0
AT3G01905	0
AT3G01910	2718
AT3G01915	0
AT3G01920	150
AT3G01925	0
AT3G01930	126
AT3G01935	0
AT3G01940	26
AT3G01945	1
AT3G01950	0
AT3G01960	0
AT3G01961	0
AT3G01965	2
AT3G01970	9
AT3G01975	0
AT3G01980	539
AT3G01985	0
AT3G01990	4
AT3G01995	0
AT3G02000	0
AT3G02010	0
AT3G02015	1
AT3G02020	21
AT3G02025	0
AT3G02030	124
AT3G02035	3
AT3G02040	493
AT3G02045	0
AT3G02050	1438
AT3G02055	0
AT3G02060	859
AT3G02065	400
AT3G02070	307
AT3G02075	0
AT3G02080	8011
AT3G02085	0
AT3G02090	6148
AT3G02095	0
AT3G02100	0
AT3G02105	0
AT3G02110	1486
AT3G02115	0
AT3G02120	292
AT3G02125	5
AT3G02130	1258
AT3G02135	0
AT3G02140	215
AT3G02145	0
AT3G02150	2
AT3G02155	0
AT3G02160	53
AT3G02165	2
AT3G02170	1068
AT3G02180	2150
AT3G02190	1015
AT3G02195	0
AT3G02200	2281
AT3G02205	0
AT3G02210	502
AT3G02215	0
AT3G02220	1161
AT3G02225	7
AT3G02230	8009
AT3G02235	0
AT3G02240	0
AT3G02242	0
AT3G02245	0
AT3G02250	881
AT3G02255	0
AT3G02260	4301
AT3G02265	0
AT3G02270	0
AT3G02275	0
AT3G02280	448
AT3G02285	3
AT3G02290	120
AT3G02295	0
AT3G02300	1017
AT3G02305	2
AT3G02310	6128
AT3G02315	0
AT3G02320	550
AT3G02325	0
AT3G02330	95
AT3G02335	0
AT3G02340	360
AT3G02345	3
AT3G02350	2096
AT3G02360	5233
AT3G02365	0
AT3G02370	112
AT3G02380	72
AT3G02385	0
AT3G02390	0
AT3G02395	0
AT3G02400	0
AT3G02405	0
AT3G02410	37
AT3G02415	0
AT3G02420	1728
AT3G02425	0
AT3G02430	0
AT3G02435	7
AT3G02440	1
AT3G02445	12
AT3G02450	713
AT3G02455	1
AT3G02460	658
AT3G02465	0
AT3G02470	37997
AT3G02475	0
AT3G02480	11
AT3G02485	2
AT3G02490	502
AT3G02493	0
AT3G02495	2
AT3G02500	20
AT3G02505	0
AT3G02510	344
AT3G02515	0
AT3G02520	3862
AT3G02525	12
AT3G02530	3204
AT3G02535	0
AT3G02540	1526
AT3G02545	12
AT3G02550	2002
AT3G02555	316
AT3G02560	5755
AT3G02565	0
AT3G02570	544
AT3G02575	1
AT3G02580	829
AT3G02585	0
AT3G02590	0
AT3G02595	0
AT3G02600	1945
AT3G02605	0
AT3G02610	26
AT3G02615	0
AT3G02620	31
AT3G02625	0
AT3G02630	2335
AT3G02635	0
AT3G02640	2086
AT3G02645	0
AT3G02650	1279
AT3G02655	0
AT3G02660	543
AT3G02665	0
AT3G02670	1272
AT3G02673	0
AT3G02677	13
AT3G02680	295
AT3G02685	0
AT3G02690	524
AT3G02695	0
AT3G02700	611
AT3G02705	0
AT3G02710	1319
AT3G02715	0
AT3G02720	666
AT3G02725	0
AT3G02730	645
AT3G02735	0
AT3G02740	870
AT3G02745	0
AT3G02750	897
AT3G02755	0
AT3G02760	3679
AT3G02765	0
AT3G02770	366
AT3G02775	0
AT3G02780	1234
AT3G02785	0
AT3G02790	0
AT3G02795	0
AT3G02800	193
AT3G02805	0
AT3G02810	134
AT3G02815	0
AT3G02820	387
AT3G02825	0
AT3G02830	1784
AT3G02832	20
AT3G02835	0
AT3G02840	2
AT3G02845	0
AT3G02850	2
AT3G02855	0
AT3G02860	404
AT3G02870	1176
AT3G02875	1207
AT3G02880	2134
AT3G02885	0
AT3G02890	1182
AT3G02895	2
AT3G02900	844
AT3G02905	0
AT3G02910	0
AT3G02915	0
AT3G02920	594
AT3G02925	0
AT3G02930	748
AT3G02935	0
AT3G02940	4
AT3G02945	0
AT3G02950	660
AT3G02955	0
AT3G02960	0
AT3G02970	101
AT3G02975	0
AT3G02980	74
AT3G02985	0
AT3G02990	103
AT3G02995	0
AT3G03000	0
AT3G03005	2
AT3G03010	400
AT3G03020	562
AT3G03025	7
AT3G03030	234
AT3G03035	0
AT3G03040	739
AT3G03045	0
AT3G03050	1462
AT3G03055	0
AT3G03060	586
AT3G03065	0
AT3G03070	2175
AT3G03075	0
AT3G03080	0
AT3G03085	0
AT3G03090	1104
AT3G03095	0
AT3G03100	2736
AT3G03105	4
AT3G03110	1197
AT3G03115	0
AT3G03120	409
AT3G03125	4
AT3G03130	775
AT3G03135	2
AT3G03140	771
AT3G03145	0
AT3G03150	1717
AT3G03155	2
AT3G03160	1252
AT3G03165	10
AT3G03170	28
AT3G03175	0
AT3G03180	110
AT3G03190	0
AT3G03195	0
AT3G03200	7
AT3G03205	0
AT3G03210	304
AT3G03215	0
AT3G03220	876
AT3G03225	16
AT3G03230	1
AT3G03235	0
AT3G03240	124
AT3G03245	0
AT3G03250	4797
AT3G03255	0
AT3G03260	71
AT3G03265	25
AT3G03270	1761
AT3G03272	3
AT3G03275	0
AT3G03280	4
AT3G03285	0
AT3G03290	0
AT3G03295	0
AT3G03300	1195
AT3G03305	756
AT3G03310	585
AT3G03320	442
AT3G03325	8
AT3G03330	787
AT3G03335	0
AT3G03340	946
AT3G03341	0
AT3G03345	0
AT3G03350	159
AT3G03355	0
AT3G03360	269
AT3G03365	0
AT3G03370	41
AT3G03375	0
AT3G03380	2522
AT3G03385	0
AT3G03400	7
AT3G03405	0
AT3G03410	3
AT3G03415	0
AT3G03420	441
AT3G03425	0
AT3G03430	51
AT3G03435	1
AT3G03440	169
AT3G03445	0
AT3G03450	2194
AT3G03455	0
AT3G03460	276
AT3G03465	0
AT3G03470	202
AT3G03475	9
AT3G03480	0
AT3G03490	387
AT3G03495	0
AT3G03500	1
AT3G03505	0
AT3G03510	0
AT3G03515	0
AT3G03520	23
AT3G03525	0
AT3G03530	17
AT3G03535	0
AT3G03540	0
AT3G03550	282
AT3G03555	0
AT3G03560	702
AT3G03570	659
AT3G03580	138
AT3G03585	0
AT3G03590	549
AT3G03595	0
AT3G03600	857
AT3G03605	8
AT3G03610	316
AT3G03615	0
AT3G03620	0
AT3G03625	0
AT3G03630	267
AT3G03635	0
AT3G03640	754
AT3G03645	0
AT3G03650	13
AT3G03655	0
AT3G03660	0
AT3G03665	0
AT3G03670	1
AT3G03675	0
AT3G03680	625
AT3G03685	0
AT3G03690	55
AT3G03695	0
AT3G03700	0
AT3G03702	13
AT3G03705	0
AT3G03710	846
AT3G03715	0
AT3G03720	634
AT3G03725	0
AT3G03726	3
AT3G03730	0
AT3G03735	0
AT3G03740	1320
AT3G03745	0
AT3G03750	0
AT3G03755	0
AT3G03760	10
AT3G03765	2
AT3G03770	842
AT3G03773	906
AT3G03775	0
AT3G03776	0
AT3G03780	919
AT3G03785	0
AT3G03790	1608
AT3G03795	0
AT3G03800	35
AT3G03805	1
AT3G03810	514
AT3G03815	2
AT3G03820	17
AT3G03825	0
AT3G03826	2
AT3G03828	939
AT3G03830	6
AT3G03835	0
AT3G03840	7
AT3G03845	0
AT3G03847	0
AT3G03850	21
AT3G03852	0
AT3G03855	96
AT3G03860	1004
AT3G03865	1
AT3G03870	149
AT3G03875	0
AT3G03880	477
AT3G03890	361
AT3G03895	0
AT3G03900	137
AT3G03905	0
AT3G03910	3
AT3G03915	0
AT3G03920	2291
AT3G03925	1
AT3G03930	1
AT3G03935	0
AT3G03940	2643
AT3G03945	0
AT3G03950	564
AT3G03955	0
AT3G03960	5589
AT3G03965	86
AT3G03970	288
AT3G03975	0
AT3G03980	565
AT3G03985	0
AT3G03990	1655
AT3G03995	0
AT3G04000	63
AT3G04005	0
AT3G04010	71
AT3G04015	0
AT3G04020	190
AT3G04025	0
AT3G04030	19
AT3G04035	2
AT3G04040	60
AT3G04045	0
AT3G04050	8
AT3G04055	9
AT3G04060	16
AT3G04065	4
AT3G04070	15
AT3G04080	908
AT3G04085	0
AT3G04090	1863
AT3G04095	0
AT3G04100	0
AT3G04110	0
AT3G04115	0
AT3G04120	16532
AT3G04125	0
AT3G04130	308
AT3G04135	0
AT3G04140	55
AT3G04145	0
AT3G04150	0
AT3G04155	21
AT3G04160	386
AT3G04165	13
AT3G04170	0
AT3G04175	28
AT3G04180	0
AT3G04181	23
AT3G04184	5
AT3G04185	0
AT3G04190	1
AT3G04195	2
AT3G04200	1
AT3G04205	0
AT3G04210	4
AT3G04215	0
AT3G04220	8
AT3G04225	0
AT3G04230	724
AT3G04235	0
AT3G04240	1663
AT3G04245	0
AT3G04250	0
AT3G04255	1
AT3G04260	2272
AT3G04265	0
AT3G04270	38
AT3G04275	9
AT3G04280	1769
AT3G04285	26
AT3G04290	2036
AT3G04295	0
AT3G04300	360
AT3G04305	0
AT3G04310	183
AT3G04315	0
AT3G04320	0
AT3G04325	0
AT3G04330	3
AT3G04335	0
AT3G04340	2331
AT3G04345	0
AT3G04350	630
AT3G04355	3
AT3G04360	74
AT3G04365	0
AT3G04370	0
AT3G04375	0
AT3G04380	297
AT3G04385	0
AT3G04390	0
AT3G04395	2
AT3G04400	19594
AT3G04405	0
AT3G04410	0
AT3G04415	0
AT3G04420	4
AT3G04425	0
AT3G04430	0
AT3G04435	0
AT3G04440	0
AT3G04443	7
AT3G04445	5
AT3G04450	73
AT3G04455	0
AT3G04460	504
AT3G04470	3157
AT3G04475	0
AT3G04480	765
AT3G04485	82
AT3G04490	974
AT3G04495	0
AT3G04500	900
AT3G04505	0
AT3G04510	0
AT3G04515	0
AT3G04520	848
AT3G04525	0
AT3G04530	3
AT3G04535	0
AT3G04540	144
AT3G04545	223
AT3G04550	439
AT3G04555	0
AT3G04560	523
AT3G04565	0
AT3G04570	2
AT3G04575	0
AT3G04580	335
AT3G04585	0
AT3G04590	596
AT3G04595	0
AT3G04600	1259
AT3G04605	1384
AT3G04610	2082
AT3G04615	0
AT3G04620	209
AT3G04625	0
AT3G04630	594
AT3G04635	0
AT3G04640	145
AT3G04645	0
AT3G04650	327
AT3G04655	0
AT3G04660	24
AT3G04665	0
AT3G04670	1042
AT3G04675	7
AT3G04680	871
AT3G04685	0
AT3G04690	265
AT3G04695	0
AT3G04700	21
AT3G04705	0
AT3G04710	648
AT3G04715	2
AT3G04717	0
AT3G04720	173
AT3G04725	0
AT3G04730	1567
AT3G04735	114
AT3G04740	1508
AT3G04745	0
AT3G04750	430
AT3G04755	23
AT3G04760	693
AT3G04765	0
AT3G04770	545
AT3G04775	0
AT3G04780	1102
AT3G04785	0
AT3G04790	791
AT3G04795	0
AT3G04800	29
AT3G04805	0
AT3G04810	499
AT3G04815	0
AT3G04820	557
AT3G04825	0
AT3G04830	1408
AT3G04835	0
AT3G04840	14971
AT3G04845	0
AT3G04850	288
AT3G04854	12
AT3G04855	0
AT3G04860	175
AT3G04870	968
AT3G04875	0
AT3G04880	414
AT3G04890	194
AT3G04895	0
AT3G04900	0
AT3G04903	0
AT3G04905	0
AT3G04910	960
AT3G04915	0
AT3G04920	10589
AT3G04925	0
AT3G04930	1832
AT3G04935	0
AT3G04940	1433
AT3G04943	3
AT3G04945	0
AT3G04950	123
AT3G04955	0
AT3G04960	2020
AT3G04965	8
AT3G04970	228
AT3G04975	2
AT3G04980	1159
AT3G04985	0
AT3G04990	0
AT3G04995	0
AT3G05000	881
AT3G05005	0
AT3G05010	269
AT3G05015	0
AT3G05020	1855
AT3G05025	0
AT3G05030	831
AT3G05035	9
AT3G05040	1035
AT3G05045	0
AT3G05050	1177
AT3G05055	0
AT3G05060	3704
AT3G05070	921
AT3G05075	0
AT3G05080	0
AT3G05085	1
AT3G05090	1295
AT3G05095	0
AT3G05100	1019
AT3G05105	0
AT3G05110	89
AT3G05115	0
AT3G05120	912
AT3G05125	0
AT3G05130	1041
AT3G05135	0
AT3G05140	10
AT3G05145	0
AT3G05150	14
AT3G05152	0
AT3G05155	13
AT3G05160	117
AT3G05165	335
AT3G05170	75
AT3G05175	0
AT3G05180	51
AT3G05185	0
AT3G05190	572
AT3G05195	2
AT3G05200	76
AT3G05205	2
AT3G05210	508
AT3G05215	0
AT3G05220	10625
AT3G05225	0
AT3G05230	1067
AT3G05235	0
AT3G05240	0
AT3G05245	0
AT3G05250	127
AT3G05260	15
AT3G05265	0
AT3G05270	631
AT3G05275	0
AT3G05280	1391
AT3G05285	0
AT3G05290	862
AT3G05295	0
AT3G05300	0
AT3G05305	0
AT3G05310	34
AT3G05315	0
AT3G05320	16
AT3G05325	12
AT3G05327	9
AT3G05330	478
AT3G05335	23
AT3G05340	209
AT3G05345	185
AT3G05350	491
AT3G05355	41
AT3G05360	27
AT3G05365	4
AT3G05370	14
AT3G05375	0
AT3G05380	1398
AT3G05385	0
AT3G05390	146
AT3G05395	0
AT3G05400	139
AT3G05410	154
AT3G05415	26
AT3G05420	2417
AT3G05425	0
AT3G05430	526
AT3G05440	0
AT3G05445	6
AT3G05450	1
AT3G05455	0
AT3G05460	2241
AT3G05465	0
AT3G05470	320
AT3G05475	0
AT3G05480	211
AT3G05485	0
AT3G05490	1149
AT3G05495	0
AT3G05500	952
AT3G05505	0
AT3G05510	284
AT3G05515	0
AT3G05520	1027
AT3G05525	0
AT3G05530	4317
AT3G05535	0
AT3G05540	0
AT3G05545	1298
AT3G05550	51
AT3G05555	0
AT3G05560	8850
AT3G05570	479
AT3G05575	0
AT3G05580	310
AT3G05585	0
AT3G05590	21591
AT3G05595	0
AT3G05600	2141
AT3G05605	2
AT3G05610	473
AT3G05620	56
AT3G05625	246
AT3G05630	15
AT3G05635	3
AT3G05640	34
AT3G05645	0
AT3G05650	47
AT3G05655	7
AT3G05660	23
AT3G05665	0
AT3G05670	1456
AT3G05675	333
AT3G05680	1774
AT3G05685	62
AT3G05690	68
AT3G05695	0
AT3G05700	307
AT3G05705	0
AT3G05710	498
AT3G05715	8
AT3G05720	30
AT3G05725	43
AT3G05727	0
AT3G05730	3
AT3G05735	0
AT3G05740	256
AT3G05741	296
AT3G05745	0
AT3G05746	0
AT3G05750	628
AT3G05755	0
AT3G05760	687
AT3G05765	0
AT3G05770	3
AT3G05775	0
AT3G05780	0
AT3G05785	0
AT3G05790	242
AT3G05795	0
AT3G05800	180
AT3G05805	0
AT3G05810	753
AT3G05815	0
AT3G05820	63
AT3G05825	0
AT3G05830	592
AT3G05835	0
AT3G05840	1839
AT3G05845	0
AT3G05850	585
AT3G05855	0
AT3G05858	1
AT3G05860	9
AT3G05870	287
AT3G05880	2382
AT3G05885	0
AT3G05890	172
AT3G05895	0
AT3G05900	2
AT3G05905	7
AT3G05910	1054
AT3G05915	0
AT3G05920	0
AT3G05925	0
AT3G05930	21
AT3G05932	9
AT3G05935	0
AT3G05936	0
AT3G05937	3
AT3G05940	656
AT3G05945	70
AT3G05950	2
AT3G05955	0
AT3G05960	0
AT3G05965	0
AT3G05970	2041
AT3G05975	106
AT3G05980	310
AT3G05985	0
AT3G05990	336
AT3G05995	5
AT3G06000	3
AT3G06010	1132
AT3G06015	0
AT3G06019	0
AT3G06020	11
AT3G06025	3
AT3G06030	659
AT3G06035	237
AT3G06040	1392
AT3G06045	0
AT3G06050	1250
AT3G06055	0
AT3G06060	538
AT3G06065	0
AT3G06070	2
AT3G06075	0
AT3G06080	369
AT3G06085	0
AT3G06090	15
AT3G06095	4
AT3G06100	12
AT3G06105	0
AT3G06110	437
AT3G06115	0
AT3G06120	5
AT3G06125	524
AT3G06130	5240
AT3G06135	0
AT3G06140	489
AT3G06145	18
AT3G06150	159
AT3G06155	0
AT3G06160	369
AT3G06165	0
AT3G06170	1083
AT3G06180	153
AT3G06185	0
AT3G06190	1210
AT3G06200	390
AT3G06205	0
AT3G06210	478
AT3G06215	0
AT3G06220	569
AT3G06225	0
AT3G06230	0
AT3G06235	0
AT3G06240	609
AT3G06245	0
AT3G06250	622
AT3G06255	0
AT3G06260	83
AT3G06265	0
AT3G06270	214
AT3G06275	0
AT3G06280	0
AT3G06285	0
AT3G06290	1156
AT3G06295	0
AT3G06300	678
AT3G06310	719
AT3G06315	0
AT3G06320	585
AT3G06325	0
AT3G06330	357
AT3G06335	0
AT3G06340	768
AT3G06345	1
AT3G06350	1853
AT3G06355	214
AT3G06360	57
AT3G06370	9
AT3G06375	0
AT3G06380	474
AT3G06385	0
AT3G06390	4
AT3G06395	0
AT3G06400	4863
AT3G06405	0
AT3G06410	1321
AT3G06415	0
AT3G06420	123
AT3G06425	5
AT3G06430	534
AT3G06433	32
AT3G06435	3
AT3G06436	0
AT3G06437	3
AT3G06440	615
AT3G06445	0
AT3G06450	2587
AT3G06455	107
AT3G06460	0
AT3G06465	0
AT3G06470	162
AT3G06475	0
AT3G06480	1355
AT3G06483	441
AT3G06485	0
AT3G06490	5
AT3G06495	0
AT3G06500	1009
AT3G06510	1264
AT3G06515	0
AT3G06520	151
AT3G06525	0
AT3G06530	2344
AT3G06535	0
AT3G06540	919
AT3G06545	0
AT3G06550	2027
AT3G06555	0
AT3G06560	0
AT3G06565	0
AT3G06570	301
AT3G06575	0
AT3G06580	1586
AT3G06585	0
AT3G06590	682
AT3G06595	0
AT3G06600	74
AT3G06605	0
AT3G06610	1146
AT3G06615	0
AT3G06620	565
AT3G06625	0
AT3G06630	359
AT3G06635	0
AT3G06640	5
AT3G06645	0
AT3G06650	6795
AT3G06655	0
AT3G06660	388
AT3G06665	0
AT3G06670	2128
AT3G06675	0
AT3G06680	1617
AT3G06685	4
AT3G06690	34
AT3G06695	0
AT3G06700	8412
AT3G06710	22
AT3G06715	0
AT3G06720	2545
AT3G06725	0
AT3G06730	435
AT3G06735	0
AT3G06740	731
AT3G06745	0
AT3G06750	871
AT3G06755	2
AT3G06760	1138
AT3G06765	0
AT3G06770	285
AT3G06775	0
AT3G06778	3
AT3G06780	162
AT3G06785	5
AT3G06790	1001
AT3G06795	0
AT3G06805	0
AT3G06810	1261
AT3G06815	0
AT3G06820	553
AT3G06830	5
AT3G06835	0
AT3G06840	180
AT3G06845	0
AT3G06850	885
AT3G06855	0
AT3G06860	3490
AT3G06868	14
AT3G06870	0
AT3G06880	189
AT3G06890	97
AT3G06895	0
AT3G06900	0
AT3G06905	0
AT3G06910	388
AT3G06915	0
AT3G06920	317
AT3G06925	2
AT3G06930	1360
AT3G06935	0
AT3G06940	598
AT3G06950	114
AT3G06955	3
AT3G06960	794
AT3G06962	3
AT3G06970	2
AT3G06975	0
AT3G06980	872
AT3G06985	70
AT3G06990	0
AT3G06995	0
AT3G07000	0
AT3G07005	9
AT3G07010	181
AT3G07020	857
AT3G07025	0
AT3G07030	1027
AT3G07040	70
AT3G07045	2
AT3G07050	2242
AT3G07055	0
AT3G07060	509
AT3G07065	0
AT3G07070	5
AT3G07075	0
AT3G07080	459
AT3G07085	0
AT3G07090	1164
AT3G07095	0
AT3G07100	4060
AT3G07105	0
AT3G07110	7470
AT3G07115	0
AT3G07120	11
AT3G07125	0
AT3G07130	43
AT3G07135	0
AT3G07140	716
AT3G07150	12
AT3G07155	0
AT3G07160	6670
AT3G07165	0
AT3G07170	1379
AT3G07175	4
AT3G07180	2789
AT3G07185	0
AT3G07190	474
AT3G07195	10
AT3G07200	759
AT3G07205	8
AT3G07210	236
AT3G07215	256
AT3G07220	664
AT3G07225	0
AT3G07230	2765
AT3G07235	0
AT3G07245	0
AT3G07250	0
AT3G07255	0
AT3G07260	26
AT3G07265	0
AT3G07270	252
AT3G07273	0
AT3G07275	0
AT3G07280	724
AT3G07290	183
AT3G07295	0
AT3G07300	1190
AT3G07305	0
AT3G07310	314
AT3G07315	0
AT3G07320	2482
AT3G07325	0
AT3G07330	1193
AT3G07335	0
AT3G07340	260
AT3G07345	0
AT3G07350	33
AT3G07355	0
AT3G07360	1293
AT3G07365	0
AT3G07370	348
AT3G07375	0
AT3G07380	0
AT3G07385	0
AT3G07390	8567
AT3G07395	0
AT3G07400	598
AT3G07405	0
AT3G07410	333
AT3G07415	0
AT3G07420	282
AT3G07425	5
AT3G07430	1321
AT3G07435	0
AT3G07440	317
AT3G07450	0
AT3G07460	956
AT3G07465	1
AT3G07470	718
AT3G07475	0
AT3G07480	3155
AT3G07485	0
AT3G07490	3
AT3G07495	2
AT3G07500	78
AT3G07505	0
AT3G07510	14
AT3G07515	0
AT3G07520	106
AT3G07522	0
AT3G07525	185
AT3G07530	170
AT3G07540	936
AT3G07545	0
AT3G07550	288
AT3G07555	662
AT3G07560	1191
AT3G07565	299
AT3G07568	653
AT3G07570	461
AT3G07580	146
AT3G07585	0
AT3G07590	533
AT3G07600	1
AT3G07605	0
AT3G07610	1728
AT3G07615	0
AT3G07620	0
AT3G07625	0
AT3G07630	553
AT3G07635	0
AT3G07640	754
AT3G07645	0
AT3G07650	387
AT3G07655	0
AT3G07660	2418
AT3G07665	0
AT3G07670	363
AT3G07675	0
AT3G07680	3990
AT3G07685	0
AT3G07690	329
AT3G07695	0
AT3G07700	543
AT3G07705	0
AT3G07710	0
AT3G07715	19
AT3G07720	887
AT3G07725	46
AT3G07730	52
AT3G07735	32
AT3G07740	475
AT3G07745	0
AT3G07750	631
AT3G07755	0
AT3G07760	981
AT3G07765	0
AT3G07770	3011
AT3G07775	0
AT3G07780	1742
AT3G07785	0
AT3G07790	985
AT3G07795	0
AT3G07800	442
AT3G07805	0
AT3G07810	1668
AT3G07815	0
AT3G07820	713
AT3G07825	5
AT3G07830	0
AT3G07835	0
AT3G07840	1
AT3G07845	0
AT3G07850	286
AT3G07855	0
AT3G07860	365
AT3G07865	0
AT3G07870	52
AT3G07875	11
AT3G07880	2541
AT3G07885	0
AT3G07890	1161
AT3G07895	3
AT3G07900	0
AT3G07905	0
AT3G07910	1312
AT3G07915	5
AT3G07920	5
AT3G07925	0
AT3G07930	221
AT3G07935	0
AT3G07940	928
AT3G07945	0
AT3G07950	1791
AT3G07955	0
AT3G07960	276
AT3G07965	0
AT3G07970	6
AT3G07975	0
AT3G07980	830
AT3G07985	0
AT3G07990	566
AT3G07995	0
AT3G08000	81
AT3G08005	0
AT3G08010	454
AT3G08020	905
AT3G08025	0
AT3G08030	3315
AT3G08035	0
AT3G08040	6
AT3G08045	0
AT3G08050	0
AT3G08055	0
AT3G08065	215
AT3G08070	0
AT3G08075	0
AT3G08080	0
AT3G08085	0
AT3G08090	0
AT3G08100	0
AT3G08105	0
AT3G08110	0
AT3G08115	4
AT3G08120	0
AT3G08125	0
AT3G08130	0
AT3G08135	0
AT3G08140	0
AT3G08150	0
AT3G08155	0
AT3G08160	0
AT3G08165	103
AT3G08170	0
AT3G08175	0
AT3G08185	2
AT3G08190	0
AT3G08200	0
AT3G08205	0
AT3G08210	0
AT3G08215	0
AT3G08220	36
AT3G08225	3
AT3G08230	0
AT3G08235	0
AT3G08240	35
AT3G08245	0
AT3G08250	0
AT3G08255	0
AT3G08260	0
AT3G08265	0
AT3G08270	0
AT3G08275	7
AT3G08280	0
AT3G08285	0
AT3G08290	0
AT3G08295	0
AT3G08300	1
AT3G08310	0
AT3G08315	0
AT3G08325	0
AT3G08330	0
AT3G08335	0
AT3G08340	0
AT3G08345	0
AT3G08350	0
AT3G08355	0
AT3G08360	0
AT3G08365	0
AT3G08370	0
AT3G08380	0
AT3G08390	2
AT3G08395	0
AT3G08400	0
AT3G08405	0
AT3G08410	0
AT3G08415	0
AT3G08420	0
AT3G08425	5
AT3G08430	0
AT3G08435	0
AT3G08450	0
AT3G08455	0
AT3G08460	0
AT3G08465	0
AT3G08470	0
AT3G08475	0
AT3G08480	0
AT3G08485	0
AT3G08490	0
AT3G08495	1
AT3G08500	12
AT3G08505	181
AT3G08510	2725
AT3G08515	0
AT3G08520	3084
AT3G08525	2
AT3G08530	9940
AT3G08535	0
AT3G08545	0
AT3G08550	1750
AT3G08560	1
AT3G08570	128
AT3G08575	0
AT3G08580	35749
AT3G08585	2
AT3G08590	4738
AT3G08595	0
AT3G08600	635
AT3G08605	0
AT3G08610	3064
AT3G08615	0
AT3G08620	325
AT3G08630	1182
AT3G08635	0
AT3G08636	2
AT3G08640	2357
AT3G08645	0
AT3G08650	1382
AT3G08655	5
AT3G08660	9
AT3G08665	0
AT3G08670	241
AT3G08675	0
AT3G08680	6680
AT3G08685	6
AT3G08690	1316
AT3G08695	0
AT3G08700	0
AT3G08705	0
AT3G08710	644
AT3G08715	0
AT3G08720	480
AT3G08725	0
AT3G08730	1852
AT3G08735	0
AT3G08740	739
AT3G08745	0
AT3G08750	0
AT3G08755	0
AT3G08760	977
AT3G08765	0
AT3G08770	198369
AT3G08775	0
AT3G08780	559
AT3G08785	0
AT3G08790	2
AT3G08795	1
AT3G08800	206
AT3G08805	3
AT3G08810	6
AT3G08815	0
AT3G08820	133
AT3G08825	0
AT3G08835	0
AT3G08840	899
AT3G08845	0
AT3G08850	2748
AT3G08855	0
AT3G08860	187
AT3G08870	1
AT3G08875	0
AT3G08880	341
AT3G08885	12
AT3G08890	473
AT3G08895	0
AT3G08900	9
AT3G08905	0
AT3G08910	769
AT3G08915	0
AT3G08920	163
AT3G08925	0
AT3G08930	2549
AT3G08935	0
AT3G08940	2905
AT3G08943	1322
AT3G08945	0
AT3G08947	486
AT3G08950	308
AT3G08960	1039
AT3G08965	0
AT3G08970	232
AT3G08975	0
AT3G08980	206
AT3G08985	0
AT3G08990	206
AT3G09000	574
AT3G09005	13
AT3G09010	47
AT3G09015	0
AT3G09020	0
AT3G09025	1
AT3G09030	375
AT3G09032	43
AT3G09035	645
AT3G09040	153
AT3G09045	0
AT3G09050	149
AT3G09055	6
AT3G09060	141
AT3G09065	0
AT3G09070	567
AT3G09075	1
AT3G09080	66
AT3G09085	74
AT3G09090	2230
AT3G09095	0
AT3G09100	2051
AT3G09105	6
AT3G09110	7
AT3G09115	0
AT3G09120	7
AT3G09125	0
AT3G09130	5
AT3G09135	0
AT3G09140	64
AT3G09145	2
AT3G09150	298
AT3G09155	12
AT3G09160	0
AT3G09162	5
AT3G09165	0
AT3G09170	0
AT3G09175	0
AT3G09180	714
AT3G09185	0
AT3G09190	700
AT3G09195	1
AT3G09200	20118
AT3G09205	0
AT3G09210	465
AT3G09220	0
AT3G09225	0
AT3G09230	244
AT3G09240	2
AT3G09245	0
AT3G09250	242
AT3G09255	6
AT3G09260	2
AT3G09265	0
AT3G09270	38
AT3G09275	0
AT3G09280	0
AT3G09285	0
AT3G09290	0
AT3G09295	0
AT3G09300	1581
AT3G09305	1
AT3G09310	46
AT3G09315	0
AT3G09320	404
AT3G09325	2
AT3G09330	5
AT3G09335	0
AT3G09340	0
AT3G09345	5
AT3G09350	418
AT3G09355	0
AT3G09360	539
AT3G09365	0
AT3G09370	434
AT3G09375	4
AT3G09380	0
AT3G09385	0
AT3G09390	13916
AT3G09395	0
AT3G09400	0
AT3G09405	8
AT3G09410	615
AT3G09415	15
AT3G09425	0
AT3G09430	54
AT3G09435	0
AT3G09440	7983
AT3G09445	0
AT3G09450	0
AT3G09455	401
AT3G09465	0
AT3G09470	568
AT3G09475	0
AT3G09480	163
AT3G09485	0
AT3G09490	1
AT3G09495	11
AT3G09500	12132
AT3G09505	0
AT3G09510	0
AT3G09515	2
AT3G09520	3
AT3G09525	1
AT3G09530	106
AT3G09540	7
AT3G09545	9
AT3G09550	8
AT3G09555	1
AT3G09560	903
AT3G09565	0
AT3G09570	1424
AT3G09575	0
AT3G09580	130
AT3G09585	0
AT3G09590	3
AT3G09595	0
AT3G09600	55
AT3G09605	0
AT3G09615	0
AT3G09620	23
AT3G09625	0
AT3G09630	12766
AT3G09635	0
AT3G09640	0
AT3G09645	0
AT3G09650	452
AT3G09655	0
AT3G09660	181
AT3G09665	0
AT3G09670	627
AT3G09675	0
AT3G09680	44
AT3G09685	0
AT3G09690	725
AT3G09695	0
AT3G09700	489
AT3G09705	0
AT3G09710	850
AT3G09720	595
AT3G09725	2
AT3G09730	389
AT3G09735	1659
AT3G09740	2468
AT3G09745	7
AT3G09750	0
AT3G09755	0
AT3G09760	430
AT3G09765	0
AT3G09770	703
AT3G09775	3
AT3G09780	31
AT3G09785	0
AT3G09790	1
AT3G09795	0
AT3G09800	341
AT3G09810	993
AT3G09815	0
AT3G09820	5822
AT3G09825	0
AT3G09830	67
AT3G09835	0
AT3G09840	17183
AT3G09845	0
AT3G09850	1658
AT3G09855	1
AT3G09860	2219
AT3G09863	0
AT3G09865	0
AT3G09870	149
AT3G09875	0
AT3G09880	877
AT3G09890	488
AT3G09895	0
AT3G09900	1379
AT3G09905	0
AT3G09910	155
AT3G09915	0
AT3G09920	187
AT3G09922	7
AT3G09925	0
AT3G09930	39
AT3G09935	0
AT3G09940	16
AT3G09945	0
AT3G09950	442
AT3G09955	8
AT3G09960	4
AT3G09965	0
AT3G09970	541
AT3G09980	2441
AT3G09985	3
AT3G09990	0
AT3G09995	0
AT3G10000	0
AT3G10010	919
AT3G10015	0
AT3G10020	641
AT3G10030	927
AT3G10035	0
AT3G10040	319
AT3G10050	971
AT3G10060	142
AT3G10070	507
AT3G10080	120
AT3G10090	1673
AT3G10100	13
AT3G10110	176
AT3G10113	0
AT3G10114	0
AT3G10116	0
AT3G10120	0
AT3G10130	75
AT3G10140	353
AT3G10150	131
AT3G10160	922
AT3G10180	561
AT3G10185	2
AT3G10190	3002
AT3G10195	32
AT3G10200	255
AT3G10210	302
AT3G10220	882
AT3G10230	580
AT3G10240	0
AT3G10250	838
AT3G10260	983
AT3G10270	898
AT3G10280	2
AT3G10282	4
AT3G10290	20
AT3G10300	1614
AT3G10310	627
AT3G10320	20
AT3G10330	658
AT3G10340	44
AT3G10350	464
AT3G10360	1057
AT3G10370	1310
AT3G10380	2477
AT3G10390	1064
AT3G10400	0
AT3G10405	260
AT3G10410	6944
AT3G10415	0
AT3G10420	654
AT3G10430	0
AT3G10439	0
AT3G10440	266
AT3G10450	71
AT3G10455	0
AT3G10460	2
AT3G10470	9
AT3G10480	804
AT3G10490	1300
AT3G10500	209
AT3G10510	4
AT3G10520	435
AT3G10525	6
AT3G10527	0
AT3G10530	809
AT3G10540	917
AT3G10550	366
AT3G10560	14
AT3G10570	586
AT3G10572	242
AT3G10575	0
AT3G10580	2
AT3G10585	0
AT3G10590	46
AT3G10595	0
AT3G10600	10
AT3G10605	4
AT3G10610	2894
AT3G10620	300
AT3G10630	353
AT3G10640	427
AT3G10650	2594
AT3G10660	153
AT3G10670	677
AT3G10680	98
AT3G10690	1866
AT3G10700	396
AT3G10710	0
AT3G10720	669
AT3G10730	804
AT3G10740	1032
AT3G10745	0
AT3G10750	0
AT3G10760	781
AT3G10770	1533
AT3G10780	59
AT3G10790	1
AT3G10800	1300
AT3G10810	1248
AT3G10815	12
AT3G10820	285
AT3G10840	448
AT3G10845	0
AT3G10850	2318
AT3G10860	4649
AT3G10870	147
AT3G10880	192
AT3G10890	136
AT3G10900	9
AT3G10910	40
AT3G10915	999
AT3G10920	3702
AT3G10930	21
AT3G10940	783
AT3G10950	0
AT3G10960	490
AT3G10970	758
AT3G10974	9
AT3G10980	670
AT3G10985	4698
AT3G10986	6
AT3G10990	0
AT3G11000	2853
AT3G11010	142
AT3G11020	75
AT3G11030	316
AT3G11040	260
AT3G11050	137
AT3G11060	0
AT3G11070	998
AT3G11080	9
AT3G11090	26
AT3G11100	889
AT3G11110	0
AT3G11120	2688
AT3G11130	8744
AT3G11150	6
AT3G11160	2
AT3G11165	9
AT3G11170	1326
AT3G11180	6
AT3G11200	2262
AT3G11210	376
AT3G11220	341
AT3G11230	262
AT3G11240	360
AT3G11250	2746
AT3G11260	0
AT3G11270	899
AT3G11280	168
AT3G11285	0
AT3G11290	740
AT3G11300	0
AT3G11310	2
AT3G11320	586
AT3G11325	0
AT3G11330	1196
AT3G11340	29
AT3G11350	0
AT3G11370	0
AT3G11380	0
AT3G11385	0
AT3G11390	0
AT3G11395	1
AT3G11397	714
AT3G11400	3672
AT3G11402	112
AT3G11405	0
AT3G11410	1411
AT3G11415	2
AT3G11420	778
AT3G11430	14
AT3G11435	0
AT3G11440	57
AT3G11450	1396
AT3G11460	73
AT3G11470	229
AT3G11480	39
AT3G11490	335
AT3G11500	1675
AT3G11505	0
AT3G11510	11708
AT3G11520	760
AT3G11530	574
AT3G11540	1938
AT3G11550	10
AT3G11560	1611
AT3G11570	10
AT3G11580	82
AT3G11590	1419
AT3G11591	4
AT3G11600	1220
AT3G11620	499
AT3G11630	3593
AT3G11640	39
AT3G11650	558
AT3G11660	1127
AT3G11670	885
AT3G11673	0
AT3G11680	24
AT3G11690	1976
AT3G11700	2494
AT3G11710	4768
AT3G11720	140
AT3G11730	1550
AT3G11740	6
AT3G11745	136
AT3G11750	41
AT3G11760	788
AT3G11770	623
AT3G11773	3
AT3G11780	502
AT3G11800	1456
AT3G11810	575
AT3G11820	1198
AT3G11825	0
AT3G11830	6607
AT3G11840	1
AT3G11850	250
AT3G11860	5
AT3G11870	24
AT3G11880	1062
AT3G11890	430
AT3G11900	179
AT3G11910	5237
AT3G11920	24
AT3G11930	19
AT3G11940	15349
AT3G11945	418
AT3G11950	335
AT3G11960	1472
AT3G11964	2349
AT3G11970	0
AT3G11980	1
AT3G11990	452
AT3G12000	3
AT3G12010	1695
AT3G12020	694
AT3G12030	0
AT3G12040	52
AT3G12050	2268
AT3G12060	46
AT3G12070	207
AT3G12080	815
AT3G12090	34
AT3G12100	270
AT3G12110	1712
AT3G12120	15466
AT3G12130	1227
AT3G12140	1315
AT3G12143	330
AT3G12145	11664
AT3G12150	494
AT3G12160	3
AT3G12170	267
AT3G12180	327
AT3G12190	0
AT3G12200	793
AT3G12203	0
AT3G12210	625
AT3G12220	0
AT3G12230	0
AT3G12240	0
AT3G12250	145
AT3G12260	2146
AT3G12270	725
AT3G12280	2454
AT3G12290	2957
AT3G12300	356
AT3G12320	169
AT3G12340	338
AT3G12345	326
AT3G12350	567
AT3G12360	1152
AT3G12370	969
AT3G12380	745
AT3G12385	0
AT3G12390	3570
AT3G12400	803
AT3G12410	27
AT3G12420	1
AT3G12430	0
AT3G12440	3
AT3G12450	0
AT3G12460	8
AT3G12470	0
AT3G12480	1049
AT3G12490	3468
AT3G12500	0
AT3G12502	0
AT3G12510	0
AT3G12520	616
AT3G12530	342
AT3G12540	0
AT3G12545	6
AT3G12550	844
AT3G12560	1066
AT3G12570	1040
AT3G12580	225
AT3G12585	1
AT3G12587	725
AT3G12590	1188
AT3G12600	1136
AT3G12610	3546
AT3G12620	642
AT3G12630	1735
AT3G12640	918
AT3G12650	140
AT3G12660	0
AT3G12670	1612
AT3G12680	701
AT3G12685	109
AT3G12690	219
AT3G12700	121
AT3G12710	613
AT3G12720	0
AT3G12730	33
AT3G12740	1289
AT3G12750	89
AT3G12760	2565
AT3G12770	31
AT3G12775	4
AT3G12780	4601
AT3G12800	2669
AT3G12810	1616
AT3G12820	90
AT3G12830	105
AT3G12833	8
AT3G12835	0
AT3G12840	0
AT3G12850	0
AT3G12860	413
AT3G12870	578
AT3G12880	4
AT3G12890	38
AT3G12900	0
AT3G12910	0
AT3G12915	68
AT3G12920	643
AT3G12930	551
AT3G12940	296
AT3G12950	730
AT3G12955	1
AT3G12960	0
AT3G12965	1034
AT3G12970	82
AT3G12977	7
AT3G12980	586
AT3G12981	9
AT3G12990	453
AT3G13000	1188
AT3G13010	39
AT3G13020	41
AT3G13030	645
AT3G13040	387
AT3G13050	326
AT3G13060	526
AT3G13061	0
AT3G13062	416
AT3G13065	20
AT3G13070	1228
AT3G13075	0
AT3G13080	1457
AT3G13090	3
AT3G13100	108
AT3G13110	830
AT3G13120	1989
AT3G13130	0
AT3G13140	0
AT3G13150	377
AT3G13160	700
AT3G13170	45
AT3G13175	226
AT3G13180	507
AT3G13190	346
AT3G13200	2284
AT3G13205	0
AT3G13210	27
AT3G13220	0
AT3G13222	1188
AT3G13223	0
AT3G13224	846
AT3G13225	810
AT3G13226	834
AT3G13227	15
AT3G13228	0
AT3G13229	13
AT3G13230	876
AT3G13235	1651
AT3G13240	61
AT3G13250	0
AT3G13260	1
AT3G13270	25
AT3G13275	18
AT3G13276	2
AT3G13277	20
AT3G13280	1
AT3G13290	1199
AT3G13300	3815
AT3G13310	1275
AT3G13320	903
AT3G13330	1732
AT3G13335	0
AT3G13340	2093
AT3G13350	656
AT3G13360	903
AT3G13370	1
AT3G13380	1672
AT3G13390	231
AT3G13400	1726
AT3G13403	0
AT3G13404	0
AT3G13405	0
AT3G13410	2773
AT3G13420	143
AT3G13430	335
AT3G13432	0
AT3G13433	0
AT3G13435	0
AT3G13437	6
AT3G13438	5
AT3G13440	432
AT3G13445	853
AT3G13450	635
AT3G13460	6693
AT3G13470	2045
AT3G13480	440
AT3G13490	798
AT3G13500	0
AT3G13510	4105
AT3G13520	7047
AT3G13525	1
AT3G13530	4107
AT3G13540	0
AT3G13550	247
AT3G13560	1414
AT3G13570	2032
AT3G13580	3164
AT3G13590	41
AT3G13600	168
AT3G13610	4
AT3G13620	132
AT3G13624	0
AT3G13630	572
AT3G13640	1110
AT3G13650	371
AT3G13660	16
AT3G13662	8
AT3G13670	3424
AT3G13672	2
AT3G13674	292
AT3G13677	271
AT3G13680	49
AT3G13682	174
AT3G13690	1755
AT3G13700	0
AT3G13710	0
AT3G13720	267
AT3G13724	0
AT3G13730	442
AT3G13740	383
AT3G13750	3311
AT3G13760	15
AT3G13770	32
AT3G13772	2167
AT3G13780	130
AT3G13782	24
AT3G13784	2
AT3G13790	5
AT3G13800	163
AT3G13810	680
AT3G13820	9
AT3G13825	0
AT3G13830	0
AT3G13840	0
AT3G13845	337
AT3G13850	1
AT3G13855	0
AT3G13857	0
AT3G13860	1744
AT3G13870	3499
AT3G13880	128
AT3G13882	1484
AT3G13890	798
AT3G13898	30
AT3G13900	358
AT3G13910	20
AT3G13920	15257
AT3G13930	3226
AT3G13940	1056
AT3G13950	2
AT3G13960	214
AT3G13965	151
AT3G13970	111
AT3G13980	44
AT3G13990	2144
AT3G14000	839
AT3G14010	1727
AT3G14020	8
AT3G14025	0
AT3G14030	0
AT3G14040	247
AT3G14050	433
AT3G14060	5
AT3G14067	2700
AT3G14070	322
AT3G14075	384
AT3G14080	477
AT3G14090	164
AT3G14100	1595
AT3G14110	883
AT3G14120	1136
AT3G14130	183
AT3G14140	6
AT3G14150	439
AT3G14160	443
AT3G14170	28
AT3G14172	1799
AT3G14180	1298
AT3G14185	0
AT3G14190	1119
AT3G14200	738
AT3G14205	1289
AT3G14210	351
AT3G14220	548
AT3G14225	0
AT3G14230	2940
AT3G14240	4690
AT3G14250	0
AT3G14260	0
AT3G14270	2927
AT3G14280	60
AT3G14290	2610
AT3G14300	0
AT3G14310	2220
AT3G14320	1
AT3G14330	459
AT3G14340	0
AT3G14350	498
AT3G14360	102
AT3G14362	0
AT3G14370	9
AT3G14380	163
AT3G14385	0
AT3G14390	1319
AT3G14395	80
AT3G14400	1668
AT3G14410	479
AT3G14415	597
AT3G14420	1222
AT3G14430	568
AT3G14440	21
AT3G14450	6
AT3G14452	0
AT3G14460	88
AT3G14463	0
AT3G14467	0
AT3G14470	97
AT3G14475	0
AT3G14480	2
AT3G14490	0
AT3G14500	0
AT3G14510	0
AT3G14515	0
AT3G14517	0
AT3G14520	3456
AT3G14530	305
AT3G14540	560
AT3G14550	388
AT3G14560	874
AT3G14570	1545
AT3G14580	87
AT3G14590	120
AT3G14595	506
AT3G14600	6097
AT3G14610	964
AT3G14620	7
AT3G14630	8
AT3G14640	18
AT3G14650	697
AT3G14660	539
AT3G14670	1
AT3G14680	0
AT3G14690	117
AT3G14700	3
AT3G14710	0
AT3G14720	1245
AT3G14730	131
AT3G14735	0
AT3G14740	328
AT3G14750	153
AT3G14760	1
AT3G14770	52
AT3G14780	278
AT3G14790	1579
AT3G14800	783
AT3G14810	18
AT3G14820	25
AT3G14830	780
AT3G14840	4753
AT3G14850	690
AT3G14855	0
AT3G14860	1057
AT3G14870	1090
AT3G14880	0
AT3G14890	1392
AT3G14900	475
AT3G14910	485
AT3G14920	940
AT3G14930	851
AT3G14940	231
AT3G14950	1048
AT3G14960	517
AT3G14970	0
AT3G14980	986
AT3G14981	0
AT3G14990	3843
AT3G15000	5710
AT3G15010	1659
AT3G15020	1528
AT3G15030	269
AT3G15040	267
AT3G15050	3
AT3G15055	0
AT3G15060	203
AT3G15070	453
AT3G15080	407
AT3G15090	643
AT3G15095	3692
AT3G15110	293
AT3G15111	0
AT3G15115	17
AT3G15120	1685
AT3G15130	151
AT3G15140	403
AT3G15150	209
AT3G15160	834
AT3G15170	34
AT3G15180	904
AT3G15190	1363
AT3G15200	51
AT3G15210	689
AT3G15220	754
AT3G15240	0
AT3G15250	0
AT3G15251	0
AT3G15260	561
AT3G15270	100
AT3G15280	16
AT3G15290	593
AT3G15300	50
AT3G15310	0
AT3G15320	0
AT3G15330	0
AT3G15340	217
AT3G15350	907
AT3G15351	264
AT3G15352	248
AT3G15353	1411
AT3G15354	428
AT3G15355	785
AT3G15356	0
AT3G15357	54
AT3G15358	104
AT3G15359	0
AT3G15360	823
AT3G15370	0
AT3G15380	1389
AT3G15390	305
AT3G15395	460
AT3G15400	65
AT3G15410	1371
AT3G15420	140
AT3G15430	754
AT3G15440	1
AT3G15450	4643
AT3G15460	479
AT3G15470	681
AT3G15480	1136
AT3G15490	4
AT3G15500	12
AT3G15510	243
AT3G15518	12
AT3G15520	417
AT3G15530	1514
AT3G15534	1
AT3G15536	0
AT3G15540	56
AT3G15548	0
AT3G15550	1087
AT3G15570	9
AT3G15578	0
AT3G15580	621
AT3G15585	0
AT3G15590	1481
AT3G15600	0
AT3G15602	0
AT3G15604	0
AT3G15605	64
AT3G15610	790
AT3G15620	114
AT3G15630	659
AT3G15635	0
AT3G15640	2214
AT3G15650	52
AT3G15660	1440
AT3G15670	1
AT3G15680	722
AT3G15690	689
AT3G15700	0
AT3G15710	1151
AT3G15720	85
AT3G15730	14098
AT3G15740	2
AT3G15750	49
AT3G15760	10
AT3G15770	55
AT3G15780	80
AT3G15790	1626
AT3G15800	72
AT3G15810	178
AT3G15820	865
AT3G15830	0
AT3G15840	164
AT3G15850	423
AT3G15860	0
AT3G15870	0
AT3G15880	4216
AT3G15890	281
AT3G15900	86
AT3G15909	0
AT3G15910	0
AT3G15920	888
AT3G15930	0
AT3G15935	0
AT3G15940	1244
AT3G15950	43
AT3G15960	29
AT3G15970	1901
AT3G15980	3328
AT3G15990	1491
AT3G16000	1085
AT3G16010	268
AT3G16020	48
AT3G16030	85
AT3G16040	19
AT3G16050	883
AT3G16060	1660
AT3G16070	38
AT3G16080	5811
AT3G16090	660
AT3G16100	984
AT3G16110	1262
AT3G16117	0
AT3G16120	3
AT3G16130	0
AT3G16140	1801
AT3G16150	204
AT3G16160	30
AT3G16170	809
AT3G16175	6
AT3G16180	2868
AT3G16190	354
AT3G16200	959
AT3G16210	0
AT3G16220	30
AT3G16230	719
AT3G16240	1441
AT3G16250	116
AT3G16260	674
AT3G16270	1443
AT3G16280	8
AT3G16290	1781
AT3G16300	2
AT3G16310	1245
AT3G16320	175
AT3G16330	136
AT3G16340	199
AT3G16350	55
AT3G16360	0
AT3G16370	13550
AT3G16380	30
AT3G16390	32
AT3G16400	75
AT3G16410	0
AT3G16415	0
AT3G16420	3
AT3G16430	0
AT3G16432	0
AT3G16440	0
AT3G16450	0
AT3G16460	54
AT3G16470	10391
AT3G16480	2011
AT3G16490	102
AT3G16500	494
AT3G16510	88
AT3G16520	1531
AT3G16525	0
AT3G16530	0
AT3G16540	2
AT3G16550	0
AT3G16552	0
AT3G16555	1
AT3G16560	217
AT3G16565	249
AT3G16570	1505
AT3G16580	0
AT3G16590	1
AT3G16600	0
AT3G16610	109
AT3G16620	1155
AT3G16630	2583
AT3G16640	25608
AT3G16650	777
AT3G16660	0
AT3G16670	0
AT3G16680	0
AT3G16690	0
AT3G16700	220
AT3G16710	104
AT3G16712	14
AT3G16720	78
AT3G16730	542
AT3G16740	679
AT3G16750	87
AT3G16760	1321
AT3G16770	437
AT3G16780	3525
AT3G16785	897
AT3G16800	5
AT3G16810	1455
AT3G16820	0
AT3G16830	3837
AT3G16840	1400
AT3G16850	2148
AT3G16857	722
AT3G16860	57
AT3G16870	364
AT3G16880	0
AT3G16890	209
AT3G16895	2
AT3G16900	5
AT3G16910	553
AT3G16920	34
AT3G16930	0
AT3G16940	519
AT3G16950	1624
AT3G16960	0
AT3G16970	9
AT3G16980	168
AT3G16990	324
AT3G17000	1474
AT3G17010	2
AT3G17020	3309
AT3G17030	343
AT3G17040	1173
AT3G17050	632
AT3G17060	153
AT3G17070	633
AT3G17080	29
AT3G17090	2086
AT3G17100	979
AT3G17110	3
AT3G17120	188
AT3G17130	36
AT3G17140	3
AT3G17150	953
AT3G17152	193
AT3G17155	0
AT3G17160	4051
AT3G17170	470
AT3G17180	0
AT3G17185	69
AT3G17190	0
AT3G17200	1
AT3G17203	0
AT3G17205	1945
AT3G17210	1550
AT3G17220	22
AT3G17225	114
AT3G17227	129
AT3G17230	101
AT3G17240	3136
AT3G17250	292
AT3G17260	17
AT3G17261	0
AT3G17265	0
AT3G17270	1
AT3G17280	50
AT3G17290	14
AT3G17300	709
AT3G17310	544
AT3G17320	9
AT3G17330	688
AT3G17340	1415
AT3G17350	243
AT3G17360	1074
AT3G17365	102
AT3G17370	0
AT3G17380	25
AT3G17390	9541
AT3G17400	0
AT3G17410	773
AT3G17420	311
AT3G17430	1276
AT3G17440	1065
AT3G17450	850
AT3G17460	134
AT3G17465	1135
AT3G17470	365
AT3G17480	1
AT3G17490	0
AT3G17500	0
AT3G17510	176
AT3G17520	1
AT3G17530	14
AT3G17540	2
AT3G17550	0
AT3G17560	0
AT3G17570	0
AT3G17580	1
AT3G17590	551
AT3G17600	1624
AT3G17609	3
AT3G17611	251
AT3G17620	0
AT3G17626	35
AT3G17630	104
AT3G17640	91
AT3G17650	268
AT3G17655	1
AT3G17660	81
AT3G17668	160
AT3G17670	146
AT3G17675	5
AT3G17680	383
AT3G17690	170
AT3G17700	346
AT3G17710	93
AT3G17712	43
AT3G17715	81
AT3G17717	0
AT3G17720	0
AT3G17730	63
AT3G17740	363
AT3G17750	1069
AT3G17760	0
AT3G17765	0
AT3G17770	695
AT3G17780	689
AT3G17790	165
AT3G17800	312
AT3G17810	599
AT3G17820	6635
AT3G17830	217
AT3G17840	2513
AT3G17850	2465
AT3G17860	142
AT3G17880	625
AT3G17890	63
AT3G17900	1711
AT3G17910	574
AT3G17920	378
AT3G17930	662
AT3G17940	1692
AT3G17950	154
AT3G17970	726
AT3G17980	53
AT3G18000	4363
AT3G18010	12
AT3G18020	110
AT3G18030	753
AT3G18035	4402
AT3G18040	1011
AT3G18050	101
AT3G18060	1601
AT3G18070	83
AT3G18080	2734
AT3G18090	350
AT3G18100	212
AT3G18110	861
AT3G18120	0
AT3G18130	4358
AT3G18140	1348
AT3G18145	50
AT3G18150	0
AT3G18160	561
AT3G18165	1606
AT3G18170	452
AT3G18180	1
AT3G18190	5726
AT3G18200	7
AT3G18210	1505
AT3G18215	657
AT3G18217	8
AT3G18220	19
AT3G18230	1678
AT3G18235	0
AT3G18240	936
AT3G18250	35
AT3G18260	54
AT3G18270	755
AT3G18280	151
AT3G18282	0
AT3G18290	1045
AT3G18291	0
AT3G18295	148
AT3G18300	25
AT3G18310	328
AT3G18320	8
AT3G18330	12
AT3G18340	1
AT3G18350	562
AT3G18360	4
AT3G18362	1
AT3G18370	711
AT3G18380	691
AT3G18390	1714
AT3G18400	0
AT3G18410	1946
AT3G18420	704
AT3G18430	667
AT3G18440	1129
AT3G18450	3
AT3G18460	0
AT3G18470	15
AT3G18480	1362
AT3G18485	1
AT3G18490	12186
AT3G18500	127
AT3G18510	116
AT3G18518	0
AT3G18520	1844
AT3G18524	876
AT3G18530	60
AT3G18535	538
AT3G18550	15
AT3G18560	1160
AT3G18570	3
AT3G18580	449
AT3G18590	0
AT3G18600	1456
AT3G18610	93
AT3G18620	223
AT3G18630	197
AT3G18640	1165
AT3G18650	0
AT3G18660	12
AT3G18670	91
AT3G18680	970
AT3G18690	39
AT3G18700	0
AT3G18710	410
AT3G18715	0
AT3G18720	9
AT3G18730	453
AT3G18740	10133
AT3G18750	1092
AT3G18760	792
AT3G18770	195
AT3G18773	20
AT3G18775	2
AT3G18777	6
AT3G18780	3596
AT3G18790	1577
AT3G18800	180
AT3G18810	55
AT3G18815	0
AT3G18820	2139
AT3G18827	0
AT3G18830	523
AT3G18840	46
AT3G18845	15
AT3G18850	2130
AT3G18860	2255
AT3G18870	10
AT3G18880	40
AT3G18890	763
AT3G18895	0
AT3G18900	39
AT3G18905	0
AT3G18910	315
AT3G18915	0
AT3G18930	241
AT3G18940	820
AT3G18950	41
AT3G18952	0
AT3G18955	0
AT3G18957	0
AT3G18960	208
AT3G18970	142
AT3G18980	1043
AT3G18990	1655
AT3G19000	370
AT3G19002	1
AT3G19010	826
AT3G19020	599
AT3G19025	0
AT3G19030	5
AT3G19035	0
AT3G19040	20
AT3G19045	0
AT3G19050	1659
AT3G19055	0
AT3G19070	0
AT3G19080	247
AT3G19085	0
AT3G19090	0
AT3G19100	1490
AT3G19120	1101
AT3G19130	807
AT3G19140	0
AT3G19150	119
AT3G19160	3
AT3G19170	2022
AT3G19180	965
AT3G19184	23
AT3G19190	711
AT3G19200	26
AT3G19210	298
AT3G19220	245
AT3G19230	9
AT3G19235	0
AT3G19240	1539
AT3G19250	99
AT3G19260	324
AT3G19270	6
AT3G19274	0
AT3G19280	183
AT3G19290	656
AT3G19300	266
AT3G19310	48
AT3G19320	0
AT3G19323	0
AT3G19330	150
AT3G19340	1111
AT3G19350	27
AT3G19360	191
AT3G19370	383
AT3G19380	171
AT3G19390	11
AT3G19400	831
AT3G19410	3
AT3G19420	1851
AT3G19430	2
AT3G19440	375
AT3G19450	413
AT3G19460	1078
AT3G19470	230
AT3G19480	133
AT3G19490	1162
AT3G19500	225
AT3G19508	210
AT3G19510	870
AT3G19515	1254
AT3G19520	1140
AT3G19530	2
AT3G19540	3210
AT3G19550	105
AT3G19552	0
AT3G19553	387
AT3G19560	0
AT3G19565	0
AT3G19570	888
AT3G19580	59
AT3G19590	809
AT3G19595	0
AT3G19600	0
AT3G19610	5
AT3G19613	0
AT3G19615	0
AT3G19620	2
AT3G19630	656
AT3G19640	1334
AT3G19650	757
AT3G19660	17
AT3G19663	2
AT3G19670	1234
AT3G19680	768
AT3G19690	73
AT3G19700	8
AT3G19710	3
AT3G19720	1530
AT3G19740	1298
AT3G19760	4480
AT3G19770	580
AT3G19780	511
AT3G19790	476
AT3G19800	83
AT3G19810	307
AT3G19820	17579
AT3G19830	344
AT3G19840	704
AT3G19850	93
AT3G19860	784
AT3G19870	777
AT3G19880	0
AT3G19890	0
AT3G19895	450
AT3G19900	243
AT3G19910	688
AT3G19920	1
AT3G19930	1015
AT3G19940	60
AT3G19950	649
AT3G19960	1805
AT3G19970	296
AT3G19980	1096
AT3G19990	670
AT3G20000	2893
AT3G20010	1434
AT3G20015	349
AT3G20020	729
AT3G20030	0
AT3G20040	276
AT3G20050	6092
AT3G20060	1028
AT3G20070	470
AT3G20075	0
AT3G20080	244
AT3G20083	8
AT3G20085	0
AT3G20087	2
AT3G20090	104
AT3G20100	1759
AT3G20110	0
AT3G20120	344
AT3G20130	39
AT3G20140	1
AT3G20150	1122
AT3G20155	0
AT3G20160	0
AT3G20170	253
AT3G20180	13
AT3G20190	76
AT3G20200	330
AT3G20210	8251
AT3G20220	52
AT3G20230	527
AT3G20240	393
AT3G20250	1149
AT3G20260	2588
AT3G20270	189
AT3G20280	413
AT3G20290	1398
AT3G20300	120
AT3G20310	730
AT3G20320	659
AT3G20330	1323
AT3G20340	36
AT3G20350	629
AT3G20360	0
AT3G20362	0
AT3G20365	0
AT3G20370	3
AT3G20380	0
AT3G20390	4884
AT3G20395	54
AT3G20400	0
AT3G20410	1187
AT3G20420	7
AT3G20430	500
AT3G20440	357
AT3G20450	22
AT3G20460	32
AT3G20470	80552
AT3G20475	162
AT3G20480	129
AT3G20490	308
AT3G20500	1387
AT3G20510	947
AT3G20520	34101
AT3G20530	75
AT3G20540	1360
AT3G20541	0
AT3G20550	942
AT3G20555	0
AT3G20557	0
AT3G20560	751
AT3G20570	194
AT3G20580	243
AT3G20590	0
AT3G20600	27
AT3G20610	0
AT3G20620	325
AT3G20630	2027
AT3G20640	164
AT3G20650	598
AT3G20655	0
AT3G20660	789
AT3G20670	3527
AT3G20680	273
AT3G20690	2
AT3G20700	0
AT3G20705	0
AT3G20710	6
AT3G20720	850
AT3G20730	53
AT3G20740	866
AT3G20750	0
AT3G20760	5
AT3G20770	3373
AT3G20780	468
AT3G20790	1434
AT3G20800	983
AT3G20810	3362
AT3G20820	3924
AT3G20830	264
AT3G20840	0
AT3G20850	0
AT3G20860	91
AT3G20865	234
AT3G20870	835
AT3G20880	0
AT3G20885	0
AT3G20890	599
AT3G20898	15
AT3G20900	0
AT3G20910	474
AT3G20920	1631
AT3G20930	333
AT3G20935	0
AT3G20940	0
AT3G20950	4
AT3G20960	15
AT3G20970	784
AT3G20975	3
AT3G20978	0
AT3G20980	1
AT3G20990	7
AT3G20993	32
AT3G20997	10
AT3G21000	3
AT3G21010	86
AT3G21020	12
AT3G21030	20
AT3G21040	48
AT3G21050	222
AT3G21055	2814
AT3G21060	859
AT3G21070	978
AT3G21080	13
AT3G21090	365
AT3G21100	635
AT3G21110	745
AT3G21120	0
AT3G21130	0
AT3G21140	916
AT3G21150	6
AT3G21160	1016
AT3G21165	0
AT3G21170	0
AT3G21175	671
AT3G21180	115
AT3G21190	1991
AT3G21200	590
AT3G21210	29
AT3G21215	1023
AT3G21220	704
AT3G21230	50
AT3G21240	85
AT3G21250	511
AT3G21260	8
AT3G21270	1270
AT3G21280	667
AT3G21290	810
AT3G21295	425
AT3G21300	273
AT3G21305	0
AT3G21310	799
AT3G21320	1
AT3G21330	6
AT3G21340	0
AT3G21350	818
AT3G21351	7
AT3G21352	0
AT3G21360	156
AT3G21370	0
AT3G21371	0
AT3G21380	0
AT3G21390	330
AT3G21400	280
AT3G21405	0
AT3G21410	6
AT3G21420	873
AT3G21430	748
AT3G21450	0
AT3G21460	4
AT3G21465	424
AT3G21470	74
AT3G21473	0
AT3G21475	0
AT3G21480	748
AT3G21481	0
AT3G21490	1
AT3G21500	4447
AT3G21510	7
AT3G21520	1
AT3G21530	51
AT3G21540	1031
AT3G21550	424
AT3G21560	1404
AT3G21570	59
AT3G21580	297
AT3G21590	0
AT3G21600	168
AT3G21610	942
AT3G21620	41
AT3G21630	689
AT3G21640	567
AT3G21650	531
AT3G21660	7
AT3G21670	145
AT3G21680	5
AT3G21690	30
AT3G21700	206
AT3G21710	47
AT3G21720	0
AT3G21730	15
AT3G21740	320
AT3G21750	59
AT3G21755	0
AT3G21760	0
AT3G21770	67
AT3G21780	0
AT3G21781	0
AT3G21790	8
AT3G21791	0
AT3G21800	0
AT3G21805	20
AT3G21810	405
AT3G21820	441
AT3G21825	6
AT3G21830	7
AT3G21840	35
AT3G21850	59
AT3G21860	63
AT3G21865	1559
AT3G21870	0
AT3G21880	2
AT3G21890	11
AT3G21900	0
AT3G21910	0
AT3G21920	0
AT3G21930	0
AT3G21933	0
AT3G21937	0
AT3G21940	0
AT3G21945	0
AT3G21950	0
AT3G21960	0
AT3G21965	0
AT3G21970	0
AT3G21980	0
AT3G21985	0
AT3G21990	0
AT3G22000	0
AT3G22010	0
AT3G22020	0
AT3G22022	0
AT3G22030	0
AT3G22040	0
AT3G22050	0
AT3G22053	0
AT3G22057	0
AT3G22060	13
AT3G22070	0
AT3G22072	3
AT3G22080	0
AT3G22085	0
AT3G22090	76
AT3G22100	105
AT3G22104	159
AT3G22110	3490
AT3G22120	0
AT3G22121	0
AT3G22125	0
AT3G22133	0
AT3G22136	0
AT3G22142	0
AT3G22150	194
AT3G22160	52
AT3G22170	2105
AT3G22180	461
AT3G22183	0
AT3G22190	826
AT3G22200	3417
AT3G22210	152
AT3G22220	1310
AT3G22230	7366
AT3G22231	10
AT3G22232	0
AT3G22234	0
AT3G22235	1
AT3G22237	0
AT3G22238	0
AT3G22240	843
AT3G22250	0
AT3G22260	143
AT3G22270	1413
AT3G22275	13
AT3G22290	1280
AT3G22300	1088
AT3G22310	2524
AT3G22320	2072
AT3G22330	2367
AT3G22333	0
AT3G22337	0
AT3G22340	0
AT3G22345	0
AT3G22350	0
AT3G22360	0
AT3G22370	45
AT3G22380	8216
AT3G22400	272
AT3G22410	189
AT3G22415	2
AT3G22420	958
AT3G22421	1
AT3G22425	410
AT3G22430	168
AT3G22436	0
AT3G22440	11842
AT3G22450	99
AT3G22460	5
AT3G22470	141
AT3G22480	1177
AT3G22490	2
AT3G22492	0
AT3G22500	0
AT3G22510	30
AT3G22520	1994
AT3G22530	0
AT3G22540	20
AT3G22550	324
AT3G22555	0
AT3G22560	1
AT3G22565	0
AT3G22570	0
AT3G22580	0
AT3G22590	594
AT3G22600	27
AT3G22620	12
AT3G22630	1197
AT3G22640	1
AT3G22650	0
AT3G22660	1583
AT3G22670	0
AT3G22680	643
AT3G22690	159
AT3G22700	0
AT3G22710	0
AT3G22720	0
AT3G22723	0
AT3G22730	0
AT3G22740	0
AT3G22750	471
AT3G22760	217
AT3G22770	1
AT3G22780	2317
AT3G22790	2461
AT3G22800	13
AT3G22810	316
AT3G22820	139
AT3G22830	19
AT3G22840	462
AT3G22845	4104
AT3G22850	1446
AT3G22860	52
AT3G22870	0
AT3G22880	507
AT3G22886	9
AT3G22890	1642
AT3G22900	146
AT3G22910	71
AT3G22920	0
AT3G22930	36
AT3G22935	0
AT3G22937	0
AT3G22940	0
AT3G22942	169
AT3G22945	0
AT3G22950	573
AT3G22955	0
AT3G22960	5462
AT3G22961	1
AT3G22970	2974
AT3G22980	531
AT3G22990	964
AT3G23000	597
AT3G23010	1
AT3G23020	121
AT3G23030	224
AT3G23050	1293
AT3G23060	76
AT3G23070	1083
AT3G23080	298
AT3G23085	0
AT3G23090	8
AT3G23100	384
AT3G23109	0
AT3G23110	25
AT3G23120	0
AT3G23122	0
AT3G23123	1
AT3G23125	0
AT3G23130	171
AT3G23140	7
AT3G23145	0
AT3G23150	1158
AT3G23160	522
AT3G23165	1
AT3G23167	0
AT3G23170	207
AT3G23172	0
AT3G23175	0
AT3G23180	1
AT3G23190	0
AT3G23200	82
AT3G23210	277
AT3G23220	0
AT3G23230	0
AT3G23240	1
AT3G23245	0
AT3G23250	8
AT3G23255	180
AT3G23260	28
AT3G23270	1
AT3G23280	1194
AT3G23290	3
AT3G23300	1635
AT3G23310	1140
AT3G23320	0
AT3G23325	619
AT3G23326	2
AT3G23330	355
AT3G23340	20
AT3G23350	0
AT3G23360	1
AT3G23370	100
AT3G23380	2
AT3G23390	5850
AT3G23400	972
AT3G23410	2984
AT3G23420	0
AT3G23430	371
AT3G23440	67
AT3G23450	29373
AT3G23460	52
AT3G23470	0
AT3G23480	29
AT3G23490	1424
AT3G23510	0
AT3G23530	236
AT3G23540	852
AT3G23550	4
AT3G23560	1270
AT3G23570	262
AT3G23580	721
AT3G23590	586
AT3G23600	5643
AT3G23605	89
AT3G23610	55
AT3G23620	2023
AT3G23630	4
AT3G23633	0
AT3G23635	0
AT3G23637	0
AT3G23640	1548
AT3G23645	0
AT3G23650	0
AT3G23660	1249
AT3G23670	1155
AT3G23680	0
AT3G23685	0
AT3G23690	680
AT3G23700	310
AT3G23710	423
AT3G23715	0
AT3G23720	0
AT3G23725	0
AT3G23727	0
AT3G23730	1925
AT3G23740	394
AT3G23750	4531
AT3G23760	125
AT3G23770	1
AT3G23780	2763
AT3G23790	121
AT3G23800	0
AT3G23805	1125
AT3G23810	2209
AT3G23820	1032
AT3G23830	1902
AT3G23840	21
AT3G23860	11
AT3G23870	67
AT3G23880	3
AT3G23890	4708
AT3G23900	1902
AT3G23910	316
AT3G23920	1092
AT3G23930	220
AT3G23940	2330
AT3G23950	1
AT3G23955	2
AT3G23960	0
AT3G23970	22
AT3G23980	1260
AT3G23990	5145
AT3G24000	113
AT3G24005	0
AT3G24010	484
AT3G24020	8
AT3G24030	260
AT3G24040	1690
AT3G24050	1746
AT3G24060	1
AT3G24065	250
AT3G24068	24
AT3G24070	541
AT3G24080	4035
AT3G24090	471
AT3G24093	0
AT3G24100	630
AT3G24110	45
AT3G24120	428
AT3G24130	7
AT3G24140	14
AT3G24150	944
AT3G24160	3163
AT3G24170	1978
AT3G24180	1355
AT3G24190	500
AT3G24200	699
AT3G24210	23
AT3G24220	67
AT3G24225	1
AT3G24230	1659
AT3G24240	0
AT3G24250	2
AT3G24255	150
AT3G24260	0
AT3G24270	0
AT3G24280	33
AT3G24290	0
AT3G24300	1
AT3G24310	0
AT3G24315	549
AT3G24320	542
AT3G24330	0
AT3G24332	0
AT3G24340	1011
AT3G24350	1153
AT3G24360	153
AT3G24365	0
AT3G24370	0
AT3G24380	0
AT3G24385	0
AT3G24390	0
AT3G24400	0
AT3G24420	17
AT3G24430	678
AT3G24440	1316
AT3G24450	246
AT3G24460	76
AT3G24463	11
AT3G24465	48
AT3G24480	7366
AT3G24490	1207
AT3G24495	880
AT3G24500	557
AT3G24503	551
AT3G24506	437
AT3G24508	76
AT3G24510	1208
AT3G24513	0
AT3G24514	0
AT3G24515	154
AT3G24516	0
AT3G24517	0
AT3G24518	0
AT3G24520	0
AT3G24530	691
AT3G24535	3
AT3G24540	0
AT3G24542	0
AT3G24550	3772
AT3G24560	173
AT3G24570	273
AT3G24575	0
AT3G24580	0
AT3G24590	452
AT3G24600	0
AT3G24605	7
AT3G24610	0
AT3G24612	0
AT3G24614	0
AT3G24615	0
AT3G24620	2
AT3G24630	361
AT3G24640	0
AT3G24650	0
AT3G24660	801
AT3G24670	127
AT3G24675	0
AT3G24680	0
AT3G24690	1
AT3G24700	0
AT3G24710	0
AT3G24715	75
AT3G24730	97
AT3G24740	650
AT3G24750	0
AT3G24760	333
AT3G24770	341
AT3G24780	6
AT3G24790	31
AT3G24800	671
AT3G24810	107
AT3G24820	220
AT3G24830	13896
AT3G24840	621
AT3G24850	0
AT3G24860	254
AT3G24870	306
AT3G24880	308
AT3G24890	205
AT3G24900	6
AT3G24927	74
AT3G24929	65
AT3G24982	3
AT3G25010	11
AT3G25011	7
AT3G25012	0
AT3G25013	66
AT3G25014	2
AT3G25020	27
AT3G25030	290
AT3G25040	2661
AT3G25050	0
AT3G25060	44
AT3G25070	937
AT3G25080	2
AT3G25090	0
AT3G25100	492
AT3G25110	947
AT3G25120	577
AT3G25130	182
AT3G25140	3579
AT3G25150	3771
AT3G25160	73
AT3G25165	45
AT3G25170	65
AT3G25180	7
AT3G25182	0
AT3G25190	3
AT3G25200	0
AT3G25210	275
AT3G25220	3609
AT3G25221	0
AT3G25225	0
AT3G25230	4332
AT3G25240	0
AT3G25250	2
AT3G25260	391
AT3G25265	0
AT3G25270	4
AT3G25280	22
AT3G25290	1968
AT3G25400	945
AT3G25410	369
AT3G25420	506
AT3G25430	264
AT3G25440	206
AT3G25450	0
AT3G25460	0
AT3G25470	1044
AT3G25480	489
AT3G25485	0
AT3G25490	0
AT3G25493	0
AT3G25495	251
AT3G25500	2194
AT3G25505	0
AT3G25510	4
AT3G25520	20890
AT3G25530	2737
AT3G25540	537
AT3G25545	624
AT3G25550	0
AT3G25560	88
AT3G25570	13
AT3G25573	0
AT3G25577	0
AT3G25580	469
AT3G25585	1600
AT3G25590	78
AT3G25597	34
AT3G25600	75
AT3G25610	13
AT3G25620	9
AT3G25630	0
AT3G25640	8
AT3G25650	0
AT3G25655	0
AT3G25660	1177
AT3G25670	71
AT3G25680	534
AT3G25690	433
AT3G25700	300
AT3G25710	181
AT3G25715	0
AT3G25716	0
AT3G25717	192
AT3G25719	0
AT3G25720	0
AT3G25725	0
AT3G25727	0
AT3G25730	21
AT3G25740	111
AT3G25750	0
AT3G25760	84
AT3G25770	6
AT3G25780	383
AT3G25790	0
AT3G25795	0
AT3G25800	3034
AT3G25805	188
AT3G25810	0
AT3G25815	0
AT3G25820	0
AT3G25826	0
AT3G25830	0
AT3G25840	3029
AT3G25850	0
AT3G25855	19
AT3G25860	2016
AT3G25870	148
AT3G25880	8
AT3G25882	23
AT3G25890	387
AT3G25900	113
AT3G25905	194
AT3G25910	1630
AT3G25920	2341
AT3G25930	4
AT3G25940	230
AT3G25950	5
AT3G25960	0
AT3G25970	150
AT3G25980	1180
AT3G25990	1
AT3G26000	564
AT3G26010	31
AT3G26020	767
AT3G26030	999
AT3G26040	41
AT3G26050	251
AT3G26060	2090
AT3G26070	2598
AT3G26080	131
AT3G26085	331
AT3G26090	487
AT3G26100	1683
AT3G26110	86
AT3G26115	280
AT3G26120	9
AT3G26125	0
AT3G26130	16
AT3G26134	9
AT3G26135	8
AT3G26140	179
AT3G26147	0
AT3G26150	3
AT3G26160	0
AT3G26165	40
AT3G26170	79
AT3G26180	245
AT3G26190	0
AT3G26200	13
AT3G26210	4
AT3G26220	5
AT3G26230	0
AT3G26235	3
AT3G26237	2
AT3G26240	110
AT3G26250	0
AT3G26260	0
AT3G26265	0
AT3G26270	0
AT3G26280	7
AT3G26290	973
AT3G26295	0
AT3G26300	139
AT3G26310	16
AT3G26320	0
AT3G26330	18
AT3G26340	1107
AT3G26350	44
AT3G26355	0
AT3G26360	837
AT3G26370	1871
AT3G26380	1003
AT3G26390	0
AT3G26395	194
AT3G26400	1922
AT3G26410	432
AT3G26420	1
AT3G26430	25
AT3G26440	558
AT3G26445	0
AT3G26450	0
AT3G26460	0
AT3G26470	2
AT3G26480	158
AT3G26483	0
AT3G26486	0
AT3G26490	26
AT3G26500	0
AT3G26510	213
AT3G26512	0
AT3G26520	1110
AT3G26525	0
AT3G26530	0
AT3G26539	27
AT3G26540	225
AT3G26550	14
AT3G26560	3353
AT3G26570	2335
AT3G26580	1675
AT3G26590	221
AT3G26600	527
AT3G26605	0
AT3G26610	23
AT3G26612	50
AT3G26614	7
AT3G26616	1
AT3G26618	981
AT3G26620	0
AT3G26630	303
AT3G26640	518
AT3G26650	5715
AT3G26660	1
AT3G26670	1023
AT3G26680	414
AT3G26690	130
AT3G26700	545
AT3G26710	697
AT3G26720	2142
AT3G26730	1817
AT3G26740	5037
AT3G26742	2
AT3G26744	2469
AT3G26747	0
AT3G26750	317
AT3G26760	1
AT3G26770	5
AT3G26775	0
AT3G26780	1387
AT3G26782	229
AT3G26790	3
AT3G26800	0
AT3G26805	0
AT3G26810	612
AT3G26812	0
AT3G26813	0
AT3G26815	0
AT3G26816	0
AT3G26818	0
AT3G26819	0
AT3G26820	0
AT3G26830	1
AT3G26840	106
AT3G26850	501
AT3G26855	0
AT3G26860	108
AT3G26870	10
AT3G26872	0
AT3G26880	5
AT3G26890	552
AT3G26900	331
AT3G26910	490
AT3G26920	354
AT3G26922	236
AT3G26930	0
AT3G26932	596
AT3G26934	53
AT3G26935	1426
AT3G26940	11
AT3G26950	831
AT3G26960	24
AT3G26980	294
AT3G26990	532
AT3G27000	295
AT3G27010	219
AT3G27020	666
AT3G27025	21
AT3G27027	27
AT3G27030	349
AT3G27040	0
AT3G27050	307
AT3G27060	2889
AT3G27070	2
AT3G27080	1650
AT3G27090	2925
AT3G27095	0
AT3G27100	355
AT3G27110	155
AT3G27120	157
AT3G27140	0
AT3G27150	14
AT3G27160	1046
AT3G27170	10
AT3G27180	306
AT3G27185	1
AT3G27190	624
AT3G27200	400
AT3G27210	102
AT3G27220	266
AT3G27230	2003
AT3G27240	2401
AT3G27250	0
AT3G27260	1657
AT3G27270	18
AT3G27280	1375
AT3G27283	0
AT3G27290	56
AT3G27300	1350
AT3G27310	982
AT3G27320	628
AT3G27321	0
AT3G27325	733
AT3G27327	0
AT3G27329	2
AT3G27330	2229
AT3G27331	4
AT3G27340	746
AT3G27350	843
AT3G27355	0
AT3G27360	669
AT3G27380	1957
AT3G27390	434
AT3G27400	3
AT3G27410	23
AT3G27415	7
AT3G27416	0
AT3G27420	331
AT3G27425	543
AT3G27430	3672
AT3G27440	5
AT3G27450	1
AT3G27460	300
AT3G27470	259
AT3G27473	1
AT3G27475	0
AT3G27480	0
AT3G27490	0
AT3G27495	0
AT3G27500	0
AT3G27503	0
AT3G27510	1
AT3G27520	243
AT3G27530	1952
AT3G27540	169
AT3G27550	302
AT3G27555	0
AT3G27560	458
AT3G27570	1642
AT3G27580	135
AT3G27590	0
AT3G27600	0
AT3G27610	304
AT3G27620	191
AT3G27630	20
AT3G27640	241
AT3G27650	0
AT3G27660	6
AT3G27670	1125
AT3G27680	19
AT3G27690	83
AT3G27700	953
AT3G27710	10
AT3G27720	0
AT3G27730	53
AT3G27740	2177
AT3G27750	103
AT3G27770	184
AT3G27785	0
AT3G27809	0
AT3G27810	37
AT3G27820	985
AT3G27825	0
AT3G27830	1461
AT3G27831	11
AT3G27835	2
AT3G27840	0
AT3G27845	0
AT3G27850	1478
AT3G27860	78
AT3G27865	5
AT3G27870	811
AT3G27880	181
AT3G27883	0
AT3G27884	0
AT3G27886	0
AT3G27890	666
AT3G27895	1
AT3G27900	12
AT3G27906	717
AT3G27910	0
AT3G27920	4
AT3G27925	485
AT3G27930	448
AT3G27940	1
AT3G27950	0
AT3G27960	944
AT3G27965	0
AT3G27970	5
AT3G27980	0
AT3G27990	423
AT3G27997	30
AT3G27999	1
AT3G28005	0
AT3G28007	6830
AT3G28010	0
AT3G28020	0
AT3G28030	671
AT3G28040	310
AT3G28050	2490
AT3G28060	0
AT3G28070	58
AT3G28080	12
AT3G28100	13
AT3G28110	0
AT3G28120	0
AT3G28130	601
AT3G28140	296
AT3G28150	49
AT3G28153	33
AT3G28155	9
AT3G28157	0
AT3G28160	721
AT3G28170	9
AT3G28180	411
AT3G28190	3
AT3G28193	0
AT3G28200	819
AT3G28210	37
AT3G28216	0
AT3G28220	62
AT3G28223	0
AT3G28230	6
AT3G28240	0
AT3G28243	0
AT3G28250	2
AT3G28270	8
AT3G28280	0
AT3G28290	0
AT3G28291	0
AT3G28295	0
AT3G28300	0
AT3G28310	0
AT3G28315	1
AT3G28320	0
AT3G28330	1
AT3G28335	0
AT3G28340	66
AT3G28345	106
AT3G28350	16
AT3G28360	16
AT3G28370	288
AT3G28380	0
AT3G28390	0
AT3G28400	0
AT3G28410	0
AT3G28412	0
AT3G28415	0
AT3G28420	31
AT3G28430	777
AT3G28450	363
AT3G28455	307
AT3G28460	350
AT3G28470	0
AT3G28480	1228
AT3G28490	45
AT3G28500	9594
AT3G28510	0
AT3G28520	2
AT3G28530	0
AT3G28540	10
AT3G28550	0
AT3G28560	0
AT3G28570	5
AT3G28580	9
AT3G28590	0
AT3G28600	0
AT3G28610	10
AT3G28611	20
AT3G28620	8
AT3G28630	13
AT3G28635	7
AT3G28640	51
AT3G28650	20
AT3G28660	82
AT3G28670	638
AT3G28674	0
AT3G28680	0
AT3G28685	0
AT3G28690	1385
AT3G28695	0
AT3G28700	473
AT3G28705	2
AT3G28710	1762
AT3G28715	1147
AT3G28720	2633
AT3G28730	2911
AT3G28740	9
AT3G28750	1581
AT3G28760	537
AT3G28770	25
AT3G28780	22
AT3G28785	0
AT3G28790	115
AT3G28800	0
AT3G28810	105
AT3G28820	2
AT3G28830	363
AT3G28840	1
AT3G28850	61
AT3G28853	1
AT3G28855	0
AT3G28857	11
AT3G28860	10690
AT3G28865	0
AT3G28870	0
AT3G28875	18
AT3G28880	71
AT3G28890	3
AT3G28899	0
AT3G28900	4481
AT3G28910	1763
AT3G28915	2
AT3G28917	2733
AT3G28918	0
AT3G28920	583
AT3G28922	0
AT3G28923	1
AT3G28925	4
AT3G28930	186
AT3G28940	1546
AT3G28945	26
AT3G28950	442
AT3G28955	1
AT3G28956	127
AT3G28958	0
AT3G28960	72
AT3G28970	524
AT3G28980	84
AT3G28985	0
AT3G28990	13
AT3G29000	1
AT3G29010	146
AT3G29020	160
AT3G29030	65
AT3G29032	0
AT3G29033	0
AT3G29034	6
AT3G29035	0
AT3G29037	0
AT3G29040	0
AT3G29050	0
AT3G29060	44
AT3G29070	0
AT3G29075	1386
AT3G29076	0
AT3G29077	0
AT3G29078	0
AT3G29080	0
AT3G29090	598
AT3G29095	0
AT3G29100	140
AT3G29105	0
AT3G29110	0
AT3G29120	56
AT3G29130	505
AT3G29140	65
AT3G29150	6
AT3G29152	28
AT3G29153	0
AT3G29156	2
AT3G29160	1107
AT3G29170	392
AT3G29173	6
AT3G29175	0
AT3G29180	2181
AT3G29185	479
AT3G29187	0
AT3G29190	0
AT3G29200	945
AT3G29205	0
AT3G29210	0
AT3G29220	0
AT3G29225	0
AT3G29230	378
AT3G29240	934
AT3G29250	3
AT3G29252	0
AT3G29255	3
AT3G29260	0
AT3G29265	0
AT3G29270	789
AT3G29280	346
AT3G29290	341
AT3G29300	0
AT3G29305	0
AT3G29310	1061
AT3G29320	7117
AT3G29330	109
AT3G29340	15
AT3G29350	666
AT3G29360	4581
AT3G29365	6
AT3G29370	104
AT3G29375	455
AT3G29380	2
AT3G29385	4
AT3G29390	1370
AT3G29400	392
AT3G29410	3
AT3G29420	0
AT3G29430	0
AT3G29440	0
AT3G29450	0
AT3G29455	0
AT3G29460	0
AT3G29470	0
AT3G29480	0
AT3G29510	0
AT3G29515	0
AT3G29520	0
AT3G29525	0
AT3G29540	0
AT3G29545	0
AT3G29550	0
AT3G29560	0
AT3G29570	109
AT3G29572	0
AT3G29575	487
AT3G29577	0
AT3G29578	0
AT3G29580	4
AT3G29590	5
AT3G29595	0
AT3G29600	0
AT3G29610	0
AT3G29612	0
AT3G29615	0
AT3G29618	0
AT3G29620	0
AT3G29630	11
AT3G29631	0
AT3G29632	0
AT3G29633	0
AT3G29634	0
AT3G29635	2
AT3G29636	0
AT3G29637	0
AT3G29638	0
AT3G29639	14
AT3G29640	0
AT3G29641	0
AT3G29642	0
AT3G29643	0
AT3G29644	152
AT3G29645	0
AT3G29647	0
AT3G29648	0
AT3G29650	0
AT3G29660	0
AT3G29670	2
AT3G29680	25
AT3G29690	0
AT3G29695	0
AT3G29700	0
AT3G29710	0
AT3G29720	0
AT3G29725	0
AT3G29727	0
AT3G29730	0
AT3G29732	0
AT3G29734	0
AT3G29736	1
AT3G29738	0
AT3G29739	0
AT3G29740	0
AT3G29750	0
AT3G29755	0
AT3G29760	621
AT3G29762	0
AT3G29763	0
AT3G29764	0
AT3G29765	0
AT3G29766	0
AT3G29767	0
AT3G29768	0
AT3G29769	0
AT3G29770	64
AT3G29771	0
AT3G29772	0
AT3G29773	0
AT3G29774	0
AT3G29775	0
AT3G29776	28
AT3G29777	0
AT3G29778	0
AT3G29779	0
AT3G29780	0
AT3G29781	0
AT3G29782	0
AT3G29783	0
AT3G29784	0
AT3G29785	0
AT3G29786	0
AT3G29787	0
AT3G29788	0
AT3G29789	0
AT3G29790	0
AT3G29791	3
AT3G29792	0
AT3G29794	0
AT3G29796	0
AT3G29797	206
AT3G29798	14
AT3G29800	0
AT3G29805	0
AT3G29810	4651
AT3G29820	0
AT3G29830	4
AT3G29970	1
AT3G30110	3
AT3G30120	28
AT3G30122	138
AT3G30145	0
AT3G30147	0
AT3G30150	0
AT3G30160	0
AT3G30165	0
AT3G30170	0
AT3G30180	1084
AT3G30183	1
AT3G30187	0
AT3G30190	0
AT3G30200	2
AT3G30210	0
AT3G30211	0
AT3G30212	0
AT3G30213	2
AT3G30214	279
AT3G30216	0
AT3G30218	0
AT3G30219	0
AT3G30220	0
AT3G30222	0
AT3G30230	0
AT3G30235	0
AT3G30240	0
AT3G30245	1
AT3G30247	154
AT3G30250	0
AT3G30260	0
AT3G30280	0
AT3G30281	0
AT3G30290	0
AT3G30300	3461
AT3G30305	3
AT3G30310	0
AT3G30320	0
AT3G30330	0
AT3G30335	0
AT3G30340	0
AT3G30345	0
AT3G30350	0
AT3G30360	0
AT3G30370	0
AT3G30380	792
AT3G30383	105
AT3G30384	1
AT3G30385	0
AT3G30386	0
AT3G30387	0
AT3G30388	0
AT3G30390	2318
AT3G30393	0
AT3G30396	0
AT3G30400	0
AT3G30405	0
AT3G30410	0
AT3G30411	0
AT3G30413	0
AT3G30415	0
AT3G30416	0
AT3G30418	0
AT3G30420	0
AT3G30430	0
AT3G30433	0
AT3G30436	0
AT3G30440	0
AT3G30450	0
AT3G30455	0
AT3G30460	5
AT3G30465	0
AT3G30470	0
AT3G30480	0
AT3G30490	0
AT3G30500	0
AT3G30505	0
AT3G30510	0
AT3G30520	0
AT3G30525	0
AT3G30530	0
AT3G30540	0
AT3G30550	0
AT3G30560	0
AT3G30570	0
AT3G30580	1
AT3G30582	0
AT3G30585	0
AT3G30587	0
AT3G30590	0
AT3G30600	0
AT3G30610	0
AT3G30620	0
AT3G30630	0
AT3G30640	0
AT3G30645	0
AT3G30650	0
AT3G30655	0
AT3G30660	0
AT3G30663	0
AT3G30665	0
AT3G30668	0
AT3G30670	0
AT3G30680	0
AT3G30685	0
AT3G30690	0
AT3G30695	0
AT3G30700	0
AT3G30703	0
AT3G30705	0
AT3G30708	0
AT3G30709	0
AT3G30710	0
AT3G30711	0
AT3G30712	0
AT3G30713	0
AT3G30714	7
AT3G30715	0
AT3G30716	0
AT3G30717	0
AT3G30718	0
AT3G30719	0
AT3G30720	6
AT3G30721	0
AT3G30722	0
AT3G30724	0
AT3G30725	2
AT3G30727	0
AT3G30730	0
AT3G30733	0
AT3G30737	24
AT3G30739	0
AT3G30740	0
AT3G30742	0
AT3G30743	0
AT3G30744	0
AT3G30745	0
AT3G30746	0
AT3G30747	0
AT3G30748	0
AT3G30749	0
AT3G30750	0
AT3G30751	0
AT3G30755	0
AT3G30760	0
AT3G30763	0
AT3G30764	0
AT3G30765	0
AT3G30766	0
AT3G30767	0
AT3G30770	0
AT3G30775	10846
AT3G30780	0
AT3G30790	0
AT3G30800	0
AT3G30802	0
AT3G30803	2
AT3G30805	0
AT3G30810	0
AT3G30811	0
AT3G30812	0
AT3G30813	0
AT3G30814	0
AT3G30815	0
AT3G30816	0
AT3G30817	0
AT3G30818	0
AT3G30819	0
AT3G30820	0
AT3G30821	0
AT3G30823	0
AT3G30825	0
AT3G30827	0
AT3G30830	0
AT3G30831	0
AT3G30832	0
AT3G30833	0
AT3G30834	0
AT3G30835	0
AT3G30836	0
AT3G30837	0
AT3G30838	0
AT3G30839	0
AT3G30840	0
AT3G30841	506
AT3G30842	61
AT3G30843	0
AT3G30844	0
AT3G30845	0
AT3G30846	0
AT3G30847	0
AT3G30848	0
AT3G30852	0
AT3G30859	0
AT3G30867	0
AT3G30875	0
AT3G30885	0
AT3G31005	0
AT3G31023	0
AT3G31161	0
AT3G31300	0
AT3G31310	0
AT3G31312	0
AT3G31314	0
AT3G31317	0
AT3G31320	0
AT3G31330	0
AT3G31340	0
AT3G31350	0
AT3G31355	0
AT3G31356	0
AT3G31357	0
AT3G31358	0
AT3G31359	0
AT3G31360	0
AT3G31365	0
AT3G31367	0
AT3G31370	0
AT3G31373	0
AT3G31374	0
AT3G31375	0
AT3G31377	0
AT3G31380	0
AT3G31390	0
AT3G31395	0
AT3G31402	0
AT3G31403	0
AT3G31406	0
AT3G31410	0
AT3G31420	2
AT3G31422	0
AT3G31425	0
AT3G31430	0
AT3G31440	0
AT3G31442	0
AT3G31450	0
AT3G31460	0
AT3G31470	0
AT3G31475	0
AT3G31490	0
AT3G31500	0
AT3G31510	0
AT3G31530	0
AT3G31540	0
AT3G31550	0
AT3G31560	0
AT3G31630	0
AT3G31720	0
AT3G31810	0
AT3G31900	0
AT3G31902	0
AT3G31903	0
AT3G31904	0
AT3G31905	0
AT3G31906	0
AT3G31908	0
AT3G31909	0
AT3G31910	0
AT3G31915	0
AT3G31920	0
AT3G31925	0
AT3G31930	0
AT3G31935	0
AT3G31940	0
AT3G31945	0
AT3G31950	0
AT3G31955	0
AT3G31960	0
AT3G31970	0
AT3G31980	0
AT3G31990	0
AT3G31993	0
AT3G31996	0
AT3G32000	0
AT3G32010	0
AT3G32020	0
AT3G32021	0
AT3G32022	0
AT3G32023	0
AT3G32024	0
AT3G32026	0
AT3G32027	0
AT3G32028	0
AT3G32029	0
AT3G32030	0
AT3G32031	0
AT3G32032	0
AT3G32033	0
AT3G32035	0
AT3G32040	0
AT3G32043	0
AT3G32047	0
AT3G32050	0
AT3G32060	0
AT3G32070	0
AT3G32080	0
AT3G32090	0
AT3G32091	0
AT3G32092	0
AT3G32093	0
AT3G32095	0
AT3G32110	0
AT3G32112	0
AT3G32115	0
AT3G32116	0
AT3G32118	0
AT3G32130	0
AT3G32135	0
AT3G32140	0
AT3G32150	0
AT3G32160	0
AT3G32164	0
AT3G32168	0
AT3G32172	0
AT3G32176	0
AT3G32180	0
AT3G32190	0
AT3G32195	0
AT3G32200	0
AT3G32205	0
AT3G32210	0
AT3G32220	0
AT3G32223	0
AT3G32226	0
AT3G32230	0
AT3G32240	0
AT3G32250	0
AT3G32260	0
AT3G32270	0
AT3G32275	0
AT3G32280	0
AT3G32290	0
AT3G32295	0
AT3G32300	0
AT3G32305	0
AT3G32310	0
AT3G32313	0
AT3G32316	0
AT3G32320	0
AT3G32330	0
AT3G32340	0
AT3G32360	0
AT3G32370	0
AT3G32371	0
AT3G32373	0
AT3G32375	0
AT3G32377	0
AT3G32380	0
AT3G32383	0
AT3G32385	0
AT3G32387	0
AT3G32389	0
AT3G32391	0
AT3G32393	0
AT3G32394	0
AT3G32395	0
AT3G32397	0
AT3G32400	9
AT3G32405	0
AT3G32410	0
AT3G32415	0
AT3G32420	0
AT3G32425	0
AT3G32435	0
AT3G32445	0
AT3G32455	0
AT3G32465	0
AT3G32475	0
AT3G32677	0
AT3G32880	0
AT3G32890	0
AT3G32893	0
AT3G32894	0
AT3G32895	0
AT3G32896	0
AT3G32897	0
AT3G32898	0
AT3G32899	0
AT3G32900	0
AT3G32901	0
AT3G32902	0
AT3G32903	0
AT3G32904	0
AT3G32910	0
AT3G32912	0
AT3G32914	0
AT3G32917	0
AT3G32920	143
AT3G32925	154
AT3G32930	1204
AT3G32940	967
AT3G32950	0
AT3G32960	0
AT3G32962	0
AT3G32964	0
AT3G32966	0
AT3G32968	0
AT3G32970	0
AT3G32975	0
AT3G32980	14
AT3G32990	0
AT3G33000	0
AT3G33002	0
AT3G33004	2
AT3G33005	0
AT3G33006	0
AT3G33008	0
AT3G33009	0
AT3G33010	0
AT3G33011	0
AT3G33025	0
AT3G33030	0
AT3G33035	0
AT3G33045	0
AT3G33055	0
AT3G33058	0
AT3G33064	0
AT3G33065	0
AT3G33066	0
AT3G33067	0
AT3G33069	0
AT3G33070	0
AT3G33071	0
AT3G33072	0
AT3G33073	0
AT3G33074	0
AT3G33075	0
AT3G33076	0
AT3G33077	0
AT3G33079	0
AT3G33080	0
AT3G33081	0
AT3G33082	0
AT3G33083	0
AT3G33084	0
AT3G33085	0
AT3G33091	0
AT3G33094	0
AT3G33097	0
AT3G33100	0
AT3G33103	0
AT3G33106	0
AT3G33109	0
AT3G33112	0
AT3G33115	0
AT3G33118	0
AT3G33121	0
AT3G33124	0
AT3G33127	0
AT3G33130	0
AT3G33131	0
AT3G33133	0
AT3G33136	0
AT3G33139	0
AT3G33142	0
AT3G33145	0
AT3G33148	2
AT3G33151	0
AT3G33154	0
AT3G33157	0
AT3G33160	0
AT3G33163	0
AT3G33166	0
AT3G33169	0
AT3G33172	0
AT3G33175	0
AT3G33178	0
AT3G33181	0
AT3G33185	0
AT3G33187	0
AT3G33189	0
AT3G33193	0
AT3G33197	0
AT3G33201	0
AT3G33205	0
AT3G33215	0
AT3G33225	0
AT3G33230	0
AT3G33235	0
AT3G33293	0
AT3G33377	0
AT3G33393	0
AT3G33448	0
AT3G33494	0
AT3G33520	488
AT3G33528	36
AT3G33530	2365
AT3G33537	0
AT3G33545	0
AT3G33555	0
AT3G33565	0
AT3G33570	0
AT3G33572	0
AT3G33575	0
AT3G33585	0
AT3G33595	0
AT3G34299	0
AT3G35003	0
AT3G35707	0
AT3G36411	0
AT3G36659	50
AT3G37820	0
AT3G38525	0
AT3G39230	0
AT3G39935	0
AT3G40640	0
AT3G41345	0
AT3G41761	0
AT3G41762	4
AT3G41768	19378
AT3G41979	0
AT3G42047	0
AT3G42050	5012
AT3G42052	767
AT3G42054	0
AT3G42057	0
AT3G42060	0
AT3G42065	0
AT3G42070	0
AT3G42075	0
AT3G42080	0
AT3G42083	0
AT3G42086	1
AT3G42090	0
AT3G42100	0
AT3G42110	0
AT3G42115	0
AT3G42120	0
AT3G42130	0
AT3G42140	0
AT3G42148	0
AT3G42150	442
AT3G42153	0
AT3G42155	0
AT3G42160	0
AT3G42170	3249
AT3G42174	1
AT3G42178	0
AT3G42179	0
AT3G42180	15
AT3G42181	0
AT3G42182	0
AT3G42186	0
AT3G42190	0
AT3G42200	0
AT3G42203	0
AT3G42206	0
AT3G42220	0
AT3G42230	0
AT3G42233	0
AT3G42236	0
AT3G42240	0
AT3G42245	0
AT3G42250	0
AT3G42251	0
AT3G42252	0
AT3G42253	0
AT3G42254	0
AT3G42255	0
AT3G42256	0
AT3G42257	0
AT3G42258	0
AT3G42260	0
AT3G42270	0
AT3G42280	0
AT3G42290	0
AT3G42300	0
AT3G42305	1
AT3G42310	2
AT3G42313	0
AT3G42316	0
AT3G42320	0
AT3G42330	0
AT3G42340	0
AT3G42350	0
AT3G42353	0
AT3G42356	0
AT3G42360	0
AT3G42383	0
AT3G42386	0
AT3G42390	0
AT3G42400	0
AT3G42410	0
AT3G42420	0
AT3G42430	0
AT3G42431	0
AT3G42432	0
AT3G42433	0
AT3G42434	0
AT3G42436	0
AT3G42438	0
AT3G42440	0
AT3G42445	0
AT3G42450	5
AT3G42460	0
AT3G42466	0
AT3G42470	0
AT3G42471	0
AT3G42472	0
AT3G42473	8
AT3G42474	0
AT3G42476	0
AT3G42478	0
AT3G42480	0
AT3G42490	0
AT3G42500	0
AT3G42510	0
AT3G42520	0
AT3G42530	0
AT3G42535	0
AT3G42540	0
AT3G42542	0
AT3G42545	0
AT3G42550	0
AT3G42553	0
AT3G42556	0
AT3G42557	0
AT3G42560	0
AT3G42565	0
AT3G42570	0
AT3G42580	0
AT3G42590	0
AT3G42600	0
AT3G42610	0
AT3G42620	0
AT3G42621	0
AT3G42622	0
AT3G42624	0
AT3G42626	0
AT3G42628	1
AT3G42630	424
AT3G42640	1021
AT3G42645	0
AT3G42646	0
AT3G42650	0
AT3G42653	0
AT3G42656	0
AT3G42658	0
AT3G42660	1164
AT3G42670	68
AT3G42680	0
AT3G42690	0
AT3G42700	0
AT3G42710	0
AT3G42711	0
AT3G42712	0
AT3G42713	0
AT3G42714	0
AT3G42715	0
AT3G42716	0
AT3G42717	0
AT3G42718	0
AT3G42719	0
AT3G42720	0
AT3G42721	0
AT3G42722	0
AT3G42723	0
AT3G42724	0
AT3G42725	20
AT3G42726	0
AT3G42727	0
AT3G42730	0
AT3G42740	0
AT3G42750	0
AT3G42760	0
AT3G42763	0
AT3G42766	0
AT3G42770	0
AT3G42780	0
AT3G42783	0
AT3G42786	0
AT3G42790	1860
AT3G42791	0
AT3G42792	0
AT3G42794	0
AT3G42796	0
AT3G42798	0
AT3G42800	0
AT3G42803	0
AT3G42806	203
AT3G42810	0
AT3G42820	0
AT3G42830	14
AT3G42835	0
AT3G42836	0
AT3G42837	0
AT3G42850	73
AT3G42860	143
AT3G42870	0
AT3G42875	0
AT3G42880	4
AT3G42883	0
AT3G42886	0
AT3G42890	0
AT3G42900	0
AT3G42910	0
AT3G42913	0
AT3G42916	0
AT3G42920	0
AT3G42922	0
AT3G42924	0
AT3G42927	0
AT3G42930	0
AT3G42935	0
AT3G42940	0
AT3G42945	0
AT3G42950	675
AT3G42960	1
AT3G42980	0
AT3G42990	0
AT3G42993	0
AT3G42995	0
AT3G42996	0
AT3G43000	0
AT3G43005	0
AT3G43020	0
AT3G43025	0
AT3G43040	0
AT3G43050	0
AT3G43060	0
AT3G43070	0
AT3G43080	0
AT3G43083	0
AT3G43090	0
AT3G43095	0
AT3G43100	0
AT3G43110	8
AT3G43120	48
AT3G43123	0
AT3G43126	0
AT3G43128	0
AT3G43130	0
AT3G43140	0
AT3G43141	0
AT3G43142	0
AT3G43144	0
AT3G43146	0
AT3G43147	0
AT3G43148	0
AT3G43150	0
AT3G43151	0
AT3G43152	0
AT3G43153	0
AT3G43154	0
AT3G43156	0
AT3G43157	0
AT3G43158	0
AT3G43160	0
AT3G43170	0
AT3G43175	0
AT3G43180	0
AT3G43190	335
AT3G43200	0
AT3G43205	0
AT3G43210	488
AT3G43220	1007
AT3G43230	586
AT3G43240	1510
AT3G43250	0
AT3G43251	0
AT3G43260	0
AT3G43270	284
AT3G43280	0
AT3G43290	6
AT3G43291	0
AT3G43300	4204
AT3G43302	0
AT3G43303	0
AT3G43304	0
AT3G43307	0
AT3G43310	0
AT3G43315	1
AT3G43320	0
AT3G43330	0
AT3G43340	0
AT3G43350	0
AT3G43352	0
AT3G43355	0
AT3G43356	0
AT3G43357	0
AT3G43358	0
AT3G43359	0
AT3G43360	0
AT3G43370	0
AT3G43380	0
AT3G43390	0
AT3G43400	0
AT3G43410	0
AT3G43415	0
AT3G43420	0
AT3G43425	0
AT3G43430	28
AT3G43432	0
AT3G43433	0
AT3G43436	0
AT3G43440	318
AT3G43442	0
AT3G43444	0
AT3G43447	0
AT3G43450	0
AT3G43460	0
AT3G43470	3
AT3G43480	0
AT3G43485	0
AT3G43490	0
AT3G43500	0
AT3G43503	0
AT3G43505	663
AT3G43510	489
AT3G43520	1737
AT3G43521	0
AT3G43522	0
AT3G43523	0
AT3G43524	0
AT3G43526	0
AT3G43528	0
AT3G43530	0
AT3G43540	483
AT3G43546	0
AT3G43550	8
AT3G43563	0
AT3G43566	0
AT3G43570	6
AT3G43571	0
AT3G43572	0
AT3G43573	0
AT3G43574	0
AT3G43575	0
AT3G43580	54
AT3G43583	0
AT3G43586	0
AT3G43590	923
AT3G43600	33
AT3G43610	1326
AT3G43620	0
AT3G43622	0
AT3G43625	0
AT3G43630	0
AT3G43635	0
AT3G43640	0
AT3G43645	0
AT3G43650	0
AT3G43652	0
AT3G43654	1
AT3G43657	0
AT3G43660	5
AT3G43670	323
AT3G43675	0
AT3G43680	0
AT3G43681	0
AT3G43682	0
AT3G43684	0
AT3G43686	0
AT3G43688	0
AT3G43690	1362
AT3G43700	434
AT3G43710	0
AT3G43715	0
AT3G43720	5510
AT3G43723	0
AT3G43726	0
AT3G43730	0
AT3G43740	1006
AT3G43750	0
AT3G43760	0
AT3G43770	0
AT3G43780	0
AT3G43790	8
AT3G43800	43
AT3G43810	3693
AT3G43820	0
AT3G43825	0
AT3G43826	0
AT3G43828	0
AT3G43830	0
AT3G43832	0
AT3G43833	0
AT3G43835	0
AT3G43837	0
AT3G43840	33
AT3G43850	18
AT3G43860	247
AT3G43862	0
AT3G43863	0
AT3G43864	0
AT3G43867	0
AT3G43870	0
AT3G43880	0
AT3G43890	0
AT3G43910	0
AT3G43920	636
AT3G43930	5
AT3G43940	0
AT3G43950	0
AT3G43955	545
AT3G43960	3714
AT3G43970	5
AT3G43980	1889
AT3G43990	43
AT3G44000	0
AT3G44005	0
AT3G44006	0
AT3G44010	7568
AT3G44020	106
AT3G44030	0
AT3G44035	0
AT3G44042	3
AT3G44045	0
AT3G44050	1068
AT3G44060	0
AT3G44070	7
AT3G44080	0
AT3G44090	0
AT3G44093	0
AT3G44096	0
AT3G44100	1869
AT3G44110	12894
AT3G44115	53
AT3G44117	19
AT3G44120	1
AT3G44130	1
AT3G44140	0
AT3G44150	200
AT3G44160	342
AT3G44170	0
AT3G44175	0
AT3G44180	0
AT3G44190	462
AT3G44200	1120
AT3G44205	134
AT3G44210	0
AT3G44212	0
AT3G44215	0
AT3G44220	59
AT3G44230	0
AT3G44235	0
AT3G44240	2
AT3G44245	0
AT3G44250	0
AT3G44260	81
AT3G44261	0
AT3G44262	0
AT3G44264	0
AT3G44265	0
AT3G44267	0
AT3G44270	0
AT3G44274	0
AT3G44280	271
AT3G44290	4
AT3G44300	347
AT3G44310	1378
AT3G44320	525
AT3G44325	0
AT3G44326	59
AT3G44330	3643
AT3G44340	3360
AT3G44350	0
AT3G44370	262
AT3G44380	233
AT3G44390	0
AT3G44400	63
AT3G44405	1
AT3G44410	7
AT3G44420	65
AT3G44425	0
AT3G44428	2
AT3G44430	603
AT3G44435	0
AT3G44440	0
AT3G44444	0
AT3G44450	5
AT3G44460	0
AT3G44470	0
AT3G44480	790
AT3G44485	0
AT3G44490	0
AT3G44500	0
AT3G44510	16
AT3G44516	0
AT3G44530	646
AT3G44540	8
AT3G44550	7
AT3G44555	0
AT3G44560	5
AT3G44570	0
AT3G44580	0
AT3G44590	1547
AT3G44600	1410
AT3G44605	0
AT3G44610	602
AT3G44620	450
AT3G44630	319
AT3G44635	0
AT3G44640	0
AT3G44650	0
AT3G44660	0
AT3G44665	0
AT3G44670	795
AT3G44680	776
AT3G44690	393
AT3G44695	4
AT3G44700	1
AT3G44703	1
AT3G44704	0
AT3G44705	0
AT3G44710	0
AT3G44713	83
AT3G44716	246
AT3G44717	0
AT3G44718	0
AT3G44720	421
AT3G44730	96
AT3G44735	516
AT3G44740	160
AT3G44750	3094
AT3G44753	10
AT3G44755	0
AT3G44757	0
AT3G44760	0
AT3G44763	1
AT3G44765	11
AT3G44766	3
AT3G44769	3
AT3G44770	71
AT3G44780	0
AT3G44785	0
AT3G44790	21
AT3G44793	0
AT3G44796	0
AT3G44798	72
AT3G44800	20
AT3G44805	5
AT3G44810	6
AT3G44820	330
AT3G44830	0
AT3G44840	0
AT3G44850	600
AT3G44860	4
AT3G44870	0
AT3G44880	579
AT3G44890	2009
AT3G44900	16
AT3G44910	0
AT3G44920	0
AT3G44930	0
AT3G44935	0
AT3G44940	290
AT3G44950	1
AT3G44955	0
AT3G44960	37
AT3G44970	0
AT3G44980	0
AT3G44990	13
AT3G45000	2
AT3G45010	292
AT3G45020	197
AT3G45030	4159
AT3G45040	425
AT3G45050	275
AT3G45060	36
AT3G45070	0
AT3G45080	0
AT3G45090	1249
AT3G45093	46
AT3G45095	4
AT3G45100	626
AT3G45110	0
AT3G45120	0
AT3G45130	1
AT3G45140	1371
AT3G45150	0
AT3G45160	0
AT3G45170	0
AT3G45180	1
AT3G45190	2355
AT3G45200	7
AT3G45210	141
AT3G45220	0
AT3G45230	724
AT3G45240	989
AT3G45243	15
AT3G45245	10
AT3G45248	0
AT3G45250	0
AT3G45252	0
AT3G45253	0
AT3G45256	0
AT3G45260	59
AT3G45270	0
AT3G45275	39
AT3G45280	12
AT3G45285	17
AT3G45290	120
AT3G45300	720
AT3G45310	1000
AT3G45320	0
AT3G45330	0
AT3G45340	0
AT3G45350	0
AT3G45360	0
AT3G45370	0
AT3G45380	0
AT3G45390	10
AT3G45400	441
AT3G45410	11
AT3G45420	130
AT3G45430	23
AT3G45440	27
AT3G45443	238
AT3G45446	0
AT3G45450	0
AT3G45460	1
AT3G45470	0
AT3G45480	1
AT3G45490	0
AT3G45500	0
AT3G45510	0
AT3G45520	0
AT3G45525	0
AT3G45530	0
AT3G45540	0
AT3G45550	0
AT3G45555	0
AT3G45560	0
AT3G45570	0
AT3G45577	0
AT3G45580	0
AT3G45590	109
AT3G45600	592
AT3G45610	159
AT3G45620	800
AT3G45630	999
AT3G45638	0
AT3G45640	323
AT3G45645	0
AT3G45650	25
AT3G45660	0
AT3G45670	0
AT3G45673	0
AT3G45680	10
AT3G45690	3
AT3G45700	0
AT3G45710	4
AT3G45720	0
AT3G45730	1
AT3G45740	423
AT3G45750	274
AT3G45755	0
AT3G45760	0
AT3G45770	553
AT3G45775	0
AT3G45780	87
AT3G45790	0
AT3G45800	2
AT3G45810	0
AT3G45820	0
AT3G45830	1346
AT3G45840	0
AT3G45850	1607
AT3G45851	0
AT3G45860	1
AT3G45870	24
AT3G45880	112
AT3G45890	480
AT3G45900	415
AT3G45910	0
AT3G45920	0
AT3G45930	2266
AT3G45935	0
AT3G45940	550
AT3G45950	6
AT3G45955	0
AT3G45960	71
AT3G45965	0
AT3G45970	1658
AT3G45980	2902
AT3G45990	0
AT3G46000	1688
AT3G46010	2693
AT3G46020	230
AT3G46030	4089
AT3G46040	4060
AT3G46050	2
AT3G46060	2542
AT3G46070	0
AT3G46080	7
AT3G46086	0
AT3G46090	0
AT3G46100	697
AT3G46110	30
AT3G46120	0
AT3G46130	0
AT3G46140	0
AT3G46150	22
AT3G46160	8
AT3G46170	0
AT3G46180	571
AT3G46183	0
AT3G46186	0
AT3G46190	0
AT3G46200	307
AT3G46210	763
AT3G46220	1059
AT3G46230	0
AT3G46240	0
AT3G46250	2
AT3G46260	0
AT3G46270	0
AT3G46280	35
AT3G46290	493
AT3G46300	0
AT3G46310	10
AT3G46320	2014
AT3G46330	0
AT3G46340	0
AT3G46345	0
AT3G46350	0
AT3G46355	0
AT3G46360	0
AT3G46370	0
AT3G46375	0
AT3G46380	0
AT3G46382	0
AT3G46384	0
AT3G46385	226
AT3G46387	0
AT3G46390	0
AT3G46400	0
AT3G46410	0
AT3G46420	0
AT3G46430	1928
AT3G46440	1697
AT3G46450	1293
AT3G46460	435
AT3G46470	0
AT3G46480	0
AT3G46482	0
AT3G46484	0
AT3G46487	0
AT3G46490	0
AT3G46500	0
AT3G46510	431
AT3G46520	15
AT3G46530	216
AT3G46540	700
AT3G46550	1629
AT3G46560	1602
AT3G46565	0
AT3G46570	0
AT3G46580	429
AT3G46585	0
AT3G46590	1116
AT3G46600	364
AT3G46610	394
AT3G46613	0
AT3G46614	9
AT3G46616	2
AT3G46617	7
AT3G46620	510
AT3G46630	339
AT3G46640	988
AT3G46650	0
AT3G46658	10
AT3G46660	0
AT3G46666	0
AT3G46668	39
AT3G46670	0
AT3G46680	34
AT3G46690	0
AT3G46700	0
AT3G46710	0
AT3G46720	0
AT3G46730	6
AT3G46735	0
AT3G46740	4242
AT3G46750	2
AT3G46760	0
AT3G46770	1052
AT3G46780	748
AT3G46790	402
AT3G46800	0
AT3G46810	0
AT3G46820	523
AT3G46830	1211
AT3G46840	59
AT3G46845	168
AT3G46850	50
AT3G46860	3
AT3G46870	246
AT3G46875	0
AT3G46880	0
AT3G46890	10
AT3G46900	6
AT3G46910	1
AT3G46911	0
AT3G46920	483
AT3G46930	190
AT3G46940	1207
AT3G46950	251
AT3G46960	1221
AT3G46970	5655
AT3G46980	486
AT3G46990	184
AT3G47000	935
AT3G47010	150
AT3G47020	0
AT3G47021	0
AT3G47030	30
AT3G47040	0
AT3G47050	0
AT3G47060	855
AT3G47070	617
AT3G47080	476
AT3G47090	0
AT3G47100	13
AT3G47110	61
AT3G47120	449
AT3G47130	0
AT3G47140	0
AT3G47150	0
AT3G47160	589
AT3G47165	0
AT3G47170	0
AT3G47180	23
AT3G47190	1
AT3G47200	7
AT3G47210	9
AT3G47220	14
AT3G47230	0
AT3G47240	0
AT3G47250	3
AT3G47260	0
AT3G47270	0
AT3G47280	0
AT3G47290	1221
AT3G47295	56
AT3G47300	448
AT3G47310	0
AT3G47320	0
AT3G47330	0
AT3G47340	4698
AT3G47341	0
AT3G47342	15
AT3G47347	75
AT3G47348	402
AT3G47350	4937
AT3G47360	247
AT3G47370	3201
AT3G47380	7
AT3G47390	511
AT3G47400	14
AT3G47410	8
AT3G47420	555
AT3G47430	16
AT3G47440	9
AT3G47450	437
AT3G47460	1290
AT3G47470	11200
AT3G47480	0
AT3G47490	367
AT3G47500	173
AT3G47510	30
AT3G47520	3484
AT3G47530	118
AT3G47540	12
AT3G47550	882
AT3G47560	101
AT3G47570	2
AT3G47580	5
AT3G47590	604
AT3G47600	1220
AT3G47610	467
AT3G47620	729
AT3G47630	276
AT3G47640	141
AT3G47650	901
AT3G47660	6
AT3G47670	342
AT3G47675	173
AT3G47680	786
AT3G47690	830
AT3G47700	333
AT3G47710	0
AT3G47720	0
AT3G47730	539
AT3G47740	0
AT3G47750	3
AT3G47760	0
AT3G47770	0
AT3G47780	50
AT3G47790	0
AT3G47800	3960
AT3G47810	1381
AT3G47820	67
AT3G47830	58
AT3G47833	854
AT3G47836	547
AT3G47840	45
AT3G47850	607
AT3G47860	1002
AT3G47870	0
AT3G47875	20
AT3G47890	1809
AT3G47910	2816
AT3G47920	0
AT3G47930	836
AT3G47940	440
AT3G47950	193
AT3G47960	504
AT3G47965	88
AT3G47980	0
AT3G47990	934
AT3G48000	2733
AT3G48010	8
AT3G48020	1
AT3G48030	638
AT3G48040	513
AT3G48050	1859
AT3G48057	0
AT3G48058	0
AT3G48060	946
AT3G48070	432
AT3G48080	0
AT3G48090	298
AT3G48100	97
AT3G48110	1094
AT3G48115	296
AT3G48120	312
AT3G48130	0
AT3G48131	0
AT3G48140	4943
AT3G48150	274
AT3G48160	291
AT3G48170	1774
AT3G48180	48
AT3G48185	97
AT3G48187	284
AT3G48190	1317
AT3G48195	578
AT3G48200	330
AT3G48201	0
AT3G48205	122
AT3G48208	166
AT3G48209	0
AT3G48210	839
AT3G48220	4
AT3G48230	1889
AT3G48231	1542
AT3G48235	1
AT3G48240	196
AT3G48250	504
AT3G48260	19
AT3G48270	0
AT3G48275	0
AT3G48280	97
AT3G48290	142
AT3G48298	0
AT3G48300	96
AT3G48310	0
AT3G48320	6
AT3G48330	723
AT3G48340	26
AT3G48343	2
AT3G48344	1
AT3G48346	0
AT3G48350	205
AT3G48360	6
AT3G48370	0
AT3G48380	973
AT3G48390	132
AT3G48400	0
AT3G48410	2300
AT3G48420	206
AT3G48425	611
AT3G48430	1630
AT3G48440	1001
AT3G48450	16
AT3G48460	1825
AT3G48470	285
AT3G48475	0
AT3G48480	160
AT3G48490	159
AT3G48500	965
AT3G48510	106
AT3G48515	0
AT3G48520	2
AT3G48523	0
AT3G48526	0
AT3G48530	911
AT3G48540	217
AT3G48550	29
AT3G48560	4693
AT3G48570	393
AT3G48580	888
AT3G48590	495
AT3G48600	131
AT3G48610	2762
AT3G48620	0
AT3G48630	0
AT3G48640	0
AT3G48650	5
AT3G48660	11
AT3G48670	1518
AT3G48675	0
AT3G48680	1285
AT3G48690	1769
AT3G48700	5
AT3G48710	1623
AT3G48720	7
AT3G48730	1138
AT3G48740	9
AT3G48745	0
AT3G48750	1432
AT3G48760	611
AT3G48770	232
AT3G48780	1180
AT3G48790	2
AT3G48800	347
AT3G48810	248
AT3G48820	763
AT3G48830	157
AT3G48835	8
AT3G48840	0
AT3G48850	2
AT3G48860	866
AT3G48870	4648
AT3G48880	478
AT3G48890	2207
AT3G48900	166
AT3G48920	1
AT3G48930	14972
AT3G48940	0
AT3G48950	123
AT3G48960	1
AT3G48970	34
AT3G48980	496
AT3G48990	763
AT3G49000	605
AT3G49010	16798
AT3G49020	2
AT3G49030	0
AT3G49040	0
AT3G49045	0
AT3G49050	2753
AT3G49055	239
AT3G49060	778
AT3G49070	1
AT3G49080	1317
AT3G49100	546
AT3G49110	1
AT3G49115	0
AT3G49120	114
AT3G49130	3
AT3G49140	955
AT3G49142	106
AT3G49150	0
AT3G49155	4
AT3G49160	676
AT3G49162	0
AT3G49170	235
AT3G49180	476
AT3G49190	3
AT3G49200	12
AT3G49210	12
AT3G49220	3853
AT3G49230	0
AT3G49240	0
AT3G49250	927
AT3G49260	206
AT3G49270	8364
AT3G49280	0
AT3G49290	449
AT3G49300	97
AT3G49305	23
AT3G49307	137
AT3G49310	961
AT3G49320	169
AT3G49330	14
AT3G49340	0
AT3G49350	523
AT3G49360	417
AT3G49370	53
AT3G49380	1
AT3G49390	1926
AT3G49400	222
AT3G49410	54
AT3G49420	109
AT3G49430	3052
AT3G49440	0
AT3G49450	5
AT3G49460	0
AT3G49470	1815
AT3G49480	2
AT3G49490	2018
AT3G49500	1027
AT3G49510	49
AT3G49520	0
AT3G49530	958
AT3G49540	507
AT3G49550	913
AT3G49551	37
AT3G49560	1161
AT3G49570	39
AT3G49580	9
AT3G49590	723
AT3G49600	1074
AT3G49601	2069
AT3G49610	0
AT3G49620	0
AT3G49630	1
AT3G49640	246
AT3G49645	209
AT3G49650	163
AT3G49660	319
AT3G49668	0
AT3G49670	231
AT3G49680	1632
AT3G49690	0
AT3G49700	0
AT3G49710	172
AT3G49720	3408
AT3G49725	406
AT3G49730	308
AT3G49740	0
AT3G49744	0
AT3G49750	147
AT3G49760	1
AT3G49765	0
AT3G49770	8
AT3G49780	2872
AT3G49790	56
AT3G49796	0
AT3G49800	732
AT3G49810	528
AT3G49820	0
AT3G49830	17
AT3G49832	0
AT3G49840	387
AT3G49845	0
AT3G49850	596
AT3G49860	10
AT3G49870	1261
AT3G49880	197
AT3G49890	276
AT3G49900	1038
AT3G49910	24726
AT3G49920	105
AT3G49925	0
AT3G49930	2
AT3G49940	223
AT3G49950	0
AT3G49960	11
AT3G49970	0
AT3G49980	0
AT3G49990	1418
AT3G50000	1957
AT3G50010	2
AT3G50020	52
AT3G50030	0
AT3G50040	133
AT3G50050	410
AT3G50060	524
AT3G50070	1988
AT3G50080	502
AT3G50090	12
AT3G50100	294
AT3G50110	263
AT3G50120	6
AT3G50123	0
AT3G50130	0
AT3G50140	1
AT3G50150	0
AT3G50160	0
AT3G50170	0
AT3G50180	0
AT3G50190	0
AT3G50200	7
AT3G50210	583
AT3G50220	7
AT3G50230	10
AT3G50240	1204
AT3G50250	0
AT3G50260	11
AT3G50270	83
AT3G50280	163
AT3G50290	0
AT3G50295	0
AT3G50300	0
AT3G50301	0
AT3G50310	32
AT3G50320	0
AT3G50330	0
AT3G50340	293
AT3G50350	19
AT3G50360	2435
AT3G50370	5390
AT3G50373	0
AT3G50376	0
AT3G50380	1182
AT3G50390	0
AT3G50400	1
AT3G50410	51
AT3G50420	89
AT3G50430	324
AT3G50440	18
AT3G50450	0
AT3G50460	0
AT3G50470	0
AT3G50480	39
AT3G50490	0
AT3G50500	1162
AT3G50505	0
AT3G50510	0
AT3G50520	594
AT3G50530	2470
AT3G50540	0
AT3G50550	584
AT3G50560	13
AT3G50570	53
AT3G50580	0
AT3G50590	3058
AT3G50610	0
AT3G50620	457
AT3G50625	3
AT3G50630	240
AT3G50640	15
AT3G50650	672
AT3G50660	2811
AT3G50665	0
AT3G50670	2531
AT3G50680	0
AT3G50685	308
AT3G50690	1952
AT3G50700	469
AT3G50710	25
AT3G50720	0
AT3G50730	0
AT3G50740	0
AT3G50750	1
AT3G50755	0
AT3G50760	15
AT3G50770	42
AT3G50780	721
AT3G50790	408
AT3G50800	4
AT3G50808	0
AT3G50810	100
AT3G50820	1144
AT3G50825	44
AT3G50830	840
AT3G50835	0
AT3G50840	1
AT3G50845	105
AT3G50850	47
AT3G50860	348
AT3G50870	306
AT3G50880	684
AT3G50890	280
AT3G50895	0
AT3G50900	51
AT3G50910	762
AT3G50920	493
AT3G50925	0
AT3G50930	14
AT3G50940	14
AT3G50950	383
AT3G50960	361
AT3G50970	10
AT3G50980	3
AT3G50990	5
AT3G51000	963
AT3G51010	1166
AT3G51020	0
AT3G51030	525
AT3G51040	315
AT3G51050	2070
AT3G51060	94
AT3G51070	0
AT3G51075	9
AT3G51080	491
AT3G51090	142
AT3G51100	552
AT3G51110	497
AT3G51120	819
AT3G51130	1076
AT3G51135	0
AT3G51140	893
AT3G51150	485
AT3G51160	1937
AT3G51171	13
AT3G51180	91
AT3G51190	1
AT3G51200	0
AT3G51210	0
AT3G51220	41
AT3G51230	101
AT3G51238	1
AT3G51240	58
AT3G51250	956
AT3G51260	3335
AT3G51265	0
AT3G51270	1499
AT3G51280	1078
AT3G51290	2059
AT3G51300	70
AT3G51310	1773
AT3G51320	263
AT3G51325	6
AT3G51330	29
AT3G51340	44
AT3G51350	52
AT3G51360	3
AT3G51370	2410
AT3G51375	0
AT3G51380	162
AT3G51390	517
AT3G51400	157
AT3G51410	74
AT3G51420	150
AT3G51430	417
AT3G51440	128
AT3G51450	624
AT3G51460	1396
AT3G51470	195
AT3G51478	7
AT3G51480	391
AT3G51490	22
AT3G51500	516
AT3G51510	490
AT3G51520	648
AT3G51530	356
AT3G51540	0
AT3G51550	8119
AT3G51560	6
AT3G51570	17
AT3G51580	359
AT3G51590	0
AT3G51600	134
AT3G51610	828
AT3G51620	896
AT3G51630	1005
AT3G51640	911
AT3G51642	0
AT3G51644	0
AT3G51650	660
AT3G51660	10
AT3G51670	2526
AT3G51680	0
AT3G51690	11
AT3G51700	2
AT3G51710	39
AT3G51720	1686
AT3G51730	1854
AT3G51740	2360
AT3G51750	0
AT3G51760	0
AT3G51770	607
AT3G51780	994
AT3G51790	265
AT3G51800	5090
AT3G51810	0
AT3G51820	618
AT3G51830	556
AT3G51840	2440
AT3G51850	2654
AT3G51860	1499
AT3G51870	209
AT3G51880	1688
AT3G51890	97
AT3G51895	1636
AT3G51910	1
AT3G51920	43
AT3G51930	182
AT3G51940	238
AT3G51950	4598
AT3G51960	3
AT3G51970	12
AT3G51980	1909
AT3G51990	256
AT3G52000	100
AT3G52003	0
AT3G52010	198
AT3G52020	6
AT3G52030	816
AT3G52040	97
AT3G52050	530
AT3G52055	0
AT3G52060	1150
AT3G52070	0
AT3G52072	76
AT3G52075	0
AT3G52080	0
AT3G52090	2152
AT3G52100	674
AT3G52105	90
AT3G52110	553
AT3G52115	206
AT3G52120	1099
AT3G52130	0
AT3G52140	3212
AT3G52150	1766
AT3G52155	373
AT3G52160	1
AT3G52170	692
AT3G52180	1181
AT3G52190	604
AT3G52200	2018
AT3G52210	241
AT3G52220	987
AT3G52230	1578
AT3G52240	800
AT3G52250	1683
AT3G52260	196
AT3G52270	83
AT3G52280	505
AT3G52285	0
AT3G52290	277
AT3G52300	7405
AT3G52310	0
AT3G52320	0
AT3G52330	0
AT3G52340	594
AT3G52345	0
AT3G52350	0
AT3G52360	107
AT3G52370	1031
AT3G52380	1186
AT3G52390	209
AT3G52400	60
AT3G52410	0
AT3G52420	159
AT3G52430	13
AT3G52440	0
AT3G52450	0
AT3G52460	31
AT3G52470	350
AT3G52480	13
AT3G52490	291
AT3G52500	2160
AT3G52510	0
AT3G52520	4
AT3G52525	24
AT3G52526	13
AT3G52527	19
AT3G52530	8
AT3G52535	30
AT3G52540	91
AT3G52550	6
AT3G52560	2799
AT3G52561	6
AT3G52565	0
AT3G52570	300
AT3G52580	4974
AT3G52590	16847
AT3G52600	125
AT3G52605	0
AT3G52610	462
AT3G52620	5
AT3G52630	894
AT3G52640	1891
AT3G52660	1061
AT3G52670	63
AT3G52680	251
AT3G52690	0
AT3G52700	0
AT3G52705	0
AT3G52710	179
AT3G52720	6
AT3G52730	3659
AT3G52740	75
AT3G52742	0
AT3G52748	4
AT3G52750	871
AT3G52760	413
AT3G52765	0
AT3G52770	54
AT3G52780	103
AT3G52790	1
AT3G52800	548
AT3G52810	0
AT3G52820	28
AT3G52830	0
AT3G52840	529
AT3G52850	4063
AT3G52860	249
AT3G52870	2734
AT3G52880	5289
AT3G52890	1541
AT3G52900	100
AT3G52905	260
AT3G52910	161
AT3G52920	2010
AT3G52930	16966
AT3G52940	763
AT3G52941	0
AT3G52950	580
AT3G52955	0
AT3G52957	0
AT3G52960	1878
AT3G52970	0
AT3G52980	0
AT3G52990	5748
AT3G53000	285
AT3G53010	117
AT3G53015	0
AT3G53016	0
AT3G53020	15571
AT3G53030	476
AT3G53040	5
AT3G53050	0
AT3G53060	0
AT3G53065	0
AT3G53070	0
AT3G53075	0
AT3G53080	0
AT3G53090	472
AT3G53100	117
AT3G53110	3065
AT3G53120	547
AT3G53130	406
AT3G53140	0
AT3G53150	0
AT3G53160	8
AT3G53170	30
AT3G53180	590
AT3G53190	1252
AT3G53200	0
AT3G53210	18
AT3G53220	137
AT3G53230	391
AT3G53232	1
AT3G53235	12
AT3G53240	361
AT3G53250	0
AT3G53260	2311
AT3G53270	554
AT3G53280	114
AT3G53290	0
AT3G53294	0
AT3G53300	0
AT3G53305	0
AT3G53310	97
AT3G53320	381
AT3G53330	0
AT3G53340	751
AT3G53342	0
AT3G53350	148
AT3G53360	131
AT3G53365	12
AT3G53370	489
AT3G53380	985
AT3G53390	1037
AT3G53400	622
AT3G53403	10
AT3G53410	325
AT3G53420	1066
AT3G53430	11834
AT3G53440	270
AT3G53450	22
AT3G53460	7394
AT3G53470	240
AT3G53480	29
AT3G53490	148
AT3G53500	2530
AT3G53510	334
AT3G53520	3164
AT3G53530	281
AT3G53540	1151
AT3G53550	0
AT3G53560	769
AT3G53570	533
AT3G53580	1952
AT3G53590	0
AT3G53600	0
AT3G53610	1759
AT3G53611	0
AT3G53620	698
AT3G53630	879
AT3G53640	15
AT3G53650	344
AT3G53670	1911
AT3G53680	657
AT3G53690	31
AT3G53700	529
AT3G53710	1578
AT3G53720	4
AT3G53730	5978
AT3G53740	9661
AT3G53750	2131
AT3G53760	946
AT3G53770	0
AT3G53775	0
AT3G53780	293
AT3G53790	0
AT3G53800	221
AT3G53810	144
AT3G53820	0
AT3G53830	86
AT3G53840	9
AT3G53850	285
AT3G53860	183
AT3G53870	12902
AT3G53880	518
AT3G53890	10979
AT3G53900	658
AT3G53910	0
AT3G53920	479
AT3G53930	457
AT3G53940	420
AT3G53950	1778
AT3G53960	18
AT3G53965	0
AT3G53970	1053
AT3G53980	41
AT3G53990	6255
AT3G54000	1361
AT3G54010	2675
AT3G54020	183
AT3G54030	494
AT3G54040	56
AT3G54050	878
AT3G54060	128
AT3G54065	0
AT3G54070	0
AT3G54080	1348
AT3G54085	114
AT3G54090	489
AT3G54100	272
AT3G54110	2428
AT3G54120	41
AT3G54130	120
AT3G54140	385
AT3G54150	2
AT3G54160	21
AT3G54170	720
AT3G54180	1096
AT3G54190	1703
AT3G54200	515
AT3G54210	1969
AT3G54220	1221
AT3G54230	1513
AT3G54240	18
AT3G54250	1410
AT3G54260	91
AT3G54270	212
AT3G54280	1931
AT3G54290	667
AT3G54300	922
AT3G54310	9
AT3G54320	385
AT3G54340	1310
AT3G54350	1111
AT3G54360	911
AT3G54363	26
AT3G54366	340
AT3G54380	383
AT3G54390	1018
AT3G54400	4798
AT3G54410	111
AT3G54420	30
AT3G54430	0
AT3G54440	2203
AT3G54450	0
AT3G54460	1096
AT3G54470	1740
AT3G54480	948
AT3G54490	68
AT3G54500	745
AT3G54510	11
AT3G54520	0
AT3G54530	0
AT3G54540	2302
AT3G54550	3
AT3G54560	2356
AT3G54570	0
AT3G54580	1
AT3G54590	0
AT3G54600	61
AT3G54610	607
AT3G54620	1420
AT3G54625	4
AT3G54630	0
AT3G54640	3112
AT3G54650	1285
AT3G54660	1216
AT3G54670	2953
AT3G54680	168
AT3G54690	747
AT3G54700	24
AT3G54710	375
AT3G54720	1176
AT3G54730	1
AT3G54740	549
AT3G54750	1301
AT3G54760	3712
AT3G54770	0
AT3G54780	15
AT3G54790	1079
AT3G54800	209
AT3G54810	1106
AT3G54820	1174
AT3G54823	0
AT3G54826	1088
AT3G54830	42
AT3G54840	1347
AT3G54850	640
AT3G54860	973
AT3G54870	115
AT3G54880	363
AT3G54890	6212
AT3G54900	608
AT3G54910	289
AT3G54920	1453
AT3G54925	35
AT3G54930	272
AT3G54940	0
AT3G54950	64
AT3G54960	1507
AT3G54970	487
AT3G54980	425
AT3G54990	2
AT3G55000	1079
AT3G55005	794
AT3G55010	1560
AT3G55020	2204
AT3G55030	484
AT3G55040	266
AT3G55050	754
AT3G55060	437
AT3G55070	595
AT3G55080	269
AT3G55090	234
AT3G55100	3
AT3G55110	2514
AT3G55120	3415
AT3G55130	327
AT3G55140	724
AT3G55150	6
AT3G55160	979
AT3G55170	1129
AT3G55180	0
AT3G55190	5
AT3G55200	305
AT3G55210	0
AT3G55220	409
AT3G55230	0
AT3G55240	3
AT3G55250	551
AT3G55252	101
AT3G55254	12
AT3G55258	0
AT3G55260	766
AT3G55270	1799
AT3G55280	6562
AT3G55290	127
AT3G55300	0
AT3G55310	2
AT3G55320	890
AT3G55330	616
AT3G55340	748
AT3G55350	322
AT3G55360	3834
AT3G55370	56
AT3G55380	1158
AT3G55390	507
AT3G55400	1187
AT3G55410	4573
AT3G55420	175
AT3G55430	2740
AT3G55440	9815
AT3G55450	643
AT3G55460	2010
AT3G55470	58
AT3G55480	1332
AT3G55485	1
AT3G55490	141
AT3G55500	2
AT3G55510	748
AT3G55512	0
AT3G55513	0
AT3G55515	0
AT3G55520	550
AT3G55530	433
AT3G55540	0
AT3G55550	0
AT3G55560	33
AT3G55566	0
AT3G55570	0
AT3G55580	45
AT3G55590	4
AT3G55600	202
AT3G55605	551
AT3G55610	1151
AT3G55620	2058
AT3G55630	194
AT3G55640	158
AT3G55646	1
AT3G55650	0
AT3G55660	704
AT3G55665	121
AT3G55670	0
AT3G55672	19
AT3G55677	297
AT3G55680	2
AT3G55690	183
AT3G55700	17
AT3G55710	52
AT3G55720	6
AT3G55730	233
AT3G55734	0
AT3G55735	0
AT3G55740	407
AT3G55750	7424
AT3G55760	493
AT3G55770	2872
AT3G55780	5
AT3G55790	0
AT3G55795	0
AT3G55800	2975
AT3G55810	0
AT3G55820	70
AT3G55830	300
AT3G55840	0
AT3G55850	646
AT3G55860	3
AT3G55870	14
AT3G55880	34
AT3G55890	17
AT3G55900	0
AT3G55910	3
AT3G55920	580
AT3G55930	0
AT3G55935	0
AT3G55940	12
AT3G55950	465
AT3G55960	654
AT3G55970	41
AT3G55980	483
AT3G55990	21
AT3G56000	61
AT3G56010	286
AT3G56020	2172
AT3G56030	63
AT3G56040	567
AT3G56050	1823
AT3G56060	12
AT3G56070	1896
AT3G56080	99
AT3G56085	0
AT3G56090	5088
AT3G56100	864
AT3G56110	1444
AT3G56120	1018
AT3G56130	2276
AT3G56140	589
AT3G56150	8495
AT3G56160	752
AT3G56170	92
AT3G56180	39
AT3G56190	2935
AT3G56200	895
AT3G56210	705
AT3G56220	426
AT3G56230	0
AT3G56240	334
AT3G56250	81
AT3G56260	29
AT3G56270	362
AT3G56275	4
AT3G56277	0
AT3G56280	0
AT3G56290	25
AT3G56300	174
AT3G56310	1608
AT3G56320	581
AT3G56330	164
AT3G56340	6596
AT3G56350	0
AT3G56360	213
AT3G56370	10199
AT3G56380	1
AT3G56390	0
AT3G56400	31
AT3G56408	14
AT3G56410	0
AT3G56420	1
AT3G56430	777
AT3G56440	118
AT3G56450	142
AT3G56460	1150
AT3G56470	57
AT3G56480	3120
AT3G56490	2602
AT3G56500	0
AT3G56510	687
AT3G56520	0
AT3G56530	0
AT3G56540	4
AT3G56550	56
AT3G56560	0
AT3G56570	99
AT3G56580	1034
AT3G56590	1107
AT3G56600	73
AT3G56610	167
AT3G56620	117
AT3G56630	72
AT3G56640	634
AT3G56650	199
AT3G56660	1
AT3G56670	0
AT3G56680	1412
AT3G56690	608
AT3G56700	8
AT3G56705	0
AT3G56710	15
AT3G56720	1280
AT3G56730	10
AT3G56740	491
AT3G56750	1202
AT3G56760	1017
AT3G56770	3
AT3G56780	13
AT3G56790	0
AT3G56800	3923
AT3G56810	167
AT3G56820	478
AT3G56825	0
AT3G56830	114
AT3G56840	163
AT3G56850	957
AT3G56860	2692
AT3G56870	349
AT3G56880	1640
AT3G56890	2
AT3G56891	0
AT3G56900	610
AT3G56910	834
AT3G56920	8
AT3G56930	593
AT3G56940	4895
AT3G56950	898
AT3G56960	502
AT3G56970	0
AT3G56980	0
AT3G56990	1036
AT3G57000	1518
AT3G57010	37
AT3G57020	0
AT3G57030	493
AT3G57040	118
AT3G57050	1333
AT3G57060	1172
AT3G57062	265
AT3G57070	742
AT3G57072	0
AT3G57080	264
AT3G57090	930
AT3G57100	10
AT3G57110	17
AT3G57120	481
AT3G57130	0
AT3G57140	196
AT3G57150	4963
AT3G57157	3
AT3G57160	189
AT3G57170	1004
AT3G57180	288
AT3G57190	177
AT3G57200	88
AT3G57210	0
AT3G57220	743
AT3G57230	430
AT3G57240	5
AT3G57250	497
AT3G57260	1
AT3G57270	64
AT3G57280	583
AT3G57290	5021
AT3G57300	2389
AT3G57310	50
AT3G57320	514
AT3G57330	938
AT3G57340	1013
AT3G57350	758
AT3G57360	125
AT3G57370	0
AT3G57380	13
AT3G57390	1075
AT3G57400	194
AT3G57410	1614
AT3G57420	703
AT3G57430	113
AT3G57440	11
AT3G57450	762
AT3G57460	39
AT3G57465	0
AT3G57470	1257
AT3G57480	121
AT3G57490	773
AT3G57500	50
AT3G57510	95
AT3G57520	3380
AT3G57530	737
AT3G57540	14
AT3G57550	1400
AT3G57560	956
AT3G57570	854
AT3G57580	216
AT3G57586	1
AT3G57587	0
AT3G57590	456
AT3G57600	12
AT3G57610	2046
AT3G57620	0
AT3G57630	616
AT3G57640	1
AT3G57645	0
AT3G57650	1764
AT3G57660	2041
AT3G57670	164
AT3G57680	73
AT3G57690	423
AT3G57700	0
AT3G57710	505
AT3G57720	99
AT3G57730	0
AT3G57740	0
AT3G57750	179
AT3G57760	49
AT3G57765	0
AT3G57770	6
AT3G57780	28
AT3G57785	153
AT3G57787	3
AT3G57790	429
AT3G57800	1147
AT3G57810	305
AT3G57820	12
AT3G57830	302
AT3G57840	107
AT3G57850	76
AT3G57854	6
AT3G57860	173
AT3G57870	2430
AT3G57880	3535
AT3G57890	2230
AT3G57900	0
AT3G57910	312
AT3G57920	0
AT3G57930	837
AT3G57940	951
AT3G57950	0
AT3G57960	0
AT3G57965	127
AT3G57970	0
AT3G57980	359
AT3G57990	1078
AT3G58000	170
AT3G58010	247
AT3G58020	214
AT3G58030	1535
AT3G58035	0
AT3G58040	646
AT3G58050	790
AT3G58060	6
AT3G58070	86
AT3G58090	232
AT3G58100	438
AT3G58110	1705
AT3G58120	534
AT3G58130	289
AT3G58140	1057
AT3G58150	34
AT3G58160	403
AT3G58165	0
AT3G58170	821
AT3G58180	395
AT3G58190	0
AT3G58193	1
AT3G58196	0
AT3G58200	853
AT3G58210	30
AT3G58220	1178
AT3G58230	0
AT3G58240	0
AT3G58250	0
AT3G58260	3
AT3G58270	158
AT3G58280	0
AT3G58290	0
AT3G58300	0
AT3G58310	0
AT3G58320	4
AT3G58330	28
AT3G58340	0
AT3G58347	0
AT3G58350	22
AT3G58360	2
AT3G58370	0
AT3G58380	0
AT3G58390	0
AT3G58400	3
AT3G58410	0
AT3G58415	0
AT3G58420	0
AT3G58430	49
AT3G58440	0
AT3G58450	0
AT3G58460	885
AT3G58470	497
AT3G58480	16
AT3G58490	355
AT3G58500	3976
AT3G58510	3397
AT3G58520	139
AT3G58530	445
AT3G58540	17
AT3G58550	0
AT3G58560	2350
AT3G58570	2397
AT3G58580	1195
AT3G58585	0
AT3G58590	173
AT3G58600	606
AT3G58610	8554
AT3G58620	578
AT3G58630	309
AT3G58640	1224
AT3G58650	436
AT3G58660	2083
AT3G58670	346
AT3G58680	2869
AT3G58690	561
AT3G58700	2544
AT3G58710	22
AT3G58720	59
AT3G58730	2602
AT3G58740	3
AT3G58750	2101
AT3G58760	266
AT3G58770	11
AT3G58780	4433
AT3G58790	404
AT3G58795	0
AT3G58800	474
AT3G58810	130
AT3G58820	186
AT3G58830	272
AT3G58840	1116
AT3G58850	103
AT3G58860	1
AT3G58865	51
AT3G58875	0
AT3G58877	0
AT3G58880	0
AT3G58890	0
AT3G58900	276
AT3G58910	0
AT3G58920	0
AT3G58930	511
AT3G58940	221
AT3G58950	8
AT3G58960	1
AT3G58970	724
AT3G58975	86
AT3G58980	75
AT3G58990	23
AT3G59000	211
AT3G59010	2111
AT3G59020	2911
AT3G59030	4679
AT3G59040	479
AT3G59050	1223
AT3G59060	46
AT3G59068	1
AT3G59070	0
AT3G59080	198
AT3G59090	713
AT3G59100	1009
AT3G59110	1039
AT3G59120	0
AT3G59130	0
AT3G59140	312
AT3G59150	293
AT3G59160	1
AT3G59170	0
AT3G59180	1
AT3G59190	30
AT3G59200	77
AT3G59210	121
AT3G59220	167
AT3G59230	6
AT3G59240	0
AT3G59245	0
AT3G59250	0
AT3G59260	8
AT3G59270	1
AT3G59280	884
AT3G59290	552
AT3G59295	0
AT3G59300	780
AT3G59310	265
AT3G59320	383
AT3G59330	465
AT3G59340	0
AT3G59350	1415
AT3G59360	926
AT3G59370	5
AT3G59380	1185
AT3G59390	348
AT3G59400	37
AT3G59410	519
AT3G59415	0
AT3G59420	1800
AT3G59430	236
AT3G59435	0
AT3G59440	0
AT3G59450	15
AT3G59455	0
AT3G59460	0
AT3G59470	297
AT3G59480	481
AT3G59490	224
AT3G59500	793
AT3G59510	1
AT3G59520	197
AT3G59530	602
AT3G59540	8058
AT3G59550	352
AT3G59570	200
AT3G59580	47
AT3G59590	3
AT3G59600	1317
AT3G59610	5
AT3G59620	9
AT3G59630	527
AT3G59640	276
AT3G59650	628
AT3G59660	1033
AT3G59670	771
AT3G59680	90
AT3G59690	19
AT3G59695	0
AT3G59700	1
AT3G59710	5
AT3G59720	0
AT3G59730	4
AT3G59740	1
AT3G59750	22
AT3G59760	1380
AT3G59765	23
AT3G59770	2524
AT3G59780	868
AT3G59790	17
AT3G59800	355
AT3G59810	815
AT3G59820	2345
AT3G59830	10
AT3G59840	495
AT3G59845	349
AT3G59850	114
AT3G59860	0
AT3G59870	262
AT3G59880	12
AT3G59884	0
AT3G59890	602
AT3G59900	102
AT3G59910	1663
AT3G59920	7038
AT3G59923	0
AT3G59926	0
AT3G59930	3
AT3G59940	0
AT3G59950	722
AT3G59960	10
AT3G59970	6359
AT3G59980	404
AT3G59990	2235
AT3G60000	2
AT3G60010	8
AT3G60020	0
AT3G60030	1547
AT3G60040	102
AT3G60050	334
AT3G60060	0
AT3G60070	328
AT3G60075	0
AT3G60080	428
AT3G60090	0
AT3G60100	0
AT3G60110	133
AT3G60120	0
AT3G60130	178
AT3G60140	32
AT3G60150	165
AT3G60160	1994
AT3G60164	1
AT3G60170	0
AT3G60176	0
AT3G60180	225
AT3G60190	1807
AT3G60200	177
AT3G60210	711
AT3G60220	57
AT3G60238	0
AT3G60240	6664
AT3G60245	21685
AT3G60250	1235
AT3G60260	904
AT3G60270	0
AT3G60280	1
AT3G60286	18
AT3G60290	44
AT3G60300	874
AT3G60310	309
AT3G60320	1274
AT3G60328	0
AT3G60330	66
AT3G60340	1276
AT3G60350	773
AT3G60360	425
AT3G60370	204
AT3G60380	1087
AT3G60390	60
AT3G60400	317
AT3G60410	517
AT3G60415	15
AT3G60420	0
AT3G60440	497
AT3G60450	473
AT3G60460	0
AT3G60470	0
AT3G60480	222
AT3G60490	14
AT3G60500	862
AT3G60510	540
AT3G60520	1283
AT3G60530	1114
AT3G60540	17
AT3G60550	38
AT3G60560	0
AT3G60565	0
AT3G60570	15
AT3G60580	28
AT3G60590	335
AT3G60600	3614
AT3G60610	2
AT3G60613	0
AT3G60620	488
AT3G60630	1196
AT3G60640	343
AT3G60650	0
AT3G60660	143
AT3G60670	4
AT3G60680	227
AT3G60690	74
AT3G60700	77
AT3G60710	3
AT3G60720	46
AT3G60730	10
AT3G60740	1494
AT3G60750	10085
AT3G60760	1
AT3G60770	11218
AT3G60780	14
AT3G60790	11
AT3G60800	893
AT3G60805	0
AT3G60810	577
AT3G60820	4675
AT3G60830	1446
AT3G60840	614
AT3G60850	622
AT3G60860	2213
AT3G60870	9
AT3G60880	699
AT3G60890	118
AT3G60900	9984
AT3G60910	357
AT3G60920	1
AT3G60930	32
AT3G60935	0
AT3G60940	7
AT3G60950	1
AT3G60955	0
AT3G60957	0
AT3G60960	521
AT3G60961	0
AT3G60965	293
AT3G60966	0
AT3G60970	35
AT3G60972	2
AT3G60975	5
AT3G60980	123
AT3G60990	0
AT3G61010	856
AT3G61020	278
AT3G61028	0
AT3G61030	0
AT3G61035	0
AT3G61040	0
AT3G61050	2702
AT3G61060	88
AT3G61070	1762
AT3G61080	164
AT3G61090	84
AT3G61100	467
AT3G61105	0
AT3G61110	10444
AT3G61111	0
AT3G61113	39
AT3G61117	0
AT3G61118	0
AT3G61120	206
AT3G61130	3264
AT3G61140	2317
AT3G61150	869
AT3G61160	312
AT3G61170	102
AT3G61172	107
AT3G61175	6
AT3G61177	61
AT3G61180	738
AT3G61182	70
AT3G61185	8
AT3G61190	13
AT3G61198	8
AT3G61200	298
AT3G61210	14
AT3G61220	148
AT3G61230	1
AT3G61240	3068
AT3G61250	931
AT3G61260	886
AT3G61270	1
AT3G61280	4
AT3G61290	26
AT3G61300	0
AT3G61310	2151
AT3G61320	462
AT3G61330	0
AT3G61340	13
AT3G61350	198
AT3G61360	227
AT3G61370	248
AT3G61380	104
AT3G61390	0
AT3G61400	0
AT3G61410	7
AT3G61415	286
AT3G61420	463
AT3G61430	4049
AT3G61440	4772
AT3G61450	16
AT3G61460	205
AT3G61470	3058
AT3G61480	687
AT3G61490	638
AT3G61500	8
AT3G61510	2
AT3G61520	162
AT3G61530	218
AT3G61540	397
AT3G61545	0
AT3G61550	319
AT3G61560	315
AT3G61570	496
AT3G61571	0
AT3G61580	3181
AT3G61590	278
AT3G61600	1756
AT3G61610	360
AT3G61620	560
AT3G61630	142
AT3G61640	600
AT3G61650	654
AT3G61660	13
AT3G61670	1553
AT3G61680	42
AT3G61690	1685
AT3G61700	1333
AT3G61710	548
AT3G61715	0
AT3G61720	0
AT3G61721	0
AT3G61723	0
AT3G61730	1
AT3G61740	535
AT3G61750	54
AT3G61755	0
AT3G61760	98
AT3G61770	704
AT3G61780	820
AT3G61790	473
AT3G61800	522
AT3G61810	0
AT3G61820	5511
AT3G61825	0
AT3G61826	0
AT3G61829	0
AT3G61830	1330
AT3G61840	3
AT3G61850	248
AT3G61860	1270
AT3G61870	1064
AT3G61880	275
AT3G61890	23
AT3G61897	3
AT3G61898	261
AT3G61900	13
AT3G61910	0
AT3G61920	5
AT3G61930	32
AT3G61940	7
AT3G61950	282
AT3G61960	1072
AT3G61962	0
AT3G61970	290
AT3G61980	438
AT3G61990	64
AT3G62000	179
AT3G62010	2468
AT3G62020	12
AT3G62030	2487
AT3G62040	10
AT3G62050	173
AT3G62060	703
AT3G62070	277
AT3G62080	340
AT3G62090	19
AT3G62100	6
AT3G62110	916
AT3G62120	3603
AT3G62130	1090
AT3G62140	547
AT3G62150	20
AT3G62160	9
AT3G62170	348
AT3G62180	111
AT3G62190	363
AT3G62200	700
AT3G62210	0
AT3G62220	499
AT3G62230	661
AT3G62240	1080
AT3G62245	1
AT3G62250	16396
AT3G62260	112
AT3G62270	115
AT3G62280	0
AT3G62285	0
AT3G62290	8078
AT3G62300	2482
AT3G62310	2018
AT3G62320	9
AT3G62330	940
AT3G62340	180
AT3G62350	0
AT3G62360	5127
AT3G62370	748
AT3G62380	3
AT3G62390	595
AT3G62400	1784
AT3G62410	81
AT3G62420	2109
AT3G62430	86
AT3G62440	0
AT3G62450	517
AT3G62455	308
AT3G62460	1112
AT3G62470	78
AT3G62475	0
AT3G62480	0
AT3G62490	0
AT3G62499	25
AT3G62500	73
AT3G62510	9
AT3G62520	0
AT3G62528	0
AT3G62529	2
AT3G62530	5121
AT3G62540	1
AT3G62550	39
AT3G62560	998
AT3G62570	425
AT3G62580	1643
AT3G62590	217
AT3G62600	4570
AT3G62610	97
AT3G62615	0
AT3G62620	434
AT3G62630	2403
AT3G62640	60
AT3G62650	1552
AT3G62660	784
AT3G62670	1
AT3G62680	2
AT3G62690	333
AT3G62695	0
AT3G62700	559
AT3G62710	503
AT3G62720	1212
AT3G62725	0
AT3G62730	24
AT3G62735	0
AT3G62740	0
AT3G62750	61
AT3G62760	0
AT3G62770	677
AT3G62780	2
AT3G62790	1518
AT3G62800	376
AT3G62810	862
AT3G62820	138
AT3G62830	1228
AT3G62840	4071
AT3G62850	1
AT3G62860	266
AT3G62870	15794
AT3G62880	202
AT3G62890	96
AT3G62900	1841
AT3G62910	233
AT3G62920	162
AT3G62930	7
AT3G62940	1157
AT3G62950	7
AT3G62960	3
AT3G62970	519
AT3G62980	895
AT3G62990	0
AT3G63000	797
AT3G63003	0
AT3G63006	0
AT3G63010	35
AT3G63020	1
AT3G63030	486
AT3G63040	1
AT3G63050	4
AT3G63052	4
AT3G63060	56
AT3G63070	1956
AT3G63080	459
AT3G63088	0
AT3G63090	478
AT3G63093	0
AT3G63095	0
AT3G63110	0
AT3G63120	708
AT3G63130	1677
AT3G63140	502
AT3G63150	991
AT3G63160	233
AT3G63170	428
AT3G63180	810
AT3G63190	692
AT3G63200	787
AT3G63210	1530
AT3G63215	0
AT3G63220	252
AT3G63230	0
AT3G63240	375
AT3G63250	2254
AT3G63255	0
AT3G63260	702
AT3G63270	420
AT3G63280	43
AT3G63290	254
AT3G63300	528
AT3G63310	721
AT3G63320	0
AT3G63340	1038
AT3G63350	0
AT3G63360	0
AT3G63370	229
AT3G63375	8
AT3G63380	38
AT3G63390	293
AT3G63400	1497
AT3G63410	2778
AT3G63420	664
AT3G63430	277
AT3G63440	0
AT3G63445	46
AT3G63450	350
AT3G63460	6118
AT3G63470	12
AT3G63480	200
AT3G63490	1967
AT3G63500	1994
AT3G63510	270
AT3G63520	2010
AT3G63530	582
AT3G63540	446
AT3G66652	406
AT3G66654	830
AT3G66656	3
AT3G66658	1279
AT4G00005	0
AT4G00020	580
AT4G00026	1216
AT4G00030	430
AT4G00040	474
AT4G00050	18
AT4G00060	1008
AT4G00070	0
AT4G00080	0
AT4G00085	0
AT4G00090	965
AT4G00100	9363
AT4G00110	453
AT4G00114	0
AT4G00120	43
AT4G00130	1
AT4G00140	4
AT4G00150	213
AT4G00155	0
AT4G00160	41
AT4G00163	0
AT4G00165	0
AT4G00170	942
AT4G00180	6
AT4G00190	7
AT4G00200	528
AT4G00210	0
AT4G00220	3
AT4G00225	0
AT4G00230	227
AT4G00231	565
AT4G00232	0
AT4G00234	0
AT4G00236	0
AT4G00238	1476
AT4G00240	96
AT4G00250	26
AT4G00260	1
AT4G00270	1397
AT4G00280	0
AT4G00290	493
AT4G00295	10
AT4G00300	1622
AT4G00305	2
AT4G00310	286
AT4G00315	2
AT4G00320	11
AT4G00330	130
AT4G00335	225
AT4G00340	908
AT4G00342	0
AT4G00350	51
AT4G00355	604
AT4G00356	0
AT4G00360	1456
AT4G00370	1069
AT4G00380	1393
AT4G00390	225
AT4G00400	1585
AT4G00413	1
AT4G00416	0
AT4G00420	485
AT4G00430	4886
AT4G00440	1405
AT4G00450	2136
AT4G00460	90
AT4G00467	15
AT4G00480	3
AT4G00490	703
AT4G00500	521
AT4G00520	284
AT4G00525	147
AT4G00530	131
AT4G00540	3
AT4G00550	344
AT4G00560	663
AT4G00570	3284
AT4G00580	1
AT4G00585	1586
AT4G00590	204
AT4G00600	0
AT4G00610	0
AT4G00620	696
AT4G00630	1498
AT4G00650	190
AT4G00651	1
AT4G00660	1871
AT4G00670	9
AT4G00680	0
AT4G00690	101
AT4G00695	27
AT4G00700	5
AT4G00710	1527
AT4G00720	2017
AT4G00730	2488
AT4G00740	2314
AT4G00750	7060
AT4G00752	477
AT4G00753	0
AT4G00755	635
AT4G00760	288
AT4G00770	2
AT4G00780	17
AT4G00800	1891
AT4G00810	4359
AT4G00820	1055
AT4G00830	2571
AT4G00840	348
AT4G00850	155
AT4G00860	2675
AT4G00870	3447
AT4G00872	1
AT4G00880	10
AT4G00883	0
AT4G00885	0
AT4G00889	0
AT4G00890	22
AT4G00891	0
AT4G00893	28
AT4G00895	881
AT4G00900	1047
AT4G00905	0
AT4G00910	17
AT4G00920	24
AT4G00925	0
AT4G00930	704
AT4G00940	29
AT4G00950	88
AT4G00953	0
AT4G00955	5
AT4G00960	0
AT4G00970	53
AT4G00975	1
AT4G00980	123
AT4G00985	0
AT4G00990	583
AT4G01000	2418
AT4G01010	90
AT4G01020	491
AT4G01023	2
AT4G01026	120
AT4G01030	72
AT4G01037	443
AT4G01040	772
AT4G01050	3209
AT4G01060	38
AT4G01070	474
AT4G01080	1633
AT4G01090	1089
AT4G01100	4139
AT4G01110	1
AT4G01120	500
AT4G01130	221
AT4G01140	1
AT4G01150	2552
AT4G01160	0
AT4G01170	0
AT4G01180	18
AT4G01190	10
AT4G01200	67
AT4G01210	1476
AT4G01220	594
AT4G01230	88
AT4G01240	0
AT4G01245	0
AT4G01250	49
AT4G01260	16
AT4G01265	0
AT4G01270	159
AT4G01280	335
AT4G01290	3611
AT4G01310	1725
AT4G01320	2484
AT4G01330	1969
AT4G01335	0
AT4G01340	0
AT4G01350	0
AT4G01355	0
AT4G01360	7
AT4G01370	1559
AT4G01380	0
AT4G01390	0
AT4G01395	1578
AT4G01400	116
AT4G01410	149
AT4G01420	28
AT4G01430	15
AT4G01435	0
AT4G01440	60
AT4G01450	72
AT4G01455	0
AT4G01460	11
AT4G01470	5
AT4G01480	437
AT4G01490	0
AT4G01500	16
AT4G01505	0
AT4G01510	317
AT4G01515	0
AT4G01516	0
AT4G01520	0
AT4G01525	8
AT4G01530	0
AT4G01533	4
AT4G01535	0
AT4G01540	64
AT4G01550	206
AT4G01560	1351
AT4G01570	454
AT4G01575	0
AT4G01580	472
AT4G01590	1300
AT4G01593	85
AT4G01595	0
AT4G01600	6
AT4G01610	2298
AT4G01630	7
AT4G01640	0
AT4G01650	196
AT4G01660	973
AT4G01670	49
AT4G01671	0
AT4G01680	287
AT4G01690	907
AT4G01700	7
AT4G01703	0
AT4G01710	278
AT4G01720	4
AT4G01730	707
AT4G01735	0
AT4G01740	118
AT4G01750	0
AT4G01760	0
AT4G01770	0
AT4G01780	0
AT4G01790	203
AT4G01800	1282
AT4G01810	1938
AT4G01820	0
AT4G01830	0
AT4G01840	167
AT4G01850	4462
AT4G01860	855
AT4G01865	0
AT4G01870	363
AT4G01880	490
AT4G01883	242
AT4G01890	0
AT4G01895	42
AT4G01897	462
AT4G01900	1021
AT4G01910	24
AT4G01915	36
AT4G01920	163
AT4G01925	0
AT4G01930	32
AT4G01935	76
AT4G01940	543
AT4G01950	11
AT4G01960	604
AT4G01970	2424
AT4G01975	0
AT4G01980	0
AT4G01985	6
AT4G01990	337
AT4G01995	132
AT4G02000	19
AT4G02005	169
AT4G02010	592
AT4G02020	2159
AT4G02030	954
AT4G02040	1
AT4G02050	1351
AT4G02055	0
AT4G02060	3194
AT4G02070	1361
AT4G02075	31
AT4G02080	1781
AT4G02090	1
AT4G02100	606
AT4G02110	710
AT4G02120	882
AT4G02130	924
AT4G02140	20
AT4G02150	2421
AT4G02160	22
AT4G02170	11
AT4G02180	11
AT4G02190	0
AT4G02195	161
AT4G02200	142
AT4G02210	247
AT4G02220	660
AT4G02230	5134
AT4G02235	0
AT4G02250	253
AT4G02260	291
AT4G02270	0
AT4G02280	14
AT4G02290	3265
AT4G02300	131
AT4G02310	0
AT4G02312	0
AT4G02314	0
AT4G02317	0
AT4G02320	3
AT4G02330	94
AT4G02340	749
AT4G02350	1783
AT4G02360	27
AT4G02370	992
AT4G02380	174
AT4G02390	378
AT4G02400	1441
AT4G02405	206
AT4G02410	15
AT4G02420	5
AT4G02425	180
AT4G02430	531
AT4G02440	563
AT4G02450	9631
AT4G02460	539
AT4G02465	7
AT4G02480	6694
AT4G02482	38
AT4G02485	150
AT4G02487	0
AT4G02489	0
AT4G02490	0
AT4G02500	1026
AT4G02510	5163
AT4G02520	0
AT4G02530	990
AT4G02540	890
AT4G02541	0
AT4G02550	236
AT4G02555	0
AT4G02560	945
AT4G02570	6681
AT4G02580	3128
AT4G02590	1440
AT4G02600	1657
AT4G02610	684
AT4G02620	1131
AT4G02630	544
AT4G02640	871
AT4G02650	68
AT4G02655	118
AT4G02660	425
AT4G02670	490
AT4G02680	2676
AT4G02690	7
AT4G02700	472
AT4G02710	533
AT4G02715	2151
AT4G02720	0
AT4G02725	241
AT4G02730	134
AT4G02733	3
AT4G02735	0
AT4G02740	641
AT4G02750	212
AT4G02760	608
AT4G02770	4316
AT4G02780	65
AT4G02790	583
AT4G02800	1093
AT4G02810	25
AT4G02820	674
AT4G02830	52
AT4G02840	2144
AT4G02850	0
AT4G02860	282
AT4G02870	0
AT4G02880	1026
AT4G02890	6019
AT4G02900	255
AT4G02910	0
AT4G02920	1031
AT4G02930	4938
AT4G02940	1203
AT4G02950	0
AT4G02960	3
AT4G02970	242
AT4G02980	985
AT4G02990	602
AT4G03000	588
AT4G03010	232
AT4G03020	1593
AT4G03030	692
AT4G03038	0
AT4G03039	0
AT4G03040	0
AT4G03050	5
AT4G03060	57
AT4G03063	3
AT4G03070	116
AT4G03080	1640
AT4G03090	1033
AT4G03100	786
AT4G03110	234
AT4G03113	0
AT4G03115	249
AT4G03120	792
AT4G03130	26
AT4G03135	0
AT4G03140	18
AT4G03150	104
AT4G03153	0
AT4G03156	0
AT4G03157	0
AT4G03160	0
AT4G03165	0
AT4G03170	0
AT4G03175	0
AT4G03180	518
AT4G03190	1222
AT4G03200	897
AT4G03205	464
AT4G03210	12274
AT4G03220	15
AT4G03230	523
AT4G03240	535
AT4G03250	271
AT4G03260	1667
AT4G03270	20
AT4G03280	2662
AT4G03285	0
AT4G03290	199
AT4G03292	11
AT4G03295	7
AT4G03298	0
AT4G03300	0
AT4G03305	0
AT4G03310	0
AT4G03320	192
AT4G03330	10
AT4G03340	47
AT4G03350	0
AT4G03360	0
AT4G03364	0
AT4G03370	0
AT4G03376	0
AT4G03380	0
AT4G03390	1478
AT4G03400	561
AT4G03405	0
AT4G03410	114
AT4G03415	951
AT4G03420	158
AT4G03430	2793
AT4G03435	0
AT4G03437	0
AT4G03438	0
AT4G03440	56
AT4G03443	4
AT4G03445	0
AT4G03450	0
AT4G03455	3
AT4G03460	4
AT4G03470	0
AT4G03480	29
AT4G03490	77
AT4G03495	3
AT4G03500	1
AT4G03505	0
AT4G03510	164
AT4G03520	2621
AT4G03525	0
AT4G03530	0
AT4G03535	0
AT4G03540	0
AT4G03545	0
AT4G03550	3597
AT4G03555	0
AT4G03560	2812
AT4G03565	5
AT4G03566	0
AT4G03570	0
AT4G03575	0
AT4G03580	0
AT4G03585	0
AT4G03590	0
AT4G03595	2
AT4G03600	41
AT4G03605	0
AT4G03610	23
AT4G03620	2
AT4G03625	0
AT4G03630	0
AT4G03635	113
AT4G03640	0
AT4G03645	0
AT4G03650	0
AT4G03655	0
AT4G03660	0
AT4G03665	0
AT4G03670	0
AT4G03675	0
AT4G03680	0
AT4G03685	0
AT4G03690	0
AT4G03695	0
AT4G03700	0
AT4G03705	3
AT4G03710	0
AT4G03715	0
AT4G03720	0
AT4G03725	25
AT4G03726	0
AT4G03728	0
AT4G03730	0
AT4G03732	0
AT4G03740	0
AT4G03745	0
AT4G03750	0
AT4G03755	12
AT4G03760	0
AT4G03765	0
AT4G03770	0
AT4G03775	0
AT4G03780	0
AT4G03785	0
AT4G03790	0
AT4G03795	0
AT4G03800	0
AT4G03805	0
AT4G03810	0
AT4G03811	2
AT4G03813	0
AT4G03815	0
AT4G03816	4
AT4G03820	154
AT4G03823	23
AT4G03824	2
AT4G03825	0
AT4G03826	0
AT4G03830	0
AT4G03835	0
AT4G03837	0
AT4G03840	0
AT4G03845	1
AT4G03850	0
AT4G03855	0
AT4G03860	0
AT4G03865	0
AT4G03870	0
AT4G03873	0
AT4G03875	0
AT4G03876	0
AT4G03880	0
AT4G03885	0
AT4G03890	0
AT4G03895	0
AT4G03900	0
AT4G03905	8
AT4G03910	0
AT4G03911	0
AT4G03912	0
AT4G03913	0
AT4G03914	0
AT4G03915	0
AT4G03916	0
AT4G03920	0
AT4G03923	0
AT4G03925	0
AT4G03926	0
AT4G03930	1147
AT4G03935	55
AT4G03940	39
AT4G03945	13
AT4G03950	1
AT4G03955	0
AT4G03960	431
AT4G03965	6
AT4G03970	0
AT4G03975	0
AT4G03976	0
AT4G03977	0
AT4G03978	0
AT4G03979	0
AT4G03980	0
AT4G03981	0
AT4G03985	0
AT4G03990	0
AT4G03995	0
AT4G04000	0
AT4G04005	3
AT4G04010	0
AT4G04015	12
AT4G04020	390
AT4G04025	0
AT4G04030	0
AT4G04035	4
AT4G04040	556
AT4G04050	0
AT4G04055	0
AT4G04065	0
AT4G04070	0
AT4G04075	5
AT4G04077	27
AT4G04078	0
AT4G04080	1
AT4G04085	0
AT4G04090	49
AT4G04095	0
AT4G04100	0
AT4G04105	0
AT4G04110	0
AT4G04115	0
AT4G04120	2
AT4G04125	0
AT4G04130	0
AT4G04135	1
AT4G04140	0
AT4G04145	0
AT4G04150	0
AT4G04155	0
AT4G04157	0
AT4G04165	0
AT4G04167	0
AT4G04170	0
AT4G04175	0
AT4G04180	401
AT4G04185	0
AT4G04190	180
AT4G04195	0
AT4G04200	578
AT4G04205	0
AT4G04210	824
AT4G04215	0
AT4G04220	0
AT4G04221	18
AT4G04223	0
AT4G04225	6
AT4G04230	0
AT4G04235	2
AT4G04245	0
AT4G04250	0
AT4G04255	0
AT4G04260	3
AT4G04265	0
AT4G04270	0
AT4G04273	0
AT4G04275	0
AT4G04276	0
AT4G04280	0
AT4G04285	0
AT4G04290	0
AT4G04293	1
AT4G04295	0
AT4G04296	0
AT4G04300	0
AT4G04305	0
AT4G04310	0
AT4G04313	0
AT4G04315	0
AT4G04316	0
AT4G04320	795
AT4G04325	0
AT4G04330	31
AT4G04335	0
AT4G04340	2062
AT4G04345	0
AT4G04350	574
AT4G04355	0
AT4G04360	67
AT4G04365	0
AT4G04370	206
AT4G04375	0
AT4G04380	0
AT4G04385	0
AT4G04390	0
AT4G04392	0
AT4G04393	0
AT4G04394	0
AT4G04395	0
AT4G04396	0
AT4G04398	0
AT4G04400	0
AT4G04402	0
AT4G04404	0
AT4G04405	0
AT4G04407	0
AT4G04408	0
AT4G04409	0
AT4G04410	61
AT4G04415	0
AT4G04420	0
AT4G04423	0
AT4G04425	0
AT4G04426	1
AT4G04430	0
AT4G04435	10
AT4G04440	0
AT4G04445	10
AT4G04450	4
AT4G04455	0
AT4G04460	54
AT4G04465	8
AT4G04470	683
AT4G04475	6
AT4G04480	1
AT4G04485	8
AT4G04490	1
AT4G04495	0
AT4G04500	0
AT4G04505	0
AT4G04510	0
AT4G04515	0
AT4G04520	0
AT4G04525	0
AT4G04530	0
AT4G04535	0
AT4G04540	0
AT4G04545	0
AT4G04547	0
AT4G04550	0
AT4G04555	0
AT4G04560	0
AT4G04565	13
AT4G04570	21
AT4G04580	0
AT4G04585	0
AT4G04590	0
AT4G04600	0
AT4G04601	0
AT4G04605	1
AT4G04610	1723
AT4G04614	571
AT4G04615	0
AT4G04620	1109
AT4G04625	0
AT4G04630	33
AT4G04632	0
AT4G04635	0
AT4G04640	3018
AT4G04645	0
AT4G04650	0
AT4G04653	0
AT4G04655	0
AT4G04660	0
AT4G04665	0
AT4G04670	479
AT4G04675	3
AT4G04680	3
AT4G04690	0
AT4G04692	361
AT4G04693	0
AT4G04695	39
AT4G04700	133
AT4G04710	0
AT4G04720	1718
AT4G04730	0
AT4G04740	368
AT4G04745	14
AT4G04750	11
AT4G04755	0
AT4G04760	0
AT4G04765	0
AT4G04770	1388
AT4G04775	0
AT4G04780	502
AT4G04785	0
AT4G04790	204
AT4G04795	0
AT4G04800	257
AT4G04805	0
AT4G04810	6
AT4G04815	0
AT4G04820	0
AT4G04825	0
AT4G04830	298
AT4G04835	0
AT4G04840	0
AT4G04850	522
AT4G04855	0
AT4G04860	598
AT4G04865	0
AT4G04870	411
AT4G04875	0
AT4G04880	421
AT4G04885	1020
AT4G04890	7772
AT4G04895	0
AT4G04900	1
AT4G04905	0
AT4G04910	2679
AT4G04920	1448
AT4G04925	178
AT4G04930	75
AT4G04940	796
AT4G04945	0
AT4G04950	2224
AT4G04955	727
AT4G04957	0
AT4G04960	352
AT4G04965	0
AT4G04970	1557
AT4G04972	0
AT4G04975	0
AT4G04980	19
AT4G04985	0
AT4G04990	0
AT4G04995	0
AT4G05000	361
AT4G05005	2
AT4G05010	134
AT4G05015	1
AT4G05018	4
AT4G05020	672
AT4G05025	0
AT4G05030	0
AT4G05040	426
AT4G05045	0
AT4G05048	0
AT4G05049	0
AT4G05050	14571
AT4G05053	4
AT4G05055	0
AT4G05060	344
AT4G05065	0
AT4G05070	647
AT4G05071	2
AT4G05073	0
AT4G05075	0
AT4G05076	0
AT4G05080	0
AT4G05085	1
AT4G05087	0
AT4G05090	195
AT4G05091	2
AT4G05095	0
AT4G05097	0
AT4G05100	8
AT4G05105	0
AT4G05110	10
AT4G05115	0
AT4G05120	666
AT4G05125	0
AT4G05130	2
AT4G05133	0
AT4G05135	0
AT4G05140	0
AT4G05145	0
AT4G05150	537
AT4G05155	8
AT4G05160	345
AT4G05170	0
AT4G05180	4656
AT4G05190	880
AT4G05200	1
AT4G05205	0
AT4G05210	53
AT4G05215	0
AT4G05220	0
AT4G05225	0
AT4G05230	0
AT4G05235	0
AT4G05240	0
AT4G05245	0
AT4G05250	0
AT4G05255	0
AT4G05260	0
AT4G05270	0
AT4G05275	0
AT4G05280	0
AT4G05285	0
AT4G05290	0
AT4G05295	0
AT4G05300	0
AT4G05303	0
AT4G05305	0
AT4G05306	0
AT4G05310	0
AT4G05315	0
AT4G05320	21450
AT4G05330	412
AT4G05335	0
AT4G05340	0
AT4G05350	0
AT4G05355	0
AT4G05360	0
AT4G05365	0
AT4G05375	0
AT4G05380	49
AT4G05385	0
AT4G05390	1131
AT4G05395	0
AT4G05400	881
AT4G05405	6
AT4G05410	1124
AT4G05415	0
AT4G05420	2629
AT4G05425	0
AT4G05430	9
AT4G05435	0
AT4G05440	631
AT4G05445	0
AT4G05450	448
AT4G05455	0
AT4G05460	608
AT4G05465	0
AT4G05470	2
AT4G05475	0
AT4G05485	0
AT4G05490	0
AT4G05495	0
AT4G05497	0
AT4G05500	0
AT4G05502	0
AT4G05505	0
AT4G05508	0
AT4G05510	0
AT4G05520	422
AT4G05523	0
AT4G05525	0
AT4G05526	0
AT4G05530	2008
AT4G05535	3
AT4G05540	1
AT4G05545	0
AT4G05550	0
AT4G05553	0
AT4G05555	0
AT4G05556	0
AT4G05560	0
AT4G05565	0
AT4G05570	0
AT4G05575	0
AT4G05580	0
AT4G05581	0
AT4G05582	0
AT4G05583	0
AT4G05584	0
AT4G05585	0
AT4G05586	0
AT4G05587	0
AT4G05588	0
AT4G05589	0
AT4G05590	35
AT4G05591	0
AT4G05592	0
AT4G05593	0
AT4G05594	0
AT4G05595	0
AT4G05597	0
AT4G05600	0
AT4G05605	0
AT4G05610	0
AT4G05612	0
AT4G05613	0
AT4G05615	0
AT4G05616	0
AT4G05620	0
AT4G05625	0
AT4G05630	0
AT4G05631	48
AT4G05632	0
AT4G05633	0
AT4G05634	0
AT4G05635	0
AT4G05636	0
AT4G05638	0
AT4G05640	0
AT4G05645	0
AT4G05650	3
AT4G05655	0
AT4G05660	2
AT4G05665	0
AT4G05670	0
AT4G05675	0
AT4G05680	0
AT4G05685	17
AT4G05690	1
AT4G05695	0
AT4G05700	0
AT4G05705	0
AT4G05710	0
AT4G05715	0
AT4G05720	0
AT4G05730	0
AT4G05735	0
AT4G05740	0
AT4G05745	0
AT4G05750	0
AT4G05755	0
AT4G05760	0
AT4G05765	0
AT4G05770	0
AT4G05775	1
AT4G05780	0
AT4G05785	6
AT4G05790	0
AT4G05795	0
AT4G05800	0
AT4G05805	0
AT4G05810	0
AT4G05815	0
AT4G05840	6
AT4G05845	0
AT4G05850	0
AT4G05855	0
AT4G05860	0
AT4G05865	0
AT4G05870	0
AT4G05875	0
AT4G05880	0
AT4G05885	0
AT4G05890	0
AT4G05895	0
AT4G05900	3
AT4G05905	0
AT4G05910	0
AT4G05915	0
AT4G05918	0
AT4G05920	0
AT4G05925	0
AT4G05930	0
AT4G05935	0
AT4G05940	0
AT4G05945	0
AT4G05950	0
AT4G05965	0
AT4G05970	0
AT4G05975	0
AT4G05980	0
AT4G05985	0
AT4G05990	0
AT4G05995	0
AT4G06000	0
AT4G06005	0
AT4G06010	0
AT4G06015	3
AT4G06045	0
AT4G06050	0
AT4G06055	0
AT4G06060	19
AT4G06065	0
AT4G06070	0
AT4G06075	3
AT4G06080	1
AT4G06085	0
AT4G06090	0
AT4G06095	0
AT4G06105	0
AT4G06110	0
AT4G06115	0
AT4G06130	0
AT4G06135	0
AT4G06140	0
AT4G06145	0
AT4G06155	0
AT4G06160	3
AT4G06165	0
AT4G06170	0
AT4G06175	0
AT4G06185	0
AT4G06195	8
AT4G06196	0
AT4G06200	0
AT4G06205	0
AT4G06210	0
AT4G06215	1
AT4G06225	5
AT4G06235	3
AT4G06240	0
AT4G06245	0
AT4G06250	0
AT4G06255	0
AT4G06260	0
AT4G06265	2
AT4G06280	0
AT4G06285	0
AT4G06290	0
AT4G06295	0
AT4G06300	0
AT4G06305	1
AT4G06310	2
AT4G06315	0
AT4G06320	0
AT4G06330	0
AT4G06335	0
AT4G06340	9
AT4G06345	1
AT4G06365	0
AT4G06370	0
AT4G06375	0
AT4G06380	0
AT4G06385	0
AT4G06390	0
AT4G06395	0
AT4G06400	0
AT4G06405	0
AT4G06410	6
AT4G06415	0
AT4G06425	0
AT4G06440	0
AT4G06445	0
AT4G06450	0
AT4G06455	0
AT4G06460	0
AT4G06474	0
AT4G06477	0
AT4G06479	0
AT4G06480	0
AT4G06481	0
AT4G06482	0
AT4G06483	0
AT4G06484	0
AT4G06485	0
AT4G06486	0
AT4G06487	0
AT4G06488	0
AT4G06489	0
AT4G06490	0
AT4G06491	0
AT4G06492	0
AT4G06493	0
AT4G06494	0
AT4G06495	0
AT4G06496	0
AT4G06497	0
AT4G06498	1
AT4G06499	0
AT4G06500	0
AT4G06501	0
AT4G06502	0
AT4G06503	0
AT4G06504	0
AT4G06505	0
AT4G06506	0
AT4G06507	0
AT4G06508	0
AT4G06509	0
AT4G06510	0
AT4G06511	0
AT4G06512	0
AT4G06513	0
AT4G06514	0
AT4G06515	0
AT4G06516	0
AT4G06517	0
AT4G06518	0
AT4G06519	0
AT4G06520	0
AT4G06521	0
AT4G06522	0
AT4G06523	0
AT4G06524	0
AT4G06525	0
AT4G06526	0
AT4G06527	0
AT4G06528	0
AT4G06529	0
AT4G06530	0
AT4G06531	0
AT4G06532	0
AT4G06533	0
AT4G06534	2
AT4G06535	0
AT4G06536	1
AT4G06537	0
AT4G06538	0
AT4G06539	0
AT4G06540	0
AT4G06541	0
AT4G06542	0
AT4G06543	0
AT4G06544	0
AT4G06545	0
AT4G06546	0
AT4G06547	0
AT4G06548	0
AT4G06549	0
AT4G06550	0
AT4G06551	0
AT4G06552	0
AT4G06553	0
AT4G06554	0
AT4G06555	0
AT4G06556	0
AT4G06557	0
AT4G06558	0
AT4G06559	0
AT4G06560	0
AT4G06561	0
AT4G06562	0
AT4G06563	0
AT4G06564	0
AT4G06565	0
AT4G06566	0
AT4G06567	0
AT4G06568	0
AT4G06569	0
AT4G06570	0
AT4G06571	0
AT4G06572	0
AT4G06573	0
AT4G06574	0
AT4G06575	0
AT4G06576	0
AT4G06577	0
AT4G06578	0
AT4G06579	0
AT4G06580	0
AT4G06581	0
AT4G06582	0
AT4G06583	0
AT4G06584	0
AT4G06585	0
AT4G06586	0
AT4G06587	0
AT4G06588	0
AT4G06589	0
AT4G06590	0
AT4G06591	0
AT4G06592	0
AT4G06593	0
AT4G06594	0
AT4G06595	0
AT4G06596	0
AT4G06597	0
AT4G06598	188
AT4G06599	751
AT4G06600	0
AT4G06601	0
AT4G06602	0
AT4G06603	0
AT4G06604	0
AT4G06605	0
AT4G06606	0
AT4G06607	0
AT4G06608	0
AT4G06609	0
AT4G06610	0
AT4G06611	0
AT4G06612	0
AT4G06613	0
AT4G06614	0
AT4G06615	0
AT4G06616	0
AT4G06617	0
AT4G06618	0
AT4G06619	0
AT4G06620	0
AT4G06621	0
AT4G06622	0
AT4G06623	0
AT4G06624	0
AT4G06625	0
AT4G06626	0
AT4G06627	0
AT4G06628	0
AT4G06629	0
AT4G06630	0
AT4G06631	0
AT4G06632	0
AT4G06633	0
AT4G06634	562
AT4G06635	0
AT4G06636	0
AT4G06637	0
AT4G06638	0
AT4G06639	0
AT4G06640	0
AT4G06641	1
AT4G06642	0
AT4G06643	0
AT4G06644	0
AT4G06646	0
AT4G06648	0
AT4G06650	0
AT4G06652	0
AT4G06654	0
AT4G06655	0
AT4G06656	0
AT4G06658	0
AT4G06660	0
AT4G06664	0
AT4G06665	0
AT4G06666	0
AT4G06668	0
AT4G06670	0
AT4G06672	0
AT4G06674	0
AT4G06675	0
AT4G06676	322
AT4G06678	0
AT4G06680	0
AT4G06682	0
AT4G06684	0
AT4G06685	0
AT4G06686	0
AT4G06688	0
AT4G06692	0
AT4G06694	0
AT4G06695	5
AT4G06696	0
AT4G06697	0
AT4G06698	0
AT4G06699	0
AT4G06700	0
AT4G06701	282
AT4G06702	0
AT4G06704	0
AT4G06705	0
AT4G06708	0
AT4G06710	0
AT4G06712	0
AT4G06714	0
AT4G06715	0
AT4G06716	0
AT4G06718	0
AT4G06720	0
AT4G06722	0
AT4G06724	0
AT4G06725	0
AT4G06726	0
AT4G06728	0
AT4G06730	0
AT4G06732	0
AT4G06734	0
AT4G06735	0
AT4G06736	0
AT4G06738	0
AT4G06742	0
AT4G06744	21
AT4G06745	0
AT4G06746	1
AT4G06748	0
AT4G06750	0
AT4G06752	0
AT4G06755	1
AT4G06760	3
AT4G06765	0
AT4G06770	3
AT4G06775	36
AT4G06780	0
AT4G06785	0
AT4G06795	0
AT4G06800	0
AT4G06805	0
AT4G06810	0
AT4G06815	2
AT4G06820	0
AT4G06825	0
AT4G06830	0
AT4G06835	0
AT4G06845	0
AT4G06850	0
AT4G06855	1
AT4G06860	0
AT4G06865	0
AT4G06870	0
AT4G06875	0
AT4G06880	34
AT4G06885	0
AT4G06890	0
AT4G06895	0
AT4G06900	0
AT4G06905	0
AT4G06910	0
AT4G06915	0
AT4G06920	0
AT4G06925	0
AT4G06930	0
AT4G06935	0
AT4G06945	0
AT4G06950	0
AT4G06955	4
AT4G06960	0
AT4G06965	0
AT4G06970	0
AT4G06975	0
AT4G06980	27
AT4G06985	0
AT4G06990	0
AT4G06995	3
AT4G07000	0
AT4G07005	0
AT4G07010	0
AT4G07015	1
AT4G07020	0
AT4G07025	0
AT4G07030	0
AT4G07031	0
AT4G07040	2
AT4G07045	0
AT4G07050	0
AT4G07055	0
AT4G07060	0
AT4G07065	4
AT4G07070	7
AT4G07075	0
AT4G07080	0
AT4G07085	0
AT4G07090	0
AT4G07095	0
AT4G07100	0
AT4G07105	0
AT4G07110	0
AT4G07115	0
AT4G07120	0
AT4G07125	0
AT4G07130	0
AT4G07135	1
AT4G07145	0
AT4G07150	0
AT4G07160	0
AT4G07165	0
AT4G07170	0
AT4G07175	0
AT4G07180	0
AT4G07185	0
AT4G07190	0
AT4G07195	0
AT4G07200	0
AT4G07205	0
AT4G07210	0
AT4G07215	0
AT4G07220	0
AT4G07225	0
AT4G07230	0
AT4G07235	0
AT4G07240	0
AT4G07245	0
AT4G07250	0
AT4G07255	0
AT4G07260	0
AT4G07265	0
AT4G07270	0
AT4G07275	0
AT4G07280	0
AT4G07285	0
AT4G07290	5
AT4G07295	0
AT4G07300	0
AT4G07305	0
AT4G07310	0
AT4G07315	0
AT4G07320	0
AT4G07324	0
AT4G07325	0
AT4G07327	0
AT4G07330	0
AT4G07331	0
AT4G07332	0
AT4G07334	0
AT4G07335	0
AT4G07336	0
AT4G07338	0
AT4G07339	0
AT4G07340	0
AT4G07345	0
AT4G07350	0
AT4G07355	0
AT4G07360	0
AT4G07365	15
AT4G07370	0
AT4G07375	0
AT4G07380	0
AT4G07385	0
AT4G07390	1484
AT4G07395	0
AT4G07400	160
AT4G07405	0
AT4G07408	0
AT4G07410	2022
AT4G07415	0
AT4G07420	0
AT4G07425	0
AT4G07430	0
AT4G07435	0
AT4G07440	0
AT4G07445	0
AT4G07450	0
AT4G07452	0
AT4G07454	0
AT4G07455	241
AT4G07456	0
AT4G07458	0
AT4G07460	0
AT4G07465	0
AT4G07470	0
AT4G07475	0
AT4G07480	0
AT4G07485	0
AT4G07490	0
AT4G07491	0
AT4G07492	0
AT4G07493	0
AT4G07494	0
AT4G07495	0
AT4G07496	0
AT4G07498	0
AT4G07500	0
AT4G07502	0
AT4G07504	0
AT4G07505	0
AT4G07507	619
AT4G07510	0
AT4G07515	8
AT4G07516	0
AT4G07517	0
AT4G07518	0
AT4G07519	0
AT4G07520	1
AT4G07521	0
AT4G07522	0
AT4G07523	0
AT4G07524	0
AT4G07525	0
AT4G07526	0
AT4G07528	0
AT4G07530	0
AT4G07535	0
AT4G07540	0
AT4G07545	0
AT4G07550	0
AT4G07560	0
AT4G07563	0
AT4G07565	0
AT4G07566	0
AT4G07570	0
AT4G07575	0
AT4G07580	0
AT4G07583	0
AT4G07586	0
AT4G07590	0
AT4G07595	0
AT4G07600	0
AT4G07605	0
AT4G07620	0
AT4G07625	0
AT4G07630	0
AT4G07635	1
AT4G07640	0
AT4G07645	0
AT4G07650	0
AT4G07655	0
AT4G07660	0
AT4G07662	0
AT4G07664	0
AT4G07665	0
AT4G07666	0
AT4G07668	0
AT4G07670	0
AT4G07675	0
AT4G07680	0
AT4G07685	0
AT4G07686	0
AT4G07688	0
AT4G07690	0
AT4G07693	0
AT4G07696	0
AT4G07699	0
AT4G07700	0
AT4G07703	0
AT4G07706	0
AT4G07713	0
AT4G07715	0
AT4G07720	0
AT4G07725	0
AT4G07730	0
AT4G07733	0
AT4G07735	1
AT4G07736	0
AT4G07738	0
AT4G07740	0
AT4G07742	0
AT4G07744	0
AT4G07745	0
AT4G07747	0
AT4G07750	0
AT4G07755	0
AT4G07760	0
AT4G07765	0
AT4G07770	0
AT4G07775	0
AT4G07780	0
AT4G07785	0
AT4G07790	0
AT4G07795	0
AT4G07800	0
AT4G07803	0
AT4G07805	0
AT4G07806	0
AT4G07810	0
AT4G07812	0
AT4G07815	257
AT4G07820	0
AT4G07825	1137
AT4G07830	1
AT4G07835	0
AT4G07840	0
AT4G07841	0
AT4G07843	3
AT4G07845	0
AT4G07846	0
AT4G07850	0
AT4G07855	43
AT4G07856	0
AT4G07862	0
AT4G07865	0
AT4G07868	0
AT4G07869	0
AT4G07874	0
AT4G07875	0
AT4G07890	0
AT4G07893	0
AT4G07895	0
AT4G07896	0
AT4G07905	0
AT4G07915	0
AT4G07917	0
AT4G07920	0
AT4G07925	0
AT4G07931	0
AT4G07932	0
AT4G07933	0
AT4G07934	0
AT4G07935	0
AT4G07936	0
AT4G07937	0
AT4G07938	0
AT4G07939	0
AT4G07940	7
AT4G07941	0
AT4G07942	0
AT4G07943	0
AT4G07944	0
AT4G07945	0
AT4G07946	0
AT4G07947	0
AT4G07950	320
AT4G07955	0
AT4G07960	308
AT4G07965	0
AT4G07967	0
AT4G07970	0
AT4G07975	0
AT4G07985	0
AT4G07990	529
AT4G07995	21
AT4G08000	0
AT4G08005	0
AT4G08010	0
AT4G08013	0
AT4G08015	0
AT4G08016	0
AT4G08020	0
AT4G08022	1
AT4G08025	322
AT4G08028	23
AT4G08030	0
AT4G08032	0
AT4G08033	0
AT4G08034	0
AT4G08035	1370
AT4G08036	0
AT4G08038	0
AT4G08039	0
AT4G08040	6
AT4G08045	1
AT4G08050	0
AT4G08053	0
AT4G08054	0
AT4G08055	0
AT4G08056	0
AT4G08060	0
AT4G08065	0
AT4G08070	0
AT4G08071	0
AT4G08072	0
AT4G08074	0
AT4G08075	0
AT4G08076	0
AT4G08078	0
AT4G08080	0
AT4G08085	0
AT4G08090	7
AT4G08091	0
AT4G08092	0
AT4G08093	0
AT4G08094	0
AT4G08095	0
AT4G08096	0
AT4G08097	0
AT4G08098	0
AT4G08099	0
AT4G08100	8
AT4G08101	0
AT4G08102	0
AT4G08103	0
AT4G08104	0
AT4G08105	0
AT4G08106	0
AT4G08107	0
AT4G08108	0
AT4G08109	0
AT4G08110	521
AT4G08111	0
AT4G08112	0
AT4G08113	0
AT4G08114	0
AT4G08115	7
AT4G08116	0
AT4G08120	0
AT4G08125	9
AT4G08130	0
AT4G08131	0
AT4G08132	0
AT4G08134	0
AT4G08135	0
AT4G08136	0
AT4G08138	0
AT4G08140	0
AT4G08145	0
AT4G08150	130
AT4G08155	5
AT4G08160	9
AT4G08165	7
AT4G08170	707
AT4G08175	11
AT4G08180	921
AT4G08185	0
AT4G08190	0
AT4G08195	0
AT4G08200	0
AT4G08205	0
AT4G08210	98
AT4G08215	2
AT4G08220	248
AT4G08225	21
AT4G08230	773
AT4G08235	1
AT4G08240	375
AT4G08245	0
AT4G08250	11
AT4G08255	0
AT4G08260	0
AT4G08262	0
AT4G08263	0
AT4G08264	0
AT4G08265	0
AT4G08267	0
AT4G08270	0
AT4G08275	0
AT4G08280	432
AT4G08285	0
AT4G08290	8
AT4G08295	0
AT4G08300	1
AT4G08305	0
AT4G08310	1507
AT4G08315	0
AT4G08320	452
AT4G08325	0
AT4G08330	88
AT4G08333	0
AT4G08335	0
AT4G08336	0
AT4G08340	0
AT4G08345	0
AT4G08347	0
AT4G08350	3671
AT4G08355	0
AT4G08360	1
AT4G08365	0
AT4G08370	3
AT4G08375	0
AT4G08380	0
AT4G08385	0
AT4G08390	2670
AT4G08395	0
AT4G08400	0
AT4G08405	0
AT4G08406	0
AT4G08410	0
AT4G08415	0
AT4G08420	0
AT4G08425	0
AT4G08430	0
AT4G08435	0
AT4G08445	9
AT4G08450	0
AT4G08455	295
AT4G08460	1134
AT4G08465	4
AT4G08470	301
AT4G08475	0
AT4G08480	631
AT4G08485	0
AT4G08490	0
AT4G08495	1
AT4G08500	837
AT4G08505	0
AT4G08510	621
AT4G08515	0
AT4G08520	3276
AT4G08525	0
AT4G08530	0
AT4G08535	125
AT4G08540	349
AT4G08545	0
AT4G08550	0
AT4G08555	2
AT4G08560	62
AT4G08565	0
AT4G08570	7
AT4G08575	0
AT4G08580	552
AT4G08585	0
AT4G08590	495
AT4G08593	0
AT4G08595	2
AT4G08596	0
AT4G08598	0
AT4G08599	0
AT4G08600	0
AT4G08602	0
AT4G08610	0
AT4G08615	5
AT4G08620	0
AT4G08625	4
AT4G08630	0
AT4G08635	0
AT4G08640	0
AT4G08645	0
AT4G08650	0
AT4G08652	0
AT4G08655	0
AT4G08657	0
AT4G08660	0
AT4G08665	0
AT4G08670	33
AT4G08680	0
AT4G08685	1118
AT4G08690	569
AT4G08691	0
AT4G08692	0
AT4G08695	0
AT4G08700	370
AT4G08705	6
AT4G08710	1
AT4G08715	0
AT4G08720	0
AT4G08725	0
AT4G08730	0
AT4G08740	0
AT4G08750	0
AT4G08755	0
AT4G08760	0
AT4G08765	0
AT4G08770	49
AT4G08775	0
AT4G08780	14
AT4G08785	5
AT4G08790	438
AT4G08795	0
AT4G08800	0
AT4G08805	0
AT4G08810	2174
AT4G08815	0
AT4G08820	0
AT4G08825	1
AT4G08830	0
AT4G08835	2
AT4G08840	0
AT4G08845	0
AT4G08850	1033
AT4G08855	0
AT4G08860	0
AT4G08865	0
AT4G08867	0
AT4G08868	0
AT4G08869	163
AT4G08870	368
AT4G08871	0
AT4G08872	0
AT4G08873	0
AT4G08874	1
AT4G08875	62
AT4G08876	0
AT4G08878	0
AT4G08880	0
AT4G08885	0
AT4G08890	0
AT4G08895	0
AT4G08900	543
AT4G08910	100
AT4G08915	1
AT4G08920	1715
AT4G08925	2
AT4G08930	498
AT4G08935	0
AT4G08940	230
AT4G08945	0
AT4G08950	1539
AT4G08953	0
AT4G08955	0
AT4G08956	0
AT4G08960	881
AT4G08965	0
AT4G08970	0
AT4G08975	2
AT4G08980	2016
AT4G08985	0
AT4G08990	50
AT4G08991	138
AT4G08995	0
AT4G09000	5706
AT4G09005	0
AT4G09010	993
AT4G09012	80
AT4G09015	0
AT4G09020	2965
AT4G09025	0
AT4G09030	1565
AT4G09035	0
AT4G09040	671
AT4G09045	0
AT4G09055	0
AT4G09060	295
AT4G09065	0
AT4G09070	0
AT4G09075	0
AT4G09080	93
AT4G09085	0
AT4G09090	207
AT4G09100	0
AT4G09105	3
AT4G09110	0
AT4G09115	0
AT4G09120	0
AT4G09125	0
AT4G09130	2
AT4G09135	0
AT4G09140	753
AT4G09143	1
AT4G09145	0
AT4G09146	0
AT4G09150	2257
AT4G09153	49
AT4G09155	0
AT4G09160	825
AT4G09165	0
AT4G09170	6
AT4G09175	0
AT4G09180	179
AT4G09185	0
AT4G09190	0
AT4G09195	0
AT4G09200	0
AT4G09205	0
AT4G09210	0
AT4G09225	0
AT4G09230	0
AT4G09235	0
AT4G09240	16
AT4G09250	0
AT4G09255	0
AT4G09260	0
AT4G09265	0
AT4G09275	8
AT4G09280	0
AT4G09285	0
AT4G09290	0
AT4G09295	0
AT4G09300	1
AT4G09305	0
AT4G09310	0
AT4G09313	0
AT4G09315	0
AT4G09316	0
AT4G09320	14970
AT4G09325	0
AT4G09335	0
AT4G09340	705
AT4G09350	43
AT4G09355	0
AT4G09360	0
AT4G09365	0
AT4G09370	0
AT4G09375	27
AT4G09380	0
AT4G09385	0
AT4G09390	0
AT4G09395	0
AT4G09400	0
AT4G09405	10
AT4G09410	0
AT4G09415	0
AT4G09420	4
AT4G09425	0
AT4G09430	0
AT4G09432	22
AT4G09435	0
AT4G09440	0
AT4G09445	0
AT4G09450	0
AT4G09452	0
AT4G09455	0
AT4G09460	299
AT4G09462	43
AT4G09464	0
AT4G09465	29
AT4G09466	74
AT4G09467	0
AT4G09468	0
AT4G09470	9
AT4G09475	1
AT4G09480	6
AT4G09485	0
AT4G09490	57
AT4G09495	0
AT4G09500	2196
AT4G09510	1031
AT4G09515	0
AT4G09520	463
AT4G09525	0
AT4G09530	1
AT4G09535	0
AT4G09540	0
AT4G09545	9
AT4G09550	391
AT4G09555	0
AT4G09560	337
AT4G09565	0
AT4G09570	808
AT4G09575	2
AT4G09580	627
AT4G09584	0
AT4G09585	0
AT4G09589	0
AT4G09590	0
AT4G09595	0
AT4G09600	3
AT4G09605	2
AT4G09610	0
AT4G09620	396
AT4G09625	0
AT4G09630	1136
AT4G09635	0
AT4G09640	486
AT4G09644	0
AT4G09645	0
AT4G09647	0
AT4G09649	1
AT4G09650	2330
AT4G09655	0
AT4G09660	0
AT4G09665	0
AT4G09670	1464
AT4G09675	0
AT4G09680	1127
AT4G09685	0
AT4G09690	0
AT4G09695	0
AT4G09700	0
AT4G09705	0
AT4G09710	0
AT4G09715	0
AT4G09720	1177
AT4G09725	0
AT4G09730	1185
AT4G09731	0
AT4G09735	0
AT4G09740	2
AT4G09745	0
AT4G09750	287
AT4G09755	0
AT4G09760	14
AT4G09765	0
AT4G09770	0
AT4G09775	0
AT4G09780	0
AT4G09784	0
AT4G09785	9
AT4G09790	0
AT4G09795	17
AT4G09800	8897
AT4G09810	332
AT4G09815	0
AT4G09820	2299
AT4G09825	0
AT4G09830	953
AT4G09840	36
AT4G09845	31
AT4G09850	11
AT4G09855	0
AT4G09860	0
AT4G09865	0
AT4G09870	2
AT4G09875	2
AT4G09880	0
AT4G09885	0
AT4G09890	402
AT4G09895	0
AT4G09900	295
AT4G09905	0
AT4G09915	4
AT4G09920	118
AT4G09925	0
AT4G09930	6
AT4G09935	0
AT4G09940	40
AT4G09945	0
AT4G09950	111
AT4G09955	0
AT4G09960	11658
AT4G09965	45
AT4G09970	329
AT4G09975	0
AT4G09980	1378
AT4G09984	0
AT4G09985	0
AT4G09987	0
AT4G09990	16
AT4G09995	0
AT4G10000	139
AT4G10010	15
AT4G10020	0
AT4G10030	505
AT4G10040	268
AT4G10050	626
AT4G10060	203
AT4G10070	732
AT4G10080	1656
AT4G10090	378
AT4G10100	133
AT4G10110	387
AT4G10115	0
AT4G10120	536
AT4G10130	260
AT4G10140	272
AT4G10150	0
AT4G10160	12
AT4G10170	302
AT4G10180	1275
AT4G10190	0
AT4G10200	14
AT4G10201	0
AT4G10210	0
AT4G10220	47
AT4G10230	0
AT4G10240	2
AT4G10250	0
AT4G10260	4
AT4G10265	21
AT4G10270	0
AT4G10280	249
AT4G10290	0
AT4G10300	810
AT4G10305	0
AT4G10310	2
AT4G10320	5569
AT4G10330	548
AT4G10340	10736
AT4G10345	0
AT4G10350	0
AT4G10360	829
AT4G10370	0
AT4G10380	16
AT4G10390	137
AT4G10400	454
AT4G10410	5
AT4G10414	0
AT4G10420	126
AT4G10430	684
AT4G10440	21
AT4G10450	2612
AT4G10457	0
AT4G10460	0
AT4G10465	0
AT4G10470	291
AT4G10480	5538
AT4G10490	1
AT4G10500	3
AT4G10507	8
AT4G10510	0
AT4G10520	0
AT4G10530	0
AT4G10540	0
AT4G10550	178
AT4G10560	0
AT4G10570	855
AT4G10580	3
AT4G10590	889
AT4G10595	0
AT4G10600	21
AT4G10603	0
AT4G10610	2018
AT4G10613	0
AT4G10620	615
AT4G10630	450
AT4G10640	627
AT4G10650	47
AT4G10655	0
AT4G10660	3
AT4G10670	0
AT4G10680	0
AT4G10690	397
AT4G10695	0
AT4G10700	0
AT4G10710	2967
AT4G10720	0
AT4G10730	1125
AT4G10740	3
AT4G10750	592
AT4G10760	872
AT4G10767	0
AT4G10770	256
AT4G10780	0
AT4G10790	1667
AT4G10800	256
AT4G10810	593
AT4G10815	0
AT4G10820	0
AT4G10830	1
AT4G10840	3456
AT4G10843	31
AT4G10850	1167
AT4G10860	0
AT4G10865	0
AT4G10870	0
AT4G10880	0
AT4G10890	254
AT4G10895	10
AT4G10910	0
AT4G10920	1170
AT4G10925	382
AT4G10930	1327
AT4G10950	18
AT4G10955	665
AT4G10960	19
AT4G10970	645
AT4G10980	0
AT4G10990	0
AT4G11000	11
AT4G11010	5043
AT4G11020	43
AT4G11030	0
AT4G11040	2
AT4G11050	24
AT4G11060	453
AT4G11070	0
AT4G11080	797
AT4G11090	603
AT4G11100	1488
AT4G11110	1141
AT4G11120	1219
AT4G11130	675
AT4G11140	26
AT4G11150	4003
AT4G11160	1570
AT4G11170	0
AT4G11175	395
AT4G11177	0
AT4G11180	2
AT4G11190	0
AT4G11200	112
AT4G11210	0
AT4G11211	132
AT4G11213	0
AT4G11216	0
AT4G11220	1731
AT4G11230	30
AT4G11240	1127
AT4G11250	0
AT4G11260	2008
AT4G11270	1540
AT4G11280	394
AT4G11290	1
AT4G11300	31
AT4G11310	3
AT4G11320	216
AT4G11330	95
AT4G11340	0
AT4G11350	34
AT4G11355	0
AT4G11360	52
AT4G11370	15
AT4G11373	0
AT4G11375	0
AT4G11380	3348
AT4G11385	0
AT4G11390	0
AT4G11393	0
AT4G11400	243
AT4G11402	2
AT4G11405	0
AT4G11410	477
AT4G11420	7418
AT4G11430	0
AT4G11440	165
AT4G11450	408
AT4G11460	0
AT4G11470	2
AT4G11480	0
AT4G11485	11
AT4G11490	0
AT4G11500	0
AT4G11510	531
AT4G11521	9
AT4G11530	8
AT4G11540	0
AT4G11543	23
AT4G11547	1
AT4G11550	26
AT4G11560	2760
AT4G11570	606
AT4G11580	0
AT4G11590	1
AT4G11600	3198
AT4G11610	0
AT4G11630	602
AT4G11640	121
AT4G11642	0
AT4G11650	1
AT4G11653	124
AT4G11655	0
AT4G11660	439
AT4G11670	521
AT4G11680	786
AT4G11690	73
AT4G11700	6
AT4G11710	0
AT4G11720	22
AT4G11730	0
AT4G11740	830
AT4G11745	0
AT4G11750	0
AT4G11760	5
AT4G11770	0
AT4G11780	12
AT4G11790	1077
AT4G11800	1070
AT4G11810	34
AT4G11820	3397
AT4G11830	1929
AT4G11840	242
AT4G11845	87
AT4G11850	795
AT4G11860	904
AT4G11870	6
AT4G11880	0
AT4G11890	19
AT4G11900	34
AT4G11910	10
AT4G11911	0
AT4G11920	395
AT4G11930	7
AT4G11940	8
AT4G11945	0
AT4G11950	3
AT4G11960	407
AT4G11970	247
AT4G11980	279
AT4G11985	0
AT4G11990	144
AT4G12000	215
AT4G12005	19
AT4G12010	164
AT4G12020	431
AT4G12030	7
AT4G12040	1120
AT4G12050	1
AT4G12060	794
AT4G12065	0
AT4G12070	273
AT4G12080	117
AT4G12090	13
AT4G12100	28
AT4G12110	592
AT4G12115	0
AT4G12120	389
AT4G12130	652
AT4G12135	0
AT4G12140	0
AT4G12150	10
AT4G12160	0
AT4G12170	0
AT4G12180	0
AT4G12190	0
AT4G12200	10
AT4G12210	3
AT4G12220	0
AT4G12230	1399
AT4G12240	155
AT4G12250	947
AT4G12260	0
AT4G12270	0
AT4G12275	0
AT4G12280	0
AT4G12290	40
AT4G12300	7
AT4G12310	1
AT4G12320	4
AT4G12330	0
AT4G12334	0
AT4G12340	931
AT4G12350	0
AT4G12360	0
AT4G12370	8
AT4G12380	0
AT4G12382	6
AT4G12390	227
AT4G12400	309
AT4G12405	0
AT4G12410	20
AT4G12420	8166
AT4G12423	0
AT4G12426	0
AT4G12430	51
AT4G12440	0
AT4G12450	7
AT4G12460	1650
AT4G12470	3
AT4G12480	10
AT4G12485	0
AT4G12490	0
AT4G12495	0
AT4G12500	0
AT4G12510	0
AT4G12520	0
AT4G12530	0
AT4G12540	179
AT4G12543	0
AT4G12545	0
AT4G12550	0
AT4G12555	0
AT4G12560	880
AT4G12570	1082
AT4G12580	93
AT4G12590	2478
AT4G12600	2955
AT4G12610	1760
AT4G12617	1
AT4G12620	462
AT4G12640	828
AT4G12650	6519
AT4G12670	658
AT4G12680	134
AT4G12690	55
AT4G12700	1591
AT4G12710	251
AT4G12720	976
AT4G12730	1076
AT4G12731	0
AT4G12735	0
AT4G12740	105
AT4G12750	629
AT4G12760	308
AT4G12770	1277
AT4G12780	1650
AT4G12790	1280
AT4G12800	5261
AT4G12810	0
AT4G12820	0
AT4G12825	0
AT4G12830	31
AT4G12840	123
AT4G12850	89
AT4G12860	0
AT4G12870	16877
AT4G12880	1922
AT4G12890	5687
AT4G12900	231
AT4G12910	7676
AT4G12915	0
AT4G12917	37
AT4G12920	0
AT4G12930	0
AT4G12940	0
AT4G12950	0
AT4G12960	172037
AT4G12970	123
AT4G12980	531
AT4G12990	121
AT4G13000	155
AT4G13010	837
AT4G13020	1470
AT4G13030	118
AT4G13040	82
AT4G13050	657
AT4G13060	0
AT4G13070	286
AT4G13075	19
AT4G13080	295
AT4G13090	55
AT4G13095	147
AT4G13100	381
AT4G13110	108
AT4G13120	480
AT4G13130	0
AT4G13150	575
AT4G13160	0
AT4G13170	1804
AT4G13180	210
AT4G13190	31
AT4G13195	163
AT4G13200	763
AT4G13210	0
AT4G13215	0
AT4G13220	286
AT4G13230	2
AT4G13235	1
AT4G13240	4
AT4G13245	1
AT4G13250	1987
AT4G13251	0
AT4G13252	0
AT4G13253	0
AT4G13254	0
AT4G13255	0
AT4G13256	0
AT4G13257	0
AT4G13258	0
AT4G13259	0
AT4G13260	1
AT4G13261	187
AT4G13262	0
AT4G13263	361
AT4G13264	0
AT4G13265	0
AT4G13266	0
AT4G13270	1010
AT4G13280	0
AT4G13285	0
AT4G13290	1
AT4G13300	0
AT4G13310	0
AT4G13320	0
AT4G13330	199
AT4G13340	1868
AT4G13345	35
AT4G13350	1687
AT4G13360	1128
AT4G13370	683
AT4G13380	1
AT4G13390	0
AT4G13395	34
AT4G13400	206
AT4G13410	1
AT4G13420	51
AT4G13430	4897
AT4G13440	0
AT4G13442	0
AT4G13445	0
AT4G13450	7
AT4G13455	0
AT4G13460	1404
AT4G13470	0
AT4G13480	0
AT4G13490	15
AT4G13493	1
AT4G13494	0
AT4G13495	102
AT4G13500	53
AT4G13505	0
AT4G13510	0
AT4G13520	1615
AT4G13530	910
AT4G13540	1017
AT4G13550	229
AT4G13554	0
AT4G13555	0
AT4G13560	26
AT4G13564	0
AT4G13570	0
AT4G13572	0
AT4G13575	0
AT4G13577	0
AT4G13580	2
AT4G13590	906
AT4G13600	71
AT4G13610	1
AT4G13611	0
AT4G13615	1968
AT4G13620	1
AT4G13630	520
AT4G13640	770
AT4G13650	151
AT4G13660	1
AT4G13670	575
AT4G13680	6
AT4G13690	73
AT4G13700	4
AT4G13710	366
AT4G13720	583
AT4G13730	540
AT4G13750	454
AT4G13760	8
AT4G13770	19
AT4G13780	2937
AT4G13790	1
AT4G13800	63
AT4G13810	11
AT4G13820	2
AT4G13830	114
AT4G13840	2705
AT4G13850	8767
AT4G13860	17
AT4G13870	97
AT4G13880	46
AT4G13885	51
AT4G13890	0
AT4G13900	8
AT4G13918	30
AT4G13920	0
AT4G13930	6847
AT4G13940	30106
AT4G13950	519
AT4G13955	104
AT4G13960	2
AT4G13965	0
AT4G13968	0
AT4G13970	662
AT4G13980	435
AT4G13985	3
AT4G13990	77
AT4G13992	14
AT4G13996	4
AT4G14000	816
AT4G14010	0
AT4G14020	83
AT4G14030	4431
AT4G14040	79
AT4G14050	136
AT4G14060	0
AT4G14070	537
AT4G14080	2
AT4G14090	15
AT4G14096	370
AT4G14100	380
AT4G14103	112
AT4G14104	4
AT4G14105	0
AT4G14110	1234
AT4G14120	224
AT4G14130	664
AT4G14135	0
AT4G14140	96
AT4G14145	252
AT4G14147	303
AT4G14149	0
AT4G14150	634
AT4G14160	2498
AT4G14165	3
AT4G14170	82
AT4G14180	37
AT4G14190	113
AT4G14200	1234
AT4G14210	1176
AT4G14220	693
AT4G14225	0
AT4G14226	0
AT4G14230	1107
AT4G14240	461
AT4G14245	13
AT4G14250	1
AT4G14260	0
AT4G14270	5798
AT4G14272	1
AT4G14276	137
AT4G14280	0
AT4G14290	674
AT4G14300	1302
AT4G14301	0
AT4G14305	150
AT4G14310	1559
AT4G14315	11
AT4G14320	7230
AT4G14330	1318
AT4G14340	814
AT4G14342	1313
AT4G14345	0
AT4G14350	1452
AT4G14358	0
AT4G14360	791
AT4G14365	34
AT4G14368	23
AT4G14370	4
AT4G14380	1
AT4G14385	547
AT4G14390	0
AT4G14400	4
AT4G14410	823
AT4G14415	0
AT4G14420	4414
AT4G14430	1082
AT4G14440	2185
AT4G14450	0
AT4G14455	524
AT4G14460	0
AT4G14465	78
AT4G14470	0
AT4G14480	4
AT4G14490	244
AT4G14500	901
AT4G14504	10
AT4G14510	573
AT4G14520	268
AT4G14530	0
AT4G14540	260
AT4G14548	13
AT4G14550	75
AT4G14560	61
AT4G14570	1041
AT4G14580	112
AT4G14590	109
AT4G14600	321
AT4G14605	317
AT4G14610	10
AT4G14615	726
AT4G14620	712
AT4G14630	0
AT4G14640	30
AT4G14650	4
AT4G14660	292
AT4G14661	0
AT4G14670	2
AT4G14675	0
AT4G14680	424
AT4G14690	140
AT4G14695	272
AT4G14700	89
AT4G14710	815
AT4G14713	318
AT4G14716	1204
AT4G14720	1097
AT4G14723	201
AT4G14730	1200
AT4G14740	541
AT4G14743	0
AT4G14746	454
AT4G14750	68
AT4G14760	1122
AT4G14770	703
AT4G14780	142
AT4G14785	0
AT4G14790	295
AT4G14800	2050
AT4G14805	0
AT4G14810	0
AT4G14811	0
AT4G14815	0
AT4G14819	0
AT4G14820	60
AT4G14830	90
AT4G14840	272
AT4G14850	172
AT4G14860	3
AT4G14870	287
AT4G14880	3040
AT4G14890	0
AT4G14900	1146
AT4G14905	531
AT4G14910	501
AT4G14920	1380
AT4G14930	1510
AT4G14940	2
AT4G14950	778
AT4G14960	24303
AT4G14965	713
AT4G14970	477
AT4G14980	1
AT4G14990	664
AT4G15000	15630
AT4G15010	488
AT4G15020	1390
AT4G15025	0
AT4G15030	517
AT4G15040	119
AT4G15050	34
AT4G15053	67
AT4G15056	0
AT4G15060	0
AT4G15070	35
AT4G15075	0
AT4G15080	2205
AT4G15090	624
AT4G15093	55
AT4G15096	0
AT4G15100	0
AT4G15110	742
AT4G15120	13
AT4G15130	364
AT4G15140	218
AT4G15150	1
AT4G15160	822
AT4G15165	17
AT4G15180	3289
AT4G15200	17
AT4G15210	892
AT4G15215	205
AT4G15230	30
AT4G15233	88
AT4G15236	0
AT4G15240	52
AT4G15242	0
AT4G15245	0
AT4G15248	15
AT4G15250	0
AT4G15258	3
AT4G15260	90
AT4G15270	3
AT4G15280	2
AT4G15290	0
AT4G15300	0
AT4G15310	0
AT4G15320	1
AT4G15330	0
AT4G15340	0
AT4G15345	0
AT4G15350	0
AT4G15360	0
AT4G15370	0
AT4G15380	22
AT4G15390	1
AT4G15393	0
AT4G15396	0
AT4G15398	0
AT4G15400	78
AT4G15410	1404
AT4G15415	1359
AT4G15417	15
AT4G15420	494
AT4G15430	77
AT4G15440	340
AT4G15450	406
AT4G15460	8
AT4G15470	5833
AT4G15475	825
AT4G15480	1698
AT4G15490	203
AT4G15500	0
AT4G15510	224
AT4G15520	348
AT4G15530	64
AT4G15540	634
AT4G15545	977
AT4G15550	231
AT4G15560	4155
AT4G15562	14
AT4G15563	57
AT4G15570	622
AT4G15590	0
AT4G15610	7
AT4G15620	393
AT4G15630	161
AT4G15640	744
AT4G15650	5
AT4G15660	1
AT4G15670	5
AT4G15680	0
AT4G15690	10
AT4G15700	4
AT4G15710	28
AT4G15715	0
AT4G15720	30
AT4G15730	546
AT4G15733	0
AT4G15735	536
AT4G15740	0
AT4G15750	58915
AT4G15755	0
AT4G15760	0
AT4G15765	9
AT4G15770	1355
AT4G15775	0
AT4G15780	1220
AT4G15790	1561
AT4G15800	463
AT4G15802	3316
AT4G15810	274
AT4G15820	126
AT4G15830	896
AT4G15840	790
AT4G15850	188
AT4G15860	0
AT4G15870	1
AT4G15880	1058
AT4G15885	1
AT4G15890	473
AT4G15900	1513
AT4G15910	866
AT4G15920	207
AT4G15930	1267
AT4G15940	559
AT4G15950	799
AT4G15953	3
AT4G15955	164
AT4G15960	119
AT4G15970	67
AT4G15975	13
AT4G15980	3
AT4G15990	3
AT4G16000	1
AT4G16008	29
AT4G16010	0
AT4G16015	2
AT4G16020	0
AT4G16024	0
AT4G16030	0
AT4G16040	0
AT4G16045	0
AT4G16050	99
AT4G16060	773
AT4G16070	337
AT4G16080	0
AT4G16090	0
AT4G16095	0
AT4G16100	340
AT4G16105	0
AT4G16110	477
AT4G16120	993
AT4G16130	1789
AT4G16140	198
AT4G16141	1416
AT4G16143	2638
AT4G16144	476
AT4G16146	180
AT4G16150	1673
AT4G16155	1133
AT4G16160	2
AT4G16162	4
AT4G16165	6
AT4G16180	1909
AT4G16190	969
AT4G16195	0
AT4G16200	0
AT4G16210	532
AT4G16215	0
AT4G16220	0
AT4G16230	6
AT4G16233	0
AT4G16235	0
AT4G16240	10
AT4G16250	494
AT4G16260	6
AT4G16265	239
AT4G16267	0
AT4G16270	4
AT4G16280	794
AT4G16295	0
AT4G16310	1231
AT4G16330	514
AT4G16340	4221
AT4G16350	0
AT4G16355	0
AT4G16360	1403
AT4G16370	1645
AT4G16380	440
AT4G16390	910
AT4G16400	33
AT4G16410	18
AT4G16420	1132
AT4G16430	1171
AT4G16440	385
AT4G16442	1377
AT4G16444	418
AT4G16447	1627
AT4G16450	2501
AT4G16451	0
AT4G16460	23
AT4G16465	0
AT4G16470	224
AT4G16475	0
AT4G16480	1161
AT4G16490	613
AT4G16500	2354
AT4G16510	353
AT4G16515	0
AT4G16520	1667
AT4G16530	7
AT4G16535	19
AT4G16540	24
AT4G16545	0
AT4G16550	0
AT4G16555	0
AT4G16560	0
AT4G16563	3330
AT4G16566	284
AT4G16570	331
AT4G16580	713
AT4G16590	39
AT4G16600	1098
AT4G16610	632
AT4G16620	222
AT4G16630	1524
AT4G16640	3
AT4G16650	872
AT4G16660	7603
AT4G16670	260
AT4G16680	115
AT4G16690	245
AT4G16695	745
AT4G16700	154
AT4G16710	543
AT4G16720	16152
AT4G16730	0
AT4G16740	0
AT4G16745	891
AT4G16748	0
AT4G16750	41
AT4G16760	3882
AT4G16765	148
AT4G16770	31
AT4G16780	65
AT4G16790	92
AT4G16800	532
AT4G16807	170
AT4G16810	28
AT4G16820	7
AT4G16830	1243
AT4G16835	101
AT4G16840	67
AT4G16845	1002
AT4G16850	341
AT4G16855	0
AT4G16857	23
AT4G16860	112
AT4G16870	162
AT4G16880	65
AT4G16890	515
AT4G16892	24
AT4G16900	390
AT4G16910	56
AT4G16915	0
AT4G16920	49
AT4G16930	0
AT4G16935	0
AT4G16940	52
AT4G16950	198
AT4G16955	0
AT4G16957	59
AT4G16960	39
AT4G16970	576
AT4G16980	0
AT4G16983	0
AT4G16990	154
AT4G17000	734
AT4G17005	0
AT4G17010	430
AT4G17020	554
AT4G17030	48
AT4G17040	1658
AT4G17050	1741
AT4G17060	791
AT4G17070	433
AT4G17080	656
AT4G17085	405
AT4G17090	1211
AT4G17098	17
AT4G17100	353
AT4G17140	3888
AT4G17150	996
AT4G17160	1
AT4G17170	990
AT4G17180	589
AT4G17190	1875
AT4G17200	0
AT4G17210	0
AT4G17215	4
AT4G17220	8
AT4G17230	805
AT4G17240	533
AT4G17243	0
AT4G17245	0
AT4G17250	0
AT4G17260	817
AT4G17270	1651
AT4G17280	260
AT4G17300	717
AT4G17310	178
AT4G17330	7434
AT4G17340	11
AT4G17350	317
AT4G17360	14
AT4G17370	22
AT4G17380	62
AT4G17390	10705
AT4G17410	629
AT4G17420	500
AT4G17430	921
AT4G17440	113
AT4G17450	1
AT4G17460	1062
AT4G17470	10
AT4G17480	4404
AT4G17483	160
AT4G17486	700
AT4G17490	19
AT4G17500	50
AT4G17505	45
AT4G17510	891
AT4G17512	0
AT4G17520	6607
AT4G17530	2404
AT4G17540	171
AT4G17550	588
AT4G17560	1213
AT4G17565	0
AT4G17570	450
AT4G17580	0
AT4G17585	0
AT4G17587	2
AT4G17590	0
AT4G17600	518
AT4G17610	555
AT4G17612	0
AT4G17615	223
AT4G17616	499
AT4G17620	1055
AT4G17640	1104
AT4G17650	676
AT4G17660	37
AT4G17670	825
AT4G17680	5
AT4G17690	0
AT4G17695	127
AT4G17700	0
AT4G17710	2
AT4G17713	3
AT4G17718	0
AT4G17720	929
AT4G17730	892
AT4G17740	407
AT4G17750	240
AT4G17760	76
AT4G17765	0
AT4G17770	1300
AT4G17780	0
AT4G17785	0
AT4G17788	0
AT4G17790	634
AT4G17800	22
AT4G17810	1
AT4G17820	0
AT4G17830	1266
AT4G17840	319
AT4G17850	0
AT4G17860	52
AT4G17870	258
AT4G17880	333
AT4G17890	1299
AT4G17895	614
AT4G17900	135
AT4G17905	47
AT4G17908	3
AT4G17910	526
AT4G17914	9
AT4G17915	52
AT4G17920	0
AT4G17940	1312
AT4G17950	1980
AT4G17960	477
AT4G17970	1
AT4G17975	0
AT4G17980	3
AT4G17990	0
AT4G18010	238
AT4G18020	1241
AT4G18030	3668
AT4G18040	2313
AT4G18050	53
AT4G18060	1007
AT4G18070	1306
AT4G18080	0
AT4G18090	2
AT4G18100	12758
AT4G18110	0
AT4G18120	2246
AT4G18130	1189
AT4G18140	467
AT4G18150	1
AT4G18160	348
AT4G18170	17
AT4G18180	0
AT4G18190	7
AT4G18195	4
AT4G18197	4
AT4G18203	0
AT4G18205	5
AT4G18210	127
AT4G18215	0
AT4G18220	91
AT4G18230	521
AT4G18240	996
AT4G18250	2
AT4G18253	5
AT4G18255	0
AT4G18260	14
AT4G18270	283
AT4G18280	47
AT4G18290	424
AT4G18300	680
AT4G18310	5
AT4G18320	28
AT4G18330	68
AT4G18335	0
AT4G18340	27
AT4G18350	8
AT4G18360	91
AT4G18370	238
AT4G18372	131
AT4G18375	190
AT4G18380	563
AT4G18390	1395
AT4G18395	2
AT4G18400	101
AT4G18410	0
AT4G18420	0
AT4G18422	1
AT4G18425	122
AT4G18430	13
AT4G18440	777
AT4G18450	0
AT4G18460	230
AT4G18465	821
AT4G18470	199
AT4G18480	2606
AT4G18490	152
AT4G18500	1
AT4G18501	22
AT4G18510	1
AT4G18520	330
AT4G18530	299
AT4G18540	13
AT4G18550	54
AT4G18570	1550
AT4G18580	666
AT4G18590	795
AT4G18593	524
AT4G18596	266
AT4G18600	680
AT4G18610	27
AT4G18620	0
AT4G18630	24
AT4G18640	154
AT4G18650	0
AT4G18660	0
AT4G18670	2768
AT4G18680	0
AT4G18690	0
AT4G18692	3
AT4G18700	405
AT4G18710	1856
AT4G18720	0
AT4G18725	0
AT4G18730	7742
AT4G18740	37
AT4G18750	132
AT4G18760	1549
AT4G18770	10
AT4G18780	30
AT4G18790	1
AT4G18800	628
AT4G18810	658
AT4G18815	0
AT4G18820	723
AT4G18823	1
AT4G18830	1
AT4G18840	102
AT4G18860	2
AT4G18870	23
AT4G18880	19
AT4G18890	97
AT4G18900	20
AT4G18905	1468
AT4G18910	384
AT4G18920	0
AT4G18930	707
AT4G18940	0
AT4G18950	724
AT4G18960	1598
AT4G18970	7294
AT4G18975	241
AT4G18980	15
AT4G18990	3
AT4G19000	0
AT4G19003	387
AT4G19006	1657
AT4G19010	206
AT4G19020	630
AT4G19030	3
AT4G19035	47
AT4G19038	14
AT4G19040	812
AT4G19045	175
AT4G19050	60
AT4G19060	352
AT4G19070	284
AT4G19080	30
AT4G19090	74
AT4G19095	10
AT4G19100	92
AT4G19110	4550
AT4G19120	482
AT4G19130	87
AT4G19140	369
AT4G19150	1105
AT4G19160	1606
AT4G19170	45
AT4G19180	609
AT4G19185	538
AT4G19190	895
AT4G19191	29
AT4G19200	5627
AT4G19210	3482
AT4G19220	54
AT4G19230	158
AT4G19239	0
AT4G19240	0
AT4G19250	0
AT4G19260	0
AT4G19270	0
AT4G19275	0
AT4G19280	0
AT4G19290	0
AT4G19300	0
AT4G19305	0
AT4G19310	1
AT4G19320	0
AT4G19330	0
AT4G19340	0
AT4G19350	912
AT4G19360	0
AT4G19370	44
AT4G19380	197
AT4G19390	135
AT4G19395	6
AT4G19400	31
AT4G19410	2486
AT4G19420	638
AT4G19430	4
AT4G19440	416
AT4G19450	509
AT4G19452	1
AT4G19460	7
AT4G19470	0
AT4G19480	0
AT4G19485	0
AT4G19490	2255
AT4G19500	990
AT4G19510	524
AT4G19520	3
AT4G19530	16
AT4G19540	286
AT4G19550	101
AT4G19560	100
AT4G19570	9
AT4G19580	0
AT4G19590	162
AT4G19600	1235
AT4G19610	978
AT4G19620	0
AT4G19630	110
AT4G19633	0
AT4G19640	1862
AT4G19645	13
AT4G19650	336
AT4G19660	498
AT4G19670	889
AT4G19680	0
AT4G19690	108
AT4G19700	635
AT4G19710	1063
AT4G19720	0
AT4G19730	0
AT4G19740	0
AT4G19750	0
AT4G19760	0
AT4G19770	0
AT4G19780	0
AT4G19790	0
AT4G19800	0
AT4G19810	44
AT4G19820	1
AT4G19830	104
AT4G19840	276
AT4G19850	7
AT4G19860	1230
AT4G19865	166
AT4G19870	504
AT4G19880	410
AT4G19890	376
AT4G19900	790
AT4G19902	5
AT4G19905	419
AT4G19910	10
AT4G19920	0
AT4G19925	0
AT4G19930	0
AT4G19940	1
AT4G19950	83
AT4G19960	144
AT4G19970	10
AT4G19975	0
AT4G19980	12
AT4G19985	375
AT4G19990	570
AT4G20000	18
AT4G20010	480
AT4G20020	1660
AT4G20030	189
AT4G20040	122
AT4G20050	371
AT4G20060	192
AT4G20070	104
AT4G20080	0
AT4G20090	275
AT4G20095	0
AT4G20100	0
AT4G20110	8
AT4G20115	0
AT4G20130	602
AT4G20140	56
AT4G20150	3213
AT4G20160	23
AT4G20170	714
AT4G20180	0
AT4G20190	0
AT4G20200	14
AT4G20210	5
AT4G20220	0
AT4G20230	1
AT4G20235	0
AT4G20240	0
AT4G20250	0
AT4G20260	1453
AT4G20270	1512
AT4G20280	702
AT4G20290	0
AT4G20300	696
AT4G20310	199
AT4G20320	2899
AT4G20325	433
AT4G20330	741
AT4G20340	465
AT4G20350	167
AT4G20360	0
AT4G20362	5
AT4G20365	0
AT4G20370	0
AT4G20380	441
AT4G20390	8
AT4G20400	2020
AT4G20410	1185
AT4G20420	0
AT4G20430	702
AT4G20440	2202
AT4G20450	0
AT4G20460	286
AT4G20470	0
AT4G20480	1874
AT4G20490	0
AT4G20500	0
AT4G20510	0
AT4G20520	0
AT4G20530	0
AT4G20535	0
AT4G20540	0
AT4G20545	0
AT4G20550	0
AT4G20555	0
AT4G20560	0
AT4G20565	0
AT4G20570	0
AT4G20575	0
AT4G20580	0
AT4G20590	0
AT4G20600	0
AT4G20610	0
AT4G20620	0
AT4G20630	0
AT4G20640	0
AT4G20645	0
AT4G20650	0
AT4G20670	0
AT4G20680	0
AT4G20690	0
AT4G20700	3
AT4G20703	0
AT4G20707	0
AT4G20710	0
AT4G20715	0
AT4G20720	47
AT4G20725	0
AT4G20730	11
AT4G20735	0
AT4G20740	356
AT4G20760	428
AT4G20770	84
AT4G20780	3
AT4G20790	0
AT4G20800	93
AT4G20810	3
AT4G20820	21
AT4G20830	283
AT4G20835	0
AT4G20840	210
AT4G20850	4272
AT4G20860	39
AT4G20870	1373
AT4G20880	811
AT4G20890	7133
AT4G20900	4
AT4G20910	822
AT4G20920	158
AT4G20930	375
AT4G20935	92
AT4G20940	1498
AT4G20947	0
AT4G20953	1
AT4G20960	651
AT4G20970	7
AT4G20980	3301
AT4G20990	4
AT4G21000	2
AT4G21010	3
AT4G21020	0
AT4G21030	0
AT4G21040	1
AT4G21050	0
AT4G21060	439
AT4G21063	9
AT4G21065	125
AT4G21070	502
AT4G21080	0
AT4G21090	459
AT4G21100	1307
AT4G21105	3620
AT4G21110	1735
AT4G21120	343
AT4G21130	0
AT4G21140	426
AT4G21150	6397
AT4G21160	757
AT4G21170	196
AT4G21180	758
AT4G21190	215
AT4G21192	308
AT4G21200	2
AT4G21210	344
AT4G21213	0
AT4G21215	518
AT4G21220	126
AT4G21230	17
AT4G21240	0
AT4G21250	0
AT4G21260	0
AT4G21270	1014
AT4G21280	2761
AT4G21300	145
AT4G21310	32
AT4G21320	141
AT4G21323	41
AT4G21326	407
AT4G21330	0
AT4G21340	1
AT4G21350	279
AT4G21360	0
AT4G21362	0
AT4G21363	0
AT4G21366	0
AT4G21370	12
AT4G21380	7
AT4G21390	135
AT4G21400	79
AT4G21410	208
AT4G21420	30
AT4G21430	947
AT4G21437	0
AT4G21440	1
AT4G21445	53
AT4G21450	2376
AT4G21460	591
AT4G21470	710
AT4G21480	10318
AT4G21490	17
AT4G21500	115
AT4G21510	188
AT4G21515	0
AT4G21520	330
AT4G21530	417
AT4G21534	199
AT4G21540	552
AT4G21550	884
AT4G21560	616
AT4G21570	1520
AT4G21580	1428
AT4G21585	219
AT4G21590	2932
AT4G21595	0
AT4G21600	4
AT4G21605	0
AT4G21610	157
AT4G21620	7745
AT4G21630	35428
AT4G21640	925
AT4G21650	827
AT4G21660	2987
AT4G21670	1343
AT4G21680	11
AT4G21690	5
AT4G21700	326
AT4G21705	259
AT4G21710	2313
AT4G21720	219
AT4G21730	7
AT4G21740	190
AT4G21745	0
AT4G21750	8069
AT4G21760	29
AT4G21770	402
AT4G21780	0
AT4G21790	1590
AT4G21800	860
AT4G21810	808
AT4G21820	486
AT4G21830	0
AT4G21840	1
AT4G21850	83
AT4G21860	1050
AT4G21865	74
AT4G21870	97
AT4G21880	313
AT4G21890	271
AT4G21895	71
AT4G21900	460
AT4G21902	0
AT4G21903	0
AT4G21910	4398
AT4G21920	0
AT4G21926	1
AT4G21930	28
AT4G21940	25
AT4G21950	0
AT4G21960	24090
AT4G21970	74
AT4G21980	1005
AT4G21990	2810
AT4G22000	1349
AT4G22010	1159
AT4G22020	0
AT4G22030	5
AT4G22035	4
AT4G22040	0
AT4G22050	1278
AT4G22060	3
AT4G22065	0
AT4G22066	0
AT4G22070	0
AT4G22080	0
AT4G22090	0
AT4G22100	2
AT4G22105	40
AT4G22110	29
AT4G22115	52
AT4G22120	1465
AT4G22130	2770
AT4G22140	2385
AT4G22150	1336
AT4G22160	132
AT4G22165	0
AT4G22170	0
AT4G22180	0
AT4G22185	0
AT4G22190	1114
AT4G22200	999
AT4G22210	0
AT4G22212	22
AT4G22214	0
AT4G22217	0
AT4G22220	2436
AT4G22230	0
AT4G22233	1
AT4G22235	0
AT4G22240	2888
AT4G22250	145
AT4G22260	771
AT4G22265	0
AT4G22270	138
AT4G22280	100
AT4G22285	1011
AT4G22290	730
AT4G22300	411
AT4G22305	59
AT4G22310	1601
AT4G22320	396
AT4G22330	1468
AT4G22340	155
AT4G22350	382
AT4G22360	1028
AT4G22370	14
AT4G22380	1990
AT4G22390	936
AT4G22400	48
AT4G22410	0
AT4G22415	0
AT4G22430	7
AT4G22440	0
AT4G22450	0
AT4G22460	0
AT4G22463	0
AT4G22467	0
AT4G22470	0
AT4G22475	0
AT4G22485	0
AT4G22490	27
AT4G22495	0
AT4G22505	0
AT4G22510	0
AT4G22513	0
AT4G22517	4
AT4G22520	0
AT4G22530	175
AT4G22540	1103
AT4G22545	28
AT4G22550	202
AT4G22560	125
AT4G22570	1462
AT4G22580	312
AT4G22590	1030
AT4G22600	1
AT4G22610	0
AT4G22620	1
AT4G22630	0
AT4G22635	0
AT4G22640	0
AT4G22650	0
AT4G22660	0
AT4G22666	2
AT4G22670	4423
AT4G22680	3
AT4G22690	14
AT4G22700	0
AT4G22710	3
AT4G22720	624
AT4G22730	365
AT4G22740	1453
AT4G22745	1174
AT4G22750	918
AT4G22754	0
AT4G22755	50
AT4G22756	616
AT4G22758	28
AT4G22760	114
AT4G22770	183
AT4G22780	718
AT4G22785	0
AT4G22790	34
AT4G22810	13
AT4G22820	976
AT4G22830	135
AT4G22840	183
AT4G22850	734
AT4G22860	691
AT4G22870	0
AT4G22880	10724
AT4G22890	1277
AT4G22900	5
AT4G22910	260
AT4G22920	173
AT4G22930	824
AT4G22940	6
AT4G22950	0
AT4G22960	15
AT4G22970	671
AT4G22980	2
AT4G22990	505
AT4G23000	318
AT4G23010	1829
AT4G23015	0
AT4G23020	412
AT4G23030	18
AT4G23040	394
AT4G23050	324
AT4G23060	537
AT4G23070	46
AT4G23080	132
AT4G23090	0
AT4G23100	9029
AT4G23110	13
AT4G23120	0
AT4G23130	119
AT4G23140	29
AT4G23150	0
AT4G23160	6
AT4G23170	30
AT4G23180	158
AT4G23190	189
AT4G23200	0
AT4G23205	26
AT4G23210	5
AT4G23215	5
AT4G23220	48
AT4G23230	18
AT4G23240	115
AT4G23250	136
AT4G23260	2
AT4G23270	13
AT4G23271	0
AT4G23280	0
AT4G23290	1
AT4G23300	0
AT4G23310	1
AT4G23320	0
AT4G23330	623
AT4G23340	59
AT4G23350	773
AT4G23355	103
AT4G23360	136
AT4G23364	0
AT4G23365	112
AT4G23370	0
AT4G23373	0
AT4G23375	0
AT4G23380	0
AT4G23387	0
AT4G23390	0
AT4G23400	1002
AT4G23410	102
AT4G23420	43
AT4G23430	286
AT4G23440	585
AT4G23450	48
AT4G23460	2027
AT4G23470	1775
AT4G23490	1121
AT4G23493	12
AT4G23496	16
AT4G23500	464
AT4G23510	0
AT4G23515	0
AT4G23520	176
AT4G23530	138
AT4G23540	521
AT4G23550	1
AT4G23560	249
AT4G23570	541
AT4G23580	0
AT4G23590	0
AT4G23600	14
AT4G23610	0
AT4G23620	825
AT4G23630	9612
AT4G23635	0
AT4G23640	1066
AT4G23650	3756
AT4G23660	344
AT4G23670	883
AT4G23680	133
AT4G23690	681
AT4G23700	24
AT4G23710	978
AT4G23713	0
AT4G23720	7
AT4G23730	217
AT4G23740	1351
AT4G23750	873
AT4G23760	447
AT4G23770	285
AT4G23780	9
AT4G23790	134
AT4G23800	5212
AT4G23810	155
AT4G23820	2777
AT4G23840	414
AT4G23850	4319
AT4G23860	1624
AT4G23870	114
AT4G23880	38
AT4G23882	18
AT4G23885	866
AT4G23890	124
AT4G23895	351
AT4G23900	35
AT4G23910	563
AT4G23915	0
AT4G23920	107
AT4G23930	166
AT4G23940	1091
AT4G23950	365
AT4G23960	19
AT4G23970	0
AT4G23980	454
AT4G23990	7
AT4G24000	387
AT4G24010	3
AT4G24015	19
AT4G24020	125
AT4G24025	0
AT4G24026	13
AT4G24030	0
AT4G24040	3862
AT4G24050	340
AT4G24060	1204
AT4G24070	0
AT4G24080	157
AT4G24090	194
AT4G24100	312
AT4G24110	104
AT4G24120	1008
AT4G24130	5710
AT4G24140	20
AT4G24150	930
AT4G24160	539
AT4G24170	4
AT4G24175	127
AT4G24180	40
AT4G24190	30446
AT4G24200	864
AT4G24204	1
AT4G24210	604
AT4G24220	708
AT4G24230	1374
AT4G24231	1
AT4G24240	147
AT4G24250	59
AT4G24260	3810
AT4G24265	124
AT4G24270	1179
AT4G24275	97
AT4G24280	4319
AT4G24290	1933
AT4G24300	0
AT4G24310	0
AT4G24320	65
AT4G24330	3512
AT4G24340	0
AT4G24350	141
AT4G24370	220
AT4G24380	79
AT4G24390	413
AT4G24400	1148
AT4G24410	9
AT4G24413	1
AT4G24415	1
AT4G24420	6
AT4G24430	0
AT4G24440	1017
AT4G24450	147
AT4G24460	209
AT4G24470	635
AT4G24480	59
AT4G24490	1117
AT4G24500	254
AT4G24510	216
AT4G24520	3943
AT4G24530	570
AT4G24540	3
AT4G24550	1707
AT4G24560	1638
AT4G24565	0
AT4G24570	115
AT4G24580	403
AT4G24590	374
AT4G24600	9
AT4G24610	1076
AT4G24615	0
AT4G24620	2087
AT4G24630	691
AT4G24640	135
AT4G24644	0
AT4G24650	1
AT4G24652	0
AT4G24660	77
AT4G24670	610
AT4G24680	2425
AT4G24690	6096
AT4G24700	9
AT4G24710	203
AT4G24715	0
AT4G24730	313
AT4G24740	1447
AT4G24750	791
AT4G24760	149
AT4G24770	2824
AT4G24780	880
AT4G24790	520
AT4G24800	2568
AT4G24805	329
AT4G24810	588
AT4G24820	7050
AT4G24830	2534
AT4G24840	1654
AT4G24860	12
AT4G24880	294
AT4G24890	0
AT4G24900	281
AT4G24910	45
AT4G24920	1534
AT4G24930	438
AT4G24940	1084
AT4G24950	0
AT4G24960	1348
AT4G24970	235
AT4G24972	114
AT4G24973	3
AT4G24974	166
AT4G24975	34
AT4G24977	0
AT4G24980	33
AT4G24990	622
AT4G25000	581
AT4G25010	2
AT4G25020	576
AT4G25030	1336
AT4G25040	4
AT4G25050	1568
AT4G25070	8
AT4G25080	1686
AT4G25090	1
AT4G25100	346
AT4G25110	0
AT4G25120	321
AT4G25130	1319
AT4G25140	1
AT4G25150	161
AT4G25160	75
AT4G25170	153
AT4G25180	511
AT4G25190	0
AT4G25200	0
AT4G25210	2747
AT4G25220	1
AT4G25225	110
AT4G25230	745
AT4G25235	0
AT4G25240	505
AT4G25250	0
AT4G25260	201
AT4G25270	104
AT4G25280	280
AT4G25290	536
AT4G25300	89
AT4G25310	6
AT4G25315	115
AT4G25320	1509
AT4G25330	0
AT4G25340	1937
AT4G25350	8
AT4G25360	315
AT4G25370	1710
AT4G25380	2
AT4G25390	52
AT4G25400	0
AT4G25410	0
AT4G25420	37
AT4G25430	0
AT4G25433	1
AT4G25434	0
AT4G25435	0
AT4G25440	384
AT4G25450	332
AT4G25470	1
AT4G25480	19
AT4G25490	0
AT4G25500	2176
AT4G25510	0
AT4G25515	266
AT4G25520	780
AT4G25530	199
AT4G25540	193
AT4G25550	1491
AT4G25560	2
AT4G25570	1887
AT4G25580	3
AT4G25585	0
AT4G25590	13
AT4G25600	390
AT4G25610	382
AT4G25620	152
AT4G25630	2835
AT4G25631	2
AT4G25635	0
AT4G25640	2899
AT4G25650	510
AT4G25660	412
AT4G25670	800
AT4G25680	992
AT4G25690	515
AT4G25700	227
AT4G25707	34
AT4G25710	301
AT4G25719	6
AT4G25720	653
AT4G25730	2111
AT4G25740	4572
AT4G25750	123
AT4G25760	70
AT4G25770	499
AT4G25780	100
AT4G25790	0
AT4G25800	201
AT4G25810	37
AT4G25820	13
AT4G25830	2036
AT4G25835	403
AT4G25840	637
AT4G25845	0
AT4G25850	294
AT4G25860	97
AT4G25870	1128
AT4G25880	1145
AT4G25885	56
AT4G25890	1377
AT4G25900	162
AT4G25910	457
AT4G25920	10
AT4G25930	4
AT4G25940	1
AT4G25950	1
AT4G25960	6143
AT4G25970	2969
AT4G25980	21
AT4G25990	2
AT4G26000	881
AT4G26010	12
AT4G26020	23
AT4G26030	0
AT4G26040	0
AT4G26050	0
AT4G26055	49
AT4G26060	91
AT4G26070	98
AT4G26080	657
AT4G26090	0
AT4G26095	0
AT4G26100	1488
AT4G26110	3377
AT4G26120	2
AT4G26130	2794
AT4G26140	191
AT4G26145	0
AT4G26150	2
AT4G26160	408
AT4G26170	25
AT4G26180	69
AT4G26190	2057
AT4G26200	0
AT4G26210	1096
AT4G26220	115
AT4G26225	0
AT4G26230	3916
AT4G26240	292
AT4G26250	2
AT4G26255	327
AT4G26260	321
AT4G26270	862
AT4G26280	3
AT4G26288	0
AT4G26290	0
AT4G26300	1704
AT4G26310	653
AT4G26320	0
AT4G26330	28
AT4G26340	1
AT4G26350	0
AT4G26360	0
AT4G26365	0
AT4G26370	477
AT4G26375	0
AT4G26380	0
AT4G26385	0
AT4G26390	32
AT4G26400	809
AT4G26410	1030
AT4G26415	2
AT4G26420	369
AT4G26430	551
AT4G26440	1
AT4G26450	2715
AT4G26455	1030
AT4G26460	7
AT4G26466	3
AT4G26470	21
AT4G26480	1055
AT4G26483	1
AT4G26485	8
AT4G26488	5
AT4G26490	0
AT4G26500	0
AT4G26510	742
AT4G26520	175
AT4G26530	73
AT4G26540	44
AT4G26542	0
AT4G26550	472
AT4G26555	260
AT4G26560	0
AT4G26570	887
AT4G26580	4
AT4G26582	11
AT4G26590	726
AT4G26600	694
AT4G26610	1110
AT4G26620	804
AT4G26630	10200
AT4G26640	932
AT4G26650	1021
AT4G26660	944
AT4G26670	730
AT4G26675	0
AT4G26680	114
AT4G26690	1292
AT4G26700	961
AT4G26701	0
AT4G26710	1252
AT4G26720	691
AT4G26730	0
AT4G26740	1
AT4G26750	866
AT4G26760	3382
AT4G26770	9
AT4G26780	857
AT4G26790	162
AT4G26795	24
AT4G26800	65
AT4G26810	200
AT4G26820	0
AT4G26830	9
AT4G26840	4617
AT4G26850	2607
AT4G26860	455
AT4G26870	3431
AT4G26880	0
AT4G26890	28
AT4G26900	1282
AT4G26910	1474
AT4G26920	0
AT4G26930	5
AT4G26940	932
AT4G26950	2
AT4G26960	228
AT4G26965	196
AT4G26970	2490
AT4G26980	190
AT4G26990	100
AT4G27000	3665
AT4G27010	724
AT4G27020	461
AT4G27030	28
AT4G27040	709
AT4G27050	658
AT4G27052	0
AT4G27060	1551
AT4G27070	90
AT4G27080	1847
AT4G27090	24691
AT4G27100	166
AT4G27110	8
AT4G27120	993
AT4G27130	3046
AT4G27140	1
AT4G27150	2
AT4G27160	5
AT4G27170	1
AT4G27180	3414
AT4G27190	0
AT4G27200	0
AT4G27210	0
AT4G27220	10
AT4G27230	3315
AT4G27240	850
AT4G27250	138
AT4G27260	585
AT4G27270	143
AT4G27280	203
AT4G27290	1
AT4G27300	1
AT4G27310	531
AT4G27320	821
AT4G27330	0
AT4G27340	502
AT4G27350	163
AT4G27360	0
AT4G27370	473
AT4G27380	752
AT4G27390	326
AT4G27395	0
AT4G27400	0
AT4G27410	80
AT4G27415	0
AT4G27420	4
AT4G27430	1913
AT4G27435	96
AT4G27440	10398
AT4G27450	145
AT4G27460	2
AT4G27470	173
AT4G27480	55
AT4G27490	525
AT4G27500	4961
AT4G27510	121
AT4G27520	915
AT4G27530	0
AT4G27540	264
AT4G27550	101
AT4G27560	364
AT4G27565	0
AT4G27570	0
AT4G27580	119
AT4G27585	1178
AT4G27590	61
AT4G27595	961
AT4G27597	0
AT4G27600	830
AT4G27610	475
AT4G27620	305
AT4G27630	502
AT4G27640	1500
AT4G27650	475
AT4G27652	23
AT4G27654	7
AT4G27657	5
AT4G27660	85
AT4G27670	0
AT4G27680	762
AT4G27690	535
AT4G27700	385
AT4G27710	169
AT4G27720	2104
AT4G27730	443
AT4G27740	24
AT4G27745	447
AT4G27750	629
AT4G27760	971
AT4G27765	0
AT4G27780	755
AT4G27790	57
AT4G27800	791
AT4G27810	23
AT4G27820	31
AT4G27830	331
AT4G27840	239
AT4G27845	0
AT4G27850	7
AT4G27852	13
AT4G27860	1887
AT4G27870	1463
AT4G27875	0
AT4G27880	463
AT4G27885	0
AT4G27890	35
AT4G27900	3654
AT4G27910	599
AT4G27920	3
AT4G27940	315
AT4G27950	65
AT4G27960	1810
AT4G27970	31
AT4G27980	907
AT4G27990	402
AT4G28000	15
AT4G28005	13
AT4G28010	268
AT4G28020	161
AT4G28025	277
AT4G28030	163
AT4G28040	16
AT4G28050	720
AT4G28060	1607
AT4G28068	0
AT4G28070	214
AT4G28080	1401
AT4G28085	1
AT4G28088	0
AT4G28090	0
AT4G28100	461
AT4G28110	0
AT4G28130	1
AT4G28140	4
AT4G28150	21
AT4G28160	0
AT4G28162	63
AT4G28170	2
AT4G28180	174
AT4G28190	763
AT4G28200	1460
AT4G28210	379
AT4G28220	723
AT4G28230	412
AT4G28240	722
AT4G28250	1358
AT4G28260	1304
AT4G28270	113
AT4G28280	10
AT4G28290	0
AT4G28300	1279
AT4G28310	1179
AT4G28320	287
AT4G28330	154
AT4G28340	0
AT4G28350	1
AT4G28360	1589
AT4G28362	0
AT4G28365	10
AT4G28370	478
AT4G28380	13
AT4G28390	307
AT4G28395	1
AT4G28397	0
AT4G28400	470
AT4G28405	0
AT4G28410	0
AT4G28420	3
AT4G28430	82
AT4G28440	2203
AT4G28450	854
AT4G28460	0
AT4G28470	2514
AT4G28480	993
AT4G28485	3
AT4G28490	85
AT4G28500	14
AT4G28510	1022
AT4G28520	1
AT4G28530	178
AT4G28540	738
AT4G28550	178
AT4G28556	6
AT4G28560	271
AT4G28570	575
AT4G28580	0
AT4G28590	198
AT4G28600	836
AT4G28610	917
AT4G28620	0
AT4G28630	270
AT4G28640	198
AT4G28650	3
AT4G28652	0
AT4G28660	573
AT4G28670	0
AT4G28680	109
AT4G28690	187
AT4G28700	33
AT4G28703	50
AT4G28706	718
AT4G28710	764
AT4G28720	14
AT4G28730	264
AT4G28740	203
AT4G28750	576
AT4G28755	0
AT4G28760	1841
AT4G28770	942
AT4G28775	0
AT4G28780	392
AT4G28790	4
AT4G28800	0
AT4G28811	1
AT4G28815	0
AT4G28820	206
AT4G28830	388
AT4G28840	8
AT4G28850	0
AT4G28860	691
AT4G28870	0
AT4G28880	1074
AT4G28890	0
AT4G28900	277
AT4G28910	1437
AT4G28915	0
AT4G28920	16
AT4G28930	0
AT4G28940	2
AT4G28950	132
AT4G28960	0
AT4G28970	0
AT4G28980	777
AT4G28990	328
AT4G29000	566
AT4G29010	3579
AT4G29020	1699
AT4G29030	5021
AT4G29033	15
AT4G29035	1
AT4G29037	31
AT4G29040	5080
AT4G29050	9
AT4G29060	3073
AT4G29070	536
AT4G29080	3388
AT4G29090	0
AT4G29100	746
AT4G29103	0
AT4G29110	14
AT4G29120	1040
AT4G29130	2520
AT4G29140	479
AT4G29150	112
AT4G29160	1729
AT4G29170	264
AT4G29180	2
AT4G29190	478
AT4G29200	0
AT4G29210	920
AT4G29220	911
AT4G29230	67
AT4G29240	1641
AT4G29250	0
AT4G29260	1194
AT4G29270	9
AT4G29273	9
AT4G29276	0
AT4G29280	13
AT4G29281	0
AT4G29283	58
AT4G29285	590
AT4G29290	0
AT4G29300	0
AT4G29305	0
AT4G29310	215
AT4G29330	1100
AT4G29340	3
AT4G29350	5107
AT4G29360	1380
AT4G29370	8
AT4G29380	719
AT4G29390	1698
AT4G29400	141
AT4G29410	7014
AT4G29415	0
AT4G29420	229
AT4G29430	989
AT4G29440	534
AT4G29450	0
AT4G29460	20
AT4G29470	2
AT4G29480	2570
AT4G29490	1044
AT4G29510	1600
AT4G29520	1703
AT4G29530	93
AT4G29540	211
AT4G29548	2
AT4G29550	26
AT4G29560	109
AT4G29570	10
AT4G29580	0
AT4G29590	705
AT4G29600	42
AT4G29610	1141
AT4G29620	0
AT4G29630	1
AT4G29640	70
AT4G29650	114
AT4G29654	0
AT4G29658	1
AT4G29660	405
AT4G29670	559
AT4G29680	2996
AT4G29690	44
AT4G29700	4746
AT4G29710	75
AT4G29720	739
AT4G29730	989
AT4G29735	1499
AT4G29740	0
AT4G29750	789
AT4G29760	160
AT4G29770	206
AT4G29780	114
AT4G29790	749
AT4G29800	6
AT4G29810	930
AT4G29820	186
AT4G29830	294
AT4G29840	1177
AT4G29850	5
AT4G29860	156
AT4G29870	1880
AT4G29880	14
AT4G29890	360
AT4G29900	1991
AT4G29905	8
AT4G29910	351
AT4G29920	212
AT4G29930	4
AT4G29940	547
AT4G29950	585
AT4G29960	843
AT4G29970	0
AT4G29980	1
AT4G29990	137
AT4G30000	274
AT4G30010	3322
AT4G30020	1563
AT4G30030	1
AT4G30040	0
AT4G30050	0
AT4G30060	185
AT4G30064	349
AT4G30067	75
AT4G30070	92
AT4G30072	0
AT4G30074	586
AT4G30080	317
AT4G30090	133
AT4G30097	0
AT4G30100	1943
AT4G30110	684
AT4G30120	5
AT4G30130	1213
AT4G30140	47
AT4G30150	1085
AT4G30160	1482
AT4G30170	7
AT4G30180	1
AT4G30190	3078
AT4G30200	2065
AT4G30210	2415
AT4G30220	3040
AT4G30230	5
AT4G30240	499
AT4G30250	12
AT4G30260	1582
AT4G30270	3082
AT4G30280	6
AT4G30290	2
AT4G30300	0
AT4G30310	817
AT4G30320	0
AT4G30330	720
AT4G30340	377
AT4G30350	2656
AT4G30360	686
AT4G30370	26
AT4G30380	96
AT4G30390	204
AT4G30400	1027
AT4G30410	79
AT4G30420	2
AT4G30430	74
AT4G30440	1657
AT4G30450	8
AT4G30460	12
AT4G30470	3457
AT4G30480	890
AT4G30490	88
AT4G30500	423
AT4G30510	129
AT4G30520	1388
AT4G30530	1419
AT4G30540	0
AT4G30550	1316
AT4G30560	664
AT4G30570	91
AT4G30580	440
AT4G30590	49
AT4G30600	4799
AT4G30610	66
AT4G30620	461
AT4G30630	618
AT4G30640	0
AT4G30650	520
AT4G30660	163
AT4G30662	0
AT4G30670	51
AT4G30680	168
AT4G30690	492
AT4G30700	159
AT4G30710	354
AT4G30720	628
AT4G30730	0
AT4G30740	0
AT4G30750	743
AT4G30760	1305
AT4G30770	1
AT4G30780	674
AT4G30790	1347
AT4G30800	1370
AT4G30810	1231
AT4G30820	291
AT4G30825	337
AT4G30830	12
AT4G30840	567
AT4G30845	41
AT4G30850	148
AT4G30860	358
AT4G30870	396
AT4G30872	0
AT4G30880	25
AT4G30890	2370
AT4G30900	305
AT4G30910	203
AT4G30920	1952
AT4G30930	1229
AT4G30935	598
AT4G30940	89
AT4G30950	1655
AT4G30960	3279
AT4G30970	0
AT4G30972	0
AT4G30975	11
AT4G30980	231
AT4G30990	1684
AT4G30993	783
AT4G30996	1300
AT4G31000	221
AT4G31010	307
AT4G31020	117
AT4G31030	0
AT4G31040	1716
AT4G31050	304
AT4G31060	203
AT4G31070	54
AT4G31073	0
AT4G31075	0
AT4G31080	787
AT4G31100	70
AT4G31110	11
AT4G31115	212
AT4G31120	1436
AT4G31130	1136
AT4G31140	339
AT4G31150	203
AT4G31160	1623
AT4G31170	1497
AT4G31180	4181
AT4G31190	4
AT4G31196	0
AT4G31200	782
AT4G31210	955
AT4G31230	0
AT4G31240	370
AT4G31248	1
AT4G31250	19
AT4G31260	0
AT4G31265	0
AT4G31270	258
AT4G31280	0
AT4G31290	1972
AT4G31300	3369
AT4G31310	511
AT4G31320	0
AT4G31330	4
AT4G31340	7809
AT4G31350	1777
AT4G31351	0
AT4G31354	3
AT4G31355	1
AT4G31360	1962
AT4G31370	7
AT4G31380	0
AT4G31390	526
AT4G31398	1
AT4G31400	140
AT4G31405	1
AT4G31408	5
AT4G31410	451
AT4G31420	772
AT4G31430	1449
AT4G31440	136
AT4G31441	22
AT4G31450	237
AT4G31460	913
AT4G31470	11
AT4G31480	4672
AT4G31490	3673
AT4G31500	59
AT4G31510	251
AT4G31520	40
AT4G31530	571
AT4G31540	0
AT4G31550	748
AT4G31560	158
AT4G31570	2065
AT4G31580	2711
AT4G31590	958
AT4G31600	652
AT4G31610	479
AT4G31615	22
AT4G31620	18
AT4G31630	2
AT4G31640	0
AT4G31650	94
AT4G31660	0
AT4G31670	434
AT4G31680	0
AT4G31685	0
AT4G31690	0
AT4G31695	0
AT4G31700	16372
AT4G31710	3
AT4G31715	0
AT4G31720	852
AT4G31730	30
AT4G31740	0
AT4G31750	491
AT4G31760	13
AT4G31770	461
AT4G31780	835
AT4G31790	811
AT4G31800	317
AT4G31805	2
AT4G31810	973
AT4G31820	102
AT4G31830	0
AT4G31840	2284
AT4G31850	334
AT4G31860	878
AT4G31870	1
AT4G31875	0
AT4G31877	0
AT4G31880	3566
AT4G31890	141
AT4G31895	0
AT4G31900	43
AT4G31910	107
AT4G31920	147
AT4G31930	187
AT4G31940	0
AT4G31950	1
AT4G31960	1
AT4G31970	0
AT4G31980	229
AT4G31985	4030
AT4G31990	3094
AT4G32000	121
AT4G32010	808
AT4G32020	4867
AT4G32030	818
AT4G32040	615
AT4G32050	419
AT4G32060	2930
AT4G32070	975
AT4G32080	1
AT4G32090	46
AT4G32100	0
AT4G32105	375
AT4G32110	38
AT4G32120	705
AT4G32130	1375
AT4G32140	723
AT4G32150	839
AT4G32160	655
AT4G32170	1851
AT4G32175	287
AT4G32180	1436
AT4G32190	733
AT4G32200	389
AT4G32205	3
AT4G32208	17
AT4G32210	315
AT4G32212	8
AT4G32215	2
AT4G32220	0
AT4G32230	0
AT4G32240	985
AT4G32250	1077
AT4G32260	2228
AT4G32265	0
AT4G32270	260
AT4G32272	390
AT4G32280	0
AT4G32285	2180
AT4G32290	1029
AT4G32295	144
AT4G32300	289
AT4G32320	167
AT4G32330	2338
AT4G32340	87
AT4G32342	0
AT4G32350	556
AT4G32360	497
AT4G32370	0
AT4G32375	69
AT4G32380	0
AT4G32390	5259
AT4G32400	718
AT4G32410	9598
AT4G32420	1919
AT4G32430	131
AT4G32440	648
AT4G32445	0
AT4G32450	136
AT4G32460	235
AT4G32470	3070
AT4G32475	0
AT4G32480	343
AT4G32490	295
AT4G32500	230
AT4G32510	48
AT4G32520	2054
AT4G32530	1636
AT4G32535	14
AT4G32540	0
AT4G32551	1922
AT4G32560	400
AT4G32570	1174
AT4G32580	0
AT4G32590	389
AT4G32600	682
AT4G32605	910
AT4G32610	1365
AT4G32620	2709
AT4G32630	11
AT4G32640	2057
AT4G32650	6
AT4G32660	801
AT4G32670	1129
AT4G32680	712
AT4G32690	135
AT4G32700	621
AT4G32710	3630
AT4G32714	0
AT4G32717	0
AT4G32720	2128
AT4G32730	795
AT4G32750	254
AT4G32760	1978
AT4G32765	0
AT4G32770	306
AT4G32780	34
AT4G32790	203
AT4G32800	51
AT4G32810	0
AT4G32820	1449
AT4G32830	803
AT4G32840	911
AT4G32850	2719
AT4G32860	0
AT4G32870	189
AT4G32880	296
AT4G32890	15
AT4G32900	417
AT4G32910	1332
AT4G32915	337
AT4G32920	818
AT4G32930	859
AT4G32940	1229
AT4G32950	1
AT4G32960	483
AT4G32970	773
AT4G32980	159
AT4G32990	2
AT4G33000	290
AT4G33010	3048
AT4G33020	0
AT4G33030	1106
AT4G33040	136
AT4G33050	30
AT4G33060	796
AT4G33070	174
AT4G33080	3706
AT4G33090	3760
AT4G33100	162
AT4G33110	353
AT4G33120	54
AT4G33130	490
AT4G33140	686
AT4G33145	139
AT4G33150	509
AT4G33160	68
AT4G33170	118
AT4G33180	548
AT4G33200	2053
AT4G33210	2311
AT4G33220	4175
AT4G33230	21
AT4G33240	1241
AT4G33250	3802
AT4G33260	1389
AT4G33270	2127
AT4G33280	48
AT4G33290	3
AT4G33300	865
AT4G33310	0
AT4G33320	0
AT4G33330	6
AT4G33350	549
AT4G33355	5
AT4G33360	1305
AT4G33370	2
AT4G33380	909
AT4G33390	17
AT4G33400	1325
AT4G33410	1324
AT4G33420	5
AT4G33430	1546
AT4G33440	444
AT4G33450	0
AT4G33460	415
AT4G33465	0
AT4G33467	0
AT4G33470	244
AT4G33480	650
AT4G33490	399
AT4G33495	438
AT4G33500	810
AT4G33510	2330
AT4G33520	884
AT4G33530	1739
AT4G33540	543
AT4G33550	2
AT4G33560	159
AT4G33565	167
AT4G33580	1182
AT4G33585	20
AT4G33590	0
AT4G33600	43
AT4G33610	13
AT4G33620	193
AT4G33625	2153
AT4G33630	1014
AT4G33640	786
AT4G33650	998
AT4G33660	89
AT4G33666	0
AT4G33670	653
AT4G33680	2867
AT4G33690	256
AT4G33700	2626
AT4G33710	0
AT4G33720	0
AT4G33730	0
AT4G33735	0
AT4G33740	863
AT4G33760	661
AT4G33770	63
AT4G33780	543
AT4G33790	294
AT4G33800	1
AT4G33810	3
AT4G33820	74
AT4G33830	165
AT4G33840	380
AT4G33850	0
AT4G33860	50
AT4G33865	6437
AT4G33870	13
AT4G33880	0
AT4G33885	3
AT4G33890	657
AT4G33900	0
AT4G33905	47
AT4G33910	1359
AT4G33920	750
AT4G33925	140
AT4G33930	2
AT4G33940	887
AT4G33945	910
AT4G33950	124
AT4G33960	14
AT4G33970	256
AT4G33980	375
AT4G33985	171
AT4G33990	196
AT4G34000	950
AT4G34020	323
AT4G34030	1321
AT4G34035	0
AT4G34040	1423
AT4G34050	2124
AT4G34060	24
AT4G34065	0
AT4G34070	432
AT4G34071	0
AT4G34080	0
AT4G34090	304
AT4G34100	2705
AT4G34103	0
AT4G34110	13701
AT4G34120	912
AT4G34131	6
AT4G34135	25
AT4G34138	1024
AT4G34139	2
AT4G34140	580
AT4G34150	936
AT4G34160	515
AT4G34170	0
AT4G34180	1443
AT4G34190	875
AT4G34200	6213
AT4G34210	2
AT4G34215	1551
AT4G34220	485
AT4G34230	1194
AT4G34240	1375
AT4G34250	41
AT4G34260	1436
AT4G34265	1093
AT4G34270	953
AT4G34280	461
AT4G34290	1070
AT4G34300	0
AT4G34310	568
AT4G34320	36
AT4G34330	0
AT4G34332	0
AT4G34340	183
AT4G34345	0
AT4G34350	1438
AT4G34360	205
AT4G34370	542
AT4G34380	8
AT4G34390	269
AT4G34400	20
AT4G34410	0
AT4G34412	314
AT4G34415	1
AT4G34419	0
AT4G34420	121
AT4G34430	1838
AT4G34440	30
AT4G34450	9798
AT4G34460	1559
AT4G34470	0
AT4G34480	844
AT4G34490	1610
AT4G34500	401
AT4G34510	91
AT4G34520	0
AT4G34530	0
AT4G34540	320
AT4G34550	3
AT4G34555	1475
AT4G34560	431
AT4G34570	581
AT4G34580	6
AT4G34590	3255
AT4G34600	4
AT4G34610	7
AT4G34620	2691
AT4G34630	1915
AT4G34640	3110
AT4G34650	1
AT4G34660	783
AT4G34670	12793
AT4G34680	196
AT4G34690	0
AT4G34695	0
AT4G34700	4093
AT4G34710	4237
AT4G34720	2165
AT4G34730	176
AT4G34740	484
AT4G34750	276
AT4G34760	660
AT4G34770	19
AT4G34780	0
AT4G34790	34
AT4G34800	158
AT4G34810	0
AT4G34830	715
AT4G34840	299
AT4G34850	14
AT4G34860	1257
AT4G34870	24708
AT4G34880	3
AT4G34881	27
AT4G34890	1136
AT4G34900	65
AT4G34910	1017
AT4G34920	306
AT4G34930	34
AT4G34940	42
AT4G34950	482
AT4G34960	1566
AT4G34970	13
AT4G34975	0
AT4G34980	6081
AT4G34990	471
AT4G35000	2282
AT4G35010	692
AT4G35020	900
AT4G35025	0
AT4G35030	15
AT4G35040	695
AT4G35050	905
AT4G35060	1
AT4G35070	248
AT4G35080	1044
AT4G35090	408
AT4G35100	8732
AT4G35110	253
AT4G35120	0
AT4G35130	128
AT4G35140	363
AT4G35150	0
AT4G35160	18
AT4G35165	291
AT4G35170	0
AT4G35180	72
AT4G35190	57
AT4G35200	0
AT4G35210	0
AT4G35220	1134
AT4G35230	399
AT4G35240	1345
AT4G35250	317
AT4G35260	2077
AT4G35270	55
AT4G35280	0
AT4G35290	169
AT4G35295	1
AT4G35300	1838
AT4G35310	1968
AT4G35320	406
AT4G35335	1035
AT4G35350	26
AT4G35360	1076
AT4G35370	4
AT4G35375	0
AT4G35380	1
AT4G35390	18
AT4G35400	0
AT4G35410	477
AT4G35420	94
AT4G35430	0
AT4G35440	326
AT4G35450	3581
AT4G35460	697
AT4G35470	719
AT4G35480	337
AT4G35485	0
AT4G35490	1192
AT4G35500	135
AT4G35510	110
AT4G35519	0
AT4G35520	93
AT4G35530	242
AT4G35540	187
AT4G35550	831
AT4G35560	853
AT4G35570	2337
AT4G35580	1057
AT4G35590	9
AT4G35600	17
AT4G35610	21
AT4G35620	348
AT4G35630	2362
AT4G35640	19
AT4G35650	8
AT4G35655	3
AT4G35660	0
AT4G35670	0
AT4G35680	3
AT4G35685	13
AT4G35690	7
AT4G35700	29
AT4G35710	0
AT4G35720	5
AT4G35725	631
AT4G35730	512
AT4G35731	0
AT4G35733	8
AT4G35740	380
AT4G35750	2213
AT4G35760	450
AT4G35770	6
AT4G35780	722
AT4G35783	4
AT4G35785	1872
AT4G35790	1895
AT4G35800	6167
AT4G35810	0
AT4G35820	0
AT4G35830	11425
AT4G35840	1325
AT4G35850	1889
AT4G35860	786
AT4G35870	562
AT4G35880	1159
AT4G35890	3036
AT4G35900	5
AT4G35905	356
AT4G35910	426
AT4G35920	1236
AT4G35930	405
AT4G35940	352
AT4G35950	1101
AT4G35970	79
AT4G35980	603
AT4G35985	40
AT4G35987	336
AT4G36000	0
AT4G36010	616
AT4G36020	835
AT4G36030	0
AT4G36032	0
AT4G36040	380
AT4G36050	228
AT4G36052	1
AT4G36060	16
AT4G36070	0
AT4G36080	2416
AT4G36090	21
AT4G36100	0
AT4G36105	21
AT4G36110	34
AT4G36120	225
AT4G36130	6212
AT4G36140	532
AT4G36150	235
AT4G36160	15
AT4G36170	0
AT4G36180	4917
AT4G36190	899
AT4G36195	1918
AT4G36197	0
AT4G36210	1439
AT4G36220	114
AT4G36230	13
AT4G36240	43
AT4G36245	0
AT4G36250	5052
AT4G36260	35
AT4G36270	384
AT4G36280	29
AT4G36290	602
AT4G36350	0
AT4G36360	6180
AT4G36370	0
AT4G36380	1111
AT4G36390	550
AT4G36400	569
AT4G36410	28
AT4G36420	965
AT4G36430	47
AT4G36440	939
AT4G36450	16
AT4G36460	0
AT4G36470	20
AT4G36480	933
AT4G36490	102
AT4G36500	11
AT4G36510	0
AT4G36515	158
AT4G36520	1907
AT4G36530	277
AT4G36540	368
AT4G36550	357
AT4G36560	0
AT4G36570	31
AT4G36580	302
AT4G36590	61
AT4G36600	0
AT4G36610	15
AT4G36620	32
AT4G36630	951
AT4G36635	0
AT4G36640	68
AT4G36648	1181
AT4G36650	452
AT4G36660	868
AT4G36670	39
AT4G36680	771
AT4G36690	3941
AT4G36700	2
AT4G36710	437
AT4G36720	190
AT4G36730	861
AT4G36740	58
AT4G36750	804
AT4G36760	1387
AT4G36770	47
AT4G36780	1587
AT4G36790	342
AT4G36791	2
AT4G36795	4
AT4G36800	2394
AT4G36808	17
AT4G36810	0
AT4G36820	21
AT4G36830	24
AT4G36840	256
AT4G36850	34
AT4G36860	294
AT4G36870	96
AT4G36880	105
AT4G36890	662
AT4G36900	197
AT4G36910	457
AT4G36920	1370
AT4G36925	2
AT4G36930	271
AT4G36940	1310
AT4G36945	206
AT4G36950	3
AT4G36960	1367
AT4G36970	454
AT4G36980	3270
AT4G36990	484
AT4G37000	603
AT4G37010	0
AT4G37020	344
AT4G37022	2
AT4G37030	19
AT4G37040	728
AT4G37050	392
AT4G37060	0
AT4G37070	0
AT4G37080	880
AT4G37090	531
AT4G37095	48
AT4G37100	1078
AT4G37110	408
AT4G37120	2230
AT4G37130	629
AT4G37140	8
AT4G37150	1
AT4G37160	0
AT4G37170	101
AT4G37175	1
AT4G37180	874
AT4G37190	367
AT4G37200	407
AT4G37210	2225
AT4G37220	3
AT4G37225	0
AT4G37230	5
AT4G37235	2
AT4G37240	268
AT4G37250	1189
AT4G37260	1351
AT4G37270	1094
AT4G37280	574
AT4G37290	0
AT4G37295	6
AT4G37300	1155
AT4G37310	163
AT4G37320	125
AT4G37330	159
AT4G37340	1
AT4G37360	33
AT4G37370	76
AT4G37380	117
AT4G37390	1237
AT4G37400	194
AT4G37409	0
AT4G37410	0
AT4G37420	6
AT4G37430	0
AT4G37432	2
AT4G37435	0
AT4G37440	762
AT4G37445	32
AT4G37450	2316
AT4G37460	1915
AT4G37470	1696
AT4G37480	287
AT4G37483	31
AT4G37490	768
AT4G37500	0
AT4G37510	988
AT4G37520	733
AT4G37530	455
AT4G37540	328
AT4G37550	975
AT4G37553	33
AT4G37560	21
AT4G37570	0
AT4G37580	62
AT4G37590	1102
AT4G37608	136
AT4G37610	344
AT4G37620	4
AT4G37630	164
AT4G37640	4326
AT4G37650	1138
AT4G37660	338
AT4G37670	120
AT4G37680	595
AT4G37682	93
AT4G37685	51
AT4G37690	368
AT4G37700	46
AT4G37705	0
AT4G37710	0
AT4G37720	4
AT4G37730	149
AT4G37740	120
AT4G37750	333
AT4G37760	102
AT4G37770	86
AT4G37780	0
AT4G37790	299
AT4G37800	131
AT4G37810	28
AT4G37820	1418
AT4G37830	3129
AT4G37840	0
AT4G37850	0
AT4G37860	0
AT4G37870	15859
AT4G37880	524
AT4G37890	119
AT4G37895	0
AT4G37900	27
AT4G37910	5633
AT4G37920	312
AT4G37925	33
AT4G37930	2677
AT4G37940	0
AT4G37950	41
AT4G37970	15
AT4G37980	260
AT4G37990	18
AT4G38000	1
AT4G38005	0
AT4G38010	112
AT4G38020	183
AT4G38030	113
AT4G38040	1300
AT4G38050	522
AT4G38060	475
AT4G38062	631
AT4G38065	1
AT4G38070	2
AT4G38080	75
AT4G38090	417
AT4G38092	0
AT4G38100	716
AT4G38120	1112
AT4G38130	4874
AT4G38140	0
AT4G38150	556
AT4G38160	478
AT4G38170	399
AT4G38180	61
AT4G38190	43
AT4G38200	1797
AT4G38210	23
AT4G38213	4
AT4G38215	3
AT4G38220	1754
AT4G38225	388
AT4G38230	211
AT4G38240	859
AT4G38250	0
AT4G38260	193
AT4G38270	962
AT4G38280	270
AT4G38290	2
AT4G38300	29
AT4G38310	3
AT4G38320	166
AT4G38330	105
AT4G38340	2
AT4G38350	3343
AT4G38360	731
AT4G38370	701
AT4G38380	323
AT4G38390	5
AT4G38400	289
AT4G38401	1
AT4G38405	0
AT4G38410	1
AT4G38420	0
AT4G38430	1935
AT4G38440	915
AT4G38460	790
AT4G38470	914
AT4G38480	148
AT4G38490	398
AT4G38495	153
AT4G38500	997
AT4G38510	3748
AT4G38520	2103
AT4G38530	8
AT4G38540	4
AT4G38545	66
AT4G38550	0
AT4G38552	71
AT4G38560	6
AT4G38570	419
AT4G38580	923
AT4G38590	2
AT4G38600	5948
AT4G38620	629
AT4G38630	4586
AT4G38640	1173
AT4G38650	275
AT4G38660	2181
AT4G38670	213
AT4G38680	14547
AT4G38690	209
AT4G38700	180
AT4G38710	2034
AT4G38730	125
AT4G38740	3033
AT4G38760	2857
AT4G38770	3988
AT4G38775	0
AT4G38780	388
AT4G38781	2
AT4G38790	1449
AT4G38800	2485
AT4G38810	136
AT4G38820	0
AT4G38825	0
AT4G38830	0
AT4G38840	441
AT4G38850	33
AT4G38860	709
AT4G38870	16
AT4G38880	1
AT4G38890	1371
AT4G38900	993
AT4G38905	3
AT4G38910	127
AT4G38920	4297
AT4G38930	619
AT4G38932	476
AT4G38940	227
AT4G38950	1020
AT4G38960	129
AT4G38970	2885
AT4G38980	163
AT4G38990	0
AT4G39000	715
AT4G39010	427
AT4G39020	1
AT4G39030	731
AT4G39040	532
AT4G39050	2176
AT4G39060	0
AT4G39070	4
AT4G39080	4348
AT4G39090	10801
AT4G39100	472
AT4G39110	367
AT4G39120	597
AT4G39130	0
AT4G39140	403
AT4G39150	1114
AT4G39160	368
AT4G39170	2333
AT4G39180	182
AT4G39190	137
AT4G39195	0
AT4G39200	12583
AT4G39210	1205
AT4G39220	1287
AT4G39230	588
AT4G39235	162
AT4G39240	1010
AT4G39250	0
AT4G39260	19333
AT4G39270	363
AT4G39280	2091
AT4G39290	0
AT4G39300	890
AT4G39320	10
AT4G39330	18919
AT4G39340	152
AT4G39345	0
AT4G39350	7630
AT4G39360	2
AT4G39361	68
AT4G39363	25
AT4G39364	31
AT4G39366	69
AT4G39370	409
AT4G39380	319
AT4G39390	957
AT4G39400	5891
AT4G39403	0
AT4G39404	1
AT4G39410	14
AT4G39420	1107
AT4G39460	885
AT4G39470	272
AT4G39480	302
AT4G39490	129
AT4G39500	2
AT4G39510	740
AT4G39520	1775
AT4G39530	168
AT4G39540	733
AT4G39550	174
AT4G39560	223
AT4G39570	300
AT4G39580	11
AT4G39590	7
AT4G39600	216
AT4G39610	53
AT4G39615	0
AT4G39620	358
AT4G39630	256
AT4G39640	804
AT4G39650	28
AT4G39660	2783
AT4G39670	36
AT4G39672	0
AT4G39675	0
AT4G39680	4465
AT4G39690	1361
AT4G39700	15
AT4G39710	249
AT4G39720	25
AT4G39730	2130
AT4G39740	403
AT4G39745	0
AT4G39750	0
AT4G39753	5
AT4G39756	0
AT4G39760	1
AT4G39770	4
AT4G39780	268
AT4G39790	57
AT4G39795	17
AT4G39800	2780
AT4G39810	16
AT4G39820	816
AT4G39830	61
AT4G39838	0
AT4G39840	0
AT4G39850	2322
AT4G39860	2156
AT4G39865	0
AT4G39870	856
AT4G39880	1877
AT4G39890	40
AT4G39900	1639
AT4G39910	994
AT4G39917	270
AT4G39920	427
AT4G39925	14
AT4G39930	34
AT4G39940	43
AT4G39950	11
AT4G39952	121
AT4G39955	323
AT4G39960	1067
AT4G39970	148
AT4G39980	2922
AT4G39985	0
AT4G39990	762
AT4G40000	379
AT4G40010	596
AT4G40011	0
AT4G40020	4
AT4G40030	10809
AT4G40040	19586
AT4G40042	317
AT4G40045	397
AT4G40050	1093
AT4G40060	1585
AT4G40063	0
AT4G40065	19
AT4G40070	28
AT4G40080	0
AT4G40085	0
AT4G40090	0
AT4G40100	0
AT5G00730	0
AT5G00735	0
AT5G00740	0
AT5G00745	0
AT5G00750	2
AT5G00755	9
AT5G00760	5
AT5G00765	11
AT5G00770	0
AT5G00775	0
AT5G00780	6
AT5G00785	0
AT5G00790	6
AT5G00795	0
AT5G00800	0
AT5G00805	0
AT5G00810	1
AT5G00815	0
AT5G00820	0
AT5G00825	0
AT5G00835	0
AT5G00840	0
AT5G00845	0
AT5G00850	0
AT5G00855	0
AT5G00860	0
AT5G00865	10
AT5G00870	0
AT5G00875	0
AT5G00880	0
AT5G00885	0
AT5G00895	0
AT5G00900	0
AT5G00905	0
AT5G00910	3
AT5G00920	0
AT5G00925	4
AT5G00930	0
AT5G00935	0
AT5G00940	1
AT5G00950	0
AT5G00955	0
AT5G00960	0
AT5G00965	1
AT5G00970	0
AT5G00975	0
AT5G00980	52
AT5G00985	22
AT5G00990	2
AT5G00995	0
AT5G01005	0
AT5G01010	2529
AT5G01015	28
AT5G01017	0
AT5G01020	2135
AT5G01030	265
AT5G01040	1
AT5G01045	0
AT5G01050	0
AT5G01055	0
AT5G01060	0
AT5G01065	0
AT5G01070	18
AT5G01075	624
AT5G01080	0
AT5G01090	2778
AT5G01095	0
AT5G01100	176
AT5G01105	0
AT5G01110	171
AT5G01115	1
AT5G01120	60
AT5G01125	1
AT5G01130	16
AT5G01135	1
AT5G01140	0
AT5G01145	0
AT5G01150	6
AT5G01155	0
AT5G01160	670
AT5G01165	0
AT5G01170	404
AT5G01175	89
AT5G01180	2308
AT5G01185	0
AT5G01190	43
AT5G01195	0
AT5G01200	472
AT5G01205	8
AT5G01210	0
AT5G01215	0
AT5G01220	342
AT5G01225	0
AT5G01230	481
AT5G01235	0
AT5G01240	426
AT5G01245	0
AT5G01250	0
AT5G01255	0
AT5G01260	351
AT5G01265	0
AT5G01270	1150
AT5G01275	0
AT5G01280	1
AT5G01285	0
AT5G01290	842
AT5G01295	0
AT5G01300	3
AT5G01305	0
AT5G01310	332
AT5G01315	0
AT5G01320	3
AT5G01325	0
AT5G01330	1
AT5G01335	30
AT5G01340	143
AT5G01345	4
AT5G01350	2877
AT5G01360	14
AT5G01365	0
AT5G01370	357
AT5G01375	0
AT5G01380	143
AT5G01385	0
AT5G01390	645
AT5G01395	0
AT5G01400	818
AT5G01405	0
AT5G01410	2311
AT5G01415	0
AT5G01420	95
AT5G01425	0
AT5G01430	443
AT5G01435	0
AT5G01440	1
AT5G01445	52
AT5G01450	1183
AT5G01455	0
AT5G01460	1836
AT5G01465	0
AT5G01470	296
AT5G01475	0
AT5G01480	20
AT5G01485	0
AT5G01490	6
AT5G01495	3
AT5G01500	842
AT5G01505	5
AT5G01510	319
AT5G01515	1
AT5G01520	482
AT5G01530	5623
AT5G01535	0
AT5G01540	0
AT5G01542	0
AT5G01545	6
AT5G01550	0
AT5G01555	0
AT5G01560	506
AT5G01565	0
AT5G01570	68
AT5G01575	0
AT5G01580	0
AT5G01585	0
AT5G01590	1995
AT5G01595	42
AT5G01600	7640
AT5G01605	0
AT5G01610	97
AT5G01615	0
AT5G01620	896
AT5G01630	467
AT5G01635	0
AT5G01640	34
AT5G01645	0
AT5G01650	1429
AT5G01655	0
AT5G01660	471
AT5G01665	0
AT5G01670	201
AT5G01675	1
AT5G01680	0
AT5G01685	0
AT5G01690	4
AT5G01695	0
AT5G01700	27
AT5G01705	0
AT5G01710	1631
AT5G01715	6
AT5G01720	320
AT5G01725	0
AT5G01730	40
AT5G01732	2
AT5G01735	0
AT5G01740	14
AT5G01745	0
AT5G01747	0
AT5G01750	2601
AT5G01755	0
AT5G01760	3
AT5G01765	0
AT5G01770	845
AT5G01775	24
AT5G01780	482
AT5G01785	0
AT5G01790	953
AT5G01795	0
AT5G01800	1863
AT5G01805	0
AT5G01810	1221
AT5G01815	0
AT5G01820	1544
AT5G01825	0
AT5G01830	157
AT5G01835	0
AT5G01840	352
AT5G01845	0
AT5G01850	257
AT5G01855	0
AT5G01860	2
AT5G01865	0
AT5G01870	5240
AT5G01875	0
AT5G01880	485
AT5G01881	0
AT5G01885	0
AT5G01890	1565
AT5G01895	0
AT5G01900	11
AT5G01910	248
AT5G01915	0
AT5G01920	633
AT5G01925	0
AT5G01930	387
AT5G01935	0
AT5G01940	156
AT5G01945	0
AT5G01950	855
AT5G01955	0
AT5G01960	1557
AT5G01965	0
AT5G01970	762
AT5G01975	0
AT5G01980	481
AT5G01985	0
AT5G01990	345
AT5G01995	0
AT5G02000	0
AT5G02010	221
AT5G02015	0
AT5G02020	43
AT5G02025	0
AT5G02030	1221
AT5G02035	0
AT5G02040	473
AT5G02045	0
AT5G02050	1866
AT5G02055	1
AT5G02060	104
AT5G02065	0
AT5G02070	0
AT5G02075	0
AT5G02080	114
AT5G02085	0
AT5G02090	2
AT5G02095	0
AT5G02100	490
AT5G02105	0
AT5G02110	55
AT5G02115	0
AT5G02120	543
AT5G02125	2
AT5G02130	237
AT5G02135	0
AT5G02140	138
AT5G02145	0
AT5G02150	246
AT5G02155	0
AT5G02160	1494
AT5G02170	46
AT5G02175	0
AT5G02180	262
AT5G02185	0
AT5G02190	1853
AT5G02195	0
AT5G02200	31
AT5G02205	0
AT5G02210	1
AT5G02215	0
AT5G02220	47
AT5G02225	4
AT5G02230	1349
AT5G02240	11952
AT5G02244	3
AT5G02245	1
AT5G02250	487
AT5G02255	0
AT5G02260	73
AT5G02265	0
AT5G02270	480
AT5G02275	0
AT5G02280	456
AT5G02290	473
AT5G02295	0
AT5G02305	0
AT5G02310	2775
AT5G02315	0
AT5G02320	118
AT5G02325	0
AT5G02330	0
AT5G02335	0
AT5G02340	0
AT5G02345	0
AT5G02350	5
AT5G02355	0
AT5G02360	0
AT5G02365	0
AT5G02370	356
AT5G02375	1
AT5G02380	7015
AT5G02385	0
AT5G02390	5
AT5G02395	0
AT5G02400	4
AT5G02405	0
AT5G02410	572
AT5G02415	25
AT5G02420	69
AT5G02425	13
AT5G02430	152
AT5G02435	0
AT5G02440	27
AT5G02445	0
AT5G02450	8249
AT5G02455	0
AT5G02460	191
AT5G02465	0
AT5G02470	518
AT5G02480	1560
AT5G02485	0
AT5G02490	17604
AT5G02495	0
AT5G02500	34702
AT5G02502	382
AT5G02505	1
AT5G02510	64
AT5G02515	5
AT5G02520	283
AT5G02525	5
AT5G02530	2515
AT5G02535	4
AT5G02540	4843
AT5G02550	1164
AT5G02555	0
AT5G02560	255
AT5G02565	45
AT5G02570	0
AT5G02575	70
AT5G02580	42
AT5G02590	267
AT5G02595	2
AT5G02600	51
AT5G02605	10
AT5G02610	3888
AT5G02615	0
AT5G02620	118
AT5G02630	69
AT5G02635	0
AT5G02640	3
AT5G02645	4
AT5G02650	170
AT5G02655	0
AT5G02660	1
AT5G02665	0
AT5G02670	159
AT5G02675	1
AT5G02680	186
AT5G02685	0
AT5G02690	66
AT5G02695	0
AT5G02700	0
AT5G02705	4
AT5G02710	178
AT5G02715	0
AT5G02720	0
AT5G02725	0
AT5G02730	5
AT5G02735	0
AT5G02740	1171
AT5G02745	0
AT5G02750	61
AT5G02755	0
AT5G02760	4
AT5G02765	0
AT5G02770	4940
AT5G02775	0
AT5G02780	3
AT5G02785	0
AT5G02790	1711
AT5G02795	0
AT5G02800	514
AT5G02805	0
AT5G02810	1744
AT5G02815	0
AT5G02820	591
AT5G02825	0
AT5G02830	325
AT5G02835	0
AT5G02840	479
AT5G02850	698
AT5G02855	0
AT5G02860	631
AT5G02865	1
AT5G02870	19000
AT5G02875	18
AT5G02880	2075
AT5G02885	0
AT5G02890	552
AT5G02895	0
AT5G02900	1
AT5G02905	2
AT5G02910	322
AT5G02915	0
AT5G02920	0
AT5G02925	0
AT5G02930	1
AT5G02935	0
AT5G02940	1087
AT5G02945	0
AT5G02950	449
AT5G02955	0
AT5G02960	17421
AT5G02965	0
AT5G02970	860
AT5G02975	0
AT5G02980	0
AT5G02985	0
AT5G02990	0
AT5G02995	0
AT5G03000	0
AT5G03005	0
AT5G03010	47
AT5G03015	0
AT5G03020	4
AT5G03025	0
AT5G03030	230
AT5G03035	0
AT5G03040	2589
AT5G03045	0
AT5G03050	433
AT5G03055	1
AT5G03060	68
AT5G03065	0
AT5G03070	446
AT5G03075	0
AT5G03080	921
AT5G03085	8
AT5G03090	0
AT5G03095	0
AT5G03100	163
AT5G03105	0
AT5G03110	91
AT5G03115	0
AT5G03120	47
AT5G03125	0
AT5G03130	2
AT5G03135	0
AT5G03140	942
AT5G03145	0
AT5G03150	40
AT5G03155	1
AT5G03160	2489
AT5G03165	21
AT5G03170	67
AT5G03175	7
AT5G03180	267
AT5G03185	0
AT5G03190	824
AT5G03195	2
AT5G03200	401
AT5G03204	0
AT5G03205	0
AT5G03210	22
AT5G03215	0
AT5G03220	203
AT5G03225	0
AT5G03230	179
AT5G03235	0
AT5G03240	5749
AT5G03245	0
AT5G03250	124
AT5G03255	6
AT5G03260	22
AT5G03265	0
AT5G03270	8
AT5G03275	0
AT5G03280	1910
AT5G03285	21
AT5G03290	1933
AT5G03295	0
AT5G03300	3057
AT5G03305	0
AT5G03310	0
AT5G03315	5
AT5G03320	431
AT5G03325	0
AT5G03330	687
AT5G03335	0
AT5G03340	1089
AT5G03345	689
AT5G03350	6
AT5G03355	15
AT5G03360	0
AT5G03370	288
AT5G03375	0
AT5G03377	15
AT5G03380	1436
AT5G03385	0
AT5G03390	783
AT5G03395	0
AT5G03400	0
AT5G03405	0
AT5G03406	136
AT5G03415	517
AT5G03420	913
AT5G03425	0
AT5G03430	801
AT5G03435	9
AT5G03440	481
AT5G03445	0
AT5G03450	532
AT5G03452	0
AT5G03455	456
AT5G03460	1409
AT5G03465	0
AT5G03470	535
AT5G03475	6
AT5G03480	5
AT5G03485	13
AT5G03490	132
AT5G03495	5
AT5G03500	318
AT5G03510	63
AT5G03515	2
AT5G03520	1824
AT5G03525	0
AT5G03530	619
AT5G03535	0
AT5G03540	1306
AT5G03545	25
AT5G03550	0
AT5G03552	11
AT5G03553	27
AT5G03555	186
AT5G03560	271
AT5G03565	3
AT5G03570	1
AT5G03575	0
AT5G03580	36
AT5G03585	3
AT5G03590	1
AT5G03595	0
AT5G03600	0
AT5G03605	0
AT5G03610	564
AT5G03615	508
AT5G03620	7
AT5G03625	0
AT5G03630	1119
AT5G03635	0
AT5G03640	0
AT5G03645	0
AT5G03650	2155
AT5G03660	1411
AT5G03668	6
AT5G03670	95
AT5G03680	47
AT5G03685	0
AT5G03690	192
AT5G03695	0
AT5G03700	38
AT5G03705	0
AT5G03710	4
AT5G03715	0
AT5G03720	65
AT5G03730	1777
AT5G03735	0
AT5G03740	4083
AT5G03745	0
AT5G03750	0
AT5G03755	0
AT5G03760	1753
AT5G03765	0
AT5G03770	131
AT5G03775	0
AT5G03780	154
AT5G03785	0
AT5G03790	39
AT5G03795	1423
AT5G03800	212
AT5G03805	0
AT5G03810	2
AT5G03815	0
AT5G03820	2
AT5G03825	0
AT5G03830	294
AT5G03835	0
AT5G03840	27
AT5G03845	0
AT5G03850	6798
AT5G03858	0
AT5G03860	5
AT5G03870	411
AT5G03875	7
AT5G03880	1157
AT5G03885	2
AT5G03890	142
AT5G03900	704
AT5G03905	321
AT5G03910	469
AT5G03915	0
AT5G03920	14
AT5G03925	0
AT5G03930	2
AT5G03935	0
AT5G03940	1408
AT5G03944	0
AT5G03945	0
AT5G03950	0
AT5G03955	0
AT5G03960	13
AT5G03965	0
AT5G03970	735
AT5G03975	0
AT5G03980	0
AT5G03985	3
AT5G03990	104
AT5G03995	3
AT5G04000	0
AT5G04005	0
AT5G04010	0
AT5G04015	0
AT5G04020	1303
AT5G04025	0
AT5G04030	0
AT5G04035	5
AT5G04040	757
AT5G04045	21
AT5G04047	131
AT5G04050	254
AT5G04055	2
AT5G04060	635
AT5G04065	6
AT5G04070	327
AT5G04075	6
AT5G04080	92
AT5G04085	0
AT5G04090	981
AT5G04105	0
AT5G04110	564
AT5G04115	0
AT5G04120	0
AT5G04125	0
AT5G04130	741
AT5G04135	0
AT5G04140	386
AT5G04145	0
AT5G04150	0
AT5G04160	563
AT5G04165	0
AT5G04170	964
AT5G04175	0
AT5G04180	235
AT5G04185	0
AT5G04190	3
AT5G04195	1
AT5G04200	21
AT5G04205	6
AT5G04210	0
AT5G04215	0
AT5G04220	171
AT5G04225	0
AT5G04230	42
AT5G04235	240
AT5G04238	0
AT5G04240	991
AT5G04245	0
AT5G04250	92
AT5G04255	0
AT5G04260	219
AT5G04267	0
AT5G04270	296
AT5G04275	0
AT5G04280	2638
AT5G04290	3684
AT5G04305	0
AT5G04310	17
AT5G04315	0
AT5G04320	612
AT5G04325	0
AT5G04330	10
AT5G04335	0
AT5G04340	11
AT5G04345	0
AT5G04347	91
AT5G04350	20
AT5G04355	0
AT5G04360	569
AT5G04365	0
AT5G04370	0
AT5G04375	0
AT5G04380	0
AT5G04385	0
AT5G04390	0
AT5G04395	0
AT5G04400	0
AT5G04405	0
AT5G04410	2215
AT5G04415	0
AT5G04420	1421
AT5G04425	14
AT5G04430	3020
AT5G04435	0
AT5G04440	434
AT5G04445	0
AT5G04455	0
AT5G04460	1012
AT5G04465	0
AT5G04470	171
AT5G04475	0
AT5G04480	1762
AT5G04490	872
AT5G04495	0
AT5G04500	3305
AT5G04505	0
AT5G04510	1667
AT5G04515	0
AT5G04520	148
AT5G04525	0
AT5G04530	3735
AT5G04540	867
AT5G04545	0
AT5G04550	1331
AT5G04560	2395
AT5G04575	0
AT5G04585	0
AT5G04590	4696
AT5G04595	0
AT5G04600	1952
AT5G04605	0
AT5G04610	0
AT5G04615	0
AT5G04620	652
AT5G04625	0
AT5G04630	16
AT5G04635	0
AT5G04640	54
AT5G04650	1
AT5G04660	0
AT5G04665	0
AT5G04670	932
AT5G04675	0
AT5G04680	74
AT5G04685	0
AT5G04690	62
AT5G04695	0
AT5G04700	28
AT5G04705	0
AT5G04710	772
AT5G04715	0
AT5G04720	985
AT5G04725	0
AT5G04730	0
AT5G04740	1166
AT5G04745	0
AT5G04750	800
AT5G04755	0
AT5G04760	170
AT5G04765	0
AT5G04770	781
AT5G04775	0
AT5G04780	101
AT5G04781	12
AT5G04785	0
AT5G04790	0
AT5G04795	0
AT5G04800	2699
AT5G04810	852
AT5G04815	0
AT5G04820	230
AT5G04825	0
AT5G04830	669
AT5G04840	400
AT5G04845	0
AT5G04850	746
AT5G04853	0
AT5G04855	0
AT5G04860	392
AT5G04865	0
AT5G04870	0
AT5G04880	103
AT5G04885	2309
AT5G04890	162
AT5G04895	485
AT5G04900	267
AT5G04905	0
AT5G04910	483
AT5G04915	0
AT5G04920	887
AT5G04925	0
AT5G04930	1207
AT5G04933	5
AT5G04935	0
AT5G04937	10
AT5G04940	748
AT5G04945	0
AT5G04950	0
AT5G04955	0
AT5G04960	0
AT5G04965	0
AT5G04970	5
AT5G04975	0
AT5G04980	33
AT5G04985	0
AT5G04990	1164
AT5G04995	0
AT5G05000	1182
AT5G05005	0
AT5G05010	7320
AT5G05015	0
AT5G05020	0
AT5G05025	0
AT5G05030	1
AT5G05035	0
AT5G05040	3
AT5G05045	0
AT5G05050	0
AT5G05055	0
AT5G05060	1450
AT5G05065	0
AT5G05070	4
AT5G05075	0
AT5G05080	2524
AT5G05085	2
AT5G05090	3
AT5G05095	0
AT5G05100	799
AT5G05105	0
AT5G05110	408
AT5G05113	0
AT5G05120	3
AT5G05125	0
AT5G05130	183
AT5G05135	0
AT5G05140	426
AT5G05150	0
AT5G05155	0
AT5G05160	113
AT5G05170	9598
AT5G05175	0
AT5G05180	804
AT5G05185	0
AT5G05190	31
AT5G05195	0
AT5G05200	1107
AT5G05205	0
AT5G05210	1542
AT5G05215	0
AT5G05220	1
AT5G05230	512
AT5G05235	0
AT5G05240	374
AT5G05250	9
AT5G05255	4
AT5G05260	23
AT5G05265	0
AT5G05270	9028
AT5G05275	0
AT5G05280	14
AT5G05285	0
AT5G05290	0
AT5G05295	0
AT5G05300	0
AT5G05310	284
AT5G05315	0
AT5G05320	1
AT5G05325	0
AT5G05330	120
AT5G05335	0
AT5G05340	41
AT5G05350	129
AT5G05360	735
AT5G05365	17
AT5G05370	567
AT5G05375	0
AT5G05380	177
AT5G05385	0
AT5G05390	3
AT5G05395	0
AT5G05400	13
AT5G05410	127
AT5G05415	3
AT5G05420	0
AT5G05425	6
AT5G05430	2
AT5G05435	43
AT5G05440	130
AT5G05445	6
AT5G05450	787
AT5G05455	0
AT5G05460	58
AT5G05465	8
AT5G05470	668
AT5G05475	0
AT5G05480	575
AT5G05485	0
AT5G05490	44
AT5G05495	0
AT5G05500	1
AT5G05505	0
AT5G05510	177
AT5G05515	0
AT5G05520	944
AT5G05525	0
AT5G05530	4
AT5G05535	0
AT5G05540	535
AT5G05545	12
AT5G05550	120
AT5G05555	0
AT5G05560	1028
AT5G05565	0
AT5G05570	628
AT5G05580	165
AT5G05585	0
AT5G05590	154
AT5G05598	0
AT5G05600	472
AT5G05605	0
AT5G05610	2101
AT5G05620	1178
AT5G05625	0
AT5G05630	56
AT5G05635	0
AT5G05640	291
AT5G05645	0
AT5G05650	0
AT5G05653	0
AT5G05657	0
AT5G05660	1063
AT5G05665	0
AT5G05670	1080
AT5G05675	0
AT5G05680	535
AT5G05685	0
AT5G05690	1315
AT5G05695	0
AT5G05700	481
AT5G05705	0
AT5G05710	105
AT5G05720	0
AT5G05725	0
AT5G05730	268
AT5G05735	0
AT5G05740	559
AT5G05745	0
AT5G05750	258
AT5G05755	0
AT5G05760	460
AT5G05765	1
AT5G05770	1
AT5G05780	3329
AT5G05785	5
AT5G05790	30
AT5G05795	0
AT5G05800	750
AT5G05805	8
AT5G05810	120
AT5G05815	0
AT5G05820	599
AT5G05825	0
AT5G05830	231
AT5G05835	0
AT5G05840	3
AT5G05845	0
AT5G05850	56
AT5G05855	0
AT5G05860	6
AT5G05865	0
AT5G05870	15
AT5G05875	0
AT5G05880	5
AT5G05885	0
AT5G05890	10
AT5G05895	0
AT5G05900	0
AT5G05905	0
AT5G05910	0
AT5G05915	0
AT5G05920	503
AT5G05925	0
AT5G05930	320
AT5G05935	0
AT5G05940	214
AT5G05945	0
AT5G05950	790
AT5G05955	0
AT5G05960	9
AT5G05965	0
AT5G05970	683
AT5G05975	7
AT5G05980	607
AT5G05985	0
AT5G05987	412
AT5G05990	393
AT5G05995	0
AT5G06000	114
AT5G06005	0
AT5G06010	1
AT5G06015	0
AT5G06020	5
AT5G06025	0
AT5G06030	1
AT5G06035	0
AT5G06040	0
AT5G06043	0
AT5G06045	0
AT5G06050	1516
AT5G06055	0
AT5G06060	1040
AT5G06065	0
AT5G06070	310
AT5G06075	0
AT5G06080	0
AT5G06085	0
AT5G06090	1
AT5G06095	0
AT5G06100	298
AT5G06105	0
AT5G06110	1870
AT5G06115	0
AT5G06120	1323
AT5G06125	0
AT5G06130	781
AT5G06140	1704
AT5G06145	0
AT5G06150	1613
AT5G06155	0
AT5G06160	1476
AT5G06165	10
AT5G06170	33
AT5G06175	0
AT5G06180	219
AT5G06185	0
AT5G06190	278
AT5G06200	0
AT5G06205	0
AT5G06210	227
AT5G06220	939
AT5G06230	32
AT5G06235	0
AT5G06240	345
AT5G06245	0
AT5G06250	86
AT5G06255	0
AT5G06260	520
AT5G06265	239
AT5G06270	1211
AT5G06275	0
AT5G06278	16
AT5G06280	71
AT5G06285	0
AT5G06290	1018
AT5G06295	7
AT5G06300	0
AT5G06305	1
AT5G06310	180
AT5G06320	1164
AT5G06325	0
AT5G06330	16
AT5G06335	0
AT5G06340	696
AT5G06345	11
AT5G06350	618
AT5G06360	2645
AT5G06365	4
AT5G06370	295
AT5G06380	27
AT5G06385	0
AT5G06390	1594
AT5G06395	0
AT5G06400	81
AT5G06405	0
AT5G06410	162
AT5G06415	0
AT5G06420	76
AT5G06425	0
AT5G06430	344
AT5G06435	0
AT5G06440	323
AT5G06445	0
AT5G06450	290
AT5G06455	0
AT5G06460	1828
AT5G06465	0
AT5G06470	24
AT5G06475	1
AT5G06480	126
AT5G06490	0
AT5G06495	0
AT5G06500	0
AT5G06505	0
AT5G06510	22
AT5G06515	0
AT5G06520	0
AT5G06525	0
AT5G06530	29
AT5G06535	0
AT5G06540	99
AT5G06545	0
AT5G06550	612
AT5G06560	677
AT5G06565	0
AT5G06570	0
AT5G06575	0
AT5G06580	344
AT5G06585	0
AT5G06590	208
AT5G06595	0
AT5G06600	3579
AT5G06605	0
AT5G06610	92
AT5G06615	0
AT5G06620	163
AT5G06630	0
AT5G06634	0
AT5G06635	0
AT5G06640	0
AT5G06645	0
AT5G06650	0
AT5G06655	0
AT5G06660	1025
AT5G06665	0
AT5G06670	641
AT5G06675	0
AT5G06680	983
AT5G06685	0
AT5G06690	129
AT5G06695	0
AT5G06700	1309
AT5G06705	0
AT5G06710	19
AT5G06715	0
AT5G06720	53
AT5G06730	0
AT5G06735	0
AT5G06740	0
AT5G06745	0
AT5G06750	380
AT5G06755	0
AT5G06760	10
AT5G06765	0
AT5G06770	173
AT5G06775	0
AT5G06780	922
AT5G06785	0
AT5G06790	25
AT5G06795	0
AT5G06800	0
AT5G06805	0
AT5G06810	284
AT5G06811	227
AT5G06815	0
AT5G06820	13
AT5G06825	15
AT5G06830	875
AT5G06835	0
AT5G06839	110
AT5G06845	4
AT5G06850	119
AT5G06855	0
AT5G06860	1
AT5G06865	6
AT5G06870	409
AT5G06875	0
AT5G06880	0
AT5G06885	0
AT5G06890	0
AT5G06900	0
AT5G06905	4
AT5G06910	916
AT5G06915	0
AT5G06920	0
AT5G06925	0
AT5G06930	108
AT5G06935	0
AT5G06940	572
AT5G06945	0
AT5G06950	632
AT5G06955	0
AT5G06960	297
AT5G06965	0
AT5G06970	1816
AT5G06975	0
AT5G06980	37
AT5G06985	0
AT5G06990	0
AT5G06995	0
AT5G07000	24
AT5G07005	0
AT5G07010	4
AT5G07015	3
AT5G07020	633
AT5G07025	0
AT5G07030	6921
AT5G07035	0
AT5G07040	2
AT5G07050	0
AT5G07055	0
AT5G07060	30
AT5G07065	0
AT5G07070	80
AT5G07075	0
AT5G07080	13
AT5G07090	15258
AT5G07095	26
AT5G07100	2
AT5G07105	8
AT5G07110	96
AT5G07115	0
AT5G07120	449
AT5G07125	0
AT5G07130	92
AT5G07135	0
AT5G07140	421
AT5G07145	0
AT5G07150	0
AT5G07152	9
AT5G07155	0
AT5G07160	0
AT5G07165	0
AT5G07170	1
AT5G07175	2
AT5G07180	549
AT5G07185	0
AT5G07190	0
AT5G07195	0
AT5G07200	145
AT5G07205	0
AT5G07210	40
AT5G07215	0
AT5G07220	181
AT5G07225	3
AT5G07230	3
AT5G07240	518
AT5G07250	342
AT5G07255	0
AT5G07260	0
AT5G07265	0
AT5G07270	937
AT5G07275	0
AT5G07280	6882
AT5G07285	83
AT5G07290	1708
AT5G07295	0
AT5G07300	1439
AT5G07310	0
AT5G07315	0
AT5G07320	541
AT5G07322	0
AT5G07325	0
AT5G07330	0
AT5G07335	0
AT5G07340	2343
AT5G07345	0
AT5G07350	4547
AT5G07355	0
AT5G07360	345
AT5G07365	0
AT5G07370	258
AT5G07380	138
AT5G07385	0
AT5G07390	0
AT5G07395	0
AT5G07400	232
AT5G07405	0
AT5G07410	292
AT5G07415	0
AT5G07420	10
AT5G07425	1
AT5G07430	448
AT5G07435	0
AT5G07440	1903
AT5G07445	0
AT5G07450	0
AT5G07455	0
AT5G07460	13
AT5G07465	0
AT5G07470	1199
AT5G07475	16
AT5G07480	0
AT5G07485	0
AT5G07490	0
AT5G07495	0
AT5G07500	1
AT5G07505	0
AT5G07510	0
AT5G07515	0
AT5G07520	0
AT5G07525	3
AT5G07530	1
AT5G07535	0
AT5G07540	0
AT5G07545	0
AT5G07550	0
AT5G07555	0
AT5G07560	2
AT5G07565	0
AT5G07570	14
AT5G07571	0
AT5G07572	0
AT5G07575	0
AT5G07580	211
AT5G07585	0
AT5G07590	588
AT5G07595	0
AT5G07600	0
AT5G07605	0
AT5G07610	267
AT5G07615	0
AT5G07620	287
AT5G07625	0
AT5G07630	793
AT5G07635	0
AT5G07640	14
AT5G07650	0
AT5G07655	0
AT5G07660	544
AT5G07665	0
AT5G07670	261
AT5G07675	0
AT5G07680	173
AT5G07685	0
AT5G07690	4
AT5G07695	0
AT5G07700	0
AT5G07705	0
AT5G07710	125
AT5G07715	6
AT5G07720	28
AT5G07725	4
AT5G07730	180
AT5G07735	1
AT5G07740	2591
AT5G07745	0
AT5G07760	8
AT5G07770	117
AT5G07775	0
AT5G07780	5
AT5G07785	0
AT5G07790	436
AT5G07795	0
AT5G07800	21
AT5G07805	0
AT5G07810	395
AT5G07815	0
AT5G07820	77
AT5G07825	0
AT5G07830	232
AT5G07835	0
AT5G07840	246
AT5G07845	1
AT5G07850	84
AT5G07855	0
AT5G07860	199
AT5G07865	2
AT5G07870	84
AT5G07875	0
AT5G07880	20
AT5G07885	1
AT5G07890	433
AT5G07895	10
AT5G07900	144
AT5G07905	0
AT5G07910	246
AT5G07915	0
AT5G07920	846
AT5G07925	0
AT5G07930	0
AT5G07935	0
AT5G07940	1559
AT5G07945	0
AT5G07950	265
AT5G07955	0
AT5G07960	1377
AT5G07965	0
AT5G07970	1541
AT5G07975	0
AT5G07980	863
AT5G07985	0
AT5G07990	5780
AT5G07995	0
AT5G08000	2442
AT5G08005	0
AT5G08010	319
AT5G08015	0
AT5G08020	1020
AT5G08025	0
AT5G08030	3
AT5G08035	0
AT5G08040	2245
AT5G08045	0
AT5G08050	677
AT5G08055	14
AT5G08060	1809
AT5G08065	0
AT5G08070	8
AT5G08075	0
AT5G08080	1248
AT5G08085	0
AT5G08090	1
AT5G08095	0
AT5G08100	1698
AT5G08105	0
AT5G08110	419
AT5G08115	0
AT5G08120	820
AT5G08125	0
AT5G08130	1943
AT5G08135	6
AT5G08139	361
AT5G08141	43
AT5G08150	0
AT5G08160	1576
AT5G08165	0
AT5G08170	1044
AT5G08175	0
AT5G08180	3762
AT5G08185	16
AT5G08190	691
AT5G08195	0
AT5G08200	438
AT5G08205	0
AT5G08210	2
AT5G08215	0
AT5G08225	0
AT5G08230	957
AT5G08235	12
AT5G08240	6
AT5G08250	5
AT5G08255	0
AT5G08260	3756
AT5G08265	0
AT5G08270	179
AT5G08275	0
AT5G08280	1701
AT5G08285	0
AT5G08290	3017
AT5G08300	3156
AT5G08305	92
AT5G08310	177
AT5G08315	89
AT5G08320	264
AT5G08330	1645
AT5G08335	199
AT5G08340	183
AT5G08350	0
AT5G08360	39
AT5G08370	264
AT5G08375	0
AT5G08380	1031
AT5G08385	0
AT5G08390	1026
AT5G08391	41
AT5G08395	0
AT5G08400	190
AT5G08410	236
AT5G08415	890
AT5G08420	1965
AT5G08425	0
AT5G08430	983
AT5G08435	0
AT5G08440	545
AT5G08445	0
AT5G08450	3018
AT5G08455	0
AT5G08460	8
AT5G08465	0
AT5G08470	753
AT5G08475	0
AT5G08480	0
AT5G08485	26
AT5G08490	94
AT5G08495	14
AT5G08500	1077
AT5G08505	15
AT5G08510	183
AT5G08515	8
AT5G08520	943
AT5G08525	4
AT5G08530	6357
AT5G08535	385
AT5G08540	901
AT5G08550	634
AT5G08560	1514
AT5G08565	285
AT5G08570	2547
AT5G08575	2
AT5G08580	1760
AT5G08585	0
AT5G08590	1313
AT5G08595	0
AT5G08600	129
AT5G08605	0
AT5G08610	1249
AT5G08615	0
AT5G08620	957
AT5G08630	1204
AT5G08635	0
AT5G08640	517
AT5G08645	0
AT5G08650	717
AT5G08655	0
AT5G08660	567
AT5G08665	0
AT5G08670	7214
AT5G08675	0
AT5G08680	4092
AT5G08685	0
AT5G08690	8671
AT5G08695	0
AT5G08705	0
AT5G08710	284
AT5G08712	0
AT5G08715	0
AT5G08717	0
AT5G08720	337
AT5G08725	0
AT5G08730	11
AT5G08735	0
AT5G08740	483
AT5G08745	0
AT5G08750	440
AT5G08755	0
AT5G08760	50
AT5G08765	0
AT5G08770	194
AT5G08775	2
AT5G08780	328
AT5G08785	0
AT5G08790	543
AT5G08800	0
AT5G08805	1
AT5G08810	0
AT5G08815	0
AT5G08820	0
AT5G08825	0
AT5G08830	0
AT5G08835	0
AT5G08840	0
AT5G08845	0
AT5G08850	1
AT5G08855	13
AT5G08860	0
AT5G08865	0
AT5G08870	0
AT5G08875	0
AT5G08880	0
AT5G08885	0
AT5G08890	0
AT5G08895	0
AT5G08900	0
AT5G08905	0
AT5G08910	0
AT5G08915	0
AT5G08920	0
AT5G08925	0
AT5G08930	0
AT5G08935	0
AT5G08940	0
AT5G08945	0
AT5G08950	0
AT5G08955	0
AT5G08960	0
AT5G08965	1
AT5G08970	0
AT5G08975	0
AT5G08980	0
AT5G08985	0
AT5G08990	0
AT5G08995	0
AT5G09000	0
AT5G09005	0
AT5G09010	0
AT5G09015	0
AT5G09020	0
AT5G09025	0
AT5G09030	0
AT5G09035	0
AT5G09040	0
AT5G09045	0
AT5G09050	0
AT5G09055	0
AT5G09060	0
AT5G09065	0
AT5G09070	0
AT5G09080	0
AT5G09085	0
AT5G09090	0
AT5G09095	0
AT5G09100	0
AT5G09105	0
AT5G09110	0
AT5G09120	0
AT5G09125	0
AT5G09130	0
AT5G09135	0
AT5G09140	0
AT5G09145	0
AT5G09150	0
AT5G09155	0
AT5G09160	0
AT5G09165	0
AT5G09170	0
AT5G09175	5
AT5G09185	0
AT5G09190	0
AT5G09195	3
AT5G09200	0
AT5G09205	0
AT5G09210	3
AT5G09215	0
AT5G09220	229
AT5G09225	331
AT5G09230	199
AT5G09235	0
AT5G09240	418
AT5G09245	0
AT5G09250	503
AT5G09255	0
AT5G09260	354
AT5G09265	0
AT5G09270	348
AT5G09275	3
AT5G09280	20
AT5G09285	0
AT5G09290	0
AT5G09295	3
AT5G09300	601
AT5G09305	0
AT5G09310	621
AT5G09315	41
AT5G09320	0
AT5G09325	1
AT5G09330	2464
AT5G09335	2
AT5G09340	0
AT5G09345	0
AT5G09350	551
AT5G09360	15
AT5G09365	0
AT5G09370	3075
AT5G09375	0
AT5G09380	341
AT5G09385	6
AT5G09390	859
AT5G09395	0
AT5G09400	1262
AT5G09405	0
AT5G09410	1714
AT5G09415	0
AT5G09420	350
AT5G09425	0
AT5G09430	7
AT5G09435	0
AT5G09440	1023
AT5G09443	6
AT5G09445	0
AT5G09450	517
AT5G09455	0
AT5G09460	763
AT5G09465	0
AT5G09470	1
AT5G09475	0
AT5G09480	42
AT5G09490	32
AT5G09495	0
AT5G09500	136
AT5G09505	2
AT5G09510	5902
AT5G09513	0
AT5G09515	0
AT5G09520	9
AT5G09530	220
AT5G09535	4
AT5G09540	180
AT5G09545	0
AT5G09550	10
AT5G09555	0
AT5G09560	0
AT5G09565	0
AT5G09570	40
AT5G09580	100
AT5G09585	1
AT5G09590	2845
AT5G09595	0
AT5G09600	169
AT5G09605	0
AT5G09610	0
AT5G09615	0
AT5G09620	1706
AT5G09630	70
AT5G09635	0
AT5G09640	0
AT5G09645	0
AT5G09650	2364
AT5G09655	0
AT5G09660	337
AT5G09665	0
AT5G09670	1363
AT5G09675	6
AT5G09680	495
AT5G09685	0
AT5G09690	206
AT5G09695	0
AT5G09700	5
AT5G09705	0
AT5G09710	15
AT5G09711	0
AT5G09715	0
AT5G09720	4
AT5G09730	9262
AT5G09735	0
AT5G09740	506
AT5G09750	117
AT5G09755	0
AT5G09760	1855
AT5G09765	0
AT5G09770	793
AT5G09775	0
AT5G09780	0
AT5G09785	6
AT5G09790	305
AT5G09795	0
AT5G09800	11
AT5G09805	0
AT5G09810	23111
AT5G09815	0
AT5G09820	29
AT5G09825	0
AT5G09830	678
AT5G09835	0
AT5G09840	414
AT5G09845	0
AT5G09850	2214
AT5G09855	0
AT5G09860	840
AT5G09865	0
AT5G09870	2255
AT5G09875	0
AT5G09876	1
AT5G09880	3317
AT5G09885	0
AT5G09890	1021
AT5G09895	0
AT5G09900	3640
AT5G09910	8
AT5G09915	0
AT5G09920	1357
AT5G09925	0
AT5G09930	0
AT5G09940	0
AT5G09945	0
AT5G09950	98
AT5G09955	0
AT5G09960	298
AT5G09965	0
AT5G09970	1
AT5G09975	0
AT5G09976	3
AT5G09978	1
AT5G09980	1256
AT5G09990	413
AT5G09995	350
AT5G10000	0
AT5G10010	2363
AT5G10020	2156
AT5G10030	33
AT5G10040	0
AT5G10050	311
AT5G10060	1700
AT5G10070	650
AT5G10080	663
AT5G10090	18
AT5G10100	117
AT5G10110	484
AT5G10120	0
AT5G10130	1
AT5G10140	0
AT5G10150	589
AT5G10160	1086
AT5G10170	205
AT5G10180	238
AT5G10190	226
AT5G10200	691
AT5G10210	0
AT5G10220	24
AT5G10230	95
AT5G10235	0
AT5G10240	780
AT5G10250	0
AT5G10260	124
AT5G10270	968
AT5G10278	0
AT5G10280	1
AT5G10290	732
AT5G10300	519
AT5G10310	186
AT5G10320	201
AT5G10330	325
AT5G10336	3
AT5G10340	6
AT5G10350	1598
AT5G10360	13366
AT5G10370	551
AT5G10380	678
AT5G10390	2803
AT5G10400	4531
AT5G10410	3
AT5G10420	0
AT5G10430	77
AT5G10435	0
AT5G10440	136
AT5G10450	4701
AT5G10455	0
AT5G10460	562
AT5G10470	839
AT5G10480	3558
AT5G10490	958
AT5G10500	12
AT5G10510	74
AT5G10520	18
AT5G10525	0
AT5G10530	0
AT5G10540	3099
AT5G10550	3978
AT5G10560	2216
AT5G10570	0
AT5G10572	10
AT5G10580	0
AT5G10590	0
AT5G10600	0
AT5G10605	19
AT5G10610	255
AT5G10620	165
AT5G10625	8
AT5G10630	682
AT5G10650	245
AT5G10660	11
AT5G10670	0
AT5G10680	1
AT5G10690	395
AT5G10695	3
AT5G10700	119
AT5G10710	467
AT5G10720	3
AT5G10730	950
AT5G10740	428
AT5G10745	750
AT5G10750	426
AT5G10760	16
AT5G10770	3122
AT5G10780	2062
AT5G10790	478
AT5G10800	235
AT5G10810	863
AT5G10820	423
AT5G10830	609
AT5G10840	3866
AT5G10850	76
AT5G10860	5723
AT5G10870	329
AT5G10880	9
AT5G10890	23
AT5G10900	225
AT5G10910	572
AT5G10920	1598
AT5G10930	611
AT5G10940	1099
AT5G10945	0
AT5G10946	0
AT5G10950	766
AT5G10960	5151
AT5G10965	42
AT5G10970	0
AT5G10980	6958
AT5G10990	3
AT5G11000	643
AT5G11010	407
AT5G11020	623
AT5G11030	534
AT5G11040	1575
AT5G11050	3
AT5G11060	891
AT5G11070	267
AT5G11080	0
AT5G11090	676
AT5G11100	75
AT5G11110	166
AT5G11130	2
AT5G11140	0
AT5G11150	948
AT5G11160	118
AT5G11170	5123
AT5G11180	0
AT5G11190	0
AT5G11200	3824
AT5G11210	3
AT5G11220	0
AT5G11225	0
AT5G11230	1188
AT5G11240	1077
AT5G11242	3
AT5G11250	193
AT5G11260	137
AT5G11270	463
AT5G11280	982
AT5G11290	1
AT5G11300	228
AT5G11310	158
AT5G11320	0
AT5G11325	0
AT5G11330	860
AT5G11340	800
AT5G11350	564
AT5G11360	1882
AT5G11370	0
AT5G11380	764
AT5G11390	875
AT5G11400	4
AT5G11410	9
AT5G11412	0
AT5G11416	0
AT5G11420	39
AT5G11425	0
AT5G11430	613
AT5G11440	3
AT5G11450	948
AT5G11460	535
AT5G11470	442
AT5G11475	0
AT5G11480	929
AT5G11490	1731
AT5G11500	3207
AT5G11510	1116
AT5G11520	1959
AT5G11530	1276
AT5G11540	36
AT5G11550	776
AT5G11560	5173
AT5G11565	0
AT5G11570	0
AT5G11580	899
AT5G11590	3
AT5G11600	187
AT5G11610	0
AT5G11620	39
AT5G11630	430
AT5G11640	682
AT5G11650	340
AT5G11660	0
AT5G11670	4510
AT5G11680	632
AT5G11690	444
AT5G11700	2939
AT5G11710	2183
AT5G11720	1052
AT5G11730	854
AT5G11740	25662
AT5G11750	592
AT5G11760	715
AT5G11770	2237
AT5G11780	346
AT5G11790	407
AT5G11800	635
AT5G11810	862
AT5G11820	3
AT5G11830	0
AT5G11840	273
AT5G11850	833
AT5G11860	903
AT5G11870	61
AT5G11880	2101
AT5G11890	1134
AT5G11900	1267
AT5G11910	576
AT5G11920	1
AT5G11930	8
AT5G11940	118
AT5G11950	257
AT5G11960	732
AT5G11970	37
AT5G11975	0
AT5G11977	0
AT5G11980	1123
AT5G11990	45
AT5G12000	153
AT5G12010	534
AT5G12020	1
AT5G12030	6
AT5G12040	1484
AT5G12043	0
AT5G12050	113
AT5G12060	119
AT5G12070	3
AT5G12080	1553
AT5G12085	0
AT5G12090	0
AT5G12100	516
AT5G12110	81
AT5G12120	920
AT5G12130	483
AT5G12140	3856
AT5G12150	3529
AT5G12170	232
AT5G12180	116
AT5G12190	584
AT5G12200	568
AT5G12210	1294
AT5G12220	506
AT5G12230	744
AT5G12235	4
AT5G12236	0
AT5G12240	694
AT5G12250	5147
AT5G12260	487
AT5G12270	1663
AT5G12280	245
AT5G12290	854
AT5G12300	15
AT5G12310	885
AT5G12320	614
AT5G12330	128
AT5G12340	0
AT5G12350	1411
AT5G12360	135
AT5G12370	2988
AT5G12380	0
AT5G12390	241
AT5G12400	1670
AT5G12410	1459
AT5G12420	18
AT5G12430	1042
AT5G12440	1151
AT5G12450	8
AT5G12460	1
AT5G12470	2251
AT5G12480	1847
AT5G12840	673
AT5G12850	1515
AT5G12860	2560
AT5G12870	11
AT5G12880	4
AT5G12890	107
AT5G12900	1097
AT5G12910	0
AT5G12920	134
AT5G12930	525
AT5G12940	35
AT5G12950	826
AT5G12960	288
AT5G12970	1157
AT5G12980	882
AT5G12990	3
AT5G13000	8832
AT5G13010	2248
AT5G13020	2302
AT5G13030	1583
AT5G13050	465
AT5G13060	589
AT5G13070	736
AT5G13080	1
AT5G13090	256
AT5G13100	1065
AT5G13110	387
AT5G13120	1502
AT5G13130	15
AT5G13140	1790
AT5G13150	13
AT5G13160	397
AT5G13170	155
AT5G13180	372
AT5G13181	0
AT5G13190	369
AT5G13200	20
AT5G13205	0
AT5G13210	1
AT5G13220	105
AT5G13225	0
AT5G13230	66
AT5G13240	776
AT5G13250	8
AT5G13260	1133
AT5G13270	227
AT5G13280	1278
AT5G13290	167
AT5G13295	0
AT5G13300	2381
AT5G13310	409
AT5G13320	79
AT5G13330	91
AT5G13340	281
AT5G13350	0
AT5G13360	3
AT5G13370	25
AT5G13380	0
AT5G13390	2377
AT5G13400	2193
AT5G13410	238
AT5G13420	2669
AT5G13430	2317
AT5G13440	1563
AT5G13450	7486
AT5G13460	109
AT5G13470	196
AT5G13475	0
AT5G13480	874
AT5G13485	6
AT5G13490	1919
AT5G13500	899
AT5G13510	261
AT5G13520	2728
AT5G13530	2425
AT5G13548	0
AT5G13550	718
AT5G13560	1931
AT5G13565	0
AT5G13570	718
AT5G13580	24
AT5G13590	933
AT5G13600	16
AT5G13610	665
AT5G13620	40
AT5G13630	7375
AT5G13640	1557
AT5G13650	2181
AT5G13655	0
AT5G13660	429
AT5G13670	495
AT5G13680	1557
AT5G13690	1449
AT5G13700	51
AT5G13710	4883
AT5G13720	102
AT5G13730	38
AT5G13740	1109
AT5G13750	72
AT5G13760	640
AT5G13770	209
AT5G13780	1497
AT5G13790	190
AT5G13800	421
AT5G13810	563
AT5G13820	225
AT5G13825	8
AT5G13830	37
AT5G13840	880
AT5G13845	0
AT5G13850	2930
AT5G13860	110
AT5G13870	150
AT5G13880	27
AT5G13887	0
AT5G13890	771
AT5G13900	1
AT5G13910	2
AT5G13920	120
AT5G13930	15346
AT5G13940	3
AT5G13950	806
AT5G13960	832
AT5G13970	586
AT5G13980	5555
AT5G13990	28
AT5G14000	449
AT5G14010	0
AT5G14020	0
AT5G14030	4581
AT5G14035	0
AT5G14040	11101
AT5G14050	1307
AT5G14060	2113
AT5G14070	2
AT5G14080	424
AT5G14090	67
AT5G14100	178
AT5G14105	507
AT5G14110	4
AT5G14120	287
AT5G14130	1810
AT5G14140	343
AT5G14150	870
AT5G14160	2
AT5G14170	1823
AT5G14180	29
AT5G14200	4
AT5G14210	1575
AT5G14220	901
AT5G14230	70
AT5G14240	1007
AT5G14250	1952
AT5G14260	829
AT5G14270	1806
AT5G14275	0
AT5G14280	206
AT5G14285	381
AT5G14290	0
AT5G14300	0
AT5G14310	480
AT5G14320	1813
AT5G14330	2
AT5G14340	0
AT5G14345	0
AT5G14350	35
AT5G14360	27
AT5G14370	2079
AT5G14380	277
AT5G14390	472
AT5G14400	6
AT5G14410	1505
AT5G14420	1018
AT5G14430	1613
AT5G14440	675
AT5G14450	152
AT5G14460	626
AT5G14470	42
AT5G14480	222
AT5G14490	0
AT5G14495	0
AT5G14500	556
AT5G14510	19
AT5G14515	0
AT5G14520	2405
AT5G14530	361
AT5G14540	1639
AT5G14545	0
AT5G14550	573
AT5G14560	0
AT5G14565	0
AT5G14570	71
AT5G14580	386
AT5G14590	1332
AT5G14600	347
AT5G14602	3
AT5G14610	2696
AT5G14620	561
AT5G14640	1961
AT5G14650	14
AT5G14660	289
AT5G14670	1
AT5G14680	490
AT5G14690	9
AT5G14700	1181
AT5G14710	322
AT5G14720	1653
AT5G14730	0
AT5G14740	79
AT5G14750	2
AT5G14760	333
AT5G14770	345
AT5G14780	1151
AT5G14790	720
AT5G14800	2631
AT5G14810	6
AT5G14820	5
AT5G14830	150
AT5G14840	93
AT5G14850	476
AT5G14860	26
AT5G14870	74
AT5G14880	595
AT5G14890	49
AT5G14895	12
AT5G14900	0
AT5G14910	937
AT5G14920	4312
AT5G14930	118
AT5G14940	7
AT5G14950	1263
AT5G14960	101
AT5G14970	538
AT5G14980	0
AT5G14990	0
AT5G14995	0
AT5G15000	2
AT5G15008	0
AT5G15010	259
AT5G15020	2621
AT5G15022	22
AT5G15025	126
AT5G15030	14
AT5G15040	7
AT5G15050	231
AT5G15060	0
AT5G15070	239
AT5G15080	629
AT5G15090	5041
AT5G15100	47
AT5G15110	78
AT5G15120	368
AT5G15130	0
AT5G15140	159
AT5G15150	249
AT5G15160	5
AT5G15170	585
AT5G15175	0
AT5G15180	2
AT5G15190	38
AT5G15200	22405
AT5G15210	1120
AT5G15220	620
AT5G15230	9956
AT5G15240	5
AT5G15250	0
AT5G15260	227
AT5G15265	0
AT5G15270	1150
AT5G15280	410
AT5G15290	0
AT5G15300	80
AT5G15310	240
AT5G15320	2063
AT5G15330	165
AT5G15340	93
AT5G15350	3008
AT5G15360	0
AT5G15380	27
AT5G15390	380
AT5G15400	2766
AT5G15410	1345
AT5G15420	0
AT5G15430	32
AT5G15440	462
AT5G15450	1771
AT5G15460	503
AT5G15470	769
AT5G15480	0
AT5G15490	1735
AT5G15500	3
AT5G15510	750
AT5G15520	1075
AT5G15530	1104
AT5G15533	0
AT5G15537	30
AT5G15540	1586
AT5G15546	0
AT5G15550	1160
AT5G15560	0
AT5G15570	942
AT5G15580	2049
AT5G15581	0
AT5G15600	91
AT5G15610	1829
AT5G15620	0
AT5G15630	76
AT5G15640	553
AT5G15650	11278
AT5G15660	0
AT5G15670	0
AT5G15680	2082
AT5G15685	0
AT5G15690	0
AT5G15700	490
AT5G15710	279
AT5G15720	150
AT5G15725	0
AT5G15730	593
AT5G15740	2457
AT5G15745	0
AT5G15750	867
AT5G15760	205
AT5G15770	0
AT5G15780	602
AT5G15790	197
AT5G15800	2374
AT5G15802	178
AT5G15805	0
AT5G15810	806
AT5G15815	0
AT5G15820	223
AT5G15830	0
AT5G15833	0
AT5G15840	93
AT5G15843	0
AT5G15845	14
AT5G15850	0
AT5G15853	0
AT5G15860	637
AT5G15870	650
AT5G15880	448
AT5G15890	0
AT5G15900	0
AT5G15910	739
AT5G15920	815
AT5G15930	681
AT5G15940	6
AT5G15950	200
AT5G15960	4
AT5G15970	606
AT5G15980	1387
AT5G15990	0
AT5G15995	0
AT5G16000	323
AT5G16010	91
AT5G16020	0
AT5G16023	0
AT5G16030	74
AT5G16040	986
AT5G16050	7250
AT5G16060	1000
AT5G16070	2363
AT5G16080	0
AT5G16090	0
AT5G16100	10
AT5G16110	1453
AT5G16120	562
AT5G16130	13620
AT5G16140	182
AT5G16150	3921
AT5G16160	54
AT5G16170	5
AT5G16180	333
AT5G16190	210
AT5G16200	68
AT5G16210	1627
AT5G16220	566
AT5G16230	8
AT5G16235	0
AT5G16240	1132
AT5G16250	2870
AT5G16260	1137
AT5G16270	3438
AT5G16280	1610
AT5G16285	0
AT5G16290	1531
AT5G16300	2134
AT5G16310	304
AT5G16320	176
AT5G16330	0
AT5G16336	0
AT5G16340	184
AT5G16350	21
AT5G16360	14
AT5G16370	94
AT5G16375	0
AT5G16380	449
AT5G16390	1879
AT5G16400	438
AT5G16410	9
AT5G16420	189
AT5G16430	0
AT5G16440	1919
AT5G16450	388
AT5G16453	295
AT5G16460	0
AT5G16470	2645
AT5G16480	164
AT5G16486	2
AT5G16490	3
AT5G16500	35
AT5G16505	1235
AT5G16510	1600
AT5G16520	320
AT5G16530	29
AT5G16540	406
AT5G16550	685
AT5G16560	168
AT5G16570	4
AT5G16580	0
AT5G16590	1165
AT5G16600	67
AT5G16610	502
AT5G16620	1355
AT5G16630	625
AT5G16640	78
AT5G16650	424
AT5G16660	450
AT5G16680	1487
AT5G16690	393
AT5G16700	0
AT5G16710	801
AT5G16715	768
AT5G16720	338
AT5G16730	1104
AT5G16740	0
AT5G16750	1042
AT5G16760	1756
AT5G16770	1
AT5G16780	2603
AT5G16790	104
AT5G16800	493
AT5G16810	224
AT5G16820	392
AT5G16830	567
AT5G16840	1049
AT5G16850	43
AT5G16860	87
AT5G16870	281
AT5G16880	2486
AT5G16890	405
AT5G16900	4
AT5G16910	1500
AT5G16920	2
AT5G16930	421
AT5G16940	102
AT5G16950	501
AT5G16960	0
AT5G16970	82
AT5G16980	19
AT5G16990	1151
AT5G17000	232
AT5G17010	896
AT5G17020	4771
AT5G17030	1
AT5G17040	0
AT5G17050	43
AT5G17060	317
AT5G17070	690
AT5G17080	0
AT5G17090	214
AT5G17100	0
AT5G17110	3
AT5G17120	20
AT5G17125	0
AT5G17130	20
AT5G17140	4
AT5G17150	41
AT5G17160	957
AT5G17165	17
AT5G17167	0
AT5G17170	783
AT5G17180	0
AT5G17190	2788
AT5G17200	0
AT5G17210	538
AT5G17220	3835
AT5G17230	1833
AT5G17240	246
AT5G17250	393
AT5G17260	60
AT5G17270	604
AT5G17280	0
AT5G17290	304
AT5G17300	116
AT5G17305	0
AT5G17310	937
AT5G17320	127
AT5G17330	648
AT5G17340	0
AT5G17345	0
AT5G17350	4
AT5G17360	40
AT5G17370	168
AT5G17380	1563
AT5G17390	0
AT5G17400	246
AT5G17410	964
AT5G17420	74
AT5G17430	20
AT5G17440	594
AT5G17450	1
AT5G17460	150
AT5G17470	28
AT5G17480	1
AT5G17490	25
AT5G17500	0
AT5G17510	1105
AT5G17520	275
AT5G17522	0
AT5G17523	0
AT5G17530	806
AT5G17540	23
AT5G17550	357
AT5G17560	1005
AT5G17570	124
AT5G17580	109
AT5G17590	0
AT5G17600	38
AT5G17610	570
AT5G17620	713
AT5G17630	1008
AT5G17640	387
AT5G17650	7
AT5G17660	382
AT5G17670	195
AT5G17680	70
AT5G17690	1195
AT5G17700	41
AT5G17710	1160
AT5G17720	0
AT5G17725	0
AT5G17730	0
AT5G17740	0
AT5G17750	0
AT5G17760	922
AT5G17770	8856
AT5G17780	17
AT5G17790	396
AT5G17800	378
AT5G17810	8
AT5G17820	0
AT5G17830	0
AT5G17840	403
AT5G17847	0
AT5G17850	73
AT5G17860	46
AT5G17870	2035
AT5G17880	445
AT5G17890	1364
AT5G17900	1308
AT5G17910	879
AT5G17920	28542
AT5G17930	1097
AT5G17950	1
AT5G17960	0
AT5G17970	0
AT5G17980	363
AT5G17990	307
AT5G18000	1490
AT5G18005	0
AT5G18010	4
AT5G18015	0
AT5G18020	23
AT5G18030	23
AT5G18037	0
AT5G18040	915
AT5G18050	6
AT5G18060	5
AT5G18065	187
AT5G18070	676
AT5G18080	27
AT5G18085	0
AT5G18090	952
AT5G18100	232
AT5G18110	875
AT5G18120	584
AT5G18130	177
AT5G18140	331
AT5G18150	0
AT5G18160	0
AT5G18170	1424
AT5G18180	11
AT5G18190	2217
AT5G18200	561
AT5G18202	2
AT5G18210	159
AT5G18220	28
AT5G18230	3664
AT5G18240	5
AT5G18245	79
AT5G18250	238
AT5G18255	112
AT5G18260	21
AT5G18270	101
AT5G18280	1763
AT5G18290	1366
AT5G18300	2
AT5G18310	165
AT5G18320	34
AT5G18330	0
AT5G18340	13
AT5G18350	5
AT5G18360	53
AT5G18370	111
AT5G18380	17295
AT5G18390	263
AT5G18400	1294
AT5G18403	135
AT5G18404	0
AT5G18407	7
AT5G18410	2109
AT5G18420	859
AT5G18430	0
AT5G18440	645
AT5G18450	0
AT5G18460	2462
AT5G18470	16
AT5G18475	115
AT5G18480	1067
AT5G18490	82
AT5G18500	2646
AT5G18510	73
AT5G18520	2843
AT5G18525	1044
AT5G18540	357
AT5G18550	1243
AT5G18560	0
AT5G18570	1162
AT5G18580	2276
AT5G18590	863
AT5G18600	64
AT5G18610	900
AT5G18620	3119
AT5G18630	307
AT5G18633	4
AT5G18636	0
AT5G18640	572
AT5G18650	563
AT5G18660	844
AT5G18661	3
AT5G18670	1888
AT5G18680	373
AT5G18690	276
AT5G18700	1194
AT5G18705	0
AT5G18710	84
AT5G18720	29
AT5G18730	20
AT5G18735	0
AT5G18740	23
AT5G18748	0
AT5G18750	367
AT5G18755	0
AT5G18760	301
AT5G18770	380
AT5G18780	53
AT5G18790	532
AT5G18800	1417
AT5G18810	107
AT5G18820	300
AT5G18830	1387
AT5G18840	390
AT5G18850	106
AT5G18860	142
AT5G18870	0
AT5G18880	0
AT5G18890	0
AT5G18900	1410
AT5G18910	73
AT5G18920	147
AT5G18930	241
AT5G18933	1
AT5G18937	0
AT5G18940	794
AT5G18950	252
AT5G18960	1035
AT5G18970	174
AT5G18980	316
AT5G18990	35
AT5G19000	835
AT5G19010	1604
AT5G19015	0
AT5G19020	264
AT5G19025	93
AT5G19030	201
AT5G19040	9
AT5G19050	334
AT5G19060	29
AT5G19070	256
AT5G19080	136
AT5G19090	5819
AT5G19095	0
AT5G19097	0
AT5G19100	0
AT5G19110	1
AT5G19120	2494
AT5G19130	1152
AT5G19140	1128
AT5G19150	578
AT5G19151	80
AT5G19160	126
AT5G19165	0
AT5G19170	81
AT5G19172	129
AT5G19175	50
AT5G19180	1767
AT5G19190	29
AT5G19200	187
AT5G19210	290
AT5G19220	208
AT5G19221	20
AT5G19230	13
AT5G19240	68
AT5G19250	851
AT5G19260	17
AT5G19270	13
AT5G19280	695
AT5G19290	3065
AT5G19300	335
AT5G19310	464
AT5G19315	12
AT5G19320	1022
AT5G19330	2679
AT5G19340	280
AT5G19350	1377
AT5G19360	28
AT5G19370	1159
AT5G19380	593
AT5G19390	1770
AT5G19400	2634
AT5G19410	14
AT5G19420	783
AT5G19430	487
AT5G19440	2946
AT5G19450	2016
AT5G19460	387
AT5G19470	0
AT5G19473	85
AT5G19480	439
AT5G19485	1018
AT5G19490	38
AT5G19500	372
AT5G19510	7559
AT5G19520	5
AT5G19530	919
AT5G19540	682
AT5G19550	1158
AT5G19560	1
AT5G19570	263
AT5G19580	1113
AT5G19590	1496
AT5G19595	0
AT5G19600	542
AT5G19610	4
AT5G19620	1094
AT5G19630	269
AT5G19633	0
AT5G19640	0
AT5G19650	26
AT5G19660	1055
AT5G19670	480
AT5G19675	0
AT5G19680	889
AT5G19690	6332
AT5G19700	16
AT5G19710	3
AT5G19720	5
AT5G19730	918
AT5G19740	669
AT5G19750	997
AT5G19760	4576
AT5G19770	5719
AT5G19780	8446
AT5G19790	5
AT5G19800	0
AT5G19810	11
AT5G19820	2380
AT5G19830	155
AT5G19840	228
AT5G19850	111
AT5G19855	352
AT5G19860	850
AT5G19870	6
AT5G19875	191
AT5G19880	1
AT5G19890	5
AT5G19900	2189
AT5G19910	399
AT5G19920	562
AT5G19930	398
AT5G19940	1262
AT5G19950	427
AT5G19960	292
AT5G19970	0
AT5G19980	397
AT5G19990	2498
AT5G20000	1080
AT5G20010	8483
AT5G20020	6024
AT5G20030	72
AT5G20040	385
AT5G20045	0
AT5G20050	223
AT5G20060	1366
AT5G20070	1737
AT5G20080	2421
AT5G20090	1945
AT5G20100	17
AT5G20110	25
AT5G20120	528
AT5G20130	837
AT5G20140	305
AT5G20150	505
AT5G20160	3338
AT5G20165	857
AT5G20170	608
AT5G20180	708
AT5G20190	2285
AT5G20200	941
AT5G20220	83
AT5G20225	1
AT5G20230	427
AT5G20240	0
AT5G20250	2017
AT5G20260	66
AT5G20270	927
AT5G20280	3834
AT5G20290	22793
AT5G20300	711
AT5G20310	6
AT5G20320	1517
AT5G20330	53
AT5G20340	0
AT5G20350	1416
AT5G20360	596
AT5G20370	0
AT5G20380	540
AT5G20390	77
AT5G20400	0
AT5G20410	259
AT5G20420	36
AT5G20430	5
AT5G20440	0
AT5G20447	0
AT5G20450	308
AT5G20460	0
AT5G20470	0
AT5G20480	235
AT5G20490	1321
AT5G20500	2445
AT5G20510	362
AT5G20520	893
AT5G20540	336
AT5G20550	3
AT5G20560	44
AT5G20570	1882
AT5G20580	779
AT5G20590	508
AT5G20600	1114
AT5G20610	1098
AT5G20620	4327
AT5G20630	723
AT5G20635	126
AT5G20640	94
AT5G20650	485
AT5G20660	2207
AT5G20670	27
AT5G20680	199
AT5G20690	12
AT5G20700	3500
AT5G20710	430
AT5G20720	4041
AT5G20730	1725
AT5G20740	1696
AT5G20750	0
AT5G20760	0
AT5G20770	0
AT5G20780	0
AT5G20790	1
AT5G20800	0
AT5G20810	15
AT5G20820	3
AT5G20830	9797
AT5G20840	774
AT5G20850	241
AT5G20852	0
AT5G20854	0
AT5G20856	0
AT5G20858	0
AT5G20860	0
AT5G20870	80
AT5G20880	211
AT5G20885	767
AT5G20890	6697
AT5G20900	1815
AT5G20910	225
AT5G20920	3952
AT5G20930	774
AT5G20935	12
AT5G20940	2
AT5G20950	4918
AT5G20960	8
AT5G20970	137
AT5G20980	326
AT5G20990	787
AT5G20995	4
AT5G21010	581
AT5G21020	1770
AT5G21030	10
AT5G21040	792
AT5G21050	20
AT5G21060	1347
AT5G21070	881
AT5G21080	5
AT5G21090	4876
AT5G21100	820
AT5G21105	3380
AT5G21120	12
AT5G21125	0
AT5G21130	3
AT5G21140	255
AT5G21150	23281
AT5G21160	2099
AT5G21170	403
AT5G21222	507
AT5G21274	2120
AT5G21280	7
AT5G21326	1141
AT5G21378	0
AT5G21430	28
AT5G21482	193
AT5G21535	0
AT5G21900	236
AT5G21910	10
AT5G21920	543
AT5G21930	626
AT5G21940	603
AT5G21950	447
AT5G21960	1
AT5G21970	434
AT5G21990	1531
AT5G22000	1869
AT5G22010	1651
AT5G22020	1571
AT5G22030	773
AT5G22040	412
AT5G22044	0
AT5G22050	393
AT5G22060	1965
AT5G22070	509
AT5G22080	1050
AT5G22090	323
AT5G22100	413
AT5G22110	313
AT5G22120	819
AT5G22130	343
AT5G22140	176
AT5G22145	0
AT5G22150	7
AT5G22160	0
AT5G22170	0
AT5G22180	0
AT5G22190	4
AT5G22200	2072
AT5G22210	370
AT5G22220	294
AT5G22240	0
AT5G22250	114
AT5G22260	0
AT5G22270	97
AT5G22280	1343
AT5G22290	306
AT5G22300	10
AT5G22310	20
AT5G22315	1
AT5G22320	848
AT5G22330	1417
AT5G22340	409
AT5G22350	552
AT5G22355	2
AT5G22360	636
AT5G22370	639
AT5G22380	0
AT5G22390	3
AT5G22400	564
AT5G22410	0
AT5G22420	0
AT5G22430	64
AT5G22440	4737
AT5G22450	2306
AT5G22460	1025
AT5G22470	0
AT5G22480	822
AT5G22490	0
AT5G22500	1010
AT5G22505	0
AT5G22510	1133
AT5G22520	5
AT5G22530	0
AT5G22540	0
AT5G22545	0
AT5G22550	4
AT5G22555	0
AT5G22560	0
AT5G22570	0
AT5G22580	502
AT5G22590	0
AT5G22600	2
AT5G22608	22
AT5G22610	12
AT5G22620	491
AT5G22630	612
AT5G22640	2564
AT5G22650	11455
AT5G22660	2
AT5G22670	0
AT5G22680	0
AT5G22690	214
AT5G22700	884
AT5G22720	0
AT5G22730	547
AT5G22740	1708
AT5G22750	554
AT5G22760	1403
AT5G22765	1
AT5G22770	1336
AT5G22780	1372
AT5G22785	0
AT5G22788	24
AT5G22790	1312
AT5G22791	0
AT5G22792	0
AT5G22794	202
AT5G22796	76
AT5G22799	44
AT5G22800	853
AT5G22810	0
AT5G22820	290
AT5G22830	906
AT5G22840	399
AT5G22850	647
AT5G22860	15
AT5G22870	1
AT5G22875	505
AT5G22880	13519
AT5G22890	0
AT5G22900	0
AT5G22910	0
AT5G22920	630
AT5G22930	10
AT5G22940	2541
AT5G22950	778
AT5G22960	0
AT5G22970	174
AT5G22980	530
AT5G22990	2
AT5G23000	0
AT5G23010	9
AT5G23020	1
AT5G23030	1
AT5G23035	11
AT5G23040	1600
AT5G23050	1075
AT5G23060	684
AT5G23065	0
AT5G23070	469
AT5G23080	1043
AT5G23090	390
AT5G23100	132
AT5G23110	994
AT5G23115	0
AT5G23120	932
AT5G23130	246
AT5G23140	1094
AT5G23150	1522
AT5G23155	36
AT5G23160	4
AT5G23170	52
AT5G23180	6
AT5G23190	200
AT5G23200	497
AT5G23210	3317
AT5G23212	71
AT5G23220	0
AT5G23230	0
AT5G23235	2
AT5G23240	7
AT5G23250	1890
AT5G23260	1900
AT5G23270	107
AT5G23280	1397
AT5G23290	752
AT5G23300	739
AT5G23310	866
AT5G23320	98
AT5G23330	253
AT5G23340	326
AT5G23350	83
AT5G23360	74
AT5G23370	175
AT5G23380	167
AT5G23390	994
AT5G23395	353
AT5G23400	459
AT5G23405	707
AT5G23410	46
AT5G23411	0
AT5G23413	0
AT5G23420	2127
AT5G23430	1596
AT5G23440	284
AT5G23450	2038
AT5G23460	210
AT5G23470	0
AT5G23480	109
AT5G23490	414
AT5G23510	37
AT5G23520	400
AT5G23530	2011
AT5G23535	1037
AT5G23540	3863
AT5G23550	450
AT5G23570	1558
AT5G23575	2917
AT5G23580	1844
AT5G23590	680
AT5G23600	0
AT5G23610	1678
AT5G23630	3812
AT5G23650	12
AT5G23660	108
AT5G23665	0
AT5G23670	1069
AT5G23680	403
AT5G23690	531
AT5G23700	14
AT5G23710	0
AT5G23720	434
AT5G23730	147
AT5G23740	6466
AT5G23750	33
AT5G23760	201
AT5G23770	46
AT5G23780	188
AT5G23790	0
AT5G23800	220
AT5G23810	33
AT5G23820	59
AT5G23830	0
AT5G23840	0
AT5G23850	267
AT5G23860	1468
AT5G23870	1305
AT5G23880	1171
AT5G23890	2680
AT5G23900	4641
AT5G23903	0
AT5G23908	0
AT5G23910	1141
AT5G23920	30
AT5G23930	33
AT5G23940	11990
AT5G23950	15
AT5G23955	114
AT5G23960	113
AT5G23970	6
AT5G23980	0
AT5G23990	1
AT5G24000	269
AT5G24010	918
AT5G24020	533
AT5G24030	83
AT5G24040	0
AT5G24050	0
AT5G24060	659
AT5G24065	0
AT5G24070	1
AT5G24080	0
AT5G24090	0
AT5G24100	0
AT5G24105	128
AT5G24110	17
AT5G24120	188
AT5G24130	1
AT5G24140	0
AT5G24150	11
AT5G24155	6
AT5G24160	12
AT5G24165	741
AT5G24170	138
AT5G24180	0
AT5G24190	0
AT5G24200	2
AT5G24205	13
AT5G24206	12
AT5G24210	1
AT5G24215	1
AT5G24220	1
AT5G24230	0
AT5G24240	56
AT5G24260	384
AT5G24270	4
AT5G24275	4
AT5G24280	3421
AT5G24290	203
AT5G24300	1893
AT5G24310	35
AT5G24313	0
AT5G24314	516
AT5G24316	86
AT5G24318	123
AT5G24320	198
AT5G24330	304
AT5G24340	354
AT5G24350	1731
AT5G24352	71
AT5G24355	22
AT5G24360	816
AT5G24370	0
AT5G24380	10
AT5G24390	102
AT5G24400	1716
AT5G24410	10
AT5G24420	23361
AT5G24430	877
AT5G24440	0
AT5G24450	1025
AT5G24460	218
AT5G24470	453
AT5G24480	0
AT5G24490	1288
AT5G24500	403
AT5G24510	88
AT5G24520	1358
AT5G24530	265
AT5G24540	0
AT5G24550	0
AT5G24557	0
AT5G24560	3
AT5G24570	65
AT5G24575	0
AT5G24580	506
AT5G24590	1267
AT5G24600	42
AT5G24610	1995
AT5G24620	1125
AT5G24630	278
AT5G24640	0
AT5G24650	1621
AT5G24655	36
AT5G24660	276
AT5G24670	1221
AT5G24680	198
AT5G24690	2304
AT5G24710	4091
AT5G24735	398
AT5G24740	1662
AT5G24750	361
AT5G24760	876
AT5G24770	2981
AT5G24775	0
AT5G24780	13893
AT5G24790	241
AT5G24800	1119
AT5G24810	1973
AT5G24820	2
AT5G24825	0
AT5G24830	231
AT5G24840	591
AT5G24850	296
AT5G24860	9
AT5G24870	127
AT5G24879	0
AT5G24880	16
AT5G24890	821
AT5G24900	2
AT5G24910	106
AT5G24915	12
AT5G24920	4
AT5G24930	2932
AT5G24940	49
AT5G24950	0
AT5G24960	0
AT5G24970	467
AT5G24980	206
AT5G24990	420
AT5G25000	0
AT5G25010	57
AT5G25020	3
AT5G25030	0
AT5G25040	49
AT5G25045	3
AT5G25050	117
AT5G25060	1823
AT5G25070	892
AT5G25080	589
AT5G25090	795
AT5G25100	5956
AT5G25110	240
AT5G25120	3
AT5G25130	1
AT5G25140	0
AT5G25150	1034
AT5G25160	0
AT5G25170	149
AT5G25180	0
AT5G25190	47
AT5G25195	0
AT5G25200	0
AT5G25205	0
AT5G25210	138
AT5G25220	2557
AT5G25230	11
AT5G25240	79
AT5G25250	3
AT5G25260	0
AT5G25265	1826
AT5G25270	1998
AT5G25280	1320
AT5G25290	0
AT5G25300	0
AT5G25305	0
AT5G25310	4
AT5G25320	2
AT5G25330	0
AT5G25340	36
AT5G25350	2215
AT5G25360	742
AT5G25370	76
AT5G25380	38
AT5G25390	432
AT5G25400	4
AT5G25410	0
AT5G25415	5
AT5G25420	0
AT5G25425	0
AT5G25430	12
AT5G25440	47
AT5G25450	56
AT5G25451	0
AT5G25460	1888
AT5G25470	634
AT5G25475	928
AT5G25480	247
AT5G25490	127
AT5G25500	119
AT5G25510	1340
AT5G25520	1101
AT5G25530	31
AT5G25540	1234
AT5G25550	0
AT5G25560	3788
AT5G25570	372
AT5G25580	1032
AT5G25585	0
AT5G25590	1374
AT5G25600	0
AT5G25610	5704
AT5G25615	0
AT5G25620	541
AT5G25625	0
AT5G25630	1087
AT5G25640	3
AT5G25750	0
AT5G25754	738
AT5G25755	27
AT5G25756	12
AT5G25757	685
AT5G25760	859
AT5G25770	781
AT5G25780	1387
AT5G25790	65
AT5G25800	235
AT5G25810	3
AT5G25820	51
AT5G25830	50
AT5G25840	0
AT5G25850	0
AT5G25860	0
AT5G25870	0
AT5G25880	34
AT5G25890	302
AT5G25900	928
AT5G25910	2
AT5G25920	8
AT5G25930	392
AT5G25940	487
AT5G25950	11
AT5G25955	0
AT5G25960	0
AT5G25970	1
AT5G25980	2063
AT5G25990	1
AT5G25995	4
AT5G26000	1329
AT5G26010	0
AT5G26015	0
AT5G26020	0
AT5G26030	2193
AT5G26038	0
AT5G26040	163
AT5G26050	5
AT5G26060	12
AT5G26070	0
AT5G26080	0
AT5G26090	41
AT5G26100	6
AT5G26110	420
AT5G26120	41
AT5G26130	0
AT5G26140	0
AT5G26146	0
AT5G26147	0
AT5G26150	0
AT5G26160	568
AT5G26170	64
AT5G26180	749
AT5G26190	23
AT5G26200	9
AT5G26210	2754
AT5G26220	174
AT5G26230	65
AT5G26233	0
AT5G26236	0
AT5G26240	862
AT5G26250	45
AT5G26260	0
AT5G26262	0
AT5G26270	0
AT5G26280	0
AT5G26283	0
AT5G26286	0
AT5G26290	0
AT5G26300	0
AT5G26310	15
AT5G26320	0
AT5G26330	19
AT5G26340	385
AT5G26345	0
AT5G26350	0
AT5G26360	7866
AT5G26570	3007
AT5G26580	0
AT5G26582	5
AT5G26590	0
AT5G26594	1
AT5G26600	949
AT5G26610	788
AT5G26617	0
AT5G26618	0
AT5G26620	0
AT5G26622	412
AT5G26630	112
AT5G26640	0
AT5G26642	0
AT5G26650	24
AT5G26660	32
AT5G26667	2815
AT5G26670	538
AT5G26673	12
AT5G26680	1065
AT5G26690	12
AT5G26692	111
AT5G26700	321
AT5G26710	3291
AT5G26717	0
AT5G26720	41
AT5G26730	2
AT5G26731	117
AT5G26740	1270
AT5G26742	4831
AT5G26749	115
AT5G26751	3292
AT5G26760	1374
AT5G26770	440
AT5G26775	0
AT5G26780	1618
AT5G26790	26
AT5G26800	529
AT5G26805	0
AT5G26810	19
AT5G26820	608
AT5G26830	4634
AT5G26840	0
AT5G26850	5115
AT5G26860	1381
AT5G26865	2
AT5G26880	1016
AT5G26890	0
AT5G26900	20
AT5G26910	1144
AT5G26920	25
AT5G26930	0
AT5G26940	561
AT5G26950	0
AT5G26955	0
AT5G26960	646
AT5G26970	0
AT5G26980	355
AT5G26990	362
AT5G27000	182
AT5G27010	8
AT5G27020	2
AT5G27030	3672
AT5G27035	0
AT5G27037	1
AT5G27043	0
AT5G27050	0
AT5G27060	5
AT5G27065	0
AT5G27070	0
AT5G27080	0
AT5G27090	2
AT5G27093	9
AT5G27095	0
AT5G27100	176
AT5G27110	159
AT5G27120	2621
AT5G27130	0
AT5G27140	0
AT5G27150	719
AT5G27160	0
AT5G27170	0
AT5G27180	0
AT5G27190	0
AT5G27200	4
AT5G27210	276
AT5G27220	588
AT5G27230	152
AT5G27238	127
AT5G27240	502
AT5G27247	0
AT5G27250	6
AT5G27260	0
AT5G27270	541
AT5G27280	205
AT5G27290	261
AT5G27300	240
AT5G27310	0
AT5G27320	55
AT5G27330	2140
AT5G27340	0
AT5G27345	0
AT5G27350	5
AT5G27360	1201
AT5G27370	0
AT5G27380	4377
AT5G27390	401
AT5G27395	981
AT5G27400	28
AT5G27410	827
AT5G27420	5
AT5G27430	1723
AT5G27440	0
AT5G27450	742
AT5G27460	281
AT5G27470	2604
AT5G27480	0
AT5G27490	310
AT5G27493	1
AT5G27495	113
AT5G27500	0
AT5G27505	0
AT5G27510	0
AT5G27520	553
AT5G27530	1
AT5G27540	2439
AT5G27550	726
AT5G27560	409
AT5G27570	0
AT5G27580	0
AT5G27590	0
AT5G27600	1000
AT5G27603	0
AT5G27606	0
AT5G27607	0
AT5G27610	185
AT5G27620	561
AT5G27630	105
AT5G27640	4185
AT5G27650	1229
AT5G27660	215
AT5G27670	2776
AT5G27680	272
AT5G27690	31
AT5G27700	7566
AT5G27705	0
AT5G27710	674
AT5G27715	0
AT5G27720	1581
AT5G27730	694
AT5G27740	1512
AT5G27750	447
AT5G27760	1304
AT5G27765	0
AT5G27770	5645
AT5G27771	0
AT5G27780	0
AT5G27790	0
AT5G27800	0
AT5G27807	0
AT5G27810	5
AT5G27820	588
AT5G27830	403
AT5G27840	798
AT5G27845	0
AT5G27850	19205
AT5G27860	1199
AT5G27870	76
AT5G27880	42
AT5G27882	0
AT5G27885	0
AT5G27889	0
AT5G27890	11
AT5G27893	0
AT5G27895	3
AT5G27900	0
AT5G27902	4
AT5G27905	0
AT5G27910	0
AT5G27920	990
AT5G27925	0
AT5G27927	0
AT5G27930	184
AT5G27940	8
AT5G27944	0
AT5G27945	0
AT5G27947	0
AT5G27950	1564
AT5G27960	0
AT5G27965	0
AT5G27970	1903
AT5G27980	11
AT5G27990	860
AT5G28000	49
AT5G28010	24
AT5G28020	384
AT5G28030	30
AT5G28040	1221
AT5G28050	901
AT5G28053	0
AT5G28056	0
AT5G28060	10719
AT5G28065	0
AT5G28067	0
AT5G28073	0
AT5G28076	0
AT5G28080	0
AT5G28085	0
AT5G28090	0
AT5G28100	0
AT5G28110	0
AT5G28120	0
AT5G28130	0
AT5G28140	0
AT5G28141	0
AT5G28143	0
AT5G28145	5
AT5G28150	451
AT5G28160	0
AT5G28165	0
AT5G28170	0
AT5G28173	0
AT5G28176	0
AT5G28180	0
AT5G28190	0
AT5G28200	0
AT5G28210	0
AT5G28220	513
AT5G28225	0
AT5G28230	0
AT5G28232	0
AT5G28235	0
AT5G28237	10
AT5G28240	0
AT5G28250	0
AT5G28253	0
AT5G28260	0
AT5G28262	49
AT5G28263	3
AT5G28266	0
AT5G28270	0
AT5G28280	4
AT5G28285	0
AT5G28287	0
AT5G28288	1
AT5G28290	858
AT5G28295	0
AT5G28300	2635
AT5G28310	4
AT5G28320	30
AT5G28330	77
AT5G28335	0
AT5G28340	23
AT5G28345	0
AT5G28350	635
AT5G28360	0
AT5G28370	10
AT5G28380	1
AT5G28390	44
AT5G28400	70
AT5G28405	0
AT5G28410	0
AT5G28415	40
AT5G28420	4
AT5G28430	24
AT5G28440	7
AT5G28442	73
AT5G28450	9
AT5G28460	9
AT5G28462	0
AT5G28463	0
AT5G28464	0
AT5G28466	0
AT5G28468	0
AT5G28469	0
AT5G28470	0
AT5G28480	0
AT5G28482	0
AT5G28484	0
AT5G28487	0
AT5G28490	8
AT5G28491	0
AT5G28495	0
AT5G28497	0
AT5G28500	937
AT5G28510	171
AT5G28515	0
AT5G28520	5
AT5G28523	0
AT5G28524	0
AT5G28525	0
AT5G28526	0
AT5G28527	0
AT5G28530	417
AT5G28535	0
AT5G28540	18316
AT5G28545	0
AT5G28550	0
AT5G28560	0
AT5G28570	0
AT5G28580	0
AT5G28590	0
AT5G28593	0
AT5G28596	0
AT5G28600	0
AT5G28605	0
AT5G28610	0
AT5G28615	0
AT5G28620	0
AT5G28622	41
AT5G28623	0
AT5G28624	0
AT5G28625	0
AT5G28626	206
AT5G28627	0
AT5G28630	42
AT5G28635	0
AT5G28637	0
AT5G28640	483
AT5G28641	0
AT5G28643	0
AT5G28644	0
AT5G28646	14
AT5G28650	2
AT5G28655	0
AT5G28660	0
AT5G28662	0
AT5G28664	0
AT5G28667	0
AT5G28670	0
AT5G28671	0
AT5G28672	0
AT5G28673	0
AT5G28675	0
AT5G28680	94
AT5G28690	96
AT5G28692	0
AT5G28696	0
AT5G28698	0
AT5G28700	0
AT5G28710	0
AT5G28712	0
AT5G28715	0
AT5G28720	0
AT5G28730	0
AT5G28740	2684
AT5G28750	984
AT5G28760	0
AT5G28765	0
AT5G28770	313
AT5G28773	0
AT5G28776	0
AT5G28780	0
AT5G28785	0
AT5G28790	0
AT5G28810	0
AT5G28820	0
AT5G28823	0
AT5G28824	0
AT5G28826	0
AT5G28830	238
AT5G28840	4368
AT5G28845	0
AT5G28850	689
AT5G28860	0
AT5G28865	0
AT5G28870	0
AT5G28880	0
AT5G28885	0
AT5G28886	0
AT5G28888	2
AT5G28890	0
AT5G28892	0
AT5G28894	0
AT5G28897	0
AT5G28900	590
AT5G28910	436
AT5G28913	620
AT5G28916	0
AT5G28917	0
AT5G28919	0
AT5G28920	0
AT5G28923	0
AT5G28926	0
AT5G28927	0
AT5G28928	0
AT5G28929	0
AT5G28930	0
AT5G28935	0
AT5G28937	0
AT5G28940	0
AT5G28950	0
AT5G28960	0
AT5G28970	0
AT5G28980	0
AT5G28990	0
AT5G28993	0
AT5G28996	0
AT5G29000	400
AT5G29015	0
AT5G29020	0
AT5G29022	0
AT5G29024	0
AT5G29026	0
AT5G29028	0
AT5G29029	0
AT5G29030	0
AT5G29031	0
AT5G29032	0
AT5G29033	0
AT5G29034	0
AT5G29035	0
AT5G29036	0
AT5G29037	0
AT5G29040	0
AT5G29041	0
AT5G29043	0
AT5G29046	0
AT5G29050	0
AT5G29053	0
AT5G29054	0
AT5G29056	0
AT5G29058	0
AT5G29060	0
AT5G29070	0
AT5G29075	0
AT5G29090	0
AT5G29100	0
AT5G29210	0
AT5G29295	0
AT5G29337	0
AT5G29380	0
AT5G29408	0
AT5G29436	0
AT5G29465	0
AT5G29550	0
AT5G29560	0
AT5G29562	0
AT5G29565	0
AT5G29568	0
AT5G29571	0
AT5G29574	0
AT5G29577	0
AT5G29580	0
AT5G29591	0
AT5G29602	0
AT5G29613	0
AT5G29624	0
AT5G29629	0
AT5G29635	0
AT5G29646	0
AT5G29708	0
AT5G29720	0
AT5G29762	0
AT5G29805	0
AT5G29890	0
AT5G29975	0
AT5G30060	0
AT5G30102	0
AT5G30123	0
AT5G30189	0
AT5G30207	0
AT5G30218	0
AT5G30247	0
AT5G30269	0
AT5G30276	0
AT5G30341	0
AT5G30360	0
AT5G30380	0
AT5G30390	0
AT5G30400	0
AT5G30406	0
AT5G30410	0
AT5G30420	0
AT5G30428	0
AT5G30440	0
AT5G30450	0
AT5G30460	0
AT5G30470	0
AT5G30480	0
AT5G30490	574
AT5G30495	505
AT5G30500	0
AT5G30510	3045
AT5G30520	0
AT5G30532	0
AT5G30545	0
AT5G30584	1
AT5G30628	0
AT5G30648	0
AT5G30673	0
AT5G30721	0
AT5G30762	0
AT5G30852	0
AT5G30870	0
AT5G30942	0
AT5G31032	0
AT5G31087	0
AT5G31092	0
AT5G31122	0
AT5G31212	0
AT5G31302	0
AT5G31314	0
AT5G31355	0
AT5G31412	0
AT5G31496	0
AT5G31511	0
AT5G31536	0
AT5G31572	0
AT5G31637	0
AT5G31651	0
AT5G31662	0
AT5G31668	0
AT5G31685	0
AT5G31702	0
AT5G31719	0
AT5G31736	0
AT5G31752	0
AT5G31753	0
AT5G31758	0
AT5G31770	0
AT5G31778	0
AT5G31787	0
AT5G31804	0
AT5G31807	0
AT5G31821	0
AT5G31838	0
AT5G31842	0
AT5G31845	0
AT5G31855	0
AT5G31873	0
AT5G31884	0
AT5G31891	0
AT5G31905	0
AT5G31909	0
AT5G31919	0
AT5G31923	0
AT5G31927	0
AT5G31932	0
AT5G31945	0
AT5G31962	0
AT5G31963	0
AT5G31980	0
AT5G31981	0
AT5G31989	0
AT5G31999	0
AT5G32002	0
AT5G32017	0
AT5G32022	0
AT5G32035	0
AT5G32037	0
AT5G32042	0
AT5G32053	0
AT5G32060	0
AT5G32070	0
AT5G32071	0
AT5G32072	0
AT5G32082	0
AT5G32089	0
AT5G32103	0
AT5G32107	0
AT5G32112	0
AT5G32122	0
AT5G32125	0
AT5G32136	0
AT5G32143	0
AT5G32161	0
AT5G32162	0
AT5G32169	0
AT5G32179	0
AT5G32197	0
AT5G32215	0
AT5G32228	0
AT5G32241	0
AT5G32254	0
AT5G32267	0
AT5G32280	0
AT5G32293	0
AT5G32306	0
AT5G32312	0
AT5G32345	0
AT5G32358	0
AT5G32386	0
AT5G32400	0
AT5G32402	0
AT5G32404	0
AT5G32405	0
AT5G32406	0
AT5G32408	0
AT5G32410	0
AT5G32420	0
AT5G32423	0
AT5G32426	0
AT5G32430	0
AT5G32431	0
AT5G32433	0
AT5G32434	0
AT5G32436	0
AT5G32440	1103
AT5G32450	1308
AT5G32460	13
AT5G32470	446
AT5G32471	0
AT5G32473	0
AT5G32475	0
AT5G32481	0
AT5G32482	0
AT5G32483	0
AT5G32484	0
AT5G32485	0
AT5G32486	0
AT5G32487	0
AT5G32488	0
AT5G32489	0
AT5G32490	0
AT5G32495	0
AT5G32505	0
AT5G32510	0
AT5G32511	0
AT5G32512	0
AT5G32513	0
AT5G32514	0
AT5G32515	0
AT5G32516	0
AT5G32517	0
AT5G32518	0
AT5G32519	0
AT5G32520	0
AT5G32521	0
AT5G32522	0
AT5G32525	0
AT5G32540	0
AT5G32563	0
AT5G32566	0
AT5G32569	0
AT5G32572	0
AT5G32576	0
AT5G32580	0
AT5G32590	0
AT5G32591	0
AT5G32592	0
AT5G32593	0
AT5G32594	0
AT5G32595	0
AT5G32596	0
AT5G32598	0
AT5G32600	0
AT5G32605	0
AT5G32610	0
AT5G32613	0
AT5G32616	0
AT5G32619	8
AT5G32620	0
AT5G32621	2
AT5G32622	0
AT5G32623	0
AT5G32624	0
AT5G32625	0
AT5G32626	0
AT5G32627	0
AT5G32628	0
AT5G32630	0
AT5G32654	0
AT5G32670	0
AT5G32678	0
AT5G32690	0
AT5G32702	0
AT5G32726	0
AT5G32750	0
AT5G32775	0
AT5G32800	0
AT5G32825	0
AT5G32850	0
AT5G32875	0
AT5G32900	0
AT5G32925	0
AT5G32950	0
AT5G32975	0
AT5G33000	0
AT5G33025	0
AT5G33050	0
AT5G33070	0
AT5G33075	0
AT5G33100	0
AT5G33125	0
AT5G33150	0
AT5G33175	0
AT5G33200	0
AT5G33202	0
AT5G33204	0
AT5G33207	0
AT5G33210	0
AT5G33220	0
AT5G33223	0
AT5G33226	0
AT5G33230	0
AT5G33232	0
AT5G33234	0
AT5G33237	0
AT5G33240	0
AT5G33250	0
AT5G33251	0
AT5G33252	0
AT5G33253	0
AT5G33254	0
AT5G33255	0
AT5G33256	0
AT5G33257	0
AT5G33258	0
AT5G33259	0
AT5G33260	0
AT5G33270	0
AT5G33280	448
AT5G33285	0
AT5G33290	115
AT5G33300	455
AT5G33303	0
AT5G33306	0
AT5G33310	0
AT5G33315	0
AT5G33320	3670
AT5G33330	0
AT5G33340	474
AT5G33350	3
AT5G33355	0
AT5G33360	0
AT5G33365	0
AT5G33370	1960
AT5G33380	0
AT5G33381	0
AT5G33382	27
AT5G33383	0
AT5G33384	0
AT5G33385	0
AT5G33386	0
AT5G33387	0
AT5G33388	0
AT5G33389	0
AT5G33390	0
AT5G33391	0
AT5G33392	0
AT5G33393	0
AT5G33395	0
AT5G33398	0
AT5G33399	3
AT5G33400	1
AT5G33402	0
AT5G33404	0
AT5G33405	0
AT5G33406	0
AT5G33410	0
AT5G33415	0
AT5G33420	0
AT5G33422	0
AT5G33424	0
AT5G33427	0
AT5G33428	0
AT5G33431	0
AT5G33432	0
AT5G33433	0
AT5G33434	0
AT5G33436	0
AT5G33438	0
AT5G33439	0
AT5G33441	0
AT5G33442	0
AT5G33533	0
AT5G33624	0
AT5G33715	0
AT5G33806	0
AT5G33898	0
AT5G33990	0
AT5G34082	0
AT5G34174	0
AT5G34266	0
AT5G34358	0
AT5G34376	0
AT5G34394	0
AT5G34412	0
AT5G34431	0
AT5G34450	0
AT5G34460	0
AT5G34480	0
AT5G34500	0
AT5G34520	0
AT5G34540	0
AT5G34560	0
AT5G34581	0
AT5G34602	0
AT5G34623	0
AT5G34644	0
AT5G34665	0
AT5G34686	0
AT5G34696	0
AT5G34707	0
AT5G34728	0
AT5G34749	0
AT5G34770	0
AT5G34780	2
AT5G34790	3
AT5G34795	0
AT5G34800	2
AT5G34810	0
AT5G34820	0
AT5G34825	3
AT5G34828	21
AT5G34829	0
AT5G34830	2
AT5G34831	0
AT5G34832	0
AT5G34833	0
AT5G34834	0
AT5G34835	0
AT5G34836	0
AT5G34837	0
AT5G34838	0
AT5G34839	0
AT5G34840	0
AT5G34841	0
AT5G34842	0
AT5G34843	0
AT5G34844	0
AT5G34845	0
AT5G34846	0
AT5G34847	0
AT5G34848	0
AT5G34849	0
AT5G34850	4071
AT5G34851	0
AT5G34852	0
AT5G34853	1038
AT5G34854	0
AT5G34855	0
AT5G34856	0
AT5G34857	0
AT5G34858	0
AT5G34859	0
AT5G34860	0
AT5G34861	0
AT5G34862	0
AT5G34863	0
AT5G34864	0
AT5G34865	0
AT5G34866	0
AT5G34867	0
AT5G34868	0
AT5G34869	0
AT5G34870	0
AT5G34871	2
AT5G34880	0
AT5G34881	12
AT5G34882	0
AT5G34883	17
AT5G34885	53
AT5G34887	0
AT5G34890	0
AT5G34895	0
AT5G34900	0
AT5G34903	0
AT5G34905	95
AT5G34908	0
AT5G34910	0
AT5G34920	0
AT5G34925	0
AT5G34930	350
AT5G34940	268
AT5G34945	0
AT5G34950	0
AT5G34960	0
AT5G34965	0
AT5G34970	0
AT5G34980	0
AT5G34985	0
AT5G34990	0
AT5G35000	0
AT5G35010	0
AT5G35020	0
AT5G35021	0
AT5G35023	0
AT5G35025	0
AT5G35030	0
AT5G35035	0
AT5G35040	0
AT5G35045	0
AT5G35046	0
AT5G35048	0
AT5G35050	0
AT5G35052	0
AT5G35057	0
AT5G35061	0
AT5G35065	0
AT5G35067	0
AT5G35069	0
AT5G35070	0
AT5G35073	0
AT5G35076	0
AT5G35080	955
AT5G35090	5
AT5G35100	738
AT5G35110	36
AT5G35111	0
AT5G35113	0
AT5G35116	0
AT5G35118	0
AT5G35120	0
AT5G35130	0
AT5G35140	0
AT5G35142	0
AT5G35145	0
AT5G35146	0
AT5G35148	0
AT5G35150	0
AT5G35160	2860
AT5G35170	1142
AT5G35180	3003
AT5G35190	0
AT5G35195	0
AT5G35200	823
AT5G35205	0
AT5G35207	0
AT5G35210	3142
AT5G35220	590
AT5G35230	0
AT5G35240	0
AT5G35250	0
AT5G35260	0
AT5G35270	0
AT5G35280	0
AT5G35300	0
AT5G35310	0
AT5G35320	468
AT5G35330	429
AT5G35331	0
AT5G35332	0
AT5G35334	0
AT5G35336	0
AT5G35337	0
AT5G35338	0
AT5G35339	0
AT5G35340	0
AT5G35341	0
AT5G35344	0
AT5G35348	0
AT5G35353	0
AT5G35354	0
AT5G35356	0
AT5G35360	6263
AT5G35370	56
AT5G35375	2
AT5G35380	3
AT5G35390	29
AT5G35400	383
AT5G35405	122
AT5G35407	1
AT5G35410	170
AT5G35413	0
AT5G35416	0
AT5G35420	45
AT5G35425	0
AT5G35430	1227
AT5G35450	234
AT5G35460	679
AT5G35475	0
AT5G35480	9
AT5G35490	5
AT5G35495	1
AT5G35510	0
AT5G35520	901
AT5G35525	0
AT5G35530	8060
AT5G35535	0
AT5G35540	0
AT5G35550	1291
AT5G35555	0
AT5G35560	842
AT5G35570	735
AT5G35575	0
AT5G35580	14
AT5G35590	3881
AT5G35600	2
AT5G35601	0
AT5G35602	0
AT5G35603	0
AT5G35604	0
AT5G35605	0
AT5G35606	0
AT5G35607	0
AT5G35608	0
AT5G35610	0
AT5G35615	0
AT5G35620	2210
AT5G35630	1870
AT5G35640	0
AT5G35643	0
AT5G35646	0
AT5G35650	0
AT5G35655	0
AT5G35657	0
AT5G35660	0
AT5G35670	602
AT5G35680	1841
AT5G35688	0
AT5G35690	609
AT5G35695	0
AT5G35698	4
AT5G35700	835
AT5G35710	0
AT5G35715	0
AT5G35720	0
AT5G35725	0
AT5G35730	1527
AT5G35732	48
AT5G35735	106
AT5G35736	0
AT5G35737	0
AT5G35738	34
AT5G35740	79
AT5G35750	826
AT5G35753	507
AT5G35756	0
AT5G35760	40
AT5G35770	3
AT5G35775	0
AT5G35777	0
AT5G35780	0
AT5G35790	1115
AT5G35791	0
AT5G35792	0
AT5G35794	0
AT5G35796	0
AT5G35798	1
AT5G35800	0
AT5G35802	0
AT5G35805	0
AT5G35810	0
AT5G35820	0
AT5G35830	0
AT5G35840	1212
AT5G35860	0
AT5G35870	9
AT5G35880	0
AT5G35890	0
AT5G35900	7
AT5G35910	2394
AT5G35912	0
AT5G35913	0
AT5G35914	0
AT5G35915	0
AT5G35917	0
AT5G35918	0
AT5G35920	0
AT5G35923	0
AT5G35926	34
AT5G35927	0
AT5G35930	579
AT5G35932	1
AT5G35935	68
AT5G35940	0
AT5G35945	2
AT5G35950	0
AT5G35960	4
AT5G35965	0
AT5G35970	516
AT5G35980	2896
AT5G35995	387
AT5G36000	23
AT5G36001	0
AT5G36002	6
AT5G36005	0
AT5G36010	0
AT5G36015	0
AT5G36020	0
AT5G36030	0
AT5G36035	0
AT5G36040	0
AT5G36050	0
AT5G36060	0
AT5G36070	0
AT5G36075	0
AT5G36080	0
AT5G36090	0
AT5G36100	0
AT5G36110	35
AT5G36120	149
AT5G36125	0
AT5G36130	0
AT5G36140	0
AT5G36150	0
AT5G36160	1229
AT5G36170	581
AT5G36180	0
AT5G36185	0
AT5G36190	0
AT5G36200	0
AT5G36210	2121
AT5G36220	38
AT5G36223	0
AT5G36225	0
AT5G36226	0
AT5G36228	0
AT5G36230	5333
AT5G36240	0
AT5G36250	582
AT5G36260	21
AT5G36270	0
AT5G36275	0
AT5G36280	0
AT5G36290	2576
AT5G36293	0
AT5G36296	0
AT5G36297	0
AT5G36300	0
AT5G36310	0
AT5G36320	0
AT5G36330	0
AT5G36340	0
AT5G36350	0
AT5G36360	0
AT5G36370	0
AT5G36380	0
AT5G36390	0
AT5G36400	0
AT5G36410	0
AT5G36420	0
AT5G36430	0
AT5G36440	0
AT5G36450	0
AT5G36460	0
AT5G36470	0
AT5G36480	0
AT5G36490	0
AT5G36500	0
AT5G36510	0
AT5G36520	0
AT5G36530	5
AT5G36540	4
AT5G36550	0
AT5G36650	0
AT5G36655	0
AT5G36657	0
AT5G36658	2
AT5G36659	2
AT5G36660	0
AT5G36661	0
AT5G36662	0
AT5G36670	1
AT5G36680	0
AT5G36685	0
AT5G36690	0
AT5G36700	0
AT5G36710	0
AT5G36720	0
AT5G36722	0
AT5G36730	0
AT5G36732	0
AT5G36734	0
AT5G36736	0
AT5G36737	0
AT5G36738	0
AT5G36739	0
AT5G36740	18
AT5G36770	0
AT5G36775	0
AT5G36780	0
AT5G36790	1
AT5G36800	0
AT5G36805	0
AT5G36810	0
AT5G36820	0
AT5G36825	0
AT5G36830	0
AT5G36840	0
AT5G36850	0
AT5G36860	0
AT5G36870	0
AT5G36880	2334
AT5G36890	780
AT5G36900	0
AT5G36903	0
AT5G36904	0
AT5G36905	0
AT5G36907	2
AT5G36910	0
AT5G36920	73
AT5G36925	42
AT5G36930	163
AT5G36935	0
AT5G36937	1
AT5G36940	434
AT5G36950	291
AT5G36960	41
AT5G36970	3
AT5G36980	0
AT5G36990	0
AT5G37000	400
AT5G37010	935
AT5G37017	0
AT5G37020	2940
AT5G37030	0
AT5G37040	0
AT5G37050	8
AT5G37055	142
AT5G37060	1
AT5G37070	217
AT5G37072	97
AT5G37080	0
AT5G37090	0
AT5G37100	0
AT5G37110	0
AT5G37120	0
AT5G37125	0
AT5G37130	1490
AT5G37140	21
AT5G37145	0
AT5G37150	0
AT5G37160	0
AT5G37165	0
AT5G37170	14
AT5G37175	0
AT5G37180	30
AT5G37190	641
AT5G37200	0
AT5G37210	0
AT5G37220	0
AT5G37230	0
AT5G37240	40
AT5G37247	10
AT5G37250	2
AT5G37260	413
AT5G37270	0
AT5G37280	0
AT5G37290	232
AT5G37300	734
AT5G37310	2342
AT5G37320	15
AT5G37330	0
AT5G37340	156
AT5G37350	916
AT5G37352	0
AT5G37360	384
AT5G37370	1435
AT5G37380	639
AT5G37381	0
AT5G37383	0
AT5G37385	0
AT5G37390	0
AT5G37400	176
AT5G37410	63
AT5G37415	0
AT5G37420	13
AT5G37430	0
AT5G37440	255
AT5G37442	0
AT5G37445	0
AT5G37450	1
AT5G37460	0
AT5G37470	1
AT5G37473	0
AT5G37474	113
AT5G37475	1377
AT5G37476	0
AT5G37478	0
AT5G37480	388
AT5G37485	7
AT5G37490	7
AT5G37500	109
AT5G37510	5057
AT5G37520	0
AT5G37530	295
AT5G37540	93
AT5G37550	0
AT5G37560	0
AT5G37570	212
AT5G37590	392
AT5G37600	2342
AT5G37610	0
AT5G37620	8
AT5G37630	971
AT5G37640	0
AT5G37650	0
AT5G37660	122
AT5G37665	0
AT5G37670	6
AT5G37680	207
AT5G37690	18
AT5G37710	468
AT5G37715	0
AT5G37720	1703
AT5G37730	10
AT5G37732	0
AT5G37740	62
AT5G37750	15
AT5G37760	0
AT5G37770	2204
AT5G37780	9970
AT5G37790	808
AT5G37793	8
AT5G37795	0
AT5G37800	0
AT5G37810	0
AT5G37820	2
AT5G37830	2427
AT5G37840	0
AT5G37850	688
AT5G37860	0
AT5G37870	0
AT5G37872	0
AT5G37875	0
AT5G37880	0
AT5G37890	417
AT5G37900	0
AT5G37910	2
AT5G37920	0
AT5G37930	316
AT5G37940	0
AT5G37950	0
AT5G37960	0
AT5G37970	0
AT5G37980	6
AT5G37990	0
AT5G38000	4
AT5G38005	0
AT5G38010	15
AT5G38020	0
AT5G38030	0
AT5G38035	55
AT5G38037	0
AT5G38040	133
AT5G38050	195
AT5G38060	148
AT5G38070	58
AT5G38080	0
AT5G38090	0
AT5G38096	0
AT5G38100	0
AT5G38110	685
AT5G38120	25
AT5G38130	1
AT5G38140	184
AT5G38150	1061
AT5G38155	0
AT5G38160	94
AT5G38170	47
AT5G38180	6
AT5G38190	0
AT5G38192	0
AT5G38195	65
AT5G38197	32
AT5G38200	24
AT5G38210	0
AT5G38212	51
AT5G38220	334
AT5G38230	1
AT5G38240	11
AT5G38250	1
AT5G38260	0
AT5G38270	0
AT5G38275	0
AT5G38280	54
AT5G38285	0
AT5G38290	303
AT5G38300	239
AT5G38310	7
AT5G38317	0
AT5G38320	5
AT5G38330	155
AT5G38340	0
AT5G38344	0
AT5G38350	0
AT5G38360	535
AT5G38365	0
AT5G38378	8
AT5G38380	609
AT5G38383	0
AT5G38386	4
AT5G38390	0
AT5G38391	0
AT5G38392	0
AT5G38393	0
AT5G38396	0
AT5G38397	0
AT5G38400	0
AT5G38410	3527
AT5G38420	614
AT5G38430	678
AT5G38435	6
AT5G38437	0
AT5G38440	7
AT5G38450	4
AT5G38460	905
AT5G38470	5499
AT5G38480	6636
AT5G38490	0
AT5G38500	0
AT5G38510	243
AT5G38520	145
AT5G38530	41
AT5G38540	0
AT5G38550	0
AT5G38560	1094
AT5G38565	59
AT5G38570	0
AT5G38580	0
AT5G38590	270
AT5G38595	0
AT5G38600	542
AT5G38610	13
AT5G38620	0
AT5G38630	1096
AT5G38640	590
AT5G38650	5
AT5G38660	374
AT5G38670	0
AT5G38680	1
AT5G38690	779
AT5G38700	0
AT5G38705	0
AT5G38710	5
AT5G38720	721
AT5G38730	76
AT5G38740	4
AT5G38743	19
AT5G38747	14
AT5G38750	10
AT5G38760	22
AT5G38770	9
AT5G38780	0
AT5G38790	3
AT5G38800	108
AT5G38810	0
AT5G38820	65
AT5G38830	1897
AT5G38840	1141
AT5G38850	67
AT5G38860	411
AT5G38865	189
AT5G38870	72
AT5G38880	1510
AT5G38890	565
AT5G38895	65
AT5G38900	7
AT5G38905	0
AT5G38910	0
AT5G38920	0
AT5G38930	0
AT5G38940	19
AT5G38950	0
AT5G38960	5
AT5G38970	558
AT5G38975	0
AT5G38980	167
AT5G38990	141
AT5G39000	0
AT5G39010	0
AT5G39020	1
AT5G39024	0
AT5G39030	0
AT5G39040	2057
AT5G39050	55
AT5G39060	0
AT5G39070	0
AT5G39080	8
AT5G39090	12
AT5G39095	0
AT5G39100	1
AT5G39110	0
AT5G39120	0
AT5G39130	243
AT5G39140	0
AT5G39150	0
AT5G39155	0
AT5G39160	217
AT5G39170	0
AT5G39180	0
AT5G39185	0
AT5G39190	207
AT5G39200	0
AT5G39205	0
AT5G39210	33
AT5G39220	5366
AT5G39230	2
AT5G39240	28
AT5G39245	0
AT5G39250	247
AT5G39260	42
AT5G39270	162
AT5G39280	503
AT5G39290	42
AT5G39300	847
AT5G39310	0
AT5G39320	2813
AT5G39330	0
AT5G39340	479
AT5G39350	285
AT5G39360	476
AT5G39365	0
AT5G39370	0
AT5G39380	290
AT5G39390	0
AT5G39400	79
AT5G39410	1365
AT5G39420	103
AT5G39430	0
AT5G39440	31
AT5G39450	372
AT5G39460	0
AT5G39470	0
AT5G39471	10
AT5G39473	1
AT5G39480	0
AT5G39490	0
AT5G39493	4
AT5G39500	1637
AT5G39510	1502
AT5G39520	0
AT5G39530	290
AT5G39532	0
AT5G39533	0
AT5G39535	0
AT5G39540	0
AT5G39550	751
AT5G39560	4
AT5G39570	13859
AT5G39580	46
AT5G39590	846
AT5G39600	908
AT5G39610	12
AT5G39620	0
AT5G39630	0
AT5G39635	0
AT5G39640	2
AT5G39645	4
AT5G39650	9
AT5G39660	167
AT5G39670	2
AT5G39680	64
AT5G39690	0
AT5G39693	0
AT5G39700	3
AT5G39710	472
AT5G39715	0
AT5G39720	36
AT5G39730	1901
AT5G39740	18026
AT5G39750	0
AT5G39760	24
AT5G39770	0
AT5G39775	0
AT5G39785	105
AT5G39790	235
AT5G39800	525
AT5G39810	0
AT5G39820	0
AT5G39830	598
AT5G39840	467
AT5G39850	1516
AT5G39860	57
AT5G39861	0
AT5G39862	0
AT5G39863	0
AT5G39865	25
AT5G39870	3
AT5G39880	596
AT5G39890	83
AT5G39895	0
AT5G39900	332
AT5G39910	0
AT5G39920	0
AT5G39930	20
AT5G39940	456
AT5G39950	1886
AT5G39955	0
AT5G39960	560
AT5G39970	1
AT5G39980	127
AT5G39990	935
AT5G39995	10
AT5G40000	7
AT5G40010	0
AT5G40020	2
AT5G40030	198
AT5G40040	72
AT5G40050	0
AT5G40060	88
AT5G40070	0
AT5G40080	441
AT5G40090	30
AT5G40100	33
AT5G40110	0
AT5G40120	0
AT5G40130	14
AT5G40140	406
AT5G40150	506
AT5G40153	0
AT5G40155	18
AT5G40160	321
AT5G40170	21
AT5G40180	0
AT5G40190	743
AT5G40200	1795
AT5G40210	4
AT5G40212	0
AT5G40220	0
AT5G40230	19
AT5G40240	301
AT5G40250	687
AT5G40260	336
AT5G40270	426
AT5G40275	0
AT5G40280	633
AT5G40290	1
AT5G40300	503
AT5G40310	0
AT5G40315	0
AT5G40316	0
AT5G40320	0
AT5G40330	0
AT5G40340	4052
AT5G40348	0
AT5G40350	0
AT5G40360	2
AT5G40370	1700
AT5G40380	124
AT5G40382	0
AT5G40384	0
AT5G40390	45
AT5G40395	0
AT5G40400	199
AT5G40405	145
AT5G40410	50
AT5G40420	3
AT5G40430	2
AT5G40440	368
AT5G40450	346
AT5G40460	92
AT5G40470	64
AT5G40480	3875
AT5G40490	1249
AT5G40500	108
AT5G40510	0
AT5G40520	338
AT5G40530	262
AT5G40540	9
AT5G40545	0
AT5G40550	473
AT5G40560	0
AT5G40570	216
AT5G40580	2163
AT5G40590	4
AT5G40595	0
AT5G40600	258
AT5G40605	0
AT5G40610	942
AT5G40620	13
AT5G40630	5
AT5G40640	834
AT5G40645	8
AT5G40650	677
AT5G40660	867
AT5G40670	687
AT5G40680	5
AT5G40690	36
AT5G40700	264
AT5G40710	598
AT5G40720	65
AT5G40730	440
AT5G40740	1146
AT5G40750	0
AT5G40760	2951
AT5G40770	3094
AT5G40780	1353
AT5G40790	0
AT5G40800	1
AT5G40810	2608
AT5G40820	564
AT5G40830	1016
AT5G40840	232
AT5G40850	1117
AT5G40855	0
AT5G40860	0
AT5G40870	1322
AT5G40880	377
AT5G40890	847
AT5G40900	16
AT5G40910	827
AT5G40920	196
AT5G40930	1063
AT5G40940	5
AT5G40942	64
AT5G40945	0
AT5G40950	2706
AT5G40960	129
AT5G40970	232
AT5G40980	0
AT5G40981	0
AT5G40990	0
AT5G41000	407
AT5G41010	1163
AT5G41020	706
AT5G41025	0
AT5G41030	21
AT5G41040	81
AT5G41050	703
AT5G41060	989
AT5G41070	277
AT5G41071	7
AT5G41080	609
AT5G41090	0
AT5G41100	243
AT5G41109	0
AT5G41110	142
AT5G41120	251
AT5G41130	201
AT5G41140	1399
AT5G41150	472
AT5G41160	11
AT5G41170	38
AT5G41180	714
AT5G41190	1226
AT5G41200	1
AT5G41210	1415
AT5G41220	384
AT5G41240	360
AT5G41250	0
AT5G41260	1155
AT5G41265	0
AT5G41270	178
AT5G41280	10
AT5G41290	0
AT5G41300	0
AT5G41310	2
AT5G41315	11
AT5G41320	1
AT5G41330	495
AT5G41340	429
AT5G41350	467
AT5G41360	750
AT5G41370	1142
AT5G41380	1
AT5G41390	1
AT5G41400	86
AT5G41401	0
AT5G41410	391
AT5G41420	0
AT5G41430	0
AT5G41440	0
AT5G41450	0
AT5G41460	580
AT5G41470	17
AT5G41471	4
AT5G41480	279
AT5G41490	0
AT5G41491	0
AT5G41494	0
AT5G41500	0
AT5G41505	0
AT5G41510	0
AT5G41520	8774
AT5G41530	0
AT5G41540	4
AT5G41550	112
AT5G41560	627
AT5G41570	0
AT5G41580	524
AT5G41590	0
AT5G41600	3537
AT5G41605	0
AT5G41610	72
AT5G41612	1
AT5G41620	260
AT5G41630	0
AT5G41640	0
AT5G41650	91
AT5G41660	0
AT5G41663	0
AT5G41670	2314
AT5G41675	0
AT5G41680	0
AT5G41685	1215
AT5G41690	27
AT5G41700	2034
AT5G41710	16
AT5G41720	0
AT5G41730	2
AT5G41740	6
AT5G41750	21
AT5G41755	0
AT5G41760	1080
AT5G41761	1
AT5G41763	3
AT5G41765	1
AT5G41770	2136
AT5G41780	8
AT5G41790	996
AT5G41800	60
AT5G41810	110
AT5G41820	5
AT5G41830	25
AT5G41835	13
AT5G41840	0
AT5G41850	108
AT5G41860	23
AT5G41870	885
AT5G41880	754
AT5G41890	1
AT5G41900	51
AT5G41905	0
AT5G41908	0
AT5G41910	243
AT5G41920	463
AT5G41940	837
AT5G41950	2580
AT5G41960	409
AT5G41970	1793
AT5G41980	81
AT5G41990	1499
AT5G42000	648
AT5G42010	59
AT5G42020	17688
AT5G42030	644
AT5G42040	9
AT5G42050	2448
AT5G42053	0
AT5G42060	618
AT5G42070	126
AT5G42080	6450
AT5G42090	7
AT5G42092	0
AT5G42100	4823
AT5G42110	327
AT5G42120	54
AT5G42130	969
AT5G42140	843
AT5G42146	24
AT5G42150	619
AT5G42170	0
AT5G42180	86
AT5G42190	2558
AT5G42200	50
AT5G42210	110
AT5G42220	2018
AT5G42223	10
AT5G42230	1684
AT5G42232	137
AT5G42235	213
AT5G42240	2057
AT5G42242	0
AT5G42250	11
AT5G42260	0
AT5G42265	0
AT5G42270	2178
AT5G42280	603
AT5G42290	0
AT5G42300	3559
AT5G42310	363
AT5G42320	780
AT5G42323	0
AT5G42325	0
AT5G42330	302
AT5G42340	5
AT5G42350	468
AT5G42360	688
AT5G42370	291
AT5G42380	1
AT5G42390	2061
AT5G42400	1049
AT5G42410	0
AT5G42420	1304
AT5G42430	0
AT5G42440	117
AT5G42445	22
AT5G42450	90
AT5G42460	116
AT5G42470	704
AT5G42480	897
AT5G42490	48
AT5G42500	0
AT5G42504	0
AT5G42505	0
AT5G42510	0
AT5G42520	1183
AT5G42530	37
AT5G42540	1895
AT5G42560	987
AT5G42565	1
AT5G42567	277
AT5G42568	0
AT5G42570	1244
AT5G42580	0
AT5G42590	0
AT5G42600	0
AT5G42610	0
AT5G42620	2037
AT5G42630	247
AT5G42635	0
AT5G42640	9
AT5G42645	0
AT5G42650	348
AT5G42655	0
AT5G42660	739
AT5G42670	327
AT5G42677	0
AT5G42680	53
AT5G42690	41
AT5G42700	182
AT5G42710	8
AT5G42720	603
AT5G42730	42
AT5G42740	1970
AT5G42750	120
AT5G42760	51
AT5G42765	288
AT5G42770	181
AT5G42780	153
AT5G42785	0
AT5G42790	3414
AT5G42797	4
AT5G42800	11430
AT5G42810	557
AT5G42820	364
AT5G42825	0
AT5G42830	4
AT5G42840	0
AT5G42850	1351
AT5G42860	119
AT5G42870	1452
AT5G42880	127
AT5G42890	2457
AT5G42895	2
AT5G42900	770
AT5G42905	0
AT5G42910	13
AT5G42920	1234
AT5G42930	149
AT5G42940	1181
AT5G42950	2856
AT5G42955	15
AT5G42957	3
AT5G42960	610
AT5G42965	4
AT5G42970	1275
AT5G42980	7982
AT5G42990	746
AT5G43000	0
AT5G43010	2148
AT5G43015	0
AT5G43020	1516
AT5G43030	5
AT5G43035	0
AT5G43040	23
AT5G43050	276
AT5G43060	6903
AT5G43064	0
AT5G43065	0
AT5G43066	0
AT5G43068	0
AT5G43070	674
AT5G43080	417
AT5G43090	1
AT5G43100	969
AT5G43105	0
AT5G43110	1
AT5G43120	0
AT5G43130	1168
AT5G43140	358
AT5G43150	45
AT5G43155	139
AT5G43160	127
AT5G43170	61
AT5G43175	0
AT5G43180	19
AT5G43185	11
AT5G43190	559
AT5G43196	0
AT5G43200	0
AT5G43210	105
AT5G43211	0
AT5G43230	4
AT5G43240	47
AT5G43250	276
AT5G43260	119
AT5G43270	980
AT5G43280	756
AT5G43285	17
AT5G43290	6
AT5G43300	27
AT5G43310	2283
AT5G43320	2989
AT5G43330	808
AT5G43340	0
AT5G43350	1
AT5G43360	0
AT5G43370	0
AT5G43380	48
AT5G43390	1
AT5G43400	575
AT5G43401	1
AT5G43403	53
AT5G43405	0
AT5G43410	0
AT5G43415	0
AT5G43420	37
AT5G43430	514
AT5G43440	7
AT5G43450	7
AT5G43455	0
AT5G43460	2513
AT5G43470	363
AT5G43480	0
AT5G43490	1
AT5G43500	657
AT5G43510	3
AT5G43513	139
AT5G43516	2
AT5G43518	71
AT5G43520	2
AT5G43525	49
AT5G43530	69
AT5G43535	0
AT5G43540	0
AT5G43550	0
AT5G43560	1484
AT5G43570	0
AT5G43580	0
AT5G43590	0
AT5G43600	884
AT5G43603	0
AT5G43610	5
AT5G43620	43
AT5G43630	118
AT5G43640	22
AT5G43650	0
AT5G43660	55
AT5G43670	576
AT5G43680	350
AT5G43690	16
AT5G43695	0
AT5G43700	2704
AT5G43710	957
AT5G43720	719
AT5G43725	65
AT5G43730	177
AT5G43740	32
AT5G43745	350
AT5G43750	231
AT5G43755	0
AT5G43760	952
AT5G43770	0
AT5G43780	846
AT5G43790	318
AT5G43800	0
AT5G43810	1696
AT5G43820	169
AT5G43822	196
AT5G43830	4110
AT5G43840	0
AT5G43850	755
AT5G43860	0
AT5G43870	59
AT5G43880	999
AT5G43890	0
AT5G43900	2331
AT5G43910	77
AT5G43920	683
AT5G43930	1077
AT5G43935	1
AT5G43940	5125
AT5G43950	91
AT5G43960	2274
AT5G43970	817
AT5G43980	41
AT5G43990	1466
AT5G44000	273
AT5G44005	106
AT5G44010	280
AT5G44020	530
AT5G44030	210
AT5G44040	748
AT5G44050	14
AT5G44060	2249
AT5G44063	163
AT5G44065	1
AT5G44070	871
AT5G44080	1109
AT5G44090	728
AT5G44100	1742
AT5G44110	141
AT5G44120	9
AT5G44130	87
AT5G44140	2
AT5G44150	302
AT5G44160	6
AT5G44170	207
AT5G44180	2303
AT5G44190	308
AT5G44200	1317
AT5G44210	76
AT5G44220	0
AT5G44230	317
AT5G44240	1423
AT5G44250	549
AT5G44255	0
AT5G44260	16
AT5G44265	0
AT5G44270	0
AT5G44280	403
AT5G44283	0
AT5G44286	0
AT5G44290	713
AT5G44300	0
AT5G44306	3
AT5G44310	0
AT5G44313	0
AT5G44316	1
AT5G44320	2515
AT5G44330	0
AT5G44340	13849
AT5G44345	0
AT5G44350	55
AT5G44360	580
AT5G44370	698
AT5G44375	0
AT5G44380	35
AT5G44390	1
AT5G44400	2
AT5G44410	75
AT5G44415	0
AT5G44416	0
AT5G44417	0
AT5G44418	0
AT5G44420	0
AT5G44430	0
AT5G44440	193
AT5G44450	486
AT5G44460	0
AT5G44470	0
AT5G44480	4
AT5G44490	70
AT5G44495	3
AT5G44500	552
AT5G44510	276
AT5G44520	350
AT5G44530	320
AT5G44540	0
AT5G44550	13
AT5G44555	6
AT5G44560	707
AT5G44562	0
AT5G44563	0
AT5G44565	15
AT5G44566	0
AT5G44567	0
AT5G44568	4
AT5G44569	31
AT5G44570	3
AT5G44572	1
AT5G44574	1
AT5G44575	6
AT5G44578	2
AT5G44580	12
AT5G44582	4
AT5G44585	0
AT5G44590	0
AT5G44600	277
AT5G44610	26
AT5G44620	2916
AT5G44630	1864
AT5G44635	1245
AT5G44640	9
AT5G44650	539
AT5G44660	238
AT5G44670	1276
AT5G44680	450
AT5G44690	0
AT5G44700	1618
AT5G44705	1
AT5G44710	617
AT5G44720	1097
AT5G44730	786
AT5G44740	213
AT5G44750	1613
AT5G44760	1
AT5G44770	0
AT5G44780	141
AT5G44785	715
AT5G44790	1874
AT5G44800	2986
AT5G44820	129
AT5G44830	58
AT5G44840	261
AT5G44850	0
AT5G44860	664
AT5G44870	29
AT5G44875	0
AT5G44880	0
AT5G44890	0
AT5G44900	7
AT5G44910	3
AT5G44920	10
AT5G44925	1
AT5G44930	711
AT5G44940	0
AT5G44950	2
AT5G44960	0
AT5G44970	0
AT5G44973	411
AT5G44980	38
AT5G44990	1
AT5G45000	0
AT5G45010	59
AT5G45020	488
AT5G45030	0
AT5G45040	67
AT5G45050	724
AT5G45060	345
AT5G45070	0
AT5G45080	0
AT5G45082	0
AT5G45085	0
AT5G45090	0
AT5G45095	0
AT5G45100	520
AT5G45105	0
AT5G45110	732
AT5G45113	2
AT5G45115	107
AT5G45116	0
AT5G45120	0
AT5G45130	2237
AT5G45140	1014
AT5G45150	74
AT5G45160	518
AT5G45170	677
AT5G45180	0
AT5G45190	1070
AT5G45200	0
AT5G45210	0
AT5G45220	1
AT5G45230	0
AT5G45240	0
AT5G45250	276
AT5G45260	547
AT5G45275	346
AT5G45276	142
AT5G45277	0
AT5G45280	151
AT5G45290	992
AT5G45300	945
AT5G45307	0
AT5G45310	15
AT5G45320	185
AT5G45330	536
AT5G45340	52
AT5G45350	1468
AT5G45360	1027
AT5G45370	130
AT5G45380	30
AT5G45390	2881
AT5G45400	549
AT5G45410	1808
AT5G45420	1938
AT5G45430	2963
AT5G45440	53
AT5G45450	2
AT5G45455	44
AT5G45460	153
AT5G45469	0
AT5G45470	0
AT5G45472	21
AT5G45475	0
AT5G45480	0
AT5G45490	296
AT5G45500	487
AT5G45510	1704
AT5G45520	48
AT5G45530	22
AT5G45540	24
AT5G45550	1358
AT5G45560	545
AT5G45570	0
AT5G45573	0
AT5G45576	0
AT5G45580	6
AT5G45590	645
AT5G45595	0
AT5G45600	378
AT5G45605	0
AT5G45610	361
AT5G45620	2319
AT5G45630	13
AT5G45640	0
AT5G45650	1175
AT5G45660	393
AT5G45670	12746
AT5G45680	167
AT5G45690	0
AT5G45700	590
AT5G45710	263
AT5G45715	0
AT5G45720	296
AT5G45730	33
AT5G45740	15
AT5G45745	0
AT5G45750	1782
AT5G45760	341
AT5G45770	50
AT5G45775	8851
AT5G45780	266
AT5G45790	121
AT5G45800	362
AT5G45810	8
AT5G45820	7
AT5G45830	1
AT5G45840	105
AT5G45850	237
AT5G45860	21
AT5G45870	0
AT5G45875	0
AT5G45880	675
AT5G45890	3
AT5G45900	478
AT5G45905	0
AT5G45910	453
AT5G45920	290
AT5G45930	522
AT5G45940	420
AT5G45950	376
AT5G45960	45
AT5G45970	5
AT5G45980	43
AT5G45990	74
AT5G46000	39
AT5G46010	76
AT5G46020	4300
AT5G46025	0
AT5G46030	1745
AT5G46040	1349
AT5G46050	11
AT5G46060	3
AT5G46070	2710
AT5G46080	86
AT5G46085	7
AT5G46090	55
AT5G46100	186
AT5G46105	0
AT5G46110	5465
AT5G46115	9
AT5G46120	0
AT5G46130	0
AT5G46140	0
AT5G46150	850
AT5G46160	33
AT5G46170	712
AT5G46180	787
AT5G46190	956
AT5G46195	0
AT5G46200	230
AT5G46210	3061
AT5G46220	40
AT5G46230	20
AT5G46240	126
AT5G46250	1056
AT5G46260	17
AT5G46270	46
AT5G46280	1973
AT5G46290	4287
AT5G46295	4
AT5G46297	144
AT5G46300	498
AT5G46310	0
AT5G46315	0
AT5G46320	84
AT5G46325	0
AT5G46330	649
AT5G46340	1078
AT5G46350	0
AT5G46360	0
AT5G46370	13
AT5G46380	1
AT5G46390	326
AT5G46395	3
AT5G46400	618
AT5G46410	976
AT5G46420	901
AT5G46430	9252
AT5G46440	3
AT5G46450	102
AT5G46460	128
AT5G46470	631
AT5G46490	5
AT5G46500	0
AT5G46510	921
AT5G46520	61
AT5G46530	92
AT5G46540	1164
AT5G46550	970
AT5G46560	540
AT5G46570	466
AT5G46580	983
AT5G46590	59
AT5G46595	0
AT5G46600	31
AT5G46610	0
AT5G46620	1180
AT5G46630	2629
AT5G46640	291
AT5G46645	0
AT5G46650	0
AT5G46660	2
AT5G46665	0
AT5G46670	0
AT5G46680	74
AT5G46690	587
AT5G46700	1862
AT5G46710	84
AT5G46720	51
AT5G46730	304
AT5G46740	916
AT5G46750	1776
AT5G46760	1266
AT5G46770	24
AT5G46780	3
AT5G46790	60
AT5G46795	0
AT5G46800	755
AT5G46810	0
AT5G46820	2
AT5G46825	0
AT5G46830	7
AT5G46840	1308
AT5G46845	0
AT5G46850	346
AT5G46860	1198
AT5G46870	57
AT5G46871	81
AT5G46873	17
AT5G46874	0
AT5G46875	0
AT5G46877	299
AT5G46880	624
AT5G46890	0
AT5G46900	1
AT5G46910	559
AT5G46915	11
AT5G46920	567
AT5G46930	0
AT5G46940	0
AT5G46950	275
AT5G46960	388
AT5G46970	0
AT5G46980	0
AT5G46990	0
AT5G47000	262
AT5G47010	4495
AT5G47020	3891
AT5G47030	5645
AT5G47040	1537
AT5G47050	572
AT5G47060	1570
AT5G47070	239
AT5G47075	40
AT5G47077	6
AT5G47080	699
AT5G47090	290
AT5G47100	534
AT5G47110	2000
AT5G47120	2421
AT5G47130	3
AT5G47140	469
AT5G47150	750
AT5G47160	146
AT5G47170	31
AT5G47175	57
AT5G47180	1412
AT5G47190	1449
AT5G47200	6600
AT5G47210	15177
AT5G47220	36
AT5G47225	0
AT5G47229	0
AT5G47230	23
AT5G47240	602
AT5G47250	64
AT5G47260	0
AT5G47280	0
AT5G47290	0
AT5G47300	0
AT5G47310	1420
AT5G47320	1432
AT5G47330	70
AT5G47340	29
AT5G47350	47448
AT5G47360	184
AT5G47370	2847
AT5G47380	480
AT5G47390	651
AT5G47400	428
AT5G47420	994
AT5G47430	1434
AT5G47435	542
AT5G47440	12
AT5G47445	196
AT5G47450	2
AT5G47455	708
AT5G47460	56
AT5G47470	15
AT5G47480	2644
AT5G47490	1214
AT5G47500	1649
AT5G47510	111
AT5G47520	855
AT5G47530	114
AT5G47540	469
AT5G47550	413
AT5G47560	731
AT5G47570	2431
AT5G47580	363
AT5G47590	730
AT5G47600	6
AT5G47610	1
AT5G47620	837
AT5G47630	559
AT5G47635	1
AT5G47640	353
AT5G47650	224
AT5G47660	249
AT5G47670	1
AT5G47680	1432
AT5G47690	5554
AT5G47700	11304
AT5G47710	872
AT5G47720	605
AT5G47730	634
AT5G47740	5
AT5G47750	2613
AT5G47760	804
AT5G47770	3026
AT5G47780	4443
AT5G47790	533
AT5G47800	930
AT5G47810	289
AT5G47815	0
AT5G47818	0
AT5G47820	2317
AT5G47830	217
AT5G47840	908
AT5G47850	2
AT5G47860	309
AT5G47870	959
AT5G47880	1007
AT5G47890	1976
AT5G47900	71
AT5G47910	402
AT5G47920	1077
AT5G47930	12699
AT5G47940	328
AT5G47950	0
AT5G47960	1
AT5G47970	428
AT5G47980	0
AT5G47990	1
AT5G48000	0
AT5G48010	0
AT5G48020	1341
AT5G48030	1072
AT5G48040	213
AT5G48050	8
AT5G48060	170
AT5G48070	0
AT5G48090	142
AT5G48100	121
AT5G48110	0
AT5G48120	986
AT5G48130	0
AT5G48140	306
AT5G48150	832
AT5G48160	1725
AT5G48170	5
AT5G48175	0
AT5G48180	1758
AT5G48190	0
AT5G48200	0
AT5G48205	1
AT5G48210	0
AT5G48220	362
AT5G48230	3294
AT5G48240	935
AT5G48250	511
AT5G48270	2
AT5G48280	0
AT5G48290	17
AT5G48300	3586
AT5G48310	896
AT5G48320	34
AT5G48330	472
AT5G48335	493
AT5G48340	321
AT5G48350	15
AT5G48360	1100
AT5G48370	525
AT5G48375	0
AT5G48380	1234
AT5G48385	5535
AT5G48390	35
AT5G48400	1
AT5G48410	5
AT5G48412	428
AT5G48420	0
AT5G48430	0
AT5G48440	548
AT5G48450	590
AT5G48460	915
AT5G48465	6
AT5G48470	427
AT5G48480	19164
AT5G48485	0
AT5G48490	12
AT5G48500	1311
AT5G48510	34
AT5G48515	3
AT5G48520	748
AT5G48530	171
AT5G48540	11
AT5G48543	0
AT5G48545	131
AT5G48550	0
AT5G48560	71
AT5G48570	200
AT5G48575	0
AT5G48580	3505
AT5G48590	216
AT5G48595	1
AT5G48600	1945
AT5G48605	196
AT5G48610	393
AT5G48620	1088
AT5G48630	409
AT5G48640	519
AT5G48650	2657
AT5G48655	873
AT5G48657	10
AT5G48660	570
AT5G48670	42
AT5G48675	0
AT5G48680	865
AT5G48690	65
AT5G48700	1
AT5G48710	0
AT5G48720	598
AT5G48730	196
AT5G48740	25
AT5G48750	0
AT5G48760	3078
AT5G48770	0
AT5G48775	11
AT5G48780	45
AT5G48790	308
AT5G48800	96
AT5G48810	5914
AT5G48820	109
AT5G48830	479
AT5G48835	0
AT5G48840	578
AT5G48850	140
AT5G48860	0
AT5G48870	1477
AT5G48880	6804
AT5G48890	1
AT5G48900	226
AT5G48905	282
AT5G48910	382
AT5G48920	5
AT5G48930	1433
AT5G48940	0
AT5G48945	124
AT5G48950	19
AT5G48953	21
AT5G48960	728
AT5G48965	320
AT5G48970	410
AT5G48980	10
AT5G48990	240
AT5G49000	192
AT5G49010	333
AT5G49015	167
AT5G49020	1220
AT5G49030	1236
AT5G49040	0
AT5G49050	4
AT5G49060	500
AT5G49070	6
AT5G49080	0
AT5G49090	0
AT5G49100	1851
AT5G49110	129
AT5G49120	119
AT5G49130	0
AT5G49138	0
AT5G49140	0
AT5G49150	0
AT5G49152	0
AT5G49160	3544
AT5G49170	62
AT5G49180	12870
AT5G49190	61
AT5G49200	3
AT5G49210	773
AT5G49215	400
AT5G49220	744
AT5G49230	268
AT5G49240	0
AT5G49250	0
AT5G49260	0
AT5G49270	0
AT5G49280	230
AT5G49290	37
AT5G49300	25
AT5G49301	0
AT5G49305	0
AT5G49310	0
AT5G49320	140
AT5G49330	30
AT5G49340	0
AT5G49350	0
AT5G49360	1434
AT5G49390	149
AT5G49400	646
AT5G49410	93
AT5G49420	5
AT5G49430	916
AT5G49435	0
AT5G49440	1467
AT5G49450	33
AT5G49460	4157
AT5G49465	0
AT5G49470	204
AT5G49480	109
AT5G49490	0
AT5G49500	326
AT5G49510	1523
AT5G49520	76
AT5G49525	2
AT5G49530	985
AT5G49540	1890
AT5G49550	390
AT5G49555	2427
AT5G49560	115
AT5G49570	524
AT5G49580	773
AT5G49590	0
AT5G49600	0
AT5G49610	160
AT5G49615	17
AT5G49620	3
AT5G49630	396
AT5G49640	0
AT5G49645	23
AT5G49650	2079
AT5G49660	398
AT5G49665	66
AT5G49680	40
AT5G49690	1
AT5G49700	13
AT5G49710	464
AT5G49720	4085
AT5G49730	34
AT5G49740	134
AT5G49743	0
AT5G49746	0
AT5G49750	0
AT5G49760	137
AT5G49770	0
AT5G49780	3
AT5G49790	0
AT5G49800	91
AT5G49810	901
AT5G49820	1243
AT5G49830	1691
AT5G49840	753
AT5G49850	2
AT5G49860	0
AT5G49870	0
AT5G49880	973
AT5G49890	472
AT5G49900	213
AT5G49910	3778
AT5G49920	39
AT5G49930	1042
AT5G49940	666
AT5G49945	556
AT5G49950	516
AT5G49960	1
AT5G49970	1562
AT5G49980	1500
AT5G49990	997
AT5G50000	2188
AT5G50010	100
AT5G50020	1436
AT5G50030	243
AT5G50040	42
AT5G50050	92
AT5G50060	0
AT5G50070	46
AT5G50080	28
AT5G50090	52
AT5G50100	134
AT5G50110	209
AT5G50111	0
AT5G50115	0
AT5G50120	7
AT5G50130	47
AT5G50140	0
AT5G50150	633
AT5G50160	537
AT5G50170	208
AT5G50175	0
AT5G50180	1156
AT5G50190	0
AT5G50200	43
AT5G50210	50
AT5G50220	0
AT5G50230	453
AT5G50240	21
AT5G50250	1022
AT5G50260	247
AT5G50270	7
AT5G50280	401
AT5G50290	24
AT5G50300	8
AT5G50310	1530
AT5G50315	220
AT5G50320	1084
AT5G50330	311
AT5G50335	36
AT5G50340	701
AT5G50345	0
AT5G50350	723
AT5G50360	9
AT5G50361	0
AT5G50365	1
AT5G50370	1335
AT5G50375	1435
AT5G50380	1332
AT5G50390	403
AT5G50400	1652
AT5G50410	616
AT5G50420	524
AT5G50423	250
AT5G50430	616
AT5G50440	116
AT5G50443	0
AT5G50450	159
AT5G50460	4080
AT5G50470	4
AT5G50480	16
AT5G50490	13
AT5G50500	0
AT5G50510	0
AT5G50520	0
AT5G50530	0
AT5G50540	0
AT5G50550	0
AT5G50560	0
AT5G50562	0
AT5G50565	0
AT5G50570	0
AT5G50580	0
AT5G50590	0
AT5G50600	0
AT5G50610	0
AT5G50620	0
AT5G50630	0
AT5G50640	2
AT5G50650	0
AT5G50660	0
AT5G50665	0
AT5G50670	0
AT5G50680	0
AT5G50690	0
AT5G50700	0
AT5G50710	0
AT5G50715	0
AT5G50717	0
AT5G50720	67
AT5G50740	474
AT5G50750	62
AT5G50760	0
AT5G50770	0
AT5G50780	86
AT5G50790	1146
AT5G50800	0
AT5G50805	0
AT5G50810	1658
AT5G50820	202
AT5G50830	124
AT5G50840	673
AT5G50850	4068
AT5G50860	846
AT5G50870	1518
AT5G50890	252
AT5G50900	1875
AT5G50910	0
AT5G50915	117
AT5G50920	8387
AT5G50930	79
AT5G50940	22
AT5G50950	161
AT5G50960	1172
AT5G50970	441
AT5G50990	144
AT5G50995	0
AT5G51000	0
AT5G51010	542
AT5G51020	273
AT5G51030	3
AT5G51040	996
AT5G51050	683
AT5G51055	0
AT5G51060	0
AT5G51070	1212
AT5G51080	176
AT5G51090	3
AT5G51100	293
AT5G51105	0
AT5G51110	417
AT5G51120	1108
AT5G51130	310
AT5G51140	692
AT5G51150	613
AT5G51160	0
AT5G51170	145
AT5G51174	6
AT5G51180	367
AT5G51190	0
AT5G51195	0
AT5G51200	2539
AT5G51210	9
AT5G51220	624
AT5G51230	1424
AT5G51250	0
AT5G51260	224
AT5G51270	163
AT5G51280	1115
AT5G51290	507
AT5G51300	3292
AT5G51310	1
AT5G51320	0
AT5G51330	10
AT5G51340	1208
AT5G51350	666
AT5G51360	0
AT5G51370	112
AT5G51380	352
AT5G51390	11
AT5G51400	1370
AT5G51410	1038
AT5G51420	0
AT5G51430	2058
AT5G51440	11
AT5G51450	529
AT5G51451	12
AT5G51460	282
AT5G51465	0
AT5G51470	0
AT5G51480	7175
AT5G51490	0
AT5G51500	9
AT5G51510	753
AT5G51520	0
AT5G51530	5
AT5G51540	324
AT5G51545	381
AT5G51550	3890
AT5G51560	822
AT5G51570	1334
AT5G51580	1
AT5G51585	0
AT5G51590	1291
AT5G51600	1264
AT5G51610	0
AT5G51620	284
AT5G51630	194
AT5G51640	192
AT5G51650	1
AT5G51660	2040
AT5G51670	187
AT5G51680	2
AT5G51690	420
AT5G51700	595
AT5G51710	812
AT5G51720	139
AT5G51730	317
AT5G51740	479
AT5G51750	19531
AT5G51760	1
AT5G51770	1410
AT5G51780	0
AT5G51790	15
AT5G51795	83
AT5G51800	16
AT5G51810	5201
AT5G51820	1173
AT5G51830	1306
AT5G51840	459
AT5G51845	73
AT5G51850	696
AT5G51860	0
AT5G51870	1
AT5G51880	791
AT5G51890	106
AT5G51900	0
AT5G51910	167
AT5G51915	0
AT5G51920	96
AT5G51930	0
AT5G51940	1216
AT5G51950	11580
AT5G51960	381
AT5G51970	766
AT5G51980	1087
AT5G51990	1
AT5G52000	1
AT5G52010	469
AT5G52020	0
AT5G52030	181
AT5G52040	2833
AT5G52045	0
AT5G52050	4
AT5G52055	0
AT5G52060	616
AT5G52065	0
AT5G52067	1
AT5G52070	429
AT5G52080	0
AT5G52090	0
AT5G52100	79
AT5G52110	254
AT5G52115	0
AT5G52120	17
AT5G52130	4
AT5G52140	14
AT5G52145	0
AT5G52150	13
AT5G52155	0
AT5G52160	0
AT5G52170	3
AT5G52180	0
AT5G52190	0
AT5G52200	1156
AT5G52210	447
AT5G52220	83
AT5G52230	198
AT5G52240	4933
AT5G52250	53
AT5G52260	0
AT5G52270	6
AT5G52272	0
AT5G52280	1721
AT5G52290	93
AT5G52300	0
AT5G52310	53
AT5G52320	45
AT5G52330	43
AT5G52340	74
AT5G52350	0
AT5G52355	0
AT5G52360	23
AT5G52370	732
AT5G52380	292
AT5G52390	24
AT5G52400	8
AT5G52410	667
AT5G52415	0
AT5G52420	309
AT5G52430	168
AT5G52440	858
AT5G52450	70
AT5G52460	0
AT5G52470	7092
AT5G52471	13
AT5G52480	4
AT5G52490	0
AT5G52495	0
AT5G52500	0
AT5G52510	929
AT5G52520	697
AT5G52530	2399
AT5G52540	1532
AT5G52545	63
AT5G52547	198
AT5G52550	528
AT5G52560	1147
AT5G52570	1
AT5G52580	1452
AT5G52600	1
AT5G52605	5
AT5G52610	4
AT5G52620	3
AT5G52630	161
AT5G52640	288
AT5G52650	8785
AT5G52655	9
AT5G52660	299
AT5G52670	0
AT5G52680	0
AT5G52690	0
AT5G52700	0
AT5G52710	0
AT5G52720	0
AT5G52730	0
AT5G52740	0
AT5G52750	28
AT5G52760	9
AT5G52770	0
AT5G52780	102
AT5G52790	2
AT5G52797	0
AT5G52800	88
AT5G52810	1079
AT5G52815	0
AT5G52820	1186
AT5G52830	7
AT5G52840	3750
AT5G52850	129
AT5G52860	545
AT5G52870	239
AT5G52880	331
AT5G52882	1037
AT5G52890	199
AT5G52900	15
AT5G52910	514
AT5G52920	5524
AT5G52930	5
AT5G52940	0
AT5G52950	337
AT5G52960	302
AT5G52965	9
AT5G52970	311
AT5G52975	9
AT5G52980	543
AT5G52990	240
AT5G53000	1272
AT5G53010	327
AT5G53020	210
AT5G53030	22
AT5G53040	1
AT5G53045	528
AT5G53048	5
AT5G53050	287
AT5G53060	754
AT5G53070	664
AT5G53080	264
AT5G53090	224
AT5G53100	372
AT5G53110	24
AT5G53120	1686
AT5G53130	1398
AT5G53135	0
AT5G53140	3865
AT5G53150	996
AT5G53160	210
AT5G53170	1942
AT5G53180	1211
AT5G53190	29
AT5G53200	51
AT5G53210	4
AT5G53220	369
AT5G53230	0
AT5G53240	42
AT5G53250	185
AT5G53260	0
AT5G53270	0
AT5G53280	728
AT5G53290	7
AT5G53300	9067
AT5G53310	977
AT5G53320	36
AT5G53330	747
AT5G53340	943
AT5G53350	1724
AT5G53360	78
AT5G53370	59
AT5G53380	0
AT5G53390	563
AT5G53400	1883
AT5G53410	0
AT5G53420	1412
AT5G53430	306
AT5G53440	1543
AT5G53450	296
AT5G53460	9875
AT5G53470	866
AT5G53480	3520
AT5G53486	24
AT5G53487	0
AT5G53490	524
AT5G53500	162
AT5G53510	7
AT5G53520	200
AT5G53530	552
AT5G53540	1056
AT5G53550	108
AT5G53560	4333
AT5G53570	1087
AT5G53580	435
AT5G53590	37
AT5G53592	3
AT5G53600	0
AT5G53610	205
AT5G53620	2334
AT5G53635	1
AT5G53637	0
AT5G53640	0
AT5G53650	686
AT5G53660	2
AT5G53670	4
AT5G53680	0
AT5G53700	86
AT5G53710	1
AT5G53720	0
AT5G53730	56
AT5G53740	8
AT5G53742	0
AT5G53750	138
AT5G53760	1105
AT5G53770	734
AT5G53775	0
AT5G53780	19
AT5G53790	2
AT5G53800	1040
AT5G53810	15
AT5G53815	39
AT5G53820	16
AT5G53830	166
AT5G53840	9
AT5G53850	1190
AT5G53860	1620
AT5G53870	938
AT5G53880	1498
AT5G53890	468
AT5G53895	10
AT5G53900	475
AT5G53902	0
AT5G53905	0
AT5G53910	1
AT5G53920	149
AT5G53930	490
AT5G53940	338
AT5G53950	104
AT5G53960	0
AT5G53970	41
AT5G53980	0
AT5G53990	0
AT5G54000	0
AT5G54010	0
AT5G54020	4
AT5G54030	0
AT5G54035	0
AT5G54040	0
AT5G54043	0
AT5G54045	0
AT5G54050	0
AT5G54060	4
AT5G54062	92
AT5G54064	55
AT5G54067	20
AT5G54070	0
AT5G54075	0
AT5G54080	416
AT5G54090	174
AT5G54095	328
AT5G54100	269
AT5G54110	421
AT5G54130	158
AT5G54140	371
AT5G54145	65
AT5G54148	5
AT5G54150	1
AT5G54160	545
AT5G54165	0
AT5G54170	566
AT5G54180	254
AT5G54190	81
AT5G54200	1408
AT5G54203	0
AT5G54206	0
AT5G54210	0
AT5G54215	9
AT5G54220	108
AT5G54225	36
AT5G54230	0
AT5G54240	24
AT5G54250	19
AT5G54260	354
AT5G54270	6154
AT5G54280	863
AT5G54290	376
AT5G54300	14
AT5G54310	1277
AT5G54320	0
AT5G54330	0
AT5G54340	0
AT5G54350	7
AT5G54360	0
AT5G54365	0
AT5G54370	0
AT5G54375	0
AT5G54380	2131
AT5G54390	1705
AT5G54400	508
AT5G54410	0
AT5G54420	0
AT5G54430	3220
AT5G54440	1902
AT5G54450	0
AT5G54460	0
AT5G54470	67
AT5G54480	0
AT5G54490	13
AT5G54500	1122
AT5G54510	408
AT5G54520	180
AT5G54530	710
AT5G54540	1697
AT5G54550	8
AT5G54560	3
AT5G54569	41
AT5G54570	4
AT5G54580	778
AT5G54585	0
AT5G54590	538
AT5G54600	1965
AT5G54610	1
AT5G54620	0
AT5G54630	653
AT5G54640	1566
AT5G54650	716
AT5G54660	236
AT5G54661	0
AT5G54670	1233
AT5G54680	2155
AT5G54690	119
AT5G54700	0
AT5G54710	3
AT5G54720	3
AT5G54730	355
AT5G54740	0
AT5G54745	0
AT5G54750	1702
AT5G54760	3491
AT5G54770	9920
AT5G54780	290
AT5G54790	0
AT5G54800	1702
AT5G54810	1468
AT5G54820	7
AT5G54830	986
AT5G54840	85
AT5G54850	178
AT5G54855	688
AT5G54860	486
AT5G54865	0
AT5G54870	994
AT5G54880	166
AT5G54890	242
AT5G54900	3083
AT5G54910	771
AT5G54920	424
AT5G54930	711
AT5G54940	1409
AT5G54950	0
AT5G54960	1431
AT5G54970	858
AT5G54980	202
AT5G54990	1
AT5G55000	499
AT5G55010	2
AT5G55020	16
AT5G55040	2409
AT5G55045	0
AT5G55050	121
AT5G55055	0
AT5G55060	478
AT5G55070	3507
AT5G55080	0
AT5G55090	7
AT5G55100	1055
AT5G55110	0
AT5G55120	1353
AT5G55125	825
AT5G55130	757
AT5G55131	14
AT5G55132	262
AT5G55135	0
AT5G55140	833
AT5G55150	0
AT5G55160	3548
AT5G55170	2
AT5G55180	5576
AT5G55190	4655
AT5G55200	251
AT5G55210	787
AT5G55220	750
AT5G55230	4505
AT5G55240	0
AT5G55250	1482
AT5G55260	484
AT5G55270	7
AT5G55280	1462
AT5G55290	840
AT5G55300	2936
AT5G55310	1487
AT5G55320	586
AT5G55330	171
AT5G55340	1
AT5G55350	0
AT5G55360	0
AT5G55370	0
AT5G55380	30
AT5G55390	1757
AT5G55400	692
AT5G55410	1
AT5G55420	0
AT5G55430	0
AT5G55440	0
AT5G55450	1
AT5G55460	22
AT5G55470	61
AT5G55480	2480
AT5G55490	65
AT5G55500	929
AT5G55505	0
AT5G55507	11
AT5G55508	4
AT5G55510	466
AT5G55520	795
AT5G55530	2280
AT5G55540	1275
AT5G55550	223
AT5G55560	166
AT5G55565	0
AT5G55570	0
AT5G55580	275
AT5G55590	4
AT5G55600	1503
AT5G55610	459
AT5G55620	36
AT5G55630	579
AT5G55640	284
AT5G55650	8
AT5G55660	5902
AT5G55670	2367
AT5G55680	56
AT5G55690	1
AT5G55700	339
AT5G55710	422
AT5G55720	0
AT5G55730	3134
AT5G55740	281
AT5G55750	0
AT5G55760	432
AT5G55770	0
AT5G55780	0
AT5G55790	546
AT5G55800	0
AT5G55810	116
AT5G55820	1217
AT5G55830	87
AT5G55835	0
AT5G55840	195
AT5G55850	1225
AT5G55855	0
AT5G55856	0
AT5G55860	223
AT5G55870	0
AT5G55875	0
AT5G55880	0
AT5G55890	0
AT5G55893	3
AT5G55896	893
AT5G55900	283
AT5G55910	1475
AT5G55920	1714
AT5G55930	556
AT5G55940	1233
AT5G55950	120
AT5G55960	329
AT5G55970	51
AT5G55980	3
AT5G55990	673
AT5G56000	2290
AT5G56010	13365
AT5G56020	493
AT5G56030	16483
AT5G56040	1593
AT5G56050	4
AT5G56060	7
AT5G56061	0
AT5G56070	0
AT5G56075	16
AT5G56080	0
AT5G56090	621
AT5G56100	22
AT5G56110	0
AT5G56120	1028
AT5G56130	666
AT5G56140	861
AT5G56150	573
AT5G56160	139
AT5G56170	1544
AT5G56180	256
AT5G56190	667
AT5G56200	0
AT5G56210	265
AT5G56220	352
AT5G56230	5
AT5G56240	1301
AT5G56250	734
AT5G56260	484
AT5G56270	125
AT5G56280	1230
AT5G56290	1560
AT5G56300	1105
AT5G56310	109
AT5G56320	69
AT5G56325	15
AT5G56330	20
AT5G56340	553
AT5G56350	2407
AT5G56360	2934
AT5G56365	0
AT5G56367	0
AT5G56368	0
AT5G56369	87
AT5G56370	423
AT5G56380	567
AT5G56390	0
AT5G56400	0
AT5G56410	0
AT5G56420	347
AT5G56430	18
AT5G56440	0
AT5G56450	156
AT5G56452	0
AT5G56460	35
AT5G56470	0
AT5G56480	12
AT5G56490	245
AT5G56500	2199
AT5G56510	1547
AT5G56520	232
AT5G56530	5385
AT5G56540	35
AT5G56544	0
AT5G56550	40
AT5G56555	0
AT5G56560	0
AT5G56570	0
AT5G56580	521
AT5G56590	588
AT5G56600	804
AT5G56605	0
AT5G56610	203
AT5G56620	8
AT5G56630	997
AT5G56640	11
AT5G56650	1029
AT5G56660	568
AT5G56670	6411
AT5G56680	2953
AT5G56690	0
AT5G56700	21
AT5G56710	11587
AT5G56720	64
AT5G56730	583
AT5G56740	1380
AT5G56745	0
AT5G56747	300
AT5G56750	547
AT5G56760	730
AT5G56770	0
AT5G56780	138
AT5G56790	418
AT5G56795	0
AT5G56800	0
AT5G56810	192
AT5G56820	0
AT5G56830	0
AT5G56840	7
AT5G56850	182
AT5G56860	8
AT5G56870	86
AT5G56880	0
AT5G56890	3441
AT5G56900	1155
AT5G56910	927
AT5G56920	0
AT5G56930	230
AT5G56940	1160
AT5G56950	1201
AT5G56960	0
AT5G56970	102
AT5G56975	0
AT5G56980	79
AT5G56985	0
AT5G56990	140
AT5G57000	453
AT5G57010	2
AT5G57015	1646
AT5G57020	2486
AT5G57030	647
AT5G57035	399
AT5G57040	310
AT5G57050	342
AT5G57060	212
AT5G57070	125
AT5G57080	44
AT5G57090	2
AT5G57100	639
AT5G57110	9210
AT5G57120	1928
AT5G57123	298
AT5G57126	0
AT5G57130	524
AT5G57140	46
AT5G57150	49
AT5G57160	414
AT5G57170	140
AT5G57180	396
AT5G57190	27
AT5G57200	1
AT5G57210	408
AT5G57220	3
AT5G57230	214
AT5G57240	17
AT5G57250	551
AT5G57260	1
AT5G57270	1070
AT5G57280	693
AT5G57290	11875
AT5G57300	723
AT5G57320	52
AT5G57330	1406
AT5G57340	10
AT5G57345	150
AT5G57350	6029
AT5G57360	948
AT5G57370	657
AT5G57380	15
AT5G57390	44
AT5G57400	27
AT5G57410	811
AT5G57420	0
AT5G57440	692
AT5G57450	43
AT5G57460	1685
AT5G57480	27
AT5G57490	867
AT5G57500	3
AT5G57510	0
AT5G57520	296
AT5G57530	4
AT5G57535	0
AT5G57540	0
AT5G57550	3
AT5G57560	410
AT5G57565	304
AT5G57567	26
AT5G57569	0
AT5G57570	58
AT5G57580	2096
AT5G57590	662
AT5G57610	1104
AT5G57620	0
AT5G57625	0
AT5G57630	998
AT5G57640	52
AT5G57650	0
AT5G57655	10832
AT5G57660	367
AT5G57670	0
AT5G57685	690
AT5G57690	13
AT5G57700	909
AT5G57710	912
AT5G57720	7
AT5G57735	29
AT5G57740	265
AT5G57750	0
AT5G57760	0
AT5G57770	4
AT5G57780	88
AT5G57785	89
AT5G57790	374
AT5G57800	736
AT5G57810	8
AT5G57815	693
AT5G57820	3
AT5G57830	426
AT5G57840	171
AT5G57850	779
AT5G57860	643
AT5G57870	5001
AT5G57880	128
AT5G57885	0
AT5G57887	41
AT5G57890	104
AT5G57900	576
AT5G57910	114
AT5G57920	7
AT5G57930	664
AT5G57940	1341
AT5G57950	527
AT5G57960	406
AT5G57970	399
AT5G57980	13
AT5G57990	3012
AT5G58000	221
AT5G58003	529
AT5G58005	702
AT5G58010	0
AT5G58020	1023
AT5G58030	1294
AT5G58040	2357
AT5G58050	113
AT5G58060	1239
AT5G58070	1218
AT5G58080	33
AT5G58090	1563
AT5G58100	2142
AT5G58110	1442
AT5G58120	11
AT5G58130	597
AT5G58140	569
AT5G58150	0
AT5G58160	194
AT5G58170	132
AT5G58180	19
AT5G58190	828
AT5G58200	908
AT5G58210	596
AT5G58220	801
AT5G58230	2242
AT5G58240	886
AT5G58250	1278
AT5G58260	80
AT5G58270	1129
AT5G58280	30
AT5G58290	5639
AT5G58300	1224
AT5G58310	39
AT5G58320	105
AT5G58330	3081
AT5G58340	364
AT5G58350	231
AT5G58360	0
AT5G58370	414
AT5G58375	442
AT5G58380	647
AT5G58390	0
AT5G58400	579
AT5G58410	1368
AT5G58412	123
AT5G58420	8126
AT5G58430	846
AT5G58440	1319
AT5G58450	1286
AT5G58460	0
AT5G58465	0
AT5G58470	2146
AT5G58480	483
AT5G58490	1883
AT5G58495	0
AT5G58500	252
AT5G58510	828
AT5G58520	815
AT5G58530	541
AT5G58540	235
AT5G58550	413
AT5G58560	302
AT5G58570	8
AT5G58575	205
AT5G58580	2
AT5G58590	842
AT5G58595	1
AT5G58600	795
AT5G58610	49
AT5G58620	497
AT5G58630	13
AT5G58640	1190
AT5G58650	10
AT5G58660	57
AT5G58670	6
AT5G58680	3
AT5G58690	28
AT5G58700	474
AT5G58710	5944
AT5G58720	1751
AT5G58730	297
AT5G58740	1264
AT5G58750	0
AT5G58760	47
AT5G58770	1
AT5G58780	21
AT5G58782	3303
AT5G58784	0
AT5G58787	96
AT5G58790	212
AT5G58800	242
AT5G58810	18
AT5G58820	290
AT5G58830	157
AT5G58840	992
AT5G58850	12
AT5G58860	36
AT5G58870	776
AT5G58880	1
AT5G58890	0
AT5G58900	150
AT5G58910	0
AT5G58920	901
AT5G58930	2741
AT5G58940	94
AT5G58950	2559
AT5G58960	835
AT5G58970	790
AT5G58980	360
AT5G58990	600
AT5G59000	160
AT5G59010	543
AT5G59020	344
AT5G59030	252
AT5G59040	0
AT5G59050	84
AT5G59055	0
AT5G59060	0
AT5G59070	0
AT5G59080	0
AT5G59090	1
AT5G59100	37
AT5G59105	38
AT5G59110	0
AT5G59120	367
AT5G59130	6
AT5G59140	1108
AT5G59150	783
AT5G59160	1993
AT5G59170	1
AT5G59180	531
AT5G59190	42
AT5G59200	45
AT5G59210	835
AT5G59220	894
AT5G59230	6
AT5G59240	73
AT5G59250	360
AT5G59260	0
AT5G59270	0
AT5G59280	0
AT5G59290	2401
AT5G59300	651
AT5G59305	0
AT5G59310	1484
AT5G59320	27290
AT5G59330	20
AT5G59340	9
AT5G59350	98
AT5G59360	126
AT5G59370	9
AT5G59380	312
AT5G59385	0
AT5G59390	912
AT5G59395	0
AT5G59400	99
AT5G59410	300
AT5G59420	1756
AT5G59430	1302
AT5G59440	489
AT5G59450	144
AT5G59460	432
AT5G59470	173
AT5G59480	1185
AT5G59490	2
AT5G59500	691
AT5G59505	0
AT5G59510	0
AT5G59520	4
AT5G59530	0
AT5G59540	24
AT5G59550	592
AT5G59560	488
AT5G59570	262
AT5G59580	0
AT5G59590	0
AT5G59600	0
AT5G59610	233
AT5G59613	3750
AT5G59616	0
AT5G59620	0
AT5G59630	1
AT5G59640	12
AT5G59650	161
AT5G59660	11
AT5G59662	31
AT5G59670	35
AT5G59680	1
AT5G59690	6690
AT5G59700	221
AT5G59710	751
AT5G59720	28
AT5G59730	0
AT5G59732	0
AT5G59740	498
AT5G59750	122
AT5G59760	3
AT5G59770	594
AT5G59780	1
AT5G59790	556
AT5G59800	877
AT5G59810	330
AT5G59820	39
AT5G59830	553
AT5G59840	987
AT5G59845	19
AT5G59850	5392
AT5G59860	8
AT5G59865	27
AT5G59870	8054
AT5G59880	5397
AT5G59890	1706
AT5G59895	0
AT5G59900	345
AT5G59910	15511
AT5G59920	538
AT5G59930	0
AT5G59940	0
AT5G59945	0
AT5G59950	1618
AT5G59960	421
AT5G59970	4322
AT5G59980	328
AT5G59990	1
AT5G60000	158
AT5G60010	9
AT5G60020	68
AT5G60022	3
AT5G60030	711
AT5G60040	954
AT5G60050	157
AT5G60060	0
AT5G60070	5
AT5G60080	0
AT5G60090	0
AT5G60100	682
AT5G60110	0
AT5G60120	346
AT5G60130	342
AT5G60140	5140
AT5G60142	229
AT5G60150	732
AT5G60160	1789
AT5G60170	1402
AT5G60180	4
AT5G60190	277
AT5G60200	425
AT5G60210	1453
AT5G60215	0
AT5G60220	5
AT5G60230	123
AT5G60240	0
AT5G60250	61
AT5G60260	0
AT5G60265	0
AT5G60270	8
AT5G60280	224
AT5G60285	0
AT5G60290	59
AT5G60300	487
AT5G60310	5
AT5G60320	0
AT5G60335	33
AT5G60340	1275
AT5G60350	0
AT5G60360	2189
AT5G60370	259
AT5G60380	1
AT5G60390	66236
AT5G60400	332
AT5G60408	0
AT5G60410	2096
AT5G60430	152
AT5G60440	94
AT5G60450	189
AT5G60460	497
AT5G60470	1
AT5G60480	0
AT5G60490	53
AT5G60500	0
AT5G60510	1
AT5G60520	0
AT5G60530	1
AT5G60540	576
AT5G60550	1314
AT5G60553	110
AT5G60560	0
AT5G60570	1322
AT5G60580	109
AT5G60590	241
AT5G60600	2269
AT5G60610	71
AT5G60615	151
AT5G60620	895
AT5G60630	63
AT5G60640	7671
AT5G60650	13
AT5G60660	30
AT5G60670	4356
AT5G60680	884
AT5G60690	1576
AT5G60700	649
AT5G60710	2588
AT5G60720	57
AT5G60730	106
AT5G60740	7
AT5G60750	366
AT5G60760	241
AT5G60770	0
AT5G60780	0
AT5G60790	5916
AT5G60800	611
AT5G60805	0
AT5G60810	0
AT5G60820	298
AT5G60830	1
AT5G60840	120
AT5G60850	466
AT5G60860	43
AT5G60870	283
AT5G60880	18
AT5G60890	5
AT5G60900	1
AT5G60910	146
AT5G60920	844
AT5G60930	1526
AT5G60940	536
AT5G60945	145
AT5G60950	122
AT5G60960	2241
AT5G60963	0
AT5G60964	124
AT5G60966	0
AT5G60970	9
AT5G60978	5
AT5G60980	2491
AT5G60990	770
AT5G61000	1127
AT5G61010	254
AT5G61020	6298
AT5G61030	3191
AT5G61040	217
AT5G61050	0
AT5G61060	1269
AT5G61070	193
AT5G61090	219
AT5G61100	57
AT5G61110	0
AT5G61120	2132
AT5G61130	2557
AT5G61140	1764
AT5G61150	2085
AT5G61160	0
AT5G61170	9096
AT5G61180	0
AT5G61190	1445
AT5G61200	108
AT5G61210	1460
AT5G61220	639
AT5G61230	1530
AT5G61240	2632
AT5G61250	235
AT5G61260	29
AT5G61270	15
AT5G61280	8
AT5G61290	132
AT5G61300	222
AT5G61310	697
AT5G61320	0
AT5G61330	829
AT5G61340	187
AT5G61345	0
AT5G61350	3
AT5G61360	35
AT5G61370	148
AT5G61380	2368
AT5G61390	171
AT5G61400	115
AT5G61410	1569
AT5G61412	165
AT5G61420	52
AT5G61430	9
AT5G61440	1876
AT5G61445	0
AT5G61450	597
AT5G61455	1
AT5G61460	560
AT5G61470	6
AT5G61480	987
AT5G61490	7
AT5G61495	0
AT5G61500	1286
AT5G61510	1321
AT5G61520	59
AT5G61530	1066
AT5G61540	201
AT5G61550	0
AT5G61560	202
AT5G61570	482
AT5G61580	593
AT5G61590	361
AT5G61600	19
AT5G61605	0
AT5G61610	0
AT5G61620	18
AT5G61630	0
AT5G61640	155
AT5G61650	0
AT5G61660	0
AT5G61670	360
AT5G61680	36
AT5G61690	2
AT5G61700	1
AT5G61710	6
AT5G61720	203
AT5G61730	1183
AT5G61740	1474
AT5G61750	1
AT5G61760	591
AT5G61770	1000
AT5G61780	7020
AT5G61790	19901
AT5G61800	59
AT5G61810	1430
AT5G61820	466
AT5G61830	322
AT5G61835	0
AT5G61840	1359
AT5G61850	2
AT5G61865	114
AT5G61880	526
AT5G61890	11
AT5G61900	0
AT5G61910	590
AT5G61920	65
AT5G61930	127
AT5G61940	75
AT5G61950	87
AT5G61960	2270
AT5G61970	1682
AT5G61980	105
AT5G61990	172
AT5G61997	0
AT5G62000	10584
AT5G62020	95
AT5G62030	564
AT5G62040	4
AT5G62050	933
AT5G62060	0
AT5G62065	0
AT5G62070	697
AT5G62080	5
AT5G62090	2246
AT5G62100	95
AT5G62110	29
AT5G62120	3
AT5G62130	211
AT5G62140	149
AT5G62150	2
AT5G62160	4
AT5G62162	0
AT5G62165	8
AT5G62170	447
AT5G62180	276
AT5G62190	6109
AT5G62200	167
AT5G62210	88
AT5G62220	384
AT5G62230	3250
AT5G62240	27
AT5G62250	2
AT5G62260	716
AT5G62270	1652
AT5G62280	12
AT5G62290	696
AT5G62300	9109
AT5G62310	3
AT5G62320	0
AT5G62330	0
AT5G62340	0
AT5G62350	1950
AT5G62360	1488
AT5G62370	186
AT5G62380	8
AT5G62390	11017
AT5G62400	9
AT5G62410	1970
AT5G62420	0
AT5G62430	98
AT5G62440	1322
AT5G62460	482
AT5G62470	536
AT5G62480	2
AT5G62490	28
AT5G62500	486
AT5G62510	0
AT5G62520	11
AT5G62530	2819
AT5G62540	1078
AT5G62550	643
AT5G62560	268
AT5G62570	432
AT5G62573	0
AT5G62575	618
AT5G62580	874
AT5G62600	773
AT5G62610	1036
AT5G62620	1185
AT5G62623	56
AT5G62627	49
AT5G62630	8
AT5G62640	1112
AT5G62650	368
AT5G62660	0
AT5G62670	5535
AT5G62680	294
AT5G62690	12971
AT5G62700	14348
AT5G62710	377
AT5G62720	280
AT5G62730	4
AT5G62740	21096
AT5G62750	130
AT5G62760	687
AT5G62770	201
AT5G62780	0
AT5G62790	1863
AT5G62800	9
AT5G62810	1521
AT5G62820	181
AT5G62830	3
AT5G62840	112
AT5G62848	0
AT5G62850	6
AT5G62860	0
AT5G62865	49
AT5G62880	853
AT5G62890	3014
AT5G62900	80
AT5G62910	320
AT5G62920	36
AT5G62930	1679
AT5G62940	189
AT5G62950	613
AT5G62960	222
AT5G62970	0
AT5G62980	299
AT5G62990	138
AT5G62998	0
AT5G63000	429
AT5G63010	225
AT5G63020	146
AT5G63030	633
AT5G63040	312
AT5G63050	461
AT5G63060	167
AT5G63063	246
AT5G63070	11
AT5G63080	314
AT5G63085	156
AT5G63087	195
AT5G63090	0
AT5G63100	89
AT5G63110	1638
AT5G63120	541
AT5G63130	11
AT5G63135	331
AT5G63140	2599
AT5G63145	0
AT5G63150	858
AT5G63160	144
AT5G63170	31
AT5G63180	1028
AT5G63190	638
AT5G63195	1
AT5G63200	732
AT5G63220	493
AT5G63225	1
AT5G63230	12
AT5G63240	21
AT5G63250	1
AT5G63260	1198
AT5G63270	0
AT5G63280	441
AT5G63290	57
AT5G63300	38
AT5G63310	1438
AT5G63320	615
AT5G63340	0
AT5G63350	2
AT5G63370	2303
AT5G63375	0
AT5G63380	604
AT5G63390	18
AT5G63400	5931
AT5G63410	3359
AT5G63420	945
AT5G63440	638
AT5G63450	2
AT5G63460	799
AT5G63470	565
AT5G63480	95
AT5G63490	365
AT5G63500	136
AT5G63510	1655
AT5G63520	453
AT5G63530	1065
AT5G63540	128
AT5G63550	2009
AT5G63560	0
AT5G63570	2016
AT5G63580	41
AT5G63590	0
AT5G63595	0
AT5G63600	2
AT5G63610	652
AT5G63620	1162
AT5G63625	83
AT5G63630	419
AT5G63640	860
AT5G63650	516
AT5G63660	0
AT5G63670	955
AT5G63680	1689
AT5G63690	39
AT5G63700	611
AT5G63710	87
AT5G63715	0
AT5G63720	2
AT5G63730	1
AT5G63740	0
AT5G63750	54
AT5G63760	618
AT5G63770	645
AT5G63780	573
AT5G63790	319
AT5G63800	314
AT5G63810	1135
AT5G63820	11
AT5G63830	342
AT5G63840	6565
AT5G63850	60
AT5G63860	2706
AT5G63870	778
AT5G63880	375
AT5G63890	1398
AT5G63900	0
AT5G63905	107
AT5G63910	676
AT5G63920	782
AT5G63930	267
AT5G63940	1607
AT5G63941	0
AT5G63950	1381
AT5G63960	1306
AT5G63970	94
AT5G63980	1077
AT5G63990	1138
AT5G64000	0
AT5G64010	236
AT5G64020	310
AT5G64030	2791
AT5G64040	1988
AT5G64050	897
AT5G64060	268
AT5G64070	2289
AT5G64080	4763
AT5G64090	1028
AT5G64100	35
AT5G64110	142
AT5G64120	1880
AT5G64130	2714
AT5G64140	5893
AT5G64150	220
AT5G64160	231
AT5G64170	960
AT5G64180	570
AT5G64190	81
AT5G64200	2068
AT5G64210	0
AT5G64220	886
AT5G64230	86
AT5G64240	70
AT5G64250	669
AT5G64260	326
AT5G64270	4265
AT5G64280	445
AT5G64290	1874
AT5G64300	1805
AT5G64310	2373
AT5G64320	212
AT5G64330	93
AT5G64340	1711
AT5G64350	5402
AT5G64360	722
AT5G64370	983
AT5G64380	179
AT5G64390	711
AT5G64395	0
AT5G64400	4174
AT5G64401	0
AT5G64410	1003
AT5G64420	1536
AT5G64430	813
AT5G64440	1179
AT5G64450	9
AT5G64460	881
AT5G64470	415
AT5G64480	210
AT5G64490	0
AT5G64500	1842
AT5G64501	0
AT5G64505	0
AT5G64510	117
AT5G64520	176
AT5G64530	7
AT5G64540	4
AT5G64550	873
AT5G64560	788
AT5G64570	3911
AT5G64572	0
AT5G64580	996
AT5G64590	1
AT5G64600	391
AT5G64610	922
AT5G64620	238
AT5G64630	299
AT5G64640	196
AT5G64650	537
AT5G64660	103
AT5G64667	24
AT5G64670	1828
AT5G64680	608
AT5G64685	0
AT5G64687	6
AT5G64690	8
AT5G64700	106
AT5G64710	230
AT5G64720	75
AT5G64730	262
AT5G64735	0
AT5G64740	4997
AT5G64750	3
AT5G64760	925
AT5G64770	15
AT5G64780	86
AT5G64790	46
AT5G64800	1
AT5G64810	1
AT5G64813	879
AT5G64816	76
AT5G64820	0
AT5G64830	427
AT5G64840	900
AT5G64850	1064
AT5G64855	0
AT5G64860	1560
AT5G64870	1068
AT5G64880	648
AT5G64890	26
AT5G64900	2015
AT5G64905	41
AT5G64910	88
AT5G64920	500
AT5G64930	474
AT5G64940	1887
AT5G64950	198
AT5G64960	1817
AT5G64970	353
AT5G64980	260
AT5G64990	94
AT5G65000	1879
AT5G65005	0
AT5G65010	3680
AT5G65015	0
AT5G65020	2138
AT5G65030	5
AT5G65040	119
AT5G65050	1423
AT5G65060	330
AT5G65070	40
AT5G65080	54
AT5G65090	10
AT5G65100	0
AT5G65110	1126
AT5G65120	429
AT5G65130	3
AT5G65140	363
AT5G65158	0
AT5G65160	74
AT5G65165	0
AT5G65170	74
AT5G65180	513
AT5G65200	108
AT5G65205	78
AT5G65207	120
AT5G65210	3
AT5G65220	1456
AT5G65225	19
AT5G65230	34
AT5G65240	457
AT5G65250	368
AT5G65260	1381
AT5G65270	1520
AT5G65274	0
AT5G65280	833
AT5G65290	623
AT5G65300	26
AT5G65305	0
AT5G65310	588
AT5G65320	0
AT5G65330	0
AT5G65340	0
AT5G65350	192
AT5G65360	7870
AT5G65370	5
AT5G65380	68
AT5G65390	1919
AT5G65400	359
AT5G65410	13
AT5G65420	318
AT5G65430	2164
AT5G65440	2077
AT5G65445	0
AT5G65450	393
AT5G65460	943
AT5G65470	765
AT5G65480	651
AT5G65490	646
AT5G65495	172
AT5G65500	1
AT5G65510	7
AT5G65520	249
AT5G65530	104
AT5G65535	0
AT5G65540	713
AT5G65550	1
AT5G65560	497
AT5G65570	135
AT5G65575	86
AT5G65580	0
AT5G65590	11
AT5G65600	0
AT5G65609	36
AT5G65610	13
AT5G65613	0
AT5G65615	0
AT5G65620	3858
AT5G65630	5515
AT5G65640	360
AT5G65650	419
AT5G65660	149
AT5G65670	16727
AT5G65676	0
AT5G65683	208
AT5G65685	585
AT5G65687	477
AT5G65690	16
AT5G65700	3945
AT5G65710	2208
AT5G65720	3284
AT5G65730	186
AT5G65740	480
AT5G65750	2764
AT5G65760	1429
AT5G65770	0
AT5G65780	1359
AT5G65790	0
AT5G65800	0
AT5G65810	958
AT5G65820	197
AT5G65830	77
AT5G65840	312
AT5G65850	170
AT5G65860	470
AT5G65870	50
AT5G65880	296
AT5G65890	45
AT5G65900	1121
AT5G65910	931
AT5G65920	454
AT5G65925	47
AT5G65930	1826
AT5G65940	2231
AT5G65950	2354
AT5G65960	710
AT5G65970	18
AT5G65980	0
AT5G65990	650
AT5G66000	159
AT5G66005	368
AT5G66010	574
AT5G66020	2
AT5G66030	1448
AT5G66040	165
AT5G66045	0
AT5G66050	1019
AT5G66052	600
AT5G66053	0
AT5G66055	923
AT5G66060	1073
AT5G66070	77
AT5G66080	217
AT5G66090	434
AT5G66100	769
AT5G66110	0
AT5G66120	1872
AT5G66130	144
AT5G66140	1075
AT5G66150	52
AT5G66160	532
AT5G66170	1380
AT5G66180	371
AT5G66190	2663
AT5G66200	1104
AT5G66210	1025
AT5G66220	0
AT5G66230	1347
AT5G66240	1582
AT5G66250	582
AT5G66260	0
AT5G66270	6
AT5G66280	0
AT5G66290	365
AT5G66300	16
AT5G66310	2091
AT5G66320	1036
AT5G66330	307
AT5G66335	0
AT5G66340	3
AT5G66350	250
AT5G66360	246
AT5G66370	0
AT5G66380	325
AT5G66390	0
AT5G66400	8
AT5G66410	733
AT5G66420	2105
AT5G66430	0
AT5G66440	282
AT5G66450	371
AT5G66455	81
AT5G66460	985
AT5G66470	574
AT5G66480	13
AT5G66490	6
AT5G66500	58
AT5G66510	1947
AT5G66520	0
AT5G66530	922
AT5G66535	0
AT5G66540	1343
AT5G66550	416
AT5G66558	7
AT5G66560	0
AT5G66562	1
AT5G66564	0
AT5G66567	0
AT5G66568	0
AT5G66570	9772
AT5G66580	442
AT5G66590	1130
AT5G66595	0
AT5G66600	347
AT5G66607	6
AT5G66610	218
AT5G66620	128
AT5G66630	196
AT5G66631	63
AT5G66640	0
AT5G66650	16
AT5G66658	27
AT5G66660	206
AT5G66670	8
AT5G66675	256
AT5G66680	6400
AT5G66690	0
AT5G66700	0
AT5G66710	65
AT5G66720	800
AT5G66730	2704
AT5G66740	23
AT5G66750	1392
AT5G66755	0
AT5G66760	5407
AT5G66770	971
AT5G66780	0
AT5G66790	0
AT5G66800	1557
AT5G66810	443
AT5G66815	0
AT5G66816	0
AT5G66817	0
AT5G66820	283
AT5G66830	8
AT5G66840	161
AT5G66850	727
AT5G66860	1118
AT5G66870	55
AT5G66880	655
AT5G66890	0
AT5G66900	97
AT5G66910	397
AT5G66920	998
AT5G66930	513
AT5G66940	1
AT5G66950	1310
AT5G66960	152
AT5G66970	1
AT5G66980	0
AT5G66985	0
AT5G66990	10
AT5G67000	0
AT5G67010	4
AT5G67020	51
AT5G67030	789
AT5G67040	0
AT5G67050	19
AT5G67060	1
AT5G67070	2203
AT5G67080	3
AT5G67090	45
AT5G67100	1414
AT5G67110	67
AT5G67120	0
AT5G67130	2174
AT5G67140	87
AT5G67150	561
AT5G67160	418
AT5G67170	217
AT5G67180	150
AT5G67190	72
AT5G67200	1410
AT5G67210	4
AT5G67220	1127
AT5G67230	180
AT5G67240	1249
AT5G67245	39
AT5G67250	1610
AT5G67260	1342
AT5G67265	0
AT5G67270	1038
AT5G67280	2209
AT5G67290	245
AT5G67300	1151
AT5G67310	0
AT5G67320	2691
AT5G67330	691
AT5G67340	79
AT5G67350	175
AT5G67360	11786
AT5G67370	51
AT5G67380	1302
AT5G67385	181
AT5G67390	16
AT5G67400	0
AT5G67410	106
AT5G67411	0
AT5G67420	426
AT5G67430	0
AT5G67440	349
AT5G67450	2
AT5G67455	0
AT5G67460	1115
AT5G67470	1203
AT5G67480	758
AT5G67488	6
AT5G67490	0
AT5G67500	3232
AT5G67510	4582
AT5G67520	54
AT5G67530	875
AT5G67540	303
AT5G67550	30
AT5G67560	1453
AT5G67570	629
AT5G67580	607
AT5G67590	1744
AT5G67600	3075
AT5G67610	898
AT5G67620	892
AT5G67630	1269
AT5G67640	142
ATCG00010	5
ATCG00020	220
ATCG00030	3
ATCG00040	56
ATCG00050	1
ATCG00060	0
ATCG00065	1
ATCG00070	7
ATCG00080	6
ATCG00090	15
ATCG00100	4
ATCG00110	2
ATCG00120	56
ATCG00130	30
ATCG00140	24
ATCG00150	22
ATCG00160	4
ATCG00170	58
ATCG00180	57
ATCG00190	177
ATCG00200	2
ATCG00210	5
ATCG00220	3
ATCG00230	0
ATCG00240	0
ATCG00250	3
ATCG00260	0
ATCG00270	55
ATCG00280	105
ATCG00290	3
ATCG00300	9
ATCG00310	0
ATCG00320	0
ATCG00330	60
ATCG00340	162
ATCG00350	174
ATCG00360	18
ATCG00370	4
ATCG00380	12
ATCG00390	0
ATCG00400	0
ATCG00410	3
ATCG00420	2
ATCG00430	1
ATCG00440	0
ATCG00450	8
ATCG00460	2
ATCG00470	18
ATCG00480	64
ATCG00490	400
ATCG00500	25
ATCG00510	0
ATCG00520	14
ATCG00530	6
ATCG00540	27
ATCG00550	18
ATCG00560	7
ATCG00570	3
ATCG00580	18
ATCG00590	2
ATCG00600	2
ATCG00610	0
ATCG00620	1
ATCG00630	38
ATCG00640	10
ATCG00650	5
ATCG00660	8
ATCG00670	52
ATCG00680	73
ATCG00690	5
ATCG00700	14
ATCG00710	17
ATCG00720	35
ATCG00730	32
ATCG00740	22
ATCG00750	13
ATCG00760	4
ATCG00770	22
ATCG00780	32
ATCG00790	38
ATCG00800	46
ATCG00810	19
ATCG00820	10
ATCG00830	3
ATCG00840	0
ATCG00850	0
ATCG00860	4
ATCG00870	0
ATCG00880	0
ATCG00890	0
ATCG00900	0
ATCG00905	1
ATCG00910	0
ATCG00920	38
ATCG00930	0
ATCG00940	0
ATCG00950	69
ATCG00960	0
ATCG00970	0
ATCG00980	0
ATCG00990	0
ATCG01000	0
ATCG01010	23
ATCG01020	28
ATCG01030	0
ATCG01040	5
ATCG01050	29
ATCG01060	9
ATCG01070	5
ATCG01080	6
ATCG01090	8
ATCG01100	22
ATCG01110	21
ATCG01120	5
ATCG01130	133
ATCG01140	0
ATCG01150	0
ATCG01160	0
ATCG01170	0
ATCG01180	251
ATCG01190	0
ATCG01200	0
ATCG01210	119
ATCG01220	0
ATCG01230	3
ATCG01240	1
ATCG01250	1
ATCG01260	0
ATCG01270	0
ATCG01280	0
ATCG01290	0
ATCG01300	0
ATCG01310	0
ATCG09900	2
ATMG00010	0
ATMG00020	6761
ATMG00030	1147
ATMG00040	3
ATMG00050	0
ATMG00060	45
ATMG00070	43
ATMG00080	34
ATMG00090	113
ATMG00100	0
ATMG00110	14
ATMG00120	0
ATMG00130	0
ATMG00140	0
ATMG00150	1
ATMG00160	40
ATMG00170	0
ATMG00180	0
ATMG00190	0
ATMG00200	1
ATMG00210	0
ATMG00220	0
ATMG00230	0
ATMG00240	0
ATMG00250	0
ATMG00260	0
ATMG00270	0
ATMG00280	0
ATMG00285	0
ATMG00290	0
ATMG00300	0
ATMG00310	0
ATMG00320	0
ATMG00330	0
ATMG00340	0
ATMG00350	0
ATMG00360	0
ATMG00370	0
ATMG00380	0
ATMG00390	0
ATMG00400	0
ATMG00410	0
ATMG00420	0
ATMG00430	0
ATMG00440	0
ATMG00450	0
ATMG00460	0
ATMG00470	0
ATMG00480	0
ATMG00490	0
ATMG00500	0
ATMG00510	3
ATMG00513	10
ATMG00516	0
ATMG00520	0
ATMG00530	0
ATMG00540	0
ATMG00550	0
ATMG00560	3
ATMG00570	0
ATMG00580	0
ATMG00590	0
ATMG00600	0
ATMG00610	0
ATMG00620	0
ATMG00630	0
ATMG00640	27
ATMG00650	6
ATMG00660	40
ATMG00665	0
ATMG00670	18
ATMG00680	0
ATMG00690	4
ATMG00700	0
ATMG00710	0
ATMG00720	0
ATMG00730	2
ATMG00740	0
ATMG00750	0
ATMG00760	0
ATMG00770	0
ATMG00780	0
ATMG00790	0
ATMG00800	0
ATMG00810	0
ATMG00820	0
ATMG00830	0
ATMG00840	0
ATMG00850	0
ATMG00860	0
ATMG00870	0
ATMG00880	0
ATMG00890	0
ATMG00900	0
ATMG00910	0
ATMG00920	0
ATMG00930	0
ATMG00940	0
ATMG00950	0
ATMG00960	0
ATMG00970	1
ATMG00980	8
ATMG00990	3
ATMG01000	0
ATMG01010	0
ATMG01020	0
ATMG01030	0
ATMG01040	0
ATMG01050	0
ATMG01060	0
ATMG01070	0
ATMG01080	19
ATMG01090	2
ATMG01100	0
ATMG01110	1
ATMG01120	10
ATMG01130	12
ATMG01140	0
ATMG01150	0
ATMG01160	0
ATMG01170	25
ATMG01180	0
ATMG01190	5
ATMG01200	0
ATMG01210	0
ATMG01220	0
ATMG01230	0
ATMG01240	0
ATMG01250	0
ATMG01260	0
ATMG01270	0
ATMG01275	5
ATMG01280	0
ATMG01290	0
ATMG01300	0
ATMG01310	0
ATMG01320	2
ATMG01330	2
ATMG01340	0
ATMG01350	0
ATMG01360	100
ATMG01370	39
ATMG01380	20
ATMG01390	5554
ATMG01400	0
ATMG01410	2
ATMG09390	0
ATMG09440	0
ATMG09450	0
ATMG09510	0
ATMG09520	0
ATMG09560	0
ATMG09720	0
ATMG09730	0
ATMG09740	0
ATMG09750	1
ATMG09790	0
ATMG09800	0
ATMG09830	0
ATMG09950	0
ATMG09960	0
ATMG09980	0
ath-miR156a-3p	0
ath-miR156a-5p	0
ath-miR156b-3p	0
ath-miR156b-5p	0
ath-miR156c-3p	0
ath-miR156c-5p	0
ath-miR156d-3p	0
ath-miR156d-5p	0
ath-miR156e	0
ath-miR156f-3p	0
ath-miR156f-5p	0
ath-miR156g	0
ath-miR156h	0
ath-miR156i	0
ath-miR156j	0
ath-miR157a-3p	0
ath-miR157a-5p	0
ath-miR157b-3p	0
ath-miR157b-5p	0
ath-miR157c-3p	0
ath-miR157c-5p	0
ath-miR157d	0
ath-miR158a-3p	0
ath-miR158a-5p	0
ath-miR158b	0
ath-miR159a	0
ath-miR159b-3p	0
ath-miR159b-5p	0
ath-miR159c	0
ath-miR160a-3p	0
ath-miR160a-5p	0
ath-miR160b	0
ath-miR160c-3p	0
ath-miR160c-5p	0
ath-miR161.1	0
ath-miR161.2	0
ath-miR162a-3p	0
ath-miR162a-5p	0
ath-miR162b-3p	0
ath-miR162b-5p	0
ath-miR163	0
ath-miR164a	0
ath-miR164b-3p	0
ath-miR164b-5p	0
ath-miR164c-3p	0
ath-miR164c-5p	0
ath-miR165a-3p	0
ath-miR165a-5p	0
ath-miR165b	0
ath-miR166a-3p	0
ath-miR166a-5p	0
ath-miR166b-3p	0
ath-miR166b-5p	0
ath-miR166c	0
ath-miR166d	0
ath-miR166e-3p	0
ath-miR166e-5p	0
ath-miR166f	0
ath-miR166g	0
ath-miR167a-3p	0
ath-miR167a-5p	0
ath-miR167b	0
ath-miR167c-3p	0
ath-miR167c-5p	0
ath-miR167d	0
ath-miR168a-3p	0
ath-miR168a-5p	0
ath-miR168b-3p	0
ath-miR168b-5p	0
ath-miR169a-3p	0
ath-miR169a-5p	0
ath-miR169b-3p	0
ath-miR169b-5p	0
ath-miR169c	0
ath-miR169d	0
ath-miR169e	0
ath-miR169f-3p	0
ath-miR169f-5p	0
ath-miR169g-3p	0
ath-miR169g-5p	0
ath-miR169h	0
ath-miR169i	0
ath-miR169j	0
ath-miR169k	0
ath-miR169l	0
ath-miR169m	0
ath-miR169n	0
ath-miR170-3p	0
ath-miR170-5p	0
ath-miR171a-3p	0
ath-miR171a-5p	0
ath-miR171b-3p	0
ath-miR171b-5p	0
ath-miR171c-3p	0
ath-miR171c-5p	0
ath-miR172a	0
ath-miR172b-3p	0
ath-miR172b-5p	0
ath-miR172c	0
ath-miR172d-3p	0
ath-miR172d-5p	0
ath-miR172e-3p	0
ath-miR172e-5p	0
ath-miR173-3p	0
ath-miR173-5p	0
ath-miR1886.1	0
ath-miR1886.2	0
ath-miR1886.3	0
ath-miR1887	0
ath-miR1888a	0
ath-miR1888b	0
ath-miR2111a-3p	0
ath-miR2111a-5p	0
ath-miR2111b-3p	0
ath-miR2111b-5p	0
ath-miR2112-3p	0
ath-miR2112-5p	0
ath-miR2933a	0
ath-miR2933b	0
ath-miR2934-3p	0
ath-miR2934-5p	0
ath-miR2936	0
ath-miR2937	0
ath-miR2938	0
ath-miR2939	0
ath-miR319a	0
ath-miR319b	0
ath-miR319c	0
ath-miR3434-3p	0
ath-miR3434-5p	0
ath-miR3440b-3p	0
ath-miR3440b-5p	0
ath-miR390a-3p	0
ath-miR390a-5p	0
ath-miR390b-3p	0
ath-miR390b-5p	0
ath-miR391-3p	0
ath-miR391-5p	0
ath-miR3932a	0
ath-miR3932b-3p	0
ath-miR3932b-5p	0
ath-miR3933	0
ath-miR393a-3p	0
ath-miR393a-5p	0
ath-miR393b-3p	0
ath-miR393b-5p	0
ath-miR394a	0
ath-miR394b-3p	0
ath-miR394b-5p	0
ath-miR395a	0
ath-miR395b	0
ath-miR395c	0
ath-miR395d	0
ath-miR395e	0
ath-miR395f	0
ath-miR396a-3p	0
ath-miR396a-5p	0
ath-miR396b-3p	0
ath-miR396b-5p	0
ath-miR397a	0
ath-miR397b	0
ath-miR398a-3p	0
ath-miR398a-5p	0
ath-miR398b-3p	0
ath-miR398b-5p	0
ath-miR398c-3p	0
ath-miR398c-5p	0
ath-miR399a	0
ath-miR399b	0
ath-miR399c-3p	0
ath-miR399c-5p	0
ath-miR399d	0
ath-miR399e	0
ath-miR399f	0
ath-miR400	0
ath-miR401	0
ath-miR402	0
ath-miR403-3p	0
ath-miR403-5p	0
ath-miR404	0
ath-miR405a	0
ath-miR405b	0
ath-miR405d	0
ath-miR406	0
ath-miR407	0
ath-miR408-3p	0
ath-miR408-5p	0
ath-miR413	0
ath-miR414	0
ath-miR415	0
ath-miR416	0
ath-miR417	0
ath-miR418	0
ath-miR419	0
ath-miR420	0
ath-miR4221	0
ath-miR4227	0
ath-miR4228-3p	0
ath-miR4228-5p	0
ath-miR4239	0
ath-miR4240	0
ath-miR4243	0
ath-miR4245	0
ath-miR426	0
ath-miR447a-3p	0
ath-miR447a.2-3p	0
ath-miR447b	0
ath-miR447c-3p	0
ath-miR447c-5p	0
ath-miR472-3p	0
ath-miR472-5p	0
ath-miR5012	0
ath-miR5013	0
ath-miR5014a-3p	0
ath-miR5014a-5p	0
ath-miR5014b	0
ath-miR5015	0
ath-miR5016	0
ath-miR5017-3p	0
ath-miR5017-5p	0
ath-miR5018	0
ath-miR5019	0
ath-miR5020a	0
ath-miR5020b	0
ath-miR5020c	0
ath-miR5021	0
ath-miR5022	0
ath-miR5023	0
ath-miR5024-3p	0
ath-miR5024-5p	0
ath-miR5025	0
ath-miR5026	0
ath-miR5027	0
ath-miR5028	0
ath-miR5029	0
ath-miR5595a	0
ath-miR5628	0
ath-miR5629	0
ath-miR5630a	0
ath-miR5630b	0
ath-miR5631	0
ath-miR5632-3p	0
ath-miR5632-5p	0
ath-miR5633	0
ath-miR5634	0
ath-miR5635a	0
ath-miR5635b	0
ath-miR5635c	0
ath-miR5635d	0
ath-miR5636	0
ath-miR5637	0
ath-miR5638a	0
ath-miR5638b	0
ath-miR5639-3p	0
ath-miR5639-5p	0
ath-miR5640	0
ath-miR5641	0
ath-miR5642a	0
ath-miR5642b	0
ath-miR5643a	0
ath-miR5643b	0
ath-miR5644	0
ath-miR5645a	0
ath-miR5645b	0
ath-miR5645c	0
ath-miR5645d	0
ath-miR5645e	0
ath-miR5645f	0
ath-miR5646	0
ath-miR5647	0
ath-miR5648-3p	0
ath-miR5648-5p	0
ath-miR5649a	0
ath-miR5649b	0
ath-miR5650	0
ath-miR5651	0
ath-miR5652	0
ath-miR5653	0
ath-miR5654-3p	0
ath-miR5654-5p	0
ath-miR5655	0
ath-miR5656	0
ath-miR5657	0
ath-miR5658	0
ath-miR5659	0
ath-miR5660	0
ath-miR5661	0
ath-miR5662	0
ath-miR5663-3p	0
ath-miR5663-5p	0
ath-miR5664	0
ath-miR5665	0
ath-miR5666	0
ath-miR5995b	0
ath-miR5996	0
ath-miR5997	0
ath-miR5998a	0
ath-miR5998b	0
ath-miR5999	0
ath-miR771	0
ath-miR773a	0
ath-miR773b-3p	0
ath-miR773b-5p	0
ath-miR774a	0
ath-miR774b-3p	0
ath-miR774b-5p	0
ath-miR775	0
ath-miR776	0
ath-miR777	0
ath-miR778	0
ath-miR779.1	0
ath-miR779.2	0
ath-miR780.1	0
ath-miR780.2	0
ath-miR781a	0
ath-miR781b	0
ath-miR782	0
ath-miR8121	0
ath-miR8165	0
ath-miR8166	0
ath-miR8167a	0
ath-miR8167b	0
ath-miR8167c	0
ath-miR8167d	0
ath-miR8167e	0
ath-miR8167f	0
ath-miR8168	0
ath-miR8169	0
ath-miR8170-3p	0
ath-miR8170-5p	0
ath-miR8171	0
ath-miR8172	0
ath-miR8173	0
ath-miR8174	0
ath-miR8175	0
ath-miR8176	0
ath-miR8177	0
ath-miR8178	0
ath-miR8179	0
ath-miR8180	0
ath-miR8181	0
ath-miR8182	0
ath-miR8183	0
ath-miR8184	0
ath-miR822-3p	0
ath-miR822-5p	0
ath-miR823	0
ath-miR824-3p	0
ath-miR824-5p	0
ath-miR825	0
ath-miR826a	0
ath-miR826b	0
ath-miR827	0
ath-miR828	0
ath-miR829-3p.1	0
ath-miR829-3p.2	0
ath-miR829-5p	0
ath-miR830-3p	0
ath-miR830-5p	0
ath-miR831-3p	0
ath-miR831-5p	0
ath-miR832-3p	0
ath-miR832-5p	0
ath-miR833a-3p	0
ath-miR833a-5p	0
ath-miR833b	0
ath-miR834	0
ath-miR835-3p	0
ath-miR835-5p	0
ath-miR836	0
ath-miR837-3p	0
ath-miR837-5p	0
ath-miR838	0
ath-miR839-5p	0
ath-miR840-3p	0
ath-miR840-5p	0
ath-miR841a-3p	0
ath-miR841a-5p	0
ath-miR841b-3p	0
ath-miR841b-5p	0
ath-miR842	0
ath-miR843	0
ath-miR844-3p	0
ath-miR844-5p	0
ath-miR845a	0
ath-miR845b	0
ath-miR846-3p	0
ath-miR846-5p	0
ath-miR847	0
ath-miR848	0
ath-miR849	0
ath-miR850	0
ath-miR851-3p	0
ath-miR851-5p	0
ath-miR852	0
ath-miR853	0
ath-miR854a	0
ath-miR854b	0
ath-miR854c	0
ath-miR854d	0
ath-miR854e	0
ath-miR855	0
ath-miR856	0
ath-miR857	0
ath-miR858a	0
ath-miR858b	0
ath-miR859	0
ath-miR860	0
ath-miR861-3p	0
ath-miR861-5p	0
ath-miR862-3p	0
ath-miR862-5p	0
ath-miR863-3p	0
ath-miR863-5p	0
ath-miR864-3p	0
ath-miR864-5p	0
ath-miR865-3p	0
ath-miR865-5p	0
ath-miR866-3p	0
ath-miR866-5p	0
ath-miR867	0
ath-miR868-3p	0
ath-miR868-5p	0
ath-miR869.1	0
ath-miR869.2	0
ath-miR870-3p	0
ath-miR870-5p	0
```
