## Supplemental_Data1_Codes for "Expanding the synthetic biology toolbox with a library of constitutive and repressible promoters": SRR3581721.tabular

```
AT1G01010	189
AT1G01020	76
AT1G01030	6
AT1G01040	1820
AT1G01046	24
AT1G01050	1306
AT1G01060	96
AT1G01070	0
AT1G01080	564
AT1G01090	4555
AT1G01100	11398
AT1G01110	392
AT1G01120	1361
AT1G01130	68
AT1G01140	782
AT1G01150	5
AT1G01160	1346
AT1G01170	228
AT1G01180	7
AT1G01183	1
AT1G01190	5
AT1G01200	1
AT1G01210	358
AT1G01220	680
AT1G01225	187
AT1G01230	533
AT1G01240	323
AT1G01250	17
AT1G01260	1031
AT1G01270	0
AT1G01280	0
AT1G01290	487
AT1G01300	3127
AT1G01305	488
AT1G01310	120
AT1G01320	1854
AT1G01335	0
AT1G01340	16
AT1G01350	799
AT1G01355	1
AT1G01360	454
AT1G01370	586
AT1G01380	0
AT1G01390	0
AT1G01400	0
AT1G01410	0
AT1G01420	26
AT1G01430	1327
AT1G01440	513
AT1G01448	140
AT1G01450	1
AT1G01453	0
AT1G01460	67
AT1G01470	20
AT1G01480	70
AT1G01490	134
AT1G01500	399
AT1G01510	2420
AT1G01520	15
AT1G01530	21
AT1G01540	1468
AT1G01550	2589
AT1G01560	19
AT1G01570	198
AT1G01580	0
AT1G01590	39
AT1G01600	60
AT1G01610	2005
AT1G01620	3294
AT1G01630	58
AT1G01640	18
AT1G01650	1577
AT1G01660	117
AT1G01670	121
AT1G01680	28
AT1G01690	602
AT1G01695	24
AT1G01700	68
AT1G01710	1066
AT1G01715	224
AT1G01720	1465
AT1G01725	140
AT1G01730	812
AT1G01740	174
AT1G01750	9
AT1G01760	176
AT1G01770	426
AT1G01780	90
AT1G01790	1045
AT1G01800	476
AT1G01810	56
AT1G01820	1189
AT1G01830	1158
AT1G01840	3
AT1G01860	137
AT1G01870	0
AT1G01880	229
AT1G01890	0
AT1G01900	6
AT1G01910	1630
AT1G01920	1042
AT1G01930	463
AT1G01940	547
AT1G01950	837
AT1G01960	4431
AT1G01970	271
AT1G01980	258
AT1G01990	560
AT1G02000	485
AT1G02010	207
AT1G02020	350
AT1G02030	0
AT1G02040	3
AT1G02050	330
AT1G02060	434
AT1G02065	596
AT1G02067	1
AT1G02070	85
AT1G02080	5617
AT1G02090	1848
AT1G02100	858
AT1G02110	1601
AT1G02120	1578
AT1G02130	1507
AT1G02136	0
AT1G02140	4881
AT1G02145	852
AT1G02150	1362
AT1G02160	565
AT1G02170	619
AT1G02180	290
AT1G02190	9830
AT1G02205	1203
AT1G02210	0
AT1G02220	10
AT1G02228	0
AT1G02230	20
AT1G02250	0
AT1G02260	1017
AT1G02270	555
AT1G02280	1316
AT1G02290	416
AT1G02300	241
AT1G02305	2052
AT1G02310	2
AT1G02320	0
AT1G02330	1194
AT1G02335	620
AT1G02340	82
AT1G02350	83
AT1G02360	3
AT1G02370	590
AT1G02380	84
AT1G02390	2
AT1G02400	10
AT1G02405	25
AT1G02410	852
AT1G02420	58
AT1G02430	9
AT1G02440	9
AT1G02450	85
AT1G02460	145
AT1G02470	41
AT1G02475	344
AT1G02480	0
AT1G02490	0
AT1G02500	6971
AT1G02510	0
AT1G02520	864
AT1G02530	5147
AT1G02540	0
AT1G02550	10
AT1G02560	2236
AT1G02570	0
AT1G02575	0
AT1G02580	90
AT1G02590	0
AT1G02600	0
AT1G02610	70
AT1G02620	0
AT1G02630	10
AT1G02640	569
AT1G02650	15
AT1G02660	335
AT1G02670	171
AT1G02680	520
AT1G02681	1
AT1G02690	1991
AT1G02700	1
AT1G02705	3
AT1G02710	0
AT1G02720	931
AT1G02730	2800
AT1G02740	562
AT1G02750	236
AT1G02760	0
AT1G02770	140
AT1G02780	28371
AT1G02790	1810
AT1G02800	2022
AT1G02810	126
AT1G02813	0
AT1G02816	369
AT1G02820	7
AT1G02830	0
AT1G02840	4962
AT1G02850	97
AT1G02860	126
AT1G02870	582
AT1G02880	189
AT1G02890	2650
AT1G02900	13
AT1G02910	671
AT1G02920	25
AT1G02930	1754
AT1G02940	353
AT1G02950	28
AT1G02952	0
AT1G02960	692
AT1G02965	0
AT1G02970	357
AT1G02980	77
AT1G02990	1076
AT1G03000	1124
AT1G03010	255
AT1G03020	0
AT1G03030	522
AT1G03040	3066
AT1G03050	224
AT1G03055	20
AT1G03060	2950
AT1G03070	36
AT1G03080	2813
AT1G03090	871
AT1G03100	89
AT1G03103	0
AT1G03106	1
AT1G03110	952
AT1G03120	22
AT1G03130	952
AT1G03140	1674
AT1G03150	344
AT1G03160	574
AT1G03165	7
AT1G03170	2673
AT1G03180	226
AT1G03190	758
AT1G03200	28
AT1G03210	234
AT1G03220	105
AT1G03230	192
AT1G03240	0
AT1G03250	770
AT1G03260	249
AT1G03270	211
AT1G03280	1259
AT1G03290	1796
AT1G03300	0
AT1G03310	830
AT1G03320	0
AT1G03325	0
AT1G03330	1443
AT1G03340	8
AT1G03350	1489
AT1G03360	868
AT1G03365	941
AT1G03370	971
AT1G03380	624
AT1G03390	2
AT1G03395	0
AT1G03400	37
AT1G03410	47
AT1G03420	0
AT1G03430	250
AT1G03440	134
AT1G03445	32
AT1G03457	311
AT1G03470	267
AT1G03475	1477
AT1G03490	0
AT1G03495	68
AT1G03502	0
AT1G03506	2
AT1G03510	70
AT1G03515	0
AT1G03520	254
AT1G03530	1585
AT1G03540	163
AT1G03545	39
AT1G03550	41
AT1G03560	434
AT1G03570	0
AT1G03580	0
AT1G03590	2096
AT1G03600	902
AT1G03610	272
AT1G03620	14
AT1G03630	779
AT1G03640	0
AT1G03650	98
AT1G03660	44
AT1G03670	0
AT1G03680	1149
AT1G03687	497
AT1G03700	1
AT1G03710	1535
AT1G03720	70
AT1G03730	293
AT1G03740	587
AT1G03743	0
AT1G03746	2
AT1G03750	410
AT1G03760	542
AT1G03770	508
AT1G03780	1689
AT1G03790	29
AT1G03800	33
AT1G03810	0
AT1G03820	37
AT1G03830	1339
AT1G03840	9
AT1G03850	9
AT1G03860	2551
AT1G03870	628
AT1G03880	5
AT1G03890	0
AT1G03900	1458
AT1G03905	115
AT1G03910	2727
AT1G03920	29
AT1G03930	523
AT1G03935	2
AT1G03940	82
AT1G03950	194
AT1G03960	680
AT1G03970	327
AT1G03980	78
AT1G03982	0
AT1G03987	0
AT1G03990	86
AT1G03993	0
AT1G03997	1
AT1G04000	792
AT1G04003	0
AT1G04007	46
AT1G04010	593
AT1G04013	3
AT1G04017	0
AT1G04020	996
AT1G04023	0
AT1G04027	4
AT1G04030	1058
AT1G04033	0
AT1G04037	9
AT1G04040	59
AT1G04043	0
AT1G04047	0
AT1G04050	714
AT1G04053	2
AT1G04057	0
AT1G04063	0
AT1G04067	0
AT1G04070	465
AT1G04073	4
AT1G04077	0
AT1G04080	4969
AT1G04083	2
AT1G04087	0
AT1G04090	52
AT1G04093	5
AT1G04097	3
AT1G04100	51
AT1G04103	0
AT1G04105	1
AT1G04110	19
AT1G04117	7
AT1G04120	4971
AT1G04123	0
AT1G04127	0
AT1G04130	582
AT1G04133	0
AT1G04137	0
AT1G04140	3947
AT1G04143	3
AT1G04147	1
AT1G04150	112
AT1G04153	12
AT1G04157	0
AT1G04160	646
AT1G04163	0
AT1G04167	0
AT1G04170	4589
AT1G04173	1
AT1G04177	0
AT1G04180	0
AT1G04183	3
AT1G04187	3
AT1G04190	906
AT1G04193	1
AT1G04197	1
AT1G04200	1573
AT1G04203	0
AT1G04207	2
AT1G04210	2756
AT1G04213	0
AT1G04217	6
AT1G04220	150
AT1G04223	7
AT1G04227	0
AT1G04230	744
AT1G04233	0
AT1G04237	0
AT1G04240	96
AT1G04243	0
AT1G04247	107
AT1G04250	620
AT1G04253	0
AT1G04257	0
AT1G04260	508
AT1G04263	0
AT1G04267	26
AT1G04270	17575
AT1G04273	28
AT1G04277	9
AT1G04280	446
AT1G04283	0
AT1G04287	2
AT1G04290	47
AT1G04293	0
AT1G04295	0
AT1G04297	25
AT1G04300	2446
AT1G04303	10
AT1G04307	0
AT1G04310	1227
AT1G04313	1
AT1G04320	0
AT1G04323	0
AT1G04327	0
AT1G04330	4
AT1G04333	0
AT1G04337	0
AT1G04340	1161
AT1G04343	0
AT1G04347	22
AT1G04350	94
AT1G04353	2
AT1G04357	12
AT1G04360	46
AT1G04363	0
AT1G04367	0
AT1G04370	1
AT1G04373	0
AT1G04377	0
AT1G04380	1
AT1G04383	0
AT1G04387	1
AT1G04390	464
AT1G04393	1
AT1G04397	0
AT1G04400	2118
AT1G04403	0
AT1G04407	0
AT1G04410	15431
AT1G04413	3
AT1G04417	1
AT1G04420	552
AT1G04423	3
AT1G04425	3
AT1G04427	4
AT1G04430	1547
AT1G04433	1
AT1G04437	0
AT1G04440	807
AT1G04443	0
AT1G04445	30
AT1G04447	0
AT1G04450	6
AT1G04453	0
AT1G04455	0
AT1G04457	0
AT1G04463	0
AT1G04467	2
AT1G04470	243
AT1G04473	16
AT1G04477	32
AT1G04480	6411
AT1G04483	0
AT1G04487	0
AT1G04490	10
AT1G04493	0
AT1G04497	0
AT1G04500	2
AT1G04503	0
AT1G04507	0
AT1G04510	2702
AT1G04513	0
AT1G04517	0
AT1G04520	780
AT1G04523	0
AT1G04527	0
AT1G04530	1231
AT1G04533	0
AT1G04537	0
AT1G04540	293
AT1G04547	0
AT1G04550	797
AT1G04555	314
AT1G04557	0
AT1G04560	26
AT1G04563	1
AT1G04567	5
AT1G04570	161
AT1G04573	0
AT1G04577	0
AT1G04580	797
AT1G04583	0
AT1G04587	0
AT1G04590	1010
AT1G04593	0
AT1G04597	0
AT1G04600	163
AT1G04603	0
AT1G04607	0
AT1G04610	25
AT1G04620	711
AT1G04623	0
AT1G04625	0
AT1G04630	926
AT1G04635	117
AT1G04640	170
AT1G04643	0
AT1G04645	829
AT1G04647	0
AT1G04650	322
AT1G04653	0
AT1G04657	0
AT1G04660	2
AT1G04667	0
AT1G04670	0
AT1G04673	0
AT1G04677	0
AT1G04680	852
AT1G04683	0
AT1G04687	0
AT1G04690	4065
AT1G04693	0
AT1G04697	1
AT1G04700	235
AT1G04703	0
AT1G04707	0
AT1G04710	568
AT1G04713	0
AT1G04717	0
AT1G04720	0
AT1G04723	5
AT1G04730	672
AT1G04733	0
AT1G04737	0
AT1G04743	0
AT1G04747	0
AT1G04750	3126
AT1G04753	0
AT1G04760	303
AT1G04763	0
AT1G04767	0
AT1G04770	763
AT1G04773	0
AT1G04778	0
AT1G04780	2344
AT1G04783	0
AT1G04787	0
AT1G04790	1218
AT1G04793	0
AT1G04797	3
AT1G04800	0
AT1G04803	0
AT1G04807	6
AT1G04810	2185
AT1G04813	0
AT1G04817	0
AT1G04820	22963
AT1G04823	0
AT1G04827	0
AT1G04830	471
AT1G04833	0
AT1G04837	0
AT1G04840	88
AT1G04847	0
AT1G04850	3856
AT1G04853	2
AT1G04857	0
AT1G04860	1082
AT1G04863	0
AT1G04867	0
AT1G04870	1511
AT1G04873	0
AT1G04877	2
AT1G04880	48
AT1G04883	0
AT1G04887	0
AT1G04890	0
AT1G04893	3
AT1G04895	0
AT1G04897	0
AT1G04900	563
AT1G04907	0
AT1G04910	1163
AT1G04913	9
AT1G04917	0
AT1G04920	1
AT1G04923	0
AT1G04927	0
AT1G04930	198
AT1G04933	0
AT1G04937	0
AT1G04940	36
AT1G04943	0
AT1G04945	393
AT1G04947	0
AT1G04950	1033
AT1G04953	0
AT1G04957	0
AT1G04960	543
AT1G04963	0
AT1G04967	1
AT1G04970	441
AT1G04973	11
AT1G04977	0
AT1G04980	964
AT1G04983	0
AT1G04985	523
AT1G04987	0
AT1G04990	1444
AT1G04993	0
AT1G04997	0
AT1G05000	24
AT1G05003	0
AT1G05005	0
AT1G05007	0
AT1G05010	51
AT1G05013	0
AT1G05017	0
AT1G05020	12
AT1G05023	0
AT1G05027	0
AT1G05030	343
AT1G05033	0
AT1G05035	0
AT1G05037	0
AT1G05040	0
AT1G05043	24
AT1G05047	0
AT1G05053	0
AT1G05055	570
AT1G05057	1
AT1G05060	340
AT1G05061	34
AT1G05065	20
AT1G05067	0
AT1G05070	623
AT1G05073	0
AT1G05077	0
AT1G05080	2
AT1G05083	11
AT1G05085	4
AT1G05087	22
AT1G05090	9
AT1G05093	0
AT1G05097	0
AT1G05100	25
AT1G05103	0
AT1G05107	0
AT1G05113	0
AT1G05117	4
AT1G05120	1871
AT1G05123	5
AT1G05127	0
AT1G05133	0
AT1G05135	220
AT1G05136	0
AT1G05137	0
AT1G05140	413
AT1G05143	8
AT1G05147	0
AT1G05150	2601
AT1G05153	5
AT1G05160	532
AT1G05163	10
AT1G05170	260
AT1G05173	0
AT1G05177	0
AT1G05180	1138
AT1G05183	1
AT1G05187	0
AT1G05190	1209
AT1G05193	0
AT1G05197	0
AT1G05200	1016
AT1G05203	1
AT1G05205	418
AT1G05207	26
AT1G05210	391
AT1G05213	14
AT1G05217	1
AT1G05220	6
AT1G05223	0
AT1G05227	2
AT1G05230	1054
AT1G05233	0
AT1G05237	0
AT1G05240	3
AT1G05243	0
AT1G05247	0
AT1G05250	0
AT1G05253	0
AT1G05257	0
AT1G05260	317
AT1G05263	0
AT1G05267	0
AT1G05270	309
AT1G05273	0
AT1G05277	39
AT1G05280	67
AT1G05283	0
AT1G05287	0
AT1G05290	0
AT1G05291	2
AT1G05293	0
AT1G05297	1
AT1G05300	71
AT1G05303	0
AT1G05307	0
AT1G05310	11
AT1G05313	0
AT1G05317	7
AT1G05320	629
AT1G05323	0
AT1G05327	0
AT1G05330	1
AT1G05333	0
AT1G05337	0
AT1G05340	43
AT1G05343	0
AT1G05347	0
AT1G05350	1195
AT1G05353	0
AT1G05357	0
AT1G05360	998
AT1G05363	1
AT1G05367	1
AT1G05370	19
AT1G05373	0
AT1G05377	0
AT1G05380	2113
AT1G05383	0
AT1G05385	117
AT1G05387	0
AT1G05390	0
AT1G05397	5
AT1G05400	3
AT1G05407	0
AT1G05410	752
AT1G05413	0
AT1G05417	0
AT1G05420	28
AT1G05423	0
AT1G05427	0
AT1G05430	864
AT1G05433	0
AT1G05440	593
AT1G05443	0
AT1G05447	0
AT1G05450	9
AT1G05453	0
AT1G05460	1432
AT1G05463	0
AT1G05467	57
AT1G05470	387
AT1G05473	0
AT1G05477	0
AT1G05483	0
AT1G05487	0
AT1G05490	10249
AT1G05493	0
AT1G05497	0
AT1G05500	1869
AT1G05507	0
AT1G05510	0
AT1G05517	1
AT1G05520	2273
AT1G05523	0
AT1G05527	0
AT1G05530	2
AT1G05533	0
AT1G05537	0
AT1G05540	1348
AT1G05543	12
AT1G05547	0
AT1G05550	707
AT1G05553	0
AT1G05557	2
AT1G05560	0
AT1G05562	0
AT1G05563	0
AT1G05567	0
AT1G05570	4041
AT1G05575	14
AT1G05577	0
AT1G05580	364
AT1G05583	0
AT1G05587	0
AT1G05590	800
AT1G05593	0
AT1G05597	0
AT1G05600	291
AT1G05603	0
AT1G05607	0
AT1G05610	32
AT1G05613	0
AT1G05615	0
AT1G05617	0
AT1G05620	565
AT1G05623	0
AT1G05627	0
AT1G05630	793
AT1G05633	0
AT1G05637	0
AT1G05640	398
AT1G05643	0
AT1G05647	0
AT1G05650	0
AT1G05653	0
AT1G05657	0
AT1G05660	0
AT1G05663	0
AT1G05667	0
AT1G05670	361
AT1G05673	0
AT1G05675	0
AT1G05680	8
AT1G05683	0
AT1G05687	18
AT1G05690	24
AT1G05693	0
AT1G05697	0
AT1G05700	1
AT1G05703	1
AT1G05707	0
AT1G05710	946
AT1G05713	0
AT1G05717	0
AT1G05720	546
AT1G05723	0
AT1G05727	0
AT1G05730	235
AT1G05733	0
AT1G05737	0
AT1G05740	1
AT1G05747	0
AT1G05750	235
AT1G05753	0
AT1G05757	1
AT1G05760	0
AT1G05763	1
AT1G05767	0
AT1G05770	26
AT1G05773	36
AT1G05777	1
AT1G05780	210
AT1G05783	34
AT1G05785	213
AT1G05787	0
AT1G05790	582
AT1G05793	0
AT1G05797	0
AT1G05800	0
AT1G05803	0
AT1G05805	424
AT1G05807	0
AT1G05810	27
AT1G05813	0
AT1G05817	1
AT1G05820	92
AT1G05823	0
AT1G05827	0
AT1G05830	1781
AT1G05833	15
AT1G05835	86
AT1G05837	0
AT1G05840	1052
AT1G05843	0
AT1G05847	0
AT1G05850	7749
AT1G05853	0
AT1G05857	0
AT1G05860	454
AT1G05863	0
AT1G05867	1
AT1G05870	651
AT1G05873	0
AT1G05880	0
AT1G05887	0
AT1G05890	1383
AT1G05893	0
AT1G05894	13
AT1G05897	0
AT1G05900	198
AT1G05903	0
AT1G05907	0
AT1G05910	2439
AT1G05913	1
AT1G05917	0
AT1G05920	0
AT1G05927	0
AT1G05930	0
AT1G05933	0
AT1G05937	4
AT1G05940	875
AT1G05943	0
AT1G05947	0
AT1G05950	1310
AT1G05953	0
AT1G05957	0
AT1G05960	1366
AT1G05963	0
AT1G05967	0
AT1G05970	368
AT1G05973	0
AT1G05977	5
AT1G05980	0
AT1G05983	0
AT1G05987	0
AT1G05990	0
AT1G05993	2
AT1G05997	1
AT1G06000	0
AT1G06002	0
AT1G06003	0
AT1G06007	0
AT1G06010	660
AT1G06013	0
AT1G06017	3
AT1G06020	193
AT1G06023	0
AT1G06027	1
AT1G06030	43
AT1G06033	9
AT1G06037	0
AT1G06040	1115
AT1G06043	0
AT1G06045	0
AT1G06047	0
AT1G06050	107
AT1G06053	0
AT1G06057	0
AT1G06060	473
AT1G06063	0
AT1G06067	0
AT1G06070	1368
AT1G06073	0
AT1G06080	893
AT1G06083	10
AT1G06087	7
AT1G06090	0
AT1G06093	0
AT1G06097	0
AT1G06100	18
AT1G06103	0
AT1G06110	1178
AT1G06113	0
AT1G06117	0
AT1G06120	0
AT1G06123	0
AT1G06127	0
AT1G06130	846
AT1G06133	0
AT1G06135	0
AT1G06137	0
AT1G06140	89
AT1G06143	168
AT1G06147	0
AT1G06148	0
AT1G06150	1166
AT1G06153	0
AT1G06157	0
AT1G06160	0
AT1G06163	0
AT1G06170	4
AT1G06173	0
AT1G06177	1
AT1G06180	107
AT1G06187	1
AT1G06190	762
AT1G06197	0
AT1G06200	1424
AT1G06203	0
AT1G06207	2
AT1G06210	1594
AT1G06213	0
AT1G06217	0
AT1G06220	4533
AT1G06225	0
AT1G06227	85
AT1G06230	3437
AT1G06233	0
AT1G06237	0
AT1G06240	368
AT1G06243	0
AT1G06247	0
AT1G06250	92
AT1G06253	0
AT1G06257	0
AT1G06260	0
AT1G06263	2
AT1G06265	76
AT1G06267	5
AT1G06270	306
AT1G06273	3
AT1G06277	0
AT1G06280	0
AT1G06283	6
AT1G06287	0
AT1G06290	953
AT1G06293	0
AT1G06297	0
AT1G06303	0
AT1G06307	0
AT1G06310	141
AT1G06313	0
AT1G06317	0
AT1G06320	1
AT1G06323	1
AT1G06327	0
AT1G06330	1
AT1G06333	0
AT1G06337	0
AT1G06340	2
AT1G06343	0
AT1G06347	0
AT1G06350	765
AT1G06353	0
AT1G06357	0
AT1G06360	143
AT1G06363	0
AT1G06370	119
AT1G06373	0
AT1G06377	0
AT1G06380	311
AT1G06383	0
AT1G06387	0
AT1G06390	1842
AT1G06393	0
AT1G06397	0
AT1G06400	947
AT1G06403	0
AT1G06407	0
AT1G06410	4258
AT1G06413	0
AT1G06417	0
AT1G06420	1324
AT1G06423	0
AT1G06427	0
AT1G06430	576
AT1G06433	0
AT1G06437	0
AT1G06440	129
AT1G06443	0
AT1G06447	0
AT1G06450	101
AT1G06453	0
AT1G06457	1
AT1G06460	333
AT1G06463	3
AT1G06467	0
AT1G06470	929
AT1G06473	56
AT1G06475	0
AT1G06480	0
AT1G06483	1
AT1G06487	4
AT1G06490	122
AT1G06493	0
AT1G06497	0
AT1G06500	329
AT1G06507	0
AT1G06510	191
AT1G06513	0
AT1G06515	356
AT1G06517	0
AT1G06520	1287
AT1G06523	0
AT1G06527	0
AT1G06530	2
AT1G06533	0
AT1G06537	0
AT1G06540	27
AT1G06543	1
AT1G06547	10
AT1G06550	5231
AT1G06553	3
AT1G06557	0
AT1G06560	545
AT1G06567	2
AT1G06570	322
AT1G06573	33
AT1G06577	20
AT1G06580	156
AT1G06583	13
AT1G06587	0
AT1G06590	847
AT1G06593	0
AT1G06597	0
AT1G06603	0
AT1G06607	0
AT1G06610	0
AT1G06613	0
AT1G06617	0
AT1G06620	198
AT1G06623	0
AT1G06627	0
AT1G06630	835
AT1G06633	0
AT1G06637	0
AT1G06640	396
AT1G06643	0
AT1G06645	0
AT1G06647	0
AT1G06650	92
AT1G06653	0
AT1G06657	0
AT1G06660	421
AT1G06663	0
AT1G06667	0
AT1G06670	3204
AT1G06673	0
AT1G06677	0
AT1G06680	6273
AT1G06683	0
AT1G06687	1
AT1G06690	250
AT1G06693	0
AT1G06697	0
AT1G06700	1307
AT1G06703	0
AT1G06707	0
AT1G06710	460
AT1G06713	0
AT1G06717	0
AT1G06720	2058
AT1G06723	0
AT1G06727	4
AT1G06730	553
AT1G06733	0
AT1G06737	0
AT1G06740	303
AT1G06743	2
AT1G06747	0
AT1G06750	12
AT1G06753	7
AT1G06757	0
AT1G06760	5719
AT1G06770	282
AT1G06773	0
AT1G06777	0
AT1G06780	789
AT1G06783	0
AT1G06787	0
AT1G06790	516
AT1G06797	0
AT1G06800	108
AT1G06810	0
AT1G06817	0
AT1G06820	792
AT1G06823	0
AT1G06827	0
AT1G06830	2
AT1G06837	0
AT1G06840	981
AT1G06850	372
AT1G06853	0
AT1G06857	0
AT1G06860	0
AT1G06863	0
AT1G06867	0
AT1G06870	998
AT1G06873	0
AT1G06877	0
AT1G06880	0
AT1G06883	0
AT1G06890	2358
AT1G06897	0
AT1G06900	1735
AT1G06903	0
AT1G06907	0
AT1G06910	315
AT1G06913	0
AT1G06917	0
AT1G06920	4
AT1G06923	0
AT1G06925	0
AT1G06927	0
AT1G06930	0
AT1G06933	0
AT1G06937	0
AT1G06943	0
AT1G06947	0
AT1G06950	3948
AT1G06953	0
AT1G06957	0
AT1G06960	881
AT1G06963	0
AT1G06967	0
AT1G06970	2
AT1G06973	0
AT1G06977	11
AT1G06980	6
AT1G06983	0
AT1G06987	0
AT1G06990	0
AT1G06993	0
AT1G06997	0
AT1G07000	98
AT1G07003	7
AT1G07007	0
AT1G07010	215
AT1G07013	0
AT1G07017	0
AT1G07020	278
AT1G07023	0
AT1G07025	0
AT1G07027	4
AT1G07030	777
AT1G07040	910
AT1G07050	61
AT1G07051	0
AT1G07060	10
AT1G07070	845
AT1G07080	1873
AT1G07090	1114
AT1G07100	0
AT1G07110	1230
AT1G07117	0
AT1G07119	22
AT1G07120	0
AT1G07123	0
AT1G07127	0
AT1G07128	0
AT1G07130	0
AT1G07133	0
AT1G07135	114
AT1G07137	0
AT1G07140	3594
AT1G07143	0
AT1G07147	0
AT1G07150	32
AT1G07157	0
AT1G07160	11
AT1G07163	0
AT1G07167	7
AT1G07170	629
AT1G07173	0
AT1G07175	0
AT1G07177	0
AT1G07180	305
AT1G07183	0
AT1G07187	8
AT1G07190	0
AT1G07193	0
AT1G07197	0
AT1G07200	900
AT1G07210	1650
AT1G07220	616
AT1G07230	1609
AT1G07233	0
AT1G07237	0
AT1G07240	90
AT1G07243	0
AT1G07247	0
AT1G07250	519
AT1G07253	0
AT1G07257	0
AT1G07260	38
AT1G07263	0
AT1G07267	0
AT1G07270	211
AT1G07273	0
AT1G07277	0
AT1G07280	558
AT1G07283	0
AT1G07287	1
AT1G07290	96
AT1G07293	0
AT1G07297	0
AT1G07300	149
AT1G07303	0
AT1G07310	1013
AT1G07313	21
AT1G07317	0
AT1G07320	1987
AT1G07323	726
AT1G07327	0
AT1G07330	17
AT1G07333	2
AT1G07337	0
AT1G07340	0
AT1G07343	0
AT1G07347	0
AT1G07350	1721
AT1G07353	0
AT1G07357	0
AT1G07360	1651
AT1G07367	0
AT1G07370	2097
AT1G07373	0
AT1G07380	190
AT1G07383	0
AT1G07390	82
AT1G07393	0
AT1G07397	0
AT1G07400	160
AT1G07407	0
AT1G07410	108
AT1G07413	1
AT1G07417	0
AT1G07420	1406
AT1G07423	0
AT1G07430	24
AT1G07433	0
AT1G07437	0
AT1G07440	205
AT1G07447	0
AT1G07450	16
AT1G07453	0
AT1G07457	0
AT1G07460	0
AT1G07463	0
AT1G07467	3
AT1G07470	439
AT1G07473	0
AT1G07476	0
AT1G07477	1
AT1G07480	401
AT1G07483	0
AT1G07485	0
AT1G07487	0
AT1G07490	0
AT1G07493	0
AT1G07497	0
AT1G07500	0
AT1G07503	0
AT1G07507	0
AT1G07510	2180
AT1G07513	7
AT1G07517	0
AT1G07520	0
AT1G07523	0
AT1G07527	0
AT1G07530	939
AT1G07533	3
AT1G07537	0
AT1G07540	0
AT1G07543	1
AT1G07547	2
AT1G07550	0
AT1G07553	0
AT1G07557	0
AT1G07560	5
AT1G07563	0
AT1G07567	0
AT1G07570	1063
AT1G07573	0
AT1G07580	0
AT1G07583	0
AT1G07587	11
AT1G07590	196
AT1G07593	0
AT1G07597	0
AT1G07600	0
AT1G07603	8
AT1G07607	3
AT1G07610	22
AT1G07613	0
AT1G07615	437
AT1G07617	0
AT1G07620	0
AT1G07623	3
AT1G07627	0
AT1G07630	447
AT1G07633	0
AT1G07637	14
AT1G07640	680
AT1G07645	0
AT1G07647	0
AT1G07650	4183
AT1G07653	9
AT1G07657	0
AT1G07660	1341
AT1G07663	6
AT1G07667	0
AT1G07670	3635
AT1G07673	0
AT1G07680	0
AT1G07683	4
AT1G07690	0
AT1G07693	3
AT1G07697	2
AT1G07700	364
AT1G07702	0
AT1G07703	0
AT1G07705	1037
AT1G07707	0
AT1G07710	253
AT1G07717	0
AT1G07720	1888
AT1G07723	0
AT1G07725	0
AT1G07727	0
AT1G07728	2
AT1G07730	0
AT1G07733	0
AT1G07737	0
AT1G07740	220
AT1G07743	43
AT1G07745	222
AT1G07747	1
AT1G07750	5763
AT1G07753	0
AT1G07757	0
AT1G07760	0
AT1G07763	0
AT1G07767	0
AT1G07770	6820
AT1G07773	0
AT1G07777	0
AT1G07780	231
AT1G07783	0
AT1G07787	0
AT1G07790	5428
AT1G07793	1
AT1G07795	15
AT1G07800	0
AT1G07803	0
AT1G07807	0
AT1G07810	2125
AT1G07813	0
AT1G07820	4365
AT1G07823	1
AT1G07827	0
AT1G07830	887
AT1G07833	0
AT1G07837	0
AT1G07840	932
AT1G07843	0
AT1G07847	0
AT1G07850	2
AT1G07853	0
AT1G07857	0
AT1G07860	0
AT1G07863	0
AT1G07867	0
AT1G07870	676
AT1G07873	0
AT1G07877	5
AT1G07880	79
AT1G07883	0
AT1G07885	9
AT1G07887	0
AT1G07890	16690
AT1G07893	0
AT1G07897	7
AT1G07900	0
AT1G07901	17
AT1G07902	16
AT1G07903	0
AT1G07907	0
AT1G07910	836
AT1G07913	0
AT1G07917	0
AT1G07920	5354
AT1G07923	0
AT1G07927	0
AT1G07930	11708
AT1G07933	0
AT1G07937	0
AT1G07940	6896
AT1G07943	0
AT1G07947	0
AT1G07950	446
AT1G07957	0
AT1G07960	923
AT1G07963	2
AT1G07967	4
AT1G07970	1466
AT1G07973	0
AT1G07977	0
AT1G07980	713
AT1G07983	0
AT1G07985	0
AT1G07987	0
AT1G07990	1664
AT1G07993	1
AT1G07997	0
AT1G08000	547
AT1G08003	0
AT1G08005	0
AT1G08007	0
AT1G08010	1132
AT1G08013	0
AT1G08017	0
AT1G08023	0
AT1G08027	0
AT1G08030	783
AT1G08033	0
AT1G08035	1
AT1G08037	0
AT1G08040	1086
AT1G08043	0
AT1G08047	10
AT1G08050	88
AT1G08053	0
AT1G08057	0
AT1G08060	1679
AT1G08063	0
AT1G08065	0
AT1G08070	106
AT1G08073	0
AT1G08077	0
AT1G08080	0
AT1G08087	0
AT1G08090	0
AT1G08093	0
AT1G08097	0
AT1G08100	0
AT1G08103	7
AT1G08105	0
AT1G08107	0
AT1G08110	1915
AT1G08113	1
AT1G08115	0
AT1G08117	0
AT1G08120	0
AT1G08123	0
AT1G08125	651
AT1G08127	0
AT1G08130	2156
AT1G08133	0
AT1G08135	5
AT1G08137	0
AT1G08140	81
AT1G08143	0
AT1G08147	0
AT1G08150	81
AT1G08153	0
AT1G08157	0
AT1G08160	200
AT1G08163	0
AT1G08165	4
AT1G08170	3
AT1G08173	0
AT1G08177	0
AT1G08180	99
AT1G08183	0
AT1G08190	4029
AT1G08193	0
AT1G08200	5420
AT1G08207	0
AT1G08210	664
AT1G08213	0
AT1G08217	0
AT1G08220	387
AT1G08223	0
AT1G08227	0
AT1G08230	55
AT1G08237	0
AT1G08240	0
AT1G08247	0
AT1G08250	0
AT1G08253	0
AT1G08257	0
AT1G08260	1812
AT1G08263	0
AT1G08267	0
AT1G08270	58
AT1G08273	0
AT1G08277	0
AT1G08280	183
AT1G08283	17
AT1G08287	0
AT1G08290	13
AT1G08293	21
AT1G08297	0
AT1G08300	152
AT1G08303	0
AT1G08307	0
AT1G08310	8
AT1G08313	0
AT1G08315	0
AT1G08317	0
AT1G08320	4
AT1G08323	0
AT1G08327	0
AT1G08333	3
AT1G08337	0
AT1G08340	17
AT1G08343	0
AT1G08347	0
AT1G08350	644
AT1G08353	0
AT1G08357	0
AT1G08360	12212
AT1G08363	0
AT1G08367	0
AT1G08370	1294
AT1G08377	0
AT1G08380	2973
AT1G08383	0
AT1G08387	0
AT1G08390	224
AT1G08393	3
AT1G08397	0
AT1G08400	248
AT1G08403	0
AT1G08410	861
AT1G08413	0
AT1G08417	0
AT1G08420	1062
AT1G08427	0
AT1G08430	0
AT1G08433	0
AT1G08437	0
AT1G08440	2
AT1G08443	2
AT1G08447	0
AT1G08450	390
AT1G08453	0
AT1G08457	2
AT1G08460	608
AT1G08463	0
AT1G08465	167
AT1G08470	630
AT1G08473	0
AT1G08477	0
AT1G08480	1432
AT1G08483	0
AT1G08487	0
AT1G08490	465
AT1G08493	0
AT1G08497	0
AT1G08500	1
AT1G08503	0
AT1G08507	32
AT1G08510	2355
AT1G08513	0
AT1G08517	0
AT1G08520	1258
AT1G08523	0
AT1G08530	226
AT1G08533	0
AT1G08537	0
AT1G08540	596
AT1G08543	0
AT1G08547	0
AT1G08550	317
AT1G08553	0
AT1G08557	0
AT1G08560	2311
AT1G08563	9
AT1G08567	0
AT1G08570	1502
AT1G08573	0
AT1G08577	0
AT1G08580	1444
AT1G08583	0
AT1G08587	0
AT1G08590	7
AT1G08592	0
AT1G08597	0
AT1G08600	2862
AT1G08603	0
AT1G08607	0
AT1G08610	308
AT1G08613	0
AT1G08620	1831
AT1G08623	0
AT1G08627	0
AT1G08630	571
AT1G08633	1
AT1G08637	0
AT1G08640	1203
AT1G08643	4
AT1G08645	0
AT1G08647	0
AT1G08650	983
AT1G08653	0
AT1G08657	0
AT1G08660	1205
AT1G08663	0
AT1G08667	0
AT1G08670	0
AT1G08673	0
AT1G08677	0
AT1G08680	1095
AT1G08683	0
AT1G08695	0
AT1G08697	0
AT1G08700	1359
AT1G08703	1
AT1G08707	0
AT1G08710	307
AT1G08713	0
AT1G08717	0
AT1G08720	806
AT1G08723	0
AT1G08727	0
AT1G08730	60
AT1G08733	5
AT1G08735	0
AT1G08737	0
AT1G08740	0
AT1G08743	0
AT1G08747	0
AT1G08750	785
AT1G08753	0
AT1G08757	0
AT1G08760	1704
AT1G08763	0
AT1G08767	0
AT1G08770	279
AT1G08773	1
AT1G08777	0
AT1G08780	1022
AT1G08783	0
AT1G08787	0
AT1G08790	0
AT1G08793	0
AT1G08797	0
AT1G08800	810
AT1G08803	0
AT1G08807	0
AT1G08810	270
AT1G08813	0
AT1G08817	0
AT1G08820	2095
AT1G08823	0
AT1G08827	0
AT1G08830	10872
AT1G08833	0
AT1G08840	616
AT1G08843	0
AT1G08845	272
AT1G08847	0
AT1G08853	0
AT1G08857	26
AT1G08860	426
AT1G08863	0
AT1G08867	0
AT1G08870	0
AT1G08877	0
AT1G08880	2700
AT1G08883	0
AT1G08887	0
AT1G08890	12
AT1G08893	0
AT1G08897	0
AT1G08900	8
AT1G08903	0
AT1G08907	0
AT1G08910	1260
AT1G08913	0
AT1G08920	471
AT1G08923	0
AT1G08927	0
AT1G08930	17
AT1G08933	0
AT1G08937	22
AT1G08940	83
AT1G08947	0
AT1G08950	0
AT1G08953	0
AT1G08960	384
AT1G08963	0
AT1G08967	0
AT1G08970	2162
AT1G08973	8
AT1G08977	0
AT1G08980	387
AT1G08983	0
AT1G08985	2
AT1G08987	5
AT1G08990	0
AT1G08993	0
AT1G08997	0
AT1G09000	470
AT1G09003	0
AT1G09007	0
AT1G09010	1261
AT1G09013	0
AT1G09017	0
AT1G09020	1985
AT1G09023	4
AT1G09027	0
AT1G09030	0
AT1G09033	0
AT1G09037	0
AT1G09040	239
AT1G09043	0
AT1G09047	0
AT1G09050	329
AT1G09053	0
AT1G09057	0
AT1G09060	2300
AT1G09063	0
AT1G09067	0
AT1G09070	3801
AT1G09073	0
AT1G09077	0
AT1G09080	0
AT1G09083	62
AT1G09087	29
AT1G09090	0
AT1G09097	0
AT1G09100	1399
AT1G09103	0
AT1G09107	0
AT1G09110	1
AT1G09113	1
AT1G09117	0
AT1G09123	0
AT1G09127	0
AT1G09130	1480
AT1G09133	0
AT1G09137	0
AT1G09140	1752
AT1G09143	0
AT1G09147	0
AT1G09150	1425
AT1G09153	0
AT1G09155	20
AT1G09157	0
AT1G09160	1897
AT1G09163	0
AT1G09167	0
AT1G09170	6
AT1G09173	0
AT1G09176	0
AT1G09177	0
AT1G09180	21
AT1G09183	0
AT1G09187	0
AT1G09190	222
AT1G09193	1
AT1G09195	311
AT1G09197	0
AT1G09200	7215
AT1G09207	0
AT1G09210	10173
AT1G09213	0
AT1G09217	1
AT1G09220	78
AT1G09223	0
AT1G09227	0
AT1G09230	567
AT1G09233	0
AT1G09237	0
AT1G09240	0
AT1G09243	0
AT1G09245	0
AT1G09247	0
AT1G09250	150
AT1G09253	0
AT1G09257	0
AT1G09260	0
AT1G09263	0
AT1G09267	3
AT1G09270	2354
AT1G09273	0
AT1G09277	0
AT1G09280	791
AT1G09283	0
AT1G09287	10
AT1G09290	421
AT1G09293	0
AT1G09297	1
AT1G09300	410
AT1G09303	0
AT1G09307	0
AT1G09310	854
AT1G09313	0
AT1G09317	0
AT1G09320	635
AT1G09323	0
AT1G09327	0
AT1G09330	1433
AT1G09333	0
AT1G09337	0
AT1G09340	798
AT1G09343	0
AT1G09350	2
AT1G09353	0
AT1G09357	0
AT1G09360	0
AT1G09363	0
AT1G09367	13
AT1G09370	425
AT1G09373	0
AT1G09377	0
AT1G09380	2
AT1G09383	0
AT1G09387	0
AT1G09390	953
AT1G09393	0
AT1G09397	0
AT1G09400	28
AT1G09407	0
AT1G09410	141
AT1G09415	44
AT1G09417	0
AT1G09420	96
AT1G09421	0
AT1G09423	0
AT1G09427	12
AT1G09430	990
AT1G09433	0
AT1G09437	0
AT1G09440	835
AT1G09443	0
AT1G09447	3
AT1G09450	602
AT1G09453	0
AT1G09457	11
AT1G09460	460
AT1G09463	0
AT1G09467	68
AT1G09470	647
AT1G09473	0
AT1G09477	0
AT1G09480	73
AT1G09483	0
AT1G09486	58
AT1G09487	0
AT1G09490	495
AT1G09493	0
AT1G09497	0
AT1G09500	1
AT1G09503	0
AT1G09507	0
AT1G09510	66
AT1G09513	3
AT1G09517	5
AT1G09520	588
AT1G09523	0
AT1G09527	3
AT1G09530	165
AT1G09533	55
AT1G09537	33
AT1G09540	540
AT1G09543	18
AT1G09547	0
AT1G09550	124
AT1G09553	0
AT1G09557	0
AT1G09560	1845
AT1G09563	0
AT1G09567	0
AT1G09570	3452
AT1G09573	20
AT1G09575	174
AT1G09577	0
AT1G09580	646
AT1G09583	0
AT1G09587	0
AT1G09590	10201
AT1G09593	0
AT1G09597	0
AT1G09600	180
AT1G09603	0
AT1G09607	10
AT1G09610	2
AT1G09613	0
AT1G09617	0
AT1G09620	5963
AT1G09623	0
AT1G09625	0
AT1G09627	0
AT1G09630	1079
AT1G09633	0
AT1G09637	0
AT1G09640	8314
AT1G09645	565
AT1G09647	1
AT1G09650	116
AT1G09653	0
AT1G09657	0
AT1G09660	940
AT1G09663	1
AT1G09665	0
AT1G09667	0
AT1G09673	0
AT1G09677	7
AT1G09680	136
AT1G09683	0
AT1G09687	8
AT1G09690	17694
AT1G09693	1
AT1G09697	0
AT1G09700	801
AT1G09703	0
AT1G09710	381
AT1G09713	0
AT1G09717	0
AT1G09720	3
AT1G09723	24
AT1G09730	1909
AT1G09733	0
AT1G09737	1
AT1G09740	17
AT1G09743	0
AT1G09747	0
AT1G09750	2006
AT1G09753	21
AT1G09757	2
AT1G09760	1854
AT1G09763	0
AT1G09767	0
AT1G09770	6620
AT1G09773	0
AT1G09777	0
AT1G09780	5209
AT1G09783	6
AT1G09787	2
AT1G09790	1149
AT1G09793	0
AT1G09794	152
AT1G09795	1704
AT1G09797	2
AT1G09800	354
AT1G09803	0
AT1G09807	0
AT1G09810	512
AT1G09812	24
AT1G09813	0
AT1G09815	977
AT1G09817	0
AT1G09820	377
AT1G09823	2
AT1G09827	0
AT1G09830	1212
AT1G09833	0
AT1G09837	1
AT1G09840	1530
AT1G09843	0
AT1G09847	0
AT1G09850	233
AT1G09853	0
AT1G09857	2
AT1G09860	2
AT1G09863	82
AT1G09867	16
AT1G09870	1618
AT1G09873	0
AT1G09877	0
AT1G09880	219
AT1G09883	0
AT1G09887	0
AT1G09890	9
AT1G09893	0
AT1G09897	3
AT1G09900	582
AT1G09903	0
AT1G09907	0
AT1G09910	1088
AT1G09913	4
AT1G09917	18
AT1G09920	651
AT1G09923	0
AT1G09927	0
AT1G09930	43
AT1G09932	6
AT1G09935	0
AT1G09937	2
AT1G09940	328
AT1G09947	0
AT1G09950	0
AT1G09953	1
AT1G09957	0
AT1G09960	379
AT1G09963	0
AT1G09967	0
AT1G09970	1580
AT1G09973	0
AT1G09977	0
AT1G09980	1401
AT1G09983	0
AT1G09987	8
AT1G09993	8
AT1G09995	76
AT1G09997	0
AT1G10000	21
AT1G10010	508
AT1G10020	1406
AT1G10030	788
AT1G10040	121
AT1G10050	315
AT1G10060	135
AT1G10070	8
AT1G10090	97
AT1G10095	164
AT1G10100	1
AT1G10110	10
AT1G10120	1303
AT1G10130	1771
AT1G10140	56
AT1G10150	0
AT1G10155	1
AT1G10160	461
AT1G10170	2086
AT1G10180	2018
AT1G10190	37
AT1G10200	2675
AT1G10210	171
AT1G10220	8
AT1G10225	0
AT1G10230	1162
AT1G10240	539
AT1G10250	0
AT1G10260	0
AT1G10270	1398
AT1G10280	351
AT1G10290	3989
AT1G10300	402
AT1G10310	582
AT1G10320	877
AT1G10330	71
AT1G10340	1
AT1G10350	565
AT1G10360	49
AT1G10370	46
AT1G10380	32
AT1G10385	8
AT1G10390	4175
AT1G10395	0
AT1G10400	0
AT1G10410	1256
AT1G10417	87
AT1G10419	0
AT1G10430	881
AT1G10440	0
AT1G10450	1840
AT1G10455	7
AT1G10460	56
AT1G10470	316
AT1G10480	0
AT1G10490	1563
AT1G10500	518
AT1G10510	999
AT1G10520	96
AT1G10522	364
AT1G10530	30
AT1G10538	3
AT1G10540	4912
AT1G10550	248
AT1G10560	46
AT1G10570	1256
AT1G10580	2051
AT1G10585	3
AT1G10586	0
AT1G10588	98
AT1G10590	2583
AT1G10600	339
AT1G10610	95
AT1G10620	25
AT1G10630	3291
AT1G10640	4280
AT1G10650	509
AT1G10657	207
AT1G10660	632
AT1G10670	8919
AT1G10680	258
AT1G10682	180
AT1G10690	11
AT1G10700	291
AT1G10705	1
AT1G10710	23
AT1G10715	2
AT1G10717	9
AT1G10720	780
AT1G10730	445
AT1G10740	832
AT1G10745	167
AT1G10747	0
AT1G10750	129
AT1G10760	4450
AT1G10770	373
AT1G10780	444
AT1G10790	28
AT1G10800	0
AT1G10810	28
AT1G10820	806
AT1G10830	277
AT1G10840	5087
AT1G10850	2865
AT1G10865	246
AT1G10870	1066
AT1G10875	0
AT1G10880	2
AT1G10890	1228
AT1G10900	517
AT1G10910	607
AT1G10920	276
AT1G10930	1304
AT1G10940	2118
AT1G10950	6374
AT1G10960	1053
AT1G10970	259
AT1G10980	312
AT1G10990	4
AT1G11000	419
AT1G11010	0
AT1G11020	576
AT1G11030	0
AT1G11040	0
AT1G11050	3
AT1G11055	0
AT1G11060	871
AT1G11070	68
AT1G11080	129
AT1G11090	0
AT1G11100	215
AT1G11110	5
AT1G11112	10
AT1G11120	274
AT1G11125	93
AT1G11130	1652
AT1G11145	0
AT1G11150	96
AT1G11160	278
AT1G11170	20
AT1G11175	116
AT1G11180	247
AT1G11185	4
AT1G11190	70
AT1G11200	689
AT1G11210	159
AT1G11220	263
AT1G11230	0
AT1G11240	1284
AT1G11250	0
AT1G11260	3070
AT1G11265	0
AT1G11270	114
AT1G11280	1313
AT1G11290	199
AT1G11300	43
AT1G11303	11
AT1G11310	405
AT1G11320	204
AT1G11330	704
AT1G11340	4
AT1G11350	186
AT1G11360	1084
AT1G11362	59
AT1G11370	270
AT1G11380	290
AT1G11390	554
AT1G11400	651
AT1G11410	195
AT1G11420	143
AT1G11430	1182
AT1G11440	83
AT1G11450	0
AT1G11460	0
AT1G11470	0
AT1G11475	1792
AT1G11480	2625
AT1G11482	0
AT1G11490	7
AT1G11500	4
AT1G11510	61
AT1G11520	0
AT1G11530	17
AT1G11540	69
AT1G11545	10
AT1G11550	0
AT1G11560	0
AT1G11570	15
AT1G11572	2
AT1G11580	752
AT1G11590	67
AT1G11591	1
AT1G11592	228
AT1G11593	157
AT1G11595	1
AT1G11600	1867
AT1G11608	0
AT1G11610	0
AT1G11620	0
AT1G11630	343
AT1G11640	0
AT1G11650	4316
AT1G11655	1
AT1G11660	1582
AT1G11670	255
AT1G11680	3031
AT1G11684	3
AT1G11690	14
AT1G11700	185
AT1G11710	137
AT1G11720	1333
AT1G11730	67
AT1G11735	0
AT1G11740	18
AT1G11750	920
AT1G11755	297
AT1G11760	490
AT1G11765	82
AT1G11770	3
AT1G11780	361
AT1G11785	0
AT1G11790	450
AT1G11800	571
AT1G11803	0
AT1G11806	0
AT1G11810	5
AT1G11820	1238
AT1G11840	6480
AT1G11850	80
AT1G11860	3124
AT1G11870	458
AT1G11880	297
AT1G11890	928
AT1G11900	45
AT1G11905	693
AT1G11910	10112
AT1G11915	41
AT1G11920	0
AT1G11925	1
AT1G11930	1352
AT1G11940	547
AT1G11950	224
AT1G11960	300
AT1G11970	0
AT1G11980	0
AT1G11990	10
AT1G12000	6587
AT1G12010	50
AT1G12013	6
AT1G12015	6
AT1G12020	60
AT1G12030	4
AT1G12040	0
AT1G12050	1648
AT1G12060	48
AT1G12064	0
AT1G12070	16
AT1G12080	779
AT1G12090	6128
AT1G12100	6
AT1G12110	29
AT1G12120	1741
AT1G12130	9
AT1G12140	277
AT1G12150	5
AT1G12160	95
AT1G12170	0
AT1G12180	2771
AT1G12190	0
AT1G12200	631
AT1G12210	13
AT1G12211	0
AT1G12220	138
AT1G12230	1548
AT1G12240	4363
AT1G12244	241
AT1G12250	234
AT1G12260	26
AT1G12270	3036
AT1G12280	97
AT1G12290	64
AT1G12294	0
AT1G12300	332
AT1G12310	0
AT1G12320	32
AT1G12330	3661
AT1G12340	12
AT1G12350	505
AT1G12360	1741
AT1G12370	446
AT1G12380	3803
AT1G12390	435
AT1G12400	202
AT1G12410	1542
AT1G12411	0
AT1G12420	779
AT1G12430	1064
AT1G12440	1644
AT1G12450	331
AT1G12460	2248
AT1G12470	1580
AT1G12480	1
AT1G12490	0
AT1G12500	792
AT1G12510	0
AT1G12520	1090
AT1G12530	451
AT1G12540	0
AT1G12550	363
AT1G12560	0
AT1G12570	35
AT1G12580	934
AT1G12590	0
AT1G12600	51
AT1G12610	3
AT1G12615	0
AT1G12620	255
AT1G12630	0
AT1G12640	641
AT1G12650	994
AT1G12660	70
AT1G12663	17
AT1G12665	163
AT1G12667	3
AT1G12669	6
AT1G12670	1249
AT1G12672	63
AT1G12680	1161
AT1G12700	196
AT1G12710	398
AT1G12720	0
AT1G12725	0
AT1G12730	437
AT1G12740	2
AT1G12750	311
AT1G12760	1151
AT1G12770	960
AT1G12775	169
AT1G12780	671
AT1G12790	111
AT1G12800	1520
AT1G12805	2
AT1G12810	451
AT1G12820	1101
AT1G12830	0
AT1G12840	3391
AT1G12845	386
AT1G12850	1173
AT1G12855	0
AT1G12860	643
AT1G12870	0
AT1G12880	516
AT1G12890	127
AT1G12900	2582
AT1G12910	1169
AT1G12920	3746
AT1G12930	1130
AT1G12935	0
AT1G12940	0
AT1G12950	16
AT1G12960	0
AT1G12970	406
AT1G12980	1
AT1G12990	689
AT1G13000	331
AT1G13010	0
AT1G13020	2459
AT1G13030	1083
AT1G13040	430
AT1G13050	225
AT1G13060	3993
AT1G13070	0
AT1G13080	51
AT1G13090	522
AT1G13100	19
AT1G13110	61
AT1G13120	1217
AT1G13130	175
AT1G13140	35
AT1G13143	0
AT1G13145	63
AT1G13150	59
AT1G13160	1907
AT1G13170	2409
AT1G13180	544
AT1G13190	1936
AT1G13195	238
AT1G13200	1
AT1G13210	693
AT1G13220	1635
AT1G13230	259
AT1G13240	0
AT1G13245	26
AT1G13250	318
AT1G13260	235
AT1G13270	543
AT1G13280	1979
AT1G13290	0
AT1G13300	1
AT1G13310	0
AT1G13320	2430
AT1G13330	273
AT1G13340	34
AT1G13350	1644
AT1G13360	1158
AT1G13370	10
AT1G13380	797
AT1G13390	351
AT1G13400	0
AT1G13410	155
AT1G13420	4
AT1G13430	0
AT1G13440	15642
AT1G13448	1
AT1G13450	746
AT1G13460	367
AT1G13470	0
AT1G13480	1
AT1G13485	0
AT1G13490	0
AT1G13500	0
AT1G13510	0
AT1G13520	1
AT1G13530	0
AT1G13540	0
AT1G13550	0
AT1G13560	2336
AT1G13570	721
AT1G13580	339
AT1G13590	4
AT1G13600	1
AT1G13605	159
AT1G13607	1
AT1G13608	0
AT1G13609	101
AT1G13610	0
AT1G13620	0
AT1G13630	217
AT1G13635	4
AT1G13640	1397
AT1G13650	13
AT1G13660	0
AT1G13670	0
AT1G13680	72
AT1G13690	827
AT1G13700	79
AT1G13710	232
AT1G13720	0
AT1G13730	1769
AT1G13740	302
AT1G13750	18
AT1G13755	160
AT1G13760	0
AT1G13770	591
AT1G13780	302
AT1G13790	1219
AT1G13800	185
AT1G13805	0
AT1G13810	258
AT1G13820	170
AT1G13825	0
AT1G13830	55
AT1G13840	0
AT1G13850	0
AT1G13860	287
AT1G13870	492
AT1G13880	841
AT1G13890	9
AT1G13900	973
AT1G13910	206
AT1G13920	49
AT1G13930	2723
AT1G13940	659
AT1G13950	132
AT1G13960	27
AT1G13970	340
AT1G13980	2483
AT1G13990	103
AT1G14000	1261
AT1G14010	1006
AT1G14020	603
AT1G14030	290
AT1G14040	343
AT1G14048	0
AT1G14060	815
AT1G14071	13
AT1G14080	40
AT1G14090	310
AT1G14100	0
AT1G14110	0
AT1G14120	0
AT1G14130	904
AT1G14140	359
AT1G14150	21
AT1G14160	0
AT1G14170	1520
AT1G14180	760
AT1G14182	0
AT1G14185	0
AT1G14190	8
AT1G14200	851
AT1G14205	52
AT1G14210	311
AT1G14220	1
AT1G14230	527
AT1G14240	29
AT1G14250	15
AT1G14260	174
AT1G14270	413
AT1G14280	6
AT1G14290	477
AT1G14300	834
AT1G14310	222
AT1G14315	0
AT1G14320	27556
AT1G14330	460
AT1G14340	171
AT1G14345	276
AT1G14350	811
AT1G14360	1715
AT1G14370	1
AT1G14380	2389
AT1G14390	121
AT1G14400	3240
AT1G14410	828
AT1G14420	413
AT1G14430	765
AT1G14440	539
AT1G14450	129
AT1G14453	0
AT1G14455	773
AT1G14460	1699
AT1G14470	131
AT1G14480	115
AT1G14490	87
AT1G14500	0
AT1G14510	1885
AT1G14518	0
AT1G14520	1397
AT1G14530	354
AT1G14540	0
AT1G14550	0
AT1G14560	369
AT1G14570	2726
AT1G14580	586
AT1G14590	435
AT1G14600	42
AT1G14610	6200
AT1G14620	1144
AT1G14630	88
AT1G14640	70
AT1G14642	4
AT1G14650	3456
AT1G14660	319
AT1G14670	4240
AT1G14680	97
AT1G14685	1488
AT1G14686	1
AT1G14687	59
AT1G14688	0
AT1G14690	3004
AT1G14700	7
AT1G14710	3153
AT1G14720	1106
AT1G14730	78
AT1G14740	2028
AT1G14750	87
AT1G14755	100
AT1G14760	1
AT1G14770	620
AT1G14780	18
AT1G14790	586
AT1G14800	0
AT1G14810	1093
AT1G14820	877
AT1G14830	4159
AT1G14840	1869
AT1G14850	2669
AT1G14860	3
AT1G14870	95
AT1G14880	0
AT1G14890	2014
AT1G14900	4802
AT1G14910	1718
AT1G14920	1220
AT1G14930	2
AT1G14940	0
AT1G14950	3
AT1G14960	0
AT1G14970	923
AT1G14980	4486
AT1G14990	292
AT1G15000	0
AT1G15002	6
AT1G15010	30
AT1G15015	0
AT1G15020	685
AT1G15030	591
AT1G15040	42
AT1G15050	5
AT1G15060	801
AT1G15080	69
AT1G15085	19
AT1G15090	1
AT1G15100	249
AT1G15110	732
AT1G15120	2473
AT1G15125	12
AT1G15130	2432
AT1G15140	517
AT1G15150	6
AT1G15160	129
AT1G15165	143
AT1G15170	79
AT1G15175	4
AT1G15180	13
AT1G15190	39
AT1G15200	2758
AT1G15210	155
AT1G15215	394
AT1G15220	260
AT1G15230	585
AT1G15240	1827
AT1G15250	502
AT1G15260	123
AT1G15270	2968
AT1G15280	2857
AT1G15290	845
AT1G15300	497
AT1G15310	971
AT1G15320	4
AT1G15330	0
AT1G15340	3829
AT1G15350	242
AT1G15360	0
AT1G15370	881
AT1G15380	77
AT1G15385	0
AT1G15390	483
AT1G15400	364
AT1G15405	0
AT1G15410	251
AT1G15415	9
AT1G15420	1545
AT1G15430	219
AT1G15440	1923
AT1G15450	0
AT1G15460	183
AT1G15470	521
AT1G15480	1189
AT1G15490	635
AT1G15500	5695
AT1G15510	330
AT1G15520	79
AT1G15530	434
AT1G15540	4
AT1G15550	405
AT1G15560	3
AT1G15570	1039
AT1G15580	15
AT1G15590	0
AT1G15600	0
AT1G15610	0
AT1G15620	0
AT1G15625	0
AT1G15630	0
AT1G15640	3
AT1G15650	0
AT1G15660	2018
AT1G15670	45
AT1G15680	0
AT1G15690	25440
AT1G15700	0
AT1G15710	692
AT1G15720	20
AT1G15730	524
AT1G15740	1461
AT1G15750	5719
AT1G15757	1
AT1G15760	63
AT1G15770	5
AT1G15772	25
AT1G15780	1671
AT1G15790	47
AT1G15800	225
AT1G15810	1296
AT1G15820	3962
AT1G15825	3
AT1G15830	23
AT1G15840	2
AT1G15850	0
AT1G15860	555
AT1G15870	158
AT1G15880	838
AT1G15885	67
AT1G15890	15
AT1G15900	10
AT1G15910	1818
AT1G15920	626
AT1G15930	7481
AT1G15940	5718
AT1G15950	374
AT1G15960	40
AT1G15970	919
AT1G15980	79
AT1G15990	4
AT1G16000	470
AT1G16010	1261
AT1G16020	742
AT1G16022	2
AT1G16025	0
AT1G16030	228
AT1G16040	641
AT1G16060	44
AT1G16070	101
AT1G16080	755
AT1G16090	40
AT1G16100	0
AT1G16110	14
AT1G16120	0
AT1G16130	11
AT1G16140	0
AT1G16150	0
AT1G16160	0
AT1G16170	202
AT1G16180	2818
AT1G16190	1590
AT1G16210	1253
AT1G16220	373
AT1G16225	0
AT1G16230	0
AT1G16240	1366
AT1G16250	288
AT1G16260	56
AT1G16270	1017
AT1G16280	710
AT1G16290	70
AT1G16300	649
AT1G16310	7
AT1G16320	247
AT1G16330	495
AT1G16340	720
AT1G16350	2531
AT1G16360	3
AT1G16370	0
AT1G16380	0
AT1G16390	1533
AT1G16400	89
AT1G16410	0
AT1G16420	0
AT1G16430	347
AT1G16440	8
AT1G16445	49
AT1G16450	0
AT1G16460	2094
AT1G16470	2372
AT1G16480	274
AT1G16489	1
AT1G16490	0
AT1G16500	1074
AT1G16510	125
AT1G16515	3
AT1G16520	1447
AT1G16530	0
AT1G16540	454
AT1G16550	423
AT1G16560	940
AT1G16570	848
AT1G16590	285
AT1G16600	0
AT1G16610	2614
AT1G16620	0
AT1G16630	1438
AT1G16635	9
AT1G16640	37
AT1G16650	213
AT1G16660	0
AT1G16670	228
AT1G16680	1497
AT1G16690	439
AT1G16700	1326
AT1G16705	2911
AT1G16710	1951
AT1G16720	492
AT1G16730	17
AT1G16740	1192
AT1G16750	508
AT1G16760	23
AT1G16770	14
AT1G16780	1088
AT1G16790	4
AT1G16800	776
AT1G16810	1795
AT1G16820	53
AT1G16825	177
AT1G16830	174
AT1G16840	363
AT1G16850	14
AT1G16860	1472
AT1G16870	1299
AT1G16880	838
AT1G16890	1673
AT1G16900	1942
AT1G16905	0
AT1G16910	6
AT1G16916	252
AT1G16920	1325
AT1G16930	60
AT1G16940	0
AT1G16945	0
AT1G16950	8
AT1G16960	62
AT1G16970	786
AT1G16980	18
AT1G17000	19
AT1G17010	0
AT1G17020	18
AT1G17030	813
AT1G17040	520
AT1G17050	204
AT1G17060	33
AT1G17065	0
AT1G17070	810
AT1G17080	680
AT1G17090	66
AT1G17100	521
AT1G17110	3170
AT1G17120	853
AT1G17130	1204
AT1G17140	691
AT1G17145	487
AT1G17147	0
AT1G17150	33
AT1G17160	691
AT1G17170	85
AT1G17180	0
AT1G17190	797
AT1G17200	4903
AT1G17210	3779
AT1G17220	1974
AT1G17230	0
AT1G17232	0
AT1G17235	16
AT1G17240	27
AT1G17250	0
AT1G17255	17
AT1G17260	6918
AT1G17270	253
AT1G17275	0
AT1G17277	0
AT1G17280	765
AT1G17285	3
AT1G17290	3653
AT1G17300	8
AT1G17310	2
AT1G17330	508
AT1G17340	224
AT1G17345	0
AT1G17350	461
AT1G17360	391
AT1G17370	2421
AT1G17380	86
AT1G17390	1
AT1G17400	56
AT1G17410	215
AT1G17420	262
AT1G17430	312
AT1G17440	1616
AT1G17450	1011
AT1G17455	248
AT1G17460	500
AT1G17470	1703
AT1G17480	209
AT1G17490	394
AT1G17495	0
AT1G17500	1064
AT1G17510	438
AT1G17520	508
AT1G17530	896
AT1G17540	136
AT1G17545	0
AT1G17550	1570
AT1G17560	973
AT1G17570	0
AT1G17580	1253
AT1G17590	227
AT1G17600	0
AT1G17610	0
AT1G17615	0
AT1G17620	1704
AT1G17630	123
AT1G17640	230
AT1G17650	417
AT1G17660	0
AT1G17665	169
AT1G17670	0
AT1G17680	1213
AT1G17690	1167
AT1G17700	0
AT1G17710	14
AT1G17720	3107
AT1G17730	1267
AT1G17744	0
AT1G17745	4226
AT1G17750	429
AT1G17760	1161
AT1G17770	31
AT1G17780	73
AT1G17790	416
AT1G17800	1
AT1G17810	1
AT1G17820	0
AT1G17830	212
AT1G17840	8697
AT1G17850	304
AT1G17860	23
AT1G17870	155
AT1G17880	5318
AT1G17890	896
AT1G17900	0
AT1G17910	0
AT1G17920	246
AT1G17930	690
AT1G17940	730
AT1G17950	4
AT1G17960	14
AT1G17970	90
AT1G17980	969
AT1G17990	0
AT1G18000	2
AT1G18010	0
AT1G18020	0
AT1G18030	244
AT1G18040	760
AT1G18050	4
AT1G18060	282
AT1G18070	5655
AT1G18075	18
AT1G18080	19733
AT1G18090	298
AT1G18100	1
AT1G18120	0
AT1G18130	1
AT1G18140	14
AT1G18150	1137
AT1G18160	1885
AT1G18170	152
AT1G18180	717
AT1G18190	1055
AT1G18191	0
AT1G18193	0
AT1G18197	2
AT1G18200	12
AT1G18210	2762
AT1G18220	0
AT1G18230	0
AT1G18240	0
AT1G18250	4321
AT1G18260	2421
AT1G18265	2
AT1G18270	1617
AT1G18280	18
AT1G18290	1
AT1G18300	152
AT1G18310	0
AT1G18320	55
AT1G18330	60
AT1G18335	296
AT1G18340	356
AT1G18350	20
AT1G18360	597
AT1G18370	2438
AT1G18382	0
AT1G18390	50
AT1G18400	4
AT1G18410	51
AT1G18415	65
AT1G18420	0
AT1G18430	1
AT1G18440	221
AT1G18450	2884
AT1G18460	338
AT1G18470	447
AT1G18480	878
AT1G18485	176
AT1G18486	0
AT1G18490	644
AT1G18500	1877
AT1G18510	0
AT1G18520	0
AT1G18530	0
AT1G18540	14856
AT1G18550	819
AT1G18560	196
AT1G18570	12
AT1G18580	932
AT1G18590	39
AT1G18600	765
AT1G18610	747
AT1G18620	1843
AT1G18630	367
AT1G18640	999
AT1G18650	1453
AT1G18660	1022
AT1G18670	320
AT1G18680	111
AT1G18690	129
AT1G18700	1576
AT1G18710	10
AT1G18720	1677
AT1G18730	109
AT1G18735	0
AT1G18740	814
AT1G18745	160
AT1G18750	98
AT1G18760	0
AT1G18770	0
AT1G18773	21
AT1G18780	0
AT1G18790	5
AT1G18800	2625
AT1G18810	0
AT1G18820	0
AT1G18830	12
AT1G18835	0
AT1G18840	2010
AT1G18850	907
AT1G18860	0
AT1G18870	11
AT1G18871	0
AT1G18879	0
AT1G18880	106
AT1G18890	470
AT1G18900	749
AT1G18910	78
AT1G18930	0
AT1G18940	2
AT1G18950	2103
AT1G18960	0
AT1G18970	0
AT1G18975	0
AT1G18980	0
AT1G18990	102
AT1G19000	513
AT1G19010	191
AT1G19020	5
AT1G19025	176
AT1G19030	0
AT1G19040	0
AT1G19050	131
AT1G19060	1
AT1G19070	20
AT1G19080	150
AT1G19086	0
AT1G19090	3
AT1G19100	1094
AT1G19110	1718
AT1G19115	0
AT1G19120	1084
AT1G19130	565
AT1G19140	831
AT1G19150	49
AT1G19160	5
AT1G19170	650
AT1G19180	431
AT1G19190	104
AT1G19200	0
AT1G19210	7
AT1G19220	346
AT1G19230	26
AT1G19240	271
AT1G19250	0
AT1G19260	0
AT1G19270	481
AT1G19290	656
AT1G19300	122
AT1G19310	264
AT1G19320	0
AT1G19330	2742
AT1G19340	303
AT1G19350	1435
AT1G19360	1348
AT1G19370	702
AT1G19371	0
AT1G19373	2
AT1G19376	6
AT1G19380	177
AT1G19390	2
AT1G19392	0
AT1G19394	12
AT1G19396	44
AT1G19397	89
AT1G19400	950
AT1G19410	2
AT1G19415	4
AT1G19420	7
AT1G19430	882
AT1G19440	631
AT1G19450	522
AT1G19460	1
AT1G19464	0
AT1G19470	1
AT1G19480	445
AT1G19485	895
AT1G19490	220
AT1G19500	53
AT1G19510	0
AT1G19520	2465
AT1G19530	2
AT1G19540	10
AT1G19550	0
AT1G19560	0
AT1G19565	8
AT1G19570	9879
AT1G19580	1320
AT1G19600	719
AT1G19610	0
AT1G19620	0
AT1G19630	14
AT1G19640	29
AT1G19650	527
AT1G19660	1089
AT1G19670	953
AT1G19680	909
AT1G19690	454
AT1G19700	729
AT1G19710	671
AT1G19715	806
AT1G19720	940
AT1G19730	778
AT1G19740	656
AT1G19750	52
AT1G19770	835
AT1G19780	5
AT1G19790	62
AT1G19800	790
AT1G19810	6
AT1G19830	1080
AT1G19835	5412
AT1G19840	159
AT1G19850	7775
AT1G19860	710
AT1G19870	4700
AT1G19880	2202
AT1G19890	3
AT1G19900	4
AT1G19910	2135
AT1G19920	3598
AT1G19930	0
AT1G19940	363
AT1G19950	466
AT1G19960	9
AT1G19968	0
AT1G19970	695
AT1G19980	449
AT1G19990	934
AT1G20000	0
AT1G20010	2821
AT1G20015	1
AT1G20020	1802
AT1G20030	584
AT1G20040	0
AT1G20050	1810
AT1G20060	558
AT1G20065	12
AT1G20070	0
AT1G20080	39
AT1G20090	2266
AT1G20100	1065
AT1G20110	2005
AT1G20120	5
AT1G20130	0
AT1G20132	0
AT1G20135	0
AT1G20140	962
AT1G20150	0
AT1G20160	432
AT1G20170	0
AT1G20180	6
AT1G20190	721
AT1G20200	3519
AT1G20210	0
AT1G20220	3379
AT1G20225	458
AT1G20230	172
AT1G20240	0
AT1G20250	0
AT1G20260	3666
AT1G20270	581
AT1G20280	0
AT1G20290	0
AT1G20300	384
AT1G20310	0
AT1G20320	0
AT1G20330	4154
AT1G20340	4572
AT1G20350	539
AT1G20360	5
AT1G20370	440
AT1G20375	0
AT1G20380	235
AT1G20390	30
AT1G20400	1
AT1G20405	0
AT1G20410	866
AT1G20420	0
AT1G20430	1182
AT1G20440	320
AT1G20450	923
AT1G20460	155
AT1G20470	6
AT1G20480	309
AT1G20490	9
AT1G20500	5
AT1G20510	432
AT1G20515	19
AT1G20520	0
AT1G20530	126
AT1G20540	798
AT1G20550	1251
AT1G20560	1062
AT1G20570	134
AT1G20575	828
AT1G20580	2019
AT1G20590	0
AT1G20600	1
AT1G20610	1467
AT1G20620	3005
AT1G20630	4793
AT1G20640	1144
AT1G20650	575
AT1G20657	0
AT1G20670	903
AT1G20680	3232
AT1G20683	2
AT1G20687	1
AT1G20690	0
AT1G20691	0
AT1G20693	10228
AT1G20696	10861
AT1G20700	3
AT1G20710	1
AT1G20720	764
AT1G20730	467
AT1G20735	7
AT1G20740	46
AT1G20750	7
AT1G20760	2327
AT1G20770	713
AT1G20780	388
AT1G20790	18
AT1G20795	23
AT1G20800	0
AT1G20803	4
AT1G20810	229
AT1G20816	118
AT1G20820	0
AT1G20823	69
AT1G20830	245
AT1G20840	948
AT1G20850	85
AT1G20860	0
AT1G20870	234
AT1G20875	0
AT1G20880	507
AT1G20890	228
AT1G20900	5
AT1G20910	655
AT1G20920	2666
AT1G20923	0
AT1G20925	1
AT1G20930	976
AT1G20940	0
AT1G20950	2900
AT1G20960	10864
AT1G20970	5929
AT1G20980	3118
AT1G20990	2
AT1G21000	147
AT1G21010	57
AT1G21020	0
AT1G21040	0
AT1G21050	122
AT1G21060	138
AT1G21065	517
AT1G21070	319
AT1G21080	1052
AT1G21090	922
AT1G21100	1
AT1G21110	0
AT1G21120	7
AT1G21130	5
AT1G21140	1
AT1G21150	226
AT1G21160	1203
AT1G21170	1321
AT1G21190	891
AT1G21200	366
AT1G21202	0
AT1G21210	19
AT1G21220	0
AT1G21230	0
AT1G21240	0
AT1G21245	0
AT1G21250	43
AT1G21260	193
AT1G21270	1
AT1G21280	0
AT1G21286	0
AT1G21290	2
AT1G21300	0
AT1G21310	882
AT1G21313	0
AT1G21320	8
AT1G21323	0
AT1G21326	0
AT1G21330	0
AT1G21340	8
AT1G21350	272
AT1G21360	0
AT1G21370	352
AT1G21380	1288
AT1G21390	101
AT1G21395	37
AT1G21400	110
AT1G21410	373
AT1G21420	0
AT1G21430	57
AT1G21440	1517
AT1G21450	493
AT1G21460	1758
AT1G21470	0
AT1G21475	35
AT1G21480	641
AT1G21490	0
AT1G21500	258
AT1G21510	17
AT1G21520	110
AT1G21525	1
AT1G21528	0
AT1G21529	2
AT1G21530	13
AT1G21540	0
AT1G21550	0
AT1G21560	1835
AT1G21580	1384
AT1G21590	733
AT1G21600	1152
AT1G21610	1279
AT1G21620	0
AT1G21630	3719
AT1G21640	1172
AT1G21650	798
AT1G21651	11
AT1G21660	1392
AT1G21670	449
AT1G21680	741
AT1G21690	1330
AT1G21695	77
AT1G21700	2369
AT1G21710	565
AT1G21720	2382
AT1G21722	0
AT1G21730	829
AT1G21738	0
AT1G21740	668
AT1G21750	7035
AT1G21760	255
AT1G21770	10
AT1G21780	426
AT1G21790	391
AT1G21800	0
AT1G21810	356
AT1G21830	141
AT1G21835	0
AT1G21840	90
AT1G21850	660
AT1G21860	44
AT1G21864	4
AT1G21866	2
AT1G21870	5
AT1G21880	1155
AT1G21890	10
AT1G21900	890
AT1G21910	71
AT1G21920	672
AT1G21925	1
AT1G21928	7
AT1G21930	387
AT1G21940	7
AT1G21945	0
AT1G21950	118
AT1G21960	0
AT1G21970	35
AT1G21973	0
AT1G21980	1917
AT1G21990	0
AT1G22000	3
AT1G22010	0
AT1G22015	313
AT1G22020	747
AT1G22030	135
AT1G22040	463
AT1G22050	62
AT1G22060	3246
AT1G22065	11
AT1G22070	212
AT1G22080	3
AT1G22090	32
AT1G22100	5
AT1G22110	34
AT1G22120	17
AT1G22130	10
AT1G22140	358
AT1G22150	0
AT1G22160	698
AT1G22170	203
AT1G22180	118
AT1G22190	62
AT1G22200	1836
AT1G22210	78
AT1G22220	7
AT1G22230	24
AT1G22240	544
AT1G22250	6
AT1G22260	136
AT1G22270	608
AT1G22275	161
AT1G22280	1331
AT1G22290	0
AT1G22300	7288
AT1G22310	321
AT1G22320	0
AT1G22330	649
AT1G22340	0
AT1G22350	0
AT1G22360	2
AT1G22370	1
AT1G22380	0
AT1G22400	1
AT1G22403	24
AT1G22410	4277
AT1G22420	0
AT1G22430	154
AT1G22440	30
AT1G22450	3149
AT1G22460	406
AT1G22470	29
AT1G22480	5
AT1G22490	206
AT1G22500	12
AT1G22510	513
AT1G22520	533
AT1G22530	227
AT1G22540	170
AT1G22550	43
AT1G22560	0
AT1G22570	1
AT1G22580	0
AT1G22590	172
AT1G22600	36
AT1G22610	0
AT1G22620	693
AT1G22630	34
AT1G22640	373
AT1G22650	8
AT1G22660	599
AT1G22670	24
AT1G22680	0
AT1G22690	0
AT1G22700	558
AT1G22710	431
AT1G22720	0
AT1G22730	845
AT1G22740	138
AT1G22750	248
AT1G22760	55
AT1G22770	2833
AT1G22780	8087
AT1G22790	563
AT1G22800	0
AT1G22810	0
AT1G22830	160
AT1G22840	3578
AT1G22850	488
AT1G22860	952
AT1G22870	740
AT1G22880	628
AT1G22882	440
AT1G22885	21
AT1G22890	40
AT1G22900	7
AT1G22910	407
AT1G22920	1817
AT1G22930	2495
AT1G22940	446
AT1G22950	742
AT1G22960	299
AT1G22970	722
AT1G22980	396
AT1G22985	168
AT1G22990	39
AT1G23000	802
AT1G23010	2080
AT1G23020	48
AT1G23030	420
AT1G23037	0
AT1G23040	461
AT1G23050	0
AT1G23052	0
AT1G23060	112
AT1G23070	15
AT1G23080	635
AT1G23090	405
AT1G23100	380
AT1G23110	0
AT1G23120	0
AT1G23130	0
AT1G23140	40
AT1G23145	34
AT1G23147	12
AT1G23150	110
AT1G23160	0
AT1G23170	607
AT1G23180	488
AT1G23190	2521
AT1G23200	9
AT1G23201	0
AT1G23205	314
AT1G23210	12
AT1G23220	617
AT1G23230	2424
AT1G23240	0
AT1G23250	0
AT1G23260	569
AT1G23270	0
AT1G23280	1246
AT1G23290	0
AT1G23300	0
AT1G23310	2894
AT1G23320	32
AT1G23330	552
AT1G23340	87
AT1G23350	109
AT1G23360	465
AT1G23380	7
AT1G23390	828
AT1G23400	342
AT1G23410	0
AT1G23420	1147
AT1G23440	631
AT1G23450	51
AT1G23460	84
AT1G23465	16
AT1G23470	40
AT1G23480	58
AT1G23490	6097
AT1G23500	0
AT1G23510	28
AT1G23520	0
AT1G23530	21
AT1G23540	34
AT1G23550	155
AT1G23560	0
AT1G23570	0
AT1G23580	0
AT1G23590	0
AT1G23600	0
AT1G23610	0
AT1G23620	10
AT1G23640	0
AT1G23645	0
AT1G23650	0
AT1G23660	0
AT1G23670	0
AT1G23680	0
AT1G23690	0
AT1G23700	0
AT1G23710	298
AT1G23720	5
AT1G23730	44
AT1G23740	361
AT1G23750	144
AT1G23760	41
AT1G23770	5
AT1G23780	1392
AT1G23790	552
AT1G23800	5
AT1G23810	0
AT1G23820	3703
AT1G23830	0
AT1G23840	23
AT1G23850	11
AT1G23860	1675
AT1G23870	689
AT1G23880	297
AT1G23890	411
AT1G23900	1610
AT1G23910	0
AT1G23915	0
AT1G23920	0
AT1G23930	0
AT1G23935	1847
AT1G23950	941
AT1G23960	1290
AT1G23965	6
AT1G23970	460
AT1G23980	152
AT1G23985	0
AT1G23990	0
AT1G23995	0
AT1G24000	251
AT1G24010	184
AT1G24020	14274
AT1G24030	29
AT1G24040	309
AT1G24050	2080
AT1G24060	0
AT1G24062	48
AT1G24068	0
AT1G24070	1054
AT1G24080	0
AT1G24090	176
AT1G24095	272
AT1G24100	324
AT1G24110	3
AT1G24120	1005
AT1G24130	9
AT1G24140	1
AT1G24145	5
AT1G24147	0
AT1G24148	0
AT1G24150	364
AT1G24159	2
AT1G24160	2522
AT1G24170	1617
AT1G24180	2086
AT1G24190	2277
AT1G24200	0
AT1G24210	93
AT1G24212	1
AT1G24220	4
AT1G24230	0
AT1G24240	629
AT1G24250	0
AT1G24256	0
AT1G24260	9066
AT1G24265	271
AT1G24267	1435
AT1G24270	8
AT1G24280	505
AT1G24290	106
AT1G24300	1231
AT1G24310	1435
AT1G24320	22
AT1G24330	71
AT1G24340	516
AT1G24350	468
AT1G24360	5129
AT1G24370	0
AT1G24380	0
AT1G24388	0
AT1G24390	0
AT1G24400	759
AT1G24405	17
AT1G24420	4
AT1G24430	0
AT1G24440	121
AT1G24450	667
AT1G24460	2305
AT1G24470	71
AT1G24475	0
AT1G24480	0
AT1G24485	0
AT1G24490	620
AT1G24510	10010
AT1G24520	258
AT1G24530	58
AT1G24540	4793
AT1G24545	0
AT1G24560	786
AT1G24570	44
AT1G24575	28
AT1G24577	0
AT1G24580	0
AT1G24590	0
AT1G24600	36
AT1G24610	571
AT1G24620	11
AT1G24625	0
AT1G24640	0
AT1G24650	58
AT1G24657	0
AT1G24660	0
AT1G24686	0
AT1G24706	2290
AT1G24733	0
AT1G24735	12
AT1G24764	1309
AT1G24792	0
AT1G24793	0
AT1G24800	5
AT1G24807	0
AT1G24822	0
AT1G24851	0
AT1G24879	0
AT1G24880	0
AT1G24881	0
AT1G24909	0
AT1G24938	0
AT1G24967	1
AT1G24996	1
AT1G25025	0
AT1G25053	0
AT1G25054	0
AT1G25055	0
AT1G25083	0
AT1G25097	0
AT1G25098	0
AT1G25112	0
AT1G25141	0
AT1G25145	0
AT1G25150	0
AT1G25155	0
AT1G25175	0
AT1G25180	0
AT1G25209	3
AT1G25210	0
AT1G25211	0
AT1G25220	481
AT1G25230	134
AT1G25240	74
AT1G25250	85
AT1G25260	2656
AT1G25270	15
AT1G25275	211
AT1G25277	9
AT1G25280	940
AT1G25290	352
AT1G25300	0
AT1G25310	0
AT1G25320	390
AT1G25330	373
AT1G25340	0
AT1G25350	2781
AT1G25360	224
AT1G25370	111
AT1G25375	707
AT1G25380	1089
AT1G25390	326
AT1G25400	52
AT1G25410	0
AT1G25420	904
AT1G25422	0
AT1G25425	13
AT1G25430	0
AT1G25440	1267
AT1G25450	733
AT1G25460	113
AT1G25470	625
AT1G25480	227
AT1G25490	4016
AT1G25500	289
AT1G25510	2557
AT1G25520	547
AT1G25530	47
AT1G25540	1430
AT1G25550	283
AT1G25560	367
AT1G25570	1791
AT1G25580	755
AT1G25682	476
AT1G25784	0
AT1G25886	0
AT1G25988	0
AT1G26090	201
AT1G26100	206
AT1G26110	6946
AT1G26120	497
AT1G26130	971
AT1G26140	0
AT1G26150	4240
AT1G26160	492
AT1G26170	1450
AT1G26180	645
AT1G26190	600
AT1G26200	1
AT1G26208	72
AT1G26210	0
AT1G26218	26
AT1G26220	0
AT1G26225	0
AT1G26230	96
AT1G26233	14
AT1G26235	0
AT1G26240	0
AT1G26250	0
AT1G26255	0
AT1G26260	281
AT1G26270	2165
AT1G26290	0
AT1G26300	960
AT1G26310	0
AT1G26320	0
AT1G26330	499
AT1G26340	499
AT1G26350	0
AT1G26355	12
AT1G26360	2
AT1G26370	1557
AT1G26380	12
AT1G26390	0
AT1G26400	0
AT1G26410	0
AT1G26420	28
AT1G26430	0
AT1G26440	350
AT1G26450	599
AT1G26460	2201
AT1G26470	837
AT1G26480	10
AT1G26490	0
AT1G26500	47
AT1G26510	1
AT1G26515	19
AT1G26520	286
AT1G26530	50
AT1G26540	2274
AT1G26550	1941
AT1G26558	0
AT1G26560	1484
AT1G26570	938
AT1G26580	2778
AT1G26590	24
AT1G26600	20
AT1G26610	244
AT1G26620	435
AT1G26630	15550
AT1G26640	1350
AT1G26650	550
AT1G26660	410
AT1G26665	1098
AT1G26670	704
AT1G26680	0
AT1G26690	661
AT1G26700	0
AT1G26710	0
AT1G26720	0
AT1G26730	37
AT1G26740	949
AT1G26750	530
AT1G26760	529
AT1G26761	68
AT1G26762	0
AT1G26770	106
AT1G26773	0
AT1G26780	0
AT1G26790	3
AT1G26795	44
AT1G26796	0
AT1G26797	1
AT1G26798	0
AT1G26799	0
AT1G26800	78
AT1G26810	424
AT1G26815	0
AT1G26820	158
AT1G26830	2158
AT1G26840	254
AT1G26850	8550
AT1G26860	0
AT1G26870	0
AT1G26880	6459
AT1G26890	11
AT1G26900	340
AT1G26910	1096
AT1G26911	1
AT1G26920	248
AT1G26921	0
AT1G26930	1480
AT1G26940	656
AT1G26945	163
AT1G26950	0
AT1G26960	627
AT1G26970	2
AT1G26973	0
AT1G26975	0
AT1G26976	0
AT1G26985	0
AT1G26990	0
AT1G27000	1826
AT1G27008	0
AT1G27020	0
AT1G27030	67
AT1G27040	80
AT1G27045	698
AT1G27050	258
AT1G27060	89
AT1G27070	304
AT1G27080	360
AT1G27090	4176
AT1G27100	1262
AT1G27110	20
AT1G27120	878
AT1G27130	747
AT1G27135	0
AT1G27140	0
AT1G27150	722
AT1G27160	0
AT1G27170	46
AT1G27180	184
AT1G27190	2028
AT1G27200	322
AT1G27210	628
AT1G27220	0
AT1G27240	0
AT1G27250	0
AT1G27260	0
AT1G27270	0
AT1G27280	0
AT1G27285	71
AT1G27290	677
AT1G27300	717
AT1G27310	2289
AT1G27320	1983
AT1G27330	1758
AT1G27340	433
AT1G27350	1388
AT1G27360	234
AT1G27370	575
AT1G27380	5
AT1G27385	344
AT1G27390	2773
AT1G27400	8614
AT1G27410	319
AT1G27420	152
AT1G27430	1537
AT1G27435	1196
AT1G27440	221
AT1G27450	5462
AT1G27460	1921
AT1G27461	2
AT1G27470	1426
AT1G27480	46
AT1G27490	0
AT1G27500	281
AT1G27510	1054
AT1G27520	1080
AT1G27530	1063
AT1G27535	0
AT1G27540	304
AT1G27550	0
AT1G27555	0
AT1G27560	0
AT1G27565	1
AT1G27570	0
AT1G27580	6
AT1G27595	2040
AT1G27600	1234
AT1G27610	0
AT1G27620	11
AT1G27630	1132
AT1G27640	12
AT1G27650	2253
AT1G27660	188
AT1G27670	0
AT1G27671	0
AT1G27680	1096
AT1G27690	494
AT1G27695	59
AT1G27700	218
AT1G27710	0
AT1G27720	40
AT1G27730	35
AT1G27740	0
AT1G27750	1199
AT1G27752	833
AT1G27760	1740
AT1G27770	2192
AT1G27780	0
AT1G27790	0
AT1G27800	0
AT1G27810	0
AT1G27815	0
AT1G27820	0
AT1G27840	667
AT1G27850	1312
AT1G27860	20
AT1G27870	0
AT1G27880	478
AT1G27890	0
AT1G27900	1504
AT1G27910	148
AT1G27920	6
AT1G27921	100
AT1G27930	76
AT1G27940	4
AT1G27950	8976
AT1G27960	744
AT1G27970	2070
AT1G27980	123
AT1G27990	0
AT1G28000	0
AT1G28002	0
AT1G28005	0
AT1G28010	6
AT1G28020	2
AT1G28030	59
AT1G28040	0
AT1G28050	1274
AT1G28060	2426
AT1G28070	47
AT1G28080	9
AT1G28090	625
AT1G28100	105
AT1G28110	586
AT1G28120	679
AT1G28130	51
AT1G28135	0
AT1G28140	467
AT1G28150	516
AT1G28160	0
AT1G28170	0
AT1G28180	4
AT1G28190	127
AT1G28200	807
AT1G28210	276
AT1G28220	3
AT1G28230	46
AT1G28240	767
AT1G28250	854
AT1G28260	284
AT1G28265	0
AT1G28270	148
AT1G28280	1486
AT1G28290	2580
AT1G28300	7
AT1G28305	8
AT1G28306	12
AT1G28310	221
AT1G28320	846
AT1G28323	0
AT1G28327	0
AT1G28330	3653
AT1G28335	11
AT1G28340	2147
AT1G28350	1766
AT1G28360	194
AT1G28370	24
AT1G28375	0
AT1G28380	468
AT1G28390	24
AT1G28395	499
AT1G28400	993
AT1G28410	568
AT1G28420	2059
AT1G28430	0
AT1G28440	1719
AT1G28447	0
AT1G28450	0
AT1G28455	0
AT1G28460	0
AT1G28465	0
AT1G28470	13
AT1G28480	1
AT1G28490	913
AT1G28500	11
AT1G28510	441
AT1G28520	2326
AT1G28530	431
AT1G28540	162
AT1G28550	0
AT1G28560	96
AT1G28570	142
AT1G28580	466
AT1G28590	1
AT1G28591	0
AT1G28600	6
AT1G28610	11
AT1G28620	0
AT1G28630	0
AT1G28640	0
AT1G28650	0
AT1G28660	4
AT1G28670	118
AT1G28680	76
AT1G28685	12
AT1G28690	118
AT1G28695	0
AT1G28700	7
AT1G28710	520
AT1G28715	136
AT1G28720	0
AT1G28730	0
AT1G28740	0
AT1G28750	0
AT1G28760	456
AT1G28765	76
AT1G28770	0
AT1G28780	0
AT1G28790	0
AT1G28800	0
AT1G28810	0
AT1G28815	0
AT1G28820	0
AT1G28830	0
AT1G28840	2
AT1G28850	1
AT1G28860	0
AT1G28870	0
AT1G28880	0
AT1G28890	0
AT1G28900	0
AT1G28910	0
AT1G28920	2
AT1G28930	3
AT1G28940	0
AT1G28950	0
AT1G28960	418
AT1G28970	3
AT1G28980	0
AT1G28990	0
AT1G29000	0
AT1G29005	0
AT1G29010	18
AT1G29020	0
AT1G29025	0
AT1G29030	709
AT1G29040	546
AT1G29041	0
AT1G29050	1001
AT1G29060	137
AT1G29070	734
AT1G29071	0
AT1G29075	0
AT1G29080	20
AT1G29090	0
AT1G29100	0
AT1G29110	10
AT1G29120	313
AT1G29140	204
AT1G29150	4532
AT1G29160	206
AT1G29170	1495
AT1G29179	0
AT1G29180	0
AT1G29190	0
AT1G29195	36
AT1G29200	0
AT1G29210	0
AT1G29220	873
AT1G29230	72
AT1G29240	279
AT1G29250	2506
AT1G29260	516
AT1G29265	0
AT1G29270	0
AT1G29280	9
AT1G29290	0
AT1G29300	39
AT1G29310	2398
AT1G29320	1098
AT1G29330	914
AT1G29340	864
AT1G29350	568
AT1G29355	0
AT1G29357	123
AT1G29360	0
AT1G29370	420
AT1G29380	148
AT1G29390	385
AT1G29395	43
AT1G29400	2309
AT1G29410	208
AT1G29418	354
AT1G29420	0
AT1G29430	4
AT1G29435	0
AT1G29440	13
AT1G29450	12
AT1G29460	23
AT1G29465	49
AT1G29470	7324
AT1G29475	0
AT1G29480	0
AT1G29490	1
AT1G29500	82
AT1G29510	20
AT1G29520	180
AT1G29530	178
AT1G29535	26
AT1G29540	0
AT1G29550	461
AT1G29560	333
AT1G29570	0
AT1G29580	0
AT1G29590	87
AT1G29600	0
AT1G29620	0
AT1G29630	842
AT1G29640	82
AT1G29650	0
AT1G29660	5685
AT1G29670	1465
AT1G29680	0
AT1G29690	732
AT1G29700	302
AT1G29710	327
AT1G29715	3
AT1G29720	9
AT1G29730	117
AT1G29740	43
AT1G29750	1004
AT1G29760	355
AT1G29770	74
AT1G29775	0
AT1G29780	0
AT1G29785	274
AT1G29790	1211
AT1G29800	415
AT1G29810	317
AT1G29820	910
AT1G29830	16
AT1G29840	201
AT1G29850	1975
AT1G29860	14
AT1G29870	0
AT1G29880	3862
AT1G29890	951
AT1G29900	4004
AT1G29910	2924
AT1G29920	1155
AT1G29930	24288
AT1G29940	2195
AT1G29950	1499
AT1G29960	159
AT1G29962	23
AT1G29965	160
AT1G29970	438
AT1G29980	818
AT1G29990	1436
AT1G30000	738
AT1G30010	413
AT1G30020	0
AT1G30030	0
AT1G30040	856
AT1G30050	0
AT1G30060	0
AT1G30070	938
AT1G30080	23
AT1G30090	589
AT1G30100	3
AT1G30110	34
AT1G30120	4755
AT1G30130	1065
AT1G30135	1
AT1G30140	0
AT1G30150	0
AT1G30160	388
AT1G30170	40
AT1G30180	2
AT1G30190	0
AT1G30200	963
AT1G30210	1221
AT1G30220	89
AT1G30230	11879
AT1G30240	695
AT1G30250	0
AT1G30260	4
AT1G30270	1003
AT1G30280	29
AT1G30282	0
AT1G30290	372
AT1G30300	658
AT1G30310	0
AT1G30320	398
AT1G30330	2392
AT1G30340	0
AT1G30350	0
AT1G30360	769
AT1G30370	1
AT1G30380	1750
AT1G30390	0
AT1G30400	148
AT1G30410	741
AT1G30420	802
AT1G30430	0
AT1G30440	3757
AT1G30450	1675
AT1G30455	3
AT1G30460	1248
AT1G30470	1788
AT1G30473	0
AT1G30475	132
AT1G30480	914
AT1G30490	1490
AT1G30500	156
AT1G30510	1129
AT1G30515	2
AT1G30520	470
AT1G30530	4668
AT1G30540	191
AT1G30545	159
AT1G30550	0
AT1G30560	0
AT1G30570	130
AT1G30580	6013
AT1G30590	1941
AT1G30600	440
AT1G30610	651
AT1G30620	1047
AT1G30630	3566
AT1G30640	210
AT1G30650	1
AT1G30660	34
AT1G30670	0
AT1G30680	1070
AT1G30690	5364
AT1G30700	1
AT1G30710	184
AT1G30720	22
AT1G30730	52
AT1G30740	21
AT1G30750	0
AT1G30755	289
AT1G30757	0
AT1G30760	7
AT1G30780	1
AT1G30784	0
AT1G30790	0
AT1G30795	1478
AT1G30800	0
AT1G30810	180
AT1G30814	53
AT1G30820	2377
AT1G30825	362
AT1G30830	0
AT1G30835	1080
AT1G30840	2572
AT1G30845	159
AT1G30850	0
AT1G30860	88
AT1G30870	1
AT1G30880	1870
AT1G30890	567
AT1G30900	66
AT1G30910	464
AT1G30920	5
AT1G30921	0
AT1G30925	0
AT1G30930	2
AT1G30935	99
AT1G30940	10
AT1G30945	0
AT1G30950	0
AT1G30960	587
AT1G30970	2007
AT1G30972	173
AT1G30974	71
AT1G30975	0
AT1G30980	0
AT1G30990	0
AT1G31000	0
AT1G31010	534
AT1G31020	244
AT1G31030	0
AT1G31040	122
AT1G31050	0
AT1G31070	417
AT1G31072	0
AT1G31080	0
AT1G31090	0
AT1G31093	0
AT1G31095	0
AT1G31100	0
AT1G31110	0
AT1G31120	328
AT1G31130	2333
AT1G31140	11
AT1G31150	1277
AT1G31160	492
AT1G31163	0
AT1G31166	0
AT1G31170	206
AT1G31173	0
AT1G31175	415
AT1G31180	1397
AT1G31190	387
AT1G31200	2
AT1G31210	0
AT1G31220	380
AT1G31230	1780
AT1G31240	18
AT1G31243	0
AT1G31245	0
AT1G31250	21
AT1G31255	0
AT1G31258	10
AT1G31260	0
AT1G31270	5
AT1G31274	0
AT1G31280	2662
AT1G31290	1254
AT1G31300	766
AT1G31310	526
AT1G31320	98
AT1G31330	6360
AT1G31335	151
AT1G31340	1793
AT1G31350	62
AT1G31355	27
AT1G31358	0
AT1G31360	709
AT1G31370	0
AT1G31380	3
AT1G31390	34
AT1G31400	32
AT1G31410	344
AT1G31420	2341
AT1G31430	59
AT1G31440	722
AT1G31450	794
AT1G31460	280
AT1G31470	246
AT1G31480	741
AT1G31485	0
AT1G31490	5
AT1G31500	327
AT1G31510	0
AT1G31520	0
AT1G31530	5
AT1G31540	50
AT1G31550	720
AT1G31555	0
AT1G31570	0
AT1G31580	10
AT1G31600	869
AT1G31620	0
AT1G31630	0
AT1G31640	0
AT1G31650	1311
AT1G31660	1961
AT1G31670	0
AT1G31690	0
AT1G31710	0
AT1G31720	3
AT1G31730	2615
AT1G31740	0
AT1G31750	9
AT1G31760	578
AT1G31770	424
AT1G31772	0
AT1G31780	1654
AT1G31790	53
AT1G31800	1270
AT1G31810	1325
AT1G31812	4543
AT1G31814	250
AT1G31817	1011
AT1G31820	23
AT1G31830	1346
AT1G31835	37
AT1G31840	94
AT1G31850	3066
AT1G31860	1265
AT1G31870	1301
AT1G31880	277
AT1G31885	1
AT1G31900	17
AT1G31910	6461
AT1G31920	0
AT1G31930	2146
AT1G31935	47
AT1G31940	164
AT1G31950	29
AT1G31960	0
AT1G31970	4740
AT1G31983	0
AT1G31990	10
AT1G31993	0
AT1G32000	0
AT1G32010	0
AT1G32020	0
AT1G32030	0
AT1G32040	0
AT1G32045	0
AT1G32049	0
AT1G32050	3846
AT1G32060	1833
AT1G32070	379
AT1G32080	144
AT1G32090	1904
AT1G32100	64
AT1G32110	0
AT1G32120	660
AT1G32127	86
AT1G32130	2156
AT1G32140	0
AT1G32150	645
AT1G32160	586
AT1G32170	316
AT1G32172	15
AT1G32180	73
AT1G32190	429
AT1G32200	654
AT1G32210	1953
AT1G32220	386
AT1G32225	0
AT1G32230	5426
AT1G32240	68
AT1G32250	0
AT1G32260	419
AT1G32270	0
AT1G32280	195
AT1G32300	298
AT1G32310	247
AT1G32320	0
AT1G32330	500
AT1G32337	0
AT1G32340	533
AT1G32350	0
AT1G32360	812
AT1G32361	0
AT1G32370	348
AT1G32375	35
AT1G32380	812
AT1G32385	3
AT1G32390	0
AT1G32400	2355
AT1G32410	500
AT1G32415	160
AT1G32420	0
AT1G32430	1
AT1G32440	481
AT1G32450	35
AT1G32460	11
AT1G32470	549
AT1G32480	0
AT1G32490	2661
AT1G32500	995
AT1G32505	0
AT1G32510	3
AT1G32520	43
AT1G32530	779
AT1G32540	243
AT1G32550	215
AT1G32560	0
AT1G32570	19
AT1G32575	1
AT1G32580	1622
AT1G32582	0
AT1G32583	16
AT1G32585	2
AT1G32590	0
AT1G32600	2
AT1G32610	135
AT1G32620	0
AT1G32630	86
AT1G32640	0
AT1G32650	0
AT1G32660	0
AT1G32680	0
AT1G32690	7
AT1G32700	633
AT1G32710	0
AT1G32713	0
AT1G32720	0
AT1G32730	262
AT1G32740	121
AT1G32750	2651
AT1G32760	175
AT1G32763	41
AT1G32770	0
AT1G32780	0
AT1G32790	2653
AT1G32810	1611
AT1G32820	0
AT1G32830	0
AT1G32840	0
AT1G32850	25
AT1G32860	173
AT1G32870	777
AT1G32880	3
AT1G32890	0
AT1G32900	824
AT1G32910	0
AT1G32920	312
AT1G32928	58
AT1G32930	1260
AT1G32940	124
AT1G32950	8
AT1G32960	0
AT1G32970	0
AT1G32975	0
AT1G32980	0
AT1G32990	1147
AT1G32992	0
AT1G33000	0
AT1G33010	0
AT1G33020	9
AT1G33030	0
AT1G33040	2786
AT1G33050	1161
AT1G33055	39
AT1G33060	437
AT1G33070	0
AT1G33080	7
AT1G33090	0
AT1G33100	0
AT1G33102	5
AT1G33110	188
AT1G33120	2121
AT1G33130	0
AT1G33135	0
AT1G33140	2969
AT1G33160	0
AT1G33170	216
AT1G33180	0
AT1G33190	0
AT1G33200	3
AT1G33220	0
AT1G33230	1008
AT1G33240	482
AT1G33250	961
AT1G33260	72
AT1G33265	499
AT1G33270	543
AT1G33280	0
AT1G33290	540
AT1G33300	0
AT1G33320	0
AT1G33330	252
AT1G33340	7
AT1G33350	113
AT1G33355	0
AT1G33360	720
AT1G33370	0
AT1G33380	0
AT1G33390	1277
AT1G33400	638
AT1G33410	3006
AT1G33415	83
AT1G33420	0
AT1G33430	0
AT1G33440	43
AT1G33450	0
AT1G33460	0
AT1G33470	2065
AT1G33475	7
AT1G33480	304
AT1G33490	468
AT1G33500	14
AT1G33510	0
AT1G33520	1486
AT1G33530	0
AT1G33540	0
AT1G33550	0
AT1G33560	146
AT1G33570	0
AT1G33580	0
AT1G33590	881
AT1G33600	158
AT1G33607	0
AT1G33610	37
AT1G33612	37
AT1G33615	77
AT1G33640	0
AT1G33660	11
AT1G33670	0
AT1G33680	3196
AT1G33700	26
AT1G33710	0
AT1G33720	0
AT1G33730	0
AT1G33740	0
AT1G33743	0
AT1G33750	0
AT1G33760	0
AT1G33770	63
AT1G33780	350
AT1G33785	0
AT1G33790	9
AT1G33800	12
AT1G33810	865
AT1G33811	3
AT1G33813	0
AT1G33817	0
AT1G33820	0
AT1G33830	0
AT1G33835	0
AT1G33840	0
AT1G33850	0
AT1G33855	0
AT1G33860	0
AT1G33870	0
AT1G33880	0
AT1G33890	0
AT1G33900	0
AT1G33910	0
AT1G33920	0
AT1G33930	0
AT1G33940	0
AT1G33945	0
AT1G33950	0
AT1G33960	0
AT1G33970	1163
AT1G33980	2159
AT1G33990	1433
AT1G34000	183
AT1G34010	442
AT1G34015	0
AT1G34020	589
AT1G34030	5272
AT1G34040	1
AT1G34042	0
AT1G34044	0
AT1G34046	0
AT1G34047	0
AT1G34049	0
AT1G34050	0
AT1G34060	67
AT1G34065	424
AT1G34070	0
AT1G34080	0
AT1G34090	0
AT1G34095	117
AT1G34097	1
AT1G34100	3
AT1G34110	642
AT1G34120	227
AT1G34130	3262
AT1G34140	0
AT1G34150	365
AT1G34160	310
AT1G34170	0
AT1G34180	64
AT1G34190	1966
AT1G34200	198
AT1G34210	1366
AT1G34220	791
AT1G34230	0
AT1G34240	0
AT1G34245	1
AT1G34250	0
AT1G34260	397
AT1G34270	373
AT1G34281	0
AT1G34290	0
AT1G34300	520
AT1G34310	1
AT1G34315	32
AT1G34317	3
AT1G34320	1877
AT1G34330	0
AT1G34340	834
AT1G34350	513
AT1G34355	1254
AT1G34360	582
AT1G34370	1595
AT1G34380	129
AT1G34390	0
AT1G34392	0
AT1G34400	0
AT1G34403	0
AT1G34405	0
AT1G34410	0
AT1G34418	1295
AT1G34420	22
AT1G34430	2471
AT1G34440	1
AT1G34460	66
AT1G34470	502
AT1G34480	3
AT1G34490	0
AT1G34500	0
AT1G34510	0
AT1G34520	0
AT1G34530	0
AT1G34540	0
AT1G34545	0
AT1G34550	1556
AT1G34560	0
AT1G34570	171
AT1G34575	704
AT1G34580	494
AT1G34590	0
AT1G34600	0
AT1G34610	0
AT1G34620	0
AT1G34630	267
AT1G34640	481
AT1G34650	23
AT1G34660	2
AT1G34670	0
AT1G34680	0
AT1G34690	0
AT1G34700	0
AT1G34710	0
AT1G34720	0
AT1G34730	0
AT1G34740	0
AT1G34750	111
AT1G34760	6
AT1G34770	494
AT1G34780	594
AT1G34790	604
AT1G34792	0
AT1G34795	0
AT1G34797	0
AT1G34800	0
AT1G34803	0
AT1G34805	0
AT1G34807	0
AT1G34808	0
AT1G34810	0
AT1G34812	0
AT1G34813	0
AT1G34815	0
AT1G34817	0
AT1G34818	0
AT1G34820	0
AT1G34822	0
AT1G34823	0
AT1G34825	0
AT1G34827	0
AT1G34828	0
AT1G34830	0
AT1G34836	0
AT1G34840	0
AT1G34842	0
AT1G34844	16
AT1G34850	0
AT1G34855	0
AT1G34860	2
AT1G34904	0
AT1G34910	0
AT1G34930	0
AT1G34967	0
AT1G35030	0
AT1G35035	5
AT1G35040	0
AT1G35050	0
AT1G35060	0
AT1G35080	0
AT1G35090	0
AT1G35100	0
AT1G35110	0
AT1G35112	92
AT1G35115	1117
AT1G35120	0
AT1G35130	36
AT1G35140	47
AT1G35143	0
AT1G35146	0
AT1G35150	0
AT1G35160	3548
AT1G35170	1
AT1G35180	254
AT1G35181	0
AT1G35183	55
AT1G35186	2
AT1G35190	72
AT1G35200	0
AT1G35210	0
AT1G35215	0
AT1G35220	1401
AT1G35230	10
AT1G35240	2
AT1G35242	0
AT1G35250	0
AT1G35255	4
AT1G35260	25
AT1G35270	0
AT1G35280	0
AT1G35290	5
AT1G35300	0
AT1G35310	26
AT1G35320	347
AT1G35330	0
AT1G35340	325
AT1G35350	0
AT1G35353	0
AT1G35360	0
AT1G35365	0
AT1G35370	0
AT1G35375	0
AT1G35380	0
AT1G35390	0
AT1G35400	0
AT1G35405	0
AT1G35410	0
AT1G35420	123
AT1G35430	12
AT1G35435	13
AT1G35440	0
AT1G35450	0
AT1G35460	384
AT1G35465	0
AT1G35467	107
AT1G35470	778
AT1G35480	0
AT1G35490	189
AT1G35500	0
AT1G35501	0
AT1G35510	506
AT1G35513	2
AT1G35515	0
AT1G35516	546
AT1G35520	0
AT1G35530	399
AT1G35535	0
AT1G35537	42
AT1G35540	0
AT1G35545	0
AT1G35550	0
AT1G35560	37
AT1G35570	0
AT1G35580	3282
AT1G35590	0
AT1G35600	0
AT1G35610	0
AT1G35612	146
AT1G35614	0
AT1G35617	0
AT1G35620	1922
AT1G35625	4
AT1G35630	0
AT1G35640	0
AT1G35645	0
AT1G35647	0
AT1G35650	0
AT1G35660	708
AT1G35663	0
AT1G35670	530
AT1G35680	1414
AT1G35690	0
AT1G35700	1
AT1G35710	63
AT1G35720	648
AT1G35730	4
AT1G35735	0
AT1G35740	0
AT1G35745	0
AT1G35750	0
AT1G35760	0
AT1G35770	0
AT1G35780	2749
AT1G35790	0
AT1G35820	0
AT1G35830	4
AT1G35840	0
AT1G35850	0
AT1G35860	0
AT1G35870	0
AT1G35880	0
AT1G35890	0
AT1G35895	0
AT1G35910	299
AT1G35920	0
AT1G35930	0
AT1G35940	0
AT1G35950	0
AT1G35960	0
AT1G35970	0
AT1G35980	0
AT1G35990	0
AT1G35995	0
AT1G36000	0
AT1G36005	0
AT1G36010	0
AT1G36020	0
AT1G36030	0
AT1G36035	0
AT1G36040	0
AT1G36050	1423
AT1G36060	273
AT1G36070	600
AT1G36078	0
AT1G36080	0
AT1G36085	0
AT1G36090	0
AT1G36095	0
AT1G36100	0
AT1G36105	3
AT1G36110	0
AT1G36120	0
AT1G36130	0
AT1G36140	0
AT1G36150	0
AT1G36160	10793
AT1G36180	453
AT1G36185	0
AT1G36190	0
AT1G36200	0
AT1G36210	0
AT1G36220	0
AT1G36225	0
AT1G36230	0
AT1G36240	0
AT1G36250	0
AT1G36260	0
AT1G36270	0
AT1G36272	0
AT1G36280	827
AT1G36290	0
AT1G36300	0
AT1G36305	0
AT1G36310	1469
AT1G36320	966
AT1G36325	0
AT1G36330	0
AT1G36340	14
AT1G36350	0
AT1G36360	0
AT1G36370	2513
AT1G36380	213
AT1G36390	507
AT1G36395	0
AT1G36400	0
AT1G36403	0
AT1G36406	0
AT1G36420	0
AT1G36430	0
AT1G36440	0
AT1G36441	0
AT1G36445	0
AT1G36450	0
AT1G36460	0
AT1G36470	0
AT1G36480	0
AT1G36485	0
AT1G36490	0
AT1G36495	0
AT1G36500	0
AT1G36510	0
AT1G36520	0
AT1G36530	0
AT1G36540	0
AT1G36550	0
AT1G36560	0
AT1G36570	0
AT1G36580	0
AT1G36590	0
AT1G36595	0
AT1G36600	0
AT1G36605	0
AT1G36610	0
AT1G36620	0
AT1G36622	0
AT1G36623	0
AT1G36627	0
AT1G36630	0
AT1G36640	0
AT1G36650	0
AT1G36660	0
AT1G36670	0
AT1G36675	5
AT1G36680	3
AT1G36690	0
AT1G36700	0
AT1G36710	0
AT1G36720	0
AT1G36730	3745
AT1G36740	0
AT1G36745	0
AT1G36750	0
AT1G36756	0
AT1G36763	0
AT1G36770	0
AT1G36775	0
AT1G36790	0
AT1G36795	0
AT1G36800	0
AT1G36810	0
AT1G36830	0
AT1G36840	0
AT1G36850	0
AT1G36880	0
AT1G36890	0
AT1G36910	0
AT1G36915	0
AT1G36920	3
AT1G36922	0
AT1G36925	0
AT1G36927	0
AT1G36933	0
AT1G36936	0
AT1G36940	1
AT1G36942	0
AT1G36950	0
AT1G36960	0
AT1G36970	0
AT1G36975	0
AT1G36980	1019
AT1G36990	1350
AT1G36992	0
AT1G37000	0
AT1G37010	0
AT1G37012	0
AT1G37015	0
AT1G37020	0
AT1G37030	0
AT1G37035	0
AT1G37036	0
AT1G37037	0
AT1G37038	0
AT1G37040	0
AT1G37045	0
AT1G37050	0
AT1G37057	0
AT1G37060	0
AT1G37063	0
AT1G37070	0
AT1G37080	0
AT1G37090	0
AT1G37095	0
AT1G37100	0
AT1G37110	0
AT1G37113	0
AT1G37120	0
AT1G37130	47
AT1G37140	0
AT1G37150	88
AT1G37160	0
AT1G37170	0
AT1G37180	0
AT1G37190	0
AT1G37200	0
AT1G37210	0
AT1G37275	0
AT1G37340	0
AT1G37405	0
AT1G37471	0
AT1G37537	0
AT1G37603	0
AT1G37669	0
AT1G37735	0
AT1G37801	0
AT1G37867	0
AT1G37933	0
AT1G37999	0
AT1G38065	0
AT1G38131	187
AT1G38140	0
AT1G38149	0
AT1G38158	0
AT1G38167	0
AT1G38176	0
AT1G38185	0
AT1G38194	0
AT1G38203	0
AT1G38212	0
AT1G38221	0
AT1G38230	0
AT1G38240	0
AT1G38250	0
AT1G38260	0
AT1G38270	0
AT1G38280	0
AT1G38290	0
AT1G38300	0
AT1G38310	0
AT1G38320	0
AT1G38330	0
AT1G38340	0
AT1G38350	0
AT1G38360	0
AT1G38380	0
AT1G38390	0
AT1G38400	0
AT1G38410	0
AT1G38416	0
AT1G38423	0
AT1G38430	0
AT1G38440	0
AT1G38450	0
AT1G38460	0
AT1G38550	0
AT1G38710	0
AT1G38790	0
AT1G38870	0
AT1G39030	0
AT1G39060	0
AT1G39070	0
AT1G39110	0
AT1G39190	0
AT1G39270	0
AT1G39350	0
AT1G39430	0
AT1G39510	0
AT1G39511	0
AT1G39513	0
AT1G39515	0
AT1G39590	0
AT1G39670	0
AT1G39750	0
AT1G39830	0
AT1G39910	0
AT1G39990	0
AT1G40069	0
AT1G40070	0
AT1G40071	0
AT1G40072	0
AT1G40073	0
AT1G40074	0
AT1G40075	0
AT1G40076	0
AT1G40077	0
AT1G40078	0
AT1G40079	0
AT1G40080	0
AT1G40081	0
AT1G40083	0
AT1G40084	0
AT1G40085	0
AT1G40086	0
AT1G40087	0
AT1G40089	0
AT1G40090	0
AT1G40091	1
AT1G40093	0
AT1G40095	0
AT1G40097	0
AT1G40099	0
AT1G40100	0
AT1G40101	0
AT1G40103	0
AT1G40104	0
AT1G40105	0
AT1G40106	0
AT1G40107	0
AT1G40109	0
AT1G40112	0
AT1G40113	0
AT1G40115	0
AT1G40117	0
AT1G40118	0
AT1G40119	0
AT1G40121	0
AT1G40123	0
AT1G40124	0
AT1G40125	0
AT1G40127	0
AT1G40129	0
AT1G40130	0
AT1G40131	0
AT1G40133	0
AT1G40135	0
AT1G40136	0
AT1G40137	0
AT1G40139	0
AT1G40141	0
AT1G40143	0
AT1G40150	0
AT1G40230	0
AT1G40310	0
AT1G40390	0
AT1G40470	0
AT1G40630	0
AT1G41115	0
AT1G41600	0
AT1G41630	0
AT1G41650	0
AT1G41660	0
AT1G41680	0
AT1G41690	0
AT1G41700	0
AT1G41710	0
AT1G41720	0
AT1G41723	0
AT1G41726	0
AT1G41730	0
AT1G41740	0
AT1G41743	0
AT1G41746	0
AT1G41750	0
AT1G41755	0
AT1G41760	0
AT1G41770	0
AT1G41775	0
AT1G41790	0
AT1G41795	0
AT1G41797	0
AT1G41798	0
AT1G41803	0
AT1G41810	0
AT1G41820	0
AT1G41825	0
AT1G41827	0
AT1G41830	600
AT1G41835	0
AT1G41840	0
AT1G41850	0
AT1G41855	0
AT1G41860	0
AT1G41870	0
AT1G41880	5920
AT1G41890	0
AT1G41893	0
AT1G41896	0
AT1G41900	0
AT1G41910	0
AT1G41920	0
AT1G41930	0
AT1G42003	0
AT1G42040	0
AT1G42045	0
AT1G42050	0
AT1G42060	0
AT1G42070	1
AT1G42080	0
AT1G42090	0
AT1G42100	0
AT1G42110	2
AT1G42120	0
AT1G42130	0
AT1G42140	0
AT1G42150	0
AT1G42160	0
AT1G42170	0
AT1G42180	0
AT1G42190	0
AT1G42200	0
AT1G42210	0
AT1G42220	0
AT1G42230	0
AT1G42240	0
AT1G42250	0
AT1G42260	0
AT1G42270	0
AT1G42280	0
AT1G42290	0
AT1G42300	0
AT1G42310	0
AT1G42320	0
AT1G42350	2
AT1G42360	0
AT1G42365	0
AT1G42367	0
AT1G42370	0
AT1G42375	0
AT1G42377	0
AT1G42380	0
AT1G42385	0
AT1G42390	0
AT1G42393	0
AT1G42396	0
AT1G42400	0
AT1G42410	0
AT1G42420	0
AT1G42430	1059
AT1G42440	2199
AT1G42450	0
AT1G42460	0
AT1G42470	1073
AT1G42480	1671
AT1G42490	0
AT1G42500	0
AT1G42510	0
AT1G42515	0
AT1G42520	0
AT1G42525	0
AT1G42530	0
AT1G42540	863
AT1G42550	462
AT1G42560	1
AT1G42570	0
AT1G42580	0
AT1G42590	0
AT1G42595	0
AT1G42600	0
AT1G42602	0
AT1G42605	0
AT1G42610	0
AT1G42615	0
AT1G42620	0
AT1G42630	0
AT1G42635	0
AT1G42650	0
AT1G42655	0
AT1G42680	0
AT1G42690	0
AT1G42695	0
AT1G42697	0
AT1G42698	0
AT1G42700	0
AT1G42703	0
AT1G42705	0
AT1G42710	0
AT1G42718	0
AT1G42727	0
AT1G42736	0
AT1G42740	0
AT1G42745	0
AT1G42780	0
AT1G42816	0
AT1G42852	0
AT1G42888	0
AT1G42924	0
AT1G42960	2356
AT1G42970	1657
AT1G42980	10
AT1G42990	1011
AT1G43000	0
AT1G43005	0
AT1G43010	0
AT1G43020	0
AT1G43030	0
AT1G43040	0
AT1G43050	0
AT1G43060	0
AT1G43070	0
AT1G43080	0
AT1G43090	0
AT1G43100	0
AT1G43110	0
AT1G43120	0
AT1G43130	994
AT1G43140	0
AT1G43145	0
AT1G43150	0
AT1G43160	0
AT1G43170	39061
AT1G43171	0
AT1G43180	1
AT1G43190	2636
AT1G43195	0
AT1G43200	0
AT1G43205	0
AT1G43210	0
AT1G43220	0
AT1G43230	0
AT1G43240	0
AT1G43245	257
AT1G43250	0
AT1G43260	0
AT1G43270	0
AT1G43280	0
AT1G43290	0
AT1G43300	0
AT1G43310	0
AT1G43320	0
AT1G43330	0
AT1G43387	0
AT1G43415	0
AT1G43444	0
AT1G43502	0
AT1G43560	339
AT1G43570	0
AT1G43575	0
AT1G43580	1651
AT1G43590	1
AT1G43600	0
AT1G43605	28
AT1G43610	0
AT1G43620	1086
AT1G43630	7
AT1G43640	3968
AT1G43650	24
AT1G43660	0
AT1G43665	36
AT1G43666	9
AT1G43667	0
AT1G43670	1043
AT1G43675	7
AT1G43680	0
AT1G43690	1870
AT1G43700	1336
AT1G43710	2447
AT1G43715	0
AT1G43720	0
AT1G43722	0
AT1G43723	0
AT1G43724	0
AT1G43725	0
AT1G43730	0
AT1G43740	0
AT1G43745	0
AT1G43750	0
AT1G43755	0
AT1G43760	0
AT1G43763	0
AT1G43765	0
AT1G43766	0
AT1G43770	293
AT1G43775	0
AT1G43777	0
AT1G43780	0
AT1G43781	0
AT1G43785	2
AT1G43790	25
AT1G43800	39
AT1G43810	0
AT1G43815	0
AT1G43820	0
AT1G43825	0
AT1G43830	0
AT1G43835	0
AT1G43840	0
AT1G43845	0
AT1G43850	2031
AT1G43860	824
AT1G43870	0
AT1G43880	1
AT1G43883	0
AT1G43886	176
AT1G43890	1294
AT1G43895	0
AT1G43897	0
AT1G43900	949
AT1G43910	302
AT1G43920	0
AT1G43930	0
AT1G43940	1
AT1G43950	0
AT1G43960	0
AT1G43970	0
AT1G43980	97
AT1G43990	0
AT1G43995	0
AT1G43997	0
AT1G44000	733
AT1G44010	0
AT1G44020	0
AT1G44030	0
AT1G44040	0
AT1G44045	0
AT1G44050	0
AT1G44060	0
AT1G44070	0
AT1G44075	0
AT1G44080	0
AT1G44085	0
AT1G44090	29
AT1G44100	756
AT1G44110	925
AT1G44120	10
AT1G44125	2
AT1G44130	165
AT1G44140	0
AT1G44150	3
AT1G44160	72
AT1G44170	333
AT1G44180	0
AT1G44191	0
AT1G44224	0
AT1G44286	0
AT1G44318	0
AT1G44350	1057
AT1G44370	0
AT1G44382	0
AT1G44414	9
AT1G44446	886
AT1G44478	0
AT1G44500	0
AT1G44510	0
AT1G44542	85
AT1G44570	0
AT1G44575	2347
AT1G44580	0
AT1G44608	3
AT1G44641	0
AT1G44707	0
AT1G44740	175
AT1G44750	1433
AT1G44760	3348
AT1G44770	544
AT1G44780	1339
AT1G44790	431
AT1G44800	676
AT1G44810	2452
AT1G44820	744
AT1G44830	12
AT1G44835	1025
AT1G44840	0
AT1G44850	0
AT1G44860	0
AT1G44870	0
AT1G44875	0
AT1G44880	0
AT1G44890	317
AT1G44895	0
AT1G44900	3276
AT1G44910	1723
AT1G44920	641
AT1G44935	0
AT1G44940	2
AT1G44941	4
AT1G44960	510
AT1G44970	454
AT1G44980	0
AT1G44990	0
AT1G45000	4730
AT1G45010	171
AT1G45015	0
AT1G45020	0
AT1G45030	0
AT1G45035	0
AT1G45040	0
AT1G45050	394
AT1G45063	0
AT1G45070	0
AT1G45080	0
AT1G45090	0
AT1G45100	0
AT1G45110	137
AT1G45120	302
AT1G45130	11493
AT1G45140	0
AT1G45145	132
AT1G45150	782
AT1G45160	1491
AT1G45163	0
AT1G45165	0
AT1G45170	388
AT1G45180	314
AT1G45190	183
AT1G45191	13
AT1G45201	10
AT1G45207	526
AT1G45211	84
AT1G45215	39
AT1G45221	54
AT1G45223	301
AT1G45225	509
AT1G45227	229
AT1G45229	103
AT1G45230	364
AT1G45231	643
AT1G45233	489
AT1G45234	6
AT1G45236	0
AT1G45238	3
AT1G45240	2
AT1G45242	0
AT1G45243	0
AT1G45244	0
AT1G45246	0
AT1G45248	190
AT1G45249	831
AT1G45256	0
AT1G45332	1106
AT1G45403	0
AT1G45474	141
AT1G45545	12
AT1G45616	5
AT1G45688	1924
AT1G45760	0
AT1G45832	0
AT1G45904	0
AT1G45976	608
AT1G46048	0
AT1G46120	0
AT1G46192	0
AT1G46264	607
AT1G46336	0
AT1G46408	0
AT1G46480	0
AT1G46552	61
AT1G46554	19
AT1G46624	0
AT1G46696	0
AT1G46768	1
AT1G46840	0
AT1G46912	0
AT1G46984	0
AT1G47056	473
AT1G47128	3322
AT1G47130	0
AT1G47200	2311
AT1G47210	837
AT1G47220	0
AT1G47230	733
AT1G47240	480
AT1G47250	577
AT1G47260	3102
AT1G47265	0
AT1G47270	526
AT1G47271	16
AT1G47278	737
AT1G47280	30
AT1G47290	508
AT1G47300	0
AT1G47310	376
AT1G47317	0
AT1G47320	29
AT1G47330	725
AT1G47340	589
AT1G47350	0
AT1G47360	0
AT1G47370	2
AT1G47380	1033
AT1G47389	0
AT1G47390	0
AT1G47395	0
AT1G47400	0
AT1G47405	0
AT1G47410	19
AT1G47420	2988
AT1G47430	0
AT1G47435	0
AT1G47440	2
AT1G47450	323
AT1G47460	0
AT1G47465	0
AT1G47470	508
AT1G47480	23
AT1G47485	0
AT1G47490	119
AT1G47495	6
AT1G47497	0
AT1G47500	447
AT1G47510	79
AT1G47520	16
AT1G47530	1583
AT1G47540	0
AT1G47550	2265
AT1G47560	98
AT1G47565	133
AT1G47570	768
AT1G47578	105
AT1G47580	155
AT1G47590	0
AT1G47595	0
AT1G47600	1
AT1G47603	0
AT1G47606	0
AT1G47610	219
AT1G47620	0
AT1G47625	0
AT1G47630	0
AT1G47640	1403
AT1G47650	0
AT1G47655	4
AT1G47657	0
AT1G47660	0
AT1G47670	285
AT1G47680	0
AT1G47690	0
AT1G47695	0
AT1G47700	0
AT1G47705	0
AT1G47710	1234
AT1G47720	312
AT1G47730	0
AT1G47740	401
AT1G47750	299
AT1G47760	9
AT1G47765	1
AT1G47770	1
AT1G47780	14
AT1G47783	0
AT1G47786	0
AT1G47790	0
AT1G47800	0
AT1G47810	0
AT1G47813	1
AT1G47816	0
AT1G47820	233
AT1G47830	874
AT1G47840	14
AT1G47845	0
AT1G47860	3
AT1G47870	822
AT1G47880	0
AT1G47885	0
AT1G47890	0
AT1G47900	1147
AT1G47910	0
AT1G47915	0
AT1G47920	2
AT1G47930	14
AT1G47940	0
AT1G47950	6
AT1G47960	262
AT1G47970	3155
AT1G47980	0
AT1G47990	23
AT1G48000	0
AT1G48010	33
AT1G48020	258
AT1G48030	3064
AT1G48040	257
AT1G48050	1090
AT1G48060	7
AT1G48070	0
AT1G48080	0
AT1G48090	4242
AT1G48095	0
AT1G48100	124
AT1G48110	1690
AT1G48120	884
AT1G48130	6
AT1G48140	424
AT1G48145	0
AT1G48150	2
AT1G48160	768
AT1G48170	334
AT1G48175	481
AT1G48180	60
AT1G48190	0
AT1G48195	1
AT1G48200	334
AT1G48210	1492
AT1G48220	0
AT1G48230	1455
AT1G48240	624
AT1G48250	0
AT1G48260	3
AT1G48267	2
AT1G48268	0
AT1G48270	371
AT1G48280	1020
AT1G48285	0
AT1G48290	0
AT1G48300	573
AT1G48310	498
AT1G48315	56
AT1G48320	0
AT1G48325	2
AT1G48330	175
AT1G48340	0
AT1G48350	1457
AT1G48355	0
AT1G48360	568
AT1G48370	698
AT1G48380	692
AT1G48390	185
AT1G48400	40
AT1G48405	23
AT1G48410	17089
AT1G48420	1616
AT1G48422	31
AT1G48430	989
AT1G48440	1541
AT1G48450	1467
AT1G48460	641
AT1G48470	4
AT1G48480	6542
AT1G48490	1142
AT1G48500	3
AT1G48510	0
AT1G48520	854
AT1G48530	2
AT1G48540	871
AT1G48550	262
AT1G48560	169
AT1G48570	476
AT1G48580	332
AT1G48590	3
AT1G48600	2748
AT1G48605	88
AT1G48610	1530
AT1G48620	3667
AT1G48625	0
AT1G48630	6501
AT1G48635	693
AT1G48640	3
AT1G48650	1831
AT1G48660	0
AT1G48670	5
AT1G48680	0
AT1G48690	0
AT1G48698	0
AT1G48700	0
AT1G48710	0
AT1G48720	0
AT1G48725	0
AT1G48730	0
AT1G48740	77
AT1G48742	0
AT1G48745	10
AT1G48750	0
AT1G48760	1090
AT1G48770	288
AT1G48780	138
AT1G48790	820
AT1G48800	0
AT1G48810	0
AT1G48820	0
AT1G48830	7160
AT1G48840	281
AT1G48850	2325
AT1G48860	1800
AT1G48870	117
AT1G48880	91
AT1G48890	0
AT1G48900	2050
AT1G48910	9
AT1G48912	0
AT1G48920	21790
AT1G48930	0
AT1G48940	0
AT1G48950	672
AT1G48953	0
AT1G48960	85
AT1G48970	619
AT1G48980	0
AT1G48990	0
AT1G49000	5
AT1G49005	0
AT1G49010	123
AT1G49015	0
AT1G49020	0
AT1G49030	0
AT1G49032	61
AT1G49040	2505
AT1G49050	517
AT1G49060	0
AT1G49070	0
AT1G49080	0
AT1G49090	0
AT1G49100	0
AT1G49110	3
AT1G49120	1
AT1G49130	31
AT1G49140	1085
AT1G49150	0
AT1G49160	101
AT1G49170	278
AT1G49180	173
AT1G49190	4
AT1G49200	20
AT1G49205	0
AT1G49210	8
AT1G49220	4
AT1G49225	0
AT1G49230	0
AT1G49240	2459
AT1G49245	259
AT1G49250	9
AT1G49260	0
AT1G49270	93
AT1G49280	0
AT1G49290	190
AT1G49300	1118
AT1G49310	1
AT1G49320	3
AT1G49330	2
AT1G49340	5310
AT1G49350	287
AT1G49360	605
AT1G49370	0
AT1G49380	403
AT1G49390	1
AT1G49400	879
AT1G49405	7
AT1G49410	1977
AT1G49420	0
AT1G49430	3767
AT1G49435	0
AT1G49440	0
AT1G49450	365
AT1G49460	0
AT1G49470	1
AT1G49475	4
AT1G49480	2779
AT1G49490	543
AT1G49500	3
AT1G49510	678
AT1G49520	367
AT1G49530	67
AT1G49540	891
AT1G49550	0
AT1G49560	379
AT1G49570	2
AT1G49580	2639
AT1G49590	679
AT1G49600	699
AT1G49610	0
AT1G49620	146
AT1G49630	866
AT1G49640	85
AT1G49650	184
AT1G49660	218
AT1G49670	1411
AT1G49680	0
AT1G49690	0
AT1G49700	42
AT1G49710	467
AT1G49715	317
AT1G49720	276
AT1G49730	578
AT1G49740	1411
AT1G49750	485
AT1G49760	5180
AT1G49770	11
AT1G49780	530
AT1G49790	7
AT1G49800	0
AT1G49810	0
AT1G49820	805
AT1G49830	0
AT1G49832	1
AT1G49840	225
AT1G49850	217
AT1G49860	5
AT1G49870	1048
AT1G49880	116
AT1G49890	1752
AT1G49900	1
AT1G49910	256
AT1G49920	719
AT1G49930	0
AT1G49938	5
AT1G49940	97
AT1G49950	1556
AT1G49952	32
AT1G49960	5
AT1G49970	1631
AT1G49975	152
AT1G49980	328
AT1G49990	24
AT1G50000	135
AT1G50010	16775
AT1G50020	251
AT1G50030	3600
AT1G50040	67
AT1G50050	0
AT1G50055	33
AT1G50060	1
AT1G50070	0
AT1G50080	0
AT1G50090	0
AT1G50100	0
AT1G50110	822
AT1G50120	1254
AT1G50130	172
AT1G50140	1405
AT1G50160	0
AT1G50170	423
AT1G50180	46
AT1G50190	0
AT1G50200	6083
AT1G50210	0
AT1G50220	0
AT1G50240	1520
AT1G50250	1012
AT1G50260	367
AT1G50270	111
AT1G50280	46
AT1G50290	18
AT1G50300	622
AT1G50310	6
AT1G50320	367
AT1G50325	258
AT1G50330	6
AT1G50340	2
AT1G50350	1
AT1G50360	564
AT1G50370	1760
AT1G50380	1367
AT1G50390	7
AT1G50400	43
AT1G50410	1268
AT1G50420	525
AT1G50430	2328
AT1G50440	342
AT1G50450	220
AT1G50460	936
AT1G50470	0
AT1G50480	2338
AT1G50490	1883
AT1G50500	1791
AT1G50510	1049
AT1G50520	100
AT1G50530	0
AT1G50550	14
AT1G50560	10
AT1G50570	1104
AT1G50575	433
AT1G50580	1
AT1G50590	33
AT1G50600	1054
AT1G50610	28
AT1G50620	1210
AT1G50630	123
AT1G50640	1062
AT1G50650	2
AT1G50659	1
AT1G50660	2930
AT1G50670	755
AT1G50680	0
AT1G50690	1
AT1G50700	401
AT1G50710	1072
AT1G50720	0
AT1G50730	864
AT1G50732	12
AT1G50735	0
AT1G50740	417
AT1G50745	95
AT1G50750	67
AT1G50760	4
AT1G50770	93
AT1G50780	8
AT1G50790	303
AT1G50810	11
AT1G50820	7
AT1G50830	698
AT1G50840	1124
AT1G50850	0
AT1G50860	0
AT1G50870	0
AT1G50880	0
AT1G50890	208
AT1G50900	144
AT1G50910	175
AT1G50920	7450
AT1G50930	0
AT1G50940	528
AT1G50950	265
AT1G50960	48
AT1G50970	617
AT1G50980	0
AT1G50990	8
AT1G51000	25
AT1G51010	24
AT1G51020	40
AT1G51030	4
AT1G51035	45
AT1G51040	0
AT1G51050	0
AT1G51055	14
AT1G51060	5236
AT1G51070	1077
AT1G51080	49
AT1G51085	0
AT1G51090	2
AT1G51100	141
AT1G51110	375
AT1G51120	0
AT1G51130	426
AT1G51140	78
AT1G51150	0
AT1G51160	1186
AT1G51170	1160
AT1G51172	0
AT1G51175	0
AT1G51190	12
AT1G51200	2727
AT1G51210	6
AT1G51220	0
AT1G51230	9
AT1G51240	98
AT1G51250	116
AT1G51260	4
AT1G51270	13
AT1G51290	0
AT1G51300	528
AT1G51310	296
AT1G51320	1
AT1G51330	1
AT1G51340	176
AT1G51350	539
AT1G51355	108
AT1G51360	151
AT1G51370	143
AT1G51380	113
AT1G51390	585
AT1G51400	28
AT1G51402	0
AT1G51405	39
AT1G51410	10
AT1G51420	5
AT1G51430	373
AT1G51440	201
AT1G51450	507
AT1G51460	6455
AT1G51470	0
AT1G51480	0
AT1G51490	4
AT1G51500	2404
AT1G51510	2773
AT1G51520	257
AT1G51530	14
AT1G51538	75
AT1G51540	461
AT1G51550	52
AT1G51560	640
AT1G51570	4887
AT1G51580	676
AT1G51590	1021
AT1G51600	767
AT1G51610	746
AT1G51620	2
AT1G51630	1203
AT1G51640	0
AT1G51645	33
AT1G51650	3692
AT1G51660	619
AT1G51670	133
AT1G51680	434
AT1G51690	2105
AT1G51700	982
AT1G51710	2398
AT1G51720	1336
AT1G51730	1404
AT1G51740	486
AT1G51745	767
AT1G51750	0
AT1G51760	1714
AT1G51770	31
AT1G51780	0
AT1G51790	8
AT1G51800	73
AT1G51802	0
AT1G51805	49
AT1G51810	0
AT1G51820	4
AT1G51823	0
AT1G51830	0
AT1G51840	0
AT1G51850	34
AT1G51860	10
AT1G51870	0
AT1G51880	0
AT1G51890	0
AT1G51900	0
AT1G51910	24
AT1G51913	0
AT1G51915	0
AT1G51920	3
AT1G51930	0
AT1G51940	501
AT1G51950	730
AT1G51960	67
AT1G51965	529
AT1G51970	0
AT1G51980	5150
AT1G51990	0
AT1G52000	110
AT1G52010	0
AT1G52020	0
AT1G52030	77253
AT1G52040	11337
AT1G52050	0
AT1G52060	0
AT1G52070	0
AT1G52080	136
AT1G52085	0
AT1G52087	2
AT1G52090	0
AT1G52100	0
AT1G52110	0
AT1G52120	0
AT1G52130	0
AT1G52140	121
AT1G52150	573
AT1G52155	140
AT1G52160	718
AT1G52170	0
AT1G52180	0
AT1G52185	0
AT1G52190	993
AT1G52191	0
AT1G52200	15
AT1G52210	0
AT1G52211	0
AT1G52220	601
AT1G52230	1885
AT1G52240	25
AT1G52245	239
AT1G52260	602
AT1G52270	19
AT1G52280	848
AT1G52290	1140
AT1G52300	11920
AT1G52310	2002
AT1G52315	3
AT1G52320	532
AT1G52325	0
AT1G52330	3
AT1G52340	411
AT1G52342	2
AT1G52343	2
AT1G52347	66
AT1G52350	0
AT1G52360	5663
AT1G52370	682
AT1G52380	1885
AT1G52390	1
AT1G52400	153881
AT1G52410	21917
AT1G52415	12
AT1G52420	1312
AT1G52430	30
AT1G52440	49
AT1G52450	136
AT1G52460	5
AT1G52470	129
AT1G52490	0
AT1G52495	0
AT1G52500	1334
AT1G52510	237
AT1G52520	443
AT1G52530	48
AT1G52540	1327
AT1G52550	87
AT1G52560	10
AT1G52565	29
AT1G52570	103
AT1G52580	3
AT1G52590	142
AT1G52600	1304
AT1G52603	0
AT1G52610	0
AT1G52615	0
AT1G52618	38
AT1G52620	330
AT1G52630	340
AT1G52640	59
AT1G52650	12
AT1G52660	4
AT1G52670	791
AT1G52680	1
AT1G52690	2
AT1G52695	0
AT1G52696	0
AT1G52700	17
AT1G52710	121
AT1G52720	982
AT1G52730	1133
AT1G52740	4857
AT1G52750	1637
AT1G52760	3100
AT1G52770	2
AT1G52780	1057
AT1G52790	10
AT1G52800	4
AT1G52810	0
AT1G52820	30
AT1G52825	120
AT1G52827	69
AT1G52830	1
AT1G52840	0
AT1G52850	0
AT1G52855	158
AT1G52857	0
AT1G52860	0
AT1G52870	307
AT1G52880	87
AT1G52890	134
AT1G52900	0
AT1G52905	250
AT1G52910	28
AT1G52920	32
AT1G52930	1940
AT1G52940	0
AT1G52942	0
AT1G52950	4
AT1G52960	0
AT1G52970	416
AT1G52980	3638
AT1G52990	0
AT1G53000	1321
AT1G53010	0
AT1G53020	0
AT1G53023	0
AT1G53025	336
AT1G53030	176
AT1G53035	137
AT1G53040	1036
AT1G53050	2599
AT1G53060	2
AT1G53070	484
AT1G53080	0
AT1G53090	499
AT1G53100	6
AT1G53110	508
AT1G53120	506
AT1G53130	351
AT1G53140	1139
AT1G53160	64
AT1G53163	2
AT1G53165	991
AT1G53170	306
AT1G53180	15
AT1G53190	791
AT1G53200	360
AT1G53210	4997
AT1G53220	0
AT1G53230	29
AT1G53233	35
AT1G53240	6014
AT1G53250	110
AT1G53260	19
AT1G53265	0
AT1G53270	17
AT1G53280	1783
AT1G53282	3
AT1G53285	1
AT1G53290	532
AT1G53300	2647
AT1G53310	4585
AT1G53320	983
AT1G53325	0
AT1G53330	52
AT1G53340	14
AT1G53345	279
AT1G53350	422
AT1G53360	4
AT1G53366	0
AT1G53370	0
AT1G53380	1236
AT1G53390	715
AT1G53400	489
AT1G53410	9
AT1G53420	24
AT1G53430	1045
AT1G53440	1293
AT1G53450	299
AT1G53460	669
AT1G53470	4
AT1G53480	0
AT1G53490	224
AT1G53500	658
AT1G53510	1097
AT1G53520	476
AT1G53530	276
AT1G53540	2
AT1G53541	0
AT1G53542	18
AT1G53550	0
AT1G53560	85
AT1G53570	664
AT1G53580	906
AT1G53590	1013
AT1G53600	133
AT1G53610	0
AT1G53620	0
AT1G53625	1
AT1G53630	0
AT1G53633	0
AT1G53635	0
AT1G53640	752
AT1G53645	2158
AT1G53650	638
AT1G53655	0
AT1G53660	1
AT1G53670	289
AT1G53680	25
AT1G53683	0
AT1G53687	0
AT1G53690	0
AT1G53700	119
AT1G53705	0
AT1G53708	0
AT1G53710	961
AT1G53720	701
AT1G53730	774
AT1G53750	7031
AT1G53760	521
AT1G53770	722
AT1G53780	2262
AT1G53790	81
AT1G53800	431
AT1G53801	0
AT1G53810	0
AT1G53815	0
AT1G53820	0
AT1G53830	0
AT1G53840	2076
AT1G53850	2521
AT1G53860	304
AT1G53870	0
AT1G53875	0
AT1G53880	0
AT1G53885	0
AT1G53887	6
AT1G53890	0
AT1G53900	0
AT1G53903	0
AT1G53910	4702
AT1G53920	34
AT1G53930	20
AT1G53935	0
AT1G53940	0
AT1G53945	13
AT1G53950	32
AT1G53970	0
AT1G53980	0
AT1G53990	0
AT1G54000	150
AT1G54010	35
AT1G54020	1286
AT1G54030	2182
AT1G54035	0
AT1G54040	26
AT1G54050	241
AT1G54060	1042
AT1G54070	91
AT1G54080	4154
AT1G54090	332
AT1G54095	71
AT1G54100	2577
AT1G54110	143
AT1G54115	1188
AT1G54120	23
AT1G54130	1239
AT1G54140	632
AT1G54150	632
AT1G54160	39
AT1G54170	1467
AT1G54180	456
AT1G54200	277
AT1G54210	199
AT1G54215	10
AT1G54217	183
AT1G54220	1030
AT1G54230	2
AT1G54240	5
AT1G54250	423
AT1G54260	326
AT1G54270	6303
AT1G54280	127
AT1G54290	284
AT1G54300	7
AT1G54310	316
AT1G54320	1361
AT1G54330	40
AT1G54340	1132
AT1G54350	459
AT1G54355	2
AT1G54360	1110
AT1G54370	1221
AT1G54380	988
AT1G54385	1046
AT1G54390	658
AT1G54400	3
AT1G54410	17938
AT1G54420	0
AT1G54430	0
AT1G54440	1478
AT1G54445	130
AT1G54450	256
AT1G54460	1658
AT1G54470	0
AT1G54475	0
AT1G54490	2415
AT1G54500	585
AT1G54510	1224
AT1G54520	614
AT1G54530	26
AT1G54540	3
AT1G54550	5
AT1G54560	13
AT1G54570	583
AT1G54575	36
AT1G54580	4047
AT1G54590	0
AT1G54600	0
AT1G54610	3218
AT1G54620	0
AT1G54630	3426
AT1G54640	0
AT1G54650	320
AT1G54660	0
AT1G54670	0
AT1G54680	29
AT1G54690	663
AT1G54700	0
AT1G54710	843
AT1G54720	0
AT1G54730	276
AT1G54740	4
AT1G54750	0
AT1G54760	0
AT1G54770	657
AT1G54773	45
AT1G54775	0
AT1G54780	988
AT1G54790	27
AT1G54820	47
AT1G54830	1472
AT1G54840	316
AT1G54850	692
AT1G54860	0
AT1G54870	2
AT1G54890	0
AT1G54905	0
AT1G54920	1460
AT1G54923	0
AT1G54926	0
AT1G54930	7
AT1G54940	51
AT1G54950	0
AT1G54953	0
AT1G54955	0
AT1G54957	0
AT1G54960	404
AT1G54970	0
AT1G54980	4
AT1G54985	0
AT1G54990	2139
AT1G55000	365
AT1G55010	0
AT1G55020	4064
AT1G55030	2
AT1G55035	0
AT1G55040	468
AT1G55050	282
AT1G55060	0
AT1G55070	0
AT1G55080	536
AT1G55090	1539
AT1G55100	0
AT1G55110	917
AT1G55120	1174
AT1G55130	1188
AT1G55140	268
AT1G55150	873
AT1G55152	0
AT1G55160	744
AT1G55170	317
AT1G55175	5
AT1G55180	154
AT1G55190	0
AT1G55200	132
AT1G55205	240
AT1G55207	0
AT1G55210	1014
AT1G55220	0
AT1G55221	0
AT1G55230	0
AT1G55240	0
AT1G55250	1292
AT1G55260	458
AT1G55265	0
AT1G55270	752
AT1G55280	105
AT1G55290	0
AT1G55300	278
AT1G55310	1808
AT1G55320	782
AT1G55325	2610
AT1G55330	6
AT1G55335	0
AT1G55340	1191
AT1G55350	4809
AT1G55360	4937
AT1G55365	0
AT1G55370	53
AT1G55380	2
AT1G55390	0
AT1G55400	0
AT1G55410	16
AT1G55420	1
AT1G55430	0
AT1G55440	0
AT1G55450	75
AT1G55460	994
AT1G55470	0
AT1G55475	40
AT1G55480	502
AT1G55490	4602
AT1G55500	1245
AT1G55510	586
AT1G55520	1134
AT1G55525	0
AT1G55530	1331
AT1G55535	323
AT1G55540	1433
AT1G55546	0
AT1G55550	76
AT1G55560	723
AT1G55570	195
AT1G55580	40
AT1G55590	552
AT1G55591	0
AT1G55600	56
AT1G55604	0
AT1G55610	118
AT1G55620	886
AT1G55625	0
AT1G55630	293
AT1G55640	0
AT1G55650	26
AT1G55660	16
AT1G55670	545
AT1G55673	0
AT1G55675	139
AT1G55680	2801
AT1G55690	2351
AT1G55700	0
AT1G55710	0
AT1G55720	0
AT1G55730	751
AT1G55740	96
AT1G55750	675
AT1G55755	1
AT1G55760	149
AT1G55770	28
AT1G55775	0
AT1G55790	50
AT1G55800	4
AT1G55803	3
AT1G55805	499
AT1G55810	464
AT1G55820	905
AT1G55830	348
AT1G55840	1824
AT1G55850	59
AT1G55860	6407
AT1G55865	54
AT1G55870	801
AT1G55880	750
AT1G55890	1320
AT1G55900	1238
AT1G55910	444
AT1G55915	124
AT1G55917	0
AT1G55920	49
AT1G55928	0
AT1G55930	338
AT1G55940	1
AT1G55945	0
AT1G55947	4
AT1G55950	2
AT1G55960	359
AT1G55964	1
AT1G55970	410
AT1G55980	15
AT1G55990	5
AT1G56000	74
AT1G56010	103
AT1G56020	588
AT1G56030	2
AT1G56040	26
AT1G56045	2807
AT1G56050	607
AT1G56060	6
AT1G56070	60535
AT1G56080	322
AT1G56085	1
AT1G56090	220
AT1G56100	4182
AT1G56105	1
AT1G56110	8815
AT1G56120	104
AT1G56130	108
AT1G56140	754
AT1G56145	723
AT1G56150	23
AT1G56160	0
AT1G56165	16
AT1G56170	0
AT1G56180	487
AT1G56190	1154
AT1G56200	1192
AT1G56210	755
AT1G56220	3787
AT1G56225	0
AT1G56230	622
AT1G56233	1
AT1G56240	0
AT1G56242	0
AT1G56250	1
AT1G56260	132
AT1G56270	0
AT1G56280	6519
AT1G56290	768
AT1G56300	1165
AT1G56310	517
AT1G56320	15
AT1G56330	3894
AT1G56340	23150
AT1G56345	202
AT1G56350	331
AT1G56360	2
AT1G56380	0
AT1G56385	322
AT1G56390	0
AT1G56400	25
AT1G56410	7
AT1G56415	998
AT1G56418	28
AT1G56420	229
AT1G56423	327
AT1G56430	0
AT1G56440	362
AT1G56450	3467
AT1G56460	568
AT1G56470	4
AT1G56480	0
AT1G56490	6
AT1G56500	397
AT1G56510	17
AT1G56520	16
AT1G56530	0
AT1G56540	33
AT1G56550	0
AT1G56553	489
AT1G56555	6
AT1G56560	858
AT1G56570	248
AT1G56580	0
AT1G56590	618
AT1G56600	17
AT1G56605	0
AT1G56610	196
AT1G56612	109
AT1G56620	235
AT1G56630	0
AT1G56640	0
AT1G56650	7
AT1G56660	63
AT1G56670	105
AT1G56675	0
AT1G56680	1
AT1G56690	224
AT1G56700	2134
AT1G56710	868
AT1G56720	402
AT1G56730	0
AT1G56740	0
AT1G56750	0
AT1G56760	0
AT1G56770	0
AT1G56780	0
AT1G56790	0
AT1G56800	0
AT1G56810	0
AT1G56820	0
AT1G56830	0
AT1G56840	0
AT1G56850	0
AT1G56860	0
AT1G56870	0
AT1G56880	0
AT1G56890	0
AT1G56900	0
AT1G56910	0
AT1G56920	0
AT1G56930	0
AT1G56940	0
AT1G56950	0
AT1G56960	0
AT1G56970	0
AT1G56980	0
AT1G56990	0
AT1G57000	0
AT1G57010	0
AT1G57020	0
AT1G57030	0
AT1G57040	0
AT1G57050	0
AT1G57060	0
AT1G57070	0
AT1G57080	0
AT1G57090	0
AT1G57100	0
AT1G57110	0
AT1G57120	0
AT1G57130	0
AT1G57140	0
AT1G57150	0
AT1G57160	0
AT1G57170	0
AT1G57180	0
AT1G57190	0
AT1G57200	0
AT1G57210	0
AT1G57220	0
AT1G57230	0
AT1G57240	0
AT1G57250	0
AT1G57260	0
AT1G57270	0
AT1G57280	0
AT1G57290	0
AT1G57300	0
AT1G57310	0
AT1G57320	0
AT1G57330	0
AT1G57340	0
AT1G57350	0
AT1G57360	0
AT1G57370	0
AT1G57380	0
AT1G57390	0
AT1G57400	0
AT1G57410	0
AT1G57420	0
AT1G57430	0
AT1G57440	0
AT1G57450	0
AT1G57460	0
AT1G57470	0
AT1G57480	0
AT1G57490	0
AT1G57500	0
AT1G57510	0
AT1G57520	0
AT1G57530	0
AT1G57540	331
AT1G57550	0
AT1G57560	228
AT1G57565	0
AT1G57570	0
AT1G57580	0
AT1G57590	1
AT1G57600	450
AT1G57610	906
AT1G57613	0
AT1G57620	1425
AT1G57630	2
AT1G57640	0
AT1G57650	0
AT1G57660	3399
AT1G57670	0
AT1G57680	2681
AT1G57690	0
AT1G57700	652
AT1G57710	0
AT1G57720	12326
AT1G57730	0
AT1G57740	0
AT1G57750	233
AT1G57760	451
AT1G57765	586
AT1G57770	122
AT1G57775	182
AT1G57777	475
AT1G57780	0
AT1G57790	50
AT1G57800	95
AT1G57810	0
AT1G57820	2387
AT1G57830	0
AT1G57835	0
AT1G57840	1
AT1G57850	0
AT1G57860	1541
AT1G57870	964
AT1G57900	0
AT1G57906	0
AT1G57943	1
AT1G57980	15
AT1G57990	10
AT1G58007	1
AT1G58010	0
AT1G58020	0
AT1G58025	1280
AT1G58030	1375
AT1G58037	0
AT1G58040	0
AT1G58050	3
AT1G58055	444
AT1G58060	1437
AT1G58070	17
AT1G58080	878
AT1G58090	0
AT1G58100	1115
AT1G58110	845
AT1G58120	261
AT1G58130	0
AT1G58140	0
AT1G58150	11
AT1G58160	11
AT1G58170	6
AT1G58180	36
AT1G58190	2
AT1G58200	1023
AT1G58210	323
AT1G58215	13
AT1G58220	472
AT1G58223	0
AT1G58225	27
AT1G58230	1720
AT1G58235	160
AT1G58242	13
AT1G58245	8
AT1G58248	3
AT1G58250	3004
AT1G58260	0
AT1G58265	0
AT1G58270	2
AT1G58280	217
AT1G58290	2166
AT1G58300	2
AT1G58310	0
AT1G58320	0
AT1G58330	0
AT1G58340	52
AT1G58350	885
AT1G58360	4894
AT1G58370	24
AT1G58380	2225
AT1G58390	2
AT1G58400	1
AT1G58410	5
AT1G58420	12
AT1G58430	115
AT1G58440	426
AT1G58450	0
AT1G58460	13
AT1G58470	586
AT1G58520	142
AT1G58525	0
AT1G58561	3
AT1G58590	17
AT1G58602	111
AT1G58643	0
AT1G58684	0
AT1G58725	0
AT1G58766	0
AT1G58807	0
AT1G58808	0
AT1G58848	34
AT1G58889	2
AT1G58936	0
AT1G58983	0
AT1G59030	0
AT1G59077	0
AT1G59124	0
AT1G59171	0
AT1G59218	3
AT1G59265	0
AT1G59312	0
AT1G59359	0
AT1G59406	0
AT1G59453	0
AT1G59460	0
AT1G59470	0
AT1G59500	48
AT1G59510	74
AT1G59520	487
AT1G59530	1
AT1G59540	1344
AT1G59550	0
AT1G59560	364
AT1G59570	0
AT1G59580	479
AT1G59590	61
AT1G59600	373
AT1G59610	4126
AT1G59620	181
AT1G59630	0
AT1G59640	234
AT1G59650	532
AT1G59660	1141
AT1G59670	5
AT1G59675	0
AT1G59680	0
AT1G59690	0
AT1G59700	84
AT1G59710	714
AT1G59720	100
AT1G59722	0
AT1G59723	0
AT1G59724	46
AT1G59725	2
AT1G59730	10
AT1G59740	41
AT1G59750	2249
AT1G59760	1896
AT1G59770	0
AT1G59780	0
AT1G59790	3
AT1G59800	4
AT1G59810	0
AT1G59820	1560
AT1G59830	996
AT1G59833	0
AT1G59835	45
AT1G59840	145
AT1G59850	4
AT1G59860	74
AT1G59865	7
AT1G59870	244
AT1G59880	0
AT1G59885	0
AT1G59890	2658
AT1G59900	3400
AT1G59910	1006
AT1G59920	0
AT1G59930	0
AT1G59940	2
AT1G59950	0
AT1G59960	67
AT1G59970	63
AT1G59980	355
AT1G59990	753
AT1G60000	658
AT1G60010	356
AT1G60020	0
AT1G60025	0
AT1G60030	505
AT1G60040	0
AT1G60050	0
AT1G60060	2211
AT1G60070	2753
AT1G60072	0
AT1G60073	0
AT1G60075	0
AT1G60080	501
AT1G60090	2
AT1G60095	1
AT1G60110	0
AT1G60120	0
AT1G60130	0
AT1G60140	763
AT1G60150	0
AT1G60160	290
AT1G60170	1714
AT1G60180	0
AT1G60190	2
AT1G60200	3826
AT1G60220	1244
AT1G60230	336
AT1G60240	19
AT1G60250	0
AT1G60260	82
AT1G60270	1
AT1G60280	0
AT1G60290	0
AT1G60300	2
AT1G60310	0
AT1G60320	0
AT1G60330	0
AT1G60340	0
AT1G60350	0
AT1G60360	9
AT1G60370	0
AT1G60380	2
AT1G60390	119
AT1G60400	1
AT1G60410	27
AT1G60420	1450
AT1G60430	181
AT1G60440	793
AT1G60450	0
AT1G60460	54
AT1G60470	4
AT1G60480	0
AT1G60490	1738
AT1G60500	2
AT1G60505	0
AT1G60510	0
AT1G60520	0
AT1G60525	132
AT1G60530	0
AT1G60540	0
AT1G60545	6
AT1G60550	467
AT1G60560	498
AT1G60570	8
AT1G60580	0
AT1G60590	72
AT1G60600	260
AT1G60610	201
AT1G60620	356
AT1G60625	0
AT1G60630	697
AT1G60640	1305
AT1G60650	934
AT1G60660	495
AT1G60670	501
AT1G60680	18
AT1G60690	170
AT1G60700	326
AT1G60710	915
AT1G60720	0
AT1G60730	37
AT1G60740	186
AT1G60750	1
AT1G60760	2
AT1G60770	1792
AT1G60780	2765
AT1G60783	7
AT1G60787	0
AT1G60790	460
AT1G60800	1710
AT1G60810	2223
AT1G60815	10
AT1G60820	0
AT1G60830	17
AT1G60835	0
AT1G60840	0
AT1G60850	807
AT1G60860	993
AT1G60870	329
AT1G60880	0
AT1G60890	717
AT1G60900	3221
AT1G60910	0
AT1G60913	25
AT1G60920	0
AT1G60930	351
AT1G60940	699
AT1G60950	4159
AT1G60960	355
AT1G60970	43
AT1G60980	1
AT1G60983	0
AT1G60985	189
AT1G60986	14
AT1G60987	20
AT1G60989	12
AT1G60990	376
AT1G60995	952
AT1G61000	708
AT1G61010	2528
AT1G61020	0
AT1G61030	612
AT1G61040	1201
AT1G61050	0
AT1G61060	0
AT1G61065	274
AT1G61070	0
AT1G61080	60
AT1G61090	4
AT1G61093	11
AT1G61095	3
AT1G61097	12
AT1G61100	1364
AT1G61105	0
AT1G61110	0
AT1G61120	5
AT1G61130	2
AT1G61140	1222
AT1G61150	1295
AT1G61160	0
AT1G61165	0
AT1G61170	272
AT1G61180	542
AT1G61190	90
AT1G61200	0
AT1G61210	800
AT1G61215	130
AT1G61224	0
AT1G61226	0
AT1G61230	3
AT1G61240	821
AT1G61250	1856
AT1G61255	2623
AT1G61260	162
AT1G61270	0
AT1G61275	9
AT1G61280	53
AT1G61290	25
AT1G61300	4
AT1G61310	430
AT1G61320	0
AT1G61330	8
AT1G61340	78
AT1G61350	735
AT1G61360	244
AT1G61370	81
AT1G61380	508
AT1G61390	51
AT1G61400	226
AT1G61410	23
AT1G61415	5
AT1G61420	90
AT1G61430	267
AT1G61440	76
AT1G61450	329
AT1G61460	87
AT1G61470	10
AT1G61475	0
AT1G61480	6
AT1G61490	227
AT1G61500	243
AT1G61510	0
AT1G61520	5604
AT1G61540	5
AT1G61542	0
AT1G61550	27
AT1G61560	8
AT1G61562	0
AT1G61563	477
AT1G61565	0
AT1G61566	157
AT1G61570	1434
AT1G61575	0
AT1G61580	1515
AT1G61590	0
AT1G61600	79
AT1G61610	4
AT1G61620	1195
AT1G61630	17
AT1G61640	406
AT1G61650	0
AT1G61660	263
AT1G61665	0
AT1G61667	120
AT1G61670	1751
AT1G61680	127
AT1G61685	0
AT1G61688	186
AT1G61690	1283
AT1G61700	3
AT1G61710	6
AT1G61720	12326
AT1G61730	2404
AT1G61732	0
AT1G61740	765
AT1G61750	0
AT1G61760	30
AT1G61770	1075
AT1G61780	520
AT1G61790	3411
AT1G61795	1
AT1G61800	155
AT1G61810	25
AT1G61820	1
AT1G61830	18
AT1G61840	1
AT1G61850	1150
AT1G61860	139
AT1G61870	2640
AT1G61880	0
AT1G61890	2543
AT1G61900	2222
AT1G61910	0
AT1G61920	0
AT1G61930	42
AT1G61940	0
AT1G61950	0
AT1G61960	261
AT1G61970	415
AT1G61980	514
AT1G61990	795
AT1G62000	4
AT1G62010	351
AT1G62020	5060
AT1G62030	603
AT1G62035	2
AT1G62040	655
AT1G62045	29
AT1G62050	336
AT1G62055	0
AT1G62060	3
AT1G62070	2
AT1G62075	0
AT1G62080	0
AT1G62085	427
AT1G62090	0
AT1G62095	0
AT1G62110	388
AT1G62120	416
AT1G62130	456
AT1G62150	372
AT1G62160	0
AT1G62170	0
AT1G62180	1011
AT1G62190	0
AT1G62200	36
AT1G62210	0
AT1G62214	0
AT1G62220	2
AT1G62225	0
AT1G62230	0
AT1G62240	0
AT1G62250	198
AT1G62260	204
AT1G62262	0
AT1G62270	0
AT1G62280	21
AT1G62290	2
AT1G62300	14
AT1G62305	155
AT1G62310	753
AT1G62320	3
AT1G62330	1789
AT1G62333	1839
AT1G62340	1
AT1G62350	126
AT1G62355	21
AT1G62360	42
AT1G62370	122
AT1G62380	5311
AT1G62390	3586
AT1G62400	4
AT1G62410	3
AT1G62420	0
AT1G62421	0
AT1G62422	26
AT1G62430	968
AT1G62440	1
AT1G62450	9
AT1G62460	0
AT1G62480	4067
AT1G62490	23
AT1G62500	2272
AT1G62510	0
AT1G62515	0
AT1G62520	121
AT1G62530	0
AT1G62540	51
AT1G62550	0
AT1G62560	0
AT1G62570	217
AT1G62580	18
AT1G62590	89
AT1G62600	308
AT1G62610	238
AT1G62620	2
AT1G62630	4
AT1G62640	1444
AT1G62650	0
AT1G62660	245
AT1G62670	163
AT1G62680	109
AT1G62690	0
AT1G62695	0
AT1G62700	24
AT1G62710	53
AT1G62720	14
AT1G62730	246
AT1G62740	2190
AT1G62750	1282
AT1G62760	0
AT1G62766	0
AT1G62770	4
AT1G62780	216
AT1G62790	1528
AT1G62800	362
AT1G62810	49
AT1G62820	535
AT1G62830	873
AT1G62835	0
AT1G62840	1
AT1G62850	236
AT1G62860	292
AT1G62870	1595
AT1G62880	415
AT1G62886	0
AT1G62890	0
AT1G62895	0
AT1G62900	5
AT1G62910	36
AT1G62914	128
AT1G62915	63
AT1G62920	42
AT1G62930	154
AT1G62935	0
AT1G62940	0
AT1G62950	465
AT1G62960	867
AT1G62970	1288
AT1G62975	3
AT1G62978	0
AT1G62980	0
AT1G62981	32
AT1G62990	294
AT1G63000	1549
AT1G63005	0
AT1G63010	784
AT1G63020	1285
AT1G63030	0
AT1G63040	0
AT1G63050	1165
AT1G63055	317
AT1G63057	750
AT1G63060	8
AT1G63070	0
AT1G63080	163
AT1G63090	939
AT1G63100	1367
AT1G63105	0
AT1G63110	1419
AT1G63120	313
AT1G63130	357
AT1G63140	26
AT1G63150	168
AT1G63160	657
AT1G63170	1311
AT1G63180	24
AT1G63190	3
AT1G63200	4
AT1G63205	0
AT1G63206	0
AT1G63210	28
AT1G63220	357
AT1G63230	165
AT1G63240	1235
AT1G63245	0
AT1G63250	592
AT1G63260	408
AT1G63270	317
AT1G63280	0
AT1G63290	1365
AT1G63295	4
AT1G63300	1422
AT1G63310	170
AT1G63320	1
AT1G63330	5
AT1G63340	1
AT1G63350	0
AT1G63360	2
AT1G63370	7
AT1G63380	42
AT1G63390	19
AT1G63400	88
AT1G63410	0
AT1G63420	1207
AT1G63430	1507
AT1G63440	78
AT1G63450	0
AT1G63460	479
AT1G63470	2024
AT1G63480	2037
AT1G63490	1210
AT1G63500	1022
AT1G63510	0
AT1G63520	11
AT1G63522	294
AT1G63530	16
AT1G63535	0
AT1G63540	0
AT1G63550	0
AT1G63570	0
AT1G63580	0
AT1G63590	0
AT1G63600	0
AT1G63610	536
AT1G63615	0
AT1G63630	6
AT1G63640	2656
AT1G63650	858
AT1G63660	2498
AT1G63670	1819
AT1G63680	1209
AT1G63690	2594
AT1G63700	2245
AT1G63710	30
AT1G63720	368
AT1G63730	194
AT1G63740	552
AT1G63750	52
AT1G63760	39
AT1G63770	5761
AT1G63780	965
AT1G63790	0
AT1G63800	198
AT1G63810	1566
AT1G63820	19
AT1G63830	1384
AT1G63835	0
AT1G63840	285
AT1G63850	991
AT1G63855	110
AT1G63860	163
AT1G63870	3
AT1G63880	103
AT1G63900	571
AT1G63910	0
AT1G63920	0
AT1G63930	8
AT1G63940	2320
AT1G63950	82
AT1G63960	35
AT1G63970	466
AT1G63980	2217
AT1G63990	19
AT1G64000	3
AT1G64010	0
AT1G64020	0
AT1G64030	14
AT1G64035	8
AT1G64040	1777
AT1G64050	1344
AT1G64060	342
AT1G64065	11
AT1G64070	0
AT1G64080	509
AT1G64090	3876
AT1G64100	5
AT1G64105	0
AT1G64107	230
AT1G64110	11
AT1G64120	0
AT1G64130	1
AT1G64140	2608
AT1G64150	164
AT1G64160	0
AT1G64170	24
AT1G64180	99
AT1G64185	117
AT1G64190	717
AT1G64195	2
AT1G64200	220
AT1G64210	4
AT1G64220	18
AT1G64230	3958
AT1G64235	0
AT1G64240	38
AT1G64250	104
AT1G64253	6
AT1G64255	3
AT1G64260	240
AT1G64270	516
AT1G64280	80
AT1G64290	1
AT1G64295	0
AT1G64300	182
AT1G64310	30
AT1G64320	96
AT1G64330	2010
AT1G64340	0
AT1G64350	827
AT1G64355	143
AT1G64360	0
AT1G64370	6
AT1G64380	68
AT1G64385	1251
AT1G64390	2659
AT1G64400	20
AT1G64405	34
AT1G64410	0
AT1G64420	0
AT1G64430	463
AT1G64440	504
AT1G64450	123
AT1G64455	0
AT1G64460	795
AT1G64480	0
AT1G64490	300
AT1G64500	28
AT1G64510	1245
AT1G64520	3838
AT1G64530	453
AT1G64540	19
AT1G64550	2655
AT1G64560	15
AT1G64561	18
AT1G64563	81
AT1G64570	1180
AT1G64572	137
AT1G64580	217
AT1G64583	86
AT1G64584	3
AT1G64585	0
AT1G64590	3
AT1G64600	576
AT1G64610	299
AT1G64618	10
AT1G64620	405
AT1G64625	91
AT1G64630	611
AT1G64633	0
AT1G64640	284
AT1G64650	3762
AT1G64660	2677
AT1G64670	1622
AT1G64680	177
AT1G64690	139
AT1G64700	69
AT1G64710	11
AT1G64720	2966
AT1G64730	0
AT1G64740	966
AT1G64750	2220
AT1G64760	972
AT1G64770	41
AT1G64780	71
AT1G64790	5527
AT1G64795	0
AT1G64800	3
AT1G64810	383
AT1G64820	1
AT1G64830	121
AT1G64840	628
AT1G64850	344
AT1G64860	719
AT1G64870	6
AT1G64880	3678
AT1G64890	264
AT1G64900	569
AT1G64910	7
AT1G64920	0
AT1G64930	0
AT1G64940	110
AT1G64950	204
AT1G64960	822
AT1G64970	884
AT1G64980	876
AT1G64990	1180
AT1G65000	177
AT1G65010	4821
AT1G65020	725
AT1G65030	919
AT1G65032	208
AT1G65040	1252
AT1G65050	321
AT1G65060	1221
AT1G65070	589
AT1G65080	145
AT1G65090	1
AT1G65110	47
AT1G65113	1
AT1G65120	109
AT1G65130	19
AT1G65140	1
AT1G65150	5417
AT1G65160	0
AT1G65165	0
AT1G65170	0
AT1G65180	86
AT1G65190	0
AT1G65200	1
AT1G65210	0
AT1G65220	2269
AT1G65230	135
AT1G65240	589
AT1G65250	158
AT1G65260	864
AT1G65270	2760
AT1G65280	1552
AT1G65290	3669
AT1G65295	1549
AT1G65300	41
AT1G65310	0
AT1G65320	545
AT1G65330	113
AT1G65340	0
AT1G65342	0
AT1G65346	0
AT1G65347	0
AT1G65349	0
AT1G65350	0
AT1G65352	23
AT1G65360	4
AT1G65365	0
AT1G65370	6693
AT1G65380	547
AT1G65385	0
AT1G65390	0
AT1G65410	596
AT1G65420	29
AT1G65425	0
AT1G65430	680
AT1G65440	7357
AT1G65450	124
AT1G65470	1302
AT1G65480	304
AT1G65481	7
AT1G65483	0
AT1G65484	1
AT1G65485	0
AT1G65486	25
AT1G65490	36
AT1G65500	119
AT1G65510	6
AT1G65520	214
AT1G65540	1058
AT1G65541	0
AT1G65550	4
AT1G65560	475
AT1G65570	0
AT1G65580	1799
AT1G65585	1
AT1G65590	528
AT1G65610	12
AT1G65620	12
AT1G65630	0
AT1G65640	0
AT1G65642	0
AT1G65650	1718
AT1G65660	1583
AT1G65670	0
AT1G65680	0
AT1G65681	0
AT1G65690	13
AT1G65700	761
AT1G65710	159
AT1G65720	3038
AT1G65730	793
AT1G65735	0
AT1G65740	32
AT1G65750	0
AT1G65760	0
AT1G65770	19
AT1G65780	24
AT1G65790	7
AT1G65800	7
AT1G65810	56
AT1G65820	738
AT1G65830	0
AT1G65840	538
AT1G65845	175
AT1G65850	2
AT1G65860	0
AT1G65870	3
AT1G65875	40
AT1G65880	0
AT1G65890	12
AT1G65900	862
AT1G65910	121
AT1G65920	508
AT1G65930	8863
AT1G65940	0
AT1G65950	338
AT1G65960	1169
AT1G65970	83
AT1G65980	5938
AT1G65985	63
AT1G65990	8
AT1G66000	0
AT1G66010	0
AT1G66020	0
AT1G66030	1
AT1G66040	27
AT1G66045	0
AT1G66050	34
AT1G66060	0
AT1G66070	1045
AT1G66080	526
AT1G66090	3
AT1G66100	0
AT1G66110	0
AT1G66120	0
AT1G66130	157
AT1G66140	33
AT1G66145	0
AT1G66150	4446
AT1G66160	12
AT1G66170	0
AT1G66173	8
AT1G66180	615
AT1G66190	2
AT1G66200	4725
AT1G66210	191
AT1G66220	8
AT1G66230	18
AT1G66235	1
AT1G66240	1475
AT1G66245	0
AT1G66250	1105
AT1G66260	2877
AT1G66270	0
AT1G66280	0
AT1G66290	1
AT1G66300	20
AT1G66310	0
AT1G66320	0
AT1G66330	1359
AT1G66340	1064
AT1G66345	193
AT1G66350	2114
AT1G66360	269
AT1G66370	0
AT1G66380	0
AT1G66390	0
AT1G66400	133
AT1G66410	9993
AT1G66420	0
AT1G66430	1072
AT1G66440	0
AT1G66450	0
AT1G66460	1
AT1G66465	59
AT1G66470	4
AT1G66480	43
AT1G66490	0
AT1G66500	246
AT1G66510	455
AT1G66520	222
AT1G66530	1868
AT1G66534	0
AT1G66540	7
AT1G66550	0
AT1G66560	0
AT1G66570	10
AT1G66580	8845
AT1G66590	70
AT1G66600	2
AT1G66610	15
AT1G66620	403
AT1G66630	2
AT1G66640	0
AT1G66650	97
AT1G66660	281
AT1G66670	1022
AT1G66680	1316
AT1G66690	1
AT1G66700	0
AT1G66710	0
AT1G66720	0
AT1G66725	0
AT1G66730	1582
AT1G66740	534
AT1G66750	461
AT1G66760	133
AT1G66770	0
AT1G66780	4
AT1G66783	0
AT1G66795	0
AT1G66800	0
AT1G66810	34
AT1G66820	0
AT1G66830	4
AT1G66840	123
AT1G66850	1
AT1G66852	0
AT1G66855	0
AT1G66860	0
AT1G66870	0
AT1G66880	360
AT1G66890	264
AT1G66900	387
AT1G66910	7
AT1G66920	5
AT1G66930	0
AT1G66940	20
AT1G66950	1172
AT1G66960	27
AT1G66970	80
AT1G66980	427
AT1G66990	0
AT1G67000	0
AT1G67010	0
AT1G67020	14
AT1G67025	0
AT1G67030	0
AT1G67035	138
AT1G67040	1180
AT1G67050	253
AT1G67060	739
AT1G67070	34
AT1G67080	831
AT1G67090	17566
AT1G67100	92
AT1G67105	14
AT1G67110	0
AT1G67120	3213
AT1G67130	1
AT1G67140	2609
AT1G67148	1
AT1G67150	2
AT1G67160	0
AT1G67170	486
AT1G67180	304
AT1G67190	252
AT1G67195	25
AT1G67200	0
AT1G67210	203
AT1G67220	39
AT1G67230	5964
AT1G67235	0
AT1G67238	1
AT1G67240	0
AT1G67250	1268
AT1G67260	0
AT1G67265	313
AT1G67270	92
AT1G67280	1195
AT1G67290	136
AT1G67300	1042
AT1G67310	1765
AT1G67320	1074
AT1G67325	1032
AT1G67328	0
AT1G67330	0
AT1G67340	568
AT1G67350	1878
AT1G67360	1107
AT1G67365	31
AT1G67370	60
AT1G67390	13
AT1G67400	36
AT1G67410	230
AT1G67420	579
AT1G67430	17395
AT1G67440	501
AT1G67450	1
AT1G67455	0
AT1G67460	9
AT1G67470	10
AT1G67480	261
AT1G67481	0
AT1G67490	1020
AT1G67500	896
AT1G67510	370
AT1G67520	5
AT1G67530	416
AT1G67540	0
AT1G67550	150
AT1G67560	499
AT1G67570	136
AT1G67580	2019
AT1G67590	1764
AT1G67600	223
AT1G67610	2
AT1G67620	729
AT1G67623	4
AT1G67626	2
AT1G67630	1515
AT1G67635	0
AT1G67640	14
AT1G67645	0
AT1G67650	54
AT1G67660	448
AT1G67670	0
AT1G67680	2498
AT1G67690	500
AT1G67700	637
AT1G67710	3
AT1G67720	1746
AT1G67730	3506
AT1G67740	1357
AT1G67750	981
AT1G67760	58
AT1G67770	35
AT1G67775	7
AT1G67780	299
AT1G67785	1731
AT1G67790	0
AT1G67792	30
AT1G67800	177
AT1G67810	24
AT1G67820	202
AT1G67830	648
AT1G67840	519
AT1G67850	345
AT1G67855	0
AT1G67856	5
AT1G67860	41
AT1G67865	89
AT1G67870	220
AT1G67880	390
AT1G67890	620
AT1G67900	257
AT1G67910	1
AT1G67920	6
AT1G67930	1400
AT1G67940	233
AT1G67950	521
AT1G67960	394
AT1G67970	229
AT1G67980	0
AT1G67990	0
AT1G68000	697
AT1G68010	609
AT1G68020	1500
AT1G68030	113
AT1G68040	0
AT1G68050	1177
AT1G68060	4097
AT1G68070	857
AT1G68080	435
AT1G68090	0
AT1G68100	744
AT1G68110	150
AT1G68120	40
AT1G68130	708
AT1G68140	1963
AT1G68150	1
AT1G68160	577
AT1G68170	151
AT1G68180	4
AT1G68185	407
AT1G68190	53
AT1G68200	19
AT1G68210	2
AT1G68220	722
AT1G68230	94
AT1G68238	4
AT1G68240	0
AT1G68250	0
AT1G68260	387
AT1G68270	0
AT1G68280	0
AT1G68285	0
AT1G68290	21
AT1G68300	743
AT1G68310	548
AT1G68320	4
AT1G68325	0
AT1G68330	46
AT1G68340	207
AT1G68350	6
AT1G68360	12
AT1G68370	1042
AT1G68380	1
AT1G68390	5
AT1G68400	1454
AT1G68410	542
AT1G68420	0
AT1G68430	96
AT1G68440	214
AT1G68450	0
AT1G68460	33
AT1G68470	373
AT1G68480	0
AT1G68490	1045
AT1G68500	0
AT1G68510	2
AT1G68520	151
AT1G68526	0
AT1G68530	2088
AT1G68540	102
AT1G68550	2108
AT1G68560	6949
AT1G68568	0
AT1G68570	3
AT1G68580	1177
AT1G68585	34
AT1G68590	900
AT1G68600	47
AT1G68610	49
AT1G68620	37
AT1G68630	0
AT1G68640	33
AT1G68650	532
AT1G68660	518
AT1G68670	722
AT1G68680	538
AT1G68690	419
AT1G68700	23
AT1G68710	4820
AT1G68720	2797
AT1G68723	1
AT1G68725	12
AT1G68730	188
AT1G68735	3
AT1G68740	213
AT1G68750	2
AT1G68760	94
AT1G68765	0
AT1G68770	0
AT1G68780	205
AT1G68790	3517
AT1G68795	1
AT1G68800	440
AT1G68810	217
AT1G68820	756
AT1G68825	40
AT1G68830	557
AT1G68840	17
AT1G68845	0
AT1G68850	1
AT1G68860	0
AT1G68862	84
AT1G68870	117
AT1G68872	126
AT1G68875	0
AT1G68877	0
AT1G68880	0
AT1G68890	1040
AT1G68905	212
AT1G68907	18
AT1G68910	739
AT1G68920	1556
AT1G68930	184
AT1G68935	0
AT1G68937	0
AT1G68940	0
AT1G68945	289
AT1G68950	0
AT1G68960	0
AT1G68970	0
AT1G68980	529
AT1G68990	1323
AT1G69000	0
AT1G69010	567
AT1G69020	269
AT1G69030	828
AT1G69040	2327
AT1G69050	63
AT1G69060	788
AT1G69070	2394
AT1G69080	3
AT1G69085	0
AT1G69090	7
AT1G69100	1492
AT1G69110	0
AT1G69120	0
AT1G69130	0
AT1G69140	0
AT1G69150	0
AT1G69160	96
AT1G69170	280
AT1G69180	0
AT1G69190	31
AT1G69200	587
AT1G69210	330
AT1G69220	2240
AT1G69230	74
AT1G69240	1
AT1G69250	1840
AT1G69252	268
AT1G69260	108
AT1G69270	68
AT1G69280	103
AT1G69290	189
AT1G69295	3583
AT1G69300	0
AT1G69310	64
AT1G69320	6
AT1G69325	3
AT1G69330	397
AT1G69340	1334
AT1G69350	118
AT1G69360	408
AT1G69370	373
AT1G69380	299
AT1G69390	592
AT1G69400	186
AT1G69410	1354
AT1G69420	3165
AT1G69430	174
AT1G69440	217
AT1G69450	31
AT1G69460	1977
AT1G69470	0
AT1G69480	9
AT1G69485	28
AT1G69490	44
AT1G69500	0
AT1G69510	784
AT1G69520	138
AT1G69523	31
AT1G69526	5
AT1G69530	405
AT1G69540	6
AT1G69543	0
AT1G69550	59
AT1G69560	0
AT1G69570	46
AT1G69572	0
AT1G69580	36
AT1G69587	99
AT1G69588	0
AT1G69590	0
AT1G69600	135
AT1G69610	67
AT1G69620	13799
AT1G69630	7
AT1G69640	579
AT1G69650	0
AT1G69660	2
AT1G69670	596
AT1G69680	268
AT1G69690	556
AT1G69700	1341
AT1G69710	30
AT1G69720	65
AT1G69730	34
AT1G69740	2073
AT1G69750	512
AT1G69760	555
AT1G69770	5602
AT1G69780	929
AT1G69790	1
AT1G69792	0
AT1G69795	5
AT1G69797	0
AT1G69800	655
AT1G69810	0
AT1G69818	343
AT1G69820	176
AT1G69825	10
AT1G69828	0
AT1G69830	3049
AT1G69840	5610
AT1G69850	882
AT1G69860	10
AT1G69870	298
AT1G69880	0
AT1G69890	195
AT1G69900	4
AT1G69910	559
AT1G69920	1
AT1G69930	9
AT1G69935	222
AT1G69940	100
AT1G69950	495
AT1G69960	602
AT1G69970	82
AT1G69980	518
AT1G69981	0
AT1G69990	0
AT1G70000	21
AT1G70010	0
AT1G70020	0
AT1G70030	10
AT1G70040	0
AT1G70050	0
AT1G70060	141
AT1G70070	715
AT1G70080	3
AT1G70090	1450
AT1G70100	162
AT1G70110	0
AT1G70120	0
AT1G70130	14
AT1G70140	246
AT1G70150	236
AT1G70160	2789
AT1G70170	4
AT1G70175	0
AT1G70180	1241
AT1G70185	0
AT1G70190	1086
AT1G70200	657
AT1G70209	0
AT1G70210	2762
AT1G70220	9
AT1G70230	43
AT1G70250	301
AT1G70260	0
AT1G70270	6
AT1G70280	1519
AT1G70290	843
AT1G70300	112
AT1G70310	3410
AT1G70320	12304
AT1G70330	361
AT1G70335	0
AT1G70340	221
AT1G70350	347
AT1G70360	134
AT1G70370	3828
AT1G70380	1
AT1G70390	9
AT1G70400	2
AT1G70410	1158
AT1G70420	70
AT1G70430	20
AT1G70440	282
AT1G70450	0
AT1G70460	2
AT1G70470	20
AT1G70475	0
AT1G70480	1019
AT1G70490	6218
AT1G70500	1198
AT1G70505	81
AT1G70510	8
AT1G70518	165
AT1G70520	600
AT1G70530	768
AT1G70540	13
AT1G70550	667
AT1G70560	286
AT1G70570	1156
AT1G70580	560
AT1G70581	0
AT1G70590	421
AT1G70600	16533
AT1G70610	356
AT1G70620	3133
AT1G70630	255
AT1G70640	8
AT1G70645	0
AT1G70650	112
AT1G70660	200
AT1G70670	519
AT1G70680	141
AT1G70690	34
AT1G70700	1191
AT1G70710	13232
AT1G70720	53
AT1G70730	2125
AT1G70740	539
AT1G70750	674
AT1G70760	0
AT1G70770	5397
AT1G70780	1011
AT1G70790	280
AT1G70800	29
AT1G70810	51
AT1G70820	85
AT1G70830	1403
AT1G70840	0
AT1G70850	8
AT1G70860	0
AT1G70870	0
AT1G70880	0
AT1G70885	3
AT1G70890	13
AT1G70895	45
AT1G70900	435
AT1G70910	0
AT1G70920	26
AT1G70940	1868
AT1G70944	0
AT1G70949	0
AT1G70950	48
AT1G70960	0
AT1G70970	0
AT1G70980	1686
AT1G70985	159
AT1G70990	71
AT1G71000	7
AT1G71002	0
AT1G71010	3598
AT1G71015	0
AT1G71020	835
AT1G71030	625
AT1G71040	1067
AT1G71050	122
AT1G71060	198
AT1G71070	366
AT1G71080	1209
AT1G71090	505
AT1G71100	584
AT1G71110	132
AT1G71120	1
AT1G71130	421
AT1G71140	9
AT1G71150	16
AT1G71160	3
AT1G71170	416
AT1G71180	334
AT1G71190	314
AT1G71200	0
AT1G71210	779
AT1G71220	6610
AT1G71230	290
AT1G71235	0
AT1G71240	514
AT1G71250	1
AT1G71260	1615
AT1G71270	1878
AT1G71280	2
AT1G71290	1
AT1G71300	0
AT1G71310	823
AT1G71320	0
AT1G71330	99
AT1G71340	766
AT1G71350	1083
AT1G71360	422
AT1G71370	21
AT1G71380	89
AT1G71390	0
AT1G71400	5
AT1G71410	1118
AT1G71420	52
AT1G71430	215
AT1G71440	1053
AT1G71450	2
AT1G71460	222
AT1G71470	23
AT1G71480	58
AT1G71490	109
AT1G71500	878
AT1G71520	0
AT1G71528	18
AT1G71530	0
AT1G71680	2
AT1G71690	638
AT1G71691	1856
AT1G71692	206
AT1G71695	3138
AT1G71696	424
AT1G71697	343
AT1G71700	0
AT1G71710	947
AT1G71720	685
AT1G71730	1067
AT1G71740	3
AT1G71750	313
AT1G71760	132
AT1G71770	1345
AT1G71780	510
AT1G71790	838
AT1G71800	548
AT1G71810	209
AT1G71820	2811
AT1G71828	0
AT1G71830	1398
AT1G71840	1642
AT1G71850	658
AT1G71860	1899
AT1G71865	320
AT1G71866	0
AT1G71870	573
AT1G71880	909
AT1G71890	5481
AT1G71900	890
AT1G71910	24
AT1G71920	16
AT1G71930	5
AT1G71940	420
AT1G71950	929
AT1G71960	634
AT1G71970	832
AT1G71980	1110
AT1G71990	275
AT1G72000	8
AT1G72010	674
AT1G72020	2896
AT1G72030	157
AT1G72040	2838
AT1G72050	2516
AT1G72060	4
AT1G72070	0
AT1G72080	2
AT1G72090	2206
AT1G72100	0
AT1G72110	115
AT1G72120	54
AT1G72125	2
AT1G72130	291
AT1G72131	0
AT1G72140	33
AT1G72141	4
AT1G72150	2811
AT1G72160	2466
AT1G72170	568
AT1G72175	419
AT1G72180	1600
AT1G72190	269
AT1G72200	12
AT1G72210	145
AT1G72220	7
AT1G72230	199
AT1G72240	108
AT1G72250	2146
AT1G72260	103441
AT1G72270	70
AT1G72275	281
AT1G72280	191
AT1G72290	2008
AT1G72300	101
AT1G72310	551
AT1G72320	1932
AT1G72330	955
AT1G72340	1062
AT1G72350	0
AT1G72360	41
AT1G72370	22033
AT1G72390	2246
AT1G72410	2248
AT1G72416	7
AT1G72420	307
AT1G72430	165
AT1G72440	2500
AT1G72450	1326
AT1G72460	0
AT1G72470	202
AT1G72480	1958
AT1G72490	17
AT1G72500	94
AT1G72510	170
AT1G72520	50
AT1G72530	86
AT1G72540	42
AT1G72545	4
AT1G72550	3047
AT1G72560	1402
AT1G72570	0
AT1G72580	4
AT1G72590	0
AT1G72600	2
AT1G72610	3
AT1G72620	0
AT1G72630	146
AT1G72640	189
AT1G72645	58
AT1G72650	1404
AT1G72660	13
AT1G72670	639
AT1G72680	503
AT1G72690	162
AT1G72700	2367
AT1G72710	4594
AT1G72720	31
AT1G72730	769
AT1G72740	734
AT1G72750	1237
AT1G72755	0
AT1G72760	8
AT1G72770	1445
AT1G72780	0
AT1G72790	260
AT1G72800	29
AT1G72810	1563
AT1G72820	988
AT1G72830	84
AT1G72840	181
AT1G72850	27
AT1G72852	20
AT1G72855	2
AT1G72860	1
AT1G72870	12
AT1G72880	986
AT1G72890	12
AT1G72900	34
AT1G72910	1
AT1G72920	3
AT1G72930	11
AT1G72940	70
AT1G72950	27
AT1G72960	48
AT1G72970	25582
AT1G72980	0
AT1G72990	420
AT1G73000	0
AT1G73010	111
AT1G73020	1325
AT1G73030	716
AT1G73040	9
AT1G73050	0
AT1G73060	670
AT1G73065	3
AT1G73066	14
AT1G73080	9730
AT1G73090	271
AT1G73100	749
AT1G73110	186
AT1G73120	2
AT1G73130	417
AT1G73140	0
AT1G73150	428
AT1G73160	0
AT1G73165	0
AT1G73170	541
AT1G73175	7
AT1G73177	200
AT1G73180	1335
AT1G73190	0
AT1G73200	996
AT1G73210	768
AT1G73220	1963
AT1G73230	4809
AT1G73240	706
AT1G73250	360
AT1G73260	5
AT1G73270	0
AT1G73280	1
AT1G73290	0
AT1G73300	0
AT1G73310	168
AT1G73320	269
AT1G73325	7
AT1G73330	0
AT1G73340	0
AT1G73350	565
AT1G73360	38
AT1G73370	64
AT1G73380	434
AT1G73390	924
AT1G73400	173
AT1G73410	2
AT1G73430	1825
AT1G73440	104
AT1G73445	8
AT1G73450	718
AT1G73460	2281
AT1G73470	524
AT1G73480	72
AT1G73490	2038
AT1G73500	266
AT1G73510	0
AT1G73530	189
AT1G73540	366
AT1G73550	245
AT1G73560	199
AT1G73570	354
AT1G73580	0
AT1G73590	751
AT1G73600	1281
AT1G73603	359
AT1G73607	564
AT1G73610	731
AT1G73620	4516
AT1G73630	49
AT1G73640	32
AT1G73650	530
AT1G73655	422
AT1G73660	1551
AT1G73670	296
AT1G73680	1223
AT1G73687	1
AT1G73690	169
AT1G73700	18
AT1G73710	486
AT1G73720	1387
AT1G73730	629
AT1G73740	374
AT1G73750	90
AT1G73760	1201
AT1G73770	247
AT1G73780	0
AT1G73790	36
AT1G73805	9
AT1G73810	4
AT1G73820	633
AT1G73830	10
AT1G73840	1087
AT1G73850	217
AT1G73860	71
AT1G73870	13
AT1G73875	358
AT1G73880	228
AT1G73885	618
AT1G73890	26
AT1G73900	0
AT1G73910	94
AT1G73920	928
AT1G73930	1174
AT1G73940	1493
AT1G73950	626
AT1G73960	2067
AT1G73965	5
AT1G73970	583
AT1G73980	968
AT1G73990	1159
AT1G74000	196
AT1G74010	792
AT1G74020	96
AT1G74030	1395
AT1G74035	0
AT1G74040	1177
AT1G74045	0
AT1G74050	6899
AT1G74055	0
AT1G74060	9149
AT1G74070	236
AT1G74080	0
AT1G74088	120
AT1G74090	294
AT1G74100	723
AT1G74110	0
AT1G74120	259
AT1G74130	7
AT1G74140	7
AT1G74150	213
AT1G74160	1233
AT1G74170	427
AT1G74180	219
AT1G74190	0
AT1G74200	68
AT1G74205	1
AT1G74210	805
AT1G74220	1
AT1G74230	2635
AT1G74240	421
AT1G74250	1062
AT1G74260	3379
AT1G74270	1795
AT1G74280	159
AT1G74290	2
AT1G74300	24
AT1G74310	1528
AT1G74320	666
AT1G74330	630
AT1G74340	421
AT1G74350	91
AT1G74360	83
AT1G74370	182
AT1G74380	1334
AT1G74385	0
AT1G74390	738
AT1G74400	83
AT1G74410	208
AT1G74420	172
AT1G74430	2196
AT1G74440	240
AT1G74450	297
AT1G74453	146
AT1G74456	127
AT1G74457	0
AT1G74458	22
AT1G74460	0
AT1G74470	8276
AT1G74480	4
AT1G74490	314
AT1G74500	0
AT1G74510	828
AT1G74520	1231
AT1G74530	566
AT1G74540	0
AT1G74545	9
AT1G74550	1
AT1G74560	5363
AT1G74570	0
AT1G74580	506
AT1G74590	145
AT1G74600	327
AT1G74610	0
AT1G74620	1
AT1G74630	92
AT1G74640	408
AT1G74650	3
AT1G74660	7
AT1G74670	9
AT1G74675	1
AT1G74680	360
AT1G74690	3367
AT1G74700	117
AT1G74710	229
AT1G74720	1506
AT1G74730	401
AT1G74740	181
AT1G74750	307
AT1G74770	0
AT1G74780	253
AT1G74790	994
AT1G74800	876
AT1G74810	6
AT1G74820	3
AT1G74830	5
AT1G74840	1210
AT1G74850	1172
AT1G74860	336
AT1G74870	13
AT1G74875	1
AT1G74880	59
AT1G74890	23
AT1G74900	62
AT1G74910	813
AT1G74920	3753
AT1G74929	0
AT1G74930	86
AT1G74940	1074
AT1G74950	1042
AT1G74960	2896
AT1G74970	767
AT1G74990	6
AT1G75000	26
AT1G75010	484
AT1G75020	137
AT1G75030	109
AT1G75040	52
AT1G75050	9
AT1G75060	1294
AT1G75070	0
AT1G75080	1097
AT1G75090	324
AT1G75100	152
AT1G75110	493
AT1G75120	172
AT1G75125	42
AT1G75130	262
AT1G75140	1213
AT1G75150	756
AT1G75160	13
AT1G75163	21
AT1G75166	30
AT1G75170	1147
AT1G75180	1069
AT1G75190	240
AT1G75200	1517
AT1G75210	1217
AT1G75220	1370
AT1G75230	575
AT1G75240	463
AT1G75250	0
AT1G75260	46
AT1G75261	0
AT1G75270	1282
AT1G75280	301
AT1G75290	32
AT1G75295	28
AT1G75300	8
AT1G75310	1515
AT1G75330	2509
AT1G75335	211
AT1G75340	700
AT1G75350	996
AT1G75360	18
AT1G75370	1085
AT1G75380	1249
AT1G75390	2325
AT1G75394	1
AT1G75400	1322
AT1G75410	462
AT1G75420	740
AT1G75430	25
AT1G75440	112
AT1G75450	216
AT1G75460	32
AT1G75470	0
AT1G75480	0
AT1G75490	8
AT1G75500	547
AT1G75510	919
AT1G75520	618
AT1G75530	0
AT1G75540	40
AT1G75550	8
AT1G75560	1673
AT1G75570	0
AT1G75580	1787
AT1G75590	13
AT1G75600	24
AT1G75610	4
AT1G75620	437
AT1G75630	1679
AT1G75640	1329
AT1G75650	0
AT1G75660	3305
AT1G75670	549
AT1G75680	2711
AT1G75690	261
AT1G75700	7
AT1G75710	2648
AT1G75717	0
AT1G75720	14
AT1G75730	730
AT1G75740	0
AT1G75750	941
AT1G75760	652
AT1G75770	14
AT1G75780	166
AT1G75785	0
AT1G75790	0
AT1G75800	1206
AT1G75810	117
AT1G75820	459
AT1G75830	2
AT1G75840	2458
AT1G75850	931
AT1G75860	782
AT1G75870	122
AT1G75880	106
AT1G75890	0
AT1G75891	3
AT1G75900	2947
AT1G75910	7
AT1G75920	23
AT1G75930	2
AT1G75940	0
AT1G75945	528
AT1G75950	6993
AT1G75960	69
AT1G75970	0
AT1G75980	457
AT1G75990	1183
AT1G76000	0
AT1G76010	5780
AT1G76020	180
AT1G76030	2842
AT1G76040	584
AT1G76050	349
AT1G76060	245
AT1G76062	0
AT1G76065	74
AT1G76070	110
AT1G76080	195
AT1G76090	2225
AT1G76100	736
AT1G76110	60
AT1G76120	526
AT1G76130	123
AT1G76135	0
AT1G76140	2221
AT1G76150	758
AT1G76160	1752
AT1G76170	257
AT1G76180	1831
AT1G76185	154
AT1G76190	9
AT1G76200	2031
AT1G76210	1
AT1G76220	0
AT1G76230	1
AT1G76240	12
AT1G76250	642
AT1G76260	600
AT1G76270	1055
AT1G76280	491
AT1G76290	38
AT1G76300	1599
AT1G76310	1234
AT1G76320	1053
AT1G76330	0
AT1G76340	1017
AT1G76350	791
AT1G76360	11
AT1G76370	120
AT1G76380	697
AT1G76390	25
AT1G76400	3114
AT1G76405	336
AT1G76410	31
AT1G76420	153
AT1G76430	0
AT1G76440	630
AT1G76450	378
AT1G76460	978
AT1G76465	0
AT1G76470	1
AT1G76480	0
AT1G76490	10169
AT1G76500	6
AT1G76510	1191
AT1G76520	183
AT1G76530	0
AT1G76540	1981
AT1G76550	3883
AT1G76560	44
AT1G76570	88
AT1G76580	893
AT1G76590	23
AT1G76600	35
AT1G76610	3
AT1G76620	839
AT1G76630	1425
AT1G76640	1
AT1G76650	19
AT1G76660	1151
AT1G76670	2000
AT1G76680	168
AT1G76690	67
AT1G76700	405
AT1G76705	17
AT1G76710	1002
AT1G76720	249
AT1G76728	0
AT1G76730	408
AT1G76740	453
AT1G76750	91
AT1G76760	142
AT1G76770	3
AT1G76780	131
AT1G76790	75
AT1G76800	1
AT1G76810	5362
AT1G76820	90
AT1G76830	98
AT1G76840	0
AT1G76850	3097
AT1G76860	988
AT1G76870	156
AT1G76878	134
AT1G76880	0
AT1G76890	683
AT1G76892	1
AT1G76900	962
AT1G76910	0
AT1G76911	0
AT1G76920	902
AT1G76930	674
AT1G76940	633
AT1G76950	1718
AT1G76952	1
AT1G76954	0
AT1G76955	2
AT1G76960	0
AT1G76965	43
AT1G76970	515
AT1G76980	100
AT1G76990	2657
AT1G76994	0
AT1G77000	1236
AT1G77010	91
AT1G77020	50
AT1G77030	2412
AT1G77040	0
AT1G77060	227
AT1G77080	1498
AT1G77090	281
AT1G77093	73
AT1G77095	0
AT1G77100	4
AT1G77110	11
AT1G77120	564
AT1G77122	117
AT1G77130	609
AT1G77131	76
AT1G77138	0
AT1G77140	903
AT1G77145	0
AT1G77150	0
AT1G77160	3
AT1G77170	295
AT1G77180	4509
AT1G77190	1
AT1G77200	84
AT1G77210	1574
AT1G77220	857
AT1G77230	212
AT1G77235	2
AT1G77240	0
AT1G77250	602
AT1G77260	1391
AT1G77270	2267
AT1G77280	424
AT1G77290	262
AT1G77300	2252
AT1G77310	319
AT1G77320	543
AT1G77330	8
AT1G77340	5
AT1G77350	1463
AT1G77360	153
AT1G77370	1527
AT1G77380	323
AT1G77390	179
AT1G77400	45
AT1G77405	58
AT1G77410	201
AT1G77420	437
AT1G77440	2144
AT1G77450	77
AT1G77460	936
AT1G77470	1596
AT1G77480	539
AT1G77490	760
AT1G77500	321
AT1G77510	5691
AT1G77520	541
AT1G77525	1368
AT1G77530	5
AT1G77540	820
AT1G77550	1257
AT1G77560	0
AT1G77570	123
AT1G77580	1133
AT1G77590	2417
AT1G77600	1809
AT1G77610	5727
AT1G77620	1001
AT1G77630	1511
AT1G77640	3
AT1G77650	3
AT1G77655	0
AT1G77660	797
AT1G77670	1656
AT1G77680	1337
AT1G77682	22
AT1G77690	8
AT1G77700	70
AT1G77710	1583
AT1G77720	1014
AT1G77730	1
AT1G77740	1054
AT1G77750	749
AT1G77760	638
AT1G77765	26
AT1G77770	293
AT1G77780	0
AT1G77790	2
AT1G77800	3430
AT1G77810	290
AT1G77815	0
AT1G77820	0
AT1G77830	0
AT1G77840	2556
AT1G77850	1223
AT1G77855	248
AT1G77860	26
AT1G77870	19
AT1G77880	2
AT1G77885	23
AT1G77890	285
AT1G77910	0
AT1G77920	66
AT1G77930	301
AT1G77932	3
AT1G77940	9984
AT1G77950	6
AT1G77960	0
AT1G77980	9
AT1G77990	59
AT1G77992	0
AT1G78000	9
AT1G78010	476
AT1G78020	864
AT1G78030	2
AT1G78040	17566
AT1G78050	245
AT1G78060	421
AT1G78070	222
AT1G78080	4972
AT1G78090	1198
AT1G78095	0
AT1G78100	506
AT1G78110	122
AT1G78120	32
AT1G78130	0
AT1G78140	222
AT1G78150	6160
AT1G78160	16
AT1G78170	867
AT1G78172	219
AT1G78180	385
AT1G78190	119
AT1G78200	567
AT1G78206	4
AT1G78210	4481
AT1G78220	11
AT1G78230	9
AT1G78240	1583
AT1G78250	0
AT1G78260	24
AT1G78265	0
AT1G78270	0
AT1G78280	993
AT1G78290	33
AT1G78300	4305
AT1G78310	107
AT1G78320	18
AT1G78330	2
AT1G78340	25
AT1G78350	0
AT1G78355	0
AT1G78360	0
AT1G78370	2000
AT1G78380	3831
AT1G78390	14
AT1G78400	2
AT1G78410	1
AT1G78420	1269
AT1G78430	356
AT1G78440	7
AT1G78450	19
AT1G78460	682
AT1G78470	0
AT1G78476	3
AT1G78478	2
AT1G78480	0
AT1G78490	275
AT1G78500	5
AT1G78510	211
AT1G78520	13
AT1G78530	1
AT1G78540	464
AT1G78550	182
AT1G78560	1134
AT1G78570	3119
AT1G78580	2378
AT1G78590	405
AT1G78600	567
AT1G78610	2041
AT1G78620	628
AT1G78630	2137
AT1G78635	1
AT1G78640	0
AT1G78650	969
AT1G78660	1030
AT1G78670	37
AT1G78680	1312
AT1G78690	397
AT1G78700	304
AT1G78710	149
AT1G78720	2
AT1G78730	194
AT1G78740	0
AT1G78750	19
AT1G78760	10
AT1G78770	740
AT1G78780	298
AT1G78790	277
AT1G78800	694
AT1G78810	183
AT1G78815	82
AT1G78820	17
AT1G78830	340
AT1G78840	0
AT1G78850	111
AT1G78860	248
AT1G78865	46
AT1G78870	945
AT1G78880	3583
AT1G78890	350
AT1G78895	253
AT1G78900	9039
AT1G78910	167
AT1G78915	324
AT1G78920	4667
AT1G78922	0
AT1G78930	194
AT1G78940	259
AT1G78950	136
AT1G78955	123
AT1G78960	624
AT1G78970	91
AT1G78980	5
AT1G78990	2
AT1G78995	57
AT1G79000	1715
AT1G79010	3133
AT1G79020	264
AT1G79030	923
AT1G79040	3183
AT1G79050	772
AT1G79060	799
AT1G79070	186
AT1G79075	264
AT1G79080	457
AT1G79090	2172
AT1G79100	8
AT1G79103	12
AT1G79110	723
AT1G79120	54
AT1G79130	2
AT1G79150	1394
AT1G79160	579
AT1G79170	15
AT1G79180	38
AT1G79190	869
AT1G79200	758
AT1G79210	1454
AT1G79220	254
AT1G79230	2525
AT1G79240	0
AT1G79245	2427
AT1G79250	5
AT1G79260	321
AT1G79270	40
AT1G79280	5102
AT1G79290	0
AT1G79300	0
AT1G79310	0
AT1G79320	1
AT1G79330	43
AT1G79340	2292
AT1G79350	2380
AT1G79360	96
AT1G79370	0
AT1G79380	912
AT1G79390	583
AT1G79400	4
AT1G79410	16
AT1G79420	93
AT1G79430	167
AT1G79440	2415
AT1G79450	63
AT1G79460	1127
AT1G79470	821
AT1G79480	53
AT1G79485	0
AT1G79490	508
AT1G79500	981
AT1G79510	0
AT1G79520	26
AT1G79529	2
AT1G79530	3378
AT1G79540	462
AT1G79550	8661
AT1G79560	2139
AT1G79570	2175
AT1G79580	0
AT1G79590	599
AT1G79600	679
AT1G79610	1579
AT1G79620	55
AT1G79630	822
AT1G79640	559
AT1G79650	2652
AT1G79660	340
AT1G79670	245
AT1G79680	0
AT1G79690	3205
AT1G79700	188
AT1G79710	280
AT1G79720	1266
AT1G79730	1833
AT1G79740	997
AT1G79750	7368
AT1G79760	17
AT1G79770	0
AT1G79780	22
AT1G79790	348
AT1G79800	63
AT1G79810	590
AT1G79820	1560
AT1G79830	4413
AT1G79840	918
AT1G79850	0
AT1G79860	30
AT1G79870	961
AT1G79880	615
AT1G79890	347
AT1G79900	64
AT1G79910	56
AT1G79915	17
AT1G79920	6190
AT1G79930	4488
AT1G79940	2648
AT1G79950	1457
AT1G79960	0
AT1G79970	686
AT1G79980	0
AT1G79985	736
AT1G79990	5917
AT1G80000	752
AT1G80010	657
AT1G80020	3431
AT1G80030	644
AT1G80040	1915
AT1G80050	283
AT1G80060	189
AT1G80070	13460
AT1G80080	16
AT1G80090	0
AT1G80100	12
AT1G80110	47
AT1G80120	21
AT1G80130	7
AT1G80133	1
AT1G80140	13
AT1G80150	319
AT1G80160	36
AT1G80165	0
AT1G80170	249
AT1G80180	25
AT1G80190	297
AT1G80200	91
AT1G80210	298
AT1G80220	0
AT1G80230	975
AT1G80240	0
AT1G80245	258
AT1G80250	0
AT1G80260	2125
AT1G80270	2693
AT1G80280	3536
AT1G80290	399
AT1G80300	2227
AT1G80310	0
AT1G80315	0
AT1G80320	0
AT1G80325	18
AT1G80330	28
AT1G80340	0
AT1G80350	1304
AT1G80360	1950
AT1G80370	1090
AT1G80380	701
AT1G80390	3
AT1G80400	465
AT1G80410	3330
AT1G80420	493
AT1G80430	0
AT1G80440	40
AT1G80450	52
AT1G80460	1651
AT1G80470	91
AT1G80480	813
AT1G80490	3446
AT1G80500	1238
AT1G80510	377
AT1G80520	136
AT1G80525	0
AT1G80530	1776
AT1G80540	920
AT1G80550	482
AT1G80555	10
AT1G80560	1588
AT1G80570	268
AT1G80580	0
AT1G80590	0
AT1G80600	1661
AT1G80610	510
AT1G80620	1633
AT1G80625	14
AT1G80630	218
AT1G80640	833
AT1G80650	232
AT1G80660	2
AT1G80670	1262
AT1G80680	2152
AT1G80690	388
AT1G80700	138
AT1G80710	264
AT1G80720	331
AT1G80730	22
AT1G80740	25
AT1G80745	15
AT1G80750	2515
AT1G80760	10
AT1G80770	503
AT1G80780	890
AT1G80790	2641
AT1G80800	324
AT1G80810	885
AT1G80820	65
AT1G80830	1109
AT1G80840	96
AT1G80850	485
AT1G80860	1363
AT1G80865	0
AT1G80870	482
AT1G80880	190
AT1G80890	170
AT1G80900	382
AT1G80910	960
AT1G80920	504
AT1G80930	4127
AT1G80940	602
AT1G80950	1007
AT1G80960	143
AT1G80970	29
AT1G80980	195
AT1G80990	2
AT1G81001	0
AT1G81020	0
AT2G01008	19
AT2G01010	28
AT2G01020	230
AT2G01021	3
AT2G01022	4
AT2G01023	0
AT2G01024	0
AT2G01026	0
AT2G01028	0
AT2G01029	0
AT2G01031	0
AT2G01034	0
AT2G01035	0
AT2G01037	0
AT2G01040	0
AT2G01045	0
AT2G01050	0
AT2G01060	1353
AT2G01070	950
AT2G01080	655
AT2G01090	401
AT2G01100	2302
AT2G01110	347
AT2G01120	749
AT2G01130	1506
AT2G01140	6441
AT2G01150	274
AT2G01160	0
AT2G01170	165
AT2G01175	9
AT2G01180	206
AT2G01190	1593
AT2G01200	86
AT2G01210	273
AT2G01220	1164
AT2G01240	4
AT2G01250	16941
AT2G01260	236
AT2G01270	1147
AT2G01275	30
AT2G01280	0
AT2G01290	262
AT2G01300	6
AT2G01310	0
AT2G01320	2335
AT2G01330	325
AT2G01340	20
AT2G01350	1379
AT2G01360	0
AT2G01370	1
AT2G01372	0
AT2G01379	0
AT2G01390	201
AT2G01400	155
AT2G01410	21
AT2G01420	331
AT2G01422	81
AT2G01430	54
AT2G01440	1351
AT2G01450	2618
AT2G01460	737
AT2G01470	1426
AT2G01480	543
AT2G01490	867
AT2G01500	0
AT2G01505	125
AT2G01510	129
AT2G01520	103
AT2G01530	0
AT2G01540	109
AT2G01550	0
AT2G01554	3
AT2G01560	3
AT2G01570	3456
AT2G01580	0
AT2G01590	34
AT2G01600	2053
AT2G01610	96
AT2G01620	175
AT2G01630	1261
AT2G01640	402
AT2G01650	523
AT2G01660	172
AT2G01667	0
AT2G01670	362
AT2G01680	647
AT2G01690	1634
AT2G01700	0
AT2G01710	728
AT2G01720	5381
AT2G01730	99
AT2G01735	352
AT2G01740	204
AT2G01750	1241
AT2G01755	0
AT2G01760	521
AT2G01770	20
AT2G01780	0
AT2G01790	12
AT2G01800	0
AT2G01810	14
AT2G01818	72
AT2G01820	7334
AT2G01830	438
AT2G01840	0
AT2G01850	2696
AT2G01860	102
AT2G01870	26
AT2G01880	35
AT2G01890	1
AT2G01900	1
AT2G01905	81
AT2G01910	2404
AT2G01913	153
AT2G01918	1
AT2G01920	1
AT2G01930	333
AT2G01940	187
AT2G01950	174
AT2G01960	1
AT2G01970	4062
AT2G01973	0
AT2G01980	417
AT2G01990	34
AT2G02000	15
AT2G02010	235
AT2G02020	15
AT2G02023	0
AT2G02026	0
AT2G02030	0
AT2G02040	1200
AT2G02050	2280
AT2G02060	22
AT2G02061	1
AT2G02070	1500
AT2G02080	1970
AT2G02090	1700
AT2G02100	12515
AT2G02103	0
AT2G02110	0
AT2G02120	12
AT2G02130	564
AT2G02135	0
AT2G02140	109
AT2G02147	212
AT2G02148	309
AT2G02150	452
AT2G02160	3210
AT2G02170	499
AT2G02180	132
AT2G02190	0
AT2G02200	0
AT2G02205	0
AT2G02210	0
AT2G02220	606
AT2G02230	373
AT2G02240	6
AT2G02250	0
AT2G02260	0
AT2G02270	0
AT2G02280	0
AT2G02290	0
AT2G02300	0
AT2G02310	2
AT2G02320	0
AT2G02330	0
AT2G02340	0
AT2G02350	138
AT2G02360	272
AT2G02370	600
AT2G02380	47
AT2G02390	450
AT2G02400	473
AT2G02410	196
AT2G02430	12
AT2G02440	0
AT2G02450	11
AT2G02455	0
AT2G02470	1320
AT2G02480	661
AT2G02490	405
AT2G02493	0
AT2G02497	0
AT2G02498	0
AT2G02500	553
AT2G02510	1439
AT2G02515	329
AT2G02520	50
AT2G02525	151
AT2G02540	108
AT2G02550	0
AT2G02560	3956
AT2G02570	1767
AT2G02580	5
AT2G02590	60
AT2G02600	0
AT2G02610	0
AT2G02620	0
AT2G02630	0
AT2G02635	1
AT2G02640	0
AT2G02650	0
AT2G02660	16
AT2G02670	0
AT2G02680	0
AT2G02690	0
AT2G02695	0
AT2G02700	0
AT2G02710	219
AT2G02720	70
AT2G02730	461
AT2G02740	398
AT2G02741	0
AT2G02750	49
AT2G02760	2099
AT2G02765	314
AT2G02770	51
AT2G02780	1954
AT2G02790	2948
AT2G02795	0
AT2G02800	689
AT2G02810	1004
AT2G02820	221
AT2G02830	0
AT2G02835	2
AT2G02840	1
AT2G02850	3458
AT2G02860	651
AT2G02870	1084
AT2G02880	314
AT2G02890	1
AT2G02900	0
AT2G02910	588
AT2G02930	2
AT2G02950	10
AT2G02955	310
AT2G02960	871
AT2G02970	1500
AT2G02980	92
AT2G02990	513
AT2G03000	0
AT2G03010	69
AT2G03020	10
AT2G03030	0
AT2G03040	68
AT2G03050	150
AT2G03060	232
AT2G03070	1105
AT2G03080	0
AT2G03090	4130
AT2G03100	0
AT2G03110	105
AT2G03120	4091
AT2G03130	0
AT2G03140	1376
AT2G03150	2652
AT2G03160	0
AT2G03170	2
AT2G03180	0
AT2G03190	9
AT2G03200	18
AT2G03210	277
AT2G03220	572
AT2G03230	0
AT2G03240	2433
AT2G03250	0
AT2G03260	82
AT2G03270	585
AT2G03280	647
AT2G03290	73
AT2G03291	0
AT2G03300	0
AT2G03310	4
AT2G03320	5
AT2G03330	101
AT2G03340	194
AT2G03350	584
AT2G03360	15
AT2G03370	0
AT2G03380	126
AT2G03390	856
AT2G03410	0
AT2G03420	0
AT2G03430	484
AT2G03440	821
AT2G03445	0
AT2G03450	159
AT2G03460	0
AT2G03470	1584
AT2G03480	306
AT2G03490	0
AT2G03500	75
AT2G03505	2463
AT2G03510	3696
AT2G03520	6
AT2G03530	116
AT2G03540	1
AT2G03550	50
AT2G03560	0
AT2G03565	0
AT2G03567	0
AT2G03570	0
AT2G03580	0
AT2G03590	3
AT2G03600	0
AT2G03610	1
AT2G03620	688
AT2G03630	0
AT2G03640	1599
AT2G03650	0
AT2G03660	0
AT2G03667	535
AT2G03670	472
AT2G03680	3195
AT2G03690	431
AT2G03700	0
AT2G03710	11
AT2G03720	0
AT2G03730	517
AT2G03740	0
AT2G03750	287
AT2G03760	58
AT2G03770	34
AT2G03780	1063
AT2G03790	0
AT2G03800	450
AT2G03810	2485
AT2G03820	2262
AT2G03821	8
AT2G03822	1
AT2G03823	0
AT2G03830	0
AT2G03840	12
AT2G03850	0
AT2G03855	0
AT2G03860	0
AT2G03870	1842
AT2G03880	93
AT2G03885	0
AT2G03890	3398
AT2G03895	0
AT2G03900	0
AT2G03905	0
AT2G03910	0
AT2G03913	0
AT2G03915	0
AT2G03920	0
AT2G03925	0
AT2G03930	0
AT2G03931	0
AT2G03932	0
AT2G03933	78
AT2G03934	0
AT2G03935	41
AT2G03936	4
AT2G03937	38
AT2G03940	16
AT2G03945	0
AT2G03950	14
AT2G03955	127
AT2G03958	0
AT2G03960	521
AT2G03965	0
AT2G03970	0
AT2G03972	0
AT2G03975	0
AT2G03980	1007
AT2G03985	0
AT2G03990	0
AT2G03995	0
AT2G04000	0
AT2G04005	0
AT2G04010	0
AT2G04015	0
AT2G04020	0
AT2G04025	32
AT2G04030	7296
AT2G04031	180
AT2G04032	45
AT2G04033	36
AT2G04034	45
AT2G04035	1
AT2G04036	0
AT2G04037	297
AT2G04038	0
AT2G04039	13
AT2G04040	0
AT2G04041	245
AT2G04042	0
AT2G04043	0
AT2G04045	30
AT2G04046	84
AT2G04047	1
AT2G04050	0
AT2G04060	0
AT2G04062	0
AT2G04063	0
AT2G04065	2
AT2G04066	0
AT2G04070	3
AT2G04075	0
AT2G04080	11
AT2G04085	0
AT2G04090	0
AT2G04095	0
AT2G04100	0
AT2G04110	40
AT2G04115	5
AT2G04120	0
AT2G04125	0
AT2G04130	0
AT2G04135	0
AT2G04137	0
AT2G04140	0
AT2G04145	0
AT2G04150	0
AT2G04155	0
AT2G04160	3
AT2G04170	2
AT2G04175	0
AT2G04180	0
AT2G04185	0
AT2G04190	0
AT2G04195	0
AT2G04200	0
AT2G04205	2
AT2G04210	0
AT2G04215	0
AT2G04220	8
AT2G04225	0
AT2G04230	206
AT2G04235	812
AT2G04240	544
AT2G04250	0
AT2G04255	0
AT2G04260	0
AT2G04265	0
AT2G04270	288
AT2G04280	133
AT2G04285	0
AT2G04290	0
AT2G04295	0
AT2G04300	0
AT2G04305	192
AT2G04310	0
AT2G04315	0
AT2G04320	0
AT2G04325	0
AT2G04330	0
AT2G04335	0
AT2G04340	352
AT2G04345	0
AT2G04350	1973
AT2G04355	0
AT2G04360	645
AT2G04365	1
AT2G04375	0
AT2G04378	678
AT2G04380	0
AT2G04390	2441
AT2G04395	4
AT2G04400	1206
AT2G04405	0
AT2G04410	981
AT2G04420	0
AT2G04425	0
AT2G04430	72
AT2G04435	0
AT2G04440	9
AT2G04450	132
AT2G04455	0
AT2G04460	1
AT2G04465	0
AT2G04470	0
AT2G04480	0
AT2G04485	0
AT2G04490	0
AT2G04495	18
AT2G04500	0
AT2G04505	4
AT2G04510	1
AT2G04515	14
AT2G04520	2305
AT2G04525	0
AT2G04530	342
AT2G04535	3
AT2G04540	319
AT2G04545	0
AT2G04550	599
AT2G04555	3
AT2G04560	117
AT2G04565	0
AT2G04570	34
AT2G04575	0
AT2G04580	0
AT2G04590	0
AT2G04595	0
AT2G04600	1
AT2G04605	0
AT2G04610	1
AT2G04615	3
AT2G04620	439
AT2G04621	0
AT2G04622	0
AT2G04625	0
AT2G04630	1355
AT2G04635	0
AT2G04645	405
AT2G04650	288
AT2G04655	0
AT2G04660	915
AT2G04665	0
AT2G04670	3
AT2G04675	0
AT2G04680	0
AT2G04685	0
AT2G04690	435
AT2G04695	0
AT2G04700	689
AT2G04705	0
AT2G04710	0
AT2G04715	0
AT2G04720	0
AT2G04725	0
AT2G04730	0
AT2G04735	0
AT2G04740	458
AT2G04745	0
AT2G04750	10
AT2G04755	0
AT2G04760	0
AT2G04765	0
AT2G04770	0
AT2G04775	0
AT2G04780	1515
AT2G04785	0
AT2G04790	23
AT2G04795	7
AT2G04800	0
AT2G04805	0
AT2G04810	2
AT2G04815	0
AT2G04820	0
AT2G04825	0
AT2G04830	0
AT2G04835	0
AT2G04840	0
AT2G04842	688
AT2G04845	347
AT2G04850	111
AT2G04852	16
AT2G04855	0
AT2G04860	142
AT2G04865	1827
AT2G04870	0
AT2G04875	0
AT2G04880	1577
AT2G04885	0
AT2G04890	215
AT2G04895	0
AT2G04900	676
AT2G04905	0
AT2G04910	99
AT2G04915	0
AT2G04920	0
AT2G04925	202
AT2G04930	0
AT2G04935	0
AT2G04940	727
AT2G04945	0
AT2G04950	0
AT2G04955	87
AT2G04965	28
AT2G04970	0
AT2G04975	0
AT2G04980	0
AT2G04985	0
AT2G04990	0
AT2G04995	0
AT2G05000	0
AT2G05005	0
AT2G05010	0
AT2G05015	0
AT2G05020	0
AT2G05025	9
AT2G05030	0
AT2G05035	1
AT2G05040	0
AT2G05045	3
AT2G05050	0
AT2G05060	1
AT2G05065	0
AT2G05070	1170
AT2G05075	90
AT2G05080	0
AT2G05082	0
AT2G05084	0
AT2G05085	0
AT2G05087	0
AT2G05090	0
AT2G05095	0
AT2G05100	865
AT2G05105	0
AT2G05110	0
AT2G05115	0
AT2G05117	17
AT2G05120	1718
AT2G05125	0
AT2G05130	0
AT2G05133	0
AT2G05140	0
AT2G05145	0
AT2G05150	0
AT2G05155	0
AT2G05160	7
AT2G05170	1567
AT2G05171	0
AT2G05180	5
AT2G05185	6
AT2G05190	1
AT2G05200	0
AT2G05205	0
AT2G05210	689
AT2G05215	8
AT2G05220	3533
AT2G05230	26
AT2G05240	0
AT2G05245	0
AT2G05250	44
AT2G05255	0
AT2G05260	252
AT2G05270	4
AT2G05280	9
AT2G05290	4
AT2G05294	0
AT2G05300	362
AT2G05310	559
AT2G05315	0
AT2G05320	547
AT2G05330	2
AT2G05335	14
AT2G05340	0
AT2G05350	1
AT2G05355	0
AT2G05360	0
AT2G05365	0
AT2G05370	0
AT2G05380	76
AT2G05390	1
AT2G05395	0
AT2G05400	0
AT2G05405	0
AT2G05410	5
AT2G05415	0
AT2G05420	14
AT2G05425	0
AT2G05430	0
AT2G05435	0
AT2G05440	0
AT2G05441	0
AT2G05445	0
AT2G05450	0
AT2G05455	0
AT2G05460	0
AT2G05465	0
AT2G05470	0
AT2G05475	0
AT2G05480	0
AT2G05485	0
AT2G05490	0
AT2G05495	0
AT2G05505	1
AT2G05510	0
AT2G05515	0
AT2G05518	0
AT2G05520	39
AT2G05525	0
AT2G05530	0
AT2G05535	0
AT2G05540	4
AT2G05545	0
AT2G05550	0
AT2G05555	0
AT2G05560	0
AT2G05562	0
AT2G05564	0
AT2G05565	0
AT2G05567	0
AT2G05570	0
AT2G05575	0
AT2G05580	1
AT2G05585	0
AT2G05590	486
AT2G05600	0
AT2G05605	0
AT2G05610	0
AT2G05615	0
AT2G05620	358
AT2G05625	0
AT2G05630	544
AT2G05632	138
AT2G05635	0
AT2G05640	0
AT2G05642	0
AT2G05645	0
AT2G05647	0
AT2G05655	0
AT2G05660	0
AT2G05665	9
AT2G05670	0
AT2G05675	1
AT2G05680	0
AT2G05685	0
AT2G05690	0
AT2G05695	3
AT2G05700	0
AT2G05705	0
AT2G05710	10364
AT2G05715	1
AT2G05720	0
AT2G05725	0
AT2G05730	0
AT2G05740	0
AT2G05750	0
AT2G05752	0
AT2G05753	0
AT2G05755	248
AT2G05760	387
AT2G05765	38
AT2G05770	0
AT2G05780	0
AT2G05785	3
AT2G05786	0
AT2G05790	15491
AT2G05800	0
AT2G05801	0
AT2G05810	31
AT2G05812	4
AT2G05815	0
AT2G05820	0
AT2G05825	2
AT2G05830	1070
AT2G05835	0
AT2G05840	2522
AT2G05845	0
AT2G05850	129
AT2G05855	0
AT2G05860	0
AT2G05865	0
AT2G05870	0
AT2G05875	0
AT2G05880	0
AT2G05885	0
AT2G05890	0
AT2G05895	0
AT2G05900	0
AT2G05905	0
AT2G05910	12
AT2G05914	4
AT2G05915	0
AT2G05920	8612
AT2G05925	0
AT2G05930	0
AT2G05935	0
AT2G05940	222
AT2G05945	0
AT2G05950	0
AT2G05960	0
AT2G05965	0
AT2G05970	0
AT2G05975	0
AT2G05980	0
AT2G05985	0
AT2G05990	4155
AT2G05995	1
AT2G06000	684
AT2G06002	0
AT2G06005	201
AT2G06010	645
AT2G06020	0
AT2G06025	459
AT2G06035	0
AT2G06040	716
AT2G06045	0
AT2G06050	1270
AT2G06060	0
AT2G06065	0
AT2G06070	0
AT2G06075	0
AT2G06080	0
AT2G06085	0
AT2G06090	152
AT2G06095	0
AT2G06100	0
AT2G06105	0
AT2G06110	0
AT2G06115	0
AT2G06120	0
AT2G06125	0
AT2G06130	0
AT2G06135	0
AT2G06140	0
AT2G06145	0
AT2G06150	0
AT2G06160	0
AT2G06165	0
AT2G06166	0
AT2G06170	0
AT2G06175	0
AT2G06180	0
AT2G06185	0
AT2G06190	0
AT2G06200	271
AT2G06210	2069
AT2G06215	3
AT2G06220	0
AT2G06225	0
AT2G06230	0
AT2G06235	0
AT2G06240	0
AT2G06245	0
AT2G06250	0
AT2G06255	134
AT2G06260	0
AT2G06265	0
AT2G06270	0
AT2G06275	0
AT2G06280	1
AT2G06285	0
AT2G06290	0
AT2G06296	0
AT2G06303	0
AT2G06305	0
AT2G06310	0
AT2G06315	0
AT2G06330	0
AT2G06335	0
AT2G06340	0
AT2G06345	0
AT2G06350	0
AT2G06355	0
AT2G06365	0
AT2G06370	0
AT2G06375	4
AT2G06380	0
AT2G06385	0
AT2G06390	0
AT2G06395	0
AT2G06400	0
AT2G06405	0
AT2G06410	0
AT2G06415	0
AT2G06420	0
AT2G06425	0
AT2G06430	0
AT2G06435	0
AT2G06440	0
AT2G06445	0
AT2G06450	0
AT2G06455	0
AT2G06460	0
AT2G06465	0
AT2G06470	0
AT2G06475	0
AT2G06480	0
AT2G06485	0
AT2G06490	0
AT2G06495	0
AT2G06500	0
AT2G06505	0
AT2G06510	1207
AT2G06515	0
AT2G06520	2636
AT2G06525	0
AT2G06530	1063
AT2G06535	7
AT2G06540	0
AT2G06541	0
AT2G06550	0
AT2G06555	0
AT2G06560	0
AT2G06562	0
AT2G06565	0
AT2G06570	0
AT2G06575	0
AT2G06580	0
AT2G06585	0
AT2G06590	0
AT2G06595	0
AT2G06600	0
AT2G06605	0
AT2G06610	0
AT2G06615	0
AT2G06620	0
AT2G06625	0
AT2G06630	0
AT2G06635	0
AT2G06640	0
AT2G06645	0
AT2G06650	0
AT2G06655	0
AT2G06660	0
AT2G06665	0
AT2G06667	0
AT2G06670	0
AT2G06675	0
AT2G06680	0
AT2G06685	0
AT2G06690	0
AT2G06695	0
AT2G06700	0
AT2G06705	0
AT2G06710	0
AT2G06715	0
AT2G06720	0
AT2G06725	1
AT2G06740	0
AT2G06745	0
AT2G06750	0
AT2G06755	0
AT2G06760	0
AT2G06765	0
AT2G06770	0
AT2G06775	0
AT2G06780	0
AT2G06785	0
AT2G06790	0
AT2G06795	0
AT2G06800	0
AT2G06805	2
AT2G06810	0
AT2G06815	0
AT2G06820	0
AT2G06822	0
AT2G06830	3
AT2G06835	0
AT2G06840	1
AT2G06845	0
AT2G06850	2118
AT2G06855	0
AT2G06860	0
AT2G06865	0
AT2G06870	0
AT2G06875	0
AT2G06880	0
AT2G06885	0
AT2G06890	0
AT2G06900	0
AT2G06902	0
AT2G06904	0
AT2G06905	2
AT2G06906	0
AT2G06908	0
AT2G06910	0
AT2G06912	0
AT2G06914	0
AT2G06917	0
AT2G06920	0
AT2G06922	0
AT2G06925	1198
AT2G06930	0
AT2G06935	0
AT2G06940	0
AT2G06945	0
AT2G06950	5442
AT2G06955	1
AT2G06960	0
AT2G06965	0
AT2G06967	0
AT2G06973	0
AT2G06975	0
AT2G06980	0
AT2G06983	0
AT2G06985	0
AT2G06990	2094
AT2G06995	0
AT2G07000	1
AT2G07005	0
AT2G07010	0
AT2G07015	0
AT2G07020	1
AT2G07025	0
AT2G07030	0
AT2G07035	0
AT2G07040	199
AT2G07042	0
AT2G07045	0
AT2G07050	2090
AT2G07055	0
AT2G07070	0
AT2G07080	0
AT2G07085	0
AT2G07090	0
AT2G07095	0
AT2G07100	0
AT2G07110	0
AT2G07115	0
AT2G07120	0
AT2G07130	0
AT2G07135	0
AT2G07140	0
AT2G07150	0
AT2G07155	0
AT2G07160	0
AT2G07165	0
AT2G07170	1192
AT2G07175	0
AT2G07180	1335
AT2G07185	0
AT2G07190	3
AT2G07195	0
AT2G07200	0
AT2G07205	0
AT2G07210	0
AT2G07212	0
AT2G07213	0
AT2G07215	0
AT2G07220	0
AT2G07225	0
AT2G07230	0
AT2G07235	0
AT2G07240	0
AT2G07245	1
AT2G07250	0
AT2G07255	0
AT2G07260	0
AT2G07265	0
AT2G07270	0
AT2G07275	0
AT2G07280	0
AT2G07285	0
AT2G07290	0
AT2G07295	0
AT2G07300	0
AT2G07305	0
AT2G07310	0
AT2G07315	0
AT2G07320	0
AT2G07325	0
AT2G07330	0
AT2G07335	2
AT2G07340	787
AT2G07345	0
AT2G07355	3
AT2G07360	4035
AT2G07365	0
AT2G07375	2
AT2G07380	0
AT2G07385	2
AT2G07390	0
AT2G07395	0
AT2G07400	0
AT2G07405	0
AT2G07410	0
AT2G07415	0
AT2G07420	0
AT2G07425	0
AT2G07430	0
AT2G07435	13
AT2G07440	0
AT2G07445	0
AT2G07450	0
AT2G07455	0
AT2G07460	3
AT2G07470	0
AT2G07475	1
AT2G07480	0
AT2G07483	0
AT2G07485	0
AT2G07486	0
AT2G07490	0
AT2G07495	0
AT2G07500	0
AT2G07505	0
AT2G07510	0
AT2G07515	0
AT2G07520	0
AT2G07525	0
AT2G07530	0
AT2G07535	0
AT2G07540	0
AT2G07545	1
AT2G07550	0
AT2G07555	0
AT2G07560	12
AT2G07565	0
AT2G07570	0
AT2G07575	0
AT2G07580	0
AT2G07585	7
AT2G07590	1
AT2G07595	0
AT2G07599	0
AT2G07600	0
AT2G07605	1
AT2G07613	0
AT2G07615	2
AT2G07617	0
AT2G07620	0
AT2G07621	0
AT2G07623	0
AT2G07625	0
AT2G07626	0
AT2G07627	0
AT2G07628	0
AT2G07629	6
AT2G07630	0
AT2G07631	0
AT2G07632	0
AT2G07633	0
AT2G07634	0
AT2G07635	0
AT2G07636	0
AT2G07637	0
AT2G07638	13
AT2G07640	0
AT2G07641	0
AT2G07642	0
AT2G07643	0
AT2G07644	0
AT2G07645	0
AT2G07646	0
AT2G07648	0
AT2G07650	0
AT2G07652	0
AT2G07654	0
AT2G07655	0
AT2G07656	0
AT2G07658	0
AT2G07659	0
AT2G07660	0
AT2G07661	0
AT2G07662	3
AT2G07663	0
AT2G07664	0
AT2G07665	0
AT2G07666	0
AT2G07667	0
AT2G07669	0
AT2G07670	0
AT2G07671	3
AT2G07672	0
AT2G07673	0
AT2G07674	0
AT2G07675	8
AT2G07676	1
AT2G07677	1
AT2G07678	3
AT2G07680	645
AT2G07681	3
AT2G07682	0
AT2G07683	0
AT2G07684	0
AT2G07685	0
AT2G07686	0
AT2G07687	18
AT2G07688	4
AT2G07689	3
AT2G07690	3229
AT2G07691	3
AT2G07692	0
AT2G07693	1
AT2G07694	0
AT2G07695	2
AT2G07696	0
AT2G07697	1
AT2G07698	40
AT2G07699	0
AT2G07700	0
AT2G07701	0
AT2G07702	0
AT2G07703	0
AT2G07704	0
AT2G07705	0
AT2G07706	1
AT2G07707	0
AT2G07708	0
AT2G07709	0
AT2G07710	0
AT2G07711	10
AT2G07712	5
AT2G07713	0
AT2G07714	0
AT2G07715	41
AT2G07716	0
AT2G07717	0
AT2G07718	0
AT2G07719	0
AT2G07720	0
AT2G07721	0
AT2G07722	0
AT2G07723	0
AT2G07724	0
AT2G07725	0
AT2G07726	0
AT2G07727	4
AT2G07728	0
AT2G07729	0
AT2G07730	0
AT2G07731	0
AT2G07732	1
AT2G07733	0
AT2G07734	0
AT2G07735	0
AT2G07736	0
AT2G07737	0
AT2G07738	0
AT2G07739	2
AT2G07740	0
AT2G07741	0
AT2G07742	0
AT2G07743	0
AT2G07744	0
AT2G07745	0
AT2G07746	0
AT2G07747	3
AT2G07748	0
AT2G07749	0
AT2G07750	2
AT2G07751	4
AT2G07752	0
AT2G07753	0
AT2G07754	0
AT2G07755	0
AT2G07756	0
AT2G07757	0
AT2G07758	0
AT2G07759	0
AT2G07760	0
AT2G07761	0
AT2G07762	0
AT2G07763	0
AT2G07764	0
AT2G07765	0
AT2G07766	0
AT2G07767	1
AT2G07768	1
AT2G07769	0
AT2G07770	0
AT2G07771	0
AT2G07772	0
AT2G07773	1
AT2G07774	5
AT2G07775	0
AT2G07776	0
AT2G07777	1
AT2G07778	0
AT2G07779	0
AT2G07780	0
AT2G07783	0
AT2G07784	0
AT2G07785	0
AT2G07786	0
AT2G07787	0
AT2G07788	0
AT2G07789	0
AT2G07790	0
AT2G07791	0
AT2G07792	0
AT2G07793	0
AT2G07794	0
AT2G07795	0
AT2G07798	0
AT2G07799	0
AT2G07800	0
AT2G07805	0
AT2G07806	0
AT2G07807	0
AT2G07808	0
AT2G07809	0
AT2G07810	0
AT2G07811	1
AT2G07812	0
AT2G07813	0
AT2G07815	0
AT2G07820	0
AT2G07825	0
AT2G07826	0
AT2G07827	0
AT2G07830	0
AT2G07835	1
AT2G07840	0
AT2G07845	0
AT2G07850	0
AT2G07855	0
AT2G07860	0
AT2G07865	0
AT2G07870	0
AT2G07875	25
AT2G07880	0
AT2G07885	0
AT2G07890	0
AT2G07895	0
AT2G07900	0
AT2G07905	0
AT2G07910	0
AT2G07915	0
AT2G07925	0
AT2G07935	0
AT2G07940	0
AT2G07945	0
AT2G07950	14
AT2G07960	0
AT2G07965	0
AT2G07970	0
AT2G07975	0
AT2G07981	0
AT2G07985	0
AT2G07990	0
AT2G07995	0
AT2G08000	0
AT2G08005	0
AT2G08010	0
AT2G08015	0
AT2G08020	0
AT2G08025	0
AT2G08030	0
AT2G08035	0
AT2G08040	0
AT2G08045	0
AT2G08050	0
AT2G08055	0
AT2G08060	0
AT2G08070	0
AT2G08075	0
AT2G08085	0
AT2G08090	0
AT2G08095	0
AT2G08100	0
AT2G08105	0
AT2G08110	0
AT2G08115	5
AT2G08120	4
AT2G08125	0
AT2G08130	0
AT2G08135	1
AT2G08150	0
AT2G08155	0
AT2G08160	0
AT2G08165	0
AT2G08175	0
AT2G08180	0
AT2G08190	0
AT2G08195	0
AT2G08200	0
AT2G08205	0
AT2G08210	0
AT2G08215	0
AT2G08220	0
AT2G08230	0
AT2G08235	0
AT2G08240	0
AT2G08245	0
AT2G08250	0
AT2G08255	1
AT2G08260	0
AT2G08265	0
AT2G08270	0
AT2G08275	0
AT2G08280	0
AT2G08285	0
AT2G08290	0
AT2G08295	0
AT2G08300	0
AT2G08305	0
AT2G08310	0
AT2G08315	0
AT2G08320	0
AT2G08330	0
AT2G08335	0
AT2G08340	3
AT2G08345	0
AT2G08350	12
AT2G08355	0
AT2G08360	0
AT2G08365	0
AT2G08370	0
AT2G08375	0
AT2G08380	3
AT2G08385	0
AT2G08390	0
AT2G08395	0
AT2G08400	0
AT2G08405	0
AT2G08410	0
AT2G08415	0
AT2G08420	0
AT2G08425	0
AT2G08430	2
AT2G08435	63
AT2G08440	1
AT2G08445	3
AT2G08450	2
AT2G08455	0
AT2G08460	0
AT2G08465	0
AT2G08470	0
AT2G08475	0
AT2G08480	0
AT2G08485	0
AT2G08490	0
AT2G08495	0
AT2G08500	0
AT2G08505	0
AT2G08510	1
AT2G08515	0
AT2G08520	0
AT2G08525	0
AT2G08530	4
AT2G08535	0
AT2G08540	0
AT2G08545	0
AT2G08550	0
AT2G08555	0
AT2G08560	0
AT2G08565	0
AT2G08570	0
AT2G08575	13
AT2G08580	1
AT2G08585	2
AT2G08590	0
AT2G08595	0
AT2G08610	0
AT2G08620	0
AT2G08625	0
AT2G08630	0
AT2G08635	11
AT2G08640	0
AT2G08645	1
AT2G08650	0
AT2G08655	0
AT2G08660	0
AT2G08665	0
AT2G08670	0
AT2G08675	0
AT2G08680	2
AT2G08685	0
AT2G08690	0
AT2G08695	0
AT2G08700	0
AT2G08705	0
AT2G08710	0
AT2G08715	0
AT2G08720	1
AT2G08725	0
AT2G08730	0
AT2G08735	21
AT2G08740	0
AT2G08745	0
AT2G08750	0
AT2G08755	3
AT2G08760	7
AT2G08765	175
AT2G08770	0
AT2G08775	0
AT2G08780	0
AT2G08790	0
AT2G08795	0
AT2G08800	0
AT2G08805	0
AT2G08815	0
AT2G08820	44
AT2G08825	32
AT2G08830	0
AT2G08835	0
AT2G08845	0
AT2G08850	0
AT2G08855	0
AT2G08860	0
AT2G08865	48
AT2G08870	0
AT2G08875	0
AT2G08880	0
AT2G08885	0
AT2G08890	0
AT2G08895	0
AT2G08900	0
AT2G08905	0
AT2G08910	1
AT2G08915	0
AT2G08920	0
AT2G08925	0
AT2G08930	0
AT2G08935	0
AT2G08940	0
AT2G08945	0
AT2G08950	0
AT2G08955	3
AT2G08960	0
AT2G08965	0
AT2G08970	0
AT2G08975	0
AT2G08980	0
AT2G08985	0
AT2G08986	0
AT2G08990	0
AT2G08995	0
AT2G09000	0
AT2G09005	0
AT2G09010	0
AT2G09015	0
AT2G09020	0
AT2G09025	6
AT2G09035	0
AT2G09040	0
AT2G09045	0
AT2G09050	0
AT2G09055	0
AT2G09060	0
AT2G09065	0
AT2G09070	0
AT2G09075	0
AT2G09080	0
AT2G09085	0
AT2G09090	7
AT2G09095	0
AT2G09100	0
AT2G09105	0
AT2G09110	0
AT2G09115	0
AT2G09120	0
AT2G09125	0
AT2G09130	0
AT2G09135	0
AT2G09140	0
AT2G09150	0
AT2G09155	0
AT2G09160	0
AT2G09165	5
AT2G09170	5
AT2G09175	0
AT2G09180	0
AT2G09185	0
AT2G09187	0
AT2G09190	26
AT2G09195	0
AT2G09200	2
AT2G09205	0
AT2G09210	0
AT2G09215	0
AT2G09220	0
AT2G09225	23
AT2G09230	0
AT2G09235	0
AT2G09240	0
AT2G09245	0
AT2G09250	0
AT2G09255	0
AT2G09260	0
AT2G09265	0
AT2G09270	0
AT2G09280	0
AT2G09285	0
AT2G09290	0
AT2G09295	0
AT2G09300	0
AT2G09305	30
AT2G09310	0
AT2G09315	0
AT2G09320	0
AT2G09325	0
AT2G09330	0
AT2G09335	0
AT2G09340	0
AT2G09345	0
AT2G09350	0
AT2G09355	0
AT2G09360	0
AT2G09365	0
AT2G09370	0
AT2G09375	0
AT2G09380	0
AT2G09385	0
AT2G09388	0
AT2G09390	0
AT2G09395	0
AT2G09400	0
AT2G09405	0
AT2G09410	0
AT2G09415	0
AT2G09420	0
AT2G09425	4
AT2G09430	1
AT2G09435	0
AT2G09440	4
AT2G09445	0
AT2G09450	0
AT2G09455	5
AT2G09460	0
AT2G09465	0
AT2G09470	0
AT2G09475	0
AT2G09480	0
AT2G09490	1
AT2G09495	8
AT2G09500	3
AT2G09505	0
AT2G09510	6
AT2G09515	0
AT2G09525	29
AT2G09530	0
AT2G09535	0
AT2G09540	0
AT2G09545	0
AT2G09550	0
AT2G09555	0
AT2G09560	0
AT2G09565	2
AT2G09570	0
AT2G09575	0
AT2G09585	0
AT2G09589	0
AT2G09590	0
AT2G09605	0
AT2G09610	0
AT2G09615	0
AT2G09620	0
AT2G09625	0
AT2G09630	0
AT2G09635	0
AT2G09640	0
AT2G09645	0
AT2G09650	0
AT2G09655	0
AT2G09660	0
AT2G09665	0
AT2G09670	0
AT2G09675	0
AT2G09680	0
AT2G09685	0
AT2G09690	0
AT2G09695	0
AT2G09700	0
AT2G09705	1
AT2G09710	70
AT2G09715	0
AT2G09720	0
AT2G09725	0
AT2G09730	0
AT2G09735	0
AT2G09740	0
AT2G09745	4
AT2G09750	0
AT2G09755	0
AT2G09760	0
AT2G09765	0
AT2G09770	0
AT2G09775	0
AT2G09780	0
AT2G09785	0
AT2G09790	0
AT2G09795	288
AT2G09800	0
AT2G09805	0
AT2G09810	0
AT2G09815	0
AT2G09820	0
AT2G09825	0
AT2G09830	0
AT2G09835	1
AT2G09838	0
AT2G09840	0
AT2G09845	0
AT2G09850	0
AT2G09860	0
AT2G09862	0
AT2G09865	0
AT2G09870	0
AT2G09875	0
AT2G09880	0
AT2G09885	0
AT2G09890	0
AT2G09895	0
AT2G09900	0
AT2G09905	0
AT2G09910	0
AT2G09915	0
AT2G09920	0
AT2G09925	0
AT2G09930	0
AT2G09935	0
AT2G09945	0
AT2G09950	0
AT2G09953	0
AT2G09955	0
AT2G09956	0
AT2G09960	0
AT2G09965	0
AT2G09970	0
AT2G09975	0
AT2G09990	3558
AT2G09992	0
AT2G09994	0
AT2G09995	0
AT2G10000	0
AT2G10010	0
AT2G10020	0
AT2G10025	0
AT2G10030	0
AT2G10040	0
AT2G10045	1
AT2G10050	0
AT2G10070	0
AT2G10080	0
AT2G10090	0
AT2G10100	0
AT2G10105	0
AT2G10110	0
AT2G10120	0
AT2G10130	0
AT2G10140	0
AT2G10150	0
AT2G10160	0
AT2G10165	0
AT2G10170	0
AT2G10175	0
AT2G10180	0
AT2G10190	0
AT2G10200	0
AT2G10205	0
AT2G10210	0
AT2G10220	0
AT2G10223	0
AT2G10226	0
AT2G10230	0
AT2G10232	0
AT2G10234	0
AT2G10237	0
AT2G10240	0
AT2G10250	0
AT2G10253	0
AT2G10256	0
AT2G10260	0
AT2G10265	0
AT2G10270	0
AT2G10280	0
AT2G10285	0
AT2G10290	0
AT2G10300	0
AT2G10310	0
AT2G10320	0
AT2G10330	0
AT2G10350	0
AT2G10360	0
AT2G10370	0
AT2G10380	0
AT2G10390	0
AT2G10400	0
AT2G10405	0
AT2G10410	2362
AT2G10420	2
AT2G10430	0
AT2G10440	1
AT2G10450	0
AT2G10455	0
AT2G10460	0
AT2G10465	0
AT2G10470	0
AT2G10480	0
AT2G10490	0
AT2G10500	0
AT2G10510	0
AT2G10520	0
AT2G10530	0
AT2G10535	0
AT2G10537	0
AT2G10540	0
AT2G10545	0
AT2G10550	0
AT2G10553	0
AT2G10555	0
AT2G10556	0
AT2G10557	0
AT2G10560	0
AT2G10570	0
AT2G10589	0
AT2G10590	0
AT2G10600	0
AT2G10602	0
AT2G10605	0
AT2G10606	0
AT2G10608	0
AT2G10610	0
AT2G10611	0
AT2G10614	0
AT2G10615	0
AT2G10617	0
AT2G10620	0
AT2G10625	0
AT2G10630	0
AT2G10640	0
AT2G10650	0
AT2G10660	0
AT2G10670	0
AT2G10680	0
AT2G10690	0
AT2G10710	0
AT2G10720	0
AT2G10730	0
AT2G10735	1
AT2G10740	0
AT2G10760	0
AT2G10770	0
AT2G10780	0
AT2G10790	0
AT2G10800	0
AT2G10802	0
AT2G10810	0
AT2G10820	0
AT2G10830	0
AT2G10833	0
AT2G10836	0
AT2G10840	0
AT2G10850	0
AT2G10860	0
AT2G10870	0
AT2G10880	0
AT2G10890	0
AT2G10895	0
AT2G10900	0
AT2G10910	0
AT2G10920	0
AT2G10921	0
AT2G10930	14
AT2G10931	138
AT2G10940	6129
AT2G10950	649
AT2G10955	0
AT2G10960	0
AT2G10965	0
AT2G10970	4
AT2G10975	0
AT2G10980	0
AT2G10990	0
AT2G11000	501
AT2G11005	0
AT2G11010	0
AT2G11015	0
AT2G11020	0
AT2G11025	0
AT2G11030	0
AT2G11035	0
AT2G11040	0
AT2G11045	0
AT2G11050	0
AT2G11060	0
AT2G11070	0
AT2G11080	0
AT2G11090	0
AT2G11100	0
AT2G11110	0
AT2G11115	0
AT2G11120	0
AT2G11130	0
AT2G11135	0
AT2G11140	114
AT2G11150	7
AT2G11165	0
AT2G11166	0
AT2G11168	0
AT2G11170	0
AT2G11180	0
AT2G11190	0
AT2G11200	0
AT2G11205	0
AT2G11210	0
AT2G11215	0
AT2G11220	0
AT2G11225	0
AT2G11230	0
AT2G11235	0
AT2G11240	5396
AT2G11270	0
AT2G11271	0
AT2G11280	0
AT2G11290	0
AT2G11300	2
AT2G11310	2
AT2G11320	0
AT2G11330	0
AT2G11340	0
AT2G11345	0
AT2G11350	0
AT2G11360	0
AT2G11370	0
AT2G11380	0
AT2G11390	0
AT2G11400	0
AT2G11405	0
AT2G11410	0
AT2G11420	0
AT2G11430	0
AT2G11440	0
AT2G11450	0
AT2G11460	0
AT2G11462	0
AT2G11465	0
AT2G11480	0
AT2G11485	0
AT2G11490	0
AT2G11500	0
AT2G11502	0
AT2G11504	0
AT2G11507	0
AT2G11510	0
AT2G11520	706
AT2G11522	0
AT2G11530	0
AT2G11550	0
AT2G11570	0
AT2G11590	0
AT2G11600	0
AT2G11610	0
AT2G11620	4
AT2G11623	0
AT2G11626	0
AT2G11630	0
AT2G11640	0
AT2G11650	0
AT2G11660	0
AT2G11670	0
AT2G11680	0
AT2G11690	0
AT2G11700	0
AT2G11720	0
AT2G11730	0
AT2G11740	0
AT2G11750	0
AT2G11770	0
AT2G11773	0
AT2G11775	0
AT2G11778	0
AT2G11780	0
AT2G11790	0
AT2G11800	0
AT2G11810	141
AT2G11815	0
AT2G11820	0
AT2G11830	0
AT2G11840	0
AT2G11850	0
AT2G11851	0
AT2G11852	0
AT2G11870	0
AT2G11880	190
AT2G11890	2104
AT2G11891	12
AT2G11910	5060
AT2G11930	0
AT2G11940	0
AT2G11950	0
AT2G11970	0
AT2G11980	0
AT2G11983	0
AT2G11990	0
AT2G12000	0
AT2G12010	0
AT2G12020	0
AT2G12025	0
AT2G12040	0
AT2G12050	0
AT2G12060	0
AT2G12066	0
AT2G12083	0
AT2G12100	0
AT2G12110	0
AT2G12120	0
AT2G12130	0
AT2G12140	0
AT2G12150	0
AT2G12160	0
AT2G12170	46
AT2G12190	42
AT2G12195	0
AT2G12200	0
AT2G12205	0
AT2G12210	0
AT2G12230	0
AT2G12240	0
AT2G12250	0
AT2G12260	0
AT2G12270	0
AT2G12280	0
AT2G12290	0
AT2G12300	0
AT2G12305	0
AT2G12320	0
AT2G12325	0
AT2G12330	0
AT2G12340	0
AT2G12345	0
AT2G12360	0
AT2G12370	0
AT2G12380	0
AT2G12385	0
AT2G12390	0
AT2G12400	882
AT2G12405	0
AT2G12407	0
AT2G12408	0
AT2G12410	0
AT2G12420	1
AT2G12430	0
AT2G12440	24
AT2G12450	8
AT2G12460	20
AT2G12461	82
AT2G12462	245
AT2G12465	110
AT2G12470	0
AT2G12475	131
AT2G12480	3078
AT2G12490	64
AT2G12500	2
AT2G12505	0
AT2G12510	0
AT2G12520	0
AT2G12530	0
AT2G12540	0
AT2G12550	640
AT2G12560	0
AT2G12570	0
AT2G12580	0
AT2G12590	0
AT2G12600	0
AT2G12610	0
AT2G12620	0
AT2G12630	0
AT2G12640	0
AT2G12646	0
AT2G12650	0
AT2G12660	0
AT2G12670	0
AT2G12680	0
AT2G12685	0
AT2G12690	0
AT2G12695	0
AT2G12700	0
AT2G12710	0
AT2G12720	0
AT2G12730	0
AT2G12740	0
AT2G12750	0
AT2G12760	0
AT2G12770	0
AT2G12780	0
AT2G12800	0
AT2G12810	0
AT2G12815	0
AT2G12820	0
AT2G12830	0
AT2G12832	0
AT2G12835	0
AT2G12840	0
AT2G12845	0
AT2G12850	0
AT2G12855	0
AT2G12860	0
AT2G12870	0
AT2G12875	0
AT2G12880	0
AT2G12890	0
AT2G12900	0
AT2G12905	0
AT2G12910	0
AT2G12920	0
AT2G12930	0
AT2G12935	0
AT2G12940	0
AT2G12945	0
AT2G12950	0
AT2G12960	0
AT2G12970	0
AT2G12980	0
AT2G12990	0
AT2G13000	0
AT2G13010	0
AT2G13020	0
AT2G13040	0
AT2G13050	0
AT2G13060	0
AT2G13070	0
AT2G13080	0
AT2G13090	0
AT2G13100	1024
AT2G13105	0
AT2G13110	0
AT2G13115	0
AT2G13116	0
AT2G13118	0
AT2G13120	0
AT2G13125	0
AT2G13126	0
AT2G13128	0
AT2G13130	111
AT2G13140	0
AT2G13142	0
AT2G13143	0
AT2G13145	0
AT2G13146	0
AT2G13150	0
AT2G13160	0
AT2G13170	0
AT2G13175	0
AT2G13180	0
AT2G13190	0
AT2G13200	0
AT2G13230	0
AT2G13240	0
AT2G13250	0
AT2G13260	0
AT2G13270	0
AT2G13274	0
AT2G13275	0
AT2G13280	0
AT2G13290	536
AT2G13295	22
AT2G13300	0
AT2G13310	0
AT2G13320	0
AT2G13330	0
AT2G13335	0
AT2G13350	86
AT2G13360	225
AT2G13370	2554
AT2G13380	0
AT2G13390	0
AT2G13400	0
AT2G13410	0
AT2G13420	127
AT2G13422	0
AT2G13430	0
AT2G13431	0
AT2G13440	730
AT2G13450	0
AT2G13460	0
AT2G13463	0
AT2G13469	0
AT2G13470	0
AT2G13480	0
AT2G13490	0
AT2G13500	0
AT2G13510	0
AT2G13520	0
AT2G13530	0
AT2G13540	2917
AT2G13542	0
AT2G13547	1
AT2G13550	124
AT2G13555	0
AT2G13560	5231
AT2G13570	5
AT2G13580	0
AT2G13590	0
AT2G13600	284
AT2G13610	1150
AT2G13620	10
AT2G13630	0
AT2G13640	0
AT2G13650	680
AT2G13660	0
AT2G13665	1
AT2G13680	99
AT2G13690	856
AT2G13700	0
AT2G13705	0
AT2G13706	0
AT2G13710	0
AT2G13720	0
AT2G13730	0
AT2G13740	0
AT2G13750	3
AT2G13760	0
AT2G13770	0
AT2G13790	431
AT2G13800	207
AT2G13810	1
AT2G13820	36
AT2G13830	0
AT2G13840	408
AT2G13845	0
AT2G13850	0
AT2G13851	0
AT2G13860	0
AT2G13865	0
AT2G13870	0
AT2G13890	0
AT2G13895	0
AT2G13900	0
AT2G13905	0
AT2G13910	0
AT2G13920	0
AT2G13930	0
AT2G13940	0
AT2G13950	0
AT2G13960	37
AT2G13965	0
AT2G13970	476
AT2G13975	198
AT2G13980	0
AT2G13985	0
AT2G13990	0
AT2G14000	0
AT2G14010	0
AT2G14020	0
AT2G14030	0
AT2G14040	0
AT2G14045	398
AT2G14050	300
AT2G14060	0
AT2G14070	1
AT2G14080	13
AT2G14090	273
AT2G14095	1
AT2G14100	0
AT2G14110	343
AT2G14115	70
AT2G14120	2730
AT2G14130	0
AT2G14140	0
AT2G14150	0
AT2G14160	6
AT2G14170	2236
AT2G14180	0
AT2G14190	0
AT2G14200	0
AT2G14210	1
AT2G14220	89
AT2G14230	0
AT2G14240	0
AT2G14245	15
AT2G14247	1
AT2G14255	875
AT2G14260	775
AT2G14265	0
AT2G14270	0
AT2G14280	0
AT2G14282	0
AT2G14285	269
AT2G14288	0
AT2G14289	0
AT2G14290	1
AT2G14300	0
AT2G14310	0
AT2G14320	0
AT2G14330	0
AT2G14335	0
AT2G14340	0
AT2G14350	0
AT2G14365	42
AT2G14370	0
AT2G14378	257
AT2G14380	0
AT2G14390	0
AT2G14395	0
AT2G14400	0
AT2G14405	0
AT2G14410	0
AT2G14415	0
AT2G14420	0
AT2G14430	0
AT2G14440	0
AT2G14450	0
AT2G14455	0
AT2G14460	653
AT2G14470	0
AT2G14475	8
AT2G14490	5
AT2G14500	0
AT2G14510	0
AT2G14520	437
AT2G14530	525
AT2G14535	0
AT2G14540	0
AT2G14550	2
AT2G14560	12
AT2G14570	0
AT2G14580	0
AT2G14590	0
AT2G14595	0
AT2G14600	0
AT2G14605	0
AT2G14610	2
AT2G14620	30
AT2G14630	0
AT2G14635	0
AT2G14640	0
AT2G14650	0
AT2G14660	194
AT2G14661	0
AT2G14670	1
AT2G14680	751
AT2G14690	2
AT2G14692	0
AT2G14695	1
AT2G14700	0
AT2G14710	0
AT2G14720	2011
AT2G14730	0
AT2G14740	1124
AT2G14750	582
AT2G14755	0
AT2G14760	0
AT2G14765	0
AT2G14770	0
AT2G14772	0
AT2G14774	0
AT2G14775	50
AT2G14777	0
AT2G14780	0
AT2G14790	0
AT2G14793	0
AT2G14796	0
AT2G14800	34
AT2G14810	0
AT2G14820	0
AT2G14825	156
AT2G14830	0
AT2G14835	1283
AT2G14840	4
AT2G14843	0
AT2G14846	0
AT2G14850	276
AT2G14860	356
AT2G14870	0
AT2G14878	696
AT2G14880	1159
AT2G14890	11629
AT2G14900	2758
AT2G14910	919
AT2G14920	0
AT2G14930	0
AT2G14935	0
AT2G14940	0
AT2G14945	0
AT2G14950	0
AT2G14960	0
AT2G14970	0
AT2G14980	0
AT2G14990	0
AT2G15000	876
AT2G15010	0
AT2G15012	0
AT2G15013	0
AT2G15014	0
AT2G15015	0
AT2G15016	0
AT2G15017	0
AT2G15020	1
AT2G15025	0
AT2G15029	0
AT2G15030	0
AT2G15040	0
AT2G15042	0
AT2G15045	0
AT2G15050	11
AT2G15060	0
AT2G15070	0
AT2G15080	0
AT2G15090	1176
AT2G15100	0
AT2G15110	0
AT2G15120	6
AT2G15128	38
AT2G15130	3
AT2G15140	0
AT2G15145	0
AT2G15150	0
AT2G15160	0
AT2G15170	0
AT2G15180	13
AT2G15185	0
AT2G15190	0
AT2G15200	0
AT2G15210	0
AT2G15220	2
AT2G15230	442
AT2G15240	1110
AT2G15250	0
AT2G15260	0
AT2G15270	610
AT2G15271	0
AT2G15280	670
AT2G15290	1556
AT2G15292	1258
AT2G15300	145
AT2G15310	17
AT2G15318	0
AT2G15320	583
AT2G15325	20
AT2G15327	0
AT2G15330	0
AT2G15340	139
AT2G15345	0
AT2G15350	0
AT2G15360	0
AT2G15370	0
AT2G15380	0
AT2G15390	0
AT2G15400	867
AT2G15410	0
AT2G15420	0
AT2G15430	1369
AT2G15440	35
AT2G15450	2
AT2G15460	0
AT2G15470	1
AT2G15480	2
AT2G15490	7
AT2G15500	0
AT2G15510	0
AT2G15520	0
AT2G15530	1042
AT2G15535	0
AT2G15540	0
AT2G15550	0
AT2G15555	1
AT2G15560	846
AT2G15570	511
AT2G15580	141
AT2G15590	29
AT2G15600	0
AT2G15610	1
AT2G15620	611
AT2G15630	81
AT2G15640	1
AT2G15650	32
AT2G15660	0
AT2G15670	0
AT2G15680	0
AT2G15690	353
AT2G15695	510
AT2G15700	0
AT2G15710	0
AT2G15720	2
AT2G15730	333
AT2G15740	11
AT2G15750	0
AT2G15760	2
AT2G15765	0
AT2G15770	0
AT2G15780	0
AT2G15790	1206
AT2G15800	10
AT2G15810	0
AT2G15815	0
AT2G15820	533
AT2G15830	3
AT2G15840	0
AT2G15850	0
AT2G15860	2382
AT2G15870	0
AT2G15880	479
AT2G15890	1149
AT2G15900	1062
AT2G15910	652
AT2G15920	0
AT2G15940	1
AT2G15950	0
AT2G15960	50
AT2G15970	1840
AT2G15980	342
AT2G15990	0
AT2G16000	0
AT2G16005	0
AT2G16010	0
AT2G16015	0
AT2G16016	3
AT2G16018	1
AT2G16019	0
AT2G16020	0
AT2G16030	2
AT2G16040	4
AT2G16050	15
AT2G16060	43
AT2G16070	776
AT2G16080	0
AT2G16090	774
AT2G16100	0
AT2G16110	0
AT2G16120	8
AT2G16130	1
AT2G16140	5
AT2G16145	0
AT2G16150	0
AT2G16160	0
AT2G16170	0
AT2G16180	0
AT2G16190	0
AT2G16200	0
AT2G16210	209
AT2G16220	0
AT2G16225	2
AT2G16230	0
AT2G16240	0
AT2G16245	1
AT2G16250	778
AT2G16260	0
AT2G16270	1485
AT2G16280	1341
AT2G16290	0
AT2G16300	0
AT2G16310	0
AT2G16320	0
AT2G16330	0
AT2G16340	0
AT2G16360	10
AT2G16365	856
AT2G16367	0
AT2G16370	1306
AT2G16380	0
AT2G16385	0
AT2G16390	1310
AT2G16400	1234
AT2G16405	552
AT2G16410	0
AT2G16420	0
AT2G16430	320
AT2G16440	3492
AT2G16450	3
AT2G16460	510
AT2G16485	4387
AT2G16490	0
AT2G16500	3175
AT2G16505	0
AT2G16510	1576
AT2G16520	0
AT2G16530	359
AT2G16535	0
AT2G16540	0
AT2G16550	0
AT2G16560	0
AT2G16570	448
AT2G16575	1
AT2G16580	5
AT2G16586	26
AT2G16592	0
AT2G16594	0
AT2G16595	57
AT2G16600	17597
AT2G16610	0
AT2G16620	0
AT2G16630	1217
AT2G16640	4958
AT2G16650	470
AT2G16660	1515
AT2G16670	0
AT2G16676	0
AT2G16680	0
AT2G16690	0
AT2G16700	196
AT2G16710	373
AT2G16720	63
AT2G16730	291
AT2G16740	36
AT2G16750	85
AT2G16760	261
AT2G16770	444
AT2G16780	2428
AT2G16790	50
AT2G16800	538
AT2G16810	0
AT2G16820	0
AT2G16830	0
AT2G16832	0
AT2G16835	0
AT2G16840	0
AT2G16850	310
AT2G16860	1293
AT2G16870	92
AT2G16880	954
AT2G16890	66
AT2G16895	5
AT2G16900	870
AT2G16905	1
AT2G16910	1
AT2G16920	1154
AT2G16930	853
AT2G16940	3955
AT2G16950	1949
AT2G16953	0
AT2G16960	0
AT2G16970	18
AT2G16980	13
AT2G16990	112
AT2G17000	1
AT2G17010	12
AT2G17020	776
AT2G17030	343
AT2G17033	456
AT2G17036	28
AT2G17040	9
AT2G17043	0
AT2G17050	0
AT2G17055	0
AT2G17060	0
AT2G17064	0
AT2G17070	0
AT2G17080	0
AT2G17090	15
AT2G17110	414
AT2G17115	0
AT2G17120	924
AT2G17130	579
AT2G17140	230
AT2G17150	558
AT2G17160	0
AT2G17170	0
AT2G17180	0
AT2G17190	2571
AT2G17200	3290
AT2G17210	128
AT2G17220	502
AT2G17230	669
AT2G17240	630
AT2G17250	1380
AT2G17260	81
AT2G17265	877
AT2G17270	511
AT2G17280	385
AT2G17290	1208
AT2G17295	0
AT2G17300	185
AT2G17305	9
AT2G17310	0
AT2G17320	436
AT2G17330	0
AT2G17340	1072
AT2G17350	314
AT2G17360	8993
AT2G17370	709
AT2G17380	700
AT2G17390	3465
AT2G17410	3603
AT2G17420	2469
AT2G17430	23
AT2G17440	640
AT2G17442	333
AT2G17450	132
AT2G17460	0
AT2G17470	50
AT2G17477	0
AT2G17480	3139
AT2G17490	3
AT2G17500	140
AT2G17510	1490
AT2G17520	1714
AT2G17525	326
AT2G17530	558
AT2G17540	127
AT2G17550	167
AT2G17560	4048
AT2G17570	154
AT2G17580	883
AT2G17590	0
AT2G17600	0
AT2G17610	0
AT2G17620	242
AT2G17630	736
AT2G17640	440
AT2G17650	296
AT2G17660	9
AT2G17670	503
AT2G17680	0
AT2G17690	13
AT2G17695	179
AT2G17700	1359
AT2G17705	205
AT2G17710	2433
AT2G17720	804
AT2G17723	0
AT2G17730	322
AT2G17740	0
AT2G17750	0
AT2G17760	796
AT2G17770	14
AT2G17780	457
AT2G17785	0
AT2G17787	239
AT2G17790	2318
AT2G17800	2018
AT2G17810	0
AT2G17820	240
AT2G17830	175
AT2G17840	1109
AT2G17845	0
AT2G17850	1
AT2G17860	2
AT2G17870	2434
AT2G17880	372
AT2G17890	58
AT2G17900	263
AT2G17905	0
AT2G17910	0
AT2G17920	0
AT2G17930	4774
AT2G17940	0
AT2G17950	0
AT2G17960	0
AT2G17970	429
AT2G17972	0
AT2G17975	235
AT2G17980	2250
AT2G17990	1659
AT2G18000	268
AT2G18010	0
AT2G18020	20236
AT2G18025	0
AT2G18030	540
AT2G18040	2610
AT2G18042	7
AT2G18050	656
AT2G18060	29
AT2G18070	0
AT2G18080	0
AT2G18090	1936
AT2G18100	223
AT2G18110	2908
AT2G18115	0
AT2G18120	5
AT2G18130	0
AT2G18140	0
AT2G18150	0
AT2G18160	2171
AT2G18170	1336
AT2G18180	71
AT2G18190	0
AT2G18193	27
AT2G18196	29
AT2G18200	0
AT2G18210	0
AT2G18220	1623
AT2G18230	1698
AT2G18240	362
AT2G18245	411
AT2G18250	229
AT2G18260	13
AT2G18270	0
AT2G18280	125
AT2G18290	306
AT2G18300	20
AT2G18310	0
AT2G18320	0
AT2G18323	0
AT2G18328	53
AT2G18330	1485
AT2G18340	0
AT2G18350	50
AT2G18360	0
AT2G18370	43
AT2G18380	160
AT2G18390	856
AT2G18400	994
AT2G18410	316
AT2G18420	107
AT2G18440	3071
AT2G18450	11
AT2G18460	1
AT2G18465	296
AT2G18470	151
AT2G18480	1
AT2G18490	5
AT2G18500	147
AT2G18510	1491
AT2G18520	497
AT2G18530	0
AT2G18540	0
AT2G18550	222
AT2G18560	14
AT2G18570	102
AT2G18580	0
AT2G18590	31
AT2G18600	73
AT2G18620	2
AT2G18630	1467
AT2G18640	0
AT2G18650	305
AT2G18660	141
AT2G18670	2
AT2G18680	0
AT2G18685	0
AT2G18690	11
AT2G18700	1287
AT2G18710	963
AT2G18720	25
AT2G18721	0
AT2G18730	2694
AT2G18735	155
AT2G18740	2479
AT2G18750	2132
AT2G18760	744
AT2G18770	487
AT2G18780	316
AT2G18790	2499
AT2G18800	2
AT2G18810	0
AT2G18820	1
AT2G18830	0
AT2G18840	404
AT2G18850	578
AT2G18860	177
AT2G18870	8
AT2G18876	183
AT2G18880	36
AT2G18890	131
AT2G18900	1722
AT2G18910	929
AT2G18915	460
AT2G18917	7
AT2G18920	0
AT2G18938	14
AT2G18940	872
AT2G18950	1516
AT2G18960	16685
AT2G18969	4
AT2G18970	1
AT2G18980	0
AT2G18990	599
AT2G19000	17
AT2G19010	7
AT2G19020	24
AT2G19030	14
AT2G19040	2
AT2G19045	7
AT2G19050	30
AT2G19060	0
AT2G19070	0
AT2G19080	1204
AT2G19090	423
AT2G19100	0
AT2G19110	860
AT2G19120	317
AT2G19130	50
AT2G19140	0
AT2G19146	2
AT2G19150	0
AT2G19160	617
AT2G19170	1831
AT2G19180	848
AT2G19190	15
AT2G19200	0
AT2G19210	0
AT2G19220	4
AT2G19230	0
AT2G19240	74
AT2G19250	370
AT2G19260	747
AT2G19270	1024
AT2G19280	443
AT2G19290	0
AT2G19300	0
AT2G19310	152
AT2G19320	0
AT2G19330	11
AT2G19340	4
AT2G19350	232
AT2G19360	0
AT2G19365	0
AT2G19380	140
AT2G19385	707
AT2G19390	1022
AT2G19400	175
AT2G19410	1
AT2G19420	0
AT2G19425	0
AT2G19430	964
AT2G19440	100
AT2G19450	537
AT2G19460	16
AT2G19470	1409
AT2G19480	6347
AT2G19490	549
AT2G19500	51
AT2G19510	29
AT2G19520	4914
AT2G19530	156
AT2G19540	3010
AT2G19550	12
AT2G19560	609
AT2G19570	0
AT2G19572	0
AT2G19580	86
AT2G19582	2
AT2G19590	76
AT2G19600	1192
AT2G19610	4
AT2G19620	406
AT2G19630	0
AT2G19640	731
AT2G19650	36
AT2G19660	0
AT2G19670	602
AT2G19680	943
AT2G19690	123
AT2G19700	0
AT2G19710	471
AT2G19720	422
AT2G19730	10396
AT2G19740	2191
AT2G19750	2486
AT2G19755	0
AT2G19760	1466
AT2G19770	17
AT2G19780	254
AT2G19790	670
AT2G19796	1
AT2G19800	541
AT2G19802	4
AT2G19803	2
AT2G19806	0
AT2G19810	62
AT2G19820	0
AT2G19825	0
AT2G19830	2213
AT2G19840	0
AT2G19850	1
AT2G19860	874
AT2G19870	736
AT2G19880	1866
AT2G19890	0
AT2G19893	0
AT2G19900	0
AT2G19910	147
AT2G19920	68
AT2G19930	73
AT2G19940	848
AT2G19950	1533
AT2G19960	0
AT2G19970	166
AT2G19980	3
AT2G19990	0
AT2G20000	1064
AT2G20010	963
AT2G20020	636
AT2G20030	0
AT2G20050	1315
AT2G20060	1665
AT2G20070	10
AT2G20080	4
AT2G20100	135
AT2G20110	320
AT2G20120	1136
AT2G20130	522
AT2G20140	2002
AT2G20142	3
AT2G20150	0
AT2G20160	89
AT2G20170	1
AT2G20180	210
AT2G20190	4184
AT2G20208	190
AT2G20210	282
AT2G20230	1545
AT2G20240	754
AT2G20250	155
AT2G20260	1287
AT2G20270	570
AT2G20280	1899
AT2G20290	1009
AT2G20298	0
AT2G20300	2271
AT2G20310	625
AT2G20320	395
AT2G20330	1268
AT2G20340	268
AT2G20350	0
AT2G20360	4827
AT2G20362	26
AT2G20370	799
AT2G20380	0
AT2G20390	516
AT2G20400	445
AT2G20410	228
AT2G20420	5701
AT2G20430	3
AT2G20440	606
AT2G20450	4783
AT2G20460	0
AT2G20463	28
AT2G20465	22
AT2G20470	25
AT2G20480	127
AT2G20490	1257
AT2G20495	144
AT2G20500	0
AT2G20510	2
AT2G20515	225
AT2G20520	0
AT2G20530	2513
AT2G20540	60
AT2G20550	105
AT2G20555	0
AT2G20560	363
AT2G20562	2
AT2G20570	3
AT2G20580	5299
AT2G20585	685
AT2G20590	658
AT2G20595	215
AT2G20597	502
AT2G20600	0
AT2G20605	15
AT2G20610	497
AT2G20613	0
AT2G20616	2
AT2G20618	22
AT2G20619	1
AT2G20620	4
AT2G20625	0
AT2G20630	111
AT2G20635	546
AT2G20650	428
AT2G20660	10
AT2G20670	302
AT2G20680	576
AT2G20690	886
AT2G20700	709
AT2G20710	261
AT2G20720	4
AT2G20721	45
AT2G20722	14
AT2G20723	27
AT2G20724	466
AT2G20725	347
AT2G20740	546
AT2G20750	9
AT2G20760	2433
AT2G20770	155
AT2G20780	960
AT2G20784	0
AT2G20790	676
AT2G20800	4
AT2G20805	0
AT2G20810	886
AT2G20815	318
AT2G20816	0
AT2G20818	0
AT2G20820	2660
AT2G20825	2
AT2G20830	745
AT2G20835	27
AT2G20840	654
AT2G20850	455
AT2G20860	1987
AT2G20870	1
AT2G20873	0
AT2G20875	3
AT2G20880	5
AT2G20890	2211
AT2G20900	1447
AT2G20910	0
AT2G20920	280
AT2G20921	0
AT2G20930	482
AT2G20940	426
AT2G20950	335
AT2G20960	309
AT2G20970	0
AT2G20980	448
AT2G20990	4450
AT2G20993	0
AT2G21000	0
AT2G21010	0
AT2G21020	0
AT2G21030	3
AT2G21040	0
AT2G21045	0
AT2G21050	215
AT2G21060	5948
AT2G21070	487
AT2G21080	77
AT2G21090	427
AT2G21100	0
AT2G21105	0
AT2G21110	83
AT2G21120	705
AT2G21130	641
AT2G21140	7
AT2G21150	911
AT2G21160	6947
AT2G21170	3936
AT2G21172	0
AT2G21180	407
AT2G21185	0
AT2G21187	1
AT2G21188	88
AT2G21190	998
AT2G21195	460
AT2G21200	17
AT2G21210	23
AT2G21220	13
AT2G21230	809
AT2G21235	0
AT2G21237	0
AT2G21240	1006
AT2G21250	1288
AT2G21260	123
AT2G21270	1343
AT2G21280	350
AT2G21290	589
AT2G21300	4210
AT2G21310	0
AT2G21320	472
AT2G21330	940
AT2G21340	831
AT2G21350	46
AT2G21360	0
AT2G21370	303
AT2G21380	2681
AT2G21385	646
AT2G21390	10029
AT2G21400	0
AT2G21410	2703
AT2G21420	20
AT2G21430	1260
AT2G21440	1969
AT2G21450	1357
AT2G21455	2
AT2G21460	0
AT2G21465	1101
AT2G21470	2049
AT2G21480	44
AT2G21490	0
AT2G21500	210
AT2G21510	121
AT2G21520	5014
AT2G21530	236
AT2G21540	454
AT2G21550	7
AT2G21560	172
AT2G21570	0
AT2G21580	7959
AT2G21590	436
AT2G21595	0
AT2G21600	1306
AT2G21610	0
AT2G21620	542
AT2G21630	318
AT2G21640	33
AT2G21650	94
AT2G21655	382
AT2G21660	87370
AT2G21670	0
AT2G21680	0
AT2G21690	0
AT2G21700	0
AT2G21710	283
AT2G21720	2
AT2G21725	11
AT2G21727	419
AT2G21730	13
AT2G21740	77
AT2G21750	371
AT2G21760	0
AT2G21770	208
AT2G21780	21
AT2G21790	4607
AT2G21800	242
AT2G21810	0
AT2G21820	11
AT2G21830	275
AT2G21840	5
AT2G21850	86
AT2G21860	457
AT2G21870	7422
AT2G21880	20
AT2G21890	3
AT2G21895	0
AT2G21900	0
AT2G21905	0
AT2G21910	0
AT2G21920	1
AT2G21930	1
AT2G21940	369
AT2G21950	11
AT2G21960	201
AT2G21970	439
AT2G21980	0
AT2G21990	22
AT2G22000	181
AT2G22010	1497
AT2G22030	0
AT2G22040	10
AT2G22050	3
AT2G22055	155
AT2G22060	1
AT2G22070	110
AT2G22080	3367
AT2G22088	5
AT2G22090	171
AT2G22100	612
AT2G22110	0
AT2G22120	661
AT2G22121	0
AT2G22122	143
AT2G22125	4506
AT2G22140	103
AT2G22145	26
AT2G22150	0
AT2G22155	124
AT2G22160	0
AT2G22170	385
AT2G22180	49
AT2G22190	46
AT2G22200	15
AT2G22210	0
AT2G22220	0
AT2G22230	1097
AT2G22240	6167
AT2G22241	0
AT2G22250	847
AT2G22260	150
AT2G22270	562
AT2G22280	0
AT2G22290	4
AT2G22300	1564
AT2G22310	426
AT2G22320	0
AT2G22330	0
AT2G22335	0
AT2G22340	8
AT2G22345	0
AT2G22350	0
AT2G22360	280
AT2G22370	363
AT2G22380	0
AT2G22390	120
AT2G22400	3810
AT2G22410	181
AT2G22420	645
AT2G22425	1886
AT2G22426	0
AT2G22430	4468
AT2G22440	0
AT2G22450	969
AT2G22460	16
AT2G22465	0
AT2G22470	57
AT2G22475	1112
AT2G22480	1582
AT2G22482	0
AT2G22490	294
AT2G22496	0
AT2G22500	776
AT2G22510	12
AT2G22520	0
AT2G22530	574
AT2G22540	99
AT2G22560	225
AT2G22570	281
AT2G22580	0
AT2G22590	0
AT2G22600	182
AT2G22610	1626
AT2G22620	1903
AT2G22630	31
AT2G22640	266
AT2G22650	184
AT2G22660	2947
AT2G22668	0
AT2G22670	25746
AT2G22680	984
AT2G22690	138
AT2G22710	2
AT2G22720	1597
AT2G22730	117
AT2G22740	307
AT2G22750	0
AT2G22760	1
AT2G22770	5
AT2G22780	1983
AT2G22790	40
AT2G22795	2773
AT2G22800	16
AT2G22805	4
AT2G22807	0
AT2G22810	0
AT2G22820	0
AT2G22821	9
AT2G22830	323
AT2G22840	520
AT2G22850	3
AT2G22860	9
AT2G22870	266
AT2G22880	0
AT2G22890	4
AT2G22900	559
AT2G22905	0
AT2G22910	661
AT2G22920	9
AT2G22930	245
AT2G22940	0
AT2G22941	0
AT2G22942	59
AT2G22950	28
AT2G22955	0
AT2G22960	1
AT2G22970	2824
AT2G22980	121
AT2G22990	4558
AT2G23000	218
AT2G23010	27
AT2G23020	0
AT2G23030	0
AT2G23040	236
AT2G23050	7
AT2G23060	21
AT2G23067	0
AT2G23070	2836
AT2G23080	594
AT2G23090	3281
AT2G23093	341
AT2G23096	0
AT2G23100	78
AT2G23110	0
AT2G23118	0
AT2G23120	827
AT2G23130	448
AT2G23140	976
AT2G23142	10
AT2G23148	77
AT2G23150	590
AT2G23160	0
AT2G23170	1160
AT2G23180	104
AT2G23190	12
AT2G23200	109
AT2G23210	0
AT2G23220	0
AT2G23230	0
AT2G23240	0
AT2G23250	0
AT2G23260	23
AT2G23270	0
AT2G23290	1484
AT2G23300	1491
AT2G23310	815
AT2G23320	585
AT2G23321	0
AT2G23330	224
AT2G23340	227
AT2G23347	0
AT2G23348	10
AT2G23350	8933
AT2G23360	464
AT2G23370	323
AT2G23380	1347
AT2G23390	472
AT2G23400	0
AT2G23410	0
AT2G23420	592
AT2G23430	57
AT2G23440	0
AT2G23445	1
AT2G23450	227
AT2G23460	1684
AT2G23470	188
AT2G23480	0
AT2G23490	0
AT2G23500	0
AT2G23510	0
AT2G23520	1379
AT2G23530	407
AT2G23540	37
AT2G23550	94
AT2G23560	57
AT2G23570	0
AT2G23580	3
AT2G23590	4
AT2G23600	18
AT2G23610	9
AT2G23620	0
AT2G23630	0
AT2G23640	0
AT2G23650	0
AT2G23660	0
AT2G23670	0
AT2G23672	6
AT2G23673	0
AT2G23680	0
AT2G23690	111
AT2G23700	629
AT2G23710	0
AT2G23720	0
AT2G23740	1579
AT2G23755	36
AT2G23760	18
AT2G23770	4
AT2G23780	618
AT2G23790	1936
AT2G23800	15
AT2G23808	0
AT2G23810	1834
AT2G23820	531
AT2G23830	0
AT2G23834	0
AT2G23840	20
AT2G23850	0
AT2G23860	0
AT2G23870	0
AT2G23880	0
AT2G23890	571
AT2G23900	236
AT2G23910	2440
AT2G23930	4167
AT2G23940	503
AT2G23945	5
AT2G23950	548
AT2G23960	0
AT2G23970	149
AT2G23980	1466
AT2G23985	39
AT2G23987	0
AT2G23990	680
AT2G24000	0
AT2G24010	1
AT2G24020	665
AT2G24030	25
AT2G24040	60
AT2G24050	1901
AT2G24060	459
AT2G24070	29
AT2G24080	0
AT2G24090	945
AT2G24100	485
AT2G24103	0
AT2G24110	97
AT2G24120	1381
AT2G24130	0
AT2G24140	4
AT2G24150	989
AT2G24160	26
AT2G24165	0
AT2G24170	1166
AT2G24180	361
AT2G24190	216
AT2G24195	0
AT2G24200	6775
AT2G24205	489
AT2G24210	11
AT2G24220	265
AT2G24230	1267
AT2G24240	54
AT2G24250	149
AT2G24255	4
AT2G24260	287
AT2G24270	3098
AT2G24280	940
AT2G24285	3
AT2G24290	419
AT2G24300	130
AT2G24310	0
AT2G24320	5
AT2G24330	686
AT2G24340	0
AT2G24350	305
AT2G24360	3047
AT2G24370	64
AT2G24380	0
AT2G24390	234
AT2G24395	140
AT2G24400	3
AT2G24410	0
AT2G24420	1316
AT2G24430	0
AT2G24440	1653
AT2G24450	0
AT2G24460	0
AT2G24470	0
AT2G24480	0
AT2G24490	1244
AT2G24500	1667
AT2G24510	1
AT2G24520	428
AT2G24530	259
AT2G24535	8
AT2G24540	0
AT2G24545	0
AT2G24550	88
AT2G24560	0
AT2G24570	207
AT2G24580	115
AT2G24590	1899
AT2G24592	351
AT2G24600	71
AT2G24610	0
AT2G24615	0
AT2G24617	0
AT2G24620	0
AT2G24625	0
AT2G24630	842
AT2G24640	821
AT2G24645	456
AT2G24650	846
AT2G24660	4
AT2G24670	0
AT2G24680	252
AT2G24681	4
AT2G24683	5
AT2G24690	591
AT2G24692	2
AT2G24693	803
AT2G24696	10
AT2G24700	81
AT2G24710	0
AT2G24720	0
AT2G24730	0
AT2G24735	7
AT2G24740	55
AT2G24748	0
AT2G24750	12
AT2G24755	4
AT2G24760	1
AT2G24761	0
AT2G24762	115
AT2G24765	1872
AT2G24780	1
AT2G24790	3875
AT2G24791	0
AT2G24800	79
AT2G24810	0
AT2G24820	183
AT2G24830	462
AT2G24840	5
AT2G24850	3
AT2G24860	159
AT2G24870	4
AT2G24880	0
AT2G24890	0
AT2G24900	0
AT2G24910	0
AT2G24915	0
AT2G24920	0
AT2G24930	0
AT2G24940	1247
AT2G24945	155
AT2G24950	0
AT2G24960	376
AT2G24970	174
AT2G24980	1
AT2G24990	804
AT2G25000	143
AT2G25010	593
AT2G25011	0
AT2G25015	3
AT2G25020	0
AT2G25025	0
AT2G25030	0
AT2G25040	0
AT2G25050	699
AT2G25055	19
AT2G25060	2426
AT2G25070	1189
AT2G25080	919
AT2G25090	1
AT2G25095	0
AT2G25100	646
AT2G25110	2689
AT2G25120	13
AT2G25125	0
AT2G25130	1
AT2G25140	1629
AT2G25150	2
AT2G25160	0
AT2G25169	8
AT2G25170	5477
AT2G25171	0
AT2G25180	786
AT2G25185	347
AT2G25190	263
AT2G25200	1
AT2G25210	3066
AT2G25215	0
AT2G25220	12
AT2G25230	0
AT2G25240	0
AT2G25250	584
AT2G25255	0
AT2G25260	48
AT2G25270	1357
AT2G25280	826
AT2G25290	249
AT2G25295	45
AT2G25297	4
AT2G25300	583
AT2G25305	33
AT2G25310	1432
AT2G25312	16
AT2G25320	1402
AT2G25330	43
AT2G25340	0
AT2G25344	0
AT2G25350	544
AT2G25355	461
AT2G25360	1
AT2G25370	0
AT2G25380	0
AT2G25390	0
AT2G25400	0
AT2G25409	0
AT2G25410	0
AT2G25420	611
AT2G25430	2655
AT2G25440	0
AT2G25450	109
AT2G25460	54
AT2G25470	0
AT2G25480	663
AT2G25482	500
AT2G25490	5423
AT2G25500	0
AT2G25510	3
AT2G25520	3449
AT2G25530	355
AT2G25540	1859
AT2G25550	0
AT2G25560	721
AT2G25565	0
AT2G25570	499
AT2G25580	446
AT2G25590	981
AT2G25600	57
AT2G25605	193
AT2G25610	750
AT2G25620	485
AT2G25625	2
AT2G25630	0
AT2G25640	733
AT2G25650	288
AT2G25660	1694
AT2G25670	3750
AT2G25680	6
AT2G25685	23
AT2G25687	3
AT2G25690	682
AT2G25700	99
AT2G25710	655
AT2G25720	346
AT2G25730	3366
AT2G25735	0
AT2G25737	745
AT2G25740	823
AT2G25760	3269
AT2G25770	0
AT2G25780	0
AT2G25790	297
AT2G25800	1068
AT2G25810	10
AT2G25820	0
AT2G25830	495
AT2G25840	695
AT2G25850	799
AT2G25870	1285
AT2G25880	589
AT2G25890	0
AT2G25900	3887
AT2G25905	0
AT2G25910	1274
AT2G25920	488
AT2G25930	1431
AT2G25940	59
AT2G25950	849
AT2G25964	176
AT2G25970	5453
AT2G25975	0
AT2G25980	0
AT2G25990	0
AT2G26000	374
AT2G26010	0
AT2G26020	0
AT2G26030	281
AT2G26040	0
AT2G26050	28
AT2G26060	1070
AT2G26070	738
AT2G26080	4634
AT2G26090	0
AT2G26100	671
AT2G26110	1030
AT2G26120	0
AT2G26130	0
AT2G26135	0
AT2G26140	5173
AT2G26150	595
AT2G26160	0
AT2G26170	354
AT2G26180	336
AT2G26190	466
AT2G26200	983
AT2G26210	614
AT2G26211	0
AT2G26215	0
AT2G26220	0
AT2G26230	693
AT2G26240	379
AT2G26250	17850
AT2G26260	603
AT2G26270	516
AT2G26280	717
AT2G26290	1
AT2G26300	2567
AT2G26310	263
AT2G26320	12
AT2G26330	7049
AT2G26340	490
AT2G26350	318
AT2G26355	122
AT2G26360	253
AT2G26370	0
AT2G26380	0
AT2G26390	8
AT2G26400	4
AT2G26410	128
AT2G26420	0
AT2G26430	1370
AT2G26440	1657
AT2G26450	351
AT2G26455	0
AT2G26460	1117
AT2G26470	503
AT2G26480	1
AT2G26490	44
AT2G26500	2266
AT2G26510	911
AT2G26515	41
AT2G26520	237
AT2G26530	25
AT2G26540	384
AT2G26550	500
AT2G26560	6
AT2G26570	730
AT2G26580	2
AT2G26590	1266
AT2G26600	805
AT2G26610	0
AT2G26620	1
AT2G26630	0
AT2G26640	528
AT2G26650	8
AT2G26660	461
AT2G26670	347
AT2G26680	936
AT2G26690	28
AT2G26692	0
AT2G26695	22
AT2G26700	92
AT2G26710	854
AT2G26720	0
AT2G26730	2380
AT2G26740	118
AT2G26750	1
AT2G26760	751
AT2G26770	1119
AT2G26780	1757
AT2G26790	259
AT2G26800	646
AT2G26810	219
AT2G26820	0
AT2G26830	393
AT2G26840	502
AT2G26850	159
AT2G26860	643
AT2G26865	70
AT2G26870	140
AT2G26880	0
AT2G26882	0
AT2G26890	3533
AT2G26900	4978
AT2G26910	4594
AT2G26920	1170
AT2G26930	573
AT2G26940	1
AT2G26950	2
AT2G26960	0
AT2G26970	235
AT2G26975	57
AT2G26980	1114
AT2G26990	2075
AT2G27000	11
AT2G27010	2
AT2G27020	3831
AT2G27030	2074
AT2G27035	18
AT2G27040	11752
AT2G27050	919
AT2G27060	316
AT2G27070	1
AT2G27080	89
AT2G27090	911
AT2G27100	2794
AT2G27110	1191
AT2G27120	209
AT2G27130	1038
AT2G27140	64
AT2G27145	0
AT2G27150	386
AT2G27160	0
AT2G27170	2724
AT2G27180	217
AT2G27190	182
AT2G27200	422
AT2G27210	1326
AT2G27220	7
AT2G27229	1
AT2G27230	3174
AT2G27240	35
AT2G27250	0
AT2G27260	1010
AT2G27270	0
AT2G27280	6
AT2G27285	730
AT2G27290	134
AT2G27300	13
AT2G27310	19
AT2G27313	0
AT2G27315	185
AT2G27320	61
AT2G27330	424
AT2G27340	406
AT2G27350	1231
AT2G27360	87
AT2G27370	0
AT2G27375	0
AT2G27380	34
AT2G27385	5001
AT2G27389	26
AT2G27390	0
AT2G27395	0
AT2G27400	32
AT2G27402	1366
AT2G27410	0
AT2G27420	0
AT2G27430	0
AT2G27440	0
AT2G27450	1017
AT2G27460	1070
AT2G27470	1110
AT2G27480	66
AT2G27490	267
AT2G27500	70
AT2G27505	4
AT2G27507	0
AT2G27510	2473
AT2G27520	0
AT2G27530	16068
AT2G27535	0
AT2G27540	0
AT2G27550	9
AT2G27560	0
AT2G27570	0
AT2G27580	356
AT2G27590	586
AT2G27600	3026
AT2G27610	118
AT2G27630	8
AT2G27650	5
AT2G27660	10
AT2G27670	0
AT2G27680	631
AT2G27690	27
AT2G27700	20
AT2G27710	12225
AT2G27720	11695
AT2G27730	3424
AT2G27740	35
AT2G27750	0
AT2G27760	448
AT2G27770	486
AT2G27775	318
AT2G27780	0
AT2G27790	77
AT2G27800	150
AT2G27810	3182
AT2G27820	719
AT2G27830	123
AT2G27840	1313
AT2G27850	0
AT2G27860	5663
AT2G27870	0
AT2G27880	15976
AT2G27900	2772
AT2G27920	1069
AT2G27930	14
AT2G27935	1
AT2G27936	1
AT2G27940	0
AT2G27950	1694
AT2G27960	806
AT2G27970	1684
AT2G27980	2159
AT2G27990	50
AT2G28000	5739
AT2G28010	68
AT2G28020	0
AT2G28030	0
AT2G28040	68
AT2G28050	179
AT2G28053	0
AT2G28056	0
AT2G28060	266
AT2G28070	331
AT2G28080	1742
AT2G28085	0
AT2G28090	1
AT2G28100	1241
AT2G28105	84
AT2G28110	72
AT2G28120	26
AT2G28130	494
AT2G28140	2
AT2G28150	669
AT2G28160	1
AT2G28170	2
AT2G28180	63
AT2G28190	2667
AT2G28200	41
AT2G28210	0
AT2G28220	0
AT2G28225	0
AT2G28230	950
AT2G28240	686
AT2G28250	169
AT2G28260	11
AT2G28270	0
AT2G28280	0
AT2G28290	8183
AT2G28305	337
AT2G28310	1006
AT2G28315	1
AT2G28320	670
AT2G28330	234
AT2G28340	1
AT2G28350	1015
AT2G28355	0
AT2G28360	591
AT2G28370	552
AT2G28380	2267
AT2G28390	1237
AT2G28400	118
AT2G28405	1
AT2G28410	43
AT2G28420	0
AT2G28426	1
AT2G28430	561
AT2G28440	60
AT2G28450	1303
AT2G28460	14
AT2G28470	4766
AT2G28480	395
AT2G28490	5
AT2G28500	26
AT2G28510	160
AT2G28520	1872
AT2G28540	2191
AT2G28550	18
AT2G28560	142
AT2G28570	31
AT2G28580	5
AT2G28590	212
AT2G28600	1217
AT2G28605	180
AT2G28610	16
AT2G28620	1921
AT2G28625	147
AT2G28630	1403
AT2G28640	7
AT2G28650	278
AT2G28660	28
AT2G28670	46
AT2G28671	8
AT2G28680	423
AT2G28690	3
AT2G28700	23
AT2G28710	8
AT2G28720	296
AT2G28725	0
AT2G28730	0
AT2G28740	2781
AT2G28750	0
AT2G28755	0
AT2G28760	53
AT2G28770	0
AT2G28780	10
AT2G28790	29036
AT2G28800	1165
AT2G28810	201
AT2G28815	15
AT2G28830	114
AT2G28840	2371
AT2G28850	0
AT2G28860	0
AT2G28870	550
AT2G28880	298
AT2G28890	539
AT2G28900	2372
AT2G28910	2598
AT2G28920	0
AT2G28930	567
AT2G28940	293
AT2G28950	3942
AT2G28960	0
AT2G28970	0
AT2G28980	0
AT2G28990	0
AT2G29000	0
AT2G29010	0
AT2G29020	1211
AT2G29030	0
AT2G29040	20
AT2G29045	1
AT2G29050	1282
AT2G29060	15
AT2G29065	308
AT2G29070	296
AT2G29080	4082
AT2G29090	41
AT2G29100	0
AT2G29110	0
AT2G29120	0
AT2G29125	3
AT2G29130	5
AT2G29140	430
AT2G29150	0
AT2G29160	0
AT2G29165	0
AT2G29170	15
AT2G29180	170
AT2G29190	2883
AT2G29200	1455
AT2G29210	2952
AT2G29220	0
AT2G29230	0
AT2G29240	0
AT2G29250	0
AT2G29260	58
AT2G29263	0
AT2G29270	0
AT2G29280	0
AT2G29290	3
AT2G29300	0
AT2G29310	19
AT2G29320	21
AT2G29330	184
AT2G29340	871
AT2G29350	1
AT2G29360	388
AT2G29370	0
AT2G29380	1
AT2G29390	1170
AT2G29400	2840
AT2G29410	35
AT2G29420	58
AT2G29430	0
AT2G29440	14
AT2G29450	689
AT2G29452	0
AT2G29460	0
AT2G29470	18
AT2G29480	0
AT2G29485	0
AT2G29490	1
AT2G29500	18
AT2G29510	1454
AT2G29520	0
AT2G29525	137
AT2G29530	1099
AT2G29540	619
AT2G29550	15593
AT2G29560	1024
AT2G29570	2041
AT2G29580	604
AT2G29590	139
AT2G29600	0
AT2G29605	0
AT2G29610	0
AT2G29620	13
AT2G29628	0
AT2G29630	3570
AT2G29640	105
AT2G29650	530
AT2G29654	0
AT2G29660	705
AT2G29670	820
AT2G29679	0
AT2G29680	249
AT2G29690	1369
AT2G29700	1037
AT2G29710	53
AT2G29720	38
AT2G29730	186
AT2G29735	0
AT2G29740	4
AT2G29750	0
AT2G29760	190
AT2G29770	0
AT2G29780	0
AT2G29790	2
AT2G29800	0
AT2G29810	1
AT2G29820	0
AT2G29830	0
AT2G29840	0
AT2G29850	0
AT2G29860	0
AT2G29870	0
AT2G29880	0
AT2G29890	966
AT2G29900	354
AT2G29910	350
AT2G29920	0
AT2G29925	0
AT2G29930	0
AT2G29940	349
AT2G29950	0
AT2G29960	2586
AT2G29970	557
AT2G29980	697
AT2G29990	451
AT2G29995	3
AT2G30000	263
AT2G30010	1107
AT2G30020	703
AT2G30040	32
AT2G30050	2568
AT2G30060	1926
AT2G30070	1526
AT2G30080	418
AT2G30090	2
AT2G30100	249
AT2G30105	834
AT2G30110	7215
AT2G30115	2
AT2G30120	495
AT2G30130	0
AT2G30140	204
AT2G30150	212
AT2G30160	331
AT2G30170	188
AT2G30180	0
AT2G30190	0
AT2G30200	1862
AT2G30210	0
AT2G30220	89
AT2G30230	101
AT2G30240	0
AT2G30250	80
AT2G30260	1174
AT2G30270	298
AT2G30280	809
AT2G30290	6
AT2G30300	1
AT2G30310	4
AT2G30320	505
AT2G30330	341
AT2G30340	33
AT2G30350	215
AT2G30360	0
AT2G30362	3
AT2G30370	276
AT2G30380	53
AT2G30385	0
AT2G30390	1319
AT2G30395	0
AT2G30400	72
AT2G30410	1340
AT2G30420	0
AT2G30424	3
AT2G30430	0
AT2G30432	18
AT2G30440	1362
AT2G30450	0
AT2G30460	460
AT2G30470	1351
AT2G30480	175
AT2G30490	4555
AT2G30500	2722
AT2G30505	232
AT2G30520	78
AT2G30530	405
AT2G30540	5
AT2G30550	85
AT2G30560	1
AT2G30570	3332
AT2G30575	307
AT2G30580	614
AT2G30590	852
AT2G30600	1093
AT2G30615	1
AT2G30620	6127
AT2G30630	2
AT2G30640	86
AT2G30650	0
AT2G30660	0
AT2G30670	0
AT2G30680	0
AT2G30690	11
AT2G30695	259
AT2G30700	1870
AT2G30710	1134
AT2G30720	636
AT2G30730	6
AT2G30740	712
AT2G30750	2
AT2G30760	0
AT2G30766	0
AT2G30770	0
AT2G30780	561
AT2G30790	44
AT2G30800	1537
AT2G30810	205
AT2G30820	100
AT2G30830	6
AT2G30840	0
AT2G30850	0
AT2G30860	1289
AT2G30870	1553
AT2G30880	1489
AT2G30890	119
AT2G30900	48
AT2G30910	252
AT2G30920	598
AT2G30925	0
AT2G30930	23
AT2G30933	127
AT2G30940	0
AT2G30942	32
AT2G30945	11
AT2G30950	2055
AT2G30960	97
AT2G30970	1896
AT2G30980	3934
AT2G30984	12
AT2G30985	0
AT2G30990	1023
AT2G31005	0
AT2G31010	468
AT2G31018	0
AT2G31020	2
AT2G31030	0
AT2G31035	0
AT2G31040	514
AT2G31050	0
AT2G31060	2919
AT2G31070	428
AT2G31080	0
AT2G31081	0
AT2G31082	0
AT2G31083	3
AT2G31085	0
AT2G31090	658
AT2G31100	0
AT2G31110	2236
AT2G31130	368
AT2G31140	765
AT2G31141	36
AT2G31150	381
AT2G31160	0
AT2G31170	520
AT2G31180	2
AT2G31190	611
AT2G31200	784
AT2G31210	2
AT2G31215	0
AT2G31220	47
AT2G31230	14
AT2G31240	1301
AT2G31250	34
AT2G31260	834
AT2G31265	0
AT2G31270	1881
AT2G31280	1328
AT2G31290	325
AT2G31300	163
AT2G31305	234
AT2G31310	0
AT2G31320	1003
AT2G31335	0
AT2G31340	359
AT2G31345	0
AT2G31350	809
AT2G31360	3865
AT2G31370	1378
AT2G31380	57
AT2G31390	4126
AT2G31400	3479
AT2G31410	2218
AT2G31420	0
AT2G31425	8
AT2G31430	25
AT2G31432	0
AT2G31440	1123
AT2G31450	485
AT2G31460	0
AT2G31470	0
AT2G31480	1
AT2G31490	2073
AT2G31500	230
AT2G31510	2013
AT2G31520	0
AT2G31530	733
AT2G31540	2
AT2G31550	0
AT2G31560	78
AT2G31570	1403
AT2G31580	246
AT2G31585	62
AT2G31590	0
AT2G31600	196
AT2G31610	14698
AT2G31620	0
AT2G31625	1
AT2G31650	1083
AT2G31660	2625
AT2G31670	1941
AT2G31680	165
AT2G31690	0
AT2G31700	0
AT2G31710	254
AT2G31720	0
AT2G31725	691
AT2G31730	266
AT2G31740	1424
AT2G31750	0
AT2G31751	32
AT2G31760	0
AT2G31770	0
AT2G31780	11
AT2G31790	34
AT2G31800	548
AT2G31810	2175
AT2G31820	1349
AT2G31830	47
AT2G31840	549
AT2G31850	0
AT2G31860	0
AT2G31862	0
AT2G31865	30
AT2G31870	149
AT2G31880	239
AT2G31890	268
AT2G31900	16
AT2G31902	18
AT2G31910	0
AT2G31920	4
AT2G31930	0
AT2G31940	30
AT2G31945	2
AT2G31953	251
AT2G31955	373
AT2G31957	18
AT2G31960	4231
AT2G31970	1956
AT2G31980	51
AT2G31981	0
AT2G31985	0
AT2G31990	16
AT2G32000	760
AT2G32010	192
AT2G32020	2
AT2G32030	46
AT2G32040	698
AT2G32050	0
AT2G32060	7701
AT2G32070	969
AT2G32080	934
AT2G32090	417
AT2G32100	12
AT2G32110	0
AT2G32120	174
AT2G32130	0
AT2G32140	5
AT2G32150	97
AT2G32160	1
AT2G32170	1129
AT2G32179	24
AT2G32180	0
AT2G32190	79
AT2G32200	1
AT2G32210	95
AT2G32220	387
AT2G32230	1013
AT2G32235	27
AT2G32240	1385
AT2G32250	641
AT2G32260	1186
AT2G32270	0
AT2G32273	0
AT2G32275	3
AT2G32280	515
AT2G32290	0
AT2G32291	0
AT2G32295	273
AT2G32300	2
AT2G32310	0
AT2G32315	9
AT2G32320	644
AT2G32340	71
AT2G32350	0
AT2G32360	5
AT2G32370	460
AT2G32380	287
AT2G32390	52
AT2G32400	822
AT2G32410	542
AT2G32415	537
AT2G32430	67
AT2G32440	415
AT2G32450	764
AT2G32460	34
AT2G32470	0
AT2G32480	490
AT2G32487	35
AT2G32490	9
AT2G32500	253
AT2G32510	4
AT2G32520	1094
AT2G32530	3
AT2G32540	10
AT2G32550	39
AT2G32560	398
AT2G32580	663
AT2G32590	1090
AT2G32600	838
AT2G32610	2
AT2G32620	0
AT2G32630	135
AT2G32640	319
AT2G32645	0
AT2G32650	159
AT2G32660	0
AT2G32670	99
AT2G32680	4
AT2G32690	13556
AT2G32698	0
AT2G32700	3556
AT2G32710	831
AT2G32720	2477
AT2G32730	7886
AT2G32740	0
AT2G32750	82
AT2G32760	512
AT2G32765	1277
AT2G32770	384
AT2G32780	218
AT2G32785	1
AT2G32788	3
AT2G32790	248
AT2G32795	176
AT2G32800	27
AT2G32810	2092
AT2G32820	0
AT2G32830	11
AT2G32835	5
AT2G32840	597
AT2G32850	1297
AT2G32860	76
AT2G32870	0
AT2G32880	0
AT2G32885	5
AT2G32890	0
AT2G32900	1213
AT2G32905	0
AT2G32910	1136
AT2G32920	4471
AT2G32930	861
AT2G32940	416
AT2G32950	1041
AT2G32960	23
AT2G32970	860
AT2G32980	743
AT2G32990	35
AT2G33000	27
AT2G33010	1
AT2G33020	8
AT2G33030	0
AT2G33040	5694
AT2G33050	0
AT2G33051	7
AT2G33060	220
AT2G33070	8
AT2G33080	3
AT2G33090	0
AT2G33100	136
AT2G33110	183
AT2G33120	1773
AT2G33130	274
AT2G33140	0
AT2G33150	5170
AT2G33160	36
AT2G33170	576
AT2G33175	0
AT2G33180	112
AT2G33190	1
AT2G33200	7
AT2G33205	181
AT2G33210	3913
AT2G33220	1943
AT2G33230	0
AT2G33233	50
AT2G33240	579
AT2G33250	209
AT2G33255	470
AT2G33260	44
AT2G33270	61
AT2G33280	16
AT2G33290	670
AT2G33300	0
AT2G33310	2361
AT2G33320	618
AT2G33330	460
AT2G33340	4088
AT2G33350	32
AT2G33360	274
AT2G33370	4965
AT2G33380	158
AT2G33385	1
AT2G33390	394
AT2G33400	449
AT2G33410	5146
AT2G33420	193
AT2G33435	1094
AT2G33450	440
AT2G33460	42
AT2G33470	1254
AT2G33480	274
AT2G33490	761
AT2G33500	917
AT2G33510	238
AT2G33520	0
AT2G33530	205
AT2G33540	722
AT2G33550	145
AT2G33560	603
AT2G33570	521
AT2G33580	274
AT2G33585	90
AT2G33590	182
AT2G33600	547
AT2G33610	1139
AT2G33620	3164
AT2G33630	545
AT2G33640	161
AT2G33650	0
AT2G33655	0
AT2G33660	0
AT2G33670	8
AT2G33680	291
AT2G33685	0
AT2G33690	0
AT2G33700	834
AT2G33705	0
AT2G33707	0
AT2G33710	5
AT2G33720	1
AT2G33730	4451
AT2G33735	218
AT2G33740	756
AT2G33750	1175
AT2G33760	192
AT2G33770	2557
AT2G33775	150
AT2G33780	39
AT2G33790	0
AT2G33793	396
AT2G33796	0
AT2G33800	2668
AT2G33810	2
AT2G33815	0
AT2G33820	375
AT2G33830	1616
AT2G33835	338
AT2G33840	1311
AT2G33845	330
AT2G33847	50
AT2G33850	1
AT2G33855	141
AT2G33860	2411
AT2G33870	6
AT2G33880	253
AT2G33890	0
AT2G33900	0
AT2G33910	3
AT2G33920	0
AT2G33930	0
AT2G33940	0
AT2G33950	0
AT2G33960	0
AT2G33970	0
AT2G33980	271
AT2G33990	591
AT2G34000	0
AT2G34010	146
AT2G34020	0
AT2G34030	3
AT2G34040	2672
AT2G34050	541
AT2G34060	22
AT2G34070	756
AT2G34080	0
AT2G34090	394
AT2G34100	14
AT2G34110	0
AT2G34120	0
AT2G34123	7
AT2G34130	5
AT2G34135	1
AT2G34140	129
AT2G34150	2353
AT2G34160	648
AT2G34170	150
AT2G34180	11
AT2G34185	47
AT2G34186	0
AT2G34190	1741
AT2G34200	352
AT2G34202	0
AT2G34204	0
AT2G34208	0
AT2G34210	22
AT2G34220	39
AT2G34224	4
AT2G34230	21
AT2G34238	7
AT2G34240	45
AT2G34250	12345
AT2G34260	700
AT2G34270	0
AT2G34280	0
AT2G34290	0
AT2G34300	2103
AT2G34310	371
AT2G34315	0
AT2G34317	0
AT2G34320	0
AT2G34325	13
AT2G34330	0
AT2G34340	51
AT2G34350	0
AT2G34355	135
AT2G34357	3365
AT2G34360	0
AT2G34370	3
AT2G34380	273
AT2G34390	3
AT2G34400	94
AT2G34410	514
AT2G34420	0
AT2G34430	56
AT2G34440	0
AT2G34450	115
AT2G34460	234
AT2G34470	949
AT2G34480	18444
AT2G34490	50
AT2G34500	2
AT2G34510	471
AT2G34520	1161
AT2G34530	49
AT2G34540	23
AT2G34555	0
AT2G34560	2424
AT2G34570	416
AT2G34580	0
AT2G34585	518
AT2G34590	2248
AT2G34600	0
AT2G34610	1
AT2G34620	505
AT2G34630	781
AT2G34640	1199
AT2G34650	490
AT2G34655	2
AT2G34660	788
AT2G34670	261
AT2G34680	3218
AT2G34690	1175
AT2G34700	7
AT2G34710	1022
AT2G34720	493
AT2G34730	1336
AT2G34740	0
AT2G34750	3272
AT2G34760	0
AT2G34770	455
AT2G34780	1226
AT2G34790	69
AT2G34810	387
AT2G34820	0
AT2G34825	1
AT2G34830	1
AT2G34835	0
AT2G34840	277
AT2G34850	0
AT2G34860	434
AT2G34870	856
AT2G34880	5
AT2G34890	5
AT2G34900	1258
AT2G34910	1
AT2G34920	80
AT2G34925	5
AT2G34930	517
AT2G34940	7
AT2G34950	0
AT2G34960	13
AT2G34970	1291
AT2G34980	104
AT2G34985	0
AT2G34990	10
AT2G35000	18
AT2G35010	779
AT2G35020	724
AT2G35030	345
AT2G35035	110
AT2G35040	2168
AT2G35050	4649
AT2G35060	1178
AT2G35070	50
AT2G35075	1
AT2G35080	0
AT2G35090	0
AT2G35100	449
AT2G35110	2459
AT2G35120	1594
AT2G35130	86
AT2G35140	195
AT2G35150	19
AT2G35155	682
AT2G35160	429
AT2G35170	315
AT2G35180	0
AT2G35190	1460
AT2G35200	3
AT2G35210	18
AT2G35215	6
AT2G35220	0
AT2G35230	771
AT2G35240	1456
AT2G35250	121
AT2G35260	2265
AT2G35270	8
AT2G35280	0
AT2G35290	20
AT2G35300	1
AT2G35310	2551
AT2G35320	511
AT2G35330	1791
AT2G35340	2061
AT2G35343	1
AT2G35345	14
AT2G35350	859
AT2G35360	250
AT2G35370	566
AT2G35380	0
AT2G35382	2
AT2G35384	1
AT2G35387	3
AT2G35390	491
AT2G35410	404
AT2G35420	10
AT2G35430	364
AT2G35450	410
AT2G35460	0
AT2G35470	798
AT2G35480	190
AT2G35490	1296
AT2G35500	359
AT2G35510	1759
AT2G35520	631
AT2G35530	1018
AT2G35540	520
AT2G35550	195
AT2G35555	0
AT2G35570	11
AT2G35580	0
AT2G35585	27
AT2G35590	0
AT2G35600	268
AT2G35605	1162
AT2G35610	1344
AT2G35612	0
AT2G35613	0
AT2G35615	889
AT2G35620	1909
AT2G35630	5609
AT2G35635	2969
AT2G35637	18
AT2G35640	0
AT2G35650	506
AT2G35658	51
AT2G35660	21
AT2G35670	113
AT2G35680	1998
AT2G35690	276
AT2G35700	15
AT2G35710	183
AT2G35720	434
AT2G35730	1
AT2G35733	2
AT2G35736	86
AT2G35738	41
AT2G35740	0
AT2G35742	7
AT2G35743	2
AT2G35744	70
AT2G35747	0
AT2G35750	67
AT2G35760	1304
AT2G35765	109
AT2G35770	0
AT2G35780	1922
AT2G35790	1150
AT2G35795	432
AT2G35800	1252
AT2G35810	348
AT2G35820	180
AT2G35830	44
AT2G35840	1627
AT2G35850	0
AT2G35859	2
AT2G35860	181
AT2G35880	1470
AT2G35890	106
AT2G35900	655
AT2G35910	0
AT2G35920	1454
AT2G35930	0
AT2G35935	0
AT2G35940	133
AT2G35945	0
AT2G35950	54
AT2G35960	52
AT2G35965	0
AT2G35970	0
AT2G35980	2
AT2G35990	0
AT2G36000	592
AT2G36010	550
AT2G36020	211
AT2G36026	100
AT2G36030	0
AT2G36040	0
AT2G36050	459
AT2G36060	1619
AT2G36070	1738
AT2G36080	309
AT2G36090	38
AT2G36100	0
AT2G36110	0
AT2G36120	23
AT2G36130	1452
AT2G36140	0
AT2G36145	37
AT2G36150	0
AT2G36160	9993
AT2G36170	4620
AT2G36180	0
AT2G36190	1306
AT2G36200	2164
AT2G36210	0
AT2G36220	17
AT2G36230	669
AT2G36240	669
AT2G36250	2284
AT2G36255	0
AT2G36260	0
AT2G36270	3749
AT2G36280	0
AT2G36290	766
AT2G36295	0
AT2G36300	710
AT2G36305	324
AT2G36307	522
AT2G36310	877
AT2G36320	319
AT2G36325	1180
AT2G36330	217
AT2G36340	233
AT2G36350	1363
AT2G36355	20
AT2G36360	562
AT2G36370	189
AT2G36380	3090
AT2G36390	3153
AT2G36400	792
AT2G36402	0
AT2G36410	1457
AT2G36420	1532
AT2G36430	33
AT2G36440	0
AT2G36450	0
AT2G36460	3471
AT2G36470	49
AT2G36480	1077
AT2G36490	3672
AT2G36500	144
AT2G36510	0
AT2G36520	0
AT2G36530	22067
AT2G36540	9
AT2G36550	17
AT2G36560	17
AT2G36570	420
AT2G36580	3109
AT2G36590	15
AT2G36600	0
AT2G36610	0
AT2G36620	8217
AT2G36630	119
AT2G36640	0
AT2G36650	6
AT2G36660	202
AT2G36670	601
AT2G36680	380
AT2G36690	11
AT2G36695	317
AT2G36700	1
AT2G36710	0
AT2G36720	1769
AT2G36724	31
AT2G36730	200
AT2G36740	452
AT2G36750	3
AT2G36760	0
AT2G36770	1
AT2G36780	4
AT2G36790	0
AT2G36792	0
AT2G36800	2
AT2G36810	976
AT2G36815	0
AT2G36830	1191
AT2G36835	374
AT2G36840	446
AT2G36850	6263
AT2G36854	0
AT2G36860	0
AT2G36870	20
AT2G36880	4803
AT2G36885	494
AT2G36890	233
AT2G36895	149
AT2G36900	743
AT2G36910	6600
AT2G36920	0
AT2G36930	1353
AT2G36950	116
AT2G36960	851
AT2G36970	9
AT2G36980	74
AT2G36985	0
AT2G36990	975
AT2G37000	15
AT2G37010	9
AT2G37020	844
AT2G37025	247
AT2G37030	2
AT2G37035	813
AT2G37040	2309
AT2G37050	1688
AT2G37060	446
AT2G37070	90
AT2G37080	3625
AT2G37090	5
AT2G37100	0
AT2G37110	1885
AT2G37120	1231
AT2G37125	0
AT2G37130	78
AT2G37140	0
AT2G37150	307
AT2G37160	1061
AT2G37170	438
AT2G37180	171
AT2G37190	8787
AT2G37195	117
AT2G37200	511
AT2G37210	4
AT2G37220	5697
AT2G37230	2118
AT2G37240	171
AT2G37250	1437
AT2G37260	1029
AT2G37270	7635
AT2G37280	13
AT2G37290	64
AT2G37300	397
AT2G37310	325
AT2G37320	88
AT2G37330	57
AT2G37340	1993
AT2G37360	0
AT2G37362	2
AT2G37370	4
AT2G37380	68
AT2G37390	98
AT2G37400	915
AT2G37410	3086
AT2G37420	1538
AT2G37430	0
AT2G37435	5
AT2G37440	10
AT2G37450	96
AT2G37460	16
AT2G37470	2846
AT2G37480	2289
AT2G37500	1264
AT2G37510	248
AT2G37520	893
AT2G37530	18
AT2G37540	171
AT2G37550	1211
AT2G37555	10
AT2G37560	263
AT2G37570	1312
AT2G37580	50
AT2G37585	556
AT2G37590	163
AT2G37600	2869
AT2G37610	16
AT2G37620	1303
AT2G37630	897
AT2G37640	53
AT2G37650	246
AT2G37660	2250
AT2G37670	52
AT2G37678	103
AT2G37680	507
AT2G37690	745
AT2G37700	0
AT2G37710	1368
AT2G37720	74
AT2G37730	5
AT2G37740	49
AT2G37750	4
AT2G37760	561
AT2G37770	14
AT2G37780	0
AT2G37790	848
AT2G37800	0
AT2G37805	0
AT2G37810	0
AT2G37820	0
AT2G37830	0
AT2G37840	1071
AT2G37860	2088
AT2G37870	2
AT2G37880	67
AT2G37890	327
AT2G37900	6
AT2G37910	0
AT2G37920	172
AT2G37925	5
AT2G37930	123
AT2G37940	1035
AT2G37950	15
AT2G37960	230
AT2G37970	66
AT2G37975	332
AT2G37980	62
AT2G37990	2462
AT2G38000	475
AT2G38010	171
AT2G38020	1280
AT2G38025	388
AT2G38030	0
AT2G38040	4511
AT2G38050	288
AT2G38060	109
AT2G38070	312
AT2G38080	44
AT2G38090	493
AT2G38100	3
AT2G38110	433
AT2G38120	2007
AT2G38130	710
AT2G38140	999
AT2G38150	7
AT2G38152	7
AT2G38160	340
AT2G38170	2575
AT2G38180	756
AT2G38185	481
AT2G38195	2
AT2G38210	22
AT2G38220	22
AT2G38230	283
AT2G38240	4
AT2G38250	33
AT2G38255	136
AT2G38260	336
AT2G38270	96
AT2G38280	1924
AT2G38290	255
AT2G38300	0
AT2G38310	253
AT2G38320	9
AT2G38325	1
AT2G38330	475
AT2G38340	3
AT2G38350	1
AT2G38360	415
AT2G38365	0
AT2G38370	763
AT2G38380	3
AT2G38390	0
AT2G38400	863
AT2G38410	942
AT2G38420	371
AT2G38430	163
AT2G38440	2245
AT2G38450	534
AT2G38460	129
AT2G38465	14
AT2G38470	82
AT2G38480	44
AT2G38490	2
AT2G38500	47
AT2G38510	2
AT2G38520	5
AT2G38530	1532
AT2G38540	14887
AT2G38550	1904
AT2G38560	1017
AT2G38570	197
AT2G38580	782
AT2G38590	0
AT2G38600	3
AT2G38610	658
AT2G38620	506
AT2G38630	270
AT2G38640	34
AT2G38646	0
AT2G38650	2067
AT2G38660	477
AT2G38670	2752
AT2G38680	534
AT2G38690	1
AT2G38695	141
AT2G38700	1362
AT2G38710	891
AT2G38720	506
AT2G38730	517
AT2G38740	610
AT2G38750	370
AT2G38760	142
AT2G38770	2879
AT2G38780	284
AT2G38790	0
AT2G38800	1973
AT2G38810	974
AT2G38820	615
AT2G38823	30
AT2G38830	71
AT2G38840	816
AT2G38860	310
AT2G38870	50
AT2G38880	810
AT2G38890	6
AT2G38900	1173
AT2G38905	1
AT2G38910	2
AT2G38920	0
AT2G38940	7
AT2G38950	1016
AT2G38960	727
AT2G38970	388
AT2G38980	235
AT2G38990	0
AT2G38995	28
AT2G39000	238
AT2G39010	863
AT2G39020	1405
AT2G39030	4
AT2G39040	0
AT2G39050	168
AT2G39060	4
AT2G39080	834
AT2G39090	952
AT2G39100	246
AT2G39110	19
AT2G39120	190
AT2G39130	116
AT2G39140	428
AT2G39160	0
AT2G39170	473
AT2G39175	0
AT2G39180	21
AT2G39190	1146
AT2G39200	35
AT2G39210	574
AT2G39220	628
AT2G39230	86
AT2G39240	3
AT2G39250	0
AT2G39260	2095
AT2G39270	496
AT2G39280	1902
AT2G39290	770
AT2G39300	110
AT2G39310	1
AT2G39320	0
AT2G39330	6628
AT2G39340	1906
AT2G39350	89
AT2G39355	0
AT2G39360	168
AT2G39370	0
AT2G39375	1
AT2G39380	0
AT2G39390	4704
AT2G39400	245
AT2G39410	14
AT2G39415	0
AT2G39420	175
AT2G39430	1
AT2G39435	62
AT2G39440	239
AT2G39445	236
AT2G39450	1187
AT2G39460	11620
AT2G39470	140
AT2G39480	1261
AT2G39490	0
AT2G39500	395
AT2G39510	1501
AT2G39518	4
AT2G39520	0
AT2G39530	5
AT2G39540	86
AT2G39550	297
AT2G39560	159
AT2G39570	2728
AT2G39580	1731
AT2G39590	0
AT2G39600	0
AT2G39610	0
AT2G39620	40
AT2G39630	758
AT2G39640	282
AT2G39650	73
AT2G39660	290
AT2G39670	995
AT2G39675	153
AT2G39681	220
AT2G39690	0
AT2G39700	733
AT2G39705	88
AT2G39710	82
AT2G39720	925
AT2G39725	156
AT2G39730	3742
AT2G39740	418
AT2G39750	1713
AT2G39760	1368
AT2G39770	2908
AT2G39780	1222
AT2G39782	0
AT2G39790	0
AT2G39795	851
AT2G39800	661
AT2G39805	431
AT2G39810	1911
AT2G39820	32
AT2G39830	167
AT2G39840	742
AT2G39850	23
AT2G39851	720
AT2G39855	0
AT2G39860	0
AT2G39865	0
AT2G39870	3400
AT2G39880	146
AT2G39885	0
AT2G39890	348
AT2G39900	1570
AT2G39910	374
AT2G39920	99
AT2G39930	1288
AT2G39940	414
AT2G39950	528
AT2G39960	1943
AT2G39970	1461
AT2G39975	0
AT2G39980	39
AT2G39990	3975
AT2G40000	494
AT2G40004	0
AT2G40008	0
AT2G40010	226
AT2G40020	498
AT2G40030	3527
AT2G40050	1
AT2G40060	3429
AT2G40070	2232
AT2G40080	220
AT2G40085	223
AT2G40090	466
AT2G40095	128
AT2G40100	378
AT2G40110	237
AT2G40113	0
AT2G40116	73
AT2G40120	312
AT2G40130	7
AT2G40140	1095
AT2G40150	8
AT2G40160	31
AT2G40165	0
AT2G40170	2
AT2G40180	6
AT2G40190	556
AT2G40200	6
AT2G40205	529
AT2G40210	25
AT2G40220	10
AT2G40230	67
AT2G40240	161
AT2G40250	15
AT2G40260	6
AT2G40270	467
AT2G40280	560
AT2G40290	3526
AT2G40300	1077
AT2G40310	4
AT2G40316	617
AT2G40320	8
AT2G40330	667
AT2G40340	163
AT2G40350	61
AT2G40360	5363
AT2G40370	8
AT2G40380	1684
AT2G40390	0
AT2G40400	485
AT2G40410	1012
AT2G40420	247
AT2G40430	2895
AT2G40435	280
AT2G40440	7
AT2G40450	0
AT2G40460	17
AT2G40470	2
AT2G40475	58
AT2G40480	204
AT2G40490	1129
AT2G40500	0
AT2G40510	3611
AT2G40520	435
AT2G40530	2
AT2G40540	1211
AT2G40550	1471
AT2G40560	0
AT2G40570	293
AT2G40580	6
AT2G40590	2084
AT2G40600	805
AT2G40610	105
AT2G40620	1027
AT2G40630	510
AT2G40640	465
AT2G40650	1545
AT2G40660	2182
AT2G40670	12
AT2G40680	0
AT2G40690	252
AT2G40700	1034
AT2G40710	11
AT2G40711	59
AT2G40715	6
AT2G40720	197
AT2G40730	2085
AT2G40740	3
AT2G40745	0
AT2G40750	75
AT2G40760	464
AT2G40765	1022
AT2G40770	837
AT2G40780	237
AT2G40790	4
AT2G40800	1010
AT2G40805	0
AT2G40810	159
AT2G40815	336
AT2G40820	799
AT2G40830	1149
AT2G40840	2847
AT2G40850	269
AT2G40860	401
AT2G40880	88
AT2G40890	169
AT2G40900	56
AT2G40910	1
AT2G40920	362
AT2G40925	0
AT2G40930	2056
AT2G40935	176
AT2G40940	1273
AT2G40950	1589
AT2G40955	0
AT2G40960	116
AT2G40970	75
AT2G40980	1028
AT2G40990	39
AT2G40995	75
AT2G41000	141
AT2G41010	321
AT2G41020	479
AT2G41040	138
AT2G41050	179
AT2G41060	943
AT2G41070	26
AT2G41080	371
AT2G41082	19
AT2G41090	58
AT2G41100	304
AT2G41105	0
AT2G41110	518
AT2G41120	0
AT2G41130	330
AT2G41140	1166
AT2G41150	336
AT2G41160	919
AT2G41170	548
AT2G41178	0
AT2G41180	0
AT2G41190	92
AT2G41200	46
AT2G41210	86
AT2G41220	3586
AT2G41225	44
AT2G41230	125
AT2G41231	1
AT2G41240	0
AT2G41250	396
AT2G41260	0
AT2G41270	0
AT2G41280	3
AT2G41290	299
AT2G41300	129
AT2G41310	207
AT2G41312	16
AT2G41330	32
AT2G41340	8
AT2G41342	0
AT2G41350	398
AT2G41355	0
AT2G41360	0
AT2G41370	2
AT2G41375	0
AT2G41380	1
AT2G41390	7
AT2G41391	0
AT2G41400	0
AT2G41410	3144
AT2G41415	0
AT2G41417	0
AT2G41420	2079
AT2G41430	5376
AT2G41440	716
AT2G41445	23
AT2G41450	249
AT2G41451	29
AT2G41460	779
AT2G41470	28
AT2G41473	0
AT2G41475	442
AT2G41480	0
AT2G41490	394
AT2G41500	1014
AT2G41505	16
AT2G41510	8
AT2G41515	0
AT2G41520	1487
AT2G41530	1804
AT2G41540	1765
AT2G41550	2460
AT2G41560	2061
AT2G41570	0
AT2G41580	2
AT2G41590	0
AT2G41600	879
AT2G41610	0
AT2G41616	0
AT2G41620	2201
AT2G41630	1215
AT2G41640	41
AT2G41650	4563
AT2G41660	17
AT2G41670	320
AT2G41680	777
AT2G41690	2
AT2G41700	1177
AT2G41705	502
AT2G41710	1028
AT2G41720	640
AT2G41730	3
AT2G41740	2402
AT2G41745	0
AT2G41750	1
AT2G41760	254
AT2G41770	568
AT2G41780	34
AT2G41790	2220
AT2G41800	16
AT2G41810	2
AT2G41820	1071
AT2G41830	496
AT2G41835	219
AT2G41840	25677
AT2G41850	0
AT2G41860	88
AT2G41870	9
AT2G41880	211
AT2G41890	883
AT2G41900	2961
AT2G41905	278
AT2G41910	0
AT2G41920	0
AT2G41930	0
AT2G41940	1103
AT2G41945	450
AT2G41950	394
AT2G41960	1846
AT2G41970	6
AT2G41980	1123
AT2G41990	3473
AT2G41997	9
AT2G42000	0
AT2G42005	308
AT2G42010	1435
AT2G42020	0
AT2G42030	1259
AT2G42040	288
AT2G42050	0
AT2G42060	0
AT2G42065	5
AT2G42070	521
AT2G42080	389
AT2G42090	4
AT2G42100	18
AT2G42110	279
AT2G42120	986
AT2G42130	544
AT2G42140	0
AT2G42150	2
AT2G42160	467
AT2G42170	0
AT2G42180	0
AT2G42190	511
AT2G42200	216
AT2G42210	2562
AT2G42220	886
AT2G42230	1625
AT2G42240	406
AT2G42247	42
AT2G42250	0
AT2G42260	366
AT2G42270	855
AT2G42280	95
AT2G42290	979
AT2G42300	2623
AT2G42310	1205
AT2G42320	782
AT2G42330	701
AT2G42340	7
AT2G42350	0
AT2G42360	0
AT2G42365	59
AT2G42370	0
AT2G42380	40
AT2G42388	0
AT2G42390	353
AT2G42395	140
AT2G42400	796
AT2G42410	155
AT2G42420	0
AT2G42425	0
AT2G42430	5
AT2G42440	0
AT2G42450	311
AT2G42455	0
AT2G42460	6
AT2G42465	0
AT2G42470	0
AT2G42475	0
AT2G42480	0
AT2G42485	66
AT2G42490	3046
AT2G42500	2638
AT2G42510	100
AT2G42520	1622
AT2G42530	27
AT2G42540	41
AT2G42550	0
AT2G42560	0
AT2G42570	1052
AT2G42580	2268
AT2G42590	3055
AT2G42600	3961
AT2G42610	7
AT2G42620	1501
AT2G42640	222
AT2G42650	572
AT2G42660	0
AT2G42670	634
AT2G42680	3380
AT2G42690	175
AT2G42700	947
AT2G42710	1249
AT2G42720	119
AT2G42725	0
AT2G42730	36
AT2G42740	556
AT2G42750	467
AT2G42760	175
AT2G42770	513
AT2G42780	472
AT2G42790	709
AT2G42800	775
AT2G42810	2422
AT2G42820	94
AT2G42830	1492
AT2G42835	26
AT2G42840	22233
AT2G42850	25
AT2G42860	287
AT2G42865	70
AT2G42870	63
AT2G42880	1631
AT2G42885	124
AT2G42890	437
AT2G42900	41
AT2G42910	1709
AT2G42920	243
AT2G42930	0
AT2G42940	0
AT2G42950	173
AT2G42955	9
AT2G42960	339
AT2G42970	0
AT2G42975	85
AT2G42980	53
AT2G42990	23
AT2G43000	1
AT2G43010	326
AT2G43020	2715
AT2G43030	1892
AT2G43040	822
AT2G43050	7
AT2G43060	757
AT2G43070	1567
AT2G43080	727
AT2G43090	3538
AT2G43100	3
AT2G43110	1149
AT2G43120	210
AT2G43130	509
AT2G43137	1
AT2G43138	2
AT2G43139	1
AT2G43140	8
AT2G43141	0
AT2G43150	2105
AT2G43160	3279
AT2G43180	161
AT2G43190	283
AT2G43200	283
AT2G43210	977
AT2G43220	2
AT2G43230	158
AT2G43235	298
AT2G43240	346
AT2G43250	248
AT2G43255	0
AT2G43260	533
AT2G43261	187
AT2G43270	5
AT2G43280	354
AT2G43290	2283
AT2G43300	0
AT2G43310	48
AT2G43320	537
AT2G43330	475
AT2G43340	389
AT2G43350	585
AT2G43360	1945
AT2G43370	335
AT2G43375	332
AT2G43386	0
AT2G43390	0
AT2G43400	695
AT2G43410	1404
AT2G43420	1582
AT2G43430	522
AT2G43440	0
AT2G43445	1
AT2G43450	0
AT2G43460	10313
AT2G43465	167
AT2G43470	1
AT2G43480	2
AT2G43490	623
AT2G43500	412
AT2G43510	89
AT2G43520	28
AT2G43530	6864
AT2G43535	99
AT2G43540	163
AT2G43550	447
AT2G43560	366
AT2G43570	34
AT2G43580	0
AT2G43590	416
AT2G43600	0
AT2G43610	695
AT2G43620	803
AT2G43630	814
AT2G43640	690
AT2G43650	2262
AT2G43660	10
AT2G43670	93
AT2G43680	4714
AT2G43690	186
AT2G43700	136
AT2G43710	2440
AT2G43720	129
AT2G43730	0
AT2G43740	0
AT2G43745	25
AT2G43750	2162
AT2G43760	698
AT2G43770	1538
AT2G43780	561
AT2G43790	1519
AT2G43795	0
AT2G43800	1066
AT2G43810	1353
AT2G43820	17
AT2G43830	11
AT2G43840	48
AT2G43850	153
AT2G43860	4
AT2G43865	0
AT2G43870	5
AT2G43880	8
AT2G43890	7
AT2G43900	568
AT2G43910	163
AT2G43920	0
AT2G43930	11
AT2G43932	5
AT2G43940	524
AT2G43945	435
AT2G43950	1476
AT2G43960	8
AT2G43970	3731
AT2G43980	821
AT2G43990	228
AT2G44000	12
AT2G44010	1
AT2G44020	450
AT2G44030	0
AT2G44040	460
AT2G44050	1330
AT2G44060	7550
AT2G44065	752
AT2G44070	0
AT2G44080	898
AT2G44090	1478
AT2G44100	4301
AT2G44110	0
AT2G44120	9913
AT2G44130	0
AT2G44140	781
AT2G44150	677
AT2G44160	1970
AT2G44170	16
AT2G44175	0
AT2G44180	967
AT2G44190	332
AT2G44195	10
AT2G44198	0
AT2G44200	756
AT2G44210	220
AT2G44220	0
AT2G44230	12
AT2G44240	148
AT2G44250	0
AT2G44255	0
AT2G44260	0
AT2G44270	610
AT2G44280	204
AT2G44290	98
AT2G44300	92
AT2G44310	735
AT2G44320	0
AT2G44330	5
AT2G44340	0
AT2G44350	2422
AT2G44360	341
AT2G44370	0
AT2G44380	4
AT2G44383	2
AT2G44390	0
AT2G44400	11
AT2G44410	782
AT2G44420	531
AT2G44430	955
AT2G44440	945
AT2G44450	1124
AT2G44460	1426
AT2G44470	8
AT2G44480	26
AT2G44490	490
AT2G44500	346
AT2G44510	360
AT2G44520	914
AT2G44525	566
AT2G44530	1684
AT2G44540	38
AT2G44550	0
AT2G44560	123
AT2G44570	77
AT2G44578	5
AT2G44580	332
AT2G44581	0
AT2G44590	41
AT2G44600	92
AT2G44610	2244
AT2G44620	1753
AT2G44630	83
AT2G44640	734
AT2G44650	924
AT2G44660	908
AT2G44670	1908
AT2G44680	1301
AT2G44690	797
AT2G44700	124
AT2G44710	1517
AT2G44730	1075
AT2G44735	89
AT2G44740	256
AT2G44745	13
AT2G44750	171
AT2G44760	510
AT2G44770	937
AT2G44780	0
AT2G44790	1
AT2G44798	11
AT2G44800	1
AT2G44810	0
AT2G44820	636
AT2G44830	1369
AT2G44840	24
AT2G44850	69
AT2G44860	3040
AT2G44870	654
AT2G44880	75
AT2G44890	0
AT2G44900	994
AT2G44910	63
AT2G44920	252
AT2G44925	57
AT2G44930	17
AT2G44940	269
AT2G44950	1307
AT2G44970	987
AT2G44980	294
AT2G44990	1
AT2G44993	0
AT2G44995	6
AT2G45000	979
AT2G45010	724
AT2G45020	0
AT2G45023	59
AT2G45030	1508
AT2G45040	8
AT2G45050	12
AT2G45060	754
AT2G45070	3271
AT2G45080	2
AT2G45090	0
AT2G45100	483
AT2G45110	171
AT2G45120	135
AT2G45130	4
AT2G45135	9
AT2G45140	1238
AT2G45150	293
AT2G45160	738
AT2G45170	394
AT2G45180	662
AT2G45190	8
AT2G45200	1300
AT2G45210	26
AT2G45220	5
AT2G45230	1
AT2G45240	1327
AT2G45243	0
AT2G45245	69
AT2G45250	376
AT2G45260	669
AT2G45270	273
AT2G45280	283
AT2G45290	1673
AT2G45300	1538
AT2G45310	0
AT2G45315	0
AT2G45320	188
AT2G45330	340
AT2G45340	1092
AT2G45350	10
AT2G45360	3
AT2G45380	1027
AT2G45390	0
AT2G45400	62
AT2G45403	19
AT2G45405	34
AT2G45406	0
AT2G45410	0
AT2G45420	9
AT2G45430	2
AT2G45440	1337
AT2G45450	8
AT2G45460	808
AT2G45470	13790
AT2G45480	189
AT2G45490	385
AT2G45500	396
AT2G45510	44
AT2G45520	1253
AT2G45530	43
AT2G45540	3654
AT2G45550	0
AT2G45560	61
AT2G45570	0
AT2G45580	17
AT2G45590	1298
AT2G45600	69
AT2G45610	5
AT2G45620	2383
AT2G45630	245
AT2G45640	1575
AT2G45650	1610
AT2G45660	16
AT2G45670	1215
AT2G45680	0
AT2G45685	1
AT2G45690	374
AT2G45695	601
AT2G45700	1318
AT2G45710	1063
AT2G45720	131
AT2G45730	511
AT2G45740	405
AT2G45750	197
AT2G45760	0
AT2G45770	483
AT2G45780	11
AT2G45790	1159
AT2G45800	12
AT2G45810	2431
AT2G45820	1539
AT2G45830	10
AT2G45840	1661
AT2G45850	1475
AT2G45860	759
AT2G45870	454
AT2G45880	909
AT2G45890	23
AT2G45900	45
AT2G45910	770
AT2G45920	212
AT2G45930	62
AT2G45940	10
AT2G45950	319
AT2G45960	11214
AT2G45970	3829
AT2G45980	879
AT2G45990	1218
AT2G46000	176
AT2G46020	6628
AT2G46030	455
AT2G46040	1065
AT2G46050	23
AT2G46060	413
AT2G46070	9
AT2G46080	604
AT2G46090	488
AT2G46100	28
AT2G46110	343
AT2G46120	0
AT2G46130	2
AT2G46140	422
AT2G46150	909
AT2G46160	484
AT2G46170	800
AT2G46180	869
AT2G46190	0
AT2G46192	10
AT2G46200	359
AT2G46210	0
AT2G46220	207
AT2G46225	1868
AT2G46230	1436
AT2G46240	604
AT2G46250	154
AT2G46255	0
AT2G46260	1074
AT2G46270	980
AT2G46280	4634
AT2G46290	419
AT2G46300	27
AT2G46308	0
AT2G46310	230
AT2G46320	268
AT2G46330	2497
AT2G46340	1189
AT2G46360	45
AT2G46370	417
AT2G46375	22
AT2G46380	321
AT2G46390	799
AT2G46400	305
AT2G46410	100
AT2G46420	2399
AT2G46430	91
AT2G46440	0
AT2G46450	335
AT2G46455	58
AT2G46460	0
AT2G46470	1297
AT2G46480	10
AT2G46490	892
AT2G46493	3
AT2G46494	1
AT2G46495	0
AT2G46500	1776
AT2G46505	1394
AT2G46510	981
AT2G46520	2546
AT2G46530	293
AT2G46535	324
AT2G46540	899
AT2G46550	973
AT2G46560	3039
AT2G46567	0
AT2G46570	8
AT2G46572	0
AT2G46580	321
AT2G46590	1187
AT2G46600	319
AT2G46610	418
AT2G46620	198
AT2G46630	261
AT2G46640	9
AT2G46650	47
AT2G46660	625
AT2G46670	1
AT2G46680	333
AT2G46685	0
AT2G46690	4
AT2G46700	528
AT2G46710	373
AT2G46720	281
AT2G46730	55
AT2G46735	64
AT2G46740	0
AT2G46750	0
AT2G46760	3
AT2G46765	1
AT2G46770	4
AT2G46780	1249
AT2G46790	24
AT2G46800	2127
AT2G46810	1084
AT2G46820	930
AT2G46830	83
AT2G46840	3
AT2G46850	0
AT2G46860	70
AT2G46870	188
AT2G46880	2
AT2G46890	306
AT2G46900	779
AT2G46910	296
AT2G46915	487
AT2G46920	1261
AT2G46930	593
AT2G46940	1
AT2G46950	13
AT2G46960	2173
AT2G46970	86
AT2G46980	1044
AT2G46990	14
AT2G46995	0
AT2G47000	47
AT2G47010	1046
AT2G47015	0
AT2G47020	386
AT2G47030	1017
AT2G47040	1960
AT2G47050	476
AT2G47060	735
AT2G47070	3948
AT2G47090	856
AT2G47100	0
AT2G47110	10705
AT2G47115	376
AT2G47120	2
AT2G47130	51
AT2G47140	3
AT2G47150	0
AT2G47160	573
AT2G47170	6213
AT2G47180	3
AT2G47190	0
AT2G47200	0
AT2G47210	1513
AT2G47220	200
AT2G47230	1095
AT2G47240	6996
AT2G47245	2
AT2G47250	1932
AT2G47260	64
AT2G47270	17
AT2G47275	0
AT2G47280	37
AT2G47300	176
AT2G47310	315
AT2G47320	3103
AT2G47330	1409
AT2G47340	29
AT2G47350	635
AT2G47360	0
AT2G47370	123
AT2G47380	665
AT2G47390	2429
AT2G47400	3702
AT2G47410	1895
AT2G47420	1125
AT2G47430	25
AT2G47440	1388
AT2G47450	1260
AT2G47460	52
AT2G47470	11720
AT2G47480	9
AT2G47485	252
AT2G47490	722
AT2G47500	1374
AT2G47510	4131
AT2G47520	10
AT2G47530	0
AT2G47540	0
AT2G47550	23
AT2G47560	49
AT2G47570	0
AT2G47580	792
AT2G47585	0
AT2G47590	2256
AT2G47600	909
AT2G47610	14992
AT2G47620	712
AT2G47630	1496
AT2G47640	1452
AT2G47650	3178
AT2G47670	10
AT2G47680	303
AT2G47690	1292
AT2G47700	1133
AT2G47710	1537
AT2G47720	0
AT2G47730	3387
AT2G47740	0
AT2G47750	213
AT2G47760	827
AT2G47770	0
AT2G47780	34
AT2G47790	958
AT2G47800	146
AT2G47810	12
AT2G47820	241
AT2G47830	626
AT2G47840	680
AT2G47844	12
AT2G47850	1761
AT2G47860	77
AT2G47870	0
AT2G47880	0
AT2G47885	0
AT2G47890	15
AT2G47895	2418
AT2G47900	1087
AT2G47910	81
AT2G47920	119
AT2G47930	59
AT2G47935	0
AT2G47940	1537
AT2G47950	3
AT2G47960	1395
AT2G47970	1686
AT2G47980	3915
AT2G47990	680
AT2G48000	336
AT2G48010	296
AT2G48020	169
AT2G48030	746
AT2G48060	2292
AT2G48070	445
AT2G48075	7
AT2G48080	12
AT2G48090	5
AT2G48100	1608
AT2G48110	1329
AT2G48120	874
AT2G48121	7
AT2G48130	0
AT2G48140	2
AT2G48150	6
AT2G48160	2762
AT3G00970	1
AT3G00975	0
AT3G00980	0
AT3G00985	0
AT3G00995	2
AT3G01005	0
AT3G01010	0
AT3G01015	101
AT3G01020	4
AT3G01025	0
AT3G01030	0
AT3G01035	0
AT3G01040	439
AT3G01045	0
AT3G01050	514
AT3G01055	0
AT3G01060	215
AT3G01065	0
AT3G01070	83
AT3G01075	0
AT3G01080	7
AT3G01085	202
AT3G01090	3676
AT3G01095	1
AT3G01100	598
AT3G01105	0
AT3G01115	2
AT3G01120	4142
AT3G01125	0
AT3G01130	1101
AT3G01135	0
AT3G01140	16
AT3G01142	32
AT3G01145	0
AT3G01150	718
AT3G01155	0
AT3G01160	1768
AT3G01165	0
AT3G01170	189
AT3G01175	0
AT3G01180	1534
AT3G01185	433
AT3G01190	0
AT3G01195	0
AT3G01200	46
AT3G01202	2
AT3G01205	0
AT3G01210	130
AT3G01215	0
AT3G01220	0
AT3G01225	0
AT3G01230	230
AT3G01235	23
AT3G01240	487
AT3G01250	17
AT3G01255	0
AT3G01260	0
AT3G01270	1544
AT3G01275	0
AT3G01280	3815
AT3G01285	0
AT3G01290	7
AT3G01295	16
AT3G01300	1106
AT3G01305	0
AT3G01310	3658
AT3G01311	0
AT3G01313	0
AT3G01315	0
AT3G01316	3
AT3G01319	0
AT3G01320	2188
AT3G01322	22
AT3G01323	509
AT3G01324	50
AT3G01325	5
AT3G01326	126
AT3G01327	65
AT3G01328	57
AT3G01329	3
AT3G01330	376
AT3G01331	188
AT3G01340	1261
AT3G01345	4
AT3G01350	20
AT3G01360	318
AT3G01365	0
AT3G01370	1290
AT3G01375	24
AT3G01380	1611
AT3G01385	1
AT3G01390	1946
AT3G01395	0
AT3G01400	322
AT3G01410	948
AT3G01415	30
AT3G01420	2
AT3G01425	6
AT3G01430	216
AT3G01435	390
AT3G01440	18
AT3G01445	0
AT3G01450	508
AT3G01460	2232
AT3G01470	84
AT3G01475	0
AT3G01480	956
AT3G01485	0
AT3G01490	72
AT3G01495	0
AT3G01500	127
AT3G01505	0
AT3G01510	289
AT3G01513	0
AT3G01515	0
AT3G01516	1
AT3G01520	839
AT3G01525	0
AT3G01530	68
AT3G01535	0
AT3G01540	5799
AT3G01545	0
AT3G01550	34
AT3G01555	0
AT3G01560	1323
AT3G01565	0
AT3G01570	40
AT3G01572	3
AT3G01575	0
AT3G01580	148
AT3G01585	0
AT3G01590	1300
AT3G01595	0
AT3G01600	9
AT3G01605	4
AT3G01610	916
AT3G01615	0
AT3G01620	11
AT3G01625	0
AT3G01630	42
AT3G01635	12
AT3G01640	498
AT3G01645	0
AT3G01650	502
AT3G01655	0
AT3G01660	28
AT3G01665	0
AT3G01670	319
AT3G01675	0
AT3G01680	65
AT3G01690	983
AT3G01695	0
AT3G01700	318
AT3G01705	0
AT3G01710	218
AT3G01715	0
AT3G01720	803
AT3G01730	2
AT3G01735	0
AT3G01740	1519
AT3G01745	0
AT3G01750	177
AT3G01755	0
AT3G01760	1
AT3G01765	0
AT3G01770	2720
AT3G01775	0
AT3G01780	2482
AT3G01785	0
AT3G01790	1417
AT3G01795	17
AT3G01800	486
AT3G01805	0
AT3G01810	1761
AT3G01815	0
AT3G01820	635
AT3G01830	0
AT3G01835	0
AT3G01840	2
AT3G01845	0
AT3G01850	373
AT3G01855	0
AT3G01860	46
AT3G01865	0
AT3G01870	138
AT3G01880	5
AT3G01885	1
AT3G01890	436
AT3G01895	0
AT3G01900	0
AT3G01905	0
AT3G01910	2724
AT3G01915	0
AT3G01920	173
AT3G01925	0
AT3G01930	188
AT3G01935	0
AT3G01940	22
AT3G01945	2
AT3G01950	0
AT3G01960	0
AT3G01961	0
AT3G01965	2
AT3G01970	6
AT3G01975	0
AT3G01980	661
AT3G01985	0
AT3G01990	1
AT3G01995	0
AT3G02000	0
AT3G02010	0
AT3G02015	1
AT3G02020	8
AT3G02025	0
AT3G02030	199
AT3G02035	1
AT3G02040	859
AT3G02045	0
AT3G02050	1453
AT3G02055	0
AT3G02060	1158
AT3G02065	499
AT3G02070	325
AT3G02075	0
AT3G02080	8383
AT3G02085	0
AT3G02090	7022
AT3G02095	0
AT3G02100	0
AT3G02105	0
AT3G02110	1282
AT3G02115	0
AT3G02120	336
AT3G02125	2
AT3G02130	1673
AT3G02135	0
AT3G02140	156
AT3G02145	0
AT3G02150	1
AT3G02155	0
AT3G02160	122
AT3G02165	1
AT3G02170	1860
AT3G02180	1783
AT3G02190	832
AT3G02195	0
AT3G02200	2812
AT3G02205	0
AT3G02210	664
AT3G02215	0
AT3G02220	1534
AT3G02225	4
AT3G02230	6954
AT3G02235	0
AT3G02240	0
AT3G02242	0
AT3G02245	0
AT3G02250	1086
AT3G02255	0
AT3G02260	5296
AT3G02265	0
AT3G02270	1
AT3G02275	0
AT3G02280	638
AT3G02285	6
AT3G02290	159
AT3G02295	0
AT3G02300	1055
AT3G02305	1
AT3G02310	6186
AT3G02315	0
AT3G02320	751
AT3G02325	0
AT3G02330	120
AT3G02335	0
AT3G02340	477
AT3G02345	1
AT3G02350	1900
AT3G02360	4620
AT3G02365	0
AT3G02370	135
AT3G02380	95
AT3G02385	0
AT3G02390	0
AT3G02395	0
AT3G02400	0
AT3G02405	0
AT3G02410	46
AT3G02415	0
AT3G02420	1727
AT3G02425	0
AT3G02430	0
AT3G02435	21
AT3G02440	1
AT3G02445	15
AT3G02450	691
AT3G02455	0
AT3G02460	528
AT3G02465	1
AT3G02470	35571
AT3G02475	0
AT3G02480	3
AT3G02485	0
AT3G02490	652
AT3G02493	0
AT3G02495	3
AT3G02500	1
AT3G02505	0
AT3G02510	381
AT3G02515	5
AT3G02520	4128
AT3G02525	4
AT3G02530	3964
AT3G02535	0
AT3G02540	1716
AT3G02545	11
AT3G02550	2336
AT3G02555	339
AT3G02560	6305
AT3G02565	0
AT3G02570	466
AT3G02575	0
AT3G02580	887
AT3G02585	1
AT3G02590	0
AT3G02595	0
AT3G02600	1817
AT3G02605	0
AT3G02610	25
AT3G02615	0
AT3G02620	51
AT3G02625	0
AT3G02630	2211
AT3G02635	0
AT3G02640	2119
AT3G02645	4
AT3G02650	1274
AT3G02655	0
AT3G02660	672
AT3G02665	0
AT3G02670	1149
AT3G02673	0
AT3G02677	20
AT3G02680	409
AT3G02685	0
AT3G02690	600
AT3G02695	0
AT3G02700	667
AT3G02705	0
AT3G02710	1858
AT3G02715	0
AT3G02720	719
AT3G02725	0
AT3G02730	425
AT3G02735	0
AT3G02740	774
AT3G02745	0
AT3G02750	1061
AT3G02755	0
AT3G02760	4652
AT3G02765	0
AT3G02770	264
AT3G02775	0
AT3G02780	1243
AT3G02785	0
AT3G02790	0
AT3G02795	0
AT3G02800	167
AT3G02805	0
AT3G02810	218
AT3G02815	0
AT3G02820	601
AT3G02825	0
AT3G02830	1370
AT3G02832	22
AT3G02835	0
AT3G02840	17
AT3G02845	3
AT3G02850	4
AT3G02855	0
AT3G02860	653
AT3G02870	1116
AT3G02875	1266
AT3G02880	2056
AT3G02885	5
AT3G02890	1512
AT3G02895	1
AT3G02900	790
AT3G02905	0
AT3G02910	0
AT3G02915	0
AT3G02920	867
AT3G02925	0
AT3G02930	709
AT3G02935	0
AT3G02940	6
AT3G02945	0
AT3G02950	823
AT3G02955	0
AT3G02960	2
AT3G02970	96
AT3G02975	0
AT3G02980	84
AT3G02985	0
AT3G02990	153
AT3G02995	0
AT3G03000	2
AT3G03005	0
AT3G03010	415
AT3G03020	493
AT3G03025	12
AT3G03030	367
AT3G03035	0
AT3G03040	840
AT3G03045	0
AT3G03050	1738
AT3G03055	0
AT3G03060	851
AT3G03065	0
AT3G03070	1646
AT3G03075	0
AT3G03080	8
AT3G03085	0
AT3G03090	1260
AT3G03095	0
AT3G03100	2297
AT3G03105	0
AT3G03110	1630
AT3G03115	0
AT3G03120	364
AT3G03125	2
AT3G03130	1383
AT3G03135	1
AT3G03140	888
AT3G03145	0
AT3G03150	1199
AT3G03155	0
AT3G03160	1176
AT3G03165	16
AT3G03170	27
AT3G03175	0
AT3G03180	116
AT3G03190	0
AT3G03195	0
AT3G03200	6
AT3G03205	0
AT3G03210	294
AT3G03215	0
AT3G03220	985
AT3G03225	24
AT3G03230	0
AT3G03235	0
AT3G03240	114
AT3G03245	0
AT3G03250	4069
AT3G03255	0
AT3G03260	65
AT3G03265	19
AT3G03270	978
AT3G03272	1
AT3G03275	0
AT3G03280	2
AT3G03285	0
AT3G03290	0
AT3G03295	0
AT3G03300	1413
AT3G03305	783
AT3G03310	753
AT3G03320	518
AT3G03325	3
AT3G03330	759
AT3G03335	0
AT3G03340	1286
AT3G03341	0
AT3G03345	0
AT3G03350	135
AT3G03355	0
AT3G03360	248
AT3G03365	0
AT3G03370	48
AT3G03375	0
AT3G03380	3734
AT3G03385	0
AT3G03400	7
AT3G03405	0
AT3G03410	8
AT3G03415	0
AT3G03420	399
AT3G03425	0
AT3G03430	50
AT3G03435	0
AT3G03440	151
AT3G03445	0
AT3G03450	1901
AT3G03455	0
AT3G03460	382
AT3G03465	0
AT3G03470	145
AT3G03475	4
AT3G03480	0
AT3G03490	372
AT3G03495	0
AT3G03500	2
AT3G03505	0
AT3G03510	0
AT3G03515	0
AT3G03520	41
AT3G03525	0
AT3G03530	0
AT3G03535	0
AT3G03540	0
AT3G03550	212
AT3G03555	0
AT3G03560	758
AT3G03570	721
AT3G03580	211
AT3G03585	0
AT3G03590	484
AT3G03595	0
AT3G03600	863
AT3G03605	5
AT3G03610	349
AT3G03615	0
AT3G03620	0
AT3G03625	0
AT3G03630	313
AT3G03635	0
AT3G03640	742
AT3G03645	0
AT3G03650	24
AT3G03655	0
AT3G03660	0
AT3G03665	0
AT3G03670	3
AT3G03675	0
AT3G03680	787
AT3G03685	0
AT3G03690	61
AT3G03695	0
AT3G03700	0
AT3G03702	11
AT3G03705	0
AT3G03710	1164
AT3G03715	0
AT3G03720	737
AT3G03725	0
AT3G03726	3
AT3G03730	0
AT3G03735	0
AT3G03740	1470
AT3G03745	0
AT3G03750	1
AT3G03755	0
AT3G03760	4
AT3G03765	2
AT3G03770	759
AT3G03773	963
AT3G03775	0
AT3G03776	0
AT3G03780	694
AT3G03785	0
AT3G03790	1705
AT3G03795	0
AT3G03800	35
AT3G03805	1
AT3G03810	548
AT3G03815	2
AT3G03820	4
AT3G03825	1
AT3G03826	0
AT3G03828	895
AT3G03830	2
AT3G03835	0
AT3G03840	4
AT3G03845	0
AT3G03847	0
AT3G03850	8
AT3G03852	0
AT3G03855	120
AT3G03860	874
AT3G03865	2
AT3G03870	220
AT3G03875	0
AT3G03880	674
AT3G03890	288
AT3G03895	0
AT3G03900	138
AT3G03905	0
AT3G03910	4
AT3G03915	0
AT3G03920	3068
AT3G03925	0
AT3G03930	15
AT3G03935	0
AT3G03940	3574
AT3G03945	0
AT3G03950	805
AT3G03955	0
AT3G03960	7562
AT3G03965	64
AT3G03970	313
AT3G03975	0
AT3G03980	544
AT3G03985	0
AT3G03990	1233
AT3G03995	0
AT3G04000	29
AT3G04005	0
AT3G04010	52
AT3G04015	0
AT3G04020	244
AT3G04025	0
AT3G04030	24
AT3G04035	1
AT3G04040	29
AT3G04045	0
AT3G04050	7
AT3G04055	5
AT3G04060	41
AT3G04065	2
AT3G04070	22
AT3G04080	972
AT3G04085	0
AT3G04090	1443
AT3G04095	0
AT3G04100	0
AT3G04110	4
AT3G04115	0
AT3G04120	12264
AT3G04125	0
AT3G04130	375
AT3G04135	0
AT3G04140	57
AT3G04145	0
AT3G04150	0
AT3G04155	19
AT3G04160	464
AT3G04165	22
AT3G04170	0
AT3G04175	16
AT3G04180	0
AT3G04181	8
AT3G04184	8
AT3G04185	0
AT3G04190	0
AT3G04195	0
AT3G04200	1
AT3G04205	0
AT3G04210	1
AT3G04215	0
AT3G04220	4
AT3G04225	0
AT3G04230	691
AT3G04235	0
AT3G04240	2551
AT3G04245	0
AT3G04250	0
AT3G04255	0
AT3G04260	2223
AT3G04265	0
AT3G04270	19
AT3G04275	7
AT3G04280	744
AT3G04285	16
AT3G04290	1353
AT3G04295	0
AT3G04300	131
AT3G04305	0
AT3G04310	228
AT3G04315	0
AT3G04320	0
AT3G04325	0
AT3G04330	0
AT3G04335	0
AT3G04340	2640
AT3G04345	0
AT3G04350	913
AT3G04355	4
AT3G04360	63
AT3G04365	0
AT3G04370	0
AT3G04375	0
AT3G04380	386
AT3G04385	0
AT3G04390	0
AT3G04395	0
AT3G04400	19722
AT3G04405	0
AT3G04410	0
AT3G04415	0
AT3G04420	0
AT3G04425	0
AT3G04430	0
AT3G04435	0
AT3G04440	0
AT3G04443	9
AT3G04445	4
AT3G04450	85
AT3G04455	0
AT3G04460	572
AT3G04470	3402
AT3G04475	0
AT3G04480	863
AT3G04485	46
AT3G04490	1378
AT3G04495	0
AT3G04500	961
AT3G04505	0
AT3G04510	1
AT3G04515	0
AT3G04520	797
AT3G04525	0
AT3G04530	3
AT3G04535	0
AT3G04540	218
AT3G04545	258
AT3G04550	314
AT3G04555	0
AT3G04560	630
AT3G04565	0
AT3G04570	0
AT3G04575	0
AT3G04580	338
AT3G04585	0
AT3G04590	674
AT3G04595	0
AT3G04600	1477
AT3G04605	1858
AT3G04610	2434
AT3G04615	0
AT3G04620	240
AT3G04625	0
AT3G04630	952
AT3G04635	0
AT3G04640	186
AT3G04645	0
AT3G04650	488
AT3G04655	0
AT3G04660	26
AT3G04665	0
AT3G04670	1580
AT3G04675	0
AT3G04680	1015
AT3G04685	0
AT3G04690	380
AT3G04695	0
AT3G04700	28
AT3G04705	0
AT3G04710	1043
AT3G04715	0
AT3G04717	0
AT3G04720	109
AT3G04725	0
AT3G04730	1514
AT3G04735	105
AT3G04740	2049
AT3G04745	0
AT3G04750	457
AT3G04755	32
AT3G04760	864
AT3G04765	0
AT3G04770	718
AT3G04775	2
AT3G04780	1086
AT3G04785	0
AT3G04790	516
AT3G04795	0
AT3G04800	26
AT3G04805	0
AT3G04810	768
AT3G04815	0
AT3G04820	762
AT3G04825	0
AT3G04830	1396
AT3G04835	0
AT3G04840	17024
AT3G04845	0
AT3G04850	346
AT3G04854	17
AT3G04855	0
AT3G04860	181
AT3G04870	1056
AT3G04875	0
AT3G04880	470
AT3G04890	223
AT3G04895	0
AT3G04900	0
AT3G04903	0
AT3G04905	0
AT3G04910	999
AT3G04915	0
AT3G04920	10769
AT3G04925	0
AT3G04930	1715
AT3G04935	0
AT3G04940	1073
AT3G04943	9
AT3G04945	0
AT3G04950	168
AT3G04955	0
AT3G04960	2202
AT3G04965	8
AT3G04970	287
AT3G04975	4
AT3G04980	1536
AT3G04985	0
AT3G04990	0
AT3G04995	1
AT3G05000	752
AT3G05005	0
AT3G05010	260
AT3G05015	0
AT3G05020	1164
AT3G05025	0
AT3G05030	746
AT3G05035	7
AT3G05040	1295
AT3G05045	0
AT3G05050	1356
AT3G05055	0
AT3G05060	5677
AT3G05070	967
AT3G05075	0
AT3G05080	0
AT3G05085	0
AT3G05090	1606
AT3G05095	0
AT3G05100	918
AT3G05105	0
AT3G05110	125
AT3G05115	0
AT3G05120	1122
AT3G05125	0
AT3G05130	1070
AT3G05135	0
AT3G05140	20
AT3G05145	0
AT3G05150	16
AT3G05152	1
AT3G05155	11
AT3G05160	85
AT3G05165	337
AT3G05170	68
AT3G05175	2
AT3G05180	16
AT3G05185	0
AT3G05190	701
AT3G05195	0
AT3G05200	93
AT3G05205	6
AT3G05210	501
AT3G05215	0
AT3G05220	7456
AT3G05225	0
AT3G05230	766
AT3G05235	0
AT3G05240	0
AT3G05245	0
AT3G05250	177
AT3G05260	22
AT3G05265	0
AT3G05270	550
AT3G05275	0
AT3G05280	1433
AT3G05285	2
AT3G05290	994
AT3G05295	0
AT3G05300	0
AT3G05305	0
AT3G05310	20
AT3G05315	0
AT3G05320	11
AT3G05325	21
AT3G05327	8
AT3G05330	653
AT3G05335	20
AT3G05340	256
AT3G05345	188
AT3G05350	513
AT3G05355	44
AT3G05360	39
AT3G05365	3
AT3G05370	15
AT3G05375	0
AT3G05380	2148
AT3G05385	1
AT3G05390	162
AT3G05395	0
AT3G05400	124
AT3G05410	189
AT3G05415	21
AT3G05420	2830
AT3G05425	0
AT3G05430	692
AT3G05440	0
AT3G05445	7
AT3G05450	5
AT3G05455	0
AT3G05460	2466
AT3G05465	0
AT3G05470	338
AT3G05475	0
AT3G05480	215
AT3G05485	0
AT3G05490	705
AT3G05495	0
AT3G05500	1120
AT3G05505	0
AT3G05510	375
AT3G05515	0
AT3G05520	1037
AT3G05525	0
AT3G05530	4861
AT3G05535	0
AT3G05540	0
AT3G05545	1855
AT3G05550	37
AT3G05555	0
AT3G05560	9420
AT3G05570	477
AT3G05575	0
AT3G05580	474
AT3G05585	0
AT3G05590	23914
AT3G05595	0
AT3G05600	1674
AT3G05605	0
AT3G05610	765
AT3G05620	33
AT3G05625	207
AT3G05630	58
AT3G05635	3
AT3G05640	24
AT3G05645	0
AT3G05650	31
AT3G05655	2
AT3G05660	23
AT3G05665	2
AT3G05670	1376
AT3G05675	490
AT3G05680	2382
AT3G05685	69
AT3G05690	242
AT3G05695	0
AT3G05700	307
AT3G05705	0
AT3G05710	672
AT3G05715	5
AT3G05720	43
AT3G05725	46
AT3G05727	3
AT3G05730	0
AT3G05735	0
AT3G05740	449
AT3G05741	155
AT3G05745	0
AT3G05746	0
AT3G05750	868
AT3G05755	0
AT3G05760	760
AT3G05765	0
AT3G05770	18
AT3G05775	0
AT3G05780	6
AT3G05785	0
AT3G05790	297
AT3G05795	0
AT3G05800	109
AT3G05805	0
AT3G05810	865
AT3G05815	0
AT3G05820	107
AT3G05825	0
AT3G05830	704
AT3G05835	0
AT3G05840	2575
AT3G05845	0
AT3G05850	741
AT3G05855	0
AT3G05858	0
AT3G05860	1
AT3G05870	240
AT3G05880	1640
AT3G05885	0
AT3G05890	201
AT3G05895	0
AT3G05900	0
AT3G05905	2
AT3G05910	780
AT3G05915	0
AT3G05920	0
AT3G05925	0
AT3G05930	25
AT3G05932	8
AT3G05935	0
AT3G05936	6
AT3G05937	4
AT3G05940	719
AT3G05945	122
AT3G05950	0
AT3G05955	0
AT3G05960	0
AT3G05965	0
AT3G05970	1812
AT3G05975	82
AT3G05980	423
AT3G05985	0
AT3G05990	383
AT3G05995	5
AT3G06000	0
AT3G06010	1896
AT3G06015	0
AT3G06019	0
AT3G06020	9
AT3G06025	0
AT3G06030	1052
AT3G06035	97
AT3G06040	1734
AT3G06045	0
AT3G06050	1087
AT3G06055	0
AT3G06060	677
AT3G06065	0
AT3G06070	2
AT3G06075	0
AT3G06080	358
AT3G06085	0
AT3G06090	29
AT3G06095	3
AT3G06100	17
AT3G06105	0
AT3G06110	487
AT3G06115	0
AT3G06120	0
AT3G06125	452
AT3G06130	5262
AT3G06135	0
AT3G06140	490
AT3G06145	11
AT3G06150	217
AT3G06155	0
AT3G06160	372
AT3G06165	0
AT3G06170	1151
AT3G06180	168
AT3G06185	0
AT3G06190	1658
AT3G06200	483
AT3G06205	0
AT3G06210	463
AT3G06215	0
AT3G06220	924
AT3G06225	0
AT3G06230	0
AT3G06235	0
AT3G06240	666
AT3G06245	0
AT3G06250	938
AT3G06255	0
AT3G06260	128
AT3G06265	0
AT3G06270	372
AT3G06275	0
AT3G06280	0
AT3G06285	0
AT3G06290	1608
AT3G06295	0
AT3G06300	632
AT3G06310	594
AT3G06315	0
AT3G06320	519
AT3G06325	0
AT3G06330	376
AT3G06335	2
AT3G06340	1069
AT3G06345	3
AT3G06350	2012
AT3G06355	513
AT3G06360	18
AT3G06370	2
AT3G06375	0
AT3G06380	731
AT3G06385	0
AT3G06390	3
AT3G06395	0
AT3G06400	6571
AT3G06405	0
AT3G06410	1414
AT3G06415	0
AT3G06420	107
AT3G06425	5
AT3G06430	652
AT3G06433	33
AT3G06435	5
AT3G06436	0
AT3G06437	1
AT3G06440	726
AT3G06445	0
AT3G06450	3001
AT3G06455	175
AT3G06460	0
AT3G06465	0
AT3G06470	95
AT3G06475	0
AT3G06480	1772
AT3G06483	350
AT3G06485	0
AT3G06490	17
AT3G06495	2
AT3G06500	1243
AT3G06510	1367
AT3G06515	0
AT3G06520	190
AT3G06525	0
AT3G06530	3076
AT3G06535	0
AT3G06540	1016
AT3G06545	0
AT3G06550	1330
AT3G06555	0
AT3G06560	4
AT3G06565	0
AT3G06570	346
AT3G06575	0
AT3G06580	1542
AT3G06585	0
AT3G06590	609
AT3G06595	0
AT3G06600	102
AT3G06605	0
AT3G06610	1245
AT3G06615	0
AT3G06620	782
AT3G06625	0
AT3G06630	407
AT3G06635	0
AT3G06640	4
AT3G06645	0
AT3G06650	7268
AT3G06655	0
AT3G06660	442
AT3G06665	0
AT3G06670	2447
AT3G06675	0
AT3G06680	1439
AT3G06685	5
AT3G06690	43
AT3G06695	0
AT3G06700	6799
AT3G06710	36
AT3G06715	0
AT3G06720	2935
AT3G06725	0
AT3G06730	386
AT3G06735	0
AT3G06740	675
AT3G06745	0
AT3G06750	350
AT3G06755	8
AT3G06760	852
AT3G06765	0
AT3G06770	252
AT3G06775	0
AT3G06778	9
AT3G06780	130
AT3G06785	2
AT3G06790	982
AT3G06795	0
AT3G06805	0
AT3G06810	1371
AT3G06815	0
AT3G06820	576
AT3G06830	3
AT3G06835	1
AT3G06840	194
AT3G06845	0
AT3G06850	831
AT3G06855	0
AT3G06860	3537
AT3G06868	24
AT3G06870	0
AT3G06880	190
AT3G06890	83
AT3G06895	0
AT3G06900	0
AT3G06905	0
AT3G06910	523
AT3G06915	0
AT3G06920	491
AT3G06925	1
AT3G06930	1455
AT3G06935	0
AT3G06940	766
AT3G06950	115
AT3G06955	0
AT3G06960	768
AT3G06962	0
AT3G06970	0
AT3G06975	0
AT3G06980	1022
AT3G06985	106
AT3G06990	0
AT3G06995	0
AT3G07000	1
AT3G07005	16
AT3G07010	207
AT3G07020	1140
AT3G07025	0
AT3G07030	983
AT3G07040	67
AT3G07045	1
AT3G07050	3821
AT3G07055	0
AT3G07060	803
AT3G07065	0
AT3G07070	4
AT3G07075	0
AT3G07080	369
AT3G07085	0
AT3G07090	1446
AT3G07095	0
AT3G07100	4924
AT3G07105	0
AT3G07110	8742
AT3G07115	0
AT3G07120	15
AT3G07125	0
AT3G07130	85
AT3G07135	0
AT3G07140	784
AT3G07150	31
AT3G07155	0
AT3G07160	8387
AT3G07165	0
AT3G07170	1691
AT3G07175	0
AT3G07180	2792
AT3G07185	0
AT3G07190	501
AT3G07195	3
AT3G07200	761
AT3G07205	3
AT3G07210	232
AT3G07215	359
AT3G07220	1028
AT3G07225	0
AT3G07230	2529
AT3G07235	0
AT3G07245	0
AT3G07250	0
AT3G07255	4
AT3G07260	26
AT3G07265	0
AT3G07270	245
AT3G07273	0
AT3G07275	0
AT3G07280	764
AT3G07290	329
AT3G07295	0
AT3G07300	1445
AT3G07305	0
AT3G07310	505
AT3G07315	0
AT3G07320	2467
AT3G07325	0
AT3G07330	1464
AT3G07335	0
AT3G07340	103
AT3G07345	0
AT3G07350	75
AT3G07355	0
AT3G07360	1403
AT3G07365	0
AT3G07370	351
AT3G07375	0
AT3G07380	0
AT3G07385	0
AT3G07390	5950
AT3G07395	0
AT3G07400	687
AT3G07405	0
AT3G07410	313
AT3G07415	0
AT3G07420	182
AT3G07425	3
AT3G07430	1554
AT3G07435	0
AT3G07440	427
AT3G07450	0
AT3G07460	721
AT3G07465	6
AT3G07470	596
AT3G07475	0
AT3G07480	2830
AT3G07485	12
AT3G07490	5
AT3G07495	0
AT3G07500	68
AT3G07505	0
AT3G07510	38
AT3G07515	0
AT3G07520	138
AT3G07522	0
AT3G07525	164
AT3G07530	216
AT3G07540	1583
AT3G07545	0
AT3G07550	309
AT3G07555	571
AT3G07560	1142
AT3G07565	299
AT3G07568	415
AT3G07570	567
AT3G07580	225
AT3G07585	0
AT3G07590	588
AT3G07600	1
AT3G07605	0
AT3G07610	2310
AT3G07615	0
AT3G07620	0
AT3G07625	0
AT3G07630	792
AT3G07635	1
AT3G07640	782
AT3G07645	0
AT3G07650	438
AT3G07655	0
AT3G07660	2878
AT3G07665	0
AT3G07670	368
AT3G07675	3
AT3G07680	2922
AT3G07685	0
AT3G07690	249
AT3G07695	0
AT3G07700	591
AT3G07705	0
AT3G07710	0
AT3G07715	38
AT3G07720	754
AT3G07725	56
AT3G07730	97
AT3G07735	61
AT3G07740	621
AT3G07745	0
AT3G07750	868
AT3G07755	0
AT3G07760	1055
AT3G07765	0
AT3G07770	4720
AT3G07775	0
AT3G07780	1952
AT3G07785	0
AT3G07790	1161
AT3G07795	0
AT3G07800	376
AT3G07805	0
AT3G07810	1768
AT3G07815	0
AT3G07820	1247
AT3G07825	1
AT3G07830	1
AT3G07835	0
AT3G07840	0
AT3G07845	0
AT3G07850	511
AT3G07855	0
AT3G07860	373
AT3G07865	0
AT3G07870	50
AT3G07875	23
AT3G07880	3183
AT3G07885	0
AT3G07890	1561
AT3G07895	2
AT3G07900	5
AT3G07905	0
AT3G07910	1209
AT3G07915	1
AT3G07920	11
AT3G07925	0
AT3G07930	271
AT3G07935	0
AT3G07940	769
AT3G07945	0
AT3G07950	1620
AT3G07955	0
AT3G07960	328
AT3G07965	1
AT3G07970	11
AT3G07975	0
AT3G07980	1124
AT3G07985	0
AT3G07990	423
AT3G07995	0
AT3G08000	66
AT3G08005	0
AT3G08010	457
AT3G08020	1082
AT3G08025	0
AT3G08030	5343
AT3G08035	0
AT3G08040	7
AT3G08045	3
AT3G08050	0
AT3G08055	0
AT3G08065	267
AT3G08070	0
AT3G08075	2
AT3G08080	2
AT3G08085	0
AT3G08090	0
AT3G08100	0
AT3G08105	0
AT3G08110	0
AT3G08115	0
AT3G08120	0
AT3G08125	0
AT3G08130	0
AT3G08135	0
AT3G08140	0
AT3G08150	0
AT3G08155	0
AT3G08160	0
AT3G08165	97
AT3G08170	0
AT3G08175	0
AT3G08185	0
AT3G08190	0
AT3G08200	0
AT3G08205	0
AT3G08210	0
AT3G08215	0
AT3G08220	17
AT3G08225	5
AT3G08230	0
AT3G08235	0
AT3G08240	7
AT3G08245	0
AT3G08250	0
AT3G08255	0
AT3G08260	0
AT3G08265	0
AT3G08270	0
AT3G08275	8
AT3G08280	0
AT3G08285	1
AT3G08290	0
AT3G08295	0
AT3G08300	1
AT3G08310	0
AT3G08315	0
AT3G08325	0
AT3G08330	0
AT3G08335	0
AT3G08340	0
AT3G08345	0
AT3G08350	0
AT3G08355	0
AT3G08360	2
AT3G08365	0
AT3G08370	0
AT3G08380	0
AT3G08390	0
AT3G08395	0
AT3G08400	0
AT3G08405	0
AT3G08410	1
AT3G08415	0
AT3G08420	0
AT3G08425	2
AT3G08430	0
AT3G08435	0
AT3G08450	0
AT3G08455	0
AT3G08460	0
AT3G08465	0
AT3G08470	0
AT3G08475	0
AT3G08480	0
AT3G08485	0
AT3G08490	0
AT3G08495	2
AT3G08500	0
AT3G08505	190
AT3G08510	2950
AT3G08515	0
AT3G08520	2466
AT3G08525	1
AT3G08530	11790
AT3G08535	0
AT3G08545	0
AT3G08550	1694
AT3G08560	0
AT3G08570	118
AT3G08575	0
AT3G08580	36701
AT3G08585	0
AT3G08590	3675
AT3G08595	2
AT3G08600	467
AT3G08605	0
AT3G08610	2095
AT3G08615	0
AT3G08620	281
AT3G08630	869
AT3G08635	1
AT3G08636	0
AT3G08640	1881
AT3G08645	0
AT3G08650	1679
AT3G08655	9
AT3G08660	11
AT3G08665	0
AT3G08670	288
AT3G08675	0
AT3G08680	7579
AT3G08685	6
AT3G08690	941
AT3G08695	0
AT3G08700	0
AT3G08705	0
AT3G08710	577
AT3G08715	0
AT3G08720	592
AT3G08725	0
AT3G08730	2018
AT3G08735	0
AT3G08740	782
AT3G08745	0
AT3G08750	0
AT3G08755	0
AT3G08760	1465
AT3G08765	0
AT3G08770	129154
AT3G08775	0
AT3G08780	530
AT3G08785	0
AT3G08790	4
AT3G08795	1
AT3G08800	237
AT3G08805	1
AT3G08810	24
AT3G08815	0
AT3G08820	135
AT3G08825	0
AT3G08835	0
AT3G08840	932
AT3G08845	0
AT3G08850	3113
AT3G08855	0
AT3G08860	181
AT3G08870	2
AT3G08875	0
AT3G08880	292
AT3G08885	5
AT3G08890	387
AT3G08895	0
AT3G08900	13
AT3G08905	1
AT3G08910	634
AT3G08915	0
AT3G08920	92
AT3G08925	0
AT3G08930	2802
AT3G08935	0
AT3G08940	2359
AT3G08943	1594
AT3G08945	0
AT3G08947	768
AT3G08950	373
AT3G08960	1274
AT3G08965	0
AT3G08970	215
AT3G08975	0
AT3G08980	181
AT3G08985	0
AT3G08990	154
AT3G09000	832
AT3G09005	10
AT3G09010	67
AT3G09015	1
AT3G09020	0
AT3G09025	2
AT3G09030	459
AT3G09032	50
AT3G09035	667
AT3G09040	197
AT3G09045	0
AT3G09050	108
AT3G09055	12
AT3G09060	174
AT3G09065	0
AT3G09070	554
AT3G09075	4
AT3G09080	75
AT3G09085	87
AT3G09090	2503
AT3G09095	0
AT3G09100	3077
AT3G09105	0
AT3G09110	5
AT3G09115	0
AT3G09120	20
AT3G09125	0
AT3G09130	1
AT3G09135	0
AT3G09140	37
AT3G09145	0
AT3G09150	313
AT3G09155	14
AT3G09160	0
AT3G09162	1
AT3G09165	0
AT3G09170	0
AT3G09175	0
AT3G09180	697
AT3G09185	0
AT3G09190	640
AT3G09195	2
AT3G09200	22880
AT3G09205	0
AT3G09210	468
AT3G09220	0
AT3G09225	0
AT3G09230	260
AT3G09240	5
AT3G09245	0
AT3G09250	197
AT3G09255	0
AT3G09260	0
AT3G09265	0
AT3G09270	10
AT3G09275	0
AT3G09280	0
AT3G09285	0
AT3G09290	0
AT3G09295	0
AT3G09300	1800
AT3G09305	2
AT3G09310	36
AT3G09315	1
AT3G09320	443
AT3G09325	0
AT3G09330	3
AT3G09335	0
AT3G09340	0
AT3G09345	9
AT3G09350	740
AT3G09355	0
AT3G09360	599
AT3G09365	0
AT3G09370	566
AT3G09375	1
AT3G09380	0
AT3G09385	5
AT3G09390	10320
AT3G09395	0
AT3G09400	0
AT3G09405	5
AT3G09410	552
AT3G09415	16
AT3G09425	0
AT3G09430	74
AT3G09435	0
AT3G09440	15782
AT3G09445	0
AT3G09450	1
AT3G09455	436
AT3G09465	0
AT3G09470	730
AT3G09475	0
AT3G09480	107
AT3G09485	0
AT3G09490	7
AT3G09495	16
AT3G09500	13690
AT3G09505	0
AT3G09510	0
AT3G09515	3
AT3G09520	0
AT3G09525	6
AT3G09530	181
AT3G09540	7
AT3G09545	2
AT3G09550	9
AT3G09555	1
AT3G09560	1203
AT3G09565	0
AT3G09570	1575
AT3G09575	1
AT3G09580	198
AT3G09585	0
AT3G09590	3
AT3G09595	0
AT3G09600	36
AT3G09605	0
AT3G09615	0
AT3G09620	50
AT3G09625	0
AT3G09630	14946
AT3G09635	0
AT3G09640	1
AT3G09645	0
AT3G09650	637
AT3G09655	0
AT3G09660	276
AT3G09665	0
AT3G09670	890
AT3G09675	0
AT3G09680	53
AT3G09685	0
AT3G09690	710
AT3G09695	0
AT3G09700	564
AT3G09705	0
AT3G09710	602
AT3G09720	844
AT3G09725	12
AT3G09730	489
AT3G09735	1441
AT3G09740	2417
AT3G09745	9
AT3G09750	0
AT3G09755	0
AT3G09760	592
AT3G09765	0
AT3G09770	703
AT3G09775	3
AT3G09780	32
AT3G09785	0
AT3G09790	0
AT3G09795	0
AT3G09800	332
AT3G09810	1003
AT3G09815	0
AT3G09820	5046
AT3G09825	0
AT3G09830	136
AT3G09835	0
AT3G09840	20411
AT3G09845	0
AT3G09850	2152
AT3G09855	2
AT3G09860	2102
AT3G09863	3
AT3G09865	0
AT3G09870	86
AT3G09875	0
AT3G09880	882
AT3G09890	601
AT3G09895	0
AT3G09900	1539
AT3G09905	0
AT3G09910	215
AT3G09915	0
AT3G09920	217
AT3G09922	0
AT3G09925	2
AT3G09930	24
AT3G09935	0
AT3G09940	13
AT3G09945	0
AT3G09950	325
AT3G09955	3
AT3G09960	9
AT3G09965	0
AT3G09970	484
AT3G09980	2743
AT3G09985	2
AT3G09990	0
AT3G09995	0
AT3G10000	0
AT3G10010	996
AT3G10015	0
AT3G10020	748
AT3G10030	1059
AT3G10035	0
AT3G10040	393
AT3G10050	1281
AT3G10060	119
AT3G10070	610
AT3G10080	48
AT3G10090	1331
AT3G10100	43
AT3G10110	146
AT3G10113	0
AT3G10114	0
AT3G10116	0
AT3G10120	0
AT3G10130	91
AT3G10140	431
AT3G10150	51
AT3G10160	1087
AT3G10180	868
AT3G10185	8
AT3G10190	2787
AT3G10195	10
AT3G10200	319
AT3G10210	305
AT3G10220	862
AT3G10230	603
AT3G10240	0
AT3G10250	716
AT3G10260	846
AT3G10270	1100
AT3G10280	0
AT3G10282	0
AT3G10290	39
AT3G10300	1868
AT3G10310	968
AT3G10320	32
AT3G10330	699
AT3G10340	24
AT3G10350	473
AT3G10360	1152
AT3G10370	1150
AT3G10380	3133
AT3G10390	1162
AT3G10400	0
AT3G10405	279
AT3G10410	6943
AT3G10415	0
AT3G10420	751
AT3G10430	0
AT3G10439	0
AT3G10440	415
AT3G10450	23
AT3G10455	0
AT3G10460	2
AT3G10470	3
AT3G10480	1032
AT3G10490	1795
AT3G10500	311
AT3G10510	6
AT3G10520	537
AT3G10525	4
AT3G10527	0
AT3G10530	966
AT3G10540	829
AT3G10550	757
AT3G10560	51
AT3G10570	264
AT3G10572	283
AT3G10575	0
AT3G10580	0
AT3G10585	0
AT3G10590	5
AT3G10595	0
AT3G10600	10
AT3G10605	1
AT3G10610	3129
AT3G10620	320
AT3G10630	286
AT3G10640	546
AT3G10650	3330
AT3G10660	185
AT3G10670	768
AT3G10680	58
AT3G10690	2699
AT3G10700	478
AT3G10710	0
AT3G10720	775
AT3G10730	965
AT3G10740	1087
AT3G10745	0
AT3G10750	0
AT3G10760	799
AT3G10770	1866
AT3G10780	105
AT3G10790	1
AT3G10800	1562
AT3G10810	1259
AT3G10815	4
AT3G10820	330
AT3G10840	410
AT3G10845	2
AT3G10850	2304
AT3G10860	3347
AT3G10870	212
AT3G10880	241
AT3G10890	224
AT3G10900	14
AT3G10910	18
AT3G10915	1011
AT3G10920	3531
AT3G10930	14
AT3G10940	574
AT3G10950	0
AT3G10960	333
AT3G10970	842
AT3G10974	9
AT3G10980	714
AT3G10985	3272
AT3G10986	1
AT3G10990	0
AT3G11000	3989
AT3G11010	153
AT3G11020	66
AT3G11030	337
AT3G11040	391
AT3G11050	181
AT3G11060	0
AT3G11070	1252
AT3G11080	17
AT3G11090	20
AT3G11100	1035
AT3G11110	0
AT3G11120	2317
AT3G11130	9683
AT3G11150	2
AT3G11160	3
AT3G11165	13
AT3G11170	1383
AT3G11180	0
AT3G11200	2311
AT3G11210	812
AT3G11220	487
AT3G11230	241
AT3G11240	438
AT3G11250	3126
AT3G11260	0
AT3G11270	834
AT3G11280	169
AT3G11285	0
AT3G11290	902
AT3G11300	0
AT3G11310	0
AT3G11320	448
AT3G11325	2
AT3G11330	1177
AT3G11340	21
AT3G11350	0
AT3G11370	0
AT3G11380	0
AT3G11385	0
AT3G11390	0
AT3G11395	1
AT3G11397	668
AT3G11400	4663
AT3G11402	130
AT3G11405	0
AT3G11410	1181
AT3G11415	2
AT3G11420	863
AT3G11430	0
AT3G11435	0
AT3G11440	47
AT3G11450	2132
AT3G11460	108
AT3G11470	180
AT3G11480	27
AT3G11490	425
AT3G11500	1372
AT3G11505	0
AT3G11510	10907
AT3G11520	1138
AT3G11530	623
AT3G11540	2680
AT3G11550	21
AT3G11560	1910
AT3G11570	10
AT3G11580	89
AT3G11590	1557
AT3G11591	1
AT3G11600	1162
AT3G11620	485
AT3G11630	2543
AT3G11640	34
AT3G11650	551
AT3G11660	611
AT3G11670	1094
AT3G11673	0
AT3G11680	11
AT3G11690	1721
AT3G11700	2296
AT3G11710	6603
AT3G11720	121
AT3G11730	1554
AT3G11740	0
AT3G11745	130
AT3G11750	35
AT3G11760	868
AT3G11770	444
AT3G11773	33
AT3G11780	353
AT3G11800	1292
AT3G11810	519
AT3G11820	1234
AT3G11825	0
AT3G11830	8651
AT3G11840	3
AT3G11850	285
AT3G11860	8
AT3G11870	15
AT3G11880	1065
AT3G11890	514
AT3G11900	168
AT3G11910	6093
AT3G11920	17
AT3G11930	22
AT3G11940	16391
AT3G11945	351
AT3G11950	371
AT3G11960	1800
AT3G11964	3871
AT3G11970	0
AT3G11980	0
AT3G11990	718
AT3G12000	1
AT3G12010	1748
AT3G12020	916
AT3G12030	0
AT3G12040	65
AT3G12050	3404
AT3G12060	67
AT3G12070	296
AT3G12080	1102
AT3G12090	9
AT3G12100	379
AT3G12110	1513
AT3G12120	16310
AT3G12130	1388
AT3G12140	1615
AT3G12143	328
AT3G12145	18715
AT3G12150	679
AT3G12160	8
AT3G12170	436
AT3G12180	360
AT3G12190	0
AT3G12200	936
AT3G12203	7
AT3G12210	672
AT3G12220	0
AT3G12230	0
AT3G12240	0
AT3G12250	179
AT3G12260	1919
AT3G12270	1071
AT3G12280	3006
AT3G12290	2688
AT3G12300	410
AT3G12320	229
AT3G12340	438
AT3G12345	287
AT3G12350	539
AT3G12360	1423
AT3G12370	1015
AT3G12380	986
AT3G12385	0
AT3G12390	4065
AT3G12400	731
AT3G12410	21
AT3G12420	0
AT3G12430	0
AT3G12440	0
AT3G12450	0
AT3G12460	7
AT3G12470	0
AT3G12480	1220
AT3G12490	3099
AT3G12500	8
AT3G12502	0
AT3G12510	0
AT3G12520	674
AT3G12530	378
AT3G12540	0
AT3G12545	1
AT3G12550	1037
AT3G12560	1006
AT3G12570	1358
AT3G12580	903
AT3G12585	0
AT3G12587	521
AT3G12590	1449
AT3G12600	1259
AT3G12610	2789
AT3G12620	509
AT3G12630	1858
AT3G12640	1171
AT3G12650	162
AT3G12660	0
AT3G12670	2282
AT3G12680	773
AT3G12685	83
AT3G12690	290
AT3G12700	146
AT3G12710	727
AT3G12720	0
AT3G12730	28
AT3G12740	1462
AT3G12750	123
AT3G12760	2983
AT3G12770	32
AT3G12775	2
AT3G12780	3801
AT3G12800	2595
AT3G12810	2345
AT3G12820	74
AT3G12830	87
AT3G12833	6
AT3G12835	0
AT3G12840	0
AT3G12850	0
AT3G12860	618
AT3G12870	897
AT3G12880	0
AT3G12890	47
AT3G12900	0
AT3G12910	5
AT3G12915	110
AT3G12920	564
AT3G12930	514
AT3G12940	381
AT3G12950	1029
AT3G12955	3
AT3G12960	1
AT3G12965	919
AT3G12970	181
AT3G12977	12
AT3G12980	639
AT3G12981	3
AT3G12990	591
AT3G13000	1739
AT3G13010	19
AT3G13020	73
AT3G13030	760
AT3G13040	371
AT3G13050	344
AT3G13060	491
AT3G13061	0
AT3G13062	566
AT3G13065	54
AT3G13070	1665
AT3G13075	0
AT3G13080	1697
AT3G13090	10
AT3G13100	94
AT3G13110	660
AT3G13120	1548
AT3G13130	4
AT3G13140	2
AT3G13150	535
AT3G13160	978
AT3G13170	66
AT3G13175	141
AT3G13180	552
AT3G13190	419
AT3G13200	2168
AT3G13205	0
AT3G13210	40
AT3G13220	0
AT3G13222	1649
AT3G13223	0
AT3G13224	956
AT3G13225	1019
AT3G13226	1072
AT3G13227	37
AT3G13228	0
AT3G13229	19
AT3G13230	1200
AT3G13235	1974
AT3G13240	85
AT3G13250	3
AT3G13260	0
AT3G13270	17
AT3G13275	27
AT3G13276	0
AT3G13277	15
AT3G13280	6
AT3G13290	1353
AT3G13300	4644
AT3G13310	1384
AT3G13320	865
AT3G13330	2025
AT3G13335	0
AT3G13340	2292
AT3G13350	770
AT3G13360	721
AT3G13370	0
AT3G13380	1538
AT3G13390	451
AT3G13400	2476
AT3G13403	0
AT3G13404	0
AT3G13405	0
AT3G13410	2103
AT3G13420	156
AT3G13430	310
AT3G13432	0
AT3G13433	0
AT3G13435	0
AT3G13437	3
AT3G13438	15
AT3G13440	671
AT3G13445	830
AT3G13450	570
AT3G13460	8338
AT3G13470	2734
AT3G13480	365
AT3G13490	908
AT3G13500	0
AT3G13510	4000
AT3G13520	2648
AT3G13525	3
AT3G13530	3177
AT3G13540	0
AT3G13550	255
AT3G13560	1359
AT3G13570	2646
AT3G13580	3619
AT3G13590	41
AT3G13600	158
AT3G13610	7
AT3G13620	117
AT3G13624	0
AT3G13630	253
AT3G13640	1018
AT3G13650	205
AT3G13660	17
AT3G13662	0
AT3G13670	4601
AT3G13672	5
AT3G13674	271
AT3G13677	223
AT3G13680	49
AT3G13682	210
AT3G13690	2143
AT3G13700	0
AT3G13710	0
AT3G13720	202
AT3G13724	0
AT3G13730	325
AT3G13740	369
AT3G13750	4005
AT3G13760	20
AT3G13770	54
AT3G13772	2248
AT3G13780	132
AT3G13782	33
AT3G13784	5
AT3G13790	9
AT3G13800	211
AT3G13810	518
AT3G13820	10
AT3G13825	0
AT3G13830	3
AT3G13840	0
AT3G13845	334
AT3G13850	1
AT3G13855	0
AT3G13857	0
AT3G13860	2410
AT3G13870	4024
AT3G13880	179
AT3G13882	1508
AT3G13890	746
AT3G13898	63
AT3G13900	377
AT3G13910	10
AT3G13920	16733
AT3G13930	3309
AT3G13940	1440
AT3G13950	1
AT3G13960	756
AT3G13965	157
AT3G13970	93
AT3G13980	56
AT3G13990	2912
AT3G14000	1053
AT3G14010	1930
AT3G14020	20
AT3G14025	0
AT3G14030	0
AT3G14040	437
AT3G14050	545
AT3G14060	6
AT3G14067	4016
AT3G14070	386
AT3G14075	652
AT3G14080	589
AT3G14090	155
AT3G14100	1541
AT3G14110	949
AT3G14120	1561
AT3G14130	208
AT3G14140	10
AT3G14150	435
AT3G14160	574
AT3G14170	18
AT3G14172	2016
AT3G14180	1883
AT3G14185	2
AT3G14190	1030
AT3G14200	1156
AT3G14205	1316
AT3G14210	74
AT3G14220	424
AT3G14225	1
AT3G14230	3160
AT3G14240	4765
AT3G14250	0
AT3G14260	0
AT3G14270	3071
AT3G14280	36
AT3G14290	1989
AT3G14300	0
AT3G14310	4536
AT3G14320	2
AT3G14330	506
AT3G14340	0
AT3G14350	512
AT3G14360	125
AT3G14362	0
AT3G14370	36
AT3G14380	323
AT3G14385	0
AT3G14390	1732
AT3G14395	22
AT3G14400	2054
AT3G14410	395
AT3G14415	387
AT3G14420	911
AT3G14430	453
AT3G14440	43
AT3G14450	33
AT3G14452	1
AT3G14460	60
AT3G14463	0
AT3G14467	0
AT3G14470	170
AT3G14475	0
AT3G14480	0
AT3G14490	0
AT3G14500	0
AT3G14510	0
AT3G14515	0
AT3G14517	0
AT3G14520	1251
AT3G14530	86
AT3G14540	238
AT3G14550	187
AT3G14560	911
AT3G14570	1422
AT3G14580	132
AT3G14590	147
AT3G14595	470
AT3G14600	7908
AT3G14610	1021
AT3G14620	0
AT3G14630	10
AT3G14640	29
AT3G14650	599
AT3G14660	649
AT3G14670	0
AT3G14680	0
AT3G14690	178
AT3G14700	2
AT3G14710	0
AT3G14720	1093
AT3G14730	144
AT3G14735	0
AT3G14740	502
AT3G14750	156
AT3G14760	3
AT3G14770	20
AT3G14780	163
AT3G14790	1786
AT3G14800	977
AT3G14810	8
AT3G14820	28
AT3G14830	984
AT3G14840	5864
AT3G14850	492
AT3G14855	0
AT3G14860	1032
AT3G14870	1276
AT3G14880	0
AT3G14890	1944
AT3G14900	629
AT3G14910	573
AT3G14920	1024
AT3G14930	862
AT3G14940	265
AT3G14950	742
AT3G14960	572
AT3G14970	0
AT3G14980	1317
AT3G14981	0
AT3G14990	5110
AT3G15000	7367
AT3G15010	2001
AT3G15020	1293
AT3G15030	310
AT3G15040	284
AT3G15050	0
AT3G15055	0
AT3G15060	201
AT3G15070	505
AT3G15080	533
AT3G15090	707
AT3G15095	5467
AT3G15110	211
AT3G15111	0
AT3G15115	22
AT3G15120	2015
AT3G15130	174
AT3G15140	512
AT3G15150	257
AT3G15160	1015
AT3G15170	14
AT3G15180	1020
AT3G15190	1027
AT3G15200	86
AT3G15210	860
AT3G15220	847
AT3G15240	0
AT3G15250	0
AT3G15251	0
AT3G15260	652
AT3G15270	45
AT3G15280	7
AT3G15290	542
AT3G15300	45
AT3G15310	0
AT3G15320	0
AT3G15330	0
AT3G15340	428
AT3G15350	839
AT3G15351	255
AT3G15352	160
AT3G15353	884
AT3G15354	449
AT3G15355	1040
AT3G15356	2
AT3G15357	89
AT3G15358	73
AT3G15359	0
AT3G15360	473
AT3G15370	0
AT3G15380	1328
AT3G15390	359
AT3G15395	447
AT3G15400	81
AT3G15410	1240
AT3G15420	93
AT3G15430	687
AT3G15440	2
AT3G15450	8967
AT3G15460	530
AT3G15470	885
AT3G15480	1037
AT3G15490	14
AT3G15500	30
AT3G15510	28
AT3G15518	3
AT3G15520	320
AT3G15530	1410
AT3G15534	0
AT3G15536	0
AT3G15540	85
AT3G15548	0
AT3G15550	1313
AT3G15570	24
AT3G15578	0
AT3G15580	528
AT3G15585	0
AT3G15590	2333
AT3G15600	0
AT3G15602	0
AT3G15604	0
AT3G15605	118
AT3G15610	790
AT3G15620	176
AT3G15630	992
AT3G15635	0
AT3G15640	1943
AT3G15650	10
AT3G15660	1336
AT3G15670	6
AT3G15680	802
AT3G15690	520
AT3G15700	0
AT3G15710	1032
AT3G15720	31
AT3G15730	15047
AT3G15740	1
AT3G15750	78
AT3G15760	17
AT3G15770	84
AT3G15780	80
AT3G15790	2180
AT3G15800	32
AT3G15810	117
AT3G15820	941
AT3G15830	0
AT3G15840	132
AT3G15850	319
AT3G15860	0
AT3G15870	0
AT3G15880	5225
AT3G15890	211
AT3G15900	81
AT3G15909	0
AT3G15910	0
AT3G15920	1346
AT3G15930	0
AT3G15935	0
AT3G15940	1479
AT3G15950	15
AT3G15960	16
AT3G15970	1972
AT3G15980	3908
AT3G15990	1549
AT3G16000	1318
AT3G16010	293
AT3G16020	42
AT3G16030	113
AT3G16040	43
AT3G16050	1067
AT3G16060	1977
AT3G16070	15
AT3G16080	5913
AT3G16090	752
AT3G16100	952
AT3G16110	1124
AT3G16117	0
AT3G16120	2
AT3G16130	0
AT3G16140	1285
AT3G16150	114
AT3G16160	42
AT3G16170	846
AT3G16175	4
AT3G16180	3787
AT3G16190	341
AT3G16200	1023
AT3G16210	0
AT3G16220	17
AT3G16230	944
AT3G16240	1276
AT3G16250	60
AT3G16260	871
AT3G16270	1492
AT3G16280	10
AT3G16290	1669
AT3G16300	0
AT3G16310	2399
AT3G16320	271
AT3G16330	72
AT3G16340	189
AT3G16350	40
AT3G16360	3
AT3G16370	8068
AT3G16380	7
AT3G16390	14
AT3G16400	53
AT3G16410	0
AT3G16415	0
AT3G16420	5
AT3G16430	0
AT3G16432	0
AT3G16440	0
AT3G16450	0
AT3G16460	35
AT3G16470	20995
AT3G16480	2226
AT3G16490	171
AT3G16500	470
AT3G16510	100
AT3G16520	1023
AT3G16525	0
AT3G16530	0
AT3G16540	0
AT3G16550	0
AT3G16552	0
AT3G16555	5
AT3G16560	164
AT3G16565	274
AT3G16570	926
AT3G16580	0
AT3G16590	2
AT3G16600	1
AT3G16610	115
AT3G16620	1428
AT3G16630	3146
AT3G16640	24281
AT3G16650	1010
AT3G16660	0
AT3G16670	0
AT3G16680	0
AT3G16690	0
AT3G16700	237
AT3G16710	131
AT3G16712	14
AT3G16720	116
AT3G16730	647
AT3G16740	729
AT3G16750	150
AT3G16760	1026
AT3G16770	490
AT3G16780	4003
AT3G16785	1119
AT3G16800	11
AT3G16810	2366
AT3G16820	0
AT3G16830	5525
AT3G16840	2299
AT3G16850	2178
AT3G16857	1097
AT3G16860	83
AT3G16870	539
AT3G16880	0
AT3G16890	243
AT3G16895	0
AT3G16900	0
AT3G16910	785
AT3G16920	28
AT3G16930	0
AT3G16940	777
AT3G16950	1729
AT3G16960	3
AT3G16970	0
AT3G16980	154
AT3G16990	281
AT3G17000	1599
AT3G17010	5
AT3G17020	2887
AT3G17030	407
AT3G17040	1305
AT3G17050	213
AT3G17060	200
AT3G17070	1318
AT3G17080	23
AT3G17090	2545
AT3G17100	929
AT3G17110	1
AT3G17120	194
AT3G17130	19
AT3G17140	9
AT3G17150	1364
AT3G17152	88
AT3G17155	0
AT3G17160	5105
AT3G17170	523
AT3G17180	0
AT3G17185	57
AT3G17190	0
AT3G17200	6
AT3G17203	0
AT3G17205	2391
AT3G17210	1026
AT3G17220	11
AT3G17225	194
AT3G17227	163
AT3G17230	85
AT3G17240	3518
AT3G17250	307
AT3G17260	10
AT3G17261	0
AT3G17265	1
AT3G17270	1
AT3G17280	75
AT3G17290	24
AT3G17300	637
AT3G17310	589
AT3G17320	16
AT3G17330	690
AT3G17340	1981
AT3G17350	183
AT3G17360	1389
AT3G17365	126
AT3G17370	0
AT3G17380	11
AT3G17390	7708
AT3G17400	0
AT3G17410	893
AT3G17420	218
AT3G17430	1140
AT3G17440	1061
AT3G17450	1307
AT3G17460	148
AT3G17465	1595
AT3G17470	400
AT3G17480	0
AT3G17490	0
AT3G17500	0
AT3G17510	369
AT3G17520	2
AT3G17530	5
AT3G17540	0
AT3G17550	0
AT3G17560	0
AT3G17570	0
AT3G17580	0
AT3G17590	696
AT3G17600	933
AT3G17609	16
AT3G17611	315
AT3G17620	0
AT3G17626	41
AT3G17630	130
AT3G17640	118
AT3G17650	251
AT3G17655	1
AT3G17660	111
AT3G17668	188
AT3G17670	128
AT3G17675	0
AT3G17680	486
AT3G17690	136
AT3G17700	404
AT3G17710	52
AT3G17712	64
AT3G17715	93
AT3G17717	0
AT3G17720	1
AT3G17730	35
AT3G17740	511
AT3G17750	1281
AT3G17760	0
AT3G17765	0
AT3G17770	1021
AT3G17780	654
AT3G17790	239
AT3G17800	335
AT3G17810	596
AT3G17820	5435
AT3G17830	261
AT3G17840	3626
AT3G17850	3084
AT3G17860	122
AT3G17880	627
AT3G17890	90
AT3G17900	1996
AT3G17910	713
AT3G17920	423
AT3G17930	586
AT3G17940	1524
AT3G17950	134
AT3G17970	940
AT3G17980	119
AT3G18000	4020
AT3G18010	7
AT3G18020	184
AT3G18030	785
AT3G18035	4804
AT3G18040	1201
AT3G18050	118
AT3G18060	1515
AT3G18070	110
AT3G18080	1928
AT3G18090	400
AT3G18100	267
AT3G18110	1013
AT3G18120	0
AT3G18130	5468
AT3G18140	1249
AT3G18145	104
AT3G18150	0
AT3G18160	557
AT3G18165	2072
AT3G18170	203
AT3G18180	1
AT3G18190	6703
AT3G18200	4
AT3G18210	1665
AT3G18215	677
AT3G18217	3
AT3G18220	33
AT3G18230	2175
AT3G18235	1
AT3G18240	1508
AT3G18250	11
AT3G18260	11
AT3G18270	941
AT3G18280	83
AT3G18282	0
AT3G18290	1576
AT3G18291	0
AT3G18295	136
AT3G18300	50
AT3G18310	347
AT3G18320	6
AT3G18330	7
AT3G18340	4
AT3G18350	616
AT3G18360	0
AT3G18362	1
AT3G18370	784
AT3G18380	1017
AT3G18390	1709
AT3G18400	4
AT3G18410	2050
AT3G18420	579
AT3G18430	548
AT3G18440	1066
AT3G18450	0
AT3G18460	0
AT3G18470	64
AT3G18480	1480
AT3G18485	0
AT3G18490	10710
AT3G18500	162
AT3G18510	122
AT3G18518	0
AT3G18520	2457
AT3G18524	1330
AT3G18530	33
AT3G18535	600
AT3G18550	2
AT3G18560	705
AT3G18570	8
AT3G18580	384
AT3G18590	0
AT3G18600	2265
AT3G18610	82
AT3G18620	177
AT3G18630	241
AT3G18640	1503
AT3G18650	0
AT3G18660	21
AT3G18670	68
AT3G18680	803
AT3G18690	29
AT3G18700	0
AT3G18710	314
AT3G18715	0
AT3G18720	26
AT3G18730	499
AT3G18740	9658
AT3G18750	1453
AT3G18760	722
AT3G18770	251
AT3G18773	12
AT3G18775	2
AT3G18777	1
AT3G18780	3323
AT3G18790	1321
AT3G18800	150
AT3G18810	91
AT3G18815	0
AT3G18820	1668
AT3G18827	0
AT3G18830	471
AT3G18840	40
AT3G18845	18
AT3G18850	1446
AT3G18860	2600
AT3G18870	4
AT3G18880	47
AT3G18890	791
AT3G18895	0
AT3G18900	62
AT3G18905	0
AT3G18910	422
AT3G18915	0
AT3G18930	207
AT3G18940	905
AT3G18950	62
AT3G18952	0
AT3G18955	0
AT3G18957	0
AT3G18960	185
AT3G18970	178
AT3G18980	1383
AT3G18990	2073
AT3G19000	404
AT3G19002	4
AT3G19010	1081
AT3G19020	862
AT3G19025	0
AT3G19030	6
AT3G19035	0
AT3G19040	22
AT3G19045	0
AT3G19050	2431
AT3G19055	0
AT3G19070	0
AT3G19080	320
AT3G19085	0
AT3G19090	0
AT3G19100	1743
AT3G19120	1511
AT3G19130	1218
AT3G19140	0
AT3G19150	105
AT3G19160	27
AT3G19170	2664
AT3G19180	1223
AT3G19184	25
AT3G19190	767
AT3G19200	14
AT3G19210	427
AT3G19220	234
AT3G19230	14
AT3G19235	0
AT3G19240	1436
AT3G19250	128
AT3G19260	346
AT3G19270	9
AT3G19274	0
AT3G19280	194
AT3G19290	860
AT3G19300	319
AT3G19310	86
AT3G19320	1
AT3G19323	0
AT3G19330	291
AT3G19340	1054
AT3G19350	19
AT3G19360	299
AT3G19370	172
AT3G19380	183
AT3G19390	10
AT3G19400	616
AT3G19410	2
AT3G19420	2354
AT3G19430	3
AT3G19440	470
AT3G19450	442
AT3G19460	1025
AT3G19470	275
AT3G19480	100
AT3G19490	1331
AT3G19500	477
AT3G19508	235
AT3G19510	1114
AT3G19515	2024
AT3G19520	1128
AT3G19530	0
AT3G19540	3324
AT3G19550	81
AT3G19552	0
AT3G19553	268
AT3G19560	0
AT3G19565	0
AT3G19570	1014
AT3G19580	119
AT3G19590	997
AT3G19595	0
AT3G19600	0
AT3G19610	0
AT3G19613	0
AT3G19615	0
AT3G19620	12
AT3G19630	910
AT3G19640	1602
AT3G19650	991
AT3G19660	20
AT3G19663	3
AT3G19670	1505
AT3G19680	490
AT3G19690	51
AT3G19700	35
AT3G19710	0
AT3G19720	1822
AT3G19740	1764
AT3G19760	5904
AT3G19770	550
AT3G19780	647
AT3G19790	571
AT3G19800	38
AT3G19810	288
AT3G19820	19309
AT3G19830	455
AT3G19840	947
AT3G19850	54
AT3G19860	1216
AT3G19870	823
AT3G19880	0
AT3G19890	4
AT3G19895	446
AT3G19900	279
AT3G19910	961
AT3G19920	0
AT3G19930	1017
AT3G19940	12
AT3G19950	732
AT3G19960	2317
AT3G19970	359
AT3G19980	1039
AT3G19990	647
AT3G20000	3788
AT3G20010	1950
AT3G20015	410
AT3G20020	1079
AT3G20030	2
AT3G20040	245
AT3G20050	7896
AT3G20060	1117
AT3G20070	525
AT3G20075	0
AT3G20080	288
AT3G20083	4
AT3G20085	0
AT3G20087	0
AT3G20090	107
AT3G20100	1078
AT3G20110	0
AT3G20120	431
AT3G20130	54
AT3G20140	0
AT3G20150	1601
AT3G20155	0
AT3G20160	0
AT3G20170	355
AT3G20180	26
AT3G20190	113
AT3G20200	347
AT3G20210	11691
AT3G20220	80
AT3G20230	533
AT3G20240	462
AT3G20250	1529
AT3G20260	3368
AT3G20270	177
AT3G20280	501
AT3G20290	1293
AT3G20300	116
AT3G20310	818
AT3G20320	689
AT3G20330	1526
AT3G20340	26
AT3G20350	728
AT3G20360	0
AT3G20362	0
AT3G20365	0
AT3G20370	2
AT3G20380	0
AT3G20390	4172
AT3G20395	43
AT3G20400	0
AT3G20410	1428
AT3G20420	10
AT3G20430	521
AT3G20440	615
AT3G20450	16
AT3G20460	7
AT3G20470	20006
AT3G20475	160
AT3G20480	120
AT3G20490	406
AT3G20500	1231
AT3G20510	909
AT3G20520	27940
AT3G20530	154
AT3G20540	1938
AT3G20541	0
AT3G20550	1130
AT3G20555	0
AT3G20557	0
AT3G20560	790
AT3G20570	83
AT3G20580	395
AT3G20590	1
AT3G20600	43
AT3G20610	0
AT3G20620	391
AT3G20630	3153
AT3G20640	123
AT3G20650	593
AT3G20655	0
AT3G20660	658
AT3G20670	3752
AT3G20680	199
AT3G20690	0
AT3G20700	0
AT3G20705	0
AT3G20710	11
AT3G20720	1063
AT3G20730	38
AT3G20740	930
AT3G20750	2
AT3G20760	1
AT3G20770	4132
AT3G20780	625
AT3G20790	1363
AT3G20800	1003
AT3G20810	4193
AT3G20820	4262
AT3G20830	360
AT3G20840	0
AT3G20850	0
AT3G20860	90
AT3G20865	206
AT3G20870	724
AT3G20880	0
AT3G20885	0
AT3G20890	439
AT3G20898	7
AT3G20900	0
AT3G20910	497
AT3G20920	1644
AT3G20930	344
AT3G20935	1
AT3G20940	0
AT3G20950	0
AT3G20960	16
AT3G20970	945
AT3G20975	3
AT3G20978	0
AT3G20980	0
AT3G20990	10
AT3G20993	45
AT3G20997	19
AT3G21000	1
AT3G21010	89
AT3G21020	9
AT3G21030	22
AT3G21040	27
AT3G21050	214
AT3G21055	2109
AT3G21060	1054
AT3G21070	964
AT3G21080	15
AT3G21090	985
AT3G21100	1009
AT3G21110	1102
AT3G21120	0
AT3G21130	0
AT3G21140	1200
AT3G21150	6
AT3G21160	969
AT3G21165	0
AT3G21170	0
AT3G21175	702
AT3G21180	185
AT3G21190	1567
AT3G21200	512
AT3G21210	12
AT3G21215	1251
AT3G21220	688
AT3G21230	57
AT3G21240	107
AT3G21250	817
AT3G21260	7
AT3G21270	1054
AT3G21280	758
AT3G21290	1044
AT3G21295	476
AT3G21300	356
AT3G21305	0
AT3G21310	546
AT3G21320	10
AT3G21330	34
AT3G21340	1
AT3G21350	706
AT3G21351	4
AT3G21352	0
AT3G21360	182
AT3G21370	0
AT3G21371	0
AT3G21380	3
AT3G21390	272
AT3G21400	331
AT3G21405	0
AT3G21410	9
AT3G21420	832
AT3G21430	982
AT3G21450	0
AT3G21460	0
AT3G21465	486
AT3G21470	64
AT3G21473	0
AT3G21475	0
AT3G21480	1259
AT3G21481	1
AT3G21490	1
AT3G21500	2326
AT3G21510	18
AT3G21520	0
AT3G21530	55
AT3G21540	1579
AT3G21550	444
AT3G21560	1456
AT3G21570	54
AT3G21580	293
AT3G21590	0
AT3G21600	163
AT3G21610	726
AT3G21620	112
AT3G21630	756
AT3G21640	762
AT3G21650	683
AT3G21660	7
AT3G21670	106
AT3G21680	0
AT3G21690	53
AT3G21700	253
AT3G21710	44
AT3G21720	0
AT3G21730	13
AT3G21740	456
AT3G21750	65
AT3G21755	0
AT3G21760	0
AT3G21770	30
AT3G21780	0
AT3G21781	0
AT3G21790	10
AT3G21791	0
AT3G21800	0
AT3G21805	26
AT3G21810	481
AT3G21820	466
AT3G21825	0
AT3G21830	1
AT3G21840	1
AT3G21850	2
AT3G21860	18
AT3G21865	1659
AT3G21870	1
AT3G21880	2
AT3G21890	7
AT3G21900	0
AT3G21910	0
AT3G21920	0
AT3G21930	0
AT3G21933	0
AT3G21937	0
AT3G21940	0
AT3G21945	0
AT3G21950	0
AT3G21960	1
AT3G21965	0
AT3G21970	0
AT3G21980	0
AT3G21985	0
AT3G21990	0
AT3G22000	0
AT3G22010	0
AT3G22020	0
AT3G22022	0
AT3G22030	0
AT3G22040	0
AT3G22050	3
AT3G22053	0
AT3G22057	0
AT3G22060	6
AT3G22070	3
AT3G22072	2
AT3G22080	0
AT3G22085	0
AT3G22090	41
AT3G22100	93
AT3G22104	107
AT3G22110	3593
AT3G22120	0
AT3G22121	0
AT3G22125	0
AT3G22133	0
AT3G22136	0
AT3G22142	0
AT3G22150	186
AT3G22160	32
AT3G22170	2520
AT3G22180	681
AT3G22183	0
AT3G22190	1041
AT3G22200	3296
AT3G22210	125
AT3G22220	1473
AT3G22230	6724
AT3G22231	0
AT3G22232	0
AT3G22234	0
AT3G22235	1
AT3G22237	0
AT3G22238	0
AT3G22240	362
AT3G22250	0
AT3G22260	135
AT3G22270	1735
AT3G22275	7
AT3G22290	1352
AT3G22300	1168
AT3G22310	3557
AT3G22320	2372
AT3G22330	2683
AT3G22333	0
AT3G22337	0
AT3G22340	0
AT3G22345	0
AT3G22350	0
AT3G22360	0
AT3G22370	98
AT3G22380	10030
AT3G22400	367
AT3G22410	163
AT3G22415	3
AT3G22420	1561
AT3G22421	0
AT3G22425	480
AT3G22430	241
AT3G22436	0
AT3G22440	14382
AT3G22450	69
AT3G22460	4
AT3G22470	204
AT3G22480	1132
AT3G22490	3
AT3G22492	0
AT3G22500	0
AT3G22510	27
AT3G22520	2749
AT3G22530	0
AT3G22540	27
AT3G22550	359
AT3G22555	0
AT3G22560	0
AT3G22565	0
AT3G22570	0
AT3G22580	0
AT3G22590	742
AT3G22600	14
AT3G22620	3
AT3G22630	1283
AT3G22640	3
AT3G22650	3
AT3G22660	2100
AT3G22670	0
AT3G22680	725
AT3G22690	219
AT3G22700	2
AT3G22710	0
AT3G22720	1
AT3G22723	0
AT3G22730	0
AT3G22740	1
AT3G22750	466
AT3G22760	355
AT3G22770	0
AT3G22780	3064
AT3G22790	3429
AT3G22800	4
AT3G22810	481
AT3G22820	191
AT3G22830	25
AT3G22840	440
AT3G22845	3138
AT3G22850	1497
AT3G22860	32
AT3G22870	0
AT3G22880	525
AT3G22886	0
AT3G22890	2297
AT3G22900	150
AT3G22910	97
AT3G22920	5
AT3G22930	50
AT3G22935	0
AT3G22937	0
AT3G22940	0
AT3G22942	135
AT3G22945	0
AT3G22950	533
AT3G22955	0
AT3G22960	5615
AT3G22961	3
AT3G22970	2515
AT3G22980	738
AT3G22990	1288
AT3G23000	751
AT3G23010	6
AT3G23020	173
AT3G23030	259
AT3G23050	981
AT3G23060	119
AT3G23070	965
AT3G23080	289
AT3G23085	0
AT3G23090	1
AT3G23100	360
AT3G23109	0
AT3G23110	17
AT3G23120	7
AT3G23122	0
AT3G23123	0
AT3G23125	0
AT3G23130	266
AT3G23140	36
AT3G23145	0
AT3G23150	1432
AT3G23160	658
AT3G23165	0
AT3G23167	0
AT3G23170	152
AT3G23172	0
AT3G23175	0
AT3G23180	0
AT3G23190	0
AT3G23200	59
AT3G23210	255
AT3G23220	0
AT3G23230	0
AT3G23240	0
AT3G23245	0
AT3G23250	28
AT3G23255	172
AT3G23260	39
AT3G23270	2
AT3G23280	1269
AT3G23290	0
AT3G23300	1716
AT3G23310	1360
AT3G23320	0
AT3G23325	583
AT3G23326	0
AT3G23330	451
AT3G23340	7
AT3G23350	0
AT3G23360	12
AT3G23370	110
AT3G23380	13
AT3G23390	5106
AT3G23400	908
AT3G23410	3071
AT3G23420	2
AT3G23430	451
AT3G23440	63
AT3G23450	7977
AT3G23460	13
AT3G23470	0
AT3G23480	14
AT3G23490	1196
AT3G23510	0
AT3G23530	285
AT3G23540	942
AT3G23550	0
AT3G23560	744
AT3G23570	172
AT3G23580	762
AT3G23590	589
AT3G23600	3544
AT3G23605	74
AT3G23610	77
AT3G23620	2597
AT3G23630	3
AT3G23633	0
AT3G23635	0
AT3G23637	0
AT3G23640	1910
AT3G23645	0
AT3G23650	0
AT3G23660	1306
AT3G23670	1886
AT3G23680	0
AT3G23685	0
AT3G23690	711
AT3G23700	237
AT3G23710	483
AT3G23715	0
AT3G23720	0
AT3G23725	0
AT3G23727	0
AT3G23730	2166
AT3G23740	514
AT3G23750	3730
AT3G23760	107
AT3G23770	0
AT3G23780	3606
AT3G23790	148
AT3G23800	0
AT3G23805	766
AT3G23810	687
AT3G23820	750
AT3G23830	2275
AT3G23840	26
AT3G23860	5
AT3G23870	119
AT3G23880	0
AT3G23890	7430
AT3G23900	2293
AT3G23910	325
AT3G23920	1533
AT3G23930	294
AT3G23940	2730
AT3G23950	0
AT3G23955	2
AT3G23960	0
AT3G23970	22
AT3G23980	1485
AT3G23990	8026
AT3G24000	189
AT3G24005	0
AT3G24010	560
AT3G24020	13
AT3G24030	348
AT3G24040	1658
AT3G24050	1709
AT3G24060	10
AT3G24065	146
AT3G24068	62
AT3G24070	685
AT3G24080	4234
AT3G24090	508
AT3G24093	0
AT3G24100	498
AT3G24110	35
AT3G24120	525
AT3G24130	6
AT3G24140	0
AT3G24150	979
AT3G24160	2652
AT3G24170	2079
AT3G24180	1576
AT3G24190	543
AT3G24200	760
AT3G24210	24
AT3G24220	205
AT3G24225	0
AT3G24230	1502
AT3G24240	0
AT3G24250	3
AT3G24255	225
AT3G24260	0
AT3G24270	0
AT3G24280	9
AT3G24290	0
AT3G24300	0
AT3G24310	0
AT3G24315	493
AT3G24320	829
AT3G24330	0
AT3G24332	0
AT3G24340	1469
AT3G24350	1217
AT3G24360	133
AT3G24365	0
AT3G24370	0
AT3G24380	0
AT3G24385	0
AT3G24390	0
AT3G24400	0
AT3G24420	23
AT3G24430	599
AT3G24440	1589
AT3G24450	276
AT3G24460	69
AT3G24463	9
AT3G24465	7
AT3G24480	5348
AT3G24490	1494
AT3G24495	1085
AT3G24500	708
AT3G24503	472
AT3G24506	394
AT3G24508	17
AT3G24510	1444
AT3G24513	0
AT3G24514	0
AT3G24515	251
AT3G24516	0
AT3G24517	0
AT3G24518	2
AT3G24520	0
AT3G24530	602
AT3G24535	11
AT3G24540	0
AT3G24542	0
AT3G24550	4042
AT3G24560	214
AT3G24570	266
AT3G24575	0
AT3G24580	0
AT3G24590	367
AT3G24600	2
AT3G24605	24
AT3G24610	0
AT3G24612	0
AT3G24614	0
AT3G24615	0
AT3G24620	10
AT3G24630	584
AT3G24640	0
AT3G24650	0
AT3G24660	826
AT3G24670	113
AT3G24675	0
AT3G24680	0
AT3G24690	1
AT3G24700	0
AT3G24710	0
AT3G24715	121
AT3G24730	93
AT3G24740	886
AT3G24750	0
AT3G24760	356
AT3G24770	285
AT3G24780	12
AT3G24790	14
AT3G24800	718
AT3G24810	212
AT3G24820	144
AT3G24830	15932
AT3G24840	499
AT3G24850	0
AT3G24860	312
AT3G24870	512
AT3G24880	443
AT3G24890	193
AT3G24900	6
AT3G24927	35
AT3G24929	70
AT3G24982	0
AT3G25010	22
AT3G25011	10
AT3G25012	0
AT3G25013	65
AT3G25014	9
AT3G25020	48
AT3G25030	206
AT3G25040	2282
AT3G25050	2
AT3G25060	89
AT3G25070	956
AT3G25080	11
AT3G25090	0
AT3G25100	592
AT3G25110	889
AT3G25120	719
AT3G25130	83
AT3G25140	3071
AT3G25150	4666
AT3G25160	60
AT3G25165	50
AT3G25170	112
AT3G25180	5
AT3G25182	0
AT3G25190	5
AT3G25200	0
AT3G25210	362
AT3G25220	2615
AT3G25221	1
AT3G25225	1
AT3G25230	6295
AT3G25240	0
AT3G25250	7
AT3G25260	624
AT3G25265	0
AT3G25270	0
AT3G25280	24
AT3G25290	2322
AT3G25400	817
AT3G25410	298
AT3G25420	340
AT3G25430	530
AT3G25440	230
AT3G25450	0
AT3G25460	0
AT3G25470	1280
AT3G25480	356
AT3G25485	0
AT3G25490	0
AT3G25493	0
AT3G25495	199
AT3G25500	2474
AT3G25505	0
AT3G25510	4
AT3G25520	23811
AT3G25530	1954
AT3G25540	683
AT3G25545	603
AT3G25550	0
AT3G25560	76
AT3G25570	15
AT3G25573	0
AT3G25577	0
AT3G25580	459
AT3G25585	1450
AT3G25590	67
AT3G25597	41
AT3G25600	72
AT3G25610	24
AT3G25620	3
AT3G25630	0
AT3G25640	3
AT3G25650	0
AT3G25655	0
AT3G25660	1027
AT3G25670	105
AT3G25680	619
AT3G25690	572
AT3G25700	211
AT3G25710	232
AT3G25715	0
AT3G25716	0
AT3G25717	202
AT3G25719	0
AT3G25720	0
AT3G25725	0
AT3G25727	0
AT3G25730	16
AT3G25740	88
AT3G25750	7
AT3G25760	142
AT3G25770	2
AT3G25780	247
AT3G25790	0
AT3G25795	0
AT3G25800	3119
AT3G25805	178
AT3G25810	0
AT3G25815	0
AT3G25820	0
AT3G25826	0
AT3G25830	0
AT3G25840	2859
AT3G25850	0
AT3G25855	9
AT3G25860	2038
AT3G25870	227
AT3G25880	9
AT3G25882	31
AT3G25890	411
AT3G25900	173
AT3G25905	334
AT3G25910	2210
AT3G25920	2063
AT3G25930	4
AT3G25940	239
AT3G25950	8
AT3G25960	0
AT3G25970	153
AT3G25980	1255
AT3G25990	24
AT3G26000	738
AT3G26010	48
AT3G26020	936
AT3G26030	1004
AT3G26040	41
AT3G26050	282
AT3G26060	1468
AT3G26070	2313
AT3G26080	195
AT3G26085	318
AT3G26090	648
AT3G26100	1535
AT3G26110	155
AT3G26115	276
AT3G26120	1
AT3G26125	0
AT3G26130	34
AT3G26134	7
AT3G26135	10
AT3G26140	381
AT3G26147	0
AT3G26150	0
AT3G26160	0
AT3G26165	11
AT3G26170	29
AT3G26180	252
AT3G26190	0
AT3G26200	16
AT3G26210	15
AT3G26220	23
AT3G26230	0
AT3G26235	3
AT3G26237	4
AT3G26240	119
AT3G26250	0
AT3G26260	0
AT3G26265	0
AT3G26270	2
AT3G26280	15
AT3G26290	848
AT3G26295	0
AT3G26300	86
AT3G26310	6
AT3G26320	0
AT3G26330	17
AT3G26340	1045
AT3G26350	69
AT3G26355	0
AT3G26360	709
AT3G26370	2133
AT3G26380	1193
AT3G26390	0
AT3G26395	122
AT3G26400	2198
AT3G26410	688
AT3G26420	1
AT3G26430	42
AT3G26440	456
AT3G26445	0
AT3G26450	0
AT3G26460	1
AT3G26470	4
AT3G26480	132
AT3G26483	0
AT3G26486	0
AT3G26490	25
AT3G26500	5
AT3G26510	218
AT3G26512	0
AT3G26520	418
AT3G26525	0
AT3G26530	0
AT3G26539	32
AT3G26540	286
AT3G26550	0
AT3G26560	4227
AT3G26570	1995
AT3G26580	1680
AT3G26590	249
AT3G26600	542
AT3G26605	0
AT3G26610	20
AT3G26612	41
AT3G26614	16
AT3G26616	3
AT3G26618	1170
AT3G26620	3
AT3G26630	280
AT3G26640	484
AT3G26650	4471
AT3G26660	0
AT3G26670	1059
AT3G26680	544
AT3G26690	159
AT3G26700	431
AT3G26710	581
AT3G26720	2147
AT3G26730	2359
AT3G26740	3770
AT3G26742	7
AT3G26744	2832
AT3G26747	0
AT3G26750	396
AT3G26760	2
AT3G26770	2
AT3G26775	0
AT3G26780	1439
AT3G26782	319
AT3G26790	0
AT3G26800	0
AT3G26805	1
AT3G26810	759
AT3G26812	0
AT3G26813	0
AT3G26815	0
AT3G26816	0
AT3G26818	0
AT3G26819	0
AT3G26820	0
AT3G26830	7
AT3G26840	165
AT3G26850	503
AT3G26855	0
AT3G26860	109
AT3G26870	0
AT3G26872	0
AT3G26880	7
AT3G26890	635
AT3G26900	348
AT3G26910	602
AT3G26920	456
AT3G26922	280
AT3G26930	11
AT3G26932	917
AT3G26934	75
AT3G26935	1536
AT3G26940	3
AT3G26950	945
AT3G26960	15
AT3G26980	355
AT3G26990	693
AT3G27000	300
AT3G27010	202
AT3G27020	744
AT3G27025	22
AT3G27027	15
AT3G27030	300
AT3G27040	0
AT3G27050	316
AT3G27060	2787
AT3G27070	0
AT3G27080	1537
AT3G27090	3129
AT3G27095	1
AT3G27100	327
AT3G27110	185
AT3G27120	245
AT3G27140	0
AT3G27150	21
AT3G27160	782
AT3G27170	8
AT3G27180	374
AT3G27185	0
AT3G27190	703
AT3G27200	142
AT3G27210	120
AT3G27220	239
AT3G27230	1821
AT3G27240	2480
AT3G27250	0
AT3G27260	2343
AT3G27270	17
AT3G27280	1816
AT3G27283	0
AT3G27290	41
AT3G27300	1199
AT3G27310	1092
AT3G27320	648
AT3G27321	0
AT3G27325	1012
AT3G27327	0
AT3G27329	0
AT3G27330	1994
AT3G27331	1
AT3G27340	567
AT3G27350	1062
AT3G27355	0
AT3G27360	833
AT3G27380	1944
AT3G27390	400
AT3G27400	3
AT3G27410	16
AT3G27415	0
AT3G27416	0
AT3G27420	483
AT3G27425	229
AT3G27430	3333
AT3G27440	16
AT3G27450	0
AT3G27460	338
AT3G27470	363
AT3G27473	0
AT3G27475	0
AT3G27480	0
AT3G27490	0
AT3G27495	0
AT3G27500	4
AT3G27503	0
AT3G27510	0
AT3G27520	231
AT3G27530	2199
AT3G27540	159
AT3G27550	473
AT3G27555	0
AT3G27560	486
AT3G27570	1693
AT3G27580	109
AT3G27590	0
AT3G27600	0
AT3G27610	297
AT3G27620	383
AT3G27630	3
AT3G27640	235
AT3G27650	0
AT3G27660	11
AT3G27670	1316
AT3G27680	7
AT3G27690	43
AT3G27700	1364
AT3G27710	5
AT3G27720	0
AT3G27730	111
AT3G27740	2308
AT3G27750	77
AT3G27770	147
AT3G27785	0
AT3G27809	0
AT3G27810	108
AT3G27820	1136
AT3G27825	0
AT3G27830	1095
AT3G27831	0
AT3G27835	0
AT3G27840	0
AT3G27845	0
AT3G27850	1137
AT3G27860	165
AT3G27865	10
AT3G27870	628
AT3G27880	232
AT3G27883	0
AT3G27884	0
AT3G27886	0
AT3G27890	436
AT3G27895	0
AT3G27900	27
AT3G27906	799
AT3G27910	0
AT3G27920	0
AT3G27925	530
AT3G27930	554
AT3G27940	0
AT3G27950	0
AT3G27960	583
AT3G27965	0
AT3G27970	2
AT3G27980	0
AT3G27990	362
AT3G27997	23
AT3G27999	2
AT3G28005	0
AT3G28007	6982
AT3G28010	0
AT3G28020	0
AT3G28030	893
AT3G28040	295
AT3G28050	1468
AT3G28060	0
AT3G28070	46
AT3G28080	3
AT3G28100	6
AT3G28110	0
AT3G28120	0
AT3G28130	509
AT3G28140	302
AT3G28150	46
AT3G28153	39
AT3G28155	19
AT3G28157	0
AT3G28160	838
AT3G28170	17
AT3G28180	210
AT3G28190	0
AT3G28193	0
AT3G28200	506
AT3G28210	47
AT3G28216	0
AT3G28220	131
AT3G28223	0
AT3G28230	14
AT3G28240	0
AT3G28243	0
AT3G28250	0
AT3G28270	0
AT3G28280	0
AT3G28290	0
AT3G28291	0
AT3G28295	0
AT3G28300	0
AT3G28310	0
AT3G28315	0
AT3G28320	0
AT3G28330	0
AT3G28335	0
AT3G28340	71
AT3G28345	63
AT3G28350	19
AT3G28360	3
AT3G28370	358
AT3G28380	0
AT3G28390	0
AT3G28400	0
AT3G28410	0
AT3G28412	0
AT3G28415	0
AT3G28420	27
AT3G28430	856
AT3G28450	429
AT3G28455	296
AT3G28460	406
AT3G28470	0
AT3G28480	895
AT3G28490	37
AT3G28500	7624
AT3G28510	0
AT3G28520	0
AT3G28530	0
AT3G28540	4
AT3G28550	0
AT3G28560	2
AT3G28570	11
AT3G28580	39
AT3G28590	0
AT3G28600	0
AT3G28610	15
AT3G28611	28
AT3G28620	23
AT3G28630	13
AT3G28635	22
AT3G28640	128
AT3G28650	6
AT3G28660	89
AT3G28670	747
AT3G28674	0
AT3G28680	0
AT3G28685	0
AT3G28690	1619
AT3G28695	1
AT3G28700	658
AT3G28705	3
AT3G28710	1774
AT3G28715	1070
AT3G28720	2571
AT3G28730	3984
AT3G28740	9
AT3G28750	1585
AT3G28760	490
AT3G28770	18
AT3G28780	82
AT3G28785	0
AT3G28790	283
AT3G28800	0
AT3G28810	130
AT3G28820	1
AT3G28830	835
AT3G28840	13
AT3G28850	59
AT3G28853	1
AT3G28855	0
AT3G28857	7
AT3G28860	13271
AT3G28865	0
AT3G28870	0
AT3G28875	18
AT3G28880	114
AT3G28890	9
AT3G28899	0
AT3G28900	4147
AT3G28910	1677
AT3G28915	0
AT3G28917	1937
AT3G28918	0
AT3G28920	841
AT3G28922	0
AT3G28923	0
AT3G28925	1
AT3G28930	125
AT3G28940	1385
AT3G28945	8
AT3G28950	440
AT3G28955	0
AT3G28956	73
AT3G28958	0
AT3G28960	9
AT3G28970	564
AT3G28980	242
AT3G28985	0
AT3G28990	12
AT3G29000	5
AT3G29010	108
AT3G29020	151
AT3G29030	22
AT3G29032	0
AT3G29033	0
AT3G29034	13
AT3G29035	1
AT3G29037	0
AT3G29040	0
AT3G29050	0
AT3G29060	31
AT3G29070	0
AT3G29075	1090
AT3G29076	0
AT3G29077	0
AT3G29078	0
AT3G29080	0
AT3G29090	600
AT3G29095	0
AT3G29100	214
AT3G29105	0
AT3G29110	0
AT3G29120	52
AT3G29130	438
AT3G29140	52
AT3G29150	25
AT3G29152	15
AT3G29153	0
AT3G29156	0
AT3G29160	1453
AT3G29170	413
AT3G29173	3
AT3G29175	0
AT3G29180	2758
AT3G29185	575
AT3G29187	0
AT3G29190	0
AT3G29200	877
AT3G29205	0
AT3G29210	0
AT3G29220	0
AT3G29225	0
AT3G29230	439
AT3G29240	861
AT3G29250	5
AT3G29252	0
AT3G29255	0
AT3G29260	0
AT3G29265	0
AT3G29270	899
AT3G29280	326
AT3G29290	450
AT3G29300	0
AT3G29305	1
AT3G29310	1462
AT3G29320	6439
AT3G29330	120
AT3G29340	23
AT3G29350	586
AT3G29360	4046
AT3G29365	7
AT3G29370	51
AT3G29375	547
AT3G29380	3
AT3G29385	1
AT3G29390	1591
AT3G29400	334
AT3G29410	1
AT3G29420	0
AT3G29430	0
AT3G29440	0
AT3G29450	0
AT3G29455	0
AT3G29460	0
AT3G29470	0
AT3G29480	0
AT3G29510	0
AT3G29515	0
AT3G29520	0
AT3G29525	0
AT3G29540	0
AT3G29545	0
AT3G29550	0
AT3G29560	0
AT3G29570	28
AT3G29572	0
AT3G29575	686
AT3G29577	0
AT3G29578	0
AT3G29580	4
AT3G29590	7
AT3G29595	0
AT3G29600	0
AT3G29610	0
AT3G29612	0
AT3G29615	0
AT3G29618	0
AT3G29620	0
AT3G29630	0
AT3G29631	0
AT3G29632	0
AT3G29633	3
AT3G29634	0
AT3G29635	0
AT3G29636	0
AT3G29637	0
AT3G29638	0
AT3G29639	5
AT3G29640	0
AT3G29641	0
AT3G29642	1
AT3G29643	0
AT3G29644	161
AT3G29645	0
AT3G29647	0
AT3G29648	0
AT3G29650	0
AT3G29660	0
AT3G29670	1
AT3G29680	22
AT3G29690	0
AT3G29695	0
AT3G29700	0
AT3G29710	0
AT3G29720	0
AT3G29725	0
AT3G29727	0
AT3G29730	0
AT3G29732	0
AT3G29734	0
AT3G29736	1
AT3G29738	0
AT3G29739	0
AT3G29740	0
AT3G29750	0
AT3G29755	0
AT3G29760	592
AT3G29762	0
AT3G29763	0
AT3G29764	0
AT3G29765	0
AT3G29766	0
AT3G29767	0
AT3G29768	0
AT3G29769	0
AT3G29770	80
AT3G29771	0
AT3G29772	0
AT3G29773	0
AT3G29774	0
AT3G29775	0
AT3G29776	74
AT3G29777	0
AT3G29778	0
AT3G29779	0
AT3G29780	0
AT3G29781	0
AT3G29782	0
AT3G29783	0
AT3G29784	0
AT3G29785	0
AT3G29786	0
AT3G29787	0
AT3G29788	0
AT3G29789	0
AT3G29790	0
AT3G29791	0
AT3G29792	0
AT3G29794	0
AT3G29796	0
AT3G29797	457
AT3G29798	9
AT3G29800	0
AT3G29805	0
AT3G29810	3185
AT3G29820	0
AT3G29830	1
AT3G29970	0
AT3G30110	0
AT3G30120	34
AT3G30122	171
AT3G30145	0
AT3G30147	0
AT3G30150	0
AT3G30160	0
AT3G30165	0
AT3G30170	0
AT3G30180	1179
AT3G30183	0
AT3G30187	2
AT3G30190	0
AT3G30200	7
AT3G30210	0
AT3G30211	0
AT3G30212	0
AT3G30213	1
AT3G30214	203
AT3G30216	0
AT3G30218	0
AT3G30219	0
AT3G30220	0
AT3G30222	0
AT3G30230	0
AT3G30235	0
AT3G30240	0
AT3G30245	0
AT3G30247	394
AT3G30250	0
AT3G30260	0
AT3G30280	0
AT3G30281	0
AT3G30290	0
AT3G30300	3517
AT3G30305	0
AT3G30310	0
AT3G30320	0
AT3G30330	0
AT3G30335	0
AT3G30340	1
AT3G30345	0
AT3G30350	0
AT3G30360	0
AT3G30370	0
AT3G30380	919
AT3G30383	170
AT3G30384	0
AT3G30385	0
AT3G30386	0
AT3G30387	0
AT3G30388	0
AT3G30390	2055
AT3G30393	0
AT3G30396	0
AT3G30400	0
AT3G30405	0
AT3G30410	0
AT3G30411	0
AT3G30413	0
AT3G30415	0
AT3G30416	0
AT3G30418	0
AT3G30420	0
AT3G30430	0
AT3G30433	0
AT3G30436	0
AT3G30440	0
AT3G30450	0
AT3G30455	0
AT3G30460	6
AT3G30465	0
AT3G30470	0
AT3G30480	0
AT3G30490	0
AT3G30500	0
AT3G30505	0
AT3G30510	0
AT3G30520	0
AT3G30525	0
AT3G30530	3
AT3G30540	0
AT3G30550	2
AT3G30560	0
AT3G30570	0
AT3G30580	0
AT3G30582	0
AT3G30585	0
AT3G30587	0
AT3G30590	0
AT3G30600	0
AT3G30610	0
AT3G30620	0
AT3G30630	0
AT3G30640	2
AT3G30645	0
AT3G30650	0
AT3G30655	0
AT3G30660	0
AT3G30663	0
AT3G30665	0
AT3G30668	0
AT3G30670	0
AT3G30680	0
AT3G30685	0
AT3G30690	0
AT3G30695	0
AT3G30700	0
AT3G30703	0
AT3G30705	0
AT3G30708	0
AT3G30709	0
AT3G30710	0
AT3G30711	0
AT3G30712	0
AT3G30713	0
AT3G30714	1
AT3G30715	0
AT3G30716	0
AT3G30717	0
AT3G30718	0
AT3G30719	0
AT3G30720	8
AT3G30721	0
AT3G30722	0
AT3G30724	0
AT3G30725	1
AT3G30727	0
AT3G30730	5
AT3G30733	0
AT3G30737	45
AT3G30739	0
AT3G30740	0
AT3G30742	0
AT3G30743	0
AT3G30744	0
AT3G30745	0
AT3G30746	0
AT3G30747	0
AT3G30748	0
AT3G30749	0
AT3G30750	0
AT3G30751	0
AT3G30755	0
AT3G30760	0
AT3G30763	0
AT3G30764	0
AT3G30765	0
AT3G30766	0
AT3G30767	0
AT3G30770	0
AT3G30775	8648
AT3G30780	0
AT3G30790	0
AT3G30800	2
AT3G30802	0
AT3G30803	0
AT3G30805	4
AT3G30810	0
AT3G30811	0
AT3G30812	0
AT3G30813	0
AT3G30814	0
AT3G30815	0
AT3G30816	0
AT3G30817	0
AT3G30818	0
AT3G30819	0
AT3G30820	0
AT3G30821	0
AT3G30823	0
AT3G30825	0
AT3G30827	0
AT3G30830	0
AT3G30831	0
AT3G30832	0
AT3G30833	0
AT3G30834	0
AT3G30835	0
AT3G30836	0
AT3G30837	0
AT3G30838	0
AT3G30839	0
AT3G30840	0
AT3G30841	555
AT3G30842	49
AT3G30843	0
AT3G30844	0
AT3G30845	0
AT3G30846	0
AT3G30847	0
AT3G30848	0
AT3G30852	0
AT3G30859	0
AT3G30867	1
AT3G30875	0
AT3G30885	0
AT3G31005	0
AT3G31023	0
AT3G31161	1
AT3G31300	0
AT3G31310	0
AT3G31312	0
AT3G31314	1
AT3G31317	0
AT3G31320	0
AT3G31330	0
AT3G31340	0
AT3G31350	0
AT3G31355	0
AT3G31356	0
AT3G31357	0
AT3G31358	0
AT3G31359	0
AT3G31360	0
AT3G31365	0
AT3G31367	0
AT3G31370	0
AT3G31373	0
AT3G31374	0
AT3G31375	0
AT3G31377	0
AT3G31380	0
AT3G31390	0
AT3G31395	0
AT3G31402	0
AT3G31403	0
AT3G31406	0
AT3G31410	0
AT3G31420	0
AT3G31422	0
AT3G31425	0
AT3G31430	0
AT3G31440	0
AT3G31442	0
AT3G31450	0
AT3G31460	0
AT3G31470	0
AT3G31475	0
AT3G31490	0
AT3G31500	0
AT3G31510	0
AT3G31530	0
AT3G31540	0
AT3G31550	0
AT3G31560	0
AT3G31630	0
AT3G31720	0
AT3G31810	0
AT3G31900	0
AT3G31902	0
AT3G31903	0
AT3G31904	0
AT3G31905	1
AT3G31906	0
AT3G31908	0
AT3G31909	0
AT3G31910	0
AT3G31915	0
AT3G31920	0
AT3G31925	0
AT3G31930	0
AT3G31935	0
AT3G31940	0
AT3G31945	0
AT3G31950	0
AT3G31955	0
AT3G31960	0
AT3G31970	0
AT3G31980	0
AT3G31990	0
AT3G31993	0
AT3G31996	0
AT3G32000	0
AT3G32010	0
AT3G32020	0
AT3G32021	1
AT3G32022	0
AT3G32023	0
AT3G32024	0
AT3G32026	0
AT3G32027	0
AT3G32028	0
AT3G32029	0
AT3G32030	0
AT3G32031	0
AT3G32032	0
AT3G32033	0
AT3G32035	0
AT3G32040	0
AT3G32043	0
AT3G32047	0
AT3G32050	0
AT3G32060	0
AT3G32070	0
AT3G32080	0
AT3G32090	0
AT3G32091	0
AT3G32092	0
AT3G32093	0
AT3G32095	0
AT3G32110	0
AT3G32112	0
AT3G32115	0
AT3G32116	0
AT3G32118	0
AT3G32130	0
AT3G32135	0
AT3G32140	0
AT3G32150	0
AT3G32160	0
AT3G32164	0
AT3G32168	0
AT3G32172	0
AT3G32176	0
AT3G32180	0
AT3G32190	0
AT3G32195	0
AT3G32200	0
AT3G32205	0
AT3G32210	0
AT3G32220	0
AT3G32223	0
AT3G32226	0
AT3G32230	0
AT3G32240	0
AT3G32250	0
AT3G32260	0
AT3G32270	0
AT3G32275	0
AT3G32280	0
AT3G32290	0
AT3G32295	0
AT3G32300	0
AT3G32305	0
AT3G32310	0
AT3G32313	0
AT3G32316	0
AT3G32320	0
AT3G32330	0
AT3G32340	0
AT3G32360	0
AT3G32370	0
AT3G32371	0
AT3G32373	0
AT3G32375	0
AT3G32377	2
AT3G32380	0
AT3G32383	0
AT3G32385	0
AT3G32387	0
AT3G32389	0
AT3G32391	0
AT3G32393	0
AT3G32394	0
AT3G32395	0
AT3G32397	0
AT3G32400	0
AT3G32405	0
AT3G32410	0
AT3G32415	0
AT3G32420	0
AT3G32425	0
AT3G32435	0
AT3G32445	0
AT3G32455	0
AT3G32465	0
AT3G32475	0
AT3G32677	0
AT3G32880	0
AT3G32890	0
AT3G32893	0
AT3G32894	0
AT3G32895	0
AT3G32896	0
AT3G32897	0
AT3G32898	0
AT3G32899	0
AT3G32900	0
AT3G32901	0
AT3G32902	0
AT3G32903	0
AT3G32904	0
AT3G32910	0
AT3G32912	0
AT3G32914	0
AT3G32917	0
AT3G32920	180
AT3G32925	237
AT3G32930	1078
AT3G32940	991
AT3G32950	0
AT3G32960	0
AT3G32962	0
AT3G32964	0
AT3G32966	0
AT3G32968	0
AT3G32970	0
AT3G32975	0
AT3G32980	16
AT3G32990	0
AT3G33000	0
AT3G33002	0
AT3G33004	0
AT3G33005	0
AT3G33006	0
AT3G33008	0
AT3G33009	0
AT3G33010	0
AT3G33011	0
AT3G33025	0
AT3G33030	0
AT3G33035	0
AT3G33045	0
AT3G33055	0
AT3G33058	0
AT3G33064	0
AT3G33065	0
AT3G33066	0
AT3G33067	0
AT3G33069	0
AT3G33070	0
AT3G33071	0
AT3G33072	0
AT3G33073	0
AT3G33074	0
AT3G33075	0
AT3G33076	0
AT3G33077	0
AT3G33079	0
AT3G33080	0
AT3G33081	0
AT3G33082	0
AT3G33083	0
AT3G33084	0
AT3G33085	0
AT3G33091	0
AT3G33094	0
AT3G33097	0
AT3G33100	0
AT3G33103	0
AT3G33106	0
AT3G33109	0
AT3G33112	0
AT3G33115	0
AT3G33118	0
AT3G33121	0
AT3G33124	0
AT3G33127	0
AT3G33130	0
AT3G33131	0
AT3G33133	0
AT3G33136	0
AT3G33139	0
AT3G33142	0
AT3G33145	0
AT3G33148	0
AT3G33151	0
AT3G33154	0
AT3G33157	0
AT3G33160	0
AT3G33163	0
AT3G33166	0
AT3G33169	0
AT3G33172	0
AT3G33175	0
AT3G33178	0
AT3G33181	0
AT3G33185	0
AT3G33187	0
AT3G33189	0
AT3G33193	0
AT3G33197	0
AT3G33201	0
AT3G33205	0
AT3G33215	0
AT3G33225	0
AT3G33230	0
AT3G33235	0
AT3G33293	0
AT3G33377	0
AT3G33393	0
AT3G33448	0
AT3G33494	0
AT3G33520	517
AT3G33528	43
AT3G33530	2819
AT3G33537	0
AT3G33545	0
AT3G33555	0
AT3G33565	0
AT3G33570	0
AT3G33572	0
AT3G33575	0
AT3G33585	0
AT3G33595	0
AT3G34299	0
AT3G35003	0
AT3G35707	0
AT3G36411	0
AT3G36659	62
AT3G37820	0
AT3G38525	0
AT3G39230	0
AT3G39935	0
AT3G40640	0
AT3G41345	0
AT3G41761	0
AT3G41762	7
AT3G41768	42178
AT3G41979	0
AT3G42047	0
AT3G42050	4981
AT3G42052	761
AT3G42054	0
AT3G42057	0
AT3G42060	0
AT3G42065	0
AT3G42070	0
AT3G42075	0
AT3G42080	0
AT3G42083	0
AT3G42086	2
AT3G42090	0
AT3G42100	0
AT3G42110	0
AT3G42115	0
AT3G42120	0
AT3G42130	0
AT3G42140	0
AT3G42148	0
AT3G42150	286
AT3G42153	0
AT3G42155	0
AT3G42160	1
AT3G42170	4091
AT3G42174	0
AT3G42178	0
AT3G42179	0
AT3G42180	2
AT3G42181	0
AT3G42182	0
AT3G42186	0
AT3G42190	0
AT3G42200	0
AT3G42203	0
AT3G42206	0
AT3G42220	0
AT3G42230	0
AT3G42233	0
AT3G42236	0
AT3G42240	0
AT3G42245	0
AT3G42250	0
AT3G42251	0
AT3G42252	0
AT3G42253	0
AT3G42254	0
AT3G42255	0
AT3G42256	0
AT3G42257	0
AT3G42258	0
AT3G42260	0
AT3G42270	0
AT3G42280	0
AT3G42290	0
AT3G42300	0
AT3G42305	0
AT3G42310	1
AT3G42313	0
AT3G42316	0
AT3G42320	0
AT3G42330	0
AT3G42340	0
AT3G42350	0
AT3G42353	0
AT3G42356	0
AT3G42360	0
AT3G42383	0
AT3G42386	0
AT3G42390	0
AT3G42400	0
AT3G42410	0
AT3G42420	0
AT3G42430	0
AT3G42431	0
AT3G42432	0
AT3G42433	0
AT3G42434	0
AT3G42436	0
AT3G42438	0
AT3G42440	0
AT3G42445	0
AT3G42450	4
AT3G42460	0
AT3G42466	0
AT3G42470	0
AT3G42471	0
AT3G42472	0
AT3G42473	28
AT3G42474	0
AT3G42476	0
AT3G42478	0
AT3G42480	0
AT3G42490	0
AT3G42500	0
AT3G42510	0
AT3G42520	0
AT3G42530	0
AT3G42535	0
AT3G42540	0
AT3G42542	0
AT3G42545	0
AT3G42550	0
AT3G42553	0
AT3G42556	0
AT3G42557	0
AT3G42560	0
AT3G42565	0
AT3G42570	0
AT3G42580	0
AT3G42590	0
AT3G42600	0
AT3G42610	0
AT3G42620	0
AT3G42621	0
AT3G42622	0
AT3G42624	0
AT3G42626	0
AT3G42628	0
AT3G42630	367
AT3G42640	1324
AT3G42645	0
AT3G42646	0
AT3G42650	0
AT3G42653	0
AT3G42656	0
AT3G42658	0
AT3G42660	1778
AT3G42670	72
AT3G42680	0
AT3G42690	0
AT3G42700	0
AT3G42710	0
AT3G42711	0
AT3G42712	0
AT3G42713	0
AT3G42714	0
AT3G42715	0
AT3G42716	0
AT3G42717	0
AT3G42718	0
AT3G42719	0
AT3G42720	0
AT3G42721	0
AT3G42722	0
AT3G42723	0
AT3G42724	0
AT3G42725	15
AT3G42726	0
AT3G42727	0
AT3G42730	0
AT3G42740	0
AT3G42750	0
AT3G42760	0
AT3G42763	0
AT3G42766	0
AT3G42770	1
AT3G42780	0
AT3G42783	0
AT3G42786	0
AT3G42790	2336
AT3G42791	0
AT3G42792	0
AT3G42794	2
AT3G42796	0
AT3G42798	0
AT3G42800	0
AT3G42803	0
AT3G42806	245
AT3G42810	0
AT3G42820	0
AT3G42830	13
AT3G42835	0
AT3G42836	0
AT3G42837	0
AT3G42850	87
AT3G42860	166
AT3G42870	0
AT3G42875	0
AT3G42880	26
AT3G42883	0
AT3G42886	0
AT3G42890	0
AT3G42900	0
AT3G42910	0
AT3G42913	0
AT3G42916	0
AT3G42920	0
AT3G42922	0
AT3G42924	0
AT3G42927	0
AT3G42930	0
AT3G42935	0
AT3G42940	0
AT3G42945	0
AT3G42950	645
AT3G42960	0
AT3G42980	0
AT3G42990	0
AT3G42993	0
AT3G42995	0
AT3G42996	0
AT3G43000	0
AT3G43005	0
AT3G43020	0
AT3G43025	0
AT3G43040	0
AT3G43050	0
AT3G43060	0
AT3G43070	0
AT3G43080	0
AT3G43083	0
AT3G43090	0
AT3G43095	0
AT3G43100	0
AT3G43110	4
AT3G43120	68
AT3G43123	0
AT3G43126	0
AT3G43128	0
AT3G43130	0
AT3G43140	0
AT3G43141	0
AT3G43142	0
AT3G43144	0
AT3G43146	0
AT3G43147	0
AT3G43148	0
AT3G43150	0
AT3G43151	0
AT3G43152	0
AT3G43153	0
AT3G43154	0
AT3G43156	0
AT3G43157	0
AT3G43158	0
AT3G43160	0
AT3G43170	0
AT3G43175	0
AT3G43180	0
AT3G43190	163
AT3G43200	0
AT3G43205	0
AT3G43210	711
AT3G43220	997
AT3G43230	813
AT3G43240	1673
AT3G43250	0
AT3G43251	0
AT3G43260	0
AT3G43270	231
AT3G43280	0
AT3G43290	1
AT3G43291	0
AT3G43300	5217
AT3G43302	0
AT3G43303	0
AT3G43304	0
AT3G43307	0
AT3G43310	0
AT3G43315	0
AT3G43320	0
AT3G43330	0
AT3G43340	0
AT3G43350	4
AT3G43352	0
AT3G43355	0
AT3G43356	0
AT3G43357	0
AT3G43358	0
AT3G43359	0
AT3G43360	0
AT3G43370	0
AT3G43380	0
AT3G43390	0
AT3G43400	0
AT3G43410	0
AT3G43415	0
AT3G43420	0
AT3G43425	0
AT3G43430	19
AT3G43432	0
AT3G43433	0
AT3G43436	0
AT3G43440	365
AT3G43442	0
AT3G43444	0
AT3G43447	0
AT3G43450	0
AT3G43460	0
AT3G43470	5
AT3G43480	0
AT3G43485	0
AT3G43490	0
AT3G43500	0
AT3G43503	0
AT3G43505	327
AT3G43510	617
AT3G43520	1753
AT3G43521	0
AT3G43522	0
AT3G43523	0
AT3G43524	0
AT3G43526	0
AT3G43528	0
AT3G43530	0
AT3G43540	653
AT3G43546	0
AT3G43550	7
AT3G43563	0
AT3G43566	0
AT3G43570	1
AT3G43571	0
AT3G43572	0
AT3G43573	0
AT3G43574	0
AT3G43575	0
AT3G43580	100
AT3G43583	0
AT3G43586	0
AT3G43590	1029
AT3G43600	10
AT3G43610	1696
AT3G43620	0
AT3G43622	0
AT3G43625	0
AT3G43630	0
AT3G43635	0
AT3G43640	0
AT3G43645	0
AT3G43650	0
AT3G43652	0
AT3G43654	0
AT3G43657	0
AT3G43660	0
AT3G43670	320
AT3G43675	0
AT3G43680	0
AT3G43681	0
AT3G43682	0
AT3G43684	0
AT3G43686	0
AT3G43688	0
AT3G43690	1870
AT3G43700	613
AT3G43710	0
AT3G43715	0
AT3G43720	3042
AT3G43723	0
AT3G43726	0
AT3G43730	0
AT3G43740	1076
AT3G43750	0
AT3G43760	0
AT3G43770	0
AT3G43780	0
AT3G43790	7
AT3G43800	28
AT3G43810	3467
AT3G43820	0
AT3G43825	2
AT3G43826	0
AT3G43828	0
AT3G43830	6
AT3G43832	0
AT3G43833	0
AT3G43835	0
AT3G43837	0
AT3G43840	85
AT3G43850	12
AT3G43860	427
AT3G43862	0
AT3G43863	0
AT3G43864	0
AT3G43867	0
AT3G43870	0
AT3G43880	0
AT3G43890	0
AT3G43910	0
AT3G43920	883
AT3G43930	5
AT3G43940	0
AT3G43950	0
AT3G43955	517
AT3G43960	3645
AT3G43970	2
AT3G43980	1664
AT3G43990	32
AT3G44000	0
AT3G44005	0
AT3G44006	0
AT3G44010	5934
AT3G44020	68
AT3G44030	0
AT3G44035	0
AT3G44042	3
AT3G44045	0
AT3G44050	1742
AT3G44060	0
AT3G44070	16
AT3G44080	0
AT3G44090	0
AT3G44093	0
AT3G44096	0
AT3G44100	1252
AT3G44110	16608
AT3G44115	109
AT3G44117	27
AT3G44120	2
AT3G44130	0
AT3G44140	0
AT3G44150	277
AT3G44160	350
AT3G44170	3
AT3G44175	0
AT3G44180	0
AT3G44190	502
AT3G44200	1273
AT3G44205	215
AT3G44210	0
AT3G44212	0
AT3G44215	0
AT3G44220	70
AT3G44230	0
AT3G44235	0
AT3G44240	1
AT3G44245	0
AT3G44250	0
AT3G44260	91
AT3G44261	0
AT3G44262	0
AT3G44264	1
AT3G44265	0
AT3G44267	0
AT3G44270	0
AT3G44274	5
AT3G44280	244
AT3G44290	3
AT3G44300	579
AT3G44310	1384
AT3G44320	661
AT3G44325	0
AT3G44326	92
AT3G44330	3687
AT3G44340	3458
AT3G44350	0
AT3G44370	380
AT3G44380	262
AT3G44390	0
AT3G44400	66
AT3G44405	1
AT3G44410	16
AT3G44420	38
AT3G44425	0
AT3G44428	11
AT3G44430	517
AT3G44435	0
AT3G44440	1
AT3G44444	0
AT3G44450	3
AT3G44460	0
AT3G44470	0
AT3G44480	921
AT3G44485	0
AT3G44490	3
AT3G44500	0
AT3G44510	7
AT3G44516	0
AT3G44530	741
AT3G44540	9
AT3G44550	2
AT3G44555	0
AT3G44560	0
AT3G44570	1
AT3G44580	3
AT3G44590	1375
AT3G44600	1939
AT3G44605	0
AT3G44610	505
AT3G44620	415
AT3G44630	417
AT3G44635	0
AT3G44640	0
AT3G44650	0
AT3G44660	0
AT3G44665	0
AT3G44670	929
AT3G44680	864
AT3G44690	394
AT3G44695	1
AT3G44700	1
AT3G44703	5
AT3G44704	0
AT3G44705	0
AT3G44710	0
AT3G44713	87
AT3G44716	131
AT3G44717	0
AT3G44718	0
AT3G44720	394
AT3G44730	96
AT3G44735	343
AT3G44740	176
AT3G44750	3869
AT3G44753	16
AT3G44755	0
AT3G44757	0
AT3G44760	0
AT3G44763	0
AT3G44765	10
AT3G44766	0
AT3G44769	4
AT3G44770	111
AT3G44780	0
AT3G44785	0
AT3G44790	44
AT3G44793	0
AT3G44796	0
AT3G44798	75
AT3G44800	26
AT3G44805	2
AT3G44810	2
AT3G44820	333
AT3G44830	1
AT3G44840	0
AT3G44850	759
AT3G44860	0
AT3G44870	0
AT3G44880	733
AT3G44890	1792
AT3G44900	26
AT3G44910	0
AT3G44920	16
AT3G44930	1
AT3G44935	0
AT3G44940	389
AT3G44950	0
AT3G44955	0
AT3G44960	46
AT3G44970	0
AT3G44980	0
AT3G44990	1
AT3G45000	8
AT3G45010	271
AT3G45020	152
AT3G45030	3968
AT3G45040	417
AT3G45050	220
AT3G45060	56
AT3G45070	0
AT3G45080	0
AT3G45090	1577
AT3G45093	48
AT3G45095	14
AT3G45100	727
AT3G45110	0
AT3G45120	0
AT3G45130	1
AT3G45140	724
AT3G45150	2
AT3G45160	0
AT3G45170	0
AT3G45180	0
AT3G45190	2901
AT3G45200	2
AT3G45210	126
AT3G45220	0
AT3G45230	455
AT3G45240	1071
AT3G45243	3
AT3G45245	4
AT3G45248	0
AT3G45250	0
AT3G45252	0
AT3G45253	0
AT3G45256	0
AT3G45260	18
AT3G45270	0
AT3G45275	23
AT3G45280	12
AT3G45285	35
AT3G45290	150
AT3G45300	888
AT3G45310	698
AT3G45320	0
AT3G45330	0
AT3G45340	0
AT3G45350	0
AT3G45360	0
AT3G45370	0
AT3G45380	0
AT3G45390	10
AT3G45400	336
AT3G45410	18
AT3G45420	189
AT3G45430	70
AT3G45440	38
AT3G45443	269
AT3G45446	0
AT3G45450	0
AT3G45460	0
AT3G45470	0
AT3G45480	0
AT3G45490	0
AT3G45500	0
AT3G45510	0
AT3G45520	0
AT3G45525	0
AT3G45530	0
AT3G45540	0
AT3G45550	0
AT3G45555	0
AT3G45560	1
AT3G45570	0
AT3G45577	0
AT3G45580	0
AT3G45590	138
AT3G45600	351
AT3G45610	107
AT3G45620	1125
AT3G45630	1152
AT3G45638	0
AT3G45640	433
AT3G45645	0
AT3G45650	36
AT3G45660	0
AT3G45670	0
AT3G45673	0
AT3G45680	3
AT3G45690	0
AT3G45700	0
AT3G45710	25
AT3G45720	0
AT3G45730	8
AT3G45740	585
AT3G45750	354
AT3G45755	0
AT3G45760	1
AT3G45770	598
AT3G45775	0
AT3G45780	70
AT3G45790	0
AT3G45800	0
AT3G45810	0
AT3G45820	0
AT3G45830	1721
AT3G45840	0
AT3G45850	1766
AT3G45851	0
AT3G45860	1
AT3G45870	47
AT3G45880	135
AT3G45890	563
AT3G45900	448
AT3G45910	0
AT3G45920	0
AT3G45930	1467
AT3G45935	0
AT3G45940	794
AT3G45950	16
AT3G45955	0
AT3G45960	66
AT3G45965	0
AT3G45970	944
AT3G45980	3282
AT3G45990	0
AT3G46000	1484
AT3G46010	2123
AT3G46020	207
AT3G46030	3667
AT3G46040	4143
AT3G46050	0
AT3G46060	2678
AT3G46070	0
AT3G46080	8
AT3G46086	0
AT3G46090	1
AT3G46100	707
AT3G46110	63
AT3G46120	1
AT3G46130	0
AT3G46140	0
AT3G46150	7
AT3G46160	7
AT3G46170	0
AT3G46180	616
AT3G46183	0
AT3G46186	0
AT3G46190	0
AT3G46200	283
AT3G46210	989
AT3G46220	1143
AT3G46230	0
AT3G46240	0
AT3G46250	2
AT3G46260	0
AT3G46270	3
AT3G46280	48
AT3G46290	652
AT3G46300	0
AT3G46310	3
AT3G46320	1327
AT3G46330	0
AT3G46340	1
AT3G46345	0
AT3G46350	0
AT3G46355	0
AT3G46360	0
AT3G46370	4
AT3G46375	0
AT3G46380	0
AT3G46382	0
AT3G46384	0
AT3G46385	123
AT3G46387	0
AT3G46390	0
AT3G46400	0
AT3G46410	0
AT3G46420	0
AT3G46430	1628
AT3G46440	1580
AT3G46450	1032
AT3G46460	393
AT3G46470	0
AT3G46480	0
AT3G46482	0
AT3G46484	0
AT3G46487	0
AT3G46490	0
AT3G46500	0
AT3G46510	459
AT3G46520	50
AT3G46530	151
AT3G46540	430
AT3G46550	1609
AT3G46560	1663
AT3G46565	0
AT3G46570	0
AT3G46580	606
AT3G46585	0
AT3G46590	1226
AT3G46600	568
AT3G46610	376
AT3G46613	0
AT3G46614	1
AT3G46616	1
AT3G46617	3
AT3G46620	689
AT3G46630	367
AT3G46640	871
AT3G46650	0
AT3G46658	18
AT3G46660	0
AT3G46666	0
AT3G46668	45
AT3G46670	0
AT3G46680	33
AT3G46690	0
AT3G46700	0
AT3G46710	0
AT3G46720	1
AT3G46730	4
AT3G46735	0
AT3G46740	4471
AT3G46750	4
AT3G46760	5
AT3G46770	1609
AT3G46780	541
AT3G46790	565
AT3G46800	0
AT3G46810	0
AT3G46820	489
AT3G46830	1130
AT3G46840	205
AT3G46845	227
AT3G46850	109
AT3G46860	0
AT3G46870	295
AT3G46875	0
AT3G46880	0
AT3G46890	11
AT3G46900	12
AT3G46910	1
AT3G46911	0
AT3G46920	765
AT3G46930	159
AT3G46940	1271
AT3G46950	335
AT3G46960	1516
AT3G46970	5468
AT3G46980	515
AT3G46990	190
AT3G47000	1170
AT3G47010	269
AT3G47020	0
AT3G47021	0
AT3G47030	23
AT3G47040	0
AT3G47050	0
AT3G47060	1000
AT3G47070	434
AT3G47080	561
AT3G47090	2
AT3G47100	3
AT3G47110	97
AT3G47120	549
AT3G47130	1
AT3G47140	0
AT3G47150	0
AT3G47160	711
AT3G47165	0
AT3G47170	0
AT3G47180	37
AT3G47190	2
AT3G47200	3
AT3G47210	14
AT3G47220	16
AT3G47230	0
AT3G47240	0
AT3G47250	9
AT3G47260	0
AT3G47270	0
AT3G47280	0
AT3G47290	1183
AT3G47295	22
AT3G47300	438
AT3G47310	0
AT3G47320	0
AT3G47330	0
AT3G47340	4682
AT3G47341	0
AT3G47342	22
AT3G47347	76
AT3G47348	333
AT3G47350	5431
AT3G47360	200
AT3G47370	4274
AT3G47380	10
AT3G47390	639
AT3G47400	0
AT3G47410	1
AT3G47420	644
AT3G47430	16
AT3G47440	16
AT3G47450	527
AT3G47460	1793
AT3G47470	10788
AT3G47480	0
AT3G47490	315
AT3G47500	203
AT3G47510	32
AT3G47520	3220
AT3G47530	159
AT3G47540	7
AT3G47550	756
AT3G47560	66
AT3G47570	6
AT3G47580	1
AT3G47590	416
AT3G47600	989
AT3G47610	659
AT3G47620	1109
AT3G47630	333
AT3G47640	153
AT3G47650	522
AT3G47660	3
AT3G47670	241
AT3G47675	210
AT3G47680	850
AT3G47690	924
AT3G47700	371
AT3G47710	0
AT3G47720	0
AT3G47730	674
AT3G47740	0
AT3G47750	0
AT3G47760	0
AT3G47770	0
AT3G47780	65
AT3G47790	0
AT3G47800	4471
AT3G47810	1361
AT3G47820	103
AT3G47830	101
AT3G47833	565
AT3G47836	464
AT3G47840	64
AT3G47850	912
AT3G47860	1027
AT3G47870	4
AT3G47875	27
AT3G47890	2306
AT3G47910	3274
AT3G47920	0
AT3G47930	1175
AT3G47940	538
AT3G47950	177
AT3G47960	418
AT3G47965	40
AT3G47980	2
AT3G47990	986
AT3G48000	2679
AT3G48010	2
AT3G48020	0
AT3G48030	487
AT3G48040	544
AT3G48050	2319
AT3G48057	0
AT3G48058	0
AT3G48060	1038
AT3G48070	438
AT3G48080	0
AT3G48090	330
AT3G48100	33
AT3G48110	1093
AT3G48115	273
AT3G48120	380
AT3G48130	0
AT3G48131	0
AT3G48140	3883
AT3G48150	473
AT3G48160	373
AT3G48170	1467
AT3G48180	24
AT3G48185	49
AT3G48187	417
AT3G48190	1510
AT3G48195	628
AT3G48200	223
AT3G48201	0
AT3G48205	244
AT3G48208	148
AT3G48209	0
AT3G48210	1077
AT3G48220	0
AT3G48230	1101
AT3G48231	1251
AT3G48235	4
AT3G48240	135
AT3G48250	557
AT3G48260	15
AT3G48270	0
AT3G48275	0
AT3G48280	133
AT3G48290	83
AT3G48298	0
AT3G48300	113
AT3G48310	0
AT3G48320	7
AT3G48330	767
AT3G48340	7
AT3G48343	1
AT3G48344	0
AT3G48346	1
AT3G48350	239
AT3G48360	10
AT3G48370	0
AT3G48380	1202
AT3G48390	115
AT3G48400	0
AT3G48410	1951
AT3G48420	167
AT3G48425	805
AT3G48430	2207
AT3G48440	1104
AT3G48450	5
AT3G48460	1445
AT3G48470	287
AT3G48475	0
AT3G48480	183
AT3G48490	235
AT3G48500	1071
AT3G48510	104
AT3G48515	0
AT3G48520	6
AT3G48523	0
AT3G48526	3
AT3G48530	1110
AT3G48540	205
AT3G48550	31
AT3G48560	5906
AT3G48570	268
AT3G48580	1951
AT3G48590	475
AT3G48600	126
AT3G48610	2439
AT3G48620	0
AT3G48630	1
AT3G48640	1
AT3G48650	10
AT3G48660	20
AT3G48670	1761
AT3G48675	0
AT3G48680	1174
AT3G48690	1544
AT3G48700	37
AT3G48710	2380
AT3G48720	1
AT3G48730	1069
AT3G48740	3
AT3G48745	0
AT3G48750	1604
AT3G48760	692
AT3G48770	290
AT3G48780	1400
AT3G48790	0
AT3G48800	279
AT3G48810	299
AT3G48820	878
AT3G48830	218
AT3G48835	12
AT3G48840	0
AT3G48850	2
AT3G48860	1047
AT3G48870	5416
AT3G48880	628
AT3G48890	1719
AT3G48900	220
AT3G48920	4
AT3G48930	15894
AT3G48940	0
AT3G48950	105
AT3G48960	1
AT3G48970	10
AT3G48980	779
AT3G48990	966
AT3G49000	680
AT3G49010	19270
AT3G49020	7
AT3G49030	0
AT3G49040	0
AT3G49045	0
AT3G49050	1910
AT3G49055	145
AT3G49060	991
AT3G49070	5
AT3G49080	1492
AT3G49100	491
AT3G49110	4
AT3G49115	0
AT3G49120	17
AT3G49130	0
AT3G49140	939
AT3G49142	140
AT3G49150	0
AT3G49155	7
AT3G49160	748
AT3G49162	0
AT3G49170	315
AT3G49180	685
AT3G49190	4
AT3G49200	42
AT3G49210	18
AT3G49220	3034
AT3G49230	0
AT3G49240	0
AT3G49250	1074
AT3G49260	214
AT3G49270	3693
AT3G49280	0
AT3G49290	453
AT3G49300	163
AT3G49305	11
AT3G49307	204
AT3G49310	1014
AT3G49320	275
AT3G49330	1
AT3G49340	0
AT3G49350	546
AT3G49360	381
AT3G49370	100
AT3G49380	12
AT3G49390	2173
AT3G49400	247
AT3G49410	105
AT3G49420	130
AT3G49430	3328
AT3G49440	0
AT3G49450	7
AT3G49460	0
AT3G49470	2048
AT3G49480	0
AT3G49490	2395
AT3G49500	1468
AT3G49510	46
AT3G49520	0
AT3G49530	1218
AT3G49540	545
AT3G49550	1028
AT3G49551	54
AT3G49560	1188
AT3G49570	109
AT3G49580	32
AT3G49590	974
AT3G49600	1521
AT3G49601	2449
AT3G49610	0
AT3G49620	0
AT3G49630	0
AT3G49640	401
AT3G49645	284
AT3G49650	228
AT3G49660	332
AT3G49668	0
AT3G49670	437
AT3G49680	2002
AT3G49690	3
AT3G49700	0
AT3G49710	198
AT3G49720	3010
AT3G49725	553
AT3G49730	339
AT3G49740	0
AT3G49744	0
AT3G49750	129
AT3G49760	0
AT3G49765	0
AT3G49770	4
AT3G49780	1379
AT3G49790	95
AT3G49796	0
AT3G49800	922
AT3G49810	851
AT3G49820	2
AT3G49830	14
AT3G49832	4
AT3G49840	412
AT3G49845	0
AT3G49850	519
AT3G49860	1
AT3G49870	1237
AT3G49880	304
AT3G49890	327
AT3G49900	1022
AT3G49910	23151
AT3G49920	128
AT3G49925	0
AT3G49930	5
AT3G49940	187
AT3G49950	0
AT3G49960	6
AT3G49970	0
AT3G49980	0
AT3G49990	1865
AT3G50000	2578
AT3G50010	4
AT3G50020	64
AT3G50030	3
AT3G50040	125
AT3G50050	437
AT3G50060	767
AT3G50070	2808
AT3G50080	498
AT3G50090	10
AT3G50100	482
AT3G50110	304
AT3G50120	0
AT3G50123	0
AT3G50130	2
AT3G50140	0
AT3G50150	0
AT3G50160	0
AT3G50170	0
AT3G50180	0
AT3G50190	0
AT3G50200	39
AT3G50210	616
AT3G50220	9
AT3G50230	72
AT3G50240	1662
AT3G50250	0
AT3G50260	4
AT3G50270	50
AT3G50280	112
AT3G50290	0
AT3G50295	0
AT3G50300	0
AT3G50301	0
AT3G50310	41
AT3G50320	0
AT3G50330	0
AT3G50340	241
AT3G50350	13
AT3G50360	2399
AT3G50370	6326
AT3G50373	1
AT3G50376	0
AT3G50380	1379
AT3G50390	18
AT3G50400	1
AT3G50410	21
AT3G50420	126
AT3G50430	359
AT3G50440	17
AT3G50450	0
AT3G50460	0
AT3G50470	0
AT3G50480	41
AT3G50490	0
AT3G50500	1070
AT3G50505	0
AT3G50510	0
AT3G50520	728
AT3G50530	2779
AT3G50540	0
AT3G50550	520
AT3G50560	8
AT3G50570	13
AT3G50580	0
AT3G50590	3427
AT3G50610	0
AT3G50620	500
AT3G50625	5
AT3G50630	127
AT3G50640	37
AT3G50650	565
AT3G50660	2594
AT3G50665	0
AT3G50670	3321
AT3G50680	0
AT3G50685	219
AT3G50690	1960
AT3G50700	502
AT3G50710	2
AT3G50720	6
AT3G50730	0
AT3G50740	1
AT3G50750	9
AT3G50755	0
AT3G50760	0
AT3G50770	88
AT3G50780	937
AT3G50790	409
AT3G50800	14
AT3G50808	0
AT3G50810	134
AT3G50820	471
AT3G50825	36
AT3G50830	558
AT3G50835	0
AT3G50840	0
AT3G50845	105
AT3G50850	57
AT3G50860	419
AT3G50870	924
AT3G50880	797
AT3G50890	356
AT3G50895	0
AT3G50900	37
AT3G50910	940
AT3G50920	423
AT3G50925	0
AT3G50930	59
AT3G50940	21
AT3G50950	403
AT3G50960	336
AT3G50970	0
AT3G50980	8
AT3G50990	2
AT3G51000	880
AT3G51010	1253
AT3G51020	0
AT3G51030	289
AT3G51040	333
AT3G51050	2345
AT3G51060	155
AT3G51070	0
AT3G51075	4
AT3G51080	626
AT3G51090	175
AT3G51100	545
AT3G51110	777
AT3G51120	1118
AT3G51130	1325
AT3G51135	0
AT3G51140	946
AT3G51150	727
AT3G51160	2063
AT3G51171	0
AT3G51180	78
AT3G51190	2
AT3G51200	0
AT3G51210	0
AT3G51220	78
AT3G51230	105
AT3G51238	1
AT3G51240	12
AT3G51250	1150
AT3G51260	3357
AT3G51265	0
AT3G51270	1803
AT3G51280	1411
AT3G51290	4052
AT3G51300	55
AT3G51310	1906
AT3G51320	363
AT3G51325	4
AT3G51330	40
AT3G51340	61
AT3G51350	45
AT3G51360	0
AT3G51370	2622
AT3G51375	2
AT3G51380	128
AT3G51390	450
AT3G51400	151
AT3G51410	82
AT3G51420	58
AT3G51430	446
AT3G51440	151
AT3G51450	806
AT3G51460	1290
AT3G51470	195
AT3G51478	12
AT3G51480	497
AT3G51490	36
AT3G51500	401
AT3G51510	368
AT3G51520	640
AT3G51530	473
AT3G51540	4
AT3G51550	9031
AT3G51560	14
AT3G51570	31
AT3G51580	398
AT3G51590	0
AT3G51600	106
AT3G51610	708
AT3G51620	1080
AT3G51630	984
AT3G51640	900
AT3G51642	0
AT3G51644	0
AT3G51650	761
AT3G51660	7
AT3G51670	2967
AT3G51680	0
AT3G51690	4
AT3G51700	2
AT3G51710	23
AT3G51720	2271
AT3G51730	1484
AT3G51740	3330
AT3G51750	1
AT3G51760	0
AT3G51770	780
AT3G51780	1186
AT3G51790	241
AT3G51800	6338
AT3G51810	0
AT3G51820	560
AT3G51830	476
AT3G51840	2406
AT3G51850	3139
AT3G51860	1369
AT3G51870	219
AT3G51880	1641
AT3G51890	95
AT3G51895	1792
AT3G51910	18
AT3G51920	36
AT3G51930	150
AT3G51940	189
AT3G51950	4618
AT3G51960	0
AT3G51970	17
AT3G51980	2041
AT3G51990	208
AT3G52000	64
AT3G52003	0
AT3G52010	173
AT3G52020	6
AT3G52030	833
AT3G52040	96
AT3G52050	608
AT3G52055	0
AT3G52060	1287
AT3G52070	0
AT3G52072	52
AT3G52075	0
AT3G52080	4
AT3G52090	1981
AT3G52100	713
AT3G52105	80
AT3G52110	641
AT3G52115	180
AT3G52120	1339
AT3G52130	0
AT3G52140	4439
AT3G52150	1335
AT3G52155	322
AT3G52160	1
AT3G52170	1058
AT3G52180	971
AT3G52190	740
AT3G52200	2331
AT3G52210	253
AT3G52220	952
AT3G52230	1186
AT3G52240	1171
AT3G52250	2123
AT3G52260	221
AT3G52270	59
AT3G52280	536
AT3G52285	0
AT3G52290	551
AT3G52300	6683
AT3G52310	1
AT3G52320	0
AT3G52330	0
AT3G52340	582
AT3G52345	0
AT3G52350	0
AT3G52360	92
AT3G52370	454
AT3G52380	1197
AT3G52390	217
AT3G52400	140
AT3G52410	0
AT3G52420	104
AT3G52430	5
AT3G52440	0
AT3G52450	0
AT3G52460	54
AT3G52470	418
AT3G52480	23
AT3G52490	633
AT3G52500	1887
AT3G52510	0
AT3G52520	6
AT3G52525	29
AT3G52526	2
AT3G52527	8
AT3G52530	10
AT3G52535	5
AT3G52540	35
AT3G52550	0
AT3G52560	2151
AT3G52561	14
AT3G52565	1
AT3G52570	380
AT3G52580	5212
AT3G52590	15619
AT3G52600	171
AT3G52605	2
AT3G52610	491
AT3G52620	11
AT3G52630	756
AT3G52640	2268
AT3G52660	1138
AT3G52670	41
AT3G52680	286
AT3G52690	0
AT3G52700	3
AT3G52705	0
AT3G52710	151
AT3G52720	4
AT3G52730	2625
AT3G52740	33
AT3G52742	0
AT3G52748	2
AT3G52750	836
AT3G52760	381
AT3G52765	0
AT3G52770	52
AT3G52780	139
AT3G52790	1
AT3G52800	644
AT3G52810	0
AT3G52820	11
AT3G52830	0
AT3G52840	242
AT3G52850	4021
AT3G52860	229
AT3G52870	2875
AT3G52880	4949
AT3G52890	2133
AT3G52900	87
AT3G52905	272
AT3G52910	155
AT3G52920	2352
AT3G52930	15313
AT3G52940	682
AT3G52941	4
AT3G52950	766
AT3G52955	0
AT3G52957	0
AT3G52960	1722
AT3G52970	0
AT3G52980	0
AT3G52990	6268
AT3G53000	373
AT3G53010	46
AT3G53015	4
AT3G53016	0
AT3G53020	16967
AT3G53030	575
AT3G53040	1
AT3G53050	0
AT3G53060	0
AT3G53065	0
AT3G53070	0
AT3G53075	0
AT3G53080	0
AT3G53090	567
AT3G53100	83
AT3G53110	3223
AT3G53120	532
AT3G53130	448
AT3G53140	0
AT3G53150	0
AT3G53160	12
AT3G53170	47
AT3G53180	766
AT3G53190	2033
AT3G53200	0
AT3G53210	12
AT3G53220	135
AT3G53230	471
AT3G53232	0
AT3G53235	0
AT3G53240	525
AT3G53250	0
AT3G53260	1375
AT3G53270	693
AT3G53280	80
AT3G53290	0
AT3G53294	0
AT3G53300	0
AT3G53305	0
AT3G53310	89
AT3G53320	606
AT3G53330	0
AT3G53340	881
AT3G53342	0
AT3G53350	92
AT3G53360	164
AT3G53365	8
AT3G53370	430
AT3G53380	1293
AT3G53390	957
AT3G53400	794
AT3G53403	8
AT3G53410	323
AT3G53420	614
AT3G53430	11706
AT3G53440	263
AT3G53450	41
AT3G53460	7693
AT3G53470	179
AT3G53480	22
AT3G53490	114
AT3G53500	2711
AT3G53510	444
AT3G53520	3158
AT3G53530	359
AT3G53540	1097
AT3G53550	0
AT3G53560	755
AT3G53570	487
AT3G53580	2329
AT3G53590	1
AT3G53600	1
AT3G53610	1685
AT3G53611	0
AT3G53620	699
AT3G53630	999
AT3G53640	18
AT3G53650	403
AT3G53670	1763
AT3G53680	819
AT3G53690	48
AT3G53700	526
AT3G53710	1697
AT3G53720	0
AT3G53730	4552
AT3G53740	9321
AT3G53750	1945
AT3G53760	1118
AT3G53770	0
AT3G53775	0
AT3G53780	272
AT3G53790	0
AT3G53800	287
AT3G53810	147
AT3G53820	0
AT3G53830	139
AT3G53840	27
AT3G53850	278
AT3G53860	236
AT3G53870	13826
AT3G53880	495
AT3G53890	8649
AT3G53900	684
AT3G53910	0
AT3G53920	461
AT3G53930	497
AT3G53940	633
AT3G53950	1254
AT3G53960	7
AT3G53965	0
AT3G53970	1011
AT3G53980	31
AT3G53990	4897
AT3G54000	1867
AT3G54010	2959
AT3G54020	354
AT3G54030	359
AT3G54040	54
AT3G54050	781
AT3G54060	124
AT3G54065	1
AT3G54070	0
AT3G54080	1413
AT3G54085	68
AT3G54090	571
AT3G54100	363
AT3G54110	2341
AT3G54120	31
AT3G54130	122
AT3G54140	442
AT3G54150	0
AT3G54160	21
AT3G54170	932
AT3G54180	1281
AT3G54190	2010
AT3G54200	536
AT3G54210	1403
AT3G54220	1540
AT3G54230	2037
AT3G54240	77
AT3G54250	1271
AT3G54260	101
AT3G54270	171
AT3G54280	2452
AT3G54290	843
AT3G54300	861
AT3G54310	37
AT3G54320	606
AT3G54340	1249
AT3G54350	1744
AT3G54360	923
AT3G54363	31
AT3G54366	250
AT3G54380	566
AT3G54390	895
AT3G54400	5897
AT3G54410	152
AT3G54420	18
AT3G54430	0
AT3G54440	2455
AT3G54450	0
AT3G54460	1300
AT3G54470	1935
AT3G54480	1153
AT3G54490	100
AT3G54500	937
AT3G54510	0
AT3G54520	0
AT3G54530	0
AT3G54540	2714
AT3G54550	5
AT3G54560	2300
AT3G54570	0
AT3G54580	0
AT3G54590	0
AT3G54600	48
AT3G54610	848
AT3G54620	1453
AT3G54625	5
AT3G54630	0
AT3G54640	1730
AT3G54650	1802
AT3G54660	1266
AT3G54670	3531
AT3G54680	215
AT3G54690	581
AT3G54700	9
AT3G54710	558
AT3G54720	2147
AT3G54730	0
AT3G54740	1032
AT3G54750	1542
AT3G54760	5096
AT3G54770	0
AT3G54780	19
AT3G54790	1229
AT3G54800	303
AT3G54810	877
AT3G54820	1172
AT3G54823	0
AT3G54826	1053
AT3G54830	52
AT3G54840	1161
AT3G54850	798
AT3G54860	974
AT3G54870	149
AT3G54880	394
AT3G54890	5331
AT3G54900	470
AT3G54910	367
AT3G54920	2609
AT3G54925	66
AT3G54930	299
AT3G54940	1
AT3G54950	109
AT3G54960	1399
AT3G54970	605
AT3G54980	609
AT3G54990	3
AT3G55000	1113
AT3G55005	798
AT3G55010	2124
AT3G55020	2644
AT3G55030	539
AT3G55040	393
AT3G55050	764
AT3G55060	733
AT3G55070	705
AT3G55080	251
AT3G55090	318
AT3G55100	0
AT3G55110	1338
AT3G55120	1671
AT3G55130	652
AT3G55140	753
AT3G55150	0
AT3G55160	1588
AT3G55170	1483
AT3G55180	7
AT3G55190	21
AT3G55200	376
AT3G55210	3
AT3G55220	457
AT3G55230	0
AT3G55240	0
AT3G55250	449
AT3G55252	204
AT3G55254	24
AT3G55258	16
AT3G55260	899
AT3G55270	2222
AT3G55280	6004
AT3G55290	69
AT3G55300	0
AT3G55310	0
AT3G55320	1180
AT3G55330	412
AT3G55340	997
AT3G55350	290
AT3G55360	3734
AT3G55370	75
AT3G55380	1088
AT3G55390	368
AT3G55400	1742
AT3G55410	5653
AT3G55420	155
AT3G55430	3480
AT3G55440	8484
AT3G55450	528
AT3G55460	2530
AT3G55470	81
AT3G55480	1450
AT3G55485	4
AT3G55490	150
AT3G55500	4
AT3G55510	1263
AT3G55512	0
AT3G55513	0
AT3G55515	0
AT3G55520	512
AT3G55530	473
AT3G55540	0
AT3G55550	0
AT3G55560	59
AT3G55566	0
AT3G55570	0
AT3G55580	84
AT3G55590	8
AT3G55600	265
AT3G55605	741
AT3G55610	1509
AT3G55620	2492
AT3G55630	85
AT3G55640	255
AT3G55646	2
AT3G55650	1
AT3G55660	1103
AT3G55665	91
AT3G55670	0
AT3G55672	22
AT3G55677	213
AT3G55680	15
AT3G55690	250
AT3G55700	10
AT3G55710	33
AT3G55720	26
AT3G55730	300
AT3G55734	4
AT3G55735	0
AT3G55740	500
AT3G55750	6420
AT3G55760	649
AT3G55770	2682
AT3G55780	4
AT3G55790	0
AT3G55795	0
AT3G55800	2244
AT3G55810	0
AT3G55820	52
AT3G55830	256
AT3G55840	1
AT3G55850	664
AT3G55860	12
AT3G55870	14
AT3G55880	37
AT3G55890	31
AT3G55900	1
AT3G55910	0
AT3G55920	531
AT3G55930	0
AT3G55935	0
AT3G55940	8
AT3G55950	234
AT3G55960	570
AT3G55970	46
AT3G55980	1143
AT3G55990	22
AT3G56000	80
AT3G56010	218
AT3G56020	1698
AT3G56030	100
AT3G56040	817
AT3G56050	1726
AT3G56060	10
AT3G56070	2434
AT3G56080	66
AT3G56085	0
AT3G56090	5079
AT3G56100	925
AT3G56110	1268
AT3G56120	1033
AT3G56130	2064
AT3G56140	762
AT3G56150	11349
AT3G56160	811
AT3G56170	67
AT3G56180	61
AT3G56190	2816
AT3G56200	671
AT3G56210	617
AT3G56220	717
AT3G56230	0
AT3G56240	200
AT3G56250	85
AT3G56260	32
AT3G56270	397
AT3G56275	2
AT3G56277	0
AT3G56280	0
AT3G56290	7
AT3G56300	178
AT3G56310	1592
AT3G56320	772
AT3G56330	188
AT3G56340	6651
AT3G56350	0
AT3G56360	175
AT3G56370	10959
AT3G56380	0
AT3G56390	0
AT3G56400	105
AT3G56408	19
AT3G56410	0
AT3G56420	0
AT3G56430	747
AT3G56440	101
AT3G56450	164
AT3G56460	1136
AT3G56470	57
AT3G56480	3347
AT3G56490	2431
AT3G56500	0
AT3G56510	869
AT3G56520	2
AT3G56530	0
AT3G56540	0
AT3G56550	71
AT3G56560	0
AT3G56570	146
AT3G56580	1066
AT3G56590	1390
AT3G56600	72
AT3G56610	267
AT3G56620	158
AT3G56630	62
AT3G56640	797
AT3G56650	165
AT3G56660	1
AT3G56670	0
AT3G56680	1780
AT3G56690	918
AT3G56700	9
AT3G56705	0
AT3G56710	34
AT3G56720	1556
AT3G56730	15
AT3G56740	521
AT3G56750	1234
AT3G56760	915
AT3G56770	4
AT3G56780	6
AT3G56790	1
AT3G56800	3611
AT3G56810	161
AT3G56820	397
AT3G56825	0
AT3G56830	122
AT3G56840	217
AT3G56850	976
AT3G56860	3110
AT3G56870	499
AT3G56880	2405
AT3G56890	1
AT3G56891	3
AT3G56900	683
AT3G56910	675
AT3G56920	16
AT3G56930	574
AT3G56940	5311
AT3G56950	664
AT3G56960	574
AT3G56970	0
AT3G56980	0
AT3G56990	1346
AT3G57000	1905
AT3G57010	34
AT3G57020	7
AT3G57030	574
AT3G57040	65
AT3G57050	1391
AT3G57060	1549
AT3G57062	205
AT3G57070	770
AT3G57072	0
AT3G57080	251
AT3G57090	691
AT3G57100	3
AT3G57110	17
AT3G57120	610
AT3G57130	0
AT3G57140	274
AT3G57150	7368
AT3G57157	0
AT3G57160	103
AT3G57170	935
AT3G57180	333
AT3G57190	226
AT3G57200	139
AT3G57210	0
AT3G57220	711
AT3G57230	255
AT3G57240	0
AT3G57250	516
AT3G57260	8
AT3G57270	113
AT3G57280	648
AT3G57290	6161
AT3G57300	2989
AT3G57310	35
AT3G57320	420
AT3G57330	926
AT3G57340	1116
AT3G57350	1293
AT3G57360	143
AT3G57370	0
AT3G57380	28
AT3G57390	986
AT3G57400	121
AT3G57410	1979
AT3G57420	788
AT3G57430	143
AT3G57440	22
AT3G57450	662
AT3G57460	86
AT3G57465	0
AT3G57470	1383
AT3G57480	141
AT3G57490	1190
AT3G57500	123
AT3G57510	53
AT3G57520	3683
AT3G57530	994
AT3G57540	12
AT3G57550	1913
AT3G57560	989
AT3G57570	998
AT3G57580	258
AT3G57586	2
AT3G57587	0
AT3G57590	541
AT3G57600	5
AT3G57610	2495
AT3G57620	0
AT3G57630	491
AT3G57640	1
AT3G57645	0
AT3G57650	1847
AT3G57660	2906
AT3G57670	198
AT3G57680	87
AT3G57690	400
AT3G57700	0
AT3G57710	415
AT3G57720	62
AT3G57730	0
AT3G57740	0
AT3G57750	152
AT3G57760	117
AT3G57765	1
AT3G57770	2
AT3G57780	2
AT3G57785	146
AT3G57787	0
AT3G57790	449
AT3G57800	947
AT3G57810	332
AT3G57820	2
AT3G57830	262
AT3G57840	144
AT3G57850	162
AT3G57854	0
AT3G57860	297
AT3G57870	2615
AT3G57880	4859
AT3G57890	2569
AT3G57900	0
AT3G57910	369
AT3G57920	0
AT3G57930	1003
AT3G57940	1277
AT3G57950	2
AT3G57960	0
AT3G57965	179
AT3G57970	3
AT3G57980	450
AT3G57990	1127
AT3G58000	52
AT3G58010	212
AT3G58020	276
AT3G58030	2058
AT3G58035	0
AT3G58040	768
AT3G58050	1127
AT3G58060	3
AT3G58070	120
AT3G58090	310
AT3G58100	410
AT3G58110	2557
AT3G58120	1061
AT3G58130	244
AT3G58140	1190
AT3G58150	50
AT3G58160	434
AT3G58165	0
AT3G58170	630
AT3G58180	454
AT3G58190	1
AT3G58193	0
AT3G58196	0
AT3G58200	720
AT3G58210	34
AT3G58220	1497
AT3G58230	14
AT3G58240	1
AT3G58250	4
AT3G58260	0
AT3G58270	205
AT3G58280	0
AT3G58290	0
AT3G58300	7
AT3G58310	0
AT3G58320	0
AT3G58330	40
AT3G58340	0
AT3G58347	0
AT3G58350	18
AT3G58360	0
AT3G58370	0
AT3G58380	4
AT3G58390	0
AT3G58400	3
AT3G58410	1
AT3G58415	2
AT3G58420	0
AT3G58430	43
AT3G58440	1
AT3G58450	0
AT3G58460	896
AT3G58470	601
AT3G58480	34
AT3G58490	444
AT3G58500	4234
AT3G58510	3694
AT3G58520	204
AT3G58530	548
AT3G58540	5
AT3G58550	0
AT3G58560	2955
AT3G58570	2738
AT3G58580	1460
AT3G58585	0
AT3G58590	167
AT3G58600	694
AT3G58610	10603
AT3G58620	576
AT3G58630	393
AT3G58640	1465
AT3G58650	812
AT3G58660	3240
AT3G58670	387
AT3G58680	3022
AT3G58690	510
AT3G58700	2559
AT3G58710	26
AT3G58720	43
AT3G58730	2126
AT3G58740	3
AT3G58750	1949
AT3G58760	323
AT3G58770	37
AT3G58780	4790
AT3G58790	505
AT3G58795	0
AT3G58800	450
AT3G58810	179
AT3G58820	183
AT3G58830	350
AT3G58840	1243
AT3G58850	52
AT3G58860	1
AT3G58865	80
AT3G58875	0
AT3G58877	0
AT3G58880	0
AT3G58890	0
AT3G58900	313
AT3G58910	1
AT3G58920	1
AT3G58930	784
AT3G58940	237
AT3G58950	8
AT3G58960	4
AT3G58970	921
AT3G58975	122
AT3G58980	99
AT3G58990	19
AT3G59000	217
AT3G59010	1312
AT3G59020	4057
AT3G59030	2182
AT3G59040	645
AT3G59050	1097
AT3G59060	12
AT3G59068	3
AT3G59070	0
AT3G59080	220
AT3G59090	777
AT3G59100	903
AT3G59110	1184
AT3G59120	0
AT3G59130	0
AT3G59140	394
AT3G59150	293
AT3G59160	0
AT3G59170	0
AT3G59180	0
AT3G59190	61
AT3G59200	118
AT3G59210	144
AT3G59220	119
AT3G59230	5
AT3G59240	0
AT3G59245	0
AT3G59250	0
AT3G59260	11
AT3G59270	5
AT3G59280	754
AT3G59290	730
AT3G59295	0
AT3G59300	763
AT3G59310	246
AT3G59320	341
AT3G59330	293
AT3G59340	0
AT3G59350	1300
AT3G59360	881
AT3G59370	0
AT3G59380	1428
AT3G59390	440
AT3G59400	20
AT3G59410	664
AT3G59415	0
AT3G59420	2243
AT3G59430	367
AT3G59435	0
AT3G59440	0
AT3G59450	21
AT3G59455	2
AT3G59460	0
AT3G59470	350
AT3G59480	930
AT3G59490	194
AT3G59500	780
AT3G59510	0
AT3G59520	171
AT3G59530	331
AT3G59540	6776
AT3G59550	433
AT3G59570	234
AT3G59580	64
AT3G59590	0
AT3G59600	1396
AT3G59610	4
AT3G59620	2
AT3G59630	778
AT3G59640	284
AT3G59650	621
AT3G59660	1110
AT3G59670	1267
AT3G59680	81
AT3G59690	11
AT3G59695	0
AT3G59700	2
AT3G59710	0
AT3G59720	0
AT3G59730	2
AT3G59740	1
AT3G59750	18
AT3G59760	1665
AT3G59765	31
AT3G59770	2482
AT3G59780	789
AT3G59790	5
AT3G59800	432
AT3G59810	842
AT3G59820	2917
AT3G59830	20
AT3G59840	451
AT3G59845	178
AT3G59850	132
AT3G59860	0
AT3G59870	176
AT3G59880	18
AT3G59884	1
AT3G59890	992
AT3G59900	161
AT3G59910	1729
AT3G59920	6680
AT3G59923	0
AT3G59926	0
AT3G59930	4
AT3G59940	0
AT3G59950	868
AT3G59960	29
AT3G59970	5423
AT3G59980	356
AT3G59990	2906
AT3G60000	12
AT3G60010	24
AT3G60020	0
AT3G60030	1833
AT3G60040	133
AT3G60050	464
AT3G60060	0
AT3G60070	233
AT3G60075	0
AT3G60080	365
AT3G60090	0
AT3G60100	6
AT3G60110	214
AT3G60120	0
AT3G60130	173
AT3G60140	71
AT3G60150	92
AT3G60160	2250
AT3G60164	1
AT3G60170	0
AT3G60176	0
AT3G60180	133
AT3G60190	2431
AT3G60200	232
AT3G60210	662
AT3G60220	147
AT3G60238	0
AT3G60240	8824
AT3G60245	20090
AT3G60250	1629
AT3G60260	936
AT3G60270	0
AT3G60280	0
AT3G60286	30
AT3G60290	83
AT3G60300	970
AT3G60310	347
AT3G60320	1269
AT3G60328	0
AT3G60330	68
AT3G60340	1454
AT3G60350	860
AT3G60360	468
AT3G60370	235
AT3G60380	1224
AT3G60390	95
AT3G60400	328
AT3G60410	754
AT3G60415	3
AT3G60420	0
AT3G60440	394
AT3G60450	482
AT3G60460	0
AT3G60470	0
AT3G60480	158
AT3G60490	5
AT3G60500	1256
AT3G60510	539
AT3G60520	1523
AT3G60530	1254
AT3G60540	30
AT3G60550	21
AT3G60560	0
AT3G60565	0
AT3G60570	12
AT3G60580	38
AT3G60590	296
AT3G60600	3998
AT3G60610	3
AT3G60613	0
AT3G60620	437
AT3G60630	1289
AT3G60640	285
AT3G60650	0
AT3G60660	172
AT3G60670	13
AT3G60680	218
AT3G60690	65
AT3G60700	32
AT3G60710	0
AT3G60720	38
AT3G60730	20
AT3G60740	1616
AT3G60750	10431
AT3G60760	1
AT3G60770	11070
AT3G60780	7
AT3G60790	8
AT3G60800	811
AT3G60805	0
AT3G60810	460
AT3G60820	3868
AT3G60830	1522
AT3G60840	911
AT3G60850	800
AT3G60860	2610
AT3G60870	2
AT3G60880	747
AT3G60890	49
AT3G60900	7132
AT3G60910	382
AT3G60920	1
AT3G60930	86
AT3G60935	3
AT3G60940	0
AT3G60950	2
AT3G60955	0
AT3G60957	0
AT3G60960	598
AT3G60961	0
AT3G60965	300
AT3G60966	1
AT3G60970	68
AT3G60972	4
AT3G60975	3
AT3G60980	194
AT3G60990	0
AT3G61010	886
AT3G61020	341
AT3G61028	1
AT3G61030	0
AT3G61035	1
AT3G61040	0
AT3G61050	2676
AT3G61060	83
AT3G61070	1312
AT3G61080	118
AT3G61090	81
AT3G61100	461
AT3G61105	0
AT3G61110	8357
AT3G61111	0
AT3G61113	29
AT3G61117	0
AT3G61118	0
AT3G61120	313
AT3G61130	3155
AT3G61140	2900
AT3G61150	1562
AT3G61160	436
AT3G61170	105
AT3G61172	87
AT3G61175	0
AT3G61177	29
AT3G61180	778
AT3G61182	124
AT3G61185	12
AT3G61190	51
AT3G61198	47
AT3G61200	237
AT3G61210	10
AT3G61220	57
AT3G61230	4
AT3G61240	3793
AT3G61250	983
AT3G61260	1015
AT3G61270	4
AT3G61280	1
AT3G61290	33
AT3G61300	0
AT3G61310	3248
AT3G61320	470
AT3G61330	4
AT3G61340	8
AT3G61350	260
AT3G61360	201
AT3G61370	340
AT3G61380	172
AT3G61390	0
AT3G61400	0
AT3G61410	19
AT3G61415	337
AT3G61420	554
AT3G61430	2740
AT3G61440	4487
AT3G61450	21
AT3G61460	173
AT3G61470	2372
AT3G61480	805
AT3G61490	715
AT3G61500	1
AT3G61510	0
AT3G61520	165
AT3G61530	185
AT3G61540	405
AT3G61545	0
AT3G61550	260
AT3G61560	261
AT3G61570	462
AT3G61571	0
AT3G61580	3737
AT3G61590	260
AT3G61600	1803
AT3G61610	554
AT3G61620	723
AT3G61630	237
AT3G61640	454
AT3G61650	802
AT3G61660	27
AT3G61670	1955
AT3G61680	88
AT3G61690	2083
AT3G61700	1535
AT3G61710	760
AT3G61715	0
AT3G61720	0
AT3G61721	0
AT3G61723	0
AT3G61730	3
AT3G61740	658
AT3G61750	25
AT3G61755	0
AT3G61760	143
AT3G61770	586
AT3G61780	1073
AT3G61790	477
AT3G61800	650
AT3G61810	0
AT3G61820	5490
AT3G61825	0
AT3G61826	0
AT3G61829	0
AT3G61830	2023
AT3G61840	0
AT3G61850	224
AT3G61860	1612
AT3G61870	712
AT3G61880	255
AT3G61890	14
AT3G61897	0
AT3G61898	193
AT3G61900	13
AT3G61910	0
AT3G61920	10
AT3G61930	76
AT3G61940	0
AT3G61950	159
AT3G61960	1321
AT3G61962	0
AT3G61970	368
AT3G61980	333
AT3G61990	76
AT3G62000	248
AT3G62010	2913
AT3G62020	21
AT3G62030	1795
AT3G62040	12
AT3G62050	214
AT3G62060	780
AT3G62070	199
AT3G62080	359
AT3G62090	17
AT3G62100	25
AT3G62110	819
AT3G62120	4538
AT3G62130	1426
AT3G62140	521
AT3G62150	13
AT3G62160	15
AT3G62170	571
AT3G62180	137
AT3G62190	352
AT3G62200	788
AT3G62210	0
AT3G62220	480
AT3G62230	1133
AT3G62240	1592
AT3G62245	0
AT3G62250	15540
AT3G62260	121
AT3G62270	169
AT3G62280	2
AT3G62285	0
AT3G62290	9253
AT3G62300	3327
AT3G62310	2662
AT3G62320	21
AT3G62330	1099
AT3G62340	213
AT3G62350	0
AT3G62360	6136
AT3G62370	681
AT3G62380	2
AT3G62390	578
AT3G62400	1148
AT3G62410	61
AT3G62420	2103
AT3G62430	141
AT3G62440	1
AT3G62450	446
AT3G62455	625
AT3G62460	1237
AT3G62470	142
AT3G62475	0
AT3G62480	0
AT3G62490	0
AT3G62499	24
AT3G62500	100
AT3G62510	10
AT3G62520	0
AT3G62528	0
AT3G62529	0
AT3G62530	4983
AT3G62540	5
AT3G62550	16
AT3G62560	921
AT3G62570	267
AT3G62580	1219
AT3G62590	220
AT3G62600	4011
AT3G62610	44
AT3G62615	0
AT3G62620	493
AT3G62630	2828
AT3G62640	49
AT3G62650	1743
AT3G62660	804
AT3G62670	0
AT3G62680	0
AT3G62690	291
AT3G62695	0
AT3G62700	675
AT3G62710	679
AT3G62720	1229
AT3G62725	2
AT3G62730	7
AT3G62735	0
AT3G62740	0
AT3G62750	95
AT3G62760	1
AT3G62770	864
AT3G62780	3
AT3G62790	1114
AT3G62800	513
AT3G62810	755
AT3G62820	64
AT3G62830	1227
AT3G62840	4430
AT3G62850	0
AT3G62860	310
AT3G62870	15841
AT3G62880	192
AT3G62890	108
AT3G62900	2131
AT3G62910	254
AT3G62920	115
AT3G62930	5
AT3G62940	1309
AT3G62950	33
AT3G62960	0
AT3G62970	579
AT3G62980	1150
AT3G62990	0
AT3G63000	971
AT3G63003	0
AT3G63006	0
AT3G63010	171
AT3G63020	2
AT3G63030	558
AT3G63040	0
AT3G63050	9
AT3G63052	2
AT3G63060	29
AT3G63070	2466
AT3G63080	374
AT3G63088	0
AT3G63090	582
AT3G63093	0
AT3G63095	0
AT3G63110	0
AT3G63120	793
AT3G63130	2381
AT3G63140	299
AT3G63150	1173
AT3G63160	120
AT3G63170	416
AT3G63180	974
AT3G63190	572
AT3G63200	731
AT3G63210	1493
AT3G63215	0
AT3G63220	317
AT3G63230	0
AT3G63240	440
AT3G63250	2737
AT3G63255	0
AT3G63260	916
AT3G63270	531
AT3G63280	57
AT3G63290	349
AT3G63300	753
AT3G63310	728
AT3G63320	2
AT3G63340	1208
AT3G63350	0
AT3G63360	0
AT3G63370	318
AT3G63375	4
AT3G63380	38
AT3G63390	335
AT3G63400	2125
AT3G63410	3087
AT3G63420	482
AT3G63430	565
AT3G63440	3
AT3G63445	83
AT3G63450	978
AT3G63460	7536
AT3G63470	27
AT3G63480	219
AT3G63490	1890
AT3G63500	2646
AT3G63510	266
AT3G63520	1829
AT3G63530	571
AT3G63540	418
AT3G66652	676
AT3G66654	612
AT3G66656	6
AT3G66658	1626
AT4G00005	0
AT4G00020	838
AT4G00026	1338
AT4G00030	458
AT4G00040	564
AT4G00050	19
AT4G00060	1285
AT4G00070	2
AT4G00080	0
AT4G00085	0
AT4G00090	992
AT4G00100	8772
AT4G00110	476
AT4G00114	0
AT4G00120	9
AT4G00130	0
AT4G00140	2
AT4G00150	283
AT4G00155	0
AT4G00160	62
AT4G00163	0
AT4G00165	0
AT4G00170	1122
AT4G00180	6
AT4G00190	22
AT4G00200	804
AT4G00210	0
AT4G00220	4
AT4G00225	0
AT4G00230	248
AT4G00231	806
AT4G00232	0
AT4G00234	1
AT4G00236	0
AT4G00238	2332
AT4G00240	93
AT4G00250	56
AT4G00260	7
AT4G00270	1494
AT4G00280	0
AT4G00290	489
AT4G00295	16
AT4G00300	1605
AT4G00305	2
AT4G00310	427
AT4G00315	8
AT4G00320	9
AT4G00330	50
AT4G00335	230
AT4G00340	850
AT4G00342	0
AT4G00350	122
AT4G00355	520
AT4G00356	0
AT4G00360	573
AT4G00370	1091
AT4G00380	1974
AT4G00390	197
AT4G00400	1471
AT4G00413	0
AT4G00416	0
AT4G00420	462
AT4G00430	5383
AT4G00440	1154
AT4G00450	2886
AT4G00460	144
AT4G00467	38
AT4G00480	9
AT4G00490	839
AT4G00500	584
AT4G00520	339
AT4G00525	158
AT4G00530	129
AT4G00540	1
AT4G00550	403
AT4G00560	709
AT4G00570	3758
AT4G00580	8
AT4G00585	1286
AT4G00590	227
AT4G00600	0
AT4G00610	7
AT4G00620	897
AT4G00630	1938
AT4G00650	304
AT4G00651	0
AT4G00660	1845
AT4G00670	5
AT4G00680	3
AT4G00690	117
AT4G00695	24
AT4G00700	8
AT4G00710	1878
AT4G00720	3030
AT4G00730	3459
AT4G00740	2625
AT4G00750	6488
AT4G00752	617
AT4G00753	0
AT4G00755	632
AT4G00760	351
AT4G00770	6
AT4G00780	4
AT4G00800	2203
AT4G00810	4567
AT4G00820	1353
AT4G00830	2727
AT4G00840	365
AT4G00850	171
AT4G00860	1777
AT4G00870	3372
AT4G00872	0
AT4G00880	9
AT4G00883	0
AT4G00885	0
AT4G00889	0
AT4G00890	10
AT4G00891	0
AT4G00893	29
AT4G00895	775
AT4G00900	1327
AT4G00905	0
AT4G00910	3
AT4G00920	22
AT4G00925	0
AT4G00930	961
AT4G00940	70
AT4G00950	87
AT4G00953	0
AT4G00955	8
AT4G00960	0
AT4G00970	54
AT4G00975	1
AT4G00980	115
AT4G00985	0
AT4G00990	750
AT4G01000	2772
AT4G01010	90
AT4G01020	770
AT4G01023	4
AT4G01026	153
AT4G01030	60
AT4G01037	530
AT4G01040	731
AT4G01050	3189
AT4G01060	20
AT4G01070	353
AT4G01080	1248
AT4G01090	972
AT4G01100	4410
AT4G01110	11
AT4G01120	633
AT4G01130	229
AT4G01140	3
AT4G01150	1933
AT4G01160	1
AT4G01170	0
AT4G01180	8
AT4G01190	7
AT4G01200	74
AT4G01210	1801
AT4G01220	516
AT4G01230	119
AT4G01240	0
AT4G01245	0
AT4G01250	71
AT4G01260	10
AT4G01265	0
AT4G01270	240
AT4G01280	375
AT4G01290	4508
AT4G01310	1355
AT4G01320	2737
AT4G01330	1950
AT4G01335	0
AT4G01340	0
AT4G01350	0
AT4G01355	0
AT4G01360	10
AT4G01370	1637
AT4G01380	0
AT4G01390	0
AT4G01395	1953
AT4G01400	179
AT4G01410	142
AT4G01420	21
AT4G01430	23
AT4G01435	4
AT4G01440	52
AT4G01450	69
AT4G01455	0
AT4G01460	3
AT4G01470	5
AT4G01480	279
AT4G01490	0
AT4G01500	11
AT4G01505	0
AT4G01510	325
AT4G01515	0
AT4G01516	0
AT4G01520	0
AT4G01525	9
AT4G01530	0
AT4G01533	0
AT4G01535	0
AT4G01540	81
AT4G01550	253
AT4G01560	1790
AT4G01570	656
AT4G01575	0
AT4G01580	403
AT4G01590	1365
AT4G01593	115
AT4G01595	0
AT4G01600	17
AT4G01610	2314
AT4G01630	0
AT4G01640	0
AT4G01650	137
AT4G01660	991
AT4G01670	38
AT4G01671	0
AT4G01680	243
AT4G01690	973
AT4G01700	21
AT4G01703	0
AT4G01710	232
AT4G01720	3
AT4G01730	950
AT4G01735	0
AT4G01740	143
AT4G01750	12
AT4G01760	0
AT4G01770	0
AT4G01780	4
AT4G01790	243
AT4G01800	1480
AT4G01810	2003
AT4G01820	0
AT4G01830	0
AT4G01840	215
AT4G01850	3987
AT4G01860	1446
AT4G01865	0
AT4G01870	372
AT4G01880	620
AT4G01883	136
AT4G01890	3
AT4G01895	40
AT4G01897	374
AT4G01900	930
AT4G01910	49
AT4G01915	19
AT4G01920	219
AT4G01925	0
AT4G01930	59
AT4G01935	42
AT4G01940	403
AT4G01950	9
AT4G01960	793
AT4G01970	2204
AT4G01975	3
AT4G01980	1
AT4G01985	6
AT4G01990	459
AT4G01995	159
AT4G02000	22
AT4G02005	209
AT4G02010	728
AT4G02020	2814
AT4G02030	1106
AT4G02040	0
AT4G02050	1083
AT4G02055	0
AT4G02060	4220
AT4G02070	1830
AT4G02075	45
AT4G02080	1562
AT4G02090	1
AT4G02100	696
AT4G02110	1019
AT4G02120	911
AT4G02130	1204
AT4G02140	22
AT4G02150	3821
AT4G02160	10
AT4G02170	1
AT4G02180	15
AT4G02190	0
AT4G02195	175
AT4G02200	181
AT4G02210	279
AT4G02220	904
AT4G02230	6321
AT4G02235	0
AT4G02250	225
AT4G02260	300
AT4G02270	0
AT4G02280	15
AT4G02290	4716
AT4G02300	81
AT4G02310	0
AT4G02312	0
AT4G02314	0
AT4G02317	0
AT4G02320	6
AT4G02330	126
AT4G02340	791
AT4G02350	2127
AT4G02360	44
AT4G02370	810
AT4G02380	199
AT4G02390	515
AT4G02400	2164
AT4G02405	190
AT4G02410	54
AT4G02420	20
AT4G02425	210
AT4G02430	581
AT4G02440	725
AT4G02450	8449
AT4G02460	727
AT4G02465	9
AT4G02480	7743
AT4G02482	59
AT4G02485	167
AT4G02487	0
AT4G02489	0
AT4G02490	0
AT4G02500	1020
AT4G02510	6692
AT4G02520	3
AT4G02530	759
AT4G02540	960
AT4G02541	0
AT4G02550	270
AT4G02555	0
AT4G02560	1426
AT4G02570	8245
AT4G02580	2992
AT4G02590	1561
AT4G02600	1403
AT4G02610	598
AT4G02620	792
AT4G02630	444
AT4G02640	1162
AT4G02650	115
AT4G02655	182
AT4G02660	517
AT4G02670	531
AT4G02680	3121
AT4G02690	3
AT4G02700	560
AT4G02710	568
AT4G02715	2870
AT4G02720	0
AT4G02725	251
AT4G02730	186
AT4G02733	4
AT4G02735	0
AT4G02740	841
AT4G02750	281
AT4G02760	677
AT4G02770	3938
AT4G02780	65
AT4G02790	682
AT4G02800	1244
AT4G02810	33
AT4G02820	953
AT4G02830	82
AT4G02840	1641
AT4G02850	0
AT4G02860	294
AT4G02870	0
AT4G02880	1143
AT4G02890	5201
AT4G02900	318
AT4G02910	0
AT4G02920	1043
AT4G02930	6351
AT4G02940	817
AT4G02950	0
AT4G02960	2
AT4G02970	194
AT4G02980	721
AT4G02990	714
AT4G03000	525
AT4G03010	332
AT4G03020	1727
AT4G03030	700
AT4G03038	0
AT4G03039	0
AT4G03040	0
AT4G03050	2
AT4G03060	9
AT4G03063	0
AT4G03070	67
AT4G03080	2008
AT4G03090	1323
AT4G03100	1082
AT4G03110	406
AT4G03113	0
AT4G03115	201
AT4G03120	775
AT4G03130	58
AT4G03135	0
AT4G03140	10
AT4G03150	119
AT4G03153	0
AT4G03156	0
AT4G03157	0
AT4G03160	0
AT4G03165	0
AT4G03170	0
AT4G03175	0
AT4G03180	571
AT4G03190	1647
AT4G03200	1091
AT4G03205	485
AT4G03210	12651
AT4G03220	3
AT4G03230	568
AT4G03240	585
AT4G03250	394
AT4G03260	1948
AT4G03270	17
AT4G03280	2227
AT4G03285	0
AT4G03290	235
AT4G03292	16
AT4G03295	0
AT4G03298	7
AT4G03300	0
AT4G03305	0
AT4G03310	0
AT4G03320	285
AT4G03330	3
AT4G03340	63
AT4G03350	0
AT4G03360	0
AT4G03364	0
AT4G03370	0
AT4G03376	0
AT4G03380	0
AT4G03390	1560
AT4G03400	973
AT4G03405	0
AT4G03410	166
AT4G03415	1100
AT4G03420	154
AT4G03430	3644
AT4G03435	0
AT4G03437	0
AT4G03438	0
AT4G03440	59
AT4G03443	6
AT4G03445	5
AT4G03450	0
AT4G03455	8
AT4G03460	13
AT4G03470	0
AT4G03480	12
AT4G03490	59
AT4G03495	0
AT4G03500	0
AT4G03505	0
AT4G03510	207
AT4G03520	1885
AT4G03525	0
AT4G03530	0
AT4G03535	0
AT4G03540	0
AT4G03545	0
AT4G03550	4476
AT4G03555	0
AT4G03560	2542
AT4G03565	14
AT4G03566	0
AT4G03570	1
AT4G03575	0
AT4G03580	5
AT4G03585	0
AT4G03590	0
AT4G03595	0
AT4G03600	20
AT4G03605	0
AT4G03610	17
AT4G03620	1
AT4G03625	0
AT4G03630	1
AT4G03635	116
AT4G03640	0
AT4G03645	0
AT4G03650	0
AT4G03655	0
AT4G03660	0
AT4G03665	0
AT4G03670	0
AT4G03675	0
AT4G03680	0
AT4G03685	0
AT4G03690	0
AT4G03695	0
AT4G03700	0
AT4G03705	0
AT4G03710	0
AT4G03715	0
AT4G03720	0
AT4G03725	27
AT4G03726	0
AT4G03728	0
AT4G03730	0
AT4G03732	0
AT4G03740	0
AT4G03745	0
AT4G03750	0
AT4G03755	12
AT4G03760	0
AT4G03765	0
AT4G03770	0
AT4G03775	0
AT4G03780	0
AT4G03785	0
AT4G03790	0
AT4G03795	0
AT4G03800	0
AT4G03805	0
AT4G03810	0
AT4G03811	0
AT4G03813	0
AT4G03815	0
AT4G03816	1
AT4G03820	89
AT4G03823	15
AT4G03824	0
AT4G03825	0
AT4G03826	0
AT4G03830	0
AT4G03835	0
AT4G03837	0
AT4G03840	0
AT4G03845	2
AT4G03850	0
AT4G03855	0
AT4G03860	0
AT4G03865	0
AT4G03870	0
AT4G03873	0
AT4G03875	0
AT4G03876	0
AT4G03880	0
AT4G03885	0
AT4G03890	0
AT4G03895	1
AT4G03900	0
AT4G03905	11
AT4G03910	0
AT4G03911	0
AT4G03912	0
AT4G03913	0
AT4G03914	0
AT4G03915	0
AT4G03916	0
AT4G03920	0
AT4G03923	0
AT4G03925	1
AT4G03926	0
AT4G03930	324
AT4G03935	40
AT4G03940	22
AT4G03945	38
AT4G03950	0
AT4G03955	0
AT4G03960	416
AT4G03965	7
AT4G03970	0
AT4G03975	0
AT4G03976	0
AT4G03977	0
AT4G03978	0
AT4G03979	0
AT4G03980	0
AT4G03981	0
AT4G03985	0
AT4G03990	0
AT4G03995	0
AT4G04000	0
AT4G04005	8
AT4G04010	0
AT4G04015	4
AT4G04020	402
AT4G04025	0
AT4G04030	1
AT4G04035	2
AT4G04040	554
AT4G04050	0
AT4G04055	0
AT4G04065	0
AT4G04070	0
AT4G04075	12
AT4G04077	21
AT4G04078	0
AT4G04080	1
AT4G04085	0
AT4G04090	26
AT4G04095	0
AT4G04100	0
AT4G04105	0
AT4G04110	0
AT4G04115	0
AT4G04120	2
AT4G04125	0
AT4G04130	0
AT4G04135	3
AT4G04140	0
AT4G04145	0
AT4G04150	0
AT4G04155	0
AT4G04157	0
AT4G04165	0
AT4G04167	0
AT4G04170	0
AT4G04175	0
AT4G04180	517
AT4G04185	0
AT4G04190	177
AT4G04195	0
AT4G04200	512
AT4G04205	0
AT4G04210	699
AT4G04215	0
AT4G04220	0
AT4G04221	13
AT4G04223	1
AT4G04225	3
AT4G04230	0
AT4G04235	2
AT4G04245	0
AT4G04250	0
AT4G04255	0
AT4G04260	4
AT4G04265	0
AT4G04270	0
AT4G04273	0
AT4G04275	0
AT4G04276	0
AT4G04280	0
AT4G04285	0
AT4G04290	0
AT4G04293	0
AT4G04295	0
AT4G04296	0
AT4G04300	0
AT4G04305	0
AT4G04310	0
AT4G04313	0
AT4G04315	0
AT4G04316	0
AT4G04320	673
AT4G04325	3
AT4G04330	17
AT4G04335	0
AT4G04340	2189
AT4G04345	0
AT4G04350	743
AT4G04355	0
AT4G04360	56
AT4G04365	0
AT4G04370	253
AT4G04375	0
AT4G04380	0
AT4G04385	0
AT4G04390	0
AT4G04392	0
AT4G04393	0
AT4G04394	0
AT4G04395	0
AT4G04396	0
AT4G04398	0
AT4G04400	0
AT4G04402	0
AT4G04404	0
AT4G04405	0
AT4G04407	0
AT4G04408	0
AT4G04409	0
AT4G04410	23
AT4G04415	0
AT4G04420	0
AT4G04423	0
AT4G04425	0
AT4G04426	0
AT4G04430	1
AT4G04435	6
AT4G04440	3
AT4G04445	10
AT4G04450	0
AT4G04455	0
AT4G04460	18
AT4G04465	3
AT4G04470	637
AT4G04475	14
AT4G04480	0
AT4G04485	8
AT4G04490	5
AT4G04495	0
AT4G04500	0
AT4G04505	0
AT4G04510	0
AT4G04515	0
AT4G04520	0
AT4G04525	0
AT4G04530	0
AT4G04535	0
AT4G04540	0
AT4G04545	0
AT4G04547	0
AT4G04550	0
AT4G04555	0
AT4G04560	0
AT4G04565	11
AT4G04570	11
AT4G04580	0
AT4G04585	0
AT4G04590	1
AT4G04600	0
AT4G04601	0
AT4G04605	0
AT4G04610	2636
AT4G04614	529
AT4G04615	0
AT4G04620	1067
AT4G04625	0
AT4G04630	34
AT4G04632	0
AT4G04635	0
AT4G04640	2208
AT4G04645	0
AT4G04650	0
AT4G04653	0
AT4G04655	3
AT4G04660	0
AT4G04665	0
AT4G04670	529
AT4G04675	0
AT4G04680	2
AT4G04690	0
AT4G04692	349
AT4G04693	0
AT4G04695	31
AT4G04700	188
AT4G04710	0
AT4G04720	1913
AT4G04730	0
AT4G04740	339
AT4G04745	9
AT4G04750	4
AT4G04755	0
AT4G04760	0
AT4G04765	0
AT4G04770	1457
AT4G04775	0
AT4G04780	545
AT4G04785	0
AT4G04790	338
AT4G04795	0
AT4G04800	293
AT4G04805	0
AT4G04810	19
AT4G04815	0
AT4G04820	0
AT4G04825	0
AT4G04830	518
AT4G04835	0
AT4G04840	0
AT4G04850	690
AT4G04855	0
AT4G04860	573
AT4G04865	0
AT4G04870	525
AT4G04875	0
AT4G04880	377
AT4G04885	1301
AT4G04890	10850
AT4G04895	0
AT4G04900	2
AT4G04905	0
AT4G04910	2848
AT4G04920	1927
AT4G04925	184
AT4G04930	119
AT4G04940	1141
AT4G04945	0
AT4G04950	2572
AT4G04955	620
AT4G04957	0
AT4G04960	343
AT4G04965	0
AT4G04970	2087
AT4G04972	0
AT4G04975	0
AT4G04980	30
AT4G04985	0
AT4G04990	0
AT4G04995	0
AT4G05000	382
AT4G05005	1
AT4G05010	145
AT4G05015	2
AT4G05018	4
AT4G05020	785
AT4G05025	0
AT4G05030	1
AT4G05040	448
AT4G05045	0
AT4G05048	0
AT4G05049	0
AT4G05050	12863
AT4G05053	0
AT4G05055	0
AT4G05060	372
AT4G05065	0
AT4G05070	1111
AT4G05071	3
AT4G05073	0
AT4G05075	0
AT4G05076	0
AT4G05080	0
AT4G05085	0
AT4G05087	0
AT4G05090	204
AT4G05091	3
AT4G05095	0
AT4G05097	0
AT4G05100	2
AT4G05105	0
AT4G05110	4
AT4G05115	1
AT4G05120	511
AT4G05125	0
AT4G05130	4
AT4G05133	0
AT4G05135	0
AT4G05140	0
AT4G05145	0
AT4G05150	663
AT4G05155	4
AT4G05160	337
AT4G05170	0
AT4G05180	4075
AT4G05190	1541
AT4G05200	2
AT4G05205	0
AT4G05210	59
AT4G05215	0
AT4G05220	0
AT4G05225	0
AT4G05230	0
AT4G05235	0
AT4G05240	0
AT4G05245	0
AT4G05250	0
AT4G05255	4
AT4G05260	0
AT4G05270	0
AT4G05275	0
AT4G05280	0
AT4G05285	0
AT4G05290	0
AT4G05295	0
AT4G05300	0
AT4G05303	0
AT4G05305	0
AT4G05306	0
AT4G05310	0
AT4G05315	0
AT4G05320	23574
AT4G05330	398
AT4G05335	0
AT4G05340	0
AT4G05350	0
AT4G05355	0
AT4G05360	0
AT4G05365	0
AT4G05375	0
AT4G05380	49
AT4G05385	0
AT4G05390	902
AT4G05395	0
AT4G05400	1079
AT4G05405	12
AT4G05410	1462
AT4G05415	0
AT4G05420	3340
AT4G05425	1
AT4G05430	6
AT4G05435	0
AT4G05440	611
AT4G05445	0
AT4G05450	392
AT4G05455	0
AT4G05460	849
AT4G05465	0
AT4G05470	0
AT4G05475	2
AT4G05485	0
AT4G05490	1
AT4G05495	0
AT4G05497	0
AT4G05500	3
AT4G05502	0
AT4G05505	0
AT4G05508	0
AT4G05510	0
AT4G05520	581
AT4G05523	0
AT4G05525	0
AT4G05526	0
AT4G05530	1972
AT4G05535	0
AT4G05540	0
AT4G05545	0
AT4G05550	0
AT4G05553	0
AT4G05555	0
AT4G05556	0
AT4G05560	0
AT4G05565	0
AT4G05570	0
AT4G05575	0
AT4G05580	0
AT4G05581	0
AT4G05582	0
AT4G05583	0
AT4G05584	0
AT4G05585	0
AT4G05586	0
AT4G05587	0
AT4G05588	0
AT4G05589	0
AT4G05590	35
AT4G05591	0
AT4G05592	0
AT4G05593	0
AT4G05594	0
AT4G05595	0
AT4G05597	0
AT4G05600	0
AT4G05605	0
AT4G05610	0
AT4G05612	0
AT4G05613	0
AT4G05615	0
AT4G05616	0
AT4G05620	0
AT4G05625	0
AT4G05630	1
AT4G05631	40
AT4G05632	0
AT4G05633	0
AT4G05634	0
AT4G05635	0
AT4G05636	0
AT4G05638	0
AT4G05640	0
AT4G05645	0
AT4G05650	0
AT4G05655	0
AT4G05660	0
AT4G05665	0
AT4G05670	0
AT4G05675	0
AT4G05680	0
AT4G05685	8
AT4G05690	1
AT4G05695	0
AT4G05700	0
AT4G05705	0
AT4G05710	0
AT4G05715	0
AT4G05720	0
AT4G05730	0
AT4G05735	0
AT4G05740	0
AT4G05745	0
AT4G05750	0
AT4G05755	0
AT4G05760	0
AT4G05765	0
AT4G05770	0
AT4G05775	0
AT4G05780	0
AT4G05785	1
AT4G05790	0
AT4G05795	0
AT4G05800	0
AT4G05805	0
AT4G05810	0
AT4G05815	0
AT4G05840	7
AT4G05845	0
AT4G05850	0
AT4G05855	0
AT4G05860	0
AT4G05865	0
AT4G05870	0
AT4G05875	0
AT4G05880	0
AT4G05885	0
AT4G05890	0
AT4G05895	0
AT4G05900	0
AT4G05905	0
AT4G05910	0
AT4G05915	0
AT4G05918	0
AT4G05920	0
AT4G05925	0
AT4G05930	0
AT4G05935	0
AT4G05940	0
AT4G05945	0
AT4G05950	0
AT4G05965	0
AT4G05970	0
AT4G05975	0
AT4G05980	0
AT4G05985	0
AT4G05990	0
AT4G05995	0
AT4G06000	0
AT4G06005	0
AT4G06010	1
AT4G06015	3
AT4G06045	0
AT4G06050	0
AT4G06055	0
AT4G06060	11
AT4G06065	0
AT4G06070	0
AT4G06075	1
AT4G06080	1
AT4G06085	0
AT4G06090	0
AT4G06095	0
AT4G06105	0
AT4G06110	0
AT4G06115	0
AT4G06130	0
AT4G06135	0
AT4G06140	0
AT4G06145	0
AT4G06155	0
AT4G06160	3
AT4G06165	0
AT4G06170	0
AT4G06175	0
AT4G06185	0
AT4G06195	8
AT4G06196	0
AT4G06200	0
AT4G06205	0
AT4G06210	0
AT4G06215	4
AT4G06225	2
AT4G06235	2
AT4G06240	0
AT4G06245	0
AT4G06250	0
AT4G06255	0
AT4G06260	0
AT4G06265	1
AT4G06280	0
AT4G06285	0
AT4G06290	0
AT4G06295	0
AT4G06300	0
AT4G06305	0
AT4G06310	4
AT4G06315	2
AT4G06320	6
AT4G06330	0
AT4G06335	1
AT4G06340	12
AT4G06345	0
AT4G06365	0
AT4G06370	0
AT4G06375	0
AT4G06380	0
AT4G06385	0
AT4G06390	0
AT4G06395	0
AT4G06400	0
AT4G06405	0
AT4G06410	8
AT4G06415	0
AT4G06425	0
AT4G06440	0
AT4G06445	0
AT4G06450	0
AT4G06455	0
AT4G06460	0
AT4G06474	0
AT4G06477	0
AT4G06479	0
AT4G06480	0
AT4G06481	0
AT4G06482	0
AT4G06483	0
AT4G06484	0
AT4G06485	0
AT4G06486	0
AT4G06487	0
AT4G06488	0
AT4G06489	0
AT4G06490	0
AT4G06491	0
AT4G06492	0
AT4G06493	0
AT4G06494	0
AT4G06495	0
AT4G06496	0
AT4G06497	0
AT4G06498	6
AT4G06499	0
AT4G06500	0
AT4G06501	0
AT4G06502	0
AT4G06503	0
AT4G06504	0
AT4G06505	0
AT4G06506	0
AT4G06507	0
AT4G06508	0
AT4G06509	0
AT4G06510	0
AT4G06511	0
AT4G06512	0
AT4G06513	0
AT4G06514	0
AT4G06515	0
AT4G06516	0
AT4G06517	0
AT4G06518	0
AT4G06519	0
AT4G06520	0
AT4G06521	0
AT4G06522	0
AT4G06523	0
AT4G06524	0
AT4G06525	0
AT4G06526	0
AT4G06527	0
AT4G06528	0
AT4G06529	0
AT4G06530	0
AT4G06531	0
AT4G06532	0
AT4G06533	0
AT4G06534	1
AT4G06535	0
AT4G06536	0
AT4G06537	0
AT4G06538	0
AT4G06539	0
AT4G06540	0
AT4G06541	0
AT4G06542	0
AT4G06543	0
AT4G06544	0
AT4G06545	0
AT4G06546	0
AT4G06547	0
AT4G06548	0
AT4G06549	0
AT4G06550	0
AT4G06551	0
AT4G06552	0
AT4G06553	0
AT4G06554	0
AT4G06555	0
AT4G06556	0
AT4G06557	0
AT4G06558	0
AT4G06559	0
AT4G06560	0
AT4G06561	0
AT4G06562	0
AT4G06563	0
AT4G06564	0
AT4G06565	0
AT4G06566	0
AT4G06567	0
AT4G06568	0
AT4G06569	0
AT4G06570	0
AT4G06571	0
AT4G06572	0
AT4G06573	0
AT4G06574	0
AT4G06575	0
AT4G06576	0
AT4G06577	0
AT4G06578	0
AT4G06579	0
AT4G06580	0
AT4G06581	0
AT4G06582	0
AT4G06583	0
AT4G06584	0
AT4G06585	0
AT4G06586	0
AT4G06587	0
AT4G06588	0
AT4G06589	0
AT4G06590	0
AT4G06591	0
AT4G06592	0
AT4G06593	0
AT4G06594	0
AT4G06595	0
AT4G06596	0
AT4G06597	0
AT4G06598	254
AT4G06599	913
AT4G06600	0
AT4G06601	0
AT4G06602	0
AT4G06603	0
AT4G06604	0
AT4G06605	0
AT4G06606	1
AT4G06607	0
AT4G06608	0
AT4G06609	0
AT4G06610	0
AT4G06611	0
AT4G06612	0
AT4G06613	0
AT4G06614	0
AT4G06615	0
AT4G06616	0
AT4G06617	0
AT4G06618	0
AT4G06619	0
AT4G06620	0
AT4G06621	0
AT4G06622	0
AT4G06623	0
AT4G06624	0
AT4G06625	0
AT4G06626	0
AT4G06627	0
AT4G06628	0
AT4G06629	0
AT4G06630	0
AT4G06631	0
AT4G06632	0
AT4G06633	0
AT4G06634	702
AT4G06635	0
AT4G06636	0
AT4G06637	0
AT4G06638	0
AT4G06639	0
AT4G06640	0
AT4G06641	0
AT4G06642	0
AT4G06643	0
AT4G06644	0
AT4G06646	0
AT4G06648	0
AT4G06650	0
AT4G06652	0
AT4G06654	0
AT4G06655	0
AT4G06656	0
AT4G06658	0
AT4G06660	0
AT4G06664	0
AT4G06665	0
AT4G06666	0
AT4G06668	0
AT4G06670	0
AT4G06672	0
AT4G06674	0
AT4G06675	0
AT4G06676	378
AT4G06678	0
AT4G06680	0
AT4G06682	0
AT4G06684	0
AT4G06685	0
AT4G06686	0
AT4G06688	0
AT4G06692	0
AT4G06694	0
AT4G06695	5
AT4G06696	0
AT4G06697	0
AT4G06698	0
AT4G06699	0
AT4G06700	0
AT4G06701	281
AT4G06702	0
AT4G06704	0
AT4G06705	0
AT4G06708	0
AT4G06710	0
AT4G06712	0
AT4G06714	0
AT4G06715	3
AT4G06716	0
AT4G06718	0
AT4G06720	0
AT4G06722	0
AT4G06724	0
AT4G06725	0
AT4G06726	0
AT4G06728	0
AT4G06730	0
AT4G06732	0
AT4G06734	0
AT4G06735	0
AT4G06736	0
AT4G06738	0
AT4G06742	0
AT4G06744	25
AT4G06745	0
AT4G06746	0
AT4G06748	0
AT4G06750	0
AT4G06752	0
AT4G06755	0
AT4G06760	0
AT4G06765	0
AT4G06770	6
AT4G06775	28
AT4G06780	0
AT4G06785	0
AT4G06795	0
AT4G06800	0
AT4G06805	0
AT4G06810	0
AT4G06815	1
AT4G06820	0
AT4G06825	0
AT4G06830	0
AT4G06835	0
AT4G06845	0
AT4G06850	0
AT4G06855	3
AT4G06860	0
AT4G06865	0
AT4G06870	0
AT4G06875	0
AT4G06880	22
AT4G06885	0
AT4G06890	0
AT4G06895	0
AT4G06900	0
AT4G06905	0
AT4G06910	0
AT4G06915	0
AT4G06920	0
AT4G06925	0
AT4G06930	0
AT4G06935	0
AT4G06945	0
AT4G06950	0
AT4G06955	3
AT4G06960	0
AT4G06965	0
AT4G06970	0
AT4G06975	0
AT4G06980	41
AT4G06985	0
AT4G06990	0
AT4G06995	3
AT4G07000	0
AT4G07005	0
AT4G07010	0
AT4G07015	0
AT4G07020	1
AT4G07025	0
AT4G07030	0
AT4G07031	0
AT4G07040	1
AT4G07045	0
AT4G07050	0
AT4G07055	0
AT4G07060	0
AT4G07065	0
AT4G07070	1
AT4G07075	0
AT4G07080	0
AT4G07085	0
AT4G07090	0
AT4G07095	0
AT4G07100	0
AT4G07105	0
AT4G07110	0
AT4G07115	0
AT4G07120	0
AT4G07125	0
AT4G07130	0
AT4G07135	0
AT4G07145	0
AT4G07150	0
AT4G07160	0
AT4G07165	0
AT4G07170	0
AT4G07175	0
AT4G07180	0
AT4G07185	0
AT4G07190	0
AT4G07195	0
AT4G07200	4
AT4G07205	5
AT4G07210	0
AT4G07215	0
AT4G07220	0
AT4G07225	0
AT4G07230	0
AT4G07235	0
AT4G07240	0
AT4G07245	0
AT4G07250	0
AT4G07255	0
AT4G07260	0
AT4G07265	0
AT4G07270	0
AT4G07275	0
AT4G07280	0
AT4G07285	0
AT4G07290	2
AT4G07295	0
AT4G07300	0
AT4G07305	0
AT4G07310	0
AT4G07315	0
AT4G07320	0
AT4G07324	0
AT4G07325	0
AT4G07327	0
AT4G07330	0
AT4G07331	0
AT4G07332	0
AT4G07334	0
AT4G07335	0
AT4G07336	0
AT4G07338	0
AT4G07339	0
AT4G07340	0
AT4G07345	0
AT4G07350	0
AT4G07355	0
AT4G07360	0
AT4G07365	11
AT4G07370	0
AT4G07375	0
AT4G07380	0
AT4G07385	0
AT4G07390	1095
AT4G07395	0
AT4G07400	182
AT4G07405	0
AT4G07408	0
AT4G07410	3082
AT4G07415	0
AT4G07420	0
AT4G07425	0
AT4G07430	0
AT4G07435	0
AT4G07440	0
AT4G07445	0
AT4G07450	0
AT4G07452	0
AT4G07454	0
AT4G07455	176
AT4G07456	0
AT4G07458	0
AT4G07460	0
AT4G07465	0
AT4G07470	0
AT4G07475	0
AT4G07480	0
AT4G07485	0
AT4G07490	0
AT4G07491	0
AT4G07492	0
AT4G07493	0
AT4G07494	0
AT4G07495	0
AT4G07496	0
AT4G07498	0
AT4G07500	0
AT4G07502	0
AT4G07504	0
AT4G07505	0
AT4G07507	485
AT4G07510	0
AT4G07515	17
AT4G07516	0
AT4G07517	0
AT4G07518	0
AT4G07519	0
AT4G07520	0
AT4G07521	0
AT4G07522	3
AT4G07523	0
AT4G07524	0
AT4G07525	0
AT4G07526	0
AT4G07528	0
AT4G07530	0
AT4G07535	0
AT4G07540	0
AT4G07545	0
AT4G07550	0
AT4G07560	0
AT4G07563	0
AT4G07565	0
AT4G07566	0
AT4G07570	0
AT4G07575	0
AT4G07580	0
AT4G07583	0
AT4G07586	0
AT4G07590	0
AT4G07595	0
AT4G07600	0
AT4G07605	0
AT4G07620	0
AT4G07625	4
AT4G07630	0
AT4G07635	0
AT4G07640	0
AT4G07645	0
AT4G07650	0
AT4G07655	0
AT4G07660	0
AT4G07662	0
AT4G07664	0
AT4G07665	0
AT4G07666	0
AT4G07668	0
AT4G07670	0
AT4G07675	0
AT4G07680	0
AT4G07685	0
AT4G07686	0
AT4G07688	0
AT4G07690	0
AT4G07693	0
AT4G07696	0
AT4G07699	0
AT4G07700	0
AT4G07703	0
AT4G07706	0
AT4G07713	0
AT4G07715	0
AT4G07720	0
AT4G07725	0
AT4G07730	0
AT4G07733	0
AT4G07735	0
AT4G07736	0
AT4G07738	0
AT4G07740	0
AT4G07742	0
AT4G07744	0
AT4G07745	0
AT4G07747	2
AT4G07750	0
AT4G07755	0
AT4G07760	0
AT4G07765	0
AT4G07770	0
AT4G07775	0
AT4G07780	0
AT4G07785	0
AT4G07790	0
AT4G07795	0
AT4G07800	0
AT4G07803	0
AT4G07805	0
AT4G07806	0
AT4G07810	0
AT4G07812	0
AT4G07815	81
AT4G07820	0
AT4G07825	1476
AT4G07830	5
AT4G07835	0
AT4G07840	2
AT4G07841	0
AT4G07843	0
AT4G07845	0
AT4G07846	0
AT4G07850	0
AT4G07855	33
AT4G07856	0
AT4G07862	0
AT4G07865	0
AT4G07868	0
AT4G07869	0
AT4G07874	1
AT4G07875	0
AT4G07890	0
AT4G07893	0
AT4G07895	0
AT4G07896	0
AT4G07905	0
AT4G07915	0
AT4G07917	0
AT4G07920	0
AT4G07925	0
AT4G07931	0
AT4G07932	0
AT4G07933	0
AT4G07934	0
AT4G07935	0
AT4G07936	0
AT4G07937	0
AT4G07938	0
AT4G07939	0
AT4G07940	13
AT4G07941	0
AT4G07942	0
AT4G07943	0
AT4G07944	0
AT4G07945	0
AT4G07946	0
AT4G07947	0
AT4G07950	266
AT4G07955	0
AT4G07960	466
AT4G07965	0
AT4G07967	0
AT4G07970	0
AT4G07975	0
AT4G07985	0
AT4G07990	372
AT4G07995	21
AT4G08000	0
AT4G08005	0
AT4G08010	0
AT4G08013	0
AT4G08015	0
AT4G08016	0
AT4G08020	0
AT4G08022	6
AT4G08025	503
AT4G08028	10
AT4G08030	0
AT4G08032	0
AT4G08033	0
AT4G08034	0
AT4G08035	1236
AT4G08036	0
AT4G08038	0
AT4G08039	0
AT4G08040	4
AT4G08045	0
AT4G08050	0
AT4G08053	0
AT4G08054	0
AT4G08055	0
AT4G08056	1
AT4G08060	0
AT4G08065	0
AT4G08070	0
AT4G08071	0
AT4G08072	0
AT4G08074	0
AT4G08075	0
AT4G08076	0
AT4G08078	0
AT4G08080	0
AT4G08085	0
AT4G08090	0
AT4G08091	0
AT4G08092	0
AT4G08093	0
AT4G08094	0
AT4G08095	0
AT4G08096	0
AT4G08097	0
AT4G08098	0
AT4G08099	0
AT4G08100	2
AT4G08101	0
AT4G08102	0
AT4G08103	0
AT4G08104	0
AT4G08105	0
AT4G08106	0
AT4G08107	0
AT4G08108	0
AT4G08109	0
AT4G08110	714
AT4G08111	0
AT4G08112	0
AT4G08113	0
AT4G08114	0
AT4G08115	3
AT4G08116	0
AT4G08120	0
AT4G08125	5
AT4G08130	0
AT4G08131	0
AT4G08132	0
AT4G08134	0
AT4G08135	0
AT4G08136	0
AT4G08138	1
AT4G08140	0
AT4G08145	0
AT4G08150	61
AT4G08155	8
AT4G08160	23
AT4G08165	16
AT4G08170	742
AT4G08175	11
AT4G08180	1049
AT4G08185	0
AT4G08190	0
AT4G08195	0
AT4G08200	0
AT4G08205	0
AT4G08210	138
AT4G08215	6
AT4G08220	327
AT4G08225	10
AT4G08230	476
AT4G08235	0
AT4G08240	285
AT4G08245	0
AT4G08250	32
AT4G08255	0
AT4G08260	0
AT4G08262	0
AT4G08263	0
AT4G08264	0
AT4G08265	0
AT4G08267	0
AT4G08270	0
AT4G08275	0
AT4G08280	426
AT4G08285	0
AT4G08290	18
AT4G08295	0
AT4G08300	2
AT4G08305	1
AT4G08310	2074
AT4G08315	0
AT4G08320	512
AT4G08325	0
AT4G08330	127
AT4G08333	0
AT4G08335	0
AT4G08336	0
AT4G08340	0
AT4G08345	0
AT4G08347	0
AT4G08350	5028
AT4G08355	0
AT4G08360	0
AT4G08365	0
AT4G08370	1
AT4G08375	0
AT4G08380	0
AT4G08385	0
AT4G08390	2857
AT4G08395	0
AT4G08400	0
AT4G08405	0
AT4G08406	0
AT4G08410	0
AT4G08415	0
AT4G08420	0
AT4G08425	0
AT4G08430	0
AT4G08435	0
AT4G08445	3
AT4G08450	0
AT4G08455	301
AT4G08460	1598
AT4G08465	6
AT4G08470	316
AT4G08475	4
AT4G08480	612
AT4G08485	0
AT4G08490	0
AT4G08495	1
AT4G08500	1050
AT4G08505	1
AT4G08510	631
AT4G08515	0
AT4G08520	2975
AT4G08525	0
AT4G08530	0
AT4G08535	37
AT4G08540	423
AT4G08545	0
AT4G08550	2
AT4G08555	0
AT4G08560	23
AT4G08565	0
AT4G08570	24
AT4G08575	0
AT4G08580	810
AT4G08585	0
AT4G08590	662
AT4G08593	0
AT4G08595	0
AT4G08596	0
AT4G08598	0
AT4G08599	0
AT4G08600	0
AT4G08602	0
AT4G08610	0
AT4G08615	4
AT4G08620	0
AT4G08625	7
AT4G08630	4
AT4G08635	0
AT4G08640	0
AT4G08645	0
AT4G08650	0
AT4G08652	0
AT4G08655	0
AT4G08657	0
AT4G08660	0
AT4G08665	0
AT4G08670	21
AT4G08680	0
AT4G08685	521
AT4G08690	658
AT4G08691	0
AT4G08692	0
AT4G08695	0
AT4G08700	363
AT4G08705	8
AT4G08710	0
AT4G08715	0
AT4G08720	0
AT4G08725	0
AT4G08730	0
AT4G08740	0
AT4G08750	0
AT4G08755	0
AT4G08760	0
AT4G08765	0
AT4G08770	33
AT4G08775	0
AT4G08780	10
AT4G08785	2
AT4G08790	458
AT4G08795	0
AT4G08800	0
AT4G08805	2
AT4G08810	1811
AT4G08815	0
AT4G08820	0
AT4G08825	0
AT4G08830	0
AT4G08835	1
AT4G08840	0
AT4G08845	0
AT4G08850	1096
AT4G08855	0
AT4G08860	0
AT4G08865	3
AT4G08867	0
AT4G08868	1
AT4G08869	297
AT4G08870	286
AT4G08871	0
AT4G08872	0
AT4G08873	0
AT4G08874	4
AT4G08875	110
AT4G08876	4
AT4G08878	0
AT4G08880	0
AT4G08885	0
AT4G08890	0
AT4G08895	0
AT4G08900	438
AT4G08910	53
AT4G08915	3
AT4G08920	1967
AT4G08925	2
AT4G08930	223
AT4G08935	0
AT4G08940	173
AT4G08945	0
AT4G08950	1613
AT4G08953	0
AT4G08955	0
AT4G08956	0
AT4G08960	1195
AT4G08965	0
AT4G08970	0
AT4G08975	6
AT4G08980	2208
AT4G08985	0
AT4G08990	77
AT4G08991	100
AT4G08995	0
AT4G09000	5342
AT4G09005	0
AT4G09010	726
AT4G09012	66
AT4G09015	0
AT4G09020	2486
AT4G09025	0
AT4G09030	787
AT4G09035	0
AT4G09040	648
AT4G09045	0
AT4G09055	0
AT4G09060	385
AT4G09065	0
AT4G09070	0
AT4G09075	0
AT4G09080	93
AT4G09085	0
AT4G09090	152
AT4G09100	0
AT4G09105	3
AT4G09110	0
AT4G09115	0
AT4G09120	0
AT4G09125	0
AT4G09130	1
AT4G09135	0
AT4G09140	903
AT4G09143	0
AT4G09145	0
AT4G09146	0
AT4G09150	2597
AT4G09153	131
AT4G09155	0
AT4G09160	816
AT4G09165	0
AT4G09170	7
AT4G09175	0
AT4G09180	176
AT4G09185	0
AT4G09190	0
AT4G09195	0
AT4G09200	0
AT4G09205	0
AT4G09210	0
AT4G09225	0
AT4G09230	0
AT4G09235	0
AT4G09240	13
AT4G09250	0
AT4G09255	0
AT4G09260	0
AT4G09265	0
AT4G09275	4
AT4G09280	0
AT4G09285	0
AT4G09290	0
AT4G09295	0
AT4G09300	4
AT4G09305	0
AT4G09310	0
AT4G09313	0
AT4G09315	0
AT4G09316	0
AT4G09320	13371
AT4G09325	0
AT4G09335	0
AT4G09340	909
AT4G09350	23
AT4G09355	0
AT4G09360	0
AT4G09365	4
AT4G09370	0
AT4G09375	18
AT4G09380	0
AT4G09385	0
AT4G09390	0
AT4G09395	0
AT4G09400	0
AT4G09405	1
AT4G09410	0
AT4G09415	0
AT4G09420	0
AT4G09425	0
AT4G09430	0
AT4G09432	5
AT4G09435	0
AT4G09440	0
AT4G09445	7
AT4G09450	0
AT4G09452	0
AT4G09455	0
AT4G09460	359
AT4G09462	94
AT4G09464	0
AT4G09465	48
AT4G09466	106
AT4G09467	0
AT4G09468	0
AT4G09470	7
AT4G09475	2
AT4G09480	17
AT4G09485	0
AT4G09490	54
AT4G09495	0
AT4G09500	1653
AT4G09510	1395
AT4G09515	0
AT4G09520	591
AT4G09525	0
AT4G09530	0
AT4G09535	0
AT4G09540	0
AT4G09545	11
AT4G09550	358
AT4G09555	0
AT4G09560	478
AT4G09565	0
AT4G09570	1201
AT4G09575	5
AT4G09580	679
AT4G09584	0
AT4G09585	0
AT4G09589	0
AT4G09590	1
AT4G09595	0
AT4G09600	1
AT4G09605	2
AT4G09610	2
AT4G09620	392
AT4G09625	0
AT4G09630	1061
AT4G09635	0
AT4G09640	616
AT4G09644	0
AT4G09645	0
AT4G09647	0
AT4G09649	4
AT4G09650	1573
AT4G09655	0
AT4G09660	0
AT4G09665	0
AT4G09670	1351
AT4G09675	0
AT4G09680	1506
AT4G09685	0
AT4G09690	0
AT4G09695	0
AT4G09700	0
AT4G09705	1
AT4G09710	0
AT4G09715	0
AT4G09720	1149
AT4G09725	0
AT4G09730	1669
AT4G09731	0
AT4G09735	0
AT4G09740	1
AT4G09745	0
AT4G09750	329
AT4G09755	0
AT4G09760	36
AT4G09765	2
AT4G09770	1
AT4G09775	0
AT4G09780	0
AT4G09784	0
AT4G09785	17
AT4G09790	0
AT4G09795	26
AT4G09800	8428
AT4G09810	173
AT4G09815	0
AT4G09820	1844
AT4G09825	0
AT4G09830	1011
AT4G09840	15
AT4G09845	44
AT4G09850	8
AT4G09855	0
AT4G09860	0
AT4G09865	0
AT4G09870	0
AT4G09875	9
AT4G09880	0
AT4G09885	0
AT4G09890	356
AT4G09895	0
AT4G09900	298
AT4G09905	0
AT4G09915	0
AT4G09920	68
AT4G09925	0
AT4G09930	12
AT4G09935	0
AT4G09940	54
AT4G09945	0
AT4G09950	90
AT4G09955	0
AT4G09960	11232
AT4G09965	45
AT4G09970	228
AT4G09975	0
AT4G09980	1385
AT4G09984	0
AT4G09985	0
AT4G09987	0
AT4G09990	12
AT4G09995	0
AT4G10000	146
AT4G10010	43
AT4G10020	0
AT4G10030	419
AT4G10040	236
AT4G10050	708
AT4G10060	167
AT4G10070	965
AT4G10080	1317
AT4G10090	362
AT4G10100	159
AT4G10110	396
AT4G10115	0
AT4G10120	301
AT4G10130	247
AT4G10140	245
AT4G10150	0
AT4G10160	3
AT4G10170	272
AT4G10180	1397
AT4G10190	0
AT4G10200	12
AT4G10201	0
AT4G10210	0
AT4G10220	53
AT4G10230	0
AT4G10240	5
AT4G10250	0
AT4G10260	4
AT4G10265	24
AT4G10270	0
AT4G10280	175
AT4G10290	1
AT4G10300	613
AT4G10305	0
AT4G10310	0
AT4G10320	7215
AT4G10330	496
AT4G10340	8397
AT4G10345	0
AT4G10350	0
AT4G10360	897
AT4G10370	0
AT4G10380	13
AT4G10390	154
AT4G10400	506
AT4G10410	5
AT4G10414	3
AT4G10420	255
AT4G10430	610
AT4G10440	34
AT4G10450	2788
AT4G10457	0
AT4G10460	0
AT4G10465	0
AT4G10470	292
AT4G10480	5981
AT4G10490	10
AT4G10500	3
AT4G10507	9
AT4G10510	0
AT4G10520	0
AT4G10530	0
AT4G10540	0
AT4G10550	184
AT4G10560	0
AT4G10570	945
AT4G10580	1
AT4G10590	754
AT4G10595	0
AT4G10600	10
AT4G10603	0
AT4G10610	2335
AT4G10613	0
AT4G10620	773
AT4G10630	410
AT4G10640	594
AT4G10650	70
AT4G10655	0
AT4G10660	3
AT4G10670	1
AT4G10680	0
AT4G10690	521
AT4G10695	0
AT4G10700	0
AT4G10710	4460
AT4G10720	0
AT4G10730	1531
AT4G10740	1
AT4G10750	560
AT4G10760	1321
AT4G10767	0
AT4G10770	189
AT4G10780	0
AT4G10790	1667
AT4G10800	250
AT4G10810	414
AT4G10815	0
AT4G10820	0
AT4G10830	0
AT4G10840	4208
AT4G10843	27
AT4G10850	695
AT4G10860	0
AT4G10865	0
AT4G10870	0
AT4G10880	0
AT4G10890	285
AT4G10895	0
AT4G10910	0
AT4G10920	1207
AT4G10925	563
AT4G10930	1770
AT4G10950	6
AT4G10955	599
AT4G10960	22
AT4G10970	720
AT4G10980	0
AT4G10990	0
AT4G11000	29
AT4G11010	3954
AT4G11020	34
AT4G11030	0
AT4G11040	0
AT4G11050	14
AT4G11060	683
AT4G11070	0
AT4G11080	1339
AT4G11090	600
AT4G11100	1731
AT4G11110	1183
AT4G11120	1253
AT4G11130	974
AT4G11140	17
AT4G11150	3682
AT4G11160	1918
AT4G11170	1
AT4G11175	252
AT4G11177	0
AT4G11180	2
AT4G11190	0
AT4G11200	159
AT4G11210	0
AT4G11211	57
AT4G11213	0
AT4G11216	0
AT4G11220	1883
AT4G11230	33
AT4G11240	1773
AT4G11250	0
AT4G11260	2319
AT4G11270	1863
AT4G11280	509
AT4G11290	3
AT4G11300	52
AT4G11310	3
AT4G11320	113
AT4G11330	190
AT4G11340	0
AT4G11350	20
AT4G11355	0
AT4G11360	29
AT4G11370	13
AT4G11373	0
AT4G11375	0
AT4G11380	4025
AT4G11385	0
AT4G11390	0
AT4G11393	0
AT4G11400	238
AT4G11402	9
AT4G11405	0
AT4G11410	413
AT4G11420	9236
AT4G11430	0
AT4G11440	217
AT4G11450	532
AT4G11460	1
AT4G11470	2
AT4G11480	2
AT4G11485	16
AT4G11490	0
AT4G11500	0
AT4G11510	530
AT4G11521	3
AT4G11530	11
AT4G11540	0
AT4G11543	33
AT4G11547	6
AT4G11550	23
AT4G11560	3023
AT4G11570	591
AT4G11580	1
AT4G11590	0
AT4G11600	2381
AT4G11610	0
AT4G11630	605
AT4G11640	223
AT4G11642	0
AT4G11650	14
AT4G11653	152
AT4G11655	0
AT4G11660	577
AT4G11670	558
AT4G11680	757
AT4G11690	88
AT4G11700	9
AT4G11710	0
AT4G11720	9
AT4G11730	0
AT4G11740	910
AT4G11745	0
AT4G11750	0
AT4G11760	4
AT4G11770	0
AT4G11780	0
AT4G11790	1309
AT4G11800	1450
AT4G11810	36
AT4G11820	2071
AT4G11830	1889
AT4G11840	297
AT4G11845	119
AT4G11850	829
AT4G11860	1122
AT4G11870	0
AT4G11880	0
AT4G11890	36
AT4G11900	27
AT4G11910	16
AT4G11911	0
AT4G11920	623
AT4G11930	10
AT4G11940	0
AT4G11945	0
AT4G11950	2
AT4G11960	343
AT4G11970	395
AT4G11980	259
AT4G11985	0
AT4G11990	206
AT4G12000	171
AT4G12005	13
AT4G12010	191
AT4G12020	448
AT4G12030	1
AT4G12040	1059
AT4G12050	0
AT4G12060	533
AT4G12065	1
AT4G12070	364
AT4G12080	190
AT4G12090	10
AT4G12100	25
AT4G12110	564
AT4G12115	0
AT4G12120	437
AT4G12130	638
AT4G12135	0
AT4G12140	0
AT4G12150	4
AT4G12160	2
AT4G12170	0
AT4G12180	0
AT4G12190	0
AT4G12200	23
AT4G12210	0
AT4G12220	0
AT4G12230	1301
AT4G12240	140
AT4G12250	869
AT4G12260	0
AT4G12270	0
AT4G12275	0
AT4G12280	0
AT4G12290	39
AT4G12300	2
AT4G12310	0
AT4G12320	0
AT4G12330	0
AT4G12334	0
AT4G12340	846
AT4G12350	0
AT4G12360	0
AT4G12370	0
AT4G12380	0
AT4G12382	14
AT4G12390	206
AT4G12400	650
AT4G12405	0
AT4G12410	21
AT4G12420	8084
AT4G12423	0
AT4G12426	0
AT4G12430	74
AT4G12440	0
AT4G12450	0
AT4G12460	1538
AT4G12470	9
AT4G12480	12
AT4G12485	0
AT4G12490	0
AT4G12495	0
AT4G12500	0
AT4G12510	0
AT4G12520	0
AT4G12530	2
AT4G12540	216
AT4G12543	0
AT4G12545	0
AT4G12550	0
AT4G12555	0
AT4G12560	861
AT4G12570	1467
AT4G12580	65
AT4G12590	2005
AT4G12600	3773
AT4G12610	1923
AT4G12617	0
AT4G12620	634
AT4G12640	1052
AT4G12650	5766
AT4G12670	701
AT4G12680	148
AT4G12690	39
AT4G12700	1444
AT4G12710	351
AT4G12720	1148
AT4G12730	484
AT4G12731	0
AT4G12735	0
AT4G12740	129
AT4G12750	1026
AT4G12760	324
AT4G12770	1496
AT4G12780	1867
AT4G12790	1700
AT4G12800	3752
AT4G12810	0
AT4G12820	0
AT4G12825	0
AT4G12830	37
AT4G12840	163
AT4G12850	95
AT4G12860	0
AT4G12870	14108
AT4G12880	1509
AT4G12890	6800
AT4G12900	141
AT4G12910	3389
AT4G12915	0
AT4G12917	18
AT4G12920	0
AT4G12930	0
AT4G12940	0
AT4G12950	0
AT4G12960	138103
AT4G12970	122
AT4G12980	546
AT4G12990	106
AT4G13000	83
AT4G13010	787
AT4G13020	1459
AT4G13030	139
AT4G13040	119
AT4G13050	650
AT4G13060	0
AT4G13070	360
AT4G13075	7
AT4G13080	237
AT4G13090	44
AT4G13095	100
AT4G13100	579
AT4G13110	98
AT4G13120	705
AT4G13130	0
AT4G13150	474
AT4G13160	0
AT4G13170	2049
AT4G13180	165
AT4G13190	44
AT4G13195	175
AT4G13200	677
AT4G13210	2
AT4G13215	0
AT4G13220	249
AT4G13230	1
AT4G13235	4
AT4G13240	3
AT4G13245	1
AT4G13250	1984
AT4G13251	0
AT4G13252	0
AT4G13253	0
AT4G13254	0
AT4G13255	0
AT4G13256	0
AT4G13257	0
AT4G13258	0
AT4G13259	0
AT4G13260	0
AT4G13261	263
AT4G13262	1
AT4G13263	461
AT4G13264	0
AT4G13265	0
AT4G13266	0
AT4G13270	749
AT4G13280	0
AT4G13285	0
AT4G13290	0
AT4G13300	0
AT4G13310	0
AT4G13320	0
AT4G13330	263
AT4G13340	1332
AT4G13345	27
AT4G13350	1590
AT4G13360	947
AT4G13370	873
AT4G13380	0
AT4G13390	3
AT4G13395	92
AT4G13400	223
AT4G13410	4
AT4G13420	10
AT4G13430	5761
AT4G13440	1
AT4G13442	0
AT4G13445	0
AT4G13450	9
AT4G13455	0
AT4G13460	1658
AT4G13470	0
AT4G13480	0
AT4G13490	5
AT4G13493	2
AT4G13494	1
AT4G13495	84
AT4G13500	34
AT4G13505	0
AT4G13510	0
AT4G13520	1310
AT4G13530	701
AT4G13540	983
AT4G13550	278
AT4G13554	0
AT4G13555	0
AT4G13560	50
AT4G13564	0
AT4G13570	0
AT4G13572	0
AT4G13575	0
AT4G13577	0
AT4G13580	5
AT4G13590	798
AT4G13600	63
AT4G13610	0
AT4G13611	0
AT4G13615	1688
AT4G13620	1
AT4G13630	618
AT4G13640	850
AT4G13650	224
AT4G13660	0
AT4G13670	545
AT4G13680	33
AT4G13690	111
AT4G13700	1
AT4G13710	265
AT4G13720	688
AT4G13730	598
AT4G13750	791
AT4G13760	1
AT4G13770	0
AT4G13780	3885
AT4G13790	0
AT4G13800	113
AT4G13810	1
AT4G13820	5
AT4G13830	161
AT4G13840	1071
AT4G13850	6943
AT4G13860	10
AT4G13870	118
AT4G13880	102
AT4G13885	43
AT4G13890	0
AT4G13900	5
AT4G13918	26
AT4G13920	0
AT4G13930	6009
AT4G13940	33840
AT4G13950	341
AT4G13955	174
AT4G13960	5
AT4G13965	0
AT4G13968	0
AT4G13970	814
AT4G13980	466
AT4G13985	11
AT4G13990	59
AT4G13992	24
AT4G13996	8
AT4G14000	783
AT4G14010	0
AT4G14020	15
AT4G14030	4111
AT4G14040	72
AT4G14050	173
AT4G14060	0
AT4G14070	583
AT4G14080	2
AT4G14090	15
AT4G14096	374
AT4G14100	261
AT4G14103	136
AT4G14104	4
AT4G14105	0
AT4G14110	1446
AT4G14120	262
AT4G14130	541
AT4G14135	0
AT4G14140	106
AT4G14145	285
AT4G14147	274
AT4G14149	0
AT4G14150	1038
AT4G14160	3046
AT4G14165	7
AT4G14170	121
AT4G14180	59
AT4G14190	105
AT4G14200	1844
AT4G14210	1221
AT4G14220	580
AT4G14225	0
AT4G14226	0
AT4G14230	927
AT4G14240	399
AT4G14245	6
AT4G14250	0
AT4G14260	0
AT4G14270	6934
AT4G14272	0
AT4G14276	147
AT4G14280	3
AT4G14290	815
AT4G14300	1424
AT4G14301	0
AT4G14305	117
AT4G14310	2058
AT4G14315	16
AT4G14320	7154
AT4G14330	1975
AT4G14340	992
AT4G14342	1139
AT4G14345	0
AT4G14350	1580
AT4G14358	0
AT4G14360	718
AT4G14365	35
AT4G14368	8
AT4G14370	7
AT4G14380	6
AT4G14385	645
AT4G14390	0
AT4G14400	0
AT4G14410	873
AT4G14415	0
AT4G14420	4063
AT4G14430	1198
AT4G14440	1873
AT4G14450	0
AT4G14455	437
AT4G14460	0
AT4G14465	135
AT4G14470	0
AT4G14480	1
AT4G14490	266
AT4G14500	1046
AT4G14504	21
AT4G14510	657
AT4G14520	328
AT4G14530	0
AT4G14540	198
AT4G14548	5
AT4G14550	74
AT4G14560	123
AT4G14570	1092
AT4G14580	131
AT4G14590	164
AT4G14600	359
AT4G14605	372
AT4G14610	0
AT4G14615	513
AT4G14620	1027
AT4G14630	0
AT4G14640	43
AT4G14650	0
AT4G14660	380
AT4G14661	0
AT4G14670	0
AT4G14675	0
AT4G14680	518
AT4G14690	131
AT4G14695	157
AT4G14700	63
AT4G14710	888
AT4G14713	518
AT4G14716	1112
AT4G14720	1292
AT4G14723	224
AT4G14730	1643
AT4G14740	478
AT4G14743	2
AT4G14746	398
AT4G14750	116
AT4G14760	1193
AT4G14770	815
AT4G14780	125
AT4G14785	0
AT4G14790	389
AT4G14800	1687
AT4G14805	0
AT4G14810	0
AT4G14811	0
AT4G14815	0
AT4G14819	0
AT4G14820	107
AT4G14830	67
AT4G14840	298
AT4G14850	212
AT4G14860	3
AT4G14870	283
AT4G14880	2093
AT4G14890	0
AT4G14900	1300
AT4G14905	716
AT4G14910	441
AT4G14920	1876
AT4G14930	2146
AT4G14940	11
AT4G14950	863
AT4G14960	26595
AT4G14965	689
AT4G14970	668
AT4G14980	2
AT4G14990	899
AT4G15000	16222
AT4G15010	566
AT4G15020	2073
AT4G15025	0
AT4G15030	424
AT4G15040	157
AT4G15050	30
AT4G15053	88
AT4G15056	1
AT4G15060	0
AT4G15070	45
AT4G15075	0
AT4G15080	2290
AT4G15090	811
AT4G15093	83
AT4G15096	0
AT4G15100	0
AT4G15110	753
AT4G15120	9
AT4G15130	503
AT4G15140	226
AT4G15150	2
AT4G15160	559
AT4G15165	26
AT4G15180	4096
AT4G15200	14
AT4G15210	290
AT4G15215	251
AT4G15230	16
AT4G15233	105
AT4G15236	1
AT4G15240	80
AT4G15242	0
AT4G15245	0
AT4G15248	1
AT4G15250	0
AT4G15258	0
AT4G15260	113
AT4G15270	0
AT4G15280	1
AT4G15290	0
AT4G15300	0
AT4G15310	0
AT4G15320	0
AT4G15330	0
AT4G15340	0
AT4G15345	0
AT4G15350	0
AT4G15360	0
AT4G15370	0
AT4G15380	19
AT4G15390	0
AT4G15393	0
AT4G15396	1
AT4G15398	0
AT4G15400	41
AT4G15410	1876
AT4G15415	1512
AT4G15417	10
AT4G15420	661
AT4G15430	64
AT4G15440	230
AT4G15450	295
AT4G15460	0
AT4G15470	5261
AT4G15475	693
AT4G15480	1444
AT4G15490	142
AT4G15500	0
AT4G15510	143
AT4G15520	476
AT4G15530	127
AT4G15540	681
AT4G15545	815
AT4G15550	117
AT4G15560	5123
AT4G15562	17
AT4G15563	57
AT4G15570	813
AT4G15590	0
AT4G15610	12
AT4G15620	452
AT4G15630	352
AT4G15640	980
AT4G15650	6
AT4G15660	0
AT4G15670	2
AT4G15680	1
AT4G15690	9
AT4G15700	4
AT4G15710	26
AT4G15715	0
AT4G15720	42
AT4G15730	853
AT4G15733	0
AT4G15735	294
AT4G15740	0
AT4G15750	16300
AT4G15755	5
AT4G15760	8
AT4G15765	0
AT4G15770	1638
AT4G15775	0
AT4G15780	1429
AT4G15790	1559
AT4G15800	388
AT4G15802	2336
AT4G15810	331
AT4G15820	162
AT4G15830	972
AT4G15840	1024
AT4G15850	281
AT4G15860	0
AT4G15870	0
AT4G15880	1300
AT4G15885	0
AT4G15890	613
AT4G15900	2240
AT4G15910	1514
AT4G15920	50
AT4G15930	1136
AT4G15940	527
AT4G15950	916
AT4G15953	11
AT4G15955	193
AT4G15960	100
AT4G15970	52
AT4G15975	21
AT4G15980	27
AT4G15990	1
AT4G16000	1
AT4G16008	11
AT4G16010	0
AT4G16015	0
AT4G16020	0
AT4G16024	0
AT4G16030	6
AT4G16040	0
AT4G16045	0
AT4G16050	177
AT4G16060	631
AT4G16070	383
AT4G16080	0
AT4G16090	0
AT4G16095	0
AT4G16100	453
AT4G16105	0
AT4G16110	679
AT4G16120	1168
AT4G16130	1727
AT4G16140	166
AT4G16141	2008
AT4G16143	3188
AT4G16144	574
AT4G16146	279
AT4G16150	1923
AT4G16155	1155
AT4G16160	1
AT4G16162	0
AT4G16165	0
AT4G16180	2304
AT4G16190	619
AT4G16195	0
AT4G16200	1
AT4G16210	457
AT4G16215	0
AT4G16220	2
AT4G16230	3
AT4G16233	2
AT4G16235	0
AT4G16240	9
AT4G16250	688
AT4G16260	15
AT4G16265	178
AT4G16267	0
AT4G16270	7
AT4G16280	906
AT4G16295	0
AT4G16310	1658
AT4G16330	488
AT4G16340	4565
AT4G16350	2
AT4G16355	2
AT4G16360	1353
AT4G16370	1579
AT4G16380	211
AT4G16390	888
AT4G16400	15
AT4G16410	33
AT4G16420	1456
AT4G16430	1118
AT4G16440	422
AT4G16442	1478
AT4G16444	410
AT4G16447	1113
AT4G16450	1781
AT4G16451	0
AT4G16460	22
AT4G16465	0
AT4G16470	275
AT4G16475	0
AT4G16480	1621
AT4G16490	791
AT4G16500	1576
AT4G16510	309
AT4G16515	0
AT4G16520	1465
AT4G16530	1
AT4G16535	20
AT4G16540	27
AT4G16545	1
AT4G16550	0
AT4G16555	0
AT4G16560	0
AT4G16563	1225
AT4G16566	233
AT4G16570	397
AT4G16580	781
AT4G16590	18
AT4G16600	914
AT4G16610	495
AT4G16620	133
AT4G16630	2257
AT4G16640	7
AT4G16650	985
AT4G16660	7367
AT4G16670	117
AT4G16680	82
AT4G16690	117
AT4G16695	554
AT4G16700	233
AT4G16710	489
AT4G16720	19286
AT4G16730	0
AT4G16740	0
AT4G16745	752
AT4G16748	0
AT4G16750	38
AT4G16760	4525
AT4G16765	227
AT4G16770	32
AT4G16780	112
AT4G16790	70
AT4G16800	518
AT4G16807	229
AT4G16810	26
AT4G16820	13
AT4G16830	1500
AT4G16835	159
AT4G16840	44
AT4G16845	1146
AT4G16850	315
AT4G16855	1
AT4G16857	33
AT4G16860	34
AT4G16870	105
AT4G16880	20
AT4G16890	523
AT4G16892	19
AT4G16900	401
AT4G16910	34
AT4G16915	0
AT4G16920	39
AT4G16930	0
AT4G16935	0
AT4G16940	40
AT4G16950	133
AT4G16955	0
AT4G16957	55
AT4G16960	65
AT4G16970	839
AT4G16980	5
AT4G16983	0
AT4G16990	211
AT4G17000	886
AT4G17005	0
AT4G17010	485
AT4G17020	656
AT4G17030	17
AT4G17040	1706
AT4G17050	1569
AT4G17060	990
AT4G17070	414
AT4G17080	786
AT4G17085	265
AT4G17090	867
AT4G17098	8
AT4G17100	234
AT4G17140	4316
AT4G17150	1185
AT4G17160	0
AT4G17170	721
AT4G17180	556
AT4G17190	1741
AT4G17200	0
AT4G17210	8
AT4G17215	0
AT4G17220	3
AT4G17230	1336
AT4G17240	675
AT4G17243	0
AT4G17245	1
AT4G17250	1
AT4G17260	764
AT4G17270	1681
AT4G17280	176
AT4G17300	735
AT4G17310	159
AT4G17330	9561
AT4G17340	16
AT4G17350	566
AT4G17360	5
AT4G17370	15
AT4G17380	72
AT4G17390	12270
AT4G17410	755
AT4G17420	660
AT4G17430	816
AT4G17440	141
AT4G17450	0
AT4G17460	1027
AT4G17470	1
AT4G17480	2960
AT4G17483	105
AT4G17486	771
AT4G17490	44
AT4G17500	91
AT4G17505	76
AT4G17510	961
AT4G17512	0
AT4G17520	8563
AT4G17530	1760
AT4G17540	207
AT4G17550	498
AT4G17560	1202
AT4G17565	0
AT4G17570	512
AT4G17580	0
AT4G17585	0
AT4G17587	0
AT4G17590	0
AT4G17600	421
AT4G17610	713
AT4G17612	0
AT4G17615	323
AT4G17616	605
AT4G17620	1483
AT4G17640	1352
AT4G17650	709
AT4G17660	69
AT4G17670	517
AT4G17680	12
AT4G17690	0
AT4G17695	140
AT4G17700	0
AT4G17710	10
AT4G17713	14
AT4G17718	2
AT4G17720	891
AT4G17730	1262
AT4G17740	504
AT4G17750	350
AT4G17760	80
AT4G17765	0
AT4G17770	1541
AT4G17780	0
AT4G17785	0
AT4G17788	1
AT4G17790	691
AT4G17800	47
AT4G17810	0
AT4G17820	0
AT4G17830	1222
AT4G17840	373
AT4G17850	0
AT4G17860	96
AT4G17870	268
AT4G17880	310
AT4G17890	1275
AT4G17895	785
AT4G17900	129
AT4G17905	63
AT4G17908	0
AT4G17910	540
AT4G17914	1
AT4G17915	30
AT4G17920	1
AT4G17940	1150
AT4G17950	2515
AT4G17960	482
AT4G17970	2
AT4G17975	0
AT4G17980	0
AT4G17990	0
AT4G18010	172
AT4G18020	2116
AT4G18030	3858
AT4G18040	2604
AT4G18050	77
AT4G18060	952
AT4G18070	1277
AT4G18080	10
AT4G18090	6
AT4G18100	13513
AT4G18110	0
AT4G18120	2182
AT4G18130	1408
AT4G18140	479
AT4G18150	2
AT4G18160	469
AT4G18170	34
AT4G18180	0
AT4G18190	2
AT4G18195	2
AT4G18197	2
AT4G18203	0
AT4G18205	9
AT4G18210	113
AT4G18215	0
AT4G18220	115
AT4G18230	401
AT4G18240	1157
AT4G18250	1
AT4G18253	3
AT4G18255	0
AT4G18260	12
AT4G18270	291
AT4G18280	34
AT4G18290	111
AT4G18300	855
AT4G18310	0
AT4G18320	5
AT4G18330	51
AT4G18335	0
AT4G18340	36
AT4G18350	0
AT4G18360	141
AT4G18370	278
AT4G18372	139
AT4G18375	215
AT4G18380	488
AT4G18390	1271
AT4G18395	2
AT4G18400	64
AT4G18410	0
AT4G18420	0
AT4G18422	1
AT4G18425	76
AT4G18430	2
AT4G18440	832
AT4G18450	0
AT4G18460	179
AT4G18465	958
AT4G18470	246
AT4G18480	1860
AT4G18490	158
AT4G18500	4
AT4G18501	30
AT4G18510	1
AT4G18520	342
AT4G18530	326
AT4G18540	35
AT4G18550	14
AT4G18570	1953
AT4G18580	463
AT4G18590	870
AT4G18593	616
AT4G18596	267
AT4G18600	762
AT4G18610	6
AT4G18620	0
AT4G18630	26
AT4G18640	173
AT4G18650	0
AT4G18660	0
AT4G18670	3443
AT4G18680	0
AT4G18690	0
AT4G18692	1
AT4G18700	476
AT4G18710	2248
AT4G18720	0
AT4G18725	0
AT4G18730	8417
AT4G18740	17
AT4G18750	125
AT4G18760	1011
AT4G18770	29
AT4G18780	46
AT4G18790	12
AT4G18800	672
AT4G18810	553
AT4G18815	0
AT4G18820	983
AT4G18823	19
AT4G18830	0
AT4G18840	130
AT4G18860	1
AT4G18870	6
AT4G18880	41
AT4G18890	197
AT4G18900	8
AT4G18905	2083
AT4G18910	442
AT4G18920	0
AT4G18930	546
AT4G18940	0
AT4G18950	595
AT4G18960	1694
AT4G18970	7716
AT4G18975	301
AT4G18980	9
AT4G18990	4
AT4G19000	2
AT4G19003	340
AT4G19006	1506
AT4G19010	182
AT4G19020	849
AT4G19030	0
AT4G19035	33
AT4G19038	13
AT4G19040	1029
AT4G19045	154
AT4G19050	40
AT4G19060	394
AT4G19070	283
AT4G19080	46
AT4G19090	61
AT4G19095	10
AT4G19100	76
AT4G19110	4236
AT4G19120	343
AT4G19130	133
AT4G19140	333
AT4G19150	1080
AT4G19160	1403
AT4G19170	60
AT4G19180	680
AT4G19185	520
AT4G19190	1058
AT4G19191	89
AT4G19200	5371
AT4G19210	4521
AT4G19220	121
AT4G19230	141
AT4G19239	0
AT4G19240	0
AT4G19250	0
AT4G19260	0
AT4G19270	0
AT4G19275	0
AT4G19280	0
AT4G19290	0
AT4G19300	0
AT4G19305	0
AT4G19310	0
AT4G19320	0
AT4G19330	0
AT4G19340	0
AT4G19350	811
AT4G19360	0
AT4G19370	20
AT4G19380	125
AT4G19390	112
AT4G19395	0
AT4G19400	20
AT4G19410	2148
AT4G19420	554
AT4G19430	10
AT4G19440	477
AT4G19450	563
AT4G19452	0
AT4G19460	12
AT4G19470	0
AT4G19480	0
AT4G19485	0
AT4G19490	2656
AT4G19500	1260
AT4G19510	465
AT4G19520	0
AT4G19530	12
AT4G19540	346
AT4G19550	149
AT4G19560	125
AT4G19570	12
AT4G19580	0
AT4G19590	202
AT4G19600	1581
AT4G19610	1321
AT4G19620	0
AT4G19630	128
AT4G19633	0
AT4G19640	1993
AT4G19645	27
AT4G19650	355
AT4G19660	713
AT4G19670	956
AT4G19680	0
AT4G19690	177
AT4G19700	609
AT4G19710	1427
AT4G19720	0
AT4G19730	0
AT4G19740	0
AT4G19750	0
AT4G19760	0
AT4G19770	0
AT4G19780	0
AT4G19790	0
AT4G19800	0
AT4G19810	58
AT4G19820	0
AT4G19830	99
AT4G19840	237
AT4G19850	1
AT4G19860	1393
AT4G19865	306
AT4G19870	707
AT4G19880	482
AT4G19890	298
AT4G19900	885
AT4G19902	3
AT4G19905	286
AT4G19910	4
AT4G19920	0
AT4G19925	0
AT4G19930	0
AT4G19940	0
AT4G19950	50
AT4G19960	157
AT4G19970	40
AT4G19975	6
AT4G19980	18
AT4G19985	346
AT4G19990	618
AT4G20000	25
AT4G20010	581
AT4G20020	2332
AT4G20030	163
AT4G20040	183
AT4G20050	569
AT4G20060	293
AT4G20070	98
AT4G20080	12
AT4G20090	335
AT4G20095	0
AT4G20100	0
AT4G20110	21
AT4G20115	0
AT4G20130	704
AT4G20140	37
AT4G20150	2552
AT4G20160	69
AT4G20170	575
AT4G20180	0
AT4G20190	0
AT4G20200	15
AT4G20210	0
AT4G20220	0
AT4G20230	0
AT4G20235	0
AT4G20240	0
AT4G20250	0
AT4G20260	1020
AT4G20270	1578
AT4G20280	763
AT4G20290	0
AT4G20300	639
AT4G20310	212
AT4G20320	5498
AT4G20325	570
AT4G20330	708
AT4G20340	598
AT4G20350	163
AT4G20360	0
AT4G20362	5
AT4G20365	0
AT4G20370	0
AT4G20380	583
AT4G20390	5
AT4G20400	2683
AT4G20410	956
AT4G20420	0
AT4G20430	656
AT4G20440	2664
AT4G20450	1
AT4G20460	334
AT4G20470	0
AT4G20480	2212
AT4G20490	0
AT4G20500	0
AT4G20510	0
AT4G20520	0
AT4G20530	0
AT4G20535	0
AT4G20540	0
AT4G20545	0
AT4G20550	0
AT4G20555	0
AT4G20560	0
AT4G20565	0
AT4G20570	0
AT4G20575	0
AT4G20580	0
AT4G20590	0
AT4G20600	0
AT4G20610	0
AT4G20620	0
AT4G20630	0
AT4G20640	0
AT4G20645	0
AT4G20650	0
AT4G20670	0
AT4G20680	0
AT4G20690	0
AT4G20700	2
AT4G20703	0
AT4G20707	0
AT4G20710	0
AT4G20715	0
AT4G20720	54
AT4G20725	0
AT4G20730	22
AT4G20735	0
AT4G20740	363
AT4G20760	328
AT4G20770	112
AT4G20780	9
AT4G20790	0
AT4G20800	172
AT4G20810	4
AT4G20820	19
AT4G20830	378
AT4G20835	0
AT4G20840	109
AT4G20850	5627
AT4G20860	12
AT4G20870	1232
AT4G20880	763
AT4G20890	6829
AT4G20900	3
AT4G20910	1204
AT4G20920	375
AT4G20930	335
AT4G20935	91
AT4G20940	1856
AT4G20947	0
AT4G20953	1
AT4G20960	605
AT4G20970	3
AT4G20980	3974
AT4G20990	5
AT4G21000	4
AT4G21010	1
AT4G21020	0
AT4G21030	0
AT4G21040	0
AT4G21050	0
AT4G21060	517
AT4G21063	13
AT4G21065	106
AT4G21070	850
AT4G21080	1
AT4G21090	448
AT4G21100	1740
AT4G21105	2526
AT4G21110	1612
AT4G21120	516
AT4G21130	0
AT4G21140	450
AT4G21150	5898
AT4G21160	661
AT4G21170	231
AT4G21180	624
AT4G21190	241
AT4G21192	327
AT4G21200	6
AT4G21210	176
AT4G21213	0
AT4G21215	269
AT4G21220	125
AT4G21230	7
AT4G21240	0
AT4G21250	0
AT4G21260	0
AT4G21270	1338
AT4G21280	2472
AT4G21300	218
AT4G21310	45
AT4G21320	183
AT4G21323	46
AT4G21326	480
AT4G21330	1
AT4G21340	0
AT4G21350	274
AT4G21360	0
AT4G21362	0
AT4G21363	0
AT4G21366	0
AT4G21370	46
AT4G21380	14
AT4G21390	124
AT4G21400	72
AT4G21410	246
AT4G21420	36
AT4G21430	1078
AT4G21437	0
AT4G21440	0
AT4G21445	15
AT4G21450	2594
AT4G21460	634
AT4G21470	794
AT4G21480	9320
AT4G21490	17
AT4G21500	110
AT4G21510	226
AT4G21515	0
AT4G21520	424
AT4G21530	602
AT4G21534	281
AT4G21540	743
AT4G21550	879
AT4G21560	615
AT4G21570	1196
AT4G21580	1219
AT4G21585	233
AT4G21590	4898
AT4G21595	0
AT4G21600	9
AT4G21605	0
AT4G21610	188
AT4G21620	4541
AT4G21630	29079
AT4G21640	354
AT4G21650	357
AT4G21660	3690
AT4G21670	1808
AT4G21680	17
AT4G21690	0
AT4G21700	250
AT4G21705	327
AT4G21710	3421
AT4G21720	227
AT4G21730	8
AT4G21740	183
AT4G21745	0
AT4G21750	12355
AT4G21760	22
AT4G21770	564
AT4G21780	1
AT4G21790	1892
AT4G21800	1113
AT4G21810	872
AT4G21820	774
AT4G21830	0
AT4G21840	2
AT4G21850	187
AT4G21860	815
AT4G21865	80
AT4G21870	62
AT4G21880	382
AT4G21890	402
AT4G21895	111
AT4G21900	663
AT4G21902	0
AT4G21903	0
AT4G21910	7881
AT4G21920	0
AT4G21926	0
AT4G21930	25
AT4G21940	13
AT4G21950	0
AT4G21960	15570
AT4G21970	60
AT4G21980	720
AT4G21990	3618
AT4G22000	1218
AT4G22010	2225
AT4G22020	0
AT4G22030	4
AT4G22035	7
AT4G22040	0
AT4G22050	2814
AT4G22060	1
AT4G22065	0
AT4G22066	0
AT4G22070	0
AT4G22080	0
AT4G22090	0
AT4G22100	0
AT4G22105	64
AT4G22110	18
AT4G22115	22
AT4G22120	1473
AT4G22130	2839
AT4G22140	2807
AT4G22150	1221
AT4G22160	59
AT4G22165	0
AT4G22170	2
AT4G22180	0
AT4G22185	1
AT4G22190	1838
AT4G22200	873
AT4G22210	0
AT4G22212	6
AT4G22214	0
AT4G22217	0
AT4G22220	2461
AT4G22230	3
AT4G22233	1
AT4G22235	0
AT4G22240	2906
AT4G22250	224
AT4G22260	903
AT4G22265	0
AT4G22270	96
AT4G22280	104
AT4G22285	1211
AT4G22290	746
AT4G22300	472
AT4G22305	57
AT4G22310	1265
AT4G22320	412
AT4G22330	1587
AT4G22340	87
AT4G22350	357
AT4G22360	1583
AT4G22370	1
AT4G22380	2062
AT4G22390	1104
AT4G22400	7
AT4G22410	0
AT4G22415	0
AT4G22430	2
AT4G22440	0
AT4G22450	0
AT4G22460	0
AT4G22463	0
AT4G22467	0
AT4G22470	1
AT4G22475	0
AT4G22485	0
AT4G22490	9
AT4G22495	0
AT4G22505	0
AT4G22510	0
AT4G22513	0
AT4G22517	0
AT4G22520	0
AT4G22530	169
AT4G22540	1203
AT4G22545	37
AT4G22550	162
AT4G22560	106
AT4G22570	944
AT4G22580	266
AT4G22590	734
AT4G22600	0
AT4G22610	0
AT4G22620	0
AT4G22630	5
AT4G22635	0
AT4G22640	0
AT4G22650	0
AT4G22660	0
AT4G22666	0
AT4G22670	5115
AT4G22680	5
AT4G22690	16
AT4G22700	0
AT4G22710	0
AT4G22720	791
AT4G22730	325
AT4G22740	1678
AT4G22745	1102
AT4G22750	778
AT4G22754	0
AT4G22755	12
AT4G22756	483
AT4G22758	17
AT4G22760	123
AT4G22770	231
AT4G22780	830
AT4G22785	0
AT4G22790	35
AT4G22810	16
AT4G22820	906
AT4G22830	91
AT4G22840	147
AT4G22850	900
AT4G22860	1224
AT4G22870	0
AT4G22880	4769
AT4G22890	1101
AT4G22900	3
AT4G22910	156
AT4G22920	226
AT4G22930	809
AT4G22940	9
AT4G22950	2
AT4G22960	32
AT4G22970	953
AT4G22980	7
AT4G22990	646
AT4G23000	390
AT4G23010	1630
AT4G23015	0
AT4G23020	128
AT4G23030	15
AT4G23040	427
AT4G23050	385
AT4G23060	932
AT4G23070	78
AT4G23080	102
AT4G23090	0
AT4G23100	6669
AT4G23110	4
AT4G23120	0
AT4G23130	115
AT4G23140	26
AT4G23150	0
AT4G23160	2
AT4G23170	30
AT4G23180	237
AT4G23190	318
AT4G23200	0
AT4G23205	21
AT4G23210	0
AT4G23215	0
AT4G23220	51
AT4G23230	15
AT4G23240	113
AT4G23250	149
AT4G23260	4
AT4G23270	9
AT4G23271	0
AT4G23280	0
AT4G23290	0
AT4G23300	4
AT4G23310	0
AT4G23320	1
AT4G23330	574
AT4G23340	21
AT4G23350	895
AT4G23355	166
AT4G23360	218
AT4G23364	1
AT4G23365	192
AT4G23370	0
AT4G23373	0
AT4G23375	0
AT4G23380	0
AT4G23387	0
AT4G23390	0
AT4G23400	1096
AT4G23410	74
AT4G23420	82
AT4G23430	402
AT4G23440	677
AT4G23450	41
AT4G23460	2450
AT4G23470	1518
AT4G23490	1243
AT4G23493	1
AT4G23496	11
AT4G23500	516
AT4G23510	0
AT4G23515	0
AT4G23520	142
AT4G23530	177
AT4G23540	855
AT4G23550	0
AT4G23560	471
AT4G23570	926
AT4G23580	0
AT4G23590	0
AT4G23600	0
AT4G23610	0
AT4G23620	881
AT4G23630	9471
AT4G23635	0
AT4G23640	1032
AT4G23650	4373
AT4G23660	430
AT4G23670	342
AT4G23680	251
AT4G23690	713
AT4G23700	33
AT4G23710	682
AT4G23713	0
AT4G23720	4
AT4G23730	283
AT4G23740	1684
AT4G23750	1759
AT4G23760	275
AT4G23770	314
AT4G23780	11
AT4G23790	161
AT4G23800	8989
AT4G23810	193
AT4G23820	1946
AT4G23840	535
AT4G23850	5034
AT4G23860	2196
AT4G23870	107
AT4G23880	20
AT4G23882	42
AT4G23885	641
AT4G23890	144
AT4G23895	415
AT4G23900	17
AT4G23910	490
AT4G23915	0
AT4G23920	127
AT4G23930	119
AT4G23940	1312
AT4G23950	390
AT4G23960	5
AT4G23970	0
AT4G23980	572
AT4G23990	18
AT4G24000	258
AT4G24010	5
AT4G24015	16
AT4G24020	181
AT4G24025	0
AT4G24026	3
AT4G24030	0
AT4G24040	3017
AT4G24050	380
AT4G24060	1232
AT4G24070	0
AT4G24080	177
AT4G24090	177
AT4G24100	352
AT4G24110	160
AT4G24120	1780
AT4G24130	3216
AT4G24140	5
AT4G24150	1225
AT4G24160	553
AT4G24170	3
AT4G24175	145
AT4G24180	24
AT4G24190	28175
AT4G24200	1196
AT4G24204	3
AT4G24210	597
AT4G24220	964
AT4G24230	1071
AT4G24231	1
AT4G24240	165
AT4G24250	56
AT4G24260	2524
AT4G24265	85
AT4G24270	1735
AT4G24275	83
AT4G24280	5411
AT4G24290	2367
AT4G24300	0
AT4G24310	0
AT4G24320	128
AT4G24330	3303
AT4G24340	0
AT4G24350	29
AT4G24370	201
AT4G24380	142
AT4G24390	593
AT4G24400	1031
AT4G24410	3
AT4G24413	1
AT4G24415	9
AT4G24420	11
AT4G24430	3
AT4G24440	1045
AT4G24450	127
AT4G24460	196
AT4G24470	750
AT4G24480	76
AT4G24490	1237
AT4G24500	275
AT4G24510	47
AT4G24520	4570
AT4G24530	573
AT4G24540	2
AT4G24550	2018
AT4G24560	2395
AT4G24565	0
AT4G24570	283
AT4G24580	492
AT4G24590	483
AT4G24600	0
AT4G24610	1411
AT4G24615	0
AT4G24620	2162
AT4G24630	794
AT4G24640	249
AT4G24644	0
AT4G24650	0
AT4G24652	0
AT4G24660	60
AT4G24670	371
AT4G24680	3346
AT4G24690	6629
AT4G24700	3
AT4G24710	299
AT4G24715	2
AT4G24730	348
AT4G24740	1691
AT4G24750	635
AT4G24760	173
AT4G24770	2574
AT4G24780	1939
AT4G24790	769
AT4G24800	3961
AT4G24805	224
AT4G24810	583
AT4G24820	6377
AT4G24830	2770
AT4G24840	1945
AT4G24860	17
AT4G24880	347
AT4G24890	4
AT4G24900	318
AT4G24910	71
AT4G24920	1190
AT4G24930	347
AT4G24940	1320
AT4G24950	0
AT4G24960	1489
AT4G24970	355
AT4G24972	104
AT4G24973	0
AT4G24974	326
AT4G24975	32
AT4G24977	0
AT4G24980	42
AT4G24990	634
AT4G25000	304
AT4G25010	8
AT4G25020	724
AT4G25030	1111
AT4G25040	6
AT4G25050	1136
AT4G25070	8
AT4G25080	1633
AT4G25090	0
AT4G25100	250
AT4G25110	6
AT4G25120	443
AT4G25130	1271
AT4G25140	2
AT4G25150	166
AT4G25160	106
AT4G25170	108
AT4G25180	599
AT4G25190	0
AT4G25200	2
AT4G25210	3441
AT4G25220	6
AT4G25225	71
AT4G25230	771
AT4G25235	0
AT4G25240	718
AT4G25250	0
AT4G25260	235
AT4G25270	142
AT4G25280	319
AT4G25290	525
AT4G25300	67
AT4G25310	2
AT4G25315	98
AT4G25320	1920
AT4G25330	7
AT4G25340	2746
AT4G25350	2
AT4G25360	396
AT4G25370	1560
AT4G25380	11
AT4G25390	101
AT4G25400	0
AT4G25410	0
AT4G25420	58
AT4G25430	0
AT4G25433	4
AT4G25434	0
AT4G25435	0
AT4G25440	513
AT4G25450	447
AT4G25470	2
AT4G25480	10
AT4G25490	1
AT4G25500	2435
AT4G25510	0
AT4G25515	382
AT4G25520	1028
AT4G25530	277
AT4G25540	246
AT4G25550	1770
AT4G25560	0
AT4G25570	1474
AT4G25580	7
AT4G25585	0
AT4G25590	32
AT4G25600	407
AT4G25610	426
AT4G25620	195
AT4G25630	4092
AT4G25631	2
AT4G25635	0
AT4G25640	2502
AT4G25650	459
AT4G25660	386
AT4G25670	700
AT4G25680	1305
AT4G25690	528
AT4G25700	296
AT4G25707	26
AT4G25710	333
AT4G25719	8
AT4G25720	608
AT4G25730	3498
AT4G25740	4540
AT4G25750	191
AT4G25760	14
AT4G25770	453
AT4G25780	187
AT4G25790	0
AT4G25800	272
AT4G25810	3
AT4G25820	7
AT4G25830	1382
AT4G25835	528
AT4G25840	578
AT4G25845	0
AT4G25850	281
AT4G25860	137
AT4G25870	970
AT4G25880	1669
AT4G25885	48
AT4G25890	1476
AT4G25900	187
AT4G25910	408
AT4G25920	24
AT4G25930	0
AT4G25940	3
AT4G25950	0
AT4G25960	7092
AT4G25970	3096
AT4G25980	16
AT4G25990	3
AT4G26000	997
AT4G26010	4
AT4G26020	25
AT4G26030	0
AT4G26040	0
AT4G26050	1
AT4G26055	25
AT4G26060	68
AT4G26070	77
AT4G26080	1008
AT4G26090	0
AT4G26095	0
AT4G26100	1592
AT4G26110	4599
AT4G26120	0
AT4G26130	2353
AT4G26140	213
AT4G26145	0
AT4G26150	5
AT4G26160	382
AT4G26170	84
AT4G26180	135
AT4G26190	2810
AT4G26200	0
AT4G26210	956
AT4G26220	103
AT4G26225	0
AT4G26230	3937
AT4G26240	282
AT4G26250	4
AT4G26255	295
AT4G26260	432
AT4G26270	638
AT4G26280	13
AT4G26288	0
AT4G26290	0
AT4G26300	2005
AT4G26310	700
AT4G26320	1
AT4G26330	35
AT4G26340	3
AT4G26350	0
AT4G26360	0
AT4G26365	8
AT4G26370	498
AT4G26375	0
AT4G26380	1
AT4G26385	0
AT4G26390	29
AT4G26400	1110
AT4G26410	1147
AT4G26415	4
AT4G26420	286
AT4G26430	633
AT4G26440	6
AT4G26450	3178
AT4G26455	817
AT4G26460	6
AT4G26466	0
AT4G26470	28
AT4G26480	1036
AT4G26483	0
AT4G26485	17
AT4G26488	2
AT4G26490	0
AT4G26500	0
AT4G26510	628
AT4G26520	146
AT4G26530	12
AT4G26540	15
AT4G26542	0
AT4G26550	541
AT4G26555	234
AT4G26560	0
AT4G26570	1192
AT4G26580	7
AT4G26582	16
AT4G26590	763
AT4G26600	890
AT4G26610	1514
AT4G26620	1002
AT4G26630	8133
AT4G26640	1060
AT4G26650	1086
AT4G26660	1435
AT4G26670	644
AT4G26675	0
AT4G26680	113
AT4G26690	1168
AT4G26700	1054
AT4G26701	0
AT4G26710	865
AT4G26720	861
AT4G26730	0
AT4G26740	0
AT4G26750	1040
AT4G26760	4435
AT4G26770	10
AT4G26780	918
AT4G26790	91
AT4G26795	18
AT4G26800	119
AT4G26810	200
AT4G26820	2
AT4G26830	9
AT4G26840	4724
AT4G26850	2363
AT4G26860	504
AT4G26870	4056
AT4G26880	0
AT4G26890	74
AT4G26900	1703
AT4G26910	1415
AT4G26920	0
AT4G26930	3
AT4G26940	891
AT4G26950	0
AT4G26960	270
AT4G26965	241
AT4G26970	2765
AT4G26980	230
AT4G26990	107
AT4G27000	4404
AT4G27010	1079
AT4G27020	638
AT4G27030	13
AT4G27040	680
AT4G27050	618
AT4G27052	0
AT4G27060	1983
AT4G27070	157
AT4G27080	1954
AT4G27090	31546
AT4G27100	122
AT4G27110	20
AT4G27120	871
AT4G27130	3354
AT4G27140	3
AT4G27150	6
AT4G27160	18
AT4G27170	7
AT4G27180	3121
AT4G27190	1
AT4G27200	0
AT4G27210	4
AT4G27220	2
AT4G27230	3074
AT4G27240	693
AT4G27250	164
AT4G27260	683
AT4G27270	128
AT4G27280	217
AT4G27290	1
AT4G27300	2
AT4G27310	332
AT4G27320	892
AT4G27330	1
AT4G27340	552
AT4G27350	221
AT4G27360	0
AT4G27370	461
AT4G27380	887
AT4G27390	244
AT4G27395	0
AT4G27400	0
AT4G27410	113
AT4G27415	0
AT4G27420	7
AT4G27430	2196
AT4G27435	52
AT4G27440	10324
AT4G27450	209
AT4G27460	2
AT4G27470	192
AT4G27480	65
AT4G27490	746
AT4G27500	5599
AT4G27510	199
AT4G27520	819
AT4G27530	0
AT4G27540	364
AT4G27550	147
AT4G27560	375
AT4G27565	0
AT4G27570	0
AT4G27580	118
AT4G27585	1239
AT4G27590	19
AT4G27595	1231
AT4G27597	0
AT4G27600	795
AT4G27610	662
AT4G27620	389
AT4G27630	442
AT4G27640	2188
AT4G27650	569
AT4G27652	24
AT4G27654	6
AT4G27657	13
AT4G27660	167
AT4G27670	0
AT4G27680	782
AT4G27690	525
AT4G27700	326
AT4G27710	62
AT4G27720	1696
AT4G27730	471
AT4G27740	16
AT4G27745	405
AT4G27750	683
AT4G27760	1126
AT4G27765	1
AT4G27780	765
AT4G27790	114
AT4G27800	984
AT4G27810	29
AT4G27820	7
AT4G27830	222
AT4G27840	170
AT4G27845	2
AT4G27850	2
AT4G27852	30
AT4G27860	2567
AT4G27870	2233
AT4G27875	0
AT4G27880	616
AT4G27885	0
AT4G27890	17
AT4G27900	3703
AT4G27910	820
AT4G27920	2
AT4G27940	549
AT4G27950	60
AT4G27960	1565
AT4G27970	23
AT4G27980	1160
AT4G27990	330
AT4G28000	43
AT4G28005	2
AT4G28010	387
AT4G28020	175
AT4G28025	316
AT4G28030	149
AT4G28040	55
AT4G28050	762
AT4G28060	1150
AT4G28068	0
AT4G28070	259
AT4G28080	1128
AT4G28085	0
AT4G28088	0
AT4G28090	0
AT4G28100	991
AT4G28110	0
AT4G28130	0
AT4G28140	9
AT4G28150	31
AT4G28160	0
AT4G28162	47
AT4G28170	3
AT4G28180	286
AT4G28190	1149
AT4G28200	2294
AT4G28210	308
AT4G28220	921
AT4G28230	474
AT4G28240	648
AT4G28250	1106
AT4G28260	2067
AT4G28270	76
AT4G28280	7
AT4G28290	0
AT4G28300	1968
AT4G28310	1211
AT4G28320	335
AT4G28330	114
AT4G28340	0
AT4G28350	23
AT4G28360	1845
AT4G28362	0
AT4G28365	5
AT4G28370	562
AT4G28380	49
AT4G28390	286
AT4G28395	0
AT4G28397	0
AT4G28400	496
AT4G28405	0
AT4G28410	0
AT4G28420	2
AT4G28430	75
AT4G28440	2627
AT4G28450	1190
AT4G28460	0
AT4G28470	3314
AT4G28480	1248
AT4G28485	5
AT4G28490	127
AT4G28500	4
AT4G28510	1176
AT4G28520	16
AT4G28530	162
AT4G28540	1017
AT4G28550	193
AT4G28556	7
AT4G28560	301
AT4G28570	432
AT4G28580	0
AT4G28590	187
AT4G28600	1023
AT4G28610	975
AT4G28620	0
AT4G28630	277
AT4G28640	182
AT4G28650	2
AT4G28652	0
AT4G28660	350
AT4G28670	0
AT4G28680	54
AT4G28690	372
AT4G28700	24
AT4G28703	67
AT4G28706	681
AT4G28710	904
AT4G28720	39
AT4G28730	239
AT4G28740	237
AT4G28750	379
AT4G28755	0
AT4G28760	2341
AT4G28770	733
AT4G28775	16
AT4G28780	51
AT4G28790	11
AT4G28800	4
AT4G28811	0
AT4G28815	0
AT4G28820	191
AT4G28830	459
AT4G28840	5
AT4G28850	0
AT4G28860	887
AT4G28870	0
AT4G28880	1193
AT4G28890	0
AT4G28900	196
AT4G28910	1872
AT4G28915	0
AT4G28920	6
AT4G28930	0
AT4G28940	3
AT4G28950	118
AT4G28960	0
AT4G28970	0
AT4G28980	950
AT4G28990	417
AT4G29000	808
AT4G29010	3253
AT4G29020	2053
AT4G29030	7143
AT4G29033	4
AT4G29035	1
AT4G29037	14
AT4G29040	5785
AT4G29050	5
AT4G29060	2922
AT4G29070	420
AT4G29080	2008
AT4G29090	0
AT4G29100	921
AT4G29103	0
AT4G29110	23
AT4G29120	987
AT4G29130	2035
AT4G29140	755
AT4G29150	127
AT4G29160	1525
AT4G29170	340
AT4G29180	0
AT4G29190	739
AT4G29200	1
AT4G29210	986
AT4G29220	936
AT4G29230	72
AT4G29240	1123
AT4G29250	0
AT4G29260	818
AT4G29270	5
AT4G29273	2
AT4G29276	0
AT4G29280	2
AT4G29281	0
AT4G29283	22
AT4G29285	324
AT4G29290	0
AT4G29300	0
AT4G29305	0
AT4G29310	217
AT4G29330	1039
AT4G29340	4
AT4G29350	3518
AT4G29360	1590
AT4G29370	10
AT4G29380	827
AT4G29390	1265
AT4G29400	187
AT4G29410	7975
AT4G29415	0
AT4G29420	268
AT4G29430	875
AT4G29440	537
AT4G29450	1
AT4G29460	10
AT4G29470	9
AT4G29480	2542
AT4G29490	1169
AT4G29510	2122
AT4G29520	1438
AT4G29530	101
AT4G29540	336
AT4G29548	0
AT4G29550	31
AT4G29560	112
AT4G29570	1
AT4G29580	0
AT4G29590	625
AT4G29600	9
AT4G29610	901
AT4G29620	0
AT4G29630	0
AT4G29640	28
AT4G29650	58
AT4G29654	0
AT4G29658	3
AT4G29660	431
AT4G29670	618
AT4G29680	2842
AT4G29690	69
AT4G29700	5571
AT4G29710	65
AT4G29720	862
AT4G29730	1268
AT4G29735	1299
AT4G29740	0
AT4G29750	947
AT4G29760	272
AT4G29770	297
AT4G29780	501
AT4G29790	1015
AT4G29800	13
AT4G29810	890
AT4G29820	155
AT4G29830	492
AT4G29840	1292
AT4G29850	3
AT4G29860	151
AT4G29870	1559
AT4G29880	47
AT4G29890	429
AT4G29900	2905
AT4G29905	1
AT4G29910	473
AT4G29920	210
AT4G29930	1
AT4G29940	765
AT4G29950	734
AT4G29960	927
AT4G29970	0
AT4G29980	0
AT4G29990	188
AT4G30000	314
AT4G30010	3013
AT4G30020	1665
AT4G30030	0
AT4G30040	0
AT4G30050	0
AT4G30060	278
AT4G30064	171
AT4G30067	133
AT4G30070	82
AT4G30072	0
AT4G30074	709
AT4G30080	325
AT4G30090	223
AT4G30097	0
AT4G30100	2039
AT4G30110	720
AT4G30120	3
AT4G30130	1470
AT4G30140	98
AT4G30150	1543
AT4G30160	1986
AT4G30170	9
AT4G30180	13
AT4G30190	3939
AT4G30200	2519
AT4G30210	2704
AT4G30220	2722
AT4G30230	2
AT4G30240	526
AT4G30250	5
AT4G30260	1744
AT4G30270	1811
AT4G30280	2
AT4G30290	1
AT4G30300	0
AT4G30310	1014
AT4G30320	6
AT4G30330	650
AT4G30340	558
AT4G30350	2680
AT4G30360	773
AT4G30370	19
AT4G30380	62
AT4G30390	201
AT4G30400	1052
AT4G30410	99
AT4G30420	1
AT4G30430	147
AT4G30440	1469
AT4G30450	10
AT4G30460	9
AT4G30470	2304
AT4G30480	782
AT4G30490	159
AT4G30500	331
AT4G30510	112
AT4G30520	1223
AT4G30530	1475
AT4G30540	0
AT4G30550	1126
AT4G30560	631
AT4G30570	121
AT4G30580	484
AT4G30590	98
AT4G30600	4550
AT4G30610	206
AT4G30620	451
AT4G30630	611
AT4G30640	0
AT4G30650	209
AT4G30660	146
AT4G30662	0
AT4G30670	40
AT4G30680	182
AT4G30690	590
AT4G30700	155
AT4G30710	387
AT4G30720	775
AT4G30730	0
AT4G30740	0
AT4G30750	791
AT4G30760	1316
AT4G30770	1
AT4G30780	646
AT4G30790	1744
AT4G30800	1262
AT4G30810	1230
AT4G30820	348
AT4G30825	416
AT4G30830	14
AT4G30840	762
AT4G30845	24
AT4G30850	251
AT4G30860	531
AT4G30870	555
AT4G30872	0
AT4G30880	8
AT4G30890	2825
AT4G30900	413
AT4G30910	285
AT4G30920	2057
AT4G30930	1640
AT4G30935	696
AT4G30940	108
AT4G30950	1744
AT4G30960	3344
AT4G30970	0
AT4G30972	0
AT4G30975	7
AT4G30980	272
AT4G30990	2233
AT4G30993	604
AT4G30996	1087
AT4G31000	211
AT4G31010	355
AT4G31020	319
AT4G31030	0
AT4G31040	2103
AT4G31050	342
AT4G31060	274
AT4G31070	97
AT4G31073	0
AT4G31075	0
AT4G31080	943
AT4G31100	69
AT4G31110	10
AT4G31115	202
AT4G31120	2382
AT4G31130	1080
AT4G31140	371
AT4G31150	249
AT4G31160	2143
AT4G31170	1803
AT4G31180	6085
AT4G31190	2
AT4G31196	0
AT4G31200	864
AT4G31210	1286
AT4G31230	7
AT4G31240	450
AT4G31248	8
AT4G31250	10
AT4G31260	0
AT4G31265	0
AT4G31270	293
AT4G31280	0
AT4G31290	3198
AT4G31300	3166
AT4G31310	516
AT4G31320	0
AT4G31330	0
AT4G31340	6754
AT4G31350	1531
AT4G31351	0
AT4G31354	3
AT4G31355	3
AT4G31360	2395
AT4G31370	10
AT4G31380	0
AT4G31390	488
AT4G31398	2
AT4G31400	143
AT4G31405	6
AT4G31408	1
AT4G31410	497
AT4G31420	844
AT4G31430	2227
AT4G31440	181
AT4G31441	28
AT4G31450	287
AT4G31460	1041
AT4G31470	1
AT4G31480	5440
AT4G31490	4026
AT4G31500	87
AT4G31510	286
AT4G31520	29
AT4G31530	439
AT4G31540	0
AT4G31550	699
AT4G31560	163
AT4G31570	2371
AT4G31580	2795
AT4G31590	1077
AT4G31600	587
AT4G31610	401
AT4G31615	2
AT4G31620	22
AT4G31630	11
AT4G31640	0
AT4G31650	88
AT4G31660	0
AT4G31670	523
AT4G31680	17
AT4G31685	0
AT4G31690	5
AT4G31695	0
AT4G31700	17758
AT4G31710	0
AT4G31715	0
AT4G31720	1113
AT4G31730	11
AT4G31740	0
AT4G31750	638
AT4G31760	16
AT4G31770	528
AT4G31780	904
AT4G31790	876
AT4G31800	305
AT4G31805	1
AT4G31810	1338
AT4G31820	143
AT4G31830	0
AT4G31840	2408
AT4G31850	340
AT4G31860	939
AT4G31870	5
AT4G31875	0
AT4G31877	0
AT4G31880	5011
AT4G31890	112
AT4G31895	0
AT4G31900	35
AT4G31910	114
AT4G31920	161
AT4G31930	210
AT4G31940	0
AT4G31950	1
AT4G31960	0
AT4G31970	0
AT4G31980	329
AT4G31985	3480
AT4G31990	2788
AT4G32000	51
AT4G32010	1149
AT4G32020	4934
AT4G32030	881
AT4G32040	664
AT4G32050	525
AT4G32060	3166
AT4G32070	1022
AT4G32080	2
AT4G32090	59
AT4G32100	0
AT4G32105	203
AT4G32110	50
AT4G32120	828
AT4G32130	1726
AT4G32140	733
AT4G32150	955
AT4G32160	1013
AT4G32170	1707
AT4G32175	324
AT4G32180	1756
AT4G32190	810
AT4G32200	557
AT4G32205	0
AT4G32208	32
AT4G32210	183
AT4G32212	8
AT4G32215	2
AT4G32220	1
AT4G32230	1
AT4G32240	1066
AT4G32250	1277
AT4G32260	1650
AT4G32265	0
AT4G32270	281
AT4G32272	544
AT4G32280	4
AT4G32285	2277
AT4G32290	1037
AT4G32295	216
AT4G32300	443
AT4G32320	247
AT4G32330	2867
AT4G32340	64
AT4G32342	0
AT4G32350	593
AT4G32360	519
AT4G32370	0
AT4G32375	151
AT4G32380	0
AT4G32390	4289
AT4G32400	857
AT4G32410	8583
AT4G32420	3138
AT4G32430	188
AT4G32440	744
AT4G32445	0
AT4G32450	236
AT4G32460	323
AT4G32470	2275
AT4G32475	0
AT4G32480	497
AT4G32490	122
AT4G32500	126
AT4G32510	126
AT4G32520	2348
AT4G32530	1304
AT4G32535	23
AT4G32540	3
AT4G32551	3176
AT4G32560	451
AT4G32570	1199
AT4G32580	0
AT4G32590	454
AT4G32600	727
AT4G32605	1064
AT4G32610	1835
AT4G32620	3857
AT4G32630	18
AT4G32640	2217
AT4G32650	45
AT4G32660	958
AT4G32670	1221
AT4G32680	667
AT4G32690	143
AT4G32700	773
AT4G32710	3598
AT4G32714	0
AT4G32717	0
AT4G32720	3042
AT4G32730	1244
AT4G32750	281
AT4G32760	2307
AT4G32765	0
AT4G32770	392
AT4G32780	33
AT4G32790	192
AT4G32800	35
AT4G32810	4
AT4G32820	1664
AT4G32830	1017
AT4G32840	809
AT4G32850	2698
AT4G32860	4
AT4G32870	70
AT4G32880	340
AT4G32890	32
AT4G32900	370
AT4G32910	1920
AT4G32915	328
AT4G32920	1294
AT4G32930	892
AT4G32940	1075
AT4G32950	0
AT4G32960	526
AT4G32970	899
AT4G32980	185
AT4G32990	8
AT4G33000	281
AT4G33010	2699
AT4G33020	4
AT4G33030	1204
AT4G33040	197
AT4G33050	73
AT4G33060	969
AT4G33070	140
AT4G33080	5126
AT4G33090	4219
AT4G33100	180
AT4G33110	355
AT4G33120	20
AT4G33130	649
AT4G33140	775
AT4G33145	98
AT4G33150	518
AT4G33160	68
AT4G33170	182
AT4G33180	571
AT4G33200	2720
AT4G33210	2637
AT4G33220	3204
AT4G33230	31
AT4G33240	1570
AT4G33250	3802
AT4G33260	1433
AT4G33270	2420
AT4G33280	95
AT4G33290	0
AT4G33300	1024
AT4G33310	0
AT4G33320	0
AT4G33330	9
AT4G33350	562
AT4G33355	10
AT4G33360	1200
AT4G33370	0
AT4G33380	986
AT4G33390	12
AT4G33400	2301
AT4G33410	1422
AT4G33420	5
AT4G33430	1929
AT4G33440	396
AT4G33450	0
AT4G33460	410
AT4G33465	0
AT4G33467	0
AT4G33470	213
AT4G33480	641
AT4G33490	428
AT4G33495	543
AT4G33500	719
AT4G33510	2638
AT4G33520	1013
AT4G33530	1781
AT4G33540	685
AT4G33550	6
AT4G33560	91
AT4G33565	78
AT4G33580	1042
AT4G33585	11
AT4G33590	0
AT4G33600	57
AT4G33610	5
AT4G33620	221
AT4G33625	1616
AT4G33630	1046
AT4G33640	542
AT4G33650	1114
AT4G33660	42
AT4G33666	0
AT4G33670	636
AT4G33680	3044
AT4G33690	208
AT4G33700	2515
AT4G33710	0
AT4G33720	0
AT4G33730	0
AT4G33735	0
AT4G33740	971
AT4G33760	742
AT4G33770	55
AT4G33780	436
AT4G33790	117
AT4G33800	3
AT4G33810	1
AT4G33820	41
AT4G33830	112
AT4G33840	308
AT4G33850	0
AT4G33860	90
AT4G33865	5076
AT4G33870	5
AT4G33880	0
AT4G33885	5
AT4G33890	678
AT4G33900	0
AT4G33905	94
AT4G33910	1292
AT4G33920	748
AT4G33925	188
AT4G33930	5
AT4G33940	1075
AT4G33945	995
AT4G33950	61
AT4G33960	22
AT4G33970	260
AT4G33980	394
AT4G33985	138
AT4G33990	267
AT4G34000	1064
AT4G34020	451
AT4G34030	1592
AT4G34035	0
AT4G34040	1634
AT4G34050	1757
AT4G34060	2
AT4G34065	0
AT4G34070	506
AT4G34071	0
AT4G34080	0
AT4G34090	220
AT4G34100	3239
AT4G34103	0
AT4G34110	16950
AT4G34120	782
AT4G34131	19
AT4G34135	47
AT4G34138	813
AT4G34139	4
AT4G34140	545
AT4G34150	1053
AT4G34160	686
AT4G34170	0
AT4G34180	1286
AT4G34190	693
AT4G34200	7573
AT4G34210	0
AT4G34215	1485
AT4G34220	913
AT4G34230	1113
AT4G34240	1116
AT4G34250	92
AT4G34260	1628
AT4G34265	1098
AT4G34270	1045
AT4G34280	508
AT4G34290	1124
AT4G34300	0
AT4G34310	733
AT4G34320	22
AT4G34330	0
AT4G34332	0
AT4G34340	223
AT4G34345	0
AT4G34350	1510
AT4G34360	271
AT4G34370	645
AT4G34380	8
AT4G34390	386
AT4G34400	20
AT4G34410	3
AT4G34412	316
AT4G34415	0
AT4G34419	0
AT4G34420	188
AT4G34430	2382
AT4G34440	53
AT4G34450	10433
AT4G34460	2169
AT4G34470	0
AT4G34480	857
AT4G34490	1670
AT4G34500	393
AT4G34510	92
AT4G34520	0
AT4G34530	0
AT4G34540	408
AT4G34550	4
AT4G34555	1368
AT4G34560	233
AT4G34570	720
AT4G34580	18
AT4G34590	2136
AT4G34600	0
AT4G34610	14
AT4G34620	2455
AT4G34630	1254
AT4G34640	2729
AT4G34650	0
AT4G34660	868
AT4G34670	14565
AT4G34680	228
AT4G34690	0
AT4G34695	0
AT4G34700	3511
AT4G34710	5724
AT4G34720	1714
AT4G34730	129
AT4G34740	513
AT4G34750	243
AT4G34760	585
AT4G34770	16
AT4G34780	0
AT4G34790	31
AT4G34800	265
AT4G34810	3
AT4G34830	623
AT4G34840	358
AT4G34850	16
AT4G34860	1423
AT4G34870	19295
AT4G34880	9
AT4G34881	20
AT4G34890	1470
AT4G34900	37
AT4G34910	1251
AT4G34920	211
AT4G34930	22
AT4G34940	25
AT4G34950	415
AT4G34960	1604
AT4G34970	41
AT4G34975	0
AT4G34980	6610
AT4G34990	547
AT4G35000	2773
AT4G35010	1158
AT4G35020	1138
AT4G35025	0
AT4G35030	2
AT4G35040	664
AT4G35050	1082
AT4G35060	0
AT4G35070	221
AT4G35080	1126
AT4G35090	348
AT4G35100	9748
AT4G35110	299
AT4G35120	0
AT4G35130	197
AT4G35140	408
AT4G35150	0
AT4G35160	18
AT4G35165	427
AT4G35170	1
AT4G35180	75
AT4G35190	100
AT4G35200	0
AT4G35210	0
AT4G35220	1032
AT4G35230	533
AT4G35240	1371
AT4G35250	297
AT4G35260	2245
AT4G35270	55
AT4G35280	0
AT4G35290	149
AT4G35295	0
AT4G35300	2321
AT4G35310	2305
AT4G35320	252
AT4G35335	1035
AT4G35350	25
AT4G35360	1065
AT4G35370	9
AT4G35375	0
AT4G35380	25
AT4G35390	18
AT4G35400	0
AT4G35410	400
AT4G35420	147
AT4G35430	0
AT4G35440	408
AT4G35450	2993
AT4G35460	716
AT4G35470	757
AT4G35480	270
AT4G35485	0
AT4G35490	1369
AT4G35500	122
AT4G35510	106
AT4G35519	0
AT4G35520	163
AT4G35530	325
AT4G35540	210
AT4G35550	780
AT4G35560	789
AT4G35570	2458
AT4G35580	1244
AT4G35590	1
AT4G35600	10
AT4G35610	12
AT4G35620	458
AT4G35630	2432
AT4G35640	85
AT4G35650	18
AT4G35655	6
AT4G35660	0
AT4G35670	0
AT4G35680	6
AT4G35685	9
AT4G35690	5
AT4G35700	20
AT4G35710	0
AT4G35720	1
AT4G35725	375
AT4G35730	700
AT4G35731	0
AT4G35733	12
AT4G35740	434
AT4G35750	2337
AT4G35760	426
AT4G35770	8
AT4G35780	683
AT4G35783	0
AT4G35785	2321
AT4G35790	2406
AT4G35800	8688
AT4G35810	0
AT4G35820	0
AT4G35830	10774
AT4G35840	1036
AT4G35850	2180
AT4G35860	758
AT4G35870	531
AT4G35880	1193
AT4G35890	3384
AT4G35900	12
AT4G35905	299
AT4G35910	673
AT4G35920	1469
AT4G35930	461
AT4G35940	428
AT4G35950	1187
AT4G35970	38
AT4G35980	440
AT4G35985	56
AT4G35987	246
AT4G36000	0
AT4G36010	796
AT4G36020	1078
AT4G36030	0
AT4G36032	0
AT4G36040	506
AT4G36050	293
AT4G36052	3
AT4G36060	7
AT4G36070	3
AT4G36080	3064
AT4G36090	17
AT4G36100	0
AT4G36105	16
AT4G36110	85
AT4G36120	258
AT4G36130	7337
AT4G36140	548
AT4G36150	326
AT4G36160	28
AT4G36170	0
AT4G36180	7164
AT4G36190	876
AT4G36195	1604
AT4G36197	0
AT4G36210	1653
AT4G36220	82
AT4G36230	3
AT4G36240	53
AT4G36245	0
AT4G36250	3203
AT4G36260	34
AT4G36270	356
AT4G36280	62
AT4G36290	720
AT4G36350	0
AT4G36360	5738
AT4G36370	0
AT4G36380	1312
AT4G36390	523
AT4G36400	509
AT4G36410	41
AT4G36420	1159
AT4G36430	117
AT4G36440	1105
AT4G36450	7
AT4G36460	0
AT4G36470	20
AT4G36480	1045
AT4G36490	156
AT4G36500	22
AT4G36510	1
AT4G36515	247
AT4G36520	1733
AT4G36530	194
AT4G36540	278
AT4G36550	326
AT4G36560	0
AT4G36570	15
AT4G36580	368
AT4G36590	42
AT4G36600	0
AT4G36610	23
AT4G36620	49
AT4G36630	1013
AT4G36635	0
AT4G36640	29
AT4G36648	1026
AT4G36650	645
AT4G36660	818
AT4G36670	33
AT4G36680	1008
AT4G36690	5091
AT4G36700	1
AT4G36710	323
AT4G36720	186
AT4G36730	1132
AT4G36740	72
AT4G36750	785
AT4G36760	1158
AT4G36770	101
AT4G36780	1526
AT4G36790	416
AT4G36791	0
AT4G36795	2
AT4G36800	1951
AT4G36808	8
AT4G36810	0
AT4G36820	18
AT4G36830	17
AT4G36840	270
AT4G36850	48
AT4G36860	363
AT4G36870	61
AT4G36880	61
AT4G36890	639
AT4G36900	79
AT4G36910	485
AT4G36920	1361
AT4G36925	1
AT4G36930	329
AT4G36940	1139
AT4G36945	126
AT4G36950	7
AT4G36960	1284
AT4G36970	751
AT4G36980	3853
AT4G36990	451
AT4G37000	528
AT4G37010	0
AT4G37020	395
AT4G37022	10
AT4G37030	44
AT4G37040	722
AT4G37050	217
AT4G37060	0
AT4G37070	0
AT4G37080	636
AT4G37090	760
AT4G37095	55
AT4G37100	1300
AT4G37110	509
AT4G37120	2283
AT4G37130	852
AT4G37140	13
AT4G37150	1
AT4G37160	0
AT4G37170	120
AT4G37175	0
AT4G37180	890
AT4G37190	485
AT4G37200	328
AT4G37210	2573
AT4G37220	13
AT4G37225	2
AT4G37230	1
AT4G37235	0
AT4G37240	238
AT4G37250	1575
AT4G37260	1317
AT4G37270	1215
AT4G37280	592
AT4G37290	0
AT4G37295	4
AT4G37300	771
AT4G37310	90
AT4G37320	62
AT4G37330	208
AT4G37340	2
AT4G37360	27
AT4G37370	138
AT4G37380	181
AT4G37390	1279
AT4G37400	232
AT4G37409	0
AT4G37410	0
AT4G37420	2
AT4G37430	0
AT4G37432	0
AT4G37435	0
AT4G37440	1034
AT4G37445	19
AT4G37450	1631
AT4G37460	2305
AT4G37470	1503
AT4G37480	308
AT4G37483	30
AT4G37490	1108
AT4G37500	0
AT4G37510	1157
AT4G37520	299
AT4G37530	114
AT4G37540	372
AT4G37550	1120
AT4G37553	45
AT4G37560	23
AT4G37570	0
AT4G37580	111
AT4G37590	1263
AT4G37608	113
AT4G37610	662
AT4G37620	0
AT4G37630	126
AT4G37640	5100
AT4G37650	1245
AT4G37660	300
AT4G37670	161
AT4G37680	476
AT4G37682	48
AT4G37685	21
AT4G37690	200
AT4G37700	10
AT4G37705	0
AT4G37710	0
AT4G37720	0
AT4G37730	132
AT4G37740	254
AT4G37750	862
AT4G37760	120
AT4G37770	57
AT4G37780	6
AT4G37790	456
AT4G37800	31
AT4G37810	23
AT4G37820	1107
AT4G37830	2615
AT4G37840	1
AT4G37850	0
AT4G37860	0
AT4G37870	24588
AT4G37880	465
AT4G37890	108
AT4G37895	0
AT4G37900	63
AT4G37910	7462
AT4G37920	309
AT4G37925	14
AT4G37930	1912
AT4G37940	0
AT4G37950	7
AT4G37970	11
AT4G37980	50
AT4G37990	28
AT4G38000	0
AT4G38005	0
AT4G38010	126
AT4G38020	203
AT4G38030	33
AT4G38040	1177
AT4G38050	388
AT4G38060	449
AT4G38062	1082
AT4G38065	4
AT4G38070	4
AT4G38080	13
AT4G38090	353
AT4G38092	5
AT4G38100	889
AT4G38120	1294
AT4G38130	6335
AT4G38140	0
AT4G38150	635
AT4G38160	510
AT4G38170	511
AT4G38180	104
AT4G38190	83
AT4G38200	2176
AT4G38210	13
AT4G38213	3
AT4G38215	6
AT4G38220	1671
AT4G38225	368
AT4G38230	337
AT4G38240	1027
AT4G38250	0
AT4G38260	248
AT4G38270	1069
AT4G38280	238
AT4G38290	4
AT4G38300	30
AT4G38310	17
AT4G38320	176
AT4G38330	89
AT4G38340	0
AT4G38350	3563
AT4G38360	563
AT4G38370	880
AT4G38380	431
AT4G38390	23
AT4G38400	239
AT4G38401	0
AT4G38405	0
AT4G38410	0
AT4G38420	0
AT4G38430	2633
AT4G38440	1355
AT4G38460	745
AT4G38470	1340
AT4G38480	216
AT4G38490	453
AT4G38495	143
AT4G38500	1068
AT4G38510	3811
AT4G38520	2077
AT4G38530	3
AT4G38540	3
AT4G38545	64
AT4G38550	0
AT4G38552	58
AT4G38560	4
AT4G38570	384
AT4G38580	681
AT4G38590	5
AT4G38600	7155
AT4G38620	941
AT4G38630	4596
AT4G38640	1207
AT4G38650	248
AT4G38660	3200
AT4G38670	235
AT4G38680	13513
AT4G38690	172
AT4G38700	271
AT4G38710	2288
AT4G38730	180
AT4G38740	4358
AT4G38760	3166
AT4G38770	1760
AT4G38775	0
AT4G38780	657
AT4G38781	0
AT4G38790	1508
AT4G38800	2753
AT4G38810	279
AT4G38820	0
AT4G38825	0
AT4G38830	0
AT4G38840	221
AT4G38850	27
AT4G38860	338
AT4G38870	2
AT4G38880	2
AT4G38890	2251
AT4G38900	1081
AT4G38905	1
AT4G38910	149
AT4G38920	3570
AT4G38930	635
AT4G38932	495
AT4G38940	276
AT4G38950	1428
AT4G38960	121
AT4G38970	1758
AT4G38980	191
AT4G38990	0
AT4G39000	943
AT4G39010	445
AT4G39020	0
AT4G39030	715
AT4G39040	542
AT4G39050	2800
AT4G39060	0
AT4G39070	2
AT4G39080	4214
AT4G39090	11834
AT4G39100	512
AT4G39110	448
AT4G39120	569
AT4G39130	0
AT4G39140	338
AT4G39150	1017
AT4G39160	507
AT4G39170	2455
AT4G39180	238
AT4G39190	135
AT4G39195	0
AT4G39200	11915
AT4G39210	1017
AT4G39220	1256
AT4G39230	630
AT4G39235	126
AT4G39240	1106
AT4G39250	0
AT4G39260	13837
AT4G39270	405
AT4G39280	2174
AT4G39290	0
AT4G39300	785
AT4G39320	22
AT4G39330	17436
AT4G39340	249
AT4G39345	0
AT4G39350	5369
AT4G39360	1
AT4G39361	62
AT4G39363	53
AT4G39364	60
AT4G39366	101
AT4G39370	431
AT4G39380	443
AT4G39390	840
AT4G39400	7495
AT4G39403	0
AT4G39404	4
AT4G39410	16
AT4G39420	1135
AT4G39460	963
AT4G39470	339
AT4G39480	290
AT4G39490	326
AT4G39500	0
AT4G39510	275
AT4G39520	2043
AT4G39530	211
AT4G39540	644
AT4G39550	277
AT4G39560	320
AT4G39570	405
AT4G39580	19
AT4G39590	5
AT4G39600	177
AT4G39610	110
AT4G39615	0
AT4G39620	370
AT4G39630	293
AT4G39640	670
AT4G39650	60
AT4G39660	2545
AT4G39670	64
AT4G39672	0
AT4G39675	0
AT4G39680	5642
AT4G39690	1752
AT4G39700	20
AT4G39710	166
AT4G39720	39
AT4G39730	1243
AT4G39740	351
AT4G39745	0
AT4G39750	7
AT4G39753	4
AT4G39756	0
AT4G39760	0
AT4G39770	10
AT4G39780	459
AT4G39790	101
AT4G39795	4
AT4G39800	1993
AT4G39810	4
AT4G39820	840
AT4G39830	149
AT4G39838	0
AT4G39840	0
AT4G39850	2635
AT4G39860	2259
AT4G39865	0
AT4G39870	760
AT4G39880	1576
AT4G39890	68
AT4G39900	1782
AT4G39910	1080
AT4G39917	309
AT4G39920	333
AT4G39925	32
AT4G39930	37
AT4G39940	63
AT4G39950	11
AT4G39952	135
AT4G39955	402
AT4G39960	1130
AT4G39970	100
AT4G39980	2893
AT4G39985	0
AT4G39990	763
AT4G40000	491
AT4G40010	280
AT4G40011	0
AT4G40020	7
AT4G40030	9401
AT4G40040	18601
AT4G40042	301
AT4G40045	380
AT4G40050	1364
AT4G40060	1864
AT4G40063	0
AT4G40065	7
AT4G40070	19
AT4G40080	0
AT4G40085	0
AT4G40090	3
AT4G40100	0
AT5G00730	0
AT5G00735	0
AT5G00740	0
AT5G00745	0
AT5G00750	2
AT5G00755	4
AT5G00760	11
AT5G00765	7
AT5G00770	0
AT5G00775	0
AT5G00780	4
AT5G00785	0
AT5G00790	0
AT5G00795	0
AT5G00800	0
AT5G00805	2
AT5G00810	0
AT5G00815	0
AT5G00820	0
AT5G00825	2
AT5G00835	0
AT5G00840	0
AT5G00845	0
AT5G00850	0
AT5G00855	0
AT5G00860	0
AT5G00865	7
AT5G00870	0
AT5G00875	2
AT5G00880	0
AT5G00885	0
AT5G00895	0
AT5G00900	0
AT5G00905	0
AT5G00910	2
AT5G00920	0
AT5G00925	10
AT5G00930	0
AT5G00935	0
AT5G00940	2
AT5G00950	0
AT5G00955	0
AT5G00960	0
AT5G00965	0
AT5G00970	0
AT5G00975	1
AT5G00980	49
AT5G00985	31
AT5G00990	3
AT5G00995	0
AT5G01005	0
AT5G01010	2596
AT5G01015	2
AT5G01017	0
AT5G01020	2742
AT5G01030	412
AT5G01040	13
AT5G01045	0
AT5G01050	1
AT5G01055	1
AT5G01060	0
AT5G01065	0
AT5G01070	6
AT5G01075	441
AT5G01080	0
AT5G01090	3184
AT5G01095	0
AT5G01100	239
AT5G01105	0
AT5G01110	170
AT5G01115	0
AT5G01120	37
AT5G01125	0
AT5G01130	9
AT5G01135	0
AT5G01140	0
AT5G01145	4
AT5G01150	32
AT5G01155	0
AT5G01160	901
AT5G01165	0
AT5G01170	514
AT5G01175	155
AT5G01180	1972
AT5G01185	0
AT5G01190	32
AT5G01195	0
AT5G01200	315
AT5G01205	5
AT5G01210	0
AT5G01215	0
AT5G01220	411
AT5G01225	0
AT5G01230	643
AT5G01235	4
AT5G01240	534
AT5G01245	0
AT5G01250	0
AT5G01255	0
AT5G01260	363
AT5G01265	0
AT5G01270	1273
AT5G01275	0
AT5G01280	2
AT5G01285	0
AT5G01290	944
AT5G01295	0
AT5G01300	13
AT5G01305	0
AT5G01310	472
AT5G01315	0
AT5G01320	7
AT5G01325	0
AT5G01330	2
AT5G01335	37
AT5G01340	181
AT5G01345	3
AT5G01350	2823
AT5G01360	11
AT5G01365	0
AT5G01370	413
AT5G01375	0
AT5G01380	143
AT5G01385	0
AT5G01390	824
AT5G01395	0
AT5G01400	1026
AT5G01405	0
AT5G01410	2138
AT5G01415	0
AT5G01420	146
AT5G01425	0
AT5G01430	409
AT5G01435	0
AT5G01440	0
AT5G01445	70
AT5G01450	776
AT5G01455	0
AT5G01460	1916
AT5G01465	0
AT5G01470	378
AT5G01475	0
AT5G01480	13
AT5G01485	0
AT5G01490	20
AT5G01495	3
AT5G01500	1034
AT5G01505	3
AT5G01510	361
AT5G01515	8
AT5G01520	261
AT5G01530	4865
AT5G01535	0
AT5G01540	0
AT5G01542	0
AT5G01545	18
AT5G01550	0
AT5G01555	0
AT5G01560	654
AT5G01565	0
AT5G01570	93
AT5G01575	0
AT5G01580	0
AT5G01585	0
AT5G01590	2113
AT5G01595	46
AT5G01600	6986
AT5G01605	0
AT5G01610	98
AT5G01615	0
AT5G01620	1051
AT5G01630	538
AT5G01635	0
AT5G01640	29
AT5G01645	0
AT5G01650	1157
AT5G01655	0
AT5G01660	468
AT5G01665	0
AT5G01670	241
AT5G01675	1
AT5G01680	1
AT5G01685	0
AT5G01690	3
AT5G01695	0
AT5G01700	43
AT5G01705	0
AT5G01710	1295
AT5G01715	16
AT5G01720	292
AT5G01725	0
AT5G01730	43
AT5G01732	0
AT5G01735	0
AT5G01740	18
AT5G01745	0
AT5G01747	2
AT5G01750	3367
AT5G01755	0
AT5G01760	11
AT5G01765	0
AT5G01770	970
AT5G01775	42
AT5G01780	535
AT5G01785	0
AT5G01790	779
AT5G01795	0
AT5G01800	1828
AT5G01805	0
AT5G01810	1047
AT5G01815	0
AT5G01820	2284
AT5G01825	0
AT5G01830	184
AT5G01835	0
AT5G01840	521
AT5G01845	0
AT5G01850	290
AT5G01855	0
AT5G01860	0
AT5G01865	0
AT5G01870	2288
AT5G01875	0
AT5G01880	403
AT5G01881	0
AT5G01885	0
AT5G01890	1529
AT5G01895	0
AT5G01900	7
AT5G01910	281
AT5G01915	0
AT5G01920	881
AT5G01925	0
AT5G01930	521
AT5G01935	0
AT5G01940	157
AT5G01945	2
AT5G01950	1062
AT5G01955	0
AT5G01960	1562
AT5G01965	0
AT5G01970	658
AT5G01975	0
AT5G01980	554
AT5G01985	0
AT5G01990	433
AT5G01995	0
AT5G02000	0
AT5G02010	384
AT5G02015	0
AT5G02020	104
AT5G02025	0
AT5G02030	1324
AT5G02035	0
AT5G02040	398
AT5G02045	0
AT5G02050	2563
AT5G02055	2
AT5G02060	105
AT5G02065	3
AT5G02070	0
AT5G02075	2
AT5G02080	141
AT5G02085	0
AT5G02090	1
AT5G02095	0
AT5G02100	546
AT5G02105	0
AT5G02110	54
AT5G02115	1
AT5G02120	251
AT5G02125	0
AT5G02130	281
AT5G02135	0
AT5G02140	89
AT5G02145	0
AT5G02150	291
AT5G02155	0
AT5G02160	1357
AT5G02170	35
AT5G02175	0
AT5G02180	298
AT5G02185	0
AT5G02190	1423
AT5G02195	0
AT5G02200	23
AT5G02205	0
AT5G02210	1
AT5G02215	0
AT5G02220	33
AT5G02225	5
AT5G02230	873
AT5G02240	10295
AT5G02244	2
AT5G02245	0
AT5G02250	817
AT5G02255	0
AT5G02260	74
AT5G02265	0
AT5G02270	304
AT5G02275	0
AT5G02280	346
AT5G02290	522
AT5G02295	0
AT5G02305	0
AT5G02310	3154
AT5G02315	0
AT5G02320	215
AT5G02325	0
AT5G02330	0
AT5G02335	0
AT5G02340	0
AT5G02345	0
AT5G02350	66
AT5G02355	0
AT5G02360	1
AT5G02365	0
AT5G02370	528
AT5G02375	0
AT5G02380	5129
AT5G02385	0
AT5G02390	15
AT5G02395	0
AT5G02400	1
AT5G02405	1
AT5G02410	629
AT5G02415	35
AT5G02420	36
AT5G02425	13
AT5G02430	195
AT5G02435	0
AT5G02440	33
AT5G02445	0
AT5G02450	8700
AT5G02455	0
AT5G02460	200
AT5G02465	0
AT5G02470	635
AT5G02480	1381
AT5G02485	0
AT5G02490	25699
AT5G02495	0
AT5G02500	46862
AT5G02502	300
AT5G02505	0
AT5G02510	23
AT5G02515	0
AT5G02520	327
AT5G02525	5
AT5G02530	3246
AT5G02535	3
AT5G02540	4495
AT5G02550	1038
AT5G02555	0
AT5G02560	325
AT5G02565	48
AT5G02570	0
AT5G02575	94
AT5G02580	46
AT5G02590	236
AT5G02595	2
AT5G02600	27
AT5G02605	4
AT5G02610	4161
AT5G02615	0
AT5G02620	204
AT5G02630	88
AT5G02635	0
AT5G02640	0
AT5G02645	1
AT5G02650	154
AT5G02655	0
AT5G02660	0
AT5G02665	0
AT5G02670	182
AT5G02675	2
AT5G02680	147
AT5G02685	0
AT5G02690	82
AT5G02695	0
AT5G02700	0
AT5G02705	6
AT5G02710	212
AT5G02715	0
AT5G02720	0
AT5G02725	0
AT5G02730	6
AT5G02735	0
AT5G02740	1321
AT5G02745	15
AT5G02750	43
AT5G02755	0
AT5G02760	14
AT5G02765	0
AT5G02770	6300
AT5G02775	0
AT5G02780	2
AT5G02785	0
AT5G02790	1607
AT5G02795	0
AT5G02800	622
AT5G02805	0
AT5G02810	1783
AT5G02815	0
AT5G02820	948
AT5G02825	0
AT5G02830	392
AT5G02835	0
AT5G02840	465
AT5G02850	990
AT5G02855	0
AT5G02860	709
AT5G02865	0
AT5G02870	23167
AT5G02875	11
AT5G02880	2497
AT5G02885	0
AT5G02890	597
AT5G02895	0
AT5G02900	7
AT5G02905	1
AT5G02910	371
AT5G02915	0
AT5G02920	0
AT5G02925	0
AT5G02930	2
AT5G02935	0
AT5G02940	1135
AT5G02945	0
AT5G02950	745
AT5G02955	0
AT5G02960	16452
AT5G02965	0
AT5G02970	877
AT5G02975	0
AT5G02980	0
AT5G02985	0
AT5G02990	0
AT5G02995	0
AT5G03000	0
AT5G03005	0
AT5G03010	52
AT5G03015	0
AT5G03020	13
AT5G03025	2
AT5G03030	230
AT5G03035	0
AT5G03040	2477
AT5G03045	1
AT5G03050	365
AT5G03055	0
AT5G03060	116
AT5G03065	1
AT5G03070	476
AT5G03075	0
AT5G03080	695
AT5G03085	10
AT5G03090	1
AT5G03095	0
AT5G03100	218
AT5G03105	0
AT5G03110	86
AT5G03115	0
AT5G03120	7
AT5G03125	0
AT5G03130	7
AT5G03135	0
AT5G03140	830
AT5G03145	0
AT5G03150	63
AT5G03155	0
AT5G03160	2142
AT5G03165	6
AT5G03170	29
AT5G03175	6
AT5G03180	253
AT5G03185	0
AT5G03190	744
AT5G03195	0
AT5G03200	548
AT5G03204	0
AT5G03205	0
AT5G03210	21
AT5G03215	0
AT5G03220	183
AT5G03225	0
AT5G03230	138
AT5G03235	3
AT5G03240	4010
AT5G03245	0
AT5G03250	131
AT5G03255	11
AT5G03260	29
AT5G03265	0
AT5G03270	10
AT5G03275	0
AT5G03280	3005
AT5G03285	16
AT5G03290	1793
AT5G03295	0
AT5G03300	2989
AT5G03305	0
AT5G03310	0
AT5G03315	9
AT5G03320	491
AT5G03325	1
AT5G03330	527
AT5G03335	2
AT5G03340	1075
AT5G03345	591
AT5G03350	5
AT5G03355	8
AT5G03360	0
AT5G03370	255
AT5G03375	0
AT5G03377	1
AT5G03380	1303
AT5G03385	0
AT5G03390	1296
AT5G03395	0
AT5G03400	0
AT5G03405	0
AT5G03406	176
AT5G03415	570
AT5G03420	929
AT5G03425	0
AT5G03430	946
AT5G03435	4
AT5G03440	406
AT5G03445	0
AT5G03450	726
AT5G03452	0
AT5G03455	353
AT5G03460	1149
AT5G03465	0
AT5G03470	638
AT5G03475	5
AT5G03480	20
AT5G03485	45
AT5G03490	108
AT5G03495	11
AT5G03500	301
AT5G03510	38
AT5G03515	1
AT5G03520	2025
AT5G03525	1
AT5G03530	624
AT5G03535	0
AT5G03540	1694
AT5G03545	14
AT5G03550	0
AT5G03552	3
AT5G03553	21
AT5G03555	186
AT5G03560	352
AT5G03565	0
AT5G03570	6
AT5G03575	0
AT5G03580	24
AT5G03585	8
AT5G03590	0
AT5G03595	0
AT5G03600	1
AT5G03605	0
AT5G03610	512
AT5G03615	314
AT5G03620	10
AT5G03625	0
AT5G03630	1053
AT5G03635	0
AT5G03640	0
AT5G03645	0
AT5G03650	1947
AT5G03660	1403
AT5G03668	0
AT5G03670	203
AT5G03680	36
AT5G03685	0
AT5G03690	232
AT5G03695	0
AT5G03700	43
AT5G03705	0
AT5G03710	1
AT5G03715	0
AT5G03720	67
AT5G03730	2046
AT5G03735	0
AT5G03740	4976
AT5G03745	0
AT5G03750	0
AT5G03755	0
AT5G03760	1080
AT5G03765	0
AT5G03770	136
AT5G03775	0
AT5G03780	201
AT5G03785	0
AT5G03790	53
AT5G03795	912
AT5G03800	275
AT5G03805	0
AT5G03810	0
AT5G03815	0
AT5G03820	2
AT5G03825	0
AT5G03830	322
AT5G03835	0
AT5G03840	13
AT5G03845	0
AT5G03850	5948
AT5G03858	0
AT5G03860	0
AT5G03870	560
AT5G03875	6
AT5G03880	1040
AT5G03885	9
AT5G03890	76
AT5G03900	860
AT5G03905	315
AT5G03910	528
AT5G03915	0
AT5G03920	5
AT5G03925	0
AT5G03930	3
AT5G03935	0
AT5G03940	1653
AT5G03944	0
AT5G03945	0
AT5G03950	0
AT5G03955	0
AT5G03960	1
AT5G03965	0
AT5G03970	897
AT5G03975	0
AT5G03980	0
AT5G03985	0
AT5G03990	75
AT5G03995	0
AT5G04000	0
AT5G04005	0
AT5G04010	0
AT5G04015	0
AT5G04020	1290
AT5G04025	0
AT5G04030	0
AT5G04035	0
AT5G04040	880
AT5G04045	19
AT5G04047	291
AT5G04050	286
AT5G04055	5
AT5G04060	712
AT5G04065	10
AT5G04070	323
AT5G04075	5
AT5G04080	75
AT5G04085	0
AT5G04090	929
AT5G04105	0
AT5G04110	737
AT5G04115	0
AT5G04120	0
AT5G04125	0
AT5G04130	1058
AT5G04135	0
AT5G04140	199
AT5G04145	0
AT5G04150	0
AT5G04160	605
AT5G04165	0
AT5G04170	908
AT5G04175	0
AT5G04180	350
AT5G04185	0
AT5G04190	0
AT5G04195	0
AT5G04200	30
AT5G04205	1
AT5G04210	1
AT5G04215	0
AT5G04220	168
AT5G04225	0
AT5G04230	40
AT5G04235	299
AT5G04238	0
AT5G04240	1471
AT5G04245	0
AT5G04250	142
AT5G04255	0
AT5G04260	241
AT5G04267	0
AT5G04270	331
AT5G04275	0
AT5G04280	2878
AT5G04290	3379
AT5G04305	0
AT5G04310	17
AT5G04315	0
AT5G04320	899
AT5G04325	0
AT5G04330	16
AT5G04335	0
AT5G04340	1
AT5G04345	0
AT5G04347	53
AT5G04350	18
AT5G04355	0
AT5G04360	582
AT5G04365	0
AT5G04370	0
AT5G04375	0
AT5G04380	0
AT5G04385	0
AT5G04390	0
AT5G04395	0
AT5G04400	0
AT5G04405	0
AT5G04410	2808
AT5G04415	0
AT5G04420	1525
AT5G04425	23
AT5G04430	3612
AT5G04435	0
AT5G04440	501
AT5G04445	0
AT5G04455	0
AT5G04460	1023
AT5G04465	0
AT5G04470	98
AT5G04475	0
AT5G04480	1878
AT5G04490	811
AT5G04495	0
AT5G04500	2787
AT5G04505	0
AT5G04510	1831
AT5G04515	0
AT5G04520	127
AT5G04525	0
AT5G04530	3044
AT5G04540	1143
AT5G04545	0
AT5G04550	1438
AT5G04560	2965
AT5G04575	0
AT5G04585	0
AT5G04590	5738
AT5G04595	0
AT5G04600	2443
AT5G04605	0
AT5G04610	0
AT5G04615	0
AT5G04620	653
AT5G04625	0
AT5G04630	32
AT5G04635	0
AT5G04640	64
AT5G04650	0
AT5G04660	0
AT5G04665	0
AT5G04670	1299
AT5G04675	0
AT5G04680	31
AT5G04685	0
AT5G04690	54
AT5G04695	0
AT5G04700	42
AT5G04705	0
AT5G04710	987
AT5G04715	0
AT5G04720	1109
AT5G04725	0
AT5G04730	0
AT5G04740	1053
AT5G04745	0
AT5G04750	586
AT5G04755	3
AT5G04760	134
AT5G04765	0
AT5G04770	1005
AT5G04775	0
AT5G04780	132
AT5G04781	16
AT5G04785	0
AT5G04790	0
AT5G04795	0
AT5G04800	3155
AT5G04810	1159
AT5G04815	0
AT5G04820	235
AT5G04825	0
AT5G04830	560
AT5G04840	498
AT5G04845	0
AT5G04850	824
AT5G04853	0
AT5G04855	0
AT5G04860	431
AT5G04865	0
AT5G04870	0
AT5G04880	96
AT5G04885	2900
AT5G04890	110
AT5G04895	640
AT5G04900	284
AT5G04905	0
AT5G04910	490
AT5G04915	0
AT5G04920	1082
AT5G04925	0
AT5G04930	1300
AT5G04933	5
AT5G04935	0
AT5G04937	21
AT5G04940	979
AT5G04945	0
AT5G04950	0
AT5G04955	0
AT5G04960	0
AT5G04965	0
AT5G04970	0
AT5G04975	0
AT5G04980	16
AT5G04985	0
AT5G04990	1313
AT5G04995	0
AT5G05000	1432
AT5G05005	0
AT5G05010	7778
AT5G05015	0
AT5G05020	0
AT5G05025	0
AT5G05030	0
AT5G05035	0
AT5G05040	16
AT5G05045	0
AT5G05050	2
AT5G05055	0
AT5G05060	1594
AT5G05065	0
AT5G05070	9
AT5G05075	0
AT5G05080	2619
AT5G05085	2
AT5G05090	1
AT5G05095	0
AT5G05100	1275
AT5G05105	0
AT5G05110	396
AT5G05113	0
AT5G05120	0
AT5G05125	0
AT5G05130	282
AT5G05135	0
AT5G05140	351
AT5G05150	0
AT5G05155	0
AT5G05160	107
AT5G05170	8189
AT5G05175	0
AT5G05180	1209
AT5G05185	0
AT5G05190	70
AT5G05195	0
AT5G05200	1346
AT5G05205	0
AT5G05210	1893
AT5G05215	0
AT5G05220	2
AT5G05230	678
AT5G05235	0
AT5G05240	582
AT5G05250	17
AT5G05255	0
AT5G05260	4
AT5G05265	0
AT5G05270	4417
AT5G05275	1
AT5G05280	17
AT5G05285	0
AT5G05290	0
AT5G05295	0
AT5G05300	8
AT5G05310	291
AT5G05315	0
AT5G05320	6
AT5G05325	0
AT5G05330	148
AT5G05335	0
AT5G05340	28
AT5G05350	145
AT5G05360	715
AT5G05365	22
AT5G05370	474
AT5G05375	0
AT5G05380	187
AT5G05385	0
AT5G05390	0
AT5G05395	3
AT5G05400	23
AT5G05410	244
AT5G05415	19
AT5G05420	1
AT5G05425	6
AT5G05430	2
AT5G05435	39
AT5G05440	130
AT5G05445	3
AT5G05450	1256
AT5G05455	0
AT5G05460	77
AT5G05465	0
AT5G05470	907
AT5G05475	0
AT5G05480	660
AT5G05485	0
AT5G05490	74
AT5G05495	0
AT5G05500	2
AT5G05505	0
AT5G05510	269
AT5G05515	0
AT5G05520	1188
AT5G05525	3
AT5G05530	0
AT5G05535	0
AT5G05540	762
AT5G05545	8
AT5G05550	167
AT5G05555	0
AT5G05560	1436
AT5G05565	0
AT5G05570	846
AT5G05580	189
AT5G05585	0
AT5G05590	116
AT5G05598	0
AT5G05600	618
AT5G05605	0
AT5G05610	2352
AT5G05620	1494
AT5G05625	0
AT5G05630	81
AT5G05635	0
AT5G05640	434
AT5G05645	0
AT5G05650	0
AT5G05653	0
AT5G05657	0
AT5G05660	1595
AT5G05665	0
AT5G05670	1144
AT5G05675	0
AT5G05680	792
AT5G05685	0
AT5G05690	1198
AT5G05695	0
AT5G05700	669
AT5G05705	0
AT5G05710	89
AT5G05720	0
AT5G05725	0
AT5G05730	374
AT5G05735	0
AT5G05740	619
AT5G05745	0
AT5G05750	343
AT5G05755	0
AT5G05760	482
AT5G05765	6
AT5G05770	0
AT5G05780	3453
AT5G05785	4
AT5G05790	30
AT5G05795	0
AT5G05800	984
AT5G05805	2
AT5G05810	127
AT5G05815	0
AT5G05820	462
AT5G05825	0
AT5G05830	387
AT5G05835	0
AT5G05840	3
AT5G05845	0
AT5G05850	57
AT5G05855	0
AT5G05860	14
AT5G05865	0
AT5G05870	17
AT5G05875	2
AT5G05880	11
AT5G05885	0
AT5G05890	13
AT5G05895	0
AT5G05900	0
AT5G05905	0
AT5G05910	0
AT5G05915	0
AT5G05920	527
AT5G05925	0
AT5G05930	300
AT5G05935	0
AT5G05940	312
AT5G05945	1
AT5G05950	599
AT5G05955	0
AT5G05960	9
AT5G05965	2
AT5G05970	767
AT5G05975	4
AT5G05980	646
AT5G05985	0
AT5G05987	384
AT5G05990	493
AT5G05995	0
AT5G06000	182
AT5G06005	0
AT5G06010	1
AT5G06015	0
AT5G06020	0
AT5G06025	0
AT5G06030	0
AT5G06035	0
AT5G06040	0
AT5G06043	0
AT5G06045	0
AT5G06050	1746
AT5G06055	0
AT5G06060	1124
AT5G06065	0
AT5G06070	242
AT5G06075	0
AT5G06080	0
AT5G06085	0
AT5G06090	4
AT5G06095	0
AT5G06100	333
AT5G06105	0
AT5G06110	2576
AT5G06115	1
AT5G06120	1574
AT5G06125	0
AT5G06130	795
AT5G06140	2049
AT5G06145	0
AT5G06150	2196
AT5G06155	0
AT5G06160	1724
AT5G06165	7
AT5G06170	20
AT5G06175	0
AT5G06180	271
AT5G06185	0
AT5G06190	206
AT5G06200	1
AT5G06205	0
AT5G06210	279
AT5G06220	1139
AT5G06230	28
AT5G06235	0
AT5G06240	384
AT5G06245	0
AT5G06250	93
AT5G06255	0
AT5G06260	581
AT5G06265	356
AT5G06270	1145
AT5G06275	0
AT5G06278	2
AT5G06280	65
AT5G06285	0
AT5G06290	783
AT5G06295	1
AT5G06300	5
AT5G06305	0
AT5G06310	195
AT5G06320	1330
AT5G06325	0
AT5G06330	6
AT5G06335	0
AT5G06340	701
AT5G06345	3
AT5G06350	742
AT5G06360	3618
AT5G06365	0
AT5G06370	296
AT5G06380	40
AT5G06385	0
AT5G06390	1378
AT5G06395	0
AT5G06400	85
AT5G06405	0
AT5G06410	214
AT5G06415	0
AT5G06420	81
AT5G06425	0
AT5G06430	312
AT5G06435	0
AT5G06440	200
AT5G06445	0
AT5G06450	334
AT5G06455	0
AT5G06460	2691
AT5G06465	0
AT5G06470	11
AT5G06475	0
AT5G06480	108
AT5G06490	0
AT5G06495	0
AT5G06500	0
AT5G06505	0
AT5G06510	0
AT5G06515	0
AT5G06520	4
AT5G06525	0
AT5G06530	39
AT5G06535	0
AT5G06540	175
AT5G06545	0
AT5G06550	823
AT5G06560	775
AT5G06565	0
AT5G06570	1
AT5G06575	0
AT5G06580	401
AT5G06585	2
AT5G06590	240
AT5G06595	0
AT5G06600	3999
AT5G06605	0
AT5G06610	57
AT5G06615	0
AT5G06620	184
AT5G06630	0
AT5G06634	0
AT5G06635	0
AT5G06640	0
AT5G06645	0
AT5G06650	0
AT5G06655	0
AT5G06660	838
AT5G06665	0
AT5G06670	769
AT5G06675	0
AT5G06680	1111
AT5G06685	0
AT5G06690	133
AT5G06695	0
AT5G06700	1304
AT5G06705	0
AT5G06710	25
AT5G06715	1
AT5G06720	8
AT5G06730	0
AT5G06735	0
AT5G06740	0
AT5G06745	0
AT5G06750	431
AT5G06755	0
AT5G06760	3
AT5G06765	0
AT5G06770	167
AT5G06775	0
AT5G06780	1100
AT5G06785	0
AT5G06790	13
AT5G06795	0
AT5G06800	0
AT5G06805	0
AT5G06810	391
AT5G06811	246
AT5G06815	0
AT5G06820	23
AT5G06825	13
AT5G06830	974
AT5G06835	1
AT5G06839	125
AT5G06845	2
AT5G06850	75
AT5G06855	0
AT5G06860	2
AT5G06865	0
AT5G06870	243
AT5G06875	0
AT5G06880	0
AT5G06885	0
AT5G06890	0
AT5G06900	0
AT5G06905	0
AT5G06910	1324
AT5G06915	0
AT5G06920	0
AT5G06925	0
AT5G06930	57
AT5G06935	0
AT5G06940	543
AT5G06945	0
AT5G06950	922
AT5G06955	0
AT5G06960	300
AT5G06965	0
AT5G06970	2117
AT5G06975	0
AT5G06980	35
AT5G06985	0
AT5G06990	0
AT5G06995	0
AT5G07000	10
AT5G07005	0
AT5G07010	4
AT5G07015	0
AT5G07020	516
AT5G07025	0
AT5G07030	6937
AT5G07035	0
AT5G07040	1
AT5G07050	1
AT5G07055	0
AT5G07060	50
AT5G07065	0
AT5G07070	59
AT5G07075	0
AT5G07080	12
AT5G07090	16359
AT5G07095	11
AT5G07100	3
AT5G07105	7
AT5G07110	29
AT5G07115	2
AT5G07120	485
AT5G07125	0
AT5G07130	112
AT5G07135	0
AT5G07140	556
AT5G07145	0
AT5G07150	0
AT5G07152	8
AT5G07155	0
AT5G07160	0
AT5G07165	0
AT5G07170	4
AT5G07175	7
AT5G07180	891
AT5G07185	0
AT5G07190	0
AT5G07195	0
AT5G07200	101
AT5G07205	0
AT5G07210	23
AT5G07215	0
AT5G07220	93
AT5G07225	18
AT5G07230	0
AT5G07240	575
AT5G07250	279
AT5G07255	0
AT5G07260	0
AT5G07265	0
AT5G07270	987
AT5G07275	0
AT5G07280	7903
AT5G07285	84
AT5G07290	2327
AT5G07295	0
AT5G07300	1835
AT5G07310	0
AT5G07315	0
AT5G07320	751
AT5G07322	0
AT5G07325	0
AT5G07330	0
AT5G07335	0
AT5G07340	2278
AT5G07345	0
AT5G07350	5502
AT5G07355	0
AT5G07360	474
AT5G07365	0
AT5G07370	285
AT5G07380	147
AT5G07385	0
AT5G07390	0
AT5G07395	0
AT5G07400	269
AT5G07405	0
AT5G07410	588
AT5G07415	0
AT5G07420	30
AT5G07425	0
AT5G07430	766
AT5G07435	0
AT5G07440	1782
AT5G07445	0
AT5G07450	1
AT5G07455	0
AT5G07460	12
AT5G07465	0
AT5G07470	1113
AT5G07475	1
AT5G07480	0
AT5G07485	0
AT5G07490	0
AT5G07495	0
AT5G07500	1
AT5G07505	0
AT5G07510	0
AT5G07515	0
AT5G07520	0
AT5G07525	2
AT5G07530	0
AT5G07535	0
AT5G07540	2
AT5G07545	0
AT5G07550	0
AT5G07555	0
AT5G07560	1
AT5G07565	0
AT5G07570	2
AT5G07571	0
AT5G07572	0
AT5G07575	0
AT5G07580	173
AT5G07585	0
AT5G07590	767
AT5G07595	0
AT5G07600	2
AT5G07605	0
AT5G07610	300
AT5G07615	0
AT5G07620	246
AT5G07625	0
AT5G07630	946
AT5G07635	0
AT5G07640	24
AT5G07650	1
AT5G07655	0
AT5G07660	690
AT5G07665	1
AT5G07670	434
AT5G07675	0
AT5G07680	288
AT5G07685	0
AT5G07690	0
AT5G07695	0
AT5G07700	0
AT5G07705	0
AT5G07710	152
AT5G07715	3
AT5G07720	21
AT5G07725	2
AT5G07730	206
AT5G07735	3
AT5G07740	2725
AT5G07745	1
AT5G07760	4
AT5G07770	144
AT5G07775	0
AT5G07780	5
AT5G07785	0
AT5G07790	568
AT5G07795	0
AT5G07800	14
AT5G07805	0
AT5G07810	525
AT5G07815	0
AT5G07820	31
AT5G07825	0
AT5G07830	120
AT5G07835	0
AT5G07840	222
AT5G07845	4
AT5G07850	109
AT5G07855	0
AT5G07860	141
AT5G07865	0
AT5G07870	79
AT5G07875	0
AT5G07880	23
AT5G07885	0
AT5G07890	455
AT5G07895	1
AT5G07900	193
AT5G07905	0
AT5G07910	371
AT5G07915	0
AT5G07920	1037
AT5G07925	0
AT5G07930	0
AT5G07935	0
AT5G07940	1550
AT5G07945	0
AT5G07950	278
AT5G07955	0
AT5G07960	1021
AT5G07965	0
AT5G07970	2192
AT5G07975	0
AT5G07980	1263
AT5G07985	0
AT5G07990	1962
AT5G07995	0
AT5G08000	1623
AT5G08005	0
AT5G08010	333
AT5G08015	0
AT5G08020	1237
AT5G08025	0
AT5G08030	9
AT5G08035	0
AT5G08040	1580
AT5G08045	0
AT5G08050	328
AT5G08055	2
AT5G08060	1743
AT5G08065	0
AT5G08070	2
AT5G08075	0
AT5G08080	1163
AT5G08085	0
AT5G08090	0
AT5G08095	0
AT5G08100	1518
AT5G08105	0
AT5G08110	500
AT5G08115	0
AT5G08120	1080
AT5G08125	0
AT5G08130	2450
AT5G08135	4
AT5G08139	365
AT5G08141	13
AT5G08150	0
AT5G08160	1580
AT5G08165	0
AT5G08170	1092
AT5G08175	0
AT5G08180	4448
AT5G08185	14
AT5G08190	692
AT5G08195	0
AT5G08200	498
AT5G08205	0
AT5G08210	9
AT5G08215	0
AT5G08225	0
AT5G08230	1145
AT5G08235	9
AT5G08240	9
AT5G08250	3
AT5G08255	0
AT5G08260	3180
AT5G08265	0
AT5G08270	185
AT5G08275	0
AT5G08280	1197
AT5G08285	0
AT5G08290	2913
AT5G08300	3406
AT5G08305	128
AT5G08310	280
AT5G08315	271
AT5G08320	252
AT5G08330	1517
AT5G08335	166
AT5G08340	195
AT5G08350	1
AT5G08360	68
AT5G08370	111
AT5G08375	0
AT5G08380	670
AT5G08385	0
AT5G08390	1247
AT5G08391	17
AT5G08395	0
AT5G08400	187
AT5G08410	193
AT5G08415	872
AT5G08420	2867
AT5G08425	0
AT5G08430	1126
AT5G08435	0
AT5G08440	697
AT5G08445	0
AT5G08450	3595
AT5G08455	0
AT5G08460	1
AT5G08465	0
AT5G08470	823
AT5G08475	0
AT5G08480	0
AT5G08485	22
AT5G08490	111
AT5G08495	2
AT5G08500	1269
AT5G08505	3
AT5G08510	260
AT5G08515	0
AT5G08520	871
AT5G08525	0
AT5G08530	6314
AT5G08535	442
AT5G08540	928
AT5G08550	995
AT5G08560	1672
AT5G08565	260
AT5G08570	2806
AT5G08575	2
AT5G08580	1834
AT5G08585	0
AT5G08590	1221
AT5G08595	0
AT5G08600	320
AT5G08605	0
AT5G08610	1835
AT5G08615	0
AT5G08620	1601
AT5G08630	1409
AT5G08635	0
AT5G08640	496
AT5G08645	0
AT5G08650	716
AT5G08655	0
AT5G08660	729
AT5G08665	0
AT5G08670	8780
AT5G08675	0
AT5G08680	4623
AT5G08685	0
AT5G08690	9953
AT5G08695	0
AT5G08705	0
AT5G08710	293
AT5G08712	0
AT5G08715	0
AT5G08717	0
AT5G08720	412
AT5G08725	0
AT5G08730	23
AT5G08735	0
AT5G08740	580
AT5G08745	0
AT5G08750	425
AT5G08755	0
AT5G08760	52
AT5G08765	0
AT5G08770	212
AT5G08775	14
AT5G08780	451
AT5G08785	0
AT5G08790	935
AT5G08800	0
AT5G08805	5
AT5G08810	0
AT5G08815	0
AT5G08820	0
AT5G08825	0
AT5G08830	0
AT5G08835	0
AT5G08840	1
AT5G08845	0
AT5G08850	0
AT5G08855	3
AT5G08860	0
AT5G08865	0
AT5G08870	0
AT5G08875	2
AT5G08880	0
AT5G08885	0
AT5G08890	0
AT5G08895	1
AT5G08900	0
AT5G08905	0
AT5G08910	0
AT5G08915	0
AT5G08920	0
AT5G08925	0
AT5G08930	0
AT5G08935	0
AT5G08940	0
AT5G08945	0
AT5G08950	0
AT5G08955	0
AT5G08960	0
AT5G08965	2
AT5G08970	0
AT5G08975	0
AT5G08980	0
AT5G08985	0
AT5G08990	0
AT5G08995	0
AT5G09000	0
AT5G09005	0
AT5G09010	0
AT5G09015	0
AT5G09020	0
AT5G09025	0
AT5G09030	0
AT5G09035	0
AT5G09040	0
AT5G09045	0
AT5G09050	0
AT5G09055	0
AT5G09060	0
AT5G09065	1
AT5G09070	0
AT5G09080	0
AT5G09085	0
AT5G09090	0
AT5G09095	0
AT5G09100	0
AT5G09105	0
AT5G09110	0
AT5G09120	0
AT5G09125	0
AT5G09130	0
AT5G09135	0
AT5G09140	0
AT5G09145	0
AT5G09150	0
AT5G09155	0
AT5G09160	1
AT5G09165	0
AT5G09170	0
AT5G09175	9
AT5G09185	0
AT5G09190	0
AT5G09195	7
AT5G09200	0
AT5G09205	0
AT5G09210	2
AT5G09215	0
AT5G09220	146
AT5G09225	359
AT5G09230	190
AT5G09235	0
AT5G09240	290
AT5G09245	0
AT5G09250	592
AT5G09255	0
AT5G09260	431
AT5G09265	0
AT5G09270	241
AT5G09275	0
AT5G09280	11
AT5G09285	0
AT5G09290	3
AT5G09295	6
AT5G09300	552
AT5G09305	0
AT5G09310	672
AT5G09315	81
AT5G09320	0
AT5G09325	4
AT5G09330	2828
AT5G09335	0
AT5G09340	0
AT5G09345	0
AT5G09350	697
AT5G09360	31
AT5G09365	0
AT5G09370	2928
AT5G09375	0
AT5G09380	381
AT5G09385	0
AT5G09390	1105
AT5G09395	0
AT5G09400	1369
AT5G09405	0
AT5G09410	2123
AT5G09415	0
AT5G09420	646
AT5G09425	0
AT5G09430	29
AT5G09435	0
AT5G09440	940
AT5G09443	4
AT5G09445	1
AT5G09450	503
AT5G09455	0
AT5G09460	949
AT5G09465	0
AT5G09470	1
AT5G09475	0
AT5G09480	7
AT5G09490	14
AT5G09495	0
AT5G09500	125
AT5G09505	1
AT5G09510	6199
AT5G09513	0
AT5G09515	0
AT5G09520	4
AT5G09530	91
AT5G09535	9
AT5G09540	215
AT5G09545	0
AT5G09550	40
AT5G09555	0
AT5G09560	0
AT5G09565	0
AT5G09570	33
AT5G09580	177
AT5G09585	0
AT5G09590	4577
AT5G09595	1
AT5G09600	144
AT5G09605	0
AT5G09610	0
AT5G09615	0
AT5G09620	2151
AT5G09630	60
AT5G09635	2
AT5G09640	0
AT5G09645	0
AT5G09650	2435
AT5G09655	0
AT5G09660	208
AT5G09665	0
AT5G09670	1136
AT5G09675	9
AT5G09680	503
AT5G09685	0
AT5G09690	275
AT5G09695	0
AT5G09700	11
AT5G09705	0
AT5G09710	9
AT5G09711	0
AT5G09715	0
AT5G09720	7
AT5G09730	11357
AT5G09735	0
AT5G09740	565
AT5G09750	152
AT5G09755	0
AT5G09760	1583
AT5G09765	0
AT5G09770	997
AT5G09775	0
AT5G09780	0
AT5G09785	18
AT5G09790	455
AT5G09795	0
AT5G09800	14
AT5G09805	0
AT5G09810	21320
AT5G09815	0
AT5G09820	12
AT5G09825	0
AT5G09830	642
AT5G09835	0
AT5G09840	617
AT5G09845	0
AT5G09850	1814
AT5G09855	0
AT5G09860	1023
AT5G09865	0
AT5G09870	2298
AT5G09875	0
AT5G09876	0
AT5G09880	3317
AT5G09885	0
AT5G09890	1132
AT5G09895	0
AT5G09900	3879
AT5G09910	10
AT5G09915	0
AT5G09920	1456
AT5G09925	0
AT5G09930	0
AT5G09940	1
AT5G09945	0
AT5G09950	114
AT5G09955	0
AT5G09960	224
AT5G09965	0
AT5G09970	0
AT5G09975	0
AT5G09976	0
AT5G09978	0
AT5G09980	579
AT5G09990	308
AT5G09995	333
AT5G10000	0
AT5G10010	2759
AT5G10020	2194
AT5G10030	33
AT5G10040	0
AT5G10050	348
AT5G10060	1955
AT5G10070	824
AT5G10080	656
AT5G10090	23
AT5G10100	69
AT5G10110	550
AT5G10120	0
AT5G10130	0
AT5G10140	0
AT5G10150	907
AT5G10160	1007
AT5G10170	192
AT5G10180	145
AT5G10190	372
AT5G10200	841
AT5G10210	0
AT5G10220	22
AT5G10230	66
AT5G10235	0
AT5G10240	795
AT5G10250	0
AT5G10260	66
AT5G10270	1007
AT5G10278	2
AT5G10280	6
AT5G10290	674
AT5G10300	568
AT5G10310	175
AT5G10320	299
AT5G10330	305
AT5G10336	3
AT5G10340	17
AT5G10350	1572
AT5G10360	16560
AT5G10370	660
AT5G10380	594
AT5G10390	2435
AT5G10400	3813
AT5G10410	5
AT5G10420	0
AT5G10430	86
AT5G10435	0
AT5G10440	107
AT5G10450	4853
AT5G10455	0
AT5G10460	640
AT5G10470	1007
AT5G10480	2901
AT5G10490	1197
AT5G10500	4
AT5G10510	172
AT5G10520	32
AT5G10525	0
AT5G10530	0
AT5G10540	3997
AT5G10550	6264
AT5G10560	2342
AT5G10570	0
AT5G10572	12
AT5G10580	1
AT5G10590	0
AT5G10600	5
AT5G10605	23
AT5G10610	286
AT5G10620	159
AT5G10625	11
AT5G10630	795
AT5G10650	275
AT5G10660	22
AT5G10670	0
AT5G10680	2
AT5G10690	439
AT5G10695	3
AT5G10700	76
AT5G10710	520
AT5G10720	1
AT5G10730	1001
AT5G10740	406
AT5G10745	797
AT5G10750	350
AT5G10760	9
AT5G10770	3549
AT5G10780	1844
AT5G10790	564
AT5G10800	253
AT5G10810	839
AT5G10820	363
AT5G10830	460
AT5G10840	3724
AT5G10850	111
AT5G10860	5038
AT5G10870	278
AT5G10880	6
AT5G10890	21
AT5G10900	266
AT5G10910	556
AT5G10920	1728
AT5G10930	419
AT5G10940	1499
AT5G10945	0
AT5G10946	0
AT5G10950	914
AT5G10960	4977
AT5G10965	96
AT5G10970	0
AT5G10980	6201
AT5G10990	3
AT5G11000	513
AT5G11010	477
AT5G11020	625
AT5G11030	666
AT5G11040	1858
AT5G11050	10
AT5G11060	898
AT5G11070	197
AT5G11080	0
AT5G11090	547
AT5G11100	88
AT5G11110	176
AT5G11130	5
AT5G11140	3
AT5G11150	853
AT5G11160	98
AT5G11170	6321
AT5G11180	0
AT5G11190	1
AT5G11200	4540
AT5G11210	3
AT5G11220	0
AT5G11225	0
AT5G11230	831
AT5G11240	1624
AT5G11242	5
AT5G11250	152
AT5G11260	97
AT5G11270	493
AT5G11280	783
AT5G11290	5
AT5G11300	230
AT5G11310	255
AT5G11320	4
AT5G11325	0
AT5G11330	765
AT5G11340	776
AT5G11350	628
AT5G11360	1203
AT5G11370	0
AT5G11380	820
AT5G11390	792
AT5G11400	1
AT5G11410	3
AT5G11412	0
AT5G11416	0
AT5G11420	16
AT5G11425	0
AT5G11430	834
AT5G11440	1
AT5G11450	953
AT5G11460	410
AT5G11470	467
AT5G11475	0
AT5G11480	1041
AT5G11490	2209
AT5G11500	3397
AT5G11510	1500
AT5G11520	1444
AT5G11530	1722
AT5G11540	69
AT5G11550	1200
AT5G11560	5980
AT5G11565	0
AT5G11570	3
AT5G11580	1146
AT5G11590	3
AT5G11600	179
AT5G11610	2
AT5G11620	17
AT5G11630	413
AT5G11640	637
AT5G11650	512
AT5G11660	0
AT5G11670	4693
AT5G11680	494
AT5G11690	445
AT5G11700	3251
AT5G11710	2247
AT5G11720	954
AT5G11730	749
AT5G11740	16088
AT5G11750	620
AT5G11760	887
AT5G11770	2114
AT5G11780	434
AT5G11790	278
AT5G11800	736
AT5G11810	860
AT5G11820	2
AT5G11830	0
AT5G11840	310
AT5G11850	1105
AT5G11860	1040
AT5G11870	72
AT5G11880	2476
AT5G11890	1192
AT5G11900	1342
AT5G11910	675
AT5G11920	5
AT5G11930	1
AT5G11940	274
AT5G11950	215
AT5G11960	722
AT5G11970	28
AT5G11975	0
AT5G11977	0
AT5G11980	1405
AT5G11990	27
AT5G12000	264
AT5G12010	462
AT5G12020	1
AT5G12030	25
AT5G12040	1289
AT5G12043	0
AT5G12050	156
AT5G12060	106
AT5G12070	2
AT5G12080	2133
AT5G12085	0
AT5G12090	0
AT5G12100	719
AT5G12110	134
AT5G12120	1198
AT5G12130	418
AT5G12140	2992
AT5G12150	3894
AT5G12170	121
AT5G12180	132
AT5G12190	528
AT5G12200	545
AT5G12210	1337
AT5G12220	732
AT5G12230	1077
AT5G12235	0
AT5G12236	0
AT5G12240	710
AT5G12250	3979
AT5G12260	540
AT5G12270	1675
AT5G12280	194
AT5G12290	1010
AT5G12300	9
AT5G12310	903
AT5G12320	715
AT5G12330	206
AT5G12340	2
AT5G12350	1701
AT5G12360	198
AT5G12370	3553
AT5G12380	0
AT5G12390	251
AT5G12400	2024
AT5G12410	1860
AT5G12420	9
AT5G12430	1306
AT5G12440	1560
AT5G12450	8
AT5G12460	0
AT5G12470	1996
AT5G12480	2482
AT5G12840	790
AT5G12850	1800
AT5G12860	2326
AT5G12870	10
AT5G12880	1
AT5G12890	112
AT5G12900	1244
AT5G12910	3
AT5G12920	191
AT5G12930	636
AT5G12940	34
AT5G12950	730
AT5G12960	302
AT5G12970	1406
AT5G12980	847
AT5G12990	8
AT5G13000	10948
AT5G13010	2833
AT5G13020	3058
AT5G13030	1499
AT5G13050	495
AT5G13060	702
AT5G13070	882
AT5G13080	0
AT5G13090	258
AT5G13100	1678
AT5G13110	335
AT5G13120	1182
AT5G13130	16
AT5G13140	1558
AT5G13150	10
AT5G13160	424
AT5G13170	234
AT5G13180	264
AT5G13181	0
AT5G13190	435
AT5G13200	37
AT5G13205	0
AT5G13210	11
AT5G13220	158
AT5G13225	0
AT5G13230	87
AT5G13240	693
AT5G13250	21
AT5G13260	1323
AT5G13270	246
AT5G13280	1461
AT5G13290	169
AT5G13295	0
AT5G13300	2897
AT5G13310	458
AT5G13320	82
AT5G13330	100
AT5G13340	304
AT5G13350	3
AT5G13360	7
AT5G13370	20
AT5G13380	0
AT5G13390	2531
AT5G13400	1735
AT5G13410	185
AT5G13420	2549
AT5G13430	2039
AT5G13440	1149
AT5G13450	5586
AT5G13460	85
AT5G13470	233
AT5G13475	0
AT5G13480	1080
AT5G13485	2
AT5G13490	2527
AT5G13500	838
AT5G13510	239
AT5G13520	2907
AT5G13530	2755
AT5G13548	0
AT5G13550	910
AT5G13560	2633
AT5G13565	0
AT5G13570	979
AT5G13580	2
AT5G13590	1098
AT5G13600	64
AT5G13610	711
AT5G13620	27
AT5G13630	7909
AT5G13640	1661
AT5G13650	2716
AT5G13655	0
AT5G13660	633
AT5G13670	483
AT5G13680	2409
AT5G13690	1510
AT5G13700	133
AT5G13710	3935
AT5G13720	73
AT5G13730	10
AT5G13740	1340
AT5G13750	117
AT5G13760	603
AT5G13770	146
AT5G13780	1874
AT5G13790	228
AT5G13800	471
AT5G13810	622
AT5G13820	251
AT5G13825	14
AT5G13830	74
AT5G13840	1402
AT5G13845	0
AT5G13850	2858
AT5G13860	133
AT5G13870	189
AT5G13880	30
AT5G13887	1
AT5G13890	610
AT5G13900	0
AT5G13910	7
AT5G13920	184
AT5G13930	3835
AT5G13940	3
AT5G13950	1070
AT5G13960	1163
AT5G13970	719
AT5G13980	6748
AT5G13990	26
AT5G14000	517
AT5G14010	0
AT5G14020	0
AT5G14030	3805
AT5G14035	0
AT5G14040	11753
AT5G14050	2044
AT5G14060	2747
AT5G14070	1
AT5G14080	470
AT5G14090	44
AT5G14100	218
AT5G14105	558
AT5G14110	1
AT5G14120	255
AT5G14130	1628
AT5G14140	379
AT5G14150	1138
AT5G14160	4
AT5G14170	2395
AT5G14180	36
AT5G14200	12
AT5G14210	1819
AT5G14220	1019
AT5G14230	76
AT5G14240	981
AT5G14250	2475
AT5G14260	923
AT5G14270	2280
AT5G14275	0
AT5G14280	219
AT5G14285	346
AT5G14290	0
AT5G14300	0
AT5G14310	464
AT5G14320	1479
AT5G14330	2
AT5G14340	0
AT5G14345	0
AT5G14350	27
AT5G14360	27
AT5G14370	2428
AT5G14380	406
AT5G14390	658
AT5G14400	3
AT5G14410	918
AT5G14420	1173
AT5G14430	2261
AT5G14440	611
AT5G14450	95
AT5G14460	836
AT5G14470	27
AT5G14480	222
AT5G14490	0
AT5G14495	0
AT5G14500	659
AT5G14510	20
AT5G14515	0
AT5G14520	3552
AT5G14530	449
AT5G14540	1818
AT5G14545	0
AT5G14550	530
AT5G14560	1
AT5G14565	0
AT5G14570	59
AT5G14580	759
AT5G14590	1524
AT5G14600	444
AT5G14602	0
AT5G14610	3496
AT5G14620	732
AT5G14640	2989
AT5G14650	13
AT5G14660	364
AT5G14670	7
AT5G14680	446
AT5G14690	22
AT5G14700	667
AT5G14710	320
AT5G14720	1805
AT5G14730	1
AT5G14740	30
AT5G14750	1
AT5G14760	405
AT5G14770	377
AT5G14780	962
AT5G14790	640
AT5G14800	4163
AT5G14810	15
AT5G14820	3
AT5G14830	138
AT5G14840	170
AT5G14850	619
AT5G14860	41
AT5G14870	69
AT5G14880	593
AT5G14890	55
AT5G14895	42
AT5G14900	0
AT5G14910	808
AT5G14920	3715
AT5G14930	138
AT5G14940	13
AT5G14950	1290
AT5G14960	175
AT5G14970	430
AT5G14980	0
AT5G14990	0
AT5G14995	0
AT5G15000	0
AT5G15008	0
AT5G15010	391
AT5G15020	2922
AT5G15022	22
AT5G15025	136
AT5G15030	35
AT5G15040	8
AT5G15050	199
AT5G15060	0
AT5G15070	324
AT5G15080	882
AT5G15090	5027
AT5G15100	27
AT5G15110	160
AT5G15120	431
AT5G15130	2
AT5G15140	191
AT5G15150	341
AT5G15160	11
AT5G15170	699
AT5G15175	0
AT5G15180	6
AT5G15190	23
AT5G15200	21111
AT5G15210	1243
AT5G15220	557
AT5G15230	9517
AT5G15240	8
AT5G15250	0
AT5G15260	245
AT5G15265	0
AT5G15270	1362
AT5G15280	495
AT5G15290	0
AT5G15300	84
AT5G15310	71
AT5G15320	1451
AT5G15330	229
AT5G15340	94
AT5G15350	2592
AT5G15360	0
AT5G15380	34
AT5G15390	473
AT5G15400	3355
AT5G15410	1225
AT5G15420	0
AT5G15430	55
AT5G15440	632
AT5G15450	1668
AT5G15460	590
AT5G15470	677
AT5G15480	0
AT5G15490	1597
AT5G15500	0
AT5G15510	1067
AT5G15520	1021
AT5G15530	815
AT5G15533	0
AT5G15537	41
AT5G15540	1935
AT5G15546	0
AT5G15550	1746
AT5G15560	3
AT5G15570	1149
AT5G15580	4248
AT5G15581	0
AT5G15600	91
AT5G15610	2527
AT5G15620	0
AT5G15630	69
AT5G15640	586
AT5G15650	9901
AT5G15660	0
AT5G15670	0
AT5G15680	2953
AT5G15685	0
AT5G15690	0
AT5G15700	795
AT5G15710	326
AT5G15720	405
AT5G15725	0
AT5G15730	805
AT5G15740	2318
AT5G15745	0
AT5G15750	1011
AT5G15760	241
AT5G15770	0
AT5G15780	776
AT5G15790	208
AT5G15800	2355
AT5G15802	120
AT5G15805	0
AT5G15810	1241
AT5G15815	0
AT5G15820	253
AT5G15830	0
AT5G15833	0
AT5G15840	145
AT5G15843	0
AT5G15845	7
AT5G15850	0
AT5G15853	0
AT5G15860	428
AT5G15870	699
AT5G15880	577
AT5G15890	0
AT5G15900	1
AT5G15910	633
AT5G15920	1103
AT5G15930	707
AT5G15940	7
AT5G15950	191
AT5G15960	3
AT5G15970	601
AT5G15980	1581
AT5G15990	0
AT5G15995	0
AT5G16000	408
AT5G16010	79
AT5G16020	1
AT5G16023	0
AT5G16030	20
AT5G16040	1159
AT5G16050	7086
AT5G16060	835
AT5G16070	3004
AT5G16080	3
AT5G16090	1
AT5G16100	26
AT5G16110	1933
AT5G16120	740
AT5G16130	15856
AT5G16140	189
AT5G16150	4329
AT5G16160	95
AT5G16170	9
AT5G16180	381
AT5G16190	253
AT5G16200	65
AT5G16210	1849
AT5G16220	542
AT5G16230	11
AT5G16235	0
AT5G16240	1016
AT5G16250	2757
AT5G16260	1546
AT5G16270	4734
AT5G16280	1581
AT5G16285	0
AT5G16290	2111
AT5G16300	2631
AT5G16310	406
AT5G16320	245
AT5G16330	0
AT5G16336	0
AT5G16340	98
AT5G16350	2
AT5G16360	38
AT5G16370	117
AT5G16375	0
AT5G16380	266
AT5G16390	1442
AT5G16400	284
AT5G16410	0
AT5G16420	210
AT5G16430	0
AT5G16440	2050
AT5G16450	221
AT5G16453	429
AT5G16460	0
AT5G16470	2623
AT5G16480	167
AT5G16486	0
AT5G16490	17
AT5G16500	108
AT5G16505	1677
AT5G16510	1675
AT5G16520	371
AT5G16530	15
AT5G16540	392
AT5G16550	589
AT5G16560	134
AT5G16570	2
AT5G16580	0
AT5G16590	1034
AT5G16600	44
AT5G16610	642
AT5G16620	1467
AT5G16630	706
AT5G16640	86
AT5G16650	497
AT5G16660	401
AT5G16680	1960
AT5G16690	556
AT5G16700	0
AT5G16710	733
AT5G16715	983
AT5G16720	272
AT5G16730	1203
AT5G16740	0
AT5G16750	1824
AT5G16760	1759
AT5G16770	0
AT5G16780	3141
AT5G16790	165
AT5G16800	598
AT5G16810	255
AT5G16820	499
AT5G16830	479
AT5G16840	1147
AT5G16850	73
AT5G16860	151
AT5G16870	281
AT5G16880	2729
AT5G16890	557
AT5G16900	7
AT5G16910	1934
AT5G16920	0
AT5G16930	700
AT5G16940	66
AT5G16950	515
AT5G16960	0
AT5G16970	109
AT5G16980	13
AT5G16990	1057
AT5G17000	399
AT5G17010	824
AT5G17020	6103
AT5G17030	2
AT5G17040	1
AT5G17050	17
AT5G17060	399
AT5G17070	658
AT5G17080	0
AT5G17090	278
AT5G17100	2
AT5G17110	3
AT5G17120	16
AT5G17125	0
AT5G17130	49
AT5G17140	10
AT5G17150	56
AT5G17160	1512
AT5G17165	12
AT5G17167	0
AT5G17170	650
AT5G17180	0
AT5G17190	2005
AT5G17200	3
AT5G17210	789
AT5G17220	1665
AT5G17230	1572
AT5G17240	314
AT5G17250	472
AT5G17260	28
AT5G17270	914
AT5G17280	0
AT5G17290	348
AT5G17300	195
AT5G17305	0
AT5G17310	935
AT5G17320	113
AT5G17330	989
AT5G17340	0
AT5G17345	0
AT5G17350	0
AT5G17360	40
AT5G17370	262
AT5G17380	1399
AT5G17390	0
AT5G17400	287
AT5G17410	1151
AT5G17420	107
AT5G17430	38
AT5G17440	819
AT5G17450	3
AT5G17460	152
AT5G17470	18
AT5G17480	6
AT5G17490	16
AT5G17500	0
AT5G17510	1276
AT5G17520	267
AT5G17522	0
AT5G17523	0
AT5G17530	1038
AT5G17540	49
AT5G17550	308
AT5G17560	861
AT5G17570	178
AT5G17580	131
AT5G17590	0
AT5G17600	33
AT5G17610	477
AT5G17620	911
AT5G17630	1037
AT5G17640	504
AT5G17650	31
AT5G17660	411
AT5G17670	230
AT5G17680	59
AT5G17690	1291
AT5G17700	40
AT5G17710	1373
AT5G17720	0
AT5G17725	0
AT5G17730	0
AT5G17740	0
AT5G17750	0
AT5G17760	1914
AT5G17770	6570
AT5G17780	24
AT5G17790	468
AT5G17800	849
AT5G17810	20
AT5G17820	1
AT5G17830	5
AT5G17840	304
AT5G17847	0
AT5G17850	117
AT5G17860	21
AT5G17870	1207
AT5G17880	562
AT5G17890	1715
AT5G17900	1438
AT5G17910	979
AT5G17920	26563
AT5G17930	1545
AT5G17950	0
AT5G17960	0
AT5G17970	1
AT5G17980	400
AT5G17990	463
AT5G18000	1727
AT5G18005	0
AT5G18010	11
AT5G18015	0
AT5G18020	6
AT5G18030	12
AT5G18037	0
AT5G18040	1047
AT5G18050	2
AT5G18060	1
AT5G18065	241
AT5G18070	753
AT5G18080	5
AT5G18085	0
AT5G18090	898
AT5G18100	267
AT5G18110	1311
AT5G18120	500
AT5G18130	308
AT5G18140	401
AT5G18150	0
AT5G18160	0
AT5G18170	1479
AT5G18180	23
AT5G18190	2368
AT5G18200	565
AT5G18202	4
AT5G18210	139
AT5G18220	47
AT5G18230	4476
AT5G18240	4
AT5G18245	76
AT5G18250	254
AT5G18255	154
AT5G18260	42
AT5G18270	79
AT5G18280	1751
AT5G18290	1018
AT5G18300	0
AT5G18310	191
AT5G18320	14
AT5G18330	0
AT5G18340	3
AT5G18350	1
AT5G18360	44
AT5G18370	134
AT5G18380	20262
AT5G18390	284
AT5G18400	1333
AT5G18403	256
AT5G18404	0
AT5G18407	6
AT5G18410	2405
AT5G18420	1063
AT5G18430	0
AT5G18440	726
AT5G18450	0
AT5G18460	2175
AT5G18470	29
AT5G18475	132
AT5G18480	1052
AT5G18490	144
AT5G18500	2788
AT5G18510	105
AT5G18520	2397
AT5G18525	1370
AT5G18540	361
AT5G18550	1218
AT5G18560	0
AT5G18570	963
AT5G18580	2752
AT5G18590	1350
AT5G18600	89
AT5G18610	968
AT5G18620	4335
AT5G18630	416
AT5G18633	3
AT5G18636	0
AT5G18640	625
AT5G18650	582
AT5G18660	687
AT5G18661	3
AT5G18670	3162
AT5G18680	417
AT5G18690	209
AT5G18700	1708
AT5G18705	0
AT5G18710	95
AT5G18720	51
AT5G18730	45
AT5G18735	0
AT5G18740	43
AT5G18748	0
AT5G18750	713
AT5G18755	0
AT5G18760	290
AT5G18770	554
AT5G18780	61
AT5G18790	425
AT5G18800	1183
AT5G18810	104
AT5G18820	383
AT5G18830	1500
AT5G18840	489
AT5G18850	47
AT5G18860	180
AT5G18870	1
AT5G18880	0
AT5G18890	2
AT5G18900	1206
AT5G18910	114
AT5G18920	100
AT5G18930	254
AT5G18933	4
AT5G18937	0
AT5G18940	643
AT5G18950	357
AT5G18960	1277
AT5G18970	108
AT5G18980	328
AT5G18990	54
AT5G19000	1095
AT5G19010	2034
AT5G19015	0
AT5G19020	350
AT5G19025	109
AT5G19030	198
AT5G19040	5
AT5G19050	451
AT5G19060	25
AT5G19070	329
AT5G19080	194
AT5G19090	5320
AT5G19095	0
AT5G19097	0
AT5G19100	1
AT5G19110	23
AT5G19120	4010
AT5G19130	1305
AT5G19140	790
AT5G19150	604
AT5G19151	72
AT5G19160	146
AT5G19165	0
AT5G19170	86
AT5G19172	133
AT5G19175	53
AT5G19180	1833
AT5G19190	30
AT5G19200	164
AT5G19210	212
AT5G19220	110
AT5G19221	16
AT5G19230	16
AT5G19240	69
AT5G19250	692
AT5G19260	6
AT5G19270	12
AT5G19280	839
AT5G19290	3375
AT5G19300	515
AT5G19310	735
AT5G19315	9
AT5G19320	1261
AT5G19330	3403
AT5G19340	370
AT5G19350	1776
AT5G19360	65
AT5G19370	867
AT5G19380	572
AT5G19390	2315
AT5G19400	3143
AT5G19410	3
AT5G19420	917
AT5G19430	554
AT5G19440	2783
AT5G19450	2319
AT5G19460	330
AT5G19470	0
AT5G19473	76
AT5G19480	488
AT5G19485	1079
AT5G19490	65
AT5G19500	321
AT5G19510	8426
AT5G19520	2
AT5G19530	967
AT5G19540	751
AT5G19550	987
AT5G19560	0
AT5G19570	364
AT5G19580	2114
AT5G19590	1234
AT5G19595	0
AT5G19600	839
AT5G19610	1
AT5G19620	1355
AT5G19630	269
AT5G19633	0
AT5G19640	0
AT5G19650	141
AT5G19660	1304
AT5G19670	538
AT5G19675	0
AT5G19680	911
AT5G19690	6770
AT5G19700	12
AT5G19710	0
AT5G19720	1
AT5G19730	1212
AT5G19740	811
AT5G19750	1056
AT5G19760	4529
AT5G19770	5694
AT5G19780	8722
AT5G19790	0
AT5G19800	0
AT5G19810	5
AT5G19820	3033
AT5G19830	104
AT5G19840	270
AT5G19850	103
AT5G19855	286
AT5G19860	736
AT5G19870	1
AT5G19875	68
AT5G19880	2
AT5G19890	5
AT5G19900	2146
AT5G19910	428
AT5G19920	746
AT5G19930	355
AT5G19940	1082
AT5G19950	468
AT5G19960	294
AT5G19970	0
AT5G19980	304
AT5G19990	2648
AT5G20000	992
AT5G20010	9185
AT5G20020	7353
AT5G20030	90
AT5G20040	449
AT5G20045	0
AT5G20050	151
AT5G20060	1264
AT5G20070	1797
AT5G20080	2184
AT5G20090	1456
AT5G20100	8
AT5G20110	66
AT5G20120	532
AT5G20130	974
AT5G20140	309
AT5G20150	649
AT5G20160	3955
AT5G20165	564
AT5G20170	940
AT5G20180	564
AT5G20190	1526
AT5G20200	1218
AT5G20220	82
AT5G20225	0
AT5G20230	495
AT5G20240	0
AT5G20250	3476
AT5G20260	55
AT5G20270	740
AT5G20280	3998
AT5G20290	26979
AT5G20300	829
AT5G20310	14
AT5G20320	1969
AT5G20330	92
AT5G20340	4
AT5G20350	1565
AT5G20360	601
AT5G20370	2
AT5G20380	655
AT5G20390	156
AT5G20400	0
AT5G20410	330
AT5G20420	33
AT5G20430	8
AT5G20440	0
AT5G20447	0
AT5G20450	363
AT5G20460	0
AT5G20470	0
AT5G20480	252
AT5G20490	1658
AT5G20500	1922
AT5G20510	340
AT5G20520	1103
AT5G20540	445
AT5G20550	0
AT5G20560	52
AT5G20570	1626
AT5G20580	695
AT5G20590	588
AT5G20600	1467
AT5G20610	1222
AT5G20620	3548
AT5G20630	282
AT5G20635	72
AT5G20640	106
AT5G20650	312
AT5G20660	1885
AT5G20670	6
AT5G20680	430
AT5G20690	12
AT5G20700	2719
AT5G20710	278
AT5G20720	4735
AT5G20730	2110
AT5G20740	2153
AT5G20750	0
AT5G20760	0
AT5G20770	0
AT5G20780	0
AT5G20790	6
AT5G20800	0
AT5G20810	20
AT5G20820	9
AT5G20830	9535
AT5G20840	1103
AT5G20850	265
AT5G20852	0
AT5G20854	0
AT5G20856	0
AT5G20858	0
AT5G20860	0
AT5G20870	36
AT5G20880	172
AT5G20885	557
AT5G20890	9772
AT5G20900	2018
AT5G20910	215
AT5G20920	4646
AT5G20930	873
AT5G20935	6
AT5G20940	2
AT5G20950	7827
AT5G20960	18
AT5G20970	107
AT5G20980	456
AT5G20990	958
AT5G20995	0
AT5G21010	658
AT5G21020	1831
AT5G21030	17
AT5G21040	945
AT5G21050	21
AT5G21060	1264
AT5G21070	738
AT5G21080	17
AT5G21090	5203
AT5G21100	671
AT5G21105	2034
AT5G21120	47
AT5G21125	0
AT5G21130	8
AT5G21140	327
AT5G21150	41251
AT5G21160	3253
AT5G21170	592
AT5G21222	633
AT5G21274	2040
AT5G21280	5
AT5G21326	1274
AT5G21378	0
AT5G21430	22
AT5G21482	386
AT5G21535	0
AT5G21900	326
AT5G21910	8
AT5G21920	344
AT5G21930	734
AT5G21940	1266
AT5G21950	410
AT5G21960	0
AT5G21970	507
AT5G21990	1847
AT5G22000	2129
AT5G22010	2098
AT5G22020	1184
AT5G22030	1091
AT5G22040	478
AT5G22044	0
AT5G22050	328
AT5G22060	2563
AT5G22070	423
AT5G22080	1191
AT5G22090	334
AT5G22100	725
AT5G22110	400
AT5G22120	950
AT5G22130	395
AT5G22140	156
AT5G22145	0
AT5G22150	1
AT5G22160	0
AT5G22170	0
AT5G22180	0
AT5G22190	0
AT5G22200	2043
AT5G22210	273
AT5G22220	421
AT5G22240	3
AT5G22250	164
AT5G22260	0
AT5G22270	128
AT5G22280	1408
AT5G22290	439
AT5G22300	5
AT5G22310	37
AT5G22315	0
AT5G22320	1083
AT5G22330	2033
AT5G22340	511
AT5G22350	629
AT5G22355	0
AT5G22360	629
AT5G22370	815
AT5G22380	0
AT5G22390	0
AT5G22400	668
AT5G22410	0
AT5G22420	1
AT5G22430	29
AT5G22440	4870
AT5G22450	3247
AT5G22460	1334
AT5G22470	14
AT5G22480	1079
AT5G22490	1
AT5G22500	1728
AT5G22505	0
AT5G22510	1512
AT5G22520	9
AT5G22530	3
AT5G22540	0
AT5G22545	0
AT5G22550	9
AT5G22555	0
AT5G22560	0
AT5G22570	4
AT5G22580	396
AT5G22590	0
AT5G22600	7
AT5G22608	11
AT5G22610	0
AT5G22620	493
AT5G22630	563
AT5G22640	2802
AT5G22650	15241
AT5G22660	0
AT5G22670	0
AT5G22680	1
AT5G22690	310
AT5G22700	985
AT5G22720	4
AT5G22730	697
AT5G22740	1834
AT5G22750	854
AT5G22760	1744
AT5G22765	0
AT5G22770	1425
AT5G22780	1766
AT5G22785	0
AT5G22788	27
AT5G22790	1494
AT5G22791	0
AT5G22792	0
AT5G22794	176
AT5G22796	79
AT5G22799	55
AT5G22800	960
AT5G22810	0
AT5G22820	428
AT5G22830	695
AT5G22840	774
AT5G22850	697
AT5G22860	7
AT5G22870	0
AT5G22875	358
AT5G22880	14975
AT5G22890	7
AT5G22900	0
AT5G22910	0
AT5G22920	752
AT5G22930	6
AT5G22940	2551
AT5G22950	702
AT5G22960	0
AT5G22970	318
AT5G22980	574
AT5G22990	0
AT5G23000	2
AT5G23010	1
AT5G23020	0
AT5G23030	0
AT5G23035	40
AT5G23040	1504
AT5G23050	1403
AT5G23060	461
AT5G23065	0
AT5G23070	566
AT5G23080	1351
AT5G23090	449
AT5G23100	203
AT5G23110	1325
AT5G23115	0
AT5G23120	845
AT5G23130	305
AT5G23140	1030
AT5G23150	2174
AT5G23155	30
AT5G23160	6
AT5G23170	53
AT5G23180	4
AT5G23190	45
AT5G23200	572
AT5G23210	2020
AT5G23212	58
AT5G23220	0
AT5G23230	0
AT5G23235	4
AT5G23240	4
AT5G23250	2642
AT5G23260	2082
AT5G23270	243
AT5G23280	1126
AT5G23290	905
AT5G23300	1076
AT5G23310	708
AT5G23320	84
AT5G23330	266
AT5G23340	542
AT5G23350	120
AT5G23360	65
AT5G23370	125
AT5G23380	185
AT5G23390	1152
AT5G23395	460
AT5G23400	304
AT5G23405	891
AT5G23410	80
AT5G23411	0
AT5G23413	0
AT5G23420	2399
AT5G23430	2175
AT5G23440	215
AT5G23450	2136
AT5G23460	165
AT5G23470	0
AT5G23480	207
AT5G23490	539
AT5G23510	103
AT5G23520	464
AT5G23530	2077
AT5G23535	1129
AT5G23540	3847
AT5G23550	398
AT5G23570	2267
AT5G23575	3227
AT5G23580	1921
AT5G23590	887
AT5G23600	0
AT5G23610	2432
AT5G23630	4197
AT5G23650	8
AT5G23660	69
AT5G23665	0
AT5G23670	1216
AT5G23680	436
AT5G23690	584
AT5G23700	8
AT5G23710	0
AT5G23720	465
AT5G23730	125
AT5G23740	6678
AT5G23750	45
AT5G23760	109
AT5G23770	49
AT5G23780	243
AT5G23790	1
AT5G23800	307
AT5G23810	8
AT5G23820	87
AT5G23830	0
AT5G23840	0
AT5G23850	274
AT5G23860	1791
AT5G23870	1161
AT5G23880	1604
AT5G23890	2657
AT5G23900	4867
AT5G23903	0
AT5G23908	0
AT5G23910	1437
AT5G23920	13
AT5G23930	39
AT5G23940	12531
AT5G23950	9
AT5G23955	121
AT5G23960	89
AT5G23970	2
AT5G23980	0
AT5G23990	0
AT5G24000	256
AT5G24010	673
AT5G24020	585
AT5G24030	94
AT5G24040	0
AT5G24050	0
AT5G24060	727
AT5G24065	0
AT5G24070	0
AT5G24080	0
AT5G24090	1
AT5G24100	0
AT5G24105	134
AT5G24110	28
AT5G24120	257
AT5G24130	4
AT5G24140	0
AT5G24150	11
AT5G24155	0
AT5G24160	25
AT5G24165	541
AT5G24170	142
AT5G24180	0
AT5G24190	1
AT5G24200	0
AT5G24205	22
AT5G24206	5
AT5G24210	5
AT5G24215	0
AT5G24220	0
AT5G24230	0
AT5G24240	114
AT5G24260	494
AT5G24270	10
AT5G24275	8
AT5G24280	4581
AT5G24290	304
AT5G24300	2167
AT5G24310	67
AT5G24313	0
AT5G24314	329
AT5G24316	132
AT5G24318	138
AT5G24320	286
AT5G24330	392
AT5G24340	337
AT5G24350	1857
AT5G24352	75
AT5G24355	21
AT5G24360	862
AT5G24370	0
AT5G24380	15
AT5G24390	194
AT5G24400	1589
AT5G24410	3
AT5G24420	30898
AT5G24430	1147
AT5G24440	0
AT5G24450	1294
AT5G24460	223
AT5G24470	540
AT5G24480	0
AT5G24490	1559
AT5G24500	498
AT5G24510	55
AT5G24520	1299
AT5G24530	206
AT5G24540	0
AT5G24550	0
AT5G24557	0
AT5G24560	2
AT5G24570	27
AT5G24575	0
AT5G24580	430
AT5G24590	1595
AT5G24600	24
AT5G24610	2098
AT5G24620	1458
AT5G24630	304
AT5G24640	0
AT5G24650	1723
AT5G24655	12
AT5G24660	299
AT5G24670	1433
AT5G24680	266
AT5G24690	2712
AT5G24710	4425
AT5G24735	301
AT5G24740	2035
AT5G24750	464
AT5G24760	673
AT5G24770	1584
AT5G24775	0
AT5G24780	7996
AT5G24790	114
AT5G24800	890
AT5G24810	2037
AT5G24820	0
AT5G24825	0
AT5G24830	322
AT5G24840	691
AT5G24850	329
AT5G24860	9
AT5G24870	193
AT5G24879	0
AT5G24880	18
AT5G24890	1055
AT5G24900	0
AT5G24910	147
AT5G24915	7
AT5G24920	1
AT5G24930	3438
AT5G24940	39
AT5G24950	1
AT5G24960	0
AT5G24970	636
AT5G24980	139
AT5G24990	223
AT5G25000	0
AT5G25010	33
AT5G25020	0
AT5G25030	9
AT5G25040	19
AT5G25045	0
AT5G25050	157
AT5G25060	2181
AT5G25070	1002
AT5G25080	753
AT5G25090	773
AT5G25100	5440
AT5G25110	105
AT5G25120	6
AT5G25130	0
AT5G25140	0
AT5G25150	1200
AT5G25160	0
AT5G25170	202
AT5G25180	0
AT5G25190	112
AT5G25195	0
AT5G25200	0
AT5G25205	0
AT5G25210	102
AT5G25220	2487
AT5G25230	21
AT5G25240	38
AT5G25250	6
AT5G25260	2
AT5G25265	1742
AT5G25270	2043
AT5G25280	1389
AT5G25290	11
AT5G25300	0
AT5G25305	0
AT5G25310	21
AT5G25320	1
AT5G25330	0
AT5G25340	53
AT5G25350	2915
AT5G25360	760
AT5G25370	63
AT5G25380	36
AT5G25390	100
AT5G25400	19
AT5G25410	0
AT5G25415	6
AT5G25420	0
AT5G25425	0
AT5G25430	24
AT5G25440	63
AT5G25450	71
AT5G25451	0
AT5G25460	2340
AT5G25470	795
AT5G25475	1389
AT5G25480	336
AT5G25490	175
AT5G25500	112
AT5G25510	1869
AT5G25520	1186
AT5G25530	34
AT5G25540	1018
AT5G25550	2
AT5G25560	3021
AT5G25570	306
AT5G25580	1165
AT5G25585	0
AT5G25590	1767
AT5G25600	0
AT5G25610	3807
AT5G25615	0
AT5G25620	285
AT5G25625	0
AT5G25630	1182
AT5G25640	1
AT5G25750	0
AT5G25754	882
AT5G25755	21
AT5G25756	1
AT5G25757	719
AT5G25760	701
AT5G25770	881
AT5G25780	1944
AT5G25790	97
AT5G25800	370
AT5G25810	0
AT5G25820	43
AT5G25830	17
AT5G25840	0
AT5G25850	0
AT5G25860	0
AT5G25870	0
AT5G25880	12
AT5G25890	433
AT5G25900	1017
AT5G25910	6
AT5G25920	6
AT5G25930	314
AT5G25940	312
AT5G25950	21
AT5G25955	0
AT5G25960	0
AT5G25970	0
AT5G25980	667
AT5G25990	0
AT5G25995	1
AT5G26000	371
AT5G26010	0
AT5G26015	0
AT5G26020	0
AT5G26030	2225
AT5G26038	0
AT5G26040	184
AT5G26050	2
AT5G26060	23
AT5G26070	0
AT5G26080	0
AT5G26090	79
AT5G26100	3
AT5G26110	619
AT5G26120	18
AT5G26130	0
AT5G26140	0
AT5G26146	2
AT5G26147	0
AT5G26150	2
AT5G26160	738
AT5G26170	122
AT5G26180	1154
AT5G26190	28
AT5G26200	17
AT5G26210	3576
AT5G26220	596
AT5G26230	44
AT5G26233	0
AT5G26236	0
AT5G26240	986
AT5G26250	56
AT5G26260	0
AT5G26262	0
AT5G26270	0
AT5G26280	1
AT5G26283	0
AT5G26286	0
AT5G26290	0
AT5G26300	0
AT5G26310	16
AT5G26320	0
AT5G26330	12
AT5G26340	456
AT5G26345	0
AT5G26350	0
AT5G26360	10016
AT5G26570	2954
AT5G26580	0
AT5G26582	1
AT5G26590	0
AT5G26594	8
AT5G26600	1246
AT5G26610	862
AT5G26617	0
AT5G26618	0
AT5G26620	1
AT5G26622	399
AT5G26630	117
AT5G26640	0
AT5G26642	0
AT5G26650	8
AT5G26660	3
AT5G26667	2525
AT5G26670	342
AT5G26673	5
AT5G26680	1361
AT5G26690	16
AT5G26692	127
AT5G26700	354
AT5G26710	3877
AT5G26717	0
AT5G26720	33
AT5G26730	1
AT5G26731	141
AT5G26740	1426
AT5G26742	4694
AT5G26749	137
AT5G26751	3684
AT5G26760	1742
AT5G26770	477
AT5G26775	0
AT5G26780	1255
AT5G26790	21
AT5G26800	565
AT5G26805	0
AT5G26810	14
AT5G26820	676
AT5G26830	5273
AT5G26840	0
AT5G26850	7549
AT5G26860	1871
AT5G26865	14
AT5G26880	1074
AT5G26890	0
AT5G26900	34
AT5G26910	1281
AT5G26920	38
AT5G26930	0
AT5G26940	524
AT5G26950	0
AT5G26955	0
AT5G26960	669
AT5G26970	1
AT5G26980	430
AT5G26990	365
AT5G27000	258
AT5G27010	14
AT5G27020	2
AT5G27030	4346
AT5G27035	0
AT5G27037	3
AT5G27043	0
AT5G27050	0
AT5G27060	2
AT5G27065	0
AT5G27070	0
AT5G27080	0
AT5G27090	4
AT5G27093	8
AT5G27095	0
AT5G27100	204
AT5G27110	165
AT5G27120	3779
AT5G27130	0
AT5G27140	0
AT5G27150	733
AT5G27160	0
AT5G27170	0
AT5G27180	0
AT5G27190	0
AT5G27200	7
AT5G27210	298
AT5G27220	887
AT5G27230	223
AT5G27238	136
AT5G27240	577
AT5G27247	0
AT5G27250	16
AT5G27260	0
AT5G27270	793
AT5G27280	149
AT5G27290	135
AT5G27300	292
AT5G27310	0
AT5G27320	43
AT5G27330	2131
AT5G27340	0
AT5G27345	0
AT5G27350	3
AT5G27360	537
AT5G27370	0
AT5G27380	4071
AT5G27390	343
AT5G27395	1152
AT5G27400	40
AT5G27410	1150
AT5G27420	1
AT5G27430	1548
AT5G27440	1
AT5G27450	706
AT5G27460	403
AT5G27470	3014
AT5G27480	0
AT5G27490	220
AT5G27493	0
AT5G27495	231
AT5G27500	0
AT5G27505	0
AT5G27510	1
AT5G27520	680
AT5G27530	28
AT5G27540	2849
AT5G27550	1118
AT5G27560	352
AT5G27570	0
AT5G27580	5
AT5G27590	0
AT5G27600	1267
AT5G27603	0
AT5G27606	0
AT5G27607	0
AT5G27610	229
AT5G27620	608
AT5G27630	167
AT5G27640	5374
AT5G27650	1548
AT5G27660	244
AT5G27670	2555
AT5G27680	455
AT5G27690	18
AT5G27700	6703
AT5G27705	1
AT5G27710	523
AT5G27715	0
AT5G27720	1695
AT5G27730	652
AT5G27740	1837
AT5G27750	561
AT5G27760	1290
AT5G27765	2
AT5G27770	5671
AT5G27771	0
AT5G27780	0
AT5G27790	0
AT5G27800	0
AT5G27807	0
AT5G27810	12
AT5G27820	505
AT5G27830	554
AT5G27840	822
AT5G27845	0
AT5G27850	24707
AT5G27860	1263
AT5G27870	209
AT5G27880	47
AT5G27882	0
AT5G27885	0
AT5G27889	2
AT5G27890	16
AT5G27893	0
AT5G27895	2
AT5G27900	0
AT5G27902	0
AT5G27905	0
AT5G27910	0
AT5G27920	1459
AT5G27925	0
AT5G27927	0
AT5G27930	118
AT5G27940	16
AT5G27944	0
AT5G27945	0
AT5G27947	0
AT5G27950	1255
AT5G27960	0
AT5G27965	0
AT5G27970	2049
AT5G27980	28
AT5G27990	962
AT5G28000	165
AT5G28010	45
AT5G28020	298
AT5G28030	7
AT5G28040	1273
AT5G28050	646
AT5G28053	0
AT5G28056	0
AT5G28060	10661
AT5G28065	0
AT5G28067	0
AT5G28073	0
AT5G28076	0
AT5G28080	3
AT5G28085	0
AT5G28090	0
AT5G28100	0
AT5G28110	0
AT5G28120	0
AT5G28130	0
AT5G28140	0
AT5G28141	0
AT5G28143	0
AT5G28145	2
AT5G28150	457
AT5G28160	0
AT5G28165	0
AT5G28170	0
AT5G28173	0
AT5G28176	1
AT5G28180	0
AT5G28190	0
AT5G28200	0
AT5G28210	2
AT5G28220	618
AT5G28225	0
AT5G28230	0
AT5G28232	0
AT5G28235	0
AT5G28237	11
AT5G28240	0
AT5G28250	0
AT5G28253	0
AT5G28260	0
AT5G28262	35
AT5G28263	1
AT5G28266	0
AT5G28270	0
AT5G28280	1
AT5G28285	0
AT5G28287	0
AT5G28288	0
AT5G28290	1285
AT5G28295	0
AT5G28300	3025
AT5G28310	7
AT5G28320	55
AT5G28330	50
AT5G28335	0
AT5G28340	45
AT5G28345	0
AT5G28350	824
AT5G28360	2
AT5G28370	5
AT5G28380	6
AT5G28390	31
AT5G28400	78
AT5G28405	0
AT5G28410	2
AT5G28415	37
AT5G28420	16
AT5G28430	37
AT5G28440	16
AT5G28442	35
AT5G28450	6
AT5G28460	14
AT5G28462	0
AT5G28463	0
AT5G28464	0
AT5G28466	0
AT5G28468	0
AT5G28469	0
AT5G28470	0
AT5G28480	0
AT5G28482	0
AT5G28484	0
AT5G28487	0
AT5G28490	0
AT5G28491	0
AT5G28495	0
AT5G28497	0
AT5G28500	502
AT5G28510	101
AT5G28515	0
AT5G28520	3
AT5G28523	0
AT5G28524	0
AT5G28525	0
AT5G28526	0
AT5G28527	0
AT5G28530	497
AT5G28535	0
AT5G28540	18425
AT5G28545	0
AT5G28550	0
AT5G28560	0
AT5G28570	0
AT5G28580	0
AT5G28590	0
AT5G28593	0
AT5G28596	0
AT5G28600	0
AT5G28605	2
AT5G28610	0
AT5G28615	0
AT5G28620	0
AT5G28622	82
AT5G28623	0
AT5G28624	0
AT5G28625	0
AT5G28626	169
AT5G28627	3
AT5G28630	59
AT5G28635	3
AT5G28637	0
AT5G28640	938
AT5G28641	0
AT5G28643	0
AT5G28644	0
AT5G28646	31
AT5G28650	9
AT5G28655	0
AT5G28660	0
AT5G28662	0
AT5G28664	0
AT5G28667	0
AT5G28670	0
AT5G28671	0
AT5G28672	0
AT5G28673	0
AT5G28675	0
AT5G28680	139
AT5G28690	125
AT5G28692	0
AT5G28696	0
AT5G28698	0
AT5G28700	0
AT5G28710	4
AT5G28712	0
AT5G28715	0
AT5G28720	0
AT5G28730	0
AT5G28740	3205
AT5G28750	657
AT5G28760	0
AT5G28765	0
AT5G28770	358
AT5G28773	0
AT5G28776	0
AT5G28780	0
AT5G28785	0
AT5G28790	0
AT5G28810	0
AT5G28820	0
AT5G28823	0
AT5G28824	0
AT5G28826	0
AT5G28830	228
AT5G28840	4054
AT5G28845	0
AT5G28850	796
AT5G28860	0
AT5G28865	0
AT5G28870	0
AT5G28880	0
AT5G28885	0
AT5G28886	0
AT5G28888	7
AT5G28890	0
AT5G28892	0
AT5G28894	0
AT5G28897	0
AT5G28900	779
AT5G28910	172
AT5G28913	467
AT5G28916	0
AT5G28917	0
AT5G28919	0
AT5G28920	0
AT5G28923	0
AT5G28926	0
AT5G28927	0
AT5G28928	0
AT5G28929	0
AT5G28930	0
AT5G28935	0
AT5G28937	0
AT5G28940	0
AT5G28950	0
AT5G28960	0
AT5G28970	0
AT5G28980	0
AT5G28990	0
AT5G28993	0
AT5G28996	1
AT5G29000	527
AT5G29015	0
AT5G29020	0
AT5G29022	0
AT5G29024	0
AT5G29026	0
AT5G29028	0
AT5G29029	0
AT5G29030	0
AT5G29031	0
AT5G29032	0
AT5G29033	0
AT5G29034	0
AT5G29035	0
AT5G29036	0
AT5G29037	0
AT5G29040	0
AT5G29041	0
AT5G29043	0
AT5G29046	0
AT5G29050	0
AT5G29053	0
AT5G29054	0
AT5G29056	0
AT5G29058	0
AT5G29060	0
AT5G29070	0
AT5G29075	0
AT5G29090	0
AT5G29100	0
AT5G29210	0
AT5G29295	0
AT5G29337	0
AT5G29380	0
AT5G29408	0
AT5G29436	0
AT5G29465	0
AT5G29550	0
AT5G29560	1
AT5G29562	0
AT5G29565	0
AT5G29568	0
AT5G29571	0
AT5G29574	0
AT5G29577	0
AT5G29580	0
AT5G29591	0
AT5G29602	0
AT5G29613	0
AT5G29624	0
AT5G29629	0
AT5G29635	0
AT5G29646	1
AT5G29708	0
AT5G29720	0
AT5G29762	0
AT5G29805	0
AT5G29890	0
AT5G29975	0
AT5G30060	0
AT5G30102	0
AT5G30123	0
AT5G30189	0
AT5G30207	0
AT5G30218	0
AT5G30247	0
AT5G30269	0
AT5G30276	0
AT5G30341	0
AT5G30360	0
AT5G30380	0
AT5G30390	0
AT5G30400	0
AT5G30406	0
AT5G30410	0
AT5G30420	0
AT5G30428	0
AT5G30440	0
AT5G30450	0
AT5G30460	0
AT5G30470	0
AT5G30480	0
AT5G30490	680
AT5G30495	623
AT5G30500	0
AT5G30510	2831
AT5G30520	0
AT5G30532	0
AT5G30545	0
AT5G30584	0
AT5G30628	0
AT5G30648	0
AT5G30673	0
AT5G30721	0
AT5G30762	0
AT5G30852	0
AT5G30870	0
AT5G30942	0
AT5G31032	0
AT5G31087	0
AT5G31092	0
AT5G31122	0
AT5G31212	0
AT5G31302	0
AT5G31314	0
AT5G31355	0
AT5G31412	0
AT5G31496	0
AT5G31511	0
AT5G31536	0
AT5G31572	0
AT5G31637	0
AT5G31651	0
AT5G31662	0
AT5G31668	0
AT5G31685	0
AT5G31702	0
AT5G31719	0
AT5G31736	0
AT5G31752	0
AT5G31753	0
AT5G31758	0
AT5G31770	0
AT5G31778	0
AT5G31787	0
AT5G31804	0
AT5G31807	0
AT5G31821	0
AT5G31838	0
AT5G31842	0
AT5G31845	0
AT5G31855	0
AT5G31873	0
AT5G31884	0
AT5G31891	0
AT5G31905	0
AT5G31909	0
AT5G31919	0
AT5G31923	0
AT5G31927	0
AT5G31932	0
AT5G31945	0
AT5G31962	0
AT5G31963	0
AT5G31980	0
AT5G31981	0
AT5G31989	0
AT5G31999	0
AT5G32002	0
AT5G32017	0
AT5G32022	0
AT5G32035	0
AT5G32037	0
AT5G32042	0
AT5G32053	0
AT5G32060	0
AT5G32070	0
AT5G32071	0
AT5G32072	0
AT5G32082	0
AT5G32089	0
AT5G32103	0
AT5G32107	0
AT5G32112	0
AT5G32122	0
AT5G32125	0
AT5G32136	0
AT5G32143	0
AT5G32161	0
AT5G32162	0
AT5G32169	0
AT5G32179	0
AT5G32197	0
AT5G32215	0
AT5G32228	0
AT5G32241	0
AT5G32254	0
AT5G32267	0
AT5G32280	0
AT5G32293	0
AT5G32306	0
AT5G32312	0
AT5G32345	0
AT5G32358	0
AT5G32386	0
AT5G32400	0
AT5G32402	0
AT5G32404	0
AT5G32405	0
AT5G32406	0
AT5G32408	0
AT5G32410	0
AT5G32420	0
AT5G32423	0
AT5G32426	0
AT5G32430	0
AT5G32431	0
AT5G32433	0
AT5G32434	0
AT5G32436	0
AT5G32440	1292
AT5G32450	1348
AT5G32460	6
AT5G32470	700
AT5G32471	0
AT5G32473	0
AT5G32475	0
AT5G32481	0
AT5G32482	0
AT5G32483	0
AT5G32484	0
AT5G32485	0
AT5G32486	0
AT5G32487	0
AT5G32488	0
AT5G32489	0
AT5G32490	0
AT5G32495	0
AT5G32505	0
AT5G32510	0
AT5G32511	0
AT5G32512	0
AT5G32513	0
AT5G32514	0
AT5G32515	0
AT5G32516	0
AT5G32517	0
AT5G32518	0
AT5G32519	0
AT5G32520	0
AT5G32521	0
AT5G32522	0
AT5G32525	0
AT5G32540	0
AT5G32563	0
AT5G32566	0
AT5G32569	0
AT5G32572	0
AT5G32576	0
AT5G32580	0
AT5G32590	0
AT5G32591	0
AT5G32592	0
AT5G32593	0
AT5G32594	0
AT5G32595	0
AT5G32596	0
AT5G32598	0
AT5G32600	0
AT5G32605	0
AT5G32610	0
AT5G32613	0
AT5G32616	0
AT5G32619	3
AT5G32620	0
AT5G32621	0
AT5G32622	0
AT5G32623	0
AT5G32624	0
AT5G32625	0
AT5G32626	0
AT5G32627	0
AT5G32628	0
AT5G32630	0
AT5G32654	0
AT5G32670	0
AT5G32678	0
AT5G32690	0
AT5G32702	0
AT5G32726	0
AT5G32750	0
AT5G32775	0
AT5G32800	0
AT5G32825	0
AT5G32850	0
AT5G32875	0
AT5G32900	0
AT5G32925	0
AT5G32950	0
AT5G32975	0
AT5G33000	0
AT5G33025	0
AT5G33050	0
AT5G33070	0
AT5G33075	0
AT5G33100	0
AT5G33125	0
AT5G33150	0
AT5G33175	0
AT5G33200	0
AT5G33202	0
AT5G33204	0
AT5G33207	0
AT5G33210	0
AT5G33220	0
AT5G33223	0
AT5G33226	0
AT5G33230	0
AT5G33232	0
AT5G33234	0
AT5G33237	0
AT5G33240	0
AT5G33250	0
AT5G33251	0
AT5G33252	0
AT5G33253	0
AT5G33254	0
AT5G33255	0
AT5G33256	0
AT5G33257	0
AT5G33258	0
AT5G33259	0
AT5G33260	0
AT5G33270	0
AT5G33280	435
AT5G33285	0
AT5G33290	37
AT5G33300	554
AT5G33303	0
AT5G33306	0
AT5G33310	0
AT5G33315	0
AT5G33320	3381
AT5G33330	0
AT5G33340	944
AT5G33350	7
AT5G33355	0
AT5G33360	0
AT5G33365	0
AT5G33370	103
AT5G33380	0
AT5G33381	0
AT5G33382	26
AT5G33383	0
AT5G33384	0
AT5G33385	0
AT5G33386	0
AT5G33387	0
AT5G33388	0
AT5G33389	0
AT5G33390	0
AT5G33391	0
AT5G33392	0
AT5G33393	0
AT5G33395	0
AT5G33398	0
AT5G33399	3
AT5G33400	0
AT5G33402	0
AT5G33404	0
AT5G33405	1
AT5G33406	0
AT5G33410	0
AT5G33415	0
AT5G33420	0
AT5G33422	0
AT5G33424	0
AT5G33427	0
AT5G33428	0
AT5G33431	0
AT5G33432	0
AT5G33433	0
AT5G33434	0
AT5G33436	0
AT5G33438	0
AT5G33439	0
AT5G33441	0
AT5G33442	0
AT5G33533	0
AT5G33624	0
AT5G33715	0
AT5G33806	0
AT5G33898	0
AT5G33990	0
AT5G34082	0
AT5G34174	0
AT5G34266	0
AT5G34358	0
AT5G34376	0
AT5G34394	0
AT5G34412	0
AT5G34431	0
AT5G34450	0
AT5G34460	0
AT5G34480	0
AT5G34500	0
AT5G34520	0
AT5G34540	0
AT5G34560	0
AT5G34581	0
AT5G34602	0
AT5G34623	0
AT5G34644	0
AT5G34665	0
AT5G34686	0
AT5G34696	0
AT5G34707	0
AT5G34728	0
AT5G34749	0
AT5G34770	0
AT5G34780	2
AT5G34790	1
AT5G34795	2
AT5G34800	1
AT5G34810	1
AT5G34820	0
AT5G34825	1
AT5G34828	11
AT5G34829	0
AT5G34830	3
AT5G34831	0
AT5G34832	0
AT5G34833	0
AT5G34834	0
AT5G34835	0
AT5G34836	0
AT5G34837	0
AT5G34838	0
AT5G34839	0
AT5G34840	0
AT5G34841	0
AT5G34842	0
AT5G34843	0
AT5G34844	0
AT5G34845	0
AT5G34846	0
AT5G34847	0
AT5G34848	0
AT5G34849	0
AT5G34850	3792
AT5G34851	0
AT5G34852	0
AT5G34853	1216
AT5G34854	0
AT5G34855	0
AT5G34856	0
AT5G34857	0
AT5G34858	0
AT5G34859	0
AT5G34860	0
AT5G34861	4
AT5G34862	0
AT5G34863	0
AT5G34864	0
AT5G34865	0
AT5G34866	0
AT5G34867	0
AT5G34868	0
AT5G34869	0
AT5G34870	0
AT5G34871	2
AT5G34880	0
AT5G34881	32
AT5G34882	0
AT5G34883	34
AT5G34885	50
AT5G34887	0
AT5G34890	0
AT5G34895	0
AT5G34900	0
AT5G34903	0
AT5G34905	189
AT5G34908	0
AT5G34910	0
AT5G34920	0
AT5G34925	0
AT5G34930	390
AT5G34940	202
AT5G34945	0
AT5G34950	0
AT5G34960	0
AT5G34965	0
AT5G34970	0
AT5G34980	0
AT5G34985	0
AT5G34990	0
AT5G35000	0
AT5G35010	0
AT5G35020	0
AT5G35021	0
AT5G35023	0
AT5G35025	0
AT5G35030	0
AT5G35035	0
AT5G35040	0
AT5G35045	0
AT5G35046	0
AT5G35048	0
AT5G35050	0
AT5G35052	0
AT5G35057	0
AT5G35061	0
AT5G35065	0
AT5G35067	0
AT5G35069	0
AT5G35070	0
AT5G35073	0
AT5G35076	0
AT5G35080	883
AT5G35090	7
AT5G35100	585
AT5G35110	26
AT5G35111	0
AT5G35113	0
AT5G35116	0
AT5G35118	0
AT5G35120	0
AT5G35130	0
AT5G35140	0
AT5G35142	0
AT5G35145	0
AT5G35146	0
AT5G35148	0
AT5G35150	0
AT5G35160	2905
AT5G35170	1038
AT5G35180	3324
AT5G35190	0
AT5G35195	0
AT5G35200	895
AT5G35205	0
AT5G35207	0
AT5G35210	3727
AT5G35220	566
AT5G35230	0
AT5G35240	0
AT5G35250	3
AT5G35260	0
AT5G35270	0
AT5G35280	0
AT5G35300	0
AT5G35310	0
AT5G35320	685
AT5G35330	606
AT5G35331	0
AT5G35332	0
AT5G35334	0
AT5G35336	0
AT5G35337	0
AT5G35338	0
AT5G35339	0
AT5G35340	0
AT5G35341	0
AT5G35344	0
AT5G35348	0
AT5G35353	0
AT5G35354	0
AT5G35356	0
AT5G35360	5839
AT5G35370	47
AT5G35375	1
AT5G35380	4
AT5G35390	27
AT5G35400	405
AT5G35405	170
AT5G35407	0
AT5G35410	135
AT5G35413	0
AT5G35416	0
AT5G35420	24
AT5G35425	0
AT5G35430	1416
AT5G35450	354
AT5G35460	536
AT5G35475	0
AT5G35480	4
AT5G35490	7
AT5G35495	0
AT5G35510	0
AT5G35520	840
AT5G35525	0
AT5G35530	9280
AT5G35535	0
AT5G35540	0
AT5G35550	674
AT5G35555	0
AT5G35560	912
AT5G35570	576
AT5G35575	0
AT5G35580	3
AT5G35590	3778
AT5G35600	0
AT5G35601	0
AT5G35602	0
AT5G35603	0
AT5G35604	0
AT5G35605	0
AT5G35606	0
AT5G35607	0
AT5G35608	0
AT5G35610	0
AT5G35615	0
AT5G35620	2367
AT5G35630	1588
AT5G35640	0
AT5G35643	0
AT5G35646	0
AT5G35650	0
AT5G35655	0
AT5G35657	0
AT5G35660	4
AT5G35670	401
AT5G35680	1187
AT5G35688	0
AT5G35690	718
AT5G35695	0
AT5G35698	3
AT5G35700	917
AT5G35710	0
AT5G35715	0
AT5G35720	0
AT5G35725	0
AT5G35730	1250
AT5G35732	39
AT5G35735	115
AT5G35736	0
AT5G35737	0
AT5G35738	62
AT5G35740	33
AT5G35750	1119
AT5G35753	633
AT5G35756	0
AT5G35760	33
AT5G35770	3
AT5G35775	0
AT5G35777	0
AT5G35780	0
AT5G35790	1311
AT5G35791	0
AT5G35792	0
AT5G35794	0
AT5G35796	0
AT5G35798	2
AT5G35800	0
AT5G35802	0
AT5G35805	0
AT5G35810	0
AT5G35820	0
AT5G35830	0
AT5G35840	1445
AT5G35860	0
AT5G35870	1
AT5G35880	0
AT5G35890	0
AT5G35900	4
AT5G35910	3557
AT5G35912	1
AT5G35913	0
AT5G35914	0
AT5G35915	0
AT5G35917	0
AT5G35918	0
AT5G35920	0
AT5G35923	0
AT5G35926	25
AT5G35927	0
AT5G35930	832
AT5G35932	4
AT5G35935	45
AT5G35940	0
AT5G35945	0
AT5G35950	1
AT5G35960	0
AT5G35965	0
AT5G35970	659
AT5G35980	3215
AT5G35995	478
AT5G36000	49
AT5G36001	0
AT5G36002	1
AT5G36005	0
AT5G36010	0
AT5G36015	0
AT5G36020	2
AT5G36030	0
AT5G36035	0
AT5G36040	0
AT5G36050	0
AT5G36060	0
AT5G36070	0
AT5G36075	0
AT5G36080	0
AT5G36090	0
AT5G36100	0
AT5G36110	28
AT5G36120	130
AT5G36125	0
AT5G36130	0
AT5G36140	0
AT5G36150	1
AT5G36160	956
AT5G36170	748
AT5G36180	0
AT5G36185	0
AT5G36190	0
AT5G36200	0
AT5G36210	2390
AT5G36220	56
AT5G36223	0
AT5G36225	0
AT5G36226	0
AT5G36228	0
AT5G36230	5903
AT5G36240	0
AT5G36250	625
AT5G36260	12
AT5G36270	0
AT5G36275	0
AT5G36280	0
AT5G36290	2227
AT5G36293	0
AT5G36296	0
AT5G36297	0
AT5G36300	0
AT5G36310	0
AT5G36320	2
AT5G36330	2
AT5G36340	0
AT5G36350	0
AT5G36360	3
AT5G36370	0
AT5G36380	0
AT5G36390	0
AT5G36400	0
AT5G36410	0
AT5G36420	0
AT5G36430	0
AT5G36440	0
AT5G36450	0
AT5G36460	0
AT5G36470	0
AT5G36480	1
AT5G36490	0
AT5G36500	0
AT5G36510	3
AT5G36520	0
AT5G36530	1
AT5G36540	0
AT5G36550	0
AT5G36650	0
AT5G36655	0
AT5G36657	0
AT5G36658	6
AT5G36659	1
AT5G36660	0
AT5G36661	0
AT5G36662	0
AT5G36670	3
AT5G36680	0
AT5G36685	0
AT5G36690	0
AT5G36700	0
AT5G36710	0
AT5G36720	0
AT5G36722	0
AT5G36730	0
AT5G36732	0
AT5G36734	0
AT5G36736	0
AT5G36737	0
AT5G36738	0
AT5G36739	0
AT5G36740	21
AT5G36770	0
AT5G36775	0
AT5G36780	0
AT5G36790	0
AT5G36800	0
AT5G36805	0
AT5G36810	0
AT5G36820	0
AT5G36825	0
AT5G36830	0
AT5G36840	0
AT5G36850	0
AT5G36860	0
AT5G36870	0
AT5G36880	2583
AT5G36890	988
AT5G36900	0
AT5G36903	0
AT5G36904	1
AT5G36905	0
AT5G36907	6
AT5G36910	2
AT5G36920	23
AT5G36925	47
AT5G36930	186
AT5G36935	0
AT5G36937	0
AT5G36940	463
AT5G36950	474
AT5G36960	57
AT5G36970	0
AT5G36980	0
AT5G36990	0
AT5G37000	326
AT5G37010	1238
AT5G37017	0
AT5G37020	2816
AT5G37030	0
AT5G37040	0
AT5G37050	8
AT5G37055	153
AT5G37060	13
AT5G37070	235
AT5G37072	118
AT5G37080	0
AT5G37090	0
AT5G37100	0
AT5G37110	0
AT5G37120	0
AT5G37125	0
AT5G37130	2047
AT5G37140	24
AT5G37145	0
AT5G37150	1
AT5G37160	0
AT5G37165	6
AT5G37170	8
AT5G37175	0
AT5G37180	10
AT5G37190	872
AT5G37200	0
AT5G37210	0
AT5G37220	0
AT5G37230	0
AT5G37240	23
AT5G37247	6
AT5G37250	0
AT5G37260	362
AT5G37270	0
AT5G37280	0
AT5G37290	212
AT5G37300	521
AT5G37310	2036
AT5G37320	15
AT5G37330	0
AT5G37340	242
AT5G37350	1136
AT5G37352	7
AT5G37360	273
AT5G37370	1828
AT5G37380	924
AT5G37381	0
AT5G37383	0
AT5G37385	0
AT5G37390	0
AT5G37400	278
AT5G37410	95
AT5G37415	0
AT5G37420	20
AT5G37430	0
AT5G37440	241
AT5G37442	0
AT5G37445	0
AT5G37450	7
AT5G37460	0
AT5G37470	8
AT5G37473	0
AT5G37474	133
AT5G37475	1402
AT5G37476	0
AT5G37478	0
AT5G37480	307
AT5G37485	8
AT5G37490	10
AT5G37500	136
AT5G37510	5668
AT5G37520	0
AT5G37530	456
AT5G37540	103
AT5G37550	1
AT5G37560	3
AT5G37570	202
AT5G37590	520
AT5G37600	1993
AT5G37610	0
AT5G37620	7
AT5G37630	1333
AT5G37640	0
AT5G37650	0
AT5G37660	103
AT5G37665	0
AT5G37670	6
AT5G37680	187
AT5G37690	6
AT5G37710	650
AT5G37715	0
AT5G37720	1582
AT5G37730	8
AT5G37732	0
AT5G37740	46
AT5G37750	37
AT5G37760	0
AT5G37770	1999
AT5G37780	10709
AT5G37790	736
AT5G37793	5
AT5G37795	0
AT5G37800	2
AT5G37810	0
AT5G37820	4
AT5G37830	2290
AT5G37840	0
AT5G37850	701
AT5G37860	0
AT5G37870	0
AT5G37872	0
AT5G37875	0
AT5G37880	0
AT5G37890	576
AT5G37900	0
AT5G37910	0
AT5G37920	0
AT5G37930	434
AT5G37940	2
AT5G37950	0
AT5G37960	0
AT5G37970	0
AT5G37980	9
AT5G37990	0
AT5G38000	0
AT5G38005	8
AT5G38010	6
AT5G38020	0
AT5G38030	0
AT5G38035	78
AT5G38037	0
AT5G38040	172
AT5G38050	178
AT5G38060	95
AT5G38070	60
AT5G38080	0
AT5G38090	0
AT5G38096	3
AT5G38100	7
AT5G38110	830
AT5G38120	27
AT5G38130	3
AT5G38140	215
AT5G38150	893
AT5G38155	0
AT5G38160	59
AT5G38170	21
AT5G38180	2
AT5G38190	0
AT5G38192	0
AT5G38195	17
AT5G38197	13
AT5G38200	23
AT5G38210	0
AT5G38212	66
AT5G38220	351
AT5G38230	0
AT5G38240	32
AT5G38250	1
AT5G38260	0
AT5G38270	0
AT5G38275	0
AT5G38280	38
AT5G38285	0
AT5G38290	309
AT5G38300	201
AT5G38310	5
AT5G38317	0
AT5G38320	3
AT5G38330	350
AT5G38340	1
AT5G38344	0
AT5G38350	0
AT5G38360	491
AT5G38365	0
AT5G38378	2
AT5G38380	736
AT5G38383	1
AT5G38386	29
AT5G38390	2
AT5G38391	0
AT5G38392	0
AT5G38393	0
AT5G38396	0
AT5G38397	0
AT5G38400	0
AT5G38410	1248
AT5G38420	109
AT5G38430	207
AT5G38435	16
AT5G38437	0
AT5G38440	0
AT5G38450	22
AT5G38460	826
AT5G38470	5129
AT5G38480	5941
AT5G38490	0
AT5G38500	0
AT5G38510	222
AT5G38520	128
AT5G38530	42
AT5G38540	0
AT5G38550	0
AT5G38560	1414
AT5G38565	79
AT5G38570	0
AT5G38580	0
AT5G38590	227
AT5G38595	0
AT5G38600	781
AT5G38610	4
AT5G38620	0
AT5G38630	1075
AT5G38640	1006
AT5G38650	1
AT5G38660	316
AT5G38670	0
AT5G38680	2
AT5G38690	903
AT5G38700	0
AT5G38705	0
AT5G38710	32
AT5G38720	881
AT5G38730	133
AT5G38740	4
AT5G38743	18
AT5G38747	65
AT5G38750	15
AT5G38760	30
AT5G38770	1
AT5G38780	0
AT5G38790	0
AT5G38800	42
AT5G38810	0
AT5G38820	32
AT5G38830	2002
AT5G38840	1583
AT5G38850	40
AT5G38860	380
AT5G38865	94
AT5G38870	95
AT5G38880	2008
AT5G38890	640
AT5G38895	82
AT5G38900	4
AT5G38905	0
AT5G38910	0
AT5G38920	0
AT5G38930	0
AT5G38940	31
AT5G38950	0
AT5G38960	0
AT5G38970	615
AT5G38975	0
AT5G38980	81
AT5G38990	144
AT5G39000	0
AT5G39010	0
AT5G39020	6
AT5G39024	0
AT5G39030	0
AT5G39040	1970
AT5G39050	78
AT5G39060	0
AT5G39070	0
AT5G39080	4
AT5G39090	1
AT5G39095	0
AT5G39100	0
AT5G39110	0
AT5G39120	0
AT5G39130	49
AT5G39140	0
AT5G39150	0
AT5G39155	0
AT5G39160	125
AT5G39170	0
AT5G39180	0
AT5G39185	0
AT5G39190	105
AT5G39200	0
AT5G39205	0
AT5G39210	28
AT5G39220	5800
AT5G39230	0
AT5G39240	31
AT5G39245	0
AT5G39250	146
AT5G39260	45
AT5G39270	169
AT5G39280	321
AT5G39290	104
AT5G39300	581
AT5G39310	4
AT5G39320	2512
AT5G39330	1
AT5G39340	415
AT5G39350	280
AT5G39360	427
AT5G39365	0
AT5G39370	0
AT5G39380	322
AT5G39390	0
AT5G39400	112
AT5G39410	1299
AT5G39420	142
AT5G39430	0
AT5G39440	30
AT5G39450	399
AT5G39460	0
AT5G39470	0
AT5G39471	17
AT5G39473	2
AT5G39480	0
AT5G39490	0
AT5G39493	7
AT5G39500	1875
AT5G39510	1312
AT5G39520	0
AT5G39530	327
AT5G39532	0
AT5G39533	0
AT5G39535	0
AT5G39540	0
AT5G39550	847
AT5G39560	2
AT5G39570	12168
AT5G39580	48
AT5G39590	941
AT5G39600	822
AT5G39610	39
AT5G39620	0
AT5G39630	0
AT5G39635	0
AT5G39640	0
AT5G39645	4
AT5G39650	5
AT5G39660	239
AT5G39670	14
AT5G39680	81
AT5G39690	0
AT5G39693	0
AT5G39700	5
AT5G39710	674
AT5G39715	0
AT5G39720	7
AT5G39730	1193
AT5G39740	18919
AT5G39750	0
AT5G39760	61
AT5G39770	0
AT5G39775	0
AT5G39785	108
AT5G39790	234
AT5G39800	491
AT5G39810	0
AT5G39820	0
AT5G39830	770
AT5G39840	616
AT5G39850	2252
AT5G39860	25
AT5G39861	1
AT5G39862	0
AT5G39863	0
AT5G39865	18
AT5G39870	9
AT5G39880	631
AT5G39890	73
AT5G39895	0
AT5G39900	375
AT5G39910	0
AT5G39920	0
AT5G39930	39
AT5G39940	532
AT5G39950	1871
AT5G39955	0
AT5G39960	821
AT5G39970	18
AT5G39980	187
AT5G39990	941
AT5G39995	1
AT5G40000	10
AT5G40010	0
AT5G40020	4
AT5G40030	262
AT5G40040	82
AT5G40050	0
AT5G40060	55
AT5G40070	0
AT5G40080	434
AT5G40090	41
AT5G40100	65
AT5G40110	0
AT5G40120	0
AT5G40130	14
AT5G40140	383
AT5G40150	436
AT5G40153	0
AT5G40155	17
AT5G40160	299
AT5G40170	19
AT5G40180	0
AT5G40190	682
AT5G40200	2099
AT5G40210	22
AT5G40212	0
AT5G40220	0
AT5G40230	19
AT5G40240	337
AT5G40250	852
AT5G40260	273
AT5G40270	549
AT5G40275	0
AT5G40280	686
AT5G40290	0
AT5G40300	609
AT5G40310	0
AT5G40315	0
AT5G40316	0
AT5G40320	0
AT5G40330	0
AT5G40340	4290
AT5G40348	0
AT5G40350	0
AT5G40360	1
AT5G40370	1377
AT5G40380	70
AT5G40382	0
AT5G40384	0
AT5G40390	85
AT5G40395	0
AT5G40400	263
AT5G40405	146
AT5G40410	95
AT5G40420	5
AT5G40430	0
AT5G40440	328
AT5G40450	258
AT5G40460	110
AT5G40470	39
AT5G40480	5122
AT5G40490	1558
AT5G40500	79
AT5G40510	0
AT5G40520	426
AT5G40530	357
AT5G40540	9
AT5G40545	0
AT5G40550	444
AT5G40560	0
AT5G40570	225
AT5G40580	2112
AT5G40590	9
AT5G40595	0
AT5G40600	321
AT5G40605	0
AT5G40610	989
AT5G40620	11
AT5G40630	10
AT5G40640	1041
AT5G40645	11
AT5G40650	638
AT5G40660	1025
AT5G40670	693
AT5G40680	4
AT5G40690	42
AT5G40700	365
AT5G40710	587
AT5G40720	87
AT5G40730	278
AT5G40740	1408
AT5G40750	0
AT5G40760	2271
AT5G40770	3985
AT5G40780	2145
AT5G40790	0
AT5G40800	4
AT5G40810	2628
AT5G40820	884
AT5G40830	844
AT5G40840	313
AT5G40850	1567
AT5G40855	0
AT5G40860	0
AT5G40870	1905
AT5G40880	457
AT5G40890	833
AT5G40900	13
AT5G40910	850
AT5G40920	209
AT5G40930	1138
AT5G40940	2
AT5G40942	69
AT5G40945	0
AT5G40950	2298
AT5G40960	89
AT5G40970	188
AT5G40980	0
AT5G40981	0
AT5G40990	0
AT5G41000	339
AT5G41010	1159
AT5G41020	831
AT5G41025	0
AT5G41030	26
AT5G41040	31
AT5G41050	526
AT5G41060	1006
AT5G41070	450
AT5G41071	0
AT5G41080	533
AT5G41090	0
AT5G41100	366
AT5G41109	0
AT5G41110	107
AT5G41120	307
AT5G41130	320
AT5G41140	1381
AT5G41150	590
AT5G41160	15
AT5G41170	23
AT5G41180	837
AT5G41190	1890
AT5G41200	0
AT5G41210	994
AT5G41220	478
AT5G41240	425
AT5G41250	0
AT5G41260	1238
AT5G41265	0
AT5G41270	217
AT5G41280	0
AT5G41290	0
AT5G41300	0
AT5G41310	7
AT5G41315	0
AT5G41320	0
AT5G41330	439
AT5G41340	302
AT5G41350	619
AT5G41360	822
AT5G41370	1380
AT5G41380	14
AT5G41390	6
AT5G41400	105
AT5G41401	0
AT5G41410	469
AT5G41420	0
AT5G41430	0
AT5G41440	0
AT5G41450	0
AT5G41460	520
AT5G41470	8
AT5G41471	0
AT5G41480	367
AT5G41490	0
AT5G41491	0
AT5G41494	0
AT5G41500	0
AT5G41505	0
AT5G41510	0
AT5G41520	8585
AT5G41530	0
AT5G41540	1
AT5G41550	102
AT5G41560	408
AT5G41570	3
AT5G41580	752
AT5G41590	0
AT5G41600	3660
AT5G41605	0
AT5G41610	45
AT5G41612	0
AT5G41620	201
AT5G41630	3
AT5G41640	0
AT5G41650	117
AT5G41660	0
AT5G41663	0
AT5G41670	2038
AT5G41675	0
AT5G41680	2
AT5G41685	898
AT5G41690	24
AT5G41700	1933
AT5G41710	58
AT5G41720	2
AT5G41730	1
AT5G41740	8
AT5G41750	34
AT5G41755	0
AT5G41760	1150
AT5G41761	0
AT5G41763	1
AT5G41765	0
AT5G41770	2745
AT5G41780	29
AT5G41790	918
AT5G41800	47
AT5G41810	71
AT5G41820	0
AT5G41830	21
AT5G41835	12
AT5G41840	0
AT5G41850	91
AT5G41860	11
AT5G41870	928
AT5G41880	914
AT5G41890	0
AT5G41900	22
AT5G41905	0
AT5G41908	0
AT5G41910	228
AT5G41920	467
AT5G41940	930
AT5G41950	3339
AT5G41960	438
AT5G41970	2101
AT5G41980	137
AT5G41990	1468
AT5G42000	631
AT5G42010	44
AT5G42020	17379
AT5G42030	523
AT5G42040	12
AT5G42050	3057
AT5G42053	0
AT5G42060	596
AT5G42070	149
AT5G42080	7373
AT5G42090	24
AT5G42092	0
AT5G42100	5336
AT5G42110	274
AT5G42120	42
AT5G42130	975
AT5G42140	1229
AT5G42146	11
AT5G42150	781
AT5G42170	0
AT5G42180	21
AT5G42190	2387
AT5G42200	41
AT5G42210	83
AT5G42220	2488
AT5G42223	6
AT5G42230	1488
AT5G42232	278
AT5G42235	43
AT5G42240	1556
AT5G42242	3
AT5G42250	35
AT5G42260	0
AT5G42265	0
AT5G42270	1984
AT5G42280	716
AT5G42290	0
AT5G42300	2602
AT5G42310	399
AT5G42320	554
AT5G42323	2
AT5G42325	0
AT5G42330	342
AT5G42340	18
AT5G42350	381
AT5G42360	555
AT5G42370	325
AT5G42380	4
AT5G42390	2390
AT5G42400	1164
AT5G42410	0
AT5G42420	1047
AT5G42430	0
AT5G42440	84
AT5G42445	30
AT5G42450	98
AT5G42460	149
AT5G42470	819
AT5G42480	1115
AT5G42490	67
AT5G42500	1
AT5G42504	0
AT5G42505	0
AT5G42510	0
AT5G42520	1435
AT5G42530	9
AT5G42540	2969
AT5G42560	1170
AT5G42565	0
AT5G42567	396
AT5G42568	0
AT5G42570	1004
AT5G42580	0
AT5G42590	0
AT5G42600	0
AT5G42610	0
AT5G42620	2145
AT5G42630	632
AT5G42635	0
AT5G42640	19
AT5G42645	0
AT5G42650	348
AT5G42655	0
AT5G42660	683
AT5G42670	345
AT5G42677	0
AT5G42680	10
AT5G42690	13
AT5G42700	319
AT5G42710	2
AT5G42720	747
AT5G42730	49
AT5G42740	2014
AT5G42750	100
AT5G42760	59
AT5G42765	332
AT5G42770	267
AT5G42780	121
AT5G42785	0
AT5G42790	3109
AT5G42797	0
AT5G42800	5238
AT5G42810	595
AT5G42820	405
AT5G42825	0
AT5G42830	41
AT5G42840	0
AT5G42850	904
AT5G42860	32
AT5G42870	1516
AT5G42880	75
AT5G42890	2010
AT5G42895	18
AT5G42900	860
AT5G42905	0
AT5G42910	3
AT5G42920	1451
AT5G42930	37
AT5G42940	1448
AT5G42950	3897
AT5G42955	27
AT5G42957	9
AT5G42960	651
AT5G42965	0
AT5G42970	1523
AT5G42980	6317
AT5G42990	672
AT5G43000	0
AT5G43010	2102
AT5G43015	0
AT5G43020	2895
AT5G43030	0
AT5G43035	0
AT5G43040	5
AT5G43050	235
AT5G43060	5366
AT5G43064	0
AT5G43065	0
AT5G43066	0
AT5G43068	0
AT5G43070	664
AT5G43080	379
AT5G43090	6
AT5G43100	1165
AT5G43105	0
AT5G43110	4
AT5G43120	0
AT5G43130	1372
AT5G43140	311
AT5G43150	22
AT5G43155	185
AT5G43160	162
AT5G43170	60
AT5G43175	0
AT5G43180	18
AT5G43185	29
AT5G43190	442
AT5G43196	1
AT5G43200	0
AT5G43210	93
AT5G43211	0
AT5G43230	0
AT5G43240	51
AT5G43250	271
AT5G43260	59
AT5G43270	465
AT5G43280	491
AT5G43285	51
AT5G43290	1
AT5G43300	98
AT5G43310	2748
AT5G43320	3294
AT5G43330	758
AT5G43340	0
AT5G43350	0
AT5G43360	0
AT5G43370	0
AT5G43380	26
AT5G43390	0
AT5G43400	611
AT5G43401	1
AT5G43403	21
AT5G43405	0
AT5G43410	0
AT5G43415	0
AT5G43420	75
AT5G43430	549
AT5G43440	12
AT5G43450	18
AT5G43455	0
AT5G43460	2736
AT5G43470	378
AT5G43480	0
AT5G43490	0
AT5G43500	815
AT5G43510	49
AT5G43513	329
AT5G43516	2
AT5G43518	178
AT5G43520	0
AT5G43525	102
AT5G43530	100
AT5G43535	0
AT5G43540	0
AT5G43550	0
AT5G43560	1746
AT5G43570	0
AT5G43580	3
AT5G43590	0
AT5G43600	688
AT5G43603	0
AT5G43610	5
AT5G43620	89
AT5G43630	100
AT5G43640	4
AT5G43650	0
AT5G43660	77
AT5G43670	679
AT5G43680	313
AT5G43690	18
AT5G43695	0
AT5G43700	3088
AT5G43710	1060
AT5G43720	845
AT5G43725	57
AT5G43730	154
AT5G43740	33
AT5G43745	383
AT5G43750	152
AT5G43755	0
AT5G43760	1190
AT5G43770	0
AT5G43780	758
AT5G43790	259
AT5G43800	0
AT5G43810	1940
AT5G43820	174
AT5G43822	166
AT5G43830	3321
AT5G43840	0
AT5G43850	658
AT5G43860	2
AT5G43870	44
AT5G43880	1114
AT5G43890	1
AT5G43900	2362
AT5G43910	79
AT5G43920	793
AT5G43930	1317
AT5G43935	0
AT5G43940	5158
AT5G43950	86
AT5G43960	2681
AT5G43970	707
AT5G43980	41
AT5G43990	2227
AT5G44000	227
AT5G44005	51
AT5G44010	246
AT5G44020	226
AT5G44030	206
AT5G44040	981
AT5G44050	11
AT5G44060	1736
AT5G44063	61
AT5G44065	4
AT5G44070	821
AT5G44080	1395
AT5G44090	801
AT5G44100	2225
AT5G44110	155
AT5G44120	19
AT5G44130	10
AT5G44140	0
AT5G44150	309
AT5G44160	7
AT5G44170	203
AT5G44180	3336
AT5G44190	220
AT5G44200	1608
AT5G44210	92
AT5G44220	0
AT5G44230	321
AT5G44240	1601
AT5G44250	483
AT5G44255	0
AT5G44260	22
AT5G44265	0
AT5G44270	6
AT5G44280	404
AT5G44283	0
AT5G44286	2
AT5G44290	932
AT5G44300	2
AT5G44306	8
AT5G44310	0
AT5G44313	0
AT5G44316	0
AT5G44320	2887
AT5G44330	0
AT5G44340	14046
AT5G44345	0
AT5G44350	62
AT5G44360	148
AT5G44370	585
AT5G44375	0
AT5G44380	25
AT5G44390	4
AT5G44400	0
AT5G44410	53
AT5G44415	0
AT5G44416	0
AT5G44417	0
AT5G44418	0
AT5G44420	0
AT5G44430	0
AT5G44440	66
AT5G44450	635
AT5G44460	0
AT5G44470	0
AT5G44480	4
AT5G44490	120
AT5G44495	24
AT5G44500	729
AT5G44510	293
AT5G44520	311
AT5G44530	294
AT5G44540	0
AT5G44550	0
AT5G44555	7
AT5G44560	681
AT5G44562	0
AT5G44563	0
AT5G44565	1
AT5G44566	0
AT5G44567	0
AT5G44568	14
AT5G44569	20
AT5G44570	4
AT5G44572	7
AT5G44574	0
AT5G44575	13
AT5G44578	2
AT5G44580	7
AT5G44582	10
AT5G44585	0
AT5G44590	4
AT5G44600	221
AT5G44610	43
AT5G44620	4616
AT5G44630	3514
AT5G44635	1936
AT5G44640	15
AT5G44650	454
AT5G44660	304
AT5G44670	699
AT5G44680	275
AT5G44690	0
AT5G44700	1121
AT5G44705	0
AT5G44710	659
AT5G44720	1440
AT5G44730	644
AT5G44740	273
AT5G44750	2002
AT5G44760	0
AT5G44770	0
AT5G44780	235
AT5G44785	800
AT5G44790	2421
AT5G44800	3841
AT5G44820	95
AT5G44830	57
AT5G44840	275
AT5G44850	0
AT5G44860	581
AT5G44870	25
AT5G44875	0
AT5G44880	0
AT5G44890	0
AT5G44900	5
AT5G44910	12
AT5G44920	24
AT5G44925	2
AT5G44930	828
AT5G44940	0
AT5G44950	3
AT5G44960	0
AT5G44970	0
AT5G44973	380
AT5G44980	27
AT5G44990	1
AT5G45000	0
AT5G45010	44
AT5G45020	487
AT5G45030	0
AT5G45040	76
AT5G45050	765
AT5G45060	375
AT5G45070	0
AT5G45080	0
AT5G45082	0
AT5G45085	0
AT5G45090	0
AT5G45095	5
AT5G45100	409
AT5G45105	0
AT5G45110	783
AT5G45113	0
AT5G45115	86
AT5G45116	1
AT5G45120	0
AT5G45130	2033
AT5G45140	1444
AT5G45150	88
AT5G45160	779
AT5G45170	633
AT5G45180	0
AT5G45190	1314
AT5G45200	0
AT5G45210	0
AT5G45220	0
AT5G45230	0
AT5G45240	1
AT5G45250	372
AT5G45260	730
AT5G45275	327
AT5G45276	129
AT5G45277	0
AT5G45280	170
AT5G45290	1159
AT5G45300	1072
AT5G45307	0
AT5G45310	1
AT5G45320	120
AT5G45330	711
AT5G45340	39
AT5G45350	1593
AT5G45360	1067
AT5G45370	162
AT5G45380	9
AT5G45390	2916
AT5G45400	814
AT5G45410	1288
AT5G45420	1918
AT5G45430	2630
AT5G45440	62
AT5G45450	1
AT5G45455	39
AT5G45460	235
AT5G45469	0
AT5G45470	0
AT5G45472	13
AT5G45475	0
AT5G45480	0
AT5G45490	396
AT5G45500	717
AT5G45510	2006
AT5G45520	14
AT5G45530	2
AT5G45540	5
AT5G45550	943
AT5G45560	713
AT5G45570	0
AT5G45573	0
AT5G45576	1
AT5G45580	12
AT5G45590	560
AT5G45595	0
AT5G45600	431
AT5G45605	2
AT5G45610	431
AT5G45620	2325
AT5G45630	3
AT5G45640	0
AT5G45650	1477
AT5G45660	554
AT5G45670	11001
AT5G45680	86
AT5G45690	0
AT5G45700	703
AT5G45710	241
AT5G45715	0
AT5G45720	233
AT5G45730	8
AT5G45740	24
AT5G45745	0
AT5G45750	1957
AT5G45760	452
AT5G45770	48
AT5G45775	9839
AT5G45780	267
AT5G45790	197
AT5G45800	656
AT5G45810	7
AT5G45820	2
AT5G45830	0
AT5G45840	87
AT5G45850	119
AT5G45860	5
AT5G45870	0
AT5G45875	0
AT5G45880	1012
AT5G45890	5
AT5G45900	634
AT5G45905	0
AT5G45910	852
AT5G45920	242
AT5G45930	418
AT5G45940	353
AT5G45950	112
AT5G45960	48
AT5G45970	3
AT5G45980	22
AT5G45990	86
AT5G46000	59
AT5G46010	26
AT5G46020	4288
AT5G46025	0
AT5G46030	1726
AT5G46040	512
AT5G46050	2
AT5G46060	0
AT5G46070	3688
AT5G46080	89
AT5G46085	2
AT5G46090	76
AT5G46100	178
AT5G46105	0
AT5G46110	5040
AT5G46115	28
AT5G46120	0
AT5G46130	0
AT5G46140	0
AT5G46150	868
AT5G46160	38
AT5G46170	765
AT5G46180	797
AT5G46190	1052
AT5G46195	0
AT5G46200	167
AT5G46210	3639
AT5G46220	19
AT5G46230	6
AT5G46240	90
AT5G46250	1534
AT5G46260	7
AT5G46270	36
AT5G46280	2745
AT5G46290	4540
AT5G46295	0
AT5G46297	88
AT5G46300	451
AT5G46310	0
AT5G46315	1
AT5G46320	54
AT5G46325	0
AT5G46330	831
AT5G46340	1087
AT5G46350	6
AT5G46360	0
AT5G46370	26
AT5G46380	4
AT5G46390	306
AT5G46395	5
AT5G46400	754
AT5G46410	1059
AT5G46420	1081
AT5G46430	10633
AT5G46440	7
AT5G46450	119
AT5G46460	173
AT5G46470	787
AT5G46490	2
AT5G46500	0
AT5G46510	1045
AT5G46520	72
AT5G46530	49
AT5G46540	818
AT5G46550	1179
AT5G46560	585
AT5G46570	598
AT5G46580	975
AT5G46590	91
AT5G46595	0
AT5G46600	15
AT5G46610	0
AT5G46620	1073
AT5G46630	2610
AT5G46640	455
AT5G46645	0
AT5G46650	0
AT5G46660	0
AT5G46665	0
AT5G46670	0
AT5G46680	107
AT5G46690	1012
AT5G46700	1727
AT5G46710	126
AT5G46720	25
AT5G46730	74
AT5G46740	1158
AT5G46750	1908
AT5G46760	1550
AT5G46770	26
AT5G46780	11
AT5G46790	39
AT5G46795	0
AT5G46800	700
AT5G46810	0
AT5G46820	0
AT5G46825	0
AT5G46830	11
AT5G46840	2289
AT5G46845	0
AT5G46850	280
AT5G46860	1141
AT5G46870	57
AT5G46871	20
AT5G46873	42
AT5G46874	0
AT5G46875	0
AT5G46877	197
AT5G46880	1591
AT5G46890	0
AT5G46900	0
AT5G46910	763
AT5G46915	12
AT5G46920	633
AT5G46930	0
AT5G46940	0
AT5G46950	151
AT5G46960	358
AT5G46970	0
AT5G46980	0
AT5G46990	0
AT5G47000	318
AT5G47010	6101
AT5G47020	3927
AT5G47030	5165
AT5G47040	1794
AT5G47050	451
AT5G47060	1653
AT5G47070	224
AT5G47075	12
AT5G47077	5
AT5G47080	829
AT5G47090	298
AT5G47100	661
AT5G47110	2175
AT5G47120	2388
AT5G47130	1
AT5G47140	529
AT5G47150	774
AT5G47160	288
AT5G47170	9
AT5G47175	41
AT5G47180	1276
AT5G47190	1393
AT5G47200	5262
AT5G47210	20340
AT5G47220	61
AT5G47225	0
AT5G47229	0
AT5G47230	33
AT5G47240	491
AT5G47250	87
AT5G47260	0
AT5G47280	0
AT5G47290	0
AT5G47300	0
AT5G47310	1445
AT5G47320	1532
AT5G47330	106
AT5G47340	68
AT5G47350	15449
AT5G47360	158
AT5G47370	2873
AT5G47380	1054
AT5G47390	1042
AT5G47400	616
AT5G47420	1007
AT5G47430	1910
AT5G47435	632
AT5G47440	15
AT5G47445	145
AT5G47450	1
AT5G47455	630
AT5G47460	90
AT5G47470	6
AT5G47480	3075
AT5G47490	1394
AT5G47500	2100
AT5G47510	115
AT5G47520	970
AT5G47530	67
AT5G47540	492
AT5G47550	234
AT5G47560	586
AT5G47570	2215
AT5G47580	443
AT5G47590	1457
AT5G47600	17
AT5G47610	1
AT5G47620	728
AT5G47630	458
AT5G47635	0
AT5G47640	237
AT5G47650	176
AT5G47660	378
AT5G47670	2
AT5G47680	1539
AT5G47690	7425
AT5G47700	13554
AT5G47710	1040
AT5G47720	587
AT5G47730	645
AT5G47740	3
AT5G47750	3430
AT5G47760	707
AT5G47770	3028
AT5G47780	4246
AT5G47790	768
AT5G47800	801
AT5G47810	345
AT5G47815	0
AT5G47818	0
AT5G47820	2584
AT5G47830	219
AT5G47840	761
AT5G47850	0
AT5G47860	281
AT5G47870	823
AT5G47880	1263
AT5G47890	1425
AT5G47900	57
AT5G47910	542
AT5G47920	729
AT5G47930	11438
AT5G47940	385
AT5G47950	0
AT5G47960	10
AT5G47970	541
AT5G47980	0
AT5G47990	0
AT5G48000	0
AT5G48010	0
AT5G48020	1561
AT5G48030	1302
AT5G48040	280
AT5G48050	14
AT5G48060	118
AT5G48070	0
AT5G48090	124
AT5G48100	85
AT5G48110	0
AT5G48120	1511
AT5G48130	0
AT5G48140	490
AT5G48150	618
AT5G48160	2228
AT5G48170	13
AT5G48175	0
AT5G48180	1984
AT5G48190	0
AT5G48200	0
AT5G48205	1
AT5G48210	0
AT5G48220	327
AT5G48230	3253
AT5G48240	1193
AT5G48250	582
AT5G48270	4
AT5G48280	0
AT5G48290	33
AT5G48300	2765
AT5G48310	1095
AT5G48320	46
AT5G48330	451
AT5G48335	452
AT5G48340	408
AT5G48350	20
AT5G48360	1787
AT5G48370	489
AT5G48375	0
AT5G48380	1394
AT5G48385	6163
AT5G48390	51
AT5G48400	2
AT5G48410	3
AT5G48412	362
AT5G48420	0
AT5G48430	0
AT5G48440	702
AT5G48450	784
AT5G48460	1239
AT5G48465	1
AT5G48470	416
AT5G48480	21772
AT5G48485	0
AT5G48490	11
AT5G48500	1883
AT5G48510	27
AT5G48515	4
AT5G48520	961
AT5G48530	208
AT5G48540	35
AT5G48543	0
AT5G48545	139
AT5G48550	0
AT5G48560	41
AT5G48570	329
AT5G48575	0
AT5G48580	3097
AT5G48590	206
AT5G48595	1
AT5G48600	2501
AT5G48605	323
AT5G48610	428
AT5G48620	1305
AT5G48630	375
AT5G48640	467
AT5G48650	2721
AT5G48655	989
AT5G48657	16
AT5G48660	513
AT5G48670	68
AT5G48675	0
AT5G48680	1048
AT5G48690	38
AT5G48700	0
AT5G48710	0
AT5G48720	661
AT5G48730	222
AT5G48740	12
AT5G48750	0
AT5G48760	3848
AT5G48770	0
AT5G48775	13
AT5G48780	34
AT5G48790	242
AT5G48800	90
AT5G48810	4743
AT5G48820	120
AT5G48830	557
AT5G48835	0
AT5G48840	578
AT5G48850	228
AT5G48860	0
AT5G48870	1320
AT5G48880	2373
AT5G48890	1
AT5G48900	360
AT5G48905	207
AT5G48910	453
AT5G48920	2
AT5G48930	1155
AT5G48940	4
AT5G48945	64
AT5G48950	26
AT5G48953	64
AT5G48960	902
AT5G48965	454
AT5G48970	485
AT5G48980	12
AT5G48990	370
AT5G49000	308
AT5G49010	335
AT5G49015	190
AT5G49020	1392
AT5G49030	1404
AT5G49040	1
AT5G49050	3
AT5G49060	469
AT5G49070	1
AT5G49080	0
AT5G49090	0
AT5G49100	2913
AT5G49110	191
AT5G49120	178
AT5G49130	0
AT5G49138	0
AT5G49140	0
AT5G49150	0
AT5G49152	0
AT5G49160	4363
AT5G49170	67
AT5G49180	9649
AT5G49190	106
AT5G49200	4
AT5G49210	791
AT5G49215	303
AT5G49220	785
AT5G49230	267
AT5G49240	0
AT5G49250	0
AT5G49260	0
AT5G49270	0
AT5G49280	180
AT5G49290	52
AT5G49300	26
AT5G49301	0
AT5G49305	18
AT5G49310	11
AT5G49320	54
AT5G49330	18
AT5G49340	0
AT5G49350	0
AT5G49360	1500
AT5G49390	166
AT5G49400	771
AT5G49410	108
AT5G49420	9
AT5G49430	1249
AT5G49435	0
AT5G49440	1179
AT5G49450	15
AT5G49460	3938
AT5G49465	0
AT5G49470	318
AT5G49480	113
AT5G49490	0
AT5G49500	477
AT5G49510	1950
AT5G49520	55
AT5G49525	3
AT5G49530	1362
AT5G49540	1544
AT5G49550	296
AT5G49555	2558
AT5G49560	225
AT5G49570	598
AT5G49580	848
AT5G49590	0
AT5G49600	0
AT5G49610	217
AT5G49615	5
AT5G49620	14
AT5G49630	342
AT5G49640	0
AT5G49645	37
AT5G49650	2054
AT5G49660	244
AT5G49665	268
AT5G49680	64
AT5G49690	0
AT5G49700	31
AT5G49710	417
AT5G49720	4207
AT5G49730	32
AT5G49740	164
AT5G49743	0
AT5G49746	0
AT5G49750	0
AT5G49760	216
AT5G49770	0
AT5G49780	2
AT5G49790	0
AT5G49800	71
AT5G49810	819
AT5G49820	1162
AT5G49830	1961
AT5G49840	722
AT5G49850	7
AT5G49860	0
AT5G49870	0
AT5G49880	1303
AT5G49890	472
AT5G49900	193
AT5G49910	4807
AT5G49920	90
AT5G49930	1224
AT5G49940	728
AT5G49945	670
AT5G49950	590
AT5G49960	6
AT5G49970	1475
AT5G49980	1879
AT5G49990	1402
AT5G50000	2456
AT5G50010	98
AT5G50020	1489
AT5G50030	301
AT5G50040	60
AT5G50050	53
AT5G50060	0
AT5G50070	15
AT5G50080	110
AT5G50090	51
AT5G50100	108
AT5G50110	216
AT5G50111	0
AT5G50115	0
AT5G50120	6
AT5G50130	47
AT5G50140	0
AT5G50150	563
AT5G50160	460
AT5G50170	238
AT5G50175	0
AT5G50180	1198
AT5G50190	1
AT5G50200	52
AT5G50210	47
AT5G50220	0
AT5G50230	586
AT5G50240	19
AT5G50250	828
AT5G50260	329
AT5G50270	9
AT5G50280	596
AT5G50290	34
AT5G50300	15
AT5G50310	2144
AT5G50315	254
AT5G50320	1264
AT5G50330	251
AT5G50335	63
AT5G50340	1005
AT5G50345	0
AT5G50350	964
AT5G50360	7
AT5G50361	0
AT5G50365	1
AT5G50370	1264
AT5G50375	1206
AT5G50380	1541
AT5G50390	353
AT5G50400	1454
AT5G50410	786
AT5G50420	443
AT5G50423	390
AT5G50430	664
AT5G50440	140
AT5G50443	1
AT5G50450	123
AT5G50460	2541
AT5G50470	1
AT5G50480	6
AT5G50490	2
AT5G50500	0
AT5G50510	0
AT5G50520	0
AT5G50530	0
AT5G50540	0
AT5G50550	0
AT5G50560	0
AT5G50562	0
AT5G50565	0
AT5G50570	0
AT5G50580	0
AT5G50590	0
AT5G50600	0
AT5G50610	0
AT5G50620	0
AT5G50630	0
AT5G50640	1
AT5G50650	0
AT5G50660	0
AT5G50665	0
AT5G50670	0
AT5G50680	0
AT5G50690	0
AT5G50700	0
AT5G50710	0
AT5G50715	0
AT5G50717	0
AT5G50720	12
AT5G50740	568
AT5G50750	55
AT5G50760	0
AT5G50770	0
AT5G50780	67
AT5G50790	591
AT5G50800	0
AT5G50805	0
AT5G50810	1766
AT5G50820	142
AT5G50830	203
AT5G50840	941
AT5G50850	4226
AT5G50860	940
AT5G50870	1734
AT5G50890	229
AT5G50900	1726
AT5G50910	0
AT5G50915	42
AT5G50920	9000
AT5G50930	88
AT5G50940	23
AT5G50950	49
AT5G50960	1567
AT5G50970	488
AT5G50990	131
AT5G50995	0
AT5G51000	2
AT5G51010	325
AT5G51020	263
AT5G51030	12
AT5G51040	951
AT5G51050	601
AT5G51055	0
AT5G51060	0
AT5G51070	1547
AT5G51080	327
AT5G51090	0
AT5G51100	332
AT5G51105	0
AT5G51110	323
AT5G51120	1309
AT5G51130	360
AT5G51140	813
AT5G51150	705
AT5G51160	1
AT5G51170	146
AT5G51174	4
AT5G51180	350
AT5G51190	0
AT5G51195	0
AT5G51200	3301
AT5G51210	3
AT5G51220	661
AT5G51230	2241
AT5G51250	0
AT5G51260	241
AT5G51270	216
AT5G51280	1137
AT5G51290	634
AT5G51300	4182
AT5G51310	1
AT5G51320	0
AT5G51330	3
AT5G51340	1582
AT5G51350	701
AT5G51360	0
AT5G51370	168
AT5G51380	611
AT5G51390	5
AT5G51400	1560
AT5G51410	1138
AT5G51420	0
AT5G51430	2565
AT5G51440	57
AT5G51450	517
AT5G51451	20
AT5G51460	386
AT5G51465	0
AT5G51470	1
AT5G51480	5312
AT5G51490	5
AT5G51500	16
AT5G51510	700
AT5G51520	0
AT5G51530	3
AT5G51540	432
AT5G51545	353
AT5G51550	4683
AT5G51560	1103
AT5G51570	1220
AT5G51580	0
AT5G51585	0
AT5G51590	1955
AT5G51600	2067
AT5G51610	0
AT5G51620	205
AT5G51630	222
AT5G51640	219
AT5G51650	1
AT5G51660	2861
AT5G51670	155
AT5G51680	0
AT5G51690	389
AT5G51700	733
AT5G51710	827
AT5G51720	52
AT5G51730	369
AT5G51740	495
AT5G51750	22933
AT5G51760	0
AT5G51770	1579
AT5G51780	0
AT5G51790	4
AT5G51795	90
AT5G51800	14
AT5G51810	5797
AT5G51820	1308
AT5G51830	1088
AT5G51840	433
AT5G51845	66
AT5G51850	857
AT5G51860	2
AT5G51870	0
AT5G51880	705
AT5G51890	179
AT5G51900	0
AT5G51910	232
AT5G51915	0
AT5G51920	74
AT5G51930	0
AT5G51940	1325
AT5G51950	5769
AT5G51960	385
AT5G51970	703
AT5G51980	1302
AT5G51990	1
AT5G52000	0
AT5G52010	435
AT5G52020	2
AT5G52030	184
AT5G52040	3571
AT5G52045	0
AT5G52050	0
AT5G52055	0
AT5G52060	468
AT5G52065	0
AT5G52067	0
AT5G52070	495
AT5G52080	0
AT5G52090	0
AT5G52100	83
AT5G52110	244
AT5G52115	0
AT5G52120	6
AT5G52130	2
AT5G52140	18
AT5G52145	0
AT5G52150	4
AT5G52155	0
AT5G52160	0
AT5G52170	33
AT5G52180	0
AT5G52190	0
AT5G52200	962
AT5G52210	558
AT5G52220	95
AT5G52230	259
AT5G52240	3621
AT5G52250	54
AT5G52260	0
AT5G52270	10
AT5G52272	0
AT5G52280	1520
AT5G52290	123
AT5G52300	0
AT5G52310	62
AT5G52320	42
AT5G52330	63
AT5G52340	91
AT5G52350	0
AT5G52355	0
AT5G52360	25
AT5G52370	777
AT5G52380	338
AT5G52390	55
AT5G52400	45
AT5G52410	851
AT5G52415	0
AT5G52420	332
AT5G52430	227
AT5G52440	788
AT5G52450	71
AT5G52460	0
AT5G52470	11243
AT5G52471	35
AT5G52480	0
AT5G52490	0
AT5G52495	0
AT5G52500	0
AT5G52510	1100
AT5G52520	726
AT5G52530	3071
AT5G52540	1347
AT5G52545	48
AT5G52547	190
AT5G52550	608
AT5G52560	958
AT5G52570	6
AT5G52580	1524
AT5G52600	0
AT5G52605	12
AT5G52610	7
AT5G52620	0
AT5G52630	200
AT5G52640	926
AT5G52650	8277
AT5G52655	2
AT5G52660	350
AT5G52670	0
AT5G52680	0
AT5G52690	0
AT5G52700	0
AT5G52710	0
AT5G52720	0
AT5G52730	0
AT5G52740	0
AT5G52750	11
AT5G52760	2
AT5G52770	0
AT5G52780	36
AT5G52790	9
AT5G52797	0
AT5G52800	83
AT5G52810	463
AT5G52815	0
AT5G52820	1614
AT5G52830	7
AT5G52840	3601
AT5G52850	258
AT5G52860	798
AT5G52870	370
AT5G52880	303
AT5G52882	1169
AT5G52890	184
AT5G52900	49
AT5G52910	656
AT5G52920	5794
AT5G52930	0
AT5G52940	3
AT5G52950	499
AT5G52960	282
AT5G52965	31
AT5G52970	274
AT5G52975	6
AT5G52980	434
AT5G52990	244
AT5G53000	1267
AT5G53010	481
AT5G53020	222
AT5G53030	15
AT5G53040	11
AT5G53045	417
AT5G53048	22
AT5G53050	270
AT5G53060	1111
AT5G53070	692
AT5G53080	310
AT5G53090	289
AT5G53100	72
AT5G53110	55
AT5G53120	2192
AT5G53130	1432
AT5G53135	0
AT5G53140	3619
AT5G53150	1371
AT5G53160	245
AT5G53170	2397
AT5G53180	1421
AT5G53190	92
AT5G53200	42
AT5G53210	8
AT5G53220	353
AT5G53230	0
AT5G53240	17
AT5G53250	103
AT5G53260	0
AT5G53270	0
AT5G53280	617
AT5G53290	45
AT5G53300	9540
AT5G53310	903
AT5G53320	33
AT5G53330	677
AT5G53340	891
AT5G53350	1797
AT5G53360	112
AT5G53370	53
AT5G53380	0
AT5G53390	1124
AT5G53400	2513
AT5G53410	0
AT5G53420	1491
AT5G53430	451
AT5G53440	1842
AT5G53450	360
AT5G53460	12418
AT5G53470	838
AT5G53480	3916
AT5G53486	1
AT5G53487	0
AT5G53490	392
AT5G53500	210
AT5G53510	1
AT5G53520	245
AT5G53530	516
AT5G53540	1037
AT5G53550	252
AT5G53560	3477
AT5G53570	1212
AT5G53580	442
AT5G53590	18
AT5G53592	0
AT5G53600	6
AT5G53610	115
AT5G53620	3003
AT5G53635	0
AT5G53637	0
AT5G53640	0
AT5G53650	704
AT5G53660	0
AT5G53670	14
AT5G53680	0
AT5G53700	114
AT5G53710	2
AT5G53720	0
AT5G53730	27
AT5G53740	4
AT5G53742	0
AT5G53750	153
AT5G53760	1198
AT5G53770	1138
AT5G53775	0
AT5G53780	6
AT5G53790	2
AT5G53800	1024
AT5G53810	24
AT5G53815	60
AT5G53820	4
AT5G53830	104
AT5G53840	4
AT5G53850	1287
AT5G53860	1973
AT5G53870	1174
AT5G53880	840
AT5G53890	659
AT5G53895	33
AT5G53900	387
AT5G53902	3
AT5G53905	0
AT5G53910	0
AT5G53920	196
AT5G53930	538
AT5G53940	323
AT5G53950	279
AT5G53960	0
AT5G53970	41
AT5G53980	0
AT5G53990	0
AT5G54000	0
AT5G54010	0
AT5G54020	0
AT5G54030	1
AT5G54035	0
AT5G54040	0
AT5G54043	0
AT5G54045	0
AT5G54050	0
AT5G54060	3
AT5G54062	222
AT5G54064	42
AT5G54067	15
AT5G54070	0
AT5G54075	0
AT5G54080	562
AT5G54090	203
AT5G54095	264
AT5G54100	329
AT5G54110	523
AT5G54130	187
AT5G54140	370
AT5G54145	43
AT5G54148	5
AT5G54150	3
AT5G54160	549
AT5G54165	3
AT5G54170	571
AT5G54180	295
AT5G54190	105
AT5G54200	1697
AT5G54203	0
AT5G54206	3
AT5G54210	0
AT5G54215	4
AT5G54220	33
AT5G54225	10
AT5G54230	4
AT5G54240	50
AT5G54250	12
AT5G54260	588
AT5G54270	5102
AT5G54280	1260
AT5G54290	407
AT5G54300	27
AT5G54310	1589
AT5G54320	0
AT5G54330	0
AT5G54340	0
AT5G54350	0
AT5G54360	0
AT5G54365	0
AT5G54370	1
AT5G54375	0
AT5G54380	1616
AT5G54390	2060
AT5G54400	327
AT5G54410	0
AT5G54420	0
AT5G54430	3505
AT5G54440	2318
AT5G54450	0
AT5G54460	0
AT5G54470	54
AT5G54480	5
AT5G54490	12
AT5G54500	858
AT5G54510	433
AT5G54520	203
AT5G54530	445
AT5G54540	1596
AT5G54550	8
AT5G54560	5
AT5G54569	45
AT5G54570	0
AT5G54580	885
AT5G54585	0
AT5G54590	415
AT5G54600	1613
AT5G54610	2
AT5G54620	0
AT5G54630	895
AT5G54640	1505
AT5G54650	667
AT5G54660	159
AT5G54661	0
AT5G54670	1742
AT5G54680	2403
AT5G54690	88
AT5G54700	0
AT5G54710	17
AT5G54720	6
AT5G54730	567
AT5G54740	2
AT5G54745	0
AT5G54750	1587
AT5G54760	2419
AT5G54770	6500
AT5G54780	371
AT5G54790	1
AT5G54800	1771
AT5G54810	1763
AT5G54820	4
AT5G54830	951
AT5G54840	37
AT5G54850	192
AT5G54855	523
AT5G54860	469
AT5G54865	0
AT5G54870	781
AT5G54880	184
AT5G54890	332
AT5G54900	3721
AT5G54910	1071
AT5G54920	398
AT5G54930	692
AT5G54940	1180
AT5G54950	0
AT5G54960	1166
AT5G54970	689
AT5G54980	170
AT5G54990	0
AT5G55000	591
AT5G55010	5
AT5G55020	2
AT5G55040	3094
AT5G55045	0
AT5G55050	116
AT5G55055	0
AT5G55060	650
AT5G55070	3722
AT5G55080	0
AT5G55090	10
AT5G55100	1309
AT5G55110	0
AT5G55120	1496
AT5G55125	660
AT5G55130	1043
AT5G55131	2
AT5G55132	229
AT5G55135	0
AT5G55140	888
AT5G55150	0
AT5G55160	3180
AT5G55170	3
AT5G55180	6617
AT5G55190	5434
AT5G55200	281
AT5G55210	792
AT5G55220	668
AT5G55230	5490
AT5G55240	0
AT5G55250	960
AT5G55260	538
AT5G55270	10
AT5G55280	1748
AT5G55290	562
AT5G55300	4013
AT5G55310	1828
AT5G55320	184
AT5G55330	162
AT5G55340	3
AT5G55350	0
AT5G55360	0
AT5G55370	0
AT5G55380	18
AT5G55390	2127
AT5G55400	702
AT5G55410	0
AT5G55420	1
AT5G55430	3
AT5G55440	0
AT5G55450	1
AT5G55460	17
AT5G55470	64
AT5G55480	2561
AT5G55490	74
AT5G55500	912
AT5G55505	0
AT5G55507	24
AT5G55508	8
AT5G55510	493
AT5G55520	1216
AT5G55530	2293
AT5G55540	1673
AT5G55550	222
AT5G55560	157
AT5G55565	0
AT5G55570	1
AT5G55580	370
AT5G55590	2
AT5G55600	1903
AT5G55610	489
AT5G55620	33
AT5G55630	540
AT5G55640	206
AT5G55650	3
AT5G55660	5229
AT5G55670	2667
AT5G55680	75
AT5G55690	5
AT5G55700	522
AT5G55710	381
AT5G55720	0
AT5G55730	4638
AT5G55740	362
AT5G55750	0
AT5G55760	678
AT5G55770	0
AT5G55780	0
AT5G55790	494
AT5G55800	1
AT5G55810	135
AT5G55820	1782
AT5G55830	126
AT5G55835	0
AT5G55840	269
AT5G55850	969
AT5G55855	6
AT5G55856	0
AT5G55860	288
AT5G55870	0
AT5G55875	0
AT5G55880	0
AT5G55890	0
AT5G55893	0
AT5G55896	1091
AT5G55900	415
AT5G55910	1682
AT5G55920	2696
AT5G55930	739
AT5G55940	1340
AT5G55950	98
AT5G55960	342
AT5G55970	106
AT5G55980	2
AT5G55990	552
AT5G56000	2862
AT5G56010	19434
AT5G56020	407
AT5G56030	24733
AT5G56040	1974
AT5G56050	2
AT5G56060	8
AT5G56061	0
AT5G56070	0
AT5G56075	7
AT5G56080	0
AT5G56090	675
AT5G56100	28
AT5G56110	0
AT5G56120	1221
AT5G56130	707
AT5G56140	756
AT5G56150	467
AT5G56160	197
AT5G56170	1185
AT5G56180	220
AT5G56190	733
AT5G56200	0
AT5G56210	218
AT5G56220	735
AT5G56230	6
AT5G56240	1548
AT5G56250	861
AT5G56260	424
AT5G56270	174
AT5G56280	1489
AT5G56290	1792
AT5G56300	683
AT5G56310	126
AT5G56320	32
AT5G56325	28
AT5G56330	10
AT5G56340	743
AT5G56350	2440
AT5G56360	3389
AT5G56365	0
AT5G56367	1
AT5G56368	0
AT5G56369	78
AT5G56370	423
AT5G56380	509
AT5G56390	0
AT5G56400	0
AT5G56410	0
AT5G56420	388
AT5G56430	11
AT5G56440	0
AT5G56450	199
AT5G56452	0
AT5G56460	13
AT5G56470	0
AT5G56480	11
AT5G56490	331
AT5G56500	2365
AT5G56510	1688
AT5G56520	213
AT5G56530	5024
AT5G56540	19
AT5G56544	2
AT5G56550	50
AT5G56555	0
AT5G56560	0
AT5G56570	0
AT5G56580	572
AT5G56590	685
AT5G56600	722
AT5G56605	0
AT5G56610	210
AT5G56620	0
AT5G56630	978
AT5G56640	25
AT5G56650	901
AT5G56660	509
AT5G56670	5602
AT5G56680	3686
AT5G56690	0
AT5G56700	24
AT5G56710	10369
AT5G56720	24
AT5G56730	650
AT5G56740	2160
AT5G56745	0
AT5G56747	126
AT5G56750	652
AT5G56760	603
AT5G56770	0
AT5G56780	126
AT5G56790	482
AT5G56795	0
AT5G56800	0
AT5G56810	254
AT5G56820	0
AT5G56830	0
AT5G56840	1
AT5G56850	81
AT5G56860	1
AT5G56870	77
AT5G56880	0
AT5G56890	4217
AT5G56900	1411
AT5G56910	1103
AT5G56920	0
AT5G56930	271
AT5G56940	1093
AT5G56950	1638
AT5G56960	5
AT5G56970	36
AT5G56975	0
AT5G56980	99
AT5G56985	0
AT5G56990	210
AT5G57000	416
AT5G57010	13
AT5G57015	1638
AT5G57020	3062
AT5G57030	558
AT5G57035	533
AT5G57040	231
AT5G57050	363
AT5G57060	172
AT5G57070	84
AT5G57080	39
AT5G57090	0
AT5G57100	758
AT5G57110	11867
AT5G57120	2530
AT5G57123	454
AT5G57126	0
AT5G57130	974
AT5G57140	34
AT5G57150	46
AT5G57160	556
AT5G57170	129
AT5G57180	301
AT5G57190	33
AT5G57200	0
AT5G57210	460
AT5G57220	3
AT5G57230	193
AT5G57240	27
AT5G57250	526
AT5G57260	0
AT5G57270	954
AT5G57280	854
AT5G57290	9512
AT5G57300	772
AT5G57320	79
AT5G57330	1454
AT5G57340	3
AT5G57345	135
AT5G57350	2772
AT5G57360	1108
AT5G57370	755
AT5G57380	14
AT5G57390	57
AT5G57400	54
AT5G57410	1062
AT5G57420	0
AT5G57440	768
AT5G57450	56
AT5G57460	1811
AT5G57480	51
AT5G57490	1070
AT5G57500	2
AT5G57510	0
AT5G57520	135
AT5G57530	0
AT5G57535	0
AT5G57540	0
AT5G57550	0
AT5G57560	372
AT5G57565	246
AT5G57567	31
AT5G57569	0
AT5G57570	57
AT5G57580	2483
AT5G57590	645
AT5G57610	1272
AT5G57620	0
AT5G57625	0
AT5G57630	460
AT5G57640	50
AT5G57650	0
AT5G57655	10322
AT5G57660	521
AT5G57670	0
AT5G57685	398
AT5G57690	30
AT5G57700	1015
AT5G57710	1160
AT5G57720	18
AT5G57735	78
AT5G57740	355
AT5G57750	0
AT5G57760	0
AT5G57770	0
AT5G57780	104
AT5G57785	163
AT5G57790	438
AT5G57800	395
AT5G57810	1
AT5G57815	491
AT5G57820	6
AT5G57830	449
AT5G57840	149
AT5G57850	831
AT5G57860	648
AT5G57870	7134
AT5G57880	156
AT5G57885	0
AT5G57887	23
AT5G57890	134
AT5G57900	505
AT5G57910	108
AT5G57920	1
AT5G57930	733
AT5G57940	1306
AT5G57950	621
AT5G57960	428
AT5G57970	430
AT5G57980	21
AT5G57990	3796
AT5G58000	176
AT5G58003	596
AT5G58005	619
AT5G58010	0
AT5G58020	920
AT5G58030	1507
AT5G58040	3141
AT5G58050	217
AT5G58060	1148
AT5G58070	1052
AT5G58080	53
AT5G58090	2029
AT5G58100	2416
AT5G58110	1939
AT5G58120	59
AT5G58130	792
AT5G58140	436
AT5G58150	0
AT5G58160	204
AT5G58170	158
AT5G58180	6
AT5G58190	966
AT5G58200	859
AT5G58210	786
AT5G58220	760
AT5G58230	2889
AT5G58240	744
AT5G58250	942
AT5G58260	39
AT5G58270	1370
AT5G58280	71
AT5G58290	5520
AT5G58300	1211
AT5G58310	25
AT5G58320	82
AT5G58330	2611
AT5G58340	465
AT5G58350	229
AT5G58360	0
AT5G58370	529
AT5G58375	304
AT5G58380	571
AT5G58390	4
AT5G58400	1012
AT5G58410	1842
AT5G58412	370
AT5G58420	9190
AT5G58430	1174
AT5G58440	1588
AT5G58450	1650
AT5G58460	2
AT5G58465	0
AT5G58470	2262
AT5G58480	518
AT5G58490	1771
AT5G58495	0
AT5G58500	82
AT5G58510	1076
AT5G58520	1013
AT5G58530	603
AT5G58540	395
AT5G58550	476
AT5G58560	141
AT5G58570	10
AT5G58575	198
AT5G58580	4
AT5G58590	1189
AT5G58595	1
AT5G58600	951
AT5G58610	96
AT5G58620	508
AT5G58630	3
AT5G58640	948
AT5G58650	6
AT5G58660	31
AT5G58670	11
AT5G58680	1
AT5G58690	43
AT5G58700	469
AT5G58710	4430
AT5G58720	2203
AT5G58730	386
AT5G58740	1101
AT5G58750	0
AT5G58760	81
AT5G58770	0
AT5G58780	5
AT5G58782	2862
AT5G58784	1
AT5G58787	131
AT5G58790	251
AT5G58800	199
AT5G58810	18
AT5G58820	220
AT5G58830	234
AT5G58840	674
AT5G58850	6
AT5G58860	32
AT5G58870	989
AT5G58880	8
AT5G58890	0
AT5G58900	110
AT5G58910	0
AT5G58920	776
AT5G58930	3959
AT5G58940	114
AT5G58950	2925
AT5G58960	910
AT5G58970	578
AT5G58980	550
AT5G58990	549
AT5G59000	187
AT5G59010	743
AT5G59020	428
AT5G59030	299
AT5G59040	3
AT5G59050	73
AT5G59055	0
AT5G59060	0
AT5G59070	0
AT5G59080	1
AT5G59090	0
AT5G59100	48
AT5G59105	26
AT5G59110	0
AT5G59120	634
AT5G59130	6
AT5G59140	1047
AT5G59150	885
AT5G59160	2285
AT5G59170	2
AT5G59180	557
AT5G59190	105
AT5G59200	43
AT5G59210	929
AT5G59220	677
AT5G59230	9
AT5G59240	70
AT5G59250	341
AT5G59260	0
AT5G59270	0
AT5G59280	2
AT5G59290	1726
AT5G59300	531
AT5G59305	0
AT5G59310	360
AT5G59320	16300
AT5G59330	1
AT5G59340	4
AT5G59350	104
AT5G59360	95
AT5G59370	48
AT5G59380	422
AT5G59385	0
AT5G59390	1347
AT5G59395	0
AT5G59400	127
AT5G59410	263
AT5G59420	2136
AT5G59430	1908
AT5G59440	681
AT5G59450	150
AT5G59460	584
AT5G59470	137
AT5G59480	1092
AT5G59490	2
AT5G59500	755
AT5G59505	0
AT5G59510	0
AT5G59520	27
AT5G59530	1
AT5G59540	32
AT5G59550	705
AT5G59560	519
AT5G59570	364
AT5G59580	0
AT5G59590	3
AT5G59600	0
AT5G59610	186
AT5G59613	2827
AT5G59616	0
AT5G59620	3
AT5G59630	4
AT5G59640	7
AT5G59650	152
AT5G59660	16
AT5G59662	31
AT5G59670	28
AT5G59680	1
AT5G59690	5183
AT5G59700	135
AT5G59710	768
AT5G59720	5
AT5G59730	0
AT5G59732	0
AT5G59740	464
AT5G59750	150
AT5G59760	0
AT5G59770	675
AT5G59780	0
AT5G59790	1041
AT5G59800	1187
AT5G59810	397
AT5G59820	74
AT5G59830	717
AT5G59840	837
AT5G59845	17
AT5G59850	5895
AT5G59860	7
AT5G59865	12
AT5G59870	7748
AT5G59880	4427
AT5G59890	1146
AT5G59895	0
AT5G59900	336
AT5G59910	13658
AT5G59920	468
AT5G59930	4
AT5G59940	0
AT5G59945	0
AT5G59950	1721
AT5G59960	564
AT5G59970	3373
AT5G59980	391
AT5G59990	0
AT5G60000	346
AT5G60010	8
AT5G60020	59
AT5G60022	3
AT5G60030	711
AT5G60040	1313
AT5G60050	190
AT5G60060	2
AT5G60070	3
AT5G60080	0
AT5G60090	0
AT5G60100	808
AT5G60110	0
AT5G60120	337
AT5G60130	283
AT5G60140	5100
AT5G60142	304
AT5G60150	931
AT5G60160	1739
AT5G60170	1694
AT5G60180	8
AT5G60190	417
AT5G60200	681
AT5G60210	2345
AT5G60215	0
AT5G60220	2
AT5G60230	107
AT5G60240	0
AT5G60250	61
AT5G60260	0
AT5G60265	0
AT5G60270	4
AT5G60280	286
AT5G60285	0
AT5G60290	50
AT5G60300	451
AT5G60310	15
AT5G60320	2
AT5G60335	39
AT5G60340	1679
AT5G60350	0
AT5G60360	1896
AT5G60370	248
AT5G60380	16
AT5G60390	83704
AT5G60400	516
AT5G60408	0
AT5G60410	2902
AT5G60430	100
AT5G60440	156
AT5G60450	201
AT5G60460	369
AT5G60470	2
AT5G60480	1
AT5G60490	18
AT5G60500	0
AT5G60510	0
AT5G60520	0
AT5G60530	0
AT5G60540	847
AT5G60550	1456
AT5G60553	138
AT5G60560	0
AT5G60570	1619
AT5G60580	147
AT5G60590	329
AT5G60600	2356
AT5G60610	72
AT5G60615	159
AT5G60620	954
AT5G60630	44
AT5G60640	7539
AT5G60650	3
AT5G60660	32
AT5G60670	4740
AT5G60680	1211
AT5G60690	1473
AT5G60700	773
AT5G60710	2550
AT5G60720	30
AT5G60730	102
AT5G60740	20
AT5G60750	353
AT5G60760	335
AT5G60770	0
AT5G60780	0
AT5G60790	8691
AT5G60800	622
AT5G60805	0
AT5G60810	0
AT5G60820	350
AT5G60830	3
AT5G60840	200
AT5G60850	376
AT5G60860	65
AT5G60870	300
AT5G60880	18
AT5G60890	5
AT5G60900	3
AT5G60910	77
AT5G60920	497
AT5G60930	2482
AT5G60940	566
AT5G60945	503
AT5G60950	67
AT5G60960	2834
AT5G60963	0
AT5G60964	187
AT5G60966	0
AT5G60970	0
AT5G60978	17
AT5G60980	2828
AT5G60990	1077
AT5G61000	1440
AT5G61010	296
AT5G61020	8107
AT5G61030	2837
AT5G61040	255
AT5G61050	0
AT5G61060	1741
AT5G61070	234
AT5G61090	270
AT5G61100	55
AT5G61110	0
AT5G61120	2712
AT5G61130	3563
AT5G61140	2120
AT5G61150	2083
AT5G61160	0
AT5G61170	9408
AT5G61180	1
AT5G61190	1769
AT5G61200	150
AT5G61210	1427
AT5G61220	614
AT5G61230	1624
AT5G61240	2066
AT5G61250	258
AT5G61260	29
AT5G61270	10
AT5G61280	14
AT5G61290	135
AT5G61300	257
AT5G61310	700
AT5G61320	0
AT5G61330	1363
AT5G61340	137
AT5G61345	0
AT5G61350	1
AT5G61360	49
AT5G61370	160
AT5G61380	3095
AT5G61390	188
AT5G61400	101
AT5G61410	1395
AT5G61412	68
AT5G61420	31
AT5G61430	36
AT5G61440	2338
AT5G61445	0
AT5G61450	552
AT5G61455	0
AT5G61460	794
AT5G61470	4
AT5G61480	1077
AT5G61490	6
AT5G61495	0
AT5G61500	1578
AT5G61510	1154
AT5G61520	67
AT5G61530	1103
AT5G61540	176
AT5G61550	1
AT5G61560	146
AT5G61570	347
AT5G61580	664
AT5G61590	507
AT5G61600	107
AT5G61605	0
AT5G61610	0
AT5G61620	5
AT5G61630	0
AT5G61640	113
AT5G61650	0
AT5G61660	0
AT5G61670	349
AT5G61680	57
AT5G61690	1
AT5G61700	4
AT5G61710	8
AT5G61720	298
AT5G61730	1261
AT5G61740	1840
AT5G61750	0
AT5G61760	619
AT5G61770	1437
AT5G61780	8095
AT5G61790	18568
AT5G61800	56
AT5G61810	1733
AT5G61820	341
AT5G61830	396
AT5G61835	0
AT5G61840	1446
AT5G61850	0
AT5G61865	170
AT5G61880	581
AT5G61890	10
AT5G61900	0
AT5G61910	710
AT5G61920	74
AT5G61930	171
AT5G61940	76
AT5G61950	127
AT5G61960	3052
AT5G61970	1812
AT5G61980	191
AT5G61990	206
AT5G61997	0
AT5G62000	15599
AT5G62020	187
AT5G62030	688
AT5G62040	8
AT5G62050	931
AT5G62060	0
AT5G62065	0
AT5G62070	790
AT5G62080	0
AT5G62090	2773
AT5G62100	139
AT5G62110	6
AT5G62120	2
AT5G62130	277
AT5G62140	117
AT5G62150	3
AT5G62160	9
AT5G62162	0
AT5G62165	10
AT5G62170	674
AT5G62180	233
AT5G62190	8456
AT5G62200	95
AT5G62210	65
AT5G62220	392
AT5G62230	4441
AT5G62240	52
AT5G62250	2
AT5G62260	1255
AT5G62270	1740
AT5G62280	6
AT5G62290	943
AT5G62300	8138
AT5G62310	17
AT5G62320	0
AT5G62330	0
AT5G62340	0
AT5G62350	1247
AT5G62360	820
AT5G62370	288
AT5G62380	5
AT5G62390	10702
AT5G62400	22
AT5G62410	2710
AT5G62420	0
AT5G62430	101
AT5G62440	1740
AT5G62460	497
AT5G62470	562
AT5G62480	1
AT5G62490	91
AT5G62500	666
AT5G62510	0
AT5G62520	13
AT5G62530	2678
AT5G62540	908
AT5G62550	1053
AT5G62560	262
AT5G62570	564
AT5G62573	0
AT5G62575	383
AT5G62580	948
AT5G62600	976
AT5G62610	1295
AT5G62620	1381
AT5G62623	25
AT5G62627	31
AT5G62630	8
AT5G62640	1482
AT5G62650	554
AT5G62660	0
AT5G62670	4661
AT5G62680	194
AT5G62690	17914
AT5G62700	16700
AT5G62710	527
AT5G62720	441
AT5G62730	3
AT5G62740	19251
AT5G62750	222
AT5G62760	792
AT5G62770	186
AT5G62780	0
AT5G62790	1518
AT5G62800	7
AT5G62810	1655
AT5G62820	166
AT5G62830	5
AT5G62840	121
AT5G62848	0
AT5G62850	1
AT5G62860	0
AT5G62865	54
AT5G62880	699
AT5G62890	3202
AT5G62900	78
AT5G62910	409
AT5G62920	45
AT5G62930	1597
AT5G62940	217
AT5G62950	626
AT5G62960	257
AT5G62970	0
AT5G62980	294
AT5G62990	175
AT5G62998	0
AT5G63000	509
AT5G63010	268
AT5G63020	185
AT5G63030	579
AT5G63040	376
AT5G63050	509
AT5G63060	137
AT5G63063	422
AT5G63070	3
AT5G63080	362
AT5G63085	125
AT5G63087	164
AT5G63090	0
AT5G63100	67
AT5G63110	1917
AT5G63120	621
AT5G63130	22
AT5G63135	330
AT5G63140	2517
AT5G63145	0
AT5G63150	717
AT5G63160	85
AT5G63170	28
AT5G63180	887
AT5G63190	744
AT5G63195	1
AT5G63200	1020
AT5G63220	408
AT5G63225	0
AT5G63230	3
AT5G63240	8
AT5G63250	0
AT5G63260	1321
AT5G63270	0
AT5G63280	443
AT5G63290	78
AT5G63300	50
AT5G63310	1171
AT5G63320	791
AT5G63340	0
AT5G63350	1
AT5G63370	2578
AT5G63375	0
AT5G63380	665
AT5G63390	30
AT5G63400	6285
AT5G63410	2892
AT5G63420	1307
AT5G63440	713
AT5G63450	1
AT5G63460	783
AT5G63470	558
AT5G63480	117
AT5G63490	379
AT5G63500	130
AT5G63510	1611
AT5G63520	499
AT5G63530	858
AT5G63540	173
AT5G63550	2272
AT5G63560	0
AT5G63570	1791
AT5G63580	32
AT5G63590	1
AT5G63595	0
AT5G63600	0
AT5G63610	814
AT5G63620	1336
AT5G63625	116
AT5G63630	531
AT5G63640	970
AT5G63650	533
AT5G63660	0
AT5G63670	968
AT5G63680	1700
AT5G63690	36
AT5G63700	918
AT5G63710	56
AT5G63715	0
AT5G63720	1
AT5G63730	5
AT5G63740	0
AT5G63750	49
AT5G63760	640
AT5G63770	767
AT5G63780	535
AT5G63790	474
AT5G63800	291
AT5G63810	1194
AT5G63820	18
AT5G63830	467
AT5G63840	7019
AT5G63850	87
AT5G63860	3108
AT5G63870	755
AT5G63880	385
AT5G63890	1431
AT5G63900	0
AT5G63905	111
AT5G63910	702
AT5G63920	1252
AT5G63930	430
AT5G63940	2230
AT5G63941	0
AT5G63950	1947
AT5G63960	1591
AT5G63970	76
AT5G63980	926
AT5G63990	969
AT5G64000	2
AT5G64010	228
AT5G64020	431
AT5G64030	3049
AT5G64040	1367
AT5G64050	1132
AT5G64060	356
AT5G64070	2667
AT5G64080	4643
AT5G64090	1036
AT5G64100	30
AT5G64110	72
AT5G64120	1258
AT5G64130	2133
AT5G64140	5557
AT5G64150	315
AT5G64160	306
AT5G64170	1245
AT5G64180	515
AT5G64190	92
AT5G64200	2454
AT5G64210	0
AT5G64220	1118
AT5G64230	95
AT5G64240	76
AT5G64250	753
AT5G64260	367
AT5G64270	5960
AT5G64280	453
AT5G64290	1696
AT5G64300	1387
AT5G64310	2048
AT5G64320	220
AT5G64330	62
AT5G64340	1397
AT5G64350	4302
AT5G64360	800
AT5G64370	916
AT5G64380	252
AT5G64390	882
AT5G64395	0
AT5G64400	4333
AT5G64401	0
AT5G64410	1198
AT5G64420	2208
AT5G64430	843
AT5G64440	1175
AT5G64450	0
AT5G64460	810
AT5G64470	409
AT5G64480	113
AT5G64490	1
AT5G64500	1685
AT5G64501	0
AT5G64505	0
AT5G64510	151
AT5G64520	235
AT5G64530	27
AT5G64540	6
AT5G64550	701
AT5G64560	1055
AT5G64570	5293
AT5G64572	0
AT5G64580	1198
AT5G64590	1
AT5G64600	435
AT5G64610	1323
AT5G64620	343
AT5G64630	482
AT5G64640	272
AT5G64650	556
AT5G64660	131
AT5G64667	4
AT5G64670	2109
AT5G64680	796
AT5G64685	0
AT5G64687	3
AT5G64690	18
AT5G64700	92
AT5G64710	396
AT5G64720	151
AT5G64730	475
AT5G64735	0
AT5G64740	4531
AT5G64750	1
AT5G64760	996
AT5G64770	3
AT5G64780	109
AT5G64790	45
AT5G64800	0
AT5G64810	4
AT5G64813	1145
AT5G64816	60
AT5G64820	1
AT5G64830	464
AT5G64840	907
AT5G64850	510
AT5G64855	0
AT5G64860	1579
AT5G64870	1013
AT5G64880	552
AT5G64890	21
AT5G64900	1432
AT5G64905	12
AT5G64910	59
AT5G64920	678
AT5G64930	577
AT5G64940	1740
AT5G64950	187
AT5G64960	2583
AT5G64970	425
AT5G64980	454
AT5G64990	99
AT5G65000	1526
AT5G65005	0
AT5G65010	3496
AT5G65015	0
AT5G65020	2133
AT5G65030	7
AT5G65040	120
AT5G65050	1257
AT5G65060	376
AT5G65070	43
AT5G65080	15
AT5G65090	2
AT5G65100	0
AT5G65110	1157
AT5G65120	568
AT5G65130	13
AT5G65140	621
AT5G65158	0
AT5G65160	90
AT5G65165	0
AT5G65170	115
AT5G65180	743
AT5G65200	126
AT5G65205	86
AT5G65207	182
AT5G65210	8
AT5G65220	1441
AT5G65225	32
AT5G65230	63
AT5G65240	525
AT5G65250	426
AT5G65260	1720
AT5G65270	1437
AT5G65274	0
AT5G65280	1026
AT5G65290	583
AT5G65300	33
AT5G65305	0
AT5G65310	731
AT5G65320	0
AT5G65330	0
AT5G65340	2
AT5G65350	299
AT5G65360	7218
AT5G65370	4
AT5G65380	43
AT5G65390	689
AT5G65400	371
AT5G65410	8
AT5G65420	306
AT5G65430	1814
AT5G65440	2476
AT5G65445	0
AT5G65450	376
AT5G65460	1257
AT5G65470	441
AT5G65480	463
AT5G65490	728
AT5G65495	169
AT5G65500	0
AT5G65510	10
AT5G65520	240
AT5G65530	153
AT5G65535	0
AT5G65540	850
AT5G65550	3
AT5G65560	475
AT5G65570	161
AT5G65575	69
AT5G65580	0
AT5G65590	8
AT5G65600	0
AT5G65609	29
AT5G65610	11
AT5G65613	4
AT5G65615	0
AT5G65620	3882
AT5G65630	6616
AT5G65640	372
AT5G65650	465
AT5G65660	176
AT5G65670	15650
AT5G65676	0
AT5G65683	200
AT5G65685	579
AT5G65687	407
AT5G65690	2
AT5G65700	4476
AT5G65710	1331
AT5G65720	3374
AT5G65730	53
AT5G65740	410
AT5G65750	3228
AT5G65760	1310
AT5G65770	0
AT5G65780	1289
AT5G65790	0
AT5G65800	0
AT5G65810	712
AT5G65820	179
AT5G65830	76
AT5G65840	230
AT5G65850	221
AT5G65860	749
AT5G65870	41
AT5G65880	246
AT5G65890	33
AT5G65900	1325
AT5G65910	1091
AT5G65920	595
AT5G65925	76
AT5G65930	2068
AT5G65940	1561
AT5G65950	2832
AT5G65960	708
AT5G65970	31
AT5G65980	0
AT5G65990	613
AT5G66000	145
AT5G66005	353
AT5G66010	631
AT5G66020	7
AT5G66030	1810
AT5G66040	135
AT5G66045	0
AT5G66050	1164
AT5G66052	607
AT5G66053	0
AT5G66055	1286
AT5G66060	858
AT5G66070	59
AT5G66080	434
AT5G66090	474
AT5G66100	952
AT5G66110	3
AT5G66120	1819
AT5G66130	253
AT5G66140	1155
AT5G66150	50
AT5G66160	631
AT5G66170	786
AT5G66180	502
AT5G66190	2122
AT5G66200	875
AT5G66210	1405
AT5G66220	0
AT5G66230	1995
AT5G66240	1957
AT5G66250	622
AT5G66260	0
AT5G66270	4
AT5G66280	0
AT5G66290	385
AT5G66300	8
AT5G66310	2789
AT5G66320	1473
AT5G66330	280
AT5G66335	0
AT5G66340	0
AT5G66350	309
AT5G66360	302
AT5G66370	0
AT5G66380	324
AT5G66390	0
AT5G66400	13
AT5G66410	693
AT5G66420	1931
AT5G66430	0
AT5G66440	130
AT5G66450	333
AT5G66455	48
AT5G66460	1191
AT5G66470	552
AT5G66480	6
AT5G66490	8
AT5G66500	71
AT5G66510	1759
AT5G66520	0
AT5G66530	940
AT5G66535	0
AT5G66540	1945
AT5G66550	333
AT5G66558	2
AT5G66560	0
AT5G66562	4
AT5G66564	0
AT5G66567	2
AT5G66568	0
AT5G66570	8538
AT5G66580	485
AT5G66590	1218
AT5G66595	2
AT5G66600	461
AT5G66607	14
AT5G66610	381
AT5G66620	172
AT5G66630	194
AT5G66631	101
AT5G66640	6
AT5G66650	27
AT5G66658	27
AT5G66660	187
AT5G66670	23
AT5G66675	387
AT5G66680	6406
AT5G66690	0
AT5G66700	0
AT5G66710	68
AT5G66720	1036
AT5G66730	3545
AT5G66740	39
AT5G66750	2084
AT5G66755	0
AT5G66760	5457
AT5G66770	1206
AT5G66780	3
AT5G66790	0
AT5G66800	1510
AT5G66810	541
AT5G66815	0
AT5G66816	0
AT5G66817	0
AT5G66820	261
AT5G66830	2
AT5G66840	249
AT5G66850	1013
AT5G66860	1528
AT5G66870	87
AT5G66880	749
AT5G66890	0
AT5G66900	71
AT5G66910	521
AT5G66920	938
AT5G66930	606
AT5G66940	0
AT5G66950	1535
AT5G66960	253
AT5G66970	1
AT5G66980	2
AT5G66985	0
AT5G66990	5
AT5G67000	1
AT5G67010	0
AT5G67020	135
AT5G67030	747
AT5G67040	0
AT5G67050	22
AT5G67060	8
AT5G67070	2034
AT5G67080	2
AT5G67090	22
AT5G67100	2006
AT5G67110	85
AT5G67120	0
AT5G67130	2095
AT5G67140	81
AT5G67150	509
AT5G67160	490
AT5G67170	273
AT5G67180	123
AT5G67190	74
AT5G67200	1467
AT5G67210	11
AT5G67220	1291
AT5G67230	200
AT5G67240	2051
AT5G67245	24
AT5G67250	2033
AT5G67260	2113
AT5G67265	0
AT5G67270	1380
AT5G67280	2024
AT5G67290	320
AT5G67300	889
AT5G67310	5
AT5G67320	2893
AT5G67330	834
AT5G67340	237
AT5G67350	130
AT5G67360	12053
AT5G67370	52
AT5G67380	1708
AT5G67385	77
AT5G67390	5
AT5G67400	0
AT5G67410	94
AT5G67411	0
AT5G67420	611
AT5G67430	0
AT5G67440	587
AT5G67450	6
AT5G67455	0
AT5G67460	1488
AT5G67470	1081
AT5G67480	609
AT5G67488	7
AT5G67490	3
AT5G67500	2581
AT5G67510	3914
AT5G67520	57
AT5G67530	1263
AT5G67540	300
AT5G67550	12
AT5G67560	1248
AT5G67570	643
AT5G67580	651
AT5G67590	1563
AT5G67600	1397
AT5G67610	880
AT5G67620	359
AT5G67630	1720
AT5G67640	194
ATCG00010	3
ATCG00020	502
ATCG00030	3
ATCG00040	84
ATCG00050	0
ATCG00060	0
ATCG00065	8
ATCG00070	19
ATCG00080	10
ATCG00090	9
ATCG00100	18
ATCG00110	1
ATCG00120	85
ATCG00130	65
ATCG00140	40
ATCG00150	44
ATCG00160	10
ATCG00170	54
ATCG00180	69
ATCG00190	178
ATCG00200	0
ATCG00210	8
ATCG00220	3
ATCG00230	0
ATCG00240	0
ATCG00250	0
ATCG00260	0
ATCG00270	79
ATCG00280	269
ATCG00290	8
ATCG00300	22
ATCG00310	0
ATCG00320	0
ATCG00330	63
ATCG00340	398
ATCG00350	362
ATCG00360	28
ATCG00370	2
ATCG00380	25
ATCG00390	2
ATCG00400	22
ATCG00410	3
ATCG00420	5
ATCG00430	4
ATCG00440	5
ATCG00450	9
ATCG00460	0
ATCG00470	22
ATCG00480	145
ATCG00490	608
ATCG00500	38
ATCG00510	6
ATCG00520	25
ATCG00530	31
ATCG00540	57
ATCG00550	15
ATCG00560	19
ATCG00570	14
ATCG00580	36
ATCG00590	2
ATCG00600	5
ATCG00610	3
ATCG00620	2
ATCG00630	17
ATCG00640	13
ATCG00650	11
ATCG00660	11
ATCG00670	68
ATCG00680	172
ATCG00690	12
ATCG00700	18
ATCG00710	22
ATCG00720	64
ATCG00730	58
ATCG00740	23
ATCG00750	39
ATCG00760	18
ATCG00770	26
ATCG00780	50
ATCG00790	49
ATCG00800	76
ATCG00810	32
ATCG00820	9
ATCG00830	5
ATCG00840	0
ATCG00850	0
ATCG00860	0
ATCG00870	0
ATCG00880	0
ATCG00890	3
ATCG00900	0
ATCG00905	0
ATCG00910	0
ATCG00920	133
ATCG00930	1
ATCG00940	0
ATCG00950	190
ATCG00960	0
ATCG00970	0
ATCG00980	0
ATCG00990	0
ATCG01000	0
ATCG01010	18
ATCG01020	18
ATCG01030	0
ATCG01040	6
ATCG01050	85
ATCG01060	40
ATCG01070	10
ATCG01080	12
ATCG01090	5
ATCG01100	26
ATCG01110	27
ATCG01120	8
ATCG01130	131
ATCG01140	0
ATCG01150	0
ATCG01160	0
ATCG01170	6
ATCG01180	428
ATCG01190	1
ATCG01200	0
ATCG01210	202
ATCG01220	0
ATCG01230	0
ATCG01240	0
ATCG01250	0
ATCG01260	0
ATCG01270	0
ATCG01280	4
ATCG01290	0
ATCG01300	1
ATCG01310	0
ATCG09900	1
ATMG00010	0
ATMG00020	30279
ATMG00030	2700
ATMG00040	1
ATMG00050	0
ATMG00060	87
ATMG00070	94
ATMG00080	50
ATMG00090	261
ATMG00100	0
ATMG00110	16
ATMG00120	0
ATMG00130	0
ATMG00140	3
ATMG00150	0
ATMG00160	96
ATMG00170	0
ATMG00180	0
ATMG00190	0
ATMG00200	1
ATMG00210	0
ATMG00220	0
ATMG00230	0
ATMG00240	0
ATMG00250	0
ATMG00260	0
ATMG00270	0
ATMG00280	0
ATMG00285	0
ATMG00290	0
ATMG00300	0
ATMG00310	0
ATMG00320	0
ATMG00330	0
ATMG00340	0
ATMG00350	0
ATMG00360	0
ATMG00370	0
ATMG00380	0
ATMG00390	0
ATMG00400	0
ATMG00410	0
ATMG00420	0
ATMG00430	0
ATMG00440	0
ATMG00450	0
ATMG00460	0
ATMG00470	0
ATMG00480	0
ATMG00490	0
ATMG00500	0
ATMG00510	1
ATMG00513	7
ATMG00516	2
ATMG00520	0
ATMG00530	0
ATMG00540	0
ATMG00550	0
ATMG00560	4
ATMG00570	0
ATMG00580	0
ATMG00590	0
ATMG00600	0
ATMG00610	0
ATMG00620	0
ATMG00630	1
ATMG00640	51
ATMG00650	36
ATMG00660	62
ATMG00665	2
ATMG00670	18
ATMG00680	0
ATMG00690	11
ATMG00700	0
ATMG00710	2
ATMG00720	0
ATMG00730	2
ATMG00740	0
ATMG00750	0
ATMG00760	0
ATMG00770	0
ATMG00780	0
ATMG00790	0
ATMG00800	0
ATMG00810	1
ATMG00820	0
ATMG00830	0
ATMG00840	0
ATMG00850	0
ATMG00860	0
ATMG00870	0
ATMG00880	0
ATMG00890	0
ATMG00900	0
ATMG00910	0
ATMG00920	0
ATMG00930	0
ATMG00940	0
ATMG00950	0
ATMG00960	1
ATMG00970	1
ATMG00980	35
ATMG00990	7
ATMG01000	3
ATMG01010	0
ATMG01020	0
ATMG01030	0
ATMG01040	0
ATMG01050	0
ATMG01060	0
ATMG01070	0
ATMG01080	25
ATMG01090	1
ATMG01100	0
ATMG01110	0
ATMG01120	19
ATMG01130	15
ATMG01140	0
ATMG01150	0
ATMG01160	0
ATMG01170	21
ATMG01180	0
ATMG01190	10
ATMG01200	2
ATMG01210	0
ATMG01220	4
ATMG01230	0
ATMG01240	0
ATMG01250	0
ATMG01260	1
ATMG01270	0
ATMG01275	0
ATMG01280	0
ATMG01290	0
ATMG01300	0
ATMG01310	0
ATMG01320	4
ATMG01330	3
ATMG01340	0
ATMG01350	4
ATMG01360	331
ATMG01370	36
ATMG01380	18
ATMG01390	17536
ATMG01400	0
ATMG01410	4
ATMG09390	0
ATMG09440	0
ATMG09450	0
ATMG09510	0
ATMG09520	0
ATMG09560	0
ATMG09720	0
ATMG09730	0
ATMG09740	0
ATMG09750	0
ATMG09790	0
ATMG09800	0
ATMG09830	0
ATMG09950	0
ATMG09960	0
ATMG09980	0
ath-miR156a-3p	0
ath-miR156a-5p	0
ath-miR156b-3p	0
ath-miR156b-5p	0
ath-miR156c-3p	0
ath-miR156c-5p	0
ath-miR156d-3p	0
ath-miR156d-5p	0
ath-miR156e	0
ath-miR156f-3p	0
ath-miR156f-5p	0
ath-miR156g	0
ath-miR156h	0
ath-miR156i	0
ath-miR156j	0
ath-miR157a-3p	0
ath-miR157a-5p	0
ath-miR157b-3p	0
ath-miR157b-5p	0
ath-miR157c-3p	0
ath-miR157c-5p	0
ath-miR157d	0
ath-miR158a-3p	0
ath-miR158a-5p	0
ath-miR158b	0
ath-miR159a	0
ath-miR159b-3p	0
ath-miR159b-5p	0
ath-miR159c	0
ath-miR160a-3p	0
ath-miR160a-5p	0
ath-miR160b	0
ath-miR160c-3p	0
ath-miR160c-5p	0
ath-miR161.1	0
ath-miR161.2	0
ath-miR162a-3p	0
ath-miR162a-5p	0
ath-miR162b-3p	0
ath-miR162b-5p	0
ath-miR163	0
ath-miR164a	0
ath-miR164b-3p	0
ath-miR164b-5p	0
ath-miR164c-3p	0
ath-miR164c-5p	0
ath-miR165a-3p	0
ath-miR165a-5p	0
ath-miR165b	0
ath-miR166a-3p	0
ath-miR166a-5p	0
ath-miR166b-3p	0
ath-miR166b-5p	0
ath-miR166c	0
ath-miR166d	0
ath-miR166e-3p	0
ath-miR166e-5p	0
ath-miR166f	0
ath-miR166g	0
ath-miR167a-3p	0
ath-miR167a-5p	0
ath-miR167b	0
ath-miR167c-3p	0
ath-miR167c-5p	0
ath-miR167d	0
ath-miR168a-3p	0
ath-miR168a-5p	0
ath-miR168b-3p	0
ath-miR168b-5p	0
ath-miR169a-3p	0
ath-miR169a-5p	0
ath-miR169b-3p	0
ath-miR169b-5p	0
ath-miR169c	0
ath-miR169d	0
ath-miR169e	0
ath-miR169f-3p	0
ath-miR169f-5p	0
ath-miR169g-3p	0
ath-miR169g-5p	0
ath-miR169h	0
ath-miR169i	0
ath-miR169j	0
ath-miR169k	0
ath-miR169l	0
ath-miR169m	0
ath-miR169n	0
ath-miR170-3p	0
ath-miR170-5p	0
ath-miR171a-3p	0
ath-miR171a-5p	0
ath-miR171b-3p	0
ath-miR171b-5p	0
ath-miR171c-3p	0
ath-miR171c-5p	0
ath-miR172a	0
ath-miR172b-3p	0
ath-miR172b-5p	0
ath-miR172c	0
ath-miR172d-3p	0
ath-miR172d-5p	0
ath-miR172e-3p	0
ath-miR172e-5p	0
ath-miR173-3p	0
ath-miR173-5p	0
ath-miR1886.1	0
ath-miR1886.2	0
ath-miR1886.3	0
ath-miR1887	0
ath-miR1888a	0
ath-miR1888b	0
ath-miR2111a-3p	0
ath-miR2111a-5p	0
ath-miR2111b-3p	0
ath-miR2111b-5p	0
ath-miR2112-3p	0
ath-miR2112-5p	0
ath-miR2933a	0
ath-miR2933b	0
ath-miR2934-3p	0
ath-miR2934-5p	0
ath-miR2936	0
ath-miR2937	0
ath-miR2938	0
ath-miR2939	0
ath-miR319a	0
ath-miR319b	0
ath-miR319c	0
ath-miR3434-3p	0
ath-miR3434-5p	0
ath-miR3440b-3p	0
ath-miR3440b-5p	0
ath-miR390a-3p	0
ath-miR390a-5p	0
ath-miR390b-3p	0
ath-miR390b-5p	0
ath-miR391-3p	0
ath-miR391-5p	0
ath-miR3932a	0
ath-miR3932b-3p	0
ath-miR3932b-5p	0
ath-miR3933	0
ath-miR393a-3p	0
ath-miR393a-5p	0
ath-miR393b-3p	0
ath-miR393b-5p	0
ath-miR394a	0
ath-miR394b-3p	0
ath-miR394b-5p	0
ath-miR395a	0
ath-miR395b	0
ath-miR395c	0
ath-miR395d	0
ath-miR395e	0
ath-miR395f	0
ath-miR396a-3p	0
ath-miR396a-5p	0
ath-miR396b-3p	0
ath-miR396b-5p	0
ath-miR397a	0
ath-miR397b	0
ath-miR398a-3p	0
ath-miR398a-5p	0
ath-miR398b-3p	0
ath-miR398b-5p	0
ath-miR398c-3p	0
ath-miR398c-5p	0
ath-miR399a	0
ath-miR399b	0
ath-miR399c-3p	0
ath-miR399c-5p	0
ath-miR399d	0
ath-miR399e	0
ath-miR399f	0
ath-miR400	0
ath-miR401	0
ath-miR402	0
ath-miR403-3p	0
ath-miR403-5p	0
ath-miR404	0
ath-miR405a	0
ath-miR405b	0
ath-miR405d	0
ath-miR406	0
ath-miR407	0
ath-miR408-3p	0
ath-miR408-5p	0
ath-miR413	0
ath-miR414	0
ath-miR415	0
ath-miR416	0
ath-miR417	0
ath-miR418	0
ath-miR419	0
ath-miR420	0
ath-miR4221	0
ath-miR4227	0
ath-miR4228-3p	0
ath-miR4228-5p	0
ath-miR4239	0
ath-miR4240	0
ath-miR4243	0
ath-miR4245	0
ath-miR426	0
ath-miR447a-3p	0
ath-miR447a.2-3p	0
ath-miR447b	0
ath-miR447c-3p	0
ath-miR447c-5p	0
ath-miR472-3p	0
ath-miR472-5p	0
ath-miR5012	0
ath-miR5013	0
ath-miR5014a-3p	0
ath-miR5014a-5p	0
ath-miR5014b	0
ath-miR5015	0
ath-miR5016	0
ath-miR5017-3p	0
ath-miR5017-5p	0
ath-miR5018	0
ath-miR5019	0
ath-miR5020a	0
ath-miR5020b	0
ath-miR5020c	0
ath-miR5021	0
ath-miR5022	0
ath-miR5023	0
ath-miR5024-3p	0
ath-miR5024-5p	0
ath-miR5025	0
ath-miR5026	0
ath-miR5027	0
ath-miR5028	0
ath-miR5029	0
ath-miR5595a	0
ath-miR5628	0
ath-miR5629	0
ath-miR5630a	0
ath-miR5630b	0
ath-miR5631	0
ath-miR5632-3p	0
ath-miR5632-5p	0
ath-miR5633	0
ath-miR5634	0
ath-miR5635a	0
ath-miR5635b	0
ath-miR5635c	0
ath-miR5635d	0
ath-miR5636	0
ath-miR5637	0
ath-miR5638a	0
ath-miR5638b	0
ath-miR5639-3p	0
ath-miR5639-5p	0
ath-miR5640	0
ath-miR5641	0
ath-miR5642a	0
ath-miR5642b	0
ath-miR5643a	0
ath-miR5643b	0
ath-miR5644	0
ath-miR5645a	0
ath-miR5645b	0
ath-miR5645c	0
ath-miR5645d	0
ath-miR5645e	0
ath-miR5645f	0
ath-miR5646	0
ath-miR5647	0
ath-miR5648-3p	0
ath-miR5648-5p	0
ath-miR5649a	0
ath-miR5649b	0
ath-miR5650	0
ath-miR5651	0
ath-miR5652	0
ath-miR5653	0
ath-miR5654-3p	0
ath-miR5654-5p	0
ath-miR5655	0
ath-miR5656	0
ath-miR5657	0
ath-miR5658	0
ath-miR5659	0
ath-miR5660	0
ath-miR5661	0
ath-miR5662	0
ath-miR5663-3p	0
ath-miR5663-5p	0
ath-miR5664	0
ath-miR5665	0
ath-miR5666	0
ath-miR5995b	0
ath-miR5996	0
ath-miR5997	0
ath-miR5998a	0
ath-miR5998b	0
ath-miR5999	0
ath-miR771	0
ath-miR773a	0
ath-miR773b-3p	0
ath-miR773b-5p	0
ath-miR774a	0
ath-miR774b-3p	0
ath-miR774b-5p	0
ath-miR775	0
ath-miR776	0
ath-miR777	0
ath-miR778	0
ath-miR779.1	0
ath-miR779.2	0
ath-miR780.1	0
ath-miR780.2	0
ath-miR781a	0
ath-miR781b	0
ath-miR782	0
ath-miR8121	0
ath-miR8165	0
ath-miR8166	0
ath-miR8167a	0
ath-miR8167b	0
ath-miR8167c	0
ath-miR8167d	0
ath-miR8167e	0
ath-miR8167f	0
ath-miR8168	0
ath-miR8169	0
ath-miR8170-3p	0
ath-miR8170-5p	0
ath-miR8171	0
ath-miR8172	0
ath-miR8173	0
ath-miR8174	0
ath-miR8175	0
ath-miR8176	0
ath-miR8177	0
ath-miR8178	0
ath-miR8179	0
ath-miR8180	0
ath-miR8181	0
ath-miR8182	0
ath-miR8183	0
ath-miR8184	0
ath-miR822-3p	0
ath-miR822-5p	0
ath-miR823	0
ath-miR824-3p	0
ath-miR824-5p	0
ath-miR825	0
ath-miR826a	0
ath-miR826b	0
ath-miR827	0
ath-miR828	0
ath-miR829-3p.1	0
ath-miR829-3p.2	0
ath-miR829-5p	0
ath-miR830-3p	0
ath-miR830-5p	0
ath-miR831-3p	0
ath-miR831-5p	0
ath-miR832-3p	0
ath-miR832-5p	0
ath-miR833a-3p	0
ath-miR833a-5p	0
ath-miR833b	0
ath-miR834	0
ath-miR835-3p	0
ath-miR835-5p	0
ath-miR836	0
ath-miR837-3p	0
ath-miR837-5p	0
ath-miR838	0
ath-miR839-5p	0
ath-miR840-3p	0
ath-miR840-5p	0
ath-miR841a-3p	0
ath-miR841a-5p	0
ath-miR841b-3p	0
ath-miR841b-5p	0
ath-miR842	0
ath-miR843	0
ath-miR844-3p	0
ath-miR844-5p	0
ath-miR845a	0
ath-miR845b	0
ath-miR846-3p	0
ath-miR846-5p	0
ath-miR847	0
ath-miR848	0
ath-miR849	0
ath-miR850	0
ath-miR851-3p	0
ath-miR851-5p	0
ath-miR852	0
ath-miR853	0
ath-miR854a	0
ath-miR854b	0
ath-miR854c	0
ath-miR854d	0
ath-miR854e	0
ath-miR855	0
ath-miR856	0
ath-miR857	0
ath-miR858a	0
ath-miR858b	0
ath-miR859	0
ath-miR860	0
ath-miR861-3p	0
ath-miR861-5p	0
ath-miR862-3p	0
ath-miR862-5p	0
ath-miR863-3p	0
ath-miR863-5p	0
ath-miR864-3p	0
ath-miR864-5p	0
ath-miR865-3p	0
ath-miR865-5p	0
ath-miR866-3p	0
ath-miR866-5p	0
ath-miR867	0
ath-miR868-3p	0
ath-miR868-5p	0
ath-miR869.1	0
ath-miR869.2	0
ath-miR870-3p	0
ath-miR870-5p	0
```
