## Supplemental_Data1_Codes for "Expanding the synthetic biology toolbox with a library of constitutive and repressible promoters": SRR3581724.tabular

```
AT1G01010	221
AT1G01020	41
AT1G01030	48
AT1G01040	1465
AT1G01046	17
AT1G01050	1357
AT1G01060	78
AT1G01070	3
AT1G01080	581
AT1G01090	4380
AT1G01100	16506
AT1G01110	457
AT1G01120	1404
AT1G01130	57
AT1G01140	559
AT1G01150	4
AT1G01160	1082
AT1G01170	201
AT1G01180	4
AT1G01183	0
AT1G01190	8
AT1G01200	3
AT1G01210	429
AT1G01220	527
AT1G01225	166
AT1G01230	559
AT1G01240	238
AT1G01250	34
AT1G01260	963
AT1G01270	0
AT1G01280	0
AT1G01290	393
AT1G01300	4814
AT1G01305	338
AT1G01310	173
AT1G01320	2084
AT1G01335	0
AT1G01340	14
AT1G01350	554
AT1G01355	1
AT1G01360	412
AT1G01370	524
AT1G01380	0
AT1G01390	1
AT1G01400	0
AT1G01410	0
AT1G01420	1
AT1G01430	763
AT1G01440	418
AT1G01448	98
AT1G01450	5
AT1G01453	0
AT1G01460	55
AT1G01470	39
AT1G01480	163
AT1G01490	149
AT1G01500	472
AT1G01510	2257
AT1G01520	3
AT1G01530	15
AT1G01540	975
AT1G01550	2808
AT1G01560	41
AT1G01570	201
AT1G01580	0
AT1G01590	9
AT1G01600	43
AT1G01610	2008
AT1G01620	4080
AT1G01630	58
AT1G01640	18
AT1G01650	1867
AT1G01660	75
AT1G01670	85
AT1G01680	26
AT1G01690	451
AT1G01695	9
AT1G01700	37
AT1G01710	680
AT1G01715	112
AT1G01720	987
AT1G01725	141
AT1G01730	768
AT1G01740	113
AT1G01750	9
AT1G01760	91
AT1G01770	238
AT1G01780	82
AT1G01790	969
AT1G01800	504
AT1G01810	54
AT1G01820	1045
AT1G01830	915
AT1G01840	5
AT1G01860	75
AT1G01870	0
AT1G01880	360
AT1G01890	0
AT1G01900	14
AT1G01910	1650
AT1G01920	621
AT1G01930	404
AT1G01940	514
AT1G01950	641
AT1G01960	5044
AT1G01970	310
AT1G01980	372
AT1G01990	612
AT1G02000	774
AT1G02010	119
AT1G02020	433
AT1G02030	4
AT1G02040	3
AT1G02050	248
AT1G02060	360
AT1G02065	692
AT1G02067	5
AT1G02070	115
AT1G02080	5442
AT1G02090	1930
AT1G02100	657
AT1G02110	1966
AT1G02120	1190
AT1G02130	1489
AT1G02136	1
AT1G02140	5601
AT1G02145	591
AT1G02150	1496
AT1G02160	582
AT1G02170	508
AT1G02180	339
AT1G02190	13805
AT1G02205	2018
AT1G02210	0
AT1G02220	7
AT1G02228	0
AT1G02230	10
AT1G02250	0
AT1G02260	549
AT1G02270	463
AT1G02280	1150
AT1G02290	499
AT1G02300	81
AT1G02305	1859
AT1G02310	1
AT1G02320	0
AT1G02330	849
AT1G02335	1314
AT1G02340	55
AT1G02350	46
AT1G02360	94
AT1G02370	772
AT1G02380	57
AT1G02390	3
AT1G02400	27
AT1G02405	17
AT1G02410	716
AT1G02420	80
AT1G02430	2
AT1G02440	4
AT1G02450	77
AT1G02460	178
AT1G02470	49
AT1G02475	239
AT1G02480	0
AT1G02490	4
AT1G02500	7432
AT1G02510	1
AT1G02520	766
AT1G02530	3164
AT1G02540	0
AT1G02550	17
AT1G02560	2309
AT1G02570	0
AT1G02575	0
AT1G02580	21
AT1G02590	0
AT1G02600	0
AT1G02610	18
AT1G02620	0
AT1G02630	23
AT1G02640	836
AT1G02650	11
AT1G02660	434
AT1G02670	76
AT1G02680	397
AT1G02681	6
AT1G02690	1986
AT1G02700	4
AT1G02705	0
AT1G02710	0
AT1G02720	612
AT1G02730	3781
AT1G02740	477
AT1G02750	229
AT1G02760	0
AT1G02770	122
AT1G02780	29300
AT1G02790	1517
AT1G02800	3976
AT1G02810	274
AT1G02813	1
AT1G02816	326
AT1G02820	20
AT1G02830	1
AT1G02840	4674
AT1G02850	116
AT1G02860	79
AT1G02870	746
AT1G02880	187
AT1G02890	2318
AT1G02900	43
AT1G02910	515
AT1G02920	142
AT1G02930	1073
AT1G02940	107
AT1G02950	35
AT1G02952	0
AT1G02960	276
AT1G02965	1
AT1G02970	351
AT1G02980	25
AT1G02990	1001
AT1G03000	909
AT1G03010	246
AT1G03020	0
AT1G03030	362
AT1G03040	2526
AT1G03050	201
AT1G03055	7
AT1G03060	3929
AT1G03070	37
AT1G03080	2862
AT1G03090	507
AT1G03100	123
AT1G03103	0
AT1G03106	2
AT1G03110	973
AT1G03120	17
AT1G03130	1035
AT1G03140	1729
AT1G03150	394
AT1G03160	483
AT1G03165	5
AT1G03170	2700
AT1G03180	121
AT1G03190	642
AT1G03200	14
AT1G03210	162
AT1G03220	273
AT1G03230	432
AT1G03240	0
AT1G03250	618
AT1G03260	198
AT1G03270	105
AT1G03280	838
AT1G03290	1340
AT1G03300	0
AT1G03310	840
AT1G03320	0
AT1G03325	0
AT1G03330	1728
AT1G03340	10
AT1G03350	1761
AT1G03360	818
AT1G03365	842
AT1G03370	895
AT1G03380	600
AT1G03390	1
AT1G03395	0
AT1G03400	51
AT1G03410	40
AT1G03420	0
AT1G03430	216
AT1G03440	277
AT1G03445	11
AT1G03457	282
AT1G03470	117
AT1G03475	1870
AT1G03490	0
AT1G03495	83
AT1G03502	1
AT1G03506	1
AT1G03510	84
AT1G03515	0
AT1G03520	204
AT1G03530	1788
AT1G03540	178
AT1G03545	31
AT1G03550	30
AT1G03560	343
AT1G03570	0
AT1G03580	0
AT1G03590	1559
AT1G03600	1067
AT1G03610	241
AT1G03620	10
AT1G03630	839
AT1G03640	0
AT1G03650	88
AT1G03660	60
AT1G03670	0
AT1G03680	1219
AT1G03687	522
AT1G03700	2
AT1G03710	1577
AT1G03720	32
AT1G03730	308
AT1G03740	523
AT1G03743	1
AT1G03746	0
AT1G03750	290
AT1G03760	407
AT1G03770	217
AT1G03780	1447
AT1G03790	68
AT1G03800	38
AT1G03810	0
AT1G03820	63
AT1G03830	1209
AT1G03840	7
AT1G03850	11
AT1G03860	2818
AT1G03870	202
AT1G03880	32
AT1G03890	5
AT1G03900	1217
AT1G03905	75
AT1G03910	2334
AT1G03920	17
AT1G03930	347
AT1G03935	6
AT1G03940	126
AT1G03950	80
AT1G03960	445
AT1G03970	281
AT1G03980	59
AT1G03982	1
AT1G03987	0
AT1G03990	53
AT1G03993	0
AT1G03997	0
AT1G04000	682
AT1G04003	0
AT1G04007	42
AT1G04010	348
AT1G04013	4
AT1G04017	0
AT1G04020	688
AT1G04023	0
AT1G04027	0
AT1G04030	753
AT1G04033	2
AT1G04037	20
AT1G04040	23
AT1G04043	0
AT1G04047	7
AT1G04050	695
AT1G04053	2
AT1G04057	0
AT1G04063	0
AT1G04067	0
AT1G04070	687
AT1G04073	2
AT1G04077	0
AT1G04080	4959
AT1G04083	0
AT1G04087	0
AT1G04090	62
AT1G04093	3
AT1G04097	0
AT1G04100	61
AT1G04103	0
AT1G04105	0
AT1G04110	58
AT1G04117	12
AT1G04120	5536
AT1G04123	4
AT1G04127	0
AT1G04130	524
AT1G04133	0
AT1G04137	0
AT1G04140	3871
AT1G04143	1
AT1G04147	3
AT1G04150	225
AT1G04153	1
AT1G04157	0
AT1G04160	617
AT1G04163	0
AT1G04167	0
AT1G04170	5264
AT1G04173	2
AT1G04177	0
AT1G04180	0
AT1G04183	1
AT1G04187	13
AT1G04190	800
AT1G04193	3
AT1G04197	7
AT1G04200	1151
AT1G04203	0
AT1G04207	1
AT1G04210	2826
AT1G04213	0
AT1G04217	7
AT1G04220	245
AT1G04223	13
AT1G04227	0
AT1G04230	529
AT1G04233	0
AT1G04237	0
AT1G04240	134
AT1G04243	0
AT1G04247	96
AT1G04250	1333
AT1G04253	0
AT1G04257	0
AT1G04260	756
AT1G04263	0
AT1G04267	19
AT1G04270	21184
AT1G04273	13
AT1G04277	13
AT1G04280	286
AT1G04283	0
AT1G04287	0
AT1G04290	41
AT1G04293	1
AT1G04295	0
AT1G04297	1
AT1G04300	2213
AT1G04303	2
AT1G04307	0
AT1G04310	1538
AT1G04313	0
AT1G04320	0
AT1G04323	0
AT1G04327	0
AT1G04330	8
AT1G04333	0
AT1G04337	0
AT1G04340	1302
AT1G04343	0
AT1G04347	3
AT1G04350	65
AT1G04353	0
AT1G04357	6
AT1G04360	49
AT1G04363	0
AT1G04367	0
AT1G04370	0
AT1G04373	0
AT1G04377	0
AT1G04380	10
AT1G04383	0
AT1G04387	2
AT1G04390	359
AT1G04393	1
AT1G04397	0
AT1G04400	1889
AT1G04403	0
AT1G04407	0
AT1G04410	17815
AT1G04413	0
AT1G04417	3
AT1G04420	470
AT1G04423	4
AT1G04425	0
AT1G04427	5
AT1G04430	1366
AT1G04433	1
AT1G04437	0
AT1G04440	833
AT1G04443	0
AT1G04445	15
AT1G04447	0
AT1G04450	7
AT1G04453	0
AT1G04455	0
AT1G04457	0
AT1G04463	0
AT1G04467	0
AT1G04470	337
AT1G04473	2
AT1G04477	8
AT1G04480	7336
AT1G04483	0
AT1G04487	0
AT1G04490	3
AT1G04493	0
AT1G04497	0
AT1G04500	0
AT1G04503	0
AT1G04507	0
AT1G04510	3167
AT1G04513	0
AT1G04517	1
AT1G04520	988
AT1G04523	0
AT1G04527	0
AT1G04530	1150
AT1G04533	0
AT1G04537	0
AT1G04540	249
AT1G04547	0
AT1G04550	951
AT1G04555	390
AT1G04557	0
AT1G04560	25
AT1G04563	1
AT1G04567	4
AT1G04570	252
AT1G04573	0
AT1G04577	0
AT1G04580	743
AT1G04583	0
AT1G04587	4
AT1G04590	730
AT1G04593	0
AT1G04597	0
AT1G04600	161
AT1G04603	0
AT1G04607	0
AT1G04610	89
AT1G04620	414
AT1G04623	0
AT1G04625	1
AT1G04630	873
AT1G04635	189
AT1G04640	171
AT1G04643	0
AT1G04645	243
AT1G04647	0
AT1G04650	321
AT1G04653	0
AT1G04657	0
AT1G04660	15
AT1G04667	0
AT1G04670	0
AT1G04673	0
AT1G04677	0
AT1G04680	1185
AT1G04683	0
AT1G04687	0
AT1G04690	3646
AT1G04693	0
AT1G04697	1
AT1G04700	241
AT1G04703	0
AT1G04707	0
AT1G04710	424
AT1G04713	0
AT1G04717	0
AT1G04720	0
AT1G04723	3
AT1G04730	546
AT1G04733	0
AT1G04737	0
AT1G04743	0
AT1G04747	0
AT1G04750	3195
AT1G04753	0
AT1G04760	312
AT1G04763	0
AT1G04767	0
AT1G04770	794
AT1G04773	0
AT1G04778	1
AT1G04780	2092
AT1G04783	0
AT1G04787	12
AT1G04790	1016
AT1G04793	0
AT1G04797	2
AT1G04800	18
AT1G04803	0
AT1G04807	0
AT1G04810	2393
AT1G04813	0
AT1G04817	3
AT1G04820	23709
AT1G04823	0
AT1G04827	1
AT1G04830	308
AT1G04833	0
AT1G04837	0
AT1G04840	83
AT1G04847	0
AT1G04850	2192
AT1G04853	0
AT1G04857	0
AT1G04860	1039
AT1G04863	0
AT1G04867	0
AT1G04870	1559
AT1G04873	0
AT1G04877	0
AT1G04880	56
AT1G04883	0
AT1G04887	0
AT1G04890	3
AT1G04893	2
AT1G04895	0
AT1G04897	0
AT1G04900	437
AT1G04907	0
AT1G04910	922
AT1G04913	2
AT1G04917	0
AT1G04920	6
AT1G04923	0
AT1G04927	0
AT1G04930	162
AT1G04933	0
AT1G04937	0
AT1G04940	42
AT1G04943	0
AT1G04945	391
AT1G04947	0
AT1G04950	728
AT1G04953	0
AT1G04957	0
AT1G04960	367
AT1G04963	0
AT1G04967	8
AT1G04970	384
AT1G04973	1
AT1G04977	0
AT1G04980	1112
AT1G04983	0
AT1G04985	456
AT1G04987	0
AT1G04990	962
AT1G04993	0
AT1G04997	1
AT1G05000	34
AT1G05003	0
AT1G05005	0
AT1G05007	0
AT1G05010	121
AT1G05013	0
AT1G05017	0
AT1G05020	32
AT1G05023	1
AT1G05027	0
AT1G05030	208
AT1G05033	2
AT1G05035	0
AT1G05037	0
AT1G05040	1
AT1G05043	14
AT1G05047	0
AT1G05053	0
AT1G05055	704
AT1G05057	1
AT1G05060	296
AT1G05061	26
AT1G05065	35
AT1G05067	0
AT1G05070	516
AT1G05073	0
AT1G05077	0
AT1G05080	7
AT1G05083	2
AT1G05085	0
AT1G05087	11
AT1G05090	2
AT1G05093	0
AT1G05097	0
AT1G05100	34
AT1G05103	0
AT1G05107	0
AT1G05113	0
AT1G05117	0
AT1G05120	1485
AT1G05123	1
AT1G05127	0
AT1G05133	0
AT1G05135	221
AT1G05136	0
AT1G05137	0
AT1G05140	467
AT1G05143	7
AT1G05147	0
AT1G05150	2794
AT1G05153	3
AT1G05160	204
AT1G05163	4
AT1G05170	254
AT1G05173	0
AT1G05177	0
AT1G05180	1122
AT1G05183	0
AT1G05187	0
AT1G05190	1448
AT1G05193	0
AT1G05197	0
AT1G05200	576
AT1G05203	0
AT1G05205	356
AT1G05207	20
AT1G05210	431
AT1G05213	7
AT1G05217	0
AT1G05220	17
AT1G05223	0
AT1G05227	0
AT1G05230	645
AT1G05233	0
AT1G05237	0
AT1G05240	2
AT1G05243	0
AT1G05247	0
AT1G05250	0
AT1G05253	0
AT1G05257	0
AT1G05260	218
AT1G05263	0
AT1G05267	0
AT1G05270	348
AT1G05273	0
AT1G05277	11
AT1G05280	57
AT1G05283	0
AT1G05287	0
AT1G05290	0
AT1G05291	0
AT1G05293	0
AT1G05297	14
AT1G05300	480
AT1G05303	0
AT1G05307	0
AT1G05310	19
AT1G05313	0
AT1G05317	3
AT1G05320	322
AT1G05323	0
AT1G05327	0
AT1G05330	7
AT1G05333	0
AT1G05337	0
AT1G05340	54
AT1G05343	0
AT1G05347	0
AT1G05350	1019
AT1G05353	0
AT1G05357	0
AT1G05360	669
AT1G05363	0
AT1G05367	2
AT1G05370	24
AT1G05373	0
AT1G05377	0
AT1G05380	2653
AT1G05383	0
AT1G05385	139
AT1G05387	0
AT1G05390	0
AT1G05397	4
AT1G05400	0
AT1G05407	0
AT1G05410	644
AT1G05413	0
AT1G05417	0
AT1G05420	34
AT1G05423	0
AT1G05427	0
AT1G05430	588
AT1G05433	0
AT1G05440	744
AT1G05443	1
AT1G05447	0
AT1G05450	65
AT1G05453	0
AT1G05460	1844
AT1G05463	0
AT1G05467	22
AT1G05470	339
AT1G05473	0
AT1G05477	0
AT1G05483	0
AT1G05487	0
AT1G05490	8478
AT1G05493	0
AT1G05497	0
AT1G05500	1627
AT1G05507	0
AT1G05510	1
AT1G05517	2
AT1G05520	2281
AT1G05523	0
AT1G05527	0
AT1G05530	0
AT1G05533	0
AT1G05537	0
AT1G05540	995
AT1G05543	0
AT1G05547	0
AT1G05550	1047
AT1G05553	0
AT1G05557	4
AT1G05560	0
AT1G05562	0
AT1G05563	0
AT1G05567	0
AT1G05570	4344
AT1G05575	31
AT1G05577	1
AT1G05580	360
AT1G05583	0
AT1G05587	0
AT1G05590	1024
AT1G05593	0
AT1G05597	0
AT1G05600	243
AT1G05603	0
AT1G05607	0
AT1G05610	9
AT1G05613	0
AT1G05615	1
AT1G05617	0
AT1G05620	376
AT1G05623	0
AT1G05627	0
AT1G05630	686
AT1G05633	0
AT1G05637	0
AT1G05640	360
AT1G05643	0
AT1G05647	0
AT1G05650	0
AT1G05653	0
AT1G05657	0
AT1G05660	2
AT1G05663	0
AT1G05667	0
AT1G05670	299
AT1G05673	0
AT1G05675	1
AT1G05680	45
AT1G05683	0
AT1G05687	24
AT1G05690	41
AT1G05693	0
AT1G05697	0
AT1G05700	3
AT1G05703	1
AT1G05707	0
AT1G05710	835
AT1G05713	0
AT1G05717	0
AT1G05720	704
AT1G05723	0
AT1G05727	0
AT1G05730	247
AT1G05733	1
AT1G05737	0
AT1G05740	2
AT1G05747	0
AT1G05750	188
AT1G05753	0
AT1G05757	0
AT1G05760	0
AT1G05763	0
AT1G05767	0
AT1G05770	17
AT1G05773	24
AT1G05777	0
AT1G05780	131
AT1G05783	18
AT1G05785	300
AT1G05787	0
AT1G05790	370
AT1G05793	0
AT1G05797	0
AT1G05800	0
AT1G05803	0
AT1G05805	310
AT1G05807	0
AT1G05810	43
AT1G05813	0
AT1G05817	0
AT1G05820	97
AT1G05823	0
AT1G05827	0
AT1G05830	1331
AT1G05833	8
AT1G05835	113
AT1G05837	0
AT1G05840	774
AT1G05843	0
AT1G05847	0
AT1G05850	6209
AT1G05853	0
AT1G05857	0
AT1G05860	404
AT1G05863	0
AT1G05867	0
AT1G05870	444
AT1G05873	0
AT1G05880	0
AT1G05887	0
AT1G05890	991
AT1G05893	0
AT1G05894	3
AT1G05897	0
AT1G05900	78
AT1G05903	0
AT1G05907	1
AT1G05910	2640
AT1G05913	3
AT1G05917	0
AT1G05920	0
AT1G05927	0
AT1G05930	0
AT1G05933	4
AT1G05937	6
AT1G05940	676
AT1G05943	0
AT1G05947	0
AT1G05950	849
AT1G05953	0
AT1G05957	0
AT1G05960	1061
AT1G05963	0
AT1G05967	0
AT1G05970	436
AT1G05973	0
AT1G05977	0
AT1G05980	0
AT1G05983	1
AT1G05987	0
AT1G05990	0
AT1G05993	1
AT1G05997	5
AT1G06000	0
AT1G06002	0
AT1G06003	0
AT1G06007	0
AT1G06010	522
AT1G06013	0
AT1G06017	2
AT1G06020	127
AT1G06023	0
AT1G06027	0
AT1G06030	30
AT1G06033	9
AT1G06037	0
AT1G06040	1003
AT1G06043	0
AT1G06045	0
AT1G06047	0
AT1G06050	93
AT1G06053	0
AT1G06057	0
AT1G06060	338
AT1G06063	0
AT1G06067	0
AT1G06070	1621
AT1G06073	1
AT1G06080	2362
AT1G06083	10
AT1G06087	7
AT1G06090	3
AT1G06093	0
AT1G06097	0
AT1G06100	61
AT1G06103	0
AT1G06110	857
AT1G06113	1
AT1G06117	1
AT1G06120	0
AT1G06123	0
AT1G06127	0
AT1G06130	688
AT1G06133	0
AT1G06135	0
AT1G06137	0
AT1G06140	100
AT1G06143	228
AT1G06147	1
AT1G06148	0
AT1G06150	993
AT1G06153	0
AT1G06157	0
AT1G06160	3
AT1G06163	0
AT1G06170	1
AT1G06173	3
AT1G06177	0
AT1G06180	114
AT1G06187	0
AT1G06190	830
AT1G06197	0
AT1G06200	1297
AT1G06203	0
AT1G06207	5
AT1G06210	1318
AT1G06213	0
AT1G06217	0
AT1G06220	4822
AT1G06225	3
AT1G06227	76
AT1G06230	4096
AT1G06233	0
AT1G06237	0
AT1G06240	338
AT1G06243	0
AT1G06247	0
AT1G06250	57
AT1G06253	0
AT1G06257	0
AT1G06260	0
AT1G06263	1
AT1G06265	45
AT1G06267	8
AT1G06270	284
AT1G06273	4
AT1G06277	3
AT1G06280	0
AT1G06283	5
AT1G06287	0
AT1G06290	975
AT1G06293	0
AT1G06297	0
AT1G06303	0
AT1G06307	0
AT1G06310	116
AT1G06313	0
AT1G06317	0
AT1G06320	3
AT1G06323	0
AT1G06327	0
AT1G06330	2
AT1G06333	0
AT1G06337	0
AT1G06340	7
AT1G06343	0
AT1G06347	0
AT1G06350	872
AT1G06353	0
AT1G06357	0
AT1G06360	174
AT1G06363	0
AT1G06370	70
AT1G06373	0
AT1G06377	0
AT1G06380	392
AT1G06383	0
AT1G06387	0
AT1G06390	1363
AT1G06393	0
AT1G06397	0
AT1G06400	874
AT1G06403	0
AT1G06407	0
AT1G06410	4783
AT1G06413	0
AT1G06417	0
AT1G06420	1255
AT1G06423	0
AT1G06427	0
AT1G06430	541
AT1G06433	0
AT1G06437	0
AT1G06440	129
AT1G06443	0
AT1G06447	0
AT1G06450	117
AT1G06453	0
AT1G06457	0
AT1G06460	279
AT1G06463	2
AT1G06467	0
AT1G06470	752
AT1G06473	33
AT1G06475	0
AT1G06480	0
AT1G06483	0
AT1G06487	7
AT1G06490	131
AT1G06493	1
AT1G06497	0
AT1G06500	294
AT1G06507	0
AT1G06510	184
AT1G06513	0
AT1G06515	331
AT1G06517	0
AT1G06520	1877
AT1G06523	0
AT1G06527	0
AT1G06530	1
AT1G06533	0
AT1G06537	2
AT1G06540	34
AT1G06543	0
AT1G06547	14
AT1G06550	1509
AT1G06553	3
AT1G06557	0
AT1G06560	450
AT1G06567	1
AT1G06570	248
AT1G06573	33
AT1G06577	8
AT1G06580	125
AT1G06583	4
AT1G06587	0
AT1G06590	732
AT1G06593	2
AT1G06597	0
AT1G06603	0
AT1G06607	0
AT1G06610	0
AT1G06613	0
AT1G06617	0
AT1G06620	171
AT1G06623	0
AT1G06627	0
AT1G06630	861
AT1G06633	0
AT1G06637	0
AT1G06640	229
AT1G06643	0
AT1G06645	4
AT1G06647	0
AT1G06650	82
AT1G06653	0
AT1G06657	0
AT1G06660	458
AT1G06663	0
AT1G06667	0
AT1G06670	3316
AT1G06673	0
AT1G06677	0
AT1G06680	6760
AT1G06683	0
AT1G06687	0
AT1G06690	180
AT1G06693	0
AT1G06697	0
AT1G06700	843
AT1G06703	0
AT1G06707	0
AT1G06710	365
AT1G06713	0
AT1G06717	0
AT1G06720	2126
AT1G06723	0
AT1G06727	4
AT1G06730	670
AT1G06733	0
AT1G06737	5
AT1G06740	387
AT1G06743	0
AT1G06747	0
AT1G06750	21
AT1G06753	9
AT1G06757	0
AT1G06760	4862
AT1G06770	241
AT1G06773	1
AT1G06777	0
AT1G06780	601
AT1G06783	0
AT1G06787	0
AT1G06790	557
AT1G06797	0
AT1G06800	160
AT1G06810	0
AT1G06817	0
AT1G06820	560
AT1G06823	0
AT1G06827	0
AT1G06830	2
AT1G06837	0
AT1G06840	852
AT1G06850	166
AT1G06853	0
AT1G06857	0
AT1G06860	0
AT1G06863	0
AT1G06867	0
AT1G06870	880
AT1G06873	0
AT1G06877	0
AT1G06880	0
AT1G06883	0
AT1G06890	2149
AT1G06897	0
AT1G06900	1635
AT1G06903	0
AT1G06907	0
AT1G06910	234
AT1G06913	0
AT1G06917	0
AT1G06920	20
AT1G06923	0
AT1G06925	0
AT1G06927	0
AT1G06930	0
AT1G06933	0
AT1G06937	0
AT1G06943	0
AT1G06947	0
AT1G06950	4127
AT1G06953	0
AT1G06957	0
AT1G06960	628
AT1G06963	0
AT1G06967	0
AT1G06970	4
AT1G06973	0
AT1G06977	13
AT1G06980	3
AT1G06983	0
AT1G06987	0
AT1G06990	0
AT1G06993	0
AT1G06997	0
AT1G07000	125
AT1G07003	0
AT1G07007	0
AT1G07010	143
AT1G07013	0
AT1G07017	0
AT1G07020	344
AT1G07023	0
AT1G07025	0
AT1G07027	0
AT1G07030	684
AT1G07040	664
AT1G07050	83
AT1G07051	0
AT1G07060	4
AT1G07070	1006
AT1G07080	2031
AT1G07090	632
AT1G07100	0
AT1G07110	840
AT1G07117	0
AT1G07119	11
AT1G07120	1
AT1G07123	0
AT1G07127	0
AT1G07128	3
AT1G07130	0
AT1G07133	0
AT1G07135	215
AT1G07137	0
AT1G07140	3912
AT1G07143	0
AT1G07147	0
AT1G07150	47
AT1G07157	0
AT1G07160	12
AT1G07163	0
AT1G07167	1
AT1G07170	693
AT1G07173	0
AT1G07175	2
AT1G07177	0
AT1G07180	337
AT1G07183	0
AT1G07187	1
AT1G07190	0
AT1G07193	0
AT1G07197	0
AT1G07200	911
AT1G07210	1605
AT1G07220	663
AT1G07230	2204
AT1G07233	0
AT1G07237	0
AT1G07240	85
AT1G07243	0
AT1G07247	0
AT1G07250	592
AT1G07253	0
AT1G07257	0
AT1G07260	28
AT1G07263	0
AT1G07267	1
AT1G07270	134
AT1G07273	0
AT1G07277	0
AT1G07280	424
AT1G07283	0
AT1G07287	0
AT1G07290	37
AT1G07293	0
AT1G07297	0
AT1G07300	106
AT1G07303	0
AT1G07310	1057
AT1G07313	12
AT1G07317	0
AT1G07320	2451
AT1G07323	1049
AT1G07327	0
AT1G07330	11
AT1G07333	0
AT1G07337	0
AT1G07340	0
AT1G07343	0
AT1G07347	0
AT1G07350	1367
AT1G07353	0
AT1G07357	0
AT1G07360	1892
AT1G07367	0
AT1G07370	2280
AT1G07373	0
AT1G07380	199
AT1G07383	0
AT1G07390	154
AT1G07393	4
AT1G07397	0
AT1G07400	337
AT1G07407	0
AT1G07410	133
AT1G07413	1
AT1G07417	1
AT1G07420	1101
AT1G07423	1
AT1G07430	25
AT1G07433	0
AT1G07437	1
AT1G07440	233
AT1G07447	0
AT1G07450	20
AT1G07453	0
AT1G07457	0
AT1G07460	0
AT1G07463	0
AT1G07467	0
AT1G07470	311
AT1G07473	0
AT1G07476	0
AT1G07477	0
AT1G07480	299
AT1G07483	0
AT1G07485	0
AT1G07487	0
AT1G07490	0
AT1G07493	0
AT1G07497	0
AT1G07500	0
AT1G07503	0
AT1G07507	0
AT1G07510	2387
AT1G07513	1
AT1G07517	1
AT1G07520	0
AT1G07523	0
AT1G07527	0
AT1G07530	973
AT1G07533	1
AT1G07537	0
AT1G07540	0
AT1G07543	1
AT1G07547	3
AT1G07550	0
AT1G07553	0
AT1G07557	0
AT1G07560	0
AT1G07563	0
AT1G07567	0
AT1G07570	808
AT1G07573	0
AT1G07580	0
AT1G07583	0
AT1G07587	6
AT1G07590	267
AT1G07593	0
AT1G07597	2
AT1G07600	0
AT1G07603	5
AT1G07607	3
AT1G07610	18
AT1G07613	0
AT1G07615	426
AT1G07617	0
AT1G07620	0
AT1G07623	0
AT1G07627	0
AT1G07630	551
AT1G07633	0
AT1G07637	6
AT1G07640	501
AT1G07645	1
AT1G07647	0
AT1G07650	3355
AT1G07653	6
AT1G07657	0
AT1G07660	1557
AT1G07663	2
AT1G07667	0
AT1G07670	3822
AT1G07673	0
AT1G07680	0
AT1G07683	7
AT1G07690	0
AT1G07693	3
AT1G07697	0
AT1G07700	235
AT1G07702	0
AT1G07703	2
AT1G07705	1059
AT1G07707	0
AT1G07710	91
AT1G07717	0
AT1G07720	1099
AT1G07723	0
AT1G07725	0
AT1G07727	0
AT1G07728	1
AT1G07730	0
AT1G07733	0
AT1G07737	0
AT1G07740	219
AT1G07743	40
AT1G07745	90
AT1G07747	0
AT1G07750	4983
AT1G07753	0
AT1G07757	0
AT1G07760	0
AT1G07763	0
AT1G07767	0
AT1G07770	8730
AT1G07773	0
AT1G07777	0
AT1G07780	173
AT1G07783	3
AT1G07787	0
AT1G07790	5978
AT1G07793	2
AT1G07795	13
AT1G07800	0
AT1G07803	0
AT1G07807	0
AT1G07810	2504
AT1G07813	0
AT1G07820	5139
AT1G07823	0
AT1G07827	0
AT1G07830	757
AT1G07833	0
AT1G07837	0
AT1G07840	930
AT1G07843	0
AT1G07847	0
AT1G07850	2
AT1G07853	0
AT1G07857	0
AT1G07860	0
AT1G07863	1
AT1G07867	0
AT1G07870	563
AT1G07873	0
AT1G07877	4
AT1G07880	44
AT1G07883	0
AT1G07885	5
AT1G07887	0
AT1G07890	16916
AT1G07893	0
AT1G07897	12
AT1G07900	3
AT1G07901	7
AT1G07902	17
AT1G07903	0
AT1G07907	0
AT1G07910	783
AT1G07913	0
AT1G07917	0
AT1G07920	8511
AT1G07923	0
AT1G07927	0
AT1G07930	15531
AT1G07933	0
AT1G07937	0
AT1G07940	11544
AT1G07943	2
AT1G07947	0
AT1G07950	466
AT1G07957	4
AT1G07960	724
AT1G07963	0
AT1G07967	0
AT1G07970	1383
AT1G07973	0
AT1G07977	0
AT1G07980	617
AT1G07983	0
AT1G07985	4
AT1G07987	1
AT1G07990	1960
AT1G07993	1
AT1G07997	0
AT1G08000	624
AT1G08003	0
AT1G08005	0
AT1G08007	0
AT1G08010	1130
AT1G08013	0
AT1G08017	0
AT1G08023	0
AT1G08027	0
AT1G08030	606
AT1G08033	4
AT1G08035	2
AT1G08037	0
AT1G08040	962
AT1G08043	0
AT1G08047	1
AT1G08050	92
AT1G08053	0
AT1G08057	0
AT1G08060	1857
AT1G08063	0
AT1G08065	2
AT1G08070	104
AT1G08073	0
AT1G08077	0
AT1G08080	0
AT1G08087	0
AT1G08090	13
AT1G08093	0
AT1G08097	0
AT1G08100	0
AT1G08103	7
AT1G08105	0
AT1G08107	0
AT1G08110	1510
AT1G08113	5
AT1G08115	0
AT1G08117	0
AT1G08120	0
AT1G08123	0
AT1G08125	484
AT1G08127	0
AT1G08130	2226
AT1G08133	0
AT1G08135	6
AT1G08137	0
AT1G08140	136
AT1G08143	0
AT1G08147	0
AT1G08150	118
AT1G08153	0
AT1G08157	0
AT1G08160	173
AT1G08163	0
AT1G08165	6
AT1G08170	3
AT1G08173	0
AT1G08177	0
AT1G08180	49
AT1G08183	0
AT1G08190	3182
AT1G08193	0
AT1G08200	4590
AT1G08207	0
AT1G08210	618
AT1G08213	3
AT1G08217	0
AT1G08220	370
AT1G08223	0
AT1G08227	0
AT1G08230	80
AT1G08237	0
AT1G08240	0
AT1G08247	0
AT1G08250	0
AT1G08253	0
AT1G08257	0
AT1G08260	1803
AT1G08263	0
AT1G08267	0
AT1G08270	50
AT1G08273	0
AT1G08277	0
AT1G08280	264
AT1G08283	26
AT1G08287	0
AT1G08290	17
AT1G08293	33
AT1G08297	0
AT1G08300	116
AT1G08303	0
AT1G08307	2
AT1G08310	6
AT1G08313	0
AT1G08315	0
AT1G08317	0
AT1G08320	0
AT1G08323	0
AT1G08327	0
AT1G08333	4
AT1G08337	0
AT1G08340	29
AT1G08343	0
AT1G08347	0
AT1G08350	679
AT1G08353	0
AT1G08357	0
AT1G08360	13640
AT1G08363	0
AT1G08367	0
AT1G08370	1146
AT1G08377	0
AT1G08380	3094
AT1G08383	0
AT1G08387	0
AT1G08390	192
AT1G08393	1
AT1G08397	0
AT1G08400	268
AT1G08403	0
AT1G08410	947
AT1G08413	0
AT1G08417	0
AT1G08420	1329
AT1G08427	0
AT1G08430	0
AT1G08433	0
AT1G08437	0
AT1G08440	1
AT1G08443	0
AT1G08447	0
AT1G08450	718
AT1G08453	0
AT1G08457	0
AT1G08460	542
AT1G08463	0
AT1G08465	183
AT1G08470	672
AT1G08473	0
AT1G08477	0
AT1G08480	1639
AT1G08483	0
AT1G08487	0
AT1G08490	401
AT1G08493	0
AT1G08497	0
AT1G08500	7
AT1G08503	0
AT1G08507	26
AT1G08510	2303
AT1G08513	0
AT1G08517	0
AT1G08520	997
AT1G08523	0
AT1G08530	150
AT1G08533	0
AT1G08537	0
AT1G08540	618
AT1G08543	0
AT1G08547	0
AT1G08550	250
AT1G08553	0
AT1G08557	0
AT1G08560	3101
AT1G08563	3
AT1G08567	0
AT1G08570	1589
AT1G08573	0
AT1G08577	0
AT1G08580	1678
AT1G08583	0
AT1G08587	0
AT1G08590	5
AT1G08592	0
AT1G08597	0
AT1G08600	2900
AT1G08603	0
AT1G08607	0
AT1G08610	398
AT1G08613	0
AT1G08620	1726
AT1G08623	0
AT1G08627	0
AT1G08630	565
AT1G08633	0
AT1G08637	0
AT1G08640	1198
AT1G08643	0
AT1G08645	0
AT1G08647	0
AT1G08650	1367
AT1G08653	0
AT1G08657	0
AT1G08660	721
AT1G08663	0
AT1G08667	0
AT1G08670	0
AT1G08673	0
AT1G08677	0
AT1G08680	1167
AT1G08683	0
AT1G08695	0
AT1G08697	0
AT1G08700	1860
AT1G08703	0
AT1G08707	0
AT1G08710	172
AT1G08713	0
AT1G08717	0
AT1G08720	590
AT1G08723	1
AT1G08727	0
AT1G08730	72
AT1G08733	2
AT1G08735	0
AT1G08737	0
AT1G08740	0
AT1G08743	0
AT1G08747	1
AT1G08750	733
AT1G08753	0
AT1G08757	0
AT1G08760	1321
AT1G08763	0
AT1G08767	0
AT1G08770	303
AT1G08773	0
AT1G08777	0
AT1G08780	844
AT1G08783	0
AT1G08787	0
AT1G08790	7
AT1G08793	0
AT1G08797	0
AT1G08800	415
AT1G08803	0
AT1G08807	0
AT1G08810	90
AT1G08813	0
AT1G08817	0
AT1G08820	1503
AT1G08823	0
AT1G08827	0
AT1G08830	10771
AT1G08833	1
AT1G08840	473
AT1G08843	2
AT1G08845	264
AT1G08847	0
AT1G08853	0
AT1G08857	38
AT1G08860	302
AT1G08863	0
AT1G08867	0
AT1G08870	0
AT1G08877	0
AT1G08880	2749
AT1G08883	0
AT1G08887	0
AT1G08890	10
AT1G08893	0
AT1G08897	0
AT1G08900	11
AT1G08903	0
AT1G08907	0
AT1G08910	1007
AT1G08913	0
AT1G08920	405
AT1G08923	0
AT1G08927	0
AT1G08930	49
AT1G08933	0
AT1G08937	3
AT1G08940	65
AT1G08947	0
AT1G08950	0
AT1G08953	0
AT1G08960	487
AT1G08963	0
AT1G08967	0
AT1G08970	1710
AT1G08973	8
AT1G08977	0
AT1G08980	401
AT1G08983	0
AT1G08985	0
AT1G08987	0
AT1G08990	3
AT1G08993	0
AT1G08997	0
AT1G09000	414
AT1G09003	0
AT1G09007	0
AT1G09010	1184
AT1G09013	0
AT1G09017	0
AT1G09020	2370
AT1G09023	1
AT1G09027	0
AT1G09030	0
AT1G09033	0
AT1G09037	0
AT1G09040	228
AT1G09043	0
AT1G09047	0
AT1G09050	220
AT1G09053	0
AT1G09057	0
AT1G09060	1531
AT1G09063	0
AT1G09067	0
AT1G09070	6035
AT1G09073	0
AT1G09077	0
AT1G09080	6
AT1G09083	62
AT1G09087	33
AT1G09090	0
AT1G09097	0
AT1G09100	1107
AT1G09103	0
AT1G09107	0
AT1G09110	0
AT1G09113	2
AT1G09117	0
AT1G09123	0
AT1G09127	0
AT1G09130	1587
AT1G09133	0
AT1G09137	0
AT1G09140	1089
AT1G09143	0
AT1G09147	0
AT1G09150	1539
AT1G09153	0
AT1G09155	14
AT1G09157	0
AT1G09160	1666
AT1G09163	0
AT1G09167	0
AT1G09170	2
AT1G09173	0
AT1G09176	1
AT1G09177	0
AT1G09180	27
AT1G09183	0
AT1G09187	0
AT1G09190	299
AT1G09193	1
AT1G09195	144
AT1G09197	0
AT1G09200	8376
AT1G09207	0
AT1G09210	7592
AT1G09213	0
AT1G09217	0
AT1G09220	90
AT1G09223	0
AT1G09227	0
AT1G09230	304
AT1G09233	0
AT1G09237	0
AT1G09240	0
AT1G09243	0
AT1G09245	0
AT1G09247	0
AT1G09250	96
AT1G09253	3
AT1G09257	0
AT1G09260	0
AT1G09263	0
AT1G09267	3
AT1G09270	2301
AT1G09273	0
AT1G09277	0
AT1G09280	592
AT1G09283	0
AT1G09287	3
AT1G09290	334
AT1G09293	0
AT1G09297	2
AT1G09300	341
AT1G09303	0
AT1G09307	0
AT1G09310	1635
AT1G09313	0
AT1G09317	0
AT1G09320	716
AT1G09323	0
AT1G09327	0
AT1G09330	1583
AT1G09333	0
AT1G09337	0
AT1G09340	844
AT1G09343	0
AT1G09350	3
AT1G09353	0
AT1G09357	0
AT1G09360	0
AT1G09363	4
AT1G09367	11
AT1G09370	137
AT1G09373	0
AT1G09377	0
AT1G09380	4
AT1G09383	0
AT1G09387	0
AT1G09390	852
AT1G09393	0
AT1G09397	0
AT1G09400	15
AT1G09407	0
AT1G09410	174
AT1G09415	35
AT1G09417	2
AT1G09420	82
AT1G09421	0
AT1G09423	0
AT1G09427	7
AT1G09430	819
AT1G09433	0
AT1G09437	0
AT1G09440	492
AT1G09443	0
AT1G09447	1
AT1G09450	502
AT1G09453	0
AT1G09457	3
AT1G09460	273
AT1G09463	0
AT1G09467	58
AT1G09470	336
AT1G09473	0
AT1G09477	0
AT1G09480	30
AT1G09483	0
AT1G09486	21
AT1G09487	0
AT1G09490	432
AT1G09493	0
AT1G09497	0
AT1G09500	3
AT1G09503	0
AT1G09507	0
AT1G09510	13
AT1G09513	6
AT1G09517	2
AT1G09520	643
AT1G09523	0
AT1G09527	5
AT1G09530	203
AT1G09533	58
AT1G09537	6
AT1G09540	274
AT1G09543	31
AT1G09547	0
AT1G09550	15
AT1G09553	3
AT1G09557	0
AT1G09560	2379
AT1G09563	0
AT1G09567	0
AT1G09570	3974
AT1G09573	11
AT1G09575	128
AT1G09577	0
AT1G09580	669
AT1G09583	0
AT1G09587	0
AT1G09590	11473
AT1G09593	0
AT1G09597	0
AT1G09600	221
AT1G09603	0
AT1G09607	4
AT1G09610	2
AT1G09613	0
AT1G09617	0
AT1G09620	7769
AT1G09623	0
AT1G09625	0
AT1G09627	1
AT1G09630	791
AT1G09633	0
AT1G09637	0
AT1G09640	9605
AT1G09645	633
AT1G09647	4
AT1G09650	84
AT1G09653	0
AT1G09657	0
AT1G09660	719
AT1G09663	1
AT1G09665	1
AT1G09667	4
AT1G09673	0
AT1G09677	1
AT1G09680	125
AT1G09683	0
AT1G09687	11
AT1G09690	22477
AT1G09693	1
AT1G09697	0
AT1G09700	791
AT1G09703	0
AT1G09710	248
AT1G09713	0
AT1G09717	0
AT1G09720	22
AT1G09723	36
AT1G09730	1702
AT1G09733	0
AT1G09737	3
AT1G09740	9
AT1G09743	0
AT1G09747	0
AT1G09750	3309
AT1G09753	20
AT1G09757	4
AT1G09760	1887
AT1G09763	0
AT1G09767	0
AT1G09770	6015
AT1G09773	0
AT1G09777	0
AT1G09780	5265
AT1G09783	9
AT1G09787	5
AT1G09790	686
AT1G09793	0
AT1G09794	57
AT1G09795	1661
AT1G09797	1
AT1G09800	368
AT1G09803	1
AT1G09807	0
AT1G09810	569
AT1G09812	20
AT1G09813	0
AT1G09815	1071
AT1G09817	0
AT1G09820	359
AT1G09823	0
AT1G09827	0
AT1G09830	1618
AT1G09833	0
AT1G09837	0
AT1G09840	1384
AT1G09843	0
AT1G09847	0
AT1G09850	268
AT1G09853	0
AT1G09857	0
AT1G09860	0
AT1G09863	46
AT1G09867	17
AT1G09870	1938
AT1G09873	0
AT1G09877	0
AT1G09880	143
AT1G09883	0
AT1G09887	0
AT1G09890	33
AT1G09893	0
AT1G09897	20
AT1G09900	834
AT1G09903	0
AT1G09907	0
AT1G09910	697
AT1G09913	1
AT1G09917	3
AT1G09920	549
AT1G09923	0
AT1G09927	0
AT1G09930	53
AT1G09932	11
AT1G09935	0
AT1G09937	2
AT1G09940	276
AT1G09947	0
AT1G09950	6
AT1G09953	2
AT1G09957	0
AT1G09960	422
AT1G09963	0
AT1G09967	0
AT1G09970	2512
AT1G09973	0
AT1G09977	0
AT1G09980	1075
AT1G09983	0
AT1G09987	4
AT1G09993	10
AT1G09995	34
AT1G09997	0
AT1G10000	21
AT1G10010	662
AT1G10020	1340
AT1G10030	1052
AT1G10040	94
AT1G10050	313
AT1G10060	122
AT1G10070	5
AT1G10090	114
AT1G10095	118
AT1G10100	0
AT1G10110	9
AT1G10120	871
AT1G10130	1397
AT1G10140	68
AT1G10150	0
AT1G10155	0
AT1G10160	461
AT1G10170	2457
AT1G10180	1898
AT1G10190	8
AT1G10200	1658
AT1G10210	191
AT1G10220	5
AT1G10225	0
AT1G10230	1625
AT1G10240	532
AT1G10250	0
AT1G10260	0
AT1G10270	1994
AT1G10280	386
AT1G10290	3613
AT1G10300	319
AT1G10310	546
AT1G10320	697
AT1G10330	148
AT1G10340	3
AT1G10350	603
AT1G10360	56
AT1G10370	72
AT1G10380	55
AT1G10385	6
AT1G10390	4744
AT1G10395	0
AT1G10400	2
AT1G10410	891
AT1G10417	27
AT1G10419	0
AT1G10430	893
AT1G10440	0
AT1G10450	1512
AT1G10455	53
AT1G10460	76
AT1G10470	714
AT1G10480	1
AT1G10490	1430
AT1G10500	409
AT1G10510	870
AT1G10520	54
AT1G10522	387
AT1G10530	8
AT1G10538	1
AT1G10540	3386
AT1G10550	142
AT1G10560	55
AT1G10570	620
AT1G10580	2137
AT1G10585	6
AT1G10586	0
AT1G10588	132
AT1G10590	2819
AT1G10600	257
AT1G10610	66
AT1G10620	34
AT1G10630	2939
AT1G10640	3882
AT1G10650	431
AT1G10657	257
AT1G10660	505
AT1G10670	7054
AT1G10680	132
AT1G10682	235
AT1G10690	13
AT1G10700	201
AT1G10705	4
AT1G10710	24
AT1G10715	0
AT1G10717	9
AT1G10720	664
AT1G10730	293
AT1G10740	747
AT1G10745	86
AT1G10747	0
AT1G10750	180
AT1G10760	3758
AT1G10770	787
AT1G10780	490
AT1G10790	11
AT1G10800	3
AT1G10810	13
AT1G10820	475
AT1G10830	253
AT1G10840	4877
AT1G10850	3072
AT1G10865	177
AT1G10870	665
AT1G10875	0
AT1G10880	13
AT1G10890	711
AT1G10900	419
AT1G10910	413
AT1G10920	224
AT1G10930	1265
AT1G10940	1594
AT1G10950	6610
AT1G10960	1533
AT1G10970	312
AT1G10980	297
AT1G10990	10
AT1G11000	441
AT1G11010	0
AT1G11020	725
AT1G11030	0
AT1G11040	2
AT1G11050	4
AT1G11055	0
AT1G11060	749
AT1G11070	26
AT1G11080	94
AT1G11090	0
AT1G11100	197
AT1G11110	0
AT1G11112	29
AT1G11120	377
AT1G11125	212
AT1G11130	2074
AT1G11145	0
AT1G11150	58
AT1G11160	195
AT1G11170	19
AT1G11175	151
AT1G11180	178
AT1G11185	13
AT1G11190	135
AT1G11200	802
AT1G11210	216
AT1G11220	298
AT1G11230	0
AT1G11240	1040
AT1G11250	0
AT1G11260	6632
AT1G11265	0
AT1G11270	73
AT1G11280	1003
AT1G11290	290
AT1G11300	28
AT1G11303	7
AT1G11310	382
AT1G11320	243
AT1G11330	619
AT1G11340	1
AT1G11350	122
AT1G11360	1052
AT1G11362	172
AT1G11370	264
AT1G11380	332
AT1G11390	626
AT1G11400	443
AT1G11410	119
AT1G11420	100
AT1G11430	1356
AT1G11440	56
AT1G11450	6
AT1G11460	0
AT1G11470	0
AT1G11475	2457
AT1G11480	2482
AT1G11482	0
AT1G11490	0
AT1G11500	4
AT1G11510	49
AT1G11520	1
AT1G11530	9
AT1G11540	202
AT1G11545	37
AT1G11550	0
AT1G11560	0
AT1G11570	23
AT1G11572	0
AT1G11580	237
AT1G11590	8
AT1G11591	0
AT1G11592	174
AT1G11593	197
AT1G11595	0
AT1G11600	3636
AT1G11608	0
AT1G11610	0
AT1G11620	0
AT1G11630	402
AT1G11640	0
AT1G11650	4945
AT1G11655	0
AT1G11660	1358
AT1G11670	205
AT1G11680	2973
AT1G11684	2
AT1G11690	9
AT1G11700	201
AT1G11710	180
AT1G11720	1024
AT1G11730	59
AT1G11735	0
AT1G11740	15
AT1G11750	916
AT1G11755	196
AT1G11760	589
AT1G11765	214
AT1G11770	25
AT1G11780	318
AT1G11785	0
AT1G11790	365
AT1G11800	748
AT1G11803	0
AT1G11806	0
AT1G11810	0
AT1G11820	1365
AT1G11840	6419
AT1G11850	277
AT1G11860	3211
AT1G11870	435
AT1G11880	259
AT1G11890	934
AT1G11900	53
AT1G11905	663
AT1G11910	13728
AT1G11915	24
AT1G11920	0
AT1G11925	0
AT1G11930	782
AT1G11940	378
AT1G11950	213
AT1G11960	294
AT1G11970	0
AT1G11980	0
AT1G11990	30
AT1G12000	6221
AT1G12010	5
AT1G12013	10
AT1G12015	2
AT1G12020	114
AT1G12030	3
AT1G12040	0
AT1G12050	1357
AT1G12060	71
AT1G12064	0
AT1G12070	21
AT1G12080	1052
AT1G12090	5496
AT1G12100	6
AT1G12110	58
AT1G12120	1099
AT1G12130	3
AT1G12140	412
AT1G12150	0
AT1G12160	91
AT1G12170	0
AT1G12180	2016
AT1G12190	0
AT1G12200	516
AT1G12210	30
AT1G12211	0
AT1G12220	118
AT1G12230	1458
AT1G12240	2267
AT1G12244	124
AT1G12250	154
AT1G12260	25
AT1G12270	3109
AT1G12280	73
AT1G12290	53
AT1G12294	0
AT1G12300	281
AT1G12310	0
AT1G12320	14
AT1G12330	3355
AT1G12340	4
AT1G12350	312
AT1G12360	1337
AT1G12370	363
AT1G12380	3607
AT1G12390	372
AT1G12400	189
AT1G12410	1347
AT1G12411	0
AT1G12420	823
AT1G12430	1120
AT1G12440	1638
AT1G12450	340
AT1G12460	2224
AT1G12470	1711
AT1G12480	0
AT1G12490	0
AT1G12500	724
AT1G12510	0
AT1G12520	862
AT1G12530	355
AT1G12540	0
AT1G12550	382
AT1G12560	0
AT1G12570	47
AT1G12580	984
AT1G12590	0
AT1G12600	39
AT1G12610	7
AT1G12615	2
AT1G12620	267
AT1G12630	1
AT1G12640	583
AT1G12650	787
AT1G12660	26
AT1G12663	16
AT1G12665	6
AT1G12667	0
AT1G12669	5
AT1G12670	750
AT1G12672	60
AT1G12680	1173
AT1G12700	100
AT1G12710	358
AT1G12720	0
AT1G12725	0
AT1G12730	347
AT1G12740	0
AT1G12750	232
AT1G12760	1235
AT1G12770	1101
AT1G12775	230
AT1G12780	499
AT1G12790	105
AT1G12800	1246
AT1G12805	0
AT1G12810	478
AT1G12820	1086
AT1G12830	0
AT1G12840	3247
AT1G12845	543
AT1G12850	1315
AT1G12855	0
AT1G12860	792
AT1G12870	0
AT1G12880	245
AT1G12890	152
AT1G12900	2854
AT1G12910	1939
AT1G12920	3877
AT1G12930	1046
AT1G12935	0
AT1G12940	3
AT1G12950	17
AT1G12960	0
AT1G12970	469
AT1G12980	1
AT1G12990	811
AT1G13000	361
AT1G13010	0
AT1G13020	2689
AT1G13030	700
AT1G13040	265
AT1G13050	139
AT1G13060	4158
AT1G13070	0
AT1G13080	91
AT1G13090	391
AT1G13100	36
AT1G13110	164
AT1G13120	770
AT1G13130	204
AT1G13140	29
AT1G13143	0
AT1G13145	97
AT1G13150	28
AT1G13160	1811
AT1G13170	2338
AT1G13180	464
AT1G13190	2122
AT1G13195	236
AT1G13200	1
AT1G13210	591
AT1G13220	1081
AT1G13230	260
AT1G13240	0
AT1G13245	53
AT1G13250	537
AT1G13260	105
AT1G13270	501
AT1G13280	2342
AT1G13290	0
AT1G13300	0
AT1G13310	0
AT1G13320	2661
AT1G13330	158
AT1G13340	34
AT1G13350	1230
AT1G13360	1464
AT1G13370	22
AT1G13380	921
AT1G13390	278
AT1G13400	0
AT1G13410	123
AT1G13420	3
AT1G13430	0
AT1G13440	16668
AT1G13448	2
AT1G13450	443
AT1G13460	286
AT1G13470	0
AT1G13480	11
AT1G13485	0
AT1G13490	0
AT1G13500	0
AT1G13510	0
AT1G13520	14
AT1G13530	0
AT1G13540	0
AT1G13550	4
AT1G13560	2498
AT1G13570	512
AT1G13580	294
AT1G13590	1
AT1G13600	4
AT1G13605	8
AT1G13607	2
AT1G13608	0
AT1G13609	5
AT1G13610	0
AT1G13620	0
AT1G13630	152
AT1G13635	4
AT1G13640	1408
AT1G13650	3
AT1G13660	0
AT1G13670	15
AT1G13680	47
AT1G13690	971
AT1G13700	66
AT1G13710	24
AT1G13720	0
AT1G13730	1625
AT1G13740	254
AT1G13750	28
AT1G13755	56
AT1G13760	0
AT1G13770	487
AT1G13780	266
AT1G13790	981
AT1G13800	205
AT1G13805	0
AT1G13810	392
AT1G13820	72
AT1G13825	0
AT1G13830	58
AT1G13840	0
AT1G13850	0
AT1G13860	281
AT1G13870	477
AT1G13880	807
AT1G13890	6
AT1G13900	1196
AT1G13910	126
AT1G13920	35
AT1G13930	5638
AT1G13940	612
AT1G13950	89
AT1G13960	45
AT1G13970	278
AT1G13980	2677
AT1G13990	111
AT1G14000	1075
AT1G14010	967
AT1G14020	526
AT1G14030	292
AT1G14040	366
AT1G14048	0
AT1G14060	1060
AT1G14071	4
AT1G14080	14
AT1G14090	254
AT1G14100	2
AT1G14110	0
AT1G14120	0
AT1G14130	826
AT1G14140	304
AT1G14150	17
AT1G14160	0
AT1G14170	1239
AT1G14180	811
AT1G14182	0
AT1G14185	0
AT1G14190	3
AT1G14200	1417
AT1G14205	88
AT1G14210	329
AT1G14220	3
AT1G14230	319
AT1G14240	35
AT1G14250	35
AT1G14260	159
AT1G14270	286
AT1G14280	23
AT1G14290	498
AT1G14300	883
AT1G14310	150
AT1G14315	0
AT1G14320	35932
AT1G14330	425
AT1G14340	93
AT1G14345	229
AT1G14350	503
AT1G14360	1359
AT1G14370	12
AT1G14380	1397
AT1G14390	51
AT1G14400	2769
AT1G14410	851
AT1G14420	444
AT1G14430	253
AT1G14440	758
AT1G14450	198
AT1G14453	7
AT1G14455	409
AT1G14460	1056
AT1G14470	94
AT1G14480	70
AT1G14490	109
AT1G14500	2
AT1G14510	1830
AT1G14518	1
AT1G14520	484
AT1G14530	338
AT1G14540	4
AT1G14550	1
AT1G14560	314
AT1G14570	2011
AT1G14580	375
AT1G14590	480
AT1G14600	59
AT1G14610	5685
AT1G14620	1107
AT1G14630	116
AT1G14640	50
AT1G14642	5
AT1G14650	3521
AT1G14660	239
AT1G14670	4422
AT1G14680	94
AT1G14685	1392
AT1G14686	5
AT1G14687	79
AT1G14688	1
AT1G14690	2281
AT1G14700	2
AT1G14710	3389
AT1G14720	1238
AT1G14730	56
AT1G14740	1836
AT1G14750	74
AT1G14755	116
AT1G14760	0
AT1G14770	581
AT1G14780	28
AT1G14790	686
AT1G14800	0
AT1G14810	1265
AT1G14820	650
AT1G14830	3372
AT1G14840	1307
AT1G14850	3538
AT1G14860	3
AT1G14870	118
AT1G14880	1
AT1G14890	3224
AT1G14900	4998
AT1G14910	1401
AT1G14920	1489
AT1G14930	0
AT1G14940	0
AT1G14950	5
AT1G14960	0
AT1G14970	346
AT1G14980	6554
AT1G14990	296
AT1G15000	0
AT1G15002	9
AT1G15010	35
AT1G15015	0
AT1G15020	531
AT1G15030	431
AT1G15040	36
AT1G15050	5
AT1G15060	630
AT1G15080	83
AT1G15085	33
AT1G15090	0
AT1G15100	390
AT1G15110	609
AT1G15120	2708
AT1G15125	11
AT1G15130	2216
AT1G15140	531
AT1G15150	3
AT1G15160	105
AT1G15165	111
AT1G15170	48
AT1G15175	6
AT1G15180	7
AT1G15190	30
AT1G15200	1648
AT1G15210	218
AT1G15215	259
AT1G15220	283
AT1G15230	556
AT1G15240	1448
AT1G15250	717
AT1G15260	144
AT1G15270	3281
AT1G15280	2568
AT1G15290	862
AT1G15300	532
AT1G15310	734
AT1G15320	6
AT1G15330	2
AT1G15340	3676
AT1G15350	213
AT1G15360	1
AT1G15370	773
AT1G15380	99
AT1G15385	0
AT1G15390	533
AT1G15400	382
AT1G15405	0
AT1G15410	217
AT1G15415	11
AT1G15420	1819
AT1G15430	235
AT1G15440	2535
AT1G15450	0
AT1G15460	115
AT1G15470	441
AT1G15480	1680
AT1G15490	557
AT1G15500	6549
AT1G15510	476
AT1G15520	82
AT1G15530	470
AT1G15540	6
AT1G15550	333
AT1G15560	0
AT1G15570	1089
AT1G15580	33
AT1G15590	0
AT1G15600	3
AT1G15610	0
AT1G15620	2
AT1G15625	0
AT1G15630	0
AT1G15640	2
AT1G15650	0
AT1G15660	2023
AT1G15670	97
AT1G15680	0
AT1G15690	24914
AT1G15700	0
AT1G15710	832
AT1G15720	34
AT1G15730	399
AT1G15740	937
AT1G15750	5487
AT1G15757	1
AT1G15760	150
AT1G15770	2
AT1G15772	12
AT1G15780	1808
AT1G15790	17
AT1G15800	221
AT1G15810	1260
AT1G15820	4957
AT1G15825	3
AT1G15830	55
AT1G15840	1
AT1G15850	0
AT1G15860	448
AT1G15870	216
AT1G15880	607
AT1G15885	37
AT1G15890	19
AT1G15900	12
AT1G15910	1578
AT1G15920	661
AT1G15930	9600
AT1G15940	5017
AT1G15950	354
AT1G15960	11
AT1G15970	756
AT1G15980	107
AT1G15990	0
AT1G16000	677
AT1G16010	1061
AT1G16020	599
AT1G16022	1
AT1G16025	0
AT1G16030	233
AT1G16040	544
AT1G16060	16
AT1G16070	96
AT1G16080	584
AT1G16090	21
AT1G16100	0
AT1G16110	41
AT1G16120	3
AT1G16130	6
AT1G16140	0
AT1G16150	3
AT1G16160	4
AT1G16170	130
AT1G16180	3321
AT1G16190	1346
AT1G16210	1086
AT1G16220	191
AT1G16225	0
AT1G16230	0
AT1G16240	1160
AT1G16250	307
AT1G16260	83
AT1G16270	1302
AT1G16280	610
AT1G16290	36
AT1G16300	601
AT1G16310	6
AT1G16320	279
AT1G16330	542
AT1G16340	512
AT1G16350	3015
AT1G16360	7
AT1G16370	5
AT1G16380	2
AT1G16390	906
AT1G16400	187
AT1G16410	5
AT1G16420	0
AT1G16430	377
AT1G16440	10
AT1G16445	82
AT1G16450	0
AT1G16460	1717
AT1G16470	2329
AT1G16480	245
AT1G16489	3
AT1G16490	0
AT1G16500	1169
AT1G16510	95
AT1G16515	8
AT1G16520	1395
AT1G16530	1
AT1G16540	233
AT1G16550	429
AT1G16560	952
AT1G16570	546
AT1G16590	233
AT1G16600	0
AT1G16610	2835
AT1G16620	0
AT1G16630	1749
AT1G16635	21
AT1G16640	45
AT1G16650	162
AT1G16660	0
AT1G16670	301
AT1G16680	1310
AT1G16690	389
AT1G16700	1289
AT1G16705	1639
AT1G16710	1975
AT1G16720	364
AT1G16730	7
AT1G16740	1266
AT1G16750	259
AT1G16760	9
AT1G16770	29
AT1G16780	855
AT1G16790	1
AT1G16800	941
AT1G16810	1536
AT1G16820	8
AT1G16825	145
AT1G16830	183
AT1G16840	383
AT1G16850	18
AT1G16860	1580
AT1G16870	1226
AT1G16880	855
AT1G16890	1628
AT1G16900	2256
AT1G16905	0
AT1G16910	3
AT1G16916	318
AT1G16920	1373
AT1G16930	22
AT1G16940	0
AT1G16945	0
AT1G16950	8
AT1G16960	52
AT1G16970	802
AT1G16980	0
AT1G17000	2
AT1G17010	0
AT1G17020	74
AT1G17030	1873
AT1G17040	495
AT1G17050	122
AT1G17060	39
AT1G17065	0
AT1G17070	1060
AT1G17080	623
AT1G17090	27
AT1G17100	719
AT1G17110	2782
AT1G17120	972
AT1G17130	918
AT1G17140	674
AT1G17145	382
AT1G17147	2
AT1G17150	14
AT1G17160	624
AT1G17170	89
AT1G17180	0
AT1G17190	810
AT1G17200	5837
AT1G17210	4174
AT1G17220	2100
AT1G17230	0
AT1G17232	0
AT1G17235	34
AT1G17240	17
AT1G17250	0
AT1G17255	12
AT1G17260	1766
AT1G17270	171
AT1G17275	0
AT1G17277	0
AT1G17280	682
AT1G17285	8
AT1G17290	4262
AT1G17300	4
AT1G17310	0
AT1G17330	473
AT1G17340	199
AT1G17345	0
AT1G17350	347
AT1G17360	360
AT1G17370	2727
AT1G17380	79
AT1G17390	0
AT1G17400	22
AT1G17410	128
AT1G17420	213
AT1G17430	214
AT1G17440	1740
AT1G17450	1305
AT1G17455	242
AT1G17460	359
AT1G17470	1317
AT1G17480	184
AT1G17490	472
AT1G17495	0
AT1G17500	1017
AT1G17510	467
AT1G17520	315
AT1G17530	1381
AT1G17540	138
AT1G17545	0
AT1G17550	1484
AT1G17560	888
AT1G17570	0
AT1G17580	1235
AT1G17590	104
AT1G17600	2
AT1G17610	0
AT1G17615	0
AT1G17620	1439
AT1G17630	130
AT1G17640	156
AT1G17650	296
AT1G17660	0
AT1G17665	119
AT1G17670	0
AT1G17680	1117
AT1G17690	813
AT1G17700	0
AT1G17710	13
AT1G17720	2633
AT1G17730	966
AT1G17744	2
AT1G17745	2792
AT1G17750	339
AT1G17760	974
AT1G17770	17
AT1G17780	65
AT1G17790	451
AT1G17800	0
AT1G17810	2
AT1G17820	0
AT1G17830	241
AT1G17840	8639
AT1G17850	170
AT1G17860	18
AT1G17870	94
AT1G17880	5624
AT1G17890	656
AT1G17900	0
AT1G17910	0
AT1G17920	306
AT1G17930	635
AT1G17940	398
AT1G17950	6
AT1G17960	20
AT1G17970	78
AT1G17980	1033
AT1G17990	1
AT1G18000	0
AT1G18010	0
AT1G18020	0
AT1G18030	149
AT1G18040	712
AT1G18050	0
AT1G18060	190
AT1G18070	4837
AT1G18075	13
AT1G18080	27794
AT1G18090	175
AT1G18100	1
AT1G18120	0
AT1G18130	0
AT1G18140	17
AT1G18150	1143
AT1G18160	1124
AT1G18170	123
AT1G18180	543
AT1G18190	636
AT1G18191	0
AT1G18193	0
AT1G18197	3
AT1G18200	4
AT1G18210	5226
AT1G18220	0
AT1G18230	0
AT1G18240	0
AT1G18250	7349
AT1G18260	2133
AT1G18265	1
AT1G18270	1265
AT1G18280	52
AT1G18290	0
AT1G18300	155
AT1G18310	0
AT1G18320	20
AT1G18330	54
AT1G18335	151
AT1G18340	309
AT1G18350	28
AT1G18360	440
AT1G18370	1993
AT1G18382	0
AT1G18390	43
AT1G18400	4
AT1G18410	50
AT1G18415	48
AT1G18420	0
AT1G18430	0
AT1G18440	127
AT1G18450	2529
AT1G18460	380
AT1G18470	413
AT1G18480	1214
AT1G18485	172
AT1G18486	24
AT1G18490	580
AT1G18500	1922
AT1G18510	3
AT1G18520	7
AT1G18530	0
AT1G18540	15606
AT1G18550	786
AT1G18560	282
AT1G18570	16
AT1G18580	890
AT1G18590	77
AT1G18600	637
AT1G18610	709
AT1G18620	1367
AT1G18630	428
AT1G18640	776
AT1G18650	1481
AT1G18660	578
AT1G18670	293
AT1G18680	88
AT1G18690	121
AT1G18700	1261
AT1G18710	3
AT1G18720	1689
AT1G18730	63
AT1G18735	0
AT1G18740	895
AT1G18745	108
AT1G18750	92
AT1G18760	2
AT1G18770	0
AT1G18773	13
AT1G18780	0
AT1G18790	2
AT1G18800	2135
AT1G18810	0
AT1G18820	0
AT1G18830	28
AT1G18835	9
AT1G18840	1263
AT1G18850	1350
AT1G18860	1
AT1G18870	25
AT1G18871	0
AT1G18879	0
AT1G18880	118
AT1G18890	514
AT1G18900	951
AT1G18910	62
AT1G18930	0
AT1G18940	1
AT1G18950	1718
AT1G18960	0
AT1G18970	0
AT1G18975	0
AT1G18980	0
AT1G18990	144
AT1G19000	503
AT1G19010	179
AT1G19020	25
AT1G19025	115
AT1G19030	0
AT1G19040	1
AT1G19050	145
AT1G19060	0
AT1G19070	5
AT1G19080	68
AT1G19086	0
AT1G19090	10
AT1G19100	841
AT1G19110	1456
AT1G19115	0
AT1G19120	894
AT1G19130	409
AT1G19140	864
AT1G19150	84
AT1G19160	6
AT1G19170	658
AT1G19180	547
AT1G19190	16
AT1G19200	3
AT1G19210	7
AT1G19220	347
AT1G19230	18
AT1G19240	343
AT1G19250	0
AT1G19260	0
AT1G19270	416
AT1G19290	618
AT1G19300	300
AT1G19310	303
AT1G19320	5
AT1G19330	1893
AT1G19340	121
AT1G19350	1377
AT1G19360	1638
AT1G19370	868
AT1G19371	0
AT1G19373	1
AT1G19376	4
AT1G19380	280
AT1G19390	0
AT1G19392	0
AT1G19394	9
AT1G19396	26
AT1G19397	36
AT1G19400	848
AT1G19410	2
AT1G19415	2
AT1G19420	1
AT1G19430	769
AT1G19440	783
AT1G19450	372
AT1G19460	1
AT1G19464	0
AT1G19470	0
AT1G19480	526
AT1G19485	489
AT1G19490	209
AT1G19500	107
AT1G19510	1
AT1G19520	3241
AT1G19530	4
AT1G19540	7
AT1G19550	0
AT1G19560	1
AT1G19565	4
AT1G19570	8318
AT1G19580	1449
AT1G19600	544
AT1G19610	1
AT1G19620	0
AT1G19630	22
AT1G19640	46
AT1G19650	313
AT1G19660	808
AT1G19670	1352
AT1G19680	670
AT1G19690	253
AT1G19700	454
AT1G19710	443
AT1G19715	597
AT1G19720	929
AT1G19730	912
AT1G19740	661
AT1G19750	37
AT1G19770	943
AT1G19780	11
AT1G19790	146
AT1G19800	696
AT1G19810	12
AT1G19830	1152
AT1G19835	4915
AT1G19840	192
AT1G19850	7595
AT1G19860	668
AT1G19870	3663
AT1G19880	2238
AT1G19890	4
AT1G19900	14
AT1G19910	2096
AT1G19920	3203
AT1G19930	0
AT1G19940	188
AT1G19950	480
AT1G19960	40
AT1G19968	0
AT1G19970	670
AT1G19980	399
AT1G19990	492
AT1G20000	0
AT1G20010	2985
AT1G20015	12
AT1G20020	1438
AT1G20030	689
AT1G20040	0
AT1G20050	2068
AT1G20060	384
AT1G20065	12
AT1G20070	0
AT1G20080	28
AT1G20090	2238
AT1G20100	633
AT1G20110	1836
AT1G20120	1
AT1G20130	0
AT1G20132	0
AT1G20135	0
AT1G20140	1114
AT1G20150	11
AT1G20160	452
AT1G20170	0
AT1G20180	4
AT1G20190	781
AT1G20200	4103
AT1G20210	0
AT1G20220	3748
AT1G20225	405
AT1G20230	234
AT1G20240	0
AT1G20250	0
AT1G20260	3253
AT1G20270	572
AT1G20280	1
AT1G20290	0
AT1G20300	589
AT1G20310	3
AT1G20320	0
AT1G20330	3515
AT1G20340	6895
AT1G20350	598
AT1G20360	2
AT1G20370	439
AT1G20375	0
AT1G20380	195
AT1G20390	27
AT1G20400	0
AT1G20405	0
AT1G20410	621
AT1G20420	0
AT1G20430	1689
AT1G20440	306
AT1G20450	1131
AT1G20460	162
AT1G20470	4
AT1G20480	198
AT1G20490	16
AT1G20500	2
AT1G20510	464
AT1G20515	21
AT1G20520	0
AT1G20530	149
AT1G20540	634
AT1G20550	563
AT1G20560	845
AT1G20570	56
AT1G20575	700
AT1G20580	2098
AT1G20590	0
AT1G20600	1
AT1G20610	936
AT1G20620	4182
AT1G20630	4254
AT1G20640	1310
AT1G20650	559
AT1G20657	0
AT1G20670	878
AT1G20680	1599
AT1G20683	0
AT1G20687	0
AT1G20690	0
AT1G20691	3
AT1G20693	8866
AT1G20696	9556
AT1G20700	2
AT1G20710	0
AT1G20720	520
AT1G20730	111
AT1G20735	1
AT1G20740	3
AT1G20750	2
AT1G20760	2448
AT1G20770	547
AT1G20780	484
AT1G20790	44
AT1G20795	16
AT1G20800	1
AT1G20803	0
AT1G20810	132
AT1G20816	95
AT1G20820	1
AT1G20823	194
AT1G20830	201
AT1G20840	1100
AT1G20850	227
AT1G20860	0
AT1G20870	206
AT1G20875	0
AT1G20880	481
AT1G20890	194
AT1G20900	10
AT1G20910	708
AT1G20920	2595
AT1G20923	0
AT1G20925	1
AT1G20930	993
AT1G20940	0
AT1G20950	2426
AT1G20960	17636
AT1G20970	4955
AT1G20980	3221
AT1G20990	1
AT1G21000	202
AT1G21010	63
AT1G21020	0
AT1G21040	0
AT1G21050	141
AT1G21060	112
AT1G21065	464
AT1G21070	414
AT1G21080	861
AT1G21090	1022
AT1G21100	0
AT1G21110	6
AT1G21120	20
AT1G21130	15
AT1G21140	13
AT1G21150	281
AT1G21160	750
AT1G21170	1051
AT1G21190	952
AT1G21200	497
AT1G21202	0
AT1G21210	9
AT1G21220	0
AT1G21230	0
AT1G21240	3
AT1G21245	0
AT1G21250	99
AT1G21260	226
AT1G21270	5
AT1G21280	0
AT1G21286	0
AT1G21290	2
AT1G21300	0
AT1G21310	549
AT1G21313	0
AT1G21320	2
AT1G21323	0
AT1G21326	0
AT1G21330	0
AT1G21340	6
AT1G21350	180
AT1G21360	0
AT1G21370	376
AT1G21380	1309
AT1G21390	156
AT1G21395	3
AT1G21400	109
AT1G21410	416
AT1G21420	0
AT1G21430	71
AT1G21440	1044
AT1G21450	445
AT1G21460	1301
AT1G21470	0
AT1G21475	3
AT1G21480	472
AT1G21490	0
AT1G21500	251
AT1G21510	7
AT1G21520	179
AT1G21525	8
AT1G21528	0
AT1G21529	0
AT1G21530	6
AT1G21540	4
AT1G21550	3
AT1G21560	1156
AT1G21580	1682
AT1G21590	762
AT1G21600	910
AT1G21610	963
AT1G21620	0
AT1G21630	4198
AT1G21640	917
AT1G21650	728
AT1G21651	7
AT1G21660	1038
AT1G21670	99
AT1G21680	792
AT1G21690	1073
AT1G21695	46
AT1G21700	2229
AT1G21710	452
AT1G21720	2523
AT1G21722	0
AT1G21730	632
AT1G21738	0
AT1G21740	384
AT1G21750	7098
AT1G21760	223
AT1G21770	10
AT1G21780	299
AT1G21790	406
AT1G21800	0
AT1G21810	239
AT1G21830	251
AT1G21835	0
AT1G21840	91
AT1G21850	84
AT1G21860	23
AT1G21864	3
AT1G21866	16
AT1G21870	14
AT1G21880	1409
AT1G21890	3
AT1G21900	964
AT1G21910	87
AT1G21920	597
AT1G21925	3
AT1G21928	19
AT1G21930	345
AT1G21940	7
AT1G21945	0
AT1G21950	61
AT1G21960	0
AT1G21970	5
AT1G21973	0
AT1G21980	1885
AT1G21990	0
AT1G22000	0
AT1G22010	0
AT1G22015	314
AT1G22020	785
AT1G22030	142
AT1G22040	522
AT1G22050	31
AT1G22060	2554
AT1G22065	20
AT1G22070	223
AT1G22080	0
AT1G22090	9
AT1G22100	4
AT1G22110	28
AT1G22120	0
AT1G22130	2
AT1G22140	389
AT1G22150	1
AT1G22160	822
AT1G22170	201
AT1G22180	62
AT1G22190	86
AT1G22200	1700
AT1G22210	31
AT1G22220	13
AT1G22230	24
AT1G22240	599
AT1G22250	5
AT1G22260	56
AT1G22270	1014
AT1G22275	106
AT1G22280	1234
AT1G22290	1
AT1G22300	7465
AT1G22310	236
AT1G22320	0
AT1G22330	479
AT1G22340	0
AT1G22350	1
AT1G22360	5
AT1G22370	2
AT1G22380	1
AT1G22400	2
AT1G22403	22
AT1G22410	4973
AT1G22420	0
AT1G22430	151
AT1G22440	10
AT1G22450	2935
AT1G22460	170
AT1G22470	26
AT1G22480	2
AT1G22490	202
AT1G22500	19
AT1G22510	443
AT1G22520	510
AT1G22530	156
AT1G22540	156
AT1G22550	32
AT1G22560	0
AT1G22570	0
AT1G22580	0
AT1G22590	199
AT1G22600	49
AT1G22610	0
AT1G22620	620
AT1G22630	27
AT1G22640	292
AT1G22650	36
AT1G22660	559
AT1G22670	4
AT1G22680	0
AT1G22690	4
AT1G22700	497
AT1G22710	576
AT1G22720	0
AT1G22730	694
AT1G22740	83
AT1G22750	250
AT1G22760	33
AT1G22770	3564
AT1G22780	8766
AT1G22790	455
AT1G22800	0
AT1G22810	0
AT1G22830	158
AT1G22840	3520
AT1G22850	392
AT1G22860	801
AT1G22870	675
AT1G22880	501
AT1G22882	365
AT1G22885	54
AT1G22890	55
AT1G22900	10
AT1G22910	419
AT1G22920	2044
AT1G22930	1927
AT1G22940	317
AT1G22950	708
AT1G22960	379
AT1G22970	665
AT1G22980	405
AT1G22985	177
AT1G22990	58
AT1G23000	948
AT1G23010	1415
AT1G23020	75
AT1G23030	252
AT1G23037	0
AT1G23040	569
AT1G23050	0
AT1G23052	0
AT1G23060	67
AT1G23070	17
AT1G23080	856
AT1G23090	433
AT1G23100	508
AT1G23110	6
AT1G23120	4
AT1G23130	5
AT1G23140	32
AT1G23145	0
AT1G23147	1
AT1G23150	196
AT1G23160	0
AT1G23170	602
AT1G23180	548
AT1G23190	2238
AT1G23200	20
AT1G23201	2
AT1G23205	479
AT1G23210	9
AT1G23220	729
AT1G23230	2661
AT1G23240	0
AT1G23250	0
AT1G23260	399
AT1G23270	0
AT1G23280	981
AT1G23290	0
AT1G23300	0
AT1G23310	3007
AT1G23320	1
AT1G23330	571
AT1G23340	112
AT1G23350	217
AT1G23360	241
AT1G23380	11
AT1G23390	1499
AT1G23400	362
AT1G23410	0
AT1G23420	854
AT1G23440	477
AT1G23450	35
AT1G23460	77
AT1G23465	18
AT1G23470	14
AT1G23480	78
AT1G23490	6002
AT1G23500	0
AT1G23510	32
AT1G23520	0
AT1G23530	38
AT1G23540	30
AT1G23550	76
AT1G23560	0
AT1G23570	0
AT1G23580	0
AT1G23590	0
AT1G23600	0
AT1G23610	0
AT1G23620	6
AT1G23640	0
AT1G23645	0
AT1G23650	0
AT1G23660	0
AT1G23670	0
AT1G23680	0
AT1G23690	0
AT1G23700	0
AT1G23710	301
AT1G23720	68
AT1G23730	91
AT1G23740	306
AT1G23750	169
AT1G23760	142
AT1G23770	3
AT1G23780	1691
AT1G23790	413
AT1G23800	9
AT1G23810	0
AT1G23820	4185
AT1G23830	0
AT1G23840	93
AT1G23850	5
AT1G23860	1854
AT1G23870	977
AT1G23880	377
AT1G23890	497
AT1G23900	1560
AT1G23910	0
AT1G23915	0
AT1G23920	0
AT1G23930	0
AT1G23935	2042
AT1G23950	960
AT1G23960	1371
AT1G23965	9
AT1G23970	350
AT1G23980	142
AT1G23985	0
AT1G23990	0
AT1G23995	0
AT1G24000	102
AT1G24010	72
AT1G24020	10129
AT1G24030	25
AT1G24040	348
AT1G24050	2177
AT1G24060	0
AT1G24062	5
AT1G24068	0
AT1G24070	638
AT1G24080	0
AT1G24090	141
AT1G24095	196
AT1G24100	424
AT1G24110	20
AT1G24120	751
AT1G24130	9
AT1G24140	3
AT1G24145	5
AT1G24147	2
AT1G24148	6
AT1G24150	413
AT1G24159	0
AT1G24160	1836
AT1G24170	1686
AT1G24180	2100
AT1G24190	1755
AT1G24200	0
AT1G24210	63
AT1G24212	1
AT1G24220	0
AT1G24230	0
AT1G24240	539
AT1G24250	0
AT1G24256	0
AT1G24260	7611
AT1G24265	291
AT1G24267	1579
AT1G24270	0
AT1G24280	376
AT1G24290	107
AT1G24300	1110
AT1G24310	1420
AT1G24320	18
AT1G24330	51
AT1G24340	431
AT1G24350	240
AT1G24360	4911
AT1G24370	0
AT1G24380	0
AT1G24388	0
AT1G24390	0
AT1G24400	815
AT1G24405	9
AT1G24420	3
AT1G24430	0
AT1G24440	131
AT1G24450	819
AT1G24460	1986
AT1G24470	52
AT1G24475	0
AT1G24480	1
AT1G24485	0
AT1G24490	660
AT1G24510	12817
AT1G24520	537
AT1G24530	93
AT1G24540	3472
AT1G24545	0
AT1G24560	717
AT1G24570	8
AT1G24575	29
AT1G24577	1
AT1G24580	2
AT1G24590	0
AT1G24600	18
AT1G24610	560
AT1G24620	38
AT1G24625	2
AT1G24640	0
AT1G24650	86
AT1G24657	0
AT1G24660	0
AT1G24686	0
AT1G24706	2165
AT1G24733	0
AT1G24735	11
AT1G24764	1105
AT1G24792	0
AT1G24793	1
AT1G24800	3
AT1G24807	0
AT1G24822	0
AT1G24851	0
AT1G24879	0
AT1G24880	0
AT1G24881	0
AT1G24909	0
AT1G24938	0
AT1G24967	0
AT1G24996	0
AT1G25025	0
AT1G25053	0
AT1G25054	0
AT1G25055	0
AT1G25083	0
AT1G25097	0
AT1G25098	0
AT1G25112	0
AT1G25141	0
AT1G25145	0
AT1G25150	0
AT1G25155	0
AT1G25175	0
AT1G25180	0
AT1G25209	0
AT1G25210	0
AT1G25211	0
AT1G25220	522
AT1G25230	45
AT1G25240	99
AT1G25250	42
AT1G25260	2984
AT1G25270	26
AT1G25275	331
AT1G25277	2
AT1G25280	1217
AT1G25290	216
AT1G25300	0
AT1G25310	0
AT1G25320	534
AT1G25330	1034
AT1G25340	4
AT1G25350	2473
AT1G25360	348
AT1G25370	124
AT1G25375	448
AT1G25380	766
AT1G25390	334
AT1G25400	60
AT1G25410	3
AT1G25420	615
AT1G25422	0
AT1G25425	5
AT1G25430	0
AT1G25440	1131
AT1G25450	849
AT1G25460	17
AT1G25470	708
AT1G25480	179
AT1G25490	4054
AT1G25500	182
AT1G25510	2643
AT1G25520	473
AT1G25530	89
AT1G25540	1523
AT1G25550	171
AT1G25560	362
AT1G25570	1733
AT1G25580	844
AT1G25682	343
AT1G25784	0
AT1G25886	0
AT1G25988	0
AT1G26090	126
AT1G26100	214
AT1G26110	7868
AT1G26120	449
AT1G26130	775
AT1G26140	0
AT1G26150	2789
AT1G26160	423
AT1G26170	1380
AT1G26180	425
AT1G26190	600
AT1G26200	7
AT1G26208	54
AT1G26210	0
AT1G26218	11
AT1G26220	0
AT1G26225	0
AT1G26230	72
AT1G26233	10
AT1G26235	0
AT1G26240	0
AT1G26250	0
AT1G26255	0
AT1G26260	174
AT1G26270	2284
AT1G26290	0
AT1G26300	732
AT1G26310	0
AT1G26320	1
AT1G26330	466
AT1G26340	503
AT1G26350	0
AT1G26355	19
AT1G26360	0
AT1G26370	1751
AT1G26380	63
AT1G26390	5
AT1G26400	0
AT1G26410	12
AT1G26420	250
AT1G26430	0
AT1G26440	171
AT1G26450	386
AT1G26460	2568
AT1G26470	706
AT1G26480	14
AT1G26490	0
AT1G26500	68
AT1G26510	7
AT1G26515	16
AT1G26520	246
AT1G26530	14
AT1G26540	2006
AT1G26550	1745
AT1G26558	0
AT1G26560	1178
AT1G26570	985
AT1G26580	1953
AT1G26590	25
AT1G26600	10
AT1G26610	90
AT1G26620	498
AT1G26630	18008
AT1G26640	1061
AT1G26650	622
AT1G26660	300
AT1G26665	1028
AT1G26670	436
AT1G26680	2
AT1G26690	699
AT1G26700	0
AT1G26710	0
AT1G26720	1
AT1G26730	41
AT1G26740	1238
AT1G26750	468
AT1G26760	739
AT1G26761	73
AT1G26762	0
AT1G26770	300
AT1G26773	0
AT1G26780	2
AT1G26790	1
AT1G26795	233
AT1G26796	0
AT1G26797	0
AT1G26798	0
AT1G26799	0
AT1G26800	131
AT1G26810	244
AT1G26815	0
AT1G26820	223
AT1G26830	2036
AT1G26840	223
AT1G26850	9244
AT1G26860	0
AT1G26870	1
AT1G26880	7464
AT1G26890	8
AT1G26900	351
AT1G26910	1365
AT1G26911	3
AT1G26920	322
AT1G26921	0
AT1G26930	816
AT1G26940	577
AT1G26945	242
AT1G26950	0
AT1G26960	491
AT1G26970	3
AT1G26973	0
AT1G26975	0
AT1G26976	0
AT1G26985	0
AT1G26990	0
AT1G27000	1396
AT1G27008	0
AT1G27020	3
AT1G27030	99
AT1G27040	35
AT1G27045	672
AT1G27050	271
AT1G27060	61
AT1G27070	272
AT1G27080	155
AT1G27090	4624
AT1G27100	1333
AT1G27110	14
AT1G27120	1084
AT1G27130	833
AT1G27135	0
AT1G27140	0
AT1G27150	526
AT1G27160	0
AT1G27170	53
AT1G27180	178
AT1G27190	2724
AT1G27200	364
AT1G27210	809
AT1G27220	0
AT1G27240	0
AT1G27250	1
AT1G27260	0
AT1G27270	0
AT1G27280	1
AT1G27285	51
AT1G27290	760
AT1G27300	609
AT1G27310	2728
AT1G27320	2221
AT1G27330	1425
AT1G27340	359
AT1G27350	1219
AT1G27360	303
AT1G27370	616
AT1G27380	7
AT1G27385	351
AT1G27390	3046
AT1G27400	7841
AT1G27410	293
AT1G27420	74
AT1G27430	1445
AT1G27435	1432
AT1G27440	270
AT1G27450	6574
AT1G27460	1514
AT1G27461	0
AT1G27470	1652
AT1G27480	61
AT1G27490	0
AT1G27500	312
AT1G27510	888
AT1G27520	646
AT1G27530	974
AT1G27535	0
AT1G27540	398
AT1G27550	0
AT1G27555	0
AT1G27560	0
AT1G27565	0
AT1G27570	0
AT1G27580	14
AT1G27595	2071
AT1G27600	1242
AT1G27610	0
AT1G27620	17
AT1G27630	778
AT1G27640	14
AT1G27650	2465
AT1G27660	181
AT1G27670	0
AT1G27671	0
AT1G27680	973
AT1G27690	567
AT1G27695	70
AT1G27700	177
AT1G27710	0
AT1G27720	28
AT1G27730	33
AT1G27740	0
AT1G27750	1381
AT1G27752	906
AT1G27760	1874
AT1G27770	2542
AT1G27780	0
AT1G27790	0
AT1G27800	0
AT1G27810	0
AT1G27815	0
AT1G27820	0
AT1G27840	489
AT1G27850	1179
AT1G27860	3
AT1G27870	0
AT1G27880	486
AT1G27890	0
AT1G27900	994
AT1G27910	145
AT1G27920	5
AT1G27921	54
AT1G27930	166
AT1G27940	6
AT1G27950	11956
AT1G27960	636
AT1G27970	2480
AT1G27980	96
AT1G27990	0
AT1G28000	0
AT1G28002	0
AT1G28005	0
AT1G28010	15
AT1G28020	0
AT1G28030	24
AT1G28040	1
AT1G28050	1107
AT1G28060	2630
AT1G28070	70
AT1G28080	3
AT1G28090	490
AT1G28100	69
AT1G28110	720
AT1G28120	607
AT1G28130	125
AT1G28135	1
AT1G28140	504
AT1G28150	570
AT1G28160	0
AT1G28170	0
AT1G28180	5
AT1G28190	121
AT1G28200	741
AT1G28210	179
AT1G28220	15
AT1G28230	102
AT1G28240	541
AT1G28250	623
AT1G28260	383
AT1G28265	0
AT1G28270	321
AT1G28280	2239
AT1G28290	7114
AT1G28300	2
AT1G28305	12
AT1G28306	31
AT1G28310	226
AT1G28320	635
AT1G28323	0
AT1G28327	2
AT1G28330	2653
AT1G28335	26
AT1G28340	1916
AT1G28350	1607
AT1G28360	263
AT1G28370	51
AT1G28375	0
AT1G28380	528
AT1G28390	35
AT1G28395	561
AT1G28400	1110
AT1G28410	370
AT1G28420	2181
AT1G28430	0
AT1G28440	2443
AT1G28447	0
AT1G28450	0
AT1G28455	0
AT1G28460	0
AT1G28465	0
AT1G28470	18
AT1G28480	5
AT1G28490	653
AT1G28500	14
AT1G28510	302
AT1G28520	2357
AT1G28530	433
AT1G28540	111
AT1G28550	3
AT1G28560	75
AT1G28570	144
AT1G28580	456
AT1G28590	3
AT1G28591	0
AT1G28600	7
AT1G28610	13
AT1G28620	0
AT1G28630	0
AT1G28640	0
AT1G28650	0
AT1G28660	6
AT1G28670	52
AT1G28680	65
AT1G28685	3
AT1G28690	103
AT1G28695	0
AT1G28700	7
AT1G28710	1567
AT1G28715	63
AT1G28720	0
AT1G28730	0
AT1G28740	0
AT1G28750	0
AT1G28760	696
AT1G28765	45
AT1G28770	0
AT1G28780	0
AT1G28790	0
AT1G28800	0
AT1G28810	0
AT1G28815	0
AT1G28820	2
AT1G28830	1
AT1G28840	0
AT1G28850	1
AT1G28860	0
AT1G28870	1
AT1G28880	0
AT1G28890	0
AT1G28900	0
AT1G28910	0
AT1G28920	0
AT1G28930	3
AT1G28940	1
AT1G28950	2
AT1G28960	266
AT1G28970	2
AT1G28980	2
AT1G28990	1
AT1G29000	0
AT1G29005	0
AT1G29010	10
AT1G29020	0
AT1G29025	0
AT1G29030	583
AT1G29040	613
AT1G29041	0
AT1G29050	591
AT1G29060	128
AT1G29070	1120
AT1G29071	1
AT1G29075	0
AT1G29080	0
AT1G29090	0
AT1G29100	0
AT1G29110	0
AT1G29120	248
AT1G29140	487
AT1G29150	5471
AT1G29160	260
AT1G29170	1310
AT1G29179	2
AT1G29180	0
AT1G29190	0
AT1G29195	38
AT1G29200	8
AT1G29210	0
AT1G29220	778
AT1G29230	94
AT1G29240	332
AT1G29250	2885
AT1G29260	663
AT1G29265	0
AT1G29270	2
AT1G29280	3
AT1G29290	16
AT1G29300	57
AT1G29310	2659
AT1G29320	945
AT1G29330	1064
AT1G29340	814
AT1G29350	491
AT1G29355	0
AT1G29357	62
AT1G29360	0
AT1G29370	492
AT1G29380	122
AT1G29390	369
AT1G29395	56
AT1G29400	1584
AT1G29410	81
AT1G29418	324
AT1G29420	1
AT1G29430	8
AT1G29435	0
AT1G29440	8
AT1G29450	16
AT1G29460	18
AT1G29465	47
AT1G29470	5958
AT1G29475	0
AT1G29480	0
AT1G29490	2
AT1G29500	143
AT1G29510	105
AT1G29520	133
AT1G29530	154
AT1G29535	40
AT1G29540	0
AT1G29550	382
AT1G29560	131
AT1G29570	0
AT1G29580	0
AT1G29590	90
AT1G29600	0
AT1G29620	0
AT1G29630	509
AT1G29640	30
AT1G29650	0
AT1G29660	3515
AT1G29670	3519
AT1G29680	0
AT1G29690	719
AT1G29700	166
AT1G29710	364
AT1G29715	3
AT1G29720	5
AT1G29730	70
AT1G29740	27
AT1G29750	805
AT1G29760	345
AT1G29770	31
AT1G29775	0
AT1G29780	0
AT1G29785	360
AT1G29790	1429
AT1G29800	344
AT1G29810	255
AT1G29820	745
AT1G29830	8
AT1G29840	134
AT1G29850	1507
AT1G29860	40
AT1G29870	0
AT1G29880	4150
AT1G29890	965
AT1G29900	5042
AT1G29910	3956
AT1G29920	1768
AT1G29930	34465
AT1G29940	2548
AT1G29950	1535
AT1G29960	157
AT1G29962	1
AT1G29965	157
AT1G29970	403
AT1G29980	1396
AT1G29990	1319
AT1G30000	815
AT1G30010	443
AT1G30020	0
AT1G30030	0
AT1G30040	955
AT1G30050	3
AT1G30060	5
AT1G30070	810
AT1G30080	11
AT1G30090	635
AT1G30100	3
AT1G30110	41
AT1G30120	4670
AT1G30130	814
AT1G30135	3
AT1G30140	0
AT1G30150	0
AT1G30160	352
AT1G30170	64
AT1G30180	0
AT1G30190	0
AT1G30200	680
AT1G30210	1038
AT1G30220	56
AT1G30230	13905
AT1G30240	930
AT1G30250	4
AT1G30260	10
AT1G30270	942
AT1G30280	19
AT1G30282	0
AT1G30290	470
AT1G30300	391
AT1G30310	0
AT1G30320	243
AT1G30330	2494
AT1G30340	0
AT1G30350	0
AT1G30360	983
AT1G30370	5
AT1G30380	2168
AT1G30390	0
AT1G30400	192
AT1G30410	700
AT1G30420	509
AT1G30430	0
AT1G30440	3773
AT1G30450	1693
AT1G30455	1
AT1G30460	1007
AT1G30470	1789
AT1G30473	0
AT1G30475	89
AT1G30480	964
AT1G30490	961
AT1G30500	132
AT1G30510	983
AT1G30515	7
AT1G30520	256
AT1G30530	3864
AT1G30540	172
AT1G30545	105
AT1G30550	0
AT1G30560	1
AT1G30570	221
AT1G30580	6132
AT1G30590	1151
AT1G30600	647
AT1G30610	539
AT1G30620	1402
AT1G30630	3345
AT1G30640	142
AT1G30650	1
AT1G30660	11
AT1G30670	0
AT1G30680	1145
AT1G30690	4983
AT1G30700	18
AT1G30710	311
AT1G30720	35
AT1G30730	320
AT1G30740	6
AT1G30750	0
AT1G30755	120
AT1G30757	0
AT1G30760	40
AT1G30780	25
AT1G30784	0
AT1G30790	0
AT1G30795	3600
AT1G30800	0
AT1G30810	168
AT1G30814	52
AT1G30820	2037
AT1G30825	300
AT1G30830	0
AT1G30835	717
AT1G30840	3764
AT1G30845	207
AT1G30850	0
AT1G30860	73
AT1G30870	0
AT1G30880	1942
AT1G30890	575
AT1G30900	207
AT1G30910	315
AT1G30920	4
AT1G30921	0
AT1G30925	0
AT1G30930	0
AT1G30935	56
AT1G30940	3
AT1G30945	0
AT1G30950	5
AT1G30960	426
AT1G30970	1287
AT1G30972	28
AT1G30974	9
AT1G30975	0
AT1G30980	0
AT1G30990	0
AT1G31000	0
AT1G31010	497
AT1G31020	271
AT1G31030	0
AT1G31040	149
AT1G31050	0
AT1G31070	437
AT1G31072	0
AT1G31080	0
AT1G31090	0
AT1G31093	0
AT1G31095	0
AT1G31100	0
AT1G31110	0
AT1G31120	380
AT1G31130	3887
AT1G31140	11
AT1G31150	1119
AT1G31160	442
AT1G31163	0
AT1G31166	0
AT1G31170	219
AT1G31173	0
AT1G31175	251
AT1G31180	1109
AT1G31190	305
AT1G31200	2
AT1G31210	0
AT1G31220	410
AT1G31230	1794
AT1G31240	22
AT1G31243	0
AT1G31245	0
AT1G31250	3
AT1G31255	1
AT1G31258	20
AT1G31260	0
AT1G31270	7
AT1G31274	0
AT1G31280	4032
AT1G31290	1576
AT1G31300	827
AT1G31310	589
AT1G31320	182
AT1G31330	7095
AT1G31335	171
AT1G31340	1769
AT1G31350	89
AT1G31355	16
AT1G31358	0
AT1G31360	461
AT1G31370	1
AT1G31380	2
AT1G31390	3
AT1G31400	10
AT1G31410	252
AT1G31420	1662
AT1G31430	108
AT1G31440	774
AT1G31450	838
AT1G31460	289
AT1G31470	286
AT1G31480	723
AT1G31485	0
AT1G31490	1
AT1G31500	233
AT1G31510	0
AT1G31520	0
AT1G31530	96
AT1G31540	50
AT1G31550	404
AT1G31555	0
AT1G31570	0
AT1G31580	97
AT1G31600	536
AT1G31620	0
AT1G31630	0
AT1G31640	0
AT1G31650	1272
AT1G31660	2012
AT1G31670	0
AT1G31690	3
AT1G31710	6
AT1G31720	8
AT1G31730	2635
AT1G31740	0
AT1G31750	9
AT1G31760	820
AT1G31770	482
AT1G31772	0
AT1G31780	1445
AT1G31790	68
AT1G31800	896
AT1G31810	1348
AT1G31812	7027
AT1G31814	186
AT1G31817	1095
AT1G31820	27
AT1G31830	1786
AT1G31835	56
AT1G31840	135
AT1G31850	3278
AT1G31860	1040
AT1G31870	949
AT1G31880	219
AT1G31885	1
AT1G31900	13
AT1G31910	4581
AT1G31920	0
AT1G31930	2221
AT1G31935	33
AT1G31940	120
AT1G31950	15
AT1G31960	0
AT1G31970	3866
AT1G31983	0
AT1G31990	15
AT1G31993	0
AT1G32000	0
AT1G32010	0
AT1G32020	0
AT1G32030	0
AT1G32040	0
AT1G32045	0
AT1G32049	0
AT1G32050	3649
AT1G32060	1583
AT1G32070	354
AT1G32080	343
AT1G32090	1797
AT1G32100	68
AT1G32110	0
AT1G32120	705
AT1G32127	109
AT1G32130	2128
AT1G32140	3
AT1G32150	456
AT1G32160	421
AT1G32170	158
AT1G32172	11
AT1G32180	78
AT1G32190	595
AT1G32200	458
AT1G32210	2751
AT1G32220	354
AT1G32225	1
AT1G32230	4643
AT1G32240	95
AT1G32250	1
AT1G32260	379
AT1G32270	0
AT1G32280	322
AT1G32300	786
AT1G32310	229
AT1G32320	0
AT1G32330	545
AT1G32337	0
AT1G32340	502
AT1G32350	4
AT1G32360	801
AT1G32361	0
AT1G32370	226
AT1G32375	35
AT1G32380	775
AT1G32385	13
AT1G32390	0
AT1G32400	2546
AT1G32410	424
AT1G32415	170
AT1G32420	0
AT1G32430	3
AT1G32440	514
AT1G32450	25
AT1G32460	20
AT1G32470	694
AT1G32480	0
AT1G32490	2214
AT1G32500	1206
AT1G32505	0
AT1G32510	5
AT1G32520	42
AT1G32530	789
AT1G32540	301
AT1G32550	153
AT1G32560	1
AT1G32570	9
AT1G32575	1
AT1G32580	1756
AT1G32582	0
AT1G32583	7
AT1G32585	7
AT1G32590	0
AT1G32600	2
AT1G32610	153
AT1G32620	0
AT1G32630	94
AT1G32640	0
AT1G32650	0
AT1G32660	0
AT1G32680	0
AT1G32690	20
AT1G32700	619
AT1G32710	1
AT1G32713	0
AT1G32720	0
AT1G32730	303
AT1G32740	150
AT1G32750	2691
AT1G32760	218
AT1G32763	62
AT1G32770	2
AT1G32780	3
AT1G32790	2478
AT1G32810	1581
AT1G32820	0
AT1G32830	0
AT1G32840	0
AT1G32850	3
AT1G32860	164
AT1G32870	646
AT1G32880	0
AT1G32890	0
AT1G32900	734
AT1G32910	0
AT1G32920	399
AT1G32928	111
AT1G32930	992
AT1G32940	150
AT1G32950	13
AT1G32960	1
AT1G32970	0
AT1G32975	0
AT1G32980	0
AT1G32990	1159
AT1G32992	0
AT1G33000	0
AT1G33010	0
AT1G33020	1
AT1G33030	4
AT1G33040	2696
AT1G33050	770
AT1G33055	46
AT1G33060	362
AT1G33070	0
AT1G33080	16
AT1G33090	0
AT1G33100	0
AT1G33102	3
AT1G33110	230
AT1G33120	2243
AT1G33130	0
AT1G33135	0
AT1G33140	3663
AT1G33160	0
AT1G33170	290
AT1G33180	0
AT1G33190	0
AT1G33200	0
AT1G33220	0
AT1G33230	860
AT1G33240	228
AT1G33250	961
AT1G33260	68
AT1G33265	497
AT1G33270	407
AT1G33280	0
AT1G33290	411
AT1G33300	0
AT1G33320	0
AT1G33330	150
AT1G33340	2
AT1G33350	138
AT1G33355	0
AT1G33360	453
AT1G33370	0
AT1G33380	0
AT1G33390	1542
AT1G33400	439
AT1G33410	3256
AT1G33415	63
AT1G33420	0
AT1G33430	0
AT1G33440	27
AT1G33450	0
AT1G33460	0
AT1G33470	1266
AT1G33475	20
AT1G33480	358
AT1G33490	376
AT1G33500	10
AT1G33510	0
AT1G33520	1789
AT1G33530	0
AT1G33540	0
AT1G33550	0
AT1G33560	241
AT1G33570	0
AT1G33580	0
AT1G33590	1655
AT1G33600	307
AT1G33607	0
AT1G33610	84
AT1G33612	20
AT1G33615	52
AT1G33640	0
AT1G33660	11
AT1G33670	0
AT1G33680	3702
AT1G33700	16
AT1G33710	0
AT1G33720	0
AT1G33730	0
AT1G33740	0
AT1G33743	0
AT1G33750	0
AT1G33760	4
AT1G33770	30
AT1G33780	434
AT1G33785	0
AT1G33790	26
AT1G33800	21
AT1G33810	1113
AT1G33811	21
AT1G33813	0
AT1G33817	0
AT1G33820	0
AT1G33830	0
AT1G33835	0
AT1G33840	0
AT1G33850	1
AT1G33855	0
AT1G33860	1
AT1G33870	0
AT1G33880	0
AT1G33890	0
AT1G33900	0
AT1G33910	0
AT1G33920	0
AT1G33930	0
AT1G33940	0
AT1G33945	0
AT1G33950	0
AT1G33960	0
AT1G33970	1058
AT1G33980	1711
AT1G33990	1238
AT1G34000	187
AT1G34010	323
AT1G34015	0
AT1G34020	522
AT1G34030	6361
AT1G34040	11
AT1G34042	0
AT1G34044	0
AT1G34046	0
AT1G34047	0
AT1G34049	0
AT1G34050	0
AT1G34060	28
AT1G34065	305
AT1G34070	0
AT1G34080	0
AT1G34090	0
AT1G34095	77
AT1G34097	0
AT1G34100	11
AT1G34110	708
AT1G34120	147
AT1G34130	3879
AT1G34140	0
AT1G34150	228
AT1G34160	321
AT1G34170	0
AT1G34180	68
AT1G34190	2235
AT1G34200	296
AT1G34210	987
AT1G34220	702
AT1G34230	0
AT1G34240	0
AT1G34245	6
AT1G34250	1
AT1G34260	501
AT1G34270	436
AT1G34281	0
AT1G34290	0
AT1G34300	570
AT1G34310	0
AT1G34315	11
AT1G34317	4
AT1G34320	1380
AT1G34330	0
AT1G34340	397
AT1G34350	591
AT1G34355	1255
AT1G34360	497
AT1G34370	1376
AT1G34380	116
AT1G34390	0
AT1G34392	0
AT1G34400	0
AT1G34403	0
AT1G34405	0
AT1G34410	1
AT1G34418	1621
AT1G34420	21
AT1G34430	2903
AT1G34440	1
AT1G34460	33
AT1G34470	313
AT1G34480	1
AT1G34490	0
AT1G34500	0
AT1G34510	0
AT1G34520	0
AT1G34530	0
AT1G34540	0
AT1G34545	0
AT1G34550	1382
AT1G34560	0
AT1G34570	125
AT1G34575	298
AT1G34580	202
AT1G34590	0
AT1G34600	0
AT1G34610	0
AT1G34620	0
AT1G34630	211
AT1G34640	457
AT1G34650	1
AT1G34660	6
AT1G34670	0
AT1G34680	0
AT1G34690	0
AT1G34700	0
AT1G34710	0
AT1G34720	0
AT1G34730	0
AT1G34740	0
AT1G34750	182
AT1G34760	4
AT1G34770	473
AT1G34780	665
AT1G34790	329
AT1G34792	1
AT1G34795	4
AT1G34797	0
AT1G34800	0
AT1G34803	0
AT1G34805	0
AT1G34807	0
AT1G34808	0
AT1G34810	0
AT1G34812	0
AT1G34813	0
AT1G34815	0
AT1G34817	0
AT1G34818	0
AT1G34820	0
AT1G34822	0
AT1G34823	0
AT1G34825	0
AT1G34827	0
AT1G34828	0
AT1G34830	0
AT1G34836	0
AT1G34840	0
AT1G34842	0
AT1G34844	2
AT1G34850	0
AT1G34855	0
AT1G34860	5
AT1G34904	0
AT1G34910	0
AT1G34930	0
AT1G34967	0
AT1G35030	0
AT1G35035	6
AT1G35040	0
AT1G35050	0
AT1G35060	0
AT1G35080	0
AT1G35090	0
AT1G35100	0
AT1G35110	1
AT1G35112	72
AT1G35115	893
AT1G35120	2
AT1G35130	32
AT1G35140	100
AT1G35143	0
AT1G35146	0
AT1G35150	0
AT1G35160	4472
AT1G35170	2
AT1G35180	256
AT1G35181	0
AT1G35183	33
AT1G35186	1
AT1G35190	142
AT1G35200	0
AT1G35210	0
AT1G35215	0
AT1G35220	1214
AT1G35230	23
AT1G35240	0
AT1G35242	0
AT1G35250	4
AT1G35255	29
AT1G35260	46
AT1G35270	1
AT1G35280	0
AT1G35290	20
AT1G35300	0
AT1G35310	183
AT1G35320	318
AT1G35330	0
AT1G35340	214
AT1G35350	0
AT1G35353	0
AT1G35360	0
AT1G35365	0
AT1G35370	0
AT1G35375	0
AT1G35380	0
AT1G35390	0
AT1G35400	0
AT1G35405	0
AT1G35410	0
AT1G35420	125
AT1G35430	18
AT1G35435	9
AT1G35440	0
AT1G35450	0
AT1G35460	274
AT1G35465	0
AT1G35467	62
AT1G35470	780
AT1G35480	0
AT1G35490	171
AT1G35500	0
AT1G35501	0
AT1G35510	484
AT1G35513	5
AT1G35515	0
AT1G35516	278
AT1G35520	0
AT1G35530	340
AT1G35535	0
AT1G35537	29
AT1G35540	6
AT1G35545	0
AT1G35550	0
AT1G35560	57
AT1G35570	0
AT1G35580	3097
AT1G35590	0
AT1G35600	0
AT1G35610	0
AT1G35612	60
AT1G35614	0
AT1G35617	0
AT1G35620	2300
AT1G35625	1
AT1G35630	1
AT1G35640	0
AT1G35645	0
AT1G35647	0
AT1G35650	0
AT1G35660	791
AT1G35663	0
AT1G35670	430
AT1G35680	1656
AT1G35690	0
AT1G35700	0
AT1G35710	99
AT1G35720	1038
AT1G35730	10
AT1G35735	0
AT1G35740	0
AT1G35745	0
AT1G35750	0
AT1G35760	0
AT1G35770	0
AT1G35780	2190
AT1G35790	0
AT1G35820	0
AT1G35830	22
AT1G35840	0
AT1G35850	0
AT1G35860	0
AT1G35870	0
AT1G35880	0
AT1G35890	0
AT1G35895	0
AT1G35910	180
AT1G35920	0
AT1G35930	0
AT1G35940	0
AT1G35950	0
AT1G35960	0
AT1G35970	0
AT1G35980	0
AT1G35990	0
AT1G35995	0
AT1G36000	2
AT1G36005	0
AT1G36010	0
AT1G36020	0
AT1G36030	0
AT1G36035	0
AT1G36040	0
AT1G36050	1195
AT1G36060	425
AT1G36070	321
AT1G36078	0
AT1G36080	0
AT1G36085	0
AT1G36090	0
AT1G36095	0
AT1G36100	0
AT1G36105	3
AT1G36110	0
AT1G36120	0
AT1G36130	0
AT1G36140	0
AT1G36150	0
AT1G36160	10914
AT1G36180	436
AT1G36185	0
AT1G36190	0
AT1G36200	0
AT1G36210	0
AT1G36220	0
AT1G36225	0
AT1G36230	0
AT1G36240	0
AT1G36250	0
AT1G36260	0
AT1G36270	0
AT1G36272	0
AT1G36280	1095
AT1G36290	0
AT1G36300	0
AT1G36305	0
AT1G36310	2044
AT1G36320	922
AT1G36325	0
AT1G36330	0
AT1G36340	197
AT1G36350	0
AT1G36360	0
AT1G36370	2391
AT1G36380	206
AT1G36390	420
AT1G36395	0
AT1G36400	0
AT1G36403	0
AT1G36406	0
AT1G36420	0
AT1G36430	0
AT1G36440	0
AT1G36441	0
AT1G36445	0
AT1G36450	0
AT1G36460	0
AT1G36470	0
AT1G36480	0
AT1G36485	0
AT1G36490	0
AT1G36495	0
AT1G36500	0
AT1G36510	0
AT1G36520	0
AT1G36530	0
AT1G36540	0
AT1G36550	0
AT1G36560	0
AT1G36570	0
AT1G36580	0
AT1G36590	0
AT1G36595	0
AT1G36600	0
AT1G36605	0
AT1G36610	0
AT1G36620	0
AT1G36622	0
AT1G36623	0
AT1G36627	0
AT1G36630	0
AT1G36640	0
AT1G36650	0
AT1G36660	0
AT1G36670	0
AT1G36675	1
AT1G36680	1
AT1G36690	0
AT1G36700	0
AT1G36710	0
AT1G36720	0
AT1G36730	3179
AT1G36740	0
AT1G36745	0
AT1G36750	0
AT1G36756	0
AT1G36763	0
AT1G36770	0
AT1G36775	0
AT1G36790	0
AT1G36795	0
AT1G36800	0
AT1G36810	0
AT1G36830	0
AT1G36840	0
AT1G36850	0
AT1G36880	0
AT1G36890	0
AT1G36910	0
AT1G36915	0
AT1G36920	1
AT1G36922	0
AT1G36925	0
AT1G36927	0
AT1G36933	0
AT1G36936	0
AT1G36940	6
AT1G36942	0
AT1G36950	0
AT1G36960	0
AT1G36970	0
AT1G36975	0
AT1G36980	992
AT1G36990	1324
AT1G36992	0
AT1G37000	0
AT1G37010	0
AT1G37012	0
AT1G37015	0
AT1G37020	0
AT1G37030	0
AT1G37035	0
AT1G37036	0
AT1G37037	0
AT1G37038	0
AT1G37040	0
AT1G37045	0
AT1G37050	0
AT1G37057	0
AT1G37060	0
AT1G37063	0
AT1G37070	0
AT1G37080	0
AT1G37090	0
AT1G37095	0
AT1G37100	0
AT1G37110	0
AT1G37113	1
AT1G37120	0
AT1G37130	146
AT1G37140	0
AT1G37150	64
AT1G37160	0
AT1G37170	0
AT1G37180	0
AT1G37190	0
AT1G37200	0
AT1G37210	0
AT1G37275	0
AT1G37340	0
AT1G37405	0
AT1G37471	0
AT1G37537	0
AT1G37603	0
AT1G37669	0
AT1G37735	0
AT1G37801	0
AT1G37867	0
AT1G37933	0
AT1G37999	1
AT1G38065	0
AT1G38131	247
AT1G38140	0
AT1G38149	0
AT1G38158	0
AT1G38167	0
AT1G38176	0
AT1G38185	0
AT1G38194	0
AT1G38203	0
AT1G38212	0
AT1G38221	0
AT1G38230	0
AT1G38240	0
AT1G38250	0
AT1G38260	0
AT1G38270	0
AT1G38280	0
AT1G38290	0
AT1G38300	0
AT1G38310	0
AT1G38320	0
AT1G38330	0
AT1G38340	0
AT1G38350	0
AT1G38360	0
AT1G38380	0
AT1G38390	0
AT1G38400	0
AT1G38410	0
AT1G38416	0
AT1G38423	0
AT1G38430	0
AT1G38440	0
AT1G38450	0
AT1G38460	0
AT1G38550	0
AT1G38710	0
AT1G38790	0
AT1G38870	0
AT1G39030	0
AT1G39060	0
AT1G39070	0
AT1G39110	0
AT1G39190	0
AT1G39270	0
AT1G39350	0
AT1G39430	0
AT1G39510	0
AT1G39511	0
AT1G39513	0
AT1G39515	0
AT1G39590	0
AT1G39670	0
AT1G39750	0
AT1G39830	0
AT1G39910	0
AT1G39990	0
AT1G40069	0
AT1G40070	0
AT1G40071	0
AT1G40072	0
AT1G40073	0
AT1G40074	0
AT1G40075	0
AT1G40076	0
AT1G40077	0
AT1G40078	0
AT1G40079	0
AT1G40080	0
AT1G40081	0
AT1G40083	0
AT1G40084	0
AT1G40085	0
AT1G40086	0
AT1G40087	2
AT1G40089	0
AT1G40090	0
AT1G40091	3
AT1G40093	0
AT1G40095	0
AT1G40097	0
AT1G40099	0
AT1G40100	0
AT1G40101	0
AT1G40103	0
AT1G40104	0
AT1G40105	0
AT1G40106	0
AT1G40107	0
AT1G40109	0
AT1G40112	0
AT1G40113	0
AT1G40115	0
AT1G40117	0
AT1G40118	0
AT1G40119	0
AT1G40121	0
AT1G40123	0
AT1G40124	0
AT1G40125	0
AT1G40127	0
AT1G40129	0
AT1G40130	0
AT1G40131	0
AT1G40133	0
AT1G40135	0
AT1G40136	0
AT1G40137	0
AT1G40139	0
AT1G40141	0
AT1G40143	0
AT1G40150	0
AT1G40230	0
AT1G40310	0
AT1G40390	0
AT1G40470	0
AT1G40630	0
AT1G41115	0
AT1G41600	0
AT1G41630	0
AT1G41650	0
AT1G41660	0
AT1G41680	0
AT1G41690	0
AT1G41700	0
AT1G41710	0
AT1G41720	0
AT1G41723	0
AT1G41726	0
AT1G41730	0
AT1G41740	0
AT1G41743	0
AT1G41746	0
AT1G41750	0
AT1G41755	0
AT1G41760	0
AT1G41770	0
AT1G41775	0
AT1G41790	0
AT1G41795	0
AT1G41797	0
AT1G41798	0
AT1G41803	0
AT1G41810	0
AT1G41820	0
AT1G41825	0
AT1G41827	0
AT1G41830	570
AT1G41835	0
AT1G41840	0
AT1G41850	0
AT1G41855	0
AT1G41860	0
AT1G41870	0
AT1G41880	6602
AT1G41890	1
AT1G41893	0
AT1G41896	0
AT1G41900	0
AT1G41910	0
AT1G41920	0
AT1G41930	0
AT1G42003	0
AT1G42040	0
AT1G42045	0
AT1G42050	0
AT1G42060	0
AT1G42070	0
AT1G42080	0
AT1G42090	0
AT1G42100	0
AT1G42110	1
AT1G42120	0
AT1G42130	0
AT1G42140	0
AT1G42150	0
AT1G42160	0
AT1G42170	0
AT1G42180	0
AT1G42190	0
AT1G42200	0
AT1G42210	0
AT1G42220	0
AT1G42230	0
AT1G42240	0
AT1G42250	0
AT1G42260	0
AT1G42270	0
AT1G42280	0
AT1G42290	0
AT1G42300	0
AT1G42310	0
AT1G42320	0
AT1G42350	0
AT1G42360	0
AT1G42365	0
AT1G42367	0
AT1G42370	0
AT1G42375	0
AT1G42377	0
AT1G42380	0
AT1G42385	0
AT1G42390	0
AT1G42393	0
AT1G42396	0
AT1G42400	0
AT1G42410	0
AT1G42420	0
AT1G42430	848
AT1G42440	2575
AT1G42450	0
AT1G42460	0
AT1G42470	1022
AT1G42480	1103
AT1G42490	0
AT1G42500	0
AT1G42510	0
AT1G42515	0
AT1G42520	0
AT1G42525	0
AT1G42530	0
AT1G42540	798
AT1G42550	419
AT1G42560	0
AT1G42570	0
AT1G42580	0
AT1G42590	0
AT1G42595	0
AT1G42600	0
AT1G42602	0
AT1G42605	0
AT1G42610	0
AT1G42615	0
AT1G42620	0
AT1G42630	0
AT1G42635	0
AT1G42650	0
AT1G42655	0
AT1G42680	0
AT1G42690	0
AT1G42695	0
AT1G42697	0
AT1G42698	0
AT1G42700	0
AT1G42703	0
AT1G42705	0
AT1G42710	0
AT1G42718	0
AT1G42727	0
AT1G42736	0
AT1G42740	0
AT1G42745	0
AT1G42780	0
AT1G42816	0
AT1G42852	0
AT1G42888	0
AT1G42924	0
AT1G42960	2461
AT1G42970	2028
AT1G42980	2
AT1G42990	1327
AT1G43000	0
AT1G43005	0
AT1G43010	0
AT1G43020	0
AT1G43030	0
AT1G43040	0
AT1G43050	0
AT1G43060	0
AT1G43070	0
AT1G43080	0
AT1G43090	0
AT1G43100	0
AT1G43110	0
AT1G43120	0
AT1G43130	919
AT1G43140	0
AT1G43145	0
AT1G43150	0
AT1G43160	0
AT1G43170	48497
AT1G43171	0
AT1G43180	0
AT1G43190	2549
AT1G43195	0
AT1G43200	0
AT1G43205	0
AT1G43210	0
AT1G43220	0
AT1G43230	0
AT1G43240	0
AT1G43245	247
AT1G43250	0
AT1G43260	0
AT1G43270	0
AT1G43280	0
AT1G43290	0
AT1G43300	0
AT1G43310	1
AT1G43320	0
AT1G43330	0
AT1G43387	0
AT1G43415	0
AT1G43444	0
AT1G43502	0
AT1G43560	371
AT1G43570	0
AT1G43575	0
AT1G43580	1704
AT1G43590	1
AT1G43600	0
AT1G43605	6
AT1G43610	0
AT1G43620	831
AT1G43630	6
AT1G43640	2346
AT1G43650	19
AT1G43660	0
AT1G43665	1
AT1G43666	0
AT1G43667	0
AT1G43670	857
AT1G43675	2
AT1G43680	0
AT1G43690	1459
AT1G43700	1154
AT1G43710	2659
AT1G43715	0
AT1G43720	0
AT1G43722	0
AT1G43723	0
AT1G43724	0
AT1G43725	0
AT1G43730	0
AT1G43740	0
AT1G43745	0
AT1G43750	0
AT1G43755	0
AT1G43760	0
AT1G43763	0
AT1G43765	0
AT1G43766	0
AT1G43770	293
AT1G43775	0
AT1G43777	0
AT1G43780	0
AT1G43781	0
AT1G43785	0
AT1G43790	75
AT1G43800	21
AT1G43810	0
AT1G43815	0
AT1G43820	0
AT1G43825	0
AT1G43830	0
AT1G43835	0
AT1G43840	0
AT1G43845	0
AT1G43850	2426
AT1G43860	770
AT1G43870	0
AT1G43880	0
AT1G43883	0
AT1G43886	149
AT1G43890	1359
AT1G43895	0
AT1G43897	0
AT1G43900	916
AT1G43910	363
AT1G43920	0
AT1G43930	0
AT1G43940	3
AT1G43950	0
AT1G43960	0
AT1G43970	0
AT1G43980	118
AT1G43990	0
AT1G43995	0
AT1G43997	2
AT1G44000	552
AT1G44010	0
AT1G44020	0
AT1G44030	0
AT1G44040	0
AT1G44045	0
AT1G44050	0
AT1G44060	0
AT1G44070	0
AT1G44075	0
AT1G44080	0
AT1G44085	0
AT1G44090	17
AT1G44100	1136
AT1G44110	1026
AT1G44120	13
AT1G44125	3
AT1G44130	347
AT1G44140	0
AT1G44150	10
AT1G44160	56
AT1G44170	333
AT1G44180	2
AT1G44191	0
AT1G44224	0
AT1G44286	0
AT1G44318	0
AT1G44350	804
AT1G44370	0
AT1G44382	0
AT1G44414	12
AT1G44446	744
AT1G44478	0
AT1G44500	0
AT1G44510	0
AT1G44542	210
AT1G44570	0
AT1G44575	3347
AT1G44580	0
AT1G44608	1
AT1G44641	0
AT1G44707	0
AT1G44740	108
AT1G44750	1505
AT1G44760	4411
AT1G44770	449
AT1G44780	923
AT1G44790	320
AT1G44800	188
AT1G44810	2818
AT1G44820	624
AT1G44830	7
AT1G44835	985
AT1G44840	1
AT1G44850	0
AT1G44860	0
AT1G44870	0
AT1G44875	0
AT1G44880	0
AT1G44890	256
AT1G44895	0
AT1G44900	3394
AT1G44910	1353
AT1G44920	710
AT1G44935	0
AT1G44940	1
AT1G44941	0
AT1G44960	533
AT1G44970	4653
AT1G44980	0
AT1G44990	0
AT1G45000	4100
AT1G45010	179
AT1G45015	0
AT1G45020	0
AT1G45030	0
AT1G45035	0
AT1G45040	0
AT1G45050	338
AT1G45063	0
AT1G45070	0
AT1G45080	0
AT1G45090	0
AT1G45100	3
AT1G45110	119
AT1G45120	227
AT1G45130	4200
AT1G45140	0
AT1G45145	259
AT1G45150	651
AT1G45160	1224
AT1G45163	1
AT1G45165	0
AT1G45170	366
AT1G45180	313
AT1G45190	201
AT1G45191	3
AT1G45201	5
AT1G45207	443
AT1G45211	56
AT1G45215	18
AT1G45221	36
AT1G45223	195
AT1G45225	283
AT1G45227	222
AT1G45229	43
AT1G45230	317
AT1G45231	430
AT1G45233	550
AT1G45234	3
AT1G45236	0
AT1G45238	0
AT1G45240	1
AT1G45242	0
AT1G45243	0
AT1G45244	0
AT1G45246	0
AT1G45248	145
AT1G45249	650
AT1G45256	0
AT1G45332	1131
AT1G45403	0
AT1G45474	146
AT1G45545	3
AT1G45616	4
AT1G45688	1607
AT1G45760	0
AT1G45832	0
AT1G45904	0
AT1G45976	586
AT1G46048	0
AT1G46120	2
AT1G46192	0
AT1G46264	825
AT1G46336	0
AT1G46408	0
AT1G46480	16
AT1G46552	35
AT1G46554	12
AT1G46624	0
AT1G46696	0
AT1G46768	4
AT1G46840	0
AT1G46912	0
AT1G46984	0
AT1G47056	582
AT1G47128	3556
AT1G47130	4
AT1G47200	3360
AT1G47210	614
AT1G47220	0
AT1G47230	588
AT1G47240	452
AT1G47250	660
AT1G47260	3568
AT1G47265	0
AT1G47270	362
AT1G47271	11
AT1G47278	574
AT1G47280	50
AT1G47290	511
AT1G47300	0
AT1G47310	334
AT1G47317	0
AT1G47320	27
AT1G47330	530
AT1G47340	725
AT1G47350	0
AT1G47360	0
AT1G47370	0
AT1G47380	828
AT1G47389	1
AT1G47390	0
AT1G47395	0
AT1G47400	0
AT1G47405	0
AT1G47410	22
AT1G47420	3282
AT1G47430	0
AT1G47435	0
AT1G47440	1
AT1G47450	299
AT1G47460	0
AT1G47465	0
AT1G47470	296
AT1G47480	26
AT1G47485	1
AT1G47490	120
AT1G47495	0
AT1G47497	0
AT1G47500	514
AT1G47510	222
AT1G47520	20
AT1G47530	1538
AT1G47540	7
AT1G47550	1940
AT1G47560	77
AT1G47565	71
AT1G47570	595
AT1G47578	101
AT1G47580	150
AT1G47590	0
AT1G47595	1
AT1G47600	0
AT1G47603	0
AT1G47606	0
AT1G47610	128
AT1G47620	0
AT1G47625	0
AT1G47630	0
AT1G47640	1719
AT1G47650	0
AT1G47655	8
AT1G47657	0
AT1G47660	0
AT1G47670	431
AT1G47680	0
AT1G47690	0
AT1G47695	0
AT1G47700	0
AT1G47705	0
AT1G47710	1228
AT1G47720	241
AT1G47730	0
AT1G47740	431
AT1G47750	307
AT1G47760	14
AT1G47765	0
AT1G47770	2
AT1G47780	68
AT1G47783	0
AT1G47786	7
AT1G47790	0
AT1G47800	0
AT1G47810	0
AT1G47813	0
AT1G47816	0
AT1G47820	302
AT1G47830	938
AT1G47840	10
AT1G47845	0
AT1G47860	19
AT1G47870	659
AT1G47880	0
AT1G47885	0
AT1G47890	0
AT1G47900	1178
AT1G47910	0
AT1G47915	1
AT1G47920	0
AT1G47930	5
AT1G47940	0
AT1G47950	0
AT1G47960	368
AT1G47970	3545
AT1G47980	4
AT1G47990	36
AT1G48000	0
AT1G48010	29
AT1G48020	564
AT1G48030	3529
AT1G48040	363
AT1G48050	1004
AT1G48060	3
AT1G48070	0
AT1G48080	0
AT1G48090	5693
AT1G48095	0
AT1G48100	175
AT1G48110	2148
AT1G48120	1073
AT1G48130	7
AT1G48140	434
AT1G48145	0
AT1G48150	1
AT1G48160	693
AT1G48170	354
AT1G48175	269
AT1G48180	84
AT1G48190	0
AT1G48195	16
AT1G48200	382
AT1G48210	1462
AT1G48220	1
AT1G48230	1434
AT1G48240	500
AT1G48250	0
AT1G48260	0
AT1G48267	0
AT1G48268	0
AT1G48270	320
AT1G48280	783
AT1G48285	0
AT1G48290	0
AT1G48300	776
AT1G48310	406
AT1G48315	30
AT1G48320	0
AT1G48325	0
AT1G48330	392
AT1G48340	0
AT1G48350	1734
AT1G48355	0
AT1G48360	374
AT1G48370	933
AT1G48380	526
AT1G48390	101
AT1G48400	34
AT1G48405	10
AT1G48410	14772
AT1G48420	1147
AT1G48422	21
AT1G48430	717
AT1G48440	1539
AT1G48450	1903
AT1G48460	914
AT1G48470	2
AT1G48480	9918
AT1G48490	1034
AT1G48500	2
AT1G48510	0
AT1G48520	625
AT1G48530	3
AT1G48540	625
AT1G48550	160
AT1G48560	170
AT1G48570	509
AT1G48580	338
AT1G48590	3
AT1G48600	2126
AT1G48605	94
AT1G48610	1729
AT1G48620	4248
AT1G48625	0
AT1G48630	9227
AT1G48635	588
AT1G48640	1
AT1G48650	1632
AT1G48660	0
AT1G48670	1
AT1G48680	0
AT1G48690	0
AT1G48698	0
AT1G48700	0
AT1G48710	0
AT1G48720	0
AT1G48725	0
AT1G48730	0
AT1G48740	65
AT1G48742	0
AT1G48745	13
AT1G48750	0
AT1G48760	972
AT1G48770	181
AT1G48780	48
AT1G48790	671
AT1G48800	0
AT1G48810	0
AT1G48820	0
AT1G48830	8244
AT1G48840	237
AT1G48850	2026
AT1G48860	1896
AT1G48870	118
AT1G48880	110
AT1G48890	0
AT1G48900	1826
AT1G48910	0
AT1G48912	0
AT1G48920	24937
AT1G48930	2
AT1G48940	0
AT1G48950	702
AT1G48953	0
AT1G48960	54
AT1G48970	444
AT1G48980	0
AT1G48990	0
AT1G49000	9
AT1G49005	0
AT1G49010	54
AT1G49015	0
AT1G49020	0
AT1G49030	11
AT1G49032	70
AT1G49040	2655
AT1G49050	371
AT1G49060	0
AT1G49070	0
AT1G49080	0
AT1G49090	0
AT1G49100	0
AT1G49110	2
AT1G49120	0
AT1G49130	41
AT1G49140	1262
AT1G49150	0
AT1G49160	119
AT1G49170	246
AT1G49180	71
AT1G49190	1
AT1G49200	23
AT1G49205	0
AT1G49210	21
AT1G49220	2
AT1G49225	1
AT1G49230	3
AT1G49240	2079
AT1G49245	293
AT1G49250	2
AT1G49260	0
AT1G49270	75
AT1G49280	0
AT1G49290	212
AT1G49300	908
AT1G49310	2
AT1G49320	11
AT1G49330	2
AT1G49340	7003
AT1G49350	241
AT1G49360	401
AT1G49370	0
AT1G49380	332
AT1G49390	0
AT1G49400	1005
AT1G49405	10
AT1G49410	2650
AT1G49420	0
AT1G49430	2754
AT1G49435	0
AT1G49440	0
AT1G49450	199
AT1G49460	0
AT1G49470	1
AT1G49475	14
AT1G49480	2640
AT1G49490	926
AT1G49500	5
AT1G49510	567
AT1G49520	155
AT1G49530	20
AT1G49540	915
AT1G49550	0
AT1G49560	251
AT1G49570	1
AT1G49580	1637
AT1G49590	647
AT1G49600	1010
AT1G49610	0
AT1G49620	122
AT1G49630	899
AT1G49640	118
AT1G49650	233
AT1G49660	303
AT1G49670	1296
AT1G49680	0
AT1G49690	0
AT1G49700	86
AT1G49710	494
AT1G49715	90
AT1G49720	214
AT1G49730	341
AT1G49740	1416
AT1G49750	1105
AT1G49760	6558
AT1G49770	5
AT1G49780	660
AT1G49790	2
AT1G49800	0
AT1G49810	0
AT1G49820	820
AT1G49830	0
AT1G49832	1
AT1G49840	314
AT1G49850	230
AT1G49860	0
AT1G49870	755
AT1G49880	81
AT1G49890	1730
AT1G49900	1
AT1G49910	251
AT1G49920	936
AT1G49930	0
AT1G49938	10
AT1G49940	86
AT1G49950	1337
AT1G49952	10
AT1G49960	3
AT1G49970	1444
AT1G49975	152
AT1G49980	135
AT1G49990	20
AT1G50000	99
AT1G50010	15800
AT1G50020	247
AT1G50030	3662
AT1G50040	77
AT1G50050	0
AT1G50055	6
AT1G50060	1
AT1G50070	0
AT1G50080	0
AT1G50090	0
AT1G50100	0
AT1G50110	917
AT1G50120	921
AT1G50130	143
AT1G50140	974
AT1G50160	0
AT1G50170	392
AT1G50180	36
AT1G50190	0
AT1G50200	6329
AT1G50210	0
AT1G50220	0
AT1G50240	1414
AT1G50250	921
AT1G50260	288
AT1G50270	149
AT1G50280	37
AT1G50290	22
AT1G50300	620
AT1G50310	13
AT1G50320	367
AT1G50325	300
AT1G50330	0
AT1G50340	0
AT1G50350	0
AT1G50360	514
AT1G50370	1760
AT1G50380	1574
AT1G50390	5
AT1G50400	34
AT1G50410	914
AT1G50420	746
AT1G50430	2497
AT1G50440	171
AT1G50450	142
AT1G50460	818
AT1G50470	0
AT1G50480	2597
AT1G50490	1722
AT1G50500	1558
AT1G50510	843
AT1G50520	49
AT1G50530	0
AT1G50550	5
AT1G50560	6
AT1G50570	1257
AT1G50575	469
AT1G50580	3
AT1G50590	36
AT1G50600	1151
AT1G50610	37
AT1G50620	1045
AT1G50630	68
AT1G50640	916
AT1G50650	0
AT1G50659	1
AT1G50660	2363
AT1G50670	512
AT1G50680	1
AT1G50690	3
AT1G50700	316
AT1G50710	712
AT1G50720	0
AT1G50730	687
AT1G50732	15
AT1G50735	0
AT1G50740	494
AT1G50745	60
AT1G50750	72
AT1G50760	5
AT1G50770	59
AT1G50780	0
AT1G50790	278
AT1G50810	12
AT1G50820	3
AT1G50830	736
AT1G50840	1163
AT1G50850	0
AT1G50860	0
AT1G50870	0
AT1G50880	0
AT1G50890	152
AT1G50900	218
AT1G50910	120
AT1G50920	8156
AT1G50930	0
AT1G50940	502
AT1G50950	181
AT1G50960	48
AT1G50970	316
AT1G50980	0
AT1G50990	8
AT1G51000	25
AT1G51010	4
AT1G51020	60
AT1G51030	0
AT1G51035	4
AT1G51040	0
AT1G51050	0
AT1G51055	4
AT1G51060	5718
AT1G51070	752
AT1G51080	67
AT1G51085	0
AT1G51090	5
AT1G51100	138
AT1G51110	162
AT1G51120	0
AT1G51130	346
AT1G51140	100
AT1G51150	0
AT1G51160	1005
AT1G51170	1409
AT1G51172	0
AT1G51175	0
AT1G51190	7
AT1G51200	2592
AT1G51210	1
AT1G51220	0
AT1G51230	0
AT1G51240	61
AT1G51250	358
AT1G51260	11
AT1G51270	0
AT1G51290	1
AT1G51300	332
AT1G51310	319
AT1G51320	0
AT1G51330	0
AT1G51340	126
AT1G51350	462
AT1G51355	114
AT1G51360	109
AT1G51370	123
AT1G51380	101
AT1G51390	488
AT1G51400	23
AT1G51402	0
AT1G51405	27
AT1G51410	18
AT1G51420	3
AT1G51430	159
AT1G51440	271
AT1G51450	526
AT1G51460	6071
AT1G51470	0
AT1G51480	0
AT1G51490	0
AT1G51500	2515
AT1G51510	3358
AT1G51520	160
AT1G51530	13
AT1G51538	112
AT1G51540	322
AT1G51550	57
AT1G51560	449
AT1G51570	6763
AT1G51580	673
AT1G51590	921
AT1G51600	843
AT1G51610	605
AT1G51620	9
AT1G51630	1528
AT1G51640	0
AT1G51645	36
AT1G51650	3953
AT1G51660	587
AT1G51670	157
AT1G51680	826
AT1G51690	1613
AT1G51700	824
AT1G51710	2188
AT1G51720	1050
AT1G51730	1103
AT1G51740	287
AT1G51745	798
AT1G51750	0
AT1G51760	1825
AT1G51770	24
AT1G51780	0
AT1G51790	49
AT1G51800	290
AT1G51802	0
AT1G51805	58
AT1G51810	0
AT1G51820	3
AT1G51823	0
AT1G51830	1
AT1G51840	0
AT1G51850	80
AT1G51860	37
AT1G51870	0
AT1G51880	0
AT1G51890	14
AT1G51900	0
AT1G51910	8
AT1G51913	0
AT1G51915	0
AT1G51920	25
AT1G51930	0
AT1G51940	407
AT1G51950	562
AT1G51960	54
AT1G51965	558
AT1G51970	0
AT1G51980	4415
AT1G51990	0
AT1G52000	198
AT1G52010	0
AT1G52020	2
AT1G52030	62664
AT1G52040	9113
AT1G52050	0
AT1G52060	0
AT1G52070	1
AT1G52080	99
AT1G52085	0
AT1G52087	0
AT1G52090	0
AT1G52100	0
AT1G52110	0
AT1G52120	0
AT1G52130	0
AT1G52140	137
AT1G52150	579
AT1G52155	71
AT1G52160	757
AT1G52170	0
AT1G52180	0
AT1G52185	0
AT1G52190	1399
AT1G52191	0
AT1G52200	120
AT1G52210	0
AT1G52211	0
AT1G52220	522
AT1G52230	2162
AT1G52240	22
AT1G52245	205
AT1G52260	499
AT1G52270	21
AT1G52280	654
AT1G52290	735
AT1G52300	13388
AT1G52310	1835
AT1G52315	7
AT1G52320	452
AT1G52325	0
AT1G52330	8
AT1G52340	399
AT1G52342	0
AT1G52343	1
AT1G52347	63
AT1G52350	0
AT1G52360	4796
AT1G52370	497
AT1G52380	1828
AT1G52390	0
AT1G52400	192275
AT1G52410	15106
AT1G52415	11
AT1G52420	1241
AT1G52430	14
AT1G52440	16
AT1G52450	45
AT1G52460	2
AT1G52470	31
AT1G52490	0
AT1G52495	0
AT1G52500	848
AT1G52510	122
AT1G52520	465
AT1G52530	51
AT1G52540	1172
AT1G52550	88
AT1G52560	11
AT1G52565	32
AT1G52570	41
AT1G52580	7
AT1G52590	95
AT1G52600	1227
AT1G52603	0
AT1G52610	0
AT1G52615	0
AT1G52618	56
AT1G52620	380
AT1G52630	369
AT1G52640	77
AT1G52650	15
AT1G52660	0
AT1G52670	686
AT1G52680	8
AT1G52690	18
AT1G52695	2
AT1G52696	0
AT1G52700	14
AT1G52710	62
AT1G52720	1430
AT1G52730	1134
AT1G52740	5535
AT1G52750	687
AT1G52760	2838
AT1G52770	6
AT1G52780	1244
AT1G52790	8
AT1G52800	4
AT1G52810	0
AT1G52820	16
AT1G52825	114
AT1G52827	54
AT1G52830	1
AT1G52840	0
AT1G52850	0
AT1G52855	244
AT1G52857	0
AT1G52860	0
AT1G52870	207
AT1G52880	84
AT1G52890	308
AT1G52900	0
AT1G52905	310
AT1G52910	34
AT1G52920	19
AT1G52930	1987
AT1G52940	0
AT1G52942	0
AT1G52950	0
AT1G52960	0
AT1G52970	228
AT1G52980	3084
AT1G52990	0
AT1G53000	1121
AT1G53010	7
AT1G53020	0
AT1G53023	0
AT1G53025	403
AT1G53030	168
AT1G53035	120
AT1G53040	850
AT1G53050	2428
AT1G53060	3
AT1G53070	807
AT1G53080	1
AT1G53090	327
AT1G53100	10
AT1G53110	362
AT1G53120	331
AT1G53130	1735
AT1G53140	1319
AT1G53160	100
AT1G53163	0
AT1G53165	616
AT1G53170	458
AT1G53180	19
AT1G53190	633
AT1G53200	265
AT1G53210	6918
AT1G53220	0
AT1G53230	36
AT1G53233	49
AT1G53240	7136
AT1G53250	90
AT1G53260	18
AT1G53265	0
AT1G53270	17
AT1G53280	1414
AT1G53282	11
AT1G53285	0
AT1G53290	488
AT1G53300	2469
AT1G53310	4258
AT1G53320	741
AT1G53325	0
AT1G53330	83
AT1G53340	11
AT1G53345	340
AT1G53350	229
AT1G53360	2
AT1G53366	0
AT1G53370	0
AT1G53380	1558
AT1G53390	698
AT1G53400	338
AT1G53410	3
AT1G53420	1
AT1G53430	954
AT1G53440	799
AT1G53450	212
AT1G53460	649
AT1G53470	2
AT1G53480	1
AT1G53490	187
AT1G53500	665
AT1G53510	898
AT1G53520	444
AT1G53530	297
AT1G53540	0
AT1G53541	0
AT1G53542	31
AT1G53550	0
AT1G53560	53
AT1G53570	494
AT1G53580	531
AT1G53590	745
AT1G53600	182
AT1G53610	0
AT1G53620	1
AT1G53625	14
AT1G53630	0
AT1G53633	1
AT1G53635	0
AT1G53640	591
AT1G53645	2693
AT1G53650	496
AT1G53655	0
AT1G53660	0
AT1G53670	214
AT1G53680	13
AT1G53683	0
AT1G53687	0
AT1G53690	0
AT1G53700	251
AT1G53705	0
AT1G53708	0
AT1G53710	674
AT1G53720	683
AT1G53730	645
AT1G53750	6416
AT1G53760	448
AT1G53770	687
AT1G53780	1113
AT1G53790	52
AT1G53800	396
AT1G53801	0
AT1G53810	0
AT1G53815	0
AT1G53820	0
AT1G53830	1
AT1G53840	2923
AT1G53850	2238
AT1G53860	235
AT1G53870	0
AT1G53875	0
AT1G53880	0
AT1G53885	0
AT1G53887	12
AT1G53890	0
AT1G53900	0
AT1G53903	0
AT1G53910	6176
AT1G53920	56
AT1G53930	22
AT1G53935	0
AT1G53940	0
AT1G53945	7
AT1G53950	7
AT1G53970	0
AT1G53980	0
AT1G53990	0
AT1G54000	235
AT1G54010	46
AT1G54020	1026
AT1G54030	2138
AT1G54035	0
AT1G54040	87
AT1G54050	308
AT1G54060	1064
AT1G54070	157
AT1G54080	3515
AT1G54090	388
AT1G54095	102
AT1G54100	2142
AT1G54110	98
AT1G54115	1501
AT1G54120	57
AT1G54130	1345
AT1G54140	600
AT1G54150	534
AT1G54160	65
AT1G54170	1304
AT1G54180	185
AT1G54200	336
AT1G54210	117
AT1G54215	13
AT1G54217	177
AT1G54220	723
AT1G54230	1
AT1G54240	2
AT1G54250	434
AT1G54260	185
AT1G54270	7614
AT1G54280	138
AT1G54290	323
AT1G54300	6
AT1G54310	240
AT1G54320	1373
AT1G54330	55
AT1G54340	771
AT1G54350	337
AT1G54355	1
AT1G54360	853
AT1G54370	846
AT1G54380	889
AT1G54385	1254
AT1G54390	601
AT1G54400	10
AT1G54410	10059
AT1G54420	0
AT1G54430	0
AT1G54440	881
AT1G54445	31
AT1G54450	164
AT1G54460	1058
AT1G54470	0
AT1G54475	0
AT1G54490	2459
AT1G54500	578
AT1G54510	751
AT1G54520	509
AT1G54530	27
AT1G54540	4
AT1G54550	1
AT1G54560	21
AT1G54570	355
AT1G54575	70
AT1G54580	4395
AT1G54590	0
AT1G54600	0
AT1G54610	2580
AT1G54620	0
AT1G54630	3572
AT1G54640	0
AT1G54650	263
AT1G54660	0
AT1G54670	0
AT1G54680	41
AT1G54690	728
AT1G54700	0
AT1G54710	816
AT1G54720	0
AT1G54730	157
AT1G54740	8
AT1G54750	0
AT1G54760	0
AT1G54770	564
AT1G54773	24
AT1G54775	0
AT1G54780	868
AT1G54790	23
AT1G54820	18
AT1G54830	1303
AT1G54840	402
AT1G54850	594
AT1G54860	0
AT1G54870	11
AT1G54890	2
AT1G54905	0
AT1G54920	918
AT1G54923	0
AT1G54926	0
AT1G54930	9
AT1G54940	27
AT1G54950	0
AT1G54953	0
AT1G54955	0
AT1G54957	0
AT1G54960	266
AT1G54970	0
AT1G54980	2
AT1G54985	0
AT1G54990	2744
AT1G55000	307
AT1G55010	0
AT1G55020	5425
AT1G55030	0
AT1G55035	0
AT1G55040	563
AT1G55050	214
AT1G55060	0
AT1G55070	0
AT1G55080	418
AT1G55090	1354
AT1G55100	0
AT1G55110	619
AT1G55120	1275
AT1G55130	1163
AT1G55140	229
AT1G55150	738
AT1G55152	0
AT1G55160	680
AT1G55170	274
AT1G55175	4
AT1G55180	115
AT1G55190	0
AT1G55200	118
AT1G55205	275
AT1G55207	0
AT1G55210	1615
AT1G55220	0
AT1G55221	0
AT1G55230	0
AT1G55240	0
AT1G55250	985
AT1G55260	753
AT1G55265	1
AT1G55270	669
AT1G55280	82
AT1G55290	0
AT1G55300	311
AT1G55310	1376
AT1G55320	278
AT1G55325	3565
AT1G55330	3
AT1G55335	0
AT1G55340	852
AT1G55350	6549
AT1G55360	5693
AT1G55365	0
AT1G55370	36
AT1G55380	2
AT1G55390	0
AT1G55400	0
AT1G55410	12
AT1G55420	2
AT1G55430	0
AT1G55440	0
AT1G55450	125
AT1G55460	1257
AT1G55470	0
AT1G55475	70
AT1G55480	365
AT1G55490	4631
AT1G55500	1379
AT1G55510	436
AT1G55520	884
AT1G55525	0
AT1G55530	1549
AT1G55535	365
AT1G55540	1820
AT1G55546	1
AT1G55550	39
AT1G55560	1145
AT1G55570	464
AT1G55580	52
AT1G55590	379
AT1G55591	0
AT1G55600	24
AT1G55604	0
AT1G55610	168
AT1G55620	724
AT1G55625	0
AT1G55630	271
AT1G55640	0
AT1G55650	3
AT1G55660	6
AT1G55670	949
AT1G55673	0
AT1G55675	117
AT1G55680	2338
AT1G55690	1720
AT1G55700	1
AT1G55710	1
AT1G55720	0
AT1G55730	486
AT1G55740	77
AT1G55750	460
AT1G55755	1
AT1G55760	155
AT1G55770	47
AT1G55775	0
AT1G55790	11
AT1G55800	0
AT1G55803	3
AT1G55805	664
AT1G55810	289
AT1G55820	705
AT1G55830	289
AT1G55840	1705
AT1G55850	66
AT1G55860	9000
AT1G55865	36
AT1G55870	657
AT1G55880	668
AT1G55890	1671
AT1G55900	1478
AT1G55910	240
AT1G55915	103
AT1G55917	0
AT1G55920	51
AT1G55928	0
AT1G55930	221
AT1G55940	0
AT1G55945	0
AT1G55947	0
AT1G55950	0
AT1G55960	339
AT1G55964	2
AT1G55970	387
AT1G55980	8
AT1G55990	3
AT1G56000	101
AT1G56010	76
AT1G56020	747
AT1G56030	0
AT1G56040	3
AT1G56045	3305
AT1G56050	587
AT1G56060	4
AT1G56070	86592
AT1G56080	169
AT1G56085	0
AT1G56090	147
AT1G56100	2569
AT1G56105	0
AT1G56110	10195
AT1G56120	57
AT1G56130	82
AT1G56140	629
AT1G56145	436
AT1G56150	21
AT1G56160	0
AT1G56165	7
AT1G56170	0
AT1G56180	323
AT1G56190	1173
AT1G56200	1323
AT1G56210	827
AT1G56220	2818
AT1G56225	0
AT1G56230	738
AT1G56233	0
AT1G56240	0
AT1G56242	0
AT1G56250	0
AT1G56260	140
AT1G56270	0
AT1G56280	6369
AT1G56290	767
AT1G56300	978
AT1G56310	485
AT1G56320	15
AT1G56330	4647
AT1G56340	19208
AT1G56345	153
AT1G56350	327
AT1G56360	1
AT1G56380	0
AT1G56385	187
AT1G56390	1
AT1G56400	5
AT1G56410	2
AT1G56415	250
AT1G56418	54
AT1G56420	212
AT1G56423	367
AT1G56430	0
AT1G56440	268
AT1G56450	3709
AT1G56460	225
AT1G56470	2
AT1G56480	1
AT1G56490	15
AT1G56500	355
AT1G56510	24
AT1G56520	26
AT1G56530	0
AT1G56540	19
AT1G56550	0
AT1G56553	145
AT1G56555	6
AT1G56560	851
AT1G56570	179
AT1G56580	0
AT1G56590	650
AT1G56600	16
AT1G56605	0
AT1G56610	143
AT1G56612	59
AT1G56620	247
AT1G56630	0
AT1G56640	0
AT1G56650	29
AT1G56660	49
AT1G56670	64
AT1G56675	0
AT1G56680	3
AT1G56690	317
AT1G56700	1647
AT1G56710	439
AT1G56720	387
AT1G56730	0
AT1G56740	0
AT1G56750	0
AT1G56760	0
AT1G56770	0
AT1G56780	0
AT1G56790	0
AT1G56800	0
AT1G56810	0
AT1G56820	0
AT1G56830	0
AT1G56840	0
AT1G56850	0
AT1G56860	0
AT1G56870	0
AT1G56880	0
AT1G56890	0
AT1G56900	0
AT1G56910	0
AT1G56920	0
AT1G56930	0
AT1G56940	0
AT1G56950	0
AT1G56960	0
AT1G56970	0
AT1G56980	0
AT1G56990	0
AT1G57000	0
AT1G57010	0
AT1G57020	0
AT1G57030	0
AT1G57040	0
AT1G57050	0
AT1G57060	0
AT1G57070	0
AT1G57080	0
AT1G57090	0
AT1G57100	0
AT1G57110	0
AT1G57120	0
AT1G57130	0
AT1G57140	0
AT1G57150	0
AT1G57160	0
AT1G57170	0
AT1G57180	0
AT1G57190	0
AT1G57200	0
AT1G57210	0
AT1G57220	0
AT1G57230	0
AT1G57240	0
AT1G57250	0
AT1G57260	0
AT1G57270	0
AT1G57280	0
AT1G57290	0
AT1G57300	0
AT1G57310	0
AT1G57320	0
AT1G57330	0
AT1G57340	0
AT1G57350	0
AT1G57360	0
AT1G57370	0
AT1G57380	0
AT1G57390	0
AT1G57400	0
AT1G57410	0
AT1G57420	0
AT1G57430	0
AT1G57440	0
AT1G57450	0
AT1G57460	0
AT1G57470	0
AT1G57480	0
AT1G57490	0
AT1G57500	0
AT1G57510	0
AT1G57520	0
AT1G57530	0
AT1G57540	324
AT1G57550	1
AT1G57560	211
AT1G57565	2
AT1G57570	0
AT1G57580	0
AT1G57590	5
AT1G57600	347
AT1G57610	1170
AT1G57613	1
AT1G57620	1406
AT1G57630	4
AT1G57640	0
AT1G57650	0
AT1G57660	4368
AT1G57670	2
AT1G57680	2779
AT1G57690	0
AT1G57700	462
AT1G57710	0
AT1G57720	13442
AT1G57730	0
AT1G57740	0
AT1G57750	641
AT1G57760	151
AT1G57765	560
AT1G57770	129
AT1G57775	119
AT1G57777	253
AT1G57780	0
AT1G57790	56
AT1G57800	46
AT1G57810	0
AT1G57820	2362
AT1G57830	0
AT1G57835	0
AT1G57840	1
AT1G57850	0
AT1G57860	2064
AT1G57870	631
AT1G57900	0
AT1G57906	1
AT1G57943	7
AT1G57980	3
AT1G57990	69
AT1G58007	0
AT1G58010	0
AT1G58020	0
AT1G58025	884
AT1G58030	1322
AT1G58037	0
AT1G58040	0
AT1G58050	2
AT1G58055	136
AT1G58060	1189
AT1G58070	33
AT1G58080	614
AT1G58090	0
AT1G58100	1031
AT1G58110	868
AT1G58120	451
AT1G58130	1
AT1G58140	0
AT1G58150	19
AT1G58160	5
AT1G58170	37
AT1G58180	23
AT1G58190	2
AT1G58200	713
AT1G58210	277
AT1G58215	9
AT1G58220	451
AT1G58223	0
AT1G58225	72
AT1G58230	2087
AT1G58235	124
AT1G58242	32
AT1G58245	13
AT1G58248	8
AT1G58250	3339
AT1G58260	0
AT1G58265	0
AT1G58270	0
AT1G58280	175
AT1G58290	2098
AT1G58300	0
AT1G58310	1
AT1G58320	0
AT1G58330	0
AT1G58340	73
AT1G58350	666
AT1G58360	6906
AT1G58370	35
AT1G58380	3427
AT1G58390	1
AT1G58400	1
AT1G58410	6
AT1G58420	17
AT1G58430	71
AT1G58440	352
AT1G58450	0
AT1G58460	0
AT1G58470	664
AT1G58520	138
AT1G58525	0
AT1G58561	5
AT1G58590	26
AT1G58602	130
AT1G58643	0
AT1G58684	0
AT1G58725	0
AT1G58766	0
AT1G58807	0
AT1G58808	0
AT1G58848	30
AT1G58889	3
AT1G58936	0
AT1G58983	1
AT1G59030	0
AT1G59077	0
AT1G59124	0
AT1G59171	0
AT1G59218	3
AT1G59265	0
AT1G59312	0
AT1G59359	0
AT1G59406	0
AT1G59453	0
AT1G59460	0
AT1G59470	0
AT1G59500	28
AT1G59510	85
AT1G59520	363
AT1G59530	0
AT1G59540	1167
AT1G59550	0
AT1G59560	217
AT1G59570	0
AT1G59580	384
AT1G59590	55
AT1G59600	382
AT1G59610	3481
AT1G59620	152
AT1G59630	0
AT1G59640	165
AT1G59650	383
AT1G59660	1337
AT1G59670	3
AT1G59675	0
AT1G59680	0
AT1G59690	0
AT1G59700	81
AT1G59710	636
AT1G59720	96
AT1G59722	0
AT1G59723	0
AT1G59724	0
AT1G59725	0
AT1G59730	22
AT1G59740	50
AT1G59750	1926
AT1G59760	1780
AT1G59770	0
AT1G59780	0
AT1G59790	1
AT1G59800	2
AT1G59810	0
AT1G59820	1443
AT1G59830	763
AT1G59833	0
AT1G59835	55
AT1G59840	112
AT1G59850	2
AT1G59860	147
AT1G59865	11
AT1G59870	966
AT1G59880	0
AT1G59885	0
AT1G59890	2124
AT1G59900	3008
AT1G59910	958
AT1G59920	0
AT1G59930	0
AT1G59940	2
AT1G59950	0
AT1G59960	65
AT1G59970	168
AT1G59980	185
AT1G59990	741
AT1G60000	492
AT1G60010	264
AT1G60020	0
AT1G60025	0
AT1G60030	220
AT1G60040	0
AT1G60050	0
AT1G60060	1898
AT1G60070	2262
AT1G60072	0
AT1G60073	0
AT1G60075	0
AT1G60080	518
AT1G60090	0
AT1G60095	0
AT1G60110	1
AT1G60120	0
AT1G60130	0
AT1G60140	1031
AT1G60150	0
AT1G60160	453
AT1G60170	1795
AT1G60180	0
AT1G60190	6
AT1G60200	2883
AT1G60220	626
AT1G60230	244
AT1G60240	13
AT1G60250	0
AT1G60260	64
AT1G60270	0
AT1G60280	0
AT1G60290	0
AT1G60300	0
AT1G60310	0
AT1G60320	0
AT1G60330	0
AT1G60340	0
AT1G60350	0
AT1G60360	16
AT1G60370	0
AT1G60380	1
AT1G60390	160
AT1G60400	0
AT1G60410	19
AT1G60420	1601
AT1G60430	155
AT1G60440	512
AT1G60450	0
AT1G60460	53
AT1G60470	0
AT1G60480	0
AT1G60490	1340
AT1G60500	6
AT1G60505	0
AT1G60510	0
AT1G60520	0
AT1G60525	51
AT1G60530	0
AT1G60540	0
AT1G60545	8
AT1G60550	249
AT1G60560	488
AT1G60570	13
AT1G60580	0
AT1G60590	116
AT1G60600	222
AT1G60610	151
AT1G60620	385
AT1G60625	5
AT1G60630	532
AT1G60640	833
AT1G60650	943
AT1G60660	724
AT1G60670	353
AT1G60680	10
AT1G60690	79
AT1G60700	218
AT1G60710	980
AT1G60720	0
AT1G60730	30
AT1G60740	384
AT1G60750	0
AT1G60760	9
AT1G60770	2077
AT1G60780	2348
AT1G60783	4
AT1G60787	0
AT1G60790	364
AT1G60800	1641
AT1G60810	1370
AT1G60815	43
AT1G60820	0
AT1G60830	7
AT1G60835	0
AT1G60840	0
AT1G60850	787
AT1G60860	771
AT1G60870	427
AT1G60880	0
AT1G60890	641
AT1G60900	2508
AT1G60910	0
AT1G60913	2
AT1G60920	0
AT1G60930	208
AT1G60940	456
AT1G60950	5867
AT1G60960	223
AT1G60970	58
AT1G60980	0
AT1G60983	0
AT1G60985	86
AT1G60986	3
AT1G60987	6
AT1G60989	10
AT1G60990	297
AT1G60995	764
AT1G61000	506
AT1G61010	2903
AT1G61020	0
AT1G61030	452
AT1G61040	891
AT1G61050	0
AT1G61060	0
AT1G61065	239
AT1G61070	2
AT1G61080	58
AT1G61090	0
AT1G61093	1
AT1G61095	3
AT1G61097	2
AT1G61100	926
AT1G61105	0
AT1G61110	0
AT1G61120	11
AT1G61130	0
AT1G61140	1323
AT1G61150	1087
AT1G61160	0
AT1G61165	0
AT1G61170	292
AT1G61180	565
AT1G61190	119
AT1G61200	1
AT1G61210	698
AT1G61215	147
AT1G61224	0
AT1G61226	0
AT1G61230	0
AT1G61240	663
AT1G61250	1820
AT1G61255	1661
AT1G61260	134
AT1G61270	0
AT1G61275	14
AT1G61280	52
AT1G61290	29
AT1G61300	21
AT1G61310	393
AT1G61320	1
AT1G61330	1
AT1G61340	68
AT1G61350	730
AT1G61360	257
AT1G61370	65
AT1G61380	873
AT1G61390	35
AT1G61400	179
AT1G61410	9
AT1G61415	0
AT1G61420	47
AT1G61430	196
AT1G61440	98
AT1G61450	281
AT1G61460	53
AT1G61470	11
AT1G61475	0
AT1G61480	17
AT1G61490	116
AT1G61500	138
AT1G61510	0
AT1G61520	6841
AT1G61540	2
AT1G61542	0
AT1G61550	30
AT1G61560	31
AT1G61562	0
AT1G61563	764
AT1G61565	0
AT1G61566	166
AT1G61570	1807
AT1G61575	0
AT1G61580	1703
AT1G61590	0
AT1G61600	78
AT1G61610	2
AT1G61620	1291
AT1G61630	10
AT1G61640	517
AT1G61650	0
AT1G61660	255
AT1G61665	2
AT1G61667	98
AT1G61670	1636
AT1G61680	111
AT1G61685	0
AT1G61688	11
AT1G61690	1016
AT1G61700	5
AT1G61710	5
AT1G61720	2321
AT1G61730	2541
AT1G61732	0
AT1G61740	996
AT1G61750	0
AT1G61760	32
AT1G61770	810
AT1G61780	454
AT1G61790	4158
AT1G61795	1
AT1G61800	339
AT1G61810	23
AT1G61820	14
AT1G61830	18
AT1G61840	5
AT1G61850	715
AT1G61860	177
AT1G61870	3944
AT1G61880	1
AT1G61890	2654
AT1G61900	2584
AT1G61910	0
AT1G61920	0
AT1G61930	24
AT1G61940	0
AT1G61950	0
AT1G61960	293
AT1G61970	244
AT1G61980	613
AT1G61990	996
AT1G62000	0
AT1G62010	459
AT1G62020	6273
AT1G62030	701
AT1G62035	0
AT1G62040	671
AT1G62045	44
AT1G62050	388
AT1G62055	0
AT1G62060	9
AT1G62070	4
AT1G62075	0
AT1G62080	0
AT1G62085	544
AT1G62090	2
AT1G62095	0
AT1G62110	395
AT1G62120	394
AT1G62130	252
AT1G62150	580
AT1G62160	1
AT1G62170	0
AT1G62180	1500
AT1G62190	0
AT1G62200	19
AT1G62210	0
AT1G62214	0
AT1G62220	3
AT1G62225	1
AT1G62230	1
AT1G62240	0
AT1G62250	99
AT1G62260	184
AT1G62262	0
AT1G62270	0
AT1G62280	99
AT1G62290	1
AT1G62300	24
AT1G62305	156
AT1G62310	448
AT1G62320	3
AT1G62330	1487
AT1G62333	611
AT1G62340	0
AT1G62350	130
AT1G62355	2
AT1G62360	80
AT1G62370	119
AT1G62380	8652
AT1G62390	4874
AT1G62400	4
AT1G62410	0
AT1G62420	4
AT1G62421	0
AT1G62422	34
AT1G62430	1160
AT1G62440	1
AT1G62450	6
AT1G62460	0
AT1G62480	2753
AT1G62490	9
AT1G62500	4876
AT1G62510	5
AT1G62515	0
AT1G62520	147
AT1G62530	0
AT1G62540	43
AT1G62550	0
AT1G62560	2
AT1G62570	188
AT1G62580	7
AT1G62590	75
AT1G62600	220
AT1G62610	150
AT1G62620	3
AT1G62630	14
AT1G62640	1409
AT1G62650	0
AT1G62660	178
AT1G62670	185
AT1G62680	92
AT1G62690	0
AT1G62695	2
AT1G62700	14
AT1G62710	92
AT1G62720	27
AT1G62730	204
AT1G62740	2213
AT1G62750	1710
AT1G62760	0
AT1G62766	0
AT1G62770	1
AT1G62780	167
AT1G62790	1252
AT1G62800	82
AT1G62810	87
AT1G62820	614
AT1G62830	935
AT1G62835	0
AT1G62840	1
AT1G62850	207
AT1G62860	161
AT1G62870	1900
AT1G62880	488
AT1G62886	0
AT1G62890	0
AT1G62895	0
AT1G62900	1
AT1G62910	37
AT1G62914	117
AT1G62915	26
AT1G62920	15
AT1G62930	194
AT1G62935	1
AT1G62940	4
AT1G62950	514
AT1G62960	707
AT1G62970	1910
AT1G62975	3
AT1G62978	0
AT1G62980	0
AT1G62981	39
AT1G62990	171
AT1G63000	1307
AT1G63005	0
AT1G63010	805
AT1G63020	1226
AT1G63030	0
AT1G63040	0
AT1G63050	1345
AT1G63055	5
AT1G63057	21
AT1G63060	11
AT1G63070	4
AT1G63080	166
AT1G63090	726
AT1G63100	920
AT1G63105	0
AT1G63110	1196
AT1G63120	351
AT1G63130	324
AT1G63140	0
AT1G63150	177
AT1G63160	747
AT1G63170	1038
AT1G63180	23
AT1G63190	9
AT1G63200	2
AT1G63205	0
AT1G63206	2
AT1G63210	40
AT1G63220	156
AT1G63230	104
AT1G63240	786
AT1G63245	7
AT1G63250	506
AT1G63260	351
AT1G63270	315
AT1G63280	0
AT1G63290	1139
AT1G63295	1
AT1G63300	839
AT1G63310	134
AT1G63320	1
AT1G63330	2
AT1G63340	0
AT1G63350	1
AT1G63360	27
AT1G63370	4
AT1G63380	27
AT1G63390	13
AT1G63400	120
AT1G63410	0
AT1G63420	695
AT1G63430	1441
AT1G63440	74
AT1G63450	0
AT1G63460	445
AT1G63470	2076
AT1G63480	1694
AT1G63490	838
AT1G63500	1086
AT1G63510	0
AT1G63520	9
AT1G63522	94
AT1G63530	22
AT1G63535	0
AT1G63540	0
AT1G63550	0
AT1G63570	0
AT1G63580	0
AT1G63590	0
AT1G63600	0
AT1G63610	502
AT1G63615	0
AT1G63630	0
AT1G63640	2539
AT1G63650	780
AT1G63660	3110
AT1G63670	1270
AT1G63680	1026
AT1G63690	2699
AT1G63700	2449
AT1G63710	6
AT1G63720	324
AT1G63730	179
AT1G63740	596
AT1G63750	54
AT1G63760	19
AT1G63770	5510
AT1G63780	823
AT1G63790	0
AT1G63800	106
AT1G63810	1508
AT1G63820	12
AT1G63830	1524
AT1G63835	0
AT1G63840	564
AT1G63850	1095
AT1G63855	106
AT1G63860	115
AT1G63870	1
AT1G63880	98
AT1G63900	449
AT1G63910	5
AT1G63920	0
AT1G63930	16
AT1G63940	2102
AT1G63950	137
AT1G63960	45
AT1G63970	362
AT1G63980	1517
AT1G63990	15
AT1G64000	0
AT1G64010	0
AT1G64020	0
AT1G64030	8
AT1G64035	2
AT1G64040	2129
AT1G64050	1189
AT1G64060	232
AT1G64065	7
AT1G64070	0
AT1G64080	481
AT1G64090	4971
AT1G64100	11
AT1G64105	0
AT1G64107	52
AT1G64110	7
AT1G64120	0
AT1G64130	0
AT1G64140	2851
AT1G64150	109
AT1G64160	0
AT1G64170	36
AT1G64180	84
AT1G64185	155
AT1G64190	862
AT1G64195	1
AT1G64200	188
AT1G64210	2
AT1G64220	57
AT1G64230	4003
AT1G64235	0
AT1G64240	38
AT1G64250	67
AT1G64253	3
AT1G64255	1
AT1G64260	281
AT1G64270	206
AT1G64280	86
AT1G64290	0
AT1G64295	1
AT1G64300	190
AT1G64310	31
AT1G64320	56
AT1G64330	1245
AT1G64340	10
AT1G64350	810
AT1G64355	161
AT1G64360	0
AT1G64370	11
AT1G64380	66
AT1G64385	1124
AT1G64390	4269
AT1G64400	79
AT1G64405	82
AT1G64410	0
AT1G64420	0
AT1G64430	262
AT1G64440	341
AT1G64450	177
AT1G64455	0
AT1G64460	665
AT1G64480	0
AT1G64490	349
AT1G64500	38
AT1G64510	1180
AT1G64520	4373
AT1G64530	332
AT1G64540	16
AT1G64550	2555
AT1G64560	10
AT1G64561	13
AT1G64563	76
AT1G64570	923
AT1G64572	74
AT1G64580	226
AT1G64583	69
AT1G64584	2
AT1G64585	0
AT1G64590	0
AT1G64600	450
AT1G64610	299
AT1G64618	6
AT1G64620	442
AT1G64625	70
AT1G64630	386
AT1G64633	0
AT1G64640	328
AT1G64650	4752
AT1G64660	2951
AT1G64670	1542
AT1G64680	140
AT1G64690	135
AT1G64700	68
AT1G64710	46
AT1G64720	2521
AT1G64730	0
AT1G64740	1190
AT1G64750	2697
AT1G64760	1101
AT1G64770	111
AT1G64780	57
AT1G64790	6858
AT1G64795	0
AT1G64800	0
AT1G64810	477
AT1G64820	1
AT1G64830	19
AT1G64840	808
AT1G64850	363
AT1G64860	455
AT1G64870	0
AT1G64880	3413
AT1G64890	422
AT1G64900	673
AT1G64910	11
AT1G64920	0
AT1G64930	0
AT1G64940	8
AT1G64950	198
AT1G64960	944
AT1G64970	590
AT1G64980	738
AT1G64990	975
AT1G65000	143
AT1G65010	4023
AT1G65020	776
AT1G65030	896
AT1G65032	185
AT1G65040	691
AT1G65050	176
AT1G65060	260
AT1G65070	402
AT1G65080	153
AT1G65090	2
AT1G65110	26
AT1G65113	1
AT1G65120	74
AT1G65130	27
AT1G65140	0
AT1G65150	6490
AT1G65160	0
AT1G65165	0
AT1G65170	0
AT1G65180	106
AT1G65190	7
AT1G65200	1
AT1G65210	0
AT1G65220	1945
AT1G65230	87
AT1G65240	516
AT1G65250	98
AT1G65260	714
AT1G65270	3239
AT1G65280	1075
AT1G65290	5763
AT1G65295	1376
AT1G65300	4
AT1G65310	0
AT1G65320	603
AT1G65330	1
AT1G65340	0
AT1G65342	0
AT1G65346	0
AT1G65347	0
AT1G65349	0
AT1G65350	0
AT1G65352	47
AT1G65360	0
AT1G65365	0
AT1G65370	2683
AT1G65380	702
AT1G65385	0
AT1G65390	0
AT1G65410	542
AT1G65420	31
AT1G65425	0
AT1G65430	527
AT1G65440	11406
AT1G65450	362
AT1G65470	969
AT1G65480	204
AT1G65481	23
AT1G65483	0
AT1G65484	6
AT1G65485	0
AT1G65486	62
AT1G65490	107
AT1G65500	384
AT1G65510	28
AT1G65520	227
AT1G65540	891
AT1G65541	0
AT1G65550	9
AT1G65560	431
AT1G65570	0
AT1G65580	2125
AT1G65585	0
AT1G65590	343
AT1G65610	17
AT1G65620	20
AT1G65630	0
AT1G65640	0
AT1G65642	0
AT1G65650	1551
AT1G65660	1106
AT1G65670	1
AT1G65680	0
AT1G65681	0
AT1G65690	53
AT1G65700	739
AT1G65710	225
AT1G65720	3974
AT1G65730	860
AT1G65735	2
AT1G65740	57
AT1G65750	0
AT1G65760	1
AT1G65770	30
AT1G65780	10
AT1G65790	6
AT1G65800	14
AT1G65810	30
AT1G65820	927
AT1G65830	0
AT1G65840	627
AT1G65845	495
AT1G65850	5
AT1G65860	1
AT1G65870	3
AT1G65875	37
AT1G65880	0
AT1G65890	2
AT1G65900	778
AT1G65910	100
AT1G65920	289
AT1G65930	6602
AT1G65940	0
AT1G65950	183
AT1G65960	1455
AT1G65970	147
AT1G65980	8496
AT1G65985	57
AT1G65990	3
AT1G66000	0
AT1G66010	0
AT1G66020	0
AT1G66030	0
AT1G66040	11
AT1G66045	0
AT1G66050	45
AT1G66060	0
AT1G66070	968
AT1G66080	896
AT1G66090	10
AT1G66100	0
AT1G66110	0
AT1G66120	0
AT1G66130	141
AT1G66140	31
AT1G66145	0
AT1G66150	5226
AT1G66160	48
AT1G66170	4
AT1G66173	7
AT1G66180	1283
AT1G66190	6
AT1G66200	4613
AT1G66210	354
AT1G66220	30
AT1G66230	22
AT1G66235	0
AT1G66240	1352
AT1G66245	4
AT1G66250	1431
AT1G66260	2212
AT1G66270	0
AT1G66280	0
AT1G66290	0
AT1G66300	6
AT1G66310	0
AT1G66320	0
AT1G66330	839
AT1G66340	1047
AT1G66345	225
AT1G66350	2407
AT1G66360	174
AT1G66370	0
AT1G66380	0
AT1G66390	0
AT1G66400	114
AT1G66410	9798
AT1G66420	0
AT1G66430	917
AT1G66440	0
AT1G66450	0
AT1G66460	0
AT1G66465	125
AT1G66470	2
AT1G66480	50
AT1G66490	0
AT1G66500	196
AT1G66510	405
AT1G66520	187
AT1G66530	1817
AT1G66534	0
AT1G66540	15
AT1G66550	0
AT1G66560	0
AT1G66570	18
AT1G66580	11184
AT1G66590	62
AT1G66600	1
AT1G66610	2
AT1G66620	407
AT1G66630	2
AT1G66640	0
AT1G66650	83
AT1G66660	312
AT1G66670	1120
AT1G66680	1323
AT1G66690	4
AT1G66700	5
AT1G66710	0
AT1G66720	0
AT1G66725	3
AT1G66730	1159
AT1G66740	602
AT1G66750	434
AT1G66760	192
AT1G66770	0
AT1G66780	7
AT1G66783	0
AT1G66795	0
AT1G66800	0
AT1G66810	43
AT1G66820	0
AT1G66830	26
AT1G66840	73
AT1G66850	0
AT1G66852	0
AT1G66855	0
AT1G66860	0
AT1G66870	0
AT1G66880	378
AT1G66890	199
AT1G66900	294
AT1G66910	12
AT1G66920	45
AT1G66930	4
AT1G66940	40
AT1G66950	1447
AT1G66960	35
AT1G66970	101
AT1G66980	491
AT1G66990	0
AT1G67000	2
AT1G67010	0
AT1G67020	13
AT1G67025	0
AT1G67030	0
AT1G67035	168
AT1G67040	1134
AT1G67050	374
AT1G67060	649
AT1G67070	66
AT1G67080	642
AT1G67090	20130
AT1G67100	105
AT1G67105	4
AT1G67110	0
AT1G67120	5827
AT1G67130	0
AT1G67140	2474
AT1G67148	0
AT1G67150	5
AT1G67160	4
AT1G67170	432
AT1G67180	176
AT1G67190	291
AT1G67195	28
AT1G67200	0
AT1G67210	180
AT1G67220	12
AT1G67230	6131
AT1G67235	0
AT1G67238	0
AT1G67240	0
AT1G67250	1350
AT1G67260	0
AT1G67265	280
AT1G67270	29
AT1G67280	1003
AT1G67290	286
AT1G67300	755
AT1G67310	1635
AT1G67320	849
AT1G67325	1005
AT1G67328	0
AT1G67330	0
AT1G67340	686
AT1G67350	1884
AT1G67360	1615
AT1G67365	30
AT1G67370	47
AT1G67390	1
AT1G67400	30
AT1G67410	184
AT1G67420	399
AT1G67430	17478
AT1G67440	483
AT1G67450	0
AT1G67455	0
AT1G67460	8
AT1G67470	14
AT1G67480	319
AT1G67481	0
AT1G67490	1010
AT1G67500	764
AT1G67510	345
AT1G67520	18
AT1G67530	404
AT1G67540	4
AT1G67550	122
AT1G67560	400
AT1G67570	155
AT1G67580	1944
AT1G67590	1490
AT1G67600	259
AT1G67610	3
AT1G67620	661
AT1G67623	2
AT1G67626	4
AT1G67630	1565
AT1G67635	0
AT1G67640	70
AT1G67645	0
AT1G67650	39
AT1G67660	553
AT1G67670	0
AT1G67680	2528
AT1G67690	465
AT1G67700	522
AT1G67710	7
AT1G67720	1421
AT1G67730	3851
AT1G67740	1780
AT1G67750	1715
AT1G67760	70
AT1G67770	55
AT1G67775	7
AT1G67780	264
AT1G67785	1735
AT1G67790	0
AT1G67792	35
AT1G67800	187
AT1G67810	30
AT1G67820	222
AT1G67830	966
AT1G67840	444
AT1G67850	266
AT1G67855	0
AT1G67856	3
AT1G67860	39
AT1G67865	157
AT1G67870	259
AT1G67880	366
AT1G67890	439
AT1G67900	188
AT1G67910	2
AT1G67920	4
AT1G67930	1862
AT1G67940	342
AT1G67950	435
AT1G67960	385
AT1G67970	243
AT1G67980	10
AT1G67990	0
AT1G68000	763
AT1G68010	525
AT1G68020	1722
AT1G68030	40
AT1G68040	0
AT1G68050	1153
AT1G68060	3569
AT1G68070	743
AT1G68080	291
AT1G68090	4
AT1G68100	683
AT1G68110	220
AT1G68120	68
AT1G68130	545
AT1G68140	1670
AT1G68150	0
AT1G68160	396
AT1G68170	79
AT1G68180	0
AT1G68185	373
AT1G68190	42
AT1G68200	25
AT1G68210	0
AT1G68220	793
AT1G68230	66
AT1G68238	7
AT1G68240	0
AT1G68250	10
AT1G68260	369
AT1G68270	0
AT1G68280	0
AT1G68285	0
AT1G68290	16
AT1G68300	495
AT1G68310	482
AT1G68320	19
AT1G68325	0
AT1G68330	85
AT1G68340	186
AT1G68350	1
AT1G68360	3
AT1G68370	996
AT1G68380	0
AT1G68390	2
AT1G68400	1861
AT1G68410	369
AT1G68420	0
AT1G68430	153
AT1G68440	210
AT1G68450	0
AT1G68460	36
AT1G68470	253
AT1G68480	3
AT1G68490	1141
AT1G68500	3
AT1G68510	1
AT1G68520	140
AT1G68526	0
AT1G68530	2860
AT1G68540	88
AT1G68550	2153
AT1G68560	9237
AT1G68568	0
AT1G68570	42
AT1G68580	1155
AT1G68585	36
AT1G68590	1005
AT1G68600	17
AT1G68610	63
AT1G68620	119
AT1G68630	1
AT1G68640	49
AT1G68650	592
AT1G68660	428
AT1G68670	943
AT1G68680	558
AT1G68690	516
AT1G68700	13
AT1G68710	3382
AT1G68720	2693
AT1G68723	1
AT1G68725	13
AT1G68730	171
AT1G68735	0
AT1G68740	183
AT1G68750	7
AT1G68760	118
AT1G68765	0
AT1G68770	0
AT1G68780	416
AT1G68790	3460
AT1G68795	2
AT1G68800	275
AT1G68810	284
AT1G68820	664
AT1G68825	62
AT1G68830	390
AT1G68840	26
AT1G68845	0
AT1G68850	2
AT1G68860	0
AT1G68862	40
AT1G68870	124
AT1G68872	128
AT1G68875	1
AT1G68877	0
AT1G68880	1
AT1G68890	703
AT1G68905	140
AT1G68907	30
AT1G68910	430
AT1G68920	1167
AT1G68930	164
AT1G68935	0
AT1G68937	0
AT1G68940	0
AT1G68945	337
AT1G68950	0
AT1G68960	0
AT1G68970	0
AT1G68980	572
AT1G68990	1043
AT1G69000	0
AT1G69010	471
AT1G69020	194
AT1G69030	517
AT1G69040	2392
AT1G69050	64
AT1G69060	520
AT1G69070	2393
AT1G69080	4
AT1G69085	0
AT1G69090	1
AT1G69100	1578
AT1G69110	0
AT1G69120	0
AT1G69130	0
AT1G69140	1
AT1G69150	0
AT1G69160	73
AT1G69170	183
AT1G69180	0
AT1G69190	9
AT1G69200	775
AT1G69210	293
AT1G69220	1603
AT1G69230	89
AT1G69240	2
AT1G69250	1516
AT1G69252	157
AT1G69260	115
AT1G69270	103
AT1G69280	94
AT1G69290	197
AT1G69295	4272
AT1G69300	0
AT1G69310	42
AT1G69320	2
AT1G69325	2
AT1G69330	419
AT1G69340	973
AT1G69350	150
AT1G69360	501
AT1G69370	334
AT1G69380	258
AT1G69390	638
AT1G69400	162
AT1G69410	1593
AT1G69420	2420
AT1G69430	161
AT1G69440	337
AT1G69450	22
AT1G69460	1836
AT1G69470	0
AT1G69480	8
AT1G69485	18
AT1G69490	35
AT1G69500	3
AT1G69510	516
AT1G69520	83
AT1G69523	17
AT1G69526	0
AT1G69530	713
AT1G69540	9
AT1G69543	0
AT1G69550	92
AT1G69560	3
AT1G69570	11
AT1G69572	0
AT1G69580	43
AT1G69587	75
AT1G69588	0
AT1G69590	0
AT1G69600	177
AT1G69610	62
AT1G69620	15423
AT1G69630	4
AT1G69640	752
AT1G69650	0
AT1G69660	0
AT1G69670	676
AT1G69680	257
AT1G69690	572
AT1G69700	1129
AT1G69710	12
AT1G69720	84
AT1G69730	18
AT1G69740	1998
AT1G69750	247
AT1G69760	347
AT1G69770	4958
AT1G69780	676
AT1G69790	1
AT1G69792	0
AT1G69795	2
AT1G69797	0
AT1G69800	728
AT1G69810	0
AT1G69818	109
AT1G69820	57
AT1G69825	7
AT1G69828	0
AT1G69830	2384
AT1G69840	5375
AT1G69850	727
AT1G69860	0
AT1G69870	492
AT1G69880	0
AT1G69890	179
AT1G69900	7
AT1G69910	650
AT1G69920	19
AT1G69930	18
AT1G69935	189
AT1G69940	199
AT1G69950	688
AT1G69960	607
AT1G69970	47
AT1G69980	382
AT1G69981	0
AT1G69990	0
AT1G70000	53
AT1G70010	0
AT1G70020	3
AT1G70030	20
AT1G70040	0
AT1G70050	0
AT1G70060	142
AT1G70070	825
AT1G70080	3
AT1G70090	1507
AT1G70100	115
AT1G70110	0
AT1G70120	0
AT1G70130	21
AT1G70140	250
AT1G70150	201
AT1G70160	3731
AT1G70170	6
AT1G70175	0
AT1G70180	1168
AT1G70185	1
AT1G70190	1309
AT1G70200	537
AT1G70209	0
AT1G70210	2152
AT1G70220	19
AT1G70230	46
AT1G70250	132
AT1G70260	0
AT1G70270	4
AT1G70280	1452
AT1G70290	724
AT1G70300	133
AT1G70310	3188
AT1G70320	18214
AT1G70330	574
AT1G70335	0
AT1G70340	190
AT1G70350	423
AT1G70360	108
AT1G70370	6278
AT1G70380	0
AT1G70390	5
AT1G70400	0
AT1G70410	713
AT1G70420	53
AT1G70430	6
AT1G70440	184
AT1G70450	0
AT1G70460	9
AT1G70470	23
AT1G70475	0
AT1G70480	928
AT1G70490	6316
AT1G70500	3493
AT1G70505	63
AT1G70510	11
AT1G70518	141
AT1G70520	746
AT1G70530	895
AT1G70540	36
AT1G70550	1026
AT1G70560	666
AT1G70570	866
AT1G70580	459
AT1G70581	4
AT1G70590	373
AT1G70600	23180
AT1G70610	302
AT1G70620	1921
AT1G70630	210
AT1G70640	3
AT1G70645	0
AT1G70650	55
AT1G70660	137
AT1G70670	680
AT1G70680	147
AT1G70690	78
AT1G70700	1137
AT1G70710	17736
AT1G70720	135
AT1G70730	1849
AT1G70740	490
AT1G70750	610
AT1G70760	0
AT1G70770	4597
AT1G70780	1041
AT1G70790	224
AT1G70800	44
AT1G70810	39
AT1G70820	110
AT1G70830	2686
AT1G70840	0
AT1G70850	15
AT1G70860	0
AT1G70870	0
AT1G70880	0
AT1G70885	2
AT1G70890	5
AT1G70895	31
AT1G70900	434
AT1G70910	0
AT1G70920	7
AT1G70940	1191
AT1G70944	0
AT1G70949	0
AT1G70950	30
AT1G70960	0
AT1G70970	0
AT1G70980	1594
AT1G70985	168
AT1G70990	21
AT1G71000	15
AT1G71002	0
AT1G71010	4413
AT1G71015	2
AT1G71020	844
AT1G71030	200
AT1G71040	884
AT1G71050	30
AT1G71060	177
AT1G71070	398
AT1G71080	932
AT1G71090	790
AT1G71100	896
AT1G71110	173
AT1G71120	0
AT1G71130	482
AT1G71140	14
AT1G71150	27
AT1G71160	0
AT1G71170	487
AT1G71180	423
AT1G71190	374
AT1G71200	0
AT1G71210	822
AT1G71220	6335
AT1G71230	213
AT1G71235	0
AT1G71240	446
AT1G71250	7
AT1G71260	1805
AT1G71270	1525
AT1G71280	2
AT1G71290	1
AT1G71300	6
AT1G71310	771
AT1G71320	0
AT1G71330	46
AT1G71340	419
AT1G71350	899
AT1G71360	364
AT1G71370	4
AT1G71380	104
AT1G71390	1
AT1G71400	3
AT1G71410	1068
AT1G71420	56
AT1G71430	256
AT1G71440	890
AT1G71450	1
AT1G71460	288
AT1G71470	10
AT1G71480	48
AT1G71490	111
AT1G71500	819
AT1G71520	1
AT1G71528	15
AT1G71530	0
AT1G71680	1
AT1G71690	827
AT1G71691	2268
AT1G71692	151
AT1G71695	4332
AT1G71696	210
AT1G71697	399
AT1G71700	0
AT1G71710	809
AT1G71720	540
AT1G71730	1440
AT1G71740	4
AT1G71750	289
AT1G71760	59
AT1G71770	1018
AT1G71780	611
AT1G71790	758
AT1G71800	441
AT1G71810	142
AT1G71820	2189
AT1G71828	0
AT1G71830	1194
AT1G71840	1766
AT1G71850	853
AT1G71860	1545
AT1G71865	297
AT1G71866	0
AT1G71870	930
AT1G71880	2038
AT1G71890	5865
AT1G71900	852
AT1G71910	30
AT1G71920	14
AT1G71930	6
AT1G71940	403
AT1G71950	1036
AT1G71960	991
AT1G71970	664
AT1G71980	1126
AT1G71990	328
AT1G72000	2
AT1G72010	657
AT1G72020	3833
AT1G72030	161
AT1G72040	4096
AT1G72050	1741
AT1G72060	3
AT1G72070	0
AT1G72080	0
AT1G72090	2221
AT1G72100	1
AT1G72110	112
AT1G72120	94
AT1G72125	7
AT1G72130	149
AT1G72131	0
AT1G72140	33
AT1G72141	0
AT1G72150	2014
AT1G72160	1741
AT1G72170	731
AT1G72175	328
AT1G72180	1729
AT1G72190	186
AT1G72200	8
AT1G72210	188
AT1G72220	4
AT1G72230	252
AT1G72240	63
AT1G72250	2101
AT1G72260	108749
AT1G72270	55
AT1G72275	294
AT1G72280	184
AT1G72290	6302
AT1G72300	89
AT1G72310	847
AT1G72320	1877
AT1G72330	1117
AT1G72340	1052
AT1G72350	0
AT1G72360	51
AT1G72370	26485
AT1G72390	2903
AT1G72410	1669
AT1G72416	15
AT1G72420	172
AT1G72430	278
AT1G72440	2914
AT1G72450	1023
AT1G72460	3
AT1G72470	185
AT1G72480	2282
AT1G72490	20
AT1G72500	158
AT1G72510	189
AT1G72520	42
AT1G72530	105
AT1G72540	21
AT1G72545	0
AT1G72550	2987
AT1G72560	1307
AT1G72570	1
AT1G72580	0
AT1G72590	3
AT1G72600	3
AT1G72610	0
AT1G72620	0
AT1G72630	197
AT1G72640	84
AT1G72645	25
AT1G72650	944
AT1G72660	10
AT1G72670	624
AT1G72680	342
AT1G72690	77
AT1G72700	1939
AT1G72710	3357
AT1G72720	18
AT1G72730	831
AT1G72740	486
AT1G72750	1511
AT1G72755	0
AT1G72760	10
AT1G72770	959
AT1G72780	0
AT1G72790	276
AT1G72800	9
AT1G72810	1955
AT1G72820	1039
AT1G72830	53
AT1G72840	170
AT1G72850	15
AT1G72852	12
AT1G72855	0
AT1G72860	1
AT1G72870	9
AT1G72880	989
AT1G72890	11
AT1G72900	16
AT1G72910	5
AT1G72920	1
AT1G72930	19
AT1G72940	68
AT1G72950	23
AT1G72960	52
AT1G72970	25887
AT1G72980	2
AT1G72990	272
AT1G73000	5
AT1G73010	108
AT1G73020	1078
AT1G73030	866
AT1G73040	14
AT1G73050	0
AT1G73060	551
AT1G73065	2
AT1G73066	35
AT1G73080	9288
AT1G73090	237
AT1G73100	1041
AT1G73110	93
AT1G73120	7
AT1G73130	380
AT1G73140	0
AT1G73150	457
AT1G73160	0
AT1G73165	0
AT1G73170	305
AT1G73175	10
AT1G73177	171
AT1G73180	979
AT1G73190	3
AT1G73200	792
AT1G73210	655
AT1G73220	2980
AT1G73230	5127
AT1G73240	830
AT1G73250	393
AT1G73260	2
AT1G73270	3
AT1G73280	0
AT1G73290	1
AT1G73300	0
AT1G73310	78
AT1G73320	172
AT1G73325	15
AT1G73330	1
AT1G73340	0
AT1G73350	216
AT1G73360	86
AT1G73370	57
AT1G73380	384
AT1G73390	622
AT1G73400	179
AT1G73410	2
AT1G73430	1655
AT1G73440	154
AT1G73445	10
AT1G73450	835
AT1G73460	2282
AT1G73470	390
AT1G73480	125
AT1G73490	1517
AT1G73500	323
AT1G73510	0
AT1G73530	156
AT1G73540	392
AT1G73550	163
AT1G73560	63
AT1G73570	245
AT1G73580	1
AT1G73590	1337
AT1G73600	1286
AT1G73603	111
AT1G73607	118
AT1G73610	362
AT1G73620	4821
AT1G73630	79
AT1G73640	28
AT1G73650	533
AT1G73655	360
AT1G73660	1128
AT1G73670	254
AT1G73680	434
AT1G73687	1
AT1G73690	151
AT1G73700	28
AT1G73710	681
AT1G73720	1317
AT1G73730	624
AT1G73740	244
AT1G73750	56
AT1G73760	1225
AT1G73770	303
AT1G73780	0
AT1G73790	43
AT1G73805	18
AT1G73810	9
AT1G73820	579
AT1G73830	38
AT1G73840	923
AT1G73850	113
AT1G73860	62
AT1G73870	8
AT1G73875	210
AT1G73880	323
AT1G73885	749
AT1G73890	15
AT1G73900	0
AT1G73910	35
AT1G73920	869
AT1G73930	1211
AT1G73940	1300
AT1G73950	500
AT1G73960	1919
AT1G73965	8
AT1G73970	567
AT1G73980	678
AT1G73990	716
AT1G74000	78
AT1G74010	1121
AT1G74020	73
AT1G74030	1351
AT1G74035	0
AT1G74040	1000
AT1G74045	0
AT1G74050	7563
AT1G74055	0
AT1G74060	11411
AT1G74070	204
AT1G74080	0
AT1G74088	75
AT1G74090	316
AT1G74100	944
AT1G74110	0
AT1G74120	258
AT1G74130	1
AT1G74140	4
AT1G74150	101
AT1G74160	1352
AT1G74170	299
AT1G74180	146
AT1G74190	18
AT1G74200	45
AT1G74205	0
AT1G74210	745
AT1G74220	0
AT1G74230	3534
AT1G74240	323
AT1G74250	1050
AT1G74260	5749
AT1G74270	2122
AT1G74280	198
AT1G74290	1
AT1G74300	38
AT1G74310	2674
AT1G74320	421
AT1G74330	442
AT1G74340	548
AT1G74350	91
AT1G74360	90
AT1G74370	205
AT1G74380	1496
AT1G74385	0
AT1G74390	728
AT1G74400	60
AT1G74410	118
AT1G74420	209
AT1G74430	2150
AT1G74440	144
AT1G74450	296
AT1G74453	103
AT1G74456	56
AT1G74457	0
AT1G74458	5
AT1G74460	13
AT1G74470	8613
AT1G74480	8
AT1G74490	212
AT1G74500	0
AT1G74510	834
AT1G74520	770
AT1G74530	514
AT1G74540	0
AT1G74545	6
AT1G74550	3
AT1G74560	4582
AT1G74570	0
AT1G74580	415
AT1G74590	136
AT1G74600	440
AT1G74610	0
AT1G74620	0
AT1G74630	119
AT1G74640	480
AT1G74650	16
AT1G74660	11
AT1G74670	29
AT1G74675	1
AT1G74680	366
AT1G74690	2969
AT1G74700	90
AT1G74710	183
AT1G74720	1909
AT1G74730	446
AT1G74740	155
AT1G74750	307
AT1G74770	7
AT1G74780	290
AT1G74790	1614
AT1G74800	806
AT1G74810	1
AT1G74820	0
AT1G74830	9
AT1G74840	873
AT1G74850	1317
AT1G74860	316
AT1G74870	8
AT1G74875	0
AT1G74880	77
AT1G74890	22
AT1G74900	72
AT1G74910	671
AT1G74920	2739
AT1G74929	0
AT1G74930	50
AT1G74940	888
AT1G74950	995
AT1G74960	2437
AT1G74970	973
AT1G74990	0
AT1G75000	36
AT1G75010	277
AT1G75020	99
AT1G75030	66
AT1G75040	254
AT1G75050	31
AT1G75060	1007
AT1G75070	0
AT1G75080	1144
AT1G75090	456
AT1G75100	88
AT1G75110	412
AT1G75120	82
AT1G75125	41
AT1G75130	325
AT1G75140	1189
AT1G75150	612
AT1G75160	23
AT1G75163	25
AT1G75166	44
AT1G75170	744
AT1G75180	1016
AT1G75190	175
AT1G75200	1590
AT1G75210	1073
AT1G75220	1220
AT1G75230	598
AT1G75240	884
AT1G75250	1
AT1G75260	34
AT1G75261	0
AT1G75270	1319
AT1G75280	463
AT1G75290	55
AT1G75295	13
AT1G75300	5
AT1G75310	1542
AT1G75330	2761
AT1G75335	294
AT1G75340	563
AT1G75350	1195
AT1G75360	38
AT1G75370	809
AT1G75380	716
AT1G75390	2218
AT1G75394	1
AT1G75400	1245
AT1G75410	244
AT1G75420	374
AT1G75430	67
AT1G75440	92
AT1G75450	375
AT1G75460	67
AT1G75470	0
AT1G75480	0
AT1G75490	27
AT1G75500	1074
AT1G75510	843
AT1G75520	653
AT1G75530	5
AT1G75540	21
AT1G75550	9
AT1G75560	1836
AT1G75570	0
AT1G75580	2333
AT1G75590	45
AT1G75600	23
AT1G75610	1
AT1G75620	804
AT1G75630	2071
AT1G75640	2145
AT1G75650	0
AT1G75660	2932
AT1G75670	565
AT1G75680	2744
AT1G75690	210
AT1G75700	10
AT1G75710	2226
AT1G75717	0
AT1G75720	8
AT1G75730	474
AT1G75740	0
AT1G75750	104
AT1G75760	624
AT1G75770	28
AT1G75780	96
AT1G75785	0
AT1G75790	0
AT1G75800	1133
AT1G75810	220
AT1G75820	464
AT1G75830	21
AT1G75840	2284
AT1G75850	617
AT1G75860	349
AT1G75870	110
AT1G75880	138
AT1G75890	4
AT1G75891	3
AT1G75900	1712
AT1G75910	1
AT1G75920	2
AT1G75930	2
AT1G75940	0
AT1G75945	599
AT1G75950	8723
AT1G75960	85
AT1G75970	0
AT1G75980	314
AT1G75990	1079
AT1G76000	0
AT1G76010	7199
AT1G76020	147
AT1G76030	2270
AT1G76040	699
AT1G76050	271
AT1G76060	232
AT1G76062	0
AT1G76065	76
AT1G76070	114
AT1G76080	208
AT1G76090	1605
AT1G76100	947
AT1G76110	102
AT1G76120	503
AT1G76130	95
AT1G76135	1
AT1G76140	2430
AT1G76150	526
AT1G76160	1633
AT1G76170	89
AT1G76180	1169
AT1G76185	114
AT1G76190	3
AT1G76200	2202
AT1G76210	12
AT1G76220	0
AT1G76230	0
AT1G76240	0
AT1G76250	478
AT1G76260	444
AT1G76270	758
AT1G76280	462
AT1G76290	2
AT1G76300	1464
AT1G76310	1103
AT1G76320	1048
AT1G76330	0
AT1G76340	1050
AT1G76350	728
AT1G76360	6
AT1G76370	149
AT1G76380	631
AT1G76390	38
AT1G76400	3020
AT1G76405	416
AT1G76410	27
AT1G76420	216
AT1G76430	1
AT1G76440	683
AT1G76450	279
AT1G76460	804
AT1G76465	0
AT1G76470	1
AT1G76480	3
AT1G76490	9748
AT1G76500	20
AT1G76510	861
AT1G76520	158
AT1G76530	0
AT1G76540	2085
AT1G76550	3026
AT1G76560	41
AT1G76570	31
AT1G76580	728
AT1G76590	12
AT1G76600	34
AT1G76610	6
AT1G76620	451
AT1G76630	1173
AT1G76640	4
AT1G76650	32
AT1G76660	1154
AT1G76670	2280
AT1G76680	205
AT1G76690	77
AT1G76700	358
AT1G76705	22
AT1G76710	624
AT1G76720	148
AT1G76728	0
AT1G76730	204
AT1G76740	562
AT1G76750	90
AT1G76760	132
AT1G76770	1
AT1G76780	141
AT1G76790	113
AT1G76800	0
AT1G76810	5418
AT1G76820	71
AT1G76830	79
AT1G76840	0
AT1G76850	2329
AT1G76860	1105
AT1G76870	151
AT1G76878	62
AT1G76880	0
AT1G76890	330
AT1G76892	0
AT1G76900	815
AT1G76910	0
AT1G76911	0
AT1G76920	947
AT1G76930	3399
AT1G76940	475
AT1G76950	1814
AT1G76952	0
AT1G76954	0
AT1G76955	4
AT1G76960	8
AT1G76965	65
AT1G76970	469
AT1G76980	69
AT1G76990	1913
AT1G76994	0
AT1G77000	1092
AT1G77010	69
AT1G77020	31
AT1G77030	2827
AT1G77040	1
AT1G77060	153
AT1G77080	1061
AT1G77090	190
AT1G77093	24
AT1G77095	0
AT1G77100	0
AT1G77110	23
AT1G77120	490
AT1G77122	105
AT1G77130	601
AT1G77131	64
AT1G77138	0
AT1G77140	748
AT1G77145	2
AT1G77150	0
AT1G77160	4
AT1G77170	301
AT1G77180	4719
AT1G77190	0
AT1G77200	56
AT1G77210	200
AT1G77220	527
AT1G77230	168
AT1G77235	7
AT1G77240	0
AT1G77250	458
AT1G77260	849
AT1G77270	1669
AT1G77280	380
AT1G77290	177
AT1G77300	2184
AT1G77310	260
AT1G77320	494
AT1G77330	4
AT1G77340	0
AT1G77350	1560
AT1G77360	152
AT1G77370	1505
AT1G77380	211
AT1G77390	166
AT1G77400	40
AT1G77405	42
AT1G77410	133
AT1G77420	275
AT1G77440	2010
AT1G77450	77
AT1G77460	1110
AT1G77470	1581
AT1G77480	494
AT1G77490	526
AT1G77500	327
AT1G77510	5777
AT1G77520	295
AT1G77525	409
AT1G77530	9
AT1G77540	965
AT1G77550	1599
AT1G77560	0
AT1G77570	255
AT1G77580	1099
AT1G77590	2330
AT1G77600	1362
AT1G77610	5874
AT1G77620	864
AT1G77630	1819
AT1G77640	1
AT1G77650	4
AT1G77655	1
AT1G77660	827
AT1G77670	2172
AT1G77680	1509
AT1G77682	55
AT1G77690	45
AT1G77700	90
AT1G77710	1728
AT1G77720	1005
AT1G77730	7
AT1G77740	1521
AT1G77750	799
AT1G77760	912
AT1G77765	11
AT1G77770	282
AT1G77780	0
AT1G77790	5
AT1G77800	3202
AT1G77810	273
AT1G77815	0
AT1G77820	0
AT1G77830	0
AT1G77840	2430
AT1G77850	896
AT1G77855	208
AT1G77860	29
AT1G77870	16
AT1G77880	3
AT1G77885	28
AT1G77890	162
AT1G77910	0
AT1G77920	36
AT1G77930	170
AT1G77932	1
AT1G77940	10741
AT1G77950	0
AT1G77960	0
AT1G77980	5
AT1G77990	35
AT1G77992	0
AT1G78000	10
AT1G78010	284
AT1G78020	732
AT1G78030	7
AT1G78040	22391
AT1G78050	239
AT1G78060	795
AT1G78070	169
AT1G78080	3176
AT1G78090	536
AT1G78095	0
AT1G78100	769
AT1G78110	94
AT1G78120	11
AT1G78130	2
AT1G78140	190
AT1G78150	5939
AT1G78160	5
AT1G78170	699
AT1G78172	167
AT1G78180	359
AT1G78190	136
AT1G78200	411
AT1G78206	10
AT1G78210	3403
AT1G78220	0
AT1G78230	1
AT1G78240	1257
AT1G78250	0
AT1G78260	19
AT1G78265	2
AT1G78270	0
AT1G78280	880
AT1G78290	47
AT1G78300	5052
AT1G78310	103
AT1G78320	24
AT1G78330	0
AT1G78340	19
AT1G78350	0
AT1G78355	0
AT1G78360	0
AT1G78370	1550
AT1G78380	3982
AT1G78390	32
AT1G78400	1
AT1G78410	12
AT1G78420	1123
AT1G78430	494
AT1G78440	7
AT1G78450	46
AT1G78460	512
AT1G78470	0
AT1G78476	3
AT1G78478	1
AT1G78480	2
AT1G78490	525
AT1G78500	0
AT1G78510	171
AT1G78520	5
AT1G78530	15
AT1G78540	349
AT1G78550	137
AT1G78560	805
AT1G78570	2917
AT1G78580	2863
AT1G78590	343
AT1G78600	569
AT1G78610	2300
AT1G78620	628
AT1G78630	2465
AT1G78635	3
AT1G78640	0
AT1G78650	688
AT1G78660	771
AT1G78670	46
AT1G78680	1060
AT1G78690	288
AT1G78700	300
AT1G78710	96
AT1G78720	2
AT1G78730	132
AT1G78740	0
AT1G78750	16
AT1G78760	9
AT1G78770	718
AT1G78780	355
AT1G78790	230
AT1G78800	641
AT1G78810	179
AT1G78815	33
AT1G78820	59
AT1G78830	796
AT1G78840	2
AT1G78850	197
AT1G78860	405
AT1G78865	62
AT1G78870	795
AT1G78880	3696
AT1G78890	280
AT1G78895	290
AT1G78900	8439
AT1G78910	132
AT1G78915	157
AT1G78920	4577
AT1G78922	0
AT1G78930	210
AT1G78940	170
AT1G78950	216
AT1G78955	45
AT1G78960	814
AT1G78970	128
AT1G78980	0
AT1G78990	10
AT1G78995	64
AT1G79000	1712
AT1G79010	2873
AT1G79020	206
AT1G79030	791
AT1G79040	3995
AT1G79050	678
AT1G79060	1034
AT1G79070	183
AT1G79075	374
AT1G79080	492
AT1G79090	2579
AT1G79100	12
AT1G79103	11
AT1G79110	298
AT1G79120	55
AT1G79130	4
AT1G79150	1256
AT1G79160	715
AT1G79170	18
AT1G79180	8
AT1G79190	750
AT1G79200	457
AT1G79210	1417
AT1G79220	250
AT1G79230	2477
AT1G79240	0
AT1G79245	2235
AT1G79250	5
AT1G79260	255
AT1G79270	31
AT1G79280	5104
AT1G79290	0
AT1G79300	0
AT1G79310	0
AT1G79320	2
AT1G79330	61
AT1G79340	2045
AT1G79350	2047
AT1G79360	185
AT1G79370	9
AT1G79380	502
AT1G79390	523
AT1G79400	13
AT1G79410	28
AT1G79420	135
AT1G79430	76
AT1G79440	1651
AT1G79450	84
AT1G79460	773
AT1G79470	1011
AT1G79480	59
AT1G79485	0
AT1G79490	778
AT1G79500	730
AT1G79510	0
AT1G79520	47
AT1G79529	2
AT1G79530	3161
AT1G79540	438
AT1G79550	10536
AT1G79560	2706
AT1G79570	1999
AT1G79580	0
AT1G79590	643
AT1G79600	607
AT1G79610	1314
AT1G79620	40
AT1G79630	636
AT1G79640	287
AT1G79650	2434
AT1G79660	411
AT1G79670	327
AT1G79680	17
AT1G79690	2725
AT1G79700	104
AT1G79710	262
AT1G79720	1593
AT1G79730	1484
AT1G79740	787
AT1G79750	6885
AT1G79760	15
AT1G79770	0
AT1G79780	13
AT1G79790	251
AT1G79800	56
AT1G79810	436
AT1G79820	1333
AT1G79830	2763
AT1G79840	299
AT1G79850	0
AT1G79860	24
AT1G79870	1025
AT1G79880	457
AT1G79890	249
AT1G79900	86
AT1G79910	50
AT1G79915	15
AT1G79920	7239
AT1G79930	5063
AT1G79940	2246
AT1G79950	1040
AT1G79960	0
AT1G79970	608
AT1G79980	0
AT1G79985	691
AT1G79990	5082
AT1G80000	761
AT1G80010	885
AT1G80020	4289
AT1G80030	699
AT1G80040	1734
AT1G80050	226
AT1G80060	156
AT1G80070	18596
AT1G80080	71
AT1G80090	0
AT1G80100	14
AT1G80110	28
AT1G80120	26
AT1G80130	2
AT1G80133	0
AT1G80140	29
AT1G80150	278
AT1G80160	19
AT1G80165	0
AT1G80170	274
AT1G80180	18
AT1G80190	204
AT1G80200	85
AT1G80210	200
AT1G80220	0
AT1G80230	1150
AT1G80240	3
AT1G80245	166
AT1G80250	0
AT1G80260	1571
AT1G80270	3338
AT1G80280	3895
AT1G80290	528
AT1G80300	2418
AT1G80310	0
AT1G80315	0
AT1G80320	0
AT1G80325	19
AT1G80330	15
AT1G80340	0
AT1G80350	1153
AT1G80360	1921
AT1G80370	1251
AT1G80380	522
AT1G80390	0
AT1G80400	346
AT1G80410	3489
AT1G80420	296
AT1G80430	0
AT1G80440	69
AT1G80450	132
AT1G80460	1539
AT1G80470	55
AT1G80480	799
AT1G80490	3300
AT1G80500	1197
AT1G80510	573
AT1G80520	73
AT1G80525	0
AT1G80530	2598
AT1G80540	879
AT1G80550	552
AT1G80555	4
AT1G80560	1452
AT1G80570	132
AT1G80580	0
AT1G80590	0
AT1G80600	2011
AT1G80610	554
AT1G80620	1380
AT1G80625	1
AT1G80630	208
AT1G80640	831
AT1G80650	221
AT1G80660	6
AT1G80670	1081
AT1G80680	2770
AT1G80690	326
AT1G80700	73
AT1G80710	240
AT1G80720	293
AT1G80730	38
AT1G80740	13
AT1G80745	5
AT1G80750	2160
AT1G80760	14
AT1G80770	356
AT1G80780	805
AT1G80790	2251
AT1G80800	119
AT1G80810	805
AT1G80820	146
AT1G80830	961
AT1G80840	119
AT1G80850	285
AT1G80860	1301
AT1G80865	0
AT1G80870	521
AT1G80880	110
AT1G80890	175
AT1G80900	313
AT1G80910	725
AT1G80920	479
AT1G80930	4352
AT1G80940	379
AT1G80950	770
AT1G80960	89
AT1G80970	48
AT1G80980	119
AT1G80990	0
AT1G81001	0
AT1G81020	0
AT2G01008	13
AT2G01010	25
AT2G01020	119
AT2G01021	1
AT2G01022	5
AT2G01023	1
AT2G01024	0
AT2G01026	0
AT2G01028	0
AT2G01029	0
AT2G01031	0
AT2G01034	0
AT2G01035	0
AT2G01037	0
AT2G01040	0
AT2G01045	0
AT2G01050	0
AT2G01060	1083
AT2G01070	906
AT2G01080	537
AT2G01090	355
AT2G01100	1295
AT2G01110	354
AT2G01120	539
AT2G01130	1231
AT2G01140	6673
AT2G01150	517
AT2G01160	0
AT2G01170	196
AT2G01175	18
AT2G01180	228
AT2G01190	1407
AT2G01200	77
AT2G01210	289
AT2G01220	626
AT2G01240	49
AT2G01250	20219
AT2G01260	252
AT2G01270	801
AT2G01275	13
AT2G01280	0
AT2G01290	477
AT2G01300	1
AT2G01310	0
AT2G01320	1803
AT2G01330	198
AT2G01340	24
AT2G01350	950
AT2G01360	0
AT2G01370	2
AT2G01372	0
AT2G01379	0
AT2G01390	221
AT2G01400	145
AT2G01410	22
AT2G01420	645
AT2G01422	15
AT2G01430	43
AT2G01440	1297
AT2G01450	1928
AT2G01460	477
AT2G01470	1070
AT2G01480	473
AT2G01490	830
AT2G01500	0
AT2G01505	97
AT2G01510	181
AT2G01520	125
AT2G01530	0
AT2G01540	132
AT2G01550	0
AT2G01554	0
AT2G01560	0
AT2G01570	3653
AT2G01580	0
AT2G01590	51
AT2G01600	1754
AT2G01610	324
AT2G01620	133
AT2G01630	1577
AT2G01640	267
AT2G01650	555
AT2G01660	156
AT2G01667	1
AT2G01670	582
AT2G01680	482
AT2G01690	1465
AT2G01700	0
AT2G01710	852
AT2G01720	5816
AT2G01730	87
AT2G01735	235
AT2G01740	226
AT2G01750	1145
AT2G01755	0
AT2G01760	426
AT2G01770	1
AT2G01780	0
AT2G01790	6
AT2G01800	0
AT2G01810	7
AT2G01818	38
AT2G01820	7891
AT2G01830	416
AT2G01840	0
AT2G01850	1355
AT2G01860	97
AT2G01870	7
AT2G01880	10
AT2G01890	3
AT2G01900	3
AT2G01905	78
AT2G01910	1894
AT2G01913	175
AT2G01918	2
AT2G01920	2
AT2G01930	255
AT2G01940	149
AT2G01950	275
AT2G01960	0
AT2G01970	4529
AT2G01973	0
AT2G01980	231
AT2G01990	56
AT2G02000	26
AT2G02010	1465
AT2G02020	4
AT2G02023	3
AT2G02026	0
AT2G02030	0
AT2G02040	1297
AT2G02050	2136
AT2G02060	34
AT2G02061	1
AT2G02070	1465
AT2G02080	1662
AT2G02090	1534
AT2G02100	20085
AT2G02103	0
AT2G02110	0
AT2G02120	17
AT2G02130	611
AT2G02135	0
AT2G02140	304
AT2G02147	6
AT2G02148	236
AT2G02150	378
AT2G02160	2945
AT2G02170	398
AT2G02180	217
AT2G02190	0
AT2G02200	0
AT2G02205	0
AT2G02210	0
AT2G02220	752
AT2G02230	370
AT2G02240	7
AT2G02250	0
AT2G02260	0
AT2G02270	0
AT2G02280	0
AT2G02290	0
AT2G02300	0
AT2G02310	0
AT2G02320	0
AT2G02330	0
AT2G02340	0
AT2G02350	93
AT2G02360	202
AT2G02370	642
AT2G02380	26
AT2G02390	289
AT2G02400	346
AT2G02410	89
AT2G02430	19
AT2G02440	0
AT2G02450	14
AT2G02455	0
AT2G02470	1039
AT2G02480	782
AT2G02490	517
AT2G02493	0
AT2G02497	0
AT2G02498	1
AT2G02500	464
AT2G02510	1548
AT2G02515	115
AT2G02520	46
AT2G02525	84
AT2G02540	192
AT2G02550	0
AT2G02560	4442
AT2G02570	1034
AT2G02580	2
AT2G02590	71
AT2G02600	0
AT2G02610	3
AT2G02620	0
AT2G02630	0
AT2G02635	0
AT2G02640	0
AT2G02650	0
AT2G02660	3
AT2G02670	0
AT2G02680	0
AT2G02690	0
AT2G02695	0
AT2G02700	0
AT2G02710	129
AT2G02720	86
AT2G02730	320
AT2G02740	351
AT2G02741	0
AT2G02750	93
AT2G02760	1764
AT2G02765	142
AT2G02770	23
AT2G02780	1368
AT2G02790	2299
AT2G02795	0
AT2G02800	715
AT2G02810	704
AT2G02820	114
AT2G02830	0
AT2G02835	2
AT2G02840	0
AT2G02850	6654
AT2G02860	496
AT2G02870	1083
AT2G02880	309
AT2G02890	0
AT2G02900	0
AT2G02910	434
AT2G02930	4
AT2G02950	2
AT2G02955	372
AT2G02960	422
AT2G02970	1516
AT2G02980	115
AT2G02990	305
AT2G03000	0
AT2G03010	43
AT2G03020	6
AT2G03030	0
AT2G03040	62
AT2G03050	229
AT2G03060	156
AT2G03070	916
AT2G03080	0
AT2G03090	7620
AT2G03100	0
AT2G03110	52
AT2G03120	4192
AT2G03130	1
AT2G03140	1324
AT2G03150	2219
AT2G03160	0
AT2G03170	4
AT2G03180	0
AT2G03190	4
AT2G03200	65
AT2G03210	301
AT2G03220	740
AT2G03230	0
AT2G03240	2724
AT2G03250	2
AT2G03260	79
AT2G03270	582
AT2G03280	317
AT2G03290	57
AT2G03291	0
AT2G03300	0
AT2G03310	9
AT2G03320	23
AT2G03330	107
AT2G03340	211
AT2G03350	538
AT2G03360	14
AT2G03370	1
AT2G03380	144
AT2G03390	559
AT2G03410	2
AT2G03420	0
AT2G03430	387
AT2G03440	1017
AT2G03445	0
AT2G03450	250
AT2G03460	2
AT2G03470	1619
AT2G03480	357
AT2G03490	0
AT2G03500	52
AT2G03505	1142
AT2G03510	3387
AT2G03520	2
AT2G03530	86
AT2G03540	0
AT2G03550	66
AT2G03560	0
AT2G03565	0
AT2G03567	0
AT2G03570	0
AT2G03580	0
AT2G03590	10
AT2G03600	0
AT2G03610	0
AT2G03620	558
AT2G03630	1
AT2G03640	1252
AT2G03650	0
AT2G03660	0
AT2G03667	377
AT2G03670	389
AT2G03680	3497
AT2G03690	413
AT2G03700	0
AT2G03710	17
AT2G03720	0
AT2G03730	356
AT2G03740	0
AT2G03750	379
AT2G03760	41
AT2G03770	0
AT2G03780	1051
AT2G03790	0
AT2G03800	332
AT2G03810	1270
AT2G03820	2952
AT2G03821	4
AT2G03822	1
AT2G03823	0
AT2G03830	0
AT2G03840	4
AT2G03850	0
AT2G03855	0
AT2G03860	0
AT2G03870	2316
AT2G03880	111
AT2G03885	0
AT2G03890	3503
AT2G03895	0
AT2G03900	0
AT2G03905	0
AT2G03910	0
AT2G03913	0
AT2G03915	0
AT2G03920	0
AT2G03925	0
AT2G03930	0
AT2G03931	1
AT2G03932	0
AT2G03933	105
AT2G03934	0
AT2G03935	13
AT2G03936	2
AT2G03937	31
AT2G03940	2
AT2G03945	0
AT2G03950	6
AT2G03955	73
AT2G03958	0
AT2G03960	166
AT2G03965	0
AT2G03970	0
AT2G03972	0
AT2G03975	0
AT2G03980	1572
AT2G03985	0
AT2G03990	0
AT2G03995	0
AT2G04000	0
AT2G04005	0
AT2G04010	0
AT2G04015	0
AT2G04020	0
AT2G04025	30
AT2G04030	6527
AT2G04031	91
AT2G04032	0
AT2G04033	13
AT2G04034	29
AT2G04035	0
AT2G04036	0
AT2G04037	201
AT2G04038	0
AT2G04039	10
AT2G04040	0
AT2G04041	226
AT2G04042	0
AT2G04043	0
AT2G04045	67
AT2G04046	24
AT2G04047	0
AT2G04050	0
AT2G04060	0
AT2G04062	0
AT2G04063	0
AT2G04065	2
AT2G04066	0
AT2G04070	15
AT2G04075	0
AT2G04080	19
AT2G04085	0
AT2G04090	0
AT2G04095	0
AT2G04100	1
AT2G04110	45
AT2G04115	1
AT2G04120	0
AT2G04125	0
AT2G04130	0
AT2G04135	0
AT2G04137	0
AT2G04140	0
AT2G04145	0
AT2G04150	0
AT2G04155	0
AT2G04160	16
AT2G04170	5
AT2G04175	0
AT2G04180	0
AT2G04185	0
AT2G04190	0
AT2G04195	0
AT2G04200	0
AT2G04205	1
AT2G04210	0
AT2G04215	0
AT2G04220	5
AT2G04225	0
AT2G04230	169
AT2G04235	685
AT2G04240	580
AT2G04250	0
AT2G04255	0
AT2G04260	0
AT2G04265	0
AT2G04270	290
AT2G04280	199
AT2G04285	0
AT2G04290	0
AT2G04295	0
AT2G04300	0
AT2G04305	115
AT2G04310	0
AT2G04315	0
AT2G04320	0
AT2G04325	0
AT2G04330	0
AT2G04335	0
AT2G04340	385
AT2G04345	0
AT2G04350	1880
AT2G04355	0
AT2G04360	544
AT2G04365	1
AT2G04375	0
AT2G04378	625
AT2G04380	0
AT2G04390	2843
AT2G04395	3
AT2G04400	1112
AT2G04405	0
AT2G04410	941
AT2G04420	0
AT2G04425	0
AT2G04430	57
AT2G04435	0
AT2G04440	6
AT2G04450	55
AT2G04455	0
AT2G04460	1
AT2G04465	0
AT2G04470	0
AT2G04480	0
AT2G04485	0
AT2G04490	0
AT2G04495	25
AT2G04500	0
AT2G04505	1
AT2G04510	10
AT2G04515	59
AT2G04520	2805
AT2G04525	0
AT2G04530	308
AT2G04535	0
AT2G04540	219
AT2G04545	0
AT2G04550	485
AT2G04555	8
AT2G04560	64
AT2G04565	0
AT2G04570	46
AT2G04575	0
AT2G04580	0
AT2G04590	0
AT2G04595	0
AT2G04600	0
AT2G04605	0
AT2G04610	3
AT2G04615	1
AT2G04620	453
AT2G04621	0
AT2G04622	0
AT2G04625	0
AT2G04630	1252
AT2G04635	0
AT2G04645	141
AT2G04650	242
AT2G04655	0
AT2G04660	713
AT2G04665	0
AT2G04670	1
AT2G04675	0
AT2G04680	0
AT2G04685	0
AT2G04690	233
AT2G04695	0
AT2G04700	577
AT2G04705	0
AT2G04710	0
AT2G04715	0
AT2G04720	0
AT2G04725	0
AT2G04730	0
AT2G04735	0
AT2G04740	471
AT2G04745	0
AT2G04750	2
AT2G04755	0
AT2G04760	0
AT2G04765	0
AT2G04770	0
AT2G04775	0
AT2G04780	1387
AT2G04785	0
AT2G04790	23
AT2G04795	27
AT2G04800	0
AT2G04805	12
AT2G04810	0
AT2G04815	0
AT2G04820	0
AT2G04825	0
AT2G04830	0
AT2G04835	0
AT2G04840	0
AT2G04842	599
AT2G04845	351
AT2G04850	87
AT2G04852	17
AT2G04855	0
AT2G04860	138
AT2G04865	1834
AT2G04870	0
AT2G04875	0
AT2G04880	1329
AT2G04885	0
AT2G04890	245
AT2G04895	0
AT2G04900	589
AT2G04905	0
AT2G04910	2
AT2G04915	0
AT2G04920	0
AT2G04925	31
AT2G04930	0
AT2G04935	0
AT2G04940	689
AT2G04945	0
AT2G04950	0
AT2G04955	97
AT2G04965	41
AT2G04970	0
AT2G04975	0
AT2G04980	0
AT2G04985	0
AT2G04990	0
AT2G04995	0
AT2G05000	0
AT2G05005	0
AT2G05010	0
AT2G05015	0
AT2G05020	0
AT2G05025	4
AT2G05030	0
AT2G05035	1
AT2G05040	0
AT2G05045	15
AT2G05050	0
AT2G05060	0
AT2G05065	0
AT2G05070	1413
AT2G05075	96
AT2G05080	0
AT2G05082	0
AT2G05084	0
AT2G05085	0
AT2G05087	0
AT2G05090	0
AT2G05095	0
AT2G05100	1101
AT2G05105	0
AT2G05110	0
AT2G05115	0
AT2G05117	0
AT2G05120	2220
AT2G05125	3
AT2G05130	0
AT2G05133	0
AT2G05140	0
AT2G05145	0
AT2G05150	0
AT2G05155	0
AT2G05160	9
AT2G05170	1542
AT2G05171	0
AT2G05180	2
AT2G05185	7
AT2G05190	3
AT2G05200	0
AT2G05205	2
AT2G05210	348
AT2G05215	7
AT2G05220	4290
AT2G05230	21
AT2G05240	1
AT2G05245	0
AT2G05250	34
AT2G05255	0
AT2G05260	235
AT2G05270	0
AT2G05280	4
AT2G05290	8
AT2G05294	0
AT2G05300	217
AT2G05310	262
AT2G05315	0
AT2G05320	708
AT2G05330	2
AT2G05335	0
AT2G05340	0
AT2G05350	1
AT2G05355	0
AT2G05360	0
AT2G05365	1
AT2G05370	0
AT2G05380	48
AT2G05390	0
AT2G05395	0
AT2G05400	0
AT2G05405	0
AT2G05410	2
AT2G05415	0
AT2G05420	8
AT2G05425	0
AT2G05430	0
AT2G05435	0
AT2G05440	0
AT2G05441	0
AT2G05445	0
AT2G05450	0
AT2G05455	0
AT2G05460	0
AT2G05465	0
AT2G05470	0
AT2G05475	0
AT2G05480	0
AT2G05485	0
AT2G05490	0
AT2G05495	0
AT2G05505	0
AT2G05510	0
AT2G05515	1
AT2G05518	0
AT2G05520	150
AT2G05525	0
AT2G05530	0
AT2G05535	0
AT2G05540	6
AT2G05545	0
AT2G05550	0
AT2G05555	0
AT2G05560	0
AT2G05562	0
AT2G05564	0
AT2G05565	0
AT2G05567	0
AT2G05570	0
AT2G05575	0
AT2G05580	20
AT2G05585	0
AT2G05590	475
AT2G05600	0
AT2G05605	0
AT2G05610	0
AT2G05615	0
AT2G05620	307
AT2G05625	0
AT2G05630	598
AT2G05632	44
AT2G05635	0
AT2G05640	0
AT2G05642	0
AT2G05645	0
AT2G05647	0
AT2G05655	0
AT2G05660	0
AT2G05665	12
AT2G05670	0
AT2G05675	1
AT2G05680	0
AT2G05685	0
AT2G05690	0
AT2G05695	0
AT2G05700	0
AT2G05705	0
AT2G05710	12087
AT2G05715	0
AT2G05720	0
AT2G05725	0
AT2G05730	0
AT2G05740	0
AT2G05750	0
AT2G05752	0
AT2G05753	0
AT2G05755	243
AT2G05760	347
AT2G05765	75
AT2G05770	0
AT2G05780	0
AT2G05785	0
AT2G05786	0
AT2G05790	15153
AT2G05800	0
AT2G05801	0
AT2G05810	21
AT2G05812	5
AT2G05815	4
AT2G05820	0
AT2G05825	3
AT2G05830	922
AT2G05835	0
AT2G05840	2137
AT2G05845	0
AT2G05850	310
AT2G05855	0
AT2G05860	0
AT2G05865	0
AT2G05870	0
AT2G05875	0
AT2G05880	5
AT2G05885	0
AT2G05890	0
AT2G05895	0
AT2G05900	0
AT2G05905	0
AT2G05910	16
AT2G05914	2
AT2G05915	0
AT2G05920	13110
AT2G05925	0
AT2G05930	0
AT2G05935	0
AT2G05940	110
AT2G05945	0
AT2G05950	0
AT2G05960	0
AT2G05965	0
AT2G05970	0
AT2G05975	0
AT2G05980	0
AT2G05985	0
AT2G05990	4197
AT2G05995	1
AT2G06000	764
AT2G06002	0
AT2G06005	143
AT2G06010	417
AT2G06020	0
AT2G06025	281
AT2G06035	0
AT2G06040	819
AT2G06045	0
AT2G06050	1374
AT2G06060	0
AT2G06065	0
AT2G06070	0
AT2G06075	0
AT2G06080	0
AT2G06085	0
AT2G06090	143
AT2G06095	0
AT2G06100	0
AT2G06105	0
AT2G06110	0
AT2G06115	0
AT2G06120	0
AT2G06125	0
AT2G06130	0
AT2G06135	0
AT2G06140	0
AT2G06145	0
AT2G06150	0
AT2G06160	0
AT2G06165	0
AT2G06166	0
AT2G06170	0
AT2G06175	0
AT2G06180	0
AT2G06185	0
AT2G06190	0
AT2G06200	439
AT2G06210	1796
AT2G06215	3
AT2G06220	0
AT2G06225	0
AT2G06230	0
AT2G06235	0
AT2G06240	0
AT2G06245	0
AT2G06250	0
AT2G06255	154
AT2G06260	0
AT2G06265	0
AT2G06270	0
AT2G06275	0
AT2G06280	2
AT2G06285	0
AT2G06290	0
AT2G06296	0
AT2G06303	0
AT2G06305	0
AT2G06310	0
AT2G06315	0
AT2G06330	0
AT2G06335	0
AT2G06340	0
AT2G06345	0
AT2G06350	0
AT2G06355	0
AT2G06365	0
AT2G06370	0
AT2G06375	0
AT2G06380	1
AT2G06385	0
AT2G06390	0
AT2G06395	0
AT2G06400	0
AT2G06405	0
AT2G06410	0
AT2G06415	0
AT2G06420	0
AT2G06425	0
AT2G06430	0
AT2G06435	0
AT2G06440	0
AT2G06445	0
AT2G06450	0
AT2G06455	0
AT2G06460	0
AT2G06465	0
AT2G06470	0
AT2G06475	0
AT2G06480	0
AT2G06485	0
AT2G06490	0
AT2G06495	0
AT2G06500	0
AT2G06505	0
AT2G06510	1275
AT2G06515	0
AT2G06520	3558
AT2G06525	0
AT2G06530	882
AT2G06535	17
AT2G06540	0
AT2G06541	0
AT2G06550	0
AT2G06555	0
AT2G06560	0
AT2G06562	0
AT2G06565	0
AT2G06570	0
AT2G06575	0
AT2G06580	0
AT2G06585	0
AT2G06590	0
AT2G06595	0
AT2G06600	0
AT2G06605	1
AT2G06610	0
AT2G06615	0
AT2G06620	0
AT2G06625	0
AT2G06630	0
AT2G06635	0
AT2G06640	0
AT2G06645	0
AT2G06650	0
AT2G06655	0
AT2G06660	0
AT2G06665	0
AT2G06667	0
AT2G06670	0
AT2G06675	0
AT2G06680	0
AT2G06685	0
AT2G06690	0
AT2G06695	2
AT2G06700	0
AT2G06705	1
AT2G06710	0
AT2G06715	0
AT2G06720	0
AT2G06725	0
AT2G06740	0
AT2G06745	0
AT2G06750	0
AT2G06755	2
AT2G06760	0
AT2G06765	0
AT2G06770	0
AT2G06775	0
AT2G06780	0
AT2G06785	0
AT2G06790	0
AT2G06795	0
AT2G06800	0
AT2G06805	0
AT2G06810	0
AT2G06815	0
AT2G06820	0
AT2G06822	0
AT2G06830	3
AT2G06835	0
AT2G06840	0
AT2G06845	0
AT2G06850	2149
AT2G06855	0
AT2G06860	0
AT2G06865	0
AT2G06870	0
AT2G06875	0
AT2G06880	0
AT2G06885	0
AT2G06890	0
AT2G06900	0
AT2G06902	0
AT2G06904	0
AT2G06905	1
AT2G06906	0
AT2G06908	0
AT2G06910	0
AT2G06912	0
AT2G06914	0
AT2G06917	0
AT2G06920	0
AT2G06922	0
AT2G06925	1215
AT2G06930	0
AT2G06935	1
AT2G06940	0
AT2G06945	0
AT2G06950	5321
AT2G06955	3
AT2G06960	0
AT2G06965	0
AT2G06967	0
AT2G06973	0
AT2G06975	0
AT2G06980	0
AT2G06983	0
AT2G06985	0
AT2G06990	2279
AT2G06995	2
AT2G07000	0
AT2G07005	0
AT2G07010	0
AT2G07015	0
AT2G07020	4
AT2G07025	0
AT2G07030	0
AT2G07035	0
AT2G07040	231
AT2G07042	3
AT2G07045	0
AT2G07050	1880
AT2G07055	3
AT2G07070	0
AT2G07080	0
AT2G07085	0
AT2G07090	0
AT2G07095	0
AT2G07100	0
AT2G07110	0
AT2G07115	0
AT2G07120	0
AT2G07130	0
AT2G07135	0
AT2G07140	0
AT2G07150	0
AT2G07155	0
AT2G07160	0
AT2G07165	0
AT2G07170	1585
AT2G07175	0
AT2G07180	980
AT2G07185	0
AT2G07190	0
AT2G07195	0
AT2G07200	0
AT2G07205	0
AT2G07210	0
AT2G07212	0
AT2G07213	0
AT2G07215	0
AT2G07220	0
AT2G07225	0
AT2G07230	0
AT2G07235	0
AT2G07240	0
AT2G07245	1
AT2G07250	0
AT2G07255	0
AT2G07260	0
AT2G07265	0
AT2G07270	0
AT2G07275	0
AT2G07280	0
AT2G07285	0
AT2G07290	0
AT2G07295	0
AT2G07300	0
AT2G07305	0
AT2G07310	0
AT2G07315	0
AT2G07320	0
AT2G07325	0
AT2G07330	0
AT2G07335	0
AT2G07340	701
AT2G07345	2
AT2G07355	0
AT2G07360	4009
AT2G07365	0
AT2G07375	0
AT2G07380	0
AT2G07385	0
AT2G07390	0
AT2G07395	0
AT2G07400	0
AT2G07405	0
AT2G07410	0
AT2G07415	0
AT2G07420	0
AT2G07425	0
AT2G07430	0
AT2G07435	5
AT2G07440	0
AT2G07445	0
AT2G07450	0
AT2G07455	0
AT2G07460	1
AT2G07470	0
AT2G07475	0
AT2G07480	0
AT2G07483	0
AT2G07485	0
AT2G07486	0
AT2G07490	0
AT2G07495	0
AT2G07500	0
AT2G07505	0
AT2G07510	0
AT2G07515	0
AT2G07520	0
AT2G07525	0
AT2G07530	0
AT2G07535	0
AT2G07540	0
AT2G07545	0
AT2G07550	0
AT2G07555	0
AT2G07560	8
AT2G07565	0
AT2G07570	0
AT2G07575	0
AT2G07580	1
AT2G07585	6
AT2G07590	0
AT2G07595	0
AT2G07599	0
AT2G07600	0
AT2G07605	0
AT2G07613	0
AT2G07615	0
AT2G07617	0
AT2G07620	0
AT2G07621	0
AT2G07623	0
AT2G07625	0
AT2G07626	0
AT2G07627	0
AT2G07628	0
AT2G07629	5
AT2G07630	0
AT2G07631	0
AT2G07632	0
AT2G07633	0
AT2G07634	0
AT2G07635	0
AT2G07636	0
AT2G07637	0
AT2G07638	18
AT2G07640	2
AT2G07641	0
AT2G07642	0
AT2G07643	0
AT2G07644	3
AT2G07645	0
AT2G07646	0
AT2G07648	0
AT2G07650	0
AT2G07652	0
AT2G07654	0
AT2G07655	0
AT2G07656	0
AT2G07658	0
AT2G07659	0
AT2G07660	0
AT2G07661	0
AT2G07662	3
AT2G07663	0
AT2G07664	0
AT2G07665	3
AT2G07666	0
AT2G07667	1
AT2G07669	0
AT2G07670	0
AT2G07671	6
AT2G07672	0
AT2G07673	0
AT2G07674	6
AT2G07675	5
AT2G07676	2
AT2G07677	3
AT2G07678	0
AT2G07680	284
AT2G07681	2
AT2G07682	0
AT2G07683	0
AT2G07684	0
AT2G07685	1
AT2G07686	0
AT2G07687	12
AT2G07688	0
AT2G07689	2
AT2G07690	2904
AT2G07691	0
AT2G07692	0
AT2G07693	1
AT2G07694	0
AT2G07695	7
AT2G07696	2
AT2G07697	0
AT2G07698	24
AT2G07699	0
AT2G07700	0
AT2G07701	0
AT2G07702	0
AT2G07703	0
AT2G07704	0
AT2G07705	0
AT2G07706	0
AT2G07707	0
AT2G07708	0
AT2G07709	0
AT2G07710	0
AT2G07711	15
AT2G07712	2
AT2G07713	0
AT2G07714	1
AT2G07715	66
AT2G07716	0
AT2G07717	0
AT2G07718	0
AT2G07719	0
AT2G07720	0
AT2G07721	0
AT2G07722	0
AT2G07723	0
AT2G07724	0
AT2G07725	1
AT2G07726	0
AT2G07727	2
AT2G07728	1
AT2G07729	0
AT2G07730	0
AT2G07731	0
AT2G07732	0
AT2G07733	0
AT2G07734	0
AT2G07735	0
AT2G07736	0
AT2G07737	0
AT2G07738	0
AT2G07739	2
AT2G07740	0
AT2G07741	0
AT2G07742	0
AT2G07743	0
AT2G07744	0
AT2G07745	0
AT2G07746	0
AT2G07747	5
AT2G07748	0
AT2G07749	0
AT2G07750	3
AT2G07751	3
AT2G07752	0
AT2G07753	1
AT2G07754	0
AT2G07755	0
AT2G07756	0
AT2G07757	0
AT2G07758	0
AT2G07759	0
AT2G07760	0
AT2G07761	0
AT2G07762	0
AT2G07763	0
AT2G07764	0
AT2G07765	0
AT2G07766	0
AT2G07767	2
AT2G07768	0
AT2G07769	0
AT2G07770	0
AT2G07771	0
AT2G07772	0
AT2G07773	1
AT2G07774	4
AT2G07775	5
AT2G07776	0
AT2G07777	1
AT2G07778	0
AT2G07779	0
AT2G07780	0
AT2G07783	1
AT2G07784	0
AT2G07785	0
AT2G07786	0
AT2G07787	1
AT2G07788	0
AT2G07789	0
AT2G07790	0
AT2G07791	0
AT2G07792	0
AT2G07793	0
AT2G07794	0
AT2G07795	0
AT2G07798	3
AT2G07799	0
AT2G07800	0
AT2G07805	0
AT2G07806	0
AT2G07807	0
AT2G07808	0
AT2G07809	0
AT2G07810	0
AT2G07811	1
AT2G07812	0
AT2G07813	0
AT2G07815	0
AT2G07820	0
AT2G07825	0
AT2G07826	0
AT2G07827	1
AT2G07830	0
AT2G07835	0
AT2G07840	0
AT2G07845	0
AT2G07850	0
AT2G07855	0
AT2G07860	0
AT2G07865	0
AT2G07870	0
AT2G07875	16
AT2G07880	0
AT2G07885	0
AT2G07890	0
AT2G07895	0
AT2G07900	0
AT2G07905	0
AT2G07910	0
AT2G07915	0
AT2G07925	0
AT2G07935	0
AT2G07940	0
AT2G07945	2
AT2G07950	12
AT2G07960	0
AT2G07965	0
AT2G07970	0
AT2G07975	0
AT2G07981	0
AT2G07985	0
AT2G07990	0
AT2G07995	0
AT2G08000	0
AT2G08005	0
AT2G08010	0
AT2G08015	0
AT2G08020	0
AT2G08025	2
AT2G08030	0
AT2G08035	0
AT2G08040	0
AT2G08045	2
AT2G08050	0
AT2G08055	0
AT2G08060	0
AT2G08070	0
AT2G08075	0
AT2G08085	0
AT2G08090	0
AT2G08095	0
AT2G08100	0
AT2G08105	0
AT2G08110	1
AT2G08115	4
AT2G08120	3
AT2G08125	0
AT2G08130	1
AT2G08135	0
AT2G08150	0
AT2G08155	0
AT2G08160	0
AT2G08165	0
AT2G08175	0
AT2G08180	0
AT2G08190	1
AT2G08195	0
AT2G08200	0
AT2G08205	1
AT2G08210	0
AT2G08215	0
AT2G08220	0
AT2G08230	0
AT2G08235	0
AT2G08240	0
AT2G08245	0
AT2G08250	0
AT2G08255	0
AT2G08260	0
AT2G08265	0
AT2G08270	0
AT2G08275	0
AT2G08280	0
AT2G08285	0
AT2G08290	0
AT2G08295	0
AT2G08300	1
AT2G08305	0
AT2G08310	0
AT2G08315	0
AT2G08320	0
AT2G08330	0
AT2G08335	0
AT2G08340	4
AT2G08345	0
AT2G08350	9
AT2G08355	0
AT2G08360	0
AT2G08365	0
AT2G08370	0
AT2G08375	0
AT2G08380	0
AT2G08385	0
AT2G08390	0
AT2G08395	0
AT2G08400	0
AT2G08405	0
AT2G08410	0
AT2G08415	0
AT2G08420	0
AT2G08425	0
AT2G08430	1
AT2G08435	31
AT2G08440	0
AT2G08445	0
AT2G08450	1
AT2G08455	0
AT2G08460	0
AT2G08465	0
AT2G08470	0
AT2G08475	0
AT2G08480	0
AT2G08485	0
AT2G08490	0
AT2G08495	0
AT2G08500	0
AT2G08505	0
AT2G08510	0
AT2G08515	0
AT2G08520	0
AT2G08525	0
AT2G08530	2
AT2G08535	0
AT2G08540	0
AT2G08545	0
AT2G08550	0
AT2G08555	0
AT2G08560	0
AT2G08565	0
AT2G08570	0
AT2G08575	10
AT2G08580	1
AT2G08585	2
AT2G08590	0
AT2G08595	0
AT2G08610	5
AT2G08620	0
AT2G08625	0
AT2G08630	0
AT2G08635	0
AT2G08640	0
AT2G08645	0
AT2G08650	0
AT2G08655	0
AT2G08660	0
AT2G08665	0
AT2G08670	0
AT2G08675	0
AT2G08680	0
AT2G08685	0
AT2G08690	0
AT2G08695	0
AT2G08700	0
AT2G08705	0
AT2G08710	1
AT2G08715	0
AT2G08720	1
AT2G08725	3
AT2G08730	0
AT2G08735	30
AT2G08740	2
AT2G08745	0
AT2G08750	0
AT2G08755	5
AT2G08760	6
AT2G08765	166
AT2G08770	0
AT2G08775	0
AT2G08780	0
AT2G08790	0
AT2G08795	0
AT2G08800	1
AT2G08805	0
AT2G08815	0
AT2G08820	33
AT2G08825	50
AT2G08830	0
AT2G08835	0
AT2G08845	1
AT2G08850	0
AT2G08855	0
AT2G08860	0
AT2G08865	23
AT2G08870	0
AT2G08875	0
AT2G08880	0
AT2G08885	0
AT2G08890	0
AT2G08895	0
AT2G08900	0
AT2G08905	0
AT2G08910	1
AT2G08915	0
AT2G08920	0
AT2G08925	0
AT2G08930	0
AT2G08935	0
AT2G08940	0
AT2G08945	0
AT2G08950	0
AT2G08955	0
AT2G08960	0
AT2G08965	3
AT2G08970	0
AT2G08975	0
AT2G08980	0
AT2G08985	0
AT2G08986	0
AT2G08990	0
AT2G08995	0
AT2G09000	0
AT2G09005	0
AT2G09010	1
AT2G09015	0
AT2G09020	0
AT2G09025	2
AT2G09035	1
AT2G09040	0
AT2G09045	0
AT2G09050	0
AT2G09055	0
AT2G09060	0
AT2G09065	0
AT2G09070	0
AT2G09075	1
AT2G09080	0
AT2G09085	0
AT2G09090	5
AT2G09095	0
AT2G09100	1
AT2G09105	0
AT2G09110	0
AT2G09115	0
AT2G09120	0
AT2G09125	0
AT2G09130	0
AT2G09135	0
AT2G09140	0
AT2G09150	0
AT2G09155	0
AT2G09160	0
AT2G09165	7
AT2G09170	7
AT2G09175	0
AT2G09180	0
AT2G09185	0
AT2G09187	0
AT2G09190	15
AT2G09195	0
AT2G09200	0
AT2G09205	0
AT2G09210	0
AT2G09215	0
AT2G09220	0
AT2G09225	12
AT2G09230	0
AT2G09235	0
AT2G09240	0
AT2G09245	0
AT2G09250	0
AT2G09255	0
AT2G09260	0
AT2G09265	0
AT2G09270	0
AT2G09280	0
AT2G09285	0
AT2G09290	0
AT2G09295	0
AT2G09300	0
AT2G09305	15
AT2G09310	0
AT2G09315	0
AT2G09320	0
AT2G09325	0
AT2G09330	0
AT2G09335	0
AT2G09340	0
AT2G09345	0
AT2G09350	0
AT2G09355	0
AT2G09360	0
AT2G09365	0
AT2G09370	0
AT2G09375	0
AT2G09380	0
AT2G09385	0
AT2G09388	0
AT2G09390	0
AT2G09395	0
AT2G09400	0
AT2G09405	0
AT2G09410	0
AT2G09415	0
AT2G09420	0
AT2G09425	1
AT2G09430	0
AT2G09435	0
AT2G09440	0
AT2G09445	0
AT2G09450	0
AT2G09455	2
AT2G09460	0
AT2G09465	0
AT2G09470	0
AT2G09475	0
AT2G09480	0
AT2G09490	2
AT2G09495	8
AT2G09500	3
AT2G09505	0
AT2G09510	5
AT2G09515	0
AT2G09525	21
AT2G09530	0
AT2G09535	0
AT2G09540	1
AT2G09545	0
AT2G09550	0
AT2G09555	0
AT2G09560	0
AT2G09565	0
AT2G09570	0
AT2G09575	0
AT2G09585	0
AT2G09589	0
AT2G09590	0
AT2G09605	0
AT2G09610	0
AT2G09615	0
AT2G09620	0
AT2G09625	0
AT2G09630	0
AT2G09635	0
AT2G09640	0
AT2G09645	0
AT2G09650	3
AT2G09655	0
AT2G09660	0
AT2G09665	0
AT2G09670	0
AT2G09675	1
AT2G09680	0
AT2G09685	0
AT2G09690	0
AT2G09695	0
AT2G09700	0
AT2G09705	6
AT2G09710	26
AT2G09715	0
AT2G09720	0
AT2G09725	0
AT2G09730	0
AT2G09735	0
AT2G09740	0
AT2G09745	6
AT2G09750	0
AT2G09755	0
AT2G09760	1
AT2G09765	0
AT2G09770	0
AT2G09775	0
AT2G09780	0
AT2G09785	0
AT2G09790	0
AT2G09795	412
AT2G09800	0
AT2G09805	0
AT2G09810	0
AT2G09815	3
AT2G09820	0
AT2G09825	0
AT2G09830	0
AT2G09835	0
AT2G09838	0
AT2G09840	0
AT2G09845	0
AT2G09850	0
AT2G09860	0
AT2G09862	0
AT2G09865	0
AT2G09870	0
AT2G09875	0
AT2G09880	0
AT2G09885	0
AT2G09890	0
AT2G09895	0
AT2G09900	0
AT2G09905	0
AT2G09910	1
AT2G09915	0
AT2G09920	0
AT2G09925	0
AT2G09930	0
AT2G09935	0
AT2G09945	0
AT2G09950	0
AT2G09953	0
AT2G09955	0
AT2G09956	0
AT2G09960	0
AT2G09965	0
AT2G09970	0
AT2G09975	0
AT2G09990	5128
AT2G09992	0
AT2G09994	0
AT2G09995	0
AT2G10000	0
AT2G10010	0
AT2G10020	0
AT2G10025	0
AT2G10030	0
AT2G10040	0
AT2G10045	1
AT2G10050	0
AT2G10070	0
AT2G10080	0
AT2G10090	0
AT2G10100	0
AT2G10105	0
AT2G10110	0
AT2G10120	0
AT2G10130	0
AT2G10140	0
AT2G10150	0
AT2G10160	0
AT2G10165	0
AT2G10170	0
AT2G10175	0
AT2G10180	0
AT2G10190	0
AT2G10200	0
AT2G10205	0
AT2G10210	0
AT2G10220	0
AT2G10223	0
AT2G10226	0
AT2G10230	0
AT2G10232	0
AT2G10234	0
AT2G10237	0
AT2G10240	0
AT2G10250	0
AT2G10253	0
AT2G10256	2
AT2G10260	0
AT2G10265	0
AT2G10270	0
AT2G10280	0
AT2G10285	0
AT2G10290	0
AT2G10300	0
AT2G10310	0
AT2G10320	0
AT2G10330	0
AT2G10350	0
AT2G10360	0
AT2G10370	0
AT2G10380	0
AT2G10390	0
AT2G10400	0
AT2G10405	0
AT2G10410	2512
AT2G10420	0
AT2G10430	0
AT2G10440	1
AT2G10450	1
AT2G10455	0
AT2G10460	0
AT2G10465	0
AT2G10470	0
AT2G10480	0
AT2G10490	0
AT2G10500	0
AT2G10510	0
AT2G10520	0
AT2G10530	0
AT2G10535	0
AT2G10537	0
AT2G10540	0
AT2G10545	0
AT2G10550	0
AT2G10553	0
AT2G10555	0
AT2G10556	0
AT2G10557	0
AT2G10560	0
AT2G10570	0
AT2G10589	0
AT2G10590	0
AT2G10600	0
AT2G10602	0
AT2G10605	1
AT2G10606	0
AT2G10608	0
AT2G10610	0
AT2G10611	0
AT2G10614	0
AT2G10615	0
AT2G10617	0
AT2G10620	0
AT2G10625	0
AT2G10630	0
AT2G10640	0
AT2G10650	0
AT2G10660	0
AT2G10670	0
AT2G10680	0
AT2G10690	0
AT2G10710	0
AT2G10720	0
AT2G10730	0
AT2G10735	1
AT2G10740	0
AT2G10760	0
AT2G10770	0
AT2G10780	0
AT2G10790	0
AT2G10800	0
AT2G10802	0
AT2G10810	0
AT2G10820	0
AT2G10830	0
AT2G10833	0
AT2G10836	0
AT2G10840	0
AT2G10850	0
AT2G10860	0
AT2G10870	0
AT2G10880	0
AT2G10890	0
AT2G10895	0
AT2G10900	0
AT2G10910	0
AT2G10920	0
AT2G10921	0
AT2G10930	13
AT2G10931	141
AT2G10940	2625
AT2G10950	572
AT2G10955	0
AT2G10960	0
AT2G10965	0
AT2G10970	9
AT2G10975	0
AT2G10980	0
AT2G10990	0
AT2G11000	470
AT2G11005	0
AT2G11010	0
AT2G11015	0
AT2G11020	0
AT2G11025	0
AT2G11030	0
AT2G11035	1
AT2G11040	0
AT2G11045	0
AT2G11050	0
AT2G11060	0
AT2G11070	0
AT2G11080	0
AT2G11090	0
AT2G11100	0
AT2G11110	0
AT2G11115	0
AT2G11120	0
AT2G11130	0
AT2G11135	3
AT2G11140	98
AT2G11150	6
AT2G11165	0
AT2G11166	0
AT2G11168	0
AT2G11170	0
AT2G11180	0
AT2G11190	0
AT2G11200	0
AT2G11205	0
AT2G11210	0
AT2G11215	0
AT2G11220	0
AT2G11225	0
AT2G11230	0
AT2G11235	0
AT2G11240	2739
AT2G11270	0
AT2G11271	0
AT2G11280	0
AT2G11290	0
AT2G11300	0
AT2G11310	0
AT2G11320	0
AT2G11330	0
AT2G11340	0
AT2G11345	0
AT2G11350	0
AT2G11360	0
AT2G11370	0
AT2G11380	0
AT2G11390	0
AT2G11400	0
AT2G11405	0
AT2G11410	0
AT2G11420	0
AT2G11430	0
AT2G11440	0
AT2G11450	0
AT2G11460	0
AT2G11462	0
AT2G11465	0
AT2G11480	0
AT2G11485	0
AT2G11490	0
AT2G11500	0
AT2G11502	0
AT2G11504	0
AT2G11507	0
AT2G11510	0
AT2G11520	698
AT2G11522	1
AT2G11530	0
AT2G11550	0
AT2G11570	0
AT2G11590	0
AT2G11600	0
AT2G11610	0
AT2G11620	0
AT2G11623	0
AT2G11626	0
AT2G11630	0
AT2G11640	0
AT2G11650	0
AT2G11660	0
AT2G11670	0
AT2G11680	0
AT2G11690	0
AT2G11700	0
AT2G11720	0
AT2G11730	0
AT2G11740	0
AT2G11750	0
AT2G11770	0
AT2G11773	0
AT2G11775	0
AT2G11778	0
AT2G11780	0
AT2G11790	0
AT2G11800	0
AT2G11810	23
AT2G11815	0
AT2G11820	0
AT2G11830	0
AT2G11840	0
AT2G11850	0
AT2G11851	0
AT2G11852	0
AT2G11870	0
AT2G11880	161
AT2G11890	2356
AT2G11891	16
AT2G11910	6349
AT2G11930	0
AT2G11940	0
AT2G11950	0
AT2G11970	0
AT2G11980	0
AT2G11983	0
AT2G11990	0
AT2G12000	0
AT2G12010	0
AT2G12020	0
AT2G12025	0
AT2G12040	0
AT2G12050	0
AT2G12060	0
AT2G12066	0
AT2G12083	0
AT2G12100	0
AT2G12110	0
AT2G12120	0
AT2G12130	0
AT2G12140	0
AT2G12150	0
AT2G12160	0
AT2G12170	9
AT2G12190	2
AT2G12195	0
AT2G12200	0
AT2G12205	0
AT2G12210	0
AT2G12230	0
AT2G12240	0
AT2G12250	0
AT2G12260	0
AT2G12270	0
AT2G12280	0
AT2G12290	0
AT2G12300	0
AT2G12305	0
AT2G12320	0
AT2G12325	0
AT2G12330	0
AT2G12340	0
AT2G12345	0
AT2G12360	0
AT2G12370	0
AT2G12380	0
AT2G12385	0
AT2G12390	0
AT2G12400	960
AT2G12405	0
AT2G12407	0
AT2G12408	0
AT2G12410	0
AT2G12420	0
AT2G12430	2
AT2G12440	18
AT2G12450	20
AT2G12460	15
AT2G12461	44
AT2G12462	98
AT2G12465	114
AT2G12470	0
AT2G12475	111
AT2G12480	3267
AT2G12490	49
AT2G12500	2
AT2G12505	0
AT2G12510	0
AT2G12520	0
AT2G12530	0
AT2G12540	0
AT2G12550	607
AT2G12560	0
AT2G12570	0
AT2G12580	0
AT2G12590	0
AT2G12600	0
AT2G12610	0
AT2G12620	0
AT2G12630	0
AT2G12640	0
AT2G12646	0
AT2G12650	0
AT2G12660	0
AT2G12670	0
AT2G12680	0
AT2G12685	0
AT2G12690	0
AT2G12695	0
AT2G12700	0
AT2G12710	0
AT2G12720	0
AT2G12730	0
AT2G12740	0
AT2G12750	0
AT2G12760	0
AT2G12770	0
AT2G12780	0
AT2G12800	0
AT2G12810	0
AT2G12815	0
AT2G12820	0
AT2G12830	0
AT2G12832	0
AT2G12835	0
AT2G12840	0
AT2G12845	0
AT2G12850	0
AT2G12855	0
AT2G12860	0
AT2G12870	0
AT2G12875	0
AT2G12880	0
AT2G12890	0
AT2G12900	0
AT2G12905	0
AT2G12910	0
AT2G12920	0
AT2G12930	0
AT2G12935	0
AT2G12940	0
AT2G12945	0
AT2G12950	0
AT2G12960	0
AT2G12970	0
AT2G12980	0
AT2G12990	0
AT2G13000	0
AT2G13010	0
AT2G13020	0
AT2G13040	0
AT2G13050	0
AT2G13060	0
AT2G13070	0
AT2G13080	0
AT2G13090	0
AT2G13100	1029
AT2G13105	0
AT2G13110	0
AT2G13115	0
AT2G13116	0
AT2G13118	0
AT2G13120	0
AT2G13125	0
AT2G13126	0
AT2G13128	0
AT2G13130	46
AT2G13140	0
AT2G13142	0
AT2G13143	0
AT2G13145	0
AT2G13146	0
AT2G13150	0
AT2G13160	0
AT2G13170	0
AT2G13175	0
AT2G13180	0
AT2G13190	0
AT2G13200	0
AT2G13230	0
AT2G13240	0
AT2G13250	0
AT2G13260	0
AT2G13270	0
AT2G13274	0
AT2G13275	0
AT2G13280	0
AT2G13290	623
AT2G13295	9
AT2G13300	0
AT2G13310	0
AT2G13320	0
AT2G13330	0
AT2G13335	0
AT2G13350	97
AT2G13360	484
AT2G13370	2436
AT2G13380	0
AT2G13390	0
AT2G13400	0
AT2G13410	0
AT2G13420	139
AT2G13422	0
AT2G13430	0
AT2G13431	0
AT2G13440	652
AT2G13450	0
AT2G13460	0
AT2G13463	3
AT2G13469	0
AT2G13470	0
AT2G13480	0
AT2G13490	0
AT2G13500	0
AT2G13510	0
AT2G13520	0
AT2G13530	0
AT2G13540	3211
AT2G13542	0
AT2G13547	0
AT2G13550	128
AT2G13555	0
AT2G13560	4255
AT2G13570	11
AT2G13580	1
AT2G13590	0
AT2G13600	335
AT2G13610	1422
AT2G13620	11
AT2G13630	0
AT2G13640	0
AT2G13650	631
AT2G13660	0
AT2G13665	1
AT2G13680	138
AT2G13690	1075
AT2G13700	0
AT2G13705	0
AT2G13706	0
AT2G13710	0
AT2G13720	0
AT2G13730	0
AT2G13740	0
AT2G13750	0
AT2G13760	0
AT2G13770	0
AT2G13790	361
AT2G13800	180
AT2G13810	0
AT2G13820	55
AT2G13830	0
AT2G13840	434
AT2G13845	0
AT2G13850	0
AT2G13851	0
AT2G13860	0
AT2G13865	0
AT2G13870	0
AT2G13890	0
AT2G13895	0
AT2G13900	0
AT2G13905	0
AT2G13910	0
AT2G13920	0
AT2G13930	0
AT2G13940	0
AT2G13950	0
AT2G13960	23
AT2G13965	0
AT2G13970	401
AT2G13975	90
AT2G13980	0
AT2G13985	0
AT2G13990	0
AT2G14000	0
AT2G14010	0
AT2G14020	0
AT2G14030	0
AT2G14040	0
AT2G14045	286
AT2G14050	219
AT2G14060	0
AT2G14070	1
AT2G14080	23
AT2G14090	126
AT2G14095	4
AT2G14100	0
AT2G14110	282
AT2G14115	65
AT2G14120	2333
AT2G14130	0
AT2G14140	0
AT2G14150	0
AT2G14160	5
AT2G14170	1863
AT2G14180	1
AT2G14190	0
AT2G14200	0
AT2G14210	3
AT2G14220	80
AT2G14230	0
AT2G14240	0
AT2G14245	10
AT2G14247	4
AT2G14255	410
AT2G14260	615
AT2G14265	1
AT2G14270	0
AT2G14280	0
AT2G14282	1
AT2G14285	207
AT2G14288	0
AT2G14289	0
AT2G14290	3
AT2G14300	0
AT2G14310	0
AT2G14320	0
AT2G14330	0
AT2G14335	0
AT2G14340	0
AT2G14350	0
AT2G14365	1
AT2G14370	0
AT2G14378	262
AT2G14380	0
AT2G14390	0
AT2G14395	0
AT2G14400	0
AT2G14405	0
AT2G14410	0
AT2G14415	0
AT2G14420	0
AT2G14430	0
AT2G14440	0
AT2G14450	0
AT2G14455	0
AT2G14460	1018
AT2G14470	0
AT2G14475	2
AT2G14490	3
AT2G14500	0
AT2G14510	0
AT2G14520	264
AT2G14530	459
AT2G14535	0
AT2G14540	0
AT2G14550	0
AT2G14560	3
AT2G14570	0
AT2G14580	0
AT2G14590	0
AT2G14595	0
AT2G14600	0
AT2G14605	0
AT2G14610	0
AT2G14620	20
AT2G14630	0
AT2G14635	0
AT2G14640	0
AT2G14650	0
AT2G14660	204
AT2G14661	0
AT2G14670	8
AT2G14680	444
AT2G14690	2
AT2G14692	0
AT2G14695	0
AT2G14700	0
AT2G14710	0
AT2G14720	2141
AT2G14730	0
AT2G14740	1104
AT2G14750	581
AT2G14755	0
AT2G14760	0
AT2G14765	0
AT2G14770	0
AT2G14772	0
AT2G14774	0
AT2G14775	26
AT2G14777	0
AT2G14780	0
AT2G14790	0
AT2G14793	0
AT2G14796	0
AT2G14800	19
AT2G14810	0
AT2G14820	0
AT2G14825	162
AT2G14830	0
AT2G14835	1235
AT2G14840	7
AT2G14843	0
AT2G14846	0
AT2G14850	258
AT2G14860	403
AT2G14870	0
AT2G14878	972
AT2G14880	1361
AT2G14890	13514
AT2G14900	1682
AT2G14910	648
AT2G14920	0
AT2G14930	0
AT2G14935	0
AT2G14940	0
AT2G14945	0
AT2G14950	0
AT2G14960	10
AT2G14970	0
AT2G14980	0
AT2G14990	0
AT2G15000	913
AT2G15010	1
AT2G15012	1
AT2G15013	0
AT2G15014	0
AT2G15015	0
AT2G15016	0
AT2G15017	0
AT2G15020	0
AT2G15025	0
AT2G15029	0
AT2G15030	1
AT2G15040	4
AT2G15042	5
AT2G15045	0
AT2G15050	5
AT2G15060	0
AT2G15070	0
AT2G15080	0
AT2G15090	1109
AT2G15100	0
AT2G15110	0
AT2G15120	2
AT2G15128	46
AT2G15130	0
AT2G15140	0
AT2G15145	0
AT2G15150	0
AT2G15160	0
AT2G15170	0
AT2G15180	5
AT2G15185	0
AT2G15190	0
AT2G15200	0
AT2G15210	0
AT2G15220	2
AT2G15230	395
AT2G15240	957
AT2G15250	0
AT2G15260	3
AT2G15270	413
AT2G15271	0
AT2G15280	483
AT2G15290	1805
AT2G15292	1047
AT2G15300	127
AT2G15310	24
AT2G15318	0
AT2G15320	692
AT2G15325	2
AT2G15327	0
AT2G15330	0
AT2G15340	28
AT2G15345	0
AT2G15350	0
AT2G15360	0
AT2G15370	0
AT2G15380	0
AT2G15390	0
AT2G15400	841
AT2G15410	0
AT2G15420	0
AT2G15430	1827
AT2G15440	60
AT2G15450	0
AT2G15460	0
AT2G15470	3
AT2G15480	1
AT2G15490	3
AT2G15500	0
AT2G15510	0
AT2G15520	0
AT2G15530	917
AT2G15535	0
AT2G15540	0
AT2G15550	0
AT2G15555	2
AT2G15560	1086
AT2G15570	517
AT2G15580	176
AT2G15590	0
AT2G15600	0
AT2G15610	0
AT2G15620	563
AT2G15630	131
AT2G15640	0
AT2G15650	24
AT2G15660	0
AT2G15670	0
AT2G15680	0
AT2G15690	559
AT2G15695	389
AT2G15700	0
AT2G15710	0
AT2G15720	1
AT2G15730	310
AT2G15740	0
AT2G15750	0
AT2G15760	8
AT2G15765	0
AT2G15770	0
AT2G15780	5
AT2G15790	1128
AT2G15800	2
AT2G15810	1
AT2G15815	0
AT2G15820	571
AT2G15830	9
AT2G15840	5
AT2G15850	0
AT2G15860	2402
AT2G15870	0
AT2G15880	752
AT2G15890	934
AT2G15900	1101
AT2G15910	663
AT2G15920	0
AT2G15940	0
AT2G15950	0
AT2G15960	77
AT2G15970	1613
AT2G15980	373
AT2G15990	0
AT2G16000	0
AT2G16005	0
AT2G16010	0
AT2G16015	0
AT2G16016	2
AT2G16018	0
AT2G16019	0
AT2G16020	0
AT2G16030	4
AT2G16040	0
AT2G16050	13
AT2G16060	46
AT2G16070	899
AT2G16080	0
AT2G16090	770
AT2G16100	0
AT2G16110	0
AT2G16120	15
AT2G16130	20
AT2G16140	3
AT2G16145	0
AT2G16150	0
AT2G16160	0
AT2G16170	0
AT2G16180	0
AT2G16190	0
AT2G16200	0
AT2G16210	220
AT2G16220	0
AT2G16225	0
AT2G16230	0
AT2G16240	0
AT2G16245	6
AT2G16250	686
AT2G16260	1
AT2G16270	1561
AT2G16280	1907
AT2G16290	0
AT2G16300	0
AT2G16310	0
AT2G16320	0
AT2G16330	0
AT2G16340	0
AT2G16360	4
AT2G16365	793
AT2G16367	0
AT2G16370	1002
AT2G16380	1
AT2G16385	0
AT2G16390	1177
AT2G16400	869
AT2G16405	384
AT2G16410	0
AT2G16420	0
AT2G16430	511
AT2G16440	3393
AT2G16450	3
AT2G16460	508
AT2G16485	5639
AT2G16490	0
AT2G16500	3312
AT2G16505	0
AT2G16510	1653
AT2G16520	0
AT2G16530	352
AT2G16535	0
AT2G16540	0
AT2G16550	0
AT2G16560	0
AT2G16570	781
AT2G16575	0
AT2G16580	0
AT2G16586	53
AT2G16592	0
AT2G16594	1
AT2G16595	29
AT2G16600	23109
AT2G16610	0
AT2G16620	0
AT2G16630	1169
AT2G16640	6674
AT2G16650	420
AT2G16660	1817
AT2G16670	0
AT2G16676	0
AT2G16680	0
AT2G16690	0
AT2G16700	271
AT2G16710	313
AT2G16720	49
AT2G16730	533
AT2G16740	28
AT2G16750	55
AT2G16760	433
AT2G16770	457
AT2G16780	2415
AT2G16790	16
AT2G16800	747
AT2G16810	1
AT2G16820	0
AT2G16830	1
AT2G16832	0
AT2G16835	0
AT2G16840	0
AT2G16850	454
AT2G16860	830
AT2G16870	95
AT2G16880	936
AT2G16890	49
AT2G16895	11
AT2G16900	727
AT2G16905	0
AT2G16910	2
AT2G16920	1379
AT2G16930	796
AT2G16940	3551
AT2G16950	2169
AT2G16953	0
AT2G16960	0
AT2G16970	16
AT2G16980	13
AT2G16990	54
AT2G17000	7
AT2G17010	34
AT2G17020	711
AT2G17030	435
AT2G17033	451
AT2G17036	13
AT2G17040	15
AT2G17043	0
AT2G17050	0
AT2G17055	0
AT2G17060	1
AT2G17064	0
AT2G17070	0
AT2G17080	0
AT2G17090	2
AT2G17110	356
AT2G17115	0
AT2G17120	1236
AT2G17130	616
AT2G17140	239
AT2G17150	494
AT2G17160	0
AT2G17170	0
AT2G17180	1
AT2G17190	2531
AT2G17200	3061
AT2G17210	135
AT2G17220	545
AT2G17230	849
AT2G17240	780
AT2G17250	1444
AT2G17260	131
AT2G17265	976
AT2G17270	467
AT2G17280	424
AT2G17290	1110
AT2G17295	0
AT2G17300	132
AT2G17305	0
AT2G17310	0
AT2G17320	296
AT2G17330	0
AT2G17340	932
AT2G17350	260
AT2G17360	10724
AT2G17370	744
AT2G17380	621
AT2G17390	3417
AT2G17410	3410
AT2G17420	3180
AT2G17430	11
AT2G17440	452
AT2G17442	249
AT2G17450	230
AT2G17460	0
AT2G17470	27
AT2G17477	0
AT2G17480	3426
AT2G17490	2
AT2G17500	143
AT2G17510	1669
AT2G17520	1359
AT2G17525	261
AT2G17530	382
AT2G17540	118
AT2G17550	168
AT2G17560	3935
AT2G17570	153
AT2G17580	773
AT2G17590	0
AT2G17600	0
AT2G17610	0
AT2G17620	197
AT2G17630	970
AT2G17640	300
AT2G17650	312
AT2G17660	28
AT2G17670	871
AT2G17680	0
AT2G17690	3
AT2G17695	189
AT2G17700	1178
AT2G17705	300
AT2G17710	532
AT2G17720	856
AT2G17723	0
AT2G17730	307
AT2G17740	25
AT2G17750	0
AT2G17760	811
AT2G17770	12
AT2G17780	338
AT2G17785	0
AT2G17787	230
AT2G17790	2080
AT2G17800	1702
AT2G17810	0
AT2G17820	283
AT2G17830	227
AT2G17840	1452
AT2G17845	0
AT2G17850	0
AT2G17860	1
AT2G17870	3645
AT2G17880	504
AT2G17890	44
AT2G17900	143
AT2G17905	0
AT2G17910	0
AT2G17920	0
AT2G17930	6769
AT2G17940	0
AT2G17950	0
AT2G17960	0
AT2G17970	338
AT2G17972	0
AT2G17975	109
AT2G17980	2263
AT2G17990	1439
AT2G18000	254
AT2G18010	0
AT2G18020	26428
AT2G18025	0
AT2G18030	499
AT2G18040	2953
AT2G18042	6
AT2G18050	205
AT2G18060	31
AT2G18070	0
AT2G18080	3
AT2G18090	2188
AT2G18100	139
AT2G18110	2677
AT2G18115	3
AT2G18120	1
AT2G18130	0
AT2G18140	1
AT2G18150	2
AT2G18160	1845
AT2G18170	1245
AT2G18180	98
AT2G18190	1
AT2G18193	41
AT2G18196	20
AT2G18200	0
AT2G18210	0
AT2G18220	1896
AT2G18230	1345
AT2G18240	292
AT2G18245	390
AT2G18250	152
AT2G18260	8
AT2G18270	0
AT2G18280	116
AT2G18290	248
AT2G18300	19
AT2G18310	0
AT2G18320	0
AT2G18323	0
AT2G18328	116
AT2G18330	1681
AT2G18340	5
AT2G18350	95
AT2G18360	1
AT2G18370	35
AT2G18380	102
AT2G18390	714
AT2G18400	1129
AT2G18410	261
AT2G18420	79
AT2G18440	1560
AT2G18450	22
AT2G18460	5
AT2G18465	257
AT2G18470	211
AT2G18480	0
AT2G18490	1
AT2G18500	270
AT2G18510	1637
AT2G18520	793
AT2G18530	0
AT2G18540	0
AT2G18550	106
AT2G18560	21
AT2G18570	59
AT2G18580	0
AT2G18590	3
AT2G18600	70
AT2G18620	2
AT2G18630	1402
AT2G18640	0
AT2G18650	248
AT2G18660	285
AT2G18670	20
AT2G18680	1
AT2G18685	0
AT2G18690	54
AT2G18700	1309
AT2G18710	963
AT2G18720	16
AT2G18721	0
AT2G18730	1822
AT2G18735	82
AT2G18740	2525
AT2G18750	2016
AT2G18760	579
AT2G18770	299
AT2G18780	417
AT2G18790	2874
AT2G18800	0
AT2G18810	0
AT2G18820	0
AT2G18830	0
AT2G18840	449
AT2G18850	548
AT2G18860	106
AT2G18870	4
AT2G18876	138
AT2G18880	18
AT2G18890	123
AT2G18900	2399
AT2G18910	914
AT2G18915	605
AT2G18917	8
AT2G18920	0
AT2G18938	19
AT2G18940	802
AT2G18950	1083
AT2G18960	15655
AT2G18969	3
AT2G18970	4
AT2G18980	0
AT2G18990	616
AT2G19000	48
AT2G19010	6
AT2G19020	36
AT2G19030	2
AT2G19040	5
AT2G19045	17
AT2G19050	29
AT2G19060	0
AT2G19070	0
AT2G19080	1186
AT2G19090	579
AT2G19100	0
AT2G19110	651
AT2G19120	385
AT2G19130	86
AT2G19140	0
AT2G19146	0
AT2G19150	0
AT2G19160	659
AT2G19170	1583
AT2G19180	930
AT2G19190	206
AT2G19200	0
AT2G19210	0
AT2G19220	0
AT2G19230	0
AT2G19240	85
AT2G19250	137
AT2G19260	530
AT2G19270	1104
AT2G19280	319
AT2G19290	0
AT2G19300	0
AT2G19310	232
AT2G19320	0
AT2G19330	14
AT2G19340	5
AT2G19350	316
AT2G19360	3
AT2G19365	0
AT2G19380	142
AT2G19385	594
AT2G19390	1065
AT2G19400	108
AT2G19410	0
AT2G19420	0
AT2G19425	0
AT2G19430	921
AT2G19440	99
AT2G19450	445
AT2G19460	52
AT2G19470	1117
AT2G19480	5530
AT2G19490	553
AT2G19500	47
AT2G19510	3
AT2G19520	5568
AT2G19530	114
AT2G19540	2850
AT2G19550	13
AT2G19560	370
AT2G19570	0
AT2G19572	2
AT2G19580	98
AT2G19582	3
AT2G19590	63
AT2G19600	872
AT2G19610	7
AT2G19620	274
AT2G19630	0
AT2G19640	1099
AT2G19650	43
AT2G19660	3
AT2G19670	669
AT2G19680	782
AT2G19690	152
AT2G19700	0
AT2G19710	403
AT2G19720	453
AT2G19730	11729
AT2G19740	2356
AT2G19750	2972
AT2G19755	0
AT2G19760	1668
AT2G19770	33
AT2G19780	246
AT2G19790	574
AT2G19796	2
AT2G19800	646
AT2G19802	5
AT2G19803	2
AT2G19806	0
AT2G19810	166
AT2G19820	0
AT2G19825	0
AT2G19830	1549
AT2G19840	0
AT2G19850	0
AT2G19860	763
AT2G19870	1114
AT2G19880	1620
AT2G19890	4
AT2G19893	0
AT2G19900	4
AT2G19910	120
AT2G19920	57
AT2G19930	47
AT2G19940	794
AT2G19950	1147
AT2G19960	3
AT2G19970	13
AT2G19980	4
AT2G19990	3
AT2G20000	961
AT2G20010	933
AT2G20020	633
AT2G20030	0
AT2G20050	1449
AT2G20060	1724
AT2G20070	46
AT2G20080	0
AT2G20100	104
AT2G20110	255
AT2G20120	1079
AT2G20130	443
AT2G20140	1945
AT2G20142	12
AT2G20150	0
AT2G20160	8
AT2G20170	1
AT2G20180	166
AT2G20190	4012
AT2G20208	18
AT2G20210	210
AT2G20230	1587
AT2G20240	519
AT2G20250	83
AT2G20260	1275
AT2G20270	621
AT2G20280	1490
AT2G20290	818
AT2G20298	0
AT2G20300	2581
AT2G20310	637
AT2G20320	545
AT2G20330	1277
AT2G20340	177
AT2G20350	0
AT2G20360	5152
AT2G20362	31
AT2G20370	694
AT2G20380	0
AT2G20390	503
AT2G20400	282
AT2G20410	136
AT2G20420	5983
AT2G20430	8
AT2G20440	349
AT2G20450	5680
AT2G20460	0
AT2G20463	1
AT2G20465	1
AT2G20470	4
AT2G20480	95
AT2G20490	1542
AT2G20495	98
AT2G20500	0
AT2G20510	0
AT2G20515	393
AT2G20520	0
AT2G20530	2739
AT2G20540	73
AT2G20550	109
AT2G20555	0
AT2G20560	452
AT2G20562	2
AT2G20570	22
AT2G20580	5201
AT2G20585	753
AT2G20590	460
AT2G20595	265
AT2G20597	348
AT2G20600	0
AT2G20605	0
AT2G20610	527
AT2G20613	0
AT2G20616	0
AT2G20618	0
AT2G20619	0
AT2G20620	1
AT2G20625	0
AT2G20630	100
AT2G20635	400
AT2G20650	265
AT2G20660	31
AT2G20670	117
AT2G20680	467
AT2G20690	957
AT2G20700	511
AT2G20710	267
AT2G20720	1
AT2G20721	45
AT2G20722	20
AT2G20723	31
AT2G20724	582
AT2G20725	292
AT2G20740	473
AT2G20750	14
AT2G20760	1979
AT2G20770	117
AT2G20780	915
AT2G20784	0
AT2G20790	590
AT2G20800	2
AT2G20805	0
AT2G20810	1086
AT2G20815	111
AT2G20816	0
AT2G20818	0
AT2G20820	3219
AT2G20825	6
AT2G20830	643
AT2G20835	56
AT2G20840	549
AT2G20850	311
AT2G20860	2022
AT2G20870	6
AT2G20873	0
AT2G20875	7
AT2G20880	7
AT2G20890	2150
AT2G20900	883
AT2G20910	1
AT2G20920	275
AT2G20921	2
AT2G20930	483
AT2G20940	617
AT2G20950	362
AT2G20960	372
AT2G20970	0
AT2G20980	253
AT2G20990	4341
AT2G20993	0
AT2G21000	0
AT2G21010	0
AT2G21020	0
AT2G21030	1
AT2G21040	0
AT2G21045	0
AT2G21050	451
AT2G21060	8713
AT2G21070	467
AT2G21080	55
AT2G21090	477
AT2G21100	0
AT2G21105	0
AT2G21110	14
AT2G21120	464
AT2G21130	933
AT2G21140	16
AT2G21150	626
AT2G21160	8465
AT2G21170	3599
AT2G21172	0
AT2G21180	255
AT2G21185	0
AT2G21187	1
AT2G21188	118
AT2G21190	1237
AT2G21195	289
AT2G21200	7
AT2G21210	12
AT2G21220	15
AT2G21230	768
AT2G21235	0
AT2G21237	0
AT2G21240	967
AT2G21250	879
AT2G21260	48
AT2G21270	1106
AT2G21280	248
AT2G21290	842
AT2G21300	3363
AT2G21310	0
AT2G21320	232
AT2G21330	1294
AT2G21340	811
AT2G21350	59
AT2G21360	0
AT2G21370	180
AT2G21380	1426
AT2G21385	391
AT2G21390	11994
AT2G21400	0
AT2G21410	2203
AT2G21420	0
AT2G21430	656
AT2G21440	2180
AT2G21450	1139
AT2G21455	0
AT2G21460	0
AT2G21465	575
AT2G21470	2124
AT2G21480	88
AT2G21490	5
AT2G21500	224
AT2G21510	75
AT2G21520	3752
AT2G21530	189
AT2G21540	590
AT2G21550	12
AT2G21560	121
AT2G21570	0
AT2G21580	10118
AT2G21590	447
AT2G21595	0
AT2G21600	1042
AT2G21610	0
AT2G21620	700
AT2G21630	244
AT2G21640	47
AT2G21650	235
AT2G21655	159
AT2G21660	99196
AT2G21670	0
AT2G21680	0
AT2G21690	0
AT2G21700	0
AT2G21710	255
AT2G21720	0
AT2G21725	8
AT2G21727	189
AT2G21730	5
AT2G21740	81
AT2G21750	301
AT2G21760	0
AT2G21770	238
AT2G21780	27
AT2G21790	4937
AT2G21800	198
AT2G21810	0
AT2G21820	2
AT2G21830	203
AT2G21840	22
AT2G21850	100
AT2G21860	711
AT2G21870	7560
AT2G21880	16
AT2G21890	0
AT2G21895	0
AT2G21900	0
AT2G21905	0
AT2G21910	1
AT2G21920	39
AT2G21930	1
AT2G21940	234
AT2G21950	19
AT2G21960	152
AT2G21970	437
AT2G21980	0
AT2G21990	30
AT2G22000	268
AT2G22010	1591
AT2G22030	1
AT2G22040	5
AT2G22050	0
AT2G22055	260
AT2G22060	1
AT2G22070	126
AT2G22080	3509
AT2G22088	5
AT2G22090	140
AT2G22100	712
AT2G22110	0
AT2G22120	581
AT2G22121	0
AT2G22122	69
AT2G22125	4078
AT2G22140	102
AT2G22145	3
AT2G22150	0
AT2G22155	2
AT2G22160	0
AT2G22170	374
AT2G22180	50
AT2G22190	41
AT2G22200	20
AT2G22210	0
AT2G22220	0
AT2G22230	1202
AT2G22240	7739
AT2G22241	0
AT2G22250	795
AT2G22260	60
AT2G22270	522
AT2G22280	0
AT2G22290	7
AT2G22300	1460
AT2G22310	301
AT2G22320	0
AT2G22330	20
AT2G22335	0
AT2G22340	41
AT2G22345	0
AT2G22350	0
AT2G22360	352
AT2G22370	348
AT2G22380	0
AT2G22390	64
AT2G22400	3835
AT2G22410	246
AT2G22420	1693
AT2G22425	2249
AT2G22426	0
AT2G22430	4812
AT2G22440	0
AT2G22450	897
AT2G22460	34
AT2G22465	0
AT2G22470	320
AT2G22475	1089
AT2G22480	1010
AT2G22482	0
AT2G22490	225
AT2G22496	0
AT2G22500	1115
AT2G22510	26
AT2G22520	0
AT2G22530	531
AT2G22540	175
AT2G22560	246
AT2G22570	197
AT2G22580	0
AT2G22590	0
AT2G22600	208
AT2G22610	1378
AT2G22620	784
AT2G22630	14
AT2G22640	325
AT2G22650	96
AT2G22660	2246
AT2G22668	0
AT2G22670	20511
AT2G22680	1391
AT2G22690	149
AT2G22710	0
AT2G22720	1046
AT2G22730	103
AT2G22740	270
AT2G22750	0
AT2G22760	0
AT2G22770	12
AT2G22780	1740
AT2G22790	41
AT2G22795	2216
AT2G22800	12
AT2G22805	7
AT2G22807	0
AT2G22810	0
AT2G22820	0
AT2G22821	9
AT2G22830	251
AT2G22840	561
AT2G22850	1
AT2G22860	4
AT2G22870	353
AT2G22880	0
AT2G22890	6
AT2G22900	820
AT2G22905	2
AT2G22910	491
AT2G22920	17
AT2G22930	213
AT2G22940	0
AT2G22941	0
AT2G22942	35
AT2G22950	7
AT2G22955	0
AT2G22960	1
AT2G22970	1635
AT2G22980	65
AT2G22990	3631
AT2G23000	137
AT2G23010	15
AT2G23020	0
AT2G23030	1
AT2G23040	110
AT2G23050	29
AT2G23060	13
AT2G23067	0
AT2G23070	2775
AT2G23080	437
AT2G23090	3730
AT2G23093	295
AT2G23096	0
AT2G23100	58
AT2G23110	2
AT2G23118	0
AT2G23120	1688
AT2G23130	199
AT2G23140	796
AT2G23142	31
AT2G23148	95
AT2G23150	756
AT2G23160	0
AT2G23170	2807
AT2G23180	71
AT2G23190	5
AT2G23200	144
AT2G23210	1
AT2G23220	0
AT2G23230	0
AT2G23240	12
AT2G23250	0
AT2G23260	19
AT2G23270	0
AT2G23290	1287
AT2G23300	1815
AT2G23310	793
AT2G23320	665
AT2G23321	0
AT2G23330	148
AT2G23340	291
AT2G23347	2
AT2G23348	20
AT2G23350	9834
AT2G23360	407
AT2G23370	289
AT2G23380	1089
AT2G23390	323
AT2G23400	0
AT2G23410	0
AT2G23420	405
AT2G23430	27
AT2G23440	0
AT2G23445	10
AT2G23450	250
AT2G23460	1774
AT2G23470	136
AT2G23480	0
AT2G23490	0
AT2G23500	0
AT2G23510	0
AT2G23520	1580
AT2G23530	332
AT2G23540	28
AT2G23550	45
AT2G23560	33
AT2G23570	0
AT2G23580	9
AT2G23590	10
AT2G23600	25
AT2G23610	7
AT2G23620	2
AT2G23630	0
AT2G23640	0
AT2G23650	0
AT2G23660	2
AT2G23670	0
AT2G23672	1
AT2G23673	0
AT2G23680	0
AT2G23690	77
AT2G23700	517
AT2G23710	0
AT2G23720	0
AT2G23740	1447
AT2G23755	29
AT2G23760	23
AT2G23770	10
AT2G23780	735
AT2G23790	1393
AT2G23800	18
AT2G23808	0
AT2G23810	2782
AT2G23820	520
AT2G23830	0
AT2G23834	0
AT2G23840	23
AT2G23850	0
AT2G23860	0
AT2G23870	0
AT2G23880	0
AT2G23890	504
AT2G23900	367
AT2G23910	722
AT2G23930	5001
AT2G23940	470
AT2G23945	4
AT2G23950	409
AT2G23960	0
AT2G23970	65
AT2G23980	1106
AT2G23985	13
AT2G23987	0
AT2G23990	389
AT2G24000	0
AT2G24010	5
AT2G24020	564
AT2G24030	18
AT2G24040	41
AT2G24050	1955
AT2G24060	310
AT2G24070	27
AT2G24080	0
AT2G24090	1098
AT2G24100	395
AT2G24103	0
AT2G24110	55
AT2G24120	1122
AT2G24130	0
AT2G24140	6
AT2G24150	1359
AT2G24160	60
AT2G24165	0
AT2G24170	1117
AT2G24180	361
AT2G24190	92
AT2G24195	2
AT2G24200	6905
AT2G24205	196
AT2G24210	9
AT2G24220	278
AT2G24230	1273
AT2G24240	61
AT2G24250	147
AT2G24255	2
AT2G24260	269
AT2G24270	2277
AT2G24280	550
AT2G24285	8
AT2G24290	369
AT2G24300	57
AT2G24310	0
AT2G24320	5
AT2G24330	579
AT2G24340	0
AT2G24350	214
AT2G24360	3071
AT2G24370	76
AT2G24380	0
AT2G24390	213
AT2G24395	99
AT2G24400	1
AT2G24410	0
AT2G24420	1118
AT2G24430	0
AT2G24440	1479
AT2G24450	0
AT2G24460	0
AT2G24470	0
AT2G24480	0
AT2G24490	1264
AT2G24500	2121
AT2G24510	0
AT2G24520	197
AT2G24530	247
AT2G24535	2
AT2G24540	0
AT2G24545	2
AT2G24550	71
AT2G24560	0
AT2G24570	343
AT2G24580	116
AT2G24590	2176
AT2G24592	318
AT2G24600	74
AT2G24610	1
AT2G24615	0
AT2G24617	0
AT2G24620	0
AT2G24625	0
AT2G24630	899
AT2G24640	669
AT2G24645	301
AT2G24650	469
AT2G24660	2
AT2G24670	0
AT2G24680	169
AT2G24681	0
AT2G24683	1
AT2G24690	451
AT2G24692	0
AT2G24693	437
AT2G24696	1
AT2G24700	95
AT2G24710	0
AT2G24720	0
AT2G24730	0
AT2G24735	0
AT2G24740	32
AT2G24748	0
AT2G24750	10
AT2G24755	2
AT2G24760	3
AT2G24761	0
AT2G24762	131
AT2G24765	1538
AT2G24780	0
AT2G24790	3602
AT2G24791	0
AT2G24800	37
AT2G24810	0
AT2G24820	188
AT2G24830	304
AT2G24840	3
AT2G24850	39
AT2G24860	113
AT2G24870	0
AT2G24880	0
AT2G24890	0
AT2G24900	0
AT2G24910	0
AT2G24915	0
AT2G24920	0
AT2G24930	0
AT2G24940	1607
AT2G24945	136
AT2G24950	0
AT2G24960	366
AT2G24970	157
AT2G24980	2
AT2G24990	837
AT2G25000	184
AT2G25010	395
AT2G25011	0
AT2G25015	0
AT2G25020	0
AT2G25025	0
AT2G25030	0
AT2G25040	0
AT2G25050	934
AT2G25055	38
AT2G25060	3991
AT2G25070	954
AT2G25080	1001
AT2G25090	1
AT2G25095	0
AT2G25100	504
AT2G25110	2749
AT2G25120	22
AT2G25125	0
AT2G25130	5
AT2G25140	1772
AT2G25150	0
AT2G25160	0
AT2G25169	4
AT2G25170	4991
AT2G25171	0
AT2G25180	696
AT2G25185	92
AT2G25190	256
AT2G25200	11
AT2G25210	3892
AT2G25215	0
AT2G25220	4
AT2G25230	0
AT2G25240	0
AT2G25250	638
AT2G25255	0
AT2G25260	57
AT2G25270	1497
AT2G25280	796
AT2G25290	176
AT2G25295	49
AT2G25297	0
AT2G25300	513
AT2G25305	5
AT2G25310	1422
AT2G25312	37
AT2G25320	1411
AT2G25330	26
AT2G25340	0
AT2G25344	4
AT2G25350	241
AT2G25355	442
AT2G25360	0
AT2G25370	0
AT2G25380	0
AT2G25390	0
AT2G25400	0
AT2G25409	0
AT2G25410	0
AT2G25420	468
AT2G25430	3530
AT2G25440	0
AT2G25450	98
AT2G25460	79
AT2G25470	12
AT2G25480	337
AT2G25482	369
AT2G25490	7411
AT2G25500	0
AT2G25510	12
AT2G25520	5037
AT2G25530	241
AT2G25540	1619
AT2G25550	0
AT2G25560	649
AT2G25565	0
AT2G25570	417
AT2G25580	526
AT2G25590	354
AT2G25600	118
AT2G25605	122
AT2G25610	789
AT2G25620	553
AT2G25625	9
AT2G25630	0
AT2G25640	967
AT2G25650	302
AT2G25660	1705
AT2G25670	3777
AT2G25680	8
AT2G25685	0
AT2G25687	0
AT2G25690	821
AT2G25700	28
AT2G25710	673
AT2G25720	281
AT2G25730	3704
AT2G25735	1
AT2G25737	679
AT2G25740	653
AT2G25760	2783
AT2G25770	0
AT2G25780	0
AT2G25790	304
AT2G25800	1045
AT2G25810	3
AT2G25820	0
AT2G25830	508
AT2G25840	458
AT2G25850	637
AT2G25870	1160
AT2G25880	593
AT2G25890	0
AT2G25900	4256
AT2G25905	0
AT2G25910	1086
AT2G25920	307
AT2G25930	1162
AT2G25940	37
AT2G25950	613
AT2G25964	67
AT2G25970	6260
AT2G25975	0
AT2G25980	0
AT2G25990	0
AT2G26000	256
AT2G26010	0
AT2G26020	0
AT2G26030	153
AT2G26040	12
AT2G26050	13
AT2G26060	867
AT2G26070	722
AT2G26080	4112
AT2G26090	0
AT2G26100	671
AT2G26110	1149
AT2G26120	0
AT2G26130	0
AT2G26135	1
AT2G26140	5435
AT2G26150	955
AT2G26160	0
AT2G26170	361
AT2G26180	376
AT2G26190	373
AT2G26200	864
AT2G26210	450
AT2G26211	0
AT2G26215	0
AT2G26220	1
AT2G26230	590
AT2G26240	444
AT2G26250	15678
AT2G26260	526
AT2G26270	359
AT2G26280	563
AT2G26290	7
AT2G26300	2029
AT2G26310	254
AT2G26320	0
AT2G26330	6807
AT2G26340	338
AT2G26350	220
AT2G26355	73
AT2G26360	196
AT2G26370	0
AT2G26380	0
AT2G26390	6
AT2G26400	7
AT2G26410	83
AT2G26420	1
AT2G26430	1259
AT2G26440	2190
AT2G26450	391
AT2G26455	0
AT2G26460	1005
AT2G26470	392
AT2G26480	3
AT2G26490	52
AT2G26500	2511
AT2G26510	934
AT2G26515	10
AT2G26520	325
AT2G26530	36
AT2G26540	235
AT2G26550	387
AT2G26560	33
AT2G26570	616
AT2G26580	3
AT2G26590	1182
AT2G26600	842
AT2G26610	0
AT2G26620	0
AT2G26630	0
AT2G26640	738
AT2G26650	7
AT2G26660	494
AT2G26670	413
AT2G26680	1145
AT2G26690	30
AT2G26692	0
AT2G26695	34
AT2G26700	167
AT2G26710	1183
AT2G26720	0
AT2G26730	2467
AT2G26740	186
AT2G26750	28
AT2G26760	1003
AT2G26770	1130
AT2G26780	1776
AT2G26790	214
AT2G26800	589
AT2G26810	138
AT2G26820	0
AT2G26830	328
AT2G26840	334
AT2G26850	209
AT2G26860	617
AT2G26865	6
AT2G26870	72
AT2G26880	0
AT2G26882	0
AT2G26890	4560
AT2G26900	4909
AT2G26910	3991
AT2G26920	1278
AT2G26930	521
AT2G26940	4
AT2G26950	3
AT2G26960	0
AT2G26970	262
AT2G26975	119
AT2G26980	670
AT2G26990	1828
AT2G27000	31
AT2G27010	2
AT2G27020	3619
AT2G27030	2034
AT2G27035	24
AT2G27040	12181
AT2G27050	1069
AT2G27060	412
AT2G27070	0
AT2G27080	170
AT2G27090	810
AT2G27100	2620
AT2G27110	1277
AT2G27120	160
AT2G27130	821
AT2G27140	65
AT2G27145	0
AT2G27150	227
AT2G27160	0
AT2G27170	2313
AT2G27180	269
AT2G27190	238
AT2G27200	381
AT2G27210	1428
AT2G27220	6
AT2G27229	0
AT2G27230	2741
AT2G27240	21
AT2G27250	0
AT2G27260	1466
AT2G27270	0
AT2G27280	2
AT2G27285	629
AT2G27290	174
AT2G27300	10
AT2G27310	25
AT2G27313	0
AT2G27315	542
AT2G27320	5
AT2G27330	447
AT2G27340	258
AT2G27350	931
AT2G27360	137
AT2G27370	0
AT2G27375	0
AT2G27380	45
AT2G27385	5864
AT2G27389	52
AT2G27390	0
AT2G27395	0
AT2G27400	17
AT2G27402	718
AT2G27410	0
AT2G27420	0
AT2G27430	0
AT2G27440	0
AT2G27450	868
AT2G27460	899
AT2G27470	1107
AT2G27480	28
AT2G27490	213
AT2G27500	24
AT2G27505	6
AT2G27507	0
AT2G27510	2848
AT2G27520	0
AT2G27530	16183
AT2G27535	4
AT2G27540	0
AT2G27550	2
AT2G27560	0
AT2G27570	0
AT2G27580	499
AT2G27590	742
AT2G27600	2611
AT2G27610	143
AT2G27630	25
AT2G27650	0
AT2G27660	35
AT2G27670	0
AT2G27680	468
AT2G27690	59
AT2G27700	0
AT2G27710	15383
AT2G27720	15266
AT2G27730	3747
AT2G27740	33
AT2G27750	0
AT2G27760	324
AT2G27770	292
AT2G27775	378
AT2G27780	0
AT2G27790	38
AT2G27800	120
AT2G27810	3592
AT2G27820	837
AT2G27830	194
AT2G27840	1210
AT2G27850	0
AT2G27860	4923
AT2G27870	0
AT2G27880	14985
AT2G27900	2423
AT2G27920	474
AT2G27930	32
AT2G27935	1
AT2G27936	1
AT2G27940	0
AT2G27950	1164
AT2G27960	737
AT2G27970	1972
AT2G27980	2011
AT2G27990	44
AT2G28000	7765
AT2G28010	171
AT2G28020	1
AT2G28030	0
AT2G28040	47
AT2G28050	163
AT2G28053	0
AT2G28056	0
AT2G28060	328
AT2G28070	391
AT2G28080	2114
AT2G28085	0
AT2G28090	1
AT2G28100	1234
AT2G28105	75
AT2G28110	80
AT2G28120	52
AT2G28130	458
AT2G28140	16
AT2G28150	637
AT2G28160	6
AT2G28170	4
AT2G28180	134
AT2G28190	3683
AT2G28200	97
AT2G28210	0
AT2G28220	0
AT2G28225	0
AT2G28230	913
AT2G28240	699
AT2G28250	138
AT2G28260	33
AT2G28270	0
AT2G28280	0
AT2G28290	11119
AT2G28305	173
AT2G28310	889
AT2G28315	19
AT2G28320	526
AT2G28330	449
AT2G28340	0
AT2G28350	918
AT2G28355	0
AT2G28360	507
AT2G28370	703
AT2G28380	2821
AT2G28390	1089
AT2G28400	119
AT2G28405	1
AT2G28410	64
AT2G28420	6
AT2G28426	4
AT2G28430	657
AT2G28440	83
AT2G28450	1078
AT2G28460	8
AT2G28470	6562
AT2G28480	337
AT2G28490	4
AT2G28500	11
AT2G28510	231
AT2G28520	1735
AT2G28540	2017
AT2G28550	0
AT2G28560	91
AT2G28570	19
AT2G28580	5
AT2G28590	183
AT2G28600	1397
AT2G28605	109
AT2G28610	28
AT2G28620	1564
AT2G28625	15
AT2G28630	1440
AT2G28640	1
AT2G28650	357
AT2G28660	36
AT2G28670	47
AT2G28671	4
AT2G28680	208
AT2G28690	4
AT2G28700	0
AT2G28710	7
AT2G28720	320
AT2G28725	0
AT2G28730	0
AT2G28740	3605
AT2G28750	0
AT2G28755	0
AT2G28760	62
AT2G28770	0
AT2G28780	3
AT2G28790	45694
AT2G28800	971
AT2G28810	122
AT2G28815	9
AT2G28830	134
AT2G28840	1745
AT2G28850	0
AT2G28860	0
AT2G28870	505
AT2G28880	184
AT2G28890	562
AT2G28900	2054
AT2G28910	2633
AT2G28920	0
AT2G28930	658
AT2G28940	225
AT2G28950	6246
AT2G28960	3
AT2G28970	0
AT2G28980	0
AT2G28990	0
AT2G29000	0
AT2G29010	0
AT2G29020	1320
AT2G29030	0
AT2G29040	11
AT2G29045	4
AT2G29050	1318
AT2G29060	3
AT2G29065	334
AT2G29070	188
AT2G29080	4694
AT2G29090	47
AT2G29100	0
AT2G29110	1
AT2G29120	0
AT2G29125	15
AT2G29130	8
AT2G29140	418
AT2G29150	0
AT2G29160	1
AT2G29165	4
AT2G29170	18
AT2G29180	281
AT2G29190	3626
AT2G29200	1789
AT2G29210	2597
AT2G29220	0
AT2G29230	0
AT2G29240	0
AT2G29250	0
AT2G29260	66
AT2G29263	0
AT2G29270	0
AT2G29280	0
AT2G29290	5
AT2G29300	4
AT2G29310	47
AT2G29320	29
AT2G29330	294
AT2G29340	764
AT2G29350	13
AT2G29360	186
AT2G29370	1
AT2G29380	1
AT2G29390	883
AT2G29400	2128
AT2G29410	31
AT2G29420	63
AT2G29430	0
AT2G29440	25
AT2G29450	817
AT2G29452	0
AT2G29460	17
AT2G29470	21
AT2G29480	0
AT2G29485	0
AT2G29490	3
AT2G29500	25
AT2G29510	1441
AT2G29520	0
AT2G29525	84
AT2G29530	1055
AT2G29540	632
AT2G29550	15586
AT2G29560	840
AT2G29570	2524
AT2G29580	664
AT2G29590	124
AT2G29600	0
AT2G29605	0
AT2G29610	0
AT2G29620	3
AT2G29628	0
AT2G29630	2978
AT2G29640	78
AT2G29650	360
AT2G29654	0
AT2G29660	822
AT2G29670	603
AT2G29679	0
AT2G29680	163
AT2G29690	1234
AT2G29700	1419
AT2G29710	48
AT2G29720	76
AT2G29730	244
AT2G29735	1
AT2G29740	3
AT2G29750	2
AT2G29760	300
AT2G29770	0
AT2G29780	1
AT2G29790	0
AT2G29800	0
AT2G29810	0
AT2G29820	0
AT2G29830	0
AT2G29840	0
AT2G29850	0
AT2G29860	0
AT2G29870	0
AT2G29880	0
AT2G29890	606
AT2G29900	398
AT2G29910	220
AT2G29920	0
AT2G29925	0
AT2G29930	0
AT2G29940	629
AT2G29950	0
AT2G29960	2674
AT2G29970	642
AT2G29980	476
AT2G29990	357
AT2G29995	6
AT2G30000	390
AT2G30010	924
AT2G30020	692
AT2G30040	47
AT2G30050	2947
AT2G30060	2055
AT2G30070	1343
AT2G30080	600
AT2G30090	8
AT2G30100	301
AT2G30105	609
AT2G30110	9692
AT2G30115	0
AT2G30120	424
AT2G30130	1
AT2G30140	298
AT2G30150	232
AT2G30160	319
AT2G30170	124
AT2G30180	0
AT2G30190	0
AT2G30200	1531
AT2G30210	0
AT2G30220	52
AT2G30230	92
AT2G30240	0
AT2G30250	119
AT2G30260	1205
AT2G30270	205
AT2G30280	560
AT2G30290	6
AT2G30300	0
AT2G30310	21
AT2G30320	420
AT2G30330	352
AT2G30340	31
AT2G30350	179
AT2G30360	0
AT2G30362	5
AT2G30370	324
AT2G30380	69
AT2G30385	0
AT2G30390	1263
AT2G30395	2
AT2G30400	21
AT2G30410	1382
AT2G30420	0
AT2G30424	10
AT2G30430	0
AT2G30432	49
AT2G30440	1242
AT2G30450	0
AT2G30460	460
AT2G30470	1478
AT2G30480	129
AT2G30490	3475
AT2G30500	1720
AT2G30505	160
AT2G30520	104
AT2G30530	325
AT2G30540	15
AT2G30550	77
AT2G30560	0
AT2G30570	4644
AT2G30575	176
AT2G30580	445
AT2G30590	832
AT2G30600	616
AT2G30615	0
AT2G30620	5811
AT2G30630	4
AT2G30640	80
AT2G30650	0
AT2G30660	0
AT2G30670	0
AT2G30680	0
AT2G30690	10
AT2G30695	238
AT2G30700	1975
AT2G30710	908
AT2G30720	327
AT2G30730	1
AT2G30740	582
AT2G30750	167
AT2G30760	0
AT2G30766	6
AT2G30770	3
AT2G30780	698
AT2G30790	18
AT2G30800	1325
AT2G30810	20
AT2G30820	101
AT2G30830	8
AT2G30840	0
AT2G30850	0
AT2G30860	2447
AT2G30870	1411
AT2G30880	874
AT2G30890	141
AT2G30900	27
AT2G30910	191
AT2G30920	497
AT2G30925	0
AT2G30930	4
AT2G30933	110
AT2G30940	0
AT2G30942	22
AT2G30945	13
AT2G30950	1954
AT2G30960	79
AT2G30970	1460
AT2G30980	3101
AT2G30984	4
AT2G30985	0
AT2G30990	641
AT2G31005	0
AT2G31010	303
AT2G31018	0
AT2G31020	0
AT2G31030	7
AT2G31035	0
AT2G31040	318
AT2G31050	0
AT2G31060	2751
AT2G31070	411
AT2G31080	0
AT2G31081	0
AT2G31082	0
AT2G31083	1
AT2G31085	0
AT2G31090	697
AT2G31100	2
AT2G31110	1768
AT2G31130	254
AT2G31140	532
AT2G31141	63
AT2G31150	160
AT2G31160	0
AT2G31170	396
AT2G31180	0
AT2G31190	448
AT2G31200	950
AT2G31210	0
AT2G31215	0
AT2G31220	46
AT2G31230	4
AT2G31240	1567
AT2G31250	42
AT2G31260	826
AT2G31265	0
AT2G31270	1755
AT2G31280	880
AT2G31290	316
AT2G31300	100
AT2G31305	287
AT2G31310	0
AT2G31320	979
AT2G31335	1
AT2G31340	280
AT2G31345	0
AT2G31350	501
AT2G31360	1756
AT2G31370	891
AT2G31380	53
AT2G31390	4057
AT2G31400	3902
AT2G31410	2025
AT2G31420	0
AT2G31425	6
AT2G31430	48
AT2G31432	0
AT2G31440	1290
AT2G31450	311
AT2G31460	0
AT2G31470	2
AT2G31480	1
AT2G31490	1774
AT2G31500	278
AT2G31510	1437
AT2G31520	0
AT2G31530	579
AT2G31540	38
AT2G31550	0
AT2G31560	87
AT2G31570	785
AT2G31580	144
AT2G31585	58
AT2G31590	3
AT2G31600	191
AT2G31610	17377
AT2G31620	0
AT2G31625	0
AT2G31650	915
AT2G31660	3176
AT2G31670	1985
AT2G31680	128
AT2G31690	0
AT2G31700	0
AT2G31710	296
AT2G31720	0
AT2G31725	827
AT2G31730	204
AT2G31740	1294
AT2G31750	0
AT2G31751	24
AT2G31760	1
AT2G31770	1
AT2G31780	0
AT2G31790	90
AT2G31800	306
AT2G31810	1998
AT2G31820	1306
AT2G31830	58
AT2G31840	557
AT2G31850	0
AT2G31860	0
AT2G31862	0
AT2G31865	56
AT2G31870	122
AT2G31880	390
AT2G31890	203
AT2G31900	10
AT2G31902	2
AT2G31910	1
AT2G31920	1
AT2G31930	1
AT2G31940	28
AT2G31945	8
AT2G31953	9
AT2G31955	239
AT2G31957	42
AT2G31960	4186
AT2G31970	1600
AT2G31980	36
AT2G31981	0
AT2G31985	4
AT2G31990	10
AT2G32000	700
AT2G32010	207
AT2G32020	1
AT2G32030	28
AT2G32040	539
AT2G32050	1
AT2G32060	10359
AT2G32070	1107
AT2G32080	761
AT2G32090	492
AT2G32100	3
AT2G32110	0
AT2G32120	217
AT2G32130	1
AT2G32140	4
AT2G32150	141
AT2G32160	3
AT2G32170	785
AT2G32179	7
AT2G32180	0
AT2G32190	108
AT2G32200	1
AT2G32210	81
AT2G32220	470
AT2G32230	747
AT2G32235	48
AT2G32240	1210
AT2G32250	467
AT2G32260	971
AT2G32270	1
AT2G32273	0
AT2G32275	0
AT2G32280	734
AT2G32290	0
AT2G32291	0
AT2G32295	191
AT2G32300	0
AT2G32310	0
AT2G32315	0
AT2G32320	455
AT2G32340	55
AT2G32350	0
AT2G32360	1
AT2G32370	28
AT2G32380	347
AT2G32390	28
AT2G32400	1001
AT2G32410	460
AT2G32415	556
AT2G32430	58
AT2G32440	294
AT2G32450	728
AT2G32460	80
AT2G32470	0
AT2G32480	499
AT2G32487	49
AT2G32490	1
AT2G32500	146
AT2G32510	14
AT2G32520	1197
AT2G32530	9
AT2G32540	13
AT2G32550	0
AT2G32560	338
AT2G32580	549
AT2G32590	840
AT2G32600	943
AT2G32610	4
AT2G32620	0
AT2G32630	202
AT2G32640	235
AT2G32645	0
AT2G32650	115
AT2G32660	0
AT2G32670	132
AT2G32680	8
AT2G32690	16077
AT2G32698	0
AT2G32700	2681
AT2G32710	861
AT2G32720	2012
AT2G32730	9050
AT2G32740	0
AT2G32750	71
AT2G32760	424
AT2G32765	1100
AT2G32770	268
AT2G32780	157
AT2G32785	10
AT2G32788	7
AT2G32790	282
AT2G32795	108
AT2G32800	49
AT2G32810	1959
AT2G32820	0
AT2G32830	16
AT2G32835	13
AT2G32840	553
AT2G32850	1177
AT2G32860	41
AT2G32870	3
AT2G32880	0
AT2G32885	3
AT2G32890	0
AT2G32900	771
AT2G32905	0
AT2G32910	1188
AT2G32920	4719
AT2G32930	578
AT2G32940	427
AT2G32950	708
AT2G32960	27
AT2G32970	658
AT2G32980	504
AT2G32990	28
AT2G33000	9
AT2G33010	2
AT2G33020	14
AT2G33030	0
AT2G33040	6395
AT2G33050	0
AT2G33051	12
AT2G33060	186
AT2G33070	11
AT2G33080	0
AT2G33090	0
AT2G33100	253
AT2G33110	101
AT2G33120	1867
AT2G33130	469
AT2G33140	0
AT2G33150	4776
AT2G33160	11
AT2G33170	597
AT2G33175	0
AT2G33180	118
AT2G33190	2
AT2G33200	8
AT2G33205	164
AT2G33210	4203
AT2G33220	2343
AT2G33230	0
AT2G33233	27
AT2G33240	417
AT2G33250	155
AT2G33255	423
AT2G33260	77
AT2G33270	98
AT2G33280	13
AT2G33290	620
AT2G33300	0
AT2G33310	2306
AT2G33320	590
AT2G33330	467
AT2G33340	3889
AT2G33350	66
AT2G33360	297
AT2G33370	6242
AT2G33380	140
AT2G33385	0
AT2G33390	310
AT2G33400	430
AT2G33410	6883
AT2G33420	237
AT2G33435	907
AT2G33450	425
AT2G33460	30
AT2G33470	1058
AT2G33480	204
AT2G33490	556
AT2G33500	882
AT2G33510	176
AT2G33520	0
AT2G33530	254
AT2G33540	618
AT2G33550	102
AT2G33560	491
AT2G33570	637
AT2G33580	357
AT2G33585	85
AT2G33590	156
AT2G33600	611
AT2G33610	1118
AT2G33620	2868
AT2G33630	739
AT2G33640	170
AT2G33650	0
AT2G33655	0
AT2G33660	0
AT2G33670	5
AT2G33680	276
AT2G33685	0
AT2G33690	1
AT2G33700	843
AT2G33705	0
AT2G33707	0
AT2G33710	3
AT2G33720	0
AT2G33730	4820
AT2G33735	202
AT2G33740	600
AT2G33750	1022
AT2G33760	193
AT2G33770	2536
AT2G33775	276
AT2G33780	44
AT2G33790	0
AT2G33793	250
AT2G33796	0
AT2G33800	3075
AT2G33810	2
AT2G33815	0
AT2G33820	234
AT2G33830	1093
AT2G33835	293
AT2G33840	1063
AT2G33845	420
AT2G33847	69
AT2G33850	10
AT2G33855	181
AT2G33860	2646
AT2G33870	6
AT2G33880	302
AT2G33890	0
AT2G33900	1
AT2G33910	2
AT2G33920	0
AT2G33930	0
AT2G33940	0
AT2G33950	2
AT2G33960	0
AT2G33970	0
AT2G33980	122
AT2G33990	325
AT2G34000	0
AT2G34010	167
AT2G34020	0
AT2G34030	6
AT2G34040	2603
AT2G34050	518
AT2G34060	28
AT2G34070	514
AT2G34080	0
AT2G34090	315
AT2G34100	8
AT2G34110	0
AT2G34120	0
AT2G34123	4
AT2G34130	2
AT2G34135	2
AT2G34140	93
AT2G34150	1178
AT2G34160	526
AT2G34170	170
AT2G34180	9
AT2G34185	15
AT2G34186	0
AT2G34190	2102
AT2G34200	210
AT2G34202	0
AT2G34204	0
AT2G34208	0
AT2G34210	27
AT2G34220	37
AT2G34224	2
AT2G34230	11
AT2G34238	7
AT2G34240	46
AT2G34250	13726
AT2G34260	636
AT2G34270	0
AT2G34280	0
AT2G34290	0
AT2G34300	1862
AT2G34310	239
AT2G34315	0
AT2G34317	0
AT2G34320	0
AT2G34325	19
AT2G34330	0
AT2G34340	54
AT2G34350	0
AT2G34355	200
AT2G34357	3684
AT2G34360	0
AT2G34370	11
AT2G34380	349
AT2G34390	2
AT2G34400	128
AT2G34410	599
AT2G34420	0
AT2G34430	89
AT2G34440	0
AT2G34450	90
AT2G34460	253
AT2G34470	934
AT2G34480	22314
AT2G34490	92
AT2G34500	4
AT2G34510	599
AT2G34520	1360
AT2G34530	28
AT2G34540	16
AT2G34555	0
AT2G34560	1793
AT2G34570	348
AT2G34580	0
AT2G34585	592
AT2G34590	2400
AT2G34600	5
AT2G34610	1
AT2G34620	355
AT2G34630	778
AT2G34640	957
AT2G34650	797
AT2G34655	8
AT2G34660	1194
AT2G34670	268
AT2G34680	3537
AT2G34690	1071
AT2G34700	16
AT2G34710	884
AT2G34720	321
AT2G34730	1328
AT2G34740	1
AT2G34750	3091
AT2G34760	3
AT2G34770	405
AT2G34780	1199
AT2G34790	84
AT2G34810	716
AT2G34820	1
AT2G34825	0
AT2G34830	1
AT2G34835	0
AT2G34840	201
AT2G34850	2
AT2G34860	325
AT2G34870	2889
AT2G34880	5
AT2G34890	132
AT2G34900	761
AT2G34910	0
AT2G34920	79
AT2G34925	22
AT2G34930	347
AT2G34940	1
AT2G34950	0
AT2G34960	16
AT2G34970	1779
AT2G34980	110
AT2G34985	0
AT2G34990	10
AT2G35000	24
AT2G35010	981
AT2G35020	550
AT2G35030	341
AT2G35035	55
AT2G35040	2143
AT2G35050	3351
AT2G35060	1297
AT2G35070	58
AT2G35075	1
AT2G35080	0
AT2G35090	0
AT2G35100	421
AT2G35110	2642
AT2G35120	1575
AT2G35130	56
AT2G35140	165
AT2G35150	64
AT2G35155	414
AT2G35160	345
AT2G35170	198
AT2G35180	0
AT2G35190	979
AT2G35200	4
AT2G35210	23
AT2G35215	13
AT2G35220	0
AT2G35230	731
AT2G35240	1571
AT2G35250	128
AT2G35260	2106
AT2G35270	2
AT2G35280	0
AT2G35290	21
AT2G35300	3
AT2G35310	2040
AT2G35320	421
AT2G35330	1883
AT2G35340	1344
AT2G35343	11
AT2G35345	12
AT2G35350	1100
AT2G35360	116
AT2G35370	702
AT2G35380	2
AT2G35382	6
AT2G35384	0
AT2G35387	5
AT2G35390	424
AT2G35410	420
AT2G35420	11
AT2G35430	459
AT2G35450	252
AT2G35460	0
AT2G35470	709
AT2G35480	176
AT2G35490	1159
AT2G35500	391
AT2G35510	1574
AT2G35520	761
AT2G35530	882
AT2G35540	766
AT2G35550	219
AT2G35555	0
AT2G35570	6
AT2G35580	0
AT2G35585	36
AT2G35590	0
AT2G35600	146
AT2G35605	1497
AT2G35610	1045
AT2G35612	0
AT2G35613	0
AT2G35615	1145
AT2G35620	1298
AT2G35630	5278
AT2G35635	3328
AT2G35637	34
AT2G35640	0
AT2G35650	456
AT2G35658	50
AT2G35660	26
AT2G35670	54
AT2G35680	1833
AT2G35690	178
AT2G35700	10
AT2G35710	164
AT2G35720	381
AT2G35730	0
AT2G35733	3
AT2G35736	112
AT2G35738	24
AT2G35740	0
AT2G35742	11
AT2G35743	1
AT2G35744	30
AT2G35747	0
AT2G35750	51
AT2G35760	1756
AT2G35765	176
AT2G35770	2
AT2G35780	1856
AT2G35790	1564
AT2G35795	418
AT2G35800	1466
AT2G35810	380
AT2G35820	157
AT2G35830	48
AT2G35840	1113
AT2G35850	0
AT2G35859	3
AT2G35860	160
AT2G35880	1170
AT2G35890	76
AT2G35900	578
AT2G35910	0
AT2G35920	1210
AT2G35930	1
AT2G35935	0
AT2G35940	134
AT2G35945	5
AT2G35950	63
AT2G35960	95
AT2G35965	0
AT2G35970	0
AT2G35980	35
AT2G35990	0
AT2G36000	635
AT2G36010	597
AT2G36020	334
AT2G36026	143
AT2G36030	0
AT2G36040	0
AT2G36050	325
AT2G36060	1703
AT2G36070	1555
AT2G36080	260
AT2G36090	38
AT2G36100	0
AT2G36110	0
AT2G36120	4
AT2G36130	1320
AT2G36140	0
AT2G36145	70
AT2G36150	0
AT2G36160	12236
AT2G36170	5412
AT2G36180	0
AT2G36190	872
AT2G36200	1984
AT2G36210	1
AT2G36220	21
AT2G36230	588
AT2G36240	641
AT2G36250	2470
AT2G36255	0
AT2G36260	0
AT2G36270	3805
AT2G36280	0
AT2G36290	674
AT2G36295	0
AT2G36300	843
AT2G36305	312
AT2G36307	673
AT2G36310	792
AT2G36320	354
AT2G36325	906
AT2G36330	251
AT2G36340	233
AT2G36350	1677
AT2G36355	20
AT2G36360	466
AT2G36370	105
AT2G36380	1969
AT2G36390	2373
AT2G36400	940
AT2G36402	0
AT2G36410	1219
AT2G36420	1042
AT2G36430	41
AT2G36440	0
AT2G36450	0
AT2G36460	4500
AT2G36470	76
AT2G36480	1116
AT2G36490	3542
AT2G36500	147
AT2G36510	0
AT2G36520	0
AT2G36530	23255
AT2G36540	2
AT2G36550	5
AT2G36560	21
AT2G36570	980
AT2G36580	3939
AT2G36590	19
AT2G36600	0
AT2G36610	7
AT2G36620	8251
AT2G36630	103
AT2G36640	3
AT2G36650	7
AT2G36660	305
AT2G36670	627
AT2G36680	233
AT2G36690	9
AT2G36695	273
AT2G36700	5
AT2G36710	2
AT2G36720	1384
AT2G36724	5
AT2G36730	196
AT2G36740	290
AT2G36750	4
AT2G36760	1
AT2G36770	2
AT2G36780	2
AT2G36790	0
AT2G36792	2
AT2G36800	9
AT2G36810	932
AT2G36815	0
AT2G36830	2029
AT2G36835	414
AT2G36840	313
AT2G36850	7175
AT2G36854	0
AT2G36860	0
AT2G36870	12
AT2G36880	6135
AT2G36885	418
AT2G36890	203
AT2G36895	102
AT2G36900	504
AT2G36910	5204
AT2G36920	0
AT2G36930	1367
AT2G36950	76
AT2G36960	743
AT2G36970	9
AT2G36980	52
AT2G36985	1
AT2G36990	765
AT2G37000	22
AT2G37010	10
AT2G37020	940
AT2G37025	140
AT2G37030	4
AT2G37035	1120
AT2G37040	2122
AT2G37050	1495
AT2G37060	376
AT2G37070	98
AT2G37080	2217
AT2G37090	19
AT2G37100	5
AT2G37110	2255
AT2G37120	1313
AT2G37125	0
AT2G37130	45
AT2G37140	0
AT2G37150	241
AT2G37160	800
AT2G37170	622
AT2G37180	312
AT2G37190	11666
AT2G37195	122
AT2G37200	404
AT2G37210	6
AT2G37220	6928
AT2G37230	2806
AT2G37240	137
AT2G37250	1277
AT2G37260	224
AT2G37270	9456
AT2G37280	11
AT2G37290	39
AT2G37300	217
AT2G37310	358
AT2G37320	95
AT2G37330	66
AT2G37340	1904
AT2G37360	0
AT2G37362	4
AT2G37370	2
AT2G37380	73
AT2G37390	142
AT2G37400	1103
AT2G37410	4216
AT2G37420	1076
AT2G37430	0
AT2G37435	0
AT2G37440	5
AT2G37450	68
AT2G37460	24
AT2G37470	3087
AT2G37480	2147
AT2G37500	1020
AT2G37510	233
AT2G37520	857
AT2G37530	22
AT2G37540	79
AT2G37550	1044
AT2G37555	7
AT2G37560	244
AT2G37570	1490
AT2G37580	32
AT2G37585	411
AT2G37590	221
AT2G37600	3558
AT2G37610	17
AT2G37620	1473
AT2G37630	836
AT2G37640	132
AT2G37650	224
AT2G37660	2244
AT2G37670	28
AT2G37678	44
AT2G37680	428
AT2G37690	947
AT2G37700	2
AT2G37710	1668
AT2G37720	1
AT2G37730	2
AT2G37740	84
AT2G37750	11
AT2G37760	383
AT2G37770	11
AT2G37780	0
AT2G37790	756
AT2G37800	0
AT2G37805	0
AT2G37810	0
AT2G37820	0
AT2G37830	0
AT2G37840	574
AT2G37860	1964
AT2G37870	15
AT2G37880	133
AT2G37890	285
AT2G37900	8
AT2G37910	0
AT2G37920	171
AT2G37925	6
AT2G37930	97
AT2G37940	1337
AT2G37950	9
AT2G37960	223
AT2G37970	55
AT2G37975	353
AT2G37980	84
AT2G37990	2381
AT2G38000	403
AT2G38010	248
AT2G38020	1259
AT2G38025	349
AT2G38030	0
AT2G38040	4086
AT2G38050	347
AT2G38060	135
AT2G38070	400
AT2G38080	104
AT2G38090	446
AT2G38100	2
AT2G38110	634
AT2G38120	2212
AT2G38130	726
AT2G38140	1060
AT2G38150	0
AT2G38152	0
AT2G38160	310
AT2G38170	1425
AT2G38180	506
AT2G38185	158
AT2G38195	1
AT2G38210	12
AT2G38220	17
AT2G38230	260
AT2G38240	0
AT2G38250	31
AT2G38255	76
AT2G38260	252
AT2G38270	168
AT2G38280	2028
AT2G38290	491
AT2G38300	1
AT2G38310	433
AT2G38320	19
AT2G38325	0
AT2G38330	245
AT2G38340	8
AT2G38350	1
AT2G38360	562
AT2G38365	0
AT2G38370	734
AT2G38380	0
AT2G38390	0
AT2G38400	739
AT2G38410	1143
AT2G38420	402
AT2G38430	151
AT2G38440	2003
AT2G38450	489
AT2G38460	85
AT2G38465	6
AT2G38470	152
AT2G38480	82
AT2G38490	2
AT2G38500	48
AT2G38510	0
AT2G38520	2
AT2G38530	5051
AT2G38540	29680
AT2G38550	1801
AT2G38560	1271
AT2G38570	123
AT2G38580	543
AT2G38590	2
AT2G38600	0
AT2G38610	419
AT2G38620	608
AT2G38630	227
AT2G38640	17
AT2G38646	0
AT2G38650	1741
AT2G38660	480
AT2G38670	2791
AT2G38680	292
AT2G38690	1
AT2G38695	101
AT2G38700	934
AT2G38710	782
AT2G38720	279
AT2G38730	539
AT2G38740	544
AT2G38750	447
AT2G38760	115
AT2G38770	3575
AT2G38780	125
AT2G38790	0
AT2G38800	1650
AT2G38810	1002
AT2G38820	597
AT2G38823	17
AT2G38830	43
AT2G38840	795
AT2G38860	625
AT2G38870	120
AT2G38880	684
AT2G38890	1
AT2G38900	198
AT2G38905	1
AT2G38910	10
AT2G38920	0
AT2G38940	136
AT2G38950	1017
AT2G38960	586
AT2G38970	560
AT2G38980	125
AT2G38990	0
AT2G38995	12
AT2G39000	140
AT2G39010	557
AT2G39020	2103
AT2G39030	3
AT2G39040	1
AT2G39050	196
AT2G39060	1
AT2G39080	602
AT2G39090	563
AT2G39100	188
AT2G39110	12
AT2G39120	252
AT2G39130	105
AT2G39140	369
AT2G39160	1
AT2G39170	365
AT2G39175	1
AT2G39180	22
AT2G39190	1169
AT2G39200	191
AT2G39210	1866
AT2G39220	737
AT2G39230	109
AT2G39240	5
AT2G39250	0
AT2G39260	2458
AT2G39270	506
AT2G39280	971
AT2G39290	748
AT2G39300	58
AT2G39310	1
AT2G39320	1
AT2G39330	5145
AT2G39340	1421
AT2G39350	197
AT2G39355	0
AT2G39360	228
AT2G39370	0
AT2G39375	0
AT2G39380	0
AT2G39390	5972
AT2G39400	256
AT2G39410	25
AT2G39415	1
AT2G39420	116
AT2G39430	1
AT2G39435	42
AT2G39440	267
AT2G39445	241
AT2G39450	1155
AT2G39460	12157
AT2G39470	78
AT2G39480	1245
AT2G39490	0
AT2G39500	482
AT2G39510	958
AT2G39518	30
AT2G39520	0
AT2G39530	54
AT2G39540	61
AT2G39550	188
AT2G39560	77
AT2G39570	1749
AT2G39580	1287
AT2G39590	0
AT2G39600	0
AT2G39610	0
AT2G39620	73
AT2G39630	485
AT2G39640	6
AT2G39650	73
AT2G39660	329
AT2G39670	952
AT2G39675	123
AT2G39681	156
AT2G39690	3
AT2G39700	1518
AT2G39705	82
AT2G39710	187
AT2G39720	1001
AT2G39725	89
AT2G39730	3849
AT2G39740	375
AT2G39750	1452
AT2G39760	1364
AT2G39770	2382
AT2G39780	1478
AT2G39782	0
AT2G39790	0
AT2G39795	892
AT2G39800	970
AT2G39805	481
AT2G39810	2033
AT2G39820	27
AT2G39830	127
AT2G39840	1040
AT2G39850	8
AT2G39851	520
AT2G39855	0
AT2G39860	0
AT2G39865	0
AT2G39870	3609
AT2G39880	86
AT2G39885	0
AT2G39890	300
AT2G39900	1398
AT2G39910	335
AT2G39920	35
AT2G39930	894
AT2G39940	520
AT2G39950	547
AT2G39960	1719
AT2G39970	964
AT2G39975	0
AT2G39980	81
AT2G39990	4442
AT2G40000	580
AT2G40004	0
AT2G40008	0
AT2G40010	252
AT2G40020	361
AT2G40030	4271
AT2G40050	0
AT2G40060	3066
AT2G40070	2353
AT2G40080	320
AT2G40085	187
AT2G40090	373
AT2G40095	95
AT2G40100	471
AT2G40110	174
AT2G40113	8
AT2G40116	62
AT2G40120	168
AT2G40130	16
AT2G40140	1361
AT2G40150	1
AT2G40160	13
AT2G40165	0
AT2G40170	9
AT2G40180	11
AT2G40190	431
AT2G40200	5
AT2G40205	933
AT2G40210	1
AT2G40220	6
AT2G40230	110
AT2G40240	204
AT2G40250	17
AT2G40260	7
AT2G40270	483
AT2G40280	386
AT2G40290	3655
AT2G40300	995
AT2G40310	15
AT2G40316	580
AT2G40320	17
AT2G40330	658
AT2G40340	169
AT2G40350	59
AT2G40360	5163
AT2G40370	11
AT2G40380	2368
AT2G40390	2
AT2G40400	462
AT2G40410	600
AT2G40420	221
AT2G40430	2349
AT2G40435	152
AT2G40440	0
AT2G40450	1
AT2G40460	32
AT2G40470	4
AT2G40475	129
AT2G40480	209
AT2G40490	1299
AT2G40500	0
AT2G40510	4721
AT2G40520	353
AT2G40530	1
AT2G40540	1580
AT2G40550	1608
AT2G40560	0
AT2G40570	239
AT2G40580	1
AT2G40590	2138
AT2G40600	570
AT2G40610	156
AT2G40620	870
AT2G40630	472
AT2G40640	226
AT2G40650	1209
AT2G40660	1760
AT2G40670	35
AT2G40680	0
AT2G40690	196
AT2G40700	948
AT2G40710	9
AT2G40711	44
AT2G40715	1
AT2G40720	220
AT2G40730	1585
AT2G40740	1
AT2G40745	0
AT2G40750	46
AT2G40760	386
AT2G40765	1095
AT2G40770	707
AT2G40780	316
AT2G40790	8
AT2G40800	871
AT2G40805	0
AT2G40810	144
AT2G40815	430
AT2G40820	414
AT2G40830	1080
AT2G40840	2728
AT2G40850	198
AT2G40860	276
AT2G40880	134
AT2G40890	384
AT2G40900	39
AT2G40910	0
AT2G40920	326
AT2G40925	0
AT2G40930	2116
AT2G40935	148
AT2G40940	1141
AT2G40950	1616
AT2G40955	0
AT2G40960	110
AT2G40970	62
AT2G40980	1154
AT2G40990	50
AT2G40995	79
AT2G41000	86
AT2G41010	481
AT2G41020	336
AT2G41040	106
AT2G41050	151
AT2G41060	823
AT2G41070	19
AT2G41080	304
AT2G41082	19
AT2G41090	61
AT2G41100	668
AT2G41105	3
AT2G41110	563
AT2G41120	6
AT2G41130	474
AT2G41140	1262
AT2G41150	166
AT2G41160	851
AT2G41170	395
AT2G41178	1
AT2G41180	0
AT2G41190	61
AT2G41200	64
AT2G41210	41
AT2G41220	5043
AT2G41225	103
AT2G41230	160
AT2G41231	0
AT2G41240	0
AT2G41250	266
AT2G41260	9
AT2G41270	0
AT2G41280	9
AT2G41290	247
AT2G41300	102
AT2G41310	60
AT2G41312	7
AT2G41330	42
AT2G41340	1
AT2G41342	0
AT2G41350	343
AT2G41355	0
AT2G41360	0
AT2G41370	11
AT2G41375	0
AT2G41380	7
AT2G41390	0
AT2G41391	0
AT2G41400	0
AT2G41410	3781
AT2G41415	0
AT2G41417	0
AT2G41420	2372
AT2G41430	4945
AT2G41440	604
AT2G41445	17
AT2G41450	141
AT2G41451	36
AT2G41460	547
AT2G41470	16
AT2G41473	0
AT2G41475	477
AT2G41480	5
AT2G41490	335
AT2G41500	949
AT2G41505	17
AT2G41510	26
AT2G41515	0
AT2G41520	1323
AT2G41530	1615
AT2G41540	1743
AT2G41550	1986
AT2G41560	1915
AT2G41570	2
AT2G41580	5
AT2G41590	4
AT2G41600	674
AT2G41610	0
AT2G41616	0
AT2G41620	2133
AT2G41630	1345
AT2G41640	43
AT2G41650	5699
AT2G41660	19
AT2G41670	255
AT2G41680	653
AT2G41690	1
AT2G41700	1075
AT2G41705	463
AT2G41710	636
AT2G41720	624
AT2G41730	5
AT2G41740	1903
AT2G41745	0
AT2G41750	2
AT2G41760	162
AT2G41770	683
AT2G41780	55
AT2G41790	1758
AT2G41800	56
AT2G41810	15
AT2G41820	1233
AT2G41830	461
AT2G41835	304
AT2G41840	35398
AT2G41850	0
AT2G41860	83
AT2G41870	19
AT2G41880	136
AT2G41890	1008
AT2G41900	2573
AT2G41905	394
AT2G41910	0
AT2G41920	0
AT2G41930	0
AT2G41940	941
AT2G41945	442
AT2G41950	542
AT2G41960	1595
AT2G41970	18
AT2G41980	928
AT2G41990	3741
AT2G41997	14
AT2G42000	1
AT2G42005	432
AT2G42010	1342
AT2G42020	0
AT2G42030	957
AT2G42040	236
AT2G42050	0
AT2G42060	5
AT2G42065	1
AT2G42070	439
AT2G42080	311
AT2G42090	0
AT2G42100	0
AT2G42110	305
AT2G42120	880
AT2G42130	523
AT2G42140	1
AT2G42150	5
AT2G42160	389
AT2G42170	1
AT2G42180	0
AT2G42190	377
AT2G42200	368
AT2G42210	2537
AT2G42220	977
AT2G42230	1399
AT2G42240	364
AT2G42247	20
AT2G42250	0
AT2G42260	350
AT2G42270	867
AT2G42280	77
AT2G42290	1156
AT2G42300	2282
AT2G42310	1579
AT2G42320	567
AT2G42330	428
AT2G42340	13
AT2G42350	4
AT2G42360	0
AT2G42365	24
AT2G42370	0
AT2G42380	27
AT2G42388	0
AT2G42390	366
AT2G42395	100
AT2G42400	698
AT2G42410	213
AT2G42420	0
AT2G42425	0
AT2G42430	2
AT2G42440	0
AT2G42450	259
AT2G42455	0
AT2G42460	0
AT2G42465	0
AT2G42470	0
AT2G42475	0
AT2G42480	1
AT2G42485	90
AT2G42490	2647
AT2G42500	2231
AT2G42510	69
AT2G42520	2075
AT2G42530	67
AT2G42540	132
AT2G42550	0
AT2G42560	4
AT2G42570	1148
AT2G42580	2294
AT2G42590	3576
AT2G42600	4805
AT2G42610	22
AT2G42620	1973
AT2G42640	111
AT2G42650	558
AT2G42660	0
AT2G42670	359
AT2G42680	2901
AT2G42690	227
AT2G42700	807
AT2G42710	1320
AT2G42720	200
AT2G42725	0
AT2G42730	27
AT2G42740	704
AT2G42750	265
AT2G42760	130
AT2G42770	632
AT2G42780	285
AT2G42790	584
AT2G42800	1302
AT2G42810	2132
AT2G42820	84
AT2G42830	1081
AT2G42835	9
AT2G42840	30721
AT2G42850	44
AT2G42860	67
AT2G42865	102
AT2G42870	78
AT2G42880	1251
AT2G42885	299
AT2G42890	363
AT2G42900	115
AT2G42910	1927
AT2G42920	252
AT2G42930	0
AT2G42940	1
AT2G42950	157
AT2G42955	11
AT2G42960	343
AT2G42970	0
AT2G42975	88
AT2G42980	61
AT2G42990	28
AT2G43000	11
AT2G43010	150
AT2G43020	1917
AT2G43030	2263
AT2G43040	641
AT2G43050	3
AT2G43060	455
AT2G43070	1421
AT2G43080	449
AT2G43090	5498
AT2G43100	7
AT2G43110	1045
AT2G43120	99
AT2G43130	542
AT2G43137	2
AT2G43138	4
AT2G43139	2
AT2G43140	8
AT2G43141	0
AT2G43150	2540
AT2G43160	3041
AT2G43180	104
AT2G43190	236
AT2G43200	152
AT2G43210	714
AT2G43220	11
AT2G43230	254
AT2G43235	213
AT2G43240	294
AT2G43250	326
AT2G43255	0
AT2G43260	671
AT2G43261	36
AT2G43270	0
AT2G43280	334
AT2G43290	2283
AT2G43300	0
AT2G43310	52
AT2G43320	495
AT2G43330	493
AT2G43340	451
AT2G43350	478
AT2G43360	1806
AT2G43370	173
AT2G43375	245
AT2G43386	4
AT2G43390	0
AT2G43400	597
AT2G43410	1887
AT2G43420	1453
AT2G43430	356
AT2G43440	0
AT2G43445	5
AT2G43450	0
AT2G43460	13516
AT2G43465	70
AT2G43470	3
AT2G43480	0
AT2G43490	448
AT2G43500	350
AT2G43510	313
AT2G43520	32
AT2G43530	3494
AT2G43535	63
AT2G43540	208
AT2G43550	513
AT2G43560	299
AT2G43570	150
AT2G43580	1
AT2G43590	993
AT2G43600	0
AT2G43610	3090
AT2G43620	3711
AT2G43630	774
AT2G43640	515
AT2G43650	2143
AT2G43660	11
AT2G43670	46
AT2G43680	3510
AT2G43690	151
AT2G43700	84
AT2G43710	2464
AT2G43720	90
AT2G43730	0
AT2G43740	0
AT2G43745	3
AT2G43750	2004
AT2G43760	479
AT2G43770	1724
AT2G43780	727
AT2G43790	1568
AT2G43795	0
AT2G43800	2011
AT2G43810	1497
AT2G43820	16
AT2G43830	5
AT2G43840	37
AT2G43850	85
AT2G43860	19
AT2G43865	0
AT2G43870	2
AT2G43880	14
AT2G43890	13
AT2G43900	354
AT2G43910	114
AT2G43920	5
AT2G43930	5
AT2G43932	0
AT2G43940	337
AT2G43945	312
AT2G43950	1470
AT2G43960	2
AT2G43970	2495
AT2G43980	608
AT2G43990	335
AT2G44000	4
AT2G44010	4
AT2G44020	562
AT2G44030	0
AT2G44040	693
AT2G44050	1343
AT2G44060	6818
AT2G44065	701
AT2G44070	0
AT2G44080	1176
AT2G44090	1432
AT2G44100	4727
AT2G44110	0
AT2G44120	9531
AT2G44130	0
AT2G44140	634
AT2G44150	660
AT2G44160	1913
AT2G44170	12
AT2G44175	0
AT2G44180	835
AT2G44190	306
AT2G44195	5
AT2G44198	0
AT2G44200	514
AT2G44210	218
AT2G44220	0
AT2G44230	87
AT2G44240	1
AT2G44250	3
AT2G44255	1
AT2G44260	0
AT2G44270	459
AT2G44280	166
AT2G44290	146
AT2G44300	169
AT2G44310	748
AT2G44320	0
AT2G44330	7
AT2G44340	0
AT2G44350	2184
AT2G44360	304
AT2G44370	7
AT2G44380	20
AT2G44383	1
AT2G44390	0
AT2G44400	4
AT2G44410	765
AT2G44420	284
AT2G44430	925
AT2G44440	897
AT2G44450	821
AT2G44460	1416
AT2G44470	16
AT2G44480	55
AT2G44490	611
AT2G44500	268
AT2G44510	441
AT2G44520	809
AT2G44525	545
AT2G44530	1781
AT2G44540	3
AT2G44550	0
AT2G44560	159
AT2G44570	112
AT2G44578	4
AT2G44580	303
AT2G44581	0
AT2G44590	10
AT2G44600	113
AT2G44610	1964
AT2G44620	2078
AT2G44630	95
AT2G44640	868
AT2G44650	1133
AT2G44660	886
AT2G44670	1554
AT2G44680	967
AT2G44690	320
AT2G44700	70
AT2G44710	1709
AT2G44730	1047
AT2G44735	85
AT2G44740	170
AT2G44745	30
AT2G44750	103
AT2G44760	459
AT2G44770	898
AT2G44780	0
AT2G44790	314
AT2G44798	1
AT2G44800	0
AT2G44810	0
AT2G44820	466
AT2G44830	1846
AT2G44840	46
AT2G44850	42
AT2G44860	2989
AT2G44870	648
AT2G44880	39
AT2G44890	0
AT2G44900	1087
AT2G44910	78
AT2G44920	270
AT2G44925	14
AT2G44930	17
AT2G44940	176
AT2G44950	761
AT2G44970	903
AT2G44980	220
AT2G44990	0
AT2G44993	0
AT2G44995	2
AT2G45000	1217
AT2G45010	622
AT2G45020	0
AT2G45023	32
AT2G45030	1440
AT2G45040	10
AT2G45050	8
AT2G45060	522
AT2G45070	3530
AT2G45080	10
AT2G45090	0
AT2G45100	338
AT2G45110	16
AT2G45120	127
AT2G45130	2
AT2G45135	3
AT2G45140	1191
AT2G45150	323
AT2G45160	726
AT2G45170	327
AT2G45180	606
AT2G45190	44
AT2G45200	973
AT2G45210	14
AT2G45220	13
AT2G45230	0
AT2G45240	1280
AT2G45243	0
AT2G45245	68
AT2G45250	276
AT2G45260	824
AT2G45270	229
AT2G45280	285
AT2G45290	1374
AT2G45300	1761
AT2G45310	0
AT2G45315	0
AT2G45320	125
AT2G45330	285
AT2G45340	1512
AT2G45350	2
AT2G45360	1
AT2G45380	493
AT2G45390	0
AT2G45400	61
AT2G45403	14
AT2G45405	15
AT2G45406	0
AT2G45410	2
AT2G45420	11
AT2G45430	2
AT2G45440	1497
AT2G45450	9
AT2G45460	739
AT2G45470	12120
AT2G45480	190
AT2G45490	332
AT2G45500	213
AT2G45510	36
AT2G45520	1297
AT2G45530	49
AT2G45540	4761
AT2G45550	0
AT2G45560	154
AT2G45570	4
AT2G45580	25
AT2G45590	1672
AT2G45600	89
AT2G45610	8
AT2G45620	2444
AT2G45630	247
AT2G45640	1672
AT2G45650	929
AT2G45660	14
AT2G45670	774
AT2G45680	0
AT2G45685	1
AT2G45690	223
AT2G45695	634
AT2G45700	1035
AT2G45710	1292
AT2G45720	135
AT2G45730	509
AT2G45740	383
AT2G45750	111
AT2G45760	1
AT2G45770	319
AT2G45780	6
AT2G45790	1028
AT2G45800	17
AT2G45810	2443
AT2G45820	1163
AT2G45830	5
AT2G45840	640
AT2G45850	1523
AT2G45860	835
AT2G45870	357
AT2G45880	715
AT2G45890	14
AT2G45900	57
AT2G45910	706
AT2G45920	90
AT2G45930	96
AT2G45940	20
AT2G45950	176
AT2G45960	13873
AT2G45970	4120
AT2G45980	815
AT2G45990	884
AT2G46000	236
AT2G46020	7528
AT2G46030	380
AT2G46040	925
AT2G46050	21
AT2G46060	415
AT2G46070	8
AT2G46080	753
AT2G46090	382
AT2G46100	20
AT2G46110	282
AT2G46120	0
AT2G46130	0
AT2G46140	498
AT2G46150	1141
AT2G46160	615
AT2G46170	985
AT2G46180	540
AT2G46190	0
AT2G46192	10
AT2G46200	208
AT2G46210	0
AT2G46220	213
AT2G46225	1259
AT2G46230	1512
AT2G46240	606
AT2G46250	163
AT2G46255	0
AT2G46260	1002
AT2G46270	824
AT2G46280	4798
AT2G46290	341
AT2G46300	40
AT2G46308	0
AT2G46310	362
AT2G46320	148
AT2G46330	2407
AT2G46340	1160
AT2G46360	70
AT2G46370	380
AT2G46375	0
AT2G46380	293
AT2G46390	552
AT2G46400	396
AT2G46410	44
AT2G46420	1713
AT2G46430	118
AT2G46440	7
AT2G46450	218
AT2G46455	32
AT2G46460	0
AT2G46470	1257
AT2G46480	10
AT2G46490	739
AT2G46493	1
AT2G46494	3
AT2G46495	0
AT2G46500	1836
AT2G46505	1602
AT2G46510	918
AT2G46520	3230
AT2G46530	320
AT2G46535	323
AT2G46540	945
AT2G46550	613
AT2G46560	3121
AT2G46567	0
AT2G46570	15
AT2G46572	0
AT2G46580	226
AT2G46590	856
AT2G46600	545
AT2G46610	325
AT2G46620	304
AT2G46630	182
AT2G46640	4
AT2G46650	45
AT2G46660	1028
AT2G46670	0
AT2G46680	213
AT2G46685	2
AT2G46690	2
AT2G46700	520
AT2G46710	388
AT2G46720	301
AT2G46730	22
AT2G46735	72
AT2G46740	1
AT2G46750	0
AT2G46760	5
AT2G46765	0
AT2G46770	0
AT2G46780	1071
AT2G46790	20
AT2G46800	2285
AT2G46810	606
AT2G46820	949
AT2G46830	16
AT2G46840	1
AT2G46850	0
AT2G46860	68
AT2G46870	395
AT2G46880	0
AT2G46890	353
AT2G46900	735
AT2G46910	160
AT2G46915	252
AT2G46920	1250
AT2G46930	329
AT2G46940	3
AT2G46950	9
AT2G46960	745
AT2G46970	91
AT2G46980	708
AT2G46990	6
AT2G46995	0
AT2G47000	53
AT2G47010	854
AT2G47015	0
AT2G47020	276
AT2G47030	1302
AT2G47040	1948
AT2G47050	518
AT2G47060	627
AT2G47070	4571
AT2G47090	727
AT2G47100	0
AT2G47110	12175
AT2G47115	81
AT2G47120	1
AT2G47130	86
AT2G47140	2
AT2G47150	2
AT2G47160	657
AT2G47170	6893
AT2G47180	7
AT2G47190	5
AT2G47200	0
AT2G47210	1258
AT2G47220	88
AT2G47230	702
AT2G47240	4583
AT2G47245	5
AT2G47250	1763
AT2G47260	74
AT2G47270	33
AT2G47275	1
AT2G47280	71
AT2G47300	177
AT2G47310	240
AT2G47320	2790
AT2G47330	1406
AT2G47340	66
AT2G47350	463
AT2G47360	5
AT2G47370	128
AT2G47380	687
AT2G47390	2286
AT2G47400	4164
AT2G47410	1740
AT2G47420	1281
AT2G47430	18
AT2G47440	1277
AT2G47450	1483
AT2G47460	50
AT2G47470	12237
AT2G47480	15
AT2G47485	213
AT2G47490	469
AT2G47500	855
AT2G47510	3532
AT2G47520	0
AT2G47530	0
AT2G47540	0
AT2G47550	135
AT2G47560	82
AT2G47570	1
AT2G47580	763
AT2G47585	0
AT2G47590	2696
AT2G47600	766
AT2G47610	15935
AT2G47620	588
AT2G47630	1181
AT2G47640	1366
AT2G47650	3276
AT2G47670	2
AT2G47680	429
AT2G47690	1625
AT2G47700	681
AT2G47710	1598
AT2G47720	0
AT2G47730	4973
AT2G47740	0
AT2G47750	155
AT2G47760	715
AT2G47770	8
AT2G47780	35
AT2G47790	1076
AT2G47800	199
AT2G47810	14
AT2G47820	273
AT2G47830	409
AT2G47840	866
AT2G47844	4
AT2G47850	1554
AT2G47860	46
AT2G47870	0
AT2G47880	1
AT2G47885	0
AT2G47890	21
AT2G47895	546
AT2G47900	1475
AT2G47910	81
AT2G47920	93
AT2G47930	44
AT2G47935	1
AT2G47940	1193
AT2G47950	4
AT2G47960	1013
AT2G47970	1817
AT2G47980	3699
AT2G47990	914
AT2G48000	319
AT2G48010	345
AT2G48020	170
AT2G48030	661
AT2G48060	2577
AT2G48070	354
AT2G48075	1
AT2G48080	5
AT2G48090	5
AT2G48100	1205
AT2G48110	1554
AT2G48120	487
AT2G48121	5
AT2G48130	1
AT2G48140	0
AT2G48150	5
AT2G48160	2446
AT3G00970	7
AT3G00975	1
AT3G00980	0
AT3G00985	0
AT3G00995	2
AT3G01005	0
AT3G01010	0
AT3G01015	89
AT3G01020	6
AT3G01025	0
AT3G01030	1
AT3G01035	0
AT3G01040	410
AT3G01045	0
AT3G01050	371
AT3G01055	0
AT3G01060	191
AT3G01065	0
AT3G01070	111
AT3G01075	0
AT3G01080	8
AT3G01085	140
AT3G01090	2624
AT3G01095	1
AT3G01100	486
AT3G01105	0
AT3G01115	1
AT3G01120	3721
AT3G01125	0
AT3G01130	1203
AT3G01135	0
AT3G01140	9
AT3G01142	29
AT3G01145	0
AT3G01150	531
AT3G01155	0
AT3G01160	1702
AT3G01165	0
AT3G01170	158
AT3G01175	0
AT3G01180	1619
AT3G01185	235
AT3G01190	3
AT3G01195	3
AT3G01200	49
AT3G01202	0
AT3G01205	0
AT3G01210	96
AT3G01215	0
AT3G01220	0
AT3G01225	0
AT3G01230	645
AT3G01235	17
AT3G01240	610
AT3G01250	52
AT3G01255	0
AT3G01260	0
AT3G01270	1652
AT3G01275	0
AT3G01280	4419
AT3G01285	0
AT3G01290	20
AT3G01295	20
AT3G01300	1390
AT3G01305	0
AT3G01310	2670
AT3G01311	8
AT3G01313	2
AT3G01315	0
AT3G01316	2
AT3G01319	0
AT3G01320	1869
AT3G01322	17
AT3G01323	171
AT3G01324	9
AT3G01325	0
AT3G01326	66
AT3G01327	34
AT3G01328	18
AT3G01329	2
AT3G01330	218
AT3G01331	90
AT3G01340	1287
AT3G01345	0
AT3G01350	15
AT3G01360	380
AT3G01365	0
AT3G01370	1207
AT3G01375	19
AT3G01380	1763
AT3G01385	2
AT3G01390	1476
AT3G01395	0
AT3G01400	349
AT3G01410	1170
AT3G01415	4
AT3G01420	10
AT3G01425	11
AT3G01430	191
AT3G01435	378
AT3G01440	34
AT3G01445	0
AT3G01450	519
AT3G01460	3063
AT3G01470	190
AT3G01475	0
AT3G01480	1002
AT3G01485	0
AT3G01490	74
AT3G01495	0
AT3G01500	456
AT3G01505	0
AT3G01510	218
AT3G01513	4
AT3G01515	0
AT3G01516	0
AT3G01520	634
AT3G01525	0
AT3G01530	169
AT3G01535	0
AT3G01540	4011
AT3G01545	0
AT3G01550	16
AT3G01555	0
AT3G01560	1410
AT3G01565	0
AT3G01570	21
AT3G01572	4
AT3G01575	0
AT3G01580	90
AT3G01585	0
AT3G01590	1075
AT3G01595	0
AT3G01600	13
AT3G01605	0
AT3G01610	988
AT3G01615	0
AT3G01620	12
AT3G01625	0
AT3G01630	77
AT3G01635	2
AT3G01640	405
AT3G01645	0
AT3G01650	496
AT3G01655	0
AT3G01660	51
AT3G01665	0
AT3G01670	346
AT3G01675	0
AT3G01680	65
AT3G01690	574
AT3G01695	0
AT3G01700	367
AT3G01705	0
AT3G01710	145
AT3G01715	0
AT3G01720	724
AT3G01730	0
AT3G01735	0
AT3G01740	1706
AT3G01745	0
AT3G01750	230
AT3G01755	0
AT3G01760	0
AT3G01765	0
AT3G01770	1417
AT3G01775	0
AT3G01780	2837
AT3G01785	0
AT3G01790	1357
AT3G01795	24
AT3G01800	453
AT3G01805	0
AT3G01810	1729
AT3G01815	0
AT3G01820	603
AT3G01830	1
AT3G01835	0
AT3G01840	6
AT3G01845	0
AT3G01850	304
AT3G01855	0
AT3G01860	60
AT3G01865	0
AT3G01870	345
AT3G01880	0
AT3G01885	0
AT3G01890	334
AT3G01895	0
AT3G01900	0
AT3G01905	0
AT3G01910	2406
AT3G01915	0
AT3G01920	110
AT3G01925	0
AT3G01930	165
AT3G01935	0
AT3G01940	18
AT3G01945	0
AT3G01950	0
AT3G01960	0
AT3G01961	0
AT3G01965	0
AT3G01970	5
AT3G01975	0
AT3G01980	647
AT3G01985	0
AT3G01990	2
AT3G01995	0
AT3G02000	0
AT3G02010	0
AT3G02015	4
AT3G02020	8
AT3G02025	0
AT3G02030	121
AT3G02035	0
AT3G02040	1098
AT3G02045	0
AT3G02050	1347
AT3G02055	0
AT3G02060	968
AT3G02065	560
AT3G02070	184
AT3G02075	0
AT3G02080	11117
AT3G02085	0
AT3G02090	7204
AT3G02095	0
AT3G02100	0
AT3G02105	0
AT3G02110	823
AT3G02115	0
AT3G02120	287
AT3G02125	0
AT3G02130	1738
AT3G02135	0
AT3G02140	185
AT3G02145	0
AT3G02150	4
AT3G02155	0
AT3G02160	130
AT3G02165	0
AT3G02170	1946
AT3G02180	1693
AT3G02190	1025
AT3G02195	0
AT3G02200	2915
AT3G02205	4
AT3G02210	1002
AT3G02215	0
AT3G02220	1366
AT3G02225	3
AT3G02230	9201
AT3G02235	0
AT3G02240	2
AT3G02242	0
AT3G02245	0
AT3G02250	917
AT3G02255	0
AT3G02260	9163
AT3G02265	0
AT3G02270	0
AT3G02275	0
AT3G02280	497
AT3G02285	1
AT3G02290	139
AT3G02295	0
AT3G02300	638
AT3G02305	0
AT3G02310	5021
AT3G02315	0
AT3G02320	690
AT3G02325	0
AT3G02330	178
AT3G02335	0
AT3G02340	427
AT3G02345	0
AT3G02350	2060
AT3G02360	4402
AT3G02365	0
AT3G02370	55
AT3G02380	47
AT3G02385	0
AT3G02390	0
AT3G02395	0
AT3G02400	0
AT3G02405	0
AT3G02410	59
AT3G02415	0
AT3G02420	1860
AT3G02425	0
AT3G02430	0
AT3G02435	13
AT3G02440	1
AT3G02445	16
AT3G02450	703
AT3G02455	1
AT3G02460	379
AT3G02465	2
AT3G02470	33395
AT3G02475	0
AT3G02480	10
AT3G02485	0
AT3G02490	815
AT3G02493	0
AT3G02495	6
AT3G02500	7
AT3G02505	0
AT3G02510	249
AT3G02515	1
AT3G02520	4299
AT3G02525	1
AT3G02530	4140
AT3G02535	0
AT3G02540	1683
AT3G02545	3
AT3G02550	2297
AT3G02555	428
AT3G02560	6819
AT3G02565	0
AT3G02570	468
AT3G02575	0
AT3G02580	820
AT3G02585	0
AT3G02590	0
AT3G02595	0
AT3G02600	1824
AT3G02605	0
AT3G02610	63
AT3G02615	0
AT3G02620	72
AT3G02625	0
AT3G02630	2080
AT3G02635	0
AT3G02640	3291
AT3G02645	4
AT3G02650	1797
AT3G02655	0
AT3G02660	623
AT3G02665	0
AT3G02670	527
AT3G02673	0
AT3G02677	4
AT3G02680	311
AT3G02685	0
AT3G02690	359
AT3G02695	0
AT3G02700	663
AT3G02705	1
AT3G02710	1616
AT3G02715	1
AT3G02720	726
AT3G02725	0
AT3G02730	380
AT3G02735	0
AT3G02740	747
AT3G02745	0
AT3G02750	991
AT3G02755	0
AT3G02760	5451
AT3G02765	0
AT3G02770	353
AT3G02775	0
AT3G02780	1267
AT3G02785	0
AT3G02790	0
AT3G02795	0
AT3G02800	171
AT3G02805	0
AT3G02810	174
AT3G02815	0
AT3G02820	419
AT3G02825	0
AT3G02830	687
AT3G02832	46
AT3G02835	0
AT3G02840	14
AT3G02845	0
AT3G02850	9
AT3G02855	0
AT3G02860	409
AT3G02870	930
AT3G02875	908
AT3G02880	2146
AT3G02885	4
AT3G02890	1332
AT3G02895	0
AT3G02900	797
AT3G02905	0
AT3G02910	0
AT3G02915	0
AT3G02920	672
AT3G02925	0
AT3G02930	410
AT3G02935	0
AT3G02940	29
AT3G02945	0
AT3G02950	608
AT3G02955	0
AT3G02960	2
AT3G02970	217
AT3G02975	0
AT3G02980	46
AT3G02985	0
AT3G02990	110
AT3G02995	0
AT3G03000	16
AT3G03005	0
AT3G03010	397
AT3G03020	383
AT3G03025	12
AT3G03030	404
AT3G03035	0
AT3G03040	615
AT3G03045	0
AT3G03050	2073
AT3G03055	0
AT3G03060	937
AT3G03065	0
AT3G03070	1807
AT3G03075	0
AT3G03080	7
AT3G03085	1
AT3G03090	1178
AT3G03095	0
AT3G03100	2206
AT3G03105	1
AT3G03110	1433
AT3G03115	0
AT3G03120	313
AT3G03125	0
AT3G03130	1385
AT3G03135	2
AT3G03140	962
AT3G03145	0
AT3G03150	966
AT3G03155	0
AT3G03160	1613
AT3G03165	13
AT3G03170	25
AT3G03175	0
AT3G03180	86
AT3G03190	0
AT3G03195	0
AT3G03200	12
AT3G03205	0
AT3G03210	399
AT3G03215	0
AT3G03220	1171
AT3G03225	20
AT3G03230	1
AT3G03235	0
AT3G03240	71
AT3G03245	0
AT3G03250	3370
AT3G03255	0
AT3G03260	5
AT3G03265	13
AT3G03270	447
AT3G03272	1
AT3G03275	0
AT3G03280	0
AT3G03285	0
AT3G03290	0
AT3G03295	0
AT3G03300	878
AT3G03305	813
AT3G03310	506
AT3G03320	428
AT3G03325	4
AT3G03330	663
AT3G03335	0
AT3G03340	722
AT3G03341	0
AT3G03345	0
AT3G03350	61
AT3G03355	0
AT3G03360	127
AT3G03365	0
AT3G03370	19
AT3G03375	0
AT3G03380	3063
AT3G03385	0
AT3G03400	4
AT3G03405	0
AT3G03410	0
AT3G03415	1
AT3G03420	351
AT3G03425	2
AT3G03430	96
AT3G03435	2
AT3G03440	139
AT3G03445	0
AT3G03450	2254
AT3G03455	0
AT3G03460	343
AT3G03465	0
AT3G03470	133
AT3G03475	5
AT3G03480	0
AT3G03490	194
AT3G03495	0
AT3G03500	0
AT3G03505	0
AT3G03510	0
AT3G03515	0
AT3G03520	52
AT3G03525	0
AT3G03530	1
AT3G03535	0
AT3G03540	0
AT3G03550	151
AT3G03555	0
AT3G03560	395
AT3G03570	660
AT3G03580	157
AT3G03585	0
AT3G03590	515
AT3G03595	0
AT3G03600	1154
AT3G03605	2
AT3G03610	258
AT3G03615	1
AT3G03620	0
AT3G03625	0
AT3G03630	263
AT3G03635	0
AT3G03640	627
AT3G03645	0
AT3G03650	10
AT3G03655	0
AT3G03660	0
AT3G03665	0
AT3G03670	14
AT3G03675	0
AT3G03680	852
AT3G03685	0
AT3G03690	70
AT3G03695	0
AT3G03700	0
AT3G03702	6
AT3G03705	0
AT3G03710	1211
AT3G03715	0
AT3G03720	635
AT3G03725	0
AT3G03726	1
AT3G03730	0
AT3G03735	0
AT3G03740	1366
AT3G03745	0
AT3G03750	1
AT3G03755	0
AT3G03760	3
AT3G03765	2
AT3G03770	531
AT3G03773	920
AT3G03775	0
AT3G03776	0
AT3G03780	739
AT3G03785	0
AT3G03790	1601
AT3G03795	0
AT3G03800	24
AT3G03805	4
AT3G03810	350
AT3G03815	2
AT3G03820	0
AT3G03825	5
AT3G03826	6
AT3G03828	443
AT3G03830	1
AT3G03835	0
AT3G03840	5
AT3G03845	0
AT3G03847	0
AT3G03850	2
AT3G03852	0
AT3G03855	96
AT3G03860	1069
AT3G03865	1
AT3G03870	235
AT3G03875	0
AT3G03880	627
AT3G03890	192
AT3G03895	0
AT3G03900	69
AT3G03905	0
AT3G03910	1
AT3G03915	0
AT3G03920	4543
AT3G03925	0
AT3G03930	5
AT3G03935	0
AT3G03940	3685
AT3G03945	0
AT3G03950	1057
AT3G03955	0
AT3G03960	7933
AT3G03965	44
AT3G03970	301
AT3G03975	0
AT3G03980	476
AT3G03985	0
AT3G03990	1243
AT3G03995	0
AT3G04000	47
AT3G04005	0
AT3G04010	35
AT3G04015	0
AT3G04020	175
AT3G04025	0
AT3G04030	13
AT3G04035	0
AT3G04040	14
AT3G04045	0
AT3G04050	0
AT3G04055	0
AT3G04060	36
AT3G04065	3
AT3G04070	20
AT3G04080	982
AT3G04085	1
AT3G04090	1698
AT3G04095	0
AT3G04100	0
AT3G04110	9
AT3G04115	0
AT3G04120	12791
AT3G04125	0
AT3G04130	453
AT3G04135	0
AT3G04140	104
AT3G04145	0
AT3G04150	0
AT3G04155	7
AT3G04160	291
AT3G04165	17
AT3G04170	0
AT3G04175	25
AT3G04180	0
AT3G04181	15
AT3G04184	2
AT3G04185	0
AT3G04190	0
AT3G04195	4
AT3G04200	0
AT3G04205	4
AT3G04210	5
AT3G04215	0
AT3G04220	17
AT3G04225	0
AT3G04230	1152
AT3G04235	0
AT3G04240	2381
AT3G04245	0
AT3G04250	0
AT3G04255	0
AT3G04260	2208
AT3G04265	0
AT3G04270	1
AT3G04275	5
AT3G04280	161
AT3G04285	14
AT3G04290	2051
AT3G04295	0
AT3G04300	77
AT3G04305	0
AT3G04310	173
AT3G04315	1
AT3G04320	0
AT3G04325	0
AT3G04330	0
AT3G04335	0
AT3G04340	2542
AT3G04345	0
AT3G04350	956
AT3G04355	2
AT3G04360	76
AT3G04365	0
AT3G04370	0
AT3G04375	0
AT3G04380	231
AT3G04385	0
AT3G04390	0
AT3G04395	0
AT3G04400	25557
AT3G04405	0
AT3G04410	0
AT3G04415	0
AT3G04420	3
AT3G04425	0
AT3G04430	0
AT3G04435	0
AT3G04440	0
AT3G04443	2
AT3G04445	2
AT3G04450	37
AT3G04455	0
AT3G04460	434
AT3G04470	3839
AT3G04475	0
AT3G04480	794
AT3G04485	42
AT3G04490	1250
AT3G04495	1
AT3G04500	742
AT3G04505	0
AT3G04510	1
AT3G04515	0
AT3G04520	512
AT3G04525	0
AT3G04530	12
AT3G04535	0
AT3G04540	356
AT3G04545	267
AT3G04550	440
AT3G04555	0
AT3G04560	428
AT3G04565	0
AT3G04570	7
AT3G04575	0
AT3G04580	504
AT3G04585	0
AT3G04590	714
AT3G04595	0
AT3G04600	1231
AT3G04605	2401
AT3G04610	1959
AT3G04615	0
AT3G04620	190
AT3G04625	0
AT3G04630	870
AT3G04635	0
AT3G04640	307
AT3G04645	0
AT3G04650	459
AT3G04655	0
AT3G04660	22
AT3G04665	0
AT3G04670	1654
AT3G04675	0
AT3G04680	1060
AT3G04685	0
AT3G04690	245
AT3G04695	0
AT3G04700	16
AT3G04705	0
AT3G04710	943
AT3G04715	1
AT3G04717	0
AT3G04720	428
AT3G04725	0
AT3G04730	1554
AT3G04735	80
AT3G04740	2405
AT3G04745	0
AT3G04750	421
AT3G04755	26
AT3G04760	900
AT3G04765	0
AT3G04770	1014
AT3G04775	6
AT3G04780	976
AT3G04785	0
AT3G04790	652
AT3G04795	0
AT3G04800	57
AT3G04805	0
AT3G04810	496
AT3G04815	1
AT3G04820	694
AT3G04825	0
AT3G04830	1050
AT3G04835	0
AT3G04840	20108
AT3G04845	0
AT3G04850	275
AT3G04854	21
AT3G04855	0
AT3G04860	195
AT3G04870	833
AT3G04875	2
AT3G04880	567
AT3G04890	141
AT3G04895	0
AT3G04900	0
AT3G04903	0
AT3G04905	0
AT3G04910	872
AT3G04915	0
AT3G04920	11993
AT3G04925	0
AT3G04930	1572
AT3G04935	0
AT3G04940	607
AT3G04943	0
AT3G04945	0
AT3G04950	154
AT3G04955	0
AT3G04960	1667
AT3G04965	7
AT3G04970	194
AT3G04975	4
AT3G04980	1432
AT3G04985	0
AT3G04990	0
AT3G04995	0
AT3G05000	825
AT3G05005	0
AT3G05010	187
AT3G05015	0
AT3G05020	1036
AT3G05025	0
AT3G05030	614
AT3G05035	3
AT3G05040	1443
AT3G05045	0
AT3G05050	1172
AT3G05055	0
AT3G05060	5022
AT3G05070	898
AT3G05075	0
AT3G05080	0
AT3G05085	0
AT3G05090	1558
AT3G05095	0
AT3G05100	810
AT3G05105	0
AT3G05110	58
AT3G05115	0
AT3G05120	1413
AT3G05125	0
AT3G05130	1338
AT3G05135	0
AT3G05140	21
AT3G05145	0
AT3G05150	29
AT3G05152	0
AT3G05155	4
AT3G05160	55
AT3G05165	272
AT3G05170	56
AT3G05175	3
AT3G05180	36
AT3G05185	0
AT3G05190	649
AT3G05195	0
AT3G05200	152
AT3G05205	1
AT3G05210	384
AT3G05215	0
AT3G05220	8326
AT3G05225	0
AT3G05230	744
AT3G05235	0
AT3G05240	0
AT3G05245	0
AT3G05250	96
AT3G05260	6
AT3G05265	0
AT3G05270	282
AT3G05275	0
AT3G05280	1382
AT3G05285	1
AT3G05290	711
AT3G05295	0
AT3G05300	0
AT3G05305	0
AT3G05310	18
AT3G05315	0
AT3G05320	7
AT3G05325	21
AT3G05327	1
AT3G05330	559
AT3G05335	27
AT3G05340	188
AT3G05345	70
AT3G05350	505
AT3G05355	45
AT3G05360	77
AT3G05365	3
AT3G05370	17
AT3G05375	0
AT3G05380	1593
AT3G05385	0
AT3G05390	135
AT3G05395	0
AT3G05400	138
AT3G05410	154
AT3G05415	56
AT3G05420	2308
AT3G05425	0
AT3G05430	784
AT3G05440	0
AT3G05445	6
AT3G05450	3
AT3G05455	0
AT3G05460	1345
AT3G05465	0
AT3G05470	507
AT3G05475	0
AT3G05480	256
AT3G05485	0
AT3G05490	747
AT3G05495	0
AT3G05500	1297
AT3G05505	0
AT3G05510	333
AT3G05515	0
AT3G05520	862
AT3G05525	0
AT3G05530	4228
AT3G05535	1
AT3G05540	4
AT3G05545	1631
AT3G05550	41
AT3G05555	0
AT3G05560	10446
AT3G05570	408
AT3G05575	0
AT3G05580	418
AT3G05585	0
AT3G05590	30097
AT3G05595	0
AT3G05600	1122
AT3G05605	1
AT3G05610	1269
AT3G05620	22
AT3G05625	155
AT3G05630	40
AT3G05635	11
AT3G05640	21
AT3G05645	0
AT3G05650	25
AT3G05655	4
AT3G05660	15
AT3G05665	5
AT3G05670	1335
AT3G05675	464
AT3G05680	3019
AT3G05685	31
AT3G05690	249
AT3G05695	0
AT3G05700	214
AT3G05705	0
AT3G05710	343
AT3G05715	12
AT3G05720	31
AT3G05725	34
AT3G05727	7
AT3G05730	2
AT3G05735	0
AT3G05740	345
AT3G05741	11
AT3G05745	0
AT3G05746	0
AT3G05750	914
AT3G05755	0
AT3G05760	600
AT3G05765	0
AT3G05770	5
AT3G05775	0
AT3G05780	0
AT3G05785	0
AT3G05790	348
AT3G05795	0
AT3G05800	173
AT3G05805	0
AT3G05810	801
AT3G05815	0
AT3G05820	86
AT3G05825	0
AT3G05830	522
AT3G05835	0
AT3G05840	2543
AT3G05845	0
AT3G05850	719
AT3G05855	0
AT3G05858	1
AT3G05860	0
AT3G05870	139
AT3G05880	1981
AT3G05885	0
AT3G05890	206
AT3G05895	0
AT3G05900	1
AT3G05905	1
AT3G05910	643
AT3G05915	2
AT3G05920	0
AT3G05925	0
AT3G05930	55
AT3G05932	4
AT3G05935	0
AT3G05936	4
AT3G05937	4
AT3G05940	849
AT3G05945	101
AT3G05950	0
AT3G05955	1
AT3G05960	0
AT3G05965	0
AT3G05970	1301
AT3G05975	23
AT3G05980	445
AT3G05985	0
AT3G05990	428
AT3G05995	4
AT3G06000	0
AT3G06010	1667
AT3G06015	0
AT3G06019	0
AT3G06020	4
AT3G06025	1
AT3G06030	957
AT3G06035	171
AT3G06040	1462
AT3G06045	0
AT3G06050	1015
AT3G06055	0
AT3G06060	515
AT3G06065	0
AT3G06070	5
AT3G06075	0
AT3G06080	285
AT3G06085	0
AT3G06090	61
AT3G06095	3
AT3G06100	14
AT3G06105	0
AT3G06110	391
AT3G06115	0
AT3G06120	13
AT3G06125	343
AT3G06130	5140
AT3G06135	0
AT3G06140	424
AT3G06145	11
AT3G06150	315
AT3G06155	0
AT3G06160	299
AT3G06165	0
AT3G06170	1461
AT3G06180	181
AT3G06185	0
AT3G06190	1836
AT3G06200	664
AT3G06205	0
AT3G06210	388
AT3G06215	0
AT3G06220	1357
AT3G06225	0
AT3G06230	0
AT3G06235	0
AT3G06240	773
AT3G06245	0
AT3G06250	958
AT3G06255	0
AT3G06260	134
AT3G06265	0
AT3G06270	353
AT3G06275	0
AT3G06280	0
AT3G06285	0
AT3G06290	1549
AT3G06295	0
AT3G06300	706
AT3G06310	814
AT3G06315	0
AT3G06320	534
AT3G06325	0
AT3G06330	377
AT3G06335	2
AT3G06340	1138
AT3G06345	2
AT3G06350	1879
AT3G06355	373
AT3G06360	27
AT3G06370	10
AT3G06375	0
AT3G06380	501
AT3G06385	0
AT3G06390	2
AT3G06395	0
AT3G06400	5899
AT3G06405	0
AT3G06410	1045
AT3G06415	0
AT3G06420	39
AT3G06425	3
AT3G06430	625
AT3G06433	38
AT3G06435	5
AT3G06436	0
AT3G06437	5
AT3G06440	649
AT3G06445	0
AT3G06450	3199
AT3G06455	189
AT3G06460	2
AT3G06465	1
AT3G06470	116
AT3G06475	0
AT3G06480	1991
AT3G06483	413
AT3G06485	0
AT3G06490	22
AT3G06495	0
AT3G06500	950
AT3G06510	1265
AT3G06515	0
AT3G06520	263
AT3G06525	0
AT3G06530	4811
AT3G06535	0
AT3G06540	980
AT3G06545	0
AT3G06550	912
AT3G06555	0
AT3G06560	3
AT3G06565	0
AT3G06570	392
AT3G06575	0
AT3G06580	1138
AT3G06585	0
AT3G06590	673
AT3G06595	0
AT3G06600	71
AT3G06605	1
AT3G06610	1365
AT3G06615	0
AT3G06620	491
AT3G06625	0
AT3G06630	246
AT3G06635	0
AT3G06640	1
AT3G06645	0
AT3G06650	5301
AT3G06655	0
AT3G06660	349
AT3G06665	0
AT3G06670	2185
AT3G06675	0
AT3G06680	1886
AT3G06685	1
AT3G06690	25
AT3G06695	0
AT3G06700	7725
AT3G06710	42
AT3G06715	0
AT3G06720	3278
AT3G06725	0
AT3G06730	490
AT3G06735	0
AT3G06740	511
AT3G06745	0
AT3G06750	121
AT3G06755	10
AT3G06760	555
AT3G06765	0
AT3G06770	190
AT3G06775	0
AT3G06778	28
AT3G06780	150
AT3G06785	9
AT3G06790	1194
AT3G06795	0
AT3G06805	0
AT3G06810	999
AT3G06815	1
AT3G06820	401
AT3G06830	5
AT3G06835	0
AT3G06840	174
AT3G06845	0
AT3G06850	784
AT3G06855	0
AT3G06860	3028
AT3G06868	36
AT3G06870	0
AT3G06880	198
AT3G06890	126
AT3G06895	0
AT3G06900	0
AT3G06905	0
AT3G06910	378
AT3G06915	0
AT3G06920	503
AT3G06925	0
AT3G06930	1637
AT3G06935	0
AT3G06940	984
AT3G06950	85
AT3G06955	2
AT3G06960	762
AT3G06962	6
AT3G06970	2
AT3G06975	0
AT3G06980	1103
AT3G06985	118
AT3G06990	0
AT3G06995	0
AT3G07000	5
AT3G07005	29
AT3G07010	304
AT3G07020	1101
AT3G07025	0
AT3G07030	1475
AT3G07040	65
AT3G07045	1
AT3G07050	3679
AT3G07055	0
AT3G07060	539
AT3G07065	0
AT3G07070	5
AT3G07075	0
AT3G07080	476
AT3G07085	0
AT3G07090	1516
AT3G07095	0
AT3G07100	5286
AT3G07105	1
AT3G07110	10639
AT3G07115	0
AT3G07120	21
AT3G07125	0
AT3G07130	68
AT3G07135	0
AT3G07140	938
AT3G07150	35
AT3G07155	0
AT3G07160	9680
AT3G07165	0
AT3G07170	1572
AT3G07175	4
AT3G07180	2939
AT3G07185	0
AT3G07190	463
AT3G07195	0
AT3G07200	605
AT3G07205	2
AT3G07210	230
AT3G07215	232
AT3G07220	1025
AT3G07225	0
AT3G07230	2365
AT3G07235	0
AT3G07245	0
AT3G07250	0
AT3G07255	7
AT3G07260	9
AT3G07265	0
AT3G07270	184
AT3G07273	0
AT3G07275	0
AT3G07280	510
AT3G07290	302
AT3G07295	0
AT3G07300	1209
AT3G07305	0
AT3G07310	459
AT3G07315	0
AT3G07320	2961
AT3G07325	0
AT3G07330	1425
AT3G07335	0
AT3G07340	56
AT3G07345	2
AT3G07350	91
AT3G07355	0
AT3G07360	1035
AT3G07365	0
AT3G07370	293
AT3G07375	0
AT3G07380	0
AT3G07385	0
AT3G07390	6191
AT3G07395	0
AT3G07400	712
AT3G07405	0
AT3G07410	401
AT3G07415	0
AT3G07420	195
AT3G07425	4
AT3G07430	2103
AT3G07435	0
AT3G07440	312
AT3G07450	1
AT3G07460	545
AT3G07465	5
AT3G07470	408
AT3G07475	0
AT3G07480	3471
AT3G07485	4
AT3G07490	3
AT3G07495	2
AT3G07500	67
AT3G07505	0
AT3G07510	26
AT3G07515	0
AT3G07520	124
AT3G07522	0
AT3G07525	143
AT3G07530	163
AT3G07540	2555
AT3G07545	0
AT3G07550	261
AT3G07555	738
AT3G07560	1281
AT3G07565	356
AT3G07568	531
AT3G07570	553
AT3G07580	158
AT3G07585	0
AT3G07590	671
AT3G07600	5
AT3G07605	0
AT3G07610	2152
AT3G07615	0
AT3G07620	0
AT3G07625	0
AT3G07630	717
AT3G07635	0
AT3G07640	828
AT3G07645	0
AT3G07650	456
AT3G07655	0
AT3G07660	3252
AT3G07665	0
AT3G07670	273
AT3G07675	0
AT3G07680	2964
AT3G07685	0
AT3G07690	237
AT3G07695	0
AT3G07700	435
AT3G07705	1
AT3G07710	0
AT3G07715	18
AT3G07720	756
AT3G07725	53
AT3G07730	50
AT3G07735	37
AT3G07740	518
AT3G07745	0
AT3G07750	832
AT3G07755	0
AT3G07760	947
AT3G07765	0
AT3G07770	4610
AT3G07775	0
AT3G07780	1781
AT3G07785	0
AT3G07790	1316
AT3G07795	0
AT3G07800	390
AT3G07805	0
AT3G07810	1533
AT3G07815	0
AT3G07820	1770
AT3G07825	3
AT3G07830	6
AT3G07835	0
AT3G07840	0
AT3G07845	0
AT3G07850	1376
AT3G07855	0
AT3G07860	290
AT3G07865	0
AT3G07870	42
AT3G07875	18
AT3G07880	3336
AT3G07885	0
AT3G07890	1267
AT3G07895	15
AT3G07900	17
AT3G07905	0
AT3G07910	1271
AT3G07915	0
AT3G07920	18
AT3G07925	0
AT3G07930	198
AT3G07935	0
AT3G07940	442
AT3G07945	0
AT3G07950	1540
AT3G07955	0
AT3G07960	212
AT3G07965	0
AT3G07970	10
AT3G07975	2
AT3G07980	1029
AT3G07985	0
AT3G07990	238
AT3G07995	0
AT3G08000	41
AT3G08005	1
AT3G08010	426
AT3G08020	994
AT3G08025	0
AT3G08030	10286
AT3G08035	0
AT3G08040	2
AT3G08045	6
AT3G08050	0
AT3G08055	0
AT3G08065	111
AT3G08070	0
AT3G08075	0
AT3G08080	6
AT3G08085	0
AT3G08090	0
AT3G08100	0
AT3G08105	0
AT3G08110	0
AT3G08115	1
AT3G08120	0
AT3G08125	0
AT3G08130	0
AT3G08135	0
AT3G08140	0
AT3G08150	0
AT3G08155	0
AT3G08160	0
AT3G08165	118
AT3G08170	0
AT3G08175	0
AT3G08185	0
AT3G08190	0
AT3G08200	0
AT3G08205	0
AT3G08210	1
AT3G08215	0
AT3G08220	8
AT3G08225	1
AT3G08230	0
AT3G08235	0
AT3G08240	7
AT3G08245	0
AT3G08250	0
AT3G08255	0
AT3G08260	0
AT3G08265	0
AT3G08270	0
AT3G08275	5
AT3G08280	0
AT3G08285	1
AT3G08290	0
AT3G08295	0
AT3G08300	2
AT3G08310	0
AT3G08315	0
AT3G08325	0
AT3G08330	0
AT3G08335	0
AT3G08340	0
AT3G08345	0
AT3G08350	0
AT3G08355	0
AT3G08360	1
AT3G08365	0
AT3G08370	0
AT3G08380	0
AT3G08390	0
AT3G08395	0
AT3G08400	0
AT3G08405	0
AT3G08410	0
AT3G08415	0
AT3G08420	0
AT3G08425	0
AT3G08430	0
AT3G08435	0
AT3G08450	0
AT3G08455	0
AT3G08460	0
AT3G08465	0
AT3G08470	0
AT3G08475	0
AT3G08480	0
AT3G08485	0
AT3G08490	0
AT3G08495	7
AT3G08500	6
AT3G08505	159
AT3G08510	2333
AT3G08515	0
AT3G08520	3541
AT3G08525	0
AT3G08530	13254
AT3G08535	0
AT3G08545	0
AT3G08550	1551
AT3G08560	0
AT3G08570	189
AT3G08575	0
AT3G08580	41974
AT3G08585	0
AT3G08590	3785
AT3G08595	0
AT3G08600	565
AT3G08605	0
AT3G08610	2189
AT3G08615	0
AT3G08620	246
AT3G08630	795
AT3G08635	2
AT3G08636	0
AT3G08640	2061
AT3G08645	1
AT3G08650	2107
AT3G08655	2
AT3G08660	5
AT3G08665	0
AT3G08670	287
AT3G08675	0
AT3G08680	7156
AT3G08685	6
AT3G08690	1086
AT3G08695	0
AT3G08700	0
AT3G08705	0
AT3G08710	576
AT3G08715	0
AT3G08720	558
AT3G08725	0
AT3G08730	1526
AT3G08735	0
AT3G08740	791
AT3G08745	0
AT3G08750	0
AT3G08755	0
AT3G08760	1534
AT3G08765	0
AT3G08770	81481
AT3G08775	0
AT3G08780	667
AT3G08785	0
AT3G08790	1
AT3G08795	1
AT3G08800	217
AT3G08805	0
AT3G08810	25
AT3G08815	0
AT3G08820	174
AT3G08825	0
AT3G08835	0
AT3G08840	544
AT3G08845	0
AT3G08850	3658
AT3G08855	0
AT3G08860	100
AT3G08870	5
AT3G08875	0
AT3G08880	212
AT3G08885	6
AT3G08890	300
AT3G08895	0
AT3G08900	15
AT3G08905	0
AT3G08910	629
AT3G08915	0
AT3G08920	124
AT3G08925	0
AT3G08930	2592
AT3G08935	0
AT3G08940	4086
AT3G08943	2180
AT3G08945	0
AT3G08947	969
AT3G08950	334
AT3G08960	1077
AT3G08965	1
AT3G08970	324
AT3G08975	0
AT3G08980	170
AT3G08985	0
AT3G08990	80
AT3G09000	764
AT3G09005	3
AT3G09010	66
AT3G09015	3
AT3G09020	0
AT3G09025	1
AT3G09030	493
AT3G09032	78
AT3G09035	949
AT3G09040	167
AT3G09045	0
AT3G09050	121
AT3G09055	4
AT3G09060	115
AT3G09065	0
AT3G09070	947
AT3G09075	2
AT3G09080	42
AT3G09085	138
AT3G09090	2562
AT3G09095	0
AT3G09100	2904
AT3G09105	0
AT3G09110	0
AT3G09115	0
AT3G09120	1
AT3G09125	0
AT3G09130	0
AT3G09135	0
AT3G09140	4
AT3G09145	2
AT3G09150	272
AT3G09155	6
AT3G09160	2
AT3G09162	4
AT3G09165	0
AT3G09170	0
AT3G09175	0
AT3G09180	772
AT3G09185	0
AT3G09190	1082
AT3G09195	2
AT3G09200	27635
AT3G09205	0
AT3G09210	422
AT3G09220	0
AT3G09225	0
AT3G09230	192
AT3G09240	1
AT3G09245	0
AT3G09250	183
AT3G09255	0
AT3G09260	2
AT3G09265	0
AT3G09270	1
AT3G09275	0
AT3G09280	0
AT3G09285	0
AT3G09290	0
AT3G09295	0
AT3G09300	1605
AT3G09305	0
AT3G09310	21
AT3G09315	0
AT3G09320	280
AT3G09325	1
AT3G09330	1
AT3G09335	0
AT3G09340	0
AT3G09345	3
AT3G09350	1021
AT3G09355	0
AT3G09360	343
AT3G09365	0
AT3G09370	417
AT3G09375	3
AT3G09380	0
AT3G09385	0
AT3G09390	16943
AT3G09395	0
AT3G09400	0
AT3G09405	13
AT3G09410	346
AT3G09415	14
AT3G09425	0
AT3G09430	71
AT3G09435	0
AT3G09440	26057
AT3G09445	0
AT3G09450	1
AT3G09455	404
AT3G09465	0
AT3G09470	603
AT3G09475	0
AT3G09480	173
AT3G09485	0
AT3G09490	16
AT3G09495	1
AT3G09500	16217
AT3G09505	0
AT3G09510	0
AT3G09515	0
AT3G09520	3
AT3G09525	14
AT3G09530	179
AT3G09540	8
AT3G09545	6
AT3G09550	9
AT3G09555	5
AT3G09560	979
AT3G09565	0
AT3G09570	1902
AT3G09575	0
AT3G09580	154
AT3G09585	0
AT3G09590	1
AT3G09595	0
AT3G09600	25
AT3G09605	0
AT3G09615	0
AT3G09620	25
AT3G09625	0
AT3G09630	19166
AT3G09635	0
AT3G09640	1
AT3G09645	1
AT3G09650	753
AT3G09655	0
AT3G09660	212
AT3G09665	0
AT3G09670	903
AT3G09675	0
AT3G09680	57
AT3G09685	0
AT3G09690	534
AT3G09695	0
AT3G09700	516
AT3G09705	0
AT3G09710	326
AT3G09720	938
AT3G09725	3
AT3G09730	450
AT3G09735	1508
AT3G09740	2120
AT3G09745	3
AT3G09750	0
AT3G09755	0
AT3G09760	404
AT3G09765	0
AT3G09770	705
AT3G09775	3
AT3G09780	37
AT3G09785	0
AT3G09790	0
AT3G09795	7
AT3G09800	238
AT3G09810	1128
AT3G09815	0
AT3G09820	5163
AT3G09825	0
AT3G09830	210
AT3G09835	0
AT3G09840	23223
AT3G09845	0
AT3G09850	2238
AT3G09855	2
AT3G09860	2314
AT3G09863	5
AT3G09865	0
AT3G09870	55
AT3G09875	0
AT3G09880	874
AT3G09890	639
AT3G09895	0
AT3G09900	1140
AT3G09905	0
AT3G09910	60
AT3G09915	0
AT3G09920	196
AT3G09922	0
AT3G09925	0
AT3G09930	29
AT3G09935	0
AT3G09940	8
AT3G09945	0
AT3G09950	512
AT3G09955	6
AT3G09960	6
AT3G09965	0
AT3G09970	371
AT3G09980	2236
AT3G09985	0
AT3G09990	0
AT3G09995	0
AT3G10000	1
AT3G10010	613
AT3G10015	0
AT3G10020	946
AT3G10030	1007
AT3G10035	0
AT3G10040	356
AT3G10050	1770
AT3G10060	79
AT3G10070	776
AT3G10080	74
AT3G10090	1639
AT3G10100	56
AT3G10110	193
AT3G10113	0
AT3G10114	0
AT3G10116	0
AT3G10120	0
AT3G10130	79
AT3G10140	304
AT3G10150	29
AT3G10160	722
AT3G10180	684
AT3G10185	6
AT3G10190	3061
AT3G10195	1
AT3G10200	364
AT3G10210	279
AT3G10220	785
AT3G10230	688
AT3G10240	0
AT3G10250	577
AT3G10260	679
AT3G10270	1104
AT3G10280	1
AT3G10282	0
AT3G10290	85
AT3G10300	2163
AT3G10310	876
AT3G10320	24
AT3G10330	666
AT3G10340	159
AT3G10350	417
AT3G10360	989
AT3G10370	934
AT3G10380	2459
AT3G10390	1304
AT3G10400	0
AT3G10405	165
AT3G10410	8341
AT3G10415	0
AT3G10420	561
AT3G10430	0
AT3G10439	0
AT3G10440	170
AT3G10450	10
AT3G10455	1
AT3G10460	12
AT3G10470	8
AT3G10480	1076
AT3G10490	1846
AT3G10500	241
AT3G10510	1
AT3G10520	413
AT3G10525	2
AT3G10527	0
AT3G10530	1165
AT3G10540	725
AT3G10550	456
AT3G10560	178
AT3G10570	360
AT3G10572	255
AT3G10575	0
AT3G10580	0
AT3G10585	0
AT3G10590	5
AT3G10595	0
AT3G10600	11
AT3G10605	4
AT3G10610	3872
AT3G10620	273
AT3G10630	368
AT3G10640	363
AT3G10650	4251
AT3G10660	127
AT3G10670	733
AT3G10680	67
AT3G10690	3291
AT3G10700	343
AT3G10710	0
AT3G10720	2407
AT3G10730	1218
AT3G10740	1068
AT3G10745	0
AT3G10750	0
AT3G10760	669
AT3G10770	1716
AT3G10780	158
AT3G10790	0
AT3G10800	2083
AT3G10810	1325
AT3G10815	4
AT3G10820	268
AT3G10840	419
AT3G10845	0
AT3G10850	2162
AT3G10860	4258
AT3G10870	269
AT3G10880	168
AT3G10890	285
AT3G10900	90
AT3G10910	15
AT3G10915	659
AT3G10920	3323
AT3G10930	29
AT3G10940	460
AT3G10950	0
AT3G10960	293
AT3G10970	658
AT3G10974	0
AT3G10980	859
AT3G10985	3199
AT3G10986	4
AT3G10990	0
AT3G11000	2829
AT3G11010	158
AT3G11020	61
AT3G11030	352
AT3G11040	428
AT3G11050	237
AT3G11060	0
AT3G11070	1457
AT3G11080	21
AT3G11090	21
AT3G11100	849
AT3G11110	3
AT3G11120	2803
AT3G11130	12280
AT3G11150	0
AT3G11160	5
AT3G11165	11
AT3G11170	1200
AT3G11180	9
AT3G11200	2182
AT3G11210	694
AT3G11220	440
AT3G11230	184
AT3G11240	344
AT3G11250	4197
AT3G11260	0
AT3G11270	749
AT3G11280	159
AT3G11285	0
AT3G11290	765
AT3G11300	0
AT3G11310	1
AT3G11320	391
AT3G11325	0
AT3G11330	1182
AT3G11340	11
AT3G11350	0
AT3G11370	0
AT3G11380	0
AT3G11385	2
AT3G11390	3
AT3G11395	2
AT3G11397	581
AT3G11400	5104
AT3G11402	180
AT3G11405	0
AT3G11410	1046
AT3G11415	2
AT3G11420	913
AT3G11430	4
AT3G11435	0
AT3G11440	49
AT3G11450	1794
AT3G11460	118
AT3G11470	117
AT3G11480	22
AT3G11490	389
AT3G11500	1787
AT3G11505	0
AT3G11510	13663
AT3G11520	1036
AT3G11530	558
AT3G11540	2487
AT3G11550	10
AT3G11560	1538
AT3G11570	18
AT3G11580	71
AT3G11590	1126
AT3G11591	4
AT3G11600	1419
AT3G11620	252
AT3G11630	2634
AT3G11640	57
AT3G11650	738
AT3G11660	467
AT3G11670	1215
AT3G11673	0
AT3G11680	10
AT3G11690	1761
AT3G11700	1974
AT3G11710	6182
AT3G11720	82
AT3G11730	1379
AT3G11740	5
AT3G11745	119
AT3G11750	39
AT3G11760	965
AT3G11770	457
AT3G11773	30
AT3G11780	431
AT3G11800	1228
AT3G11810	705
AT3G11820	1280
AT3G11825	0
AT3G11830	9127
AT3G11840	5
AT3G11850	270
AT3G11860	4
AT3G11870	1
AT3G11880	772
AT3G11890	568
AT3G11900	210
AT3G11910	5844
AT3G11920	3
AT3G11930	14
AT3G11940	18968
AT3G11945	326
AT3G11950	246
AT3G11960	1895
AT3G11964	5016
AT3G11970	0
AT3G11980	3
AT3G11990	356
AT3G12000	0
AT3G12010	1414
AT3G12020	730
AT3G12030	0
AT3G12040	76
AT3G12050	3747
AT3G12060	42
AT3G12070	254
AT3G12080	858
AT3G12090	15
AT3G12100	191
AT3G12110	1710
AT3G12120	17059
AT3G12130	1556
AT3G12140	1282
AT3G12143	163
AT3G12145	30892
AT3G12150	515
AT3G12160	8
AT3G12170	306
AT3G12180	433
AT3G12190	0
AT3G12200	677
AT3G12203	0
AT3G12210	791
AT3G12220	3
AT3G12230	0
AT3G12240	1
AT3G12250	144
AT3G12260	2366
AT3G12270	1367
AT3G12280	3184
AT3G12290	2131
AT3G12300	411
AT3G12320	200
AT3G12340	360
AT3G12345	356
AT3G12350	491
AT3G12360	1288
AT3G12370	1334
AT3G12380	832
AT3G12385	0
AT3G12390	3765
AT3G12400	815
AT3G12410	30
AT3G12420	2
AT3G12430	1
AT3G12440	0
AT3G12450	0
AT3G12460	9
AT3G12470	0
AT3G12480	1017
AT3G12490	2701
AT3G12500	13
AT3G12502	0
AT3G12510	0
AT3G12520	426
AT3G12530	309
AT3G12540	0
AT3G12545	6
AT3G12550	693
AT3G12560	566
AT3G12570	1160
AT3G12580	2539
AT3G12585	2
AT3G12587	591
AT3G12590	1681
AT3G12600	1083
AT3G12610	3943
AT3G12620	479
AT3G12630	1872
AT3G12640	1010
AT3G12650	187
AT3G12660	0
AT3G12670	2145
AT3G12680	626
AT3G12685	72
AT3G12690	189
AT3G12700	303
AT3G12710	1171
AT3G12720	0
AT3G12730	40
AT3G12740	1204
AT3G12750	104
AT3G12760	2479
AT3G12770	46
AT3G12775	0
AT3G12780	4094
AT3G12800	2157
AT3G12810	2438
AT3G12820	33
AT3G12830	112
AT3G12833	2
AT3G12835	0
AT3G12840	1
AT3G12850	0
AT3G12860	589
AT3G12870	998
AT3G12880	6
AT3G12890	21
AT3G12900	0
AT3G12910	0
AT3G12915	142
AT3G12920	485
AT3G12930	584
AT3G12940	366
AT3G12950	746
AT3G12955	1
AT3G12960	4
AT3G12965	1136
AT3G12970	245
AT3G12977	8
AT3G12980	549
AT3G12981	2
AT3G12990	413
AT3G13000	1278
AT3G13010	10
AT3G13020	107
AT3G13030	570
AT3G13040	345
AT3G13050	331
AT3G13060	454
AT3G13061	0
AT3G13062	354
AT3G13065	48
AT3G13070	1254
AT3G13075	0
AT3G13080	2355
AT3G13090	18
AT3G13100	71
AT3G13110	1092
AT3G13120	1790
AT3G13130	3
AT3G13140	0
AT3G13150	751
AT3G13160	1376
AT3G13170	26
AT3G13175	177
AT3G13180	485
AT3G13190	316
AT3G13200	1832
AT3G13205	0
AT3G13210	19
AT3G13220	2
AT3G13222	1373
AT3G13223	0
AT3G13224	802
AT3G13225	652
AT3G13226	704
AT3G13227	61
AT3G13228	0
AT3G13229	21
AT3G13230	1496
AT3G13235	1658
AT3G13240	34
AT3G13250	2
AT3G13260	0
AT3G13270	9
AT3G13275	29
AT3G13276	0
AT3G13277	19
AT3G13280	0
AT3G13290	1785
AT3G13300	5014
AT3G13310	1625
AT3G13320	964
AT3G13330	2513
AT3G13335	0
AT3G13340	1933
AT3G13350	625
AT3G13360	669
AT3G13370	2
AT3G13380	1137
AT3G13390	1009
AT3G13400	2846
AT3G13403	0
AT3G13404	0
AT3G13405	0
AT3G13410	2059
AT3G13420	82
AT3G13430	297
AT3G13432	0
AT3G13433	0
AT3G13435	0
AT3G13437	4
AT3G13438	6
AT3G13440	563
AT3G13445	621
AT3G13450	376
AT3G13460	9095
AT3G13470	2985
AT3G13480	339
AT3G13490	719
AT3G13500	1
AT3G13510	4256
AT3G13520	2129
AT3G13525	2
AT3G13530	2609
AT3G13540	0
AT3G13550	153
AT3G13560	1807
AT3G13570	2766
AT3G13580	3418
AT3G13590	39
AT3G13600	83
AT3G13610	29
AT3G13620	174
AT3G13624	0
AT3G13630	29
AT3G13640	952
AT3G13650	267
AT3G13660	20
AT3G13662	5
AT3G13670	4691
AT3G13672	9
AT3G13674	272
AT3G13677	235
AT3G13680	39
AT3G13682	268
AT3G13690	1912
AT3G13700	0
AT3G13710	0
AT3G13720	270
AT3G13724	0
AT3G13730	214
AT3G13740	265
AT3G13750	5176
AT3G13760	5
AT3G13770	66
AT3G13772	2632
AT3G13780	113
AT3G13782	24
AT3G13784	19
AT3G13790	159
AT3G13800	167
AT3G13810	338
AT3G13820	4
AT3G13825	0
AT3G13830	0
AT3G13840	2
AT3G13845	313
AT3G13850	3
AT3G13855	0
AT3G13857	0
AT3G13860	2252
AT3G13870	3425
AT3G13880	179
AT3G13882	1935
AT3G13890	454
AT3G13898	53
AT3G13900	287
AT3G13910	40
AT3G13920	21381
AT3G13930	2739
AT3G13940	1462
AT3G13950	5
AT3G13960	980
AT3G13965	197
AT3G13970	36
AT3G13980	67
AT3G13990	3466
AT3G14000	816
AT3G14010	1598
AT3G14020	13
AT3G14025	0
AT3G14030	0
AT3G14040	1083
AT3G14050	478
AT3G14060	15
AT3G14067	5913
AT3G14070	549
AT3G14075	540
AT3G14080	558
AT3G14090	127
AT3G14100	1443
AT3G14110	791
AT3G14120	1606
AT3G14130	153
AT3G14140	3
AT3G14150	234
AT3G14160	689
AT3G14170	28
AT3G14172	1656
AT3G14180	1566
AT3G14185	4
AT3G14190	1122
AT3G14200	1319
AT3G14205	918
AT3G14210	277
AT3G14220	476
AT3G14225	1
AT3G14230	2633
AT3G14240	7348
AT3G14250	0
AT3G14260	0
AT3G14270	2277
AT3G14280	44
AT3G14290	1970
AT3G14300	0
AT3G14310	8061
AT3G14320	2
AT3G14330	551
AT3G14340	0
AT3G14350	662
AT3G14360	122
AT3G14362	0
AT3G14370	82
AT3G14380	496
AT3G14385	0
AT3G14390	1894
AT3G14395	80
AT3G14400	1603
AT3G14410	270
AT3G14415	532
AT3G14420	946
AT3G14430	544
AT3G14440	105
AT3G14450	29
AT3G14452	1
AT3G14460	105
AT3G14463	0
AT3G14467	0
AT3G14470	166
AT3G14475	0
AT3G14480	1
AT3G14490	0
AT3G14500	0
AT3G14510	0
AT3G14515	0
AT3G14517	0
AT3G14520	1603
AT3G14530	90
AT3G14540	242
AT3G14550	167
AT3G14560	1715
AT3G14570	1052
AT3G14580	166
AT3G14590	157
AT3G14595	498
AT3G14600	8936
AT3G14610	861
AT3G14620	31
AT3G14630	21
AT3G14640	54
AT3G14650	657
AT3G14660	485
AT3G14670	0
AT3G14680	0
AT3G14690	179
AT3G14700	0
AT3G14710	0
AT3G14720	834
AT3G14730	231
AT3G14735	0
AT3G14740	515
AT3G14750	139
AT3G14760	6
AT3G14770	20
AT3G14780	94
AT3G14790	1782
AT3G14800	891
AT3G14810	17
AT3G14820	47
AT3G14830	1112
AT3G14840	4806
AT3G14850	208
AT3G14855	0
AT3G14860	1086
AT3G14870	1653
AT3G14880	4
AT3G14890	1708
AT3G14900	891
AT3G14910	424
AT3G14920	1538
AT3G14930	815
AT3G14940	219
AT3G14950	272
AT3G14960	530
AT3G14970	0
AT3G14980	978
AT3G14981	0
AT3G14990	4787
AT3G15000	10029
AT3G15010	2308
AT3G15020	1182
AT3G15030	183
AT3G15040	299
AT3G15050	4
AT3G15055	0
AT3G15060	246
AT3G15070	422
AT3G15080	432
AT3G15090	643
AT3G15095	6446
AT3G15110	244
AT3G15111	0
AT3G15115	25
AT3G15120	2730
AT3G15130	226
AT3G15140	470
AT3G15150	209
AT3G15160	769
AT3G15170	17
AT3G15180	745
AT3G15190	1225
AT3G15200	81
AT3G15210	1291
AT3G15220	506
AT3G15240	0
AT3G15250	0
AT3G15251	0
AT3G15260	459
AT3G15270	41
AT3G15280	3
AT3G15290	366
AT3G15300	78
AT3G15310	0
AT3G15320	0
AT3G15330	0
AT3G15340	399
AT3G15350	579
AT3G15351	210
AT3G15352	215
AT3G15353	1282
AT3G15354	304
AT3G15355	976
AT3G15356	31
AT3G15357	109
AT3G15358	74
AT3G15359	1
AT3G15360	672
AT3G15370	1
AT3G15380	1545
AT3G15390	253
AT3G15395	339
AT3G15400	46
AT3G15410	959
AT3G15420	68
AT3G15430	707
AT3G15440	0
AT3G15450	7544
AT3G15460	505
AT3G15470	730
AT3G15480	1257
AT3G15490	2
AT3G15500	48
AT3G15510	10
AT3G15518	1
AT3G15520	215
AT3G15530	1453
AT3G15534	3
AT3G15536	2
AT3G15540	168
AT3G15548	0
AT3G15550	1101
AT3G15570	28
AT3G15578	0
AT3G15580	497
AT3G15585	0
AT3G15590	2284
AT3G15600	0
AT3G15602	0
AT3G15604	0
AT3G15605	76
AT3G15610	673
AT3G15620	130
AT3G15630	1150
AT3G15635	0
AT3G15640	2050
AT3G15650	15
AT3G15660	1235
AT3G15670	12
AT3G15680	872
AT3G15690	499
AT3G15700	0
AT3G15710	994
AT3G15720	34
AT3G15730	18320
AT3G15740	3
AT3G15750	43
AT3G15760	10
AT3G15770	81
AT3G15780	56
AT3G15790	1569
AT3G15800	76
AT3G15810	128
AT3G15820	983
AT3G15830	0
AT3G15840	93
AT3G15850	383
AT3G15860	2
AT3G15870	0
AT3G15880	5622
AT3G15890	211
AT3G15900	103
AT3G15909	0
AT3G15910	0
AT3G15920	1195
AT3G15930	0
AT3G15935	0
AT3G15940	1409
AT3G15950	5
AT3G15960	0
AT3G15970	2001
AT3G15980	3381
AT3G15990	1526
AT3G16000	1058
AT3G16010	315
AT3G16020	31
AT3G16030	68
AT3G16040	31
AT3G16050	1879
AT3G16060	2026
AT3G16070	19
AT3G16080	6202
AT3G16090	538
AT3G16100	876
AT3G16110	970
AT3G16117	0
AT3G16120	1
AT3G16130	0
AT3G16140	1344
AT3G16150	97
AT3G16160	8
AT3G16170	577
AT3G16175	9
AT3G16180	4629
AT3G16190	243
AT3G16200	1006
AT3G16210	0
AT3G16220	15
AT3G16230	555
AT3G16240	2148
AT3G16250	103
AT3G16260	655
AT3G16270	1700
AT3G16280	37
AT3G16290	1470
AT3G16300	1
AT3G16310	2150
AT3G16320	162
AT3G16330	102
AT3G16340	127
AT3G16350	47
AT3G16360	0
AT3G16370	7276
AT3G16380	13
AT3G16390	1
AT3G16400	91
AT3G16410	0
AT3G16415	0
AT3G16420	15
AT3G16430	0
AT3G16432	0
AT3G16440	0
AT3G16450	0
AT3G16460	13
AT3G16470	20090
AT3G16480	1961
AT3G16490	216
AT3G16500	485
AT3G16510	100
AT3G16520	1145
AT3G16525	0
AT3G16530	14
AT3G16540	0
AT3G16550	0
AT3G16552	0
AT3G16555	0
AT3G16560	219
AT3G16565	241
AT3G16570	814
AT3G16580	1
AT3G16590	7
AT3G16600	0
AT3G16610	165
AT3G16620	1779
AT3G16630	2454
AT3G16640	33632
AT3G16650	976
AT3G16660	0
AT3G16670	0
AT3G16680	0
AT3G16690	0
AT3G16700	122
AT3G16710	90
AT3G16712	8
AT3G16720	200
AT3G16730	573
AT3G16740	691
AT3G16750	49
AT3G16760	1066
AT3G16770	621
AT3G16780	4026
AT3G16785	1120
AT3G16800	10
AT3G16810	2467
AT3G16820	0
AT3G16830	5474
AT3G16840	1574
AT3G16850	1274
AT3G16857	1019
AT3G16860	193
AT3G16870	608
AT3G16880	0
AT3G16890	304
AT3G16895	7
AT3G16900	1
AT3G16910	672
AT3G16920	52
AT3G16930	0
AT3G16940	696
AT3G16950	1615
AT3G16960	0
AT3G16970	0
AT3G16980	163
AT3G16990	304
AT3G17000	1328
AT3G17010	15
AT3G17020	3287
AT3G17030	304
AT3G17040	1120
AT3G17050	200
AT3G17060	435
AT3G17070	1971
AT3G17080	173
AT3G17090	2449
AT3G17100	891
AT3G17110	16
AT3G17120	280
AT3G17130	46
AT3G17140	2
AT3G17150	1248
AT3G17152	24
AT3G17155	2
AT3G17160	5732
AT3G17170	497
AT3G17180	0
AT3G17185	81
AT3G17190	0
AT3G17200	18
AT3G17203	0
AT3G17205	2418
AT3G17210	1364
AT3G17220	11
AT3G17225	272
AT3G17227	285
AT3G17230	96
AT3G17240	3220
AT3G17250	275
AT3G17260	3
AT3G17261	1
AT3G17265	0
AT3G17270	0
AT3G17280	38
AT3G17290	18
AT3G17300	478
AT3G17310	586
AT3G17320	19
AT3G17330	813
AT3G17340	1836
AT3G17350	215
AT3G17360	1427
AT3G17365	106
AT3G17370	0
AT3G17380	17
AT3G17390	10332
AT3G17400	0
AT3G17410	940
AT3G17420	91
AT3G17430	1306
AT3G17440	865
AT3G17450	1168
AT3G17460	157
AT3G17465	1861
AT3G17470	222
AT3G17480	0
AT3G17490	0
AT3G17500	0
AT3G17510	326
AT3G17520	208
AT3G17530	5
AT3G17540	1
AT3G17550	0
AT3G17560	0
AT3G17570	0
AT3G17580	0
AT3G17590	533
AT3G17600	372
AT3G17609	14
AT3G17611	440
AT3G17620	0
AT3G17626	39
AT3G17630	83
AT3G17640	126
AT3G17650	209
AT3G17655	1
AT3G17660	49
AT3G17668	107
AT3G17670	117
AT3G17675	0
AT3G17680	435
AT3G17690	92
AT3G17700	432
AT3G17710	96
AT3G17712	38
AT3G17715	60
AT3G17717	0
AT3G17720	0
AT3G17730	23
AT3G17740	353
AT3G17750	1389
AT3G17760	1
AT3G17765	0
AT3G17770	1107
AT3G17780	630
AT3G17790	445
AT3G17800	363
AT3G17810	484
AT3G17820	3504
AT3G17830	190
AT3G17840	5047
AT3G17850	3235
AT3G17860	134
AT3G17880	449
AT3G17890	69
AT3G17900	1673
AT3G17910	604
AT3G17920	344
AT3G17930	379
AT3G17940	930
AT3G17950	91
AT3G17970	1110
AT3G17980	92
AT3G18000	2077
AT3G18010	18
AT3G18020	196
AT3G18030	942
AT3G18035	4750
AT3G18040	1163
AT3G18050	184
AT3G18060	1646
AT3G18070	47
AT3G18080	1398
AT3G18090	281
AT3G18100	263
AT3G18110	1046
AT3G18120	0
AT3G18130	7121
AT3G18140	1026
AT3G18145	64
AT3G18150	0
AT3G18160	524
AT3G18165	1903
AT3G18170	152
AT3G18180	1
AT3G18190	9523
AT3G18200	6
AT3G18210	1501
AT3G18215	657
AT3G18217	2
AT3G18220	107
AT3G18230	2235
AT3G18235	0
AT3G18240	1450
AT3G18250	62
AT3G18260	43
AT3G18270	616
AT3G18280	216
AT3G18282	0
AT3G18290	1509
AT3G18291	0
AT3G18295	129
AT3G18300	18
AT3G18310	491
AT3G18320	6
AT3G18330	3
AT3G18340	0
AT3G18350	428
AT3G18360	1
AT3G18362	1
AT3G18370	720
AT3G18380	962
AT3G18390	1531
AT3G18400	2
AT3G18410	2047
AT3G18420	742
AT3G18430	492
AT3G18440	991
AT3G18450	3
AT3G18460	0
AT3G18470	47
AT3G18480	1129
AT3G18485	0
AT3G18490	16341
AT3G18500	82
AT3G18510	168
AT3G18518	0
AT3G18520	1939
AT3G18524	1174
AT3G18530	32
AT3G18535	792
AT3G18550	14
AT3G18560	638
AT3G18570	27
AT3G18580	502
AT3G18590	0
AT3G18600	2506
AT3G18610	51
AT3G18620	199
AT3G18630	239
AT3G18640	1615
AT3G18650	0
AT3G18660	27
AT3G18670	49
AT3G18680	759
AT3G18690	46
AT3G18700	0
AT3G18710	191
AT3G18715	0
AT3G18720	14
AT3G18730	516
AT3G18740	12055
AT3G18750	1089
AT3G18760	809
AT3G18770	272
AT3G18773	11
AT3G18775	3
AT3G18777	1
AT3G18780	2750
AT3G18790	1474
AT3G18800	205
AT3G18810	147
AT3G18815	0
AT3G18820	1282
AT3G18827	0
AT3G18830	1086
AT3G18840	64
AT3G18845	29
AT3G18850	1161
AT3G18860	2384
AT3G18870	9
AT3G18880	35
AT3G18890	591
AT3G18895	0
AT3G18900	50
AT3G18905	1
AT3G18910	454
AT3G18915	0
AT3G18930	164
AT3G18940	905
AT3G18950	65
AT3G18952	0
AT3G18955	0
AT3G18957	0
AT3G18960	145
AT3G18970	230
AT3G18980	1083
AT3G18990	2049
AT3G19000	354
AT3G19002	1
AT3G19010	980
AT3G19020	1348
AT3G19025	0
AT3G19030	8
AT3G19035	0
AT3G19040	24
AT3G19045	0
AT3G19050	2490
AT3G19055	0
AT3G19070	0
AT3G19080	283
AT3G19085	0
AT3G19090	2
AT3G19100	1384
AT3G19120	1660
AT3G19130	1388
AT3G19140	0
AT3G19150	87
AT3G19160	9
AT3G19170	3022
AT3G19180	813
AT3G19184	25
AT3G19190	895
AT3G19200	13
AT3G19210	340
AT3G19220	221
AT3G19230	22
AT3G19235	0
AT3G19240	1842
AT3G19250	166
AT3G19260	339
AT3G19270	9
AT3G19274	0
AT3G19280	145
AT3G19290	765
AT3G19300	385
AT3G19310	118
AT3G19320	1
AT3G19323	0
AT3G19330	207
AT3G19340	892
AT3G19350	0
AT3G19360	386
AT3G19370	102
AT3G19380	198
AT3G19390	28
AT3G19400	507
AT3G19410	0
AT3G19420	1921
AT3G19430	0
AT3G19440	296
AT3G19450	474
AT3G19460	806
AT3G19470	260
AT3G19480	96
AT3G19490	1196
AT3G19500	397
AT3G19508	377
AT3G19510	916
AT3G19515	1472
AT3G19520	1061
AT3G19530	0
AT3G19540	3928
AT3G19550	77
AT3G19552	1
AT3G19553	255
AT3G19560	0
AT3G19565	0
AT3G19570	849
AT3G19580	158
AT3G19590	1036
AT3G19595	0
AT3G19600	0
AT3G19610	3
AT3G19613	0
AT3G19615	0
AT3G19620	11
AT3G19630	757
AT3G19640	1265
AT3G19650	652
AT3G19660	18
AT3G19663	1
AT3G19670	1136
AT3G19680	261
AT3G19690	72
AT3G19700	6
AT3G19710	2
AT3G19720	1455
AT3G19740	1533
AT3G19760	7347
AT3G19770	498
AT3G19780	421
AT3G19790	539
AT3G19800	56
AT3G19810	307
AT3G19820	21380
AT3G19830	378
AT3G19840	768
AT3G19850	75
AT3G19860	705
AT3G19870	952
AT3G19880	0
AT3G19890	0
AT3G19895	325
AT3G19900	248
AT3G19910	824
AT3G19920	4
AT3G19930	1196
AT3G19940	60
AT3G19950	722
AT3G19960	2148
AT3G19970	381
AT3G19980	1135
AT3G19990	464
AT3G20000	3775
AT3G20010	1856
AT3G20015	557
AT3G20020	916
AT3G20030	0
AT3G20040	218
AT3G20050	7733
AT3G20060	931
AT3G20070	404
AT3G20075	11
AT3G20080	274
AT3G20083	4
AT3G20085	0
AT3G20087	0
AT3G20090	114
AT3G20100	744
AT3G20110	0
AT3G20120	314
AT3G20130	36
AT3G20140	2
AT3G20150	1314
AT3G20155	0
AT3G20160	0
AT3G20170	538
AT3G20180	15
AT3G20190	159
AT3G20200	177
AT3G20210	13884
AT3G20220	90
AT3G20230	442
AT3G20240	656
AT3G20250	1382
AT3G20260	2631
AT3G20270	170
AT3G20280	575
AT3G20290	946
AT3G20300	179
AT3G20310	898
AT3G20320	566
AT3G20330	1515
AT3G20340	16
AT3G20350	559
AT3G20360	0
AT3G20362	0
AT3G20365	0
AT3G20370	1
AT3G20380	0
AT3G20390	3782
AT3G20395	24
AT3G20400	0
AT3G20410	1212
AT3G20420	13
AT3G20430	415
AT3G20440	738
AT3G20450	5
AT3G20460	14
AT3G20470	11879
AT3G20475	117
AT3G20480	79
AT3G20490	291
AT3G20500	1221
AT3G20510	930
AT3G20520	24536
AT3G20530	112
AT3G20540	2422
AT3G20541	6
AT3G20550	856
AT3G20555	0
AT3G20557	0
AT3G20560	550
AT3G20570	103
AT3G20580	700
AT3G20590	6
AT3G20600	31
AT3G20610	0
AT3G20620	317
AT3G20630	2981
AT3G20640	111
AT3G20650	653
AT3G20655	0
AT3G20660	569
AT3G20670	4067
AT3G20680	201
AT3G20690	0
AT3G20700	0
AT3G20705	0
AT3G20710	12
AT3G20720	876
AT3G20730	39
AT3G20740	888
AT3G20750	1
AT3G20760	4
AT3G20770	4838
AT3G20780	439
AT3G20790	777
AT3G20800	1016
AT3G20810	3124
AT3G20820	7966
AT3G20830	586
AT3G20840	0
AT3G20850	0
AT3G20860	40
AT3G20865	345
AT3G20870	673
AT3G20880	0
AT3G20885	0
AT3G20890	592
AT3G20898	18
AT3G20900	0
AT3G20910	379
AT3G20920	1409
AT3G20930	271
AT3G20935	3
AT3G20940	0
AT3G20950	0
AT3G20960	48
AT3G20970	904
AT3G20975	18
AT3G20978	0
AT3G20980	0
AT3G20990	9
AT3G20993	45
AT3G20997	24
AT3G21000	1
AT3G21010	106
AT3G21020	13
AT3G21030	23
AT3G21040	41
AT3G21050	241
AT3G21055	2636
AT3G21060	1173
AT3G21070	953
AT3G21080	27
AT3G21090	1317
AT3G21100	946
AT3G21110	1097
AT3G21120	0
AT3G21130	0
AT3G21140	1203
AT3G21150	2
AT3G21160	793
AT3G21165	0
AT3G21170	0
AT3G21175	680
AT3G21180	377
AT3G21190	1396
AT3G21200	507
AT3G21210	30
AT3G21215	1181
AT3G21220	850
AT3G21230	90
AT3G21240	119
AT3G21250	735
AT3G21260	8
AT3G21270	1406
AT3G21280	557
AT3G21290	1033
AT3G21295	529
AT3G21300	359
AT3G21305	0
AT3G21310	500
AT3G21320	2
AT3G21330	63
AT3G21340	1
AT3G21350	545
AT3G21351	7
AT3G21352	0
AT3G21360	210
AT3G21370	9
AT3G21371	0
AT3G21380	5
AT3G21390	191
AT3G21400	223
AT3G21405	0
AT3G21410	16
AT3G21420	632
AT3G21430	696
AT3G21450	0
AT3G21460	1
AT3G21465	474
AT3G21470	73
AT3G21473	0
AT3G21475	0
AT3G21480	1363
AT3G21481	0
AT3G21490	0
AT3G21500	1063
AT3G21510	10
AT3G21520	5
AT3G21530	34
AT3G21540	1729
AT3G21550	687
AT3G21560	1710
AT3G21570	147
AT3G21580	257
AT3G21590	0
AT3G21600	193
AT3G21610	799
AT3G21620	77
AT3G21630	617
AT3G21640	502
AT3G21650	546
AT3G21660	8
AT3G21670	141
AT3G21680	0
AT3G21690	68
AT3G21700	399
AT3G21710	124
AT3G21720	6
AT3G21730	31
AT3G21740	523
AT3G21750	129
AT3G21755	1
AT3G21760	0
AT3G21770	60
AT3G21780	0
AT3G21781	0
AT3G21790	15
AT3G21791	0
AT3G21800	1
AT3G21805	10
AT3G21810	371
AT3G21820	390
AT3G21825	0
AT3G21830	0
AT3G21840	0
AT3G21850	3
AT3G21860	1
AT3G21865	1555
AT3G21870	7
AT3G21880	0
AT3G21890	12
AT3G21900	0
AT3G21910	0
AT3G21920	0
AT3G21930	0
AT3G21933	0
AT3G21937	0
AT3G21940	0
AT3G21945	0
AT3G21950	0
AT3G21960	0
AT3G21965	0
AT3G21970	0
AT3G21980	0
AT3G21985	0
AT3G21990	0
AT3G22000	0
AT3G22010	0
AT3G22020	0
AT3G22022	0
AT3G22030	0
AT3G22040	0
AT3G22050	0
AT3G22053	1
AT3G22057	0
AT3G22060	85
AT3G22070	0
AT3G22072	2
AT3G22080	0
AT3G22085	0
AT3G22090	54
AT3G22100	91
AT3G22104	106
AT3G22110	4079
AT3G22120	1
AT3G22121	0
AT3G22125	0
AT3G22133	0
AT3G22136	0
AT3G22142	0
AT3G22150	211
AT3G22160	43
AT3G22170	2228
AT3G22180	687
AT3G22183	0
AT3G22190	712
AT3G22200	2296
AT3G22210	104
AT3G22220	1690
AT3G22230	8703
AT3G22231	3
AT3G22232	0
AT3G22234	0
AT3G22235	1
AT3G22237	0
AT3G22238	0
AT3G22240	405
AT3G22250	9
AT3G22260	87
AT3G22270	2261
AT3G22275	16
AT3G22290	1150
AT3G22300	1181
AT3G22310	5395
AT3G22320	2263
AT3G22330	3605
AT3G22333	0
AT3G22337	0
AT3G22340	0
AT3G22345	0
AT3G22350	0
AT3G22360	2
AT3G22370	156
AT3G22380	11070
AT3G22400	368
AT3G22410	122
AT3G22415	14
AT3G22420	1574
AT3G22421	1
AT3G22425	467
AT3G22430	213
AT3G22436	0
AT3G22440	14386
AT3G22450	69
AT3G22460	4
AT3G22470	235
AT3G22480	1245
AT3G22490	0
AT3G22492	0
AT3G22500	3
AT3G22510	56
AT3G22520	2463
AT3G22530	0
AT3G22540	85
AT3G22550	237
AT3G22555	0
AT3G22560	5
AT3G22565	0
AT3G22570	0
AT3G22580	0
AT3G22590	675
AT3G22600	36
AT3G22620	7
AT3G22630	1612
AT3G22640	23
AT3G22650	5
AT3G22660	2277
AT3G22670	0
AT3G22680	667
AT3G22690	246
AT3G22700	5
AT3G22710	0
AT3G22720	0
AT3G22723	0
AT3G22730	0
AT3G22740	10
AT3G22750	375
AT3G22760	297
AT3G22770	1
AT3G22780	2609
AT3G22790	3470
AT3G22800	0
AT3G22810	503
AT3G22820	234
AT3G22830	8
AT3G22840	748
AT3G22845	3305
AT3G22850	1387
AT3G22860	42
AT3G22870	0
AT3G22880	378
AT3G22886	3
AT3G22890	1994
AT3G22900	155
AT3G22910	164
AT3G22920	1
AT3G22930	46
AT3G22935	0
AT3G22937	0
AT3G22940	0
AT3G22942	144
AT3G22945	0
AT3G22950	557
AT3G22955	0
AT3G22960	6010
AT3G22961	4
AT3G22970	2172
AT3G22980	964
AT3G22990	1253
AT3G23000	803
AT3G23010	0
AT3G23020	225
AT3G23030	327
AT3G23050	1946
AT3G23060	24
AT3G23070	1208
AT3G23080	289
AT3G23085	0
AT3G23090	1
AT3G23100	228
AT3G23109	0
AT3G23110	24
AT3G23120	24
AT3G23122	0
AT3G23123	0
AT3G23125	0
AT3G23130	349
AT3G23140	151
AT3G23145	1
AT3G23150	1786
AT3G23160	740
AT3G23165	0
AT3G23167	0
AT3G23170	175
AT3G23172	0
AT3G23175	0
AT3G23180	0
AT3G23190	1
AT3G23200	23
AT3G23210	198
AT3G23220	0
AT3G23230	0
AT3G23240	5
AT3G23245	0
AT3G23250	58
AT3G23255	124
AT3G23260	10
AT3G23270	5
AT3G23280	979
AT3G23290	1
AT3G23300	1604
AT3G23310	998
AT3G23320	0
AT3G23325	642
AT3G23326	2
AT3G23330	448
AT3G23340	8
AT3G23350	0
AT3G23360	3
AT3G23370	149
AT3G23380	6
AT3G23390	6438
AT3G23400	904
AT3G23410	3814
AT3G23420	0
AT3G23430	360
AT3G23440	61
AT3G23450	7192
AT3G23460	30
AT3G23470	0
AT3G23480	7
AT3G23490	1143
AT3G23510	0
AT3G23530	322
AT3G23540	929
AT3G23550	0
AT3G23560	460
AT3G23570	108
AT3G23580	692
AT3G23590	645
AT3G23600	2811
AT3G23605	92
AT3G23610	48
AT3G23620	2826
AT3G23630	10
AT3G23633	0
AT3G23635	0
AT3G23637	0
AT3G23640	1501
AT3G23645	0
AT3G23650	0
AT3G23660	1124
AT3G23670	1992
AT3G23680	0
AT3G23685	0
AT3G23690	734
AT3G23700	221
AT3G23710	473
AT3G23715	0
AT3G23720	0
AT3G23725	0
AT3G23727	0
AT3G23730	2380
AT3G23740	407
AT3G23750	4285
AT3G23760	91
AT3G23770	1
AT3G23780	4197
AT3G23790	125
AT3G23800	0
AT3G23805	918
AT3G23810	757
AT3G23820	755
AT3G23830	3236
AT3G23840	28
AT3G23860	8
AT3G23870	108
AT3G23880	1
AT3G23890	7677
AT3G23900	2086
AT3G23910	284
AT3G23920	1795
AT3G23930	183
AT3G23940	2780
AT3G23950	0
AT3G23955	0
AT3G23960	0
AT3G23970	13
AT3G23980	1090
AT3G23990	8904
AT3G24000	231
AT3G24005	0
AT3G24010	294
AT3G24020	8
AT3G24030	374
AT3G24040	1621
AT3G24050	1480
AT3G24060	1
AT3G24065	102
AT3G24068	27
AT3G24070	536
AT3G24080	5285
AT3G24090	367
AT3G24093	2
AT3G24100	460
AT3G24110	7
AT3G24120	463
AT3G24130	8
AT3G24140	13
AT3G24150	760
AT3G24160	2377
AT3G24170	1967
AT3G24180	1468
AT3G24190	475
AT3G24200	620
AT3G24210	10
AT3G24220	111
AT3G24225	3
AT3G24230	1193
AT3G24240	0
AT3G24250	3
AT3G24255	132
AT3G24260	0
AT3G24270	0
AT3G24280	0
AT3G24290	0
AT3G24300	2
AT3G24310	0
AT3G24315	382
AT3G24320	902
AT3G24330	0
AT3G24332	0
AT3G24340	1370
AT3G24350	877
AT3G24360	92
AT3G24365	0
AT3G24370	0
AT3G24380	0
AT3G24385	0
AT3G24390	0
AT3G24400	0
AT3G24420	33
AT3G24430	517
AT3G24440	1900
AT3G24450	358
AT3G24460	57
AT3G24463	2
AT3G24465	33
AT3G24480	5432
AT3G24490	1337
AT3G24495	1334
AT3G24500	1068
AT3G24503	437
AT3G24506	412
AT3G24508	0
AT3G24510	470
AT3G24513	0
AT3G24514	0
AT3G24515	157
AT3G24516	0
AT3G24517	0
AT3G24518	0
AT3G24520	0
AT3G24530	474
AT3G24535	23
AT3G24540	0
AT3G24542	0
AT3G24550	4602
AT3G24560	136
AT3G24570	237
AT3G24575	0
AT3G24580	0
AT3G24590	370
AT3G24600	6
AT3G24605	32
AT3G24610	0
AT3G24612	0
AT3G24614	0
AT3G24615	0
AT3G24620	9
AT3G24630	460
AT3G24640	0
AT3G24650	3
AT3G24660	986
AT3G24670	92
AT3G24675	0
AT3G24680	0
AT3G24690	0
AT3G24700	0
AT3G24710	0
AT3G24715	104
AT3G24730	71
AT3G24740	609
AT3G24750	0
AT3G24760	357
AT3G24770	404
AT3G24780	13
AT3G24790	12
AT3G24800	537
AT3G24810	141
AT3G24820	104
AT3G24830	20919
AT3G24840	303
AT3G24850	0
AT3G24860	425
AT3G24870	525
AT3G24880	564
AT3G24890	207
AT3G24900	2
AT3G24927	58
AT3G24929	54
AT3G24982	4
AT3G25010	34
AT3G25011	9
AT3G25012	0
AT3G25013	41
AT3G25014	1
AT3G25020	50
AT3G25030	164
AT3G25040	2671
AT3G25050	1
AT3G25060	103
AT3G25070	550
AT3G25080	3
AT3G25090	0
AT3G25100	665
AT3G25110	970
AT3G25120	692
AT3G25130	126
AT3G25140	3498
AT3G25150	3695
AT3G25160	36
AT3G25165	152
AT3G25170	154
AT3G25180	22
AT3G25182	0
AT3G25190	1
AT3G25200	0
AT3G25210	450
AT3G25220	2862
AT3G25221	1
AT3G25225	1
AT3G25230	6683
AT3G25240	1
AT3G25250	3
AT3G25260	666
AT3G25265	0
AT3G25270	0
AT3G25280	0
AT3G25290	3125
AT3G25400	897
AT3G25410	413
AT3G25420	37
AT3G25430	379
AT3G25440	186
AT3G25450	0
AT3G25460	0
AT3G25470	999
AT3G25480	351
AT3G25485	0
AT3G25490	0
AT3G25493	0
AT3G25495	148
AT3G25500	2135
AT3G25505	0
AT3G25510	2
AT3G25520	24745
AT3G25530	1601
AT3G25540	658
AT3G25545	629
AT3G25550	0
AT3G25560	84
AT3G25570	26
AT3G25573	0
AT3G25577	0
AT3G25580	394
AT3G25585	1255
AT3G25590	86
AT3G25597	74
AT3G25600	135
AT3G25610	63
AT3G25620	14
AT3G25630	0
AT3G25640	1
AT3G25650	0
AT3G25655	3
AT3G25660	1091
AT3G25670	135
AT3G25680	419
AT3G25690	387
AT3G25700	303
AT3G25710	438
AT3G25715	0
AT3G25716	0
AT3G25717	135
AT3G25719	0
AT3G25720	0
AT3G25725	0
AT3G25727	0
AT3G25730	12
AT3G25740	29
AT3G25750	2
AT3G25760	76
AT3G25770	4
AT3G25780	280
AT3G25790	0
AT3G25795	0
AT3G25800	3618
AT3G25805	92
AT3G25810	0
AT3G25815	0
AT3G25820	0
AT3G25826	0
AT3G25830	0
AT3G25840	2380
AT3G25850	0
AT3G25855	4
AT3G25860	2082
AT3G25870	317
AT3G25880	13
AT3G25882	32
AT3G25890	533
AT3G25900	236
AT3G25905	461
AT3G25910	1769
AT3G25920	2054
AT3G25930	2
AT3G25940	258
AT3G25950	20
AT3G25960	0
AT3G25970	196
AT3G25980	1371
AT3G25990	16
AT3G26000	687
AT3G26010	53
AT3G26020	763
AT3G26030	999
AT3G26040	20
AT3G26050	275
AT3G26060	1600
AT3G26070	1576
AT3G26080	76
AT3G26085	173
AT3G26090	513
AT3G26100	786
AT3G26110	379
AT3G26115	250
AT3G26120	0
AT3G26125	0
AT3G26130	24
AT3G26134	3
AT3G26135	14
AT3G26140	1799
AT3G26147	1
AT3G26150	3
AT3G26160	0
AT3G26165	13
AT3G26170	51
AT3G26180	309
AT3G26190	0
AT3G26200	53
AT3G26210	53
AT3G26220	36
AT3G26230	3
AT3G26235	1
AT3G26237	0
AT3G26240	134
AT3G26250	0
AT3G26260	0
AT3G26265	0
AT3G26270	0
AT3G26280	14
AT3G26290	543
AT3G26295	0
AT3G26300	117
AT3G26310	13
AT3G26320	0
AT3G26330	6
AT3G26340	1192
AT3G26350	66
AT3G26355	0
AT3G26360	747
AT3G26370	1647
AT3G26380	1034
AT3G26390	0
AT3G26395	125
AT3G26400	2218
AT3G26410	658
AT3G26420	3
AT3G26430	44
AT3G26440	181
AT3G26445	0
AT3G26450	0
AT3G26460	0
AT3G26470	7
AT3G26480	79
AT3G26483	0
AT3G26486	0
AT3G26490	26
AT3G26500	14
AT3G26510	208
AT3G26512	0
AT3G26520	873
AT3G26525	0
AT3G26530	0
AT3G26539	13
AT3G26540	259
AT3G26550	0
AT3G26560	5616
AT3G26570	1777
AT3G26580	1395
AT3G26590	446
AT3G26600	598
AT3G26605	0
AT3G26610	21
AT3G26612	29
AT3G26614	0
AT3G26616	0
AT3G26618	1240
AT3G26620	0
AT3G26630	257
AT3G26640	723
AT3G26650	5211
AT3G26660	0
AT3G26670	748
AT3G26680	418
AT3G26690	124
AT3G26700	281
AT3G26710	501
AT3G26720	2196
AT3G26730	2220
AT3G26740	4041
AT3G26742	7
AT3G26744	3305
AT3G26747	0
AT3G26750	498
AT3G26760	4
AT3G26770	0
AT3G26775	0
AT3G26780	1244
AT3G26782	339
AT3G26790	1
AT3G26800	0
AT3G26805	7
AT3G26810	779
AT3G26812	0
AT3G26813	0
AT3G26815	0
AT3G26816	0
AT3G26818	0
AT3G26819	0
AT3G26820	0
AT3G26830	20
AT3G26840	148
AT3G26850	438
AT3G26855	0
AT3G26860	228
AT3G26870	6
AT3G26872	0
AT3G26880	4
AT3G26890	396
AT3G26900	264
AT3G26910	733
AT3G26920	277
AT3G26922	241
AT3G26930	18
AT3G26932	755
AT3G26934	114
AT3G26935	1764
AT3G26940	1
AT3G26950	707
AT3G26960	17
AT3G26980	430
AT3G26990	609
AT3G27000	230
AT3G27010	265
AT3G27020	1219
AT3G27025	18
AT3G27027	16
AT3G27030	385
AT3G27040	1
AT3G27050	288
AT3G27060	3061
AT3G27070	0
AT3G27080	1292
AT3G27090	2657
AT3G27095	0
AT3G27100	297
AT3G27110	136
AT3G27120	196
AT3G27140	0
AT3G27150	12
AT3G27160	1058
AT3G27170	1
AT3G27180	307
AT3G27185	1
AT3G27190	569
AT3G27200	144
AT3G27210	68
AT3G27220	153
AT3G27230	2053
AT3G27240	2481
AT3G27250	3
AT3G27260	1684
AT3G27270	32
AT3G27280	2504
AT3G27283	0
AT3G27290	48
AT3G27300	980
AT3G27310	869
AT3G27320	685
AT3G27321	1
AT3G27325	707
AT3G27327	0
AT3G27329	5
AT3G27330	1076
AT3G27331	1
AT3G27340	438
AT3G27350	860
AT3G27355	0
AT3G27360	866
AT3G27380	2165
AT3G27390	409
AT3G27400	7
AT3G27410	31
AT3G27415	6
AT3G27416	0
AT3G27420	239
AT3G27425	21
AT3G27430	3533
AT3G27440	17
AT3G27450	2
AT3G27460	146
AT3G27470	289
AT3G27473	0
AT3G27475	0
AT3G27480	0
AT3G27490	0
AT3G27495	0
AT3G27500	5
AT3G27503	2
AT3G27510	0
AT3G27520	287
AT3G27530	1918
AT3G27540	222
AT3G27550	540
AT3G27555	0
AT3G27560	462
AT3G27570	1596
AT3G27580	127
AT3G27590	1
AT3G27600	0
AT3G27610	152
AT3G27620	425
AT3G27630	5
AT3G27640	243
AT3G27650	1
AT3G27660	15
AT3G27670	1358
AT3G27680	2
AT3G27690	68
AT3G27700	1260
AT3G27710	5
AT3G27720	2
AT3G27730	86
AT3G27740	2892
AT3G27750	84
AT3G27770	81
AT3G27785	2
AT3G27809	0
AT3G27810	259
AT3G27820	1136
AT3G27825	0
AT3G27830	1143
AT3G27831	0
AT3G27835	0
AT3G27840	0
AT3G27845	0
AT3G27850	1313
AT3G27860	188
AT3G27865	13
AT3G27870	388
AT3G27880	226
AT3G27883	0
AT3G27884	0
AT3G27886	0
AT3G27890	448
AT3G27895	0
AT3G27900	21
AT3G27906	611
AT3G27910	0
AT3G27920	3
AT3G27925	410
AT3G27930	514
AT3G27940	0
AT3G27950	0
AT3G27960	307
AT3G27965	0
AT3G27970	0
AT3G27980	0
AT3G27990	231
AT3G27997	31
AT3G27999	2
AT3G28005	0
AT3G28007	6935
AT3G28010	0
AT3G28020	1
AT3G28030	645
AT3G28040	333
AT3G28050	1374
AT3G28060	0
AT3G28070	29
AT3G28080	11
AT3G28100	7
AT3G28110	0
AT3G28120	0
AT3G28130	316
AT3G28140	339
AT3G28150	43
AT3G28153	42
AT3G28155	7
AT3G28157	0
AT3G28160	617
AT3G28170	14
AT3G28180	114
AT3G28190	0
AT3G28193	0
AT3G28200	702
AT3G28210	55
AT3G28216	0
AT3G28220	168
AT3G28223	0
AT3G28230	6
AT3G28240	0
AT3G28243	0
AT3G28250	0
AT3G28270	10
AT3G28280	0
AT3G28290	0
AT3G28291	0
AT3G28295	0
AT3G28300	0
AT3G28310	0
AT3G28315	0
AT3G28320	0
AT3G28330	0
AT3G28335	0
AT3G28340	69
AT3G28345	51
AT3G28350	11
AT3G28360	2
AT3G28370	189
AT3G28380	0
AT3G28390	0
AT3G28400	0
AT3G28410	0
AT3G28412	0
AT3G28415	0
AT3G28420	49
AT3G28430	646
AT3G28450	547
AT3G28455	322
AT3G28460	337
AT3G28470	1
AT3G28480	874
AT3G28490	23
AT3G28500	10529
AT3G28510	0
AT3G28520	1
AT3G28530	0
AT3G28540	2
AT3G28550	0
AT3G28560	9
AT3G28570	8
AT3G28580	72
AT3G28590	2
AT3G28600	0
AT3G28610	15
AT3G28611	19
AT3G28620	22
AT3G28630	26
AT3G28635	21
AT3G28640	97
AT3G28650	7
AT3G28660	72
AT3G28670	628
AT3G28674	0
AT3G28680	0
AT3G28685	0
AT3G28690	1375
AT3G28695	0
AT3G28700	542
AT3G28705	0
AT3G28710	1537
AT3G28715	839
AT3G28720	3464
AT3G28730	4159
AT3G28740	9
AT3G28750	4613
AT3G28760	345
AT3G28770	18
AT3G28780	185
AT3G28785	0
AT3G28790	530
AT3G28800	0
AT3G28810	264
AT3G28820	0
AT3G28830	1115
AT3G28840	5
AT3G28850	82
AT3G28853	0
AT3G28855	0
AT3G28857	32
AT3G28860	16676
AT3G28865	0
AT3G28870	1
AT3G28875	13
AT3G28880	49
AT3G28890	8
AT3G28899	0
AT3G28900	4467
AT3G28910	1459
AT3G28915	1
AT3G28917	2026
AT3G28918	0
AT3G28920	1200
AT3G28922	0
AT3G28923	0
AT3G28925	1
AT3G28930	116
AT3G28940	1547
AT3G28945	14
AT3G28950	358
AT3G28955	0
AT3G28956	80
AT3G28958	0
AT3G28960	2
AT3G28970	281
AT3G28980	356
AT3G28985	0
AT3G28990	1
AT3G29000	5
AT3G29010	118
AT3G29020	160
AT3G29030	59
AT3G29032	0
AT3G29033	0
AT3G29034	37
AT3G29035	4
AT3G29037	0
AT3G29040	0
AT3G29050	0
AT3G29060	32
AT3G29070	0
AT3G29075	980
AT3G29076	0
AT3G29077	0
AT3G29078	0
AT3G29080	0
AT3G29090	599
AT3G29095	0
AT3G29100	108
AT3G29105	0
AT3G29110	0
AT3G29120	40
AT3G29130	336
AT3G29140	28
AT3G29150	13
AT3G29152	56
AT3G29153	0
AT3G29156	6
AT3G29160	1277
AT3G29170	380
AT3G29173	3
AT3G29175	0
AT3G29180	1565
AT3G29185	416
AT3G29187	0
AT3G29190	0
AT3G29200	1054
AT3G29205	0
AT3G29210	0
AT3G29220	0
AT3G29225	0
AT3G29230	597
AT3G29240	857
AT3G29250	2
AT3G29252	0
AT3G29255	2
AT3G29260	0
AT3G29265	0
AT3G29270	715
AT3G29280	241
AT3G29290	424
AT3G29300	0
AT3G29305	0
AT3G29310	1740
AT3G29320	5810
AT3G29330	71
AT3G29340	33
AT3G29350	504
AT3G29360	4286
AT3G29365	3
AT3G29370	98
AT3G29375	330
AT3G29380	3
AT3G29385	0
AT3G29390	920
AT3G29400	315
AT3G29410	2
AT3G29420	0
AT3G29430	1
AT3G29440	0
AT3G29450	0
AT3G29455	0
AT3G29460	0
AT3G29470	0
AT3G29480	0
AT3G29510	0
AT3G29515	0
AT3G29520	0
AT3G29525	0
AT3G29540	0
AT3G29545	0
AT3G29550	0
AT3G29560	0
AT3G29570	0
AT3G29572	0
AT3G29575	528
AT3G29577	0
AT3G29578	0
AT3G29580	2
AT3G29590	29
AT3G29595	0
AT3G29600	0
AT3G29610	0
AT3G29612	0
AT3G29615	1
AT3G29618	0
AT3G29620	0
AT3G29630	1
AT3G29631	2
AT3G29632	0
AT3G29633	3
AT3G29634	0
AT3G29635	0
AT3G29636	0
AT3G29637	0
AT3G29638	0
AT3G29639	4
AT3G29640	0
AT3G29641	0
AT3G29642	0
AT3G29643	0
AT3G29644	152
AT3G29645	0
AT3G29647	0
AT3G29648	0
AT3G29650	0
AT3G29660	0
AT3G29670	1
AT3G29680	27
AT3G29690	0
AT3G29695	0
AT3G29700	0
AT3G29710	0
AT3G29720	2
AT3G29725	0
AT3G29727	1
AT3G29730	0
AT3G29732	0
AT3G29734	1
AT3G29736	2
AT3G29738	0
AT3G29739	0
AT3G29740	0
AT3G29750	0
AT3G29755	0
AT3G29760	436
AT3G29762	0
AT3G29763	0
AT3G29764	0
AT3G29765	0
AT3G29766	0
AT3G29767	0
AT3G29768	0
AT3G29769	0
AT3G29770	60
AT3G29771	0
AT3G29772	0
AT3G29773	0
AT3G29774	0
AT3G29775	0
AT3G29776	54
AT3G29777	0
AT3G29778	0
AT3G29779	0
AT3G29780	0
AT3G29781	0
AT3G29782	0
AT3G29783	0
AT3G29784	0
AT3G29785	0
AT3G29786	0
AT3G29787	0
AT3G29788	4
AT3G29789	0
AT3G29790	0
AT3G29791	0
AT3G29792	0
AT3G29794	0
AT3G29796	0
AT3G29797	170
AT3G29798	13
AT3G29800	0
AT3G29805	0
AT3G29810	2551
AT3G29820	0
AT3G29830	1
AT3G29970	0
AT3G30110	0
AT3G30120	8
AT3G30122	37
AT3G30145	0
AT3G30147	0
AT3G30150	0
AT3G30160	1
AT3G30165	0
AT3G30170	0
AT3G30180	624
AT3G30183	0
AT3G30187	0
AT3G30190	0
AT3G30200	7
AT3G30210	1
AT3G30211	0
AT3G30212	0
AT3G30213	1
AT3G30214	257
AT3G30216	0
AT3G30218	0
AT3G30219	0
AT3G30220	0
AT3G30222	0
AT3G30230	0
AT3G30235	0
AT3G30240	0
AT3G30245	0
AT3G30247	140
AT3G30250	0
AT3G30260	0
AT3G30280	0
AT3G30281	0
AT3G30290	0
AT3G30300	2878
AT3G30305	0
AT3G30310	0
AT3G30320	0
AT3G30330	0
AT3G30335	0
AT3G30340	7
AT3G30345	0
AT3G30350	0
AT3G30360	0
AT3G30370	0
AT3G30380	737
AT3G30383	125
AT3G30384	7
AT3G30385	0
AT3G30386	0
AT3G30387	0
AT3G30388	0
AT3G30390	2338
AT3G30393	0
AT3G30396	0
AT3G30400	0
AT3G30405	0
AT3G30410	0
AT3G30411	0
AT3G30413	0
AT3G30415	0
AT3G30416	0
AT3G30418	0
AT3G30420	0
AT3G30430	0
AT3G30433	0
AT3G30436	0
AT3G30440	0
AT3G30450	0
AT3G30455	0
AT3G30460	2
AT3G30465	0
AT3G30470	0
AT3G30480	0
AT3G30490	0
AT3G30500	0
AT3G30505	0
AT3G30510	0
AT3G30520	0
AT3G30525	0
AT3G30530	1
AT3G30540	0
AT3G30550	0
AT3G30560	0
AT3G30570	0
AT3G30580	3
AT3G30582	0
AT3G30585	0
AT3G30587	0
AT3G30590	0
AT3G30600	0
AT3G30610	0
AT3G30620	0
AT3G30630	0
AT3G30640	0
AT3G30645	0
AT3G30650	0
AT3G30655	0
AT3G30660	0
AT3G30663	0
AT3G30665	0
AT3G30668	0
AT3G30670	0
AT3G30680	0
AT3G30685	0
AT3G30690	0
AT3G30695	0
AT3G30700	0
AT3G30703	0
AT3G30705	0
AT3G30708	0
AT3G30709	0
AT3G30710	0
AT3G30711	0
AT3G30712	0
AT3G30713	0
AT3G30714	6
AT3G30715	0
AT3G30716	0
AT3G30717	0
AT3G30718	0
AT3G30719	0
AT3G30720	2
AT3G30721	0
AT3G30722	0
AT3G30724	0
AT3G30725	5
AT3G30727	0
AT3G30730	6
AT3G30733	0
AT3G30737	22
AT3G30739	0
AT3G30740	0
AT3G30742	0
AT3G30743	0
AT3G30744	0
AT3G30745	0
AT3G30746	0
AT3G30747	0
AT3G30748	0
AT3G30749	0
AT3G30750	0
AT3G30751	0
AT3G30755	0
AT3G30760	0
AT3G30763	0
AT3G30764	0
AT3G30765	0
AT3G30766	0
AT3G30767	0
AT3G30770	0
AT3G30775	4910
AT3G30780	0
AT3G30790	0
AT3G30800	0
AT3G30802	1
AT3G30803	0
AT3G30805	0
AT3G30810	0
AT3G30811	0
AT3G30812	0
AT3G30813	0
AT3G30814	0
AT3G30815	0
AT3G30816	0
AT3G30817	0
AT3G30818	0
AT3G30819	0
AT3G30820	0
AT3G30821	0
AT3G30823	0
AT3G30825	0
AT3G30827	0
AT3G30830	0
AT3G30831	0
AT3G30832	0
AT3G30833	0
AT3G30834	0
AT3G30835	0
AT3G30836	0
AT3G30837	0
AT3G30838	0
AT3G30839	0
AT3G30840	0
AT3G30841	412
AT3G30842	8
AT3G30843	0
AT3G30844	0
AT3G30845	0
AT3G30846	0
AT3G30847	0
AT3G30848	0
AT3G30852	0
AT3G30859	0
AT3G30867	0
AT3G30875	0
AT3G30885	0
AT3G31005	0
AT3G31023	0
AT3G31161	0
AT3G31300	0
AT3G31310	0
AT3G31312	0
AT3G31314	1
AT3G31317	0
AT3G31320	0
AT3G31330	0
AT3G31340	0
AT3G31350	0
AT3G31355	0
AT3G31356	0
AT3G31357	0
AT3G31358	0
AT3G31359	0
AT3G31360	0
AT3G31365	0
AT3G31367	0
AT3G31370	0
AT3G31373	0
AT3G31374	0
AT3G31375	0
AT3G31377	0
AT3G31380	0
AT3G31390	0
AT3G31395	0
AT3G31402	0
AT3G31403	0
AT3G31406	0
AT3G31410	0
AT3G31420	0
AT3G31422	0
AT3G31425	0
AT3G31430	0
AT3G31440	0
AT3G31442	0
AT3G31450	0
AT3G31460	0
AT3G31470	0
AT3G31475	0
AT3G31490	0
AT3G31500	0
AT3G31510	0
AT3G31530	0
AT3G31540	0
AT3G31550	0
AT3G31560	0
AT3G31630	0
AT3G31720	0
AT3G31810	0
AT3G31900	0
AT3G31902	0
AT3G31903	0
AT3G31904	0
AT3G31905	0
AT3G31906	0
AT3G31908	0
AT3G31909	0
AT3G31910	0
AT3G31915	0
AT3G31920	0
AT3G31925	0
AT3G31930	0
AT3G31935	0
AT3G31940	0
AT3G31945	0
AT3G31950	0
AT3G31955	0
AT3G31960	0
AT3G31970	0
AT3G31980	0
AT3G31990	0
AT3G31993	0
AT3G31996	0
AT3G32000	0
AT3G32010	0
AT3G32020	0
AT3G32021	1
AT3G32022	0
AT3G32023	0
AT3G32024	0
AT3G32026	0
AT3G32027	0
AT3G32028	0
AT3G32029	0
AT3G32030	0
AT3G32031	0
AT3G32032	0
AT3G32033	0
AT3G32035	0
AT3G32040	0
AT3G32043	0
AT3G32047	0
AT3G32050	0
AT3G32060	0
AT3G32070	0
AT3G32080	0
AT3G32090	0
AT3G32091	0
AT3G32092	1
AT3G32093	0
AT3G32095	0
AT3G32110	0
AT3G32112	0
AT3G32115	0
AT3G32116	0
AT3G32118	0
AT3G32130	0
AT3G32135	0
AT3G32140	0
AT3G32150	0
AT3G32160	0
AT3G32164	0
AT3G32168	0
AT3G32172	0
AT3G32176	0
AT3G32180	0
AT3G32190	0
AT3G32195	0
AT3G32200	0
AT3G32205	0
AT3G32210	0
AT3G32220	0
AT3G32223	0
AT3G32226	0
AT3G32230	0
AT3G32240	0
AT3G32250	0
AT3G32260	0
AT3G32270	0
AT3G32275	0
AT3G32280	0
AT3G32290	0
AT3G32295	0
AT3G32300	0
AT3G32305	0
AT3G32310	0
AT3G32313	0
AT3G32316	0
AT3G32320	0
AT3G32330	0
AT3G32340	0
AT3G32360	0
AT3G32370	0
AT3G32371	0
AT3G32373	0
AT3G32375	0
AT3G32377	2
AT3G32380	0
AT3G32383	0
AT3G32385	0
AT3G32387	0
AT3G32389	0
AT3G32391	0
AT3G32393	0
AT3G32394	0
AT3G32395	0
AT3G32397	0
AT3G32400	0
AT3G32405	0
AT3G32410	0
AT3G32415	0
AT3G32420	0
AT3G32425	0
AT3G32435	0
AT3G32445	0
AT3G32455	0
AT3G32465	0
AT3G32475	0
AT3G32677	0
AT3G32880	0
AT3G32890	0
AT3G32893	0
AT3G32894	0
AT3G32895	0
AT3G32896	0
AT3G32897	0
AT3G32898	0
AT3G32899	0
AT3G32900	0
AT3G32901	0
AT3G32902	0
AT3G32903	0
AT3G32904	0
AT3G32910	0
AT3G32912	0
AT3G32914	0
AT3G32917	0
AT3G32920	85
AT3G32925	132
AT3G32930	1109
AT3G32940	851
AT3G32950	0
AT3G32960	0
AT3G32962	0
AT3G32964	0
AT3G32966	0
AT3G32968	0
AT3G32970	0
AT3G32975	0
AT3G32980	5
AT3G32990	0
AT3G33000	0
AT3G33002	1
AT3G33004	0
AT3G33005	0
AT3G33006	0
AT3G33008	0
AT3G33009	0
AT3G33010	0
AT3G33011	0
AT3G33025	0
AT3G33030	0
AT3G33035	0
AT3G33045	0
AT3G33055	0
AT3G33058	0
AT3G33064	0
AT3G33065	0
AT3G33066	0
AT3G33067	0
AT3G33069	0
AT3G33070	0
AT3G33071	0
AT3G33072	0
AT3G33073	0
AT3G33074	0
AT3G33075	0
AT3G33076	0
AT3G33077	0
AT3G33079	0
AT3G33080	0
AT3G33081	0
AT3G33082	0
AT3G33083	0
AT3G33084	0
AT3G33085	0
AT3G33091	0
AT3G33094	0
AT3G33097	0
AT3G33100	0
AT3G33103	0
AT3G33106	0
AT3G33109	0
AT3G33112	2
AT3G33115	0
AT3G33118	0
AT3G33121	0
AT3G33124	0
AT3G33127	0
AT3G33130	0
AT3G33131	0
AT3G33133	0
AT3G33136	0
AT3G33139	0
AT3G33142	0
AT3G33145	0
AT3G33148	0
AT3G33151	0
AT3G33154	0
AT3G33157	0
AT3G33160	0
AT3G33163	0
AT3G33166	0
AT3G33169	0
AT3G33172	0
AT3G33175	0
AT3G33178	0
AT3G33181	0
AT3G33185	0
AT3G33187	0
AT3G33189	0
AT3G33193	0
AT3G33197	0
AT3G33201	0
AT3G33205	0
AT3G33215	0
AT3G33225	0
AT3G33230	0
AT3G33235	0
AT3G33293	0
AT3G33377	0
AT3G33393	0
AT3G33448	0
AT3G33494	0
AT3G33520	423
AT3G33528	12
AT3G33530	2370
AT3G33537	0
AT3G33545	0
AT3G33555	0
AT3G33565	0
AT3G33570	0
AT3G33572	0
AT3G33575	0
AT3G33585	0
AT3G33595	0
AT3G34299	0
AT3G35003	0
AT3G35707	0
AT3G36411	0
AT3G36659	119
AT3G37820	0
AT3G38525	0
AT3G39230	0
AT3G39935	0
AT3G40640	0
AT3G41345	0
AT3G41761	0
AT3G41762	0
AT3G41768	34587
AT3G41979	0
AT3G42047	0
AT3G42050	4737
AT3G42052	476
AT3G42054	0
AT3G42057	0
AT3G42060	0
AT3G42065	0
AT3G42070	0
AT3G42075	1
AT3G42080	0
AT3G42083	0
AT3G42086	0
AT3G42090	0
AT3G42100	0
AT3G42110	0
AT3G42115	0
AT3G42120	0
AT3G42130	0
AT3G42140	0
AT3G42148	0
AT3G42150	272
AT3G42153	0
AT3G42155	0
AT3G42160	1
AT3G42170	4973
AT3G42174	2
AT3G42178	0
AT3G42179	0
AT3G42180	11
AT3G42181	0
AT3G42182	0
AT3G42186	0
AT3G42190	0
AT3G42200	0
AT3G42203	0
AT3G42206	0
AT3G42220	0
AT3G42230	0
AT3G42233	0
AT3G42236	0
AT3G42240	0
AT3G42245	0
AT3G42250	0
AT3G42251	0
AT3G42252	0
AT3G42253	0
AT3G42254	0
AT3G42255	0
AT3G42256	0
AT3G42257	0
AT3G42258	0
AT3G42260	0
AT3G42270	0
AT3G42280	0
AT3G42290	0
AT3G42300	0
AT3G42305	0
AT3G42310	1
AT3G42313	0
AT3G42316	0
AT3G42320	0
AT3G42330	0
AT3G42340	0
AT3G42350	0
AT3G42353	0
AT3G42356	0
AT3G42360	0
AT3G42383	0
AT3G42386	0
AT3G42390	0
AT3G42400	0
AT3G42410	0
AT3G42420	0
AT3G42430	0
AT3G42431	0
AT3G42432	0
AT3G42433	0
AT3G42434	0
AT3G42436	0
AT3G42438	0
AT3G42440	0
AT3G42445	0
AT3G42450	15
AT3G42460	0
AT3G42466	0
AT3G42470	0
AT3G42471	0
AT3G42472	0
AT3G42473	53
AT3G42474	0
AT3G42476	0
AT3G42478	0
AT3G42480	0
AT3G42490	0
AT3G42500	0
AT3G42510	0
AT3G42520	0
AT3G42530	0
AT3G42535	0
AT3G42540	0
AT3G42542	0
AT3G42545	0
AT3G42550	0
AT3G42553	0
AT3G42556	0
AT3G42557	0
AT3G42560	0
AT3G42565	0
AT3G42570	0
AT3G42580	0
AT3G42590	0
AT3G42600	0
AT3G42610	0
AT3G42620	0
AT3G42621	0
AT3G42622	0
AT3G42624	0
AT3G42626	0
AT3G42628	0
AT3G42630	344
AT3G42640	2547
AT3G42645	0
AT3G42646	0
AT3G42650	0
AT3G42653	0
AT3G42656	0
AT3G42658	5
AT3G42660	1993
AT3G42670	112
AT3G42680	0
AT3G42690	0
AT3G42700	0
AT3G42710	0
AT3G42711	0
AT3G42712	0
AT3G42713	0
AT3G42714	0
AT3G42715	2
AT3G42716	0
AT3G42717	0
AT3G42718	0
AT3G42719	0
AT3G42720	0
AT3G42721	0
AT3G42722	0
AT3G42723	0
AT3G42724	0
AT3G42725	12
AT3G42726	0
AT3G42727	0
AT3G42730	0
AT3G42740	0
AT3G42750	0
AT3G42760	0
AT3G42763	0
AT3G42766	0
AT3G42770	0
AT3G42780	0
AT3G42783	0
AT3G42786	0
AT3G42790	2218
AT3G42791	0
AT3G42792	0
AT3G42794	0
AT3G42796	0
AT3G42798	0
AT3G42800	0
AT3G42803	0
AT3G42806	198
AT3G42810	0
AT3G42820	2
AT3G42830	0
AT3G42835	0
AT3G42836	0
AT3G42837	0
AT3G42850	31
AT3G42860	164
AT3G42870	0
AT3G42875	0
AT3G42880	23
AT3G42883	0
AT3G42886	0
AT3G42890	0
AT3G42900	0
AT3G42910	0
AT3G42913	0
AT3G42916	0
AT3G42920	0
AT3G42922	0
AT3G42924	0
AT3G42927	0
AT3G42930	0
AT3G42935	0
AT3G42940	0
AT3G42945	0
AT3G42950	623
AT3G42960	0
AT3G42980	0
AT3G42990	0
AT3G42993	0
AT3G42995	0
AT3G42996	0
AT3G43000	0
AT3G43005	0
AT3G43020	0
AT3G43025	0
AT3G43040	0
AT3G43050	0
AT3G43060	0
AT3G43070	0
AT3G43080	0
AT3G43083	0
AT3G43090	0
AT3G43095	0
AT3G43100	0
AT3G43110	8
AT3G43120	111
AT3G43123	0
AT3G43126	0
AT3G43128	0
AT3G43130	0
AT3G43140	0
AT3G43141	0
AT3G43142	0
AT3G43144	0
AT3G43146	0
AT3G43147	0
AT3G43148	0
AT3G43150	0
AT3G43151	0
AT3G43152	0
AT3G43153	0
AT3G43154	0
AT3G43156	0
AT3G43157	0
AT3G43158	0
AT3G43160	0
AT3G43170	0
AT3G43175	0
AT3G43180	0
AT3G43190	74
AT3G43200	1
AT3G43205	0
AT3G43210	542
AT3G43220	666
AT3G43230	884
AT3G43240	1689
AT3G43250	0
AT3G43251	0
AT3G43260	0
AT3G43270	178
AT3G43280	0
AT3G43290	0
AT3G43291	0
AT3G43300	5169
AT3G43302	0
AT3G43303	0
AT3G43304	0
AT3G43307	0
AT3G43310	0
AT3G43315	0
AT3G43320	0
AT3G43330	0
AT3G43340	0
AT3G43350	0
AT3G43352	0
AT3G43355	0
AT3G43356	0
AT3G43357	0
AT3G43358	0
AT3G43359	0
AT3G43360	0
AT3G43370	0
AT3G43380	0
AT3G43390	0
AT3G43400	0
AT3G43410	0
AT3G43415	0
AT3G43420	0
AT3G43425	0
AT3G43430	2
AT3G43432	0
AT3G43433	0
AT3G43436	0
AT3G43440	309
AT3G43442	0
AT3G43444	0
AT3G43447	0
AT3G43450	0
AT3G43460	2
AT3G43470	4
AT3G43480	0
AT3G43485	0
AT3G43490	0
AT3G43500	0
AT3G43503	0
AT3G43505	71
AT3G43510	441
AT3G43520	2279
AT3G43521	0
AT3G43522	0
AT3G43523	0
AT3G43524	0
AT3G43526	0
AT3G43528	0
AT3G43530	0
AT3G43540	330
AT3G43546	0
AT3G43550	14
AT3G43563	0
AT3G43566	0
AT3G43570	10
AT3G43571	0
AT3G43572	0
AT3G43573	0
AT3G43574	0
AT3G43575	0
AT3G43580	93
AT3G43583	0
AT3G43586	0
AT3G43590	812
AT3G43600	18
AT3G43610	1327
AT3G43620	0
AT3G43622	0
AT3G43625	0
AT3G43630	0
AT3G43635	0
AT3G43640	0
AT3G43645	0
AT3G43650	0
AT3G43652	0
AT3G43654	0
AT3G43657	0
AT3G43660	0
AT3G43670	256
AT3G43675	0
AT3G43680	0
AT3G43681	0
AT3G43682	0
AT3G43684	0
AT3G43686	0
AT3G43688	0
AT3G43690	1053
AT3G43700	532
AT3G43710	0
AT3G43715	0
AT3G43720	2659
AT3G43723	0
AT3G43726	0
AT3G43730	0
AT3G43740	847
AT3G43750	0
AT3G43760	0
AT3G43770	0
AT3G43780	0
AT3G43790	3
AT3G43800	11
AT3G43810	3603
AT3G43820	0
AT3G43825	0
AT3G43826	0
AT3G43828	1
AT3G43830	2
AT3G43832	0
AT3G43833	0
AT3G43835	0
AT3G43837	0
AT3G43840	43
AT3G43850	25
AT3G43860	681
AT3G43862	0
AT3G43863	0
AT3G43864	0
AT3G43867	0
AT3G43870	0
AT3G43880	0
AT3G43890	0
AT3G43910	0
AT3G43920	922
AT3G43930	3
AT3G43940	0
AT3G43950	0
AT3G43955	606
AT3G43960	3696
AT3G43970	1
AT3G43980	2083
AT3G43990	1
AT3G44000	0
AT3G44005	0
AT3G44006	0
AT3G44010	8169
AT3G44020	91
AT3G44030	0
AT3G44035	0
AT3G44042	6
AT3G44045	0
AT3G44050	1356
AT3G44060	4
AT3G44070	7
AT3G44080	0
AT3G44090	0
AT3G44093	0
AT3G44096	0
AT3G44100	1209
AT3G44110	16947
AT3G44115	96
AT3G44117	52
AT3G44120	1
AT3G44130	0
AT3G44140	0
AT3G44150	440
AT3G44160	229
AT3G44170	8
AT3G44175	0
AT3G44180	0
AT3G44190	431
AT3G44200	948
AT3G44205	79
AT3G44210	0
AT3G44212	0
AT3G44215	0
AT3G44220	68
AT3G44230	0
AT3G44235	0
AT3G44240	1
AT3G44245	0
AT3G44250	0
AT3G44260	123
AT3G44261	0
AT3G44262	0
AT3G44264	0
AT3G44265	0
AT3G44267	0
AT3G44270	0
AT3G44274	1
AT3G44280	194
AT3G44290	6
AT3G44300	625
AT3G44310	1820
AT3G44320	602
AT3G44325	0
AT3G44326	95
AT3G44330	3842
AT3G44340	3374
AT3G44350	0
AT3G44370	308
AT3G44380	352
AT3G44390	0
AT3G44400	59
AT3G44405	1
AT3G44410	6
AT3G44420	32
AT3G44425	0
AT3G44428	23
AT3G44430	526
AT3G44435	0
AT3G44440	2
AT3G44444	0
AT3G44450	0
AT3G44460	1
AT3G44470	0
AT3G44480	681
AT3G44485	0
AT3G44490	0
AT3G44500	0
AT3G44510	15
AT3G44516	0
AT3G44530	926
AT3G44540	12
AT3G44550	2
AT3G44555	0
AT3G44560	1
AT3G44570	1
AT3G44580	1
AT3G44590	2182
AT3G44600	1798
AT3G44605	0
AT3G44610	488
AT3G44620	432
AT3G44630	305
AT3G44635	0
AT3G44640	4
AT3G44650	0
AT3G44660	0
AT3G44665	0
AT3G44670	624
AT3G44680	845
AT3G44690	413
AT3G44695	3
AT3G44700	1
AT3G44703	2
AT3G44704	0
AT3G44705	2
AT3G44710	0
AT3G44713	66
AT3G44716	78
AT3G44717	0
AT3G44718	0
AT3G44720	393
AT3G44730	98
AT3G44735	494
AT3G44740	71
AT3G44750	4686
AT3G44753	19
AT3G44755	0
AT3G44757	0
AT3G44760	1
AT3G44763	1
AT3G44765	7
AT3G44766	0
AT3G44769	3
AT3G44770	60
AT3G44780	0
AT3G44785	0
AT3G44790	45
AT3G44793	0
AT3G44796	0
AT3G44798	103
AT3G44800	25
AT3G44805	0
AT3G44810	0
AT3G44820	196
AT3G44830	1
AT3G44840	0
AT3G44850	784
AT3G44860	3
AT3G44870	0
AT3G44880	596
AT3G44890	1639
AT3G44900	19
AT3G44910	3
AT3G44920	3
AT3G44930	1
AT3G44935	0
AT3G44940	438
AT3G44950	1
AT3G44955	0
AT3G44960	34
AT3G44970	1
AT3G44980	0
AT3G44990	2
AT3G45000	13
AT3G45010	326
AT3G45020	149
AT3G45030	5010
AT3G45040	394
AT3G45050	200
AT3G45060	44
AT3G45070	0
AT3G45080	0
AT3G45090	1331
AT3G45093	26
AT3G45095	12
AT3G45100	469
AT3G45110	0
AT3G45120	0
AT3G45130	0
AT3G45140	3392
AT3G45150	0
AT3G45160	2
AT3G45170	0
AT3G45180	1
AT3G45190	2751
AT3G45200	2
AT3G45210	94
AT3G45220	0
AT3G45230	488
AT3G45240	884
AT3G45243	0
AT3G45245	3
AT3G45248	0
AT3G45250	0
AT3G45252	0
AT3G45253	0
AT3G45256	0
AT3G45260	2
AT3G45270	0
AT3G45275	3
AT3G45280	10
AT3G45285	102
AT3G45290	139
AT3G45300	603
AT3G45310	780
AT3G45320	0
AT3G45330	0
AT3G45340	0
AT3G45350	1
AT3G45360	0
AT3G45370	0
AT3G45380	0
AT3G45390	5
AT3G45400	450
AT3G45410	26
AT3G45420	125
AT3G45430	59
AT3G45440	29
AT3G45443	111
AT3G45446	0
AT3G45450	0
AT3G45460	0
AT3G45470	0
AT3G45480	0
AT3G45490	0
AT3G45500	0
AT3G45510	0
AT3G45520	0
AT3G45525	0
AT3G45530	0
AT3G45540	0
AT3G45550	0
AT3G45555	0
AT3G45560	0
AT3G45570	0
AT3G45577	0
AT3G45580	0
AT3G45590	196
AT3G45600	439
AT3G45610	130
AT3G45620	756
AT3G45630	1150
AT3G45638	1
AT3G45640	434
AT3G45645	0
AT3G45650	53
AT3G45660	1
AT3G45670	0
AT3G45673	0
AT3G45680	14
AT3G45690	0
AT3G45700	0
AT3G45710	25
AT3G45720	0
AT3G45730	11
AT3G45740	519
AT3G45750	215
AT3G45755	0
AT3G45760	0
AT3G45770	615
AT3G45775	0
AT3G45780	46
AT3G45790	0
AT3G45800	0
AT3G45810	5
AT3G45820	0
AT3G45830	1798
AT3G45840	0
AT3G45850	1020
AT3G45851	0
AT3G45860	0
AT3G45870	37
AT3G45880	113
AT3G45890	579
AT3G45900	383
AT3G45910	0
AT3G45920	0
AT3G45930	2233
AT3G45935	0
AT3G45940	576
AT3G45950	12
AT3G45955	0
AT3G45960	92
AT3G45965	0
AT3G45970	916
AT3G45980	3080
AT3G45990	0
AT3G46000	1358
AT3G46010	2411
AT3G46020	239
AT3G46030	4199
AT3G46040	5122
AT3G46050	0
AT3G46060	2287
AT3G46070	6
AT3G46080	17
AT3G46086	0
AT3G46090	5
AT3G46100	648
AT3G46110	83
AT3G46120	0
AT3G46130	0
AT3G46140	1
AT3G46150	13
AT3G46160	5
AT3G46170	0
AT3G46180	501
AT3G46183	0
AT3G46186	0
AT3G46190	0
AT3G46200	185
AT3G46210	889
AT3G46220	1041
AT3G46230	1
AT3G46240	0
AT3G46250	13
AT3G46260	0
AT3G46270	1
AT3G46280	213
AT3G46290	759
AT3G46300	3
AT3G46310	1
AT3G46320	1818
AT3G46330	0
AT3G46340	0
AT3G46345	0
AT3G46350	0
AT3G46355	0
AT3G46360	0
AT3G46370	0
AT3G46375	0
AT3G46380	0
AT3G46382	0
AT3G46384	0
AT3G46385	111
AT3G46387	0
AT3G46390	0
AT3G46400	0
AT3G46410	0
AT3G46420	0
AT3G46430	1548
AT3G46440	1486
AT3G46450	960
AT3G46460	331
AT3G46470	0
AT3G46480	0
AT3G46482	0
AT3G46484	0
AT3G46487	0
AT3G46490	0
AT3G46500	0
AT3G46510	647
AT3G46520	107
AT3G46530	192
AT3G46540	255
AT3G46550	1491
AT3G46560	1990
AT3G46565	0
AT3G46570	0
AT3G46580	456
AT3G46585	0
AT3G46590	655
AT3G46600	558
AT3G46610	424
AT3G46613	6
AT3G46614	2
AT3G46616	5
AT3G46617	0
AT3G46620	687
AT3G46630	278
AT3G46640	950
AT3G46650	0
AT3G46658	23
AT3G46660	0
AT3G46666	0
AT3G46668	29
AT3G46670	0
AT3G46680	23
AT3G46690	4
AT3G46700	4
AT3G46710	0
AT3G46720	2
AT3G46730	2
AT3G46735	0
AT3G46740	6042
AT3G46750	6
AT3G46760	0
AT3G46770	1522
AT3G46780	649
AT3G46790	595
AT3G46800	0
AT3G46810	0
AT3G46820	440
AT3G46830	1217
AT3G46840	381
AT3G46845	224
AT3G46850	314
AT3G46860	1
AT3G46870	341
AT3G46875	0
AT3G46880	0
AT3G46890	13
AT3G46900	6
AT3G46910	1
AT3G46911	0
AT3G46920	748
AT3G46930	228
AT3G46940	1721
AT3G46950	473
AT3G46960	1373
AT3G46970	3538
AT3G46980	445
AT3G46990	202
AT3G47000	759
AT3G47010	198
AT3G47020	0
AT3G47021	0
AT3G47030	5
AT3G47040	0
AT3G47050	1
AT3G47060	1102
AT3G47070	439
AT3G47080	446
AT3G47090	1
AT3G47100	3
AT3G47110	46
AT3G47120	657
AT3G47130	3
AT3G47140	0
AT3G47150	2
AT3G47160	680
AT3G47165	0
AT3G47170	0
AT3G47180	41
AT3G47190	0
AT3G47200	3
AT3G47210	5
AT3G47220	11
AT3G47230	0
AT3G47240	0
AT3G47250	15
AT3G47260	0
AT3G47270	0
AT3G47280	0
AT3G47290	958
AT3G47295	16
AT3G47300	444
AT3G47310	1
AT3G47320	0
AT3G47330	0
AT3G47340	2087
AT3G47341	0
AT3G47342	47
AT3G47347	114
AT3G47348	342
AT3G47350	6706
AT3G47360	87
AT3G47370	4354
AT3G47380	62
AT3G47390	440
AT3G47400	4
AT3G47410	3
AT3G47420	1004
AT3G47430	11
AT3G47440	54
AT3G47450	425
AT3G47460	1387
AT3G47470	11377
AT3G47480	14
AT3G47490	290
AT3G47500	153
AT3G47510	31
AT3G47520	3636
AT3G47530	218
AT3G47540	13
AT3G47550	896
AT3G47560	50
AT3G47570	13
AT3G47580	1
AT3G47590	336
AT3G47600	889
AT3G47610	498
AT3G47620	1019
AT3G47630	272
AT3G47640	158
AT3G47650	824
AT3G47660	6
AT3G47670	322
AT3G47675	54
AT3G47680	404
AT3G47690	693
AT3G47700	347
AT3G47710	0
AT3G47720	0
AT3G47730	522
AT3G47740	0
AT3G47750	1
AT3G47760	0
AT3G47770	0
AT3G47780	43
AT3G47790	2
AT3G47800	4257
AT3G47810	1085
AT3G47820	104
AT3G47830	89
AT3G47833	579
AT3G47836	458
AT3G47840	88
AT3G47850	891
AT3G47860	850
AT3G47870	1
AT3G47875	18
AT3G47890	1841
AT3G47910	3538
AT3G47920	0
AT3G47930	895
AT3G47940	448
AT3G47950	116
AT3G47960	585
AT3G47965	37
AT3G47980	3
AT3G47990	680
AT3G48000	2254
AT3G48010	9
AT3G48020	4
AT3G48030	510
AT3G48040	384
AT3G48050	3003
AT3G48057	0
AT3G48058	0
AT3G48060	1421
AT3G48070	362
AT3G48080	2
AT3G48090	588
AT3G48100	117
AT3G48110	951
AT3G48115	182
AT3G48120	260
AT3G48130	0
AT3G48131	0
AT3G48140	4438
AT3G48150	556
AT3G48160	392
AT3G48170	1296
AT3G48180	35
AT3G48185	102
AT3G48187	493
AT3G48190	1724
AT3G48195	617
AT3G48200	255
AT3G48201	0
AT3G48205	234
AT3G48208	25
AT3G48209	0
AT3G48210	761
AT3G48220	0
AT3G48230	684
AT3G48231	293
AT3G48235	1
AT3G48240	139
AT3G48250	706
AT3G48260	1
AT3G48270	3
AT3G48275	0
AT3G48280	82
AT3G48290	69
AT3G48298	0
AT3G48300	27
AT3G48310	1
AT3G48320	6
AT3G48330	549
AT3G48340	4
AT3G48343	0
AT3G48344	0
AT3G48346	0
AT3G48350	160
AT3G48360	5
AT3G48370	0
AT3G48380	941
AT3G48390	112
AT3G48400	0
AT3G48410	1703
AT3G48420	136
AT3G48425	610
AT3G48430	2541
AT3G48440	1002
AT3G48450	23
AT3G48460	1716
AT3G48470	316
AT3G48475	0
AT3G48480	174
AT3G48490	196
AT3G48500	1003
AT3G48510	131
AT3G48515	0
AT3G48520	11
AT3G48523	2
AT3G48526	0
AT3G48530	1165
AT3G48540	225
AT3G48550	55
AT3G48560	8850
AT3G48570	346
AT3G48580	2185
AT3G48590	459
AT3G48600	79
AT3G48610	2139
AT3G48620	0
AT3G48630	0
AT3G48640	1
AT3G48650	6
AT3G48660	24
AT3G48670	1078
AT3G48675	0
AT3G48680	1289
AT3G48690	1360
AT3G48700	54
AT3G48710	1426
AT3G48720	11
AT3G48730	1273
AT3G48740	18
AT3G48745	0
AT3G48750	1763
AT3G48760	925
AT3G48770	243
AT3G48780	1175
AT3G48790	0
AT3G48800	375
AT3G48810	215
AT3G48820	602
AT3G48830	148
AT3G48835	6
AT3G48840	0
AT3G48850	5
AT3G48860	797
AT3G48870	5959
AT3G48880	396
AT3G48890	1707
AT3G48900	95
AT3G48920	0
AT3G48930	18209
AT3G48940	0
AT3G48950	99
AT3G48960	1
AT3G48970	16
AT3G48980	794
AT3G48990	1079
AT3G49000	450
AT3G49010	19693
AT3G49020	1
AT3G49030	0
AT3G49040	0
AT3G49045	0
AT3G49050	634
AT3G49055	36
AT3G49060	752
AT3G49070	6
AT3G49080	1821
AT3G49100	570
AT3G49110	43
AT3G49115	0
AT3G49120	107
AT3G49130	0
AT3G49140	562
AT3G49142	116
AT3G49150	1
AT3G49155	8
AT3G49160	689
AT3G49162	0
AT3G49170	413
AT3G49180	703
AT3G49190	4
AT3G49200	38
AT3G49210	32
AT3G49220	2298
AT3G49230	0
AT3G49240	0
AT3G49250	985
AT3G49260	163
AT3G49270	479
AT3G49280	1
AT3G49290	250
AT3G49300	246
AT3G49305	0
AT3G49307	152
AT3G49310	951
AT3G49320	286
AT3G49330	1
AT3G49340	0
AT3G49350	620
AT3G49360	417
AT3G49370	92
AT3G49380	8
AT3G49390	1948
AT3G49400	214
AT3G49410	40
AT3G49420	109
AT3G49430	3616
AT3G49440	0
AT3G49450	5
AT3G49460	0
AT3G49470	1816
AT3G49480	0
AT3G49490	2029
AT3G49500	1284
AT3G49510	53
AT3G49520	1
AT3G49530	1295
AT3G49540	415
AT3G49550	746
AT3G49551	17
AT3G49560	1023
AT3G49570	231
AT3G49580	59
AT3G49590	942
AT3G49600	1474
AT3G49601	2729
AT3G49610	0
AT3G49620	0
AT3G49630	4
AT3G49640	223
AT3G49645	144
AT3G49650	205
AT3G49660	373
AT3G49668	0
AT3G49670	768
AT3G49680	1909
AT3G49690	1
AT3G49700	0
AT3G49710	233
AT3G49720	3055
AT3G49725	571
AT3G49730	362
AT3G49740	0
AT3G49744	0
AT3G49750	127
AT3G49760	6
AT3G49765	0
AT3G49770	1
AT3G49780	414
AT3G49790	141
AT3G49796	0
AT3G49800	861
AT3G49810	1166
AT3G49820	1
AT3G49830	5
AT3G49832	2
AT3G49840	224
AT3G49845	0
AT3G49850	393
AT3G49860	2
AT3G49870	1381
AT3G49880	353
AT3G49890	322
AT3G49900	772
AT3G49910	32732
AT3G49920	44
AT3G49925	0
AT3G49930	11
AT3G49940	183
AT3G49950	2
AT3G49960	14
AT3G49970	0
AT3G49980	0
AT3G49990	2307
AT3G50000	2089
AT3G50010	3
AT3G50020	42
AT3G50030	4
AT3G50040	149
AT3G50050	283
AT3G50060	590
AT3G50070	3571
AT3G50080	555
AT3G50090	0
AT3G50100	413
AT3G50110	213
AT3G50120	3
AT3G50123	0
AT3G50130	1
AT3G50140	0
AT3G50150	0
AT3G50160	0
AT3G50170	0
AT3G50180	0
AT3G50190	0
AT3G50200	33
AT3G50210	458
AT3G50220	16
AT3G50230	96
AT3G50240	1086
AT3G50250	0
AT3G50260	7
AT3G50270	124
AT3G50280	247
AT3G50290	2
AT3G50295	0
AT3G50300	0
AT3G50301	0
AT3G50310	56
AT3G50320	0
AT3G50330	0
AT3G50340	345
AT3G50350	25
AT3G50360	1932
AT3G50370	7873
AT3G50373	0
AT3G50376	0
AT3G50380	1446
AT3G50390	25
AT3G50400	1
AT3G50410	64
AT3G50420	91
AT3G50430	234
AT3G50440	13
AT3G50450	0
AT3G50460	0
AT3G50470	0
AT3G50480	64
AT3G50490	0
AT3G50500	1122
AT3G50505	0
AT3G50510	1
AT3G50520	485
AT3G50530	2566
AT3G50540	0
AT3G50550	557
AT3G50560	0
AT3G50570	0
AT3G50580	0
AT3G50590	3603
AT3G50610	0
AT3G50620	416
AT3G50625	4
AT3G50630	116
AT3G50640	28
AT3G50650	507
AT3G50660	962
AT3G50665	0
AT3G50670	2312
AT3G50680	0
AT3G50685	284
AT3G50690	2449
AT3G50700	322
AT3G50710	0
AT3G50720	0
AT3G50730	0
AT3G50740	1
AT3G50750	3
AT3G50755	0
AT3G50760	8
AT3G50770	232
AT3G50780	1090
AT3G50790	254
AT3G50800	14
AT3G50808	0
AT3G50810	68
AT3G50820	671
AT3G50825	36
AT3G50830	700
AT3G50835	0
AT3G50840	3
AT3G50845	64
AT3G50850	73
AT3G50860	354
AT3G50870	1346
AT3G50880	892
AT3G50890	372
AT3G50895	0
AT3G50900	62
AT3G50910	831
AT3G50920	322
AT3G50925	0
AT3G50930	81
AT3G50940	13
AT3G50950	609
AT3G50960	220
AT3G50970	10
AT3G50980	3
AT3G50990	4
AT3G51000	670
AT3G51010	1390
AT3G51020	0
AT3G51030	146
AT3G51040	260
AT3G51050	2605
AT3G51060	296
AT3G51070	0
AT3G51075	2
AT3G51080	599
AT3G51090	158
AT3G51100	451
AT3G51110	661
AT3G51120	1170
AT3G51130	926
AT3G51135	0
AT3G51140	1006
AT3G51150	626
AT3G51160	2361
AT3G51171	0
AT3G51180	97
AT3G51190	0
AT3G51200	0
AT3G51210	0
AT3G51220	186
AT3G51230	88
AT3G51238	0
AT3G51240	5
AT3G51250	882
AT3G51260	3238
AT3G51265	0
AT3G51270	1661
AT3G51280	1638
AT3G51290	3850
AT3G51300	65
AT3G51310	1359
AT3G51320	398
AT3G51325	3
AT3G51330	30
AT3G51340	41
AT3G51350	43
AT3G51360	1
AT3G51370	2207
AT3G51375	1
AT3G51380	73
AT3G51390	341
AT3G51400	133
AT3G51410	83
AT3G51420	129
AT3G51430	540
AT3G51440	198
AT3G51450	915
AT3G51460	1439
AT3G51470	173
AT3G51478	8
AT3G51480	347
AT3G51490	37
AT3G51500	475
AT3G51510	320
AT3G51520	639
AT3G51530	498
AT3G51540	0
AT3G51550	9003
AT3G51560	7
AT3G51570	11
AT3G51580	317
AT3G51590	0
AT3G51600	194
AT3G51610	606
AT3G51620	1165
AT3G51630	725
AT3G51640	884
AT3G51642	0
AT3G51644	0
AT3G51650	995
AT3G51660	25
AT3G51670	2854
AT3G51680	0
AT3G51690	12
AT3G51700	0
AT3G51710	14
AT3G51720	2078
AT3G51730	1371
AT3G51740	2877
AT3G51750	2
AT3G51760	1
AT3G51770	743
AT3G51780	1046
AT3G51790	359
AT3G51800	6510
AT3G51810	24
AT3G51820	585
AT3G51830	308
AT3G51840	1640
AT3G51850	2681
AT3G51860	1170
AT3G51870	190
AT3G51880	1225
AT3G51890	114
AT3G51895	2023
AT3G51910	31
AT3G51920	91
AT3G51930	195
AT3G51940	229
AT3G51950	3164
AT3G51960	0
AT3G51970	18
AT3G51980	1982
AT3G51990	254
AT3G52000	140
AT3G52003	0
AT3G52010	268
AT3G52020	8
AT3G52030	482
AT3G52040	90
AT3G52050	456
AT3G52055	0
AT3G52060	1427
AT3G52070	0
AT3G52072	30
AT3G52075	0
AT3G52080	8
AT3G52090	1868
AT3G52100	625
AT3G52105	80
AT3G52110	358
AT3G52115	116
AT3G52120	969
AT3G52130	0
AT3G52140	5204
AT3G52150	1618
AT3G52155	257
AT3G52160	7
AT3G52170	944
AT3G52180	562
AT3G52190	732
AT3G52200	2251
AT3G52210	160
AT3G52220	649
AT3G52230	1493
AT3G52240	929
AT3G52250	2448
AT3G52260	164
AT3G52270	29
AT3G52280	369
AT3G52285	0
AT3G52290	463
AT3G52300	6976
AT3G52310	0
AT3G52320	0
AT3G52330	0
AT3G52340	392
AT3G52345	0
AT3G52350	0
AT3G52360	119
AT3G52370	230
AT3G52380	1080
AT3G52390	172
AT3G52400	151
AT3G52410	0
AT3G52420	142
AT3G52430	8
AT3G52440	0
AT3G52450	1
AT3G52460	98
AT3G52470	500
AT3G52480	27
AT3G52490	732
AT3G52500	2470
AT3G52510	0
AT3G52520	8
AT3G52525	55
AT3G52526	5
AT3G52527	5
AT3G52530	13
AT3G52535	15
AT3G52540	14
AT3G52550	1
AT3G52560	2389
AT3G52561	36
AT3G52565	0
AT3G52570	296
AT3G52580	5615
AT3G52590	16530
AT3G52600	366
AT3G52605	0
AT3G52610	487
AT3G52620	12
AT3G52630	904
AT3G52640	2299
AT3G52660	904
AT3G52670	49
AT3G52680	323
AT3G52690	1
AT3G52700	1
AT3G52705	0
AT3G52710	159
AT3G52720	7
AT3G52730	2660
AT3G52740	56
AT3G52742	0
AT3G52748	13
AT3G52750	673
AT3G52760	451
AT3G52765	0
AT3G52770	79
AT3G52780	177
AT3G52790	4
AT3G52800	674
AT3G52810	0
AT3G52820	28
AT3G52830	0
AT3G52840	92
AT3G52850	3001
AT3G52860	218
AT3G52870	3241
AT3G52880	4735
AT3G52890	2527
AT3G52900	98
AT3G52905	245
AT3G52910	131
AT3G52920	2149
AT3G52930	17580
AT3G52940	787
AT3G52941	0
AT3G52950	769
AT3G52955	0
AT3G52957	0
AT3G52960	2620
AT3G52970	2
AT3G52980	0
AT3G52990	6058
AT3G53000	327
AT3G53010	76
AT3G53015	4
AT3G53016	9
AT3G53020	17214
AT3G53030	484
AT3G53040	9
AT3G53050	0
AT3G53060	0
AT3G53065	0
AT3G53070	0
AT3G53075	0
AT3G53080	0
AT3G53090	397
AT3G53100	82
AT3G53110	2919
AT3G53120	410
AT3G53130	407
AT3G53140	0
AT3G53150	1
AT3G53160	18
AT3G53170	46
AT3G53180	826
AT3G53190	2298
AT3G53200	0
AT3G53210	20
AT3G53220	107
AT3G53230	575
AT3G53232	2
AT3G53235	8
AT3G53240	410
AT3G53250	0
AT3G53260	1045
AT3G53270	509
AT3G53280	77
AT3G53290	0
AT3G53294	0
AT3G53300	0
AT3G53305	1
AT3G53310	163
AT3G53320	503
AT3G53330	0
AT3G53340	753
AT3G53342	0
AT3G53350	49
AT3G53360	178
AT3G53365	4
AT3G53370	435
AT3G53380	1278
AT3G53390	846
AT3G53400	779
AT3G53403	7
AT3G53410	346
AT3G53420	709
AT3G53430	16506
AT3G53440	257
AT3G53450	29
AT3G53460	10067
AT3G53470	98
AT3G53480	31
AT3G53490	100
AT3G53500	2654
AT3G53510	456
AT3G53520	3254
AT3G53530	452
AT3G53540	1006
AT3G53550	0
AT3G53560	946
AT3G53570	370
AT3G53580	2895
AT3G53590	0
AT3G53600	2
AT3G53610	1469
AT3G53611	0
AT3G53620	657
AT3G53630	1037
AT3G53640	19
AT3G53650	332
AT3G53670	1553
AT3G53680	829
AT3G53690	36
AT3G53700	741
AT3G53710	1515
AT3G53720	7
AT3G53730	4776
AT3G53740	11766
AT3G53750	2190
AT3G53760	827
AT3G53770	0
AT3G53775	0
AT3G53780	326
AT3G53790	0
AT3G53800	237
AT3G53810	150
AT3G53820	0
AT3G53830	111
AT3G53840	10
AT3G53850	330
AT3G53860	208
AT3G53870	16925
AT3G53880	410
AT3G53890	10534
AT3G53900	600
AT3G53910	0
AT3G53920	368
AT3G53930	325
AT3G53940	604
AT3G53950	1361
AT3G53960	45
AT3G53965	0
AT3G53970	912
AT3G53980	13
AT3G53990	4881
AT3G54000	2013
AT3G54010	1817
AT3G54020	409
AT3G54030	410
AT3G54040	78
AT3G54050	853
AT3G54060	146
AT3G54065	2
AT3G54070	0
AT3G54080	1851
AT3G54085	78
AT3G54090	655
AT3G54100	296
AT3G54110	1888
AT3G54120	8
AT3G54130	162
AT3G54140	527
AT3G54150	6
AT3G54160	19
AT3G54170	597
AT3G54180	1334
AT3G54190	1858
AT3G54200	714
AT3G54210	1748
AT3G54220	1666
AT3G54230	1360
AT3G54240	86
AT3G54250	943
AT3G54260	161
AT3G54270	142
AT3G54280	2897
AT3G54290	924
AT3G54300	731
AT3G54310	5
AT3G54320	751
AT3G54340	933
AT3G54350	1473
AT3G54360	829
AT3G54363	28
AT3G54366	313
AT3G54380	328
AT3G54390	754
AT3G54400	9083
AT3G54410	174
AT3G54420	68
AT3G54430	0
AT3G54440	2717
AT3G54450	0
AT3G54460	1240
AT3G54470	2475
AT3G54480	764
AT3G54490	96
AT3G54500	406
AT3G54510	0
AT3G54520	0
AT3G54530	0
AT3G54540	2843
AT3G54550	0
AT3G54560	2455
AT3G54570	1
AT3G54580	0
AT3G54590	0
AT3G54600	58
AT3G54610	619
AT3G54620	826
AT3G54625	3
AT3G54630	0
AT3G54640	1262
AT3G54650	1444
AT3G54660	1063
AT3G54670	3461
AT3G54680	253
AT3G54690	459
AT3G54700	2
AT3G54710	513
AT3G54720	2494
AT3G54730	0
AT3G54740	865
AT3G54750	1520
AT3G54760	5923
AT3G54770	5
AT3G54780	26
AT3G54790	1234
AT3G54800	347
AT3G54810	669
AT3G54820	1932
AT3G54823	0
AT3G54826	1269
AT3G54830	9
AT3G54840	1171
AT3G54850	721
AT3G54860	670
AT3G54870	158
AT3G54880	183
AT3G54890	5651
AT3G54900	560
AT3G54910	144
AT3G54920	2730
AT3G54925	96
AT3G54930	250
AT3G54940	5
AT3G54950	151
AT3G54960	1737
AT3G54970	369
AT3G54980	781
AT3G54990	3
AT3G55000	1063
AT3G55005	647
AT3G55010	2630
AT3G55020	1971
AT3G55030	480
AT3G55040	277
AT3G55050	676
AT3G55060	698
AT3G55070	529
AT3G55080	154
AT3G55090	186
AT3G55100	1
AT3G55110	1085
AT3G55120	490
AT3G55130	635
AT3G55140	688
AT3G55150	0
AT3G55160	2160
AT3G55170	1626
AT3G55180	7
AT3G55190	10
AT3G55200	574
AT3G55210	0
AT3G55220	616
AT3G55230	0
AT3G55240	4
AT3G55250	439
AT3G55252	309
AT3G55254	67
AT3G55258	28
AT3G55260	900
AT3G55270	2420
AT3G55280	6074
AT3G55290	136
AT3G55300	0
AT3G55310	0
AT3G55320	1211
AT3G55330	423
AT3G55340	978
AT3G55350	262
AT3G55360	4010
AT3G55370	96
AT3G55380	1341
AT3G55390	376
AT3G55400	1780
AT3G55410	6534
AT3G55420	159
AT3G55430	4554
AT3G55440	9453
AT3G55450	413
AT3G55460	2726
AT3G55470	135
AT3G55480	1336
AT3G55485	2
AT3G55490	108
AT3G55500	9
AT3G55510	1073
AT3G55512	0
AT3G55513	0
AT3G55515	0
AT3G55520	323
AT3G55530	345
AT3G55540	1
AT3G55550	0
AT3G55560	97
AT3G55566	0
AT3G55570	0
AT3G55580	69
AT3G55590	4
AT3G55600	151
AT3G55605	902
AT3G55610	1273
AT3G55620	2968
AT3G55630	62
AT3G55640	155
AT3G55646	9
AT3G55650	0
AT3G55660	1127
AT3G55665	99
AT3G55670	0
AT3G55672	27
AT3G55677	78
AT3G55680	38
AT3G55690	307
AT3G55700	46
AT3G55710	71
AT3G55720	19
AT3G55730	387
AT3G55734	0
AT3G55735	3
AT3G55740	696
AT3G55750	7608
AT3G55760	631
AT3G55770	2377
AT3G55780	3
AT3G55790	0
AT3G55795	0
AT3G55800	2158
AT3G55810	0
AT3G55820	61
AT3G55830	239
AT3G55840	0
AT3G55850	464
AT3G55860	0
AT3G55870	18
AT3G55880	49
AT3G55890	10
AT3G55900	0
AT3G55910	2
AT3G55920	409
AT3G55930	0
AT3G55935	0
AT3G55940	7
AT3G55950	122
AT3G55960	545
AT3G55970	60
AT3G55980	1235
AT3G55990	41
AT3G56000	13
AT3G56010	203
AT3G56020	2358
AT3G56030	165
AT3G56040	561
AT3G56050	1819
AT3G56060	3
AT3G56070	3472
AT3G56080	25
AT3G56085	0
AT3G56090	5192
AT3G56100	1144
AT3G56110	1706
AT3G56120	997
AT3G56130	1584
AT3G56140	513
AT3G56150	13229
AT3G56160	447
AT3G56170	90
AT3G56180	89
AT3G56190	2640
AT3G56200	445
AT3G56210	603
AT3G56220	591
AT3G56230	6
AT3G56240	283
AT3G56250	71
AT3G56260	35
AT3G56270	165
AT3G56275	4
AT3G56277	0
AT3G56280	0
AT3G56290	2
AT3G56300	110
AT3G56310	1665
AT3G56320	649
AT3G56330	157
AT3G56340	7673
AT3G56350	8
AT3G56360	292
AT3G56370	14738
AT3G56380	1
AT3G56390	0
AT3G56400	89
AT3G56408	12
AT3G56410	0
AT3G56420	7
AT3G56430	843
AT3G56440	68
AT3G56450	84
AT3G56460	947
AT3G56470	46
AT3G56480	2029
AT3G56490	2653
AT3G56500	0
AT3G56510	683
AT3G56520	0
AT3G56530	0
AT3G56540	1
AT3G56550	63
AT3G56560	0
AT3G56570	156
AT3G56580	754
AT3G56590	1116
AT3G56600	65
AT3G56610	283
AT3G56620	163
AT3G56630	46
AT3G56640	861
AT3G56650	117
AT3G56660	7
AT3G56670	0
AT3G56680	1849
AT3G56690	811
AT3G56700	1
AT3G56705	1
AT3G56710	38
AT3G56720	1276
AT3G56730	21
AT3G56740	432
AT3G56750	1002
AT3G56760	864
AT3G56770	4
AT3G56780	6
AT3G56790	2
AT3G56800	4506
AT3G56810	179
AT3G56820	432
AT3G56825	0
AT3G56830	69
AT3G56840	107
AT3G56850	1019
AT3G56860	2758
AT3G56870	458
AT3G56880	2626
AT3G56890	1
AT3G56891	7
AT3G56900	611
AT3G56910	777
AT3G56920	19
AT3G56930	323
AT3G56940	5238
AT3G56950	722
AT3G56960	348
AT3G56970	0
AT3G56980	0
AT3G56990	1473
AT3G57000	1797
AT3G57010	31
AT3G57020	1
AT3G57030	770
AT3G57040	51
AT3G57050	965
AT3G57060	1837
AT3G57062	237
AT3G57070	781
AT3G57072	0
AT3G57080	221
AT3G57090	694
AT3G57100	8
AT3G57110	11
AT3G57120	623
AT3G57130	0
AT3G57140	351
AT3G57150	10459
AT3G57157	2
AT3G57160	39
AT3G57170	642
AT3G57180	346
AT3G57190	134
AT3G57200	128
AT3G57210	0
AT3G57220	747
AT3G57230	60
AT3G57240	19
AT3G57250	318
AT3G57260	29
AT3G57270	69
AT3G57280	753
AT3G57290	6314
AT3G57300	2438
AT3G57310	37
AT3G57320	305
AT3G57330	1257
AT3G57340	1227
AT3G57350	1198
AT3G57360	149
AT3G57370	0
AT3G57380	44
AT3G57390	725
AT3G57400	102
AT3G57410	1536
AT3G57420	857
AT3G57430	163
AT3G57440	12
AT3G57450	777
AT3G57460	66
AT3G57465	0
AT3G57470	752
AT3G57480	144
AT3G57490	1441
AT3G57500	186
AT3G57510	22
AT3G57520	2484
AT3G57530	907
AT3G57540	7
AT3G57550	2064
AT3G57560	1329
AT3G57570	909
AT3G57580	287
AT3G57586	2
AT3G57587	0
AT3G57590	470
AT3G57600	24
AT3G57610	3363
AT3G57620	1
AT3G57630	337
AT3G57640	7
AT3G57645	1
AT3G57650	2001
AT3G57660	4069
AT3G57670	313
AT3G57680	50
AT3G57690	544
AT3G57700	0
AT3G57710	283
AT3G57720	53
AT3G57730	0
AT3G57740	0
AT3G57750	186
AT3G57760	56
AT3G57765	1
AT3G57770	0
AT3G57780	15
AT3G57785	127
AT3G57787	2
AT3G57790	473
AT3G57800	781
AT3G57810	274
AT3G57820	0
AT3G57830	422
AT3G57840	95
AT3G57850	75
AT3G57854	1
AT3G57860	285
AT3G57870	2678
AT3G57880	5163
AT3G57890	2247
AT3G57900	0
AT3G57910	317
AT3G57920	0
AT3G57930	952
AT3G57940	1525
AT3G57950	15
AT3G57960	0
AT3G57965	116
AT3G57970	1
AT3G57980	317
AT3G57990	1308
AT3G58000	46
AT3G58010	139
AT3G58020	177
AT3G58030	2222
AT3G58035	0
AT3G58040	589
AT3G58050	1002
AT3G58060	0
AT3G58070	261
AT3G58090	206
AT3G58100	500
AT3G58110	2483
AT3G58120	1113
AT3G58130	160
AT3G58140	1082
AT3G58150	19
AT3G58160	241
AT3G58165	0
AT3G58170	657
AT3G58180	521
AT3G58190	0
AT3G58193	0
AT3G58196	0
AT3G58200	714
AT3G58210	11
AT3G58220	1181
AT3G58230	10
AT3G58240	0
AT3G58250	5
AT3G58260	0
AT3G58270	147
AT3G58280	0
AT3G58290	1
AT3G58300	20
AT3G58310	3
AT3G58320	0
AT3G58330	26
AT3G58340	0
AT3G58347	0
AT3G58350	9
AT3G58360	0
AT3G58370	0
AT3G58380	0
AT3G58390	0
AT3G58400	0
AT3G58410	0
AT3G58415	1
AT3G58420	0
AT3G58430	31
AT3G58440	1
AT3G58450	0
AT3G58460	775
AT3G58470	524
AT3G58480	30
AT3G58490	415
AT3G58500	4183
AT3G58510	5224
AT3G58520	291
AT3G58530	446
AT3G58540	6
AT3G58550	0
AT3G58560	2819
AT3G58570	3779
AT3G58580	1493
AT3G58585	0
AT3G58590	180
AT3G58600	518
AT3G58610	13027
AT3G58620	380
AT3G58630	364
AT3G58640	1191
AT3G58650	904
AT3G58660	4306
AT3G58670	240
AT3G58680	3049
AT3G58690	446
AT3G58700	3555
AT3G58710	31
AT3G58720	33
AT3G58730	2355
AT3G58740	4
AT3G58750	1542
AT3G58760	284
AT3G58770	21
AT3G58780	2183
AT3G58790	409
AT3G58795	1
AT3G58800	410
AT3G58810	107
AT3G58820	101
AT3G58830	330
AT3G58840	1295
AT3G58850	105
AT3G58860	0
AT3G58865	86
AT3G58875	0
AT3G58877	0
AT3G58880	0
AT3G58890	0
AT3G58900	168
AT3G58910	0
AT3G58920	2
AT3G58930	835
AT3G58940	234
AT3G58950	2
AT3G58960	2
AT3G58970	699
AT3G58975	100
AT3G58980	107
AT3G58990	31
AT3G59000	223
AT3G59010	456
AT3G59020	4528
AT3G59030	340
AT3G59040	502
AT3G59050	890
AT3G59060	27
AT3G59068	1
AT3G59070	0
AT3G59080	141
AT3G59090	558
AT3G59100	700
AT3G59110	962
AT3G59120	0
AT3G59130	0
AT3G59140	632
AT3G59150	360
AT3G59160	0
AT3G59170	5
AT3G59180	0
AT3G59190	97
AT3G59200	151
AT3G59210	77
AT3G59220	125
AT3G59230	4
AT3G59240	0
AT3G59245	0
AT3G59250	0
AT3G59260	42
AT3G59270	0
AT3G59280	760
AT3G59290	717
AT3G59295	0
AT3G59300	451
AT3G59310	166
AT3G59320	103
AT3G59330	123
AT3G59340	0
AT3G59350	985
AT3G59360	794
AT3G59370	0
AT3G59380	1507
AT3G59390	380
AT3G59400	7
AT3G59410	502
AT3G59415	0
AT3G59420	2469
AT3G59430	250
AT3G59435	0
AT3G59440	0
AT3G59450	12
AT3G59455	0
AT3G59460	0
AT3G59470	229
AT3G59480	1067
AT3G59490	118
AT3G59500	953
AT3G59510	0
AT3G59520	203
AT3G59530	215
AT3G59540	8660
AT3G59550	434
AT3G59570	201
AT3G59580	22
AT3G59590	0
AT3G59600	1327
AT3G59610	0
AT3G59620	0
AT3G59630	733
AT3G59640	292
AT3G59650	733
AT3G59660	845
AT3G59670	1338
AT3G59680	52
AT3G59690	18
AT3G59695	1
AT3G59700	34
AT3G59710	3
AT3G59720	0
AT3G59730	0
AT3G59740	0
AT3G59750	25
AT3G59760	1370
AT3G59765	24
AT3G59770	2637
AT3G59780	520
AT3G59790	1
AT3G59800	200
AT3G59810	871
AT3G59820	2768
AT3G59830	24
AT3G59840	634
AT3G59845	255
AT3G59850	285
AT3G59860	0
AT3G59870	172
AT3G59880	66
AT3G59884	1
AT3G59890	1254
AT3G59900	395
AT3G59910	1733
AT3G59920	6525
AT3G59923	0
AT3G59926	0
AT3G59930	20
AT3G59940	1
AT3G59950	549
AT3G59960	11
AT3G59970	4120
AT3G59980	376
AT3G59990	2647
AT3G60000	6
AT3G60010	12
AT3G60020	1
AT3G60030	1990
AT3G60040	115
AT3G60050	451
AT3G60060	0
AT3G60070	154
AT3G60075	0
AT3G60080	305
AT3G60090	0
AT3G60100	3
AT3G60110	161
AT3G60120	3
AT3G60130	105
AT3G60140	65
AT3G60150	66
AT3G60160	2909
AT3G60164	1
AT3G60170	1
AT3G60176	1
AT3G60180	103
AT3G60190	2406
AT3G60200	177
AT3G60210	661
AT3G60220	223
AT3G60238	0
AT3G60240	9799
AT3G60245	21461
AT3G60250	1048
AT3G60260	820
AT3G60270	0
AT3G60280	0
AT3G60286	7
AT3G60290	47
AT3G60300	600
AT3G60310	286
AT3G60320	944
AT3G60328	0
AT3G60330	57
AT3G60340	1474
AT3G60350	898
AT3G60360	373
AT3G60370	150
AT3G60380	1378
AT3G60390	163
AT3G60400	382
AT3G60410	558
AT3G60415	4
AT3G60420	0
AT3G60440	398
AT3G60450	557
AT3G60460	0
AT3G60470	10
AT3G60480	106
AT3G60490	14
AT3G60500	1108
AT3G60510	356
AT3G60520	1368
AT3G60530	1665
AT3G60540	28
AT3G60550	5
AT3G60560	0
AT3G60565	0
AT3G60570	49
AT3G60580	73
AT3G60590	300
AT3G60600	3297
AT3G60610	1
AT3G60613	0
AT3G60620	459
AT3G60630	1087
AT3G60640	281
AT3G60650	0
AT3G60660	188
AT3G60670	9
AT3G60680	239
AT3G60690	64
AT3G60700	1
AT3G60710	0
AT3G60720	16
AT3G60730	16
AT3G60740	1805
AT3G60750	11636
AT3G60760	0
AT3G60770	12936
AT3G60780	13
AT3G60790	16
AT3G60800	901
AT3G60805	0
AT3G60810	284
AT3G60820	4356
AT3G60830	1679
AT3G60840	924
AT3G60850	894
AT3G60860	3092
AT3G60870	4
AT3G60880	892
AT3G60890	36
AT3G60900	7596
AT3G60910	194
AT3G60920	0
AT3G60930	80
AT3G60935	2
AT3G60940	3
AT3G60950	0
AT3G60955	0
AT3G60957	0
AT3G60960	748
AT3G60961	0
AT3G60965	377
AT3G60966	4
AT3G60970	61
AT3G60972	1
AT3G60975	2
AT3G60980	226
AT3G60990	0
AT3G61010	454
AT3G61020	204
AT3G61028	1
AT3G61030	0
AT3G61035	1
AT3G61040	1
AT3G61050	2759
AT3G61060	71
AT3G61070	1087
AT3G61080	86
AT3G61090	59
AT3G61100	506
AT3G61105	0
AT3G61110	9524
AT3G61111	0
AT3G61113	51
AT3G61117	0
AT3G61118	5
AT3G61120	222
AT3G61130	2763
AT3G61140	2819
AT3G61150	1892
AT3G61160	759
AT3G61170	100
AT3G61172	53
AT3G61175	0
AT3G61177	0
AT3G61180	660
AT3G61182	55
AT3G61185	1
AT3G61190	40
AT3G61198	27
AT3G61200	278
AT3G61210	9
AT3G61220	59
AT3G61230	5
AT3G61240	4491
AT3G61250	901
AT3G61260	726
AT3G61270	0
AT3G61280	1
AT3G61290	2
AT3G61300	0
AT3G61310	3426
AT3G61320	513
AT3G61330	0
AT3G61340	15
AT3G61350	200
AT3G61360	300
AT3G61370	232
AT3G61380	180
AT3G61390	0
AT3G61400	0
AT3G61410	22
AT3G61415	279
AT3G61420	274
AT3G61430	2300
AT3G61440	2946
AT3G61450	22
AT3G61460	331
AT3G61470	2506
AT3G61480	635
AT3G61490	1180
AT3G61500	1
AT3G61510	0
AT3G61520	243
AT3G61530	207
AT3G61540	420
AT3G61545	0
AT3G61550	309
AT3G61560	325
AT3G61570	233
AT3G61571	1
AT3G61580	4423
AT3G61590	212
AT3G61600	1978
AT3G61610	527
AT3G61620	681
AT3G61630	352
AT3G61640	566
AT3G61650	900
AT3G61660	19
AT3G61670	1795
AT3G61680	59
AT3G61690	2562
AT3G61700	1137
AT3G61710	622
AT3G61715	0
AT3G61720	0
AT3G61721	0
AT3G61723	0
AT3G61730	0
AT3G61740	586
AT3G61750	15
AT3G61755	0
AT3G61760	97
AT3G61770	800
AT3G61780	1090
AT3G61790	504
AT3G61800	583
AT3G61810	0
AT3G61820	8422
AT3G61825	0
AT3G61826	0
AT3G61829	0
AT3G61830	1685
AT3G61840	2
AT3G61850	184
AT3G61860	1379
AT3G61870	555
AT3G61880	263
AT3G61890	32
AT3G61897	1
AT3G61898	117
AT3G61900	15
AT3G61910	0
AT3G61920	9
AT3G61930	208
AT3G61940	2
AT3G61950	87
AT3G61960	824
AT3G61962	0
AT3G61970	389
AT3G61980	498
AT3G61990	21
AT3G62000	140
AT3G62010	2723
AT3G62020	52
AT3G62030	2308
AT3G62040	2
AT3G62050	172
AT3G62060	783
AT3G62070	241
AT3G62080	263
AT3G62090	24
AT3G62100	17
AT3G62110	714
AT3G62120	4364
AT3G62130	1453
AT3G62140	407
AT3G62150	33
AT3G62160	11
AT3G62170	819
AT3G62180	210
AT3G62190	268
AT3G62200	964
AT3G62210	0
AT3G62220	424
AT3G62230	752
AT3G62240	1582
AT3G62245	0
AT3G62250	19308
AT3G62260	126
AT3G62270	179
AT3G62280	5
AT3G62285	0
AT3G62290	8903
AT3G62300	2937
AT3G62310	2472
AT3G62320	12
AT3G62330	1053
AT3G62340	257
AT3G62350	0
AT3G62360	5606
AT3G62370	629
AT3G62380	2
AT3G62390	447
AT3G62400	1512
AT3G62410	102
AT3G62420	2187
AT3G62430	184
AT3G62440	3
AT3G62450	452
AT3G62455	542
AT3G62460	1884
AT3G62470	112
AT3G62475	0
AT3G62480	0
AT3G62490	2
AT3G62499	11
AT3G62500	48
AT3G62510	5
AT3G62520	0
AT3G62528	0
AT3G62529	1
AT3G62530	5694
AT3G62540	1
AT3G62550	37
AT3G62560	1106
AT3G62570	348
AT3G62580	1469
AT3G62590	271
AT3G62600	3261
AT3G62610	58
AT3G62615	0
AT3G62620	395
AT3G62630	2669
AT3G62640	92
AT3G62650	1712
AT3G62660	700
AT3G62670	0
AT3G62680	0
AT3G62690	222
AT3G62695	0
AT3G62700	1049
AT3G62710	756
AT3G62720	1110
AT3G62725	1
AT3G62730	4
AT3G62735	0
AT3G62740	0
AT3G62750	34
AT3G62760	1
AT3G62770	807
AT3G62780	4
AT3G62790	1121
AT3G62800	426
AT3G62810	871
AT3G62820	53
AT3G62830	1323
AT3G62840	4570
AT3G62850	0
AT3G62860	260
AT3G62870	16995
AT3G62880	156
AT3G62890	133
AT3G62900	2036
AT3G62910	160
AT3G62920	114
AT3G62930	0
AT3G62940	1142
AT3G62950	1
AT3G62960	0
AT3G62970	329
AT3G62980	1645
AT3G62990	0
AT3G63000	879
AT3G63003	0
AT3G63006	0
AT3G63010	408
AT3G63020	0
AT3G63030	656
AT3G63040	0
AT3G63050	2
AT3G63052	5
AT3G63060	45
AT3G63070	2484
AT3G63080	369
AT3G63088	0
AT3G63090	596
AT3G63093	1
AT3G63095	0
AT3G63110	0
AT3G63120	381
AT3G63130	3174
AT3G63140	270
AT3G63150	883
AT3G63160	297
AT3G63170	402
AT3G63180	1156
AT3G63190	542
AT3G63200	539
AT3G63210	896
AT3G63215	2
AT3G63220	344
AT3G63230	0
AT3G63240	209
AT3G63250	2468
AT3G63255	0
AT3G63260	928
AT3G63270	562
AT3G63280	43
AT3G63290	398
AT3G63300	948
AT3G63310	710
AT3G63320	7
AT3G63340	845
AT3G63350	0
AT3G63360	0
AT3G63370	279
AT3G63375	1
AT3G63380	73
AT3G63390	437
AT3G63400	1690
AT3G63410	3317
AT3G63420	374
AT3G63430	711
AT3G63440	8
AT3G63445	55
AT3G63450	980
AT3G63460	8245
AT3G63470	31
AT3G63480	121
AT3G63490	1824
AT3G63500	3204
AT3G63510	184
AT3G63520	1099
AT3G63530	568
AT3G63540	491
AT3G66652	707
AT3G66654	542
AT3G66656	0
AT3G66658	1315
AT4G00005	0
AT4G00020	649
AT4G00026	1115
AT4G00030	242
AT4G00040	244
AT4G00050	18
AT4G00060	961
AT4G00070	1
AT4G00080	0
AT4G00085	0
AT4G00090	882
AT4G00100	11332
AT4G00110	502
AT4G00114	0
AT4G00120	34
AT4G00130	1
AT4G00140	3
AT4G00150	267
AT4G00155	0
AT4G00160	32
AT4G00163	0
AT4G00165	1
AT4G00170	941
AT4G00180	12
AT4G00190	57
AT4G00200	1043
AT4G00210	3
AT4G00220	16
AT4G00225	0
AT4G00230	176
AT4G00231	774
AT4G00232	0
AT4G00234	0
AT4G00236	0
AT4G00238	3094
AT4G00240	76
AT4G00250	72
AT4G00260	0
AT4G00270	1554
AT4G00280	0
AT4G00290	482
AT4G00295	19
AT4G00300	2335
AT4G00305	8
AT4G00310	403
AT4G00315	7
AT4G00320	7
AT4G00330	45
AT4G00335	236
AT4G00340	1096
AT4G00342	0
AT4G00350	293
AT4G00355	477
AT4G00356	0
AT4G00360	382
AT4G00370	1197
AT4G00380	1248
AT4G00390	202
AT4G00400	1524
AT4G00413	0
AT4G00416	0
AT4G00420	343
AT4G00430	5831
AT4G00440	915
AT4G00450	3493
AT4G00460	82
AT4G00467	30
AT4G00480	18
AT4G00490	678
AT4G00500	421
AT4G00520	215
AT4G00525	126
AT4G00530	147
AT4G00540	7
AT4G00550	356
AT4G00560	588
AT4G00570	3155
AT4G00580	0
AT4G00585	1394
AT4G00590	130
AT4G00600	0
AT4G00610	2
AT4G00620	997
AT4G00630	2226
AT4G00650	212
AT4G00651	1
AT4G00660	2141
AT4G00670	4
AT4G00680	0
AT4G00690	62
AT4G00695	42
AT4G00700	11
AT4G00710	1888
AT4G00720	2834
AT4G00730	3426
AT4G00740	2980
AT4G00750	4344
AT4G00752	504
AT4G00753	0
AT4G00755	708
AT4G00760	247
AT4G00770	1
AT4G00780	15
AT4G00800	1886
AT4G00810	5759
AT4G00820	1113
AT4G00830	2391
AT4G00840	284
AT4G00850	157
AT4G00860	2031
AT4G00870	1694
AT4G00872	5
AT4G00880	5
AT4G00883	0
AT4G00885	0
AT4G00889	0
AT4G00890	12
AT4G00891	0
AT4G00893	27
AT4G00895	903
AT4G00900	1607
AT4G00905	0
AT4G00910	4
AT4G00920	14
AT4G00925	0
AT4G00930	706
AT4G00940	83
AT4G00950	64
AT4G00953	0
AT4G00955	35
AT4G00960	4
AT4G00970	96
AT4G00975	2
AT4G00980	136
AT4G00985	1
AT4G00990	661
AT4G01000	3147
AT4G01010	73
AT4G01020	951
AT4G01023	5
AT4G01026	142
AT4G01030	89
AT4G01037	650
AT4G01040	803
AT4G01050	2788
AT4G01060	12
AT4G01070	369
AT4G01080	720
AT4G01090	734
AT4G01100	4839
AT4G01110	10
AT4G01120	396
AT4G01130	205
AT4G01140	1
AT4G01150	2392
AT4G01160	2
AT4G01170	0
AT4G01180	1
AT4G01190	1
AT4G01200	117
AT4G01210	1766
AT4G01220	625
AT4G01230	78
AT4G01240	0
AT4G01245	0
AT4G01250	178
AT4G01260	0
AT4G01265	0
AT4G01270	160
AT4G01280	275
AT4G01290	4301
AT4G01310	1460
AT4G01320	3160
AT4G01330	1281
AT4G01335	0
AT4G01340	0
AT4G01350	2
AT4G01355	0
AT4G01360	16
AT4G01370	1870
AT4G01380	0
AT4G01390	0
AT4G01395	1949
AT4G01400	178
AT4G01410	262
AT4G01420	8
AT4G01430	102
AT4G01435	1
AT4G01440	59
AT4G01450	34
AT4G01455	0
AT4G01460	15
AT4G01470	9
AT4G01480	318
AT4G01490	1
AT4G01500	1
AT4G01505	0
AT4G01510	249
AT4G01515	2
AT4G01516	0
AT4G01520	0
AT4G01525	27
AT4G01530	0
AT4G01533	0
AT4G01535	0
AT4G01540	77
AT4G01550	135
AT4G01560	2037
AT4G01570	562
AT4G01575	0
AT4G01580	300
AT4G01590	1439
AT4G01593	46
AT4G01595	1
AT4G01600	19
AT4G01610	2859
AT4G01630	0
AT4G01640	0
AT4G01650	112
AT4G01660	765
AT4G01670	49
AT4G01671	0
AT4G01680	170
AT4G01690	948
AT4G01700	34
AT4G01703	0
AT4G01710	217
AT4G01720	61
AT4G01730	862
AT4G01735	0
AT4G01740	81
AT4G01750	18
AT4G01760	0
AT4G01770	0
AT4G01780	0
AT4G01790	194
AT4G01800	1215
AT4G01810	2375
AT4G01820	0
AT4G01830	0
AT4G01840	229
AT4G01850	4649
AT4G01860	1296
AT4G01865	0
AT4G01870	456
AT4G01880	393
AT4G01883	85
AT4G01890	0
AT4G01895	12
AT4G01897	366
AT4G01900	807
AT4G01910	39
AT4G01915	6
AT4G01920	234
AT4G01925	0
AT4G01930	49
AT4G01935	69
AT4G01940	371
AT4G01950	8
AT4G01960	785
AT4G01970	1271
AT4G01975	1
AT4G01980	0
AT4G01985	16
AT4G01990	659
AT4G01995	87
AT4G02000	21
AT4G02005	149
AT4G02010	849
AT4G02020	1962
AT4G02030	826
AT4G02040	0
AT4G02050	1082
AT4G02055	0
AT4G02060	4539
AT4G02070	2141
AT4G02075	32
AT4G02080	1729
AT4G02090	8
AT4G02100	953
AT4G02110	966
AT4G02120	459
AT4G02130	1167
AT4G02140	30
AT4G02150	3491
AT4G02160	29
AT4G02170	5
AT4G02180	11
AT4G02190	0
AT4G02195	112
AT4G02200	173
AT4G02210	263
AT4G02220	1001
AT4G02230	5735
AT4G02235	0
AT4G02250	565
AT4G02260	242
AT4G02270	0
AT4G02280	21
AT4G02290	5378
AT4G02300	3
AT4G02310	0
AT4G02312	0
AT4G02314	0
AT4G02317	0
AT4G02320	16
AT4G02330	430
AT4G02340	852
AT4G02350	2133
AT4G02360	72
AT4G02370	1080
AT4G02380	667
AT4G02390	366
AT4G02400	1692
AT4G02405	168
AT4G02410	110
AT4G02420	39
AT4G02425	220
AT4G02430	213
AT4G02440	707
AT4G02450	10938
AT4G02460	560
AT4G02465	1
AT4G02480	6803
AT4G02482	25
AT4G02485	105
AT4G02487	0
AT4G02489	0
AT4G02490	0
AT4G02500	1422
AT4G02510	8628
AT4G02520	20
AT4G02530	658
AT4G02540	905
AT4G02541	1
AT4G02550	180
AT4G02555	0
AT4G02560	888
AT4G02570	8013
AT4G02580	3026
AT4G02590	1350
AT4G02600	1154
AT4G02610	454
AT4G02620	962
AT4G02630	373
AT4G02640	637
AT4G02650	122
AT4G02655	216
AT4G02660	677
AT4G02670	353
AT4G02680	3147
AT4G02690	1
AT4G02700	425
AT4G02710	516
AT4G02715	2955
AT4G02720	0
AT4G02725	232
AT4G02730	244
AT4G02733	2
AT4G02735	0
AT4G02740	635
AT4G02750	375
AT4G02760	443
AT4G02770	4509
AT4G02780	106
AT4G02790	574
AT4G02800	1122
AT4G02810	37
AT4G02820	1102
AT4G02830	24
AT4G02840	2111
AT4G02850	0
AT4G02860	359
AT4G02870	0
AT4G02880	1183
AT4G02890	5770
AT4G02900	160
AT4G02910	0
AT4G02920	755
AT4G02930	7913
AT4G02940	851
AT4G02950	0
AT4G02960	4
AT4G02970	293
AT4G02980	687
AT4G02990	919
AT4G03000	569
AT4G03010	484
AT4G03020	1446
AT4G03030	683
AT4G03038	0
AT4G03039	0
AT4G03040	0
AT4G03050	4
AT4G03060	5
AT4G03063	0
AT4G03070	114
AT4G03080	1979
AT4G03090	1551
AT4G03100	1129
AT4G03110	338
AT4G03113	0
AT4G03115	88
AT4G03120	934
AT4G03130	48
AT4G03135	0
AT4G03140	16
AT4G03150	105
AT4G03153	2
AT4G03156	0
AT4G03157	0
AT4G03160	0
AT4G03165	0
AT4G03170	0
AT4G03175	0
AT4G03180	572
AT4G03190	1709
AT4G03200	1089
AT4G03205	221
AT4G03210	17291
AT4G03220	5
AT4G03230	286
AT4G03240	491
AT4G03250	243
AT4G03260	1612
AT4G03270	18
AT4G03280	2100
AT4G03285	0
AT4G03290	310
AT4G03292	14
AT4G03295	1
AT4G03298	0
AT4G03300	0
AT4G03305	0
AT4G03310	0
AT4G03320	301
AT4G03330	10
AT4G03340	38
AT4G03350	0
AT4G03360	0
AT4G03364	0
AT4G03370	0
AT4G03376	0
AT4G03380	0
AT4G03390	1451
AT4G03400	1004
AT4G03405	0
AT4G03410	100
AT4G03415	935
AT4G03420	411
AT4G03430	4198
AT4G03435	0
AT4G03437	0
AT4G03438	0
AT4G03440	34
AT4G03443	8
AT4G03445	4
AT4G03450	0
AT4G03455	20
AT4G03460	16
AT4G03470	0
AT4G03480	5
AT4G03490	73
AT4G03495	0
AT4G03500	3
AT4G03505	0
AT4G03510	251
AT4G03520	2064
AT4G03525	0
AT4G03530	0
AT4G03535	0
AT4G03540	0
AT4G03545	0
AT4G03550	6340
AT4G03555	0
AT4G03560	2405
AT4G03565	0
AT4G03566	0
AT4G03570	0
AT4G03575	0
AT4G03580	0
AT4G03585	0
AT4G03590	0
AT4G03595	2
AT4G03600	38
AT4G03605	0
AT4G03610	9
AT4G03620	8
AT4G03625	0
AT4G03630	0
AT4G03635	73
AT4G03640	0
AT4G03645	0
AT4G03650	0
AT4G03655	0
AT4G03660	0
AT4G03665	0
AT4G03670	0
AT4G03675	0
AT4G03680	0
AT4G03685	0
AT4G03690	0
AT4G03695	0
AT4G03700	0
AT4G03705	1
AT4G03710	0
AT4G03715	0
AT4G03720	0
AT4G03725	13
AT4G03726	0
AT4G03728	0
AT4G03730	0
AT4G03732	0
AT4G03740	0
AT4G03745	0
AT4G03750	0
AT4G03755	3
AT4G03760	0
AT4G03765	0
AT4G03770	0
AT4G03775	0
AT4G03780	0
AT4G03785	0
AT4G03790	0
AT4G03795	0
AT4G03800	0
AT4G03805	0
AT4G03810	1
AT4G03811	0
AT4G03813	1
AT4G03815	0
AT4G03816	6
AT4G03820	113
AT4G03823	5
AT4G03824	3
AT4G03825	0
AT4G03826	0
AT4G03830	0
AT4G03835	0
AT4G03837	0
AT4G03840	0
AT4G03845	2
AT4G03850	0
AT4G03855	0
AT4G03860	0
AT4G03865	0
AT4G03870	0
AT4G03873	0
AT4G03875	0
AT4G03876	0
AT4G03880	0
AT4G03885	0
AT4G03890	0
AT4G03895	0
AT4G03900	0
AT4G03905	18
AT4G03910	0
AT4G03911	0
AT4G03912	0
AT4G03913	0
AT4G03914	0
AT4G03915	0
AT4G03916	0
AT4G03920	0
AT4G03923	0
AT4G03925	3
AT4G03926	0
AT4G03930	37
AT4G03935	33
AT4G03940	13
AT4G03945	66
AT4G03950	0
AT4G03955	0
AT4G03960	450
AT4G03965	12
AT4G03970	0
AT4G03975	0
AT4G03976	0
AT4G03977	0
AT4G03978	0
AT4G03979	0
AT4G03980	0
AT4G03981	0
AT4G03985	0
AT4G03990	0
AT4G03995	0
AT4G04000	0
AT4G04005	4
AT4G04010	0
AT4G04015	24
AT4G04020	555
AT4G04025	3
AT4G04030	0
AT4G04035	0
AT4G04040	373
AT4G04050	0
AT4G04055	0
AT4G04065	0
AT4G04070	0
AT4G04075	4
AT4G04077	128
AT4G04078	0
AT4G04080	1
AT4G04085	0
AT4G04090	6
AT4G04095	0
AT4G04100	0
AT4G04105	0
AT4G04110	0
AT4G04115	0
AT4G04120	1
AT4G04125	0
AT4G04130	0
AT4G04135	2
AT4G04140	0
AT4G04145	0
AT4G04150	0
AT4G04155	0
AT4G04157	0
AT4G04165	0
AT4G04167	0
AT4G04170	0
AT4G04175	0
AT4G04180	403
AT4G04185	0
AT4G04190	170
AT4G04195	0
AT4G04200	527
AT4G04205	3
AT4G04210	711
AT4G04215	0
AT4G04220	0
AT4G04221	14
AT4G04223	0
AT4G04225	0
AT4G04230	0
AT4G04235	4
AT4G04245	0
AT4G04250	0
AT4G04255	0
AT4G04260	1
AT4G04265	0
AT4G04270	0
AT4G04273	0
AT4G04275	0
AT4G04276	0
AT4G04280	0
AT4G04285	0
AT4G04290	0
AT4G04293	2
AT4G04295	0
AT4G04296	0
AT4G04300	0
AT4G04305	0
AT4G04310	0
AT4G04313	0
AT4G04315	0
AT4G04316	0
AT4G04320	687
AT4G04325	0
AT4G04330	6
AT4G04335	0
AT4G04340	2332
AT4G04345	0
AT4G04350	492
AT4G04355	0
AT4G04360	33
AT4G04365	0
AT4G04370	195
AT4G04375	0
AT4G04380	0
AT4G04385	0
AT4G04390	0
AT4G04392	0
AT4G04393	0
AT4G04394	0
AT4G04395	0
AT4G04396	0
AT4G04398	0
AT4G04400	0
AT4G04402	0
AT4G04404	0
AT4G04405	0
AT4G04407	0
AT4G04408	0
AT4G04409	0
AT4G04410	23
AT4G04415	0
AT4G04420	3
AT4G04423	0
AT4G04425	3
AT4G04426	0
AT4G04430	0
AT4G04435	12
AT4G04440	0
AT4G04445	6
AT4G04450	5
AT4G04455	0
AT4G04460	27
AT4G04465	3
AT4G04470	396
AT4G04475	9
AT4G04480	0
AT4G04485	13
AT4G04490	8
AT4G04495	0
AT4G04500	1
AT4G04505	0
AT4G04510	0
AT4G04515	0
AT4G04520	0
AT4G04525	0
AT4G04530	0
AT4G04535	0
AT4G04540	0
AT4G04545	0
AT4G04547	0
AT4G04550	0
AT4G04555	0
AT4G04560	0
AT4G04565	29
AT4G04570	11
AT4G04580	0
AT4G04585	0
AT4G04590	0
AT4G04600	0
AT4G04601	0
AT4G04605	0
AT4G04610	4175
AT4G04614	507
AT4G04615	0
AT4G04620	790
AT4G04625	0
AT4G04630	64
AT4G04632	0
AT4G04635	0
AT4G04640	2657
AT4G04645	0
AT4G04650	0
AT4G04653	0
AT4G04655	0
AT4G04660	0
AT4G04665	0
AT4G04670	596
AT4G04675	0
AT4G04680	1
AT4G04690	0
AT4G04692	267
AT4G04693	0
AT4G04695	21
AT4G04700	175
AT4G04710	0
AT4G04720	1749
AT4G04730	0
AT4G04740	151
AT4G04745	24
AT4G04750	9
AT4G04755	0
AT4G04760	0
AT4G04765	0
AT4G04770	1341
AT4G04775	0
AT4G04780	467
AT4G04785	0
AT4G04790	255
AT4G04795	0
AT4G04800	303
AT4G04805	0
AT4G04810	20
AT4G04815	0
AT4G04820	0
AT4G04825	0
AT4G04830	577
AT4G04835	0
AT4G04840	1
AT4G04850	485
AT4G04855	0
AT4G04860	535
AT4G04865	0
AT4G04870	464
AT4G04875	0
AT4G04880	216
AT4G04885	1478
AT4G04890	12027
AT4G04895	0
AT4G04900	1
AT4G04905	0
AT4G04910	2913
AT4G04920	2391
AT4G04925	148
AT4G04930	156
AT4G04940	1508
AT4G04945	0
AT4G04950	2992
AT4G04955	372
AT4G04957	0
AT4G04960	409
AT4G04965	0
AT4G04970	2588
AT4G04972	0
AT4G04975	0
AT4G04980	24
AT4G04985	0
AT4G04990	0
AT4G04995	0
AT4G05000	346
AT4G05005	0
AT4G05010	114
AT4G05015	0
AT4G05018	1
AT4G05020	917
AT4G05025	0
AT4G05030	0
AT4G05040	350
AT4G05045	0
AT4G05048	0
AT4G05049	0
AT4G05050	15034
AT4G05053	6
AT4G05055	0
AT4G05060	252
AT4G05065	0
AT4G05070	1484
AT4G05071	1
AT4G05073	0
AT4G05075	0
AT4G05076	0
AT4G05080	0
AT4G05085	6
AT4G05087	0
AT4G05090	136
AT4G05091	1
AT4G05095	0
AT4G05097	0
AT4G05100	1
AT4G05105	0
AT4G05110	0
AT4G05115	0
AT4G05120	378
AT4G05125	0
AT4G05130	2
AT4G05133	0
AT4G05135	0
AT4G05140	0
AT4G05145	0
AT4G05150	585
AT4G05155	5
AT4G05160	331
AT4G05170	0
AT4G05180	5013
AT4G05190	1598
AT4G05200	0
AT4G05205	0
AT4G05210	38
AT4G05215	0
AT4G05220	0
AT4G05225	0
AT4G05230	0
AT4G05235	0
AT4G05240	0
AT4G05245	0
AT4G05250	0
AT4G05255	1
AT4G05260	0
AT4G05270	0
AT4G05275	0
AT4G05280	0
AT4G05285	0
AT4G05290	0
AT4G05295	0
AT4G05300	0
AT4G05303	0
AT4G05305	0
AT4G05306	0
AT4G05310	1
AT4G05315	0
AT4G05320	24076
AT4G05330	258
AT4G05335	0
AT4G05340	0
AT4G05350	0
AT4G05355	0
AT4G05360	0
AT4G05365	0
AT4G05375	0
AT4G05380	30
AT4G05385	0
AT4G05390	840
AT4G05395	0
AT4G05400	962
AT4G05405	2
AT4G05410	1681
AT4G05415	0
AT4G05420	3907
AT4G05425	1
AT4G05430	4
AT4G05435	0
AT4G05440	746
AT4G05445	0
AT4G05450	417
AT4G05455	0
AT4G05460	917
AT4G05465	0
AT4G05470	3
AT4G05475	1
AT4G05485	0
AT4G05490	0
AT4G05495	0
AT4G05497	0
AT4G05500	1
AT4G05502	0
AT4G05505	0
AT4G05508	0
AT4G05510	0
AT4G05520	438
AT4G05523	0
AT4G05525	0
AT4G05526	0
AT4G05530	1653
AT4G05535	0
AT4G05540	0
AT4G05545	0
AT4G05550	1
AT4G05553	0
AT4G05555	0
AT4G05556	0
AT4G05560	0
AT4G05565	0
AT4G05570	0
AT4G05575	0
AT4G05580	0
AT4G05581	0
AT4G05582	0
AT4G05583	0
AT4G05584	0
AT4G05585	0
AT4G05586	0
AT4G05587	0
AT4G05588	0
AT4G05589	0
AT4G05590	24
AT4G05591	0
AT4G05592	0
AT4G05593	0
AT4G05594	0
AT4G05595	0
AT4G05597	0
AT4G05600	0
AT4G05605	0
AT4G05610	0
AT4G05612	0
AT4G05613	0
AT4G05615	0
AT4G05616	0
AT4G05620	0
AT4G05625	0
AT4G05630	2
AT4G05631	55
AT4G05632	0
AT4G05633	0
AT4G05634	0
AT4G05635	0
AT4G05636	0
AT4G05638	0
AT4G05640	0
AT4G05645	0
AT4G05650	0
AT4G05655	0
AT4G05660	9
AT4G05665	0
AT4G05670	0
AT4G05675	0
AT4G05680	0
AT4G05685	19
AT4G05690	1
AT4G05695	0
AT4G05700	0
AT4G05705	0
AT4G05710	0
AT4G05715	0
AT4G05720	0
AT4G05730	0
AT4G05735	0
AT4G05740	0
AT4G05745	0
AT4G05750	0
AT4G05755	0
AT4G05760	0
AT4G05765	0
AT4G05770	0
AT4G05775	0
AT4G05780	0
AT4G05785	8
AT4G05790	0
AT4G05795	0
AT4G05800	0
AT4G05805	0
AT4G05810	2
AT4G05815	0
AT4G05840	7
AT4G05845	0
AT4G05850	0
AT4G05855	0
AT4G05860	0
AT4G05865	0
AT4G05870	0
AT4G05875	0
AT4G05880	0
AT4G05885	0
AT4G05890	0
AT4G05895	0
AT4G05900	0
AT4G05905	0
AT4G05910	0
AT4G05915	0
AT4G05918	0
AT4G05920	0
AT4G05925	0
AT4G05930	0
AT4G05935	0
AT4G05940	0
AT4G05945	0
AT4G05950	0
AT4G05965	0
AT4G05970	0
AT4G05975	0
AT4G05980	0
AT4G05985	0
AT4G05990	1
AT4G05995	0
AT4G06000	0
AT4G06005	0
AT4G06010	1
AT4G06015	3
AT4G06045	0
AT4G06050	0
AT4G06055	0
AT4G06060	5
AT4G06065	0
AT4G06070	0
AT4G06075	1
AT4G06080	7
AT4G06085	0
AT4G06090	0
AT4G06095	0
AT4G06105	0
AT4G06110	0
AT4G06115	0
AT4G06130	0
AT4G06135	0
AT4G06140	0
AT4G06145	0
AT4G06155	1
AT4G06160	2
AT4G06165	0
AT4G06170	0
AT4G06175	0
AT4G06185	0
AT4G06195	6
AT4G06196	0
AT4G06200	0
AT4G06205	0
AT4G06210	0
AT4G06215	0
AT4G06225	6
AT4G06235	4
AT4G06240	0
AT4G06245	0
AT4G06250	0
AT4G06255	1
AT4G06260	0
AT4G06265	0
AT4G06280	0
AT4G06285	0
AT4G06290	0
AT4G06295	0
AT4G06300	0
AT4G06305	3
AT4G06310	2
AT4G06315	0
AT4G06320	5
AT4G06330	0
AT4G06335	0
AT4G06340	7
AT4G06345	0
AT4G06365	0
AT4G06370	0
AT4G06375	0
AT4G06380	0
AT4G06385	0
AT4G06390	0
AT4G06395	0
AT4G06400	0
AT4G06405	0
AT4G06410	1
AT4G06415	0
AT4G06425	0
AT4G06440	0
AT4G06445	0
AT4G06450	0
AT4G06455	0
AT4G06460	0
AT4G06474	0
AT4G06477	0
AT4G06479	0
AT4G06480	0
AT4G06481	0
AT4G06482	0
AT4G06483	0
AT4G06484	0
AT4G06485	0
AT4G06486	0
AT4G06487	0
AT4G06488	0
AT4G06489	0
AT4G06490	0
AT4G06491	0
AT4G06492	0
AT4G06493	0
AT4G06494	0
AT4G06495	0
AT4G06496	0
AT4G06497	0
AT4G06498	3
AT4G06499	0
AT4G06500	0
AT4G06501	0
AT4G06502	0
AT4G06503	0
AT4G06504	0
AT4G06505	0
AT4G06506	0
AT4G06507	0
AT4G06508	0
AT4G06509	0
AT4G06510	0
AT4G06511	0
AT4G06512	0
AT4G06513	0
AT4G06514	0
AT4G06515	0
AT4G06516	0
AT4G06517	0
AT4G06518	0
AT4G06519	0
AT4G06520	0
AT4G06521	0
AT4G06522	0
AT4G06523	0
AT4G06524	0
AT4G06525	0
AT4G06526	0
AT4G06527	0
AT4G06528	0
AT4G06529	0
AT4G06530	0
AT4G06531	0
AT4G06532	0
AT4G06533	0
AT4G06534	0
AT4G06535	0
AT4G06536	0
AT4G06537	0
AT4G06538	0
AT4G06539	0
AT4G06540	0
AT4G06541	0
AT4G06542	0
AT4G06543	0
AT4G06544	0
AT4G06545	0
AT4G06546	0
AT4G06547	0
AT4G06548	0
AT4G06549	0
AT4G06550	0
AT4G06551	0
AT4G06552	1
AT4G06553	0
AT4G06554	0
AT4G06555	0
AT4G06556	0
AT4G06557	0
AT4G06558	0
AT4G06559	0
AT4G06560	0
AT4G06561	0
AT4G06562	0
AT4G06563	0
AT4G06564	0
AT4G06565	0
AT4G06566	0
AT4G06567	0
AT4G06568	0
AT4G06569	0
AT4G06570	0
AT4G06571	0
AT4G06572	0
AT4G06573	0
AT4G06574	0
AT4G06575	0
AT4G06576	0
AT4G06577	0
AT4G06578	0
AT4G06579	0
AT4G06580	0
AT4G06581	0
AT4G06582	0
AT4G06583	0
AT4G06584	0
AT4G06585	0
AT4G06586	0
AT4G06587	0
AT4G06588	0
AT4G06589	0
AT4G06590	0
AT4G06591	0
AT4G06592	0
AT4G06593	0
AT4G06594	0
AT4G06595	0
AT4G06596	0
AT4G06597	0
AT4G06598	90
AT4G06599	720
AT4G06600	0
AT4G06601	0
AT4G06602	0
AT4G06603	0
AT4G06604	0
AT4G06605	0
AT4G06606	0
AT4G06607	0
AT4G06608	0
AT4G06609	0
AT4G06610	0
AT4G06611	0
AT4G06612	0
AT4G06613	0
AT4G06614	0
AT4G06615	0
AT4G06616	0
AT4G06617	0
AT4G06618	0
AT4G06619	0
AT4G06620	0
AT4G06621	0
AT4G06622	0
AT4G06623	0
AT4G06624	0
AT4G06625	0
AT4G06626	0
AT4G06627	0
AT4G06628	0
AT4G06629	0
AT4G06630	0
AT4G06631	0
AT4G06632	0
AT4G06633	0
AT4G06634	503
AT4G06635	0
AT4G06636	0
AT4G06637	0
AT4G06638	0
AT4G06639	0
AT4G06640	0
AT4G06641	0
AT4G06642	0
AT4G06643	0
AT4G06644	0
AT4G06646	0
AT4G06648	0
AT4G06650	0
AT4G06652	0
AT4G06654	0
AT4G06655	0
AT4G06656	0
AT4G06658	0
AT4G06660	0
AT4G06664	0
AT4G06665	0
AT4G06666	0
AT4G06668	0
AT4G06670	0
AT4G06672	0
AT4G06674	0
AT4G06675	0
AT4G06676	259
AT4G06678	0
AT4G06680	0
AT4G06682	0
AT4G06684	0
AT4G06685	0
AT4G06686	0
AT4G06688	0
AT4G06692	0
AT4G06694	0
AT4G06695	9
AT4G06696	0
AT4G06697	0
AT4G06698	0
AT4G06699	0
AT4G06700	0
AT4G06701	118
AT4G06702	0
AT4G06704	0
AT4G06705	0
AT4G06708	0
AT4G06710	0
AT4G06712	0
AT4G06714	0
AT4G06715	1
AT4G06716	0
AT4G06718	0
AT4G06720	0
AT4G06722	0
AT4G06724	0
AT4G06725	0
AT4G06726	0
AT4G06728	0
AT4G06730	0
AT4G06732	0
AT4G06734	0
AT4G06735	0
AT4G06736	0
AT4G06738	0
AT4G06742	0
AT4G06744	55
AT4G06745	0
AT4G06746	1
AT4G06748	0
AT4G06750	0
AT4G06752	0
AT4G06755	0
AT4G06760	0
AT4G06765	0
AT4G06770	3
AT4G06775	14
AT4G06780	0
AT4G06785	0
AT4G06795	0
AT4G06800	0
AT4G06805	0
AT4G06810	0
AT4G06815	0
AT4G06820	1
AT4G06825	0
AT4G06830	0
AT4G06835	0
AT4G06845	0
AT4G06850	0
AT4G06855	1
AT4G06860	0
AT4G06865	0
AT4G06870	0
AT4G06875	0
AT4G06880	19
AT4G06885	0
AT4G06890	0
AT4G06895	0
AT4G06900	0
AT4G06905	0
AT4G06910	2
AT4G06915	0
AT4G06920	0
AT4G06925	0
AT4G06930	0
AT4G06935	0
AT4G06945	0
AT4G06950	0
AT4G06955	0
AT4G06960	0
AT4G06965	0
AT4G06970	0
AT4G06975	1
AT4G06980	16
AT4G06985	0
AT4G06990	0
AT4G06995	8
AT4G07000	0
AT4G07005	0
AT4G07010	0
AT4G07015	0
AT4G07020	3
AT4G07025	0
AT4G07030	0
AT4G07031	0
AT4G07040	0
AT4G07045	0
AT4G07050	0
AT4G07055	0
AT4G07060	0
AT4G07065	1
AT4G07070	8
AT4G07075	0
AT4G07080	0
AT4G07085	0
AT4G07090	0
AT4G07095	0
AT4G07100	0
AT4G07105	0
AT4G07110	0
AT4G07115	0
AT4G07120	0
AT4G07125	0
AT4G07130	0
AT4G07135	0
AT4G07145	0
AT4G07150	0
AT4G07160	0
AT4G07165	0
AT4G07170	1
AT4G07175	0
AT4G07180	0
AT4G07185	0
AT4G07190	0
AT4G07195	0
AT4G07200	2
AT4G07205	1
AT4G07210	0
AT4G07215	0
AT4G07220	0
AT4G07225	0
AT4G07230	0
AT4G07235	0
AT4G07240	0
AT4G07245	0
AT4G07250	0
AT4G07255	0
AT4G07260	0
AT4G07265	0
AT4G07270	0
AT4G07275	0
AT4G07280	0
AT4G07285	0
AT4G07290	1
AT4G07295	0
AT4G07300	0
AT4G07305	0
AT4G07310	0
AT4G07315	0
AT4G07320	0
AT4G07324	0
AT4G07325	0
AT4G07327	0
AT4G07330	0
AT4G07331	0
AT4G07332	0
AT4G07334	0
AT4G07335	0
AT4G07336	0
AT4G07338	0
AT4G07339	0
AT4G07340	0
AT4G07345	0
AT4G07350	0
AT4G07355	0
AT4G07360	0
AT4G07365	7
AT4G07370	0
AT4G07375	0
AT4G07380	0
AT4G07385	0
AT4G07390	1157
AT4G07395	0
AT4G07400	265
AT4G07405	0
AT4G07408	0
AT4G07410	2662
AT4G07415	0
AT4G07420	0
AT4G07425	0
AT4G07430	0
AT4G07435	0
AT4G07440	0
AT4G07445	0
AT4G07450	0
AT4G07452	0
AT4G07454	0
AT4G07455	133
AT4G07456	0
AT4G07458	0
AT4G07460	0
AT4G07465	0
AT4G07470	0
AT4G07475	0
AT4G07480	0
AT4G07485	0
AT4G07490	0
AT4G07491	0
AT4G07492	0
AT4G07493	0
AT4G07494	0
AT4G07495	0
AT4G07496	0
AT4G07498	0
AT4G07500	0
AT4G07502	0
AT4G07504	0
AT4G07505	0
AT4G07507	324
AT4G07510	0
AT4G07515	24
AT4G07516	0
AT4G07517	3
AT4G07518	0
AT4G07519	0
AT4G07520	0
AT4G07521	0
AT4G07522	0
AT4G07523	0
AT4G07524	0
AT4G07525	0
AT4G07526	0
AT4G07528	0
AT4G07530	0
AT4G07535	0
AT4G07540	0
AT4G07545	0
AT4G07550	0
AT4G07560	0
AT4G07563	0
AT4G07565	0
AT4G07566	0
AT4G07570	0
AT4G07575	0
AT4G07580	0
AT4G07583	0
AT4G07586	0
AT4G07590	0
AT4G07595	0
AT4G07600	0
AT4G07605	0
AT4G07620	0
AT4G07625	0
AT4G07630	0
AT4G07635	1
AT4G07640	0
AT4G07645	0
AT4G07650	0
AT4G07655	0
AT4G07660	0
AT4G07662	0
AT4G07664	0
AT4G07665	0
AT4G07666	0
AT4G07668	0
AT4G07670	0
AT4G07675	0
AT4G07680	0
AT4G07685	0
AT4G07686	0
AT4G07688	0
AT4G07690	0
AT4G07693	0
AT4G07696	0
AT4G07699	0
AT4G07700	0
AT4G07703	0
AT4G07706	0
AT4G07713	0
AT4G07715	0
AT4G07720	0
AT4G07725	0
AT4G07730	0
AT4G07733	0
AT4G07735	0
AT4G07736	0
AT4G07738	0
AT4G07740	0
AT4G07742	0
AT4G07744	0
AT4G07745	1
AT4G07747	0
AT4G07750	0
AT4G07755	0
AT4G07760	0
AT4G07765	0
AT4G07770	0
AT4G07775	0
AT4G07780	0
AT4G07785	0
AT4G07790	0
AT4G07795	0
AT4G07800	0
AT4G07803	0
AT4G07805	0
AT4G07806	0
AT4G07810	0
AT4G07812	0
AT4G07815	46
AT4G07820	0
AT4G07825	1611
AT4G07830	7
AT4G07835	0
AT4G07840	0
AT4G07841	0
AT4G07843	0
AT4G07845	0
AT4G07846	0
AT4G07850	0
AT4G07855	11
AT4G07856	0
AT4G07862	0
AT4G07865	0
AT4G07868	0
AT4G07869	0
AT4G07874	0
AT4G07875	0
AT4G07890	0
AT4G07893	0
AT4G07895	0
AT4G07896	0
AT4G07905	0
AT4G07915	0
AT4G07917	0
AT4G07920	0
AT4G07925	0
AT4G07931	0
AT4G07932	0
AT4G07933	0
AT4G07934	0
AT4G07935	0
AT4G07936	0
AT4G07937	0
AT4G07938	0
AT4G07939	0
AT4G07940	2
AT4G07941	0
AT4G07942	0
AT4G07943	0
AT4G07944	0
AT4G07945	0
AT4G07946	0
AT4G07947	0
AT4G07950	321
AT4G07955	0
AT4G07960	516
AT4G07965	0
AT4G07967	0
AT4G07970	0
AT4G07975	0
AT4G07985	0
AT4G07990	251
AT4G07995	35
AT4G08000	0
AT4G08005	0
AT4G08010	0
AT4G08013	0
AT4G08015	0
AT4G08016	0
AT4G08020	0
AT4G08022	0
AT4G08025	254
AT4G08028	0
AT4G08030	0
AT4G08032	0
AT4G08033	0
AT4G08034	0
AT4G08035	442
AT4G08036	0
AT4G08038	0
AT4G08039	0
AT4G08040	3
AT4G08045	0
AT4G08050	0
AT4G08053	0
AT4G08054	0
AT4G08055	0
AT4G08056	0
AT4G08060	0
AT4G08065	0
AT4G08070	0
AT4G08071	0
AT4G08072	0
AT4G08074	0
AT4G08075	0
AT4G08076	0
AT4G08078	0
AT4G08080	0
AT4G08085	0
AT4G08090	0
AT4G08091	0
AT4G08092	0
AT4G08093	0
AT4G08094	0
AT4G08095	0
AT4G08096	0
AT4G08097	0
AT4G08098	0
AT4G08099	0
AT4G08100	10
AT4G08101	0
AT4G08102	0
AT4G08103	0
AT4G08104	0
AT4G08105	0
AT4G08106	0
AT4G08107	0
AT4G08108	0
AT4G08109	0
AT4G08110	383
AT4G08111	0
AT4G08112	0
AT4G08113	0
AT4G08114	3
AT4G08115	8
AT4G08116	0
AT4G08120	0
AT4G08125	15
AT4G08130	0
AT4G08131	0
AT4G08132	0
AT4G08134	0
AT4G08135	0
AT4G08136	0
AT4G08138	1
AT4G08140	0
AT4G08145	0
AT4G08150	91
AT4G08155	8
AT4G08160	59
AT4G08165	11
AT4G08170	608
AT4G08175	3
AT4G08180	1062
AT4G08185	0
AT4G08190	0
AT4G08195	0
AT4G08200	0
AT4G08205	0
AT4G08210	172
AT4G08215	5
AT4G08220	404
AT4G08225	7
AT4G08230	464
AT4G08235	0
AT4G08240	303
AT4G08245	1
AT4G08250	23
AT4G08255	0
AT4G08260	0
AT4G08262	0
AT4G08263	0
AT4G08264	0
AT4G08265	0
AT4G08267	0
AT4G08270	0
AT4G08275	0
AT4G08280	418
AT4G08285	0
AT4G08290	36
AT4G08295	3
AT4G08300	2
AT4G08305	1
AT4G08310	1350
AT4G08315	0
AT4G08320	396
AT4G08325	0
AT4G08330	116
AT4G08333	0
AT4G08335	0
AT4G08336	0
AT4G08340	0
AT4G08345	0
AT4G08347	0
AT4G08350	4898
AT4G08355	0
AT4G08360	0
AT4G08365	0
AT4G08370	0
AT4G08375	0
AT4G08380	0
AT4G08385	0
AT4G08390	3008
AT4G08395	0
AT4G08400	0
AT4G08405	0
AT4G08406	0
AT4G08410	0
AT4G08415	0
AT4G08420	0
AT4G08425	0
AT4G08430	0
AT4G08435	0
AT4G08445	2
AT4G08450	0
AT4G08455	316
AT4G08460	1412
AT4G08465	3
AT4G08470	227
AT4G08475	3
AT4G08480	629
AT4G08485	0
AT4G08490	0
AT4G08495	1
AT4G08500	1088
AT4G08505	1
AT4G08510	834
AT4G08515	0
AT4G08520	3013
AT4G08525	0
AT4G08530	0
AT4G08535	27
AT4G08540	286
AT4G08545	0
AT4G08550	3
AT4G08555	2
AT4G08560	0
AT4G08565	0
AT4G08570	33
AT4G08575	0
AT4G08580	670
AT4G08585	0
AT4G08590	570
AT4G08593	0
AT4G08595	0
AT4G08596	0
AT4G08598	0
AT4G08599	0
AT4G08600	0
AT4G08602	0
AT4G08610	0
AT4G08615	13
AT4G08620	0
AT4G08625	7
AT4G08630	3
AT4G08635	0
AT4G08640	0
AT4G08645	0
AT4G08650	0
AT4G08652	0
AT4G08655	0
AT4G08657	0
AT4G08660	0
AT4G08665	0
AT4G08670	71
AT4G08680	0
AT4G08685	938
AT4G08690	464
AT4G08691	0
AT4G08692	0
AT4G08695	0
AT4G08700	270
AT4G08705	7
AT4G08710	0
AT4G08715	0
AT4G08720	0
AT4G08725	0
AT4G08730	0
AT4G08740	0
AT4G08750	0
AT4G08755	0
AT4G08760	0
AT4G08765	0
AT4G08770	139
AT4G08775	0
AT4G08780	80
AT4G08785	5
AT4G08790	463
AT4G08795	0
AT4G08800	0
AT4G08805	6
AT4G08810	1922
AT4G08815	0
AT4G08820	0
AT4G08825	1
AT4G08830	0
AT4G08835	0
AT4G08840	0
AT4G08845	0
AT4G08850	1743
AT4G08855	0
AT4G08860	0
AT4G08865	0
AT4G08867	0
AT4G08868	1
AT4G08869	122
AT4G08870	390
AT4G08871	0
AT4G08872	0
AT4G08873	0
AT4G08874	1
AT4G08875	54
AT4G08876	1
AT4G08878	0
AT4G08880	0
AT4G08885	0
AT4G08890	0
AT4G08895	0
AT4G08900	428
AT4G08910	60
AT4G08915	1
AT4G08920	1819
AT4G08925	0
AT4G08930	152
AT4G08935	0
AT4G08940	285
AT4G08945	0
AT4G08950	1528
AT4G08953	0
AT4G08955	0
AT4G08956	0
AT4G08960	1229
AT4G08965	0
AT4G08970	0
AT4G08975	0
AT4G08980	2217
AT4G08985	0
AT4G08990	46
AT4G08991	64
AT4G08995	0
AT4G09000	6185
AT4G09005	0
AT4G09010	586
AT4G09012	35
AT4G09015	0
AT4G09020	1617
AT4G09025	0
AT4G09030	441
AT4G09035	0
AT4G09040	586
AT4G09045	0
AT4G09055	0
AT4G09060	260
AT4G09065	0
AT4G09070	0
AT4G09075	0
AT4G09080	70
AT4G09085	0
AT4G09090	27
AT4G09100	0
AT4G09105	9
AT4G09110	0
AT4G09115	0
AT4G09120	0
AT4G09125	0
AT4G09130	6
AT4G09135	0
AT4G09140	885
AT4G09143	0
AT4G09145	0
AT4G09146	0
AT4G09150	2534
AT4G09153	164
AT4G09155	0
AT4G09160	974
AT4G09165	0
AT4G09170	4
AT4G09175	0
AT4G09180	144
AT4G09185	0
AT4G09190	0
AT4G09195	0
AT4G09200	1
AT4G09205	0
AT4G09210	0
AT4G09225	0
AT4G09230	0
AT4G09235	0
AT4G09240	2
AT4G09250	0
AT4G09255	0
AT4G09260	0
AT4G09265	0
AT4G09275	7
AT4G09280	0
AT4G09285	0
AT4G09290	0
AT4G09295	0
AT4G09300	3
AT4G09305	0
AT4G09310	0
AT4G09313	0
AT4G09315	0
AT4G09316	0
AT4G09320	18101
AT4G09325	0
AT4G09335	0
AT4G09340	839
AT4G09350	16
AT4G09355	0
AT4G09360	0
AT4G09365	2
AT4G09370	0
AT4G09375	9
AT4G09380	0
AT4G09385	0
AT4G09390	0
AT4G09395	0
AT4G09400	0
AT4G09405	1
AT4G09410	0
AT4G09415	1
AT4G09420	0
AT4G09425	0
AT4G09430	0
AT4G09432	14
AT4G09435	0
AT4G09440	0
AT4G09445	7
AT4G09450	0
AT4G09452	0
AT4G09455	0
AT4G09460	331
AT4G09462	120
AT4G09464	0
AT4G09465	54
AT4G09466	115
AT4G09467	0
AT4G09468	0
AT4G09470	13
AT4G09475	3
AT4G09480	30
AT4G09485	0
AT4G09490	42
AT4G09495	0
AT4G09500	1279
AT4G09510	1601
AT4G09515	0
AT4G09520	519
AT4G09525	0
AT4G09530	1
AT4G09535	0
AT4G09540	0
AT4G09545	26
AT4G09550	288
AT4G09555	0
AT4G09560	598
AT4G09565	0
AT4G09570	1217
AT4G09575	2
AT4G09580	592
AT4G09584	0
AT4G09585	0
AT4G09589	0
AT4G09590	0
AT4G09595	0
AT4G09600	3
AT4G09605	1
AT4G09610	1
AT4G09620	310
AT4G09625	0
AT4G09630	905
AT4G09635	0
AT4G09640	432
AT4G09644	0
AT4G09645	0
AT4G09647	0
AT4G09649	1
AT4G09650	1866
AT4G09655	0
AT4G09660	0
AT4G09665	0
AT4G09670	1730
AT4G09675	0
AT4G09680	1172
AT4G09685	0
AT4G09690	0
AT4G09695	0
AT4G09700	0
AT4G09705	0
AT4G09710	0
AT4G09715	0
AT4G09720	983
AT4G09725	0
AT4G09730	1606
AT4G09731	1
AT4G09735	0
AT4G09740	4
AT4G09745	0
AT4G09750	336
AT4G09755	0
AT4G09760	18
AT4G09765	0
AT4G09770	0
AT4G09775	0
AT4G09780	0
AT4G09784	0
AT4G09785	16
AT4G09790	0
AT4G09795	1
AT4G09800	11164
AT4G09810	101
AT4G09815	0
AT4G09820	898
AT4G09825	0
AT4G09830	983
AT4G09840	22
AT4G09845	36
AT4G09850	17
AT4G09855	0
AT4G09860	0
AT4G09865	0
AT4G09870	0
AT4G09875	1
AT4G09880	0
AT4G09885	1
AT4G09890	422
AT4G09895	1
AT4G09900	233
AT4G09905	0
AT4G09915	2
AT4G09920	66
AT4G09925	0
AT4G09930	2
AT4G09935	0
AT4G09940	21
AT4G09945	0
AT4G09950	70
AT4G09955	0
AT4G09960	8530
AT4G09965	31
AT4G09970	140
AT4G09975	0
AT4G09980	1624
AT4G09984	0
AT4G09985	0
AT4G09987	0
AT4G09990	11
AT4G09995	0
AT4G10000	100
AT4G10010	67
AT4G10020	2
AT4G10030	296
AT4G10040	193
AT4G10050	459
AT4G10060	98
AT4G10070	842
AT4G10080	1665
AT4G10090	353
AT4G10100	148
AT4G10110	353
AT4G10115	0
AT4G10120	206
AT4G10130	357
AT4G10140	280
AT4G10150	0
AT4G10160	4
AT4G10170	281
AT4G10180	1188
AT4G10190	0
AT4G10200	7
AT4G10201	0
AT4G10210	0
AT4G10220	44
AT4G10230	0
AT4G10240	7
AT4G10250	0
AT4G10260	0
AT4G10265	29
AT4G10270	0
AT4G10280	267
AT4G10290	0
AT4G10300	619
AT4G10305	0
AT4G10310	5
AT4G10320	8669
AT4G10330	391
AT4G10340	10617
AT4G10345	0
AT4G10350	0
AT4G10360	793
AT4G10370	0
AT4G10380	30
AT4G10390	210
AT4G10400	528
AT4G10410	6
AT4G10414	0
AT4G10420	229
AT4G10430	495
AT4G10440	31
AT4G10450	4035
AT4G10457	0
AT4G10460	0
AT4G10465	0
AT4G10470	189
AT4G10480	7140
AT4G10490	3
AT4G10500	30
AT4G10507	2
AT4G10510	0
AT4G10520	0
AT4G10530	0
AT4G10540	0
AT4G10550	142
AT4G10560	0
AT4G10570	973
AT4G10580	6
AT4G10590	927
AT4G10595	0
AT4G10600	20
AT4G10603	0
AT4G10610	2330
AT4G10613	0
AT4G10620	909
AT4G10630	586
AT4G10640	593
AT4G10650	46
AT4G10655	2
AT4G10660	0
AT4G10670	0
AT4G10680	0
AT4G10690	483
AT4G10695	0
AT4G10700	0
AT4G10710	4957
AT4G10720	0
AT4G10730	1006
AT4G10740	0
AT4G10750	732
AT4G10760	1354
AT4G10767	0
AT4G10770	262
AT4G10780	0
AT4G10790	1452
AT4G10800	300
AT4G10810	586
AT4G10815	0
AT4G10820	0
AT4G10830	0
AT4G10840	3787
AT4G10843	35
AT4G10850	459
AT4G10860	0
AT4G10865	0
AT4G10870	0
AT4G10880	0
AT4G10890	219
AT4G10895	0
AT4G10910	0
AT4G10920	967
AT4G10925	440
AT4G10930	1333
AT4G10950	20
AT4G10955	507
AT4G10960	30
AT4G10970	573
AT4G10980	0
AT4G10990	0
AT4G11000	12
AT4G11010	3790
AT4G11020	17
AT4G11030	0
AT4G11040	0
AT4G11050	8
AT4G11060	658
AT4G11070	2
AT4G11080	862
AT4G11090	712
AT4G11100	1354
AT4G11110	1100
AT4G11120	1332
AT4G11130	1117
AT4G11140	9
AT4G11150	3289
AT4G11160	2012
AT4G11170	3
AT4G11175	307
AT4G11177	0
AT4G11180	3
AT4G11190	1
AT4G11200	208
AT4G11210	0
AT4G11211	43
AT4G11213	0
AT4G11216	0
AT4G11220	2208
AT4G11230	28
AT4G11240	1574
AT4G11250	0
AT4G11260	2240
AT4G11270	1845
AT4G11280	350
AT4G11290	7
AT4G11300	59
AT4G11310	0
AT4G11320	385
AT4G11330	208
AT4G11340	3
AT4G11350	20
AT4G11355	0
AT4G11360	59
AT4G11370	49
AT4G11373	0
AT4G11375	0
AT4G11380	4097
AT4G11385	0
AT4G11390	0
AT4G11393	0
AT4G11400	161
AT4G11402	3
AT4G11405	0
AT4G11410	298
AT4G11420	9689
AT4G11430	0
AT4G11440	160
AT4G11450	438
AT4G11460	0
AT4G11470	8
AT4G11480	4
AT4G11485	46
AT4G11490	0
AT4G11500	0
AT4G11510	191
AT4G11521	9
AT4G11530	11
AT4G11540	1
AT4G11543	17
AT4G11547	11
AT4G11550	33
AT4G11560	2960
AT4G11570	625
AT4G11580	1
AT4G11590	0
AT4G11600	2629
AT4G11610	0
AT4G11630	702
AT4G11640	150
AT4G11642	0
AT4G11650	15
AT4G11653	160
AT4G11655	0
AT4G11660	865
AT4G11670	555
AT4G11680	702
AT4G11690	78
AT4G11700	3
AT4G11710	0
AT4G11720	13
AT4G11730	0
AT4G11740	814
AT4G11745	0
AT4G11750	0
AT4G11760	10
AT4G11770	0
AT4G11780	0
AT4G11790	1069
AT4G11800	1491
AT4G11810	12
AT4G11820	1402
AT4G11830	1026
AT4G11840	189
AT4G11845	45
AT4G11850	1160
AT4G11860	865
AT4G11870	0
AT4G11880	0
AT4G11890	74
AT4G11900	19
AT4G11910	23
AT4G11911	0
AT4G11920	375
AT4G11930	5
AT4G11940	2
AT4G11945	0
AT4G11950	0
AT4G11960	224
AT4G11970	261
AT4G11980	224
AT4G11985	0
AT4G11990	92
AT4G12000	150
AT4G12005	16
AT4G12010	246
AT4G12020	393
AT4G12030	1
AT4G12040	1014
AT4G12050	0
AT4G12060	577
AT4G12065	1
AT4G12070	369
AT4G12080	206
AT4G12090	8
AT4G12100	19
AT4G12110	726
AT4G12115	0
AT4G12120	303
AT4G12130	630
AT4G12135	0
AT4G12140	1
AT4G12150	0
AT4G12160	1
AT4G12170	0
AT4G12180	0
AT4G12190	1
AT4G12200	20
AT4G12210	4
AT4G12220	0
AT4G12230	835
AT4G12240	151
AT4G12250	1083
AT4G12260	0
AT4G12270	2
AT4G12275	0
AT4G12280	0
AT4G12290	45
AT4G12300	5
AT4G12310	0
AT4G12320	3
AT4G12330	0
AT4G12334	0
AT4G12340	670
AT4G12350	1
AT4G12360	0
AT4G12370	1
AT4G12380	0
AT4G12382	10
AT4G12390	194
AT4G12400	979
AT4G12405	0
AT4G12410	36
AT4G12420	5817
AT4G12423	0
AT4G12426	0
AT4G12430	66
AT4G12440	0
AT4G12450	6
AT4G12460	578
AT4G12470	51
AT4G12480	107
AT4G12485	0
AT4G12490	0
AT4G12495	0
AT4G12500	0
AT4G12510	0
AT4G12520	0
AT4G12530	5
AT4G12540	268
AT4G12543	0
AT4G12545	0
AT4G12550	0
AT4G12555	0
AT4G12560	705
AT4G12570	1459
AT4G12580	25
AT4G12590	2114
AT4G12600	4496
AT4G12610	1646
AT4G12617	1
AT4G12620	786
AT4G12640	1043
AT4G12650	7574
AT4G12670	549
AT4G12680	80
AT4G12690	122
AT4G12700	1701
AT4G12710	351
AT4G12720	1406
AT4G12730	429
AT4G12731	0
AT4G12735	0
AT4G12740	152
AT4G12750	1011
AT4G12760	150
AT4G12770	1286
AT4G12780	1701
AT4G12790	1597
AT4G12800	5237
AT4G12810	0
AT4G12820	0
AT4G12825	5
AT4G12830	22
AT4G12840	121
AT4G12850	105
AT4G12860	0
AT4G12870	16957
AT4G12880	1496
AT4G12890	8650
AT4G12900	144
AT4G12910	2204
AT4G12915	0
AT4G12917	22
AT4G12920	0
AT4G12930	0
AT4G12940	8
AT4G12950	1
AT4G12960	119750
AT4G12970	126
AT4G12980	637
AT4G12990	73
AT4G13000	91
AT4G13010	708
AT4G13020	888
AT4G13030	99
AT4G13040	94
AT4G13050	608
AT4G13060	0
AT4G13070	390
AT4G13075	48
AT4G13080	6
AT4G13090	45
AT4G13095	12
AT4G13100	390
AT4G13110	140
AT4G13120	794
AT4G13130	0
AT4G13150	272
AT4G13160	0
AT4G13170	2418
AT4G13180	171
AT4G13190	29
AT4G13195	292
AT4G13200	467
AT4G13210	0
AT4G13215	0
AT4G13220	246
AT4G13230	0
AT4G13235	0
AT4G13240	19
AT4G13245	3
AT4G13250	1896
AT4G13251	0
AT4G13252	0
AT4G13253	0
AT4G13254	0
AT4G13255	0
AT4G13256	0
AT4G13257	0
AT4G13258	0
AT4G13259	0
AT4G13260	1
AT4G13261	170
AT4G13262	0
AT4G13263	289
AT4G13264	0
AT4G13265	0
AT4G13266	0
AT4G13270	745
AT4G13280	0
AT4G13285	0
AT4G13290	1
AT4G13300	0
AT4G13310	0
AT4G13320	0
AT4G13330	205
AT4G13340	1573
AT4G13345	18
AT4G13350	1441
AT4G13360	717
AT4G13370	1090
AT4G13380	1
AT4G13390	1
AT4G13395	129
AT4G13400	122
AT4G13410	3
AT4G13420	0
AT4G13430	5645
AT4G13440	0
AT4G13442	0
AT4G13445	0
AT4G13450	14
AT4G13455	0
AT4G13460	1956
AT4G13470	0
AT4G13480	0
AT4G13490	0
AT4G13493	1
AT4G13494	0
AT4G13495	61
AT4G13500	38
AT4G13505	1
AT4G13510	0
AT4G13520	1757
AT4G13530	684
AT4G13540	739
AT4G13550	281
AT4G13554	0
AT4G13555	0
AT4G13560	87
AT4G13564	0
AT4G13570	0
AT4G13572	1
AT4G13575	0
AT4G13577	0
AT4G13580	3
AT4G13590	807
AT4G13600	39
AT4G13610	1
AT4G13611	0
AT4G13615	1978
AT4G13620	1
AT4G13630	532
AT4G13640	521
AT4G13650	226
AT4G13660	2
AT4G13670	445
AT4G13680	26
AT4G13690	101
AT4G13700	4
AT4G13710	366
AT4G13720	601
AT4G13730	420
AT4G13750	1256
AT4G13760	18
AT4G13770	9
AT4G13780	3781
AT4G13790	2
AT4G13800	90
AT4G13810	3
AT4G13820	3
AT4G13830	133
AT4G13840	290
AT4G13850	9587
AT4G13860	2
AT4G13870	72
AT4G13880	57
AT4G13885	46
AT4G13890	0
AT4G13900	5
AT4G13918	25
AT4G13920	0
AT4G13930	5446
AT4G13940	45303
AT4G13950	362
AT4G13955	107
AT4G13960	3
AT4G13965	0
AT4G13968	5
AT4G13970	678
AT4G13980	410
AT4G13985	6
AT4G13990	92
AT4G13992	15
AT4G13996	2
AT4G14000	940
AT4G14010	0
AT4G14020	27
AT4G14030	3484
AT4G14040	58
AT4G14050	233
AT4G14060	0
AT4G14070	516
AT4G14080	9
AT4G14090	50
AT4G14096	330
AT4G14100	235
AT4G14103	142
AT4G14104	8
AT4G14105	0
AT4G14110	1489
AT4G14120	261
AT4G14130	536
AT4G14135	0
AT4G14140	45
AT4G14145	185
AT4G14147	156
AT4G14149	0
AT4G14150	1068
AT4G14160	3268
AT4G14165	6
AT4G14170	178
AT4G14180	55
AT4G14190	103
AT4G14200	1820
AT4G14210	977
AT4G14220	496
AT4G14225	0
AT4G14226	0
AT4G14230	645
AT4G14240	254
AT4G14245	9
AT4G14250	0
AT4G14260	0
AT4G14270	5718
AT4G14272	2
AT4G14276	99
AT4G14280	0
AT4G14290	630
AT4G14300	1684
AT4G14301	0
AT4G14305	89
AT4G14310	2473
AT4G14315	45
AT4G14320	7740
AT4G14330	2402
AT4G14340	828
AT4G14342	1214
AT4G14345	0
AT4G14350	1266
AT4G14358	0
AT4G14360	723
AT4G14365	121
AT4G14368	2
AT4G14370	9
AT4G14380	0
AT4G14385	404
AT4G14390	0
AT4G14400	0
AT4G14410	645
AT4G14415	0
AT4G14420	4232
AT4G14430	1419
AT4G14440	1803
AT4G14450	0
AT4G14455	321
AT4G14460	0
AT4G14465	142
AT4G14470	0
AT4G14480	11
AT4G14490	268
AT4G14500	935
AT4G14504	12
AT4G14510	615
AT4G14520	222
AT4G14530	0
AT4G14540	264
AT4G14548	4
AT4G14550	127
AT4G14560	221
AT4G14570	962
AT4G14580	113
AT4G14590	175
AT4G14600	238
AT4G14605	362
AT4G14610	29
AT4G14615	495
AT4G14620	860
AT4G14630	2
AT4G14640	44
AT4G14650	0
AT4G14660	312
AT4G14661	0
AT4G14670	0
AT4G14675	0
AT4G14680	561
AT4G14690	154
AT4G14695	197
AT4G14700	118
AT4G14710	527
AT4G14713	364
AT4G14716	1051
AT4G14720	868
AT4G14723	175
AT4G14730	2205
AT4G14740	507
AT4G14743	0
AT4G14746	186
AT4G14750	92
AT4G14760	1122
AT4G14770	550
AT4G14780	42
AT4G14785	0
AT4G14790	241
AT4G14800	1949
AT4G14805	2
AT4G14810	5
AT4G14811	0
AT4G14815	0
AT4G14819	0
AT4G14820	104
AT4G14830	88
AT4G14840	156
AT4G14850	158
AT4G14860	7
AT4G14870	379
AT4G14880	2092
AT4G14890	0
AT4G14900	1409
AT4G14905	637
AT4G14910	427
AT4G14920	1643
AT4G14930	1762
AT4G14940	11
AT4G14950	914
AT4G14960	27806
AT4G14965	539
AT4G14970	538
AT4G14980	2
AT4G14990	1227
AT4G15000	21029
AT4G15010	429
AT4G15020	2703
AT4G15025	0
AT4G15030	293
AT4G15040	53
AT4G15050	15
AT4G15053	55
AT4G15056	0
AT4G15060	0
AT4G15070	35
AT4G15075	0
AT4G15080	2260
AT4G15090	764
AT4G15093	72
AT4G15096	0
AT4G15100	0
AT4G15110	481
AT4G15120	30
AT4G15130	239
AT4G15140	222
AT4G15150	0
AT4G15160	848
AT4G15165	11
AT4G15180	4481
AT4G15200	28
AT4G15210	593
AT4G15215	143
AT4G15230	26
AT4G15233	91
AT4G15236	2
AT4G15240	100
AT4G15242	0
AT4G15245	0
AT4G15248	2
AT4G15250	0
AT4G15258	3
AT4G15260	55
AT4G15270	0
AT4G15280	0
AT4G15290	0
AT4G15300	0
AT4G15310	0
AT4G15320	0
AT4G15330	0
AT4G15340	1
AT4G15345	0
AT4G15350	0
AT4G15360	0
AT4G15370	0
AT4G15380	16
AT4G15390	3
AT4G15393	0
AT4G15396	0
AT4G15398	0
AT4G15400	12
AT4G15410	1837
AT4G15415	1572
AT4G15417	4
AT4G15420	586
AT4G15430	64
AT4G15440	180
AT4G15450	255
AT4G15460	2
AT4G15470	5967
AT4G15475	456
AT4G15480	1007
AT4G15490	164
AT4G15500	2
AT4G15510	180
AT4G15520	515
AT4G15530	132
AT4G15540	358
AT4G15545	496
AT4G15550	154
AT4G15560	5188
AT4G15562	0
AT4G15563	29
AT4G15570	595
AT4G15590	0
AT4G15610	49
AT4G15620	445
AT4G15630	334
AT4G15640	1056
AT4G15650	2
AT4G15660	1
AT4G15670	8
AT4G15680	1
AT4G15690	14
AT4G15700	5
AT4G15710	15
AT4G15715	3
AT4G15720	50
AT4G15730	694
AT4G15733	0
AT4G15735	13
AT4G15740	0
AT4G15750	3430
AT4G15755	9
AT4G15760	5
AT4G15765	0
AT4G15770	2901
AT4G15775	0
AT4G15780	1075
AT4G15790	1226
AT4G15800	423
AT4G15802	2209
AT4G15810	459
AT4G15820	116
AT4G15830	1040
AT4G15840	1025
AT4G15850	271
AT4G15860	0
AT4G15870	0
AT4G15880	1513
AT4G15885	0
AT4G15890	744
AT4G15900	2430
AT4G15910	2237
AT4G15920	52
AT4G15930	992
AT4G15940	414
AT4G15950	648
AT4G15953	7
AT4G15955	132
AT4G15960	70
AT4G15970	18
AT4G15975	25
AT4G15980	40
AT4G15990	3
AT4G16000	1
AT4G16008	21
AT4G16010	0
AT4G16015	3
AT4G16020	0
AT4G16024	0
AT4G16030	4
AT4G16040	1
AT4G16045	0
AT4G16050	145
AT4G16060	472
AT4G16070	269
AT4G16080	0
AT4G16090	0
AT4G16095	0
AT4G16100	381
AT4G16105	0
AT4G16110	563
AT4G16120	1515
AT4G16130	1459
AT4G16140	283
AT4G16141	2214
AT4G16143	3438
AT4G16144	499
AT4G16146	373
AT4G16150	2324
AT4G16155	773
AT4G16160	1
AT4G16162	0
AT4G16165	0
AT4G16180	2002
AT4G16190	1241
AT4G16195	0
AT4G16200	0
AT4G16210	447
AT4G16215	0
AT4G16220	2
AT4G16230	1
AT4G16233	0
AT4G16235	0
AT4G16240	13
AT4G16250	832
AT4G16260	83
AT4G16265	191
AT4G16267	0
AT4G16270	2
AT4G16280	751
AT4G16295	0
AT4G16310	1895
AT4G16330	395
AT4G16340	5780
AT4G16350	1
AT4G16355	0
AT4G16360	1419
AT4G16370	1450
AT4G16380	202
AT4G16390	1092
AT4G16400	11
AT4G16410	31
AT4G16420	1017
AT4G16430	1365
AT4G16440	384
AT4G16442	1611
AT4G16444	385
AT4G16447	1485
AT4G16450	2690
AT4G16451	0
AT4G16460	9
AT4G16465	0
AT4G16470	250
AT4G16475	0
AT4G16480	2156
AT4G16490	871
AT4G16500	1907
AT4G16510	236
AT4G16515	0
AT4G16520	1190
AT4G16530	2
AT4G16535	11
AT4G16540	38
AT4G16545	0
AT4G16550	0
AT4G16555	0
AT4G16560	0
AT4G16563	492
AT4G16566	163
AT4G16570	241
AT4G16580	729
AT4G16590	34
AT4G16600	378
AT4G16610	375
AT4G16620	132
AT4G16630	2014
AT4G16640	7
AT4G16650	949
AT4G16660	4963
AT4G16670	45
AT4G16680	57
AT4G16690	168
AT4G16695	515
AT4G16700	250
AT4G16710	272
AT4G16720	22857
AT4G16730	0
AT4G16740	1
AT4G16745	340
AT4G16748	0
AT4G16750	44
AT4G16760	3971
AT4G16765	114
AT4G16770	33
AT4G16780	101
AT4G16790	40
AT4G16800	462
AT4G16807	130
AT4G16810	13
AT4G16820	15
AT4G16830	1840
AT4G16835	166
AT4G16840	62
AT4G16845	749
AT4G16850	238
AT4G16855	1
AT4G16857	24
AT4G16860	120
AT4G16870	216
AT4G16880	44
AT4G16890	491
AT4G16892	14
AT4G16900	272
AT4G16910	48
AT4G16915	0
AT4G16920	25
AT4G16930	0
AT4G16935	0
AT4G16940	28
AT4G16950	156
AT4G16955	0
AT4G16957	50
AT4G16960	42
AT4G16970	697
AT4G16980	0
AT4G16983	0
AT4G16990	236
AT4G17000	682
AT4G17005	0
AT4G17010	476
AT4G17020	371
AT4G17030	5
AT4G17040	1612
AT4G17050	1250
AT4G17060	1144
AT4G17070	348
AT4G17080	745
AT4G17085	386
AT4G17090	694
AT4G17098	4
AT4G17100	179
AT4G17140	5098
AT4G17150	751
AT4G17160	0
AT4G17170	708
AT4G17180	628
AT4G17190	1531
AT4G17200	1
AT4G17210	7
AT4G17215	9
AT4G17220	3
AT4G17230	1678
AT4G17240	551
AT4G17243	0
AT4G17245	24
AT4G17250	2
AT4G17260	885
AT4G17270	1394
AT4G17280	114
AT4G17300	565
AT4G17310	91
AT4G17330	11581
AT4G17340	24
AT4G17350	430
AT4G17360	3
AT4G17370	9
AT4G17380	44
AT4G17390	15313
AT4G17410	867
AT4G17420	454
AT4G17430	1025
AT4G17440	191
AT4G17450	0
AT4G17460	826
AT4G17470	3
AT4G17480	1887
AT4G17483	71
AT4G17486	628
AT4G17490	33
AT4G17500	90
AT4G17505	85
AT4G17510	833
AT4G17512	0
AT4G17520	8761
AT4G17530	1321
AT4G17540	134
AT4G17550	669
AT4G17560	1202
AT4G17565	0
AT4G17570	352
AT4G17580	0
AT4G17585	0
AT4G17587	0
AT4G17590	0
AT4G17600	401
AT4G17610	888
AT4G17612	0
AT4G17615	299
AT4G17616	761
AT4G17620	1273
AT4G17640	947
AT4G17650	754
AT4G17660	105
AT4G17670	676
AT4G17680	26
AT4G17690	0
AT4G17695	84
AT4G17700	0
AT4G17710	5
AT4G17713	22
AT4G17718	4
AT4G17720	1007
AT4G17730	997
AT4G17740	393
AT4G17750	290
AT4G17760	105
AT4G17765	0
AT4G17770	1947
AT4G17780	0
AT4G17785	0
AT4G17788	1
AT4G17790	655
AT4G17800	103
AT4G17810	2
AT4G17820	0
AT4G17830	1008
AT4G17840	317
AT4G17850	0
AT4G17860	50
AT4G17870	299
AT4G17880	337
AT4G17890	967
AT4G17895	801
AT4G17900	180
AT4G17905	55
AT4G17908	2
AT4G17910	427
AT4G17914	4
AT4G17915	73
AT4G17920	1
AT4G17940	977
AT4G17950	2380
AT4G17960	364
AT4G17970	2
AT4G17975	0
AT4G17980	1
AT4G17990	0
AT4G18010	121
AT4G18020	1210
AT4G18030	3233
AT4G18040	2859
AT4G18050	42
AT4G18060	720
AT4G18070	1188
AT4G18080	1
AT4G18090	5
AT4G18100	16596
AT4G18110	0
AT4G18120	1158
AT4G18130	1066
AT4G18140	362
AT4G18150	0
AT4G18160	492
AT4G18170	35
AT4G18180	0
AT4G18190	7
AT4G18195	3
AT4G18197	4
AT4G18203	0
AT4G18205	4
AT4G18210	164
AT4G18215	0
AT4G18220	175
AT4G18230	365
AT4G18240	813
AT4G18250	0
AT4G18253	23
AT4G18255	0
AT4G18260	18
AT4G18270	245
AT4G18280	74
AT4G18290	117
AT4G18300	882
AT4G18310	0
AT4G18320	1
AT4G18330	22
AT4G18335	0
AT4G18340	21
AT4G18350	4
AT4G18360	73
AT4G18370	140
AT4G18372	139
AT4G18375	135
AT4G18380	674
AT4G18390	1144
AT4G18395	17
AT4G18400	77
AT4G18410	0
AT4G18420	0
AT4G18422	1
AT4G18425	150
AT4G18430	7
AT4G18440	962
AT4G18450	0
AT4G18460	125
AT4G18465	839
AT4G18470	161
AT4G18480	2066
AT4G18490	101
AT4G18500	0
AT4G18501	28
AT4G18510	0
AT4G18520	417
AT4G18530	223
AT4G18540	80
AT4G18550	4
AT4G18570	2265
AT4G18580	475
AT4G18590	877
AT4G18593	459
AT4G18596	418
AT4G18600	1056
AT4G18610	12
AT4G18620	0
AT4G18630	47
AT4G18640	233
AT4G18650	0
AT4G18660	0
AT4G18670	5252
AT4G18680	0
AT4G18690	0
AT4G18692	0
AT4G18700	555
AT4G18710	1793
AT4G18720	0
AT4G18725	0
AT4G18730	9683
AT4G18740	13
AT4G18750	201
AT4G18760	1505
AT4G18770	26
AT4G18780	75
AT4G18790	19
AT4G18800	776
AT4G18810	340
AT4G18815	0
AT4G18820	1018
AT4G18823	28
AT4G18830	0
AT4G18840	186
AT4G18860	0
AT4G18870	0
AT4G18880	68
AT4G18890	249
AT4G18900	13
AT4G18905	2284
AT4G18910	424
AT4G18920	0
AT4G18930	409
AT4G18940	0
AT4G18950	549
AT4G18960	1179
AT4G18970	6572
AT4G18975	155
AT4G18980	13
AT4G18990	4
AT4G19000	1
AT4G19003	308
AT4G19006	1503
AT4G19010	173
AT4G19020	764
AT4G19030	1
AT4G19035	6
AT4G19038	22
AT4G19040	845
AT4G19045	78
AT4G19050	42
AT4G19060	145
AT4G19070	147
AT4G19080	37
AT4G19090	63
AT4G19095	5
AT4G19100	122
AT4G19110	3412
AT4G19120	387
AT4G19130	154
AT4G19140	396
AT4G19150	1011
AT4G19160	988
AT4G19170	49
AT4G19180	751
AT4G19185	493
AT4G19190	847
AT4G19191	90
AT4G19200	8096
AT4G19210	4541
AT4G19220	100
AT4G19230	158
AT4G19239	0
AT4G19240	0
AT4G19250	0
AT4G19260	0
AT4G19270	0
AT4G19275	0
AT4G19280	0
AT4G19290	0
AT4G19300	0
AT4G19305	0
AT4G19310	0
AT4G19320	0
AT4G19330	0
AT4G19340	0
AT4G19350	535
AT4G19360	0
AT4G19370	1
AT4G19380	123
AT4G19390	115
AT4G19395	1
AT4G19400	23
AT4G19410	1635
AT4G19420	338
AT4G19430	15
AT4G19440	382
AT4G19450	689
AT4G19452	0
AT4G19460	91
AT4G19470	0
AT4G19480	0
AT4G19485	0
AT4G19490	2024
AT4G19500	1240
AT4G19510	410
AT4G19520	11
AT4G19530	16
AT4G19540	263
AT4G19550	72
AT4G19560	119
AT4G19570	6
AT4G19580	0
AT4G19590	224
AT4G19600	1403
AT4G19610	1121
AT4G19620	0
AT4G19630	83
AT4G19633	0
AT4G19640	1669
AT4G19645	12
AT4G19650	438
AT4G19660	707
AT4G19670	838
AT4G19680	0
AT4G19690	652
AT4G19700	706
AT4G19710	1376
AT4G19720	0
AT4G19730	0
AT4G19740	0
AT4G19750	0
AT4G19760	0
AT4G19770	0
AT4G19780	0
AT4G19790	0
AT4G19800	0
AT4G19810	305
AT4G19820	0
AT4G19830	58
AT4G19840	175
AT4G19850	2
AT4G19860	1099
AT4G19865	331
AT4G19870	612
AT4G19880	359
AT4G19890	296
AT4G19900	777
AT4G19902	10
AT4G19905	28
AT4G19910	4
AT4G19920	0
AT4G19925	0
AT4G19930	0
AT4G19940	0
AT4G19950	84
AT4G19960	170
AT4G19970	179
AT4G19975	0
AT4G19980	22
AT4G19985	263
AT4G19990	507
AT4G20000	93
AT4G20010	559
AT4G20020	2450
AT4G20030	239
AT4G20040	291
AT4G20050	777
AT4G20060	225
AT4G20070	99
AT4G20080	19
AT4G20090	267
AT4G20095	0
AT4G20100	0
AT4G20110	45
AT4G20115	0
AT4G20130	464
AT4G20140	30
AT4G20150	3047
AT4G20160	44
AT4G20170	538
AT4G20180	0
AT4G20190	0
AT4G20200	7
AT4G20210	0
AT4G20220	0
AT4G20230	0
AT4G20235	0
AT4G20240	0
AT4G20250	0
AT4G20260	389
AT4G20270	2333
AT4G20280	684
AT4G20290	0
AT4G20300	551
AT4G20310	210
AT4G20320	6621
AT4G20325	388
AT4G20330	461
AT4G20340	314
AT4G20350	81
AT4G20360	0
AT4G20362	8
AT4G20365	0
AT4G20370	0
AT4G20380	570
AT4G20390	3
AT4G20400	2654
AT4G20410	774
AT4G20420	0
AT4G20430	477
AT4G20440	3969
AT4G20450	0
AT4G20460	434
AT4G20470	0
AT4G20480	1684
AT4G20490	0
AT4G20500	0
AT4G20510	0
AT4G20520	0
AT4G20530	0
AT4G20535	0
AT4G20540	0
AT4G20545	0
AT4G20550	0
AT4G20555	0
AT4G20560	0
AT4G20565	0
AT4G20570	0
AT4G20575	0
AT4G20580	0
AT4G20590	0
AT4G20600	0
AT4G20610	0
AT4G20620	0
AT4G20630	0
AT4G20640	0
AT4G20645	0
AT4G20650	0
AT4G20670	0
AT4G20680	0
AT4G20690	1
AT4G20700	1
AT4G20703	0
AT4G20707	0
AT4G20710	0
AT4G20715	0
AT4G20720	80
AT4G20725	0
AT4G20730	32
AT4G20735	0
AT4G20740	380
AT4G20760	277
AT4G20770	137
AT4G20780	21
AT4G20790	0
AT4G20800	192
AT4G20810	0
AT4G20820	11
AT4G20830	697
AT4G20835	0
AT4G20840	96
AT4G20850	5302
AT4G20860	57
AT4G20870	1123
AT4G20880	592
AT4G20890	7247
AT4G20900	5
AT4G20910	1260
AT4G20920	228
AT4G20930	254
AT4G20935	123
AT4G20940	2317
AT4G20947	0
AT4G20953	0
AT4G20960	714
AT4G20970	2
AT4G20980	5006
AT4G20990	15
AT4G21000	2
AT4G21010	3
AT4G21020	12
AT4G21030	0
AT4G21040	1
AT4G21050	0
AT4G21060	433
AT4G21063	1
AT4G21065	107
AT4G21070	475
AT4G21080	1
AT4G21090	402
AT4G21100	1898
AT4G21105	3478
AT4G21110	1736
AT4G21120	916
AT4G21130	0
AT4G21140	449
AT4G21150	6506
AT4G21160	615
AT4G21170	270
AT4G21180	524
AT4G21190	152
AT4G21192	257
AT4G21200	2
AT4G21210	242
AT4G21213	0
AT4G21215	120
AT4G21220	92
AT4G21230	9
AT4G21240	0
AT4G21250	0
AT4G21260	0
AT4G21270	1181
AT4G21280	3133
AT4G21300	222
AT4G21310	25
AT4G21320	137
AT4G21323	36
AT4G21326	306
AT4G21330	0
AT4G21340	0
AT4G21350	469
AT4G21360	0
AT4G21362	0
AT4G21363	0
AT4G21366	0
AT4G21370	101
AT4G21380	62
AT4G21390	97
AT4G21400	43
AT4G21410	204
AT4G21420	27
AT4G21430	739
AT4G21437	0
AT4G21440	0
AT4G21445	29
AT4G21450	1943
AT4G21460	528
AT4G21470	804
AT4G21480	10575
AT4G21490	41
AT4G21500	188
AT4G21510	178
AT4G21515	0
AT4G21520	386
AT4G21530	638
AT4G21534	214
AT4G21540	471
AT4G21550	825
AT4G21560	595
AT4G21570	1391
AT4G21580	856
AT4G21585	208
AT4G21590	5446
AT4G21595	0
AT4G21600	12
AT4G21605	5
AT4G21610	141
AT4G21620	8244
AT4G21630	23498
AT4G21640	150
AT4G21650	701
AT4G21660	2909
AT4G21670	1709
AT4G21680	14
AT4G21690	1
AT4G21700	201
AT4G21705	352
AT4G21710	2834
AT4G21720	160
AT4G21730	2
AT4G21740	195
AT4G21745	0
AT4G21750	14067
AT4G21760	6
AT4G21770	504
AT4G21780	0
AT4G21790	2069
AT4G21800	1305
AT4G21810	858
AT4G21820	825
AT4G21830	1
AT4G21840	9
AT4G21850	330
AT4G21860	907
AT4G21865	67
AT4G21870	32
AT4G21880	294
AT4G21890	447
AT4G21895	60
AT4G21900	623
AT4G21902	0
AT4G21903	1
AT4G21910	6520
AT4G21920	1
AT4G21926	0
AT4G21930	15
AT4G21940	25
AT4G21950	0
AT4G21960	13438
AT4G21970	74
AT4G21980	795
AT4G21990	5110
AT4G22000	1065
AT4G22010	3411
AT4G22020	0
AT4G22030	0
AT4G22035	0
AT4G22040	0
AT4G22050	4014
AT4G22060	0
AT4G22065	0
AT4G22066	0
AT4G22070	1
AT4G22080	1
AT4G22090	0
AT4G22100	0
AT4G22105	62
AT4G22110	7
AT4G22115	1
AT4G22120	1589
AT4G22130	1943
AT4G22140	2722
AT4G22150	886
AT4G22160	121
AT4G22165	0
AT4G22170	0
AT4G22180	1
AT4G22185	0
AT4G22190	2213
AT4G22200	501
AT4G22210	0
AT4G22212	5
AT4G22214	0
AT4G22217	0
AT4G22220	2791
AT4G22230	5
AT4G22233	8
AT4G22235	0
AT4G22240	4107
AT4G22250	374
AT4G22260	722
AT4G22265	0
AT4G22270	103
AT4G22280	85
AT4G22285	1101
AT4G22290	749
AT4G22300	392
AT4G22305	50
AT4G22310	1331
AT4G22320	384
AT4G22330	1291
AT4G22340	123
AT4G22350	297
AT4G22360	1978
AT4G22370	4
AT4G22380	3115
AT4G22390	1075
AT4G22400	1
AT4G22410	0
AT4G22415	0
AT4G22430	0
AT4G22440	0
AT4G22450	0
AT4G22460	0
AT4G22463	0
AT4G22467	0
AT4G22470	1
AT4G22475	0
AT4G22485	0
AT4G22490	37
AT4G22495	0
AT4G22505	0
AT4G22510	0
AT4G22513	0
AT4G22517	16
AT4G22520	0
AT4G22530	167
AT4G22540	1107
AT4G22545	37
AT4G22550	200
AT4G22560	146
AT4G22570	688
AT4G22580	303
AT4G22590	422
AT4G22600	0
AT4G22610	0
AT4G22620	1
AT4G22630	5
AT4G22635	0
AT4G22640	0
AT4G22650	0
AT4G22660	0
AT4G22666	0
AT4G22670	5674
AT4G22680	11
AT4G22690	41
AT4G22700	0
AT4G22710	6
AT4G22720	742
AT4G22730	385
AT4G22740	1359
AT4G22745	1099
AT4G22750	773
AT4G22754	0
AT4G22755	17
AT4G22756	487
AT4G22758	16
AT4G22760	116
AT4G22770	214
AT4G22780	957
AT4G22785	0
AT4G22790	39
AT4G22810	17
AT4G22820	796
AT4G22830	89
AT4G22840	148
AT4G22850	884
AT4G22860	713
AT4G22870	0
AT4G22880	1009
AT4G22890	790
AT4G22900	1
AT4G22910	105
AT4G22920	152
AT4G22930	612
AT4G22940	6
AT4G22950	0
AT4G22960	10
AT4G22970	955
AT4G22980	13
AT4G22990	680
AT4G23000	322
AT4G23010	1866
AT4G23015	0
AT4G23020	41
AT4G23030	18
AT4G23040	289
AT4G23050	247
AT4G23060	1059
AT4G23070	57
AT4G23080	1
AT4G23090	0
AT4G23100	4347
AT4G23110	2
AT4G23120	0
AT4G23130	178
AT4G23140	77
AT4G23150	2
AT4G23160	1
AT4G23170	158
AT4G23180	324
AT4G23190	405
AT4G23200	1
AT4G23205	15
AT4G23210	9
AT4G23215	12
AT4G23220	128
AT4G23230	56
AT4G23240	75
AT4G23250	214
AT4G23260	41
AT4G23270	28
AT4G23271	0
AT4G23280	2
AT4G23290	0
AT4G23300	0
AT4G23310	0
AT4G23320	1
AT4G23330	363
AT4G23340	17
AT4G23350	433
AT4G23355	104
AT4G23360	84
AT4G23364	0
AT4G23365	218
AT4G23370	0
AT4G23373	0
AT4G23375	0
AT4G23380	1
AT4G23387	0
AT4G23390	0
AT4G23400	1078
AT4G23410	40
AT4G23420	29
AT4G23430	338
AT4G23440	999
AT4G23450	46
AT4G23460	2562
AT4G23470	1496
AT4G23490	1198
AT4G23493	2
AT4G23496	7
AT4G23500	693
AT4G23510	0
AT4G23515	0
AT4G23520	9
AT4G23530	271
AT4G23540	890
AT4G23550	27
AT4G23560	1492
AT4G23570	1090
AT4G23580	0
AT4G23590	0
AT4G23600	56
AT4G23610	1
AT4G23620	1040
AT4G23630	10954
AT4G23635	0
AT4G23640	1195
AT4G23650	3921
AT4G23660	347
AT4G23670	720
AT4G23680	597
AT4G23690	1615
AT4G23700	22
AT4G23710	491
AT4G23713	0
AT4G23720	11
AT4G23730	298
AT4G23740	2004
AT4G23750	2067
AT4G23760	298
AT4G23770	268
AT4G23780	17
AT4G23790	193
AT4G23800	5909
AT4G23810	405
AT4G23820	1650
AT4G23840	501
AT4G23850	3815
AT4G23860	2047
AT4G23870	288
AT4G23880	31
AT4G23882	38
AT4G23885	599
AT4G23890	110
AT4G23895	210
AT4G23900	12
AT4G23910	299
AT4G23915	0
AT4G23920	170
AT4G23930	189
AT4G23940	1199
AT4G23950	401
AT4G23960	4
AT4G23970	0
AT4G23980	622
AT4G23990	13
AT4G24000	476
AT4G24010	6
AT4G24015	6
AT4G24020	149
AT4G24025	0
AT4G24026	2
AT4G24030	0
AT4G24040	1391
AT4G24050	245
AT4G24060	933
AT4G24070	0
AT4G24080	122
AT4G24090	162
AT4G24100	205
AT4G24110	170
AT4G24120	2640
AT4G24130	1898
AT4G24140	6
AT4G24150	1259
AT4G24160	402
AT4G24170	2
AT4G24175	118
AT4G24180	9
AT4G24190	25010
AT4G24200	1344
AT4G24204	0
AT4G24210	727
AT4G24220	1262
AT4G24230	1065
AT4G24231	1
AT4G24240	276
AT4G24250	47
AT4G24260	1832
AT4G24265	47
AT4G24270	1821
AT4G24275	146
AT4G24280	6405
AT4G24290	2063
AT4G24300	0
AT4G24310	1
AT4G24320	176
AT4G24330	3582
AT4G24340	0
AT4G24350	23
AT4G24370	249
AT4G24380	125
AT4G24390	625
AT4G24400	966
AT4G24410	5
AT4G24413	0
AT4G24415	8
AT4G24420	6
AT4G24430	3
AT4G24440	1168
AT4G24450	97
AT4G24460	155
AT4G24470	650
AT4G24480	81
AT4G24490	1281
AT4G24500	232
AT4G24510	69
AT4G24520	3226
AT4G24530	494
AT4G24540	3
AT4G24550	1654
AT4G24560	2175
AT4G24565	0
AT4G24570	261
AT4G24580	356
AT4G24590	331
AT4G24600	3
AT4G24610	1339
AT4G24615	0
AT4G24620	1870
AT4G24630	601
AT4G24640	588
AT4G24644	0
AT4G24650	0
AT4G24652	0
AT4G24660	84
AT4G24670	198
AT4G24680	3475
AT4G24690	6675
AT4G24700	1
AT4G24710	232
AT4G24715	0
AT4G24730	363
AT4G24740	868
AT4G24750	594
AT4G24760	191
AT4G24770	3262
AT4G24780	4408
AT4G24790	700
AT4G24800	4474
AT4G24805	213
AT4G24810	295
AT4G24820	6128
AT4G24830	3265
AT4G24840	1675
AT4G24860	9
AT4G24880	371
AT4G24890	0
AT4G24900	173
AT4G24910	34
AT4G24920	1135
AT4G24930	366
AT4G24940	1180
AT4G24950	0
AT4G24960	2085
AT4G24970	224
AT4G24972	80
AT4G24973	0
AT4G24974	415
AT4G24975	32
AT4G24977	0
AT4G24980	18
AT4G24990	466
AT4G25000	92
AT4G25010	4
AT4G25020	818
AT4G25030	834
AT4G25040	11
AT4G25050	1334
AT4G25070	4
AT4G25080	1398
AT4G25090	0
AT4G25100	284
AT4G25110	4
AT4G25120	259
AT4G25130	1391
AT4G25140	16
AT4G25150	225
AT4G25160	81
AT4G25170	224
AT4G25180	514
AT4G25190	0
AT4G25200	9
AT4G25210	3893
AT4G25220	1
AT4G25225	64
AT4G25230	545
AT4G25235	0
AT4G25240	927
AT4G25250	0
AT4G25260	295
AT4G25270	118
AT4G25280	159
AT4G25290	287
AT4G25300	53
AT4G25310	2
AT4G25315	90
AT4G25320	2379
AT4G25330	10
AT4G25340	2827
AT4G25350	12
AT4G25360	561
AT4G25370	1651
AT4G25380	11
AT4G25390	106
AT4G25400	0
AT4G25410	3
AT4G25420	80
AT4G25430	1
AT4G25433	1
AT4G25434	0
AT4G25435	0
AT4G25440	458
AT4G25450	303
AT4G25470	1
AT4G25480	12
AT4G25490	4
AT4G25500	1754
AT4G25510	0
AT4G25515	266
AT4G25520	735
AT4G25530	121
AT4G25540	283
AT4G25550	1618
AT4G25560	0
AT4G25570	1658
AT4G25580	1
AT4G25585	0
AT4G25590	36
AT4G25600	234
AT4G25610	382
AT4G25620	171
AT4G25630	6024
AT4G25631	1
AT4G25635	0
AT4G25640	2187
AT4G25650	353
AT4G25660	312
AT4G25670	717
AT4G25680	1438
AT4G25690	325
AT4G25700	249
AT4G25707	8
AT4G25710	384
AT4G25719	0
AT4G25720	554
AT4G25730	4225
AT4G25740	5956
AT4G25750	195
AT4G25760	15
AT4G25770	340
AT4G25780	286
AT4G25790	0
AT4G25800	229
AT4G25810	20
AT4G25820	4
AT4G25830	1137
AT4G25835	677
AT4G25840	592
AT4G25845	0
AT4G25850	220
AT4G25860	55
AT4G25870	742
AT4G25880	1483
AT4G25885	41
AT4G25890	2178
AT4G25900	303
AT4G25910	264
AT4G25920	12
AT4G25930	1
AT4G25940	2
AT4G25950	1
AT4G25960	5886
AT4G25970	2114
AT4G25980	12
AT4G25990	0
AT4G26000	1198
AT4G26010	12
AT4G26020	10
AT4G26030	0
AT4G26040	0
AT4G26050	0
AT4G26055	48
AT4G26060	60
AT4G26070	118
AT4G26080	1141
AT4G26090	0
AT4G26095	0
AT4G26100	1244
AT4G26110	4310
AT4G26120	9
AT4G26130	2820
AT4G26140	58
AT4G26145	0
AT4G26150	7
AT4G26160	345
AT4G26170	42
AT4G26180	88
AT4G26190	3179
AT4G26200	2
AT4G26210	1066
AT4G26220	60
AT4G26225	0
AT4G26230	3866
AT4G26240	207
AT4G26250	4
AT4G26255	86
AT4G26260	392
AT4G26270	675
AT4G26280	12
AT4G26288	0
AT4G26290	0
AT4G26300	2042
AT4G26310	545
AT4G26320	0
AT4G26330	27
AT4G26340	3
AT4G26350	0
AT4G26360	0
AT4G26365	0
AT4G26370	560
AT4G26375	0
AT4G26380	0
AT4G26385	0
AT4G26390	39
AT4G26400	953
AT4G26410	1208
AT4G26415	4
AT4G26420	253
AT4G26430	515
AT4G26440	1
AT4G26450	2792
AT4G26455	844
AT4G26460	3
AT4G26466	16
AT4G26470	34
AT4G26480	653
AT4G26483	0
AT4G26485	3
AT4G26488	2
AT4G26490	0
AT4G26500	0
AT4G26510	680
AT4G26520	142
AT4G26530	28
AT4G26540	17
AT4G26542	0
AT4G26550	452
AT4G26555	178
AT4G26560	0
AT4G26570	803
AT4G26580	18
AT4G26582	3
AT4G26590	924
AT4G26600	886
AT4G26610	1553
AT4G26620	1012
AT4G26630	6920
AT4G26640	905
AT4G26650	852
AT4G26660	1294
AT4G26670	888
AT4G26675	1
AT4G26680	122
AT4G26690	1149
AT4G26700	538
AT4G26701	1
AT4G26710	744
AT4G26720	730
AT4G26730	0
AT4G26740	4
AT4G26750	1115
AT4G26760	2789
AT4G26770	8
AT4G26780	1124
AT4G26790	86
AT4G26795	9
AT4G26800	96
AT4G26810	294
AT4G26820	0
AT4G26830	24
AT4G26840	6326
AT4G26850	2493
AT4G26860	310
AT4G26870	4311
AT4G26880	0
AT4G26890	74
AT4G26900	1479
AT4G26910	1300
AT4G26920	0
AT4G26930	3
AT4G26940	817
AT4G26950	3
AT4G26960	261
AT4G26965	161
AT4G26970	2833
AT4G26980	218
AT4G26990	82
AT4G27000	4156
AT4G27010	1739
AT4G27020	633
AT4G27030	24
AT4G27040	477
AT4G27050	505
AT4G27052	0
AT4G27060	2032
AT4G27070	243
AT4G27080	2116
AT4G27090	31183
AT4G27100	86
AT4G27110	24
AT4G27120	527
AT4G27130	3123
AT4G27140	15
AT4G27150	21
AT4G27160	71
AT4G27170	37
AT4G27180	2505
AT4G27190	1
AT4G27200	0
AT4G27210	0
AT4G27220	7
AT4G27230	3474
AT4G27240	679
AT4G27250	135
AT4G27260	710
AT4G27270	149
AT4G27280	351
AT4G27290	0
AT4G27300	6
AT4G27310	242
AT4G27320	937
AT4G27330	0
AT4G27340	421
AT4G27350	211
AT4G27360	0
AT4G27370	266
AT4G27380	817
AT4G27390	222
AT4G27395	0
AT4G27400	0
AT4G27410	100
AT4G27415	0
AT4G27420	7
AT4G27430	1911
AT4G27435	74
AT4G27440	8132
AT4G27450	140
AT4G27460	1
AT4G27470	242
AT4G27480	67
AT4G27490	662
AT4G27500	3810
AT4G27510	161
AT4G27520	1149
AT4G27530	1
AT4G27540	230
AT4G27550	106
AT4G27560	508
AT4G27565	0
AT4G27570	0
AT4G27580	181
AT4G27585	1174
AT4G27590	9
AT4G27595	944
AT4G27597	0
AT4G27600	769
AT4G27610	483
AT4G27620	330
AT4G27630	393
AT4G27640	2560
AT4G27650	290
AT4G27652	61
AT4G27654	8
AT4G27657	21
AT4G27660	190
AT4G27670	0
AT4G27680	887
AT4G27690	515
AT4G27700	179
AT4G27710	123
AT4G27720	1393
AT4G27730	616
AT4G27740	19
AT4G27745	288
AT4G27750	535
AT4G27760	855
AT4G27765	0
AT4G27780	722
AT4G27790	86
AT4G27800	583
AT4G27810	57
AT4G27820	16
AT4G27830	165
AT4G27840	176
AT4G27845	0
AT4G27850	5
AT4G27852	12
AT4G27860	1600
AT4G27870	2595
AT4G27875	0
AT4G27880	516
AT4G27885	0
AT4G27890	4
AT4G27900	2631
AT4G27910	647
AT4G27920	0
AT4G27940	498
AT4G27950	70
AT4G27960	1422
AT4G27970	40
AT4G27980	1009
AT4G27990	364
AT4G28000	52
AT4G28005	0
AT4G28010	372
AT4G28020	169
AT4G28025	278
AT4G28030	109
AT4G28040	25
AT4G28050	840
AT4G28060	1121
AT4G28068	0
AT4G28070	209
AT4G28080	1125
AT4G28085	4
AT4G28088	1
AT4G28090	0
AT4G28100	1293
AT4G28110	1
AT4G28130	1
AT4G28140	29
AT4G28150	20
AT4G28160	0
AT4G28162	42
AT4G28170	11
AT4G28180	322
AT4G28190	893
AT4G28200	2614
AT4G28210	516
AT4G28220	789
AT4G28230	552
AT4G28240	815
AT4G28250	1336
AT4G28260	1567
AT4G28270	73
AT4G28280	10
AT4G28290	0
AT4G28300	2088
AT4G28310	1344
AT4G28320	377
AT4G28330	139
AT4G28340	1
AT4G28350	64
AT4G28360	1547
AT4G28362	0
AT4G28365	23
AT4G28370	618
AT4G28380	42
AT4G28390	320
AT4G28395	0
AT4G28397	0
AT4G28400	297
AT4G28405	0
AT4G28410	1
AT4G28420	89
AT4G28430	85
AT4G28440	3151
AT4G28450	1257
AT4G28460	0
AT4G28470	3395
AT4G28480	1254
AT4G28485	2
AT4G28490	251
AT4G28500	8
AT4G28510	1410
AT4G28520	524
AT4G28530	186
AT4G28540	809
AT4G28550	155
AT4G28556	1
AT4G28560	439
AT4G28570	389
AT4G28580	0
AT4G28590	185
AT4G28600	837
AT4G28610	607
AT4G28620	0
AT4G28630	150
AT4G28640	181
AT4G28650	3
AT4G28652	0
AT4G28660	443
AT4G28670	0
AT4G28680	115
AT4G28690	321
AT4G28700	25
AT4G28703	86
AT4G28706	627
AT4G28710	790
AT4G28720	58
AT4G28730	209
AT4G28740	146
AT4G28750	581
AT4G28755	0
AT4G28760	1867
AT4G28770	676
AT4G28775	102
AT4G28780	59
AT4G28790	6
AT4G28800	0
AT4G28811	4
AT4G28815	0
AT4G28820	157
AT4G28830	447
AT4G28840	2
AT4G28850	0
AT4G28860	609
AT4G28870	0
AT4G28880	790
AT4G28890	1
AT4G28900	89
AT4G28910	1725
AT4G28915	0
AT4G28920	2
AT4G28930	0
AT4G28940	0
AT4G28950	126
AT4G28960	0
AT4G28970	0
AT4G28980	1087
AT4G28990	409
AT4G29000	766
AT4G29010	2506
AT4G29020	4002
AT4G29030	17235
AT4G29033	1
AT4G29035	13
AT4G29037	13
AT4G29040	5788
AT4G29050	11
AT4G29060	3325
AT4G29070	380
AT4G29080	1572
AT4G29090	0
AT4G29100	1023
AT4G29103	0
AT4G29110	26
AT4G29120	1229
AT4G29130	1754
AT4G29140	883
AT4G29150	192
AT4G29160	1092
AT4G29170	240
AT4G29180	6
AT4G29190	1180
AT4G29200	0
AT4G29210	925
AT4G29220	783
AT4G29230	56
AT4G29240	1210
AT4G29250	0
AT4G29260	1082
AT4G29270	0
AT4G29273	0
AT4G29276	0
AT4G29280	2
AT4G29281	0
AT4G29283	3
AT4G29285	95
AT4G29290	0
AT4G29300	0
AT4G29305	0
AT4G29310	204
AT4G29330	921
AT4G29340	2
AT4G29350	3383
AT4G29360	2026
AT4G29370	3
AT4G29380	1022
AT4G29390	1595
AT4G29400	110
AT4G29410	9180
AT4G29415	0
AT4G29420	229
AT4G29430	1021
AT4G29440	407
AT4G29450	0
AT4G29460	31
AT4G29470	9
AT4G29480	2383
AT4G29490	841
AT4G29510	2256
AT4G29520	955
AT4G29530	65
AT4G29540	304
AT4G29548	1
AT4G29550	23
AT4G29560	134
AT4G29570	0
AT4G29580	2
AT4G29590	446
AT4G29600	10
AT4G29610	988
AT4G29620	0
AT4G29630	0
AT4G29640	2
AT4G29650	23
AT4G29654	0
AT4G29658	5
AT4G29660	396
AT4G29670	627
AT4G29680	3623
AT4G29690	172
AT4G29700	5268
AT4G29710	36
AT4G29720	796
AT4G29730	1283
AT4G29735	1395
AT4G29740	0
AT4G29750	740
AT4G29760	269
AT4G29770	253
AT4G29780	531
AT4G29790	886
AT4G29800	2
AT4G29810	1015
AT4G29820	140
AT4G29830	399
AT4G29840	2125
AT4G29850	7
AT4G29860	136
AT4G29870	1991
AT4G29880	14
AT4G29890	205
AT4G29900	2711
AT4G29905	3
AT4G29910	457
AT4G29920	232
AT4G29930	0
AT4G29940	728
AT4G29950	530
AT4G29960	868
AT4G29970	0
AT4G29980	2
AT4G29990	96
AT4G30000	233
AT4G30010	3162
AT4G30020	1454
AT4G30030	1
AT4G30040	0
AT4G30050	0
AT4G30060	290
AT4G30064	5
AT4G30067	167
AT4G30070	64
AT4G30072	0
AT4G30074	394
AT4G30080	329
AT4G30090	264
AT4G30097	0
AT4G30100	2299
AT4G30110	486
AT4G30120	0
AT4G30130	1045
AT4G30140	58
AT4G30150	2085
AT4G30160	1861
AT4G30170	3
AT4G30180	31
AT4G30190	5024
AT4G30200	2037
AT4G30210	2452
AT4G30220	3192
AT4G30230	1
AT4G30240	415
AT4G30250	3
AT4G30260	1883
AT4G30270	932
AT4G30280	4
AT4G30290	8
AT4G30300	0
AT4G30310	559
AT4G30320	0
AT4G30330	766
AT4G30340	459
AT4G30350	2416
AT4G30360	944
AT4G30370	38
AT4G30380	8
AT4G30390	265
AT4G30400	1084
AT4G30410	74
AT4G30420	0
AT4G30430	298
AT4G30440	1909
AT4G30450	17
AT4G30460	18
AT4G30470	1118
AT4G30480	645
AT4G30490	158
AT4G30500	328
AT4G30510	99
AT4G30520	966
AT4G30530	1481
AT4G30540	10
AT4G30550	940
AT4G30560	762
AT4G30570	65
AT4G30580	367
AT4G30590	89
AT4G30600	3917
AT4G30610	514
AT4G30620	466
AT4G30630	309
AT4G30640	7
AT4G30650	522
AT4G30660	201
AT4G30662	0
AT4G30670	57
AT4G30680	132
AT4G30690	279
AT4G30700	229
AT4G30710	374
AT4G30720	771
AT4G30730	0
AT4G30740	0
AT4G30750	660
AT4G30760	1170
AT4G30770	2
AT4G30780	713
AT4G30790	1724
AT4G30800	1483
AT4G30810	1205
AT4G30820	234
AT4G30825	404
AT4G30830	5
AT4G30840	687
AT4G30845	29
AT4G30850	297
AT4G30860	418
AT4G30870	458
AT4G30872	0
AT4G30880	5
AT4G30890	2776
AT4G30900	185
AT4G30910	192
AT4G30920	2179
AT4G30930	1754
AT4G30935	645
AT4G30940	147
AT4G30950	1899
AT4G30960	3925
AT4G30970	0
AT4G30972	0
AT4G30975	5
AT4G30980	223
AT4G30990	2808
AT4G30993	488
AT4G30996	1223
AT4G31000	107
AT4G31010	287
AT4G31020	400
AT4G31030	0
AT4G31040	1612
AT4G31050	162
AT4G31060	96
AT4G31070	62
AT4G31073	0
AT4G31075	0
AT4G31080	887
AT4G31100	58
AT4G31110	14
AT4G31115	147
AT4G31120	2304
AT4G31130	1112
AT4G31140	562
AT4G31150	168
AT4G31160	2835
AT4G31170	1517
AT4G31180	5922
AT4G31190	0
AT4G31196	0
AT4G31200	974
AT4G31210	1206
AT4G31230	7
AT4G31240	286
AT4G31248	2
AT4G31250	10
AT4G31260	0
AT4G31265	0
AT4G31270	189
AT4G31280	0
AT4G31290	2872
AT4G31300	3411
AT4G31310	434
AT4G31320	0
AT4G31330	1
AT4G31340	4056
AT4G31350	1300
AT4G31351	1
AT4G31354	0
AT4G31355	2
AT4G31360	2239
AT4G31370	8
AT4G31380	0
AT4G31390	473
AT4G31398	0
AT4G31400	108
AT4G31405	1
AT4G31408	7
AT4G31410	409
AT4G31420	839
AT4G31430	2305
AT4G31440	153
AT4G31441	29
AT4G31450	242
AT4G31460	797
AT4G31470	2
AT4G31480	4959
AT4G31490	3940
AT4G31500	567
AT4G31510	218
AT4G31520	36
AT4G31530	359
AT4G31540	0
AT4G31550	644
AT4G31560	154
AT4G31570	2678
AT4G31580	3506
AT4G31590	1162
AT4G31600	625
AT4G31610	300
AT4G31615	0
AT4G31620	22
AT4G31630	3
AT4G31640	2
AT4G31650	97
AT4G31660	0
AT4G31670	373
AT4G31680	11
AT4G31685	1
AT4G31690	2
AT4G31695	0
AT4G31700	20366
AT4G31710	3
AT4G31715	0
AT4G31720	958
AT4G31730	7
AT4G31740	0
AT4G31750	501
AT4G31760	26
AT4G31770	454
AT4G31780	560
AT4G31790	1038
AT4G31800	227
AT4G31805	7
AT4G31810	1374
AT4G31820	269
AT4G31830	0
AT4G31840	2980
AT4G31850	470
AT4G31860	573
AT4G31870	0
AT4G31875	0
AT4G31877	0
AT4G31880	4914
AT4G31890	128
AT4G31895	0
AT4G31900	13
AT4G31910	209
AT4G31920	213
AT4G31930	254
AT4G31940	0
AT4G31950	2
AT4G31960	0
AT4G31970	1
AT4G31980	247
AT4G31985	4627
AT4G31990	2370
AT4G32000	32
AT4G32010	1263
AT4G32020	5899
AT4G32030	836
AT4G32040	568
AT4G32050	504
AT4G32060	2042
AT4G32070	1361
AT4G32080	0
AT4G32090	77
AT4G32100	0
AT4G32105	21
AT4G32110	56
AT4G32120	596
AT4G32130	1386
AT4G32140	704
AT4G32150	824
AT4G32160	691
AT4G32170	1628
AT4G32175	244
AT4G32180	1714
AT4G32190	661
AT4G32200	741
AT4G32205	0
AT4G32208	24
AT4G32210	229
AT4G32212	15
AT4G32215	0
AT4G32220	2
AT4G32230	0
AT4G32240	753
AT4G32250	1143
AT4G32260	1401
AT4G32265	0
AT4G32270	163
AT4G32272	370
AT4G32280	3
AT4G32285	2479
AT4G32290	1229
AT4G32295	167
AT4G32300	638
AT4G32320	173
AT4G32330	1943
AT4G32340	154
AT4G32342	0
AT4G32350	528
AT4G32360	362
AT4G32370	0
AT4G32375	106
AT4G32380	0
AT4G32390	5534
AT4G32400	885
AT4G32410	8704
AT4G32420	2523
AT4G32430	141
AT4G32440	445
AT4G32445	0
AT4G32450	207
AT4G32460	980
AT4G32470	2704
AT4G32475	0
AT4G32480	373
AT4G32490	60
AT4G32500	77
AT4G32510	234
AT4G32520	2902
AT4G32530	1010
AT4G32535	14
AT4G32540	6
AT4G32551	3651
AT4G32560	272
AT4G32570	767
AT4G32580	1
AT4G32590	263
AT4G32600	845
AT4G32605	1159
AT4G32610	1497
AT4G32620	4285
AT4G32630	20
AT4G32640	1828
AT4G32650	68
AT4G32660	486
AT4G32670	1506
AT4G32680	634
AT4G32690	112
AT4G32700	767
AT4G32710	3172
AT4G32714	0
AT4G32717	0
AT4G32720	3504
AT4G32730	1109
AT4G32750	292
AT4G32760	2136
AT4G32765	0
AT4G32770	345
AT4G32780	37
AT4G32790	133
AT4G32800	39
AT4G32810	2
AT4G32820	1816
AT4G32830	919
AT4G32840	893
AT4G32850	2445
AT4G32860	13
AT4G32870	52
AT4G32880	338
AT4G32890	19
AT4G32900	325
AT4G32910	1767
AT4G32915	277
AT4G32920	1530
AT4G32930	1007
AT4G32940	1260
AT4G32950	5
AT4G32960	528
AT4G32970	669
AT4G32980	132
AT4G32990	5
AT4G33000	136
AT4G33010	3523
AT4G33020	8
AT4G33030	1154
AT4G33040	441
AT4G33050	90
AT4G33060	701
AT4G33070	136
AT4G33080	3398
AT4G33090	4259
AT4G33100	130
AT4G33110	401
AT4G33120	16
AT4G33130	393
AT4G33140	676
AT4G33145	36
AT4G33150	323
AT4G33160	123
AT4G33170	153
AT4G33180	384
AT4G33200	2772
AT4G33210	2633
AT4G33220	3125
AT4G33230	31
AT4G33240	1871
AT4G33250	4320
AT4G33260	691
AT4G33270	1324
AT4G33280	73
AT4G33290	0
AT4G33300	1299
AT4G33310	0
AT4G33320	0
AT4G33330	12
AT4G33350	486
AT4G33355	3
AT4G33360	1225
AT4G33370	5
AT4G33380	896
AT4G33390	10
AT4G33400	2549
AT4G33410	1461
AT4G33420	6
AT4G33430	2140
AT4G33440	317
AT4G33450	0
AT4G33460	352
AT4G33465	0
AT4G33467	0
AT4G33470	154
AT4G33480	516
AT4G33490	328
AT4G33495	505
AT4G33500	630
AT4G33510	3134
AT4G33520	938
AT4G33530	1598
AT4G33540	505
AT4G33550	2
AT4G33560	77
AT4G33565	95
AT4G33580	968
AT4G33585	17
AT4G33590	0
AT4G33600	130
AT4G33610	7
AT4G33620	195
AT4G33625	1088
AT4G33630	1030
AT4G33640	593
AT4G33650	934
AT4G33660	23
AT4G33666	2
AT4G33670	709
AT4G33680	3383
AT4G33690	157
AT4G33700	2094
AT4G33710	0
AT4G33720	0
AT4G33730	0
AT4G33735	0
AT4G33740	715
AT4G33760	584
AT4G33770	68
AT4G33780	343
AT4G33790	184
AT4G33800	4
AT4G33810	6
AT4G33820	4
AT4G33830	81
AT4G33840	54
AT4G33850	0
AT4G33860	75
AT4G33865	7092
AT4G33870	14
AT4G33880	0
AT4G33885	12
AT4G33890	635
AT4G33900	0
AT4G33905	96
AT4G33910	1091
AT4G33920	595
AT4G33925	102
AT4G33930	11
AT4G33940	829
AT4G33945	793
AT4G33950	83
AT4G33960	29
AT4G33970	549
AT4G33980	276
AT4G33985	130
AT4G33990	275
AT4G34000	561
AT4G34020	256
AT4G34030	1041
AT4G34035	0
AT4G34040	1369
AT4G34050	2195
AT4G34060	1
AT4G34065	1
AT4G34070	359
AT4G34071	0
AT4G34080	0
AT4G34090	226
AT4G34100	3681
AT4G34103	0
AT4G34110	16558
AT4G34120	736
AT4G34131	10
AT4G34135	41
AT4G34138	661
AT4G34139	2
AT4G34140	224
AT4G34150	1462
AT4G34160	629
AT4G34170	0
AT4G34180	1553
AT4G34190	793
AT4G34200	9349
AT4G34210	4
AT4G34215	1266
AT4G34220	1143
AT4G34230	1002
AT4G34240	829
AT4G34250	333
AT4G34260	1444
AT4G34265	1128
AT4G34270	834
AT4G34280	458
AT4G34290	1384
AT4G34300	3
AT4G34310	530
AT4G34320	28
AT4G34330	0
AT4G34332	0
AT4G34340	237
AT4G34345	0
AT4G34350	1076
AT4G34360	340
AT4G34370	646
AT4G34380	21
AT4G34390	379
AT4G34400	17
AT4G34410	3
AT4G34412	273
AT4G34415	0
AT4G34419	1
AT4G34420	109
AT4G34430	2480
AT4G34440	44
AT4G34450	9882
AT4G34460	1982
AT4G34470	0
AT4G34480	1180
AT4G34490	1741
AT4G34500	357
AT4G34510	83
AT4G34520	3
AT4G34530	0
AT4G34540	346
AT4G34550	3
AT4G34555	1365
AT4G34560	253
AT4G34570	617
AT4G34580	6
AT4G34590	2226
AT4G34600	4
AT4G34610	21
AT4G34620	3327
AT4G34630	1141
AT4G34640	1893
AT4G34650	0
AT4G34660	699
AT4G34670	13994
AT4G34680	175
AT4G34690	0
AT4G34695	0
AT4G34700	4186
AT4G34710	11647
AT4G34720	1828
AT4G34730	151
AT4G34740	789
AT4G34750	309
AT4G34760	550
AT4G34770	12
AT4G34780	0
AT4G34790	39
AT4G34800	447
AT4G34810	6
AT4G34830	704
AT4G34840	238
AT4G34850	4
AT4G34860	1570
AT4G34870	29213
AT4G34880	11
AT4G34881	18
AT4G34890	1449
AT4G34900	54
AT4G34910	979
AT4G34920	227
AT4G34930	48
AT4G34940	30
AT4G34950	427
AT4G34960	1355
AT4G34970	24
AT4G34975	0
AT4G34980	11719
AT4G34990	455
AT4G35000	2577
AT4G35010	1517
AT4G35020	945
AT4G35025	0
AT4G35030	14
AT4G35040	738
AT4G35050	1037
AT4G35060	1
AT4G35070	191
AT4G35080	1310
AT4G35090	597
AT4G35100	14741
AT4G35110	242
AT4G35120	0
AT4G35130	161
AT4G35140	362
AT4G35150	0
AT4G35160	52
AT4G35165	399
AT4G35170	1
AT4G35180	119
AT4G35190	100
AT4G35200	0
AT4G35210	0
AT4G35220	956
AT4G35230	504
AT4G35240	1213
AT4G35250	243
AT4G35260	2269
AT4G35270	59
AT4G35280	0
AT4G35290	119
AT4G35295	1
AT4G35300	2628
AT4G35310	2499
AT4G35320	189
AT4G35335	759
AT4G35350	57
AT4G35360	1018
AT4G35370	1
AT4G35375	0
AT4G35380	23
AT4G35390	13
AT4G35400	0
AT4G35410	324
AT4G35420	70
AT4G35430	0
AT4G35440	404
AT4G35450	2904
AT4G35460	783
AT4G35470	731
AT4G35480	208
AT4G35485	0
AT4G35490	2039
AT4G35500	60
AT4G35510	101
AT4G35519	0
AT4G35520	110
AT4G35530	283
AT4G35540	247
AT4G35550	661
AT4G35560	461
AT4G35570	2263
AT4G35580	1109
AT4G35590	4
AT4G35600	33
AT4G35610	19
AT4G35620	349
AT4G35630	3024
AT4G35640	46
AT4G35650	30
AT4G35655	3
AT4G35660	0
AT4G35670	0
AT4G35680	0
AT4G35685	11
AT4G35690	1
AT4G35700	38
AT4G35710	0
AT4G35720	0
AT4G35725	82
AT4G35730	703
AT4G35731	0
AT4G35733	7
AT4G35740	269
AT4G35750	2356
AT4G35760	528
AT4G35770	15
AT4G35780	384
AT4G35783	7
AT4G35785	1399
AT4G35790	2480
AT4G35800	11569
AT4G35810	0
AT4G35820	0
AT4G35830	7783
AT4G35840	726
AT4G35850	2192
AT4G35860	668
AT4G35870	669
AT4G35880	787
AT4G35890	3179
AT4G35900	12
AT4G35905	344
AT4G35910	681
AT4G35920	1154
AT4G35930	428
AT4G35940	284
AT4G35950	960
AT4G35970	50
AT4G35980	452
AT4G35985	44
AT4G35987	139
AT4G36000	1
AT4G36010	1020
AT4G36020	1591
AT4G36030	0
AT4G36032	0
AT4G36040	889
AT4G36050	171
AT4G36052	1
AT4G36060	2
AT4G36070	0
AT4G36080	4913
AT4G36090	27
AT4G36100	0
AT4G36105	9
AT4G36110	305
AT4G36120	176
AT4G36130	9205
AT4G36140	566
AT4G36150	363
AT4G36160	23
AT4G36170	0
AT4G36180	8682
AT4G36190	666
AT4G36195	1845
AT4G36197	0
AT4G36210	1232
AT4G36220	146
AT4G36230	11
AT4G36240	79
AT4G36245	0
AT4G36250	2685
AT4G36260	33
AT4G36270	184
AT4G36280	32
AT4G36290	640
AT4G36350	0
AT4G36360	5446
AT4G36370	0
AT4G36380	1410
AT4G36390	635
AT4G36400	343
AT4G36410	29
AT4G36420	1203
AT4G36430	282
AT4G36440	1010
AT4G36450	11
AT4G36460	0
AT4G36470	23
AT4G36480	933
AT4G36490	145
AT4G36500	56
AT4G36510	0
AT4G36515	150
AT4G36520	1537
AT4G36530	176
AT4G36540	212
AT4G36550	341
AT4G36560	0
AT4G36570	11
AT4G36580	399
AT4G36590	15
AT4G36600	10
AT4G36610	35
AT4G36620	55
AT4G36630	1088
AT4G36635	0
AT4G36640	33
AT4G36648	544
AT4G36650	695
AT4G36660	732
AT4G36670	258
AT4G36680	1465
AT4G36690	3954
AT4G36700	1
AT4G36710	301
AT4G36720	139
AT4G36730	662
AT4G36740	52
AT4G36750	744
AT4G36760	1055
AT4G36770	157
AT4G36780	1239
AT4G36790	329
AT4G36791	0
AT4G36795	3
AT4G36800	1841
AT4G36808	5
AT4G36810	0
AT4G36820	5
AT4G36830	79
AT4G36840	197
AT4G36850	57
AT4G36860	229
AT4G36870	54
AT4G36880	126
AT4G36890	616
AT4G36900	99
AT4G36910	451
AT4G36920	914
AT4G36925	0
AT4G36930	419
AT4G36940	813
AT4G36945	154
AT4G36950	9
AT4G36960	900
AT4G36970	749
AT4G36980	1913
AT4G36990	477
AT4G37000	521
AT4G37010	1
AT4G37020	318
AT4G37022	7
AT4G37030	64
AT4G37040	638
AT4G37050	70
AT4G37060	0
AT4G37070	1
AT4G37080	403
AT4G37090	725
AT4G37095	61
AT4G37100	1450
AT4G37110	374
AT4G37120	2141
AT4G37130	906
AT4G37140	7
AT4G37150	0
AT4G37160	0
AT4G37170	161
AT4G37175	0
AT4G37180	657
AT4G37190	504
AT4G37200	278
AT4G37210	2587
AT4G37220	12
AT4G37225	0
AT4G37230	0
AT4G37235	4
AT4G37240	264
AT4G37250	1841
AT4G37260	1132
AT4G37270	944
AT4G37280	360
AT4G37290	4
AT4G37295	0
AT4G37300	782
AT4G37310	58
AT4G37320	65
AT4G37330	236
AT4G37340	4
AT4G37360	9
AT4G37370	98
AT4G37380	151
AT4G37390	1402
AT4G37400	401
AT4G37409	0
AT4G37410	0
AT4G37420	3
AT4G37430	0
AT4G37432	0
AT4G37435	0
AT4G37440	602
AT4G37445	26
AT4G37450	1569
AT4G37460	2078
AT4G37470	1712
AT4G37480	153
AT4G37483	13
AT4G37490	1172
AT4G37500	0
AT4G37510	1328
AT4G37520	62
AT4G37530	43
AT4G37540	350
AT4G37550	752
AT4G37553	25
AT4G37560	14
AT4G37570	0
AT4G37580	127
AT4G37590	1406
AT4G37608	69
AT4G37610	486
AT4G37620	9
AT4G37630	113
AT4G37640	7050
AT4G37650	1738
AT4G37660	423
AT4G37670	148
AT4G37680	486
AT4G37682	50
AT4G37685	36
AT4G37690	172
AT4G37700	1
AT4G37705	0
AT4G37710	0
AT4G37720	0
AT4G37730	206
AT4G37740	354
AT4G37750	1522
AT4G37760	190
AT4G37770	138
AT4G37780	13
AT4G37790	571
AT4G37800	25
AT4G37810	50
AT4G37820	875
AT4G37830	2768
AT4G37840	0
AT4G37850	0
AT4G37860	0
AT4G37870	31471
AT4G37880	530
AT4G37890	126
AT4G37895	1
AT4G37900	62
AT4G37910	10200
AT4G37920	265
AT4G37925	40
AT4G37930	1605
AT4G37940	0
AT4G37950	1
AT4G37970	4
AT4G37980	77
AT4G37990	77
AT4G38000	3
AT4G38005	0
AT4G38010	190
AT4G38020	146
AT4G38030	5
AT4G38040	855
AT4G38050	260
AT4G38060	311
AT4G38062	1141
AT4G38065	11
AT4G38070	6
AT4G38080	49
AT4G38090	250
AT4G38092	0
AT4G38100	1018
AT4G38120	971
AT4G38130	6189
AT4G38140	0
AT4G38150	746
AT4G38160	547
AT4G38170	614
AT4G38180	128
AT4G38190	194
AT4G38200	2715
AT4G38210	9
AT4G38213	2
AT4G38215	2
AT4G38220	1917
AT4G38225	381
AT4G38230	199
AT4G38240	657
AT4G38250	0
AT4G38260	180
AT4G38270	869
AT4G38280	177
AT4G38290	0
AT4G38300	30
AT4G38310	7
AT4G38320	140
AT4G38330	40
AT4G38340	2
AT4G38350	3549
AT4G38360	590
AT4G38370	764
AT4G38380	391
AT4G38390	46
AT4G38400	266
AT4G38401	0
AT4G38405	0
AT4G38410	7
AT4G38420	3
AT4G38430	2547
AT4G38440	1614
AT4G38460	958
AT4G38470	919
AT4G38480	257
AT4G38490	451
AT4G38495	123
AT4G38500	1115
AT4G38510	3435
AT4G38520	1984
AT4G38530	9
AT4G38540	2
AT4G38545	35
AT4G38550	0
AT4G38552	81
AT4G38560	2
AT4G38570	269
AT4G38580	870
AT4G38590	0
AT4G38600	9008
AT4G38620	808
AT4G38630	4539
AT4G38640	1224
AT4G38650	242
AT4G38660	5457
AT4G38670	222
AT4G38680	22122
AT4G38690	194
AT4G38700	313
AT4G38710	2764
AT4G38730	157
AT4G38740	7776
AT4G38760	4040
AT4G38770	441
AT4G38775	0
AT4G38780	727
AT4G38781	2
AT4G38790	1792
AT4G38800	2625
AT4G38810	343
AT4G38820	0
AT4G38825	0
AT4G38830	0
AT4G38840	244
AT4G38850	20
AT4G38860	709
AT4G38870	2
AT4G38880	6
AT4G38890	1869
AT4G38900	925
AT4G38905	0
AT4G38910	108
AT4G38920	3673
AT4G38930	478
AT4G38932	615
AT4G38940	309
AT4G38950	915
AT4G38960	86
AT4G38970	2411
AT4G38980	255
AT4G38990	0
AT4G39000	1151
AT4G39010	579
AT4G39020	0
AT4G39030	429
AT4G39040	463
AT4G39050	1985
AT4G39060	0
AT4G39070	1
AT4G39080	4233
AT4G39090	18000
AT4G39100	427
AT4G39110	641
AT4G39120	415
AT4G39130	2
AT4G39140	299
AT4G39150	626
AT4G39160	367
AT4G39170	2253
AT4G39180	138
AT4G39190	100
AT4G39195	0
AT4G39200	13307
AT4G39210	624
AT4G39220	1282
AT4G39230	704
AT4G39235	132
AT4G39240	885
AT4G39250	0
AT4G39260	16144
AT4G39270	365
AT4G39280	2116
AT4G39290	0
AT4G39300	950
AT4G39320	22
AT4G39330	18487
AT4G39340	318
AT4G39345	0
AT4G39350	2692
AT4G39360	0
AT4G39361	45
AT4G39363	27
AT4G39364	50
AT4G39366	75
AT4G39370	348
AT4G39380	321
AT4G39390	685
AT4G39400	8845
AT4G39403	1
AT4G39404	1
AT4G39410	8
AT4G39420	1522
AT4G39460	688
AT4G39470	315
AT4G39480	1462
AT4G39490	457
AT4G39500	0
AT4G39510	212
AT4G39520	2071
AT4G39530	246
AT4G39540	404
AT4G39550	361
AT4G39560	227
AT4G39570	464
AT4G39580	23
AT4G39590	12
AT4G39600	294
AT4G39610	106
AT4G39615	0
AT4G39620	321
AT4G39630	240
AT4G39640	543
AT4G39650	87
AT4G39660	1633
AT4G39670	61
AT4G39672	0
AT4G39675	0
AT4G39680	5441
AT4G39690	1496
AT4G39700	11
AT4G39710	183
AT4G39720	36
AT4G39730	1478
AT4G39740	344
AT4G39745	0
AT4G39750	2
AT4G39753	6
AT4G39756	0
AT4G39760	0
AT4G39770	8
AT4G39780	399
AT4G39790	130
AT4G39795	4
AT4G39800	1860
AT4G39810	7
AT4G39820	995
AT4G39830	186
AT4G39838	0
AT4G39840	0
AT4G39850	2797
AT4G39860	2317
AT4G39865	0
AT4G39870	558
AT4G39880	1723
AT4G39890	49
AT4G39900	1540
AT4G39910	871
AT4G39917	147
AT4G39920	308
AT4G39925	9
AT4G39930	13
AT4G39940	111
AT4G39950	131
AT4G39952	131
AT4G39955	329
AT4G39960	1170
AT4G39970	55
AT4G39980	3196
AT4G39985	0
AT4G39990	524
AT4G40000	475
AT4G40010	195
AT4G40011	0
AT4G40020	19
AT4G40030	10713
AT4G40040	19991
AT4G40042	371
AT4G40045	389
AT4G40050	1185
AT4G40060	1736
AT4G40063	0
AT4G40065	14
AT4G40070	23
AT4G40080	0
AT4G40085	0
AT4G40090	0
AT4G40100	0
AT5G00730	0
AT5G00735	0
AT5G00740	0
AT5G00745	0
AT5G00750	9
AT5G00755	7
AT5G00760	15
AT5G00765	7
AT5G00770	0
AT5G00775	0
AT5G00780	4
AT5G00785	0
AT5G00790	1
AT5G00795	0
AT5G00800	0
AT5G00805	2
AT5G00810	0
AT5G00815	0
AT5G00820	0
AT5G00825	0
AT5G00835	0
AT5G00840	0
AT5G00845	0
AT5G00850	0
AT5G00855	0
AT5G00860	0
AT5G00865	4
AT5G00870	0
AT5G00875	3
AT5G00880	0
AT5G00885	0
AT5G00895	0
AT5G00900	0
AT5G00905	0
AT5G00910	0
AT5G00920	0
AT5G00925	1
AT5G00930	0
AT5G00935	0
AT5G00940	0
AT5G00950	0
AT5G00955	0
AT5G00960	0
AT5G00965	0
AT5G00970	0
AT5G00975	1
AT5G00980	31
AT5G00985	18
AT5G00990	0
AT5G00995	0
AT5G01005	0
AT5G01010	2218
AT5G01015	3
AT5G01017	0
AT5G01020	2646
AT5G01030	356
AT5G01040	11
AT5G01045	0
AT5G01050	0
AT5G01055	0
AT5G01060	3
AT5G01065	0
AT5G01070	0
AT5G01075	420
AT5G01080	0
AT5G01090	4406
AT5G01095	0
AT5G01100	219
AT5G01105	0
AT5G01110	189
AT5G01115	0
AT5G01120	65
AT5G01125	0
AT5G01130	4
AT5G01135	2
AT5G01140	0
AT5G01145	1
AT5G01150	31
AT5G01155	0
AT5G01160	747
AT5G01165	0
AT5G01170	673
AT5G01175	97
AT5G01180	1805
AT5G01185	0
AT5G01190	28
AT5G01195	0
AT5G01200	270
AT5G01205	11
AT5G01210	0
AT5G01215	0
AT5G01220	417
AT5G01225	0
AT5G01230	575
AT5G01235	0
AT5G01240	677
AT5G01245	0
AT5G01250	0
AT5G01255	0
AT5G01260	276
AT5G01265	0
AT5G01270	1184
AT5G01275	0
AT5G01280	0
AT5G01285	0
AT5G01290	799
AT5G01295	0
AT5G01300	5
AT5G01305	0
AT5G01310	500
AT5G01315	0
AT5G01320	2
AT5G01325	0
AT5G01330	1
AT5G01335	30
AT5G01340	185
AT5G01345	2
AT5G01350	2591
AT5G01360	8
AT5G01365	0
AT5G01370	495
AT5G01375	0
AT5G01380	85
AT5G01385	0
AT5G01390	642
AT5G01395	0
AT5G01400	1077
AT5G01405	0
AT5G01410	2781
AT5G01415	0
AT5G01420	140
AT5G01425	0
AT5G01430	438
AT5G01435	0
AT5G01440	0
AT5G01445	80
AT5G01450	315
AT5G01455	0
AT5G01460	1905
AT5G01465	0
AT5G01470	288
AT5G01475	0
AT5G01480	25
AT5G01485	0
AT5G01490	12
AT5G01495	8
AT5G01500	719
AT5G01505	8
AT5G01510	202
AT5G01515	10
AT5G01520	112
AT5G01530	6223
AT5G01535	0
AT5G01540	0
AT5G01542	0
AT5G01545	13
AT5G01550	21
AT5G01555	0
AT5G01560	472
AT5G01565	0
AT5G01570	48
AT5G01575	0
AT5G01580	0
AT5G01585	0
AT5G01590	2130
AT5G01595	26
AT5G01600	5472
AT5G01605	0
AT5G01610	58
AT5G01615	0
AT5G01620	946
AT5G01630	370
AT5G01635	0
AT5G01640	31
AT5G01645	0
AT5G01650	1355
AT5G01655	0
AT5G01660	395
AT5G01665	0
AT5G01670	118
AT5G01675	0
AT5G01680	0
AT5G01685	0
AT5G01690	8
AT5G01695	0
AT5G01700	51
AT5G01705	0
AT5G01710	1408
AT5G01715	3
AT5G01720	261
AT5G01725	0
AT5G01730	36
AT5G01732	1
AT5G01735	0
AT5G01740	28
AT5G01745	0
AT5G01747	0
AT5G01750	3830
AT5G01755	0
AT5G01760	14
AT5G01765	0
AT5G01770	871
AT5G01775	54
AT5G01780	230
AT5G01785	0
AT5G01790	786
AT5G01795	0
AT5G01800	1585
AT5G01805	0
AT5G01810	994
AT5G01815	0
AT5G01820	2899
AT5G01825	0
AT5G01830	180
AT5G01835	0
AT5G01840	655
AT5G01845	0
AT5G01850	249
AT5G01855	0
AT5G01860	7
AT5G01865	0
AT5G01870	751
AT5G01875	0
AT5G01880	401
AT5G01881	1
AT5G01885	0
AT5G01890	2176
AT5G01895	0
AT5G01900	1
AT5G01910	195
AT5G01915	0
AT5G01920	743
AT5G01925	0
AT5G01930	444
AT5G01935	2
AT5G01940	144
AT5G01945	0
AT5G01950	684
AT5G01955	0
AT5G01960	1664
AT5G01965	0
AT5G01970	406
AT5G01975	0
AT5G01980	752
AT5G01985	0
AT5G01990	399
AT5G01995	0
AT5G02000	0
AT5G02010	369
AT5G02015	0
AT5G02020	152
AT5G02025	0
AT5G02030	1572
AT5G02035	0
AT5G02040	360
AT5G02045	0
AT5G02050	3269
AT5G02055	9
AT5G02060	98
AT5G02065	3
AT5G02070	0
AT5G02075	0
AT5G02080	73
AT5G02085	0
AT5G02090	3
AT5G02095	0
AT5G02100	308
AT5G02105	0
AT5G02110	59
AT5G02115	0
AT5G02120	222
AT5G02125	0
AT5G02130	178
AT5G02135	0
AT5G02140	102
AT5G02145	0
AT5G02150	252
AT5G02155	0
AT5G02160	1296
AT5G02170	19
AT5G02175	0
AT5G02180	177
AT5G02185	0
AT5G02190	1580
AT5G02195	0
AT5G02200	13
AT5G02205	0
AT5G02210	0
AT5G02215	0
AT5G02220	41
AT5G02225	3
AT5G02230	565
AT5G02240	6795
AT5G02244	9
AT5G02245	0
AT5G02250	601
AT5G02255	0
AT5G02260	135
AT5G02265	0
AT5G02270	206
AT5G02275	0
AT5G02280	371
AT5G02290	479
AT5G02295	0
AT5G02305	0
AT5G02310	4184
AT5G02315	0
AT5G02320	218
AT5G02325	0
AT5G02330	2
AT5G02335	0
AT5G02340	0
AT5G02345	0
AT5G02350	89
AT5G02355	0
AT5G02360	0
AT5G02365	0
AT5G02370	491
AT5G02375	0
AT5G02380	11076
AT5G02385	0
AT5G02390	14
AT5G02395	0
AT5G02400	4
AT5G02405	0
AT5G02410	485
AT5G02415	19
AT5G02420	17
AT5G02425	1
AT5G02430	143
AT5G02435	0
AT5G02440	33
AT5G02445	0
AT5G02450	9289
AT5G02455	0
AT5G02460	219
AT5G02465	0
AT5G02470	405
AT5G02480	1583
AT5G02485	0
AT5G02490	38118
AT5G02495	0
AT5G02500	68325
AT5G02502	530
AT5G02505	0
AT5G02510	19
AT5G02515	1
AT5G02520	265
AT5G02525	0
AT5G02530	3790
AT5G02535	0
AT5G02540	3084
AT5G02550	982
AT5G02555	0
AT5G02560	427
AT5G02565	66
AT5G02570	0
AT5G02575	116
AT5G02580	43
AT5G02590	333
AT5G02595	2
AT5G02600	40
AT5G02605	0
AT5G02610	4611
AT5G02615	0
AT5G02620	207
AT5G02630	90
AT5G02635	0
AT5G02640	7
AT5G02645	5
AT5G02650	95
AT5G02655	0
AT5G02660	1
AT5G02665	0
AT5G02670	66
AT5G02675	2
AT5G02680	70
AT5G02685	0
AT5G02690	37
AT5G02695	0
AT5G02700	3
AT5G02705	10
AT5G02710	174
AT5G02715	0
AT5G02720	0
AT5G02725	0
AT5G02730	6
AT5G02735	0
AT5G02740	1497
AT5G02745	7
AT5G02750	53
AT5G02755	0
AT5G02760	15
AT5G02765	0
AT5G02770	5403
AT5G02775	0
AT5G02780	9
AT5G02785	0
AT5G02790	1304
AT5G02795	0
AT5G02800	513
AT5G02805	0
AT5G02810	1226
AT5G02815	0
AT5G02820	1301
AT5G02825	0
AT5G02830	275
AT5G02835	0
AT5G02840	278
AT5G02850	962
AT5G02855	0
AT5G02860	812
AT5G02865	0
AT5G02870	29111
AT5G02875	11
AT5G02880	1705
AT5G02885	0
AT5G02890	1179
AT5G02895	0
AT5G02900	1
AT5G02905	2
AT5G02910	325
AT5G02915	0
AT5G02920	0
AT5G02925	0
AT5G02930	2
AT5G02935	0
AT5G02940	443
AT5G02945	0
AT5G02950	642
AT5G02955	0
AT5G02960	21081
AT5G02965	0
AT5G02970	696
AT5G02975	0
AT5G02980	0
AT5G02985	0
AT5G02990	0
AT5G02995	0
AT5G03000	0
AT5G03005	0
AT5G03010	54
AT5G03015	0
AT5G03020	1
AT5G03025	0
AT5G03030	246
AT5G03035	1
AT5G03040	1671
AT5G03045	0
AT5G03050	291
AT5G03055	0
AT5G03060	103
AT5G03065	1
AT5G03070	579
AT5G03075	0
AT5G03080	718
AT5G03085	20
AT5G03090	0
AT5G03095	0
AT5G03100	207
AT5G03105	0
AT5G03110	118
AT5G03115	0
AT5G03120	3
AT5G03125	0
AT5G03130	3
AT5G03135	0
AT5G03140	685
AT5G03145	0
AT5G03150	94
AT5G03155	0
AT5G03160	2022
AT5G03165	9
AT5G03170	54
AT5G03175	5
AT5G03180	195
AT5G03185	0
AT5G03190	623
AT5G03195	1
AT5G03200	579
AT5G03204	1
AT5G03205	0
AT5G03210	66
AT5G03215	0
AT5G03220	166
AT5G03225	0
AT5G03230	159
AT5G03235	2
AT5G03240	3769
AT5G03245	0
AT5G03250	89
AT5G03255	5
AT5G03260	54
AT5G03265	0
AT5G03270	15
AT5G03275	0
AT5G03280	3752
AT5G03285	22
AT5G03290	1777
AT5G03295	0
AT5G03300	3012
AT5G03305	0
AT5G03310	0
AT5G03315	2
AT5G03320	467
AT5G03325	0
AT5G03330	302
AT5G03335	0
AT5G03340	1370
AT5G03345	485
AT5G03350	4
AT5G03355	5
AT5G03360	0
AT5G03370	299
AT5G03375	0
AT5G03377	2
AT5G03380	853
AT5G03385	0
AT5G03390	1667
AT5G03395	0
AT5G03400	0
AT5G03405	0
AT5G03406	70
AT5G03415	550
AT5G03420	632
AT5G03425	0
AT5G03430	654
AT5G03435	0
AT5G03440	441
AT5G03445	1
AT5G03450	604
AT5G03452	0
AT5G03455	386
AT5G03460	1231
AT5G03465	0
AT5G03470	546
AT5G03475	4
AT5G03480	19
AT5G03485	19
AT5G03490	116
AT5G03495	3
AT5G03500	193
AT5G03510	59
AT5G03515	0
AT5G03520	1732
AT5G03525	0
AT5G03530	381
AT5G03535	0
AT5G03540	1064
AT5G03545	98
AT5G03550	0
AT5G03552	0
AT5G03553	7
AT5G03555	95
AT5G03560	307
AT5G03565	0
AT5G03570	7
AT5G03575	0
AT5G03580	2
AT5G03585	2
AT5G03590	0
AT5G03595	0
AT5G03600	0
AT5G03605	0
AT5G03610	612
AT5G03615	291
AT5G03620	10
AT5G03625	0
AT5G03630	846
AT5G03635	0
AT5G03640	2
AT5G03645	0
AT5G03650	1714
AT5G03660	987
AT5G03668	1
AT5G03670	235
AT5G03680	47
AT5G03685	0
AT5G03690	254
AT5G03695	0
AT5G03700	74
AT5G03705	0
AT5G03710	0
AT5G03715	0
AT5G03720	49
AT5G03730	1761
AT5G03735	0
AT5G03740	4417
AT5G03745	0
AT5G03750	0
AT5G03755	0
AT5G03760	546
AT5G03765	0
AT5G03770	80
AT5G03775	0
AT5G03780	152
AT5G03785	0
AT5G03790	91
AT5G03795	456
AT5G03800	376
AT5G03805	0
AT5G03810	16
AT5G03815	0
AT5G03820	4
AT5G03825	0
AT5G03830	108
AT5G03835	0
AT5G03840	20
AT5G03845	0
AT5G03850	7940
AT5G03858	0
AT5G03860	6
AT5G03870	607
AT5G03875	2
AT5G03880	882
AT5G03885	9
AT5G03890	96
AT5G03900	673
AT5G03905	256
AT5G03910	411
AT5G03915	0
AT5G03920	2
AT5G03925	0
AT5G03930	42
AT5G03935	0
AT5G03940	1001
AT5G03944	0
AT5G03945	0
AT5G03950	0
AT5G03955	0
AT5G03960	2
AT5G03965	0
AT5G03970	1108
AT5G03975	0
AT5G03980	0
AT5G03985	2
AT5G03990	92
AT5G03995	0
AT5G04000	0
AT5G04005	0
AT5G04010	1
AT5G04015	0
AT5G04020	914
AT5G04025	0
AT5G04030	2
AT5G04035	0
AT5G04040	763
AT5G04045	15
AT5G04047	179
AT5G04050	338
AT5G04055	6
AT5G04060	656
AT5G04065	8
AT5G04070	301
AT5G04075	6
AT5G04080	46
AT5G04085	0
AT5G04090	651
AT5G04105	2
AT5G04110	518
AT5G04115	0
AT5G04120	0
AT5G04125	0
AT5G04130	1260
AT5G04135	0
AT5G04140	496
AT5G04145	2
AT5G04150	0
AT5G04160	695
AT5G04165	0
AT5G04170	790
AT5G04175	0
AT5G04180	264
AT5G04185	0
AT5G04190	2
AT5G04195	0
AT5G04200	71
AT5G04205	0
AT5G04210	0
AT5G04215	0
AT5G04220	78
AT5G04225	0
AT5G04230	36
AT5G04235	215
AT5G04238	0
AT5G04240	1616
AT5G04245	0
AT5G04250	65
AT5G04255	0
AT5G04260	141
AT5G04267	0
AT5G04270	282
AT5G04275	0
AT5G04280	3192
AT5G04290	5239
AT5G04305	0
AT5G04310	19
AT5G04315	0
AT5G04320	601
AT5G04325	0
AT5G04330	9
AT5G04335	0
AT5G04340	9
AT5G04345	0
AT5G04347	75
AT5G04350	66
AT5G04355	0
AT5G04360	350
AT5G04365	0
AT5G04370	0
AT5G04375	0
AT5G04380	0
AT5G04385	0
AT5G04390	3
AT5G04395	0
AT5G04400	0
AT5G04405	0
AT5G04410	3409
AT5G04415	0
AT5G04420	951
AT5G04425	10
AT5G04430	3168
AT5G04435	0
AT5G04440	409
AT5G04445	0
AT5G04455	0
AT5G04460	855
AT5G04465	0
AT5G04470	99
AT5G04475	0
AT5G04480	1261
AT5G04490	484
AT5G04495	0
AT5G04500	2090
AT5G04505	0
AT5G04510	1118
AT5G04515	0
AT5G04520	186
AT5G04525	0
AT5G04530	2190
AT5G04540	848
AT5G04545	0
AT5G04550	1904
AT5G04560	2989
AT5G04575	0
AT5G04585	0
AT5G04590	4961
AT5G04595	0
AT5G04600	2284
AT5G04605	0
AT5G04610	0
AT5G04615	0
AT5G04620	463
AT5G04625	0
AT5G04630	51
AT5G04635	0
AT5G04640	55
AT5G04650	0
AT5G04660	0
AT5G04665	0
AT5G04670	1311
AT5G04675	0
AT5G04680	36
AT5G04685	0
AT5G04690	29
AT5G04695	0
AT5G04700	18
AT5G04705	0
AT5G04710	758
AT5G04715	0
AT5G04720	1408
AT5G04725	0
AT5G04730	0
AT5G04740	967
AT5G04745	0
AT5G04750	383
AT5G04755	0
AT5G04760	142
AT5G04765	0
AT5G04770	1056
AT5G04775	0
AT5G04780	131
AT5G04781	13
AT5G04785	0
AT5G04790	0
AT5G04795	0
AT5G04800	4350
AT5G04810	848
AT5G04815	0
AT5G04820	289
AT5G04825	0
AT5G04830	356
AT5G04840	570
AT5G04845	0
AT5G04850	656
AT5G04853	0
AT5G04855	0
AT5G04860	355
AT5G04865	0
AT5G04870	0
AT5G04880	34
AT5G04885	3933
AT5G04890	74
AT5G04895	670
AT5G04900	185
AT5G04905	0
AT5G04910	411
AT5G04915	0
AT5G04920	739
AT5G04925	0
AT5G04930	1493
AT5G04933	5
AT5G04935	0
AT5G04937	10
AT5G04940	1089
AT5G04945	0
AT5G04950	1
AT5G04955	0
AT5G04960	0
AT5G04965	0
AT5G04970	0
AT5G04975	0
AT5G04980	15
AT5G04985	0
AT5G04990	1385
AT5G04995	0
AT5G05000	1435
AT5G05005	0
AT5G05010	7022
AT5G05015	0
AT5G05020	0
AT5G05025	0
AT5G05030	0
AT5G05035	0
AT5G05040	10
AT5G05045	0
AT5G05050	0
AT5G05055	0
AT5G05060	1788
AT5G05065	0
AT5G05070	20
AT5G05075	0
AT5G05080	2236
AT5G05085	0
AT5G05090	6
AT5G05095	0
AT5G05100	1074
AT5G05105	0
AT5G05110	336
AT5G05113	0
AT5G05120	0
AT5G05125	0
AT5G05130	353
AT5G05135	0
AT5G05140	233
AT5G05150	0
AT5G05155	0
AT5G05160	121
AT5G05170	6797
AT5G05175	0
AT5G05180	1090
AT5G05185	0
AT5G05190	125
AT5G05195	0
AT5G05200	976
AT5G05205	0
AT5G05210	1807
AT5G05215	0
AT5G05220	0
AT5G05230	556
AT5G05235	0
AT5G05240	602
AT5G05250	18
AT5G05255	1
AT5G05260	0
AT5G05265	0
AT5G05270	1169
AT5G05275	1
AT5G05280	24
AT5G05285	0
AT5G05290	0
AT5G05295	0
AT5G05300	6
AT5G05310	183
AT5G05315	0
AT5G05320	5
AT5G05325	0
AT5G05330	78
AT5G05335	0
AT5G05340	560
AT5G05350	222
AT5G05360	708
AT5G05365	4
AT5G05370	632
AT5G05375	0
AT5G05380	156
AT5G05385	0
AT5G05390	14
AT5G05395	1
AT5G05400	8
AT5G05410	311
AT5G05415	7
AT5G05420	0
AT5G05425	8
AT5G05430	0
AT5G05435	71
AT5G05440	149
AT5G05445	1
AT5G05450	969
AT5G05455	0
AT5G05460	85
AT5G05465	1
AT5G05470	957
AT5G05475	0
AT5G05480	773
AT5G05485	0
AT5G05490	53
AT5G05495	0
AT5G05500	0
AT5G05505	0
AT5G05510	214
AT5G05515	0
AT5G05520	1298
AT5G05525	0
AT5G05530	0
AT5G05535	0
AT5G05540	532
AT5G05545	1
AT5G05550	105
AT5G05555	0
AT5G05560	1685
AT5G05565	0
AT5G05570	726
AT5G05580	206
AT5G05585	0
AT5G05590	136
AT5G05598	0
AT5G05600	441
AT5G05605	0
AT5G05610	1944
AT5G05620	1158
AT5G05625	0
AT5G05630	101
AT5G05635	0
AT5G05640	372
AT5G05645	0
AT5G05650	0
AT5G05653	0
AT5G05657	0
AT5G05660	1270
AT5G05665	0
AT5G05670	1176
AT5G05675	0
AT5G05680	851
AT5G05685	0
AT5G05690	1010
AT5G05695	0
AT5G05700	458
AT5G05705	1
AT5G05710	117
AT5G05720	0
AT5G05725	0
AT5G05730	468
AT5G05735	0
AT5G05740	523
AT5G05745	0
AT5G05750	240
AT5G05755	0
AT5G05760	391
AT5G05765	0
AT5G05770	0
AT5G05780	3196
AT5G05785	6
AT5G05790	20
AT5G05795	0
AT5G05800	753
AT5G05805	7
AT5G05810	298
AT5G05815	1
AT5G05820	417
AT5G05825	0
AT5G05830	343
AT5G05835	0
AT5G05840	9
AT5G05845	0
AT5G05850	50
AT5G05855	0
AT5G05860	10
AT5G05865	0
AT5G05870	12
AT5G05875	0
AT5G05880	3
AT5G05885	0
AT5G05890	3
AT5G05895	0
AT5G05900	0
AT5G05905	1
AT5G05910	0
AT5G05915	0
AT5G05920	452
AT5G05925	0
AT5G05930	228
AT5G05935	0
AT5G05940	298
AT5G05945	2
AT5G05950	903
AT5G05955	0
AT5G05960	6
AT5G05965	1
AT5G05970	823
AT5G05975	0
AT5G05980	554
AT5G05985	0
AT5G05987	347
AT5G05990	468
AT5G05995	0
AT5G06000	193
AT5G06005	0
AT5G06010	5
AT5G06015	0
AT5G06020	0
AT5G06025	0
AT5G06030	0
AT5G06035	0
AT5G06040	0
AT5G06043	0
AT5G06045	0
AT5G06050	1813
AT5G06055	0
AT5G06060	1111
AT5G06065	0
AT5G06070	204
AT5G06075	0
AT5G06080	0
AT5G06085	0
AT5G06090	5
AT5G06095	0
AT5G06100	194
AT5G06105	0
AT5G06110	2349
AT5G06115	2
AT5G06120	1125
AT5G06125	0
AT5G06130	561
AT5G06140	1503
AT5G06145	0
AT5G06150	2400
AT5G06155	0
AT5G06160	1412
AT5G06165	14
AT5G06170	70
AT5G06175	0
AT5G06180	189
AT5G06185	0
AT5G06190	233
AT5G06200	4
AT5G06205	0
AT5G06210	333
AT5G06220	1014
AT5G06230	14
AT5G06235	0
AT5G06240	318
AT5G06245	0
AT5G06250	141
AT5G06255	0
AT5G06260	479
AT5G06265	219
AT5G06270	966
AT5G06275	0
AT5G06278	3
AT5G06280	59
AT5G06285	0
AT5G06290	863
AT5G06295	0
AT5G06300	0
AT5G06305	0
AT5G06310	146
AT5G06320	1806
AT5G06325	0
AT5G06330	5
AT5G06335	0
AT5G06340	647
AT5G06345	0
AT5G06350	718
AT5G06360	3826
AT5G06365	0
AT5G06370	364
AT5G06380	58
AT5G06385	0
AT5G06390	1128
AT5G06395	0
AT5G06400	116
AT5G06405	0
AT5G06410	168
AT5G06415	0
AT5G06420	60
AT5G06425	0
AT5G06430	384
AT5G06435	0
AT5G06440	104
AT5G06445	0
AT5G06450	330
AT5G06455	0
AT5G06460	2752
AT5G06465	0
AT5G06470	7
AT5G06475	2
AT5G06480	143
AT5G06490	0
AT5G06495	0
AT5G06500	0
AT5G06505	0
AT5G06510	5
AT5G06515	0
AT5G06520	0
AT5G06525	0
AT5G06530	57
AT5G06535	0
AT5G06540	185
AT5G06545	0
AT5G06550	1090
AT5G06560	828
AT5G06565	0
AT5G06570	1
AT5G06575	0
AT5G06580	329
AT5G06585	2
AT5G06590	185
AT5G06595	0
AT5G06600	3606
AT5G06605	0
AT5G06610	70
AT5G06615	0
AT5G06620	115
AT5G06630	0
AT5G06634	0
AT5G06635	1
AT5G06640	0
AT5G06645	0
AT5G06650	0
AT5G06655	0
AT5G06660	1140
AT5G06665	0
AT5G06670	531
AT5G06675	0
AT5G06680	1436
AT5G06685	0
AT5G06690	96
AT5G06695	0
AT5G06700	1468
AT5G06705	0
AT5G06710	35
AT5G06715	0
AT5G06720	16
AT5G06730	2
AT5G06735	0
AT5G06740	3
AT5G06745	0
AT5G06750	362
AT5G06755	0
AT5G06760	5
AT5G06765	0
AT5G06770	87
AT5G06775	0
AT5G06780	951
AT5G06785	0
AT5G06790	6
AT5G06795	0
AT5G06800	0
AT5G06805	0
AT5G06810	436
AT5G06811	222
AT5G06815	0
AT5G06820	10
AT5G06825	9
AT5G06830	689
AT5G06835	1
AT5G06839	99
AT5G06845	3
AT5G06850	70
AT5G06855	0
AT5G06860	4
AT5G06865	1
AT5G06870	223
AT5G06875	0
AT5G06880	0
AT5G06885	0
AT5G06890	1
AT5G06900	0
AT5G06905	0
AT5G06910	868
AT5G06915	0
AT5G06920	0
AT5G06925	0
AT5G06930	16
AT5G06935	0
AT5G06940	649
AT5G06945	0
AT5G06950	622
AT5G06955	0
AT5G06960	207
AT5G06965	0
AT5G06970	2003
AT5G06975	0
AT5G06980	22
AT5G06985	0
AT5G06990	1
AT5G06995	0
AT5G07000	18
AT5G07005	0
AT5G07010	11
AT5G07015	0
AT5G07020	463
AT5G07025	0
AT5G07030	10451
AT5G07035	0
AT5G07040	0
AT5G07050	0
AT5G07055	0
AT5G07060	26
AT5G07065	0
AT5G07070	64
AT5G07075	0
AT5G07080	42
AT5G07090	19779
AT5G07095	11
AT5G07100	0
AT5G07105	14
AT5G07110	18
AT5G07115	1
AT5G07120	409
AT5G07125	0
AT5G07130	55
AT5G07135	0
AT5G07140	680
AT5G07145	0
AT5G07150	0
AT5G07152	9
AT5G07155	0
AT5G07160	1
AT5G07165	1
AT5G07170	1
AT5G07175	12
AT5G07180	1383
AT5G07185	0
AT5G07190	0
AT5G07195	0
AT5G07200	49
AT5G07205	0
AT5G07210	4
AT5G07215	0
AT5G07220	82
AT5G07225	54
AT5G07230	5
AT5G07240	464
AT5G07250	279
AT5G07255	0
AT5G07260	2
AT5G07265	0
AT5G07270	779
AT5G07275	0
AT5G07280	9379
AT5G07285	42
AT5G07290	2135
AT5G07295	0
AT5G07300	1523
AT5G07310	2
AT5G07315	0
AT5G07320	628
AT5G07322	3
AT5G07325	2
AT5G07330	3
AT5G07335	0
AT5G07340	2003
AT5G07345	0
AT5G07350	5060
AT5G07355	0
AT5G07360	640
AT5G07365	0
AT5G07370	312
AT5G07380	72
AT5G07385	0
AT5G07390	2
AT5G07395	0
AT5G07400	176
AT5G07405	0
AT5G07410	1604
AT5G07415	0
AT5G07420	46
AT5G07425	0
AT5G07430	1063
AT5G07435	0
AT5G07440	1690
AT5G07445	0
AT5G07450	2
AT5G07455	0
AT5G07460	53
AT5G07465	0
AT5G07470	1159
AT5G07475	6
AT5G07480	0
AT5G07485	0
AT5G07490	0
AT5G07495	0
AT5G07500	1
AT5G07505	0
AT5G07510	0
AT5G07515	0
AT5G07520	0
AT5G07525	6
AT5G07530	3
AT5G07535	0
AT5G07540	2
AT5G07545	0
AT5G07550	0
AT5G07555	0
AT5G07560	8
AT5G07565	0
AT5G07570	1
AT5G07571	0
AT5G07572	0
AT5G07575	0
AT5G07580	165
AT5G07585	0
AT5G07590	768
AT5G07595	0
AT5G07600	0
AT5G07605	0
AT5G07610	253
AT5G07615	0
AT5G07620	180
AT5G07625	1
AT5G07630	593
AT5G07635	0
AT5G07640	23
AT5G07650	0
AT5G07655	1
AT5G07660	604
AT5G07665	0
AT5G07670	363
AT5G07675	0
AT5G07680	316
AT5G07685	0
AT5G07690	0
AT5G07695	0
AT5G07700	0
AT5G07705	0
AT5G07710	135
AT5G07715	11
AT5G07720	28
AT5G07725	21
AT5G07730	128
AT5G07735	6
AT5G07740	3123
AT5G07745	0
AT5G07760	2
AT5G07770	170
AT5G07775	0
AT5G07780	13
AT5G07785	0
AT5G07790	432
AT5G07795	0
AT5G07800	18
AT5G07805	0
AT5G07810	522
AT5G07815	0
AT5G07820	14
AT5G07825	0
AT5G07830	102
AT5G07835	0
AT5G07840	227
AT5G07845	0
AT5G07850	84
AT5G07855	0
AT5G07860	153
AT5G07865	3
AT5G07870	88
AT5G07875	0
AT5G07880	10
AT5G07885	2
AT5G07890	302
AT5G07895	2
AT5G07900	298
AT5G07905	0
AT5G07910	235
AT5G07915	0
AT5G07920	1005
AT5G07925	0
AT5G07930	0
AT5G07935	0
AT5G07940	1600
AT5G07945	0
AT5G07950	273
AT5G07955	0
AT5G07960	1201
AT5G07965	0
AT5G07970	2338
AT5G07975	0
AT5G07980	1392
AT5G07985	0
AT5G07990	616
AT5G07995	0
AT5G08000	1463
AT5G08005	5
AT5G08010	350
AT5G08015	0
AT5G08020	1361
AT5G08025	0
AT5G08030	2
AT5G08035	0
AT5G08040	1952
AT5G08045	0
AT5G08050	452
AT5G08055	4
AT5G08060	1859
AT5G08065	0
AT5G08070	7
AT5G08075	0
AT5G08080	961
AT5G08085	0
AT5G08090	0
AT5G08095	0
AT5G08100	1570
AT5G08105	0
AT5G08110	323
AT5G08115	0
AT5G08120	670
AT5G08125	0
AT5G08130	1924
AT5G08135	0
AT5G08139	458
AT5G08141	3
AT5G08150	3
AT5G08160	1548
AT5G08165	1
AT5G08170	750
AT5G08175	0
AT5G08180	5789
AT5G08185	4
AT5G08190	760
AT5G08195	0
AT5G08200	411
AT5G08205	0
AT5G08210	2
AT5G08215	0
AT5G08225	0
AT5G08230	955
AT5G08235	4
AT5G08240	5
AT5G08250	3
AT5G08255	0
AT5G08260	5371
AT5G08265	0
AT5G08270	164
AT5G08275	0
AT5G08280	1249
AT5G08285	0
AT5G08290	3473
AT5G08300	3146
AT5G08305	154
AT5G08310	334
AT5G08315	322
AT5G08320	189
AT5G08330	1232
AT5G08335	213
AT5G08340	235
AT5G08350	0
AT5G08360	32
AT5G08370	101
AT5G08375	0
AT5G08380	605
AT5G08385	0
AT5G08390	984
AT5G08391	24
AT5G08395	0
AT5G08400	191
AT5G08410	259
AT5G08415	629
AT5G08420	1956
AT5G08425	0
AT5G08430	896
AT5G08435	0
AT5G08440	519
AT5G08445	0
AT5G08450	4057
AT5G08455	0
AT5G08460	1
AT5G08465	0
AT5G08470	777
AT5G08475	0
AT5G08480	0
AT5G08485	6
AT5G08490	90
AT5G08495	15
AT5G08500	1077
AT5G08505	0
AT5G08510	232
AT5G08515	9
AT5G08520	819
AT5G08525	7
AT5G08530	7483
AT5G08535	329
AT5G08540	771
AT5G08550	1174
AT5G08560	1438
AT5G08565	276
AT5G08570	3019
AT5G08575	4
AT5G08580	1658
AT5G08585	0
AT5G08590	978
AT5G08595	0
AT5G08600	278
AT5G08605	0
AT5G08610	2269
AT5G08615	0
AT5G08620	1553
AT5G08630	1200
AT5G08635	0
AT5G08640	907
AT5G08645	0
AT5G08650	475
AT5G08655	0
AT5G08660	692
AT5G08665	0
AT5G08670	9308
AT5G08675	0
AT5G08680	4948
AT5G08685	0
AT5G08690	10915
AT5G08695	0
AT5G08705	0
AT5G08710	209
AT5G08712	0
AT5G08715	0
AT5G08717	0
AT5G08720	262
AT5G08725	0
AT5G08730	15
AT5G08735	0
AT5G08740	406
AT5G08745	0
AT5G08750	298
AT5G08755	0
AT5G08760	43
AT5G08765	0
AT5G08770	151
AT5G08775	33
AT5G08780	304
AT5G08785	0
AT5G08790	927
AT5G08800	0
AT5G08805	0
AT5G08810	0
AT5G08815	0
AT5G08820	0
AT5G08825	0
AT5G08830	0
AT5G08835	0
AT5G08840	0
AT5G08845	0
AT5G08850	0
AT5G08855	6
AT5G08860	0
AT5G08865	0
AT5G08870	0
AT5G08875	2
AT5G08880	0
AT5G08885	0
AT5G08890	0
AT5G08895	0
AT5G08900	0
AT5G08905	0
AT5G08910	0
AT5G08915	0
AT5G08920	0
AT5G08925	0
AT5G08930	0
AT5G08935	0
AT5G08940	0
AT5G08945	0
AT5G08950	0
AT5G08955	0
AT5G08960	0
AT5G08965	0
AT5G08970	0
AT5G08975	2
AT5G08980	0
AT5G08985	0
AT5G08990	3
AT5G08995	0
AT5G09000	0
AT5G09005	0
AT5G09010	0
AT5G09015	0
AT5G09020	1
AT5G09025	0
AT5G09030	0
AT5G09035	0
AT5G09040	0
AT5G09045	0
AT5G09050	0
AT5G09055	0
AT5G09060	0
AT5G09065	3
AT5G09070	0
AT5G09080	0
AT5G09085	0
AT5G09090	0
AT5G09095	0
AT5G09100	0
AT5G09105	0
AT5G09110	0
AT5G09120	0
AT5G09125	0
AT5G09130	0
AT5G09135	0
AT5G09140	0
AT5G09145	0
AT5G09150	0
AT5G09155	0
AT5G09160	0
AT5G09165	0
AT5G09170	0
AT5G09175	4
AT5G09185	0
AT5G09190	1
AT5G09195	0
AT5G09200	0
AT5G09205	0
AT5G09210	1
AT5G09215	0
AT5G09220	151
AT5G09225	294
AT5G09230	127
AT5G09235	0
AT5G09240	280
AT5G09245	0
AT5G09250	525
AT5G09255	0
AT5G09260	269
AT5G09265	0
AT5G09270	365
AT5G09275	0
AT5G09280	20
AT5G09285	0
AT5G09290	1
AT5G09295	11
AT5G09300	375
AT5G09305	0
AT5G09310	633
AT5G09315	60
AT5G09320	0
AT5G09325	5
AT5G09330	2784
AT5G09335	0
AT5G09340	0
AT5G09345	0
AT5G09350	550
AT5G09360	19
AT5G09365	0
AT5G09370	1544
AT5G09375	0
AT5G09380	183
AT5G09385	4
AT5G09390	833
AT5G09395	0
AT5G09400	1632
AT5G09405	0
AT5G09410	1564
AT5G09415	0
AT5G09420	658
AT5G09425	0
AT5G09430	36
AT5G09435	0
AT5G09440	1182
AT5G09443	9
AT5G09445	0
AT5G09450	433
AT5G09455	0
AT5G09460	887
AT5G09465	0
AT5G09470	4
AT5G09475	0
AT5G09480	8
AT5G09490	3
AT5G09495	0
AT5G09500	52
AT5G09505	9
AT5G09510	8576
AT5G09513	0
AT5G09515	0
AT5G09520	2
AT5G09530	102
AT5G09535	0
AT5G09540	278
AT5G09545	0
AT5G09550	21
AT5G09555	0
AT5G09560	0
AT5G09565	0
AT5G09570	38
AT5G09580	153
AT5G09585	0
AT5G09590	6060
AT5G09595	0
AT5G09600	155
AT5G09605	0
AT5G09610	0
AT5G09615	0
AT5G09620	2059
AT5G09630	70
AT5G09635	0
AT5G09640	0
AT5G09645	0
AT5G09650	2443
AT5G09655	0
AT5G09660	302
AT5G09665	0
AT5G09670	1040
AT5G09675	3
AT5G09680	470
AT5G09685	0
AT5G09690	159
AT5G09695	0
AT5G09700	8
AT5G09705	0
AT5G09710	2
AT5G09711	0
AT5G09715	0
AT5G09720	3
AT5G09730	26749
AT5G09735	0
AT5G09740	403
AT5G09750	199
AT5G09755	0
AT5G09760	2349
AT5G09765	0
AT5G09770	919
AT5G09775	0
AT5G09780	1
AT5G09785	8
AT5G09790	327
AT5G09795	0
AT5G09800	21
AT5G09805	3
AT5G09810	25540
AT5G09815	0
AT5G09820	11
AT5G09825	0
AT5G09830	613
AT5G09835	0
AT5G09840	812
AT5G09845	0
AT5G09850	1195
AT5G09855	0
AT5G09860	925
AT5G09865	0
AT5G09870	2646
AT5G09875	0
AT5G09876	5
AT5G09880	2553
AT5G09885	0
AT5G09890	887
AT5G09895	0
AT5G09900	3277
AT5G09910	6
AT5G09915	0
AT5G09920	1276
AT5G09925	0
AT5G09930	0
AT5G09940	0
AT5G09945	0
AT5G09950	96
AT5G09955	0
AT5G09960	242
AT5G09965	3
AT5G09970	9
AT5G09975	0
AT5G09976	1
AT5G09978	0
AT5G09980	358
AT5G09990	361
AT5G09995	255
AT5G10000	0
AT5G10010	2547
AT5G10020	2241
AT5G10030	28
AT5G10040	0
AT5G10050	274
AT5G10060	1766
AT5G10070	493
AT5G10080	540
AT5G10090	12
AT5G10100	45
AT5G10110	422
AT5G10120	0
AT5G10130	0
AT5G10140	0
AT5G10150	772
AT5G10160	853
AT5G10170	42
AT5G10180	73
AT5G10190	386
AT5G10200	761
AT5G10210	0
AT5G10220	11
AT5G10230	30
AT5G10235	0
AT5G10240	1118
AT5G10250	0
AT5G10260	56
AT5G10270	889
AT5G10278	1
AT5G10280	5
AT5G10290	371
AT5G10300	460
AT5G10310	146
AT5G10320	175
AT5G10330	252
AT5G10336	0
AT5G10340	26
AT5G10350	1317
AT5G10360	19176
AT5G10370	831
AT5G10380	763
AT5G10390	2764
AT5G10400	4527
AT5G10410	4
AT5G10420	2
AT5G10430	99
AT5G10435	0
AT5G10440	119
AT5G10450	4917
AT5G10455	0
AT5G10460	524
AT5G10470	835
AT5G10480	2635
AT5G10490	1117
AT5G10500	4
AT5G10510	162
AT5G10520	25
AT5G10525	0
AT5G10530	0
AT5G10540	3435
AT5G10550	5405
AT5G10560	2850
AT5G10570	7
AT5G10572	18
AT5G10580	1
AT5G10590	0
AT5G10600	0
AT5G10605	9
AT5G10610	285
AT5G10620	100
AT5G10625	7
AT5G10630	706
AT5G10650	236
AT5G10660	18
AT5G10670	0
AT5G10680	0
AT5G10690	278
AT5G10695	4
AT5G10700	138
AT5G10710	360
AT5G10720	2
AT5G10730	935
AT5G10740	247
AT5G10745	615
AT5G10750	310
AT5G10760	105
AT5G10770	6844
AT5G10780	1739
AT5G10790	533
AT5G10800	156
AT5G10810	911
AT5G10820	291
AT5G10830	274
AT5G10840	4303
AT5G10850	107
AT5G10860	4895
AT5G10870	256
AT5G10880	3
AT5G10890	7
AT5G10900	254
AT5G10910	448
AT5G10920	1964
AT5G10930	332
AT5G10940	927
AT5G10945	0
AT5G10946	0
AT5G10950	712
AT5G10960	6144
AT5G10965	16
AT5G10970	0
AT5G10980	6719
AT5G10990	8
AT5G11000	541
AT5G11010	499
AT5G11020	519
AT5G11030	614
AT5G11040	2076
AT5G11050	15
AT5G11060	732
AT5G11070	195
AT5G11080	0
AT5G11090	538
AT5G11100	35
AT5G11110	164
AT5G11130	8
AT5G11140	2
AT5G11150	906
AT5G11160	170
AT5G11170	4806
AT5G11180	0
AT5G11190	1
AT5G11200	4459
AT5G11210	13
AT5G11220	0
AT5G11225	0
AT5G11230	999
AT5G11240	1804
AT5G11242	6
AT5G11250	180
AT5G11260	82
AT5G11270	415
AT5G11280	922
AT5G11290	3
AT5G11300	152
AT5G11310	248
AT5G11320	3
AT5G11325	0
AT5G11330	495
AT5G11340	835
AT5G11350	483
AT5G11360	834
AT5G11370	0
AT5G11380	767
AT5G11390	519
AT5G11400	3
AT5G11410	8
AT5G11412	0
AT5G11416	0
AT5G11420	42
AT5G11425	0
AT5G11430	948
AT5G11440	1
AT5G11450	964
AT5G11460	293
AT5G11470	348
AT5G11475	0
AT5G11480	1028
AT5G11490	2309
AT5G11500	2479
AT5G11510	1383
AT5G11520	1189
AT5G11530	1525
AT5G11540	119
AT5G11550	1747
AT5G11560	7239
AT5G11565	0
AT5G11570	1
AT5G11580	822
AT5G11590	1
AT5G11600	89
AT5G11610	3
AT5G11620	37
AT5G11630	480
AT5G11640	487
AT5G11650	540
AT5G11660	0
AT5G11670	4541
AT5G11680	429
AT5G11690	411
AT5G11700	3665
AT5G11710	1883
AT5G11720	972
AT5G11730	918
AT5G11740	18628
AT5G11750	680
AT5G11760	768
AT5G11770	2416
AT5G11780	476
AT5G11790	241
AT5G11800	626
AT5G11810	782
AT5G11820	4
AT5G11830	1
AT5G11840	178
AT5G11850	923
AT5G11860	969
AT5G11870	55
AT5G11880	2282
AT5G11890	1470
AT5G11900	1397
AT5G11910	453
AT5G11920	9
AT5G11930	5
AT5G11940	323
AT5G11950	188
AT5G11960	730
AT5G11970	46
AT5G11975	0
AT5G11977	0
AT5G11980	1231
AT5G11990	34
AT5G12000	155
AT5G12010	495
AT5G12020	6
AT5G12030	34
AT5G12040	992
AT5G12043	0
AT5G12050	140
AT5G12060	85
AT5G12070	17
AT5G12080	2153
AT5G12085	0
AT5G12090	0
AT5G12100	685
AT5G12110	173
AT5G12120	1268
AT5G12130	331
AT5G12140	3955
AT5G12150	3041
AT5G12170	106
AT5G12180	132
AT5G12190	688
AT5G12200	416
AT5G12210	1151
AT5G12220	628
AT5G12230	557
AT5G12235	2
AT5G12236	0
AT5G12240	715
AT5G12250	3875
AT5G12260	652
AT5G12270	1403
AT5G12280	99
AT5G12290	990
AT5G12300	18
AT5G12310	1000
AT5G12320	671
AT5G12330	224
AT5G12340	0
AT5G12350	1616
AT5G12360	129
AT5G12370	3151
AT5G12380	0
AT5G12390	240
AT5G12400	2582
AT5G12410	1635
AT5G12420	10
AT5G12430	1137
AT5G12440	1532
AT5G12450	5
AT5G12460	1
AT5G12470	2016
AT5G12480	1990
AT5G12840	719
AT5G12850	1378
AT5G12860	2986
AT5G12870	8
AT5G12880	9
AT5G12890	154
AT5G12900	1230
AT5G12910	0
AT5G12920	172
AT5G12930	579
AT5G12940	66
AT5G12950	792
AT5G12960	372
AT5G12970	1444
AT5G12980	758
AT5G12990	1
AT5G13000	12856
AT5G13010	2962
AT5G13020	2333
AT5G13030	1471
AT5G13050	415
AT5G13060	581
AT5G13070	861
AT5G13080	0
AT5G13090	262
AT5G13100	1749
AT5G13110	366
AT5G13120	1350
AT5G13130	7
AT5G13140	1183
AT5G13150	19
AT5G13160	411
AT5G13170	227
AT5G13180	268
AT5G13181	0
AT5G13190	504
AT5G13200	62
AT5G13205	0
AT5G13210	13
AT5G13220	218
AT5G13225	0
AT5G13230	125
AT5G13240	596
AT5G13250	10
AT5G13260	1119
AT5G13270	297
AT5G13280	1269
AT5G13290	330
AT5G13295	0
AT5G13300	3035
AT5G13310	467
AT5G13320	105
AT5G13330	112
AT5G13340	260
AT5G13350	3
AT5G13360	27
AT5G13370	27
AT5G13380	0
AT5G13390	3488
AT5G13400	1694
AT5G13410	166
AT5G13420	2885
AT5G13430	2214
AT5G13440	1686
AT5G13450	5774
AT5G13460	91
AT5G13470	237
AT5G13475	1
AT5G13480	990
AT5G13485	4
AT5G13490	3855
AT5G13500	794
AT5G13510	285
AT5G13520	3413
AT5G13530	3254
AT5G13548	0
AT5G13550	616
AT5G13560	2194
AT5G13565	0
AT5G13570	816
AT5G13580	14
AT5G13590	1063
AT5G13600	68
AT5G13610	914
AT5G13620	0
AT5G13630	8516
AT5G13640	1954
AT5G13650	2609
AT5G13655	0
AT5G13660	448
AT5G13670	387
AT5G13680	3499
AT5G13690	1028
AT5G13700	84
AT5G13710	2224
AT5G13720	67
AT5G13730	32
AT5G13740	933
AT5G13750	145
AT5G13760	607
AT5G13770	134
AT5G13780	2178
AT5G13790	176
AT5G13800	412
AT5G13810	651
AT5G13820	277
AT5G13825	5
AT5G13830	70
AT5G13840	641
AT5G13845	0
AT5G13850	3093
AT5G13860	140
AT5G13870	89
AT5G13880	34
AT5G13887	0
AT5G13890	977
AT5G13900	4
AT5G13910	0
AT5G13920	159
AT5G13930	1238
AT5G13940	2
AT5G13950	1021
AT5G13960	1133
AT5G13970	612
AT5G13980	6696
AT5G13990	62
AT5G14000	529
AT5G14010	0
AT5G14020	0
AT5G14030	4194
AT5G14035	0
AT5G14040	12785
AT5G14050	2598
AT5G14060	2125
AT5G14070	2
AT5G14080	455
AT5G14090	26
AT5G14100	199
AT5G14105	505
AT5G14110	0
AT5G14120	231
AT5G14130	1126
AT5G14140	413
AT5G14150	1143
AT5G14160	6
AT5G14170	2349
AT5G14180	30
AT5G14200	14
AT5G14210	1540
AT5G14220	795
AT5G14230	87
AT5G14240	900
AT5G14250	2378
AT5G14260	860
AT5G14270	2045
AT5G14275	0
AT5G14280	182
AT5G14285	312
AT5G14290	0
AT5G14300	0
AT5G14310	439
AT5G14320	1750
AT5G14330	3
AT5G14340	0
AT5G14345	0
AT5G14350	49
AT5G14360	9
AT5G14370	2132
AT5G14380	537
AT5G14390	439
AT5G14400	0
AT5G14410	586
AT5G14420	1359
AT5G14430	1911
AT5G14440	553
AT5G14450	107
AT5G14460	722
AT5G14470	18
AT5G14480	344
AT5G14490	0
AT5G14495	0
AT5G14500	532
AT5G14510	9
AT5G14515	0
AT5G14520	3765
AT5G14530	365
AT5G14540	1936
AT5G14545	0
AT5G14550	343
AT5G14560	0
AT5G14565	0
AT5G14570	98
AT5G14580	1048
AT5G14590	1199
AT5G14600	491
AT5G14602	8
AT5G14610	3847
AT5G14620	508
AT5G14640	3489
AT5G14650	10
AT5G14660	394
AT5G14670	5
AT5G14680	332
AT5G14690	10
AT5G14700	336
AT5G14710	215
AT5G14720	1146
AT5G14730	0
AT5G14740	31
AT5G14750	1
AT5G14760	480
AT5G14770	343
AT5G14780	573
AT5G14790	709
AT5G14800	3952
AT5G14810	12
AT5G14820	5
AT5G14830	190
AT5G14840	221
AT5G14850	553
AT5G14860	21
AT5G14870	87
AT5G14880	701
AT5G14890	42
AT5G14895	47
AT5G14900	0
AT5G14910	817
AT5G14920	5312
AT5G14930	119
AT5G14940	16
AT5G14950	1358
AT5G14960	133
AT5G14970	342
AT5G14980	1
AT5G14990	0
AT5G14995	0
AT5G15000	0
AT5G15008	0
AT5G15010	396
AT5G15020	2731
AT5G15022	17
AT5G15025	97
AT5G15030	16
AT5G15040	8
AT5G15050	266
AT5G15060	0
AT5G15070	245
AT5G15080	820
AT5G15090	5226
AT5G15100	16
AT5G15110	232
AT5G15120	285
AT5G15130	2
AT5G15140	280
AT5G15150	311
AT5G15160	27
AT5G15170	593
AT5G15175	0
AT5G15180	4
AT5G15190	16
AT5G15200	28056
AT5G15210	1384
AT5G15220	659
AT5G15230	7155
AT5G15240	11
AT5G15250	1
AT5G15260	205
AT5G15265	0
AT5G15270	1355
AT5G15280	581
AT5G15290	0
AT5G15300	156
AT5G15310	52
AT5G15320	1541
AT5G15330	155
AT5G15340	110
AT5G15350	2431
AT5G15360	0
AT5G15380	41
AT5G15390	478
AT5G15400	3609
AT5G15410	706
AT5G15420	1
AT5G15430	41
AT5G15440	487
AT5G15450	1824
AT5G15460	388
AT5G15470	595
AT5G15480	0
AT5G15490	1785
AT5G15500	4
AT5G15510	780
AT5G15520	1322
AT5G15530	921
AT5G15533	0
AT5G15537	27
AT5G15540	1996
AT5G15546	0
AT5G15550	1996
AT5G15560	1
AT5G15570	1039
AT5G15580	4886
AT5G15581	0
AT5G15600	91
AT5G15610	2147
AT5G15620	0
AT5G15630	55
AT5G15640	555
AT5G15650	10974
AT5G15660	0
AT5G15670	0
AT5G15680	3678
AT5G15685	0
AT5G15690	0
AT5G15700	792
AT5G15710	416
AT5G15720	939
AT5G15725	0
AT5G15730	527
AT5G15740	1829
AT5G15745	0
AT5G15750	1191
AT5G15760	210
AT5G15770	0
AT5G15780	1641
AT5G15790	228
AT5G15800	1873
AT5G15802	140
AT5G15805	0
AT5G15810	1129
AT5G15815	0
AT5G15820	240
AT5G15830	0
AT5G15833	0
AT5G15840	92
AT5G15843	0
AT5G15845	7
AT5G15850	0
AT5G15853	0
AT5G15860	262
AT5G15870	1016
AT5G15880	380
AT5G15890	12
AT5G15900	2
AT5G15910	467
AT5G15920	1149
AT5G15930	518
AT5G15940	5
AT5G15950	174
AT5G15960	43
AT5G15970	1512
AT5G15980	2390
AT5G15990	0
AT5G15995	0
AT5G16000	412
AT5G16010	104
AT5G16020	1
AT5G16023	0
AT5G16030	21
AT5G16040	974
AT5G16050	9221
AT5G16060	827
AT5G16070	2978
AT5G16080	3
AT5G16090	0
AT5G16100	18
AT5G16110	1873
AT5G16120	437
AT5G16130	15504
AT5G16140	121
AT5G16150	4077
AT5G16160	59
AT5G16170	9
AT5G16180	246
AT5G16190	202
AT5G16200	55
AT5G16210	1450
AT5G16220	479
AT5G16230	10
AT5G16235	0
AT5G16240	721
AT5G16250	4137
AT5G16260	1147
AT5G16270	4855
AT5G16280	1484
AT5G16285	0
AT5G16290	1804
AT5G16300	2773
AT5G16310	360
AT5G16320	258
AT5G16330	0
AT5G16336	0
AT5G16340	140
AT5G16350	21
AT5G16360	48
AT5G16370	228
AT5G16375	0
AT5G16380	314
AT5G16390	1422
AT5G16400	282
AT5G16410	1
AT5G16420	249
AT5G16430	0
AT5G16440	2540
AT5G16450	202
AT5G16453	509
AT5G16460	0
AT5G16470	3664
AT5G16480	117
AT5G16486	1
AT5G16490	30
AT5G16500	98
AT5G16505	1795
AT5G16510	2002
AT5G16520	234
AT5G16530	11
AT5G16540	279
AT5G16550	720
AT5G16560	116
AT5G16570	9
AT5G16580	0
AT5G16590	974
AT5G16600	55
AT5G16610	384
AT5G16620	1269
AT5G16630	684
AT5G16640	87
AT5G16650	424
AT5G16660	379
AT5G16680	1785
AT5G16690	474
AT5G16700	0
AT5G16710	634
AT5G16715	866
AT5G16720	252
AT5G16730	666
AT5G16740	6
AT5G16750	1945
AT5G16760	2155
AT5G16770	0
AT5G16780	2869
AT5G16790	122
AT5G16800	428
AT5G16810	173
AT5G16820	423
AT5G16830	369
AT5G16840	1031
AT5G16850	44
AT5G16860	166
AT5G16870	224
AT5G16880	2439
AT5G16890	376
AT5G16900	4
AT5G16910	2487
AT5G16920	0
AT5G16930	745
AT5G16940	52
AT5G16950	493
AT5G16960	1
AT5G16970	89
AT5G16980	9
AT5G16990	862
AT5G17000	578
AT5G17010	919
AT5G17020	7408
AT5G17030	3
AT5G17040	4
AT5G17050	69
AT5G17060	332
AT5G17070	574
AT5G17080	0
AT5G17090	318
AT5G17100	3
AT5G17110	0
AT5G17120	0
AT5G17125	0
AT5G17130	38
AT5G17140	1
AT5G17150	47
AT5G17160	1234
AT5G17165	17
AT5G17167	0
AT5G17170	564
AT5G17180	0
AT5G17190	2722
AT5G17200	4
AT5G17210	729
AT5G17220	529
AT5G17230	1799
AT5G17240	261
AT5G17250	385
AT5G17260	44
AT5G17270	900
AT5G17280	0
AT5G17290	187
AT5G17300	181
AT5G17305	0
AT5G17310	626
AT5G17320	5
AT5G17330	1304
AT5G17340	0
AT5G17345	0
AT5G17350	1
AT5G17360	35
AT5G17370	121
AT5G17380	1659
AT5G17390	1
AT5G17400	263
AT5G17410	1000
AT5G17420	128
AT5G17430	10
AT5G17440	532
AT5G17450	3
AT5G17460	150
AT5G17470	1
AT5G17480	6
AT5G17490	53
AT5G17500	0
AT5G17510	1017
AT5G17520	207
AT5G17522	0
AT5G17523	0
AT5G17530	732
AT5G17540	21
AT5G17550	221
AT5G17560	963
AT5G17570	90
AT5G17580	63
AT5G17590	0
AT5G17600	45
AT5G17610	451
AT5G17620	591
AT5G17630	1330
AT5G17640	470
AT5G17650	26
AT5G17660	277
AT5G17670	178
AT5G17680	98
AT5G17690	1236
AT5G17700	79
AT5G17710	1365
AT5G17720	0
AT5G17725	0
AT5G17730	0
AT5G17740	1
AT5G17750	0
AT5G17760	2464
AT5G17770	6240
AT5G17780	30
AT5G17790	429
AT5G17800	705
AT5G17810	18
AT5G17820	0
AT5G17830	9
AT5G17840	330
AT5G17847	1
AT5G17850	176
AT5G17860	67
AT5G17870	1915
AT5G17880	521
AT5G17890	1496
AT5G17900	1387
AT5G17910	1008
AT5G17920	22641
AT5G17930	1159
AT5G17950	0
AT5G17960	0
AT5G17970	2
AT5G17980	349
AT5G17990	477
AT5G18000	1305
AT5G18005	0
AT5G18010	14
AT5G18015	0
AT5G18020	13
AT5G18030	22
AT5G18037	0
AT5G18040	583
AT5G18050	10
AT5G18060	6
AT5G18065	167
AT5G18070	791
AT5G18080	8
AT5G18085	0
AT5G18090	828
AT5G18100	175
AT5G18110	1091
AT5G18120	431
AT5G18130	328
AT5G18140	345
AT5G18150	0
AT5G18160	0
AT5G18170	1354
AT5G18180	22
AT5G18190	2049
AT5G18200	472
AT5G18202	1
AT5G18210	129
AT5G18220	23
AT5G18230	3800
AT5G18240	3
AT5G18245	36
AT5G18250	233
AT5G18255	103
AT5G18260	18
AT5G18270	113
AT5G18280	1406
AT5G18290	805
AT5G18300	2
AT5G18310	274
AT5G18320	44
AT5G18330	0
AT5G18340	5
AT5G18350	0
AT5G18360	22
AT5G18370	118
AT5G18380	30688
AT5G18390	361
AT5G18400	1450
AT5G18403	149
AT5G18404	1
AT5G18407	3
AT5G18410	2293
AT5G18420	1064
AT5G18430	7
AT5G18440	761
AT5G18450	0
AT5G18460	1277
AT5G18470	49
AT5G18475	141
AT5G18480	1318
AT5G18490	181
AT5G18500	2057
AT5G18510	122
AT5G18520	3307
AT5G18525	1147
AT5G18540	219
AT5G18550	999
AT5G18560	0
AT5G18570	998
AT5G18580	2592
AT5G18590	950
AT5G18600	80
AT5G18610	991
AT5G18620	3498
AT5G18630	287
AT5G18633	0
AT5G18636	0
AT5G18640	366
AT5G18650	532
AT5G18660	739
AT5G18661	3
AT5G18670	3068
AT5G18680	381
AT5G18690	246
AT5G18700	1844
AT5G18705	0
AT5G18710	66
AT5G18720	53
AT5G18730	36
AT5G18735	0
AT5G18740	60
AT5G18748	0
AT5G18750	1061
AT5G18755	0
AT5G18760	224
AT5G18770	582
AT5G18780	42
AT5G18790	571
AT5G18800	1227
AT5G18810	119
AT5G18820	362
AT5G18830	1232
AT5G18840	409
AT5G18850	73
AT5G18860	352
AT5G18870	1
AT5G18880	0
AT5G18890	1
AT5G18900	1089
AT5G18910	96
AT5G18920	112
AT5G18930	309
AT5G18933	1
AT5G18937	1
AT5G18940	604
AT5G18950	280
AT5G18960	1672
AT5G18970	124
AT5G18980	252
AT5G18990	64
AT5G19000	1181
AT5G19010	1764
AT5G19015	0
AT5G19020	380
AT5G19025	110
AT5G19030	194
AT5G19040	8
AT5G19050	420
AT5G19060	71
AT5G19070	229
AT5G19080	213
AT5G19090	6332
AT5G19095	0
AT5G19097	0
AT5G19100	3
AT5G19110	21
AT5G19120	5979
AT5G19130	1406
AT5G19140	757
AT5G19150	422
AT5G19151	63
AT5G19160	139
AT5G19165	0
AT5G19170	45
AT5G19172	56
AT5G19175	16
AT5G19180	1846
AT5G19190	34
AT5G19200	141
AT5G19210	188
AT5G19220	99
AT5G19221	6
AT5G19230	59
AT5G19240	207
AT5G19250	1229
AT5G19260	2
AT5G19270	0
AT5G19280	600
AT5G19290	4415
AT5G19300	486
AT5G19310	650
AT5G19315	0
AT5G19320	1621
AT5G19330	2810
AT5G19340	338
AT5G19350	1779
AT5G19360	41
AT5G19370	1001
AT5G19380	350
AT5G19390	1821
AT5G19400	3358
AT5G19410	1
AT5G19420	686
AT5G19430	437
AT5G19440	2826
AT5G19450	1895
AT5G19460	250
AT5G19470	0
AT5G19473	88
AT5G19480	334
AT5G19485	1159
AT5G19490	49
AT5G19500	191
AT5G19510	9717
AT5G19520	2
AT5G19530	921
AT5G19540	541
AT5G19550	804
AT5G19560	1
AT5G19570	434
AT5G19580	3707
AT5G19590	1457
AT5G19595	0
AT5G19600	970
AT5G19610	0
AT5G19620	1165
AT5G19630	277
AT5G19633	0
AT5G19640	0
AT5G19650	288
AT5G19660	1097
AT5G19670	424
AT5G19675	0
AT5G19680	836
AT5G19690	7823
AT5G19700	13
AT5G19710	0
AT5G19720	0
AT5G19730	1280
AT5G19740	729
AT5G19750	1439
AT5G19760	4544
AT5G19770	6379
AT5G19780	9860
AT5G19790	3
AT5G19800	0
AT5G19810	16
AT5G19820	3446
AT5G19830	101
AT5G19840	152
AT5G19850	87
AT5G19855	286
AT5G19860	809
AT5G19870	13
AT5G19875	66
AT5G19880	16
AT5G19890	8
AT5G19900	2869
AT5G19910	437
AT5G19920	610
AT5G19930	450
AT5G19940	921
AT5G19950	396
AT5G19960	228
AT5G19970	2
AT5G19980	525
AT5G19990	2644
AT5G20000	740
AT5G20010	10077
AT5G20020	7870
AT5G20030	78
AT5G20040	538
AT5G20045	0
AT5G20050	123
AT5G20060	1484
AT5G20070	1380
AT5G20080	2056
AT5G20090	1488
AT5G20100	25
AT5G20110	69
AT5G20120	634
AT5G20130	1037
AT5G20140	276
AT5G20150	969
AT5G20160	5178
AT5G20165	740
AT5G20170	766
AT5G20180	662
AT5G20190	1436
AT5G20200	963
AT5G20220	43
AT5G20225	1
AT5G20230	2606
AT5G20240	2
AT5G20250	2806
AT5G20260	41
AT5G20270	773
AT5G20280	3483
AT5G20290	30558
AT5G20300	909
AT5G20310	7
AT5G20320	1771
AT5G20330	564
AT5G20340	2
AT5G20350	1531
AT5G20360	555
AT5G20370	0
AT5G20380	484
AT5G20390	95
AT5G20400	0
AT5G20410	357
AT5G20420	33
AT5G20430	4
AT5G20440	0
AT5G20447	0
AT5G20450	216
AT5G20460	0
AT5G20470	0
AT5G20480	486
AT5G20490	1433
AT5G20500	1924
AT5G20510	259
AT5G20520	928
AT5G20540	339
AT5G20550	1
AT5G20560	2
AT5G20570	1868
AT5G20580	462
AT5G20590	569
AT5G20600	1770
AT5G20610	1445
AT5G20620	3592
AT5G20630	1068
AT5G20635	72
AT5G20640	22
AT5G20650	420
AT5G20660	1993
AT5G20670	10
AT5G20680	423
AT5G20690	35
AT5G20700	2140
AT5G20710	59
AT5G20720	5435
AT5G20730	2210
AT5G20740	3491
AT5G20750	0
AT5G20760	0
AT5G20770	0
AT5G20780	0
AT5G20790	7
AT5G20800	0
AT5G20810	29
AT5G20820	9
AT5G20830	8997
AT5G20840	1100
AT5G20850	277
AT5G20852	0
AT5G20854	0
AT5G20856	0
AT5G20858	0
AT5G20860	0
AT5G20870	57
AT5G20880	240
AT5G20885	674
AT5G20890	9697
AT5G20900	1816
AT5G20910	173
AT5G20920	5077
AT5G20930	900
AT5G20935	18
AT5G20940	7
AT5G20950	11126
AT5G20960	16
AT5G20970	83
AT5G20980	524
AT5G20990	847
AT5G20995	0
AT5G21010	714
AT5G21020	1988
AT5G21030	4
AT5G21040	1003
AT5G21050	32
AT5G21060	846
AT5G21070	775
AT5G21080	17
AT5G21090	6995
AT5G21100	495
AT5G21105	1568
AT5G21120	34
AT5G21125	0
AT5G21130	0
AT5G21140	278
AT5G21150	35085
AT5G21160	2911
AT5G21170	527
AT5G21222	403
AT5G21274	2105
AT5G21280	4
AT5G21326	1170
AT5G21378	0
AT5G21430	41
AT5G21482	725
AT5G21535	0
AT5G21900	153
AT5G21910	1
AT5G21920	365
AT5G21930	437
AT5G21940	1514
AT5G21950	472
AT5G21960	4
AT5G21970	436
AT5G21990	1595
AT5G22000	1833
AT5G22010	1831
AT5G22020	956
AT5G22030	823
AT5G22040	341
AT5G22044	0
AT5G22050	245
AT5G22060	3137
AT5G22070	441
AT5G22080	883
AT5G22090	291
AT5G22100	772
AT5G22110	349
AT5G22120	612
AT5G22130	408
AT5G22140	189
AT5G22145	0
AT5G22150	0
AT5G22160	0
AT5G22170	0
AT5G22180	0
AT5G22190	0
AT5G22200	3356
AT5G22210	267
AT5G22220	302
AT5G22240	3
AT5G22250	184
AT5G22260	0
AT5G22270	102
AT5G22280	1151
AT5G22290	308
AT5G22300	22
AT5G22310	43
AT5G22315	0
AT5G22320	864
AT5G22330	1987
AT5G22340	309
AT5G22350	620
AT5G22355	0
AT5G22360	571
AT5G22370	767
AT5G22380	0
AT5G22390	3
AT5G22400	653
AT5G22410	0
AT5G22420	4
AT5G22430	46
AT5G22440	5248
AT5G22450	2994
AT5G22460	2223
AT5G22470	6
AT5G22480	1020
AT5G22490	0
AT5G22500	1396
AT5G22505	0
AT5G22510	1236
AT5G22520	2
AT5G22530	1
AT5G22540	0
AT5G22545	2
AT5G22550	6
AT5G22555	6
AT5G22560	0
AT5G22570	1
AT5G22580	957
AT5G22590	0
AT5G22600	0
AT5G22608	14
AT5G22610	1
AT5G22620	237
AT5G22630	598
AT5G22640	2500
AT5G22650	15113
AT5G22660	0
AT5G22670	0
AT5G22680	3
AT5G22690	178
AT5G22700	526
AT5G22720	1
AT5G22730	853
AT5G22740	2294
AT5G22750	576
AT5G22760	1624
AT5G22765	0
AT5G22770	1490
AT5G22780	2230
AT5G22785	0
AT5G22788	45
AT5G22790	1527
AT5G22791	0
AT5G22792	0
AT5G22794	138
AT5G22796	68
AT5G22799	62
AT5G22800	868
AT5G22810	0
AT5G22820	370
AT5G22830	529
AT5G22840	704
AT5G22850	446
AT5G22860	9
AT5G22870	1
AT5G22875	365
AT5G22880	15337
AT5G22890	12
AT5G22900	0
AT5G22910	0
AT5G22920	481
AT5G22930	14
AT5G22940	2113
AT5G22950	508
AT5G22960	0
AT5G22970	415
AT5G22980	747
AT5G22990	0
AT5G23000	3
AT5G23010	10
AT5G23020	0
AT5G23030	0
AT5G23035	72
AT5G23040	1665
AT5G23050	1063
AT5G23060	441
AT5G23065	0
AT5G23070	651
AT5G23080	1198
AT5G23090	336
AT5G23100	234
AT5G23110	2274
AT5G23115	0
AT5G23120	770
AT5G23130	198
AT5G23140	1419
AT5G23150	2199
AT5G23155	38
AT5G23160	10
AT5G23170	79
AT5G23180	0
AT5G23190	23
AT5G23200	525
AT5G23210	739
AT5G23212	34
AT5G23220	0
AT5G23230	0
AT5G23235	1
AT5G23240	2
AT5G23250	2599
AT5G23260	1695
AT5G23270	294
AT5G23280	1116
AT5G23290	990
AT5G23300	1329
AT5G23310	807
AT5G23320	44
AT5G23330	189
AT5G23340	537
AT5G23350	83
AT5G23360	33
AT5G23370	63
AT5G23380	81
AT5G23390	949
AT5G23395	428
AT5G23400	279
AT5G23405	564
AT5G23410	21
AT5G23411	0
AT5G23413	0
AT5G23420	1750
AT5G23430	2207
AT5G23440	301
AT5G23450	2414
AT5G23460	168
AT5G23470	0
AT5G23480	93
AT5G23490	315
AT5G23510	81
AT5G23520	374
AT5G23530	2193
AT5G23535	1249
AT5G23540	4313
AT5G23550	370
AT5G23570	2250
AT5G23575	3246
AT5G23580	1742
AT5G23590	667
AT5G23600	0
AT5G23610	1767
AT5G23630	4503
AT5G23650	2
AT5G23660	69
AT5G23665	0
AT5G23670	996
AT5G23680	537
AT5G23690	477
AT5G23700	9
AT5G23710	0
AT5G23720	384
AT5G23730	102
AT5G23740	7881
AT5G23750	54
AT5G23760	80
AT5G23770	33
AT5G23780	225
AT5G23790	0
AT5G23800	189
AT5G23810	21
AT5G23820	79
AT5G23830	0
AT5G23840	0
AT5G23850	273
AT5G23860	2294
AT5G23870	715
AT5G23880	1595
AT5G23890	2291
AT5G23900	5367
AT5G23903	0
AT5G23908	0
AT5G23910	1176
AT5G23920	39
AT5G23930	62
AT5G23940	14229
AT5G23950	26
AT5G23955	113
AT5G23960	362
AT5G23970	15
AT5G23980	0
AT5G23990	0
AT5G24000	201
AT5G24010	823
AT5G24020	791
AT5G24030	115
AT5G24040	0
AT5G24050	0
AT5G24060	537
AT5G24065	0
AT5G24070	1
AT5G24080	1
AT5G24090	7
AT5G24100	0
AT5G24105	185
AT5G24110	41
AT5G24120	155
AT5G24130	2
AT5G24140	0
AT5G24150	13
AT5G24155	2
AT5G24160	15
AT5G24165	499
AT5G24170	98
AT5G24180	0
AT5G24190	0
AT5G24200	0
AT5G24205	9
AT5G24206	15
AT5G24210	1
AT5G24215	1
AT5G24220	2
AT5G24230	10
AT5G24240	124
AT5G24260	587
AT5G24270	26
AT5G24275	8
AT5G24280	3749
AT5G24290	229
AT5G24300	1828
AT5G24310	70
AT5G24313	0
AT5G24314	332
AT5G24316	74
AT5G24318	109
AT5G24320	382
AT5G24330	360
AT5G24340	226
AT5G24350	2197
AT5G24352	52
AT5G24355	1
AT5G24360	736
AT5G24370	0
AT5G24380	10
AT5G24390	131
AT5G24400	1872
AT5G24410	4
AT5G24420	25174
AT5G24430	887
AT5G24440	0
AT5G24450	749
AT5G24460	263
AT5G24470	389
AT5G24480	0
AT5G24490	1368
AT5G24500	297
AT5G24510	3
AT5G24520	1599
AT5G24530	168
AT5G24540	0
AT5G24550	0
AT5G24557	0
AT5G24560	3
AT5G24570	38
AT5G24575	1
AT5G24580	245
AT5G24590	1740
AT5G24600	63
AT5G24610	2777
AT5G24620	704
AT5G24630	236
AT5G24640	3
AT5G24650	1954
AT5G24655	29
AT5G24660	333
AT5G24670	679
AT5G24680	204
AT5G24690	2644
AT5G24710	5248
AT5G24735	206
AT5G24740	2358
AT5G24750	242
AT5G24760	360
AT5G24770	3419
AT5G24775	0
AT5G24780	20733
AT5G24790	40
AT5G24800	420
AT5G24810	1524
AT5G24820	1
AT5G24825	0
AT5G24830	318
AT5G24840	849
AT5G24850	284
AT5G24860	7
AT5G24870	221
AT5G24879	0
AT5G24880	8
AT5G24890	860
AT5G24900	0
AT5G24910	155
AT5G24915	1
AT5G24920	6
AT5G24930	3335
AT5G24940	70
AT5G24950	3
AT5G24960	0
AT5G24970	637
AT5G24980	202
AT5G24990	242
AT5G25000	0
AT5G25010	73
AT5G25020	8
AT5G25030	1
AT5G25040	31
AT5G25045	0
AT5G25050	207
AT5G25060	2115
AT5G25070	756
AT5G25080	554
AT5G25090	1014
AT5G25100	5656
AT5G25110	152
AT5G25120	7
AT5G25130	2
AT5G25140	1
AT5G25150	936
AT5G25160	3
AT5G25170	324
AT5G25180	0
AT5G25190	98
AT5G25195	0
AT5G25200	0
AT5G25205	0
AT5G25210	103
AT5G25220	1846
AT5G25230	18
AT5G25240	28
AT5G25250	17
AT5G25260	34
AT5G25265	1712
AT5G25270	1543
AT5G25280	1482
AT5G25290	1
AT5G25300	0
AT5G25305	0
AT5G25310	30
AT5G25320	4
AT5G25330	4
AT5G25340	49
AT5G25350	5651
AT5G25360	477
AT5G25370	53
AT5G25380	32
AT5G25390	53
AT5G25400	9
AT5G25410	1
AT5G25415	1
AT5G25420	0
AT5G25425	2
AT5G25430	58
AT5G25440	99
AT5G25450	111
AT5G25451	0
AT5G25460	2738
AT5G25470	483
AT5G25475	1129
AT5G25480	337
AT5G25490	194
AT5G25500	133
AT5G25510	1915
AT5G25520	1014
AT5G25530	21
AT5G25540	769
AT5G25550	0
AT5G25560	1772
AT5G25570	285
AT5G25580	984
AT5G25585	0
AT5G25590	2253
AT5G25600	0
AT5G25610	3413
AT5G25615	0
AT5G25620	150
AT5G25625	0
AT5G25630	855
AT5G25640	5
AT5G25750	0
AT5G25754	964
AT5G25755	20
AT5G25756	2
AT5G25757	1010
AT5G25760	654
AT5G25770	434
AT5G25780	2078
AT5G25790	42
AT5G25800	270
AT5G25810	3
AT5G25820	34
AT5G25830	40
AT5G25840	6
AT5G25850	0
AT5G25860	0
AT5G25870	0
AT5G25880	31
AT5G25890	435
AT5G25900	898
AT5G25910	7
AT5G25920	5
AT5G25930	237
AT5G25940	213
AT5G25950	120
AT5G25955	0
AT5G25960	0
AT5G25970	3
AT5G25980	2309
AT5G25990	2
AT5G25995	4
AT5G26000	1182
AT5G26010	3
AT5G26015	0
AT5G26020	0
AT5G26030	2581
AT5G26038	0
AT5G26040	160
AT5G26050	6
AT5G26060	25
AT5G26070	0
AT5G26080	0
AT5G26090	74
AT5G26100	2
AT5G26110	527
AT5G26120	7
AT5G26130	0
AT5G26140	0
AT5G26146	1
AT5G26147	0
AT5G26150	4
AT5G26160	601
AT5G26170	95
AT5G26180	1075
AT5G26190	24
AT5G26200	7
AT5G26210	3844
AT5G26220	772
AT5G26230	75
AT5G26233	0
AT5G26236	0
AT5G26240	651
AT5G26250	30
AT5G26260	0
AT5G26262	0
AT5G26270	0
AT5G26280	7
AT5G26283	0
AT5G26286	0
AT5G26290	0
AT5G26300	0
AT5G26310	32
AT5G26320	0
AT5G26330	7
AT5G26340	955
AT5G26345	0
AT5G26350	0
AT5G26360	10557
AT5G26570	2802
AT5G26580	0
AT5G26582	10
AT5G26590	0
AT5G26594	1
AT5G26600	1581
AT5G26610	400
AT5G26617	0
AT5G26618	0
AT5G26620	0
AT5G26622	241
AT5G26630	2
AT5G26640	0
AT5G26642	0
AT5G26650	0
AT5G26660	18
AT5G26667	2137
AT5G26670	222
AT5G26673	11
AT5G26680	1139
AT5G26690	47
AT5G26692	328
AT5G26700	387
AT5G26710	4548
AT5G26717	0
AT5G26720	38
AT5G26730	1
AT5G26731	220
AT5G26740	1446
AT5G26742	5717
AT5G26749	117
AT5G26751	3085
AT5G26760	1518
AT5G26770	310
AT5G26775	0
AT5G26780	1189
AT5G26790	23
AT5G26800	648
AT5G26805	0
AT5G26810	22
AT5G26820	485
AT5G26830	5248
AT5G26840	0
AT5G26850	8046
AT5G26860	2070
AT5G26865	7
AT5G26880	1069
AT5G26890	0
AT5G26900	41
AT5G26910	1087
AT5G26920	85
AT5G26930	6
AT5G26940	626
AT5G26950	6
AT5G26955	0
AT5G26960	845
AT5G26970	0
AT5G26980	194
AT5G26990	261
AT5G27000	182
AT5G27010	13
AT5G27020	0
AT5G27030	4238
AT5G27035	0
AT5G27037	1
AT5G27043	0
AT5G27050	0
AT5G27060	8
AT5G27065	0
AT5G27070	0
AT5G27080	0
AT5G27090	0
AT5G27093	8
AT5G27095	0
AT5G27100	162
AT5G27110	206
AT5G27120	3845
AT5G27130	0
AT5G27140	0
AT5G27150	704
AT5G27160	0
AT5G27170	0
AT5G27180	0
AT5G27190	0
AT5G27200	3
AT5G27210	340
AT5G27220	1443
AT5G27230	229
AT5G27238	98
AT5G27240	620
AT5G27247	0
AT5G27250	6
AT5G27260	0
AT5G27270	595
AT5G27280	139
AT5G27290	134
AT5G27300	184
AT5G27310	0
AT5G27320	99
AT5G27330	3275
AT5G27340	0
AT5G27345	0
AT5G27350	9
AT5G27360	217
AT5G27370	0
AT5G27380	2483
AT5G27390	269
AT5G27395	1140
AT5G27400	26
AT5G27410	554
AT5G27420	17
AT5G27430	1554
AT5G27440	0
AT5G27450	587
AT5G27460	370
AT5G27470	2887
AT5G27480	0
AT5G27490	235
AT5G27493	0
AT5G27495	123
AT5G27500	0
AT5G27505	0
AT5G27510	0
AT5G27520	506
AT5G27530	3
AT5G27540	2778
AT5G27550	1029
AT5G27560	301
AT5G27570	0
AT5G27580	3
AT5G27590	0
AT5G27600	851
AT5G27603	0
AT5G27606	0
AT5G27607	1
AT5G27610	170
AT5G27620	572
AT5G27630	113
AT5G27640	5789
AT5G27650	1704
AT5G27660	198
AT5G27670	2601
AT5G27680	420
AT5G27690	18
AT5G27700	8222
AT5G27705	0
AT5G27710	412
AT5G27715	0
AT5G27720	1655
AT5G27730	438
AT5G27740	1466
AT5G27750	485
AT5G27760	1325
AT5G27765	0
AT5G27770	7577
AT5G27771	0
AT5G27780	0
AT5G27790	0
AT5G27800	0
AT5G27807	0
AT5G27810	14
AT5G27820	564
AT5G27830	454
AT5G27840	924
AT5G27845	0
AT5G27850	29861
AT5G27860	502
AT5G27870	253
AT5G27880	21
AT5G27882	0
AT5G27885	0
AT5G27889	1
AT5G27890	11
AT5G27893	0
AT5G27895	6
AT5G27900	0
AT5G27902	0
AT5G27905	0
AT5G27910	1
AT5G27920	1038
AT5G27925	0
AT5G27927	0
AT5G27930	148
AT5G27940	19
AT5G27944	0
AT5G27945	0
AT5G27947	0
AT5G27950	707
AT5G27960	0
AT5G27965	0
AT5G27970	2230
AT5G27980	33
AT5G27990	896
AT5G28000	107
AT5G28010	65
AT5G28020	205
AT5G28030	12
AT5G28040	1342
AT5G28050	603
AT5G28053	0
AT5G28056	0
AT5G28060	11674
AT5G28065	0
AT5G28067	0
AT5G28073	0
AT5G28076	0
AT5G28080	0
AT5G28085	0
AT5G28090	0
AT5G28100	0
AT5G28110	0
AT5G28120	0
AT5G28130	0
AT5G28140	0
AT5G28141	0
AT5G28143	0
AT5G28145	1
AT5G28150	546
AT5G28160	0
AT5G28165	0
AT5G28170	0
AT5G28173	0
AT5G28176	0
AT5G28180	0
AT5G28190	0
AT5G28200	0
AT5G28210	2
AT5G28220	461
AT5G28225	0
AT5G28230	0
AT5G28232	0
AT5G28235	0
AT5G28237	66
AT5G28240	0
AT5G28250	0
AT5G28253	0
AT5G28260	0
AT5G28262	8
AT5G28263	1
AT5G28266	0
AT5G28270	0
AT5G28280	1
AT5G28285	0
AT5G28287	0
AT5G28288	0
AT5G28290	991
AT5G28295	0
AT5G28300	1788
AT5G28310	6
AT5G28320	38
AT5G28330	23
AT5G28335	0
AT5G28340	18
AT5G28345	0
AT5G28350	619
AT5G28360	2
AT5G28370	3
AT5G28380	2
AT5G28390	35
AT5G28400	75
AT5G28405	2
AT5G28410	0
AT5G28415	25
AT5G28420	6
AT5G28430	27
AT5G28440	13
AT5G28442	27
AT5G28450	14
AT5G28460	15
AT5G28462	0
AT5G28463	0
AT5G28464	0
AT5G28466	0
AT5G28468	0
AT5G28469	0
AT5G28470	10
AT5G28480	0
AT5G28482	0
AT5G28484	0
AT5G28487	0
AT5G28490	1
AT5G28491	0
AT5G28495	0
AT5G28497	0
AT5G28500	689
AT5G28510	72
AT5G28515	0
AT5G28520	2
AT5G28523	0
AT5G28524	0
AT5G28525	0
AT5G28526	0
AT5G28527	0
AT5G28530	627
AT5G28535	0
AT5G28540	19735
AT5G28545	0
AT5G28550	0
AT5G28560	0
AT5G28570	0
AT5G28580	0
AT5G28590	0
AT5G28593	0
AT5G28596	0
AT5G28600	0
AT5G28605	0
AT5G28610	0
AT5G28615	0
AT5G28620	0
AT5G28622	73
AT5G28623	0
AT5G28624	0
AT5G28625	0
AT5G28626	123
AT5G28627	5
AT5G28630	37
AT5G28635	0
AT5G28637	0
AT5G28640	1142
AT5G28641	0
AT5G28643	0
AT5G28644	0
AT5G28646	23
AT5G28650	7
AT5G28655	0
AT5G28660	0
AT5G28662	0
AT5G28664	1
AT5G28667	0
AT5G28670	0
AT5G28671	0
AT5G28672	0
AT5G28673	0
AT5G28675	0
AT5G28680	185
AT5G28690	93
AT5G28692	0
AT5G28696	0
AT5G28698	0
AT5G28700	0
AT5G28710	0
AT5G28712	0
AT5G28715	0
AT5G28720	0
AT5G28730	0
AT5G28740	3377
AT5G28750	768
AT5G28760	0
AT5G28765	0
AT5G28770	246
AT5G28773	0
AT5G28776	0
AT5G28780	0
AT5G28785	0
AT5G28790	0
AT5G28810	0
AT5G28820	0
AT5G28823	0
AT5G28824	0
AT5G28826	0
AT5G28830	224
AT5G28840	4026
AT5G28845	0
AT5G28850	665
AT5G28860	0
AT5G28865	0
AT5G28870	0
AT5G28880	0
AT5G28885	0
AT5G28886	0
AT5G28888	20
AT5G28890	0
AT5G28892	0
AT5G28894	0
AT5G28897	0
AT5G28900	724
AT5G28910	79
AT5G28913	405
AT5G28916	0
AT5G28917	0
AT5G28919	0
AT5G28920	1
AT5G28923	0
AT5G28926	0
AT5G28927	0
AT5G28928	0
AT5G28929	0
AT5G28930	0
AT5G28935	0
AT5G28937	0
AT5G28940	0
AT5G28950	0
AT5G28960	0
AT5G28970	0
AT5G28980	0
AT5G28990	0
AT5G28993	0
AT5G28996	0
AT5G29000	372
AT5G29015	0
AT5G29020	0
AT5G29022	0
AT5G29024	0
AT5G29026	0
AT5G29028	0
AT5G29029	0
AT5G29030	0
AT5G29031	0
AT5G29032	0
AT5G29033	0
AT5G29034	0
AT5G29035	0
AT5G29036	0
AT5G29037	0
AT5G29040	0
AT5G29041	0
AT5G29043	0
AT5G29046	0
AT5G29050	0
AT5G29053	0
AT5G29054	0
AT5G29056	0
AT5G29058	0
AT5G29060	0
AT5G29070	0
AT5G29075	0
AT5G29090	0
AT5G29100	0
AT5G29210	0
AT5G29295	0
AT5G29337	0
AT5G29380	0
AT5G29408	0
AT5G29436	0
AT5G29465	0
AT5G29550	0
AT5G29560	0
AT5G29562	0
AT5G29565	0
AT5G29568	0
AT5G29571	0
AT5G29574	0
AT5G29577	0
AT5G29580	0
AT5G29591	0
AT5G29602	0
AT5G29613	0
AT5G29624	0
AT5G29629	0
AT5G29635	0
AT5G29646	0
AT5G29708	0
AT5G29720	0
AT5G29762	0
AT5G29805	0
AT5G29890	0
AT5G29975	0
AT5G30060	0
AT5G30102	0
AT5G30123	0
AT5G30189	0
AT5G30207	0
AT5G30218	0
AT5G30247	0
AT5G30269	0
AT5G30276	0
AT5G30341	0
AT5G30360	0
AT5G30380	0
AT5G30390	0
AT5G30400	0
AT5G30406	0
AT5G30410	0
AT5G30420	0
AT5G30428	0
AT5G30440	0
AT5G30450	0
AT5G30460	0
AT5G30470	0
AT5G30480	0
AT5G30490	635
AT5G30495	532
AT5G30500	0
AT5G30510	3055
AT5G30520	0
AT5G30532	0
AT5G30545	0
AT5G30584	2
AT5G30628	0
AT5G30648	0
AT5G30673	0
AT5G30721	0
AT5G30762	0
AT5G30852	0
AT5G30870	0
AT5G30942	0
AT5G31032	0
AT5G31087	0
AT5G31092	0
AT5G31122	0
AT5G31212	0
AT5G31302	0
AT5G31314	0
AT5G31355	0
AT5G31412	0
AT5G31496	0
AT5G31511	0
AT5G31536	0
AT5G31572	0
AT5G31637	0
AT5G31651	0
AT5G31662	0
AT5G31668	0
AT5G31685	0
AT5G31702	0
AT5G31719	0
AT5G31736	0
AT5G31752	0
AT5G31753	0
AT5G31758	0
AT5G31770	0
AT5G31778	0
AT5G31787	0
AT5G31804	0
AT5G31807	0
AT5G31821	0
AT5G31838	0
AT5G31842	0
AT5G31845	0
AT5G31855	0
AT5G31873	0
AT5G31884	0
AT5G31891	0
AT5G31905	0
AT5G31909	0
AT5G31919	0
AT5G31923	0
AT5G31927	0
AT5G31932	0
AT5G31945	0
AT5G31962	0
AT5G31963	0
AT5G31980	0
AT5G31981	0
AT5G31989	0
AT5G31999	0
AT5G32002	0
AT5G32017	0
AT5G32022	0
AT5G32035	0
AT5G32037	0
AT5G32042	0
AT5G32053	0
AT5G32060	0
AT5G32070	0
AT5G32071	0
AT5G32072	0
AT5G32082	0
AT5G32089	0
AT5G32103	0
AT5G32107	0
AT5G32112	0
AT5G32122	0
AT5G32125	0
AT5G32136	0
AT5G32143	0
AT5G32161	0
AT5G32162	0
AT5G32169	0
AT5G32179	0
AT5G32197	0
AT5G32215	0
AT5G32228	0
AT5G32241	0
AT5G32254	0
AT5G32267	0
AT5G32280	0
AT5G32293	0
AT5G32306	0
AT5G32312	0
AT5G32345	0
AT5G32358	0
AT5G32386	0
AT5G32400	0
AT5G32402	0
AT5G32404	0
AT5G32405	0
AT5G32406	0
AT5G32408	0
AT5G32410	0
AT5G32420	0
AT5G32423	0
AT5G32426	0
AT5G32430	0
AT5G32431	0
AT5G32433	0
AT5G32434	0
AT5G32436	0
AT5G32440	974
AT5G32450	1403
AT5G32460	10
AT5G32470	705
AT5G32471	0
AT5G32473	0
AT5G32475	0
AT5G32481	0
AT5G32482	0
AT5G32483	0
AT5G32484	0
AT5G32485	0
AT5G32486	0
AT5G32487	0
AT5G32488	0
AT5G32489	0
AT5G32490	0
AT5G32495	0
AT5G32505	0
AT5G32510	0
AT5G32511	0
AT5G32512	0
AT5G32513	0
AT5G32514	0
AT5G32515	0
AT5G32516	0
AT5G32517	0
AT5G32518	0
AT5G32519	0
AT5G32520	0
AT5G32521	0
AT5G32522	0
AT5G32525	0
AT5G32540	0
AT5G32563	0
AT5G32566	0
AT5G32569	0
AT5G32572	0
AT5G32576	0
AT5G32580	0
AT5G32590	0
AT5G32591	0
AT5G32592	0
AT5G32593	0
AT5G32594	0
AT5G32595	0
AT5G32596	0
AT5G32598	0
AT5G32600	0
AT5G32605	0
AT5G32610	0
AT5G32613	0
AT5G32616	0
AT5G32619	0
AT5G32620	0
AT5G32621	0
AT5G32622	0
AT5G32623	0
AT5G32624	0
AT5G32625	0
AT5G32626	0
AT5G32627	0
AT5G32628	0
AT5G32630	0
AT5G32654	0
AT5G32670	0
AT5G32678	0
AT5G32690	0
AT5G32702	0
AT5G32726	0
AT5G32750	0
AT5G32775	0
AT5G32800	0
AT5G32825	0
AT5G32850	0
AT5G32875	0
AT5G32900	0
AT5G32925	0
AT5G32950	0
AT5G32975	0
AT5G33000	0
AT5G33025	0
AT5G33050	0
AT5G33070	0
AT5G33075	0
AT5G33100	0
AT5G33125	0
AT5G33150	0
AT5G33175	0
AT5G33200	0
AT5G33202	0
AT5G33204	0
AT5G33207	2
AT5G33210	0
AT5G33220	0
AT5G33223	0
AT5G33226	0
AT5G33230	0
AT5G33232	0
AT5G33234	0
AT5G33237	0
AT5G33240	0
AT5G33250	0
AT5G33251	0
AT5G33252	0
AT5G33253	0
AT5G33254	0
AT5G33255	0
AT5G33256	0
AT5G33257	0
AT5G33258	0
AT5G33259	0
AT5G33260	0
AT5G33270	0
AT5G33280	475
AT5G33285	0
AT5G33290	8
AT5G33300	309
AT5G33303	0
AT5G33306	0
AT5G33310	0
AT5G33315	0
AT5G33320	3363
AT5G33330	1
AT5G33340	1091
AT5G33350	3
AT5G33355	0
AT5G33360	0
AT5G33365	0
AT5G33370	64
AT5G33380	0
AT5G33381	0
AT5G33382	14
AT5G33383	0
AT5G33384	0
AT5G33385	0
AT5G33386	0
AT5G33387	0
AT5G33388	0
AT5G33389	0
AT5G33390	0
AT5G33391	0
AT5G33392	0
AT5G33393	0
AT5G33395	0
AT5G33398	0
AT5G33399	7
AT5G33400	1
AT5G33402	0
AT5G33404	0
AT5G33405	0
AT5G33406	0
AT5G33410	0
AT5G33415	0
AT5G33420	0
AT5G33422	0
AT5G33424	0
AT5G33427	0
AT5G33428	0
AT5G33431	0
AT5G33432	0
AT5G33433	0
AT5G33434	0
AT5G33436	0
AT5G33438	0
AT5G33439	0
AT5G33441	0
AT5G33442	0
AT5G33533	0
AT5G33624	0
AT5G33715	0
AT5G33806	0
AT5G33898	0
AT5G33990	0
AT5G34082	0
AT5G34174	0
AT5G34266	0
AT5G34358	0
AT5G34376	0
AT5G34394	0
AT5G34412	0
AT5G34431	0
AT5G34450	0
AT5G34460	0
AT5G34480	0
AT5G34500	0
AT5G34520	0
AT5G34540	0
AT5G34560	0
AT5G34581	0
AT5G34602	0
AT5G34623	0
AT5G34644	0
AT5G34665	0
AT5G34686	0
AT5G34696	0
AT5G34707	0
AT5G34728	0
AT5G34749	0
AT5G34770	0
AT5G34780	1
AT5G34790	3
AT5G34795	0
AT5G34800	2
AT5G34810	0
AT5G34820	0
AT5G34825	2
AT5G34828	19
AT5G34829	0
AT5G34830	0
AT5G34831	0
AT5G34832	0
AT5G34833	0
AT5G34834	0
AT5G34835	0
AT5G34836	0
AT5G34837	0
AT5G34838	0
AT5G34839	0
AT5G34840	0
AT5G34841	0
AT5G34842	0
AT5G34843	0
AT5G34844	0
AT5G34845	0
AT5G34846	0
AT5G34847	0
AT5G34848	0
AT5G34849	0
AT5G34850	3816
AT5G34851	2
AT5G34852	0
AT5G34853	1623
AT5G34854	0
AT5G34855	0
AT5G34856	0
AT5G34857	0
AT5G34858	0
AT5G34859	0
AT5G34860	0
AT5G34861	0
AT5G34862	0
AT5G34863	0
AT5G34864	0
AT5G34865	0
AT5G34866	0
AT5G34867	0
AT5G34868	0
AT5G34869	0
AT5G34870	0
AT5G34871	3
AT5G34880	0
AT5G34881	23
AT5G34882	0
AT5G34883	27
AT5G34885	84
AT5G34887	3
AT5G34890	0
AT5G34895	0
AT5G34900	0
AT5G34903	2
AT5G34905	113
AT5G34908	0
AT5G34910	0
AT5G34920	0
AT5G34925	0
AT5G34930	572
AT5G34940	159
AT5G34945	0
AT5G34950	0
AT5G34960	0
AT5G34965	0
AT5G34970	0
AT5G34980	0
AT5G34985	0
AT5G34990	0
AT5G35000	0
AT5G35010	0
AT5G35020	0
AT5G35021	0
AT5G35023	0
AT5G35025	0
AT5G35030	0
AT5G35035	0
AT5G35040	0
AT5G35045	0
AT5G35046	0
AT5G35048	0
AT5G35050	0
AT5G35052	0
AT5G35057	0
AT5G35061	0
AT5G35065	0
AT5G35067	0
AT5G35069	0
AT5G35070	0
AT5G35073	0
AT5G35076	0
AT5G35080	726
AT5G35090	16
AT5G35100	744
AT5G35110	90
AT5G35111	0
AT5G35113	0
AT5G35116	0
AT5G35118	0
AT5G35120	0
AT5G35130	0
AT5G35140	0
AT5G35142	0
AT5G35145	0
AT5G35146	0
AT5G35148	0
AT5G35150	0
AT5G35160	4166
AT5G35170	660
AT5G35180	2320
AT5G35190	2
AT5G35195	0
AT5G35200	855
AT5G35205	0
AT5G35207	0
AT5G35210	3193
AT5G35220	504
AT5G35230	0
AT5G35240	0
AT5G35250	0
AT5G35260	0
AT5G35270	0
AT5G35280	0
AT5G35300	0
AT5G35310	0
AT5G35320	752
AT5G35330	471
AT5G35331	0
AT5G35332	0
AT5G35334	0
AT5G35336	0
AT5G35337	0
AT5G35338	0
AT5G35339	0
AT5G35340	0
AT5G35341	0
AT5G35344	0
AT5G35348	0
AT5G35353	0
AT5G35354	0
AT5G35356	0
AT5G35360	5249
AT5G35370	46
AT5G35375	1
AT5G35380	1
AT5G35390	25
AT5G35400	443
AT5G35405	163
AT5G35407	0
AT5G35410	106
AT5G35413	0
AT5G35416	0
AT5G35420	31
AT5G35425	1
AT5G35430	1614
AT5G35450	296
AT5G35460	504
AT5G35475	0
AT5G35480	3
AT5G35490	0
AT5G35495	0
AT5G35510	0
AT5G35520	617
AT5G35525	0
AT5G35530	10854
AT5G35535	0
AT5G35540	0
AT5G35550	179
AT5G35555	0
AT5G35560	696
AT5G35570	570
AT5G35575	0
AT5G35580	4
AT5G35590	4080
AT5G35600	0
AT5G35601	0
AT5G35602	0
AT5G35603	2
AT5G35604	0
AT5G35605	0
AT5G35606	0
AT5G35607	0
AT5G35608	0
AT5G35610	0
AT5G35615	0
AT5G35620	2184
AT5G35630	2155
AT5G35640	0
AT5G35643	0
AT5G35646	0
AT5G35650	0
AT5G35655	0
AT5G35657	0
AT5G35660	17
AT5G35670	169
AT5G35680	1329
AT5G35688	0
AT5G35690	486
AT5G35695	0
AT5G35698	0
AT5G35700	745
AT5G35710	0
AT5G35715	0
AT5G35720	0
AT5G35725	0
AT5G35730	1120
AT5G35732	57
AT5G35735	360
AT5G35736	0
AT5G35737	0
AT5G35738	36
AT5G35740	46
AT5G35750	992
AT5G35753	449
AT5G35756	0
AT5G35760	30
AT5G35770	2
AT5G35775	0
AT5G35777	1
AT5G35780	0
AT5G35790	1068
AT5G35791	0
AT5G35792	0
AT5G35794	0
AT5G35796	0
AT5G35798	4
AT5G35800	0
AT5G35802	0
AT5G35805	0
AT5G35810	0
AT5G35820	0
AT5G35830	0
AT5G35840	1582
AT5G35860	0
AT5G35870	6
AT5G35880	0
AT5G35890	0
AT5G35900	3
AT5G35910	3595
AT5G35912	0
AT5G35913	0
AT5G35914	0
AT5G35915	0
AT5G35917	0
AT5G35918	0
AT5G35920	0
AT5G35923	0
AT5G35926	29
AT5G35927	0
AT5G35930	664
AT5G35932	0
AT5G35935	44
AT5G35940	0
AT5G35945	1
AT5G35950	0
AT5G35960	1
AT5G35965	0
AT5G35970	642
AT5G35980	3083
AT5G35995	361
AT5G36000	20
AT5G36001	0
AT5G36002	2
AT5G36005	0
AT5G36010	0
AT5G36015	0
AT5G36020	0
AT5G36030	0
AT5G36035	0
AT5G36040	0
AT5G36050	0
AT5G36060	0
AT5G36070	0
AT5G36075	0
AT5G36080	0
AT5G36090	0
AT5G36100	0
AT5G36110	143
AT5G36120	160
AT5G36125	0
AT5G36130	0
AT5G36140	0
AT5G36150	1
AT5G36160	562
AT5G36170	401
AT5G36180	0
AT5G36185	0
AT5G36190	0
AT5G36200	0
AT5G36210	2209
AT5G36220	85
AT5G36223	0
AT5G36225	0
AT5G36226	0
AT5G36228	0
AT5G36230	6075
AT5G36240	0
AT5G36250	613
AT5G36260	22
AT5G36270	0
AT5G36275	0
AT5G36280	0
AT5G36290	2368
AT5G36293	0
AT5G36296	0
AT5G36297	0
AT5G36300	0
AT5G36310	0
AT5G36320	4
AT5G36330	5
AT5G36340	0
AT5G36350	0
AT5G36360	4
AT5G36370	0
AT5G36380	0
AT5G36390	0
AT5G36400	0
AT5G36410	0
AT5G36420	0
AT5G36430	0
AT5G36440	0
AT5G36450	0
AT5G36460	0
AT5G36470	0
AT5G36480	0
AT5G36490	0
AT5G36500	0
AT5G36510	4
AT5G36520	0
AT5G36530	4
AT5G36540	2
AT5G36550	2
AT5G36650	0
AT5G36655	0
AT5G36657	1
AT5G36658	9
AT5G36659	4
AT5G36660	0
AT5G36661	0
AT5G36662	0
AT5G36670	6
AT5G36680	0
AT5G36685	0
AT5G36690	0
AT5G36700	0
AT5G36710	0
AT5G36720	0
AT5G36722	0
AT5G36730	0
AT5G36732	0
AT5G36734	0
AT5G36736	0
AT5G36737	0
AT5G36738	0
AT5G36739	0
AT5G36740	36
AT5G36770	0
AT5G36775	0
AT5G36780	0
AT5G36790	1
AT5G36800	0
AT5G36805	0
AT5G36810	0
AT5G36820	0
AT5G36825	0
AT5G36830	0
AT5G36840	0
AT5G36850	0
AT5G36860	0
AT5G36870	0
AT5G36880	2683
AT5G36890	849
AT5G36900	0
AT5G36903	0
AT5G36904	0
AT5G36905	0
AT5G36907	30
AT5G36910	0
AT5G36920	7
AT5G36925	96
AT5G36930	142
AT5G36935	0
AT5G36937	2
AT5G36940	259
AT5G36950	382
AT5G36960	27
AT5G36970	0
AT5G36980	0
AT5G36990	0
AT5G37000	245
AT5G37010	1502
AT5G37017	0
AT5G37020	2994
AT5G37030	0
AT5G37040	0
AT5G37050	2
AT5G37055	84
AT5G37060	7
AT5G37070	244
AT5G37072	44
AT5G37080	0
AT5G37090	0
AT5G37100	0
AT5G37110	0
AT5G37120	0
AT5G37125	0
AT5G37130	1709
AT5G37140	21
AT5G37145	0
AT5G37150	0
AT5G37160	2
AT5G37165	0
AT5G37170	24
AT5G37175	0
AT5G37180	38
AT5G37190	725
AT5G37200	0
AT5G37210	0
AT5G37220	0
AT5G37230	0
AT5G37240	17
AT5G37247	14
AT5G37250	2
AT5G37260	334
AT5G37270	0
AT5G37280	0
AT5G37290	195
AT5G37300	546
AT5G37310	2404
AT5G37320	15
AT5G37330	0
AT5G37340	124
AT5G37350	942
AT5G37352	0
AT5G37360	192
AT5G37370	1270
AT5G37380	714
AT5G37381	0
AT5G37383	0
AT5G37385	0
AT5G37390	0
AT5G37400	384
AT5G37410	57
AT5G37415	1
AT5G37420	18
AT5G37430	0
AT5G37440	364
AT5G37442	0
AT5G37445	0
AT5G37450	5
AT5G37460	2
AT5G37470	13
AT5G37473	0
AT5G37474	91
AT5G37475	1389
AT5G37476	0
AT5G37478	0
AT5G37480	361
AT5G37485	3
AT5G37490	3
AT5G37500	149
AT5G37510	6970
AT5G37520	0
AT5G37530	416
AT5G37540	254
AT5G37550	0
AT5G37560	0
AT5G37570	245
AT5G37590	294
AT5G37600	4630
AT5G37610	2
AT5G37620	15
AT5G37630	1201
AT5G37640	0
AT5G37650	0
AT5G37660	38
AT5G37665	0
AT5G37670	10
AT5G37680	211
AT5G37690	2
AT5G37710	565
AT5G37715	0
AT5G37720	1500
AT5G37730	6
AT5G37732	0
AT5G37740	75
AT5G37750	23
AT5G37760	0
AT5G37770	2352
AT5G37780	10068
AT5G37790	843
AT5G37793	4
AT5G37795	0
AT5G37800	0
AT5G37810	0
AT5G37820	1
AT5G37830	2363
AT5G37840	0
AT5G37850	511
AT5G37860	0
AT5G37870	0
AT5G37872	0
AT5G37875	0
AT5G37880	0
AT5G37890	598
AT5G37900	0
AT5G37910	0
AT5G37920	0
AT5G37930	328
AT5G37940	0
AT5G37950	2
AT5G37960	0
AT5G37970	0
AT5G37980	10
AT5G37990	0
AT5G38000	0
AT5G38005	6
AT5G38010	3
AT5G38020	0
AT5G38030	0
AT5G38035	79
AT5G38037	0
AT5G38040	156
AT5G38050	170
AT5G38060	90
AT5G38070	36
AT5G38080	0
AT5G38090	0
AT5G38096	0
AT5G38100	2
AT5G38110	883
AT5G38120	39
AT5G38130	3
AT5G38140	102
AT5G38150	699
AT5G38155	0
AT5G38160	142
AT5G38170	45
AT5G38180	13
AT5G38190	0
AT5G38192	0
AT5G38195	2
AT5G38197	0
AT5G38200	27
AT5G38210	0
AT5G38212	33
AT5G38220	356
AT5G38230	0
AT5G38240	38
AT5G38250	8
AT5G38260	0
AT5G38270	0
AT5G38275	0
AT5G38280	38
AT5G38285	0
AT5G38290	210
AT5G38300	276
AT5G38310	19
AT5G38317	0
AT5G38320	30
AT5G38330	349
AT5G38340	0
AT5G38344	0
AT5G38350	1
AT5G38360	317
AT5G38365	0
AT5G38378	11
AT5G38380	644
AT5G38383	2
AT5G38386	9
AT5G38390	1
AT5G38391	0
AT5G38392	0
AT5G38393	0
AT5G38396	0
AT5G38397	0
AT5G38400	0
AT5G38410	2176
AT5G38420	494
AT5G38430	451
AT5G38435	48
AT5G38437	0
AT5G38440	10
AT5G38450	16
AT5G38460	1022
AT5G38470	5782
AT5G38480	5756
AT5G38490	0
AT5G38500	0
AT5G38510	180
AT5G38520	132
AT5G38530	45
AT5G38540	0
AT5G38550	0
AT5G38560	1415
AT5G38565	29
AT5G38570	0
AT5G38580	0
AT5G38590	260
AT5G38595	0
AT5G38600	781
AT5G38610	18
AT5G38620	3
AT5G38630	1264
AT5G38640	1038
AT5G38650	0
AT5G38660	248
AT5G38670	0
AT5G38680	3
AT5G38690	617
AT5G38700	0
AT5G38705	0
AT5G38710	13
AT5G38720	562
AT5G38730	142
AT5G38740	4
AT5G38743	19
AT5G38747	31
AT5G38750	7
AT5G38760	94
AT5G38770	2
AT5G38780	0
AT5G38790	0
AT5G38800	55
AT5G38810	0
AT5G38820	23
AT5G38830	1998
AT5G38840	1446
AT5G38850	44
AT5G38860	261
AT5G38865	107
AT5G38870	101
AT5G38880	1836
AT5G38890	713
AT5G38895	100
AT5G38900	53
AT5G38905	0
AT5G38910	0
AT5G38920	0
AT5G38930	0
AT5G38940	32
AT5G38950	0
AT5G38960	0
AT5G38970	395
AT5G38975	0
AT5G38980	173
AT5G38990	138
AT5G39000	0
AT5G39010	0
AT5G39020	20
AT5G39024	0
AT5G39030	0
AT5G39040	1718
AT5G39050	148
AT5G39060	0
AT5G39070	0
AT5G39080	10
AT5G39090	10
AT5G39095	0
AT5G39100	0
AT5G39110	1
AT5G39120	0
AT5G39130	21
AT5G39140	0
AT5G39150	0
AT5G39155	0
AT5G39160	37
AT5G39170	0
AT5G39180	0
AT5G39185	0
AT5G39190	21
AT5G39200	1
AT5G39205	0
AT5G39210	42
AT5G39220	3908
AT5G39230	0
AT5G39240	94
AT5G39245	0
AT5G39250	182
AT5G39260	8
AT5G39270	56
AT5G39280	75
AT5G39290	85
AT5G39300	44
AT5G39310	1
AT5G39320	2298
AT5G39330	0
AT5G39340	398
AT5G39350	380
AT5G39360	502
AT5G39365	0
AT5G39370	3
AT5G39380	311
AT5G39390	0
AT5G39400	176
AT5G39410	1331
AT5G39420	122
AT5G39430	0
AT5G39440	3
AT5G39450	496
AT5G39460	0
AT5G39470	0
AT5G39471	22
AT5G39473	5
AT5G39480	0
AT5G39490	0
AT5G39493	10
AT5G39500	2235
AT5G39510	1035
AT5G39520	1
AT5G39530	161
AT5G39532	0
AT5G39533	0
AT5G39535	0
AT5G39540	0
AT5G39550	833
AT5G39560	1
AT5G39570	12342
AT5G39580	216
AT5G39590	1007
AT5G39600	835
AT5G39610	60
AT5G39620	0
AT5G39630	0
AT5G39635	0
AT5G39640	0
AT5G39645	1
AT5G39650	7
AT5G39660	209
AT5G39670	26
AT5G39680	83
AT5G39690	0
AT5G39693	0
AT5G39700	3
AT5G39710	720
AT5G39715	0
AT5G39720	2
AT5G39730	948
AT5G39740	18573
AT5G39750	0
AT5G39760	174
AT5G39770	0
AT5G39775	0
AT5G39785	110
AT5G39790	193
AT5G39800	523
AT5G39810	0
AT5G39820	0
AT5G39830	621
AT5G39840	759
AT5G39850	2357
AT5G39860	54
AT5G39861	0
AT5G39862	0
AT5G39863	0
AT5G39865	15
AT5G39870	3
AT5G39880	1079
AT5G39890	84
AT5G39895	0
AT5G39900	377
AT5G39910	0
AT5G39920	0
AT5G39930	22
AT5G39940	435
AT5G39950	1711
AT5G39955	0
AT5G39960	784
AT5G39970	12
AT5G39980	217
AT5G39990	1184
AT5G39995	0
AT5G40000	33
AT5G40010	3
AT5G40020	11
AT5G40030	309
AT5G40040	87
AT5G40050	0
AT5G40060	54
AT5G40070	0
AT5G40080	515
AT5G40090	47
AT5G40100	73
AT5G40110	0
AT5G40120	0
AT5G40130	19
AT5G40140	529
AT5G40150	541
AT5G40153	0
AT5G40155	37
AT5G40160	240
AT5G40170	92
AT5G40180	0
AT5G40190	762
AT5G40200	1941
AT5G40210	30
AT5G40212	0
AT5G40220	0
AT5G40230	16
AT5G40240	216
AT5G40250	743
AT5G40260	141
AT5G40270	476
AT5G40275	0
AT5G40280	651
AT5G40290	0
AT5G40300	621
AT5G40310	0
AT5G40315	0
AT5G40316	0
AT5G40320	0
AT5G40330	0
AT5G40340	5042
AT5G40348	0
AT5G40350	0
AT5G40360	0
AT5G40370	1661
AT5G40380	72
AT5G40382	0
AT5G40384	0
AT5G40390	150
AT5G40395	0
AT5G40400	322
AT5G40405	179
AT5G40410	108
AT5G40420	6
AT5G40430	0
AT5G40440	256
AT5G40450	215
AT5G40460	164
AT5G40470	67
AT5G40480	6412
AT5G40490	1768
AT5G40500	53
AT5G40510	0
AT5G40520	326
AT5G40530	243
AT5G40540	12
AT5G40545	0
AT5G40550	348
AT5G40560	0
AT5G40570	134
AT5G40580	1647
AT5G40590	75
AT5G40595	0
AT5G40600	216
AT5G40605	0
AT5G40610	974
AT5G40620	3
AT5G40630	15
AT5G40640	964
AT5G40645	9
AT5G40650	803
AT5G40660	828
AT5G40670	579
AT5G40680	1
AT5G40690	33
AT5G40700	317
AT5G40710	494
AT5G40720	96
AT5G40730	454
AT5G40740	1349
AT5G40750	0
AT5G40760	1514
AT5G40770	4881
AT5G40780	3213
AT5G40790	0
AT5G40800	3
AT5G40810	2746
AT5G40820	1086
AT5G40830	914
AT5G40840	299
AT5G40850	1360
AT5G40855	0
AT5G40860	0
AT5G40870	1640
AT5G40880	380
AT5G40890	757
AT5G40900	7
AT5G40910	694
AT5G40920	182
AT5G40930	912
AT5G40940	2
AT5G40942	92
AT5G40945	0
AT5G40950	2588
AT5G40960	90
AT5G40970	161
AT5G40980	0
AT5G40981	0
AT5G40990	1
AT5G41000	346
AT5G41010	1422
AT5G41020	930
AT5G41025	0
AT5G41030	23
AT5G41040	50
AT5G41050	550
AT5G41060	894
AT5G41070	447
AT5G41071	5
AT5G41080	330
AT5G41090	17
AT5G41100	400
AT5G41109	0
AT5G41110	96
AT5G41120	197
AT5G41130	183
AT5G41140	814
AT5G41150	463
AT5G41160	12
AT5G41170	26
AT5G41180	586
AT5G41190	1971
AT5G41200	0
AT5G41210	635
AT5G41220	391
AT5G41240	316
AT5G41250	0
AT5G41260	683
AT5G41265	0
AT5G41270	212
AT5G41280	0
AT5G41290	0
AT5G41300	0
AT5G41310	1
AT5G41315	1
AT5G41320	0
AT5G41330	551
AT5G41340	317
AT5G41350	332
AT5G41360	736
AT5G41370	818
AT5G41380	24
AT5G41390	1
AT5G41400	143
AT5G41401	0
AT5G41410	497
AT5G41420	0
AT5G41430	0
AT5G41440	0
AT5G41450	0
AT5G41460	371
AT5G41470	15
AT5G41471	1
AT5G41480	242
AT5G41490	0
AT5G41491	0
AT5G41494	0
AT5G41500	0
AT5G41505	0
AT5G41510	0
AT5G41520	10281
AT5G41530	0
AT5G41540	2
AT5G41550	174
AT5G41560	425
AT5G41570	0
AT5G41580	779
AT5G41590	0
AT5G41600	3732
AT5G41605	0
AT5G41610	47
AT5G41612	3
AT5G41620	130
AT5G41630	0
AT5G41640	0
AT5G41650	92
AT5G41660	0
AT5G41663	0
AT5G41670	2404
AT5G41675	0
AT5G41680	0
AT5G41685	1044
AT5G41690	12
AT5G41700	1822
AT5G41710	45
AT5G41720	0
AT5G41730	1
AT5G41740	5
AT5G41750	47
AT5G41755	0
AT5G41760	950
AT5G41761	1
AT5G41763	0
AT5G41765	0
AT5G41770	2810
AT5G41780	25
AT5G41790	792
AT5G41800	32
AT5G41810	116
AT5G41820	6
AT5G41830	35
AT5G41835	10
AT5G41840	0
AT5G41850	57
AT5G41860	3
AT5G41870	747
AT5G41880	865
AT5G41890	1
AT5G41900	62
AT5G41905	0
AT5G41908	0
AT5G41910	183
AT5G41920	429
AT5G41940	695
AT5G41950	2731
AT5G41960	341
AT5G41970	2258
AT5G41980	114
AT5G41990	1305
AT5G42000	661
AT5G42010	29
AT5G42020	16416
AT5G42030	302
AT5G42040	2
AT5G42050	2832
AT5G42053	0
AT5G42060	829
AT5G42070	89
AT5G42080	7961
AT5G42090	17
AT5G42092	0
AT5G42100	6399
AT5G42110	295
AT5G42120	76
AT5G42130	1374
AT5G42140	1024
AT5G42146	16
AT5G42150	784
AT5G42170	2
AT5G42180	40
AT5G42190	2362
AT5G42200	42
AT5G42210	40
AT5G42220	2695
AT5G42223	0
AT5G42230	1244
AT5G42232	185
AT5G42235	35
AT5G42240	1648
AT5G42242	4
AT5G42250	7
AT5G42260	15
AT5G42265	0
AT5G42270	2165
AT5G42280	754
AT5G42290	0
AT5G42300	2900
AT5G42310	358
AT5G42320	353
AT5G42323	0
AT5G42325	1
AT5G42330	396
AT5G42340	22
AT5G42350	397
AT5G42360	523
AT5G42370	360
AT5G42380	9
AT5G42390	2456
AT5G42400	883
AT5G42410	0
AT5G42420	1059
AT5G42430	0
AT5G42440	85
AT5G42445	16
AT5G42450	107
AT5G42460	120
AT5G42470	640
AT5G42480	1341
AT5G42490	72
AT5G42500	1
AT5G42504	0
AT5G42505	0
AT5G42510	0
AT5G42520	1193
AT5G42530	74
AT5G42540	2589
AT5G42560	974
AT5G42565	4
AT5G42567	255
AT5G42568	0
AT5G42570	1245
AT5G42580	0
AT5G42590	0
AT5G42600	0
AT5G42610	0
AT5G42620	2200
AT5G42630	628
AT5G42635	1
AT5G42640	0
AT5G42645	0
AT5G42650	371
AT5G42655	0
AT5G42660	503
AT5G42670	274
AT5G42677	0
AT5G42680	29
AT5G42690	21
AT5G42700	226
AT5G42710	14
AT5G42720	917
AT5G42730	21
AT5G42740	1896
AT5G42750	113
AT5G42760	49
AT5G42765	304
AT5G42770	194
AT5G42780	106
AT5G42785	0
AT5G42790	3569
AT5G42797	2
AT5G42800	570
AT5G42810	339
AT5G42820	383
AT5G42825	0
AT5G42830	107
AT5G42840	0
AT5G42850	939
AT5G42860	59
AT5G42870	1583
AT5G42880	124
AT5G42890	1952
AT5G42895	76
AT5G42900	725
AT5G42905	0
AT5G42910	0
AT5G42920	1609
AT5G42930	4
AT5G42940	1168
AT5G42950	4161
AT5G42955	47
AT5G42957	13
AT5G42960	715
AT5G42965	2
AT5G42970	1293
AT5G42980	8155
AT5G42990	581
AT5G43000	0
AT5G43010	2015
AT5G43015	0
AT5G43020	3931
AT5G43030	0
AT5G43035	0
AT5G43040	8
AT5G43050	288
AT5G43060	5138
AT5G43064	1
AT5G43065	0
AT5G43066	0
AT5G43068	0
AT5G43070	1008
AT5G43080	287
AT5G43090	7
AT5G43100	1176
AT5G43105	0
AT5G43110	7
AT5G43120	0
AT5G43130	1161
AT5G43140	234
AT5G43150	42
AT5G43155	106
AT5G43160	79
AT5G43170	34
AT5G43175	0
AT5G43180	13
AT5G43185	35
AT5G43190	462
AT5G43196	3
AT5G43200	0
AT5G43210	82
AT5G43211	0
AT5G43230	0
AT5G43240	71
AT5G43250	276
AT5G43260	90
AT5G43270	427
AT5G43280	507
AT5G43285	40
AT5G43290	6
AT5G43300	52
AT5G43310	2232
AT5G43320	2575
AT5G43330	799
AT5G43340	0
AT5G43350	0
AT5G43360	0
AT5G43370	0
AT5G43380	30
AT5G43390	0
AT5G43400	659
AT5G43401	1
AT5G43403	9
AT5G43405	0
AT5G43410	1
AT5G43415	0
AT5G43420	61
AT5G43430	445
AT5G43440	16
AT5G43450	17
AT5G43455	0
AT5G43460	3270
AT5G43470	409
AT5G43480	1
AT5G43490	1
AT5G43500	535
AT5G43510	11
AT5G43513	133
AT5G43516	4
AT5G43518	71
AT5G43520	7
AT5G43525	29
AT5G43530	151
AT5G43535	0
AT5G43540	0
AT5G43550	0
AT5G43560	1429
AT5G43570	0
AT5G43580	3
AT5G43590	0
AT5G43600	585
AT5G43603	0
AT5G43610	9
AT5G43620	23
AT5G43630	88
AT5G43640	0
AT5G43650	0
AT5G43660	41
AT5G43670	667
AT5G43680	228
AT5G43690	32
AT5G43695	0
AT5G43700	2606
AT5G43710	688
AT5G43720	762
AT5G43725	57
AT5G43730	161
AT5G43740	44
AT5G43745	223
AT5G43750	149
AT5G43755	0
AT5G43760	1701
AT5G43770	1
AT5G43780	688
AT5G43790	296
AT5G43800	0
AT5G43810	2571
AT5G43820	148
AT5G43822	133
AT5G43830	2872
AT5G43840	0
AT5G43850	597
AT5G43860	2
AT5G43870	56
AT5G43880	1278
AT5G43890	0
AT5G43900	1966
AT5G43910	46
AT5G43920	613
AT5G43930	715
AT5G43935	0
AT5G43940	5474
AT5G43950	82
AT5G43960	3223
AT5G43970	904
AT5G43980	72
AT5G43990	1702
AT5G44000	247
AT5G44005	70
AT5G44010	108
AT5G44020	262
AT5G44030	219
AT5G44040	893
AT5G44050	1
AT5G44060	1295
AT5G44063	13
AT5G44065	0
AT5G44070	862
AT5G44080	1187
AT5G44090	650
AT5G44100	1693
AT5G44110	117
AT5G44120	136
AT5G44130	19
AT5G44140	1
AT5G44150	206
AT5G44160	2
AT5G44170	290
AT5G44180	3368
AT5G44190	295
AT5G44200	1239
AT5G44210	141
AT5G44220	0
AT5G44230	345
AT5G44240	1490
AT5G44250	442
AT5G44255	0
AT5G44260	51
AT5G44265	0
AT5G44270	3
AT5G44280	421
AT5G44283	0
AT5G44286	2
AT5G44290	696
AT5G44300	0
AT5G44306	1
AT5G44310	13
AT5G44313	0
AT5G44316	0
AT5G44320	4406
AT5G44330	0
AT5G44340	14414
AT5G44345	0
AT5G44350	34
AT5G44360	74
AT5G44370	758
AT5G44375	0
AT5G44380	103
AT5G44390	9
AT5G44400	1
AT5G44410	64
AT5G44415	0
AT5G44416	0
AT5G44417	1
AT5G44418	0
AT5G44420	0
AT5G44430	0
AT5G44440	232
AT5G44450	551
AT5G44460	2
AT5G44470	0
AT5G44480	16
AT5G44490	33
AT5G44495	31
AT5G44500	770
AT5G44510	208
AT5G44520	220
AT5G44530	165
AT5G44540	6
AT5G44550	3
AT5G44555	10
AT5G44560	493
AT5G44562	0
AT5G44563	0
AT5G44565	2
AT5G44566	0
AT5G44567	12
AT5G44568	14
AT5G44569	16
AT5G44570	1
AT5G44572	6
AT5G44574	1
AT5G44575	57
AT5G44578	8
AT5G44580	35
AT5G44582	9
AT5G44585	7
AT5G44590	0
AT5G44600	115
AT5G44610	75
AT5G44620	6683
AT5G44630	3980
AT5G44635	1601
AT5G44640	27
AT5G44650	372
AT5G44660	128
AT5G44670	611
AT5G44680	532
AT5G44690	3
AT5G44700	734
AT5G44705	0
AT5G44710	586
AT5G44720	972
AT5G44730	572
AT5G44740	184
AT5G44750	995
AT5G44760	0
AT5G44770	0
AT5G44780	263
AT5G44785	576
AT5G44790	2667
AT5G44800	4491
AT5G44820	61
AT5G44830	0
AT5G44840	7
AT5G44850	0
AT5G44860	633
AT5G44870	42
AT5G44875	0
AT5G44880	0
AT5G44890	0
AT5G44900	8
AT5G44910	19
AT5G44920	23
AT5G44925	5
AT5G44930	670
AT5G44940	0
AT5G44950	0
AT5G44960	0
AT5G44970	0
AT5G44973	163
AT5G44980	36
AT5G44990	1
AT5G45000	4
AT5G45010	86
AT5G45020	324
AT5G45030	0
AT5G45040	66
AT5G45050	629
AT5G45060	396
AT5G45070	2
AT5G45080	0
AT5G45082	0
AT5G45085	0
AT5G45090	0
AT5G45095	0
AT5G45100	264
AT5G45105	0
AT5G45110	1041
AT5G45113	1
AT5G45115	72
AT5G45116	0
AT5G45120	0
AT5G45130	1822
AT5G45140	1308
AT5G45150	78
AT5G45160	705
AT5G45170	496
AT5G45180	0
AT5G45190	1131
AT5G45200	0
AT5G45210	0
AT5G45220	3
AT5G45230	0
AT5G45240	3
AT5G45250	318
AT5G45260	540
AT5G45275	316
AT5G45276	54
AT5G45277	0
AT5G45280	169
AT5G45290	897
AT5G45300	1027
AT5G45307	0
AT5G45310	5
AT5G45320	50
AT5G45330	859
AT5G45340	31
AT5G45350	2478
AT5G45360	1112
AT5G45370	64
AT5G45380	30
AT5G45390	3201
AT5G45400	759
AT5G45410	1082
AT5G45420	1521
AT5G45430	2304
AT5G45440	41
AT5G45450	1
AT5G45455	43
AT5G45460	139
AT5G45469	0
AT5G45470	0
AT5G45472	8
AT5G45475	0
AT5G45480	0
AT5G45490	412
AT5G45500	779
AT5G45510	2021
AT5G45520	19
AT5G45530	23
AT5G45540	11
AT5G45550	573
AT5G45560	491
AT5G45570	0
AT5G45573	0
AT5G45576	0
AT5G45580	5
AT5G45590	502
AT5G45595	0
AT5G45600	393
AT5G45605	0
AT5G45610	281
AT5G45620	2556
AT5G45630	7
AT5G45640	0
AT5G45650	1435
AT5G45660	715
AT5G45670	10246
AT5G45680	128
AT5G45690	2
AT5G45700	972
AT5G45710	134
AT5G45715	0
AT5G45720	247
AT5G45730	19
AT5G45740	30
AT5G45745	0
AT5G45750	1849
AT5G45760	200
AT5G45770	28
AT5G45775	10255
AT5G45780	207
AT5G45790	119
AT5G45800	1068
AT5G45810	8
AT5G45820	11
AT5G45830	1
AT5G45840	118
AT5G45850	156
AT5G45860	5
AT5G45870	0
AT5G45875	0
AT5G45880	2408
AT5G45890	1
AT5G45900	581
AT5G45905	0
AT5G45910	681
AT5G45920	206
AT5G45930	408
AT5G45940	237
AT5G45950	157
AT5G45960	68
AT5G45970	5
AT5G45980	13
AT5G45990	84
AT5G46000	11
AT5G46010	3
AT5G46020	3867
AT5G46025	0
AT5G46030	1632
AT5G46040	47
AT5G46050	21
AT5G46060	2
AT5G46070	3650
AT5G46080	71
AT5G46085	4
AT5G46090	73
AT5G46100	187
AT5G46105	0
AT5G46110	5463
AT5G46115	49
AT5G46120	0
AT5G46130	0
AT5G46140	1
AT5G46150	573
AT5G46160	42
AT5G46170	1018
AT5G46180	635
AT5G46190	1087
AT5G46195	0
AT5G46200	97
AT5G46210	2808
AT5G46220	5
AT5G46230	13
AT5G46240	117
AT5G46250	1031
AT5G46260	10
AT5G46270	20
AT5G46280	2368
AT5G46290	4986
AT5G46295	1
AT5G46297	87
AT5G46300	320
AT5G46310	0
AT5G46315	0
AT5G46320	7
AT5G46325	0
AT5G46330	1152
AT5G46340	750
AT5G46350	12
AT5G46360	0
AT5G46370	16
AT5G46380	1
AT5G46390	215
AT5G46395	6
AT5G46400	635
AT5G46410	980
AT5G46420	751
AT5G46430	8392
AT5G46440	11
AT5G46450	115
AT5G46460	196
AT5G46470	552
AT5G46490	1
AT5G46500	0
AT5G46510	981
AT5G46520	68
AT5G46530	52
AT5G46540	283
AT5G46550	984
AT5G46560	434
AT5G46570	811
AT5G46580	1292
AT5G46590	74
AT5G46595	0
AT5G46600	57
AT5G46610	0
AT5G46620	1022
AT5G46630	2199
AT5G46640	336
AT5G46645	0
AT5G46650	0
AT5G46660	0
AT5G46665	0
AT5G46670	1
AT5G46680	131
AT5G46690	944
AT5G46700	2116
AT5G46710	204
AT5G46720	46
AT5G46730	172
AT5G46740	1265
AT5G46750	1447
AT5G46760	1918
AT5G46770	34
AT5G46780	20
AT5G46790	82
AT5G46795	0
AT5G46800	821
AT5G46810	0
AT5G46820	0
AT5G46825	0
AT5G46830	9
AT5G46840	1477
AT5G46845	0
AT5G46850	257
AT5G46860	1065
AT5G46870	67
AT5G46871	7
AT5G46873	16
AT5G46874	2
AT5G46875	0
AT5G46877	8
AT5G46880	2055
AT5G46890	0
AT5G46900	0
AT5G46910	674
AT5G46915	10
AT5G46920	749
AT5G46930	0
AT5G46940	0
AT5G46950	78
AT5G46960	466
AT5G46970	0
AT5G46980	0
AT5G46990	0
AT5G47000	559
AT5G47010	6613
AT5G47020	4164
AT5G47030	6029
AT5G47040	1644
AT5G47050	300
AT5G47060	1606
AT5G47070	182
AT5G47075	3
AT5G47077	1
AT5G47080	500
AT5G47090	332
AT5G47100	531
AT5G47110	1486
AT5G47120	2786
AT5G47130	0
AT5G47140	423
AT5G47150	561
AT5G47160	288
AT5G47170	8
AT5G47175	11
AT5G47180	1112
AT5G47190	1359
AT5G47200	5076
AT5G47210	20813
AT5G47220	124
AT5G47225	0
AT5G47229	1
AT5G47230	52
AT5G47240	310
AT5G47250	106
AT5G47260	0
AT5G47280	0
AT5G47290	0
AT5G47300	0
AT5G47310	1313
AT5G47320	1429
AT5G47330	109
AT5G47340	114
AT5G47350	1521
AT5G47360	235
AT5G47370	2703
AT5G47380	933
AT5G47390	884
AT5G47400	896
AT5G47420	769
AT5G47430	1598
AT5G47435	511
AT5G47440	9
AT5G47445	152
AT5G47450	0
AT5G47455	592
AT5G47460	76
AT5G47470	18
AT5G47480	2416
AT5G47490	1305
AT5G47500	1213
AT5G47510	68
AT5G47520	827
AT5G47530	72
AT5G47540	337
AT5G47550	426
AT5G47560	492
AT5G47570	2456
AT5G47580	316
AT5G47590	2010
AT5G47600	126
AT5G47610	4
AT5G47620	599
AT5G47630	602
AT5G47635	0
AT5G47640	251
AT5G47650	151
AT5G47660	494
AT5G47670	3
AT5G47680	1532
AT5G47690	6688
AT5G47700	18941
AT5G47710	1375
AT5G47720	405
AT5G47730	394
AT5G47740	22
AT5G47750	4023
AT5G47760	646
AT5G47770	2394
AT5G47780	3857
AT5G47790	660
AT5G47800	628
AT5G47810	287
AT5G47815	0
AT5G47818	0
AT5G47820	1539
AT5G47830	224
AT5G47840	553
AT5G47850	6
AT5G47860	215
AT5G47870	825
AT5G47880	1015
AT5G47890	1587
AT5G47900	36
AT5G47910	574
AT5G47920	645
AT5G47930	12643
AT5G47940	359
AT5G47950	0
AT5G47960	13
AT5G47970	354
AT5G47980	0
AT5G47990	0
AT5G48000	0
AT5G48010	0
AT5G48020	1088
AT5G48030	1343
AT5G48040	260
AT5G48050	3
AT5G48060	103
AT5G48070	1
AT5G48090	56
AT5G48100	290
AT5G48110	0
AT5G48120	1717
AT5G48130	0
AT5G48140	621
AT5G48150	939
AT5G48160	2470
AT5G48170	25
AT5G48175	1
AT5G48180	3712
AT5G48190	0
AT5G48200	0
AT5G48205	0
AT5G48210	0
AT5G48220	278
AT5G48230	3234
AT5G48240	917
AT5G48250	392
AT5G48270	5
AT5G48280	0
AT5G48290	23
AT5G48300	2538
AT5G48310	1000
AT5G48320	71
AT5G48330	391
AT5G48335	431
AT5G48340	363
AT5G48350	9
AT5G48360	2855
AT5G48370	583
AT5G48375	0
AT5G48380	2130
AT5G48385	6890
AT5G48390	47
AT5G48400	21
AT5G48410	11
AT5G48412	392
AT5G48420	0
AT5G48430	17
AT5G48440	569
AT5G48450	896
AT5G48460	833
AT5G48465	1
AT5G48470	388
AT5G48480	30081
AT5G48485	0
AT5G48490	16
AT5G48500	1723
AT5G48510	20
AT5G48515	3
AT5G48520	763
AT5G48530	127
AT5G48540	146
AT5G48543	0
AT5G48545	101
AT5G48550	0
AT5G48560	26
AT5G48570	343
AT5G48575	0
AT5G48580	2956
AT5G48590	193
AT5G48595	6
AT5G48600	2412
AT5G48605	171
AT5G48610	382
AT5G48620	1192
AT5G48630	340
AT5G48640	330
AT5G48650	2687
AT5G48655	914
AT5G48657	24
AT5G48660	449
AT5G48670	66
AT5G48675	0
AT5G48680	785
AT5G48690	18
AT5G48700	0
AT5G48710	4
AT5G48720	658
AT5G48730	119
AT5G48740	8
AT5G48750	0
AT5G48760	4533
AT5G48770	0
AT5G48775	7
AT5G48780	27
AT5G48790	147
AT5G48800	152
AT5G48810	4856
AT5G48820	147
AT5G48830	417
AT5G48835	0
AT5G48840	606
AT5G48850	271
AT5G48860	0
AT5G48870	1430
AT5G48880	811
AT5G48890	3
AT5G48900	533
AT5G48905	50
AT5G48910	498
AT5G48920	20
AT5G48930	1598
AT5G48940	3
AT5G48945	26
AT5G48950	26
AT5G48953	131
AT5G48960	806
AT5G48965	472
AT5G48970	508
AT5G48980	5
AT5G48990	400
AT5G49000	276
AT5G49010	280
AT5G49015	213
AT5G49020	1328
AT5G49030	1657
AT5G49040	0
AT5G49050	4
AT5G49060	381
AT5G49070	2
AT5G49080	0
AT5G49090	0
AT5G49100	2800
AT5G49110	212
AT5G49120	167
AT5G49130	0
AT5G49138	0
AT5G49140	0
AT5G49150	0
AT5G49152	1
AT5G49160	5249
AT5G49170	95
AT5G49180	9215
AT5G49190	35
AT5G49200	4
AT5G49210	921
AT5G49215	221
AT5G49220	1033
AT5G49230	271
AT5G49240	0
AT5G49250	0
AT5G49260	0
AT5G49270	0
AT5G49280	239
AT5G49290	36
AT5G49300	36
AT5G49301	0
AT5G49305	5
AT5G49310	7
AT5G49320	20
AT5G49330	69
AT5G49340	0
AT5G49350	0
AT5G49360	2121
AT5G49390	84
AT5G49400	704
AT5G49410	123
AT5G49420	2
AT5G49430	1336
AT5G49435	0
AT5G49440	1437
AT5G49450	20
AT5G49460	3609
AT5G49465	0
AT5G49470	199
AT5G49480	129
AT5G49490	0
AT5G49500	278
AT5G49510	1982
AT5G49520	76
AT5G49525	4
AT5G49530	971
AT5G49540	1461
AT5G49550	325
AT5G49555	1812
AT5G49560	357
AT5G49570	488
AT5G49580	720
AT5G49590	0
AT5G49600	2
AT5G49610	179
AT5G49615	6
AT5G49620	12
AT5G49630	503
AT5G49640	0
AT5G49645	35
AT5G49650	1590
AT5G49660	268
AT5G49665	369
AT5G49680	90
AT5G49690	0
AT5G49700	19
AT5G49710	306
AT5G49720	5006
AT5G49730	31
AT5G49740	133
AT5G49743	0
AT5G49746	0
AT5G49750	0
AT5G49760	398
AT5G49770	0
AT5G49780	2
AT5G49790	0
AT5G49800	50
AT5G49810	1169
AT5G49820	957
AT5G49830	2126
AT5G49840	567
AT5G49850	9
AT5G49860	3
AT5G49870	0
AT5G49880	1092
AT5G49890	492
AT5G49900	146
AT5G49910	7170
AT5G49920	98
AT5G49930	1117
AT5G49940	470
AT5G49945	591
AT5G49950	486
AT5G49960	8
AT5G49970	1519
AT5G49980	2451
AT5G49990	1395
AT5G50000	2224
AT5G50010	77
AT5G50020	1437
AT5G50030	319
AT5G50040	150
AT5G50050	39
AT5G50060	0
AT5G50070	1
AT5G50080	301
AT5G50090	74
AT5G50100	67
AT5G50110	208
AT5G50111	0
AT5G50115	0
AT5G50120	7
AT5G50130	23
AT5G50140	1
AT5G50150	573
AT5G50160	498
AT5G50170	207
AT5G50175	0
AT5G50180	872
AT5G50190	0
AT5G50200	222
AT5G50210	67
AT5G50220	0
AT5G50230	564
AT5G50240	23
AT5G50250	822
AT5G50260	292
AT5G50270	2
AT5G50280	513
AT5G50290	17
AT5G50300	16
AT5G50310	1748
AT5G50315	234
AT5G50320	1255
AT5G50330	134
AT5G50335	146
AT5G50340	761
AT5G50345	0
AT5G50350	919
AT5G50360	1
AT5G50361	0
AT5G50365	1
AT5G50370	1241
AT5G50375	1351
AT5G50380	1993
AT5G50390	284
AT5G50400	979
AT5G50410	535
AT5G50420	439
AT5G50423	201
AT5G50430	474
AT5G50440	84
AT5G50443	0
AT5G50450	199
AT5G50460	2869
AT5G50470	3
AT5G50480	1
AT5G50490	0
AT5G50500	0
AT5G50510	0
AT5G50520	0
AT5G50530	0
AT5G50540	0
AT5G50550	0
AT5G50560	0
AT5G50562	0
AT5G50565	1
AT5G50570	0
AT5G50580	1
AT5G50590	0
AT5G50600	0
AT5G50610	0
AT5G50620	0
AT5G50630	2
AT5G50640	2
AT5G50650	0
AT5G50660	0
AT5G50665	0
AT5G50670	0
AT5G50680	0
AT5G50690	0
AT5G50700	0
AT5G50710	0
AT5G50715	0
AT5G50717	0
AT5G50720	42
AT5G50740	552
AT5G50750	51
AT5G50760	1
AT5G50770	0
AT5G50780	80
AT5G50790	596
AT5G50800	1
AT5G50805	0
AT5G50810	1843
AT5G50820	158
AT5G50830	244
AT5G50840	520
AT5G50850	3763
AT5G50860	666
AT5G50870	1245
AT5G50890	175
AT5G50900	1777
AT5G50910	0
AT5G50915	55
AT5G50920	9599
AT5G50930	55
AT5G50940	6
AT5G50950	34
AT5G50960	1539
AT5G50970	314
AT5G50990	146
AT5G50995	0
AT5G51000	0
AT5G51010	370
AT5G51020	205
AT5G51030	15
AT5G51040	804
AT5G51050	515
AT5G51055	0
AT5G51060	0
AT5G51070	1345
AT5G51080	256
AT5G51090	0
AT5G51100	222
AT5G51105	0
AT5G51110	317
AT5G51120	1259
AT5G51130	373
AT5G51140	598
AT5G51150	657
AT5G51160	6
AT5G51170	118
AT5G51174	13
AT5G51180	335
AT5G51190	0
AT5G51195	0
AT5G51200	4018
AT5G51210	17
AT5G51220	646
AT5G51230	1730
AT5G51250	0
AT5G51260	376
AT5G51270	138
AT5G51280	1528
AT5G51290	373
AT5G51300	4371
AT5G51310	1
AT5G51320	0
AT5G51330	5
AT5G51340	1506
AT5G51350	712
AT5G51360	0
AT5G51370	145
AT5G51380	709
AT5G51390	7
AT5G51400	1555
AT5G51410	1088
AT5G51420	0
AT5G51430	2307
AT5G51440	114
AT5G51450	387
AT5G51451	11
AT5G51460	293
AT5G51465	1
AT5G51470	0
AT5G51480	3372
AT5G51490	1
AT5G51500	25
AT5G51510	755
AT5G51520	0
AT5G51530	1
AT5G51540	371
AT5G51545	399
AT5G51550	7633
AT5G51560	1471
AT5G51570	1142
AT5G51580	0
AT5G51585	0
AT5G51590	2749
AT5G51600	1906
AT5G51610	0
AT5G51620	139
AT5G51630	162
AT5G51640	188
AT5G51650	0
AT5G51660	2900
AT5G51670	209
AT5G51680	0
AT5G51690	361
AT5G51700	570
AT5G51710	612
AT5G51720	69
AT5G51730	255
AT5G51740	512
AT5G51750	33958
AT5G51760	2
AT5G51770	1868
AT5G51780	1
AT5G51790	6
AT5G51795	73
AT5G51800	24
AT5G51810	5737
AT5G51820	1182
AT5G51830	1220
AT5G51840	286
AT5G51845	11
AT5G51850	438
AT5G51860	0
AT5G51870	0
AT5G51880	723
AT5G51890	452
AT5G51900	0
AT5G51910	349
AT5G51915	0
AT5G51920	119
AT5G51930	0
AT5G51940	1303
AT5G51950	1462
AT5G51960	428
AT5G51970	602
AT5G51980	1402
AT5G51990	2
AT5G52000	4
AT5G52010	498
AT5G52020	1
AT5G52030	99
AT5G52040	3029
AT5G52045	0
AT5G52050	2
AT5G52055	0
AT5G52060	338
AT5G52065	0
AT5G52067	0
AT5G52070	281
AT5G52080	0
AT5G52090	0
AT5G52100	50
AT5G52110	237
AT5G52115	0
AT5G52120	2
AT5G52130	10
AT5G52140	9
AT5G52145	0
AT5G52150	6
AT5G52155	0
AT5G52160	4
AT5G52170	13
AT5G52180	0
AT5G52190	0
AT5G52200	977
AT5G52210	416
AT5G52220	82
AT5G52230	183
AT5G52240	3936
AT5G52250	94
AT5G52260	0
AT5G52270	11
AT5G52272	0
AT5G52280	829
AT5G52290	113
AT5G52300	3
AT5G52310	128
AT5G52320	71
AT5G52330	41
AT5G52340	26
AT5G52350	0
AT5G52355	0
AT5G52360	50
AT5G52370	676
AT5G52380	314
AT5G52390	92
AT5G52400	66
AT5G52410	631
AT5G52415	0
AT5G52420	478
AT5G52430	265
AT5G52440	683
AT5G52450	108
AT5G52460	0
AT5G52470	12668
AT5G52471	23
AT5G52480	0
AT5G52490	2
AT5G52495	0
AT5G52500	0
AT5G52510	1445
AT5G52520	736
AT5G52530	3006
AT5G52540	1254
AT5G52545	32
AT5G52547	249
AT5G52550	443
AT5G52560	723
AT5G52570	7
AT5G52580	1463
AT5G52600	1
AT5G52605	16
AT5G52610	2
AT5G52620	4
AT5G52630	220
AT5G52640	2054
AT5G52650	10233
AT5G52655	0
AT5G52660	372
AT5G52670	2
AT5G52680	0
AT5G52690	0
AT5G52700	0
AT5G52710	0
AT5G52720	0
AT5G52730	3
AT5G52740	0
AT5G52750	22
AT5G52760	9
AT5G52770	0
AT5G52780	76
AT5G52790	8
AT5G52797	0
AT5G52800	70
AT5G52810	292
AT5G52815	0
AT5G52820	1624
AT5G52830	20
AT5G52840	3946
AT5G52850	248
AT5G52860	1525
AT5G52870	299
AT5G52880	247
AT5G52882	909
AT5G52890	227
AT5G52900	96
AT5G52910	524
AT5G52920	5734
AT5G52930	3
AT5G52940	1
AT5G52950	451
AT5G52960	333
AT5G52965	155
AT5G52970	264
AT5G52975	43
AT5G52980	424
AT5G52990	201
AT5G53000	1224
AT5G53010	237
AT5G53020	129
AT5G53030	11
AT5G53040	7
AT5G53045	416
AT5G53048	15
AT5G53050	208
AT5G53060	1094
AT5G53070	681
AT5G53080	216
AT5G53090	193
AT5G53100	7
AT5G53110	107
AT5G53120	2491
AT5G53130	1299
AT5G53135	3
AT5G53140	3618
AT5G53150	1067
AT5G53160	244
AT5G53170	1661
AT5G53180	1250
AT5G53190	245
AT5G53200	80
AT5G53210	28
AT5G53220	281
AT5G53230	0
AT5G53240	6
AT5G53250	45
AT5G53260	0
AT5G53270	0
AT5G53280	599
AT5G53290	24
AT5G53300	9655
AT5G53310	920
AT5G53320	53
AT5G53330	560
AT5G53340	492
AT5G53350	1351
AT5G53360	53
AT5G53370	94
AT5G53380	0
AT5G53390	1286
AT5G53400	2536
AT5G53410	0
AT5G53420	788
AT5G53430	394
AT5G53440	2032
AT5G53450	184
AT5G53460	14291
AT5G53470	910
AT5G53480	4626
AT5G53486	12
AT5G53487	0
AT5G53490	384
AT5G53500	202
AT5G53510	0
AT5G53520	145
AT5G53530	467
AT5G53540	788
AT5G53550	300
AT5G53560	3774
AT5G53570	1168
AT5G53580	250
AT5G53590	34
AT5G53592	0
AT5G53600	0
AT5G53610	1
AT5G53620	2983
AT5G53635	0
AT5G53637	0
AT5G53640	0
AT5G53650	794
AT5G53660	5
AT5G53670	8
AT5G53680	1
AT5G53700	111
AT5G53710	0
AT5G53720	0
AT5G53730	24
AT5G53740	3
AT5G53742	0
AT5G53750	215
AT5G53760	1251
AT5G53770	901
AT5G53775	0
AT5G53780	1
AT5G53790	0
AT5G53800	912
AT5G53810	15
AT5G53815	51
AT5G53820	8
AT5G53830	228
AT5G53840	5
AT5G53850	875
AT5G53860	1776
AT5G53870	2332
AT5G53880	549
AT5G53890	770
AT5G53895	10
AT5G53900	243
AT5G53902	1
AT5G53905	0
AT5G53910	0
AT5G53920	168
AT5G53930	387
AT5G53940	291
AT5G53950	457
AT5G53960	1
AT5G53970	47
AT5G53980	3
AT5G53990	0
AT5G54000	1
AT5G54010	1
AT5G54020	0
AT5G54030	0
AT5G54035	0
AT5G54040	0
AT5G54043	0
AT5G54045	0
AT5G54050	0
AT5G54060	38
AT5G54062	767
AT5G54064	36
AT5G54067	3
AT5G54070	0
AT5G54075	0
AT5G54080	412
AT5G54090	116
AT5G54095	384
AT5G54100	343
AT5G54110	413
AT5G54130	134
AT5G54140	422
AT5G54145	60
AT5G54148	11
AT5G54150	0
AT5G54160	894
AT5G54165	20
AT5G54170	394
AT5G54180	445
AT5G54190	108
AT5G54200	1512
AT5G54203	0
AT5G54206	2
AT5G54210	0
AT5G54215	7
AT5G54220	1
AT5G54225	1
AT5G54230	0
AT5G54240	60
AT5G54250	37
AT5G54260	398
AT5G54270	5711
AT5G54280	1203
AT5G54290	291
AT5G54300	22
AT5G54310	1262
AT5G54320	0
AT5G54330	0
AT5G54340	0
AT5G54350	0
AT5G54360	0
AT5G54365	0
AT5G54370	0
AT5G54375	0
AT5G54380	1581
AT5G54390	1686
AT5G54400	345
AT5G54410	0
AT5G54420	0
AT5G54430	3512
AT5G54440	2486
AT5G54450	4
AT5G54460	0
AT5G54470	25
AT5G54480	3
AT5G54490	5
AT5G54500	896
AT5G54510	678
AT5G54520	168
AT5G54530	342
AT5G54540	1733
AT5G54550	1
AT5G54560	15
AT5G54569	16
AT5G54570	6
AT5G54580	1041
AT5G54585	5
AT5G54590	333
AT5G54600	1552
AT5G54610	1
AT5G54620	0
AT5G54630	959
AT5G54640	1796
AT5G54650	701
AT5G54660	97
AT5G54661	0
AT5G54670	1807
AT5G54680	2074
AT5G54690	95
AT5G54700	0
AT5G54710	45
AT5G54720	21
AT5G54730	447
AT5G54740	38
AT5G54745	0
AT5G54750	1413
AT5G54760	2475
AT5G54770	9513
AT5G54780	268
AT5G54790	1
AT5G54800	1708
AT5G54810	1658
AT5G54820	0
AT5G54830	830
AT5G54840	25
AT5G54850	137
AT5G54855	642
AT5G54860	501
AT5G54865	0
AT5G54870	984
AT5G54880	206
AT5G54890	157
AT5G54900	3496
AT5G54910	1015
AT5G54920	396
AT5G54930	762
AT5G54940	1299
AT5G54950	0
AT5G54960	1327
AT5G54970	759
AT5G54980	194
AT5G54990	0
AT5G55000	394
AT5G55010	3
AT5G55020	9
AT5G55040	3127
AT5G55045	0
AT5G55050	487
AT5G55055	0
AT5G55060	383
AT5G55070	3885
AT5G55080	0
AT5G55090	23
AT5G55100	810
AT5G55110	0
AT5G55120	1028
AT5G55125	700
AT5G55130	1123
AT5G55131	0
AT5G55132	66
AT5G55135	0
AT5G55140	1101
AT5G55150	5
AT5G55160	4013
AT5G55170	7
AT5G55180	7552
AT5G55190	5590
AT5G55200	274
AT5G55210	805
AT5G55220	585
AT5G55230	4309
AT5G55240	1
AT5G55250	612
AT5G55260	337
AT5G55270	23
AT5G55280	1916
AT5G55290	657
AT5G55300	2730
AT5G55310	956
AT5G55320	39
AT5G55330	247
AT5G55340	1
AT5G55350	0
AT5G55360	0
AT5G55370	0
AT5G55380	33
AT5G55390	1735
AT5G55400	464
AT5G55410	0
AT5G55420	1
AT5G55430	0
AT5G55440	0
AT5G55450	0
AT5G55460	13
AT5G55470	44
AT5G55480	2987
AT5G55490	67
AT5G55500	600
AT5G55505	0
AT5G55507	33
AT5G55508	2
AT5G55510	642
AT5G55520	1165
AT5G55530	2567
AT5G55540	1678
AT5G55550	135
AT5G55560	140
AT5G55565	1
AT5G55570	0
AT5G55580	294
AT5G55590	0
AT5G55600	1777
AT5G55610	454
AT5G55620	27
AT5G55630	448
AT5G55640	152
AT5G55650	14
AT5G55660	5047
AT5G55670	3413
AT5G55680	92
AT5G55690	1
AT5G55700	437
AT5G55710	438
AT5G55720	0
AT5G55730	7956
AT5G55740	412
AT5G55750	1
AT5G55760	444
AT5G55770	0
AT5G55780	0
AT5G55790	421
AT5G55800	0
AT5G55810	62
AT5G55820	2148
AT5G55830	222
AT5G55835	1
AT5G55840	219
AT5G55850	950
AT5G55855	0
AT5G55856	0
AT5G55860	295
AT5G55870	0
AT5G55875	0
AT5G55880	0
AT5G55890	0
AT5G55893	1
AT5G55896	1030
AT5G55900	326
AT5G55910	1706
AT5G55920	2948
AT5G55930	1069
AT5G55940	1331
AT5G55950	69
AT5G55960	303
AT5G55970	67
AT5G55980	14
AT5G55990	484
AT5G56000	3839
AT5G56010	27041
AT5G56020	355
AT5G56030	39814
AT5G56040	2002
AT5G56050	2
AT5G56060	2
AT5G56061	0
AT5G56070	0
AT5G56075	1
AT5G56080	0
AT5G56090	745
AT5G56100	8
AT5G56110	0
AT5G56120	1048
AT5G56130	624
AT5G56140	460
AT5G56150	387
AT5G56160	138
AT5G56170	1146
AT5G56180	190
AT5G56190	555
AT5G56200	2
AT5G56210	205
AT5G56220	1197
AT5G56230	9
AT5G56240	1160
AT5G56250	719
AT5G56260	350
AT5G56270	244
AT5G56280	1168
AT5G56290	1351
AT5G56300	502
AT5G56310	98
AT5G56320	22
AT5G56325	19
AT5G56330	6
AT5G56340	783
AT5G56350	2798
AT5G56360	2749
AT5G56365	0
AT5G56367	0
AT5G56368	0
AT5G56369	7
AT5G56370	480
AT5G56380	312
AT5G56390	0
AT5G56400	0
AT5G56410	0
AT5G56420	481
AT5G56430	0
AT5G56440	0
AT5G56450	152
AT5G56452	0
AT5G56460	17
AT5G56470	1
AT5G56480	29
AT5G56490	445
AT5G56500	2472
AT5G56510	1306
AT5G56520	98
AT5G56530	4721
AT5G56540	45
AT5G56544	0
AT5G56550	81
AT5G56555	0
AT5G56560	0
AT5G56570	0
AT5G56580	612
AT5G56590	712
AT5G56600	821
AT5G56605	0
AT5G56610	168
AT5G56620	2
AT5G56630	898
AT5G56640	45
AT5G56650	561
AT5G56660	404
AT5G56670	5880
AT5G56680	4337
AT5G56690	0
AT5G56700	23
AT5G56710	11142
AT5G56720	40
AT5G56730	655
AT5G56740	1903
AT5G56745	0
AT5G56747	104
AT5G56750	373
AT5G56760	517
AT5G56770	0
AT5G56780	110
AT5G56790	337
AT5G56795	0
AT5G56800	0
AT5G56810	270
AT5G56820	0
AT5G56830	0
AT5G56840	7
AT5G56850	41
AT5G56860	5
AT5G56870	139
AT5G56880	2
AT5G56890	4672
AT5G56900	1179
AT5G56910	1097
AT5G56920	0
AT5G56930	212
AT5G56940	1325
AT5G56950	1318
AT5G56960	6
AT5G56970	30
AT5G56975	0
AT5G56980	188
AT5G56985	0
AT5G56990	136
AT5G57000	272
AT5G57010	24
AT5G57015	1322
AT5G57020	3595
AT5G57030	670
AT5G57035	486
AT5G57040	154
AT5G57050	277
AT5G57060	113
AT5G57070	99
AT5G57080	42
AT5G57090	1
AT5G57100	739
AT5G57110	10643
AT5G57120	2112
AT5G57123	540
AT5G57126	0
AT5G57130	1750
AT5G57140	39
AT5G57150	45
AT5G57160	482
AT5G57170	126
AT5G57180	413
AT5G57190	15
AT5G57200	1
AT5G57210	419
AT5G57220	7
AT5G57230	175
AT5G57240	62
AT5G57250	595
AT5G57260	0
AT5G57270	786
AT5G57280	891
AT5G57290	13489
AT5G57300	702
AT5G57320	67
AT5G57330	1300
AT5G57340	13
AT5G57345	130
AT5G57350	806
AT5G57360	1173
AT5G57370	740
AT5G57380	22
AT5G57390	92
AT5G57400	64
AT5G57410	701
AT5G57420	2
AT5G57440	493
AT5G57450	44
AT5G57460	2152
AT5G57480	60
AT5G57490	997
AT5G57500	9
AT5G57510	0
AT5G57520	269
AT5G57530	3
AT5G57535	0
AT5G57540	0
AT5G57550	9
AT5G57560	386
AT5G57565	102
AT5G57567	37
AT5G57569	1
AT5G57570	64
AT5G57580	2441
AT5G57590	590
AT5G57610	1354
AT5G57620	0
AT5G57625	0
AT5G57630	91
AT5G57640	37
AT5G57650	0
AT5G57655	8504
AT5G57660	726
AT5G57670	0
AT5G57685	341
AT5G57690	16
AT5G57700	671
AT5G57710	1689
AT5G57720	44
AT5G57735	111
AT5G57740	201
AT5G57750	1
AT5G57760	2
AT5G57770	0
AT5G57780	140
AT5G57785	219
AT5G57790	263
AT5G57800	845
AT5G57810	4
AT5G57815	474
AT5G57820	5
AT5G57830	262
AT5G57840	135
AT5G57850	678
AT5G57860	583
AT5G57870	8231
AT5G57880	68
AT5G57885	0
AT5G57887	24
AT5G57890	148
AT5G57900	588
AT5G57910	109
AT5G57920	7
AT5G57930	643
AT5G57940	1135
AT5G57950	598
AT5G57960	242
AT5G57970	357
AT5G57980	18
AT5G57990	3921
AT5G58000	145
AT5G58003	352
AT5G58005	661
AT5G58010	1
AT5G58020	1505
AT5G58030	1232
AT5G58040	3281
AT5G58050	454
AT5G58060	1253
AT5G58070	1151
AT5G58080	35
AT5G58090	2569
AT5G58100	2047
AT5G58110	1841
AT5G58120	110
AT5G58130	816
AT5G58140	279
AT5G58150	0
AT5G58160	162
AT5G58170	454
AT5G58180	1
AT5G58190	911
AT5G58200	443
AT5G58210	734
AT5G58220	685
AT5G58230	3323
AT5G58240	697
AT5G58250	1034
AT5G58260	55
AT5G58270	1137
AT5G58280	68
AT5G58290	5871
AT5G58300	1142
AT5G58310	34
AT5G58320	66
AT5G58330	2404
AT5G58340	319
AT5G58350	148
AT5G58360	0
AT5G58370	501
AT5G58375	364
AT5G58380	378
AT5G58390	0
AT5G58400	1460
AT5G58410	2341
AT5G58412	882
AT5G58420	10174
AT5G58430	1214
AT5G58440	1466
AT5G58450	1471
AT5G58460	1
AT5G58465	0
AT5G58470	2852
AT5G58480	536
AT5G58490	1615
AT5G58495	0
AT5G58500	15
AT5G58510	567
AT5G58520	719
AT5G58530	593
AT5G58540	363
AT5G58550	536
AT5G58560	132
AT5G58570	8
AT5G58575	170
AT5G58580	9
AT5G58590	1170
AT5G58595	5
AT5G58600	1173
AT5G58610	89
AT5G58620	538
AT5G58630	3
AT5G58640	1050
AT5G58650	15
AT5G58660	10
AT5G58670	20
AT5G58680	11
AT5G58690	9
AT5G58700	448
AT5G58710	5241
AT5G58720	1540
AT5G58730	372
AT5G58740	1012
AT5G58750	0
AT5G58760	84
AT5G58770	0
AT5G58780	8
AT5G58782	1814
AT5G58784	0
AT5G58787	68
AT5G58790	99
AT5G58800	109
AT5G58810	5
AT5G58820	17
AT5G58830	283
AT5G58840	52
AT5G58850	4
AT5G58860	25
AT5G58870	879
AT5G58880	7
AT5G58890	0
AT5G58900	32
AT5G58910	0
AT5G58920	900
AT5G58930	3239
AT5G58940	39
AT5G58950	3091
AT5G58960	1347
AT5G58970	467
AT5G58980	250
AT5G58990	508
AT5G59000	145
AT5G59010	759
AT5G59020	465
AT5G59030	412
AT5G59040	0
AT5G59050	120
AT5G59055	0
AT5G59060	1
AT5G59070	0
AT5G59080	2
AT5G59090	0
AT5G59100	19
AT5G59105	0
AT5G59110	0
AT5G59120	748
AT5G59130	16
AT5G59140	784
AT5G59150	887
AT5G59160	2183
AT5G59170	8
AT5G59180	673
AT5G59190	147
AT5G59200	44
AT5G59210	589
AT5G59220	593
AT5G59230	0
AT5G59240	74
AT5G59250	336
AT5G59260	0
AT5G59270	0
AT5G59280	1
AT5G59290	1382
AT5G59300	460
AT5G59305	0
AT5G59310	547
AT5G59320	15619
AT5G59330	5
AT5G59340	0
AT5G59350	165
AT5G59360	46
AT5G59370	80
AT5G59380	396
AT5G59385	1
AT5G59390	1016
AT5G59395	0
AT5G59400	96
AT5G59410	258
AT5G59420	2050
AT5G59430	1810
AT5G59440	603
AT5G59450	118
AT5G59460	494
AT5G59470	98
AT5G59480	882
AT5G59490	0
AT5G59500	1179
AT5G59505	0
AT5G59510	0
AT5G59520	70
AT5G59530	6
AT5G59540	21
AT5G59550	680
AT5G59560	564
AT5G59570	396
AT5G59580	0
AT5G59590	4
AT5G59600	0
AT5G59610	153
AT5G59613	3039
AT5G59616	0
AT5G59620	0
AT5G59630	0
AT5G59640	7
AT5G59650	77
AT5G59660	4
AT5G59662	8
AT5G59670	33
AT5G59680	2
AT5G59690	6859
AT5G59700	210
AT5G59710	989
AT5G59720	6
AT5G59730	0
AT5G59732	0
AT5G59740	545
AT5G59750	92
AT5G59760	0
AT5G59770	499
AT5G59780	5
AT5G59790	1341
AT5G59800	689
AT5G59810	238
AT5G59820	134
AT5G59830	534
AT5G59840	605
AT5G59845	46
AT5G59850	7743
AT5G59860	5
AT5G59865	21
AT5G59870	8105
AT5G59880	4818
AT5G59890	1279
AT5G59895	0
AT5G59900	316
AT5G59910	15892
AT5G59920	362
AT5G59930	1
AT5G59940	0
AT5G59945	0
AT5G59950	1891
AT5G59960	381
AT5G59970	4365
AT5G59980	342
AT5G59990	0
AT5G60000	304
AT5G60010	22
AT5G60020	218
AT5G60022	5
AT5G60030	792
AT5G60040	1436
AT5G60050	245
AT5G60060	0
AT5G60070	3
AT5G60080	0
AT5G60090	0
AT5G60100	370
AT5G60110	0
AT5G60120	204
AT5G60130	236
AT5G60140	4157
AT5G60142	269
AT5G60150	1101
AT5G60160	1499
AT5G60170	1237
AT5G60180	3
AT5G60190	410
AT5G60200	996
AT5G60210	1701
AT5G60215	0
AT5G60220	0
AT5G60230	92
AT5G60240	0
AT5G60250	78
AT5G60260	0
AT5G60265	0
AT5G60270	3
AT5G60280	193
AT5G60285	0
AT5G60290	46
AT5G60300	406
AT5G60310	14
AT5G60320	1
AT5G60335	64
AT5G60340	1880
AT5G60350	0
AT5G60360	1479
AT5G60370	180
AT5G60380	37
AT5G60390	110785
AT5G60400	641
AT5G60408	0
AT5G60410	2948
AT5G60430	54
AT5G60440	56
AT5G60450	253
AT5G60460	419
AT5G60470	12
AT5G60480	9
AT5G60490	13
AT5G60500	0
AT5G60510	0
AT5G60520	0
AT5G60530	0
AT5G60540	517
AT5G60550	984
AT5G60553	123
AT5G60560	0
AT5G60570	1569
AT5G60580	185
AT5G60590	339
AT5G60600	2174
AT5G60610	61
AT5G60615	275
AT5G60620	780
AT5G60630	18
AT5G60640	7943
AT5G60650	0
AT5G60660	12
AT5G60670	6253
AT5G60680	1818
AT5G60690	1535
AT5G60700	739
AT5G60710	2828
AT5G60720	38
AT5G60730	151
AT5G60740	29
AT5G60750	355
AT5G60760	297
AT5G60770	0
AT5G60780	3
AT5G60790	10602
AT5G60800	620
AT5G60805	0
AT5G60810	0
AT5G60820	390
AT5G60830	0
AT5G60840	194
AT5G60850	312
AT5G60860	59
AT5G60870	316
AT5G60880	6
AT5G60890	0
AT5G60900	5
AT5G60910	143
AT5G60920	588
AT5G60930	2378
AT5G60940	335
AT5G60945	200
AT5G60950	285
AT5G60960	3942
AT5G60963	0
AT5G60964	116
AT5G60966	0
AT5G60970	2
AT5G60978	13
AT5G60980	2503
AT5G60990	998
AT5G61000	1166
AT5G61010	387
AT5G61020	7632
AT5G61030	4402
AT5G61040	195
AT5G61050	0
AT5G61060	1613
AT5G61070	224
AT5G61090	260
AT5G61100	53
AT5G61110	0
AT5G61120	1369
AT5G61130	4652
AT5G61140	2008
AT5G61150	1422
AT5G61160	0
AT5G61170	10365
AT5G61180	1
AT5G61190	1217
AT5G61200	78
AT5G61210	1589
AT5G61220	715
AT5G61230	1909
AT5G61240	1782
AT5G61250	175
AT5G61260	43
AT5G61270	12
AT5G61280	7
AT5G61290	94
AT5G61300	157
AT5G61310	679
AT5G61320	0
AT5G61330	1272
AT5G61340	227
AT5G61345	0
AT5G61350	0
AT5G61360	35
AT5G61370	166
AT5G61380	2959
AT5G61390	181
AT5G61400	128
AT5G61410	1245
AT5G61412	26
AT5G61420	33
AT5G61430	32
AT5G61440	1360
AT5G61445	0
AT5G61450	350
AT5G61455	0
AT5G61460	538
AT5G61470	0
AT5G61480	1277
AT5G61490	4
AT5G61495	0
AT5G61500	1264
AT5G61510	1429
AT5G61520	72
AT5G61530	752
AT5G61540	127
AT5G61550	4
AT5G61560	128
AT5G61570	204
AT5G61580	453
AT5G61590	474
AT5G61600	87
AT5G61605	0
AT5G61610	2
AT5G61620	3
AT5G61630	1
AT5G61640	84
AT5G61650	2
AT5G61660	0
AT5G61670	231
AT5G61680	76
AT5G61690	3
AT5G61700	7
AT5G61710	24
AT5G61720	772
AT5G61730	1072
AT5G61740	1390
AT5G61750	0
AT5G61760	821
AT5G61770	1454
AT5G61780	6405
AT5G61790	16956
AT5G61800	85
AT5G61810	1441
AT5G61820	238
AT5G61830	278
AT5G61835	0
AT5G61840	1682
AT5G61850	1
AT5G61865	127
AT5G61880	616
AT5G61890	22
AT5G61900	4
AT5G61910	641
AT5G61920	82
AT5G61930	166
AT5G61940	59
AT5G61950	102
AT5G61960	2527
AT5G61970	1725
AT5G61980	257
AT5G61990	200
AT5G61997	0
AT5G62000	16276
AT5G62020	359
AT5G62030	873
AT5G62040	2
AT5G62050	805
AT5G62060	0
AT5G62065	0
AT5G62070	762
AT5G62080	3
AT5G62090	2487
AT5G62100	63
AT5G62110	0
AT5G62120	0
AT5G62130	249
AT5G62140	119
AT5G62150	25
AT5G62160	9
AT5G62162	0
AT5G62165	4
AT5G62170	546
AT5G62180	231
AT5G62190	9349
AT5G62200	179
AT5G62210	143
AT5G62220	373
AT5G62230	5464
AT5G62240	43
AT5G62250	6
AT5G62260	1058
AT5G62270	2064
AT5G62280	27
AT5G62290	909
AT5G62300	9215
AT5G62310	21
AT5G62320	2
AT5G62330	0
AT5G62340	0
AT5G62350	2272
AT5G62360	1341
AT5G62370	324
AT5G62380	5
AT5G62390	12235
AT5G62400	16
AT5G62410	2379
AT5G62420	0
AT5G62430	60
AT5G62440	1958
AT5G62460	544
AT5G62470	525
AT5G62480	1
AT5G62490	85
AT5G62500	446
AT5G62510	0
AT5G62520	17
AT5G62530	2268
AT5G62540	791
AT5G62550	689
AT5G62560	277
AT5G62570	474
AT5G62573	0
AT5G62575	479
AT5G62580	850
AT5G62600	1043
AT5G62610	962
AT5G62620	1403
AT5G62623	0
AT5G62627	2
AT5G62630	22
AT5G62640	1472
AT5G62650	536
AT5G62660	0
AT5G62670	3653
AT5G62680	426
AT5G62690	17534
AT5G62700	16858
AT5G62710	585
AT5G62720	270
AT5G62730	16
AT5G62740	14232
AT5G62750	185
AT5G62760	523
AT5G62770	204
AT5G62780	0
AT5G62790	1364
AT5G62800	1
AT5G62810	1174
AT5G62820	108
AT5G62830	0
AT5G62840	92
AT5G62848	0
AT5G62850	2
AT5G62860	0
AT5G62865	66
AT5G62880	547
AT5G62890	4017
AT5G62900	74
AT5G62910	404
AT5G62920	59
AT5G62930	1360
AT5G62940	194
AT5G62950	498
AT5G62960	408
AT5G62970	0
AT5G62980	193
AT5G62990	193
AT5G62998	0
AT5G63000	391
AT5G63010	320
AT5G63020	155
AT5G63030	528
AT5G63040	392
AT5G63050	544
AT5G63060	98
AT5G63063	421
AT5G63070	2
AT5G63080	212
AT5G63085	23
AT5G63087	65
AT5G63090	0
AT5G63100	109
AT5G63110	2117
AT5G63120	632
AT5G63130	39
AT5G63135	257
AT5G63140	2883
AT5G63145	0
AT5G63150	828
AT5G63160	85
AT5G63170	52
AT5G63180	973
AT5G63190	713
AT5G63195	0
AT5G63200	805
AT5G63220	364
AT5G63225	1
AT5G63230	6
AT5G63240	18
AT5G63250	9
AT5G63260	1217
AT5G63270	1
AT5G63280	336
AT5G63290	99
AT5G63300	48
AT5G63310	1314
AT5G63320	757
AT5G63340	0
AT5G63350	5
AT5G63370	2305
AT5G63375	0
AT5G63380	397
AT5G63390	16
AT5G63400	6616
AT5G63410	2510
AT5G63420	1443
AT5G63440	613
AT5G63450	5
AT5G63460	640
AT5G63470	514
AT5G63480	85
AT5G63490	258
AT5G63500	113
AT5G63510	1682
AT5G63520	488
AT5G63530	907
AT5G63540	167
AT5G63550	1811
AT5G63560	0
AT5G63570	2092
AT5G63580	27
AT5G63590	2
AT5G63595	0
AT5G63600	0
AT5G63610	693
AT5G63620	1250
AT5G63625	78
AT5G63630	409
AT5G63640	965
AT5G63650	397
AT5G63660	3
AT5G63670	990
AT5G63680	1414
AT5G63690	35
AT5G63700	602
AT5G63710	32
AT5G63715	0
AT5G63720	1
AT5G63730	1
AT5G63740	1
AT5G63750	58
AT5G63760	538
AT5G63770	613
AT5G63780	503
AT5G63790	382
AT5G63800	499
AT5G63810	1391
AT5G63820	29
AT5G63830	644
AT5G63840	8170
AT5G63850	204
AT5G63860	3160
AT5G63870	602
AT5G63880	240
AT5G63890	1160
AT5G63900	0
AT5G63905	79
AT5G63910	639
AT5G63920	888
AT5G63930	311
AT5G63940	2339
AT5G63941	0
AT5G63950	2064
AT5G63960	1688
AT5G63970	75
AT5G63980	674
AT5G63990	553
AT5G64000	0
AT5G64010	173
AT5G64020	293
AT5G64030	2510
AT5G64040	1564
AT5G64050	996
AT5G64060	489
AT5G64070	2289
AT5G64080	4921
AT5G64090	1223
AT5G64100	135
AT5G64110	387
AT5G64120	6038
AT5G64130	2124
AT5G64140	7321
AT5G64150	322
AT5G64160	178
AT5G64170	884
AT5G64180	525
AT5G64190	90
AT5G64200	2635
AT5G64210	0
AT5G64220	1011
AT5G64230	106
AT5G64240	80
AT5G64250	603
AT5G64260	533
AT5G64270	7314
AT5G64280	474
AT5G64290	2200
AT5G64300	1329
AT5G64310	2337
AT5G64320	255
AT5G64330	68
AT5G64340	1238
AT5G64350	6068
AT5G64360	670
AT5G64370	764
AT5G64380	210
AT5G64390	641
AT5G64395	0
AT5G64400	5619
AT5G64401	0
AT5G64410	1214
AT5G64420	3048
AT5G64430	765
AT5G64440	1038
AT5G64450	10
AT5G64460	590
AT5G64470	306
AT5G64480	162
AT5G64490	2
AT5G64500	1615
AT5G64501	0
AT5G64505	0
AT5G64510	353
AT5G64520	189
AT5G64530	16
AT5G64540	4
AT5G64550	663
AT5G64560	708
AT5G64570	5989
AT5G64572	0
AT5G64580	1082
AT5G64590	0
AT5G64600	271
AT5G64610	1114
AT5G64620	845
AT5G64630	327
AT5G64640	576
AT5G64650	539
AT5G64660	178
AT5G64667	2
AT5G64670	2088
AT5G64680	511
AT5G64685	2
AT5G64687	4
AT5G64690	10
AT5G64700	88
AT5G64710	477
AT5G64720	136
AT5G64730	424
AT5G64735	0
AT5G64740	4330
AT5G64750	2
AT5G64760	818
AT5G64770	2
AT5G64780	82
AT5G64790	126
AT5G64800	1
AT5G64810	4
AT5G64813	876
AT5G64816	74
AT5G64820	1
AT5G64830	364
AT5G64840	601
AT5G64850	421
AT5G64855	0
AT5G64860	1183
AT5G64870	1226
AT5G64880	576
AT5G64890	27
AT5G64900	1031
AT5G64905	39
AT5G64910	30
AT5G64920	549
AT5G64930	556
AT5G64940	1164
AT5G64950	253
AT5G64960	2089
AT5G64970	387
AT5G64980	365
AT5G64990	58
AT5G65000	1644
AT5G65005	0
AT5G65010	3145
AT5G65015	0
AT5G65020	1624
AT5G65030	7
AT5G65040	104
AT5G65050	598
AT5G65060	168
AT5G65070	14
AT5G65080	3
AT5G65090	6
AT5G65100	0
AT5G65110	882
AT5G65120	599
AT5G65130	17
AT5G65140	898
AT5G65158	0
AT5G65160	45
AT5G65165	1
AT5G65170	152
AT5G65180	556
AT5G65200	136
AT5G65205	62
AT5G65207	261
AT5G65210	9
AT5G65220	1501
AT5G65225	21
AT5G65230	28
AT5G65240	346
AT5G65250	407
AT5G65260	1808
AT5G65270	1214
AT5G65274	1
AT5G65280	846
AT5G65290	528
AT5G65300	45
AT5G65305	0
AT5G65310	872
AT5G65320	1
AT5G65330	0
AT5G65340	2
AT5G65350	145
AT5G65360	8500
AT5G65370	20
AT5G65380	92
AT5G65390	93
AT5G65400	230
AT5G65410	25
AT5G65420	249
AT5G65430	1644
AT5G65440	1777
AT5G65445	0
AT5G65450	284
AT5G65460	1001
AT5G65470	644
AT5G65480	399
AT5G65490	839
AT5G65495	248
AT5G65500	1
AT5G65510	2
AT5G65520	303
AT5G65530	196
AT5G65535	0
AT5G65540	689
AT5G65550	3
AT5G65560	523
AT5G65570	181
AT5G65575	64
AT5G65580	0
AT5G65590	9
AT5G65600	0
AT5G65609	19
AT5G65610	8
AT5G65613	6
AT5G65615	0
AT5G65620	4035
AT5G65630	6626
AT5G65640	422
AT5G65650	518
AT5G65660	175
AT5G65670	13896
AT5G65676	0
AT5G65683	259
AT5G65685	302
AT5G65687	267
AT5G65690	9
AT5G65700	6195
AT5G65710	964
AT5G65720	4497
AT5G65730	59
AT5G65740	237
AT5G65750	3156
AT5G65760	1558
AT5G65770	0
AT5G65780	1131
AT5G65790	2
AT5G65800	0
AT5G65810	673
AT5G65820	173
AT5G65830	113
AT5G65840	204
AT5G65850	251
AT5G65860	930
AT5G65870	31
AT5G65880	248
AT5G65890	51
AT5G65900	1381
AT5G65910	751
AT5G65920	860
AT5G65925	91
AT5G65930	1818
AT5G65940	968
AT5G65950	2995
AT5G65960	687
AT5G65970	78
AT5G65980	0
AT5G65990	774
AT5G66000	213
AT5G66005	191
AT5G66010	499
AT5G66020	20
AT5G66030	795
AT5G66040	113
AT5G66045	0
AT5G66050	954
AT5G66052	392
AT5G66053	0
AT5G66055	833
AT5G66060	767
AT5G66070	51
AT5G66080	378
AT5G66090	638
AT5G66100	778
AT5G66110	1
AT5G66120	1831
AT5G66130	168
AT5G66140	1032
AT5G66150	6
AT5G66160	336
AT5G66170	267
AT5G66180	277
AT5G66190	1734
AT5G66200	973
AT5G66210	1326
AT5G66220	0
AT5G66230	1888
AT5G66240	1705
AT5G66250	461
AT5G66260	0
AT5G66270	15
AT5G66280	0
AT5G66290	285
AT5G66300	15
AT5G66310	2373
AT5G66320	1646
AT5G66330	369
AT5G66335	0
AT5G66340	0
AT5G66350	368
AT5G66360	228
AT5G66370	0
AT5G66380	246
AT5G66390	4
AT5G66400	39
AT5G66410	577
AT5G66420	1343
AT5G66430	0
AT5G66440	140
AT5G66450	297
AT5G66455	37
AT5G66460	1396
AT5G66470	594
AT5G66480	9
AT5G66490	17
AT5G66500	103
AT5G66510	1675
AT5G66520	0
AT5G66530	860
AT5G66535	0
AT5G66540	1574
AT5G66550	258
AT5G66558	2
AT5G66560	0
AT5G66562	7
AT5G66564	3
AT5G66567	0
AT5G66568	0
AT5G66570	9728
AT5G66580	576
AT5G66590	3456
AT5G66595	0
AT5G66600	436
AT5G66607	3
AT5G66610	175
AT5G66620	83
AT5G66630	176
AT5G66631	151
AT5G66640	1
AT5G66650	37
AT5G66658	38
AT5G66660	127
AT5G66670	14
AT5G66675	303
AT5G66680	7566
AT5G66690	0
AT5G66700	1
AT5G66710	42
AT5G66720	1035
AT5G66730	3235
AT5G66740	52
AT5G66750	1737
AT5G66755	0
AT5G66760	4574
AT5G66770	1500
AT5G66780	2
AT5G66790	2
AT5G66800	858
AT5G66810	348
AT5G66815	0
AT5G66816	0
AT5G66817	0
AT5G66820	354
AT5G66830	5
AT5G66840	193
AT5G66850	884
AT5G66860	1637
AT5G66870	107
AT5G66880	776
AT5G66890	0
AT5G66900	49
AT5G66910	460
AT5G66920	802
AT5G66930	376
AT5G66940	19
AT5G66950	1629
AT5G66960	185
AT5G66970	2
AT5G66980	1
AT5G66985	3
AT5G66990	0
AT5G67000	0
AT5G67010	2
AT5G67020	257
AT5G67030	626
AT5G67040	0
AT5G67050	36
AT5G67060	25
AT5G67070	3675
AT5G67080	16
AT5G67090	34
AT5G67100	2083
AT5G67110	77
AT5G67120	0
AT5G67130	1898
AT5G67140	77
AT5G67150	536
AT5G67160	376
AT5G67170	108
AT5G67180	116
AT5G67190	136
AT5G67200	1749
AT5G67210	38
AT5G67220	1513
AT5G67230	185
AT5G67240	1556
AT5G67245	20
AT5G67250	2277
AT5G67260	2693
AT5G67265	0
AT5G67270	1301
AT5G67280	2408
AT5G67290	307
AT5G67300	1035
AT5G67310	0
AT5G67320	2496
AT5G67330	1117
AT5G67340	382
AT5G67350	133
AT5G67360	21326
AT5G67370	44
AT5G67380	1320
AT5G67385	89
AT5G67390	8
AT5G67400	0
AT5G67410	58
AT5G67411	0
AT5G67420	743
AT5G67430	2
AT5G67440	702
AT5G67450	16
AT5G67455	0
AT5G67460	1762
AT5G67470	884
AT5G67480	417
AT5G67488	2
AT5G67490	0
AT5G67500	2787
AT5G67510	5046
AT5G67520	48
AT5G67530	1007
AT5G67540	286
AT5G67550	8
AT5G67560	1020
AT5G67570	544
AT5G67580	375
AT5G67590	1478
AT5G67600	1182
AT5G67610	924
AT5G67620	134
AT5G67630	1865
AT5G67640	125
ATCG00010	1
ATCG00020	524
ATCG00030	7
ATCG00040	81
ATCG00050	1
ATCG00060	0
ATCG00065	6
ATCG00070	11
ATCG00080	9
ATCG00090	11
ATCG00100	13
ATCG00110	4
ATCG00120	98
ATCG00130	61
ATCG00140	53
ATCG00150	36
ATCG00160	25
ATCG00170	77
ATCG00180	98
ATCG00190	223
ATCG00200	3
ATCG00210	11
ATCG00220	8
ATCG00230	0
ATCG00240	0
ATCG00250	0
ATCG00260	0
ATCG00270	84
ATCG00280	239
ATCG00290	5
ATCG00300	17
ATCG00310	0
ATCG00320	0
ATCG00330	71
ATCG00340	355
ATCG00350	329
ATCG00360	25
ATCG00370	6
ATCG00380	23
ATCG00390	1
ATCG00400	9
ATCG00410	4
ATCG00420	15
ATCG00430	2
ATCG00440	2
ATCG00450	8
ATCG00460	0
ATCG00470	20
ATCG00480	93
ATCG00490	634
ATCG00500	41
ATCG00510	4
ATCG00520	24
ATCG00530	41
ATCG00540	52
ATCG00550	29
ATCG00560	15
ATCG00570	8
ATCG00580	17
ATCG00590	6
ATCG00600	2
ATCG00610	0
ATCG00620	1
ATCG00630	12
ATCG00640	5
ATCG00650	17
ATCG00660	10
ATCG00670	68
ATCG00680	180
ATCG00690	15
ATCG00700	11
ATCG00710	11
ATCG00720	68
ATCG00730	27
ATCG00740	20
ATCG00750	16
ATCG00760	12
ATCG00770	17
ATCG00780	37
ATCG00790	34
ATCG00800	34
ATCG00810	22
ATCG00820	7
ATCG00830	2
ATCG00840	0
ATCG00850	1
ATCG00860	1
ATCG00870	0
ATCG00880	0
ATCG00890	3
ATCG00900	0
ATCG00905	0
ATCG00910	0
ATCG00920	111
ATCG00930	1
ATCG00940	0
ATCG00950	171
ATCG00960	0
ATCG00970	1
ATCG00980	0
ATCG00990	0
ATCG01000	1
ATCG01010	26
ATCG01020	22
ATCG01030	0
ATCG01040	7
ATCG01050	66
ATCG01060	20
ATCG01070	2
ATCG01080	11
ATCG01090	7
ATCG01100	20
ATCG01110	7
ATCG01120	3
ATCG01130	67
ATCG01140	0
ATCG01150	0
ATCG01160	0
ATCG01170	3
ATCG01180	471
ATCG01190	1
ATCG01200	0
ATCG01210	272
ATCG01220	0
ATCG01230	0
ATCG01240	0
ATCG01250	1
ATCG01260	0
ATCG01270	1
ATCG01280	2
ATCG01290	0
ATCG01300	0
ATCG01310	1
ATCG09900	0
ATMG00010	0
ATMG00020	19904
ATMG00030	2761
ATMG00040	5
ATMG00050	0
ATMG00060	59
ATMG00070	84
ATMG00080	41
ATMG00090	194
ATMG00100	0
ATMG00110	24
ATMG00120	2
ATMG00130	0
ATMG00140	3
ATMG00150	2
ATMG00160	74
ATMG00170	0
ATMG00180	0
ATMG00190	0
ATMG00200	0
ATMG00210	0
ATMG00220	0
ATMG00230	0
ATMG00240	0
ATMG00250	0
ATMG00260	0
ATMG00270	0
ATMG00280	0
ATMG00285	0
ATMG00290	0
ATMG00300	0
ATMG00310	0
ATMG00320	0
ATMG00330	0
ATMG00340	0
ATMG00350	0
ATMG00360	0
ATMG00370	0
ATMG00380	0
ATMG00390	0
ATMG00400	0
ATMG00410	0
ATMG00420	0
ATMG00430	0
ATMG00440	0
ATMG00450	0
ATMG00460	0
ATMG00470	0
ATMG00480	0
ATMG00490	0
ATMG00500	0
ATMG00510	4
ATMG00513	7
ATMG00516	6
ATMG00520	6
ATMG00530	0
ATMG00540	0
ATMG00550	0
ATMG00560	6
ATMG00570	1
ATMG00580	0
ATMG00590	0
ATMG00600	0
ATMG00610	0
ATMG00620	0
ATMG00630	4
ATMG00640	56
ATMG00650	26
ATMG00660	76
ATMG00665	3
ATMG00670	14
ATMG00680	0
ATMG00690	23
ATMG00700	0
ATMG00710	1
ATMG00720	0
ATMG00730	6
ATMG00740	0
ATMG00750	0
ATMG00760	0
ATMG00770	0
ATMG00780	0
ATMG00790	0
ATMG00800	0
ATMG00810	5
ATMG00820	0
ATMG00830	0
ATMG00840	0
ATMG00850	0
ATMG00860	0
ATMG00870	0
ATMG00880	0
ATMG00890	0
ATMG00900	0
ATMG00910	0
ATMG00920	0
ATMG00930	0
ATMG00940	0
ATMG00950	0
ATMG00960	1
ATMG00970	2
ATMG00980	29
ATMG00990	2
ATMG01000	0
ATMG01010	0
ATMG01020	0
ATMG01030	0
ATMG01040	0
ATMG01050	1
ATMG01060	0
ATMG01070	0
ATMG01080	18
ATMG01090	2
ATMG01100	0
ATMG01110	0
ATMG01120	13
ATMG01130	27
ATMG01140	0
ATMG01150	0
ATMG01160	0
ATMG01170	41
ATMG01180	0
ATMG01190	5
ATMG01200	0
ATMG01210	0
ATMG01220	1
ATMG01230	0
ATMG01240	0
ATMG01250	0
ATMG01260	0
ATMG01270	0
ATMG01275	3
ATMG01280	0
ATMG01290	0
ATMG01300	0
ATMG01310	0
ATMG01320	2
ATMG01330	1
ATMG01340	0
ATMG01350	3
ATMG01360	244
ATMG01370	68
ATMG01380	42
ATMG01390	12148
ATMG01400	0
ATMG01410	4
ATMG09390	0
ATMG09440	0
ATMG09450	0
ATMG09510	0
ATMG09520	0
ATMG09560	0
ATMG09720	0
ATMG09730	0
ATMG09740	0
ATMG09750	0
ATMG09790	0
ATMG09800	0
ATMG09830	0
ATMG09950	0
ATMG09960	1
ATMG09980	0
ath-miR156a-3p	0
ath-miR156a-5p	0
ath-miR156b-3p	0
ath-miR156b-5p	0
ath-miR156c-3p	0
ath-miR156c-5p	0
ath-miR156d-3p	0
ath-miR156d-5p	0
ath-miR156e	0
ath-miR156f-3p	0
ath-miR156f-5p	0
ath-miR156g	0
ath-miR156h	0
ath-miR156i	0
ath-miR156j	0
ath-miR157a-3p	0
ath-miR157a-5p	0
ath-miR157b-3p	0
ath-miR157b-5p	0
ath-miR157c-3p	0
ath-miR157c-5p	0
ath-miR157d	0
ath-miR158a-3p	0
ath-miR158a-5p	0
ath-miR158b	0
ath-miR159a	0
ath-miR159b-3p	0
ath-miR159b-5p	0
ath-miR159c	0
ath-miR160a-3p	0
ath-miR160a-5p	0
ath-miR160b	0
ath-miR160c-3p	0
ath-miR160c-5p	0
ath-miR161.1	0
ath-miR161.2	0
ath-miR162a-3p	0
ath-miR162a-5p	0
ath-miR162b-3p	0
ath-miR162b-5p	0
ath-miR163	0
ath-miR164a	0
ath-miR164b-3p	0
ath-miR164b-5p	0
ath-miR164c-3p	0
ath-miR164c-5p	0
ath-miR165a-3p	0
ath-miR165a-5p	0
ath-miR165b	0
ath-miR166a-3p	0
ath-miR166a-5p	0
ath-miR166b-3p	0
ath-miR166b-5p	0
ath-miR166c	0
ath-miR166d	0
ath-miR166e-3p	0
ath-miR166e-5p	0
ath-miR166f	0
ath-miR166g	0
ath-miR167a-3p	0
ath-miR167a-5p	0
ath-miR167b	0
ath-miR167c-3p	0
ath-miR167c-5p	0
ath-miR167d	0
ath-miR168a-3p	0
ath-miR168a-5p	0
ath-miR168b-3p	0
ath-miR168b-5p	0
ath-miR169a-3p	0
ath-miR169a-5p	0
ath-miR169b-3p	0
ath-miR169b-5p	0
ath-miR169c	0
ath-miR169d	0
ath-miR169e	0
ath-miR169f-3p	0
ath-miR169f-5p	0
ath-miR169g-3p	0
ath-miR169g-5p	0
ath-miR169h	0
ath-miR169i	0
ath-miR169j	0
ath-miR169k	0
ath-miR169l	0
ath-miR169m	0
ath-miR169n	0
ath-miR170-3p	0
ath-miR170-5p	0
ath-miR171a-3p	0
ath-miR171a-5p	0
ath-miR171b-3p	0
ath-miR171b-5p	0
ath-miR171c-3p	0
ath-miR171c-5p	0
ath-miR172a	0
ath-miR172b-3p	0
ath-miR172b-5p	0
ath-miR172c	0
ath-miR172d-3p	0
ath-miR172d-5p	0
ath-miR172e-3p	0
ath-miR172e-5p	0
ath-miR173-3p	0
ath-miR173-5p	0
ath-miR1886.1	0
ath-miR1886.2	0
ath-miR1886.3	0
ath-miR1887	0
ath-miR1888a	0
ath-miR1888b	0
ath-miR2111a-3p	0
ath-miR2111a-5p	0
ath-miR2111b-3p	0
ath-miR2111b-5p	0
ath-miR2112-3p	0
ath-miR2112-5p	0
ath-miR2933a	0
ath-miR2933b	0
ath-miR2934-3p	0
ath-miR2934-5p	0
ath-miR2936	0
ath-miR2937	0
ath-miR2938	0
ath-miR2939	0
ath-miR319a	0
ath-miR319b	0
ath-miR319c	0
ath-miR3434-3p	0
ath-miR3434-5p	0
ath-miR3440b-3p	0
ath-miR3440b-5p	0
ath-miR390a-3p	0
ath-miR390a-5p	0
ath-miR390b-3p	0
ath-miR390b-5p	0
ath-miR391-3p	0
ath-miR391-5p	0
ath-miR3932a	0
ath-miR3932b-3p	0
ath-miR3932b-5p	0
ath-miR3933	0
ath-miR393a-3p	0
ath-miR393a-5p	0
ath-miR393b-3p	0
ath-miR393b-5p	0
ath-miR394a	0
ath-miR394b-3p	0
ath-miR394b-5p	0
ath-miR395a	0
ath-miR395b	0
ath-miR395c	0
ath-miR395d	0
ath-miR395e	0
ath-miR395f	0
ath-miR396a-3p	0
ath-miR396a-5p	0
ath-miR396b-3p	0
ath-miR396b-5p	0
ath-miR397a	0
ath-miR397b	0
ath-miR398a-3p	0
ath-miR398a-5p	0
ath-miR398b-3p	0
ath-miR398b-5p	0
ath-miR398c-3p	0
ath-miR398c-5p	0
ath-miR399a	0
ath-miR399b	0
ath-miR399c-3p	0
ath-miR399c-5p	0
ath-miR399d	0
ath-miR399e	0
ath-miR399f	0
ath-miR400	0
ath-miR401	0
ath-miR402	0
ath-miR403-3p	0
ath-miR403-5p	0
ath-miR404	0
ath-miR405a	0
ath-miR405b	0
ath-miR405d	0
ath-miR406	0
ath-miR407	0
ath-miR408-3p	0
ath-miR408-5p	0
ath-miR413	0
ath-miR414	0
ath-miR415	0
ath-miR416	0
ath-miR417	0
ath-miR418	0
ath-miR419	0
ath-miR420	0
ath-miR4221	0
ath-miR4227	0
ath-miR4228-3p	0
ath-miR4228-5p	0
ath-miR4239	0
ath-miR4240	0
ath-miR4243	0
ath-miR4245	0
ath-miR426	0
ath-miR447a-3p	0
ath-miR447a.2-3p	0
ath-miR447b	0
ath-miR447c-3p	0
ath-miR447c-5p	0
ath-miR472-3p	0
ath-miR472-5p	0
ath-miR5012	0
ath-miR5013	0
ath-miR5014a-3p	0
ath-miR5014a-5p	0
ath-miR5014b	0
ath-miR5015	0
ath-miR5016	0
ath-miR5017-3p	0
ath-miR5017-5p	0
ath-miR5018	0
ath-miR5019	0
ath-miR5020a	0
ath-miR5020b	0
ath-miR5020c	0
ath-miR5021	0
ath-miR5022	0
ath-miR5023	0
ath-miR5024-3p	0
ath-miR5024-5p	0
ath-miR5025	0
ath-miR5026	0
ath-miR5027	0
ath-miR5028	0
ath-miR5029	0
ath-miR5595a	0
ath-miR5628	0
ath-miR5629	0
ath-miR5630a	0
ath-miR5630b	0
ath-miR5631	0
ath-miR5632-3p	0
ath-miR5632-5p	0
ath-miR5633	0
ath-miR5634	0
ath-miR5635a	0
ath-miR5635b	0
ath-miR5635c	0
ath-miR5635d	0
ath-miR5636	0
ath-miR5637	0
ath-miR5638a	0
ath-miR5638b	0
ath-miR5639-3p	0
ath-miR5639-5p	0
ath-miR5640	0
ath-miR5641	0
ath-miR5642a	0
ath-miR5642b	0
ath-miR5643a	0
ath-miR5643b	0
ath-miR5644	0
ath-miR5645a	0
ath-miR5645b	0
ath-miR5645c	0
ath-miR5645d	0
ath-miR5645e	0
ath-miR5645f	0
ath-miR5646	0
ath-miR5647	0
ath-miR5648-3p	0
ath-miR5648-5p	0
ath-miR5649a	0
ath-miR5649b	0
ath-miR5650	0
ath-miR5651	0
ath-miR5652	0
ath-miR5653	0
ath-miR5654-3p	0
ath-miR5654-5p	0
ath-miR5655	0
ath-miR5656	0
ath-miR5657	0
ath-miR5658	0
ath-miR5659	0
ath-miR5660	0
ath-miR5661	0
ath-miR5662	0
ath-miR5663-3p	0
ath-miR5663-5p	0
ath-miR5664	0
ath-miR5665	0
ath-miR5666	0
ath-miR5995b	0
ath-miR5996	0
ath-miR5997	0
ath-miR5998a	0
ath-miR5998b	0
ath-miR5999	0
ath-miR771	0
ath-miR773a	0
ath-miR773b-3p	0
ath-miR773b-5p	0
ath-miR774a	0
ath-miR774b-3p	0
ath-miR774b-5p	0
ath-miR775	0
ath-miR776	0
ath-miR777	0
ath-miR778	0
ath-miR779.1	0
ath-miR779.2	0
ath-miR780.1	0
ath-miR780.2	0
ath-miR781a	0
ath-miR781b	0
ath-miR782	0
ath-miR8121	0
ath-miR8165	0
ath-miR8166	0
ath-miR8167a	0
ath-miR8167b	0
ath-miR8167c	0
ath-miR8167d	0
ath-miR8167e	0
ath-miR8167f	0
ath-miR8168	0
ath-miR8169	0
ath-miR8170-3p	0
ath-miR8170-5p	0
ath-miR8171	0
ath-miR8172	0
ath-miR8173	0
ath-miR8174	0
ath-miR8175	0
ath-miR8176	0
ath-miR8177	0
ath-miR8178	0
ath-miR8179	0
ath-miR8180	0
ath-miR8181	0
ath-miR8182	0
ath-miR8183	0
ath-miR8184	0
ath-miR822-3p	0
ath-miR822-5p	0
ath-miR823	0
ath-miR824-3p	0
ath-miR824-5p	0
ath-miR825	0
ath-miR826a	0
ath-miR826b	0
ath-miR827	0
ath-miR828	0
ath-miR829-3p.1	0
ath-miR829-3p.2	0
ath-miR829-5p	0
ath-miR830-3p	0
ath-miR830-5p	0
ath-miR831-3p	0
ath-miR831-5p	0
ath-miR832-3p	0
ath-miR832-5p	0
ath-miR833a-3p	0
ath-miR833a-5p	0
ath-miR833b	0
ath-miR834	0
ath-miR835-3p	0
ath-miR835-5p	0
ath-miR836	0
ath-miR837-3p	0
ath-miR837-5p	0
ath-miR838	0
ath-miR839-5p	0
ath-miR840-3p	0
ath-miR840-5p	0
ath-miR841a-3p	0
ath-miR841a-5p	0
ath-miR841b-3p	0
ath-miR841b-5p	0
ath-miR842	0
ath-miR843	0
ath-miR844-3p	0
ath-miR844-5p	0
ath-miR845a	0
ath-miR845b	0
ath-miR846-3p	0
ath-miR846-5p	0
ath-miR847	0
ath-miR848	0
ath-miR849	0
ath-miR850	0
ath-miR851-3p	0
ath-miR851-5p	0
ath-miR852	0
ath-miR853	0
ath-miR854a	0
ath-miR854b	0
ath-miR854c	0
ath-miR854d	0
ath-miR854e	0
ath-miR855	0
ath-miR856	0
ath-miR857	0
ath-miR858a	0
ath-miR858b	0
ath-miR859	0
ath-miR860	0
ath-miR861-3p	0
ath-miR861-5p	0
ath-miR862-3p	0
ath-miR862-5p	0
ath-miR863-3p	0
ath-miR863-5p	0
ath-miR864-3p	0
ath-miR864-5p	0
ath-miR865-3p	0
ath-miR865-5p	0
ath-miR866-3p	0
ath-miR866-5p	0
ath-miR867	0
ath-miR868-3p	0
ath-miR868-5p	0
ath-miR869.1	0
ath-miR869.2	0
ath-miR870-3p	0
ath-miR870-5p	0
```
