## Supplemental_Data1_Codes for "Expanding the synthetic biology toolbox with a library of constitutive and repressible promoters": SRR3581726.tabular

```
AT1G01010	387
AT1G01020	47
AT1G01030	47
AT1G01040	667
AT1G01046	6
AT1G01050	1549
AT1G01060	44
AT1G01070	8
AT1G01080	420
AT1G01090	3467
AT1G01100	18793
AT1G01110	459
AT1G01120	869
AT1G01130	50
AT1G01140	704
AT1G01150	2
AT1G01160	774
AT1G01170	342
AT1G01180	2
AT1G01183	0
AT1G01190	0
AT1G01200	0
AT1G01210	306
AT1G01220	308
AT1G01225	173
AT1G01230	599
AT1G01240	269
AT1G01250	48
AT1G01260	547
AT1G01270	0
AT1G01280	0
AT1G01290	326
AT1G01300	3771
AT1G01305	629
AT1G01310	43
AT1G01320	1112
AT1G01335	0
AT1G01340	22
AT1G01350	522
AT1G01355	0
AT1G01360	456
AT1G01370	657
AT1G01380	0
AT1G01390	0
AT1G01400	0
AT1G01410	0
AT1G01420	6
AT1G01430	669
AT1G01440	311
AT1G01448	95
AT1G01450	0
AT1G01453	0
AT1G01460	1
AT1G01470	64
AT1G01480	45
AT1G01490	186
AT1G01500	421
AT1G01510	1698
AT1G01520	27
AT1G01530	19
AT1G01540	724
AT1G01550	3257
AT1G01560	9
AT1G01570	317
AT1G01580	0
AT1G01590	1
AT1G01600	22
AT1G01610	1189
AT1G01620	4691
AT1G01630	57
AT1G01640	14
AT1G01650	1374
AT1G01660	24
AT1G01670	98
AT1G01680	10
AT1G01690	457
AT1G01695	8
AT1G01700	32
AT1G01710	556
AT1G01715	128
AT1G01720	664
AT1G01725	233
AT1G01730	998
AT1G01740	58
AT1G01750	6
AT1G01760	73
AT1G01770	264
AT1G01780	36
AT1G01790	722
AT1G01800	604
AT1G01810	54
AT1G01820	1030
AT1G01830	690
AT1G01840	11
AT1G01860	76
AT1G01870	0
AT1G01880	259
AT1G01890	0
AT1G01900	6
AT1G01910	1054
AT1G01920	525
AT1G01930	416
AT1G01940	591
AT1G01950	476
AT1G01960	2882
AT1G01970	365
AT1G01980	29
AT1G01990	640
AT1G02000	499
AT1G02010	91
AT1G02020	218
AT1G02030	0
AT1G02040	5
AT1G02050	173
AT1G02060	228
AT1G02065	412
AT1G02067	0
AT1G02070	320
AT1G02080	3111
AT1G02090	1596
AT1G02100	746
AT1G02110	1004
AT1G02120	912
AT1G02130	1767
AT1G02136	0
AT1G02140	5358
AT1G02145	682
AT1G02150	1153
AT1G02160	710
AT1G02170	407
AT1G02180	442
AT1G02190	9281
AT1G02205	1281
AT1G02210	0
AT1G02220	0
AT1G02228	0
AT1G02230	1
AT1G02250	0
AT1G02260	413
AT1G02270	506
AT1G02280	1276
AT1G02290	469
AT1G02300	73
AT1G02305	2287
AT1G02310	0
AT1G02320	0
AT1G02330	831
AT1G02335	1729
AT1G02340	45
AT1G02350	37
AT1G02360	5
AT1G02370	509
AT1G02380	92
AT1G02390	8
AT1G02400	32
AT1G02405	49
AT1G02410	611
AT1G02420	72
AT1G02430	0
AT1G02440	22
AT1G02450	84
AT1G02460	65
AT1G02470	139
AT1G02475	251
AT1G02480	0
AT1G02490	3
AT1G02500	5798
AT1G02510	16
AT1G02520	679
AT1G02530	1559
AT1G02540	0
AT1G02550	11
AT1G02560	2085
AT1G02570	0
AT1G02575	0
AT1G02580	68
AT1G02590	0
AT1G02600	0
AT1G02610	18
AT1G02620	0
AT1G02630	55
AT1G02640	691
AT1G02650	12
AT1G02660	657
AT1G02670	75
AT1G02680	568
AT1G02681	7
AT1G02690	1693
AT1G02700	0
AT1G02705	0
AT1G02710	0
AT1G02720	476
AT1G02730	2385
AT1G02740	503
AT1G02750	261
AT1G02760	0
AT1G02770	120
AT1G02780	31493
AT1G02790	323
AT1G02800	4291
AT1G02810	279
AT1G02813	2
AT1G02816	298
AT1G02820	12
AT1G02830	0
AT1G02840	3717
AT1G02850	53
AT1G02860	87
AT1G02870	685
AT1G02880	267
AT1G02890	1964
AT1G02900	24
AT1G02910	324
AT1G02920	8
AT1G02930	286
AT1G02940	123
AT1G02950	35
AT1G02952	0
AT1G02960	280
AT1G02965	0
AT1G02970	238
AT1G02980	22
AT1G02990	576
AT1G03000	524
AT1G03010	149
AT1G03020	0
AT1G03030	478
AT1G03040	2337
AT1G03050	53
AT1G03055	22
AT1G03060	1551
AT1G03070	73
AT1G03080	1830
AT1G03090	550
AT1G03100	94
AT1G03103	0
AT1G03106	0
AT1G03110	857
AT1G03120	21
AT1G03130	1103
AT1G03140	1473
AT1G03150	400
AT1G03160	359
AT1G03165	0
AT1G03170	2503
AT1G03180	83
AT1G03190	514
AT1G03200	8
AT1G03210	147
AT1G03220	163
AT1G03230	421
AT1G03240	0
AT1G03250	604
AT1G03260	123
AT1G03270	196
AT1G03280	673
AT1G03290	983
AT1G03300	0
AT1G03310	667
AT1G03320	0
AT1G03325	0
AT1G03330	2282
AT1G03340	5
AT1G03350	1370
AT1G03360	708
AT1G03365	652
AT1G03370	635
AT1G03380	504
AT1G03390	0
AT1G03395	0
AT1G03400	25
AT1G03410	10
AT1G03420	1
AT1G03430	301
AT1G03440	308
AT1G03445	0
AT1G03457	177
AT1G03470	152
AT1G03475	1354
AT1G03490	0
AT1G03495	29
AT1G03502	4
AT1G03506	3
AT1G03510	53
AT1G03515	0
AT1G03520	266
AT1G03530	1199
AT1G03540	116
AT1G03545	17
AT1G03550	36
AT1G03560	202
AT1G03570	0
AT1G03580	5
AT1G03590	1241
AT1G03600	1157
AT1G03610	216
AT1G03620	0
AT1G03630	910
AT1G03640	0
AT1G03650	98
AT1G03660	36
AT1G03670	0
AT1G03680	1554
AT1G03687	458
AT1G03700	0
AT1G03710	1745
AT1G03720	15
AT1G03730	267
AT1G03740	305
AT1G03743	0
AT1G03746	0
AT1G03750	248
AT1G03760	359
AT1G03770	147
AT1G03780	1131
AT1G03790	212
AT1G03800	40
AT1G03810	0
AT1G03820	55
AT1G03830	744
AT1G03840	0
AT1G03850	2
AT1G03860	2460
AT1G03870	84
AT1G03880	0
AT1G03890	0
AT1G03900	1181
AT1G03905	36
AT1G03910	1797
AT1G03920	31
AT1G03930	333
AT1G03935	2
AT1G03940	53
AT1G03950	68
AT1G03960	393
AT1G03970	347
AT1G03980	50
AT1G03982	0
AT1G03987	0
AT1G03990	30
AT1G03993	0
AT1G03997	0
AT1G04000	708
AT1G04003	0
AT1G04007	9
AT1G04010	246
AT1G04013	0
AT1G04017	0
AT1G04020	603
AT1G04023	0
AT1G04027	0
AT1G04030	703
AT1G04033	0
AT1G04037	15
AT1G04040	24
AT1G04043	0
AT1G04047	8
AT1G04050	513
AT1G04053	2
AT1G04057	0
AT1G04063	0
AT1G04067	0
AT1G04070	697
AT1G04073	0
AT1G04077	0
AT1G04080	4172
AT1G04083	7
AT1G04087	0
AT1G04090	75
AT1G04093	5
AT1G04097	5
AT1G04100	30
AT1G04103	0
AT1G04105	0
AT1G04110	26
AT1G04117	0
AT1G04120	3351
AT1G04123	0
AT1G04127	2
AT1G04130	366
AT1G04133	0
AT1G04137	0
AT1G04140	2382
AT1G04143	0
AT1G04147	0
AT1G04150	173
AT1G04153	0
AT1G04157	0
AT1G04160	380
AT1G04163	0
AT1G04167	0
AT1G04170	4129
AT1G04173	0
AT1G04177	0
AT1G04180	0
AT1G04183	0
AT1G04187	7
AT1G04190	805
AT1G04193	5
AT1G04197	2
AT1G04200	897
AT1G04203	0
AT1G04207	7
AT1G04210	1577
AT1G04213	0
AT1G04217	10
AT1G04220	181
AT1G04223	4
AT1G04227	0
AT1G04230	530
AT1G04233	0
AT1G04237	0
AT1G04240	176
AT1G04243	0
AT1G04247	19
AT1G04250	2323
AT1G04253	0
AT1G04257	0
AT1G04260	701
AT1G04263	0
AT1G04267	13
AT1G04270	21823
AT1G04273	19
AT1G04277	11
AT1G04280	322
AT1G04283	0
AT1G04287	0
AT1G04290	36
AT1G04293	0
AT1G04295	0
AT1G04297	25
AT1G04300	1347
AT1G04303	0
AT1G04307	0
AT1G04310	1554
AT1G04313	0
AT1G04320	0
AT1G04323	0
AT1G04327	0
AT1G04330	22
AT1G04333	0
AT1G04337	0
AT1G04340	1486
AT1G04343	0
AT1G04347	0
AT1G04350	42
AT1G04353	0
AT1G04357	2
AT1G04360	82
AT1G04363	0
AT1G04367	0
AT1G04370	0
AT1G04373	0
AT1G04377	0
AT1G04380	15
AT1G04383	0
AT1G04387	0
AT1G04390	244
AT1G04393	0
AT1G04397	0
AT1G04400	1607
AT1G04403	0
AT1G04407	0
AT1G04410	20276
AT1G04413	0
AT1G04417	0
AT1G04420	445
AT1G04423	2
AT1G04425	2
AT1G04427	4
AT1G04430	605
AT1G04433	0
AT1G04437	0
AT1G04440	727
AT1G04443	0
AT1G04445	11
AT1G04447	0
AT1G04450	6
AT1G04453	0
AT1G04455	0
AT1G04457	0
AT1G04463	0
AT1G04467	4
AT1G04470	26
AT1G04473	11
AT1G04477	0
AT1G04480	7454
AT1G04483	0
AT1G04487	0
AT1G04490	42
AT1G04493	0
AT1G04497	0
AT1G04500	0
AT1G04503	0
AT1G04507	0
AT1G04510	2376
AT1G04513	0
AT1G04517	0
AT1G04520	953
AT1G04523	0
AT1G04527	0
AT1G04530	1188
AT1G04533	0
AT1G04537	0
AT1G04540	60
AT1G04547	0
AT1G04550	853
AT1G04555	670
AT1G04557	0
AT1G04560	14
AT1G04563	2
AT1G04567	11
AT1G04570	168
AT1G04573	0
AT1G04577	0
AT1G04580	322
AT1G04583	0
AT1G04587	8
AT1G04590	676
AT1G04593	0
AT1G04597	0
AT1G04600	64
AT1G04603	0
AT1G04607	0
AT1G04610	84
AT1G04620	401
AT1G04623	0
AT1G04625	0
AT1G04630	964
AT1G04635	168
AT1G04640	206
AT1G04643	0
AT1G04645	111
AT1G04647	0
AT1G04650	201
AT1G04653	0
AT1G04657	0
AT1G04660	9
AT1G04667	0
AT1G04670	0
AT1G04673	0
AT1G04677	0
AT1G04680	1116
AT1G04683	0
AT1G04687	0
AT1G04690	3989
AT1G04693	0
AT1G04697	0
AT1G04700	166
AT1G04703	0
AT1G04707	0
AT1G04710	423
AT1G04713	0
AT1G04717	0
AT1G04720	0
AT1G04723	11
AT1G04730	215
AT1G04733	0
AT1G04737	0
AT1G04743	0
AT1G04747	0
AT1G04750	3463
AT1G04753	0
AT1G04760	294
AT1G04763	0
AT1G04767	0
AT1G04770	705
AT1G04773	0
AT1G04778	2
AT1G04780	1592
AT1G04783	0
AT1G04787	13
AT1G04790	699
AT1G04793	0
AT1G04797	0
AT1G04800	0
AT1G04803	0
AT1G04807	0
AT1G04810	1628
AT1G04813	0
AT1G04817	4
AT1G04820	21621
AT1G04823	0
AT1G04827	0
AT1G04830	315
AT1G04833	0
AT1G04837	0
AT1G04840	25
AT1G04847	0
AT1G04850	2419
AT1G04853	0
AT1G04857	0
AT1G04860	691
AT1G04863	0
AT1G04867	0
AT1G04870	1341
AT1G04873	0
AT1G04877	0
AT1G04880	30
AT1G04883	0
AT1G04887	0
AT1G04890	0
AT1G04893	3
AT1G04895	0
AT1G04897	0
AT1G04900	462
AT1G04907	0
AT1G04910	885
AT1G04913	0
AT1G04917	0
AT1G04920	0
AT1G04923	0
AT1G04927	7
AT1G04930	140
AT1G04933	0
AT1G04937	0
AT1G04940	28
AT1G04943	0
AT1G04945	424
AT1G04947	0
AT1G04950	722
AT1G04953	0
AT1G04957	0
AT1G04960	349
AT1G04963	0
AT1G04967	5
AT1G04970	551
AT1G04973	12
AT1G04977	0
AT1G04980	1109
AT1G04983	0
AT1G04985	442
AT1G04987	0
AT1G04990	916
AT1G04993	0
AT1G04997	0
AT1G05000	10
AT1G05003	0
AT1G05005	0
AT1G05007	0
AT1G05010	74
AT1G05013	0
AT1G05017	0
AT1G05020	7
AT1G05023	0
AT1G05027	0
AT1G05030	157
AT1G05033	0
AT1G05035	0
AT1G05037	0
AT1G05040	0
AT1G05043	0
AT1G05047	0
AT1G05053	0
AT1G05055	609
AT1G05057	2
AT1G05060	355
AT1G05061	23
AT1G05065	40
AT1G05067	0
AT1G05070	513
AT1G05073	0
AT1G05077	0
AT1G05080	8
AT1G05083	1
AT1G05085	0
AT1G05087	17
AT1G05090	0
AT1G05093	0
AT1G05097	0
AT1G05100	46
AT1G05103	0
AT1G05107	0
AT1G05113	0
AT1G05117	0
AT1G05120	922
AT1G05123	0
AT1G05127	0
AT1G05133	0
AT1G05135	210
AT1G05136	3
AT1G05137	0
AT1G05140	568
AT1G05143	6
AT1G05147	0
AT1G05150	2111
AT1G05153	8
AT1G05160	215
AT1G05163	7
AT1G05170	323
AT1G05173	0
AT1G05177	0
AT1G05180	824
AT1G05183	0
AT1G05187	0
AT1G05190	1588
AT1G05193	0
AT1G05197	0
AT1G05200	331
AT1G05203	0
AT1G05205	523
AT1G05207	8
AT1G05210	466
AT1G05213	4
AT1G05217	0
AT1G05220	0
AT1G05223	0
AT1G05227	0
AT1G05230	354
AT1G05233	0
AT1G05237	0
AT1G05240	4
AT1G05243	0
AT1G05247	0
AT1G05250	0
AT1G05253	0
AT1G05257	0
AT1G05260	143
AT1G05263	0
AT1G05267	0
AT1G05270	393
AT1G05273	0
AT1G05277	5
AT1G05280	172
AT1G05283	0
AT1G05287	0
AT1G05290	0
AT1G05291	2
AT1G05293	0
AT1G05297	5
AT1G05300	304
AT1G05303	0
AT1G05307	0
AT1G05310	0
AT1G05313	0
AT1G05317	7
AT1G05320	452
AT1G05323	0
AT1G05327	0
AT1G05330	33
AT1G05333	0
AT1G05337	0
AT1G05340	78
AT1G05343	0
AT1G05347	0
AT1G05350	812
AT1G05353	0
AT1G05357	0
AT1G05360	677
AT1G05363	0
AT1G05367	0
AT1G05370	16
AT1G05373	0
AT1G05377	0
AT1G05380	1356
AT1G05383	0
AT1G05385	160
AT1G05387	0
AT1G05390	0
AT1G05397	0
AT1G05400	8
AT1G05407	0
AT1G05410	531
AT1G05413	0
AT1G05417	0
AT1G05420	18
AT1G05423	0
AT1G05427	0
AT1G05430	620
AT1G05433	0
AT1G05440	721
AT1G05443	0
AT1G05447	0
AT1G05450	63
AT1G05453	0
AT1G05460	1202
AT1G05463	0
AT1G05467	26
AT1G05470	259
AT1G05473	0
AT1G05477	0
AT1G05483	0
AT1G05487	0
AT1G05490	5433
AT1G05493	0
AT1G05497	0
AT1G05500	1589
AT1G05507	0
AT1G05510	0
AT1G05517	0
AT1G05520	1827
AT1G05523	0
AT1G05527	0
AT1G05530	0
AT1G05533	0
AT1G05537	0
AT1G05540	879
AT1G05543	11
AT1G05547	0
AT1G05550	1391
AT1G05553	0
AT1G05557	2
AT1G05560	0
AT1G05562	0
AT1G05563	0
AT1G05567	0
AT1G05570	1679
AT1G05575	108
AT1G05577	5
AT1G05580	44
AT1G05583	0
AT1G05587	0
AT1G05590	684
AT1G05593	0
AT1G05597	0
AT1G05600	168
AT1G05603	0
AT1G05607	0
AT1G05610	4
AT1G05613	0
AT1G05615	0
AT1G05617	0
AT1G05620	308
AT1G05623	0
AT1G05627	0
AT1G05630	342
AT1G05633	0
AT1G05637	0
AT1G05640	273
AT1G05643	0
AT1G05647	0
AT1G05650	0
AT1G05653	0
AT1G05657	0
AT1G05660	0
AT1G05663	0
AT1G05667	0
AT1G05670	131
AT1G05673	0
AT1G05675	0
AT1G05680	1
AT1G05683	0
AT1G05687	0
AT1G05690	22
AT1G05693	0
AT1G05697	0
AT1G05700	1
AT1G05703	0
AT1G05707	0
AT1G05710	1052
AT1G05713	0
AT1G05717	0
AT1G05720	994
AT1G05723	0
AT1G05727	0
AT1G05730	402
AT1G05733	0
AT1G05737	0
AT1G05740	0
AT1G05747	0
AT1G05750	129
AT1G05753	0
AT1G05757	0
AT1G05760	0
AT1G05763	0
AT1G05767	0
AT1G05770	3
AT1G05773	16
AT1G05777	0
AT1G05780	116
AT1G05783	13
AT1G05785	251
AT1G05787	0
AT1G05790	372
AT1G05793	0
AT1G05797	0
AT1G05800	0
AT1G05803	0
AT1G05805	244
AT1G05807	0
AT1G05810	55
AT1G05813	0
AT1G05817	0
AT1G05820	34
AT1G05823	0
AT1G05827	0
AT1G05830	822
AT1G05833	0
AT1G05835	147
AT1G05837	0
AT1G05840	644
AT1G05843	0
AT1G05847	0
AT1G05850	5391
AT1G05853	0
AT1G05857	0
AT1G05860	298
AT1G05863	0
AT1G05867	0
AT1G05870	421
AT1G05873	0
AT1G05880	0
AT1G05887	0
AT1G05890	940
AT1G05893	0
AT1G05894	0
AT1G05897	0
AT1G05900	99
AT1G05903	0
AT1G05907	0
AT1G05910	1462
AT1G05913	4
AT1G05917	0
AT1G05920	0
AT1G05927	0
AT1G05930	0
AT1G05933	0
AT1G05937	3
AT1G05940	533
AT1G05943	0
AT1G05947	0
AT1G05950	552
AT1G05953	0
AT1G05957	0
AT1G05960	706
AT1G05963	0
AT1G05967	0
AT1G05970	554
AT1G05973	0
AT1G05977	0
AT1G05980	0
AT1G05983	0
AT1G05987	0
AT1G05990	0
AT1G05993	1
AT1G05997	0
AT1G06000	0
AT1G06002	0
AT1G06003	0
AT1G06007	0
AT1G06010	628
AT1G06013	1
AT1G06017	0
AT1G06020	144
AT1G06023	0
AT1G06027	0
AT1G06030	33
AT1G06033	7
AT1G06037	0
AT1G06040	1278
AT1G06043	0
AT1G06045	0
AT1G06047	0
AT1G06050	100
AT1G06053	0
AT1G06057	0
AT1G06060	339
AT1G06063	0
AT1G06067	0
AT1G06070	1280
AT1G06073	0
AT1G06080	2881
AT1G06083	19
AT1G06087	1
AT1G06090	6
AT1G06093	0
AT1G06097	0
AT1G06100	35
AT1G06103	0
AT1G06110	971
AT1G06113	0
AT1G06117	0
AT1G06120	0
AT1G06123	0
AT1G06127	0
AT1G06130	487
AT1G06133	0
AT1G06135	0
AT1G06137	0
AT1G06140	45
AT1G06143	207
AT1G06147	0
AT1G06148	0
AT1G06150	621
AT1G06153	0
AT1G06157	0
AT1G06160	0
AT1G06163	0
AT1G06170	3
AT1G06173	3
AT1G06177	0
AT1G06180	110
AT1G06187	3
AT1G06190	578
AT1G06197	0
AT1G06200	1570
AT1G06203	0
AT1G06207	2
AT1G06210	1635
AT1G06213	0
AT1G06217	0
AT1G06220	2946
AT1G06225	0
AT1G06227	67
AT1G06230	2757
AT1G06233	0
AT1G06237	0
AT1G06240	223
AT1G06243	0
AT1G06247	0
AT1G06250	56
AT1G06253	0
AT1G06257	0
AT1G06260	0
AT1G06263	0
AT1G06265	33
AT1G06267	4
AT1G06270	203
AT1G06273	7
AT1G06277	13
AT1G06280	0
AT1G06283	5
AT1G06287	0
AT1G06290	831
AT1G06293	0
AT1G06297	0
AT1G06303	0
AT1G06307	0
AT1G06310	100
AT1G06313	0
AT1G06317	0
AT1G06320	0
AT1G06323	8
AT1G06327	0
AT1G06330	0
AT1G06333	0
AT1G06337	0
AT1G06340	0
AT1G06343	0
AT1G06347	0
AT1G06350	450
AT1G06353	0
AT1G06357	1
AT1G06360	182
AT1G06363	0
AT1G06370	58
AT1G06373	0
AT1G06377	0
AT1G06380	352
AT1G06383	0
AT1G06387	0
AT1G06390	1460
AT1G06393	0
AT1G06397	0
AT1G06400	945
AT1G06403	0
AT1G06407	0
AT1G06410	3044
AT1G06413	0
AT1G06417	0
AT1G06420	1273
AT1G06423	0
AT1G06427	0
AT1G06430	490
AT1G06433	0
AT1G06437	0
AT1G06440	90
AT1G06443	0
AT1G06447	0
AT1G06450	122
AT1G06453	0
AT1G06457	3
AT1G06460	416
AT1G06463	1
AT1G06467	0
AT1G06470	713
AT1G06473	72
AT1G06475	0
AT1G06480	0
AT1G06483	1
AT1G06487	6
AT1G06490	66
AT1G06493	0
AT1G06497	0
AT1G06500	336
AT1G06507	0
AT1G06510	150
AT1G06513	0
AT1G06515	342
AT1G06517	0
AT1G06520	2364
AT1G06523	0
AT1G06527	0
AT1G06530	0
AT1G06533	0
AT1G06537	0
AT1G06540	1
AT1G06543	0
AT1G06547	13
AT1G06550	1126
AT1G06553	7
AT1G06557	0
AT1G06560	342
AT1G06567	0
AT1G06570	173
AT1G06573	24
AT1G06577	3
AT1G06580	115
AT1G06583	0
AT1G06587	0
AT1G06590	527
AT1G06593	0
AT1G06597	0
AT1G06603	0
AT1G06607	0
AT1G06610	0
AT1G06613	0
AT1G06617	0
AT1G06620	144
AT1G06623	0
AT1G06627	0
AT1G06630	717
AT1G06633	0
AT1G06637	0
AT1G06640	193
AT1G06643	0
AT1G06645	0
AT1G06647	0
AT1G06650	37
AT1G06653	0
AT1G06657	0
AT1G06660	471
AT1G06663	0
AT1G06667	0
AT1G06670	2014
AT1G06673	0
AT1G06677	0
AT1G06680	8846
AT1G06683	0
AT1G06687	0
AT1G06690	115
AT1G06693	0
AT1G06697	0
AT1G06700	915
AT1G06703	0
AT1G06707	0
AT1G06710	162
AT1G06713	0
AT1G06717	0
AT1G06720	1327
AT1G06723	0
AT1G06727	0
AT1G06730	544
AT1G06733	0
AT1G06737	0
AT1G06740	251
AT1G06743	1
AT1G06747	0
AT1G06750	1
AT1G06753	1
AT1G06757	0
AT1G06760	5425
AT1G06770	205
AT1G06773	0
AT1G06777	0
AT1G06780	515
AT1G06783	0
AT1G06787	0
AT1G06790	502
AT1G06797	0
AT1G06800	87
AT1G06810	0
AT1G06817	0
AT1G06820	457
AT1G06823	0
AT1G06827	0
AT1G06830	0
AT1G06837	0
AT1G06840	491
AT1G06850	166
AT1G06853	0
AT1G06857	0
AT1G06860	0
AT1G06863	0
AT1G06867	0
AT1G06870	588
AT1G06873	0
AT1G06877	0
AT1G06880	0
AT1G06883	0
AT1G06890	1806
AT1G06897	0
AT1G06900	938
AT1G06903	0
AT1G06907	0
AT1G06910	298
AT1G06913	0
AT1G06917	0
AT1G06920	37
AT1G06923	0
AT1G06925	0
AT1G06927	0
AT1G06930	0
AT1G06933	0
AT1G06937	0
AT1G06943	0
AT1G06947	0
AT1G06950	2515
AT1G06953	0
AT1G06957	0
AT1G06960	799
AT1G06963	0
AT1G06967	0
AT1G06970	8
AT1G06973	0
AT1G06977	21
AT1G06980	11
AT1G06983	0
AT1G06987	0
AT1G06990	0
AT1G06993	0
AT1G06997	0
AT1G07000	111
AT1G07003	0
AT1G07007	0
AT1G07010	149
AT1G07013	0
AT1G07017	1
AT1G07020	373
AT1G07023	7
AT1G07025	0
AT1G07027	0
AT1G07030	552
AT1G07040	849
AT1G07050	48
AT1G07051	0
AT1G07060	1
AT1G07070	1217
AT1G07080	2064
AT1G07090	398
AT1G07100	0
AT1G07110	642
AT1G07117	0
AT1G07119	12
AT1G07120	2
AT1G07123	0
AT1G07127	0
AT1G07128	1
AT1G07130	0
AT1G07133	0
AT1G07135	276
AT1G07137	0
AT1G07140	3037
AT1G07143	0
AT1G07147	0
AT1G07150	86
AT1G07157	0
AT1G07160	13
AT1G07163	0
AT1G07167	5
AT1G07170	940
AT1G07173	0
AT1G07175	15
AT1G07177	0
AT1G07180	303
AT1G07183	0
AT1G07187	1
AT1G07190	0
AT1G07193	0
AT1G07197	0
AT1G07200	875
AT1G07210	1376
AT1G07220	992
AT1G07230	3000
AT1G07233	0
AT1G07237	0
AT1G07240	103
AT1G07243	0
AT1G07247	0
AT1G07250	382
AT1G07253	0
AT1G07257	0
AT1G07260	17
AT1G07263	0
AT1G07267	0
AT1G07270	40
AT1G07273	0
AT1G07277	0
AT1G07280	458
AT1G07283	0
AT1G07287	0
AT1G07290	46
AT1G07293	0
AT1G07297	0
AT1G07300	69
AT1G07303	0
AT1G07310	745
AT1G07313	0
AT1G07317	0
AT1G07320	2180
AT1G07323	1048
AT1G07327	0
AT1G07330	0
AT1G07333	0
AT1G07337	0
AT1G07340	0
AT1G07343	0
AT1G07347	0
AT1G07350	1012
AT1G07353	0
AT1G07357	0
AT1G07360	1365
AT1G07367	0
AT1G07370	1846
AT1G07373	0
AT1G07380	136
AT1G07383	0
AT1G07390	98
AT1G07393	2
AT1G07397	0
AT1G07400	209
AT1G07407	0
AT1G07410	202
AT1G07413	0
AT1G07417	0
AT1G07420	1136
AT1G07423	0
AT1G07430	16
AT1G07433	0
AT1G07437	0
AT1G07440	203
AT1G07447	0
AT1G07450	56
AT1G07453	0
AT1G07457	0
AT1G07460	0
AT1G07463	0
AT1G07467	0
AT1G07470	390
AT1G07473	0
AT1G07476	0
AT1G07477	4
AT1G07480	360
AT1G07483	0
AT1G07485	0
AT1G07487	0
AT1G07490	0
AT1G07493	0
AT1G07497	0
AT1G07500	0
AT1G07503	0
AT1G07507	0
AT1G07510	1645
AT1G07513	0
AT1G07517	0
AT1G07520	0
AT1G07523	0
AT1G07527	0
AT1G07530	796
AT1G07533	5
AT1G07537	0
AT1G07540	0
AT1G07543	0
AT1G07547	0
AT1G07550	0
AT1G07553	0
AT1G07557	0
AT1G07560	0
AT1G07563	0
AT1G07567	0
AT1G07570	552
AT1G07573	0
AT1G07580	0
AT1G07583	0
AT1G07587	8
AT1G07590	383
AT1G07593	0
AT1G07597	0
AT1G07600	0
AT1G07603	0
AT1G07607	0
AT1G07610	11
AT1G07613	0
AT1G07615	292
AT1G07617	0
AT1G07620	0
AT1G07623	0
AT1G07627	0
AT1G07630	360
AT1G07633	0
AT1G07637	0
AT1G07640	382
AT1G07645	0
AT1G07647	0
AT1G07650	2135
AT1G07653	2
AT1G07657	0
AT1G07660	1719
AT1G07663	0
AT1G07667	0
AT1G07670	2414
AT1G07673	0
AT1G07680	0
AT1G07683	1
AT1G07690	0
AT1G07693	0
AT1G07697	0
AT1G07700	254
AT1G07702	0
AT1G07703	0
AT1G07705	731
AT1G07707	0
AT1G07710	47
AT1G07717	0
AT1G07720	742
AT1G07723	0
AT1G07725	0
AT1G07727	0
AT1G07728	0
AT1G07730	0
AT1G07733	0
AT1G07737	0
AT1G07740	164
AT1G07743	51
AT1G07745	86
AT1G07747	0
AT1G07750	6624
AT1G07753	0
AT1G07757	0
AT1G07760	0
AT1G07763	0
AT1G07767	0
AT1G07770	11459
AT1G07773	0
AT1G07777	0
AT1G07780	111
AT1G07783	0
AT1G07787	0
AT1G07790	4874
AT1G07793	0
AT1G07795	3
AT1G07800	0
AT1G07803	0
AT1G07807	0
AT1G07810	1559
AT1G07813	0
AT1G07820	5266
AT1G07823	0
AT1G07827	0
AT1G07830	1061
AT1G07833	0
AT1G07837	0
AT1G07840	693
AT1G07843	0
AT1G07847	0
AT1G07850	0
AT1G07853	0
AT1G07857	0
AT1G07860	0
AT1G07863	0
AT1G07867	0
AT1G07870	556
AT1G07873	0
AT1G07877	0
AT1G07880	85
AT1G07883	0
AT1G07885	0
AT1G07887	0
AT1G07890	17305
AT1G07893	0
AT1G07897	26
AT1G07900	0
AT1G07901	19
AT1G07902	39
AT1G07903	0
AT1G07907	0
AT1G07910	460
AT1G07913	0
AT1G07917	0
AT1G07920	9226
AT1G07923	0
AT1G07927	0
AT1G07930	14166
AT1G07933	0
AT1G07937	0
AT1G07940	11924
AT1G07943	0
AT1G07947	0
AT1G07950	429
AT1G07957	0
AT1G07960	805
AT1G07963	0
AT1G07967	0
AT1G07970	1108
AT1G07973	0
AT1G07977	0
AT1G07980	531
AT1G07983	0
AT1G07985	0
AT1G07987	0
AT1G07990	1223
AT1G07993	0
AT1G07997	0
AT1G08000	401
AT1G08003	0
AT1G08005	0
AT1G08007	0
AT1G08010	957
AT1G08013	0
AT1G08017	0
AT1G08023	0
AT1G08027	0
AT1G08030	547
AT1G08033	0
AT1G08035	16
AT1G08037	0
AT1G08040	992
AT1G08043	0
AT1G08047	19
AT1G08050	124
AT1G08053	0
AT1G08057	0
AT1G08060	1131
AT1G08063	0
AT1G08065	3
AT1G08070	59
AT1G08073	0
AT1G08077	0
AT1G08080	0
AT1G08087	0
AT1G08090	20
AT1G08093	0
AT1G08097	0
AT1G08100	0
AT1G08103	0
AT1G08105	0
AT1G08107	0
AT1G08110	1722
AT1G08113	10
AT1G08115	2
AT1G08117	9
AT1G08120	4
AT1G08123	0
AT1G08125	437
AT1G08127	0
AT1G08130	1533
AT1G08133	0
AT1G08135	4
AT1G08137	0
AT1G08140	27
AT1G08143	0
AT1G08147	0
AT1G08150	15
AT1G08153	0
AT1G08157	0
AT1G08160	247
AT1G08163	0
AT1G08165	11
AT1G08170	0
AT1G08173	0
AT1G08177	0
AT1G08180	54
AT1G08183	0
AT1G08190	1863
AT1G08193	0
AT1G08200	3515
AT1G08207	0
AT1G08210	734
AT1G08213	0
AT1G08217	0
AT1G08220	350
AT1G08223	0
AT1G08227	0
AT1G08230	126
AT1G08237	0
AT1G08240	0
AT1G08247	0
AT1G08250	0
AT1G08253	0
AT1G08257	0
AT1G08260	709
AT1G08263	0
AT1G08267	0
AT1G08270	67
AT1G08273	0
AT1G08277	0
AT1G08280	216
AT1G08283	95
AT1G08287	0
AT1G08290	13
AT1G08293	11
AT1G08297	0
AT1G08300	108
AT1G08303	0
AT1G08307	0
AT1G08310	3
AT1G08313	0
AT1G08315	0
AT1G08317	0
AT1G08320	0
AT1G08323	0
AT1G08327	0
AT1G08333	0
AT1G08337	0
AT1G08340	48
AT1G08343	0
AT1G08347	0
AT1G08350	578
AT1G08353	0
AT1G08357	0
AT1G08360	14709
AT1G08363	0
AT1G08367	0
AT1G08370	1217
AT1G08377	0
AT1G08380	4140
AT1G08383	0
AT1G08387	0
AT1G08390	169
AT1G08393	0
AT1G08397	0
AT1G08400	243
AT1G08403	0
AT1G08410	632
AT1G08413	0
AT1G08417	0
AT1G08420	876
AT1G08427	0
AT1G08430	0
AT1G08433	0
AT1G08437	0
AT1G08440	0
AT1G08443	0
AT1G08447	0
AT1G08450	525
AT1G08453	0
AT1G08457	0
AT1G08460	586
AT1G08463	0
AT1G08465	258
AT1G08470	534
AT1G08473	0
AT1G08477	0
AT1G08480	2191
AT1G08483	0
AT1G08487	0
AT1G08490	298
AT1G08493	0
AT1G08497	0
AT1G08500	0
AT1G08503	0
AT1G08507	10
AT1G08510	1551
AT1G08513	0
AT1G08517	0
AT1G08520	700
AT1G08523	0
AT1G08530	235
AT1G08533	0
AT1G08537	0
AT1G08540	499
AT1G08543	0
AT1G08547	0
AT1G08550	211
AT1G08553	0
AT1G08557	0
AT1G08560	3122
AT1G08563	3
AT1G08567	0
AT1G08570	1860
AT1G08573	0
AT1G08577	2
AT1G08580	1698
AT1G08583	0
AT1G08587	0
AT1G08590	6
AT1G08592	0
AT1G08597	0
AT1G08600	1452
AT1G08603	0
AT1G08607	0
AT1G08610	349
AT1G08613	0
AT1G08620	1057
AT1G08623	0
AT1G08627	0
AT1G08630	710
AT1G08633	0
AT1G08637	0
AT1G08640	1081
AT1G08643	2
AT1G08645	0
AT1G08647	0
AT1G08650	1137
AT1G08653	0
AT1G08657	0
AT1G08660	464
AT1G08663	4
AT1G08667	0
AT1G08670	0
AT1G08673	0
AT1G08677	0
AT1G08680	772
AT1G08683	0
AT1G08695	0
AT1G08697	0
AT1G08700	1522
AT1G08703	0
AT1G08707	0
AT1G08710	212
AT1G08713	0
AT1G08717	0
AT1G08720	484
AT1G08723	0
AT1G08727	0
AT1G08730	34
AT1G08733	0
AT1G08735	0
AT1G08737	0
AT1G08740	0
AT1G08743	1
AT1G08747	0
AT1G08750	601
AT1G08753	0
AT1G08757	0
AT1G08760	992
AT1G08763	0
AT1G08767	0
AT1G08770	424
AT1G08773	0
AT1G08777	0
AT1G08780	792
AT1G08783	0
AT1G08787	0
AT1G08790	14
AT1G08793	0
AT1G08797	0
AT1G08800	299
AT1G08803	0
AT1G08807	0
AT1G08810	52
AT1G08813	0
AT1G08817	0
AT1G08820	1481
AT1G08823	0
AT1G08827	0
AT1G08830	13486
AT1G08833	1
AT1G08840	364
AT1G08843	1
AT1G08845	238
AT1G08847	0
AT1G08853	0
AT1G08857	31
AT1G08860	246
AT1G08863	0
AT1G08867	0
AT1G08870	0
AT1G08877	0
AT1G08880	3615
AT1G08883	0
AT1G08887	0
AT1G08890	0
AT1G08893	0
AT1G08897	0
AT1G08900	4
AT1G08903	0
AT1G08907	0
AT1G08910	480
AT1G08913	0
AT1G08920	410
AT1G08923	0
AT1G08927	0
AT1G08930	27
AT1G08933	0
AT1G08937	47
AT1G08940	30
AT1G08947	0
AT1G08950	0
AT1G08953	0
AT1G08960	277
AT1G08963	0
AT1G08967	0
AT1G08970	1813
AT1G08973	0
AT1G08977	0
AT1G08980	495
AT1G08983	0
AT1G08985	0
AT1G08987	3
AT1G08990	10
AT1G08993	0
AT1G08997	0
AT1G09000	389
AT1G09003	0
AT1G09007	0
AT1G09010	819
AT1G09013	0
AT1G09017	0
AT1G09020	1478
AT1G09023	0
AT1G09027	0
AT1G09030	0
AT1G09033	0
AT1G09037	0
AT1G09040	215
AT1G09043	0
AT1G09047	0
AT1G09050	246
AT1G09053	0
AT1G09057	0
AT1G09060	1104
AT1G09063	0
AT1G09067	0
AT1G09070	4892
AT1G09073	0
AT1G09077	0
AT1G09080	40
AT1G09083	34
AT1G09087	11
AT1G09090	0
AT1G09097	0
AT1G09100	777
AT1G09103	0
AT1G09107	0
AT1G09110	0
AT1G09113	0
AT1G09117	0
AT1G09123	0
AT1G09127	0
AT1G09130	1270
AT1G09133	3
AT1G09137	0
AT1G09140	740
AT1G09143	0
AT1G09147	0
AT1G09150	1615
AT1G09153	0
AT1G09155	13
AT1G09157	0
AT1G09160	1433
AT1G09163	0
AT1G09167	0
AT1G09170	0
AT1G09173	0
AT1G09176	0
AT1G09177	0
AT1G09180	35
AT1G09183	0
AT1G09187	0
AT1G09190	237
AT1G09193	0
AT1G09195	132
AT1G09197	0
AT1G09200	8564
AT1G09207	0
AT1G09210	6642
AT1G09213	0
AT1G09217	0
AT1G09220	66
AT1G09223	4
AT1G09227	0
AT1G09230	212
AT1G09233	0
AT1G09237	0
AT1G09240	0
AT1G09243	0
AT1G09245	0
AT1G09247	0
AT1G09250	135
AT1G09253	0
AT1G09257	0
AT1G09260	0
AT1G09263	0
AT1G09267	4
AT1G09270	1596
AT1G09273	0
AT1G09277	0
AT1G09280	441
AT1G09283	0
AT1G09287	12
AT1G09290	322
AT1G09293	0
AT1G09297	0
AT1G09300	315
AT1G09303	0
AT1G09307	0
AT1G09310	715
AT1G09313	0
AT1G09317	0
AT1G09320	552
AT1G09323	0
AT1G09327	0
AT1G09330	1819
AT1G09333	0
AT1G09337	0
AT1G09340	610
AT1G09343	0
AT1G09350	0
AT1G09353	0
AT1G09357	0
AT1G09360	0
AT1G09363	0
AT1G09367	8
AT1G09370	172
AT1G09373	0
AT1G09377	0
AT1G09380	1
AT1G09383	0
AT1G09387	0
AT1G09390	733
AT1G09393	0
AT1G09397	0
AT1G09400	11
AT1G09407	0
AT1G09410	66
AT1G09415	32
AT1G09417	0
AT1G09420	72
AT1G09421	0
AT1G09423	0
AT1G09427	0
AT1G09430	851
AT1G09433	0
AT1G09437	0
AT1G09440	499
AT1G09443	0
AT1G09447	1
AT1G09450	415
AT1G09453	0
AT1G09457	1
AT1G09460	290
AT1G09463	0
AT1G09467	29
AT1G09470	370
AT1G09473	0
AT1G09477	0
AT1G09480	25
AT1G09483	0
AT1G09486	42
AT1G09487	0
AT1G09490	562
AT1G09493	0
AT1G09497	0
AT1G09500	2
AT1G09503	0
AT1G09507	0
AT1G09510	63
AT1G09513	0
AT1G09517	0
AT1G09520	680
AT1G09523	0
AT1G09527	3
AT1G09530	116
AT1G09533	50
AT1G09537	11
AT1G09540	231
AT1G09543	21
AT1G09547	0
AT1G09550	1
AT1G09553	0
AT1G09557	0
AT1G09560	3744
AT1G09563	0
AT1G09567	0
AT1G09570	2359
AT1G09573	33
AT1G09575	216
AT1G09577	0
AT1G09580	641
AT1G09583	0
AT1G09587	0
AT1G09590	10288
AT1G09593	0
AT1G09597	0
AT1G09600	115
AT1G09603	0
AT1G09607	0
AT1G09610	0
AT1G09613	0
AT1G09617	0
AT1G09620	5249
AT1G09623	0
AT1G09625	0
AT1G09627	0
AT1G09630	1005
AT1G09633	0
AT1G09637	0
AT1G09640	8160
AT1G09645	752
AT1G09647	6
AT1G09650	56
AT1G09653	0
AT1G09657	0
AT1G09660	555
AT1G09663	5
AT1G09665	0
AT1G09667	1
AT1G09673	0
AT1G09677	0
AT1G09680	105
AT1G09683	0
AT1G09687	37
AT1G09690	22632
AT1G09693	0
AT1G09697	0
AT1G09700	766
AT1G09703	0
AT1G09710	169
AT1G09713	0
AT1G09717	0
AT1G09720	23
AT1G09723	2
AT1G09730	1028
AT1G09733	0
AT1G09737	0
AT1G09740	9
AT1G09743	0
AT1G09747	0
AT1G09750	2131
AT1G09753	27
AT1G09757	0
AT1G09760	2094
AT1G09763	0
AT1G09767	0
AT1G09770	3989
AT1G09773	0
AT1G09777	0
AT1G09780	4143
AT1G09783	1
AT1G09787	15
AT1G09790	339
AT1G09793	0
AT1G09794	88
AT1G09795	1261
AT1G09797	7
AT1G09800	245
AT1G09803	0
AT1G09807	2
AT1G09810	420
AT1G09812	39
AT1G09813	0
AT1G09815	1049
AT1G09817	0
AT1G09820	296
AT1G09823	0
AT1G09827	0
AT1G09830	1132
AT1G09833	0
AT1G09837	0
AT1G09840	1254
AT1G09843	0
AT1G09847	0
AT1G09850	277
AT1G09853	0
AT1G09857	0
AT1G09860	0
AT1G09863	82
AT1G09867	20
AT1G09870	1487
AT1G09873	0
AT1G09877	0
AT1G09880	128
AT1G09883	0
AT1G09887	0
AT1G09890	3
AT1G09893	0
AT1G09897	0
AT1G09900	544
AT1G09903	0
AT1G09907	0
AT1G09910	534
AT1G09913	0
AT1G09917	0
AT1G09920	551
AT1G09923	0
AT1G09927	0
AT1G09930	23
AT1G09932	62
AT1G09935	0
AT1G09937	0
AT1G09940	199
AT1G09947	0
AT1G09950	0
AT1G09953	0
AT1G09957	0
AT1G09960	423
AT1G09963	0
AT1G09967	0
AT1G09970	1525
AT1G09973	0
AT1G09977	0
AT1G09980	933
AT1G09983	0
AT1G09987	0
AT1G09993	0
AT1G09995	62
AT1G09997	0
AT1G10000	13
AT1G10010	361
AT1G10020	865
AT1G10030	964
AT1G10040	78
AT1G10050	205
AT1G10060	40
AT1G10070	1
AT1G10090	171
AT1G10095	80
AT1G10100	0
AT1G10110	2
AT1G10120	572
AT1G10130	1000
AT1G10140	74
AT1G10150	0
AT1G10155	4
AT1G10160	191
AT1G10170	1254
AT1G10180	1243
AT1G10190	22
AT1G10200	1664
AT1G10210	279
AT1G10220	19
AT1G10225	0
AT1G10230	1443
AT1G10240	336
AT1G10250	3
AT1G10260	0
AT1G10270	1019
AT1G10280	340
AT1G10290	2637
AT1G10300	197
AT1G10310	704
AT1G10320	558
AT1G10330	85
AT1G10340	14
AT1G10350	612
AT1G10360	65
AT1G10370	60
AT1G10380	59
AT1G10385	0
AT1G10390	3138
AT1G10395	0
AT1G10400	0
AT1G10410	1084
AT1G10417	38
AT1G10419	0
AT1G10430	718
AT1G10440	0
AT1G10450	1124
AT1G10455	115
AT1G10460	58
AT1G10470	740
AT1G10480	0
AT1G10490	896
AT1G10500	532
AT1G10510	673
AT1G10520	88
AT1G10522	378
AT1G10530	0
AT1G10538	11
AT1G10540	3000
AT1G10550	56
AT1G10560	12
AT1G10570	496
AT1G10580	1608
AT1G10585	17
AT1G10586	0
AT1G10588	95
AT1G10590	3007
AT1G10600	252
AT1G10610	65
AT1G10620	4
AT1G10630	3260
AT1G10640	3581
AT1G10650	634
AT1G10657	414
AT1G10660	646
AT1G10670	6501
AT1G10680	78
AT1G10682	846
AT1G10690	71
AT1G10700	236
AT1G10705	15
AT1G10710	4
AT1G10715	0
AT1G10717	2
AT1G10720	391
AT1G10730	212
AT1G10740	560
AT1G10745	195
AT1G10747	0
AT1G10750	146
AT1G10760	2285
AT1G10770	248
AT1G10780	399
AT1G10790	18
AT1G10800	15
AT1G10810	6
AT1G10820	450
AT1G10830	271
AT1G10840	4127
AT1G10850	2349
AT1G10865	275
AT1G10870	608
AT1G10875	0
AT1G10880	5
AT1G10890	532
AT1G10900	350
AT1G10910	407
AT1G10920	97
AT1G10930	709
AT1G10940	1558
AT1G10950	4398
AT1G10960	1582
AT1G10970	311
AT1G10980	232
AT1G10990	0
AT1G11000	615
AT1G11010	0
AT1G11020	731
AT1G11030	0
AT1G11040	0
AT1G11050	7
AT1G11055	0
AT1G11060	562
AT1G11070	19
AT1G11080	90
AT1G11090	0
AT1G11100	113
AT1G11110	0
AT1G11112	27
AT1G11120	478
AT1G11125	144
AT1G11130	1759
AT1G11145	0
AT1G11150	28
AT1G11160	132
AT1G11170	1
AT1G11175	250
AT1G11180	209
AT1G11185	32
AT1G11190	352
AT1G11200	761
AT1G11210	276
AT1G11220	296
AT1G11230	0
AT1G11240	916
AT1G11250	0
AT1G11260	5334
AT1G11265	0
AT1G11270	124
AT1G11280	684
AT1G11290	173
AT1G11300	14
AT1G11303	10
AT1G11310	318
AT1G11320	183
AT1G11330	559
AT1G11340	0
AT1G11350	23
AT1G11360	952
AT1G11362	452
AT1G11370	251
AT1G11380	322
AT1G11390	366
AT1G11400	583
AT1G11410	96
AT1G11420	47
AT1G11430	1228
AT1G11440	141
AT1G11450	0
AT1G11460	0
AT1G11470	0
AT1G11475	3611
AT1G11480	1632
AT1G11482	0
AT1G11490	4
AT1G11500	6
AT1G11510	62
AT1G11520	0
AT1G11530	15
AT1G11540	183
AT1G11545	22
AT1G11550	0
AT1G11560	0
AT1G11570	38
AT1G11572	0
AT1G11580	141
AT1G11590	3
AT1G11591	0
AT1G11592	150
AT1G11593	243
AT1G11595	8
AT1G11600	2429
AT1G11608	0
AT1G11610	1
AT1G11620	0
AT1G11630	343
AT1G11640	0
AT1G11650	4274
AT1G11655	0
AT1G11660	920
AT1G11670	76
AT1G11680	2519
AT1G11684	0
AT1G11690	18
AT1G11700	402
AT1G11710	115
AT1G11720	506
AT1G11730	93
AT1G11735	0
AT1G11740	9
AT1G11750	841
AT1G11755	308
AT1G11760	583
AT1G11765	129
AT1G11770	14
AT1G11780	178
AT1G11785	0
AT1G11790	244
AT1G11800	640
AT1G11803	0
AT1G11806	0
AT1G11810	0
AT1G11820	1362
AT1G11840	6910
AT1G11850	18
AT1G11860	2885
AT1G11870	363
AT1G11880	186
AT1G11890	788
AT1G11900	65
AT1G11905	524
AT1G11910	14373
AT1G11915	20
AT1G11920	0
AT1G11925	0
AT1G11930	775
AT1G11940	238
AT1G11950	176
AT1G11960	223
AT1G11970	0
AT1G11980	0
AT1G11990	1
AT1G12000	4157
AT1G12010	7
AT1G12013	0
AT1G12015	5
AT1G12020	70
AT1G12030	0
AT1G12040	0
AT1G12050	1080
AT1G12060	79
AT1G12064	6
AT1G12070	26
AT1G12080	2069
AT1G12090	3004
AT1G12100	3
AT1G12110	22
AT1G12120	1016
AT1G12130	8
AT1G12140	441
AT1G12150	0
AT1G12160	31
AT1G12170	0
AT1G12180	1681
AT1G12190	0
AT1G12200	197
AT1G12210	13
AT1G12211	0
AT1G12220	96
AT1G12230	1364
AT1G12240	1234
AT1G12244	214
AT1G12250	174
AT1G12260	45
AT1G12270	2532
AT1G12280	145
AT1G12290	46
AT1G12294	0
AT1G12300	184
AT1G12310	0
AT1G12320	63
AT1G12330	2332
AT1G12340	6
AT1G12350	275
AT1G12360	1040
AT1G12370	257
AT1G12380	2421
AT1G12390	464
AT1G12400	205
AT1G12410	1246
AT1G12411	0
AT1G12420	889
AT1G12430	823
AT1G12440	1891
AT1G12450	266
AT1G12460	1492
AT1G12470	1127
AT1G12480	0
AT1G12490	0
AT1G12500	356
AT1G12510	0
AT1G12520	681
AT1G12530	401
AT1G12540	0
AT1G12550	374
AT1G12560	0
AT1G12570	9
AT1G12580	880
AT1G12590	0
AT1G12600	36
AT1G12610	1
AT1G12615	0
AT1G12620	226
AT1G12630	0
AT1G12640	489
AT1G12650	854
AT1G12660	24
AT1G12663	0
AT1G12665	0
AT1G12667	0
AT1G12669	0
AT1G12670	827
AT1G12672	39
AT1G12680	739
AT1G12700	43
AT1G12710	307
AT1G12720	0
AT1G12725	0
AT1G12730	302
AT1G12740	4
AT1G12750	191
AT1G12760	959
AT1G12770	694
AT1G12775	227
AT1G12780	513
AT1G12790	21
AT1G12800	758
AT1G12805	10
AT1G12810	444
AT1G12820	878
AT1G12830	0
AT1G12840	3183
AT1G12845	453
AT1G12850	1019
AT1G12855	0
AT1G12860	680
AT1G12870	0
AT1G12880	283
AT1G12890	253
AT1G12900	3158
AT1G12910	1845
AT1G12920	3144
AT1G12930	600
AT1G12935	0
AT1G12940	0
AT1G12950	19
AT1G12960	0
AT1G12970	329
AT1G12980	0
AT1G12990	569
AT1G13000	240
AT1G13010	0
AT1G13020	2015
AT1G13030	522
AT1G13040	245
AT1G13050	72
AT1G13060	4521
AT1G13070	0
AT1G13080	187
AT1G13090	496
AT1G13100	26
AT1G13110	263
AT1G13120	656
AT1G13130	200
AT1G13140	17
AT1G13143	0
AT1G13145	101
AT1G13150	50
AT1G13160	951
AT1G13170	1524
AT1G13180	286
AT1G13190	1674
AT1G13195	386
AT1G13200	30
AT1G13210	265
AT1G13220	695
AT1G13230	551
AT1G13240	0
AT1G13245	109
AT1G13250	505
AT1G13260	53
AT1G13270	553
AT1G13280	3382
AT1G13290	0
AT1G13300	0
AT1G13310	0
AT1G13320	2199
AT1G13330	194
AT1G13340	45
AT1G13350	797
AT1G13360	1575
AT1G13370	17
AT1G13380	898
AT1G13390	381
AT1G13400	0
AT1G13410	109
AT1G13420	3
AT1G13430	5
AT1G13440	18186
AT1G13448	8
AT1G13450	475
AT1G13460	194
AT1G13470	0
AT1G13480	7
AT1G13485	0
AT1G13490	0
AT1G13500	0
AT1G13510	0
AT1G13520	0
AT1G13530	0
AT1G13540	0
AT1G13550	0
AT1G13560	1998
AT1G13570	440
AT1G13580	201
AT1G13590	0
AT1G13600	27
AT1G13605	0
AT1G13607	2
AT1G13608	0
AT1G13609	1
AT1G13610	0
AT1G13620	0
AT1G13630	45
AT1G13635	0
AT1G13640	1057
AT1G13650	4
AT1G13660	0
AT1G13670	18
AT1G13680	80
AT1G13690	863
AT1G13700	60
AT1G13710	7
AT1G13720	0
AT1G13730	1155
AT1G13740	171
AT1G13750	10
AT1G13755	89
AT1G13760	0
AT1G13770	496
AT1G13780	237
AT1G13790	581
AT1G13800	168
AT1G13805	0
AT1G13810	345
AT1G13820	96
AT1G13825	0
AT1G13830	19
AT1G13840	0
AT1G13850	0
AT1G13860	239
AT1G13870	403
AT1G13880	694
AT1G13890	18
AT1G13900	1016
AT1G13910	178
AT1G13920	72
AT1G13930	11634
AT1G13940	459
AT1G13950	112
AT1G13960	38
AT1G13970	168
AT1G13980	1725
AT1G13990	90
AT1G14000	890
AT1G14010	1050
AT1G14020	380
AT1G14030	223
AT1G14040	383
AT1G14048	0
AT1G14060	760
AT1G14071	10
AT1G14080	54
AT1G14090	168
AT1G14100	0
AT1G14110	0
AT1G14120	0
AT1G14130	623
AT1G14140	273
AT1G14150	20
AT1G14160	0
AT1G14170	1069
AT1G14180	767
AT1G14182	0
AT1G14185	0
AT1G14190	3
AT1G14200	1072
AT1G14205	62
AT1G14210	310
AT1G14220	13
AT1G14230	306
AT1G14240	73
AT1G14250	30
AT1G14260	122
AT1G14270	211
AT1G14280	2
AT1G14290	349
AT1G14300	622
AT1G14310	116
AT1G14315	0
AT1G14320	32841
AT1G14330	426
AT1G14340	146
AT1G14345	265
AT1G14350	474
AT1G14360	1328
AT1G14370	0
AT1G14380	1226
AT1G14390	18
AT1G14400	3058
AT1G14410	779
AT1G14420	79
AT1G14430	146
AT1G14440	911
AT1G14450	222
AT1G14453	0
AT1G14455	679
AT1G14460	724
AT1G14470	96
AT1G14480	66
AT1G14490	116
AT1G14500	0
AT1G14510	1680
AT1G14518	0
AT1G14520	400
AT1G14530	333
AT1G14540	15
AT1G14550	0
AT1G14560	217
AT1G14570	2366
AT1G14580	170
AT1G14590	365
AT1G14600	126
AT1G14610	3875
AT1G14620	1047
AT1G14630	229
AT1G14640	6
AT1G14642	0
AT1G14650	2633
AT1G14660	114
AT1G14670	2881
AT1G14680	93
AT1G14685	1297
AT1G14686	0
AT1G14687	27
AT1G14688	0
AT1G14690	1755
AT1G14700	1
AT1G14710	2103
AT1G14720	1581
AT1G14730	56
AT1G14740	1593
AT1G14750	69
AT1G14755	268
AT1G14760	7
AT1G14770	458
AT1G14780	6
AT1G14790	533
AT1G14800	0
AT1G14810	897
AT1G14820	866
AT1G14830	3099
AT1G14840	970
AT1G14850	1744
AT1G14860	19
AT1G14870	227
AT1G14880	0
AT1G14890	3232
AT1G14900	6204
AT1G14910	1067
AT1G14920	1333
AT1G14930	0
AT1G14940	0
AT1G14950	0
AT1G14960	0
AT1G14970	329
AT1G14980	8132
AT1G14990	298
AT1G15000	0
AT1G15002	5
AT1G15010	33
AT1G15015	0
AT1G15020	458
AT1G15030	405
AT1G15040	71
AT1G15050	13
AT1G15060	549
AT1G15080	131
AT1G15085	65
AT1G15090	0
AT1G15100	373
AT1G15110	339
AT1G15120	3535
AT1G15125	16
AT1G15130	1766
AT1G15140	499
AT1G15150	1
AT1G15160	91
AT1G15165	73
AT1G15170	50
AT1G15175	0
AT1G15180	10
AT1G15190	48
AT1G15200	1201
AT1G15210	166
AT1G15215	327
AT1G15220	294
AT1G15230	661
AT1G15240	848
AT1G15250	581
AT1G15260	134
AT1G15270	5584
AT1G15280	1669
AT1G15290	448
AT1G15300	314
AT1G15310	551
AT1G15320	0
AT1G15330	11
AT1G15340	3873
AT1G15350	166
AT1G15360	0
AT1G15370	796
AT1G15380	116
AT1G15385	0
AT1G15390	438
AT1G15400	730
AT1G15405	0
AT1G15410	151
AT1G15415	30
AT1G15420	1618
AT1G15430	226
AT1G15440	1476
AT1G15450	0
AT1G15460	91
AT1G15470	413
AT1G15480	1158
AT1G15490	380
AT1G15500	4734
AT1G15510	243
AT1G15520	23
AT1G15530	262
AT1G15540	5
AT1G15550	195
AT1G15560	0
AT1G15570	983
AT1G15580	17
AT1G15590	0
AT1G15600	0
AT1G15610	0
AT1G15620	0
AT1G15625	0
AT1G15630	0
AT1G15640	13
AT1G15650	0
AT1G15660	1419
AT1G15670	78
AT1G15680	0
AT1G15690	15497
AT1G15700	0
AT1G15710	716
AT1G15720	13
AT1G15730	357
AT1G15740	695
AT1G15750	3332
AT1G15757	0
AT1G15760	107
AT1G15770	1
AT1G15772	5
AT1G15780	1058
AT1G15790	18
AT1G15800	238
AT1G15810	1009
AT1G15820	5573
AT1G15825	0
AT1G15830	26
AT1G15840	0
AT1G15850	0
AT1G15860	475
AT1G15870	217
AT1G15880	784
AT1G15885	118
AT1G15890	13
AT1G15900	19
AT1G15910	1061
AT1G15920	579
AT1G15930	8513
AT1G15940	3716
AT1G15950	505
AT1G15960	14
AT1G15970	829
AT1G15980	90
AT1G15990	8
AT1G16000	857
AT1G16010	800
AT1G16020	594
AT1G16022	3
AT1G16025	0
AT1G16030	154
AT1G16040	550
AT1G16060	8
AT1G16070	90
AT1G16080	660
AT1G16090	9
AT1G16100	0
AT1G16110	21
AT1G16120	7
AT1G16130	11
AT1G16140	0
AT1G16150	7
AT1G16160	0
AT1G16170	230
AT1G16180	3797
AT1G16190	1061
AT1G16210	1132
AT1G16220	165
AT1G16225	0
AT1G16230	0
AT1G16240	1318
AT1G16250	282
AT1G16260	69
AT1G16270	669
AT1G16280	423
AT1G16290	34
AT1G16300	467
AT1G16310	12
AT1G16320	351
AT1G16330	433
AT1G16340	557
AT1G16350	2282
AT1G16360	6
AT1G16370	1
AT1G16380	0
AT1G16390	366
AT1G16400	361
AT1G16410	1
AT1G16420	0
AT1G16430	479
AT1G16440	30
AT1G16445	67
AT1G16450	0
AT1G16460	1530
AT1G16470	2757
AT1G16480	174
AT1G16489	1
AT1G16490	0
AT1G16500	774
AT1G16510	105
AT1G16515	8
AT1G16520	1141
AT1G16530	4
AT1G16540	181
AT1G16550	311
AT1G16560	790
AT1G16570	577
AT1G16590	245
AT1G16600	0
AT1G16610	2377
AT1G16620	0
AT1G16630	1201
AT1G16635	6
AT1G16640	37
AT1G16650	66
AT1G16660	0
AT1G16670	204
AT1G16680	832
AT1G16690	287
AT1G16700	1596
AT1G16705	1591
AT1G16710	1061
AT1G16720	313
AT1G16730	6
AT1G16740	1181
AT1G16750	274
AT1G16760	0
AT1G16770	16
AT1G16780	531
AT1G16790	0
AT1G16800	386
AT1G16810	1817
AT1G16820	31
AT1G16825	125
AT1G16830	116
AT1G16840	476
AT1G16850	18
AT1G16860	1212
AT1G16870	1020
AT1G16880	760
AT1G16890	1850
AT1G16900	1834
AT1G16905	0
AT1G16910	0
AT1G16916	336
AT1G16920	1817
AT1G16930	16
AT1G16940	0
AT1G16945	0
AT1G16950	3
AT1G16960	93
AT1G16970	724
AT1G16980	0
AT1G17000	0
AT1G17010	0
AT1G17020	337
AT1G17030	7175
AT1G17040	357
AT1G17050	140
AT1G17060	67
AT1G17065	0
AT1G17070	760
AT1G17080	795
AT1G17090	45
AT1G17100	845
AT1G17110	1661
AT1G17120	805
AT1G17130	748
AT1G17140	550
AT1G17145	279
AT1G17147	3
AT1G17150	4
AT1G17160	529
AT1G17170	69
AT1G17180	0
AT1G17190	991
AT1G17200	6526
AT1G17210	2410
AT1G17220	1244
AT1G17230	0
AT1G17232	0
AT1G17235	25
AT1G17240	22
AT1G17250	0
AT1G17255	8
AT1G17260	600
AT1G17270	130
AT1G17275	0
AT1G17277	0
AT1G17280	781
AT1G17285	18
AT1G17290	3578
AT1G17300	0
AT1G17310	0
AT1G17330	354
AT1G17340	138
AT1G17345	0
AT1G17350	445
AT1G17360	203
AT1G17370	2219
AT1G17380	162
AT1G17390	0
AT1G17400	7
AT1G17410	97
AT1G17420	248
AT1G17430	337
AT1G17440	1136
AT1G17450	768
AT1G17455	334
AT1G17460	265
AT1G17470	1477
AT1G17480	192
AT1G17490	633
AT1G17495	0
AT1G17500	757
AT1G17510	465
AT1G17520	324
AT1G17530	1489
AT1G17540	44
AT1G17545	0
AT1G17550	1149
AT1G17560	1306
AT1G17570	0
AT1G17580	775
AT1G17590	157
AT1G17600	0
AT1G17610	0
AT1G17615	0
AT1G17620	1084
AT1G17630	55
AT1G17640	212
AT1G17650	341
AT1G17660	0
AT1G17665	124
AT1G17670	0
AT1G17680	786
AT1G17690	753
AT1G17700	2
AT1G17710	6
AT1G17720	1996
AT1G17730	1137
AT1G17744	0
AT1G17745	1451
AT1G17750	214
AT1G17760	823
AT1G17770	5
AT1G17780	66
AT1G17790	426
AT1G17800	0
AT1G17810	0
AT1G17820	0
AT1G17830	226
AT1G17840	5831
AT1G17850	136
AT1G17860	3
AT1G17870	56
AT1G17880	6104
AT1G17890	622
AT1G17900	0
AT1G17910	0
AT1G17920	287
AT1G17930	679
AT1G17940	389
AT1G17950	6
AT1G17960	41
AT1G17970	38
AT1G17980	734
AT1G17990	0
AT1G18000	0
AT1G18010	0
AT1G18020	0
AT1G18030	119
AT1G18040	438
AT1G18050	0
AT1G18060	207
AT1G18070	3682
AT1G18075	15
AT1G18080	23767
AT1G18090	141
AT1G18100	2
AT1G18120	0
AT1G18130	0
AT1G18140	12
AT1G18150	910
AT1G18160	748
AT1G18170	163
AT1G18180	463
AT1G18190	486
AT1G18191	0
AT1G18193	0
AT1G18197	1
AT1G18200	2
AT1G18210	5347
AT1G18220	0
AT1G18230	6
AT1G18240	0
AT1G18250	7725
AT1G18260	1868
AT1G18265	16
AT1G18270	906
AT1G18280	25
AT1G18290	0
AT1G18300	232
AT1G18310	0
AT1G18320	35
AT1G18330	80
AT1G18335	89
AT1G18340	235
AT1G18350	38
AT1G18360	396
AT1G18370	1714
AT1G18382	1
AT1G18390	31
AT1G18400	33
AT1G18410	52
AT1G18415	39
AT1G18420	0
AT1G18430	0
AT1G18440	129
AT1G18450	2169
AT1G18460	329
AT1G18470	363
AT1G18480	834
AT1G18485	93
AT1G18486	171
AT1G18490	486
AT1G18500	1612
AT1G18510	0
AT1G18520	0
AT1G18530	0
AT1G18540	14032
AT1G18550	399
AT1G18560	298
AT1G18570	7
AT1G18580	734
AT1G18590	31
AT1G18600	627
AT1G18610	512
AT1G18620	1168
AT1G18630	443
AT1G18640	618
AT1G18650	1652
AT1G18660	412
AT1G18670	106
AT1G18680	77
AT1G18690	105
AT1G18700	1017
AT1G18710	8
AT1G18720	2584
AT1G18730	55
AT1G18735	0
AT1G18740	731
AT1G18745	98
AT1G18750	69
AT1G18760	7
AT1G18770	0
AT1G18773	1
AT1G18780	0
AT1G18790	0
AT1G18800	1757
AT1G18810	11
AT1G18820	0
AT1G18830	14
AT1G18835	6
AT1G18840	1044
AT1G18850	998
AT1G18860	0
AT1G18870	70
AT1G18871	0
AT1G18879	0
AT1G18880	100
AT1G18890	435
AT1G18900	688
AT1G18910	38
AT1G18930	0
AT1G18940	5
AT1G18950	1188
AT1G18960	13
AT1G18970	0
AT1G18975	0
AT1G18980	0
AT1G18990	37
AT1G19000	762
AT1G19010	165
AT1G19020	10
AT1G19025	131
AT1G19030	0
AT1G19040	0
AT1G19050	172
AT1G19060	0
AT1G19070	8
AT1G19080	111
AT1G19086	0
AT1G19090	7
AT1G19100	546
AT1G19110	1140
AT1G19115	0
AT1G19120	971
AT1G19130	526
AT1G19140	801
AT1G19150	49
AT1G19160	0
AT1G19170	591
AT1G19180	549
AT1G19190	7
AT1G19200	1
AT1G19210	0
AT1G19220	277
AT1G19230	19
AT1G19240	414
AT1G19250	0
AT1G19260	0
AT1G19270	329
AT1G19290	393
AT1G19300	425
AT1G19310	279
AT1G19320	15
AT1G19330	2472
AT1G19340	166
AT1G19350	1260
AT1G19360	1083
AT1G19370	823
AT1G19371	0
AT1G19373	3
AT1G19376	2
AT1G19380	367
AT1G19390	0
AT1G19392	0
AT1G19394	26
AT1G19396	9
AT1G19397	42
AT1G19400	844
AT1G19410	2
AT1G19415	9
AT1G19420	2
AT1G19430	573
AT1G19440	842
AT1G19450	225
AT1G19460	0
AT1G19464	0
AT1G19470	0
AT1G19480	501
AT1G19485	389
AT1G19490	81
AT1G19500	54
AT1G19510	0
AT1G19520	1780
AT1G19530	2
AT1G19540	13
AT1G19550	0
AT1G19560	0
AT1G19565	11
AT1G19570	11369
AT1G19580	1522
AT1G19600	464
AT1G19610	0
AT1G19620	0
AT1G19630	10
AT1G19640	54
AT1G19650	257
AT1G19660	865
AT1G19670	1295
AT1G19680	580
AT1G19690	190
AT1G19700	446
AT1G19710	295
AT1G19715	339
AT1G19720	596
AT1G19730	1164
AT1G19740	665
AT1G19750	56
AT1G19770	1073
AT1G19780	0
AT1G19790	65
AT1G19800	759
AT1G19810	0
AT1G19830	559
AT1G19835	2879
AT1G19840	345
AT1G19850	5901
AT1G19860	597
AT1G19870	2539
AT1G19880	1650
AT1G19890	0
AT1G19900	0
AT1G19910	2640
AT1G19920	2698
AT1G19930	0
AT1G19940	120
AT1G19950	485
AT1G19960	14
AT1G19968	0
AT1G19970	727
AT1G19980	457
AT1G19990	665
AT1G20000	0
AT1G20010	2346
AT1G20015	12
AT1G20020	1216
AT1G20030	573
AT1G20040	0
AT1G20050	2271
AT1G20060	274
AT1G20065	20
AT1G20070	0
AT1G20080	83
AT1G20090	2464
AT1G20100	808
AT1G20110	1411
AT1G20120	3
AT1G20130	0
AT1G20132	0
AT1G20135	2
AT1G20140	1044
AT1G20150	0
AT1G20160	178
AT1G20170	0
AT1G20180	11
AT1G20190	955
AT1G20200	3806
AT1G20210	0
AT1G20220	3128
AT1G20225	473
AT1G20230	231
AT1G20240	0
AT1G20250	0
AT1G20260	3093
AT1G20270	444
AT1G20280	0
AT1G20290	0
AT1G20300	444
AT1G20310	5
AT1G20320	0
AT1G20330	1999
AT1G20340	9064
AT1G20350	620
AT1G20360	0
AT1G20370	266
AT1G20375	0
AT1G20380	218
AT1G20390	44
AT1G20400	0
AT1G20405	0
AT1G20410	440
AT1G20420	0
AT1G20430	2059
AT1G20440	452
AT1G20450	1423
AT1G20460	243
AT1G20470	6
AT1G20480	118
AT1G20490	40
AT1G20500	3
AT1G20510	345
AT1G20515	14
AT1G20520	0
AT1G20530	96
AT1G20540	703
AT1G20550	474
AT1G20560	777
AT1G20570	51
AT1G20575	558
AT1G20580	2472
AT1G20590	0
AT1G20600	7
AT1G20610	791
AT1G20620	4483
AT1G20630	3870
AT1G20640	799
AT1G20650	662
AT1G20657	2
AT1G20670	538
AT1G20680	811
AT1G20683	0
AT1G20687	0
AT1G20690	0
AT1G20691	0
AT1G20693	11269
AT1G20696	11009
AT1G20700	4
AT1G20710	0
AT1G20720	328
AT1G20730	20
AT1G20735	0
AT1G20740	0
AT1G20750	0
AT1G20760	1705
AT1G20770	647
AT1G20780	300
AT1G20790	41
AT1G20795	30
AT1G20800	9
AT1G20803	0
AT1G20810	218
AT1G20816	89
AT1G20820	0
AT1G20823	373
AT1G20830	141
AT1G20840	877
AT1G20850	263
AT1G20860	0
AT1G20870	256
AT1G20875	0
AT1G20880	352
AT1G20890	183
AT1G20900	14
AT1G20910	573
AT1G20920	1605
AT1G20923	0
AT1G20925	0
AT1G20930	978
AT1G20940	0
AT1G20950	2145
AT1G20960	8497
AT1G20970	2700
AT1G20980	2682
AT1G20990	11
AT1G21000	343
AT1G21010	68
AT1G21020	0
AT1G21040	0
AT1G21050	222
AT1G21060	124
AT1G21065	489
AT1G21070	388
AT1G21080	888
AT1G21090	937
AT1G21100	1
AT1G21110	0
AT1G21120	4
AT1G21130	0
AT1G21140	4
AT1G21150	194
AT1G21160	538
AT1G21170	594
AT1G21190	1196
AT1G21200	413
AT1G21202	0
AT1G21210	1
AT1G21220	0
AT1G21230	0
AT1G21240	0
AT1G21245	0
AT1G21250	38
AT1G21260	204
AT1G21270	1
AT1G21280	0
AT1G21286	0
AT1G21290	0
AT1G21300	0
AT1G21310	113
AT1G21313	0
AT1G21320	12
AT1G21323	0
AT1G21326	0
AT1G21330	0
AT1G21340	0
AT1G21350	230
AT1G21360	0
AT1G21370	416
AT1G21380	799
AT1G21390	142
AT1G21395	0
AT1G21400	129
AT1G21410	358
AT1G21420	0
AT1G21430	61
AT1G21440	1086
AT1G21450	508
AT1G21460	1479
AT1G21470	0
AT1G21475	0
AT1G21480	420
AT1G21490	0
AT1G21500	409
AT1G21510	20
AT1G21520	70
AT1G21525	18
AT1G21528	0
AT1G21529	0
AT1G21530	0
AT1G21540	0
AT1G21550	0
AT1G21560	991
AT1G21580	642
AT1G21590	752
AT1G21600	710
AT1G21610	687
AT1G21620	0
AT1G21630	2364
AT1G21640	594
AT1G21650	439
AT1G21651	1
AT1G21660	955
AT1G21670	87
AT1G21680	497
AT1G21690	1138
AT1G21695	40
AT1G21700	1516
AT1G21710	507
AT1G21720	3393
AT1G21722	0
AT1G21730	439
AT1G21738	0
AT1G21740	292
AT1G21750	6422
AT1G21760	200
AT1G21770	11
AT1G21780	381
AT1G21790	412
AT1G21800	0
AT1G21810	169
AT1G21830	432
AT1G21835	0
AT1G21840	103
AT1G21850	8
AT1G21860	32
AT1G21864	0
AT1G21866	2
AT1G21870	17
AT1G21880	1250
AT1G21890	0
AT1G21900	1066
AT1G21910	88
AT1G21920	484
AT1G21925	10
AT1G21928	12
AT1G21930	535
AT1G21940	1
AT1G21945	0
AT1G21950	153
AT1G21960	0
AT1G21970	2
AT1G21973	0
AT1G21980	1179
AT1G21990	0
AT1G22000	0
AT1G22010	0
AT1G22015	542
AT1G22020	676
AT1G22030	130
AT1G22040	428
AT1G22050	65
AT1G22060	1155
AT1G22065	1
AT1G22070	156
AT1G22080	0
AT1G22090	0
AT1G22100	9
AT1G22110	25
AT1G22120	0
AT1G22130	6
AT1G22140	588
AT1G22150	0
AT1G22160	1129
AT1G22170	134
AT1G22180	36
AT1G22190	104
AT1G22200	1404
AT1G22210	29
AT1G22220	41
AT1G22230	17
AT1G22240	509
AT1G22250	6
AT1G22260	14
AT1G22270	1294
AT1G22275	67
AT1G22280	1510
AT1G22290	0
AT1G22300	8629
AT1G22310	191
AT1G22320	0
AT1G22330	425
AT1G22340	0
AT1G22350	0
AT1G22360	0
AT1G22370	6
AT1G22380	17
AT1G22400	1
AT1G22403	23
AT1G22410	3169
AT1G22420	0
AT1G22430	116
AT1G22440	9
AT1G22450	3124
AT1G22460	126
AT1G22470	7
AT1G22480	3
AT1G22490	399
AT1G22500	55
AT1G22510	479
AT1G22520	767
AT1G22530	69
AT1G22540	146
AT1G22550	55
AT1G22560	0
AT1G22570	3
AT1G22580	0
AT1G22590	205
AT1G22600	30
AT1G22610	0
AT1G22620	462
AT1G22630	66
AT1G22640	421
AT1G22650	20
AT1G22660	352
AT1G22670	0
AT1G22680	0
AT1G22690	0
AT1G22700	580
AT1G22710	853
AT1G22720	0
AT1G22730	402
AT1G22740	102
AT1G22750	338
AT1G22760	55
AT1G22770	2462
AT1G22780	9199
AT1G22790	493
AT1G22800	0
AT1G22810	0
AT1G22830	105
AT1G22840	3881
AT1G22850	295
AT1G22860	616
AT1G22870	334
AT1G22880	281
AT1G22882	279
AT1G22885	59
AT1G22890	112
AT1G22900	15
AT1G22910	276
AT1G22920	1717
AT1G22930	1506
AT1G22940	238
AT1G22950	578
AT1G22960	233
AT1G22970	872
AT1G22980	391
AT1G22985	167
AT1G22990	83
AT1G23000	1135
AT1G23010	1575
AT1G23020	49
AT1G23030	193
AT1G23037	0
AT1G23040	712
AT1G23050	0
AT1G23052	0
AT1G23060	47
AT1G23070	2
AT1G23080	480
AT1G23090	613
AT1G23100	651
AT1G23110	5
AT1G23120	3
AT1G23130	2
AT1G23140	57
AT1G23145	0
AT1G23147	1
AT1G23150	131
AT1G23160	0
AT1G23170	567
AT1G23180	400
AT1G23190	2028
AT1G23200	7
AT1G23201	0
AT1G23205	789
AT1G23210	10
AT1G23220	859
AT1G23230	1369
AT1G23240	0
AT1G23250	0
AT1G23260	492
AT1G23270	0
AT1G23280	884
AT1G23290	0
AT1G23300	0
AT1G23310	2272
AT1G23320	0
AT1G23330	524
AT1G23340	71
AT1G23350	81
AT1G23360	206
AT1G23380	5
AT1G23390	1158
AT1G23400	280
AT1G23410	0
AT1G23420	942
AT1G23440	424
AT1G23450	30
AT1G23460	68
AT1G23465	20
AT1G23470	28
AT1G23480	37
AT1G23490	6403
AT1G23500	0
AT1G23510	46
AT1G23520	0
AT1G23530	87
AT1G23540	0
AT1G23550	160
AT1G23560	1
AT1G23570	0
AT1G23580	0
AT1G23590	0
AT1G23600	0
AT1G23610	0
AT1G23620	3
AT1G23640	0
AT1G23645	0
AT1G23650	0
AT1G23660	0
AT1G23670	0
AT1G23680	0
AT1G23690	0
AT1G23700	0
AT1G23710	447
AT1G23720	201
AT1G23730	116
AT1G23740	224
AT1G23750	191
AT1G23760	125
AT1G23770	19
AT1G23780	1152
AT1G23790	331
AT1G23800	8
AT1G23810	0
AT1G23820	3972
AT1G23830	0
AT1G23840	136
AT1G23850	15
AT1G23860	1824
AT1G23870	809
AT1G23880	278
AT1G23890	469
AT1G23900	1169
AT1G23910	0
AT1G23915	0
AT1G23920	0
AT1G23930	0
AT1G23935	1217
AT1G23950	913
AT1G23960	1343
AT1G23965	1
AT1G23970	315
AT1G23980	142
AT1G23985	0
AT1G23990	0
AT1G23995	0
AT1G24000	147
AT1G24010	49
AT1G24020	6466
AT1G24030	35
AT1G24040	158
AT1G24050	2398
AT1G24060	0
AT1G24062	0
AT1G24068	9
AT1G24070	627
AT1G24080	0
AT1G24090	91
AT1G24095	266
AT1G24100	295
AT1G24110	1
AT1G24120	629
AT1G24130	5
AT1G24140	0
AT1G24145	1
AT1G24147	0
AT1G24148	0
AT1G24150	201
AT1G24159	0
AT1G24160	1430
AT1G24170	900
AT1G24180	1906
AT1G24190	1091
AT1G24200	3
AT1G24210	103
AT1G24212	0
AT1G24220	0
AT1G24230	0
AT1G24240	632
AT1G24250	0
AT1G24256	0
AT1G24260	5046
AT1G24265	285
AT1G24267	1167
AT1G24270	2
AT1G24280	295
AT1G24290	157
AT1G24300	832
AT1G24310	1059
AT1G24320	1
AT1G24330	13
AT1G24340	390
AT1G24350	233
AT1G24360	3840
AT1G24370	0
AT1G24380	0
AT1G24388	0
AT1G24390	0
AT1G24400	727
AT1G24405	45
AT1G24420	12
AT1G24430	6
AT1G24440	150
AT1G24450	790
AT1G24460	1279
AT1G24470	84
AT1G24475	0
AT1G24480	0
AT1G24485	0
AT1G24490	461
AT1G24510	9782
AT1G24520	130
AT1G24530	47
AT1G24540	3106
AT1G24545	0
AT1G24560	572
AT1G24570	5
AT1G24575	32
AT1G24577	0
AT1G24580	11
AT1G24590	4
AT1G24600	41
AT1G24610	532
AT1G24620	24
AT1G24625	10
AT1G24640	0
AT1G24650	78
AT1G24657	0
AT1G24660	0
AT1G24686	0
AT1G24706	1159
AT1G24733	0
AT1G24735	26
AT1G24764	863
AT1G24792	0
AT1G24793	0
AT1G24800	0
AT1G24807	0
AT1G24822	0
AT1G24851	0
AT1G24879	0
AT1G24880	1
AT1G24881	0
AT1G24909	0
AT1G24938	0
AT1G24967	0
AT1G24996	0
AT1G25025	0
AT1G25053	0
AT1G25054	0
AT1G25055	0
AT1G25083	0
AT1G25097	0
AT1G25098	0
AT1G25112	0
AT1G25141	0
AT1G25145	0
AT1G25150	0
AT1G25155	0
AT1G25175	0
AT1G25180	0
AT1G25209	0
AT1G25210	0
AT1G25211	0
AT1G25220	547
AT1G25230	180
AT1G25240	7
AT1G25250	66
AT1G25260	2894
AT1G25270	6
AT1G25275	368
AT1G25277	0
AT1G25280	1100
AT1G25290	221
AT1G25300	0
AT1G25310	0
AT1G25320	328
AT1G25330	3321
AT1G25340	0
AT1G25350	1581
AT1G25360	168
AT1G25370	195
AT1G25375	362
AT1G25380	667
AT1G25390	200
AT1G25400	52
AT1G25410	1
AT1G25420	746
AT1G25422	0
AT1G25425	22
AT1G25430	0
AT1G25440	1476
AT1G25450	1035
AT1G25460	1
AT1G25470	714
AT1G25480	133
AT1G25490	3639
AT1G25500	165
AT1G25510	2180
AT1G25520	471
AT1G25530	191
AT1G25540	1082
AT1G25550	158
AT1G25560	350
AT1G25570	1031
AT1G25580	621
AT1G25682	485
AT1G25784	0
AT1G25886	0
AT1G25988	0
AT1G26090	87
AT1G26100	165
AT1G26110	5937
AT1G26120	440
AT1G26130	438
AT1G26140	0
AT1G26150	1272
AT1G26160	388
AT1G26170	959
AT1G26180	459
AT1G26190	466
AT1G26200	0
AT1G26208	46
AT1G26210	0
AT1G26218	24
AT1G26220	0
AT1G26225	0
AT1G26230	57
AT1G26233	22
AT1G26235	0
AT1G26240	0
AT1G26250	0
AT1G26255	0
AT1G26260	175
AT1G26270	1579
AT1G26290	0
AT1G26300	560
AT1G26310	0
AT1G26320	0
AT1G26330	268
AT1G26340	479
AT1G26350	0
AT1G26355	9
AT1G26360	0
AT1G26370	1003
AT1G26380	11
AT1G26390	0
AT1G26400	0
AT1G26410	0
AT1G26420	31
AT1G26430	0
AT1G26440	192
AT1G26450	538
AT1G26460	1962
AT1G26470	998
AT1G26480	7
AT1G26490	0
AT1G26500	39
AT1G26510	0
AT1G26515	10
AT1G26520	161
AT1G26530	6
AT1G26540	1601
AT1G26550	2249
AT1G26558	0
AT1G26560	847
AT1G26570	928
AT1G26580	1246
AT1G26590	8
AT1G26600	9
AT1G26610	139
AT1G26620	302
AT1G26630	20056
AT1G26640	1123
AT1G26650	649
AT1G26660	384
AT1G26665	1159
AT1G26670	669
AT1G26680	0
AT1G26690	670
AT1G26700	0
AT1G26710	0
AT1G26720	1
AT1G26730	79
AT1G26740	1562
AT1G26750	471
AT1G26760	517
AT1G26761	70
AT1G26762	0
AT1G26770	159
AT1G26773	0
AT1G26780	3
AT1G26790	1
AT1G26795	1211
AT1G26796	0
AT1G26797	0
AT1G26798	0
AT1G26799	0
AT1G26800	225
AT1G26810	168
AT1G26815	0
AT1G26820	95
AT1G26830	1700
AT1G26840	189
AT1G26850	6057
AT1G26860	0
AT1G26870	0
AT1G26880	8268
AT1G26890	16
AT1G26900	282
AT1G26910	1117
AT1G26911	0
AT1G26920	347
AT1G26921	0
AT1G26930	645
AT1G26940	817
AT1G26945	161
AT1G26950	0
AT1G26960	473
AT1G26970	8
AT1G26973	0
AT1G26975	0
AT1G26976	0
AT1G26985	0
AT1G26990	0
AT1G27000	1369
AT1G27008	0
AT1G27020	0
AT1G27030	111
AT1G27040	18
AT1G27045	986
AT1G27050	231
AT1G27060	43
AT1G27070	209
AT1G27080	93
AT1G27090	3732
AT1G27100	1118
AT1G27110	14
AT1G27120	737
AT1G27130	795
AT1G27135	0
AT1G27140	0
AT1G27150	610
AT1G27160	0
AT1G27170	41
AT1G27180	106
AT1G27190	2021
AT1G27200	272
AT1G27210	534
AT1G27220	0
AT1G27240	0
AT1G27250	0
AT1G27260	0
AT1G27270	0
AT1G27280	0
AT1G27285	56
AT1G27290	761
AT1G27300	427
AT1G27310	3462
AT1G27320	1589
AT1G27330	1922
AT1G27340	292
AT1G27350	1614
AT1G27360	158
AT1G27370	566
AT1G27380	19
AT1G27385	304
AT1G27390	2744
AT1G27400	8445
AT1G27410	250
AT1G27420	63
AT1G27430	737
AT1G27435	1530
AT1G27440	217
AT1G27450	6052
AT1G27460	969
AT1G27461	0
AT1G27470	1086
AT1G27480	37
AT1G27490	0
AT1G27500	223
AT1G27510	604
AT1G27520	564
AT1G27530	1450
AT1G27535	0
AT1G27540	372
AT1G27550	0
AT1G27555	0
AT1G27560	2
AT1G27565	0
AT1G27570	0
AT1G27580	6
AT1G27595	1330
AT1G27600	890
AT1G27610	11
AT1G27620	28
AT1G27630	686
AT1G27640	8
AT1G27650	1894
AT1G27660	193
AT1G27670	9
AT1G27671	0
AT1G27680	862
AT1G27690	487
AT1G27695	50
AT1G27700	182
AT1G27710	0
AT1G27720	20
AT1G27730	43
AT1G27740	0
AT1G27750	643
AT1G27752	530
AT1G27760	1392
AT1G27770	1992
AT1G27780	0
AT1G27790	0
AT1G27800	0
AT1G27810	0
AT1G27815	0
AT1G27820	3
AT1G27840	370
AT1G27850	820
AT1G27860	1
AT1G27870	0
AT1G27880	380
AT1G27890	0
AT1G27900	687
AT1G27910	130
AT1G27920	1
AT1G27921	19
AT1G27930	202
AT1G27940	0
AT1G27950	11511
AT1G27960	505
AT1G27970	2888
AT1G27980	58
AT1G27990	0
AT1G28000	0
AT1G28002	0
AT1G28005	0
AT1G28010	10
AT1G28020	0
AT1G28030	37
AT1G28040	2
AT1G28050	901
AT1G28060	1678
AT1G28070	122
AT1G28080	8
AT1G28090	305
AT1G28100	93
AT1G28110	733
AT1G28120	493
AT1G28130	83
AT1G28135	0
AT1G28140	600
AT1G28150	644
AT1G28160	0
AT1G28170	1
AT1G28180	10
AT1G28190	175
AT1G28200	589
AT1G28210	217
AT1G28220	27
AT1G28230	178
AT1G28240	317
AT1G28250	1005
AT1G28260	248
AT1G28265	0
AT1G28270	47
AT1G28280	1782
AT1G28290	7127
AT1G28300	20
AT1G28305	3
AT1G28306	5
AT1G28310	361
AT1G28320	534
AT1G28323	0
AT1G28327	0
AT1G28330	2968
AT1G28335	14
AT1G28340	1545
AT1G28350	883
AT1G28360	199
AT1G28370	28
AT1G28375	0
AT1G28380	542
AT1G28390	48
AT1G28395	582
AT1G28400	1122
AT1G28410	365
AT1G28420	1321
AT1G28430	0
AT1G28440	1619
AT1G28447	0
AT1G28450	0
AT1G28455	0
AT1G28460	0
AT1G28465	0
AT1G28470	24
AT1G28480	1
AT1G28490	666
AT1G28500	5
AT1G28510	339
AT1G28520	2411
AT1G28530	340
AT1G28540	179
AT1G28550	0
AT1G28560	56
AT1G28570	210
AT1G28580	437
AT1G28590	0
AT1G28591	0
AT1G28600	15
AT1G28610	0
AT1G28620	0
AT1G28630	0
AT1G28640	0
AT1G28650	0
AT1G28660	0
AT1G28670	102
AT1G28680	38
AT1G28685	1
AT1G28690	54
AT1G28695	0
AT1G28700	13
AT1G28710	5817
AT1G28715	71
AT1G28720	0
AT1G28730	0
AT1G28740	0
AT1G28750	0
AT1G28760	665
AT1G28765	19
AT1G28770	0
AT1G28780	0
AT1G28790	0
AT1G28800	0
AT1G28810	2
AT1G28815	0
AT1G28820	1
AT1G28830	5
AT1G28840	0
AT1G28850	0
AT1G28860	0
AT1G28870	0
AT1G28880	0
AT1G28890	0
AT1G28900	0
AT1G28910	0
AT1G28920	1
AT1G28930	4
AT1G28940	2
AT1G28950	0
AT1G28960	259
AT1G28970	0
AT1G28980	4
AT1G28990	0
AT1G29000	0
AT1G29005	0
AT1G29010	24
AT1G29020	0
AT1G29025	0
AT1G29030	353
AT1G29040	912
AT1G29041	0
AT1G29050	399
AT1G29060	98
AT1G29070	1054
AT1G29071	5
AT1G29075	0
AT1G29080	0
AT1G29090	0
AT1G29100	0
AT1G29110	0
AT1G29120	204
AT1G29140	182
AT1G29150	5030
AT1G29160	345
AT1G29170	910
AT1G29179	2
AT1G29180	0
AT1G29190	0
AT1G29195	30
AT1G29200	6
AT1G29210	0
AT1G29220	591
AT1G29230	55
AT1G29240	343
AT1G29250	3173
AT1G29260	650
AT1G29265	0
AT1G29270	0
AT1G29280	7
AT1G29290	1
AT1G29300	59
AT1G29310	2626
AT1G29320	609
AT1G29330	1144
AT1G29340	730
AT1G29350	409
AT1G29355	0
AT1G29357	71
AT1G29360	0
AT1G29370	281
AT1G29380	113
AT1G29390	546
AT1G29395	47
AT1G29400	1359
AT1G29410	157
AT1G29418	402
AT1G29420	0
AT1G29430	1
AT1G29435	0
AT1G29440	2
AT1G29450	63
AT1G29460	44
AT1G29465	62
AT1G29470	3559
AT1G29475	0
AT1G29480	0
AT1G29490	45
AT1G29500	408
AT1G29510	154
AT1G29520	156
AT1G29530	207
AT1G29535	41
AT1G29540	0
AT1G29550	311
AT1G29560	43
AT1G29570	0
AT1G29580	0
AT1G29590	74
AT1G29600	0
AT1G29620	0
AT1G29630	439
AT1G29640	53
AT1G29650	0
AT1G29660	1484
AT1G29670	3010
AT1G29680	0
AT1G29690	500
AT1G29700	168
AT1G29710	435
AT1G29715	0
AT1G29720	0
AT1G29730	25
AT1G29740	49
AT1G29750	510
AT1G29760	266
AT1G29770	29
AT1G29775	0
AT1G29780	0
AT1G29785	338
AT1G29790	1203
AT1G29800	432
AT1G29810	255
AT1G29820	526
AT1G29830	18
AT1G29840	66
AT1G29850	1847
AT1G29860	12
AT1G29870	0
AT1G29880	2731
AT1G29890	695
AT1G29900	3572
AT1G29910	2443
AT1G29920	1773
AT1G29930	34297
AT1G29940	1373
AT1G29950	1162
AT1G29960	196
AT1G29962	2
AT1G29965	194
AT1G29970	350
AT1G29980	1250
AT1G29990	1474
AT1G30000	630
AT1G30010	282
AT1G30020	0
AT1G30030	0
AT1G30040	904
AT1G30050	0
AT1G30060	0
AT1G30070	1170
AT1G30080	29
AT1G30090	401
AT1G30100	0
AT1G30110	100
AT1G30120	3614
AT1G30130	835
AT1G30135	0
AT1G30140	0
AT1G30150	0
AT1G30160	334
AT1G30170	86
AT1G30180	0
AT1G30190	0
AT1G30200	686
AT1G30210	1031
AT1G30220	99
AT1G30230	15889
AT1G30240	544
AT1G30250	1
AT1G30260	32
AT1G30270	854
AT1G30280	59
AT1G30282	0
AT1G30290	281
AT1G30300	497
AT1G30310	0
AT1G30320	318
AT1G30330	2009
AT1G30340	0
AT1G30350	0
AT1G30360	970
AT1G30370	0
AT1G30380	3167
AT1G30390	0
AT1G30400	163
AT1G30410	288
AT1G30420	241
AT1G30430	0
AT1G30440	2720
AT1G30450	1061
AT1G30455	0
AT1G30460	734
AT1G30470	1167
AT1G30473	7
AT1G30475	149
AT1G30480	676
AT1G30490	871
AT1G30500	206
AT1G30510	870
AT1G30515	13
AT1G30520	288
AT1G30530	3210
AT1G30540	235
AT1G30545	65
AT1G30550	0
AT1G30560	0
AT1G30570	158
AT1G30580	5750
AT1G30590	799
AT1G30600	384
AT1G30610	345
AT1G30620	1228
AT1G30630	3515
AT1G30640	150
AT1G30650	0
AT1G30660	32
AT1G30670	0
AT1G30680	806
AT1G30690	3567
AT1G30700	0
AT1G30710	89
AT1G30720	7
AT1G30730	319
AT1G30740	13
AT1G30750	0
AT1G30755	79
AT1G30757	0
AT1G30760	0
AT1G30780	0
AT1G30784	0
AT1G30790	1
AT1G30795	12008
AT1G30800	0
AT1G30810	155
AT1G30814	50
AT1G30820	1156
AT1G30825	279
AT1G30830	0
AT1G30835	407
AT1G30840	2877
AT1G30845	286
AT1G30850	0
AT1G30860	40
AT1G30870	0
AT1G30880	2259
AT1G30890	600
AT1G30900	455
AT1G30910	342
AT1G30920	16
AT1G30921	0
AT1G30925	0
AT1G30930	0
AT1G30935	41
AT1G30940	9
AT1G30945	0
AT1G30950	0
AT1G30960	374
AT1G30970	993
AT1G30972	66
AT1G30974	0
AT1G30975	0
AT1G30980	0
AT1G30990	0
AT1G31000	0
AT1G31010	626
AT1G31020	211
AT1G31030	0
AT1G31040	276
AT1G31050	0
AT1G31070	357
AT1G31072	0
AT1G31080	0
AT1G31090	0
AT1G31093	0
AT1G31095	0
AT1G31100	0
AT1G31110	0
AT1G31120	334
AT1G31130	4368
AT1G31140	28
AT1G31150	874
AT1G31160	554
AT1G31163	0
AT1G31166	0
AT1G31170	263
AT1G31173	1
AT1G31175	196
AT1G31180	971
AT1G31190	266
AT1G31200	6
AT1G31210	0
AT1G31220	333
AT1G31230	1299
AT1G31240	2
AT1G31243	0
AT1G31245	0
AT1G31250	0
AT1G31255	0
AT1G31258	37
AT1G31260	0
AT1G31270	0
AT1G31274	0
AT1G31280	2232
AT1G31290	914
AT1G31300	775
AT1G31310	699
AT1G31320	320
AT1G31330	7526
AT1G31335	226
AT1G31340	2249
AT1G31350	34
AT1G31355	14
AT1G31358	0
AT1G31360	276
AT1G31370	0
AT1G31380	3
AT1G31390	0
AT1G31400	18
AT1G31410	259
AT1G31420	1209
AT1G31430	66
AT1G31440	753
AT1G31450	1195
AT1G31460	374
AT1G31470	178
AT1G31480	426
AT1G31485	0
AT1G31490	1
AT1G31500	176
AT1G31510	0
AT1G31520	0
AT1G31530	280
AT1G31540	47
AT1G31550	233
AT1G31555	0
AT1G31570	0
AT1G31580	26
AT1G31600	575
AT1G31620	0
AT1G31630	0
AT1G31640	0
AT1G31650	1204
AT1G31660	1338
AT1G31670	0
AT1G31690	0
AT1G31710	0
AT1G31720	2
AT1G31730	1852
AT1G31740	0
AT1G31750	0
AT1G31760	939
AT1G31770	563
AT1G31772	12
AT1G31780	1380
AT1G31790	71
AT1G31800	611
AT1G31810	862
AT1G31812	18283
AT1G31814	212
AT1G31817	1090
AT1G31820	12
AT1G31830	1624
AT1G31835	44
AT1G31840	95
AT1G31850	2815
AT1G31860	989
AT1G31870	724
AT1G31880	228
AT1G31885	0
AT1G31900	2
AT1G31910	3196
AT1G31920	0
AT1G31930	1620
AT1G31935	19
AT1G31940	195
AT1G31950	5
AT1G31960	0
AT1G31970	2537
AT1G31983	0
AT1G31990	32
AT1G31993	0
AT1G32000	0
AT1G32010	0
AT1G32020	0
AT1G32030	0
AT1G32040	0
AT1G32045	0
AT1G32049	0
AT1G32050	3457
AT1G32060	1277
AT1G32070	287
AT1G32080	420
AT1G32090	1575
AT1G32100	91
AT1G32110	0
AT1G32120	387
AT1G32127	198
AT1G32130	1844
AT1G32140	0
AT1G32150	426
AT1G32160	456
AT1G32170	91
AT1G32172	15
AT1G32180	60
AT1G32190	464
AT1G32200	466
AT1G32210	2852
AT1G32220	354
AT1G32225	0
AT1G32230	3600
AT1G32240	56
AT1G32250	0
AT1G32260	450
AT1G32270	1
AT1G32280	560
AT1G32300	807
AT1G32310	405
AT1G32320	0
AT1G32330	478
AT1G32337	0
AT1G32340	456
AT1G32350	1
AT1G32360	864
AT1G32361	0
AT1G32370	241
AT1G32375	68
AT1G32380	620
AT1G32385	1
AT1G32390	0
AT1G32400	2228
AT1G32410	387
AT1G32415	73
AT1G32420	0
AT1G32430	0
AT1G32440	242
AT1G32450	11
AT1G32460	38
AT1G32470	1057
AT1G32480	0
AT1G32490	1466
AT1G32500	846
AT1G32505	0
AT1G32510	1
AT1G32520	36
AT1G32530	581
AT1G32540	615
AT1G32550	159
AT1G32560	0
AT1G32570	5
AT1G32575	7
AT1G32580	1649
AT1G32582	0
AT1G32583	1
AT1G32585	14
AT1G32590	0
AT1G32600	16
AT1G32610	190
AT1G32620	0
AT1G32630	125
AT1G32640	0
AT1G32650	0
AT1G32660	0
AT1G32680	0
AT1G32690	29
AT1G32700	765
AT1G32710	0
AT1G32713	0
AT1G32720	0
AT1G32730	368
AT1G32740	248
AT1G32750	1274
AT1G32760	220
AT1G32763	30
AT1G32770	1
AT1G32780	0
AT1G32790	2519
AT1G32810	978
AT1G32820	0
AT1G32830	0
AT1G32840	0
AT1G32850	5
AT1G32860	172
AT1G32870	482
AT1G32880	0
AT1G32890	0
AT1G32900	557
AT1G32910	0
AT1G32920	628
AT1G32928	146
AT1G32930	815
AT1G32940	47
AT1G32950	0
AT1G32960	0
AT1G32970	0
AT1G32975	0
AT1G32980	0
AT1G32990	1310
AT1G32992	0
AT1G33000	0
AT1G33010	0
AT1G33020	0
AT1G33030	0
AT1G33040	2460
AT1G33050	687
AT1G33055	63
AT1G33060	369
AT1G33070	0
AT1G33080	11
AT1G33090	0
AT1G33100	0
AT1G33102	6
AT1G33110	153
AT1G33120	2251
AT1G33130	0
AT1G33135	0
AT1G33140	3664
AT1G33160	0
AT1G33170	379
AT1G33180	3
AT1G33190	0
AT1G33200	0
AT1G33220	0
AT1G33230	827
AT1G33240	141
AT1G33250	880
AT1G33260	84
AT1G33265	429
AT1G33270	413
AT1G33280	0
AT1G33290	453
AT1G33300	0
AT1G33320	0
AT1G33330	93
AT1G33340	2
AT1G33350	102
AT1G33355	0
AT1G33360	490
AT1G33370	0
AT1G33380	0
AT1G33390	621
AT1G33400	330
AT1G33410	1896
AT1G33415	61
AT1G33420	0
AT1G33430	0
AT1G33440	17
AT1G33450	0
AT1G33460	0
AT1G33470	1037
AT1G33475	52
AT1G33480	298
AT1G33490	453
AT1G33500	14
AT1G33510	0
AT1G33520	1375
AT1G33530	0
AT1G33540	0
AT1G33550	0
AT1G33560	173
AT1G33570	0
AT1G33580	0
AT1G33590	1331
AT1G33600	183
AT1G33607	0
AT1G33610	59
AT1G33612	20
AT1G33615	56
AT1G33640	0
AT1G33660	11
AT1G33670	0
AT1G33680	2239
AT1G33700	6
AT1G33710	0
AT1G33720	0
AT1G33730	0
AT1G33740	10
AT1G33743	0
AT1G33750	0
AT1G33760	0
AT1G33770	34
AT1G33780	505
AT1G33785	0
AT1G33790	71
AT1G33800	48
AT1G33810	934
AT1G33811	0
AT1G33813	0
AT1G33817	0
AT1G33820	0
AT1G33830	0
AT1G33835	0
AT1G33840	0
AT1G33850	4
AT1G33855	0
AT1G33860	0
AT1G33870	0
AT1G33880	0
AT1G33890	0
AT1G33900	0
AT1G33910	0
AT1G33920	0
AT1G33930	0
AT1G33940	0
AT1G33945	0
AT1G33950	0
AT1G33960	0
AT1G33970	1097
AT1G33980	1316
AT1G33990	939
AT1G34000	238
AT1G34010	233
AT1G34015	0
AT1G34020	562
AT1G34030	7783
AT1G34040	27
AT1G34042	0
AT1G34044	0
AT1G34046	0
AT1G34047	0
AT1G34049	0
AT1G34050	0
AT1G34060	0
AT1G34065	158
AT1G34070	0
AT1G34080	0
AT1G34090	0
AT1G34095	43
AT1G34097	0
AT1G34100	5
AT1G34110	468
AT1G34120	198
AT1G34130	2905
AT1G34140	0
AT1G34150	181
AT1G34160	176
AT1G34170	0
AT1G34180	60
AT1G34190	1870
AT1G34200	262
AT1G34210	848
AT1G34220	679
AT1G34230	0
AT1G34240	0
AT1G34245	11
AT1G34250	3
AT1G34260	231
AT1G34270	440
AT1G34281	0
AT1G34290	0
AT1G34300	452
AT1G34310	1
AT1G34315	27
AT1G34317	5
AT1G34320	1058
AT1G34330	0
AT1G34340	405
AT1G34350	537
AT1G34355	694
AT1G34360	332
AT1G34370	1059
AT1G34380	93
AT1G34390	0
AT1G34392	0
AT1G34400	0
AT1G34403	0
AT1G34405	0
AT1G34410	0
AT1G34418	1978
AT1G34420	49
AT1G34430	2615
AT1G34440	5
AT1G34460	21
AT1G34470	382
AT1G34480	0
AT1G34490	0
AT1G34500	0
AT1G34510	0
AT1G34520	0
AT1G34530	0
AT1G34540	0
AT1G34545	0
AT1G34550	946
AT1G34560	0
AT1G34570	214
AT1G34575	104
AT1G34580	120
AT1G34590	0
AT1G34600	0
AT1G34610	0
AT1G34620	0
AT1G34630	138
AT1G34640	719
AT1G34650	3
AT1G34660	0
AT1G34670	0
AT1G34680	0
AT1G34690	0
AT1G34700	0
AT1G34710	0
AT1G34720	0
AT1G34730	0
AT1G34740	0
AT1G34750	77
AT1G34760	22
AT1G34770	388
AT1G34780	421
AT1G34790	221
AT1G34792	3
AT1G34795	1
AT1G34797	0
AT1G34800	0
AT1G34803	0
AT1G34805	0
AT1G34807	0
AT1G34808	0
AT1G34810	0
AT1G34812	0
AT1G34813	0
AT1G34815	0
AT1G34817	0
AT1G34818	0
AT1G34820	0
AT1G34822	0
AT1G34823	0
AT1G34825	0
AT1G34827	0
AT1G34828	0
AT1G34830	0
AT1G34836	0
AT1G34840	0
AT1G34842	0
AT1G34844	12
AT1G34850	0
AT1G34855	0
AT1G34860	2
AT1G34904	0
AT1G34910	0
AT1G34930	0
AT1G34967	0
AT1G35030	0
AT1G35035	0
AT1G35040	0
AT1G35050	0
AT1G35060	0
AT1G35080	0
AT1G35090	0
AT1G35100	0
AT1G35110	0
AT1G35112	39
AT1G35115	509
AT1G35120	0
AT1G35130	34
AT1G35140	99
AT1G35143	0
AT1G35146	0
AT1G35150	0
AT1G35160	4702
AT1G35170	0
AT1G35180	389
AT1G35181	0
AT1G35183	10
AT1G35186	0
AT1G35190	237
AT1G35200	0
AT1G35210	0
AT1G35215	0
AT1G35220	706
AT1G35230	3
AT1G35240	0
AT1G35242	0
AT1G35250	8
AT1G35255	13
AT1G35260	90
AT1G35270	0
AT1G35280	0
AT1G35290	0
AT1G35300	0
AT1G35310	60
AT1G35320	309
AT1G35330	0
AT1G35340	171
AT1G35350	0
AT1G35353	0
AT1G35360	0
AT1G35365	0
AT1G35370	0
AT1G35375	0
AT1G35380	0
AT1G35390	0
AT1G35400	0
AT1G35405	0
AT1G35410	0
AT1G35420	89
AT1G35430	44
AT1G35435	32
AT1G35440	0
AT1G35450	0
AT1G35460	239
AT1G35465	0
AT1G35467	229
AT1G35470	575
AT1G35480	0
AT1G35490	38
AT1G35500	0
AT1G35501	0
AT1G35510	355
AT1G35513	0
AT1G35515	20
AT1G35516	280
AT1G35520	0
AT1G35530	231
AT1G35535	0
AT1G35537	38
AT1G35540	0
AT1G35545	0
AT1G35550	0
AT1G35560	61
AT1G35570	0
AT1G35580	2338
AT1G35590	0
AT1G35600	0
AT1G35610	0
AT1G35612	111
AT1G35614	0
AT1G35617	0
AT1G35620	2135
AT1G35625	0
AT1G35630	0
AT1G35640	0
AT1G35645	0
AT1G35647	0
AT1G35650	0
AT1G35660	402
AT1G35663	0
AT1G35670	382
AT1G35680	1854
AT1G35690	0
AT1G35700	3
AT1G35710	32
AT1G35720	1815
AT1G35730	8
AT1G35735	0
AT1G35740	0
AT1G35745	0
AT1G35750	0
AT1G35760	0
AT1G35770	0
AT1G35780	1685
AT1G35790	0
AT1G35820	0
AT1G35830	14
AT1G35840	0
AT1G35850	0
AT1G35860	0
AT1G35870	0
AT1G35880	0
AT1G35890	0
AT1G35895	0
AT1G35910	199
AT1G35920	0
AT1G35930	0
AT1G35940	0
AT1G35950	0
AT1G35960	0
AT1G35970	0
AT1G35980	0
AT1G35990	0
AT1G35995	0
AT1G36000	0
AT1G36005	0
AT1G36010	0
AT1G36020	0
AT1G36030	0
AT1G36035	0
AT1G36040	0
AT1G36050	1030
AT1G36060	482
AT1G36070	315
AT1G36078	0
AT1G36080	0
AT1G36085	0
AT1G36090	0
AT1G36095	0
AT1G36100	0
AT1G36105	0
AT1G36110	0
AT1G36120	0
AT1G36130	0
AT1G36140	0
AT1G36150	0
AT1G36160	4588
AT1G36180	239
AT1G36185	0
AT1G36190	0
AT1G36200	0
AT1G36210	0
AT1G36220	0
AT1G36225	0
AT1G36230	0
AT1G36240	0
AT1G36250	0
AT1G36260	0
AT1G36270	0
AT1G36272	0
AT1G36280	894
AT1G36290	0
AT1G36300	0
AT1G36305	0
AT1G36310	1823
AT1G36320	844
AT1G36325	0
AT1G36330	0
AT1G36340	601
AT1G36350	0
AT1G36360	0
AT1G36370	1748
AT1G36380	294
AT1G36390	406
AT1G36395	0
AT1G36400	0
AT1G36403	0
AT1G36406	0
AT1G36420	0
AT1G36430	0
AT1G36440	0
AT1G36441	0
AT1G36445	0
AT1G36450	0
AT1G36460	0
AT1G36470	0
AT1G36480	0
AT1G36485	0
AT1G36490	0
AT1G36495	0
AT1G36500	0
AT1G36510	3
AT1G36520	0
AT1G36530	0
AT1G36540	0
AT1G36550	0
AT1G36560	0
AT1G36570	0
AT1G36580	0
AT1G36590	0
AT1G36595	0
AT1G36600	0
AT1G36605	0
AT1G36610	0
AT1G36620	0
AT1G36622	0
AT1G36623	0
AT1G36627	0
AT1G36630	0
AT1G36640	0
AT1G36650	0
AT1G36660	0
AT1G36670	0
AT1G36675	0
AT1G36680	12
AT1G36690	0
AT1G36700	0
AT1G36710	0
AT1G36720	0
AT1G36730	2391
AT1G36740	0
AT1G36745	0
AT1G36750	0
AT1G36756	0
AT1G36763	0
AT1G36770	0
AT1G36775	0
AT1G36790	0
AT1G36795	0
AT1G36800	0
AT1G36810	0
AT1G36830	0
AT1G36840	0
AT1G36850	0
AT1G36880	0
AT1G36890	0
AT1G36910	0
AT1G36915	0
AT1G36920	0
AT1G36922	0
AT1G36925	0
AT1G36927	0
AT1G36933	0
AT1G36936	0
AT1G36940	3
AT1G36942	0
AT1G36950	3
AT1G36960	0
AT1G36970	0
AT1G36975	0
AT1G36980	1113
AT1G36990	798
AT1G36992	0
AT1G37000	0
AT1G37010	0
AT1G37012	0
AT1G37015	0
AT1G37020	0
AT1G37030	0
AT1G37035	0
AT1G37036	0
AT1G37037	0
AT1G37038	0
AT1G37040	0
AT1G37045	0
AT1G37050	0
AT1G37057	0
AT1G37060	0
AT1G37063	0
AT1G37070	0
AT1G37080	0
AT1G37090	0
AT1G37095	0
AT1G37100	0
AT1G37110	0
AT1G37113	0
AT1G37120	0
AT1G37130	10
AT1G37140	0
AT1G37150	23
AT1G37160	0
AT1G37170	0
AT1G37180	0
AT1G37190	0
AT1G37200	0
AT1G37210	0
AT1G37275	0
AT1G37340	0
AT1G37405	0
AT1G37471	0
AT1G37537	0
AT1G37603	0
AT1G37669	0
AT1G37735	0
AT1G37801	0
AT1G37867	0
AT1G37933	0
AT1G37999	0
AT1G38065	0
AT1G38131	193
AT1G38140	0
AT1G38149	0
AT1G38158	0
AT1G38167	0
AT1G38176	0
AT1G38185	0
AT1G38194	0
AT1G38203	0
AT1G38212	0
AT1G38221	0
AT1G38230	0
AT1G38240	0
AT1G38250	0
AT1G38260	0
AT1G38270	0
AT1G38280	0
AT1G38290	0
AT1G38300	0
AT1G38310	0
AT1G38320	0
AT1G38330	0
AT1G38340	0
AT1G38350	0
AT1G38360	0
AT1G38380	0
AT1G38390	0
AT1G38400	0
AT1G38410	0
AT1G38416	0
AT1G38423	0
AT1G38430	0
AT1G38440	0
AT1G38450	0
AT1G38460	0
AT1G38550	0
AT1G38710	0
AT1G38790	0
AT1G38870	0
AT1G39030	0
AT1G39060	0
AT1G39070	0
AT1G39110	0
AT1G39190	0
AT1G39270	0
AT1G39350	0
AT1G39430	0
AT1G39510	0
AT1G39511	0
AT1G39513	0
AT1G39515	0
AT1G39590	0
AT1G39670	0
AT1G39750	0
AT1G39830	0
AT1G39910	0
AT1G39990	0
AT1G40069	0
AT1G40070	0
AT1G40071	0
AT1G40072	0
AT1G40073	0
AT1G40074	0
AT1G40075	0
AT1G40076	0
AT1G40077	0
AT1G40078	0
AT1G40079	0
AT1G40080	0
AT1G40081	0
AT1G40083	0
AT1G40084	0
AT1G40085	0
AT1G40086	0
AT1G40087	0
AT1G40089	0
AT1G40090	0
AT1G40091	12
AT1G40093	0
AT1G40095	0
AT1G40097	0
AT1G40099	0
AT1G40100	0
AT1G40101	0
AT1G40103	0
AT1G40104	1
AT1G40105	0
AT1G40106	0
AT1G40107	0
AT1G40109	0
AT1G40112	0
AT1G40113	0
AT1G40115	0
AT1G40117	0
AT1G40118	0
AT1G40119	0
AT1G40121	0
AT1G40123	0
AT1G40124	0
AT1G40125	0
AT1G40127	0
AT1G40129	0
AT1G40130	0
AT1G40131	0
AT1G40133	0
AT1G40135	0
AT1G40136	0
AT1G40137	0
AT1G40139	0
AT1G40141	0
AT1G40143	0
AT1G40150	0
AT1G40230	0
AT1G40310	0
AT1G40390	0
AT1G40470	0
AT1G40630	0
AT1G41115	0
AT1G41600	0
AT1G41630	0
AT1G41650	0
AT1G41660	0
AT1G41680	0
AT1G41690	0
AT1G41700	0
AT1G41710	0
AT1G41720	0
AT1G41723	0
AT1G41726	0
AT1G41730	0
AT1G41740	0
AT1G41743	0
AT1G41746	0
AT1G41750	0
AT1G41755	0
AT1G41760	0
AT1G41770	0
AT1G41775	0
AT1G41790	0
AT1G41795	0
AT1G41797	0
AT1G41798	0
AT1G41803	0
AT1G41810	0
AT1G41820	0
AT1G41825	0
AT1G41827	0
AT1G41830	378
AT1G41835	0
AT1G41840	0
AT1G41850	0
AT1G41855	0
AT1G41860	0
AT1G41870	0
AT1G41880	7973
AT1G41890	1
AT1G41893	0
AT1G41896	0
AT1G41900	0
AT1G41910	0
AT1G41920	0
AT1G41930	0
AT1G42003	0
AT1G42040	0
AT1G42045	0
AT1G42050	0
AT1G42060	0
AT1G42070	0
AT1G42080	0
AT1G42090	0
AT1G42100	0
AT1G42110	0
AT1G42120	0
AT1G42130	0
AT1G42140	0
AT1G42150	0
AT1G42160	0
AT1G42170	0
AT1G42180	0
AT1G42190	0
AT1G42200	0
AT1G42210	0
AT1G42220	0
AT1G42230	0
AT1G42240	0
AT1G42250	0
AT1G42260	0
AT1G42270	0
AT1G42280	0
AT1G42290	0
AT1G42300	0
AT1G42310	0
AT1G42320	0
AT1G42350	0
AT1G42360	0
AT1G42365	0
AT1G42367	0
AT1G42370	0
AT1G42375	0
AT1G42377	0
AT1G42380	0
AT1G42385	0
AT1G42390	0
AT1G42393	0
AT1G42396	0
AT1G42400	0
AT1G42410	0
AT1G42420	0
AT1G42430	634
AT1G42440	1361
AT1G42450	0
AT1G42460	0
AT1G42470	599
AT1G42480	1349
AT1G42490	0
AT1G42500	0
AT1G42510	0
AT1G42515	0
AT1G42520	0
AT1G42525	0
AT1G42530	0
AT1G42540	507
AT1G42550	194
AT1G42560	0
AT1G42570	0
AT1G42580	0
AT1G42590	0
AT1G42595	0
AT1G42600	0
AT1G42602	0
AT1G42605	0
AT1G42610	0
AT1G42615	0
AT1G42620	0
AT1G42630	0
AT1G42635	0
AT1G42650	0
AT1G42655	0
AT1G42680	0
AT1G42690	0
AT1G42695	0
AT1G42697	0
AT1G42698	0
AT1G42700	0
AT1G42703	0
AT1G42705	0
AT1G42710	0
AT1G42718	0
AT1G42727	0
AT1G42736	0
AT1G42740	0
AT1G42745	0
AT1G42780	0
AT1G42816	0
AT1G42852	0
AT1G42888	0
AT1G42924	0
AT1G42960	3133
AT1G42970	1640
AT1G42980	4
AT1G42990	1236
AT1G43000	7
AT1G43005	0
AT1G43010	0
AT1G43020	0
AT1G43030	0
AT1G43040	0
AT1G43050	0
AT1G43060	0
AT1G43070	0
AT1G43080	0
AT1G43090	0
AT1G43100	0
AT1G43110	0
AT1G43120	0
AT1G43130	936
AT1G43140	0
AT1G43145	0
AT1G43150	0
AT1G43160	0
AT1G43170	43140
AT1G43171	0
AT1G43180	0
AT1G43190	2212
AT1G43195	0
AT1G43200	0
AT1G43205	0
AT1G43210	0
AT1G43220	0
AT1G43230	0
AT1G43240	0
AT1G43245	157
AT1G43250	0
AT1G43260	0
AT1G43270	0
AT1G43280	0
AT1G43290	0
AT1G43300	0
AT1G43310	0
AT1G43320	0
AT1G43330	0
AT1G43387	0
AT1G43415	0
AT1G43444	0
AT1G43502	0
AT1G43560	262
AT1G43570	15
AT1G43575	0
AT1G43580	1601
AT1G43590	0
AT1G43600	0
AT1G43605	0
AT1G43610	0
AT1G43620	676
AT1G43630	2
AT1G43640	2000
AT1G43650	3
AT1G43660	0
AT1G43665	0
AT1G43666	0
AT1G43667	1
AT1G43670	937
AT1G43675	0
AT1G43680	0
AT1G43690	1335
AT1G43700	1148
AT1G43710	1860
AT1G43715	0
AT1G43720	0
AT1G43722	0
AT1G43723	0
AT1G43724	0
AT1G43725	0
AT1G43730	0
AT1G43740	0
AT1G43745	0
AT1G43750	0
AT1G43755	0
AT1G43760	0
AT1G43763	0
AT1G43765	0
AT1G43766	0
AT1G43770	206
AT1G43775	0
AT1G43777	0
AT1G43780	0
AT1G43781	0
AT1G43785	0
AT1G43790	153
AT1G43800	7
AT1G43810	0
AT1G43815	0
AT1G43820	0
AT1G43825	0
AT1G43830	0
AT1G43835	0
AT1G43840	0
AT1G43845	0
AT1G43850	1288
AT1G43860	620
AT1G43870	0
AT1G43880	0
AT1G43883	0
AT1G43886	68
AT1G43890	1436
AT1G43895	0
AT1G43897	0
AT1G43900	940
AT1G43910	396
AT1G43920	0
AT1G43930	0
AT1G43940	0
AT1G43950	0
AT1G43960	0
AT1G43970	0
AT1G43980	47
AT1G43990	0
AT1G43995	0
AT1G43997	0
AT1G44000	603
AT1G44010	0
AT1G44020	0
AT1G44030	0
AT1G44040	0
AT1G44045	0
AT1G44050	0
AT1G44060	0
AT1G44070	0
AT1G44075	0
AT1G44080	0
AT1G44085	0
AT1G44090	24
AT1G44100	1283
AT1G44110	919
AT1G44120	12
AT1G44125	0
AT1G44130	365
AT1G44140	0
AT1G44150	0
AT1G44160	23
AT1G44170	340
AT1G44180	0
AT1G44191	0
AT1G44224	0
AT1G44286	0
AT1G44318	0
AT1G44350	452
AT1G44370	0
AT1G44382	0
AT1G44414	21
AT1G44446	661
AT1G44478	0
AT1G44500	0
AT1G44510	0
AT1G44542	1200
AT1G44570	0
AT1G44575	4403
AT1G44580	0
AT1G44608	0
AT1G44641	0
AT1G44707	0
AT1G44740	81
AT1G44750	1401
AT1G44760	6319
AT1G44770	565
AT1G44780	679
AT1G44790	313
AT1G44800	151
AT1G44810	2461
AT1G44820	686
AT1G44830	14
AT1G44835	1062
AT1G44840	0
AT1G44850	0
AT1G44860	0
AT1G44870	0
AT1G44875	0
AT1G44880	0
AT1G44890	233
AT1G44895	0
AT1G44900	2226
AT1G44910	881
AT1G44920	592
AT1G44935	0
AT1G44940	0
AT1G44941	5
AT1G44960	579
AT1G44970	42013
AT1G44980	0
AT1G44990	0
AT1G45000	3168
AT1G45010	119
AT1G45015	0
AT1G45020	0
AT1G45030	0
AT1G45035	0
AT1G45040	0
AT1G45050	218
AT1G45063	0
AT1G45070	0
AT1G45080	0
AT1G45090	0
AT1G45100	0
AT1G45110	75
AT1G45120	201
AT1G45130	2228
AT1G45140	0
AT1G45145	302
AT1G45150	458
AT1G45160	854
AT1G45163	0
AT1G45165	0
AT1G45170	413
AT1G45180	267
AT1G45190	319
AT1G45191	1
AT1G45201	24
AT1G45207	409
AT1G45211	81
AT1G45215	70
AT1G45221	149
AT1G45223	510
AT1G45225	511
AT1G45227	510
AT1G45229	43
AT1G45230	378
AT1G45231	443
AT1G45233	561
AT1G45234	0
AT1G45236	1
AT1G45238	4
AT1G45240	0
AT1G45242	0
AT1G45243	0
AT1G45244	0
AT1G45246	0
AT1G45248	144
AT1G45249	517
AT1G45256	0
AT1G45332	859
AT1G45403	0
AT1G45474	273
AT1G45545	4
AT1G45616	4
AT1G45688	1215
AT1G45760	0
AT1G45832	0
AT1G45904	0
AT1G45976	759
AT1G46048	0
AT1G46120	0
AT1G46192	0
AT1G46264	1033
AT1G46336	0
AT1G46408	0
AT1G46480	18
AT1G46552	21
AT1G46554	9
AT1G46624	0
AT1G46696	0
AT1G46768	10
AT1G46840	0
AT1G46912	0
AT1G46984	0
AT1G47056	356
AT1G47128	3290
AT1G47130	5
AT1G47200	3502
AT1G47210	539
AT1G47220	1
AT1G47230	572
AT1G47240	365
AT1G47250	689
AT1G47260	3255
AT1G47265	0
AT1G47270	269
AT1G47271	18
AT1G47278	899
AT1G47280	16
AT1G47290	376
AT1G47300	0
AT1G47310	404
AT1G47317	1
AT1G47320	24
AT1G47330	627
AT1G47340	430
AT1G47350	0
AT1G47360	0
AT1G47370	1
AT1G47380	625
AT1G47389	0
AT1G47390	0
AT1G47395	0
AT1G47400	0
AT1G47405	0
AT1G47410	58
AT1G47420	3390
AT1G47430	0
AT1G47435	0
AT1G47440	0
AT1G47450	781
AT1G47460	0
AT1G47465	0
AT1G47470	595
AT1G47480	34
AT1G47485	0
AT1G47490	53
AT1G47495	0
AT1G47497	0
AT1G47500	345
AT1G47510	536
AT1G47520	44
AT1G47530	811
AT1G47540	6
AT1G47550	1484
AT1G47560	65
AT1G47565	46
AT1G47570	495
AT1G47578	59
AT1G47580	59
AT1G47590	0
AT1G47595	0
AT1G47600	0
AT1G47603	0
AT1G47606	0
AT1G47610	200
AT1G47620	0
AT1G47625	0
AT1G47630	0
AT1G47640	1452
AT1G47650	0
AT1G47655	45
AT1G47657	0
AT1G47660	0
AT1G47670	564
AT1G47680	0
AT1G47690	0
AT1G47695	0
AT1G47700	0
AT1G47705	0
AT1G47710	1322
AT1G47720	200
AT1G47730	0
AT1G47740	412
AT1G47750	309
AT1G47760	6
AT1G47765	0
AT1G47770	0
AT1G47780	178
AT1G47783	0
AT1G47786	27
AT1G47790	0
AT1G47800	0
AT1G47810	0
AT1G47813	0
AT1G47816	0
AT1G47820	419
AT1G47830	1269
AT1G47840	8
AT1G47845	0
AT1G47860	22
AT1G47870	707
AT1G47880	0
AT1G47885	0
AT1G47890	0
AT1G47900	809
AT1G47910	0
AT1G47915	0
AT1G47920	0
AT1G47930	10
AT1G47940	0
AT1G47950	0
AT1G47960	235
AT1G47970	3359
AT1G47980	0
AT1G47990	66
AT1G48000	0
AT1G48010	68
AT1G48020	167
AT1G48030	3019
AT1G48040	222
AT1G48050	769
AT1G48060	1
AT1G48070	0
AT1G48080	0
AT1G48090	2199
AT1G48095	0
AT1G48100	276
AT1G48110	1665
AT1G48120	672
AT1G48130	21
AT1G48140	460
AT1G48145	0
AT1G48150	0
AT1G48160	887
AT1G48170	442
AT1G48175	288
AT1G48180	78
AT1G48190	0
AT1G48195	71
AT1G48200	411
AT1G48210	1560
AT1G48220	0
AT1G48230	1005
AT1G48240	480
AT1G48250	0
AT1G48260	2
AT1G48267	0
AT1G48268	0
AT1G48270	294
AT1G48280	638
AT1G48285	0
AT1G48290	0
AT1G48300	938
AT1G48310	231
AT1G48315	19
AT1G48320	0
AT1G48325	0
AT1G48330	890
AT1G48340	0
AT1G48350	1891
AT1G48355	0
AT1G48360	274
AT1G48370	865
AT1G48380	646
AT1G48390	84
AT1G48400	14
AT1G48405	3
AT1G48410	10306
AT1G48420	1267
AT1G48422	75
AT1G48430	495
AT1G48440	1886
AT1G48450	1493
AT1G48460	715
AT1G48470	0
AT1G48480	5726
AT1G48490	687
AT1G48500	3
AT1G48510	0
AT1G48520	464
AT1G48530	8
AT1G48540	375
AT1G48550	152
AT1G48560	136
AT1G48570	376
AT1G48580	231
AT1G48590	0
AT1G48600	1604
AT1G48605	103
AT1G48610	1382
AT1G48620	3358
AT1G48625	0
AT1G48630	6960
AT1G48635	588
AT1G48640	5
AT1G48650	1019
AT1G48660	0
AT1G48670	0
AT1G48680	0
AT1G48690	0
AT1G48698	0
AT1G48700	0
AT1G48710	0
AT1G48720	0
AT1G48725	0
AT1G48730	4
AT1G48740	49
AT1G48742	0
AT1G48745	8
AT1G48750	0
AT1G48760	622
AT1G48770	265
AT1G48780	25
AT1G48790	659
AT1G48800	0
AT1G48810	0
AT1G48820	0
AT1G48830	9966
AT1G48840	245
AT1G48850	1533
AT1G48860	1636
AT1G48870	94
AT1G48880	73
AT1G48890	0
AT1G48900	1735
AT1G48910	0
AT1G48912	0
AT1G48920	15650
AT1G48930	1
AT1G48940	0
AT1G48950	486
AT1G48953	0
AT1G48960	28
AT1G48970	357
AT1G48980	0
AT1G48990	0
AT1G49000	11
AT1G49005	0
AT1G49010	70
AT1G49015	0
AT1G49020	0
AT1G49030	12
AT1G49032	49
AT1G49040	1498
AT1G49050	184
AT1G49060	0
AT1G49070	0
AT1G49080	0
AT1G49090	0
AT1G49100	0
AT1G49110	7
AT1G49120	0
AT1G49130	35
AT1G49140	1592
AT1G49150	0
AT1G49160	70
AT1G49170	362
AT1G49180	48
AT1G49190	0
AT1G49200	28
AT1G49205	0
AT1G49210	73
AT1G49220	12
AT1G49225	0
AT1G49230	11
AT1G49240	2167
AT1G49245	309
AT1G49250	0
AT1G49260	0
AT1G49270	9
AT1G49280	0
AT1G49290	156
AT1G49300	1060
AT1G49310	10
AT1G49320	30
AT1G49330	5
AT1G49340	2989
AT1G49350	146
AT1G49360	352
AT1G49370	0
AT1G49380	211
AT1G49390	10
AT1G49400	967
AT1G49405	12
AT1G49410	2507
AT1G49420	0
AT1G49430	1579
AT1G49435	0
AT1G49440	0
AT1G49450	180
AT1G49460	0
AT1G49470	0
AT1G49475	14
AT1G49480	2493
AT1G49490	151
AT1G49500	1
AT1G49510	669
AT1G49520	87
AT1G49530	7
AT1G49540	544
AT1G49550	0
AT1G49560	247
AT1G49570	2
AT1G49580	1200
AT1G49590	685
AT1G49600	713
AT1G49610	0
AT1G49620	220
AT1G49630	474
AT1G49640	98
AT1G49650	120
AT1G49660	362
AT1G49670	1335
AT1G49680	0
AT1G49690	0
AT1G49700	133
AT1G49710	317
AT1G49715	86
AT1G49720	222
AT1G49730	174
AT1G49740	1158
AT1G49750	582
AT1G49760	3511
AT1G49770	5
AT1G49780	430
AT1G49790	16
AT1G49800	0
AT1G49810	0
AT1G49820	827
AT1G49830	0
AT1G49832	11
AT1G49840	333
AT1G49850	210
AT1G49860	0
AT1G49870	673
AT1G49880	92
AT1G49890	1192
AT1G49900	1
AT1G49910	264
AT1G49920	478
AT1G49930	0
AT1G49938	3
AT1G49940	50
AT1G49950	1241
AT1G49952	7
AT1G49960	0
AT1G49970	1397
AT1G49975	147
AT1G49980	143
AT1G49990	21
AT1G50000	147
AT1G50010	11932
AT1G50020	292
AT1G50030	1738
AT1G50040	39
AT1G50050	0
AT1G50055	14
AT1G50060	0
AT1G50070	0
AT1G50080	0
AT1G50090	0
AT1G50100	0
AT1G50110	733
AT1G50120	692
AT1G50130	69
AT1G50140	646
AT1G50160	0
AT1G50170	427
AT1G50180	7
AT1G50190	0
AT1G50200	4634
AT1G50210	0
AT1G50220	0
AT1G50240	981
AT1G50250	802
AT1G50260	211
AT1G50270	103
AT1G50280	21
AT1G50290	5
AT1G50300	422
AT1G50310	0
AT1G50320	339
AT1G50325	524
AT1G50330	0
AT1G50340	10
AT1G50350	6
AT1G50360	431
AT1G50370	1463
AT1G50380	1166
AT1G50390	4
AT1G50400	55
AT1G50410	708
AT1G50420	778
AT1G50430	2307
AT1G50440	223
AT1G50450	114
AT1G50460	551
AT1G50470	0
AT1G50480	2239
AT1G50490	1974
AT1G50500	1325
AT1G50510	840
AT1G50520	13
AT1G50530	0
AT1G50550	3
AT1G50560	23
AT1G50570	1240
AT1G50575	427
AT1G50580	0
AT1G50590	42
AT1G50600	1042
AT1G50610	5
AT1G50620	756
AT1G50630	50
AT1G50640	1026
AT1G50650	1
AT1G50659	0
AT1G50660	1634
AT1G50670	629
AT1G50680	0
AT1G50690	8
AT1G50700	209
AT1G50710	739
AT1G50720	0
AT1G50730	509
AT1G50732	32
AT1G50735	0
AT1G50740	541
AT1G50745	39
AT1G50750	40
AT1G50760	20
AT1G50770	42
AT1G50780	7
AT1G50790	276
AT1G50810	0
AT1G50820	17
AT1G50830	779
AT1G50840	718
AT1G50850	0
AT1G50860	0
AT1G50870	0
AT1G50880	0
AT1G50890	142
AT1G50900	179
AT1G50910	95
AT1G50920	5271
AT1G50930	0
AT1G50940	595
AT1G50950	282
AT1G50960	87
AT1G50970	185
AT1G50980	0
AT1G50990	7
AT1G51000	42
AT1G51010	1
AT1G51020	64
AT1G51030	0
AT1G51035	0
AT1G51040	3
AT1G51050	0
AT1G51055	25
AT1G51060	6040
AT1G51070	796
AT1G51080	56
AT1G51085	0
AT1G51090	1
AT1G51100	182
AT1G51110	154
AT1G51120	0
AT1G51130	284
AT1G51140	146
AT1G51150	1
AT1G51160	1229
AT1G51170	1476
AT1G51172	0
AT1G51175	0
AT1G51190	0
AT1G51200	3444
AT1G51210	1
AT1G51220	0
AT1G51230	0
AT1G51240	100
AT1G51250	145
AT1G51260	1
AT1G51270	0
AT1G51290	0
AT1G51300	316
AT1G51310	177
AT1G51320	0
AT1G51330	0
AT1G51340	127
AT1G51350	295
AT1G51355	101
AT1G51360	192
AT1G51370	145
AT1G51380	38
AT1G51390	564
AT1G51400	70
AT1G51402	0
AT1G51405	12
AT1G51410	0
AT1G51420	0
AT1G51430	154
AT1G51440	387
AT1G51450	424
AT1G51460	5630
AT1G51470	0
AT1G51480	0
AT1G51490	7
AT1G51500	1845
AT1G51510	3098
AT1G51520	147
AT1G51530	19
AT1G51538	76
AT1G51540	304
AT1G51550	55
AT1G51560	508
AT1G51570	5056
AT1G51580	530
AT1G51590	746
AT1G51600	678
AT1G51610	635
AT1G51620	16
AT1G51630	1359
AT1G51640	0
AT1G51645	28
AT1G51650	5777
AT1G51660	619
AT1G51670	294
AT1G51680	686
AT1G51690	1278
AT1G51700	479
AT1G51710	2205
AT1G51720	600
AT1G51730	1177
AT1G51740	328
AT1G51745	464
AT1G51750	0
AT1G51760	1798
AT1G51770	12
AT1G51780	0
AT1G51790	30
AT1G51800	108
AT1G51802	0
AT1G51805	79
AT1G51810	0
AT1G51820	2
AT1G51823	0
AT1G51830	0
AT1G51840	0
AT1G51850	4
AT1G51860	0
AT1G51870	0
AT1G51880	0
AT1G51890	0
AT1G51900	0
AT1G51910	14
AT1G51913	0
AT1G51915	0
AT1G51920	0
AT1G51930	0
AT1G51940	371
AT1G51950	561
AT1G51960	77
AT1G51965	401
AT1G51970	0
AT1G51980	3641
AT1G51990	0
AT1G52000	169
AT1G52010	0
AT1G52020	0
AT1G52030	47372
AT1G52040	8436
AT1G52050	0
AT1G52060	0
AT1G52070	0
AT1G52080	137
AT1G52085	0
AT1G52087	0
AT1G52090	0
AT1G52100	0
AT1G52110	0
AT1G52120	0
AT1G52130	0
AT1G52140	158
AT1G52150	376
AT1G52155	48
AT1G52160	408
AT1G52170	0
AT1G52180	0
AT1G52185	0
AT1G52190	2086
AT1G52191	0
AT1G52200	1
AT1G52210	0
AT1G52211	0
AT1G52220	922
AT1G52230	2962
AT1G52240	28
AT1G52245	314
AT1G52260	476
AT1G52270	15
AT1G52280	567
AT1G52290	316
AT1G52300	16359
AT1G52310	1619
AT1G52315	0
AT1G52320	390
AT1G52325	0
AT1G52330	24
AT1G52340	417
AT1G52342	0
AT1G52343	4
AT1G52347	48
AT1G52350	0
AT1G52360	3090
AT1G52370	528
AT1G52380	1195
AT1G52390	0
AT1G52400	195124
AT1G52410	12717
AT1G52415	30
AT1G52420	1057
AT1G52430	6
AT1G52440	0
AT1G52450	44
AT1G52460	0
AT1G52470	34
AT1G52490	0
AT1G52495	0
AT1G52500	651
AT1G52510	126
AT1G52520	210
AT1G52530	45
AT1G52540	1027
AT1G52550	107
AT1G52560	7
AT1G52565	61
AT1G52570	13
AT1G52580	0
AT1G52590	170
AT1G52600	1412
AT1G52603	0
AT1G52610	0
AT1G52615	0
AT1G52618	65
AT1G52620	196
AT1G52630	274
AT1G52640	69
AT1G52650	16
AT1G52660	1
AT1G52670	554
AT1G52680	1
AT1G52690	0
AT1G52695	0
AT1G52696	0
AT1G52700	19
AT1G52710	55
AT1G52720	1943
AT1G52730	740
AT1G52740	6850
AT1G52750	327
AT1G52760	2423
AT1G52770	0
AT1G52780	890
AT1G52790	4
AT1G52800	0
AT1G52810	0
AT1G52820	6
AT1G52825	153
AT1G52827	126
AT1G52830	0
AT1G52840	0
AT1G52850	0
AT1G52855	478
AT1G52857	0
AT1G52860	0
AT1G52870	255
AT1G52880	125
AT1G52890	425
AT1G52900	0
AT1G52905	400
AT1G52910	14
AT1G52920	9
AT1G52930	1680
AT1G52940	0
AT1G52942	0
AT1G52950	0
AT1G52960	0
AT1G52970	653
AT1G52980	2272
AT1G52990	0
AT1G53000	1032
AT1G53010	5
AT1G53020	0
AT1G53023	0
AT1G53025	331
AT1G53030	286
AT1G53035	116
AT1G53040	750
AT1G53050	1593
AT1G53060	49
AT1G53070	1068
AT1G53080	0
AT1G53090	307
AT1G53100	16
AT1G53110	244
AT1G53120	418
AT1G53130	8292
AT1G53140	1166
AT1G53160	124
AT1G53163	0
AT1G53165	411
AT1G53170	610
AT1G53180	55
AT1G53190	520
AT1G53200	203
AT1G53210	5647
AT1G53220	0
AT1G53230	18
AT1G53233	56
AT1G53240	6872
AT1G53250	53
AT1G53260	16
AT1G53265	0
AT1G53270	30
AT1G53280	1493
AT1G53282	4
AT1G53285	0
AT1G53290	558
AT1G53300	1595
AT1G53310	3244
AT1G53320	870
AT1G53325	0
AT1G53330	46
AT1G53340	0
AT1G53345	226
AT1G53350	173
AT1G53360	0
AT1G53366	0
AT1G53370	0
AT1G53380	1246
AT1G53390	460
AT1G53400	325
AT1G53410	14
AT1G53420	0
AT1G53430	581
AT1G53440	594
AT1G53450	211
AT1G53460	566
AT1G53470	21
AT1G53480	1
AT1G53490	121
AT1G53500	740
AT1G53510	610
AT1G53520	465
AT1G53530	219
AT1G53540	0
AT1G53541	0
AT1G53542	47
AT1G53550	0
AT1G53560	18
AT1G53570	291
AT1G53580	575
AT1G53590	577
AT1G53600	78
AT1G53610	0
AT1G53620	0
AT1G53625	6
AT1G53630	0
AT1G53633	0
AT1G53635	0
AT1G53640	819
AT1G53645	1746
AT1G53650	423
AT1G53655	0
AT1G53660	1
AT1G53670	226
AT1G53680	4
AT1G53683	0
AT1G53687	0
AT1G53690	0
AT1G53700	269
AT1G53705	0
AT1G53708	0
AT1G53710	695
AT1G53720	344
AT1G53730	451
AT1G53750	6385
AT1G53760	488
AT1G53770	515
AT1G53780	757
AT1G53790	17
AT1G53800	369
AT1G53801	0
AT1G53810	0
AT1G53815	0
AT1G53820	0
AT1G53830	0
AT1G53840	2595
AT1G53850	2615
AT1G53860	318
AT1G53870	0
AT1G53875	0
AT1G53880	0
AT1G53885	0
AT1G53887	19
AT1G53890	0
AT1G53900	0
AT1G53903	0
AT1G53910	7441
AT1G53920	76
AT1G53930	15
AT1G53935	0
AT1G53940	0
AT1G53945	0
AT1G53950	2
AT1G53970	0
AT1G53980	0
AT1G53990	0
AT1G54000	200
AT1G54010	46
AT1G54020	1217
AT1G54030	2061
AT1G54035	0
AT1G54040	61
AT1G54050	294
AT1G54060	1101
AT1G54070	26
AT1G54080	3561
AT1G54090	253
AT1G54095	175
AT1G54100	1992
AT1G54110	125
AT1G54115	1278
AT1G54120	31
AT1G54130	1189
AT1G54140	551
AT1G54150	460
AT1G54160	50
AT1G54170	991
AT1G54180	154
AT1G54200	282
AT1G54210	212
AT1G54215	20
AT1G54217	173
AT1G54220	590
AT1G54230	0
AT1G54240	0
AT1G54250	503
AT1G54260	141
AT1G54270	6137
AT1G54280	34
AT1G54290	497
AT1G54300	5
AT1G54310	160
AT1G54320	1491
AT1G54330	24
AT1G54340	821
AT1G54350	242
AT1G54355	2
AT1G54360	695
AT1G54370	664
AT1G54380	619
AT1G54385	1117
AT1G54390	446
AT1G54400	20
AT1G54410	12199
AT1G54420	0
AT1G54430	0
AT1G54440	526
AT1G54445	30
AT1G54450	97
AT1G54460	1021
AT1G54470	0
AT1G54475	0
AT1G54490	1562
AT1G54500	671
AT1G54510	572
AT1G54520	364
AT1G54530	16
AT1G54540	0
AT1G54550	0
AT1G54560	4
AT1G54570	393
AT1G54575	102
AT1G54580	4544
AT1G54590	0
AT1G54600	0
AT1G54610	1844
AT1G54620	0
AT1G54630	4012
AT1G54640	9
AT1G54650	250
AT1G54660	0
AT1G54670	0
AT1G54680	31
AT1G54690	783
AT1G54700	0
AT1G54710	685
AT1G54720	0
AT1G54730	122
AT1G54740	7
AT1G54750	0
AT1G54760	0
AT1G54770	520
AT1G54773	10
AT1G54775	0
AT1G54780	980
AT1G54790	29
AT1G54820	19
AT1G54830	1415
AT1G54840	320
AT1G54850	424
AT1G54860	0
AT1G54870	2
AT1G54890	0
AT1G54905	0
AT1G54920	636
AT1G54923	0
AT1G54926	0
AT1G54930	4
AT1G54940	27
AT1G54950	0
AT1G54953	0
AT1G54955	0
AT1G54957	0
AT1G54960	208
AT1G54970	0
AT1G54980	0
AT1G54985	0
AT1G54990	2537
AT1G55000	330
AT1G55010	0
AT1G55020	5205
AT1G55030	0
AT1G55035	0
AT1G55040	414
AT1G55050	145
AT1G55060	0
AT1G55070	0
AT1G55080	507
AT1G55090	888
AT1G55100	0
AT1G55110	488
AT1G55120	1028
AT1G55130	866
AT1G55140	252
AT1G55150	691
AT1G55152	0
AT1G55160	783
AT1G55170	331
AT1G55175	7
AT1G55180	67
AT1G55190	0
AT1G55200	122
AT1G55205	433
AT1G55207	1
AT1G55210	1710
AT1G55220	0
AT1G55221	0
AT1G55230	0
AT1G55240	0
AT1G55250	772
AT1G55260	579
AT1G55265	1
AT1G55270	633
AT1G55280	37
AT1G55290	0
AT1G55300	440
AT1G55310	1279
AT1G55320	153
AT1G55325	1698
AT1G55330	0
AT1G55335	0
AT1G55340	846
AT1G55350	2819
AT1G55360	5107
AT1G55365	0
AT1G55370	24
AT1G55380	0
AT1G55390	0
AT1G55400	0
AT1G55410	19
AT1G55420	0
AT1G55430	0
AT1G55440	0
AT1G55450	245
AT1G55460	977
AT1G55470	0
AT1G55475	71
AT1G55480	451
AT1G55490	3259
AT1G55500	851
AT1G55510	544
AT1G55520	729
AT1G55525	0
AT1G55530	1466
AT1G55535	208
AT1G55540	865
AT1G55546	0
AT1G55550	59
AT1G55560	304
AT1G55570	115
AT1G55580	31
AT1G55590	273
AT1G55591	0
AT1G55600	2
AT1G55604	0
AT1G55610	121
AT1G55620	552
AT1G55625	0
AT1G55630	198
AT1G55640	0
AT1G55650	0
AT1G55660	34
AT1G55670	1508
AT1G55673	0
AT1G55675	205
AT1G55680	2192
AT1G55690	1472
AT1G55700	2
AT1G55710	0
AT1G55720	0
AT1G55730	380
AT1G55740	46
AT1G55750	392
AT1G55755	0
AT1G55760	148
AT1G55770	16
AT1G55775	0
AT1G55790	1
AT1G55800	3
AT1G55803	0
AT1G55805	749
AT1G55810	303
AT1G55820	638
AT1G55830	231
AT1G55840	1632
AT1G55850	26
AT1G55860	3301
AT1G55865	65
AT1G55870	451
AT1G55880	564
AT1G55890	1458
AT1G55900	1146
AT1G55910	225
AT1G55915	132
AT1G55917	0
AT1G55920	40
AT1G55928	0
AT1G55930	147
AT1G55940	0
AT1G55945	0
AT1G55947	0
AT1G55950	0
AT1G55960	344
AT1G55964	5
AT1G55970	227
AT1G55980	4
AT1G55990	0
AT1G56000	85
AT1G56010	100
AT1G56020	479
AT1G56030	0
AT1G56040	4
AT1G56045	4093
AT1G56050	340
AT1G56060	6
AT1G56070	60375
AT1G56080	258
AT1G56085	0
AT1G56090	194
AT1G56100	1399
AT1G56105	2
AT1G56110	6756
AT1G56120	73
AT1G56130	26
AT1G56140	414
AT1G56145	341
AT1G56150	23
AT1G56160	0
AT1G56165	23
AT1G56170	0
AT1G56180	332
AT1G56190	915
AT1G56200	1479
AT1G56210	982
AT1G56220	4209
AT1G56225	0
AT1G56230	489
AT1G56233	0
AT1G56240	0
AT1G56242	0
AT1G56250	0
AT1G56260	144
AT1G56270	0
AT1G56280	8979
AT1G56290	625
AT1G56300	1041
AT1G56310	488
AT1G56320	9
AT1G56330	4898
AT1G56340	17484
AT1G56345	139
AT1G56350	313
AT1G56360	7
AT1G56380	0
AT1G56385	428
AT1G56390	1
AT1G56400	1
AT1G56410	4
AT1G56415	364
AT1G56418	224
AT1G56420	373
AT1G56423	421
AT1G56430	0
AT1G56440	212
AT1G56450	4149
AT1G56460	240
AT1G56470	0
AT1G56480	0
AT1G56490	18
AT1G56500	268
AT1G56510	25
AT1G56520	27
AT1G56530	0
AT1G56540	10
AT1G56550	0
AT1G56553	182
AT1G56555	0
AT1G56560	725
AT1G56570	80
AT1G56580	0
AT1G56590	668
AT1G56600	38
AT1G56605	0
AT1G56610	236
AT1G56612	100
AT1G56620	314
AT1G56630	0
AT1G56640	0
AT1G56650	0
AT1G56660	33
AT1G56670	20
AT1G56675	0
AT1G56680	2
AT1G56690	175
AT1G56700	2562
AT1G56710	410
AT1G56720	292
AT1G56730	0
AT1G56740	0
AT1G56750	0
AT1G56760	0
AT1G56770	0
AT1G56780	0
AT1G56790	0
AT1G56800	0
AT1G56810	0
AT1G56820	0
AT1G56830	0
AT1G56840	0
AT1G56850	0
AT1G56860	0
AT1G56870	0
AT1G56880	0
AT1G56890	0
AT1G56900	0
AT1G56910	0
AT1G56920	0
AT1G56930	0
AT1G56940	0
AT1G56950	0
AT1G56960	0
AT1G56970	0
AT1G56980	0
AT1G56990	0
AT1G57000	0
AT1G57010	0
AT1G57020	0
AT1G57030	0
AT1G57040	0
AT1G57050	0
AT1G57060	0
AT1G57070	0
AT1G57080	0
AT1G57090	0
AT1G57100	0
AT1G57110	0
AT1G57120	0
AT1G57130	0
AT1G57140	0
AT1G57150	0
AT1G57160	0
AT1G57170	0
AT1G57180	0
AT1G57190	0
AT1G57200	0
AT1G57210	0
AT1G57220	0
AT1G57230	0
AT1G57240	0
AT1G57250	0
AT1G57260	0
AT1G57270	0
AT1G57280	0
AT1G57290	0
AT1G57300	0
AT1G57310	0
AT1G57320	0
AT1G57330	0
AT1G57340	0
AT1G57350	0
AT1G57360	0
AT1G57370	0
AT1G57380	0
AT1G57390	0
AT1G57400	0
AT1G57410	0
AT1G57420	0
AT1G57430	0
AT1G57440	0
AT1G57450	0
AT1G57460	0
AT1G57470	0
AT1G57480	0
AT1G57490	0
AT1G57500	0
AT1G57510	0
AT1G57520	0
AT1G57530	0
AT1G57540	399
AT1G57550	1
AT1G57560	180
AT1G57565	0
AT1G57570	0
AT1G57580	0
AT1G57590	57
AT1G57600	242
AT1G57610	859
AT1G57613	0
AT1G57620	1211
AT1G57630	0
AT1G57640	0
AT1G57650	0
AT1G57660	4713
AT1G57670	0
AT1G57680	1954
AT1G57690	0
AT1G57700	303
AT1G57710	0
AT1G57720	12363
AT1G57730	0
AT1G57740	0
AT1G57750	214
AT1G57760	261
AT1G57765	845
AT1G57770	91
AT1G57775	386
AT1G57777	643
AT1G57780	0
AT1G57790	78
AT1G57800	7
AT1G57810	0
AT1G57820	1735
AT1G57830	0
AT1G57835	0
AT1G57840	1
AT1G57850	0
AT1G57860	1904
AT1G57870	649
AT1G57900	0
AT1G57906	0
AT1G57943	0
AT1G57980	20
AT1G57990	78
AT1G58007	0
AT1G58010	0
AT1G58020	0
AT1G58025	625
AT1G58030	955
AT1G58037	0
AT1G58040	0
AT1G58050	0
AT1G58055	202
AT1G58060	750
AT1G58070	65
AT1G58080	630
AT1G58090	0
AT1G58100	893
AT1G58110	864
AT1G58120	84
AT1G58130	0
AT1G58140	0
AT1G58150	16
AT1G58160	4
AT1G58170	42
AT1G58180	30
AT1G58190	7
AT1G58200	523
AT1G58210	376
AT1G58215	0
AT1G58220	213
AT1G58223	0
AT1G58225	139
AT1G58230	974
AT1G58235	73
AT1G58242	15
AT1G58245	2
AT1G58248	5
AT1G58250	1361
AT1G58260	1
AT1G58265	0
AT1G58270	0
AT1G58280	176
AT1G58290	1933
AT1G58300	0
AT1G58310	0
AT1G58320	0
AT1G58330	0
AT1G58340	15
AT1G58350	354
AT1G58360	7204
AT1G58370	7
AT1G58380	2378
AT1G58390	0
AT1G58400	0
AT1G58410	0
AT1G58420	34
AT1G58430	21
AT1G58440	334
AT1G58450	0
AT1G58460	0
AT1G58470	697
AT1G58520	118
AT1G58525	0
AT1G58561	0
AT1G58590	25
AT1G58602	82
AT1G58643	0
AT1G58684	0
AT1G58725	0
AT1G58766	0
AT1G58807	0
AT1G58808	0
AT1G58848	31
AT1G58889	0
AT1G58936	0
AT1G58983	2
AT1G59030	0
AT1G59077	0
AT1G59124	0
AT1G59171	0
AT1G59218	0
AT1G59265	0
AT1G59312	0
AT1G59359	0
AT1G59406	0
AT1G59453	0
AT1G59460	0
AT1G59470	0
AT1G59500	53
AT1G59510	56
AT1G59520	304
AT1G59530	0
AT1G59540	826
AT1G59550	0
AT1G59560	171
AT1G59570	0
AT1G59580	480
AT1G59590	45
AT1G59600	391
AT1G59610	2331
AT1G59620	63
AT1G59630	0
AT1G59640	214
AT1G59650	300
AT1G59660	820
AT1G59670	22
AT1G59675	0
AT1G59680	0
AT1G59690	0
AT1G59700	102
AT1G59710	418
AT1G59720	71
AT1G59722	0
AT1G59723	0
AT1G59724	0
AT1G59725	0
AT1G59730	7
AT1G59740	100
AT1G59750	1242
AT1G59760	1027
AT1G59770	0
AT1G59780	0
AT1G59790	0
AT1G59800	13
AT1G59810	0
AT1G59820	920
AT1G59830	924
AT1G59833	0
AT1G59835	155
AT1G59840	118
AT1G59850	7
AT1G59860	133
AT1G59865	0
AT1G59870	505
AT1G59880	0
AT1G59885	0
AT1G59890	1215
AT1G59900	3012
AT1G59910	771
AT1G59920	0
AT1G59930	0
AT1G59940	0
AT1G59950	0
AT1G59960	80
AT1G59970	84
AT1G59980	142
AT1G59990	601
AT1G60000	652
AT1G60010	316
AT1G60020	0
AT1G60025	0
AT1G60030	80
AT1G60040	0
AT1G60050	0
AT1G60060	1831
AT1G60070	1654
AT1G60072	0
AT1G60073	0
AT1G60075	0
AT1G60080	304
AT1G60090	0
AT1G60095	0
AT1G60110	0
AT1G60120	0
AT1G60130	0
AT1G60140	899
AT1G60150	0
AT1G60160	354
AT1G60170	1623
AT1G60180	0
AT1G60190	12
AT1G60200	1649
AT1G60220	690
AT1G60230	157
AT1G60240	7
AT1G60250	0
AT1G60260	67
AT1G60270	2
AT1G60280	4
AT1G60290	0
AT1G60300	0
AT1G60310	0
AT1G60320	0
AT1G60330	0
AT1G60340	0
AT1G60350	0
AT1G60360	26
AT1G60370	0
AT1G60380	0
AT1G60390	183
AT1G60400	0
AT1G60410	6
AT1G60420	1715
AT1G60430	206
AT1G60440	508
AT1G60450	0
AT1G60460	40
AT1G60470	0
AT1G60480	0
AT1G60490	1000
AT1G60500	41
AT1G60505	0
AT1G60510	0
AT1G60520	0
AT1G60525	50
AT1G60530	0
AT1G60540	0
AT1G60545	0
AT1G60550	236
AT1G60560	322
AT1G60570	6
AT1G60580	0
AT1G60590	113
AT1G60600	185
AT1G60610	110
AT1G60620	266
AT1G60625	0
AT1G60630	527
AT1G60640	725
AT1G60650	636
AT1G60660	759
AT1G60670	371
AT1G60680	0
AT1G60690	49
AT1G60700	272
AT1G60710	858
AT1G60720	0
AT1G60730	58
AT1G60740	103
AT1G60750	0
AT1G60760	6
AT1G60770	1654
AT1G60780	1958
AT1G60783	5
AT1G60787	0
AT1G60790	478
AT1G60800	1339
AT1G60810	1042
AT1G60815	12
AT1G60820	0
AT1G60830	1
AT1G60835	0
AT1G60840	0
AT1G60850	540
AT1G60860	592
AT1G60870	488
AT1G60880	0
AT1G60890	348
AT1G60900	1991
AT1G60910	0
AT1G60913	0
AT1G60920	0
AT1G60930	149
AT1G60940	463
AT1G60950	5996
AT1G60960	132
AT1G60970	55
AT1G60980	0
AT1G60983	0
AT1G60985	159
AT1G60986	0
AT1G60987	10
AT1G60989	16
AT1G60990	170
AT1G60995	507
AT1G61000	497
AT1G61010	2200
AT1G61020	0
AT1G61030	347
AT1G61040	653
AT1G61050	0
AT1G61060	0
AT1G61065	245
AT1G61070	0
AT1G61080	4
AT1G61090	0
AT1G61093	11
AT1G61095	0
AT1G61097	1
AT1G61100	399
AT1G61105	0
AT1G61110	0
AT1G61120	1
AT1G61130	0
AT1G61140	752
AT1G61150	1172
AT1G61160	0
AT1G61165	0
AT1G61170	257
AT1G61180	419
AT1G61190	87
AT1G61200	0
AT1G61210	279
AT1G61215	95
AT1G61224	0
AT1G61226	0
AT1G61230	0
AT1G61240	430
AT1G61250	1820
AT1G61255	632
AT1G61260	61
AT1G61270	0
AT1G61275	14
AT1G61280	49
AT1G61290	7
AT1G61300	0
AT1G61310	252
AT1G61320	0
AT1G61330	0
AT1G61340	90
AT1G61350	521
AT1G61360	186
AT1G61370	54
AT1G61380	950
AT1G61390	4
AT1G61400	108
AT1G61410	4
AT1G61415	0
AT1G61420	27
AT1G61430	108
AT1G61440	46
AT1G61450	264
AT1G61460	22
AT1G61470	3
AT1G61475	0
AT1G61480	0
AT1G61490	66
AT1G61500	140
AT1G61510	0
AT1G61520	9687
AT1G61540	0
AT1G61542	0
AT1G61550	26
AT1G61560	18
AT1G61562	0
AT1G61563	407
AT1G61565	0
AT1G61566	63
AT1G61570	2200
AT1G61575	0
AT1G61580	1180
AT1G61590	0
AT1G61600	20
AT1G61610	0
AT1G61620	1238
AT1G61630	16
AT1G61640	292
AT1G61650	0
AT1G61660	214
AT1G61665	2
AT1G61667	60
AT1G61670	1483
AT1G61680	67
AT1G61685	0
AT1G61688	0
AT1G61690	649
AT1G61700	1
AT1G61710	10
AT1G61720	1093
AT1G61730	2039
AT1G61732	0
AT1G61740	1035
AT1G61750	0
AT1G61760	49
AT1G61770	841
AT1G61780	713
AT1G61790	4281
AT1G61795	0
AT1G61800	146
AT1G61810	14
AT1G61820	5
AT1G61830	9
AT1G61840	6
AT1G61850	458
AT1G61860	35
AT1G61870	3261
AT1G61880	0
AT1G61890	2234
AT1G61900	2192
AT1G61910	0
AT1G61920	2
AT1G61930	37
AT1G61940	0
AT1G61950	0
AT1G61960	243
AT1G61970	129
AT1G61980	641
AT1G61990	908
AT1G62000	3
AT1G62010	437
AT1G62020	4305
AT1G62030	500
AT1G62035	0
AT1G62040	1126
AT1G62045	48
AT1G62050	356
AT1G62055	0
AT1G62060	13
AT1G62070	1
AT1G62075	0
AT1G62080	2
AT1G62085	553
AT1G62090	1
AT1G62095	0
AT1G62110	352
AT1G62120	256
AT1G62130	164
AT1G62150	438
AT1G62160	0
AT1G62170	0
AT1G62180	1305
AT1G62190	0
AT1G62200	13
AT1G62210	0
AT1G62214	0
AT1G62220	1
AT1G62225	2
AT1G62230	0
AT1G62240	0
AT1G62250	119
AT1G62260	60
AT1G62262	0
AT1G62270	0
AT1G62280	266
AT1G62290	2
AT1G62300	29
AT1G62305	199
AT1G62310	399
AT1G62320	0
AT1G62330	1086
AT1G62333	196
AT1G62340	0
AT1G62350	108
AT1G62355	1
AT1G62360	274
AT1G62370	143
AT1G62380	14838
AT1G62390	2626
AT1G62400	16
AT1G62410	0
AT1G62420	0
AT1G62421	0
AT1G62422	13
AT1G62430	1005
AT1G62440	5
AT1G62450	0
AT1G62460	0
AT1G62480	2922
AT1G62490	22
AT1G62500	5169
AT1G62510	0
AT1G62515	0
AT1G62520	138
AT1G62530	0
AT1G62540	19
AT1G62550	0
AT1G62560	1
AT1G62570	182
AT1G62580	0
AT1G62590	56
AT1G62600	233
AT1G62610	110
AT1G62620	0
AT1G62630	1
AT1G62640	897
AT1G62650	0
AT1G62660	173
AT1G62670	206
AT1G62680	55
AT1G62690	0
AT1G62695	0
AT1G62700	11
AT1G62710	195
AT1G62720	20
AT1G62730	166
AT1G62740	1897
AT1G62750	1024
AT1G62760	0
AT1G62766	5
AT1G62770	0
AT1G62780	183
AT1G62790	1035
AT1G62800	36
AT1G62810	132
AT1G62820	857
AT1G62830	752
AT1G62835	0
AT1G62840	2
AT1G62850	193
AT1G62860	73
AT1G62870	1330
AT1G62880	542
AT1G62886	0
AT1G62890	0
AT1G62895	0
AT1G62900	0
AT1G62910	32
AT1G62914	48
AT1G62915	38
AT1G62920	22
AT1G62930	255
AT1G62935	0
AT1G62940	0
AT1G62950	319
AT1G62960	430
AT1G62970	1160
AT1G62975	0
AT1G62978	0
AT1G62980	0
AT1G62981	49
AT1G62990	239
AT1G63000	1286
AT1G63005	0
AT1G63010	558
AT1G63020	579
AT1G63030	0
AT1G63040	0
AT1G63050	951
AT1G63055	1
AT1G63057	2
AT1G63060	8
AT1G63070	0
AT1G63080	130
AT1G63090	705
AT1G63100	591
AT1G63105	0
AT1G63110	967
AT1G63120	298
AT1G63130	279
AT1G63140	0
AT1G63150	147
AT1G63160	607
AT1G63170	1076
AT1G63180	12
AT1G63190	2
AT1G63200	0
AT1G63205	1
AT1G63206	0
AT1G63210	17
AT1G63220	309
AT1G63230	64
AT1G63240	639
AT1G63245	1
AT1G63250	347
AT1G63260	336
AT1G63270	309
AT1G63280	0
AT1G63290	1160
AT1G63295	0
AT1G63300	548
AT1G63310	112
AT1G63320	4
AT1G63330	0
AT1G63340	10
AT1G63350	0
AT1G63360	5
AT1G63370	5
AT1G63380	23
AT1G63390	9
AT1G63400	34
AT1G63410	0
AT1G63420	378
AT1G63430	950
AT1G63440	40
AT1G63450	0
AT1G63460	436
AT1G63470	1567
AT1G63480	1202
AT1G63490	556
AT1G63500	752
AT1G63510	0
AT1G63520	31
AT1G63522	99
AT1G63530	9
AT1G63535	0
AT1G63540	0
AT1G63550	0
AT1G63570	0
AT1G63580	0
AT1G63590	0
AT1G63600	0
AT1G63610	452
AT1G63615	0
AT1G63630	0
AT1G63640	1690
AT1G63650	557
AT1G63660	1962
AT1G63670	1104
AT1G63680	665
AT1G63690	2212
AT1G63700	1375
AT1G63710	1
AT1G63720	312
AT1G63730	71
AT1G63740	277
AT1G63750	31
AT1G63760	29
AT1G63770	4543
AT1G63780	785
AT1G63790	0
AT1G63800	239
AT1G63810	894
AT1G63820	12
AT1G63830	1244
AT1G63835	0
AT1G63840	767
AT1G63850	644
AT1G63855	78
AT1G63860	93
AT1G63870	2
AT1G63880	58
AT1G63900	431
AT1G63910	20
AT1G63920	0
AT1G63930	5
AT1G63940	1766
AT1G63950	146
AT1G63960	57
AT1G63970	419
AT1G63980	1090
AT1G63990	8
AT1G64000	0
AT1G64010	0
AT1G64020	0
AT1G64030	18
AT1G64035	0
AT1G64040	1660
AT1G64050	872
AT1G64060	117
AT1G64065	0
AT1G64070	0
AT1G64080	556
AT1G64090	4761
AT1G64100	3
AT1G64105	0
AT1G64107	12
AT1G64110	1
AT1G64120	0
AT1G64130	2
AT1G64140	1626
AT1G64150	76
AT1G64160	0
AT1G64170	6
AT1G64180	79
AT1G64185	215
AT1G64190	794
AT1G64195	0
AT1G64200	145
AT1G64210	0
AT1G64220	49
AT1G64230	5787
AT1G64235	0
AT1G64240	30
AT1G64250	40
AT1G64253	3
AT1G64255	0
AT1G64260	259
AT1G64270	129
AT1G64280	64
AT1G64290	0
AT1G64295	0
AT1G64300	180
AT1G64310	7
AT1G64320	32
AT1G64330	939
AT1G64340	9
AT1G64350	625
AT1G64355	146
AT1G64360	0
AT1G64370	11
AT1G64380	37
AT1G64385	1023
AT1G64390	3283
AT1G64400	43
AT1G64405	152
AT1G64410	0
AT1G64420	0
AT1G64430	243
AT1G64440	346
AT1G64450	144
AT1G64455	0
AT1G64460	589
AT1G64480	0
AT1G64490	441
AT1G64500	25
AT1G64510	1254
AT1G64520	4127
AT1G64530	270
AT1G64540	23
AT1G64550	1752
AT1G64560	9
AT1G64561	1
AT1G64563	32
AT1G64570	421
AT1G64572	78
AT1G64580	218
AT1G64583	93
AT1G64584	0
AT1G64585	0
AT1G64590	0
AT1G64600	294
AT1G64610	205
AT1G64618	27
AT1G64620	226
AT1G64625	71
AT1G64630	318
AT1G64633	0
AT1G64640	223
AT1G64650	3976
AT1G64660	2241
AT1G64670	970
AT1G64680	123
AT1G64690	125
AT1G64700	47
AT1G64710	53
AT1G64720	2273
AT1G64730	0
AT1G64740	662
AT1G64750	3556
AT1G64760	872
AT1G64770	38
AT1G64780	82
AT1G64790	3186
AT1G64795	0
AT1G64800	2
AT1G64810	399
AT1G64820	8
AT1G64830	6
AT1G64840	738
AT1G64850	531
AT1G64860	344
AT1G64870	0
AT1G64880	2215
AT1G64890	284
AT1G64900	547
AT1G64910	88
AT1G64920	0
AT1G64930	0
AT1G64940	0
AT1G64950	142
AT1G64960	577
AT1G64970	407
AT1G64980	590
AT1G64990	863
AT1G65000	179
AT1G65010	2437
AT1G65020	839
AT1G65030	586
AT1G65032	182
AT1G65040	749
AT1G65050	160
AT1G65060	106
AT1G65070	287
AT1G65080	61
AT1G65090	0
AT1G65110	23
AT1G65113	0
AT1G65120	44
AT1G65130	10
AT1G65140	0
AT1G65150	6506
AT1G65160	0
AT1G65165	0
AT1G65170	0
AT1G65180	73
AT1G65190	0
AT1G65200	1
AT1G65210	0
AT1G65220	1695
AT1G65230	123
AT1G65240	444
AT1G65250	66
AT1G65260	898
AT1G65270	3066
AT1G65280	905
AT1G65290	7070
AT1G65295	1133
AT1G65300	0
AT1G65310	0
AT1G65320	441
AT1G65330	0
AT1G65340	0
AT1G65342	0
AT1G65346	0
AT1G65347	0
AT1G65349	0
AT1G65350	0
AT1G65352	207
AT1G65360	0
AT1G65365	0
AT1G65370	2859
AT1G65380	767
AT1G65385	10
AT1G65390	0
AT1G65410	680
AT1G65420	22
AT1G65425	0
AT1G65430	432
AT1G65440	5802
AT1G65450	1823
AT1G65470	610
AT1G65480	119
AT1G65481	0
AT1G65483	0
AT1G65484	4
AT1G65485	0
AT1G65486	32
AT1G65490	185
AT1G65500	296
AT1G65510	11
AT1G65520	212
AT1G65540	536
AT1G65541	0
AT1G65550	0
AT1G65560	326
AT1G65570	0
AT1G65580	1357
AT1G65585	0
AT1G65590	362
AT1G65610	0
AT1G65620	58
AT1G65630	0
AT1G65640	0
AT1G65642	5
AT1G65650	1717
AT1G65660	1080
AT1G65670	6
AT1G65680	0
AT1G65681	0
AT1G65690	41
AT1G65700	856
AT1G65710	215
AT1G65720	4471
AT1G65730	627
AT1G65735	0
AT1G65740	15
AT1G65750	0
AT1G65760	0
AT1G65770	9
AT1G65780	6
AT1G65790	0
AT1G65800	10
AT1G65810	30
AT1G65820	1097
AT1G65830	0
AT1G65840	628
AT1G65845	523
AT1G65850	0
AT1G65860	0
AT1G65870	0
AT1G65875	151
AT1G65880	0
AT1G65890	8
AT1G65900	786
AT1G65910	89
AT1G65920	289
AT1G65930	7070
AT1G65940	0
AT1G65950	117
AT1G65960	1653
AT1G65970	123
AT1G65980	13296
AT1G65985	56
AT1G65990	1
AT1G66000	0
AT1G66010	0
AT1G66020	0
AT1G66030	0
AT1G66040	0
AT1G66045	0
AT1G66050	21
AT1G66060	2
AT1G66070	978
AT1G66080	769
AT1G66090	44
AT1G66100	0
AT1G66110	0
AT1G66120	2
AT1G66130	127
AT1G66140	32
AT1G66145	0
AT1G66150	3344
AT1G66160	38
AT1G66170	7
AT1G66173	15
AT1G66180	1396
AT1G66190	5
AT1G66200	5423
AT1G66210	42
AT1G66220	2
AT1G66230	21
AT1G66235	0
AT1G66240	1614
AT1G66245	0
AT1G66250	1362
AT1G66260	2010
AT1G66270	0
AT1G66280	3
AT1G66290	0
AT1G66300	4
AT1G66310	0
AT1G66320	0
AT1G66330	691
AT1G66340	876
AT1G66345	205
AT1G66350	1920
AT1G66360	150
AT1G66370	0
AT1G66380	0
AT1G66390	0
AT1G66400	258
AT1G66410	13036
AT1G66420	0
AT1G66430	840
AT1G66440	0
AT1G66450	0
AT1G66460	0
AT1G66465	74
AT1G66470	0
AT1G66480	30
AT1G66490	0
AT1G66500	225
AT1G66510	337
AT1G66520	131
AT1G66530	1628
AT1G66534	0
AT1G66540	33
AT1G66550	0
AT1G66560	0
AT1G66570	1
AT1G66580	11466
AT1G66590	47
AT1G66600	0
AT1G66610	16
AT1G66620	327
AT1G66630	2
AT1G66640	0
AT1G66650	62
AT1G66660	246
AT1G66670	1088
AT1G66680	1267
AT1G66690	7
AT1G66700	0
AT1G66710	0
AT1G66720	0
AT1G66725	5
AT1G66730	733
AT1G66740	423
AT1G66750	414
AT1G66760	219
AT1G66770	0
AT1G66780	7
AT1G66783	0
AT1G66795	0
AT1G66800	0
AT1G66810	52
AT1G66820	0
AT1G66830	3
AT1G66840	46
AT1G66850	0
AT1G66852	0
AT1G66855	0
AT1G66860	0
AT1G66870	0
AT1G66880	162
AT1G66890	158
AT1G66900	277
AT1G66910	1
AT1G66920	16
AT1G66930	1
AT1G66940	33
AT1G66950	1079
AT1G66960	24
AT1G66970	55
AT1G66980	289
AT1G66990	0
AT1G67000	0
AT1G67010	0
AT1G67020	27
AT1G67025	0
AT1G67030	1
AT1G67035	157
AT1G67040	981
AT1G67050	551
AT1G67060	679
AT1G67070	69
AT1G67080	705
AT1G67090	20573
AT1G67100	93
AT1G67105	28
AT1G67110	0
AT1G67120	1591
AT1G67130	0
AT1G67140	1292
AT1G67148	0
AT1G67150	0
AT1G67160	2
AT1G67170	376
AT1G67180	128
AT1G67190	219
AT1G67195	76
AT1G67200	0
AT1G67210	111
AT1G67220	0
AT1G67230	3574
AT1G67235	0
AT1G67238	0
AT1G67240	0
AT1G67250	1586
AT1G67260	0
AT1G67265	385
AT1G67270	31
AT1G67280	793
AT1G67290	104
AT1G67300	460
AT1G67310	1143
AT1G67320	667
AT1G67325	677
AT1G67328	0
AT1G67330	0
AT1G67340	607
AT1G67350	2468
AT1G67360	1536
AT1G67365	88
AT1G67370	58
AT1G67390	0
AT1G67400	35
AT1G67410	156
AT1G67420	227
AT1G67430	21862
AT1G67440	435
AT1G67450	0
AT1G67455	0
AT1G67460	1
AT1G67470	32
AT1G67480	222
AT1G67481	7
AT1G67490	663
AT1G67500	295
AT1G67510	261
AT1G67520	3
AT1G67530	317
AT1G67540	0
AT1G67550	104
AT1G67560	460
AT1G67570	114
AT1G67580	1295
AT1G67590	1145
AT1G67600	306
AT1G67610	4
AT1G67620	750
AT1G67623	0
AT1G67626	2
AT1G67630	1038
AT1G67635	0
AT1G67640	32
AT1G67645	0
AT1G67650	35
AT1G67660	418
AT1G67670	0
AT1G67680	1827
AT1G67690	296
AT1G67700	586
AT1G67710	1
AT1G67720	887
AT1G67730	3734
AT1G67740	2252
AT1G67750	1344
AT1G67760	87
AT1G67770	80
AT1G67775	9
AT1G67780	219
AT1G67785	2701
AT1G67790	0
AT1G67792	44
AT1G67800	54
AT1G67810	6
AT1G67820	147
AT1G67830	1918
AT1G67840	406
AT1G67850	409
AT1G67855	0
AT1G67856	22
AT1G67860	90
AT1G67865	267
AT1G67870	440
AT1G67880	461
AT1G67890	352
AT1G67900	195
AT1G67910	0
AT1G67920	11
AT1G67930	1278
AT1G67940	270
AT1G67950	458
AT1G67960	277
AT1G67970	288
AT1G67980	0
AT1G67990	0
AT1G68000	938
AT1G68010	602
AT1G68020	1401
AT1G68030	56
AT1G68040	0
AT1G68050	1065
AT1G68060	2852
AT1G68070	754
AT1G68080	321
AT1G68090	3
AT1G68100	644
AT1G68110	60
AT1G68120	90
AT1G68130	651
AT1G68140	1316
AT1G68150	0
AT1G68160	353
AT1G68170	44
AT1G68180	12
AT1G68185	379
AT1G68190	56
AT1G68200	3
AT1G68210	0
AT1G68220	851
AT1G68230	143
AT1G68238	9
AT1G68240	0
AT1G68250	0
AT1G68260	386
AT1G68270	0
AT1G68280	0
AT1G68285	0
AT1G68290	16
AT1G68300	631
AT1G68310	594
AT1G68320	29
AT1G68325	0
AT1G68330	79
AT1G68340	125
AT1G68350	0
AT1G68360	1
AT1G68370	824
AT1G68380	0
AT1G68390	5
AT1G68400	1498
AT1G68410	314
AT1G68420	0
AT1G68430	236
AT1G68440	133
AT1G68450	0
AT1G68460	44
AT1G68470	185
AT1G68480	14
AT1G68490	979
AT1G68500	5
AT1G68510	2
AT1G68520	153
AT1G68526	0
AT1G68530	1797
AT1G68540	113
AT1G68550	1658
AT1G68560	7561
AT1G68568	0
AT1G68570	9
AT1G68580	729
AT1G68585	34
AT1G68590	852
AT1G68600	9
AT1G68610	45
AT1G68620	78
AT1G68630	0
AT1G68640	79
AT1G68650	626
AT1G68660	498
AT1G68670	788
AT1G68680	752
AT1G68690	219
AT1G68700	21
AT1G68710	1311
AT1G68720	1528
AT1G68723	0
AT1G68725	3
AT1G68730	196
AT1G68735	0
AT1G68740	135
AT1G68750	0
AT1G68760	120
AT1G68765	0
AT1G68770	0
AT1G68780	228
AT1G68790	2127
AT1G68795	9
AT1G68800	183
AT1G68810	294
AT1G68820	672
AT1G68825	93
AT1G68830	313
AT1G68840	6
AT1G68845	0
AT1G68850	0
AT1G68860	0
AT1G68862	111
AT1G68870	92
AT1G68872	100
AT1G68875	0
AT1G68877	0
AT1G68880	5
AT1G68890	421
AT1G68905	75
AT1G68907	54
AT1G68910	418
AT1G68920	965
AT1G68930	150
AT1G68935	0
AT1G68937	0
AT1G68940	0
AT1G68945	561
AT1G68950	0
AT1G68960	0
AT1G68970	0
AT1G68980	365
AT1G68990	567
AT1G69000	0
AT1G69010	579
AT1G69020	161
AT1G69030	503
AT1G69040	2315
AT1G69050	165
AT1G69060	398
AT1G69070	1392
AT1G69080	7
AT1G69085	0
AT1G69090	0
AT1G69100	1395
AT1G69110	0
AT1G69120	1
AT1G69130	0
AT1G69140	0
AT1G69150	0
AT1G69160	71
AT1G69170	259
AT1G69180	0
AT1G69190	0
AT1G69200	422
AT1G69210	263
AT1G69220	1062
AT1G69230	200
AT1G69240	10
AT1G69250	1086
AT1G69252	197
AT1G69260	27
AT1G69270	101
AT1G69280	35
AT1G69290	146
AT1G69295	3895
AT1G69300	0
AT1G69310	10
AT1G69320	33
AT1G69325	7
AT1G69330	370
AT1G69340	775
AT1G69350	109
AT1G69360	528
AT1G69370	350
AT1G69380	264
AT1G69390	681
AT1G69400	129
AT1G69410	2242
AT1G69420	2067
AT1G69430	122
AT1G69440	471
AT1G69450	41
AT1G69460	2600
AT1G69470	0
AT1G69480	6
AT1G69485	15
AT1G69490	3
AT1G69500	3
AT1G69510	712
AT1G69520	91
AT1G69523	7
AT1G69526	6
AT1G69530	934
AT1G69540	2
AT1G69543	0
AT1G69550	47
AT1G69560	0
AT1G69570	23
AT1G69572	0
AT1G69580	39
AT1G69587	80
AT1G69588	0
AT1G69590	0
AT1G69600	227
AT1G69610	9
AT1G69620	17595
AT1G69630	0
AT1G69640	712
AT1G69650	0
AT1G69660	0
AT1G69670	593
AT1G69680	274
AT1G69690	495
AT1G69700	1410
AT1G69710	4
AT1G69720	104
AT1G69730	22
AT1G69740	1829
AT1G69750	232
AT1G69760	232
AT1G69770	2944
AT1G69780	717
AT1G69790	0
AT1G69792	0
AT1G69795	10
AT1G69797	0
AT1G69800	538
AT1G69810	0
AT1G69818	101
AT1G69820	36
AT1G69825	7
AT1G69828	0
AT1G69830	1724
AT1G69840	3702
AT1G69850	568
AT1G69860	0
AT1G69870	608
AT1G69880	0
AT1G69890	162
AT1G69900	16
AT1G69910	403
AT1G69920	1
AT1G69930	0
AT1G69935	223
AT1G69940	125
AT1G69950	435
AT1G69960	494
AT1G69970	46
AT1G69980	649
AT1G69981	0
AT1G69990	0
AT1G70000	184
AT1G70010	0
AT1G70020	1
AT1G70030	11
AT1G70040	3
AT1G70050	0
AT1G70060	146
AT1G70070	415
AT1G70080	0
AT1G70090	1283
AT1G70100	112
AT1G70110	0
AT1G70120	0
AT1G70130	52
AT1G70140	114
AT1G70150	203
AT1G70160	3992
AT1G70170	4
AT1G70175	0
AT1G70180	750
AT1G70185	0
AT1G70190	1443
AT1G70200	464
AT1G70209	0
AT1G70210	1317
AT1G70220	6
AT1G70230	33
AT1G70250	126
AT1G70260	0
AT1G70270	0
AT1G70280	872
AT1G70290	607
AT1G70300	204
AT1G70310	2955
AT1G70320	6503
AT1G70330	401
AT1G70335	0
AT1G70340	197
AT1G70350	502
AT1G70360	126
AT1G70370	7450
AT1G70380	0
AT1G70390	17
AT1G70400	0
AT1G70410	839
AT1G70420	81
AT1G70430	8
AT1G70440	146
AT1G70450	0
AT1G70460	14
AT1G70470	35
AT1G70475	0
AT1G70480	735
AT1G70490	8005
AT1G70500	3702
AT1G70505	52
AT1G70510	28
AT1G70518	133
AT1G70520	559
AT1G70530	723
AT1G70540	16
AT1G70550	911
AT1G70560	1535
AT1G70570	672
AT1G70580	461
AT1G70581	0
AT1G70590	332
AT1G70600	19424
AT1G70610	279
AT1G70620	1151
AT1G70630	209
AT1G70640	10
AT1G70645	0
AT1G70650	48
AT1G70660	261
AT1G70670	1041
AT1G70680	74
AT1G70690	139
AT1G70700	877
AT1G70710	13991
AT1G70720	157
AT1G70730	1810
AT1G70740	483
AT1G70750	293
AT1G70760	0
AT1G70770	4075
AT1G70780	1194
AT1G70790	204
AT1G70800	73
AT1G70810	40
AT1G70820	30
AT1G70830	2417
AT1G70840	0
AT1G70850	9
AT1G70860	0
AT1G70870	0
AT1G70880	0
AT1G70885	0
AT1G70890	0
AT1G70895	24
AT1G70900	493
AT1G70910	0
AT1G70920	4
AT1G70940	827
AT1G70944	0
AT1G70949	0
AT1G70950	21
AT1G70960	0
AT1G70970	0
AT1G70980	1064
AT1G70985	92
AT1G70990	16
AT1G71000	7
AT1G71002	0
AT1G71010	2392
AT1G71015	4
AT1G71020	587
AT1G71030	268
AT1G71040	698
AT1G71050	60
AT1G71060	181
AT1G71070	457
AT1G71080	905
AT1G71090	676
AT1G71100	630
AT1G71110	238
AT1G71120	1
AT1G71130	601
AT1G71140	35
AT1G71150	9
AT1G71160	0
AT1G71170	480
AT1G71180	424
AT1G71190	487
AT1G71200	0
AT1G71210	508
AT1G71220	4078
AT1G71230	170
AT1G71235	0
AT1G71240	325
AT1G71250	6
AT1G71260	1757
AT1G71270	1162
AT1G71280	0
AT1G71290	0
AT1G71300	0
AT1G71310	849
AT1G71320	0
AT1G71330	48
AT1G71340	348
AT1G71350	740
AT1G71360	225
AT1G71370	1
AT1G71380	64
AT1G71390	0
AT1G71400	14
AT1G71410	692
AT1G71420	30
AT1G71430	168
AT1G71440	634
AT1G71450	0
AT1G71460	229
AT1G71470	19
AT1G71480	43
AT1G71490	75
AT1G71500	671
AT1G71520	0
AT1G71528	0
AT1G71530	0
AT1G71680	1
AT1G71690	785
AT1G71691	1996
AT1G71692	124
AT1G71695	4626
AT1G71696	204
AT1G71697	434
AT1G71700	0
AT1G71710	537
AT1G71720	398
AT1G71730	1045
AT1G71740	0
AT1G71750	309
AT1G71760	69
AT1G71770	586
AT1G71780	447
AT1G71790	629
AT1G71800	338
AT1G71810	90
AT1G71820	1724
AT1G71828	0
AT1G71830	964
AT1G71840	1334
AT1G71850	623
AT1G71860	1813
AT1G71865	367
AT1G71866	0
AT1G71870	781
AT1G71880	829
AT1G71890	4050
AT1G71900	629
AT1G71910	56
AT1G71920	19
AT1G71930	6
AT1G71940	355
AT1G71950	1665
AT1G71960	550
AT1G71970	616
AT1G71980	982
AT1G71990	277
AT1G72000	4
AT1G72010	551
AT1G72020	6174
AT1G72030	110
AT1G72040	2866
AT1G72050	1161
AT1G72060	2
AT1G72070	0
AT1G72080	0
AT1G72090	1562
AT1G72100	0
AT1G72110	32
AT1G72120	33
AT1G72125	10
AT1G72130	166
AT1G72131	6
AT1G72140	11
AT1G72141	0
AT1G72150	1419
AT1G72160	1338
AT1G72170	854
AT1G72175	242
AT1G72180	1122
AT1G72190	183
AT1G72200	2
AT1G72210	304
AT1G72220	2
AT1G72230	263
AT1G72240	57
AT1G72250	1428
AT1G72260	108646
AT1G72270	100
AT1G72275	163
AT1G72280	241
AT1G72290	22872
AT1G72300	75
AT1G72310	700
AT1G72320	1652
AT1G72330	797
AT1G72340	953
AT1G72350	0
AT1G72360	23
AT1G72370	24824
AT1G72390	1651
AT1G72410	933
AT1G72416	22
AT1G72420	249
AT1G72430	266
AT1G72440	1645
AT1G72450	895
AT1G72460	0
AT1G72470	171
AT1G72480	1827
AT1G72490	12
AT1G72500	210
AT1G72510	170
AT1G72520	90
AT1G72530	90
AT1G72540	12
AT1G72545	2
AT1G72550	2652
AT1G72560	680
AT1G72570	0
AT1G72580	2
AT1G72590	4
AT1G72600	0
AT1G72610	0
AT1G72620	2
AT1G72630	206
AT1G72640	102
AT1G72645	32
AT1G72650	829
AT1G72660	3
AT1G72670	484
AT1G72680	378
AT1G72690	249
AT1G72700	824
AT1G72710	2492
AT1G72720	23
AT1G72730	802
AT1G72740	384
AT1G72750	944
AT1G72755	0
AT1G72760	7
AT1G72770	617
AT1G72780	0
AT1G72790	187
AT1G72800	3
AT1G72810	1626
AT1G72820	1067
AT1G72830	33
AT1G72840	62
AT1G72850	15
AT1G72852	13
AT1G72855	0
AT1G72860	8
AT1G72870	0
AT1G72880	696
AT1G72890	48
AT1G72900	12
AT1G72910	0
AT1G72920	9
AT1G72930	9
AT1G72940	54
AT1G72950	0
AT1G72960	14
AT1G72970	17314
AT1G72980	0
AT1G72990	245
AT1G73000	0
AT1G73010	45
AT1G73020	1021
AT1G73030	1055
AT1G73040	8
AT1G73050	0
AT1G73060	540
AT1G73065	3
AT1G73066	7
AT1G73080	7631
AT1G73090	248
AT1G73100	690
AT1G73110	98
AT1G73120	9
AT1G73130	276
AT1G73140	0
AT1G73150	313
AT1G73160	0
AT1G73165	0
AT1G73170	362
AT1G73175	0
AT1G73177	193
AT1G73180	747
AT1G73190	0
AT1G73200	565
AT1G73210	549
AT1G73220	3839
AT1G73230	5510
AT1G73240	690
AT1G73250	351
AT1G73260	5
AT1G73270	0
AT1G73280	0
AT1G73290	0
AT1G73300	0
AT1G73310	108
AT1G73320	139
AT1G73325	0
AT1G73330	0
AT1G73340	0
AT1G73350	419
AT1G73360	113
AT1G73370	83
AT1G73380	316
AT1G73390	572
AT1G73400	122
AT1G73410	0
AT1G73430	1048
AT1G73440	89
AT1G73445	13
AT1G73450	595
AT1G73460	1315
AT1G73470	347
AT1G73480	131
AT1G73490	1508
AT1G73500	453
AT1G73510	0
AT1G73530	223
AT1G73540	631
AT1G73550	230
AT1G73560	168
AT1G73570	215
AT1G73580	0
AT1G73590	752
AT1G73600	1167
AT1G73603	197
AT1G73607	178
AT1G73610	262
AT1G73620	4373
AT1G73630	74
AT1G73640	36
AT1G73650	495
AT1G73655	402
AT1G73660	641
AT1G73670	287
AT1G73680	347
AT1G73687	0
AT1G73690	130
AT1G73700	25
AT1G73710	394
AT1G73720	1017
AT1G73730	515
AT1G73740	165
AT1G73750	35
AT1G73760	1118
AT1G73770	312
AT1G73780	7
AT1G73790	74
AT1G73805	21
AT1G73810	0
AT1G73820	654
AT1G73830	128
AT1G73840	883
AT1G73850	158
AT1G73860	7
AT1G73870	0
AT1G73875	161
AT1G73880	276
AT1G73885	963
AT1G73890	17
AT1G73900	0
AT1G73910	24
AT1G73920	701
AT1G73930	776
AT1G73940	1371
AT1G73950	382
AT1G73960	1163
AT1G73965	5
AT1G73970	392
AT1G73980	556
AT1G73990	541
AT1G74000	70
AT1G74010	705
AT1G74020	118
AT1G74030	1059
AT1G74035	0
AT1G74040	688
AT1G74045	0
AT1G74050	7119
AT1G74055	0
AT1G74060	11276
AT1G74070	134
AT1G74080	0
AT1G74088	96
AT1G74090	340
AT1G74100	898
AT1G74110	0
AT1G74120	228
AT1G74130	0
AT1G74140	7
AT1G74150	117
AT1G74160	911
AT1G74170	151
AT1G74180	131
AT1G74190	0
AT1G74200	25
AT1G74205	0
AT1G74210	711
AT1G74220	0
AT1G74230	3295
AT1G74240	236
AT1G74250	605
AT1G74260	3189
AT1G74270	2947
AT1G74280	136
AT1G74290	2
AT1G74300	54
AT1G74310	946
AT1G74320	449
AT1G74330	359
AT1G74340	613
AT1G74350	54
AT1G74360	62
AT1G74370	230
AT1G74380	1112
AT1G74385	0
AT1G74390	623
AT1G74400	70
AT1G74410	113
AT1G74420	91
AT1G74430	1472
AT1G74440	124
AT1G74450	209
AT1G74453	107
AT1G74456	54
AT1G74457	0
AT1G74458	21
AT1G74460	0
AT1G74470	8433
AT1G74480	0
AT1G74490	211
AT1G74500	0
AT1G74510	597
AT1G74520	1157
AT1G74530	511
AT1G74540	0
AT1G74545	0
AT1G74550	0
AT1G74560	4885
AT1G74570	0
AT1G74580	308
AT1G74590	86
AT1G74600	282
AT1G74610	0
AT1G74620	0
AT1G74630	72
AT1G74640	483
AT1G74650	0
AT1G74660	0
AT1G74670	16
AT1G74675	0
AT1G74680	445
AT1G74690	2863
AT1G74700	98
AT1G74710	171
AT1G74720	1346
AT1G74730	442
AT1G74740	142
AT1G74750	185
AT1G74770	0
AT1G74780	190
AT1G74790	1382
AT1G74800	498
AT1G74810	0
AT1G74820	9
AT1G74830	0
AT1G74840	949
AT1G74850	795
AT1G74860	347
AT1G74870	4
AT1G74875	0
AT1G74880	78
AT1G74890	7
AT1G74900	43
AT1G74910	803
AT1G74920	2575
AT1G74929	0
AT1G74930	116
AT1G74940	876
AT1G74950	1101
AT1G74960	2429
AT1G74970	1056
AT1G74990	14
AT1G75000	28
AT1G75010	209
AT1G75020	112
AT1G75030	36
AT1G75040	927
AT1G75050	112
AT1G75060	1286
AT1G75070	0
AT1G75080	945
AT1G75090	637
AT1G75100	71
AT1G75110	507
AT1G75120	73
AT1G75125	50
AT1G75130	206
AT1G75140	1130
AT1G75150	305
AT1G75160	2
AT1G75163	30
AT1G75166	28
AT1G75170	902
AT1G75180	724
AT1G75190	187
AT1G75200	1185
AT1G75210	837
AT1G75220	810
AT1G75230	542
AT1G75240	644
AT1G75250	0
AT1G75260	22
AT1G75261	0
AT1G75270	1129
AT1G75280	484
AT1G75290	24
AT1G75295	15
AT1G75300	12
AT1G75310	988
AT1G75330	2233
AT1G75335	209
AT1G75340	347
AT1G75350	1281
AT1G75360	21
AT1G75370	634
AT1G75380	957
AT1G75390	2680
AT1G75394	14
AT1G75400	1090
AT1G75410	273
AT1G75420	303
AT1G75430	106
AT1G75440	214
AT1G75450	210
AT1G75460	42
AT1G75470	0
AT1G75480	0
AT1G75490	1
AT1G75500	959
AT1G75510	903
AT1G75520	720
AT1G75530	0
AT1G75540	12
AT1G75550	100
AT1G75560	1495
AT1G75570	0
AT1G75580	1951
AT1G75590	47
AT1G75600	7
AT1G75610	13
AT1G75620	478
AT1G75630	2403
AT1G75640	1603
AT1G75650	0
AT1G75660	1878
AT1G75670	567
AT1G75680	2057
AT1G75690	213
AT1G75700	12
AT1G75710	1811
AT1G75717	0
AT1G75720	11
AT1G75730	398
AT1G75740	0
AT1G75750	87
AT1G75760	499
AT1G75770	23
AT1G75780	112
AT1G75785	0
AT1G75790	0
AT1G75800	1452
AT1G75810	310
AT1G75820	474
AT1G75830	0
AT1G75840	1975
AT1G75850	446
AT1G75860	457
AT1G75870	58
AT1G75880	66
AT1G75890	0
AT1G75891	0
AT1G75900	477
AT1G75910	0
AT1G75920	0
AT1G75930	0
AT1G75940	0
AT1G75945	807
AT1G75950	11044
AT1G75960	83
AT1G75970	0
AT1G75980	336
AT1G75990	1067
AT1G76000	0
AT1G76010	5514
AT1G76020	142
AT1G76030	2212
AT1G76040	440
AT1G76050	194
AT1G76060	310
AT1G76062	0
AT1G76065	112
AT1G76070	110
AT1G76080	155
AT1G76090	976
AT1G76100	828
AT1G76110	135
AT1G76120	362
AT1G76130	51
AT1G76135	0
AT1G76140	1827
AT1G76150	670
AT1G76160	1556
AT1G76170	184
AT1G76180	1599
AT1G76185	150
AT1G76190	2
AT1G76200	2767
AT1G76210	14
AT1G76220	1
AT1G76230	0
AT1G76240	19
AT1G76250	394
AT1G76260	405
AT1G76270	578
AT1G76280	225
AT1G76290	0
AT1G76300	1536
AT1G76310	867
AT1G76320	796
AT1G76330	0
AT1G76340	890
AT1G76350	581
AT1G76360	1
AT1G76370	18
AT1G76380	522
AT1G76390	30
AT1G76400	2345
AT1G76405	416
AT1G76410	21
AT1G76420	275
AT1G76430	0
AT1G76440	869
AT1G76450	236
AT1G76460	571
AT1G76465	0
AT1G76470	0
AT1G76480	0
AT1G76490	5342
AT1G76500	9
AT1G76510	673
AT1G76520	112
AT1G76530	0
AT1G76540	1903
AT1G76550	2428
AT1G76560	35
AT1G76570	27
AT1G76580	502
AT1G76590	37
AT1G76600	49
AT1G76610	5
AT1G76620	327
AT1G76630	754
AT1G76640	0
AT1G76650	26
AT1G76660	1139
AT1G76670	1957
AT1G76680	127
AT1G76690	61
AT1G76700	312
AT1G76705	28
AT1G76710	552
AT1G76720	139
AT1G76728	0
AT1G76730	183
AT1G76740	264
AT1G76750	146
AT1G76760	166
AT1G76770	0
AT1G76780	52
AT1G76790	137
AT1G76800	0
AT1G76810	3324
AT1G76820	43
AT1G76830	42
AT1G76840	0
AT1G76850	1583
AT1G76860	1685
AT1G76870	158
AT1G76878	53
AT1G76880	0
AT1G76890	205
AT1G76892	0
AT1G76900	781
AT1G76910	3
AT1G76911	0
AT1G76920	975
AT1G76930	1403
AT1G76940	479
AT1G76950	1186
AT1G76952	0
AT1G76954	0
AT1G76955	0
AT1G76960	0
AT1G76965	21
AT1G76970	404
AT1G76980	38
AT1G76990	1675
AT1G76994	0
AT1G77000	1179
AT1G77010	46
AT1G77020	18
AT1G77030	1508
AT1G77040	0
AT1G77060	186
AT1G77080	1288
AT1G77090	165
AT1G77093	33
AT1G77095	0
AT1G77100	0
AT1G77110	16
AT1G77120	384
AT1G77122	81
AT1G77130	494
AT1G77131	67
AT1G77138	0
AT1G77140	574
AT1G77145	0
AT1G77150	0
AT1G77160	0
AT1G77170	237
AT1G77180	3266
AT1G77190	0
AT1G77200	13
AT1G77210	96
AT1G77220	446
AT1G77230	129
AT1G77235	6
AT1G77240	0
AT1G77250	482
AT1G77260	617
AT1G77270	1224
AT1G77280	322
AT1G77290	154
AT1G77300	1449
AT1G77310	158
AT1G77320	462
AT1G77330	11
AT1G77340	0
AT1G77350	1698
AT1G77360	74
AT1G77370	1902
AT1G77380	103
AT1G77390	183
AT1G77400	39
AT1G77405	6
AT1G77410	22
AT1G77420	299
AT1G77440	2083
AT1G77450	35
AT1G77460	494
AT1G77470	1047
AT1G77480	533
AT1G77490	519
AT1G77500	323
AT1G77510	6528
AT1G77520	403
AT1G77525	542
AT1G77530	27
AT1G77540	1316
AT1G77550	992
AT1G77560	0
AT1G77570	260
AT1G77580	862
AT1G77590	1839
AT1G77600	899
AT1G77610	5429
AT1G77620	524
AT1G77630	1406
AT1G77640	1
AT1G77650	0
AT1G77655	0
AT1G77660	849
AT1G77670	1716
AT1G77680	904
AT1G77682	13
AT1G77690	41
AT1G77700	140
AT1G77710	2658
AT1G77720	736
AT1G77730	9
AT1G77740	854
AT1G77750	900
AT1G77760	725
AT1G77765	19
AT1G77770	456
AT1G77780	0
AT1G77790	83
AT1G77800	1744
AT1G77810	547
AT1G77815	0
AT1G77820	0
AT1G77830	5
AT1G77840	2080
AT1G77850	462
AT1G77855	110
AT1G77860	32
AT1G77870	9
AT1G77880	22
AT1G77885	66
AT1G77890	153
AT1G77910	0
AT1G77920	42
AT1G77930	232
AT1G77932	1
AT1G77940	12044
AT1G77950	0
AT1G77960	0
AT1G77980	0
AT1G77990	51
AT1G77992	0
AT1G78000	0
AT1G78010	293
AT1G78020	999
AT1G78030	16
AT1G78040	23316
AT1G78050	248
AT1G78060	704
AT1G78070	120
AT1G78080	2290
AT1G78090	361
AT1G78095	0
AT1G78100	603
AT1G78110	161
AT1G78120	31
AT1G78130	0
AT1G78140	188
AT1G78150	4524
AT1G78160	21
AT1G78170	912
AT1G78172	198
AT1G78180	305
AT1G78190	137
AT1G78200	512
AT1G78206	9
AT1G78210	3077
AT1G78220	0
AT1G78230	0
AT1G78240	816
AT1G78250	0
AT1G78260	14
AT1G78265	0
AT1G78270	2
AT1G78280	740
AT1G78290	32
AT1G78300	4707
AT1G78310	121
AT1G78320	8
AT1G78330	0
AT1G78340	24
AT1G78350	0
AT1G78355	0
AT1G78360	0
AT1G78370	1571
AT1G78380	4662
AT1G78390	25
AT1G78400	29
AT1G78410	16
AT1G78420	824
AT1G78430	401
AT1G78440	0
AT1G78450	21
AT1G78460	143
AT1G78470	0
AT1G78476	5
AT1G78478	0
AT1G78480	1
AT1G78490	223
AT1G78500	0
AT1G78510	151
AT1G78520	3
AT1G78530	55
AT1G78540	245
AT1G78550	166
AT1G78560	661
AT1G78570	2214
AT1G78580	3415
AT1G78590	534
AT1G78600	395
AT1G78610	1302
AT1G78620	655
AT1G78630	2319
AT1G78635	0
AT1G78640	0
AT1G78650	634
AT1G78660	737
AT1G78670	67
AT1G78680	1030
AT1G78690	306
AT1G78700	301
AT1G78710	230
AT1G78720	20
AT1G78730	89
AT1G78740	0
AT1G78750	10
AT1G78760	2
AT1G78770	624
AT1G78780	1241
AT1G78790	282
AT1G78800	382
AT1G78810	124
AT1G78815	38
AT1G78820	44
AT1G78830	516
AT1G78840	0
AT1G78850	183
AT1G78860	241
AT1G78865	99
AT1G78870	1076
AT1G78880	2598
AT1G78890	512
AT1G78895	337
AT1G78900	6572
AT1G78910	197
AT1G78915	184
AT1G78920	2908
AT1G78922	3
AT1G78930	178
AT1G78940	105
AT1G78950	283
AT1G78955	63
AT1G78960	1125
AT1G78970	116
AT1G78980	0
AT1G78990	2
AT1G78995	48
AT1G79000	806
AT1G79010	2928
AT1G79020	209
AT1G79030	569
AT1G79040	6335
AT1G79050	598
AT1G79060	852
AT1G79070	186
AT1G79075	546
AT1G79080	397
AT1G79090	1663
AT1G79100	10
AT1G79103	16
AT1G79110	208
AT1G79120	55
AT1G79130	5
AT1G79150	838
AT1G79160	699
AT1G79170	9
AT1G79180	0
AT1G79190	472
AT1G79200	597
AT1G79210	1669
AT1G79220	234
AT1G79230	2413
AT1G79240	0
AT1G79245	1111
AT1G79250	0
AT1G79260	205
AT1G79270	68
AT1G79280	2311
AT1G79290	0
AT1G79300	0
AT1G79310	0
AT1G79320	0
AT1G79330	27
AT1G79340	1576
AT1G79350	913
AT1G79360	334
AT1G79370	74
AT1G79380	424
AT1G79390	593
AT1G79400	0
AT1G79410	27
AT1G79420	130
AT1G79430	117
AT1G79440	1249
AT1G79450	60
AT1G79460	725
AT1G79470	683
AT1G79480	58
AT1G79485	0
AT1G79490	622
AT1G79500	708
AT1G79510	0
AT1G79520	61
AT1G79529	0
AT1G79530	2822
AT1G79540	231
AT1G79550	10144
AT1G79560	1286
AT1G79570	1064
AT1G79580	0
AT1G79590	477
AT1G79600	586
AT1G79610	998
AT1G79620	57
AT1G79630	565
AT1G79640	189
AT1G79650	1772
AT1G79660	620
AT1G79670	131
AT1G79680	0
AT1G79690	2167
AT1G79700	124
AT1G79710	191
AT1G79720	1484
AT1G79730	1017
AT1G79740	497
AT1G79750	4601
AT1G79760	33
AT1G79770	0
AT1G79780	15
AT1G79790	232
AT1G79800	99
AT1G79810	375
AT1G79820	858
AT1G79830	1954
AT1G79840	144
AT1G79850	0
AT1G79860	1
AT1G79870	1284
AT1G79880	336
AT1G79890	133
AT1G79900	62
AT1G79910	19
AT1G79915	17
AT1G79920	4132
AT1G79930	3167
AT1G79940	1729
AT1G79950	630
AT1G79960	0
AT1G79970	499
AT1G79980	0
AT1G79985	513
AT1G79990	2819
AT1G80000	575
AT1G80010	500
AT1G80020	2314
AT1G80030	421
AT1G80040	1694
AT1G80050	260
AT1G80060	160
AT1G80070	9655
AT1G80080	63
AT1G80090	0
AT1G80100	37
AT1G80110	32
AT1G80120	37
AT1G80130	8
AT1G80133	1
AT1G80140	0
AT1G80150	231
AT1G80160	32
AT1G80165	0
AT1G80170	249
AT1G80180	24
AT1G80190	209
AT1G80200	125
AT1G80210	118
AT1G80220	1
AT1G80230	1465
AT1G80240	3
AT1G80245	249
AT1G80250	0
AT1G80260	1044
AT1G80270	2516
AT1G80280	3189
AT1G80290	515
AT1G80300	1579
AT1G80310	0
AT1G80315	0
AT1G80320	0
AT1G80325	12
AT1G80330	0
AT1G80340	0
AT1G80350	770
AT1G80360	1123
AT1G80370	560
AT1G80380	442
AT1G80390	0
AT1G80400	329
AT1G80410	2264
AT1G80420	371
AT1G80430	0
AT1G80440	83
AT1G80450	163
AT1G80460	1219
AT1G80470	7
AT1G80480	574
AT1G80490	1930
AT1G80500	1250
AT1G80510	406
AT1G80520	79
AT1G80525	0
AT1G80530	2069
AT1G80540	607
AT1G80550	503
AT1G80555	4
AT1G80560	1168
AT1G80570	118
AT1G80580	0
AT1G80590	0
AT1G80600	1933
AT1G80610	504
AT1G80620	982
AT1G80625	0
AT1G80630	207
AT1G80640	665
AT1G80650	238
AT1G80660	3
AT1G80670	994
AT1G80680	1917
AT1G80690	435
AT1G80700	118
AT1G80710	222
AT1G80720	304
AT1G80730	10
AT1G80740	32
AT1G80745	11
AT1G80750	1966
AT1G80760	36
AT1G80770	394
AT1G80780	816
AT1G80790	1849
AT1G80800	149
AT1G80810	646
AT1G80820	69
AT1G80830	644
AT1G80840	123
AT1G80850	285
AT1G80860	1164
AT1G80865	0
AT1G80870	391
AT1G80880	106
AT1G80890	187
AT1G80900	397
AT1G80910	649
AT1G80920	625
AT1G80930	2573
AT1G80940	548
AT1G80950	906
AT1G80960	104
AT1G80970	70
AT1G80980	71
AT1G80990	0
AT1G81001	0
AT1G81020	0
AT2G01008	8
AT2G01010	44
AT2G01020	133
AT2G01021	13
AT2G01022	0
AT2G01023	0
AT2G01024	0
AT2G01026	0
AT2G01028	0
AT2G01029	0
AT2G01031	0
AT2G01034	0
AT2G01035	0
AT2G01037	0
AT2G01040	0
AT2G01045	0
AT2G01050	0
AT2G01060	904
AT2G01070	695
AT2G01080	563
AT2G01090	660
AT2G01100	1213
AT2G01110	306
AT2G01120	318
AT2G01130	740
AT2G01140	5535
AT2G01150	595
AT2G01160	0
AT2G01170	174
AT2G01175	0
AT2G01180	124
AT2G01190	726
AT2G01200	96
AT2G01210	202
AT2G01220	421
AT2G01240	224
AT2G01250	19259
AT2G01260	217
AT2G01270	614
AT2G01275	12
AT2G01280	0
AT2G01290	335
AT2G01300	1
AT2G01310	0
AT2G01320	1275
AT2G01330	162
AT2G01340	26
AT2G01350	904
AT2G01360	0
AT2G01370	10
AT2G01372	0
AT2G01379	0
AT2G01390	130
AT2G01400	94
AT2G01410	26
AT2G01420	388
AT2G01422	12
AT2G01430	16
AT2G01440	958
AT2G01450	1623
AT2G01460	401
AT2G01470	862
AT2G01480	315
AT2G01490	1022
AT2G01500	0
AT2G01505	73
AT2G01510	88
AT2G01520	290
AT2G01530	0
AT2G01540	116
AT2G01550	0
AT2G01554	0
AT2G01560	0
AT2G01570	2614
AT2G01580	0
AT2G01590	29
AT2G01600	1534
AT2G01610	366
AT2G01620	149
AT2G01630	856
AT2G01640	314
AT2G01650	464
AT2G01660	225
AT2G01667	1
AT2G01670	459
AT2G01680	277
AT2G01690	1271
AT2G01700	0
AT2G01710	772
AT2G01720	4606
AT2G01730	56
AT2G01735	258
AT2G01740	102
AT2G01750	933
AT2G01755	0
AT2G01760	430
AT2G01770	0
AT2G01780	0
AT2G01790	11
AT2G01800	0
AT2G01810	8
AT2G01818	42
AT2G01820	4805
AT2G01830	377
AT2G01840	0
AT2G01850	909
AT2G01860	83
AT2G01870	24
AT2G01880	12
AT2G01890	1
AT2G01900	0
AT2G01905	33
AT2G01910	1467
AT2G01913	395
AT2G01918	0
AT2G01920	4
AT2G01930	307
AT2G01940	208
AT2G01950	179
AT2G01960	5
AT2G01970	3067
AT2G01973	0
AT2G01980	147
AT2G01990	28
AT2G02000	28
AT2G02010	849
AT2G02020	1
AT2G02023	0
AT2G02026	0
AT2G02030	0
AT2G02040	1166
AT2G02050	2676
AT2G02060	57
AT2G02061	1
AT2G02070	973
AT2G02080	920
AT2G02090	968
AT2G02100	25965
AT2G02103	0
AT2G02110	0
AT2G02120	32
AT2G02130	1346
AT2G02135	0
AT2G02140	113
AT2G02147	1
AT2G02148	225
AT2G02150	224
AT2G02160	1797
AT2G02170	370
AT2G02180	187
AT2G02190	0
AT2G02200	0
AT2G02205	0
AT2G02210	0
AT2G02220	509
AT2G02230	428
AT2G02240	28
AT2G02250	0
AT2G02260	0
AT2G02270	0
AT2G02280	0
AT2G02290	0
AT2G02300	0
AT2G02310	0
AT2G02320	0
AT2G02330	0
AT2G02340	0
AT2G02350	51
AT2G02360	172
AT2G02370	642
AT2G02380	18
AT2G02390	400
AT2G02400	334
AT2G02410	113
AT2G02430	23
AT2G02440	0
AT2G02450	19
AT2G02455	0
AT2G02470	1061
AT2G02480	439
AT2G02490	584
AT2G02493	0
AT2G02497	0
AT2G02498	0
AT2G02500	414
AT2G02510	2215
AT2G02515	199
AT2G02520	78
AT2G02525	145
AT2G02540	287
AT2G02550	0
AT2G02560	3085
AT2G02570	1108
AT2G02580	6
AT2G02590	89
AT2G02600	0
AT2G02610	22
AT2G02620	0
AT2G02630	0
AT2G02635	0
AT2G02640	0
AT2G02650	0
AT2G02660	8
AT2G02670	0
AT2G02680	0
AT2G02690	0
AT2G02695	0
AT2G02700	0
AT2G02710	181
AT2G02720	7
AT2G02730	224
AT2G02740	423
AT2G02741	0
AT2G02750	50
AT2G02760	2377
AT2G02765	181
AT2G02770	7
AT2G02780	1338
AT2G02790	1761
AT2G02795	0
AT2G02800	555
AT2G02810	682
AT2G02820	112
AT2G02830	0
AT2G02835	3
AT2G02840	0
AT2G02850	19103
AT2G02860	323
AT2G02870	802
AT2G02880	307
AT2G02890	0
AT2G02900	0
AT2G02910	462
AT2G02930	0
AT2G02950	1
AT2G02955	140
AT2G02960	340
AT2G02970	1152
AT2G02980	85
AT2G02990	340
AT2G03000	0
AT2G03010	60
AT2G03020	8
AT2G03030	0
AT2G03040	144
AT2G03050	151
AT2G03060	160
AT2G03070	713
AT2G03080	0
AT2G03090	5351
AT2G03100	0
AT2G03110	36
AT2G03120	4202
AT2G03130	0
AT2G03140	696
AT2G03150	1271
AT2G03160	0
AT2G03170	0
AT2G03180	0
AT2G03190	0
AT2G03200	14
AT2G03210	351
AT2G03220	755
AT2G03230	0
AT2G03240	2163
AT2G03250	2
AT2G03260	57
AT2G03270	525
AT2G03280	268
AT2G03290	291
AT2G03291	0
AT2G03300	0
AT2G03310	6
AT2G03320	105
AT2G03330	113
AT2G03340	214
AT2G03350	562
AT2G03360	48
AT2G03370	0
AT2G03380	68
AT2G03390	747
AT2G03410	0
AT2G03420	0
AT2G03430	502
AT2G03440	1549
AT2G03445	0
AT2G03450	171
AT2G03460	0
AT2G03470	1671
AT2G03480	193
AT2G03490	0
AT2G03500	16
AT2G03505	483
AT2G03510	2690
AT2G03520	0
AT2G03530	66
AT2G03540	0
AT2G03550	87
AT2G03560	0
AT2G03565	0
AT2G03567	0
AT2G03570	0
AT2G03580	0
AT2G03590	4
AT2G03600	0
AT2G03610	0
AT2G03620	605
AT2G03630	9
AT2G03640	1125
AT2G03650	0
AT2G03660	0
AT2G03667	329
AT2G03670	322
AT2G03680	3792
AT2G03690	527
AT2G03700	0
AT2G03710	0
AT2G03720	0
AT2G03730	452
AT2G03740	0
AT2G03750	390
AT2G03760	69
AT2G03770	0
AT2G03780	1084
AT2G03790	0
AT2G03800	310
AT2G03810	1258
AT2G03820	2036
AT2G03821	15
AT2G03822	0
AT2G03823	0
AT2G03830	0
AT2G03840	1
AT2G03850	0
AT2G03855	0
AT2G03860	0
AT2G03870	2553
AT2G03880	107
AT2G03885	0
AT2G03890	2795
AT2G03895	0
AT2G03900	0
AT2G03905	0
AT2G03910	4
AT2G03913	3
AT2G03915	0
AT2G03920	0
AT2G03925	0
AT2G03930	0
AT2G03931	0
AT2G03932	0
AT2G03933	359
AT2G03934	0
AT2G03935	1
AT2G03936	0
AT2G03937	84
AT2G03940	0
AT2G03945	0
AT2G03950	0
AT2G03955	68
AT2G03958	0
AT2G03960	218
AT2G03965	0
AT2G03970	0
AT2G03972	0
AT2G03975	0
AT2G03980	3144
AT2G03985	0
AT2G03990	0
AT2G03995	0
AT2G04000	0
AT2G04005	0
AT2G04010	0
AT2G04015	0
AT2G04020	0
AT2G04025	0
AT2G04030	4240
AT2G04031	186
AT2G04032	0
AT2G04033	21
AT2G04034	35
AT2G04035	0
AT2G04036	0
AT2G04037	439
AT2G04038	0
AT2G04039	14
AT2G04040	0
AT2G04041	643
AT2G04042	0
AT2G04043	0
AT2G04045	214
AT2G04046	1
AT2G04047	0
AT2G04050	0
AT2G04060	0
AT2G04062	0
AT2G04063	0
AT2G04065	0
AT2G04066	0
AT2G04070	0
AT2G04075	0
AT2G04080	1
AT2G04085	0
AT2G04090	0
AT2G04095	0
AT2G04100	0
AT2G04110	44
AT2G04115	3
AT2G04120	0
AT2G04125	0
AT2G04130	0
AT2G04135	0
AT2G04137	0
AT2G04140	0
AT2G04145	0
AT2G04150	0
AT2G04155	0
AT2G04160	0
AT2G04170	0
AT2G04175	0
AT2G04180	0
AT2G04185	0
AT2G04190	0
AT2G04195	0
AT2G04200	0
AT2G04205	13
AT2G04210	0
AT2G04215	0
AT2G04220	0
AT2G04225	0
AT2G04230	173
AT2G04235	449
AT2G04240	836
AT2G04250	0
AT2G04255	0
AT2G04260	0
AT2G04265	0
AT2G04270	185
AT2G04280	157
AT2G04285	0
AT2G04290	0
AT2G04295	0
AT2G04300	0
AT2G04305	227
AT2G04310	0
AT2G04315	0
AT2G04320	0
AT2G04325	0
AT2G04330	0
AT2G04335	0
AT2G04340	456
AT2G04345	0
AT2G04350	1755
AT2G04355	0
AT2G04360	512
AT2G04365	0
AT2G04375	0
AT2G04378	509
AT2G04380	0
AT2G04390	2833
AT2G04395	13
AT2G04400	850
AT2G04405	1
AT2G04410	1225
AT2G04420	0
AT2G04425	0
AT2G04430	46
AT2G04435	0
AT2G04440	7
AT2G04450	40
AT2G04455	0
AT2G04460	0
AT2G04465	0
AT2G04470	0
AT2G04480	0
AT2G04485	0
AT2G04490	0
AT2G04495	52
AT2G04500	8
AT2G04505	0
AT2G04510	0
AT2G04515	52
AT2G04520	3411
AT2G04525	0
AT2G04530	290
AT2G04535	0
AT2G04540	207
AT2G04545	0
AT2G04550	615
AT2G04555	4
AT2G04560	56
AT2G04565	0
AT2G04570	77
AT2G04575	0
AT2G04580	0
AT2G04590	0
AT2G04595	0
AT2G04600	0
AT2G04605	0
AT2G04610	0
AT2G04615	4
AT2G04620	309
AT2G04621	0
AT2G04622	0
AT2G04625	0
AT2G04630	1466
AT2G04635	0
AT2G04645	144
AT2G04650	188
AT2G04655	0
AT2G04660	440
AT2G04665	0
AT2G04670	3
AT2G04675	0
AT2G04680	0
AT2G04685	0
AT2G04690	351
AT2G04695	0
AT2G04700	825
AT2G04705	0
AT2G04710	0
AT2G04715	0
AT2G04720	0
AT2G04725	0
AT2G04730	0
AT2G04735	0
AT2G04740	452
AT2G04745	0
AT2G04750	0
AT2G04755	0
AT2G04760	0
AT2G04765	0
AT2G04770	0
AT2G04775	0
AT2G04780	1288
AT2G04785	0
AT2G04790	10
AT2G04795	2
AT2G04800	0
AT2G04805	0
AT2G04810	0
AT2G04815	0
AT2G04820	0
AT2G04825	0
AT2G04830	0
AT2G04835	0
AT2G04840	0
AT2G04842	481
AT2G04845	314
AT2G04850	71
AT2G04852	1
AT2G04855	0
AT2G04860	85
AT2G04865	1166
AT2G04870	2
AT2G04875	0
AT2G04880	1146
AT2G04885	0
AT2G04890	238
AT2G04895	0
AT2G04900	710
AT2G04905	0
AT2G04910	0
AT2G04915	0
AT2G04920	0
AT2G04925	53
AT2G04930	0
AT2G04935	0
AT2G04940	768
AT2G04945	0
AT2G04950	0
AT2G04955	75
AT2G04965	71
AT2G04970	0
AT2G04975	0
AT2G04980	0
AT2G04985	0
AT2G04990	1
AT2G04995	0
AT2G05000	0
AT2G05005	0
AT2G05010	1
AT2G05015	0
AT2G05020	3
AT2G05025	28
AT2G05030	0
AT2G05035	0
AT2G05040	0
AT2G05045	4
AT2G05050	0
AT2G05060	0
AT2G05065	0
AT2G05070	2228
AT2G05075	124
AT2G05080	0
AT2G05082	0
AT2G05084	0
AT2G05085	0
AT2G05087	0
AT2G05090	0
AT2G05095	0
AT2G05100	1490
AT2G05105	0
AT2G05110	0
AT2G05115	0
AT2G05117	0
AT2G05120	1355
AT2G05125	0
AT2G05130	0
AT2G05133	0
AT2G05140	0
AT2G05145	0
AT2G05150	0
AT2G05155	0
AT2G05160	5
AT2G05170	1209
AT2G05171	0
AT2G05180	3
AT2G05185	2
AT2G05190	0
AT2G05200	0
AT2G05205	4
AT2G05210	282
AT2G05215	33
AT2G05220	4356
AT2G05230	17
AT2G05240	0
AT2G05245	0
AT2G05250	32
AT2G05255	0
AT2G05260	210
AT2G05270	0
AT2G05280	0
AT2G05290	10
AT2G05294	0
AT2G05300	166
AT2G05310	376
AT2G05315	0
AT2G05320	550
AT2G05330	0
AT2G05335	0
AT2G05340	0
AT2G05350	0
AT2G05355	0
AT2G05360	0
AT2G05365	0
AT2G05370	0
AT2G05380	22
AT2G05390	0
AT2G05395	0
AT2G05400	0
AT2G05405	0
AT2G05410	0
AT2G05415	0
AT2G05420	0
AT2G05425	0
AT2G05430	0
AT2G05435	0
AT2G05440	0
AT2G05441	0
AT2G05445	0
AT2G05450	0
AT2G05455	0
AT2G05460	0
AT2G05465	0
AT2G05470	0
AT2G05475	0
AT2G05480	0
AT2G05485	0
AT2G05490	0
AT2G05495	0
AT2G05505	0
AT2G05510	0
AT2G05515	0
AT2G05518	0
AT2G05520	40
AT2G05525	0
AT2G05530	0
AT2G05535	0
AT2G05540	2
AT2G05545	0
AT2G05550	0
AT2G05555	0
AT2G05560	0
AT2G05562	0
AT2G05564	0
AT2G05565	0
AT2G05567	0
AT2G05570	0
AT2G05575	0
AT2G05580	0
AT2G05585	0
AT2G05590	438
AT2G05600	0
AT2G05605	0
AT2G05610	0
AT2G05615	0
AT2G05620	446
AT2G05625	0
AT2G05630	904
AT2G05632	61
AT2G05635	0
AT2G05640	0
AT2G05642	0
AT2G05645	0
AT2G05647	0
AT2G05655	0
AT2G05660	0
AT2G05665	11
AT2G05670	0
AT2G05675	3
AT2G05680	0
AT2G05685	0
AT2G05690	0
AT2G05695	0
AT2G05700	0
AT2G05705	0
AT2G05710	7989
AT2G05715	5
AT2G05720	0
AT2G05725	0
AT2G05730	0
AT2G05740	0
AT2G05750	0
AT2G05752	0
AT2G05753	0
AT2G05755	203
AT2G05760	343
AT2G05765	67
AT2G05770	0
AT2G05780	0
AT2G05785	0
AT2G05786	0
AT2G05790	12124
AT2G05800	0
AT2G05801	0
AT2G05810	14
AT2G05812	6
AT2G05815	3
AT2G05820	0
AT2G05825	1
AT2G05830	939
AT2G05835	0
AT2G05840	2323
AT2G05845	0
AT2G05850	87
AT2G05855	0
AT2G05860	0
AT2G05865	0
AT2G05870	0
AT2G05875	0
AT2G05880	1
AT2G05885	0
AT2G05890	0
AT2G05895	0
AT2G05900	0
AT2G05905	0
AT2G05910	10
AT2G05914	15
AT2G05915	0
AT2G05920	7327
AT2G05925	0
AT2G05930	0
AT2G05935	0
AT2G05940	110
AT2G05945	0
AT2G05950	0
AT2G05960	0
AT2G05965	0
AT2G05970	0
AT2G05975	0
AT2G05980	0
AT2G05985	0
AT2G05990	3808
AT2G05995	0
AT2G06000	596
AT2G06002	0
AT2G06005	109
AT2G06010	381
AT2G06020	0
AT2G06025	236
AT2G06035	0
AT2G06040	508
AT2G06045	0
AT2G06050	1358
AT2G06060	0
AT2G06065	0
AT2G06070	0
AT2G06075	0
AT2G06080	0
AT2G06085	0
AT2G06090	381
AT2G06095	0
AT2G06100	0
AT2G06105	0
AT2G06110	0
AT2G06115	0
AT2G06120	0
AT2G06125	0
AT2G06130	0
AT2G06135	0
AT2G06140	0
AT2G06145	0
AT2G06150	0
AT2G06160	0
AT2G06165	0
AT2G06166	0
AT2G06170	0
AT2G06175	0
AT2G06180	0
AT2G06185	0
AT2G06190	0
AT2G06200	370
AT2G06210	1488
AT2G06215	4
AT2G06220	0
AT2G06225	0
AT2G06230	0
AT2G06235	0
AT2G06240	0
AT2G06245	0
AT2G06250	0
AT2G06255	229
AT2G06260	0
AT2G06265	0
AT2G06270	0
AT2G06275	0
AT2G06280	0
AT2G06285	0
AT2G06290	0
AT2G06296	0
AT2G06303	0
AT2G06305	0
AT2G06310	0
AT2G06315	0
AT2G06330	0
AT2G06335	0
AT2G06340	0
AT2G06345	0
AT2G06350	0
AT2G06355	0
AT2G06365	0
AT2G06370	0
AT2G06375	0
AT2G06380	0
AT2G06385	0
AT2G06390	0
AT2G06395	0
AT2G06400	0
AT2G06405	0
AT2G06410	0
AT2G06415	0
AT2G06420	0
AT2G06425	0
AT2G06430	0
AT2G06435	0
AT2G06440	0
AT2G06445	0
AT2G06450	0
AT2G06455	0
AT2G06460	0
AT2G06465	0
AT2G06470	0
AT2G06475	0
AT2G06480	0
AT2G06485	0
AT2G06490	0
AT2G06495	0
AT2G06500	0
AT2G06505	0
AT2G06510	910
AT2G06515	0
AT2G06520	5363
AT2G06525	0
AT2G06530	880
AT2G06535	1
AT2G06540	0
AT2G06541	0
AT2G06550	0
AT2G06555	0
AT2G06560	0
AT2G06562	0
AT2G06565	0
AT2G06570	0
AT2G06575	0
AT2G06580	0
AT2G06585	0
AT2G06590	0
AT2G06595	0
AT2G06600	0
AT2G06605	4
AT2G06610	0
AT2G06615	0
AT2G06620	0
AT2G06625	0
AT2G06630	0
AT2G06635	0
AT2G06640	0
AT2G06645	0
AT2G06650	0
AT2G06655	0
AT2G06660	0
AT2G06665	0
AT2G06667	0
AT2G06670	0
AT2G06675	0
AT2G06680	0
AT2G06685	0
AT2G06690	0
AT2G06695	0
AT2G06700	0
AT2G06705	0
AT2G06710	0
AT2G06715	0
AT2G06720	0
AT2G06725	0
AT2G06740	0
AT2G06745	0
AT2G06750	0
AT2G06755	0
AT2G06760	0
AT2G06765	0
AT2G06770	0
AT2G06775	0
AT2G06780	0
AT2G06785	0
AT2G06790	0
AT2G06795	0
AT2G06800	0
AT2G06805	1
AT2G06810	3
AT2G06815	0
AT2G06820	0
AT2G06822	0
AT2G06830	3
AT2G06835	0
AT2G06840	0
AT2G06845	0
AT2G06850	1986
AT2G06855	0
AT2G06860	0
AT2G06865	0
AT2G06870	0
AT2G06875	0
AT2G06880	0
AT2G06885	0
AT2G06890	0
AT2G06900	0
AT2G06902	0
AT2G06904	0
AT2G06905	0
AT2G06906	0
AT2G06908	0
AT2G06910	0
AT2G06912	0
AT2G06914	0
AT2G06917	0
AT2G06920	0
AT2G06922	0
AT2G06925	939
AT2G06930	0
AT2G06935	1
AT2G06940	0
AT2G06945	0
AT2G06950	5376
AT2G06955	0
AT2G06960	0
AT2G06965	0
AT2G06967	0
AT2G06973	0
AT2G06975	0
AT2G06980	0
AT2G06983	0
AT2G06985	0
AT2G06990	1466
AT2G06995	0
AT2G07000	0
AT2G07005	0
AT2G07010	0
AT2G07015	0
AT2G07020	0
AT2G07025	0
AT2G07030	0
AT2G07035	0
AT2G07040	40
AT2G07042	0
AT2G07045	0
AT2G07050	1480
AT2G07055	0
AT2G07070	0
AT2G07080	0
AT2G07085	0
AT2G07090	0
AT2G07095	0
AT2G07100	0
AT2G07110	0
AT2G07115	0
AT2G07120	0
AT2G07130	0
AT2G07135	0
AT2G07140	0
AT2G07150	0
AT2G07155	0
AT2G07160	0
AT2G07165	0
AT2G07170	984
AT2G07175	0
AT2G07180	701
AT2G07185	0
AT2G07190	0
AT2G07195	0
AT2G07200	0
AT2G07205	0
AT2G07210	0
AT2G07212	0
AT2G07213	0
AT2G07215	0
AT2G07220	0
AT2G07225	0
AT2G07230	0
AT2G07235	0
AT2G07240	1
AT2G07245	0
AT2G07250	0
AT2G07255	0
AT2G07260	0
AT2G07265	0
AT2G07270	0
AT2G07275	0
AT2G07280	0
AT2G07285	0
AT2G07290	0
AT2G07295	0
AT2G07300	0
AT2G07305	0
AT2G07310	0
AT2G07315	0
AT2G07320	0
AT2G07325	0
AT2G07330	0
AT2G07335	1
AT2G07340	886
AT2G07345	22
AT2G07355	0
AT2G07360	2583
AT2G07365	0
AT2G07375	0
AT2G07380	0
AT2G07385	0
AT2G07390	0
AT2G07395	0
AT2G07400	0
AT2G07405	0
AT2G07410	0
AT2G07415	0
AT2G07420	0
AT2G07425	4
AT2G07430	0
AT2G07435	16
AT2G07440	0
AT2G07445	0
AT2G07450	0
AT2G07455	0
AT2G07460	0
AT2G07470	0
AT2G07475	0
AT2G07480	0
AT2G07483	0
AT2G07485	3
AT2G07486	0
AT2G07490	0
AT2G07495	0
AT2G07500	0
AT2G07505	0
AT2G07510	0
AT2G07515	0
AT2G07520	0
AT2G07525	0
AT2G07530	0
AT2G07535	0
AT2G07540	0
AT2G07545	0
AT2G07550	0
AT2G07555	0
AT2G07560	3
AT2G07565	0
AT2G07570	0
AT2G07575	9
AT2G07580	7
AT2G07585	4
AT2G07590	0
AT2G07595	0
AT2G07599	1
AT2G07600	0
AT2G07605	0
AT2G07613	0
AT2G07615	0
AT2G07617	0
AT2G07620	0
AT2G07621	0
AT2G07623	0
AT2G07625	0
AT2G07626	0
AT2G07627	0
AT2G07628	0
AT2G07629	4
AT2G07630	0
AT2G07631	0
AT2G07632	0
AT2G07633	0
AT2G07634	0
AT2G07635	0
AT2G07636	0
AT2G07637	0
AT2G07638	1
AT2G07640	0
AT2G07641	0
AT2G07642	0
AT2G07643	0
AT2G07644	0
AT2G07645	0
AT2G07646	0
AT2G07648	0
AT2G07650	0
AT2G07652	0
AT2G07654	0
AT2G07655	0
AT2G07656	0
AT2G07658	0
AT2G07659	0
AT2G07660	0
AT2G07661	0
AT2G07662	4
AT2G07663	0
AT2G07664	0
AT2G07665	1
AT2G07666	0
AT2G07667	0
AT2G07669	2
AT2G07670	0
AT2G07671	4
AT2G07672	0
AT2G07673	0
AT2G07674	0
AT2G07675	2
AT2G07676	0
AT2G07677	7
AT2G07678	4
AT2G07680	126
AT2G07681	14
AT2G07682	0
AT2G07683	0
AT2G07684	0
AT2G07685	0
AT2G07686	0
AT2G07687	15
AT2G07688	1
AT2G07689	4
AT2G07690	1727
AT2G07691	0
AT2G07692	0
AT2G07693	0
AT2G07694	0
AT2G07695	8
AT2G07696	0
AT2G07697	0
AT2G07698	30
AT2G07699	0
AT2G07700	0
AT2G07701	0
AT2G07702	0
AT2G07703	0
AT2G07704	0
AT2G07705	0
AT2G07706	0
AT2G07707	0
AT2G07708	0
AT2G07709	0
AT2G07710	0
AT2G07711	1
AT2G07712	4
AT2G07713	0
AT2G07714	0
AT2G07715	31
AT2G07716	0
AT2G07717	0
AT2G07718	0
AT2G07719	0
AT2G07720	0
AT2G07721	0
AT2G07722	0
AT2G07723	0
AT2G07724	0
AT2G07725	3
AT2G07726	0
AT2G07727	0
AT2G07728	0
AT2G07729	0
AT2G07730	0
AT2G07731	0
AT2G07732	0
AT2G07733	0
AT2G07734	0
AT2G07735	0
AT2G07736	0
AT2G07737	0
AT2G07738	0
AT2G07739	11
AT2G07740	0
AT2G07741	0
AT2G07742	0
AT2G07743	0
AT2G07744	0
AT2G07745	0
AT2G07746	0
AT2G07747	13
AT2G07748	0
AT2G07749	0
AT2G07750	0
AT2G07751	4
AT2G07752	0
AT2G07753	0
AT2G07754	0
AT2G07755	0
AT2G07756	0
AT2G07757	0
AT2G07758	0
AT2G07759	0
AT2G07760	0
AT2G07761	0
AT2G07762	0
AT2G07763	0
AT2G07764	0
AT2G07765	0
AT2G07766	0
AT2G07767	0
AT2G07768	0
AT2G07769	0
AT2G07770	0
AT2G07771	0
AT2G07772	0
AT2G07773	0
AT2G07774	20
AT2G07775	0
AT2G07776	0
AT2G07777	10
AT2G07778	0
AT2G07779	0
AT2G07780	0
AT2G07783	0
AT2G07784	0
AT2G07785	0
AT2G07786	0
AT2G07787	0
AT2G07788	0
AT2G07789	0
AT2G07790	0
AT2G07791	0
AT2G07792	0
AT2G07793	0
AT2G07794	0
AT2G07795	0
AT2G07798	0
AT2G07799	0
AT2G07800	0
AT2G07805	0
AT2G07806	0
AT2G07807	0
AT2G07808	0
AT2G07809	0
AT2G07810	0
AT2G07811	2
AT2G07812	0
AT2G07813	0
AT2G07815	0
AT2G07820	0
AT2G07825	0
AT2G07826	0
AT2G07827	0
AT2G07830	0
AT2G07835	0
AT2G07840	0
AT2G07845	0
AT2G07850	0
AT2G07855	0
AT2G07860	0
AT2G07865	0
AT2G07870	0
AT2G07875	11
AT2G07880	0
AT2G07885	0
AT2G07890	0
AT2G07895	0
AT2G07900	0
AT2G07905	0
AT2G07910	0
AT2G07915	0
AT2G07925	0
AT2G07935	0
AT2G07940	0
AT2G07945	0
AT2G07950	9
AT2G07960	0
AT2G07965	0
AT2G07970	0
AT2G07975	0
AT2G07981	0
AT2G07985	0
AT2G07990	0
AT2G07995	0
AT2G08000	0
AT2G08005	0
AT2G08010	0
AT2G08015	0
AT2G08020	0
AT2G08025	4
AT2G08030	0
AT2G08035	0
AT2G08040	0
AT2G08045	0
AT2G08050	0
AT2G08055	0
AT2G08060	0
AT2G08070	0
AT2G08075	0
AT2G08085	0
AT2G08090	0
AT2G08095	0
AT2G08100	0
AT2G08105	0
AT2G08110	0
AT2G08115	0
AT2G08120	3
AT2G08125	0
AT2G08130	0
AT2G08135	0
AT2G08150	0
AT2G08155	0
AT2G08160	0
AT2G08165	0
AT2G08175	0
AT2G08180	0
AT2G08190	0
AT2G08195	0
AT2G08200	0
AT2G08205	3
AT2G08210	0
AT2G08215	0
AT2G08220	0
AT2G08230	0
AT2G08235	0
AT2G08240	0
AT2G08245	0
AT2G08250	0
AT2G08255	0
AT2G08260	0
AT2G08265	0
AT2G08270	0
AT2G08275	0
AT2G08280	0
AT2G08285	0
AT2G08290	0
AT2G08295	0
AT2G08300	0
AT2G08305	0
AT2G08310	0
AT2G08315	0
AT2G08320	0
AT2G08330	0
AT2G08335	0
AT2G08340	1
AT2G08345	0
AT2G08350	22
AT2G08355	0
AT2G08360	0
AT2G08365	0
AT2G08370	0
AT2G08375	0
AT2G08380	0
AT2G08385	0
AT2G08390	0
AT2G08395	0
AT2G08400	0
AT2G08405	0
AT2G08410	0
AT2G08415	0
AT2G08420	0
AT2G08425	0
AT2G08430	0
AT2G08435	49
AT2G08440	9
AT2G08445	0
AT2G08450	0
AT2G08455	0
AT2G08460	0
AT2G08465	0
AT2G08470	0
AT2G08475	0
AT2G08480	0
AT2G08485	0
AT2G08490	0
AT2G08495	0
AT2G08500	0
AT2G08505	0
AT2G08510	7
AT2G08515	0
AT2G08520	0
AT2G08525	0
AT2G08530	3
AT2G08535	0
AT2G08540	0
AT2G08545	0
AT2G08550	0
AT2G08555	0
AT2G08560	0
AT2G08565	0
AT2G08570	0
AT2G08575	13
AT2G08580	14
AT2G08585	6
AT2G08590	0
AT2G08595	0
AT2G08610	5
AT2G08620	0
AT2G08625	0
AT2G08630	0
AT2G08635	0
AT2G08640	0
AT2G08645	0
AT2G08650	0
AT2G08655	0
AT2G08660	0
AT2G08665	0
AT2G08670	0
AT2G08675	0
AT2G08680	0
AT2G08685	0
AT2G08690	0
AT2G08695	0
AT2G08700	0
AT2G08705	0
AT2G08710	0
AT2G08715	0
AT2G08720	0
AT2G08725	1
AT2G08730	0
AT2G08735	27
AT2G08740	0
AT2G08745	0
AT2G08750	0
AT2G08755	2
AT2G08760	5
AT2G08765	155
AT2G08770	0
AT2G08775	0
AT2G08780	0
AT2G08790	0
AT2G08795	0
AT2G08800	0
AT2G08805	0
AT2G08815	0
AT2G08820	18
AT2G08825	21
AT2G08830	0
AT2G08835	0
AT2G08845	0
AT2G08850	0
AT2G08855	0
AT2G08860	0
AT2G08865	14
AT2G08870	0
AT2G08875	0
AT2G08880	0
AT2G08885	0
AT2G08890	0
AT2G08895	0
AT2G08900	3
AT2G08905	0
AT2G08910	1
AT2G08915	0
AT2G08920	0
AT2G08925	0
AT2G08930	0
AT2G08935	0
AT2G08940	0
AT2G08945	0
AT2G08950	0
AT2G08955	3
AT2G08960	0
AT2G08965	0
AT2G08970	0
AT2G08975	0
AT2G08980	0
AT2G08985	0
AT2G08986	0
AT2G08990	0
AT2G08995	0
AT2G09000	0
AT2G09005	0
AT2G09010	0
AT2G09015	0
AT2G09020	0
AT2G09025	2
AT2G09035	0
AT2G09040	0
AT2G09045	0
AT2G09050	0
AT2G09055	0
AT2G09060	0
AT2G09065	0
AT2G09070	0
AT2G09075	0
AT2G09080	0
AT2G09085	0
AT2G09090	0
AT2G09095	0
AT2G09100	0
AT2G09105	0
AT2G09110	0
AT2G09115	0
AT2G09120	0
AT2G09125	0
AT2G09130	0
AT2G09135	0
AT2G09140	0
AT2G09150	0
AT2G09155	0
AT2G09160	0
AT2G09165	4
AT2G09170	1
AT2G09175	0
AT2G09180	0
AT2G09185	0
AT2G09187	0
AT2G09190	31
AT2G09195	0
AT2G09200	0
AT2G09205	0
AT2G09210	0
AT2G09215	0
AT2G09220	0
AT2G09225	4
AT2G09230	0
AT2G09235	0
AT2G09240	0
AT2G09245	0
AT2G09250	0
AT2G09255	0
AT2G09260	0
AT2G09265	0
AT2G09270	0
AT2G09280	0
AT2G09285	0
AT2G09290	0
AT2G09295	0
AT2G09300	0
AT2G09305	6
AT2G09310	0
AT2G09315	0
AT2G09320	0
AT2G09325	0
AT2G09330	0
AT2G09335	0
AT2G09340	0
AT2G09345	0
AT2G09350	0
AT2G09355	0
AT2G09360	0
AT2G09365	0
AT2G09370	0
AT2G09375	0
AT2G09380	0
AT2G09385	0
AT2G09388	0
AT2G09390	0
AT2G09395	0
AT2G09400	0
AT2G09405	0
AT2G09410	0
AT2G09415	0
AT2G09420	0
AT2G09425	1
AT2G09430	2
AT2G09435	0
AT2G09440	1
AT2G09445	0
AT2G09450	0
AT2G09455	0
AT2G09460	0
AT2G09465	0
AT2G09470	0
AT2G09475	0
AT2G09480	0
AT2G09490	0
AT2G09495	2
AT2G09500	2
AT2G09505	0
AT2G09510	0
AT2G09515	0
AT2G09525	5
AT2G09530	0
AT2G09535	0
AT2G09540	0
AT2G09545	0
AT2G09550	0
AT2G09555	0
AT2G09560	0
AT2G09565	0
AT2G09570	0
AT2G09575	0
AT2G09585	0
AT2G09589	0
AT2G09590	0
AT2G09605	0
AT2G09610	0
AT2G09615	0
AT2G09620	0
AT2G09625	0
AT2G09630	0
AT2G09635	0
AT2G09640	0
AT2G09645	0
AT2G09650	0
AT2G09655	0
AT2G09660	0
AT2G09665	0
AT2G09670	0
AT2G09675	0
AT2G09680	0
AT2G09685	0
AT2G09690	0
AT2G09695	0
AT2G09700	0
AT2G09705	3
AT2G09710	29
AT2G09715	0
AT2G09720	0
AT2G09725	0
AT2G09730	0
AT2G09735	0
AT2G09740	0
AT2G09745	5
AT2G09750	0
AT2G09755	0
AT2G09760	0
AT2G09765	0
AT2G09770	0
AT2G09775	0
AT2G09780	0
AT2G09785	0
AT2G09790	0
AT2G09795	359
AT2G09800	0
AT2G09805	0
AT2G09810	0
AT2G09815	1
AT2G09820	0
AT2G09825	0
AT2G09830	0
AT2G09835	2
AT2G09838	0
AT2G09840	0
AT2G09845	0
AT2G09850	0
AT2G09860	0
AT2G09862	0
AT2G09865	0
AT2G09870	0
AT2G09875	0
AT2G09880	0
AT2G09885	0
AT2G09890	0
AT2G09895	0
AT2G09900	0
AT2G09905	0
AT2G09910	0
AT2G09915	0
AT2G09920	0
AT2G09925	0
AT2G09930	0
AT2G09935	0
AT2G09945	0
AT2G09950	0
AT2G09953	0
AT2G09955	0
AT2G09956	0
AT2G09960	3
AT2G09965	0
AT2G09970	0
AT2G09975	0
AT2G09990	3705
AT2G09992	0
AT2G09994	0
AT2G09995	0
AT2G10000	0
AT2G10010	0
AT2G10020	0
AT2G10025	0
AT2G10030	0
AT2G10040	0
AT2G10045	0
AT2G10050	0
AT2G10070	0
AT2G10080	0
AT2G10090	0
AT2G10100	0
AT2G10105	0
AT2G10110	0
AT2G10120	0
AT2G10130	0
AT2G10140	0
AT2G10150	0
AT2G10160	0
AT2G10165	0
AT2G10170	0
AT2G10175	0
AT2G10180	0
AT2G10190	0
AT2G10200	0
AT2G10205	0
AT2G10210	0
AT2G10220	0
AT2G10223	0
AT2G10226	0
AT2G10230	0
AT2G10232	0
AT2G10234	0
AT2G10237	0
AT2G10240	0
AT2G10250	0
AT2G10253	0
AT2G10256	1
AT2G10260	0
AT2G10265	0
AT2G10270	0
AT2G10280	0
AT2G10285	0
AT2G10290	0
AT2G10300	0
AT2G10310	0
AT2G10320	0
AT2G10330	0
AT2G10350	0
AT2G10360	0
AT2G10370	0
AT2G10380	0
AT2G10390	0
AT2G10400	0
AT2G10405	0
AT2G10410	1957
AT2G10420	0
AT2G10430	1
AT2G10440	0
AT2G10450	0
AT2G10455	0
AT2G10460	0
AT2G10465	0
AT2G10470	0
AT2G10480	0
AT2G10490	0
AT2G10500	0
AT2G10510	0
AT2G10520	0
AT2G10530	0
AT2G10535	0
AT2G10537	0
AT2G10540	0
AT2G10545	0
AT2G10550	0
AT2G10553	0
AT2G10555	0
AT2G10556	0
AT2G10557	0
AT2G10560	0
AT2G10570	0
AT2G10589	0
AT2G10590	0
AT2G10600	0
AT2G10602	0
AT2G10605	0
AT2G10606	0
AT2G10608	0
AT2G10610	0
AT2G10611	0
AT2G10614	0
AT2G10615	0
AT2G10617	0
AT2G10620	0
AT2G10625	0
AT2G10630	0
AT2G10640	0
AT2G10650	0
AT2G10660	0
AT2G10670	0
AT2G10680	0
AT2G10690	0
AT2G10710	0
AT2G10720	0
AT2G10730	0
AT2G10735	0
AT2G10740	0
AT2G10760	0
AT2G10770	0
AT2G10780	0
AT2G10790	0
AT2G10800	0
AT2G10802	0
AT2G10810	0
AT2G10820	0
AT2G10830	0
AT2G10833	0
AT2G10836	0
AT2G10840	0
AT2G10850	0
AT2G10860	0
AT2G10870	0
AT2G10880	0
AT2G10890	0
AT2G10895	0
AT2G10900	0
AT2G10910	0
AT2G10920	0
AT2G10921	0
AT2G10930	3
AT2G10931	112
AT2G10940	1130
AT2G10950	726
AT2G10955	0
AT2G10960	0
AT2G10965	0
AT2G10970	3
AT2G10975	7
AT2G10980	0
AT2G10990	0
AT2G11000	278
AT2G11005	0
AT2G11010	0
AT2G11015	0
AT2G11020	0
AT2G11025	0
AT2G11030	0
AT2G11035	0
AT2G11040	0
AT2G11045	0
AT2G11050	0
AT2G11060	0
AT2G11070	0
AT2G11080	0
AT2G11090	0
AT2G11100	0
AT2G11110	0
AT2G11115	0
AT2G11120	0
AT2G11130	0
AT2G11135	0
AT2G11140	99
AT2G11150	6
AT2G11165	0
AT2G11166	0
AT2G11168	0
AT2G11170	0
AT2G11180	0
AT2G11190	0
AT2G11200	0
AT2G11205	2
AT2G11210	0
AT2G11215	0
AT2G11220	0
AT2G11225	0
AT2G11230	0
AT2G11235	0
AT2G11240	1607
AT2G11270	0
AT2G11271	0
AT2G11280	0
AT2G11290	0
AT2G11300	0
AT2G11310	0
AT2G11320	0
AT2G11330	0
AT2G11340	0
AT2G11345	0
AT2G11350	0
AT2G11360	0
AT2G11370	0
AT2G11380	0
AT2G11390	0
AT2G11400	0
AT2G11405	0
AT2G11410	0
AT2G11420	0
AT2G11430	0
AT2G11440	0
AT2G11450	0
AT2G11460	0
AT2G11462	0
AT2G11465	0
AT2G11480	0
AT2G11485	0
AT2G11490	0
AT2G11500	0
AT2G11502	0
AT2G11504	0
AT2G11507	0
AT2G11510	0
AT2G11520	633
AT2G11522	0
AT2G11530	0
AT2G11550	0
AT2G11570	0
AT2G11590	0
AT2G11600	0
AT2G11610	0
AT2G11620	0
AT2G11623	0
AT2G11626	0
AT2G11630	0
AT2G11640	0
AT2G11650	0
AT2G11660	0
AT2G11670	0
AT2G11680	0
AT2G11690	0
AT2G11700	0
AT2G11720	0
AT2G11730	0
AT2G11740	0
AT2G11750	0
AT2G11770	0
AT2G11773	0
AT2G11775	0
AT2G11778	0
AT2G11780	0
AT2G11790	0
AT2G11800	0
AT2G11810	24
AT2G11815	1
AT2G11820	0
AT2G11830	0
AT2G11840	0
AT2G11850	0
AT2G11851	0
AT2G11852	0
AT2G11870	0
AT2G11880	118
AT2G11890	1662
AT2G11891	21
AT2G11910	5382
AT2G11930	0
AT2G11940	0
AT2G11950	0
AT2G11970	0
AT2G11980	0
AT2G11983	0
AT2G11990	0
AT2G12000	0
AT2G12010	0
AT2G12020	0
AT2G12025	0
AT2G12040	0
AT2G12050	0
AT2G12060	0
AT2G12066	0
AT2G12083	0
AT2G12100	0
AT2G12110	0
AT2G12120	0
AT2G12130	0
AT2G12140	0
AT2G12150	0
AT2G12160	0
AT2G12170	22
AT2G12190	2
AT2G12195	0
AT2G12200	0
AT2G12205	0
AT2G12210	0
AT2G12230	0
AT2G12240	0
AT2G12250	0
AT2G12260	0
AT2G12270	0
AT2G12280	0
AT2G12290	0
AT2G12300	0
AT2G12305	0
AT2G12320	0
AT2G12325	0
AT2G12330	0
AT2G12340	0
AT2G12345	0
AT2G12360	0
AT2G12370	0
AT2G12380	0
AT2G12385	0
AT2G12390	0
AT2G12400	814
AT2G12405	0
AT2G12407	0
AT2G12408	0
AT2G12410	0
AT2G12420	1
AT2G12430	0
AT2G12440	20
AT2G12450	6
AT2G12460	1
AT2G12461	55
AT2G12462	82
AT2G12465	421
AT2G12470	0
AT2G12475	288
AT2G12480	3959
AT2G12490	5
AT2G12500	0
AT2G12505	0
AT2G12510	0
AT2G12520	0
AT2G12530	0
AT2G12540	0
AT2G12550	475
AT2G12560	0
AT2G12570	0
AT2G12580	0
AT2G12590	0
AT2G12600	0
AT2G12610	0
AT2G12620	0
AT2G12630	0
AT2G12640	0
AT2G12646	0
AT2G12650	0
AT2G12660	0
AT2G12670	0
AT2G12680	0
AT2G12685	0
AT2G12690	0
AT2G12695	0
AT2G12700	0
AT2G12710	0
AT2G12720	0
AT2G12730	0
AT2G12740	0
AT2G12750	0
AT2G12760	0
AT2G12770	0
AT2G12780	0
AT2G12800	0
AT2G12810	0
AT2G12815	0
AT2G12820	0
AT2G12830	0
AT2G12832	0
AT2G12835	0
AT2G12840	0
AT2G12845	0
AT2G12850	0
AT2G12855	0
AT2G12860	0
AT2G12870	0
AT2G12875	0
AT2G12880	0
AT2G12890	0
AT2G12900	0
AT2G12905	0
AT2G12910	0
AT2G12920	0
AT2G12930	0
AT2G12935	0
AT2G12940	0
AT2G12945	0
AT2G12950	0
AT2G12960	0
AT2G12970	0
AT2G12980	0
AT2G12990	0
AT2G13000	0
AT2G13010	0
AT2G13020	0
AT2G13040	0
AT2G13050	0
AT2G13060	0
AT2G13070	0
AT2G13080	0
AT2G13090	0
AT2G13100	920
AT2G13105	0
AT2G13110	0
AT2G13115	0
AT2G13116	0
AT2G13118	0
AT2G13120	0
AT2G13125	7
AT2G13126	0
AT2G13128	0
AT2G13130	58
AT2G13140	0
AT2G13142	0
AT2G13143	0
AT2G13145	0
AT2G13146	0
AT2G13150	0
AT2G13160	0
AT2G13170	0
AT2G13175	0
AT2G13180	0
AT2G13190	0
AT2G13200	0
AT2G13230	0
AT2G13240	0
AT2G13250	0
AT2G13260	0
AT2G13270	0
AT2G13274	0
AT2G13275	0
AT2G13280	0
AT2G13290	568
AT2G13295	18
AT2G13300	0
AT2G13310	0
AT2G13320	0
AT2G13330	0
AT2G13335	0
AT2G13350	6
AT2G13360	351
AT2G13370	1238
AT2G13380	0
AT2G13390	0
AT2G13400	0
AT2G13410	0
AT2G13420	140
AT2G13422	0
AT2G13430	0
AT2G13431	0
AT2G13440	385
AT2G13450	0
AT2G13460	0
AT2G13463	2
AT2G13469	0
AT2G13470	0
AT2G13480	0
AT2G13490	0
AT2G13500	0
AT2G13510	0
AT2G13520	0
AT2G13530	0
AT2G13540	2053
AT2G13542	0
AT2G13547	0
AT2G13550	105
AT2G13555	0
AT2G13560	3318
AT2G13570	6
AT2G13580	0
AT2G13590	0
AT2G13600	132
AT2G13610	1040
AT2G13620	0
AT2G13630	0
AT2G13640	0
AT2G13650	679
AT2G13660	0
AT2G13665	1
AT2G13680	70
AT2G13690	777
AT2G13700	0
AT2G13705	0
AT2G13706	0
AT2G13710	0
AT2G13720	0
AT2G13730	0
AT2G13740	0
AT2G13750	0
AT2G13760	0
AT2G13770	0
AT2G13790	346
AT2G13800	110
AT2G13810	0
AT2G13820	40
AT2G13830	0
AT2G13840	278
AT2G13845	0
AT2G13850	0
AT2G13851	0
AT2G13860	0
AT2G13865	0
AT2G13870	0
AT2G13890	0
AT2G13895	0
AT2G13900	0
AT2G13905	0
AT2G13910	0
AT2G13920	0
AT2G13930	0
AT2G13940	0
AT2G13950	0
AT2G13960	33
AT2G13965	0
AT2G13970	135
AT2G13975	101
AT2G13980	0
AT2G13985	0
AT2G13990	0
AT2G14000	0
AT2G14010	0
AT2G14020	0
AT2G14030	0
AT2G14040	0
AT2G14045	344
AT2G14050	137
AT2G14060	0
AT2G14070	0
AT2G14080	2
AT2G14090	98
AT2G14095	0
AT2G14100	0
AT2G14110	302
AT2G14115	119
AT2G14120	1647
AT2G14130	0
AT2G14140	0
AT2G14150	0
AT2G14160	0
AT2G14170	1673
AT2G14180	0
AT2G14190	0
AT2G14200	0
AT2G14210	0
AT2G14220	64
AT2G14230	0
AT2G14240	0
AT2G14245	0
AT2G14247	8
AT2G14255	326
AT2G14260	578
AT2G14265	0
AT2G14270	0
AT2G14280	0
AT2G14282	0
AT2G14285	265
AT2G14288	0
AT2G14289	0
AT2G14290	1
AT2G14300	0
AT2G14310	0
AT2G14320	0
AT2G14330	0
AT2G14335	0
AT2G14340	0
AT2G14350	0
AT2G14365	1
AT2G14370	0
AT2G14378	806
AT2G14380	0
AT2G14390	0
AT2G14395	0
AT2G14400	0
AT2G14405	0
AT2G14410	0
AT2G14415	0
AT2G14420	0
AT2G14430	0
AT2G14440	0
AT2G14450	0
AT2G14455	0
AT2G14460	824
AT2G14470	0
AT2G14475	1
AT2G14490	6
AT2G14500	0
AT2G14510	0
AT2G14520	308
AT2G14530	335
AT2G14535	0
AT2G14540	0
AT2G14550	0
AT2G14560	5
AT2G14570	0
AT2G14580	0
AT2G14590	0
AT2G14595	0
AT2G14600	0
AT2G14605	0
AT2G14610	3
AT2G14620	20
AT2G14630	0
AT2G14635	0
AT2G14640	0
AT2G14650	0
AT2G14660	199
AT2G14661	0
AT2G14670	4
AT2G14680	328
AT2G14690	0
AT2G14692	0
AT2G14695	0
AT2G14700	0
AT2G14710	0
AT2G14720	1765
AT2G14730	0
AT2G14740	1116
AT2G14750	618
AT2G14755	0
AT2G14760	0
AT2G14765	0
AT2G14770	0
AT2G14772	0
AT2G14774	0
AT2G14775	27
AT2G14777	0
AT2G14780	0
AT2G14790	0
AT2G14793	0
AT2G14796	0
AT2G14800	10
AT2G14810	0
AT2G14820	0
AT2G14825	140
AT2G14830	0
AT2G14835	1047
AT2G14840	0
AT2G14843	0
AT2G14846	0
AT2G14850	289
AT2G14860	360
AT2G14870	0
AT2G14878	1339
AT2G14880	1629
AT2G14890	9244
AT2G14900	3005
AT2G14910	659
AT2G14920	0
AT2G14930	0
AT2G14935	0
AT2G14940	0
AT2G14945	0
AT2G14950	0
AT2G14960	23
AT2G14970	0
AT2G14980	0
AT2G14990	0
AT2G15000	1012
AT2G15010	0
AT2G15012	0
AT2G15013	0
AT2G15014	0
AT2G15015	0
AT2G15016	0
AT2G15017	0
AT2G15020	0
AT2G15025	0
AT2G15029	0
AT2G15030	0
AT2G15040	0
AT2G15042	3
AT2G15045	0
AT2G15050	1
AT2G15060	0
AT2G15070	0
AT2G15080	0
AT2G15090	1209
AT2G15100	0
AT2G15110	0
AT2G15120	1
AT2G15128	71
AT2G15130	0
AT2G15140	0
AT2G15145	0
AT2G15150	0
AT2G15160	0
AT2G15170	0
AT2G15180	4
AT2G15185	0
AT2G15190	0
AT2G15200	0
AT2G15210	0
AT2G15220	11
AT2G15230	364
AT2G15240	929
AT2G15250	0
AT2G15260	0
AT2G15270	300
AT2G15271	0
AT2G15280	333
AT2G15290	1558
AT2G15292	805
AT2G15300	118
AT2G15310	46
AT2G15318	0
AT2G15320	670
AT2G15325	0
AT2G15327	0
AT2G15330	0
AT2G15340	26
AT2G15345	0
AT2G15350	0
AT2G15360	0
AT2G15370	0
AT2G15380	0
AT2G15390	0
AT2G15400	780
AT2G15410	0
AT2G15420	0
AT2G15430	1547
AT2G15440	52
AT2G15450	0
AT2G15460	2
AT2G15470	4
AT2G15480	0
AT2G15490	0
AT2G15500	0
AT2G15510	0
AT2G15520	0
AT2G15530	738
AT2G15535	0
AT2G15540	0
AT2G15550	0
AT2G15555	0
AT2G15560	731
AT2G15570	784
AT2G15580	178
AT2G15590	0
AT2G15600	0
AT2G15610	0
AT2G15620	527
AT2G15630	112
AT2G15640	0
AT2G15650	8
AT2G15660	0
AT2G15670	0
AT2G15680	0
AT2G15690	478
AT2G15695	322
AT2G15700	0
AT2G15710	0
AT2G15720	0
AT2G15730	249
AT2G15740	0
AT2G15750	0
AT2G15760	26
AT2G15765	0
AT2G15770	0
AT2G15780	0
AT2G15790	651
AT2G15800	1
AT2G15810	0
AT2G15815	0
AT2G15820	333
AT2G15830	11
AT2G15840	0
AT2G15850	0
AT2G15860	2116
AT2G15870	0
AT2G15880	153
AT2G15890	1284
AT2G15900	808
AT2G15910	803
AT2G15920	0
AT2G15940	0
AT2G15950	0
AT2G15960	198
AT2G15970	2109
AT2G15980	234
AT2G15990	0
AT2G16000	0
AT2G16005	0
AT2G16010	0
AT2G16015	0
AT2G16016	0
AT2G16018	0
AT2G16019	0
AT2G16020	0
AT2G16030	0
AT2G16040	2
AT2G16050	4
AT2G16060	35
AT2G16070	971
AT2G16080	0
AT2G16090	407
AT2G16100	0
AT2G16110	0
AT2G16120	26
AT2G16130	16
AT2G16140	0
AT2G16145	0
AT2G16150	0
AT2G16160	0
AT2G16170	0
AT2G16180	0
AT2G16190	0
AT2G16200	0
AT2G16210	318
AT2G16220	0
AT2G16225	0
AT2G16230	0
AT2G16240	0
AT2G16245	0
AT2G16250	404
AT2G16260	17
AT2G16270	1342
AT2G16280	1569
AT2G16290	0
AT2G16300	0
AT2G16310	3
AT2G16320	0
AT2G16330	0
AT2G16340	3
AT2G16360	2
AT2G16365	694
AT2G16367	0
AT2G16370	762
AT2G16380	0
AT2G16385	0
AT2G16390	804
AT2G16400	685
AT2G16405	307
AT2G16410	0
AT2G16420	0
AT2G16430	1244
AT2G16440	2218
AT2G16450	5
AT2G16460	502
AT2G16485	2845
AT2G16490	0
AT2G16500	2157
AT2G16505	1
AT2G16510	1819
AT2G16520	0
AT2G16530	218
AT2G16535	1
AT2G16540	0
AT2G16550	0
AT2G16560	0
AT2G16570	480
AT2G16575	0
AT2G16580	1
AT2G16586	14
AT2G16592	0
AT2G16594	0
AT2G16595	9
AT2G16600	25091
AT2G16610	0
AT2G16620	0
AT2G16630	688
AT2G16640	3814
AT2G16650	255
AT2G16660	1182
AT2G16670	0
AT2G16676	0
AT2G16680	0
AT2G16690	0
AT2G16700	250
AT2G16710	373
AT2G16720	38
AT2G16730	144
AT2G16740	28
AT2G16750	63
AT2G16760	477
AT2G16770	389
AT2G16780	1839
AT2G16790	17
AT2G16800	535
AT2G16810	0
AT2G16820	0
AT2G16830	0
AT2G16832	0
AT2G16835	0
AT2G16840	0
AT2G16850	622
AT2G16860	845
AT2G16870	22
AT2G16880	607
AT2G16890	73
AT2G16895	15
AT2G16900	629
AT2G16905	0
AT2G16910	0
AT2G16920	762
AT2G16930	831
AT2G16940	2362
AT2G16950	1455
AT2G16953	0
AT2G16960	0
AT2G16970	6
AT2G16980	0
AT2G16990	78
AT2G17000	12
AT2G17010	0
AT2G17020	570
AT2G17030	313
AT2G17033	430
AT2G17036	17
AT2G17040	8
AT2G17043	0
AT2G17050	0
AT2G17055	0
AT2G17060	0
AT2G17064	0
AT2G17070	0
AT2G17080	0
AT2G17090	0
AT2G17110	253
AT2G17115	0
AT2G17120	1292
AT2G17130	621
AT2G17140	191
AT2G17150	382
AT2G17160	0
AT2G17170	0
AT2G17180	0
AT2G17190	2301
AT2G17200	2325
AT2G17210	43
AT2G17220	382
AT2G17230	597
AT2G17240	625
AT2G17250	1073
AT2G17260	81
AT2G17265	853
AT2G17270	333
AT2G17280	483
AT2G17290	778
AT2G17295	0
AT2G17300	134
AT2G17305	0
AT2G17310	0
AT2G17320	249
AT2G17330	0
AT2G17340	780
AT2G17350	337
AT2G17360	10105
AT2G17370	681
AT2G17380	709
AT2G17390	3463
AT2G17410	2099
AT2G17420	2548
AT2G17430	61
AT2G17440	380
AT2G17442	311
AT2G17450	269
AT2G17460	0
AT2G17470	70
AT2G17477	0
AT2G17480	2388
AT2G17490	2
AT2G17500	16
AT2G17510	1275
AT2G17520	1213
AT2G17525	225
AT2G17530	334
AT2G17540	107
AT2G17550	189
AT2G17560	4354
AT2G17570	131
AT2G17580	526
AT2G17590	0
AT2G17600	0
AT2G17610	0
AT2G17620	168
AT2G17630	789
AT2G17640	303
AT2G17650	283
AT2G17660	3
AT2G17670	565
AT2G17680	0
AT2G17690	5
AT2G17695	219
AT2G17700	1078
AT2G17705	269
AT2G17710	289
AT2G17720	813
AT2G17723	0
AT2G17730	298
AT2G17740	0
AT2G17750	0
AT2G17760	676
AT2G17770	8
AT2G17780	159
AT2G17785	0
AT2G17787	205
AT2G17790	1677
AT2G17800	1603
AT2G17810	0
AT2G17820	192
AT2G17830	232
AT2G17840	1126
AT2G17845	0
AT2G17850	0
AT2G17860	0
AT2G17870	3036
AT2G17880	995
AT2G17890	11
AT2G17900	187
AT2G17905	0
AT2G17910	0
AT2G17920	0
AT2G17930	2919
AT2G17940	0
AT2G17950	0
AT2G17960	0
AT2G17970	289
AT2G17972	0
AT2G17975	115
AT2G17980	1932
AT2G17990	1058
AT2G18000	177
AT2G18010	0
AT2G18020	23354
AT2G18025	0
AT2G18030	408
AT2G18040	3563
AT2G18042	37
AT2G18050	208
AT2G18060	62
AT2G18070	0
AT2G18080	0
AT2G18090	1356
AT2G18100	89
AT2G18110	2461
AT2G18115	0
AT2G18120	2
AT2G18130	0
AT2G18140	8
AT2G18150	0
AT2G18160	2407
AT2G18170	1185
AT2G18180	13
AT2G18190	0
AT2G18193	47
AT2G18196	25
AT2G18200	0
AT2G18210	4
AT2G18220	1097
AT2G18230	1484
AT2G18240	272
AT2G18245	316
AT2G18250	147
AT2G18260	32
AT2G18270	0
AT2G18280	95
AT2G18290	313
AT2G18300	17
AT2G18310	0
AT2G18320	0
AT2G18323	0
AT2G18328	288
AT2G18330	1116
AT2G18340	1
AT2G18350	86
AT2G18360	0
AT2G18370	60
AT2G18380	142
AT2G18390	777
AT2G18400	1426
AT2G18410	301
AT2G18420	32
AT2G18440	1589
AT2G18450	41
AT2G18460	0
AT2G18465	194
AT2G18470	33
AT2G18480	0
AT2G18490	0
AT2G18500	333
AT2G18510	1226
AT2G18520	468
AT2G18530	0
AT2G18540	1
AT2G18550	129
AT2G18560	6
AT2G18570	37
AT2G18580	0
AT2G18590	11
AT2G18600	133
AT2G18620	0
AT2G18630	1374
AT2G18640	0
AT2G18650	224
AT2G18660	171
AT2G18670	27
AT2G18680	0
AT2G18685	0
AT2G18690	32
AT2G18700	859
AT2G18710	857
AT2G18720	14
AT2G18721	0
AT2G18730	1237
AT2G18735	111
AT2G18740	3182
AT2G18750	1767
AT2G18760	417
AT2G18770	243
AT2G18780	460
AT2G18790	1929
AT2G18800	0
AT2G18810	0
AT2G18820	0
AT2G18830	0
AT2G18840	401
AT2G18850	419
AT2G18860	144
AT2G18870	26
AT2G18876	160
AT2G18880	1
AT2G18890	144
AT2G18900	1293
AT2G18910	988
AT2G18915	417
AT2G18917	12
AT2G18920	0
AT2G18938	82
AT2G18940	515
AT2G18950	756
AT2G18960	9879
AT2G18969	0
AT2G18970	0
AT2G18980	0
AT2G18990	600
AT2G19000	20
AT2G19010	0
AT2G19020	142
AT2G19030	5
AT2G19040	8
AT2G19045	8
AT2G19050	12
AT2G19060	0
AT2G19070	0
AT2G19080	932
AT2G19090	427
AT2G19100	0
AT2G19110	522
AT2G19120	230
AT2G19130	99
AT2G19140	0
AT2G19146	0
AT2G19150	0
AT2G19160	495
AT2G19170	1085
AT2G19180	1048
AT2G19190	8
AT2G19200	0
AT2G19210	0
AT2G19220	0
AT2G19230	0
AT2G19240	58
AT2G19250	150
AT2G19260	462
AT2G19270	974
AT2G19280	201
AT2G19290	0
AT2G19300	0
AT2G19310	359
AT2G19320	0
AT2G19330	2
AT2G19340	0
AT2G19350	456
AT2G19360	0
AT2G19365	0
AT2G19380	120
AT2G19385	641
AT2G19390	503
AT2G19400	99
AT2G19410	0
AT2G19420	0
AT2G19425	0
AT2G19430	915
AT2G19440	60
AT2G19450	385
AT2G19460	218
AT2G19470	950
AT2G19480	3829
AT2G19490	335
AT2G19500	5
AT2G19510	8
AT2G19520	5091
AT2G19530	106
AT2G19540	2349
AT2G19550	18
AT2G19560	371
AT2G19570	0
AT2G19572	0
AT2G19580	88
AT2G19582	6
AT2G19590	32
AT2G19600	750
AT2G19610	29
AT2G19620	279
AT2G19630	0
AT2G19640	654
AT2G19650	31
AT2G19660	3
AT2G19670	549
AT2G19680	942
AT2G19690	126
AT2G19700	0
AT2G19710	313
AT2G19720	680
AT2G19730	13753
AT2G19740	2439
AT2G19750	3509
AT2G19755	0
AT2G19760	2152
AT2G19770	17
AT2G19780	226
AT2G19790	686
AT2G19796	0
AT2G19800	1072
AT2G19802	2
AT2G19803	13
AT2G19806	1
AT2G19810	201
AT2G19820	0
AT2G19825	0
AT2G19830	1660
AT2G19840	0
AT2G19850	0
AT2G19860	646
AT2G19870	671
AT2G19880	1105
AT2G19890	0
AT2G19893	0
AT2G19900	0
AT2G19910	154
AT2G19920	43
AT2G19930	35
AT2G19940	614
AT2G19950	976
AT2G19960	13
AT2G19970	11
AT2G19980	0
AT2G19990	0
AT2G20000	852
AT2G20010	564
AT2G20020	423
AT2G20030	0
AT2G20050	997
AT2G20060	1687
AT2G20070	360
AT2G20080	0
AT2G20100	115
AT2G20110	112
AT2G20120	1032
AT2G20130	433
AT2G20140	1730
AT2G20142	22
AT2G20150	0
AT2G20160	0
AT2G20170	0
AT2G20180	170
AT2G20190	2447
AT2G20208	1
AT2G20210	169
AT2G20230	1738
AT2G20240	381
AT2G20250	69
AT2G20260	2184
AT2G20270	662
AT2G20280	1330
AT2G20290	361
AT2G20298	0
AT2G20300	1634
AT2G20310	489
AT2G20320	271
AT2G20330	865
AT2G20340	186
AT2G20350	0
AT2G20360	4944
AT2G20362	45
AT2G20370	457
AT2G20380	0
AT2G20390	421
AT2G20400	180
AT2G20410	130
AT2G20420	5390
AT2G20430	0
AT2G20440	253
AT2G20450	4767
AT2G20460	0
AT2G20463	0
AT2G20465	25
AT2G20470	0
AT2G20480	115
AT2G20490	1899
AT2G20495	134
AT2G20500	0
AT2G20510	1
AT2G20515	486
AT2G20520	0
AT2G20530	2643
AT2G20540	40
AT2G20550	116
AT2G20555	0
AT2G20560	248
AT2G20562	6
AT2G20570	14
AT2G20580	4238
AT2G20585	768
AT2G20590	400
AT2G20595	482
AT2G20597	379
AT2G20600	0
AT2G20605	4
AT2G20610	388
AT2G20613	0
AT2G20616	0
AT2G20618	0
AT2G20619	0
AT2G20620	0
AT2G20625	0
AT2G20630	24
AT2G20635	374
AT2G20650	178
AT2G20660	180
AT2G20670	125
AT2G20680	464
AT2G20690	735
AT2G20700	607
AT2G20710	269
AT2G20720	0
AT2G20721	79
AT2G20722	20
AT2G20723	25
AT2G20724	498
AT2G20725	267
AT2G20740	555
AT2G20750	2
AT2G20760	1971
AT2G20770	90
AT2G20780	457
AT2G20784	0
AT2G20790	435
AT2G20800	0
AT2G20805	0
AT2G20810	790
AT2G20815	117
AT2G20816	0
AT2G20818	0
AT2G20820	4042
AT2G20825	2
AT2G20830	669
AT2G20835	69
AT2G20840	590
AT2G20850	227
AT2G20860	1524
AT2G20870	6
AT2G20873	0
AT2G20875	2
AT2G20880	3
AT2G20890	2030
AT2G20900	628
AT2G20910	0
AT2G20920	259
AT2G20921	0
AT2G20930	598
AT2G20940	746
AT2G20950	298
AT2G20960	268
AT2G20970	0
AT2G20980	312
AT2G20990	3983
AT2G20993	0
AT2G21000	0
AT2G21010	0
AT2G21020	0
AT2G21030	0
AT2G21040	3
AT2G21045	0
AT2G21050	357
AT2G21060	10005
AT2G21070	391
AT2G21080	27
AT2G21090	184
AT2G21100	3
AT2G21105	0
AT2G21110	1
AT2G21120	451
AT2G21130	1457
AT2G21140	1
AT2G21150	621
AT2G21160	7578
AT2G21170	2910
AT2G21172	0
AT2G21180	304
AT2G21185	0
AT2G21187	5
AT2G21188	103
AT2G21190	1296
AT2G21195	239
AT2G21200	0
AT2G21210	35
AT2G21220	18
AT2G21230	578
AT2G21235	0
AT2G21237	0
AT2G21240	1135
AT2G21250	912
AT2G21260	62
AT2G21270	1365
AT2G21280	319
AT2G21290	990
AT2G21300	2054
AT2G21310	0
AT2G21320	223
AT2G21330	1354
AT2G21340	668
AT2G21350	40
AT2G21360	0
AT2G21370	130
AT2G21380	937
AT2G21385	315
AT2G21390	7734
AT2G21400	0
AT2G21410	1869
AT2G21420	0
AT2G21430	424
AT2G21440	1151
AT2G21450	742
AT2G21455	0
AT2G21460	0
AT2G21465	814
AT2G21470	1594
AT2G21480	38
AT2G21490	0
AT2G21500	150
AT2G21510	114
AT2G21520	3250
AT2G21530	298
AT2G21540	441
AT2G21550	0
AT2G21560	164
AT2G21570	0
AT2G21580	9019
AT2G21590	536
AT2G21595	0
AT2G21600	1190
AT2G21610	0
AT2G21620	644
AT2G21630	154
AT2G21640	25
AT2G21650	1402
AT2G21655	517
AT2G21660	97398
AT2G21670	0
AT2G21680	0
AT2G21690	0
AT2G21700	0
AT2G21710	148
AT2G21720	0
AT2G21725	1
AT2G21727	580
AT2G21730	0
AT2G21740	179
AT2G21750	612
AT2G21760	0
AT2G21770	195
AT2G21780	64
AT2G21790	3099
AT2G21800	168
AT2G21810	0
AT2G21820	5
AT2G21830	132
AT2G21840	31
AT2G21850	56
AT2G21860	644
AT2G21870	8697
AT2G21880	12
AT2G21890	14
AT2G21895	0
AT2G21900	0
AT2G21905	0
AT2G21910	0
AT2G21920	213
AT2G21930	0
AT2G21940	240
AT2G21950	12
AT2G21960	130
AT2G21970	470
AT2G21980	0
AT2G21990	9
AT2G22000	460
AT2G22010	747
AT2G22030	0
AT2G22040	14
AT2G22050	0
AT2G22055	135
AT2G22060	0
AT2G22070	135
AT2G22080	3526
AT2G22088	6
AT2G22090	155
AT2G22100	485
AT2G22110	0
AT2G22120	594
AT2G22121	0
AT2G22122	196
AT2G22125	2169
AT2G22140	89
AT2G22145	4
AT2G22150	0
AT2G22155	0
AT2G22160	0
AT2G22170	431
AT2G22180	1
AT2G22190	28
AT2G22200	39
AT2G22210	0
AT2G22220	0
AT2G22230	947
AT2G22240	3336
AT2G22241	0
AT2G22250	470
AT2G22260	65
AT2G22270	456
AT2G22280	0
AT2G22290	5
AT2G22300	981
AT2G22310	233
AT2G22320	0
AT2G22330	0
AT2G22335	0
AT2G22340	3
AT2G22345	0
AT2G22350	0
AT2G22360	247
AT2G22370	422
AT2G22380	0
AT2G22390	92
AT2G22400	2239
AT2G22410	157
AT2G22420	1957
AT2G22425	2822
AT2G22426	0
AT2G22430	4072
AT2G22440	0
AT2G22450	675
AT2G22460	22
AT2G22465	0
AT2G22470	238
AT2G22475	683
AT2G22480	949
AT2G22482	0
AT2G22490	129
AT2G22496	0
AT2G22500	1358
AT2G22510	0
AT2G22520	0
AT2G22530	354
AT2G22540	140
AT2G22560	212
AT2G22570	243
AT2G22580	0
AT2G22590	0
AT2G22600	211
AT2G22610	755
AT2G22620	588
AT2G22630	1
AT2G22640	457
AT2G22650	133
AT2G22660	1864
AT2G22668	0
AT2G22670	13190
AT2G22680	1009
AT2G22690	102
AT2G22710	3
AT2G22720	919
AT2G22730	61
AT2G22740	255
AT2G22750	0
AT2G22760	12
AT2G22770	19
AT2G22780	1586
AT2G22790	17
AT2G22795	1760
AT2G22800	2
AT2G22805	6
AT2G22807	0
AT2G22810	0
AT2G22820	0
AT2G22821	8
AT2G22830	126
AT2G22840	485
AT2G22850	0
AT2G22860	2
AT2G22870	278
AT2G22880	0
AT2G22890	2
AT2G22900	906
AT2G22905	0
AT2G22910	423
AT2G22920	10
AT2G22930	230
AT2G22940	0
AT2G22941	0
AT2G22942	44
AT2G22950	1
AT2G22955	0
AT2G22960	0
AT2G22970	1085
AT2G22980	37
AT2G22990	2474
AT2G23000	62
AT2G23010	8
AT2G23020	0
AT2G23030	3
AT2G23040	188
AT2G23050	18
AT2G23060	7
AT2G23067	0
AT2G23070	2121
AT2G23080	538
AT2G23090	6850
AT2G23093	230
AT2G23096	0
AT2G23100	23
AT2G23110	0
AT2G23118	0
AT2G23120	2333
AT2G23130	91
AT2G23140	533
AT2G23142	91
AT2G23148	178
AT2G23150	537
AT2G23160	0
AT2G23170	745
AT2G23180	33
AT2G23190	1
AT2G23200	110
AT2G23210	0
AT2G23220	0
AT2G23230	0
AT2G23240	0
AT2G23250	0
AT2G23260	23
AT2G23270	0
AT2G23290	842
AT2G23300	870
AT2G23310	835
AT2G23320	598
AT2G23321	0
AT2G23330	110
AT2G23340	280
AT2G23347	0
AT2G23348	4
AT2G23350	6339
AT2G23360	342
AT2G23370	225
AT2G23380	673
AT2G23390	309
AT2G23400	0
AT2G23410	1
AT2G23420	479
AT2G23430	54
AT2G23440	0
AT2G23445	1
AT2G23450	259
AT2G23460	1254
AT2G23470	148
AT2G23480	0
AT2G23490	0
AT2G23500	0
AT2G23510	8
AT2G23520	1054
AT2G23530	222
AT2G23540	2
AT2G23550	14
AT2G23560	49
AT2G23570	0
AT2G23580	10
AT2G23590	0
AT2G23600	42
AT2G23610	0
AT2G23620	2
AT2G23630	0
AT2G23640	0
AT2G23650	0
AT2G23660	3
AT2G23670	0
AT2G23672	5
AT2G23673	0
AT2G23680	0
AT2G23690	82
AT2G23700	471
AT2G23710	0
AT2G23720	0
AT2G23740	656
AT2G23755	35
AT2G23760	51
AT2G23770	0
AT2G23780	712
AT2G23790	1890
AT2G23800	49
AT2G23808	0
AT2G23810	4147
AT2G23820	608
AT2G23830	0
AT2G23834	0
AT2G23840	13
AT2G23850	0
AT2G23860	0
AT2G23870	0
AT2G23880	0
AT2G23890	321
AT2G23900	157
AT2G23910	367
AT2G23930	7632
AT2G23940	613
AT2G23945	0
AT2G23950	389
AT2G23960	1
AT2G23970	123
AT2G23980	743
AT2G23985	11
AT2G23987	0
AT2G23990	491
AT2G24000	1
AT2G24010	5
AT2G24020	659
AT2G24030	19
AT2G24040	53
AT2G24050	943
AT2G24060	363
AT2G24070	6
AT2G24080	0
AT2G24090	1310
AT2G24100	258
AT2G24103	0
AT2G24110	86
AT2G24120	635
AT2G24130	0
AT2G24140	4
AT2G24150	1357
AT2G24160	33
AT2G24165	0
AT2G24170	897
AT2G24180	258
AT2G24190	65
AT2G24195	0
AT2G24200	7327
AT2G24205	525
AT2G24210	9
AT2G24220	213
AT2G24230	896
AT2G24240	52
AT2G24250	125
AT2G24255	4
AT2G24260	192
AT2G24270	2171
AT2G24280	493
AT2G24285	12
AT2G24290	304
AT2G24300	37
AT2G24310	0
AT2G24320	0
AT2G24330	461
AT2G24340	0
AT2G24350	176
AT2G24360	2674
AT2G24370	37
AT2G24380	0
AT2G24390	214
AT2G24395	149
AT2G24400	2
AT2G24410	0
AT2G24420	1290
AT2G24430	0
AT2G24440	1443
AT2G24450	0
AT2G24460	0
AT2G24470	0
AT2G24480	0
AT2G24490	1393
AT2G24500	1380
AT2G24510	0
AT2G24520	150
AT2G24530	205
AT2G24535	0
AT2G24540	0
AT2G24545	0
AT2G24550	114
AT2G24560	0
AT2G24570	495
AT2G24580	103
AT2G24590	2239
AT2G24592	190
AT2G24600	67
AT2G24610	0
AT2G24615	0
AT2G24617	0
AT2G24620	0
AT2G24625	0
AT2G24630	624
AT2G24640	488
AT2G24645	351
AT2G24650	283
AT2G24660	0
AT2G24670	0
AT2G24680	110
AT2G24681	9
AT2G24683	0
AT2G24690	335
AT2G24692	0
AT2G24693	1030
AT2G24696	0
AT2G24700	117
AT2G24710	0
AT2G24720	0
AT2G24730	0
AT2G24735	0
AT2G24740	41
AT2G24748	0
AT2G24750	9
AT2G24755	0
AT2G24760	0
AT2G24761	0
AT2G24762	87
AT2G24765	1476
AT2G24780	0
AT2G24790	3855
AT2G24791	0
AT2G24800	40
AT2G24810	1
AT2G24820	147
AT2G24830	369
AT2G24840	0
AT2G24850	1
AT2G24860	159
AT2G24870	1
AT2G24880	2
AT2G24890	0
AT2G24900	0
AT2G24910	0
AT2G24915	0
AT2G24920	0
AT2G24930	0
AT2G24940	2167
AT2G24945	139
AT2G24950	1
AT2G24960	199
AT2G24970	183
AT2G24980	1
AT2G24990	550
AT2G25000	101
AT2G25010	395
AT2G25011	0
AT2G25015	0
AT2G25020	0
AT2G25025	0
AT2G25030	0
AT2G25040	0
AT2G25050	513
AT2G25055	12
AT2G25060	5064
AT2G25070	875
AT2G25080	1191
AT2G25090	0
AT2G25095	2
AT2G25100	481
AT2G25110	2968
AT2G25120	1
AT2G25125	0
AT2G25130	1
AT2G25140	1212
AT2G25150	0
AT2G25160	0
AT2G25169	1
AT2G25170	2813
AT2G25171	0
AT2G25180	727
AT2G25185	52
AT2G25190	259
AT2G25200	9
AT2G25210	4141
AT2G25215	0
AT2G25220	14
AT2G25230	0
AT2G25240	0
AT2G25250	737
AT2G25255	0
AT2G25260	46
AT2G25270	1223
AT2G25280	858
AT2G25290	146
AT2G25295	88
AT2G25297	0
AT2G25300	452
AT2G25305	0
AT2G25310	1537
AT2G25312	19
AT2G25320	957
AT2G25330	8
AT2G25340	0
AT2G25344	0
AT2G25350	230
AT2G25355	502
AT2G25360	14
AT2G25370	0
AT2G25380	0
AT2G25390	0
AT2G25400	0
AT2G25409	0
AT2G25410	0
AT2G25420	430
AT2G25430	2223
AT2G25440	0
AT2G25450	46
AT2G25460	105
AT2G25470	2
AT2G25480	322
AT2G25482	804
AT2G25490	6520
AT2G25500	0
AT2G25510	2
AT2G25520	4115
AT2G25530	200
AT2G25540	1312
AT2G25550	0
AT2G25560	448
AT2G25565	0
AT2G25570	422
AT2G25580	299
AT2G25590	351
AT2G25600	33
AT2G25605	123
AT2G25610	777
AT2G25620	407
AT2G25625	0
AT2G25630	0
AT2G25640	492
AT2G25650	254
AT2G25660	685
AT2G25670	2722
AT2G25680	12
AT2G25685	0
AT2G25687	3
AT2G25690	691
AT2G25700	1
AT2G25710	525
AT2G25720	410
AT2G25730	1987
AT2G25735	0
AT2G25737	563
AT2G25740	525
AT2G25760	1853
AT2G25770	0
AT2G25780	0
AT2G25790	199
AT2G25800	595
AT2G25810	8
AT2G25820	0
AT2G25830	358
AT2G25840	344
AT2G25850	454
AT2G25870	705
AT2G25880	571
AT2G25890	0
AT2G25900	4318
AT2G25905	0
AT2G25910	1252
AT2G25920	375
AT2G25930	1038
AT2G25940	14
AT2G25950	665
AT2G25964	130
AT2G25970	3715
AT2G25975	0
AT2G25980	1
AT2G25990	0
AT2G26000	265
AT2G26010	0
AT2G26020	0
AT2G26030	158
AT2G26040	9
AT2G26050	0
AT2G26060	757
AT2G26070	741
AT2G26080	2716
AT2G26090	0
AT2G26100	298
AT2G26110	966
AT2G26120	0
AT2G26130	0
AT2G26135	0
AT2G26140	4161
AT2G26150	433
AT2G26160	0
AT2G26170	328
AT2G26180	439
AT2G26190	390
AT2G26200	621
AT2G26210	457
AT2G26211	0
AT2G26215	0
AT2G26220	0
AT2G26230	724
AT2G26240	504
AT2G26250	10401
AT2G26260	383
AT2G26270	290
AT2G26280	324
AT2G26290	1
AT2G26300	1505
AT2G26310	186
AT2G26320	0
AT2G26330	5407
AT2G26340	505
AT2G26350	152
AT2G26355	91
AT2G26360	143
AT2G26370	0
AT2G26380	0
AT2G26390	3
AT2G26400	5
AT2G26410	25
AT2G26420	0
AT2G26430	930
AT2G26440	2072
AT2G26450	89
AT2G26455	0
AT2G26460	693
AT2G26470	321
AT2G26480	0
AT2G26490	22
AT2G26500	3908
AT2G26510	887
AT2G26515	6
AT2G26520	392
AT2G26530	32
AT2G26540	225
AT2G26550	354
AT2G26560	0
AT2G26570	385
AT2G26580	9
AT2G26590	986
AT2G26600	787
AT2G26610	0
AT2G26620	0
AT2G26630	0
AT2G26640	438
AT2G26650	1
AT2G26660	511
AT2G26670	329
AT2G26680	819
AT2G26690	39
AT2G26692	0
AT2G26695	76
AT2G26700	128
AT2G26710	705
AT2G26720	0
AT2G26730	2060
AT2G26740	466
AT2G26750	44
AT2G26760	1091
AT2G26770	1090
AT2G26780	1108
AT2G26790	141
AT2G26800	454
AT2G26810	111
AT2G26820	0
AT2G26830	419
AT2G26840	425
AT2G26850	68
AT2G26860	624
AT2G26865	0
AT2G26870	79
AT2G26880	0
AT2G26882	0
AT2G26890	2054
AT2G26900	4523
AT2G26910	2221
AT2G26920	1033
AT2G26930	462
AT2G26940	0
AT2G26950	0
AT2G26960	0
AT2G26970	216
AT2G26975	120
AT2G26980	532
AT2G26990	1701
AT2G27000	17
AT2G27010	0
AT2G27020	3948
AT2G27030	2525
AT2G27035	12
AT2G27040	8093
AT2G27050	583
AT2G27060	283
AT2G27070	0
AT2G27080	166
AT2G27090	621
AT2G27100	1701
AT2G27110	892
AT2G27120	64
AT2G27130	675
AT2G27140	107
AT2G27145	0
AT2G27150	107
AT2G27160	0
AT2G27170	1597
AT2G27180	88
AT2G27190	380
AT2G27200	300
AT2G27210	867
AT2G27220	4
AT2G27229	17
AT2G27230	2770
AT2G27240	42
AT2G27250	0
AT2G27260	1343
AT2G27270	0
AT2G27280	0
AT2G27285	663
AT2G27290	186
AT2G27300	12
AT2G27310	26
AT2G27313	0
AT2G27315	1556
AT2G27320	3
AT2G27330	556
AT2G27340	246
AT2G27350	780
AT2G27360	120
AT2G27370	0
AT2G27375	0
AT2G27380	5
AT2G27385	8381
AT2G27389	51
AT2G27390	0
AT2G27395	0
AT2G27400	11
AT2G27402	461
AT2G27410	0
AT2G27420	0
AT2G27430	2
AT2G27440	0
AT2G27450	882
AT2G27460	694
AT2G27470	929
AT2G27480	79
AT2G27490	231
AT2G27500	45
AT2G27505	8
AT2G27507	0
AT2G27510	2980
AT2G27520	0
AT2G27530	17567
AT2G27535	37
AT2G27540	0
AT2G27550	0
AT2G27560	0
AT2G27570	0
AT2G27580	454
AT2G27590	591
AT2G27600	2783
AT2G27610	132
AT2G27630	17
AT2G27650	11
AT2G27660	16
AT2G27670	0
AT2G27680	418
AT2G27690	134
AT2G27700	0
AT2G27710	15883
AT2G27720	19895
AT2G27730	5086
AT2G27740	46
AT2G27750	0
AT2G27760	266
AT2G27770	319
AT2G27775	441
AT2G27780	0
AT2G27790	67
AT2G27800	59
AT2G27810	2312
AT2G27820	692
AT2G27830	272
AT2G27840	970
AT2G27850	0
AT2G27860	4046
AT2G27870	0
AT2G27880	9157
AT2G27900	1449
AT2G27920	701
AT2G27930	88
AT2G27935	0
AT2G27936	0
AT2G27940	0
AT2G27950	797
AT2G27960	1064
AT2G27970	2996
AT2G27980	1271
AT2G27990	40
AT2G28000	5924
AT2G28010	251
AT2G28020	1
AT2G28030	0
AT2G28040	128
AT2G28050	81
AT2G28053	0
AT2G28056	0
AT2G28060	390
AT2G28070	300
AT2G28080	1901
AT2G28085	0
AT2G28090	0
AT2G28100	1060
AT2G28105	94
AT2G28110	98
AT2G28120	25
AT2G28130	494
AT2G28140	45
AT2G28150	494
AT2G28160	0
AT2G28170	0
AT2G28180	48
AT2G28190	4089
AT2G28200	174
AT2G28210	0
AT2G28220	0
AT2G28225	0
AT2G28230	1069
AT2G28240	380
AT2G28250	142
AT2G28260	182
AT2G28270	7
AT2G28280	5
AT2G28290	4847
AT2G28305	78
AT2G28310	808
AT2G28315	58
AT2G28320	379
AT2G28330	479
AT2G28340	0
AT2G28350	663
AT2G28355	0
AT2G28360	393
AT2G28370	613
AT2G28380	1967
AT2G28390	891
AT2G28400	140
AT2G28405	1
AT2G28410	146
AT2G28420	0
AT2G28426	3
AT2G28430	774
AT2G28440	76
AT2G28450	830
AT2G28460	2
AT2G28470	9187
AT2G28480	230
AT2G28490	3
AT2G28500	21
AT2G28510	345
AT2G28520	1256
AT2G28540	1461
AT2G28550	0
AT2G28560	126
AT2G28570	4
AT2G28580	0
AT2G28590	153
AT2G28600	828
AT2G28605	106
AT2G28610	53
AT2G28620	1313
AT2G28625	13
AT2G28630	1167
AT2G28640	5
AT2G28650	335
AT2G28660	40
AT2G28670	43
AT2G28671	0
AT2G28680	352
AT2G28690	10
AT2G28700	0
AT2G28710	1
AT2G28720	332
AT2G28725	0
AT2G28730	0
AT2G28740	3626
AT2G28750	0
AT2G28755	19
AT2G28760	128
AT2G28770	0
AT2G28780	11
AT2G28790	34495
AT2G28800	1039
AT2G28810	125
AT2G28815	9
AT2G28830	70
AT2G28840	1618
AT2G28850	0
AT2G28860	0
AT2G28870	550
AT2G28880	174
AT2G28890	519
AT2G28900	1975
AT2G28910	2557
AT2G28920	0
AT2G28930	666
AT2G28940	249
AT2G28950	6812
AT2G28960	6
AT2G28970	0
AT2G28980	0
AT2G28990	0
AT2G29000	0
AT2G29010	0
AT2G29020	1577
AT2G29030	0
AT2G29040	10
AT2G29045	0
AT2G29050	1135
AT2G29060	21
AT2G29065	205
AT2G29070	184
AT2G29080	2986
AT2G29090	59
AT2G29100	0
AT2G29110	0
AT2G29120	0
AT2G29125	9
AT2G29130	4
AT2G29140	360
AT2G29150	0
AT2G29160	0
AT2G29165	0
AT2G29170	9
AT2G29180	165
AT2G29190	2184
AT2G29200	1215
AT2G29210	1636
AT2G29220	0
AT2G29230	0
AT2G29240	0
AT2G29250	0
AT2G29260	98
AT2G29263	0
AT2G29270	0
AT2G29280	0
AT2G29290	0
AT2G29300	0
AT2G29310	31
AT2G29320	16
AT2G29330	378
AT2G29340	1199
AT2G29350	1
AT2G29360	190
AT2G29370	1
AT2G29380	0
AT2G29390	842
AT2G29400	1794
AT2G29410	12
AT2G29420	22
AT2G29430	0
AT2G29440	3
AT2G29450	806
AT2G29452	0
AT2G29460	0
AT2G29470	9
AT2G29480	0
AT2G29485	0
AT2G29490	2
AT2G29500	10
AT2G29510	1030
AT2G29520	0
AT2G29525	41
AT2G29530	1325
AT2G29540	510
AT2G29550	13484
AT2G29560	694
AT2G29570	2336
AT2G29580	475
AT2G29590	154
AT2G29600	0
AT2G29605	0
AT2G29610	0
AT2G29620	0
AT2G29628	0
AT2G29630	2557
AT2G29640	69
AT2G29650	308
AT2G29654	0
AT2G29660	1468
AT2G29670	756
AT2G29679	0
AT2G29680	103
AT2G29690	914
AT2G29700	1427
AT2G29710	28
AT2G29720	44
AT2G29730	323
AT2G29735	0
AT2G29740	0
AT2G29750	0
AT2G29760	180
AT2G29770	0
AT2G29780	0
AT2G29790	0
AT2G29800	0
AT2G29810	1
AT2G29820	0
AT2G29830	0
AT2G29840	3
AT2G29850	0
AT2G29860	0
AT2G29870	0
AT2G29880	0
AT2G29890	432
AT2G29900	472
AT2G29910	147
AT2G29920	0
AT2G29925	0
AT2G29930	15
AT2G29940	750
AT2G29950	0
AT2G29960	3485
AT2G29970	504
AT2G29980	426
AT2G29990	343
AT2G29995	2
AT2G30000	483
AT2G30010	845
AT2G30020	675
AT2G30040	118
AT2G30050	2325
AT2G30060	1763
AT2G30070	1133
AT2G30080	603
AT2G30090	12
AT2G30100	262
AT2G30105	688
AT2G30110	7041
AT2G30115	0
AT2G30120	407
AT2G30130	1
AT2G30140	124
AT2G30150	337
AT2G30160	214
AT2G30170	89
AT2G30180	0
AT2G30190	0
AT2G30200	1387
AT2G30210	0
AT2G30220	46
AT2G30230	170
AT2G30240	0
AT2G30250	58
AT2G30260	1292
AT2G30270	244
AT2G30280	560
AT2G30290	0
AT2G30300	0
AT2G30310	27
AT2G30320	311
AT2G30330	359
AT2G30340	13
AT2G30350	187
AT2G30360	0
AT2G30362	6
AT2G30370	278
AT2G30380	65
AT2G30385	0
AT2G30390	1106
AT2G30395	0
AT2G30400	21
AT2G30410	1817
AT2G30420	0
AT2G30424	7
AT2G30430	0
AT2G30432	25
AT2G30440	1175
AT2G30450	0
AT2G30460	466
AT2G30470	979
AT2G30480	94
AT2G30490	1954
AT2G30500	1570
AT2G30505	135
AT2G30520	283
AT2G30530	277
AT2G30540	52
AT2G30550	39
AT2G30560	10
AT2G30570	7217
AT2G30575	125
AT2G30580	326
AT2G30590	574
AT2G30600	550
AT2G30615	0
AT2G30620	6537
AT2G30630	0
AT2G30640	86
AT2G30650	5
AT2G30660	0
AT2G30670	0
AT2G30680	0
AT2G30690	0
AT2G30695	228
AT2G30700	1555
AT2G30710	773
AT2G30720	359
AT2G30730	0
AT2G30740	519
AT2G30750	0
AT2G30760	0
AT2G30766	1
AT2G30770	0
AT2G30780	621
AT2G30790	29
AT2G30800	785
AT2G30810	0
AT2G30820	90
AT2G30830	18
AT2G30840	0
AT2G30850	0
AT2G30860	2759
AT2G30870	1689
AT2G30880	610
AT2G30890	117
AT2G30900	102
AT2G30910	134
AT2G30920	552
AT2G30925	0
AT2G30930	19
AT2G30933	89
AT2G30940	0
AT2G30942	20
AT2G30945	10
AT2G30950	1473
AT2G30960	51
AT2G30970	1397
AT2G30980	2414
AT2G30984	0
AT2G30985	0
AT2G30990	601
AT2G31005	0
AT2G31010	160
AT2G31018	0
AT2G31020	0
AT2G31030	70
AT2G31035	0
AT2G31040	385
AT2G31050	0
AT2G31060	1868
AT2G31070	287
AT2G31080	0
AT2G31081	0
AT2G31082	0
AT2G31083	0
AT2G31085	1
AT2G31090	710
AT2G31100	0
AT2G31110	1396
AT2G31130	250
AT2G31140	731
AT2G31141	158
AT2G31150	149
AT2G31160	0
AT2G31170	246
AT2G31180	0
AT2G31190	341
AT2G31200	1255
AT2G31210	0
AT2G31215	0
AT2G31220	58
AT2G31230	7
AT2G31240	1080
AT2G31250	13
AT2G31260	581
AT2G31265	0
AT2G31270	1311
AT2G31280	655
AT2G31290	149
AT2G31300	131
AT2G31305	390
AT2G31310	0
AT2G31320	644
AT2G31335	0
AT2G31340	236
AT2G31345	0
AT2G31350	440
AT2G31360	1372
AT2G31370	950
AT2G31380	60
AT2G31390	4048
AT2G31400	1955
AT2G31410	1630
AT2G31420	0
AT2G31425	0
AT2G31430	9
AT2G31432	0
AT2G31440	1163
AT2G31450	452
AT2G31460	0
AT2G31470	0
AT2G31480	0
AT2G31490	2102
AT2G31500	51
AT2G31510	1176
AT2G31520	0
AT2G31530	355
AT2G31540	9
AT2G31550	0
AT2G31560	62
AT2G31570	775
AT2G31580	119
AT2G31585	66
AT2G31590	2
AT2G31600	172
AT2G31610	18391
AT2G31620	0
AT2G31625	0
AT2G31650	511
AT2G31660	1921
AT2G31670	1732
AT2G31680	136
AT2G31690	0
AT2G31700	0
AT2G31710	375
AT2G31720	0
AT2G31725	581
AT2G31730	312
AT2G31740	780
AT2G31750	0
AT2G31751	11
AT2G31760	0
AT2G31770	0
AT2G31780	0
AT2G31790	75
AT2G31800	221
AT2G31810	1436
AT2G31820	784
AT2G31830	9
AT2G31840	392
AT2G31850	0
AT2G31860	0
AT2G31862	0
AT2G31865	137
AT2G31870	37
AT2G31880	267
AT2G31890	249
AT2G31900	8
AT2G31902	2
AT2G31910	0
AT2G31920	2
AT2G31930	1
AT2G31940	89
AT2G31945	4
AT2G31953	0
AT2G31955	215
AT2G31957	20
AT2G31960	2142
AT2G31970	984
AT2G31980	47
AT2G31981	0
AT2G31985	0
AT2G31990	17
AT2G32000	520
AT2G32010	204
AT2G32020	4
AT2G32030	30
AT2G32040	363
AT2G32050	0
AT2G32060	10814
AT2G32070	978
AT2G32080	709
AT2G32090	595
AT2G32100	26
AT2G32110	0
AT2G32120	178
AT2G32130	0
AT2G32140	1
AT2G32150	178
AT2G32160	2
AT2G32170	752
AT2G32179	1
AT2G32180	0
AT2G32190	202
AT2G32200	3
AT2G32210	78
AT2G32220	333
AT2G32230	555
AT2G32235	16
AT2G32240	934
AT2G32250	374
AT2G32260	767
AT2G32270	0
AT2G32273	0
AT2G32275	1
AT2G32280	604
AT2G32290	0
AT2G32291	0
AT2G32295	109
AT2G32300	0
AT2G32310	0
AT2G32315	11
AT2G32320	351
AT2G32340	66
AT2G32350	0
AT2G32360	0
AT2G32370	0
AT2G32380	471
AT2G32390	32
AT2G32400	808
AT2G32410	397
AT2G32415	358
AT2G32430	59
AT2G32440	347
AT2G32450	518
AT2G32460	30
AT2G32470	0
AT2G32480	326
AT2G32487	88
AT2G32490	1
AT2G32500	151
AT2G32510	3
AT2G32520	1512
AT2G32530	11
AT2G32540	8
AT2G32550	0
AT2G32560	329
AT2G32580	521
AT2G32590	596
AT2G32600	966
AT2G32610	0
AT2G32620	0
AT2G32630	83
AT2G32640	167
AT2G32645	0
AT2G32650	248
AT2G32660	0
AT2G32670	186
AT2G32680	16
AT2G32690	22652
AT2G32698	0
AT2G32700	2303
AT2G32710	868
AT2G32720	1886
AT2G32730	6434
AT2G32740	0
AT2G32750	75
AT2G32760	338
AT2G32765	1420
AT2G32770	187
AT2G32780	90
AT2G32785	7
AT2G32788	10
AT2G32790	257
AT2G32795	76
AT2G32800	51
AT2G32810	1483
AT2G32820	0
AT2G32830	5
AT2G32835	14
AT2G32840	491
AT2G32850	833
AT2G32860	30
AT2G32870	0
AT2G32880	0
AT2G32885	9
AT2G32890	0
AT2G32900	658
AT2G32905	0
AT2G32910	896
AT2G32920	4347
AT2G32930	659
AT2G32940	228
AT2G32950	619
AT2G32960	14
AT2G32970	459
AT2G32980	526
AT2G32990	59
AT2G33000	7
AT2G33010	0
AT2G33020	26
AT2G33030	0
AT2G33040	6373
AT2G33050	0
AT2G33051	4
AT2G33060	112
AT2G33070	7
AT2G33080	0
AT2G33090	0
AT2G33100	33
AT2G33110	69
AT2G33120	1913
AT2G33130	682
AT2G33140	0
AT2G33150	5985
AT2G33160	21
AT2G33170	280
AT2G33175	0
AT2G33180	155
AT2G33190	1
AT2G33200	4
AT2G33205	100
AT2G33210	2930
AT2G33220	2341
AT2G33230	0
AT2G33233	18
AT2G33240	212
AT2G33250	82
AT2G33255	442
AT2G33260	75
AT2G33270	8
AT2G33280	19
AT2G33290	408
AT2G33300	0
AT2G33310	1699
AT2G33320	517
AT2G33330	519
AT2G33340	3426
AT2G33350	156
AT2G33360	278
AT2G33370	7102
AT2G33380	139
AT2G33385	1
AT2G33390	385
AT2G33400	449
AT2G33410	5337
AT2G33420	40
AT2G33435	684
AT2G33450	620
AT2G33460	13
AT2G33470	1455
AT2G33480	230
AT2G33490	369
AT2G33500	737
AT2G33510	288
AT2G33520	3
AT2G33530	397
AT2G33540	261
AT2G33550	112
AT2G33560	403
AT2G33570	367
AT2G33580	218
AT2G33585	107
AT2G33590	105
AT2G33600	528
AT2G33610	677
AT2G33620	2289
AT2G33630	756
AT2G33640	239
AT2G33650	0
AT2G33655	0
AT2G33660	0
AT2G33670	8
AT2G33680	160
AT2G33685	0
AT2G33690	0
AT2G33700	937
AT2G33705	0
AT2G33707	0
AT2G33710	0
AT2G33720	0
AT2G33730	2642
AT2G33735	190
AT2G33740	833
AT2G33750	487
AT2G33760	106
AT2G33770	1655
AT2G33775	66
AT2G33780	3
AT2G33790	0
AT2G33793	426
AT2G33796	0
AT2G33800	2253
AT2G33810	6
AT2G33815	0
AT2G33820	177
AT2G33830	1156
AT2G33835	200
AT2G33840	693
AT2G33845	370
AT2G33847	71
AT2G33850	22
AT2G33855	180
AT2G33860	1661
AT2G33870	0
AT2G33880	336
AT2G33890	0
AT2G33900	0
AT2G33910	0
AT2G33920	0
AT2G33930	0
AT2G33940	0
AT2G33950	0
AT2G33960	0
AT2G33970	0
AT2G33980	89
AT2G33990	285
AT2G34000	0
AT2G34010	150
AT2G34020	0
AT2G34030	7
AT2G34040	2438
AT2G34050	557
AT2G34060	61
AT2G34070	342
AT2G34080	0
AT2G34090	257
AT2G34100	1
AT2G34110	0
AT2G34120	0
AT2G34123	4
AT2G34130	0
AT2G34135	0
AT2G34140	116
AT2G34150	889
AT2G34160	563
AT2G34170	138
AT2G34180	0
AT2G34185	9
AT2G34186	0
AT2G34190	1906
AT2G34200	108
AT2G34202	0
AT2G34204	0
AT2G34208	0
AT2G34210	0
AT2G34220	55
AT2G34224	2
AT2G34230	30
AT2G34238	0
AT2G34240	39
AT2G34250	10982
AT2G34260	638
AT2G34270	0
AT2G34280	0
AT2G34290	0
AT2G34300	943
AT2G34310	227
AT2G34315	1
AT2G34317	0
AT2G34320	0
AT2G34325	14
AT2G34330	0
AT2G34340	21
AT2G34350	0
AT2G34355	157
AT2G34357	2327
AT2G34360	1
AT2G34370	1
AT2G34380	245
AT2G34390	0
AT2G34400	81
AT2G34410	369
AT2G34420	0
AT2G34430	89
AT2G34440	0
AT2G34450	89
AT2G34460	193
AT2G34470	988
AT2G34480	22067
AT2G34490	88
AT2G34500	23
AT2G34510	867
AT2G34520	1433
AT2G34530	34
AT2G34540	21
AT2G34555	0
AT2G34560	1796
AT2G34570	328
AT2G34580	11
AT2G34585	530
AT2G34590	1856
AT2G34600	0
AT2G34610	0
AT2G34620	449
AT2G34630	577
AT2G34640	764
AT2G34650	495
AT2G34655	62
AT2G34660	657
AT2G34670	226
AT2G34680	1560
AT2G34690	1311
AT2G34700	5
AT2G34710	755
AT2G34720	423
AT2G34730	955
AT2G34740	0
AT2G34750	2024
AT2G34760	9
AT2G34770	352
AT2G34780	621
AT2G34790	61
AT2G34810	655
AT2G34820	0
AT2G34825	0
AT2G34830	0
AT2G34835	0
AT2G34840	186
AT2G34850	0
AT2G34860	427
AT2G34870	11949
AT2G34880	8
AT2G34890	455
AT2G34900	936
AT2G34910	0
AT2G34920	70
AT2G34925	28
AT2G34930	210
AT2G34940	0
AT2G34950	0
AT2G34960	27
AT2G34970	1187
AT2G34980	120
AT2G34985	0
AT2G34990	21
AT2G35000	34
AT2G35010	1286
AT2G35020	651
AT2G35030	204
AT2G35035	68
AT2G35040	1310
AT2G35050	2028
AT2G35060	1355
AT2G35070	78
AT2G35075	0
AT2G35080	0
AT2G35090	0
AT2G35100	271
AT2G35110	1352
AT2G35120	1878
AT2G35130	34
AT2G35140	116
AT2G35150	75
AT2G35155	355
AT2G35160	223
AT2G35170	227
AT2G35180	0
AT2G35190	767
AT2G35200	5
AT2G35210	14
AT2G35215	3
AT2G35220	0
AT2G35230	369
AT2G35240	1480
AT2G35250	408
AT2G35260	1794
AT2G35270	0
AT2G35280	0
AT2G35290	19
AT2G35300	0
AT2G35310	2200
AT2G35320	296
AT2G35330	1164
AT2G35340	822
AT2G35343	0
AT2G35345	6
AT2G35350	675
AT2G35360	135
AT2G35370	922
AT2G35380	0
AT2G35382	0
AT2G35384	0
AT2G35387	2
AT2G35390	382
AT2G35410	505
AT2G35420	13
AT2G35430	459
AT2G35450	189
AT2G35460	0
AT2G35470	707
AT2G35480	153
AT2G35490	1116
AT2G35500	184
AT2G35510	1222
AT2G35520	851
AT2G35530	860
AT2G35540	456
AT2G35550	198
AT2G35555	0
AT2G35570	6
AT2G35580	0
AT2G35585	25
AT2G35590	0
AT2G35600	69
AT2G35605	1795
AT2G35610	876
AT2G35612	0
AT2G35613	0
AT2G35615	1472
AT2G35620	1047
AT2G35630	2735
AT2G35635	3279
AT2G35637	62
AT2G35640	0
AT2G35650	318
AT2G35658	42
AT2G35660	10
AT2G35670	141
AT2G35680	1353
AT2G35690	127
AT2G35700	1
AT2G35710	152
AT2G35720	318
AT2G35730	3
AT2G35733	9
AT2G35736	86
AT2G35738	34
AT2G35740	0
AT2G35742	0
AT2G35743	0
AT2G35744	43
AT2G35747	0
AT2G35750	29
AT2G35760	2236
AT2G35765	103
AT2G35770	4
AT2G35780	2203
AT2G35790	1420
AT2G35795	423
AT2G35800	827
AT2G35810	424
AT2G35820	145
AT2G35830	49
AT2G35840	1214
AT2G35850	0
AT2G35859	1
AT2G35860	164
AT2G35880	1000
AT2G35890	80
AT2G35900	733
AT2G35910	0
AT2G35920	821
AT2G35930	0
AT2G35935	0
AT2G35940	78
AT2G35945	0
AT2G35950	75
AT2G35960	91
AT2G35965	0
AT2G35970	0
AT2G35980	11
AT2G35990	0
AT2G36000	541
AT2G36010	523
AT2G36020	54
AT2G36026	137
AT2G36030	0
AT2G36040	0
AT2G36050	317
AT2G36060	2180
AT2G36070	1168
AT2G36080	170
AT2G36090	44
AT2G36100	0
AT2G36110	0
AT2G36120	18
AT2G36130	1583
AT2G36140	0
AT2G36145	115
AT2G36150	0
AT2G36160	12525
AT2G36170	6840
AT2G36180	0
AT2G36190	408
AT2G36200	1437
AT2G36210	2
AT2G36220	17
AT2G36230	461
AT2G36240	593
AT2G36250	1675
AT2G36255	0
AT2G36260	0
AT2G36270	2720
AT2G36280	0
AT2G36290	542
AT2G36295	0
AT2G36300	691
AT2G36305	288
AT2G36307	481
AT2G36310	515
AT2G36320	394
AT2G36325	1152
AT2G36330	235
AT2G36340	158
AT2G36350	1245
AT2G36355	22
AT2G36360	320
AT2G36370	82
AT2G36380	782
AT2G36390	1710
AT2G36400	952
AT2G36402	0
AT2G36410	1137
AT2G36420	848
AT2G36430	13
AT2G36440	0
AT2G36450	0
AT2G36460	3874
AT2G36470	68
AT2G36480	735
AT2G36490	2287
AT2G36500	95
AT2G36510	0
AT2G36520	0
AT2G36530	21999
AT2G36540	0
AT2G36550	0
AT2G36560	5
AT2G36570	1739
AT2G36580	3264
AT2G36590	26
AT2G36600	0
AT2G36610	0
AT2G36620	8510
AT2G36630	140
AT2G36640	0
AT2G36650	0
AT2G36660	310
AT2G36670	434
AT2G36680	222
AT2G36690	2
AT2G36695	630
AT2G36700	5
AT2G36710	0
AT2G36720	907
AT2G36724	0
AT2G36730	155
AT2G36740	270
AT2G36750	4
AT2G36760	1
AT2G36770	0
AT2G36780	0
AT2G36790	0
AT2G36792	0
AT2G36800	4
AT2G36810	477
AT2G36815	0
AT2G36830	3592
AT2G36835	484
AT2G36840	286
AT2G36850	3588
AT2G36854	0
AT2G36860	0
AT2G36870	29
AT2G36880	4392
AT2G36885	413
AT2G36890	210
AT2G36895	189
AT2G36900	608
AT2G36910	3117
AT2G36920	0
AT2G36930	1590
AT2G36950	81
AT2G36960	574
AT2G36970	16
AT2G36980	56
AT2G36985	0
AT2G36990	735
AT2G37000	24
AT2G37010	5
AT2G37020	1001
AT2G37025	171
AT2G37030	0
AT2G37035	735
AT2G37040	1135
AT2G37050	1207
AT2G37060	383
AT2G37070	42
AT2G37080	1770
AT2G37090	29
AT2G37100	0
AT2G37110	2150
AT2G37120	1639
AT2G37125	0
AT2G37130	28
AT2G37140	0
AT2G37150	266
AT2G37160	528
AT2G37170	989
AT2G37180	303
AT2G37190	11623
AT2G37195	176
AT2G37200	556
AT2G37210	20
AT2G37220	5842
AT2G37230	1951
AT2G37240	68
AT2G37250	945
AT2G37260	84
AT2G37270	8525
AT2G37280	6
AT2G37290	14
AT2G37300	480
AT2G37310	234
AT2G37320	59
AT2G37330	37
AT2G37340	1982
AT2G37360	0
AT2G37362	2
AT2G37370	0
AT2G37380	128
AT2G37390	135
AT2G37400	900
AT2G37410	3573
AT2G37420	867
AT2G37430	2
AT2G37435	0
AT2G37440	0
AT2G37450	79
AT2G37460	39
AT2G37470	3355
AT2G37480	2452
AT2G37500	972
AT2G37510	211
AT2G37520	528
AT2G37530	42
AT2G37540	48
AT2G37550	770
AT2G37555	3
AT2G37560	249
AT2G37570	940
AT2G37580	31
AT2G37585	374
AT2G37590	272
AT2G37600	3867
AT2G37610	30
AT2G37620	1487
AT2G37630	355
AT2G37640	78
AT2G37650	126
AT2G37660	2165
AT2G37670	21
AT2G37678	59
AT2G37680	492
AT2G37690	573
AT2G37700	0
AT2G37710	1022
AT2G37720	0
AT2G37730	0
AT2G37740	71
AT2G37750	16
AT2G37760	276
AT2G37770	2
AT2G37780	0
AT2G37790	685
AT2G37800	0
AT2G37805	0
AT2G37810	0
AT2G37820	0
AT2G37830	0
AT2G37840	408
AT2G37860	1526
AT2G37870	1
AT2G37880	222
AT2G37890	229
AT2G37900	29
AT2G37910	0
AT2G37920	174
AT2G37925	31
AT2G37930	75
AT2G37940	914
AT2G37950	4
AT2G37960	148
AT2G37970	26
AT2G37975	557
AT2G37980	52
AT2G37990	1740
AT2G38000	416
AT2G38010	184
AT2G38020	1044
AT2G38025	314
AT2G38030	0
AT2G38040	2578
AT2G38050	306
AT2G38060	98
AT2G38070	313
AT2G38080	145
AT2G38090	511
AT2G38100	0
AT2G38110	796
AT2G38120	1878
AT2G38130	828
AT2G38140	1301
AT2G38150	0
AT2G38152	0
AT2G38160	310
AT2G38170	1028
AT2G38180	449
AT2G38185	150
AT2G38195	12
AT2G38210	17
AT2G38220	6
AT2G38230	304
AT2G38240	0
AT2G38250	15
AT2G38255	76
AT2G38260	368
AT2G38270	70
AT2G38280	1411
AT2G38290	411
AT2G38300	0
AT2G38310	462
AT2G38320	21
AT2G38325	0
AT2G38330	209
AT2G38340	19
AT2G38350	0
AT2G38360	497
AT2G38365	0
AT2G38370	522
AT2G38380	0
AT2G38390	0
AT2G38400	910
AT2G38410	863
AT2G38420	430
AT2G38430	161
AT2G38440	1195
AT2G38450	479
AT2G38460	104
AT2G38465	22
AT2G38470	100
AT2G38480	62
AT2G38490	8
AT2G38500	53
AT2G38510	0
AT2G38520	8
AT2G38530	13534
AT2G38540	44082
AT2G38550	1867
AT2G38560	1155
AT2G38570	94
AT2G38580	408
AT2G38590	0
AT2G38600	0
AT2G38610	280
AT2G38620	640
AT2G38630	244
AT2G38640	5
AT2G38646	0
AT2G38650	1439
AT2G38660	394
AT2G38670	2316
AT2G38680	344
AT2G38690	0
AT2G38695	127
AT2G38700	876
AT2G38710	987
AT2G38720	143
AT2G38730	675
AT2G38740	771
AT2G38750	657
AT2G38760	147
AT2G38770	1972
AT2G38780	76
AT2G38790	0
AT2G38800	1764
AT2G38810	1120
AT2G38820	467
AT2G38823	15
AT2G38830	37
AT2G38840	469
AT2G38860	168
AT2G38870	85
AT2G38880	801
AT2G38890	0
AT2G38900	56
AT2G38905	0
AT2G38910	2
AT2G38920	0
AT2G38940	94
AT2G38950	941
AT2G38960	382
AT2G38970	419
AT2G38980	91
AT2G38990	0
AT2G38995	1
AT2G39000	117
AT2G39010	342
AT2G39020	1425
AT2G39030	0
AT2G39040	0
AT2G39050	144
AT2G39060	6
AT2G39080	635
AT2G39090	465
AT2G39100	164
AT2G39110	12
AT2G39120	148
AT2G39130	116
AT2G39140	334
AT2G39160	0
AT2G39170	376
AT2G39175	0
AT2G39180	2
AT2G39190	879
AT2G39200	81
AT2G39210	856
AT2G39220	689
AT2G39230	64
AT2G39240	0
AT2G39250	0
AT2G39260	1542
AT2G39270	433
AT2G39280	660
AT2G39290	674
AT2G39300	44
AT2G39310	0
AT2G39320	0
AT2G39330	4570
AT2G39340	839
AT2G39350	260
AT2G39355	0
AT2G39360	93
AT2G39370	0
AT2G39375	1
AT2G39380	0
AT2G39390	5542
AT2G39400	232
AT2G39410	47
AT2G39415	0
AT2G39420	76
AT2G39430	0
AT2G39435	48
AT2G39440	243
AT2G39445	404
AT2G39450	1126
AT2G39460	14463
AT2G39470	46
AT2G39480	717
AT2G39490	0
AT2G39500	697
AT2G39510	651
AT2G39518	0
AT2G39520	0
AT2G39530	1
AT2G39540	14
AT2G39550	229
AT2G39560	102
AT2G39570	1445
AT2G39580	799
AT2G39590	0
AT2G39600	0
AT2G39610	0
AT2G39620	72
AT2G39630	428
AT2G39640	4
AT2G39650	108
AT2G39660	375
AT2G39670	862
AT2G39675	161
AT2G39681	174
AT2G39690	0
AT2G39700	1282
AT2G39705	153
AT2G39710	93
AT2G39720	765
AT2G39725	191
AT2G39730	2719
AT2G39740	300
AT2G39750	1116
AT2G39760	1060
AT2G39770	2374
AT2G39780	1693
AT2G39782	0
AT2G39790	0
AT2G39795	911
AT2G39800	710
AT2G39805	525
AT2G39810	1296
AT2G39820	9
AT2G39830	52
AT2G39840	991
AT2G39850	20
AT2G39851	1262
AT2G39855	0
AT2G39860	0
AT2G39865	0
AT2G39870	2769
AT2G39880	146
AT2G39885	0
AT2G39890	240
AT2G39900	1530
AT2G39910	237
AT2G39920	121
AT2G39930	671
AT2G39940	396
AT2G39950	478
AT2G39960	1919
AT2G39970	1147
AT2G39975	0
AT2G39980	82
AT2G39990	3748
AT2G40000	653
AT2G40004	0
AT2G40008	0
AT2G40010	219
AT2G40020	408
AT2G40030	2198
AT2G40050	0
AT2G40060	3058
AT2G40070	1760
AT2G40080	308
AT2G40085	277
AT2G40090	256
AT2G40095	63
AT2G40100	602
AT2G40110	223
AT2G40113	3
AT2G40116	0
AT2G40120	173
AT2G40130	5
AT2G40140	1199
AT2G40150	0
AT2G40160	30
AT2G40165	0
AT2G40170	0
AT2G40180	18
AT2G40190	293
AT2G40200	3
AT2G40205	785
AT2G40210	0
AT2G40220	2
AT2G40230	80
AT2G40240	107
AT2G40250	23
AT2G40260	3
AT2G40270	495
AT2G40280	334
AT2G40290	3244
AT2G40300	1214
AT2G40310	5
AT2G40316	600
AT2G40320	45
AT2G40330	461
AT2G40340	105
AT2G40350	106
AT2G40360	2896
AT2G40370	2
AT2G40380	1586
AT2G40390	15
AT2G40400	294
AT2G40410	610
AT2G40420	267
AT2G40430	1680
AT2G40435	180
AT2G40440	0
AT2G40450	0
AT2G40460	4
AT2G40470	0
AT2G40475	340
AT2G40480	169
AT2G40490	1338
AT2G40500	0
AT2G40510	5727
AT2G40520	176
AT2G40530	0
AT2G40540	1451
AT2G40550	1272
AT2G40560	0
AT2G40570	120
AT2G40580	0
AT2G40590	2035
AT2G40600	703
AT2G40610	83
AT2G40620	667
AT2G40630	396
AT2G40640	240
AT2G40650	936
AT2G40660	1525
AT2G40670	32
AT2G40680	0
AT2G40690	182
AT2G40700	614
AT2G40710	3
AT2G40711	29
AT2G40715	6
AT2G40720	146
AT2G40730	1205
AT2G40740	0
AT2G40745	0
AT2G40750	30
AT2G40760	352
AT2G40765	1174
AT2G40770	356
AT2G40780	367
AT2G40790	0
AT2G40800	679
AT2G40805	0
AT2G40810	116
AT2G40815	334
AT2G40820	406
AT2G40830	959
AT2G40840	2191
AT2G40850	46
AT2G40860	188
AT2G40880	136
AT2G40890	204
AT2G40900	22
AT2G40910	0
AT2G40920	289
AT2G40925	0
AT2G40930	1539
AT2G40935	140
AT2G40940	974
AT2G40950	1313
AT2G40955	0
AT2G40960	72
AT2G40970	75
AT2G40980	862
AT2G40990	1
AT2G40995	206
AT2G41000	113
AT2G41010	626
AT2G41020	324
AT2G41040	69
AT2G41050	186
AT2G41060	587
AT2G41070	10
AT2G41080	309
AT2G41082	4
AT2G41090	47
AT2G41100	816
AT2G41105	0
AT2G41110	617
AT2G41120	0
AT2G41130	267
AT2G41140	1011
AT2G41150	175
AT2G41160	711
AT2G41170	208
AT2G41178	0
AT2G41180	0
AT2G41190	92
AT2G41200	36
AT2G41210	16
AT2G41220	2982
AT2G41225	86
AT2G41230	162
AT2G41231	0
AT2G41240	0
AT2G41250	330
AT2G41260	18
AT2G41270	0
AT2G41280	1
AT2G41290	456
AT2G41300	91
AT2G41310	38
AT2G41312	0
AT2G41330	45
AT2G41340	0
AT2G41342	0
AT2G41350	327
AT2G41355	0
AT2G41360	0
AT2G41370	20
AT2G41375	0
AT2G41380	15
AT2G41390	0
AT2G41391	0
AT2G41400	3
AT2G41410	3890
AT2G41415	0
AT2G41417	0
AT2G41420	3234
AT2G41430	7211
AT2G41440	616
AT2G41445	10
AT2G41450	161
AT2G41451	74
AT2G41460	469
AT2G41470	20
AT2G41473	0
AT2G41475	322
AT2G41480	0
AT2G41490	279
AT2G41500	663
AT2G41505	8
AT2G41510	16
AT2G41515	0
AT2G41520	858
AT2G41530	1760
AT2G41540	1621
AT2G41550	1506
AT2G41560	1186
AT2G41570	0
AT2G41580	0
AT2G41590	0
AT2G41600	649
AT2G41610	1
AT2G41616	0
AT2G41620	1562
AT2G41630	1399
AT2G41640	47
AT2G41650	9656
AT2G41660	37
AT2G41670	234
AT2G41680	450
AT2G41690	0
AT2G41700	652
AT2G41705	285
AT2G41710	554
AT2G41720	481
AT2G41730	1
AT2G41740	1417
AT2G41745	0
AT2G41750	0
AT2G41760	192
AT2G41770	432
AT2G41780	39
AT2G41790	1385
AT2G41800	528
AT2G41810	0
AT2G41820	1076
AT2G41830	271
AT2G41835	305
AT2G41840	30395
AT2G41850	0
AT2G41860	9
AT2G41870	36
AT2G41880	60
AT2G41890	690
AT2G41900	1966
AT2G41905	179
AT2G41910	0
AT2G41920	0
AT2G41930	0
AT2G41940	795
AT2G41945	341
AT2G41950	541
AT2G41960	1083
AT2G41970	8
AT2G41980	547
AT2G41990	2936
AT2G41997	27
AT2G42000	0
AT2G42005	246
AT2G42010	771
AT2G42020	0
AT2G42030	775
AT2G42040	185
AT2G42050	0
AT2G42060	16
AT2G42065	0
AT2G42070	344
AT2G42080	476
AT2G42090	0
AT2G42100	0
AT2G42110	489
AT2G42120	783
AT2G42130	539
AT2G42140	0
AT2G42150	6
AT2G42160	400
AT2G42170	2
AT2G42180	0
AT2G42190	345
AT2G42200	239
AT2G42210	3512
AT2G42220	935
AT2G42230	1036
AT2G42240	403
AT2G42247	7
AT2G42250	0
AT2G42260	408
AT2G42270	414
AT2G42280	58
AT2G42290	506
AT2G42300	1367
AT2G42310	2285
AT2G42320	407
AT2G42330	313
AT2G42340	17
AT2G42350	6
AT2G42360	0
AT2G42365	36
AT2G42370	0
AT2G42380	17
AT2G42388	0
AT2G42390	318
AT2G42395	216
AT2G42400	814
AT2G42410	359
AT2G42420	0
AT2G42425	0
AT2G42430	1
AT2G42440	0
AT2G42450	194
AT2G42455	3
AT2G42460	0
AT2G42465	0
AT2G42470	0
AT2G42475	0
AT2G42480	0
AT2G42485	73
AT2G42490	1980
AT2G42500	1835
AT2G42510	40
AT2G42520	1481
AT2G42530	96
AT2G42540	99
AT2G42550	0
AT2G42560	0
AT2G42570	1536
AT2G42580	1371
AT2G42590	4561
AT2G42600	3870
AT2G42610	6
AT2G42620	1373
AT2G42640	102
AT2G42650	364
AT2G42660	0
AT2G42670	453
AT2G42680	3468
AT2G42690	213
AT2G42700	611
AT2G42710	1099
AT2G42720	101
AT2G42725	0
AT2G42730	18
AT2G42740	870
AT2G42750	337
AT2G42760	120
AT2G42770	447
AT2G42780	271
AT2G42790	603
AT2G42800	767
AT2G42810	1848
AT2G42820	156
AT2G42830	1032
AT2G42835	36
AT2G42840	26225
AT2G42850	91
AT2G42860	33
AT2G42865	75
AT2G42870	66
AT2G42880	885
AT2G42885	522
AT2G42890	341
AT2G42900	257
AT2G42910	2282
AT2G42920	165
AT2G42930	0
AT2G42940	1
AT2G42950	114
AT2G42955	18
AT2G42960	253
AT2G42970	0
AT2G42975	68
AT2G42980	96
AT2G42990	64
AT2G43000	31
AT2G43010	144
AT2G43020	1091
AT2G43030	2144
AT2G43040	603
AT2G43050	5
AT2G43060	291
AT2G43070	1373
AT2G43080	370
AT2G43090	5428
AT2G43100	7
AT2G43110	1019
AT2G43120	99
AT2G43130	572
AT2G43137	9
AT2G43138	0
AT2G43139	0
AT2G43140	4
AT2G43141	0
AT2G43150	840
AT2G43160	1698
AT2G43180	138
AT2G43190	332
AT2G43200	74
AT2G43210	612
AT2G43220	0
AT2G43230	72
AT2G43235	149
AT2G43240	281
AT2G43250	192
AT2G43255	0
AT2G43260	345
AT2G43261	52
AT2G43270	0
AT2G43280	317
AT2G43290	1984
AT2G43300	0
AT2G43310	34
AT2G43320	406
AT2G43330	486
AT2G43340	809
AT2G43350	433
AT2G43360	1713
AT2G43370	104
AT2G43375	138
AT2G43386	9
AT2G43390	0
AT2G43400	530
AT2G43410	1161
AT2G43420	1191
AT2G43430	390
AT2G43440	0
AT2G43445	2
AT2G43450	0
AT2G43460	15253
AT2G43465	69
AT2G43470	13
AT2G43480	1
AT2G43490	346
AT2G43500	312
AT2G43510	158
AT2G43520	60
AT2G43530	4140
AT2G43535	69
AT2G43540	371
AT2G43550	843
AT2G43560	367
AT2G43570	64
AT2G43580	0
AT2G43590	709
AT2G43600	0
AT2G43610	4796
AT2G43620	1221
AT2G43630	694
AT2G43640	601
AT2G43650	1414
AT2G43660	17
AT2G43670	26
AT2G43680	2528
AT2G43690	70
AT2G43700	67
AT2G43710	2008
AT2G43720	57
AT2G43730	0
AT2G43740	0
AT2G43745	5
AT2G43750	1915
AT2G43760	623
AT2G43770	1553
AT2G43780	834
AT2G43790	1347
AT2G43795	0
AT2G43800	1442
AT2G43810	1773
AT2G43820	2
AT2G43830	3
AT2G43840	19
AT2G43850	81
AT2G43860	92
AT2G43865	3
AT2G43870	0
AT2G43880	7
AT2G43890	6
AT2G43900	265
AT2G43910	213
AT2G43920	1
AT2G43930	24
AT2G43932	0
AT2G43940	338
AT2G43945	255
AT2G43950	1069
AT2G43960	1
AT2G43970	1783
AT2G43980	652
AT2G43990	308
AT2G44000	29
AT2G44010	10
AT2G44020	405
AT2G44030	0
AT2G44040	478
AT2G44050	1252
AT2G44060	6397
AT2G44065	790
AT2G44070	0
AT2G44080	1182
AT2G44090	1062
AT2G44100	4165
AT2G44110	0
AT2G44120	9419
AT2G44130	0
AT2G44140	492
AT2G44150	361
AT2G44160	1960
AT2G44170	8
AT2G44175	0
AT2G44180	765
AT2G44190	332
AT2G44195	0
AT2G44198	0
AT2G44200	543
AT2G44210	218
AT2G44220	0
AT2G44230	220
AT2G44240	0
AT2G44250	0
AT2G44255	0
AT2G44260	0
AT2G44270	368
AT2G44280	215
AT2G44290	98
AT2G44300	135
AT2G44310	1069
AT2G44320	0
AT2G44330	0
AT2G44340	0
AT2G44350	1959
AT2G44360	388
AT2G44370	1
AT2G44380	25
AT2G44383	16
AT2G44390	0
AT2G44400	0
AT2G44410	613
AT2G44420	318
AT2G44430	832
AT2G44440	537
AT2G44450	650
AT2G44460	757
AT2G44470	1
AT2G44480	19
AT2G44490	571
AT2G44500	378
AT2G44510	288
AT2G44520	741
AT2G44525	648
AT2G44530	1266
AT2G44540	0
AT2G44550	0
AT2G44560	50
AT2G44570	87
AT2G44578	3
AT2G44580	320
AT2G44581	0
AT2G44590	29
AT2G44600	83
AT2G44610	1928
AT2G44620	2810
AT2G44630	105
AT2G44640	827
AT2G44650	1343
AT2G44660	808
AT2G44670	1896
AT2G44680	756
AT2G44690	171
AT2G44700	30
AT2G44710	1133
AT2G44730	813
AT2G44735	84
AT2G44740	98
AT2G44745	49
AT2G44750	102
AT2G44760	351
AT2G44770	823
AT2G44780	0
AT2G44790	0
AT2G44798	9
AT2G44800	0
AT2G44810	0
AT2G44820	585
AT2G44830	1214
AT2G44840	61
AT2G44850	75
AT2G44860	2887
AT2G44870	605
AT2G44880	45
AT2G44890	0
AT2G44900	625
AT2G44910	93
AT2G44920	254
AT2G44925	0
AT2G44930	5
AT2G44940	91
AT2G44950	584
AT2G44970	771
AT2G44980	141
AT2G44990	0
AT2G44993	0
AT2G44995	0
AT2G45000	834
AT2G45010	474
AT2G45020	0
AT2G45023	48
AT2G45030	1208
AT2G45040	0
AT2G45050	0
AT2G45060	525
AT2G45070	4483
AT2G45080	27
AT2G45090	0
AT2G45100	298
AT2G45110	0
AT2G45120	129
AT2G45130	10
AT2G45135	23
AT2G45140	1111
AT2G45150	290
AT2G45160	609
AT2G45170	511
AT2G45180	333
AT2G45190	11
AT2G45200	838
AT2G45210	20
AT2G45220	8
AT2G45230	0
AT2G45240	954
AT2G45243	0
AT2G45245	123
AT2G45250	285
AT2G45260	786
AT2G45270	153
AT2G45280	186
AT2G45290	1062
AT2G45300	1251
AT2G45310	0
AT2G45315	0
AT2G45320	127
AT2G45330	294
AT2G45340	1565
AT2G45350	5
AT2G45360	0
AT2G45380	360
AT2G45390	0
AT2G45400	126
AT2G45403	25
AT2G45405	13
AT2G45406	2
AT2G45410	0
AT2G45420	31
AT2G45430	0
AT2G45440	1097
AT2G45450	63
AT2G45460	508
AT2G45470	7859
AT2G45480	165
AT2G45490	291
AT2G45500	207
AT2G45510	12
AT2G45520	1264
AT2G45530	47
AT2G45540	1909
AT2G45550	0
AT2G45560	185
AT2G45570	0
AT2G45580	2
AT2G45590	1106
AT2G45600	95
AT2G45610	20
AT2G45620	1592
AT2G45630	201
AT2G45640	1880
AT2G45650	936
AT2G45660	23
AT2G45670	760
AT2G45680	0
AT2G45685	0
AT2G45690	182
AT2G45695	827
AT2G45700	885
AT2G45710	1444
AT2G45720	91
AT2G45730	425
AT2G45740	460
AT2G45750	87
AT2G45760	0
AT2G45770	383
AT2G45780	5
AT2G45790	1256
AT2G45800	2
AT2G45810	1870
AT2G45820	1385
AT2G45830	1
AT2G45840	467
AT2G45850	1173
AT2G45860	1109
AT2G45870	242
AT2G45880	452
AT2G45890	35
AT2G45900	48
AT2G45910	547
AT2G45920	69
AT2G45930	51
AT2G45940	17
AT2G45950	195
AT2G45960	13159
AT2G45970	3404
AT2G45980	916
AT2G45990	733
AT2G46000	261
AT2G46020	3493
AT2G46030	386
AT2G46040	528
AT2G46050	8
AT2G46060	363
AT2G46070	8
AT2G46080	709
AT2G46090	271
AT2G46100	18
AT2G46110	350
AT2G46120	0
AT2G46130	0
AT2G46140	493
AT2G46150	959
AT2G46160	501
AT2G46170	1020
AT2G46180	409
AT2G46190	0
AT2G46192	15
AT2G46200	224
AT2G46210	0
AT2G46220	238
AT2G46225	1133
AT2G46230	1528
AT2G46240	331
AT2G46250	112
AT2G46255	0
AT2G46260	1077
AT2G46270	709
AT2G46280	4202
AT2G46290	469
AT2G46300	25
AT2G46308	0
AT2G46310	414
AT2G46320	169
AT2G46330	2953
AT2G46340	661
AT2G46360	6
AT2G46370	366
AT2G46375	3
AT2G46380	229
AT2G46390	1098
AT2G46400	318
AT2G46410	89
AT2G46420	1066
AT2G46430	58
AT2G46440	0
AT2G46450	131
AT2G46455	4
AT2G46460	0
AT2G46470	964
AT2G46480	0
AT2G46490	945
AT2G46493	0
AT2G46494	0
AT2G46495	0
AT2G46500	1381
AT2G46505	1605
AT2G46510	783
AT2G46520	2619
AT2G46530	268
AT2G46535	378
AT2G46540	1393
AT2G46550	554
AT2G46560	1484
AT2G46567	0
AT2G46570	6
AT2G46572	8
AT2G46580	282
AT2G46590	782
AT2G46600	1034
AT2G46610	292
AT2G46620	334
AT2G46630	233
AT2G46640	30
AT2G46650	34
AT2G46660	450
AT2G46670	0
AT2G46680	234
AT2G46685	0
AT2G46690	6
AT2G46700	462
AT2G46710	310
AT2G46720	242
AT2G46730	7
AT2G46735	105
AT2G46740	0
AT2G46750	0
AT2G46760	5
AT2G46765	0
AT2G46770	1
AT2G46780	713
AT2G46790	11
AT2G46800	1966
AT2G46810	624
AT2G46820	989
AT2G46830	30
AT2G46840	7
AT2G46850	0
AT2G46860	44
AT2G46870	476
AT2G46880	0
AT2G46890	389
AT2G46900	584
AT2G46910	173
AT2G46915	196
AT2G46920	767
AT2G46930	266
AT2G46940	9
AT2G46950	43
AT2G46960	491
AT2G46970	114
AT2G46980	476
AT2G46990	3
AT2G46995	0
AT2G47000	37
AT2G47010	635
AT2G47015	0
AT2G47020	122
AT2G47030	213
AT2G47040	575
AT2G47050	343
AT2G47060	872
AT2G47070	4096
AT2G47090	541
AT2G47100	0
AT2G47110	13270
AT2G47115	53
AT2G47120	0
AT2G47130	60
AT2G47140	0
AT2G47150	0
AT2G47160	526
AT2G47170	7457
AT2G47180	25
AT2G47190	5
AT2G47200	0
AT2G47210	1104
AT2G47220	29
AT2G47230	547
AT2G47240	3867
AT2G47245	0
AT2G47250	1196
AT2G47260	170
AT2G47270	97
AT2G47275	0
AT2G47280	198
AT2G47300	89
AT2G47310	229
AT2G47320	2886
AT2G47330	1110
AT2G47340	19
AT2G47350	285
AT2G47360	6
AT2G47370	89
AT2G47380	906
AT2G47390	1706
AT2G47400	6732
AT2G47410	850
AT2G47420	1046
AT2G47430	8
AT2G47440	848
AT2G47450	1441
AT2G47460	64
AT2G47470	13427
AT2G47480	17
AT2G47485	180
AT2G47490	380
AT2G47500	638
AT2G47510	2705
AT2G47520	0
AT2G47530	0
AT2G47540	0
AT2G47550	167
AT2G47560	291
AT2G47570	0
AT2G47580	605
AT2G47585	0
AT2G47590	1929
AT2G47600	611
AT2G47610	16952
AT2G47620	434
AT2G47630	1107
AT2G47640	1841
AT2G47650	2296
AT2G47670	3
AT2G47680	175
AT2G47690	1962
AT2G47700	464
AT2G47710	1837
AT2G47720	0
AT2G47730	3694
AT2G47740	0
AT2G47750	109
AT2G47760	673
AT2G47770	3
AT2G47780	45
AT2G47790	976
AT2G47800	91
AT2G47810	21
AT2G47820	219
AT2G47830	386
AT2G47840	732
AT2G47844	2
AT2G47850	1247
AT2G47860	79
AT2G47870	0
AT2G47880	3
AT2G47885	0
AT2G47890	2
AT2G47895	449
AT2G47900	1502
AT2G47910	62
AT2G47920	47
AT2G47930	29
AT2G47935	0
AT2G47940	873
AT2G47950	0
AT2G47960	844
AT2G47970	1448
AT2G47980	2275
AT2G47990	641
AT2G48000	224
AT2G48010	365
AT2G48020	103
AT2G48030	581
AT2G48060	1088
AT2G48070	312
AT2G48075	0
AT2G48080	0
AT2G48090	1
AT2G48100	1068
AT2G48110	973
AT2G48120	340
AT2G48121	7
AT2G48130	0
AT2G48140	0
AT2G48150	3
AT2G48160	1556
AT3G00970	0
AT3G00975	0
AT3G00980	0
AT3G00985	0
AT3G00995	16
AT3G01005	0
AT3G01010	0
AT3G01015	75
AT3G01020	12
AT3G01025	0
AT3G01030	2
AT3G01035	4
AT3G01040	295
AT3G01045	0
AT3G01050	538
AT3G01055	0
AT3G01060	154
AT3G01065	0
AT3G01070	140
AT3G01075	0
AT3G01080	8
AT3G01085	29
AT3G01090	2261
AT3G01095	0
AT3G01100	391
AT3G01105	0
AT3G01115	0
AT3G01120	2974
AT3G01125	0
AT3G01130	1443
AT3G01135	0
AT3G01140	33
AT3G01142	21
AT3G01145	0
AT3G01150	591
AT3G01155	0
AT3G01160	1041
AT3G01165	0
AT3G01170	240
AT3G01175	0
AT3G01180	1134
AT3G01185	678
AT3G01190	6
AT3G01195	0
AT3G01200	70
AT3G01202	0
AT3G01205	0
AT3G01210	110
AT3G01215	0
AT3G01220	0
AT3G01225	0
AT3G01230	171
AT3G01235	17
AT3G01240	202
AT3G01250	11
AT3G01255	0
AT3G01260	3
AT3G01270	455
AT3G01275	0
AT3G01280	5001
AT3G01285	0
AT3G01290	0
AT3G01295	31
AT3G01300	1101
AT3G01305	0
AT3G01310	1710
AT3G01311	0
AT3G01313	0
AT3G01315	0
AT3G01316	7
AT3G01319	0
AT3G01320	1310
AT3G01322	22
AT3G01323	120
AT3G01324	20
AT3G01325	0
AT3G01326	65
AT3G01327	68
AT3G01328	31
AT3G01329	6
AT3G01330	242
AT3G01331	137
AT3G01340	1449
AT3G01345	0
AT3G01350	9
AT3G01360	451
AT3G01365	0
AT3G01370	638
AT3G01375	8
AT3G01380	964
AT3G01385	19
AT3G01390	2005
AT3G01395	0
AT3G01400	280
AT3G01410	1053
AT3G01415	0
AT3G01420	8
AT3G01425	7
AT3G01430	229
AT3G01435	345
AT3G01440	24
AT3G01445	0
AT3G01450	422
AT3G01460	1422
AT3G01470	458
AT3G01475	0
AT3G01480	952
AT3G01485	0
AT3G01490	59
AT3G01495	0
AT3G01500	357
AT3G01505	0
AT3G01510	210
AT3G01513	0
AT3G01515	0
AT3G01516	6
AT3G01520	894
AT3G01525	0
AT3G01530	880
AT3G01535	0
AT3G01540	2592
AT3G01545	0
AT3G01550	0
AT3G01555	0
AT3G01560	1005
AT3G01565	0
AT3G01570	41
AT3G01572	0
AT3G01575	0
AT3G01580	101
AT3G01585	0
AT3G01590	836
AT3G01595	0
AT3G01600	11
AT3G01605	0
AT3G01610	710
AT3G01615	0
AT3G01620	37
AT3G01625	0
AT3G01630	14
AT3G01635	0
AT3G01640	330
AT3G01645	6
AT3G01650	471
AT3G01655	0
AT3G01660	56
AT3G01665	0
AT3G01670	152
AT3G01675	0
AT3G01680	48
AT3G01690	868
AT3G01695	0
AT3G01700	70
AT3G01705	0
AT3G01710	242
AT3G01715	0
AT3G01720	318
AT3G01730	0
AT3G01735	0
AT3G01740	2246
AT3G01745	0
AT3G01750	376
AT3G01755	0
AT3G01760	0
AT3G01765	0
AT3G01770	1190
AT3G01775	0
AT3G01780	1488
AT3G01785	0
AT3G01790	1306
AT3G01795	8
AT3G01800	340
AT3G01805	0
AT3G01810	1202
AT3G01815	0
AT3G01820	520
AT3G01830	3
AT3G01835	0
AT3G01840	1
AT3G01845	0
AT3G01850	303
AT3G01855	0
AT3G01860	74
AT3G01865	0
AT3G01870	145
AT3G01880	11
AT3G01885	0
AT3G01890	240
AT3G01895	0
AT3G01900	0
AT3G01905	0
AT3G01910	2102
AT3G01915	0
AT3G01920	71
AT3G01925	0
AT3G01930	145
AT3G01935	0
AT3G01940	2
AT3G01945	0
AT3G01950	0
AT3G01960	0
AT3G01961	0
AT3G01965	1
AT3G01970	2
AT3G01975	0
AT3G01980	1589
AT3G01985	0
AT3G01990	1
AT3G01995	0
AT3G02000	0
AT3G02010	0
AT3G02015	3
AT3G02020	5
AT3G02025	0
AT3G02030	81
AT3G02035	0
AT3G02040	721
AT3G02045	0
AT3G02050	640
AT3G02055	0
AT3G02060	544
AT3G02065	494
AT3G02070	193
AT3G02075	0
AT3G02080	11094
AT3G02085	0
AT3G02090	5624
AT3G02095	0
AT3G02100	0
AT3G02105	0
AT3G02110	536
AT3G02115	0
AT3G02120	228
AT3G02125	5
AT3G02130	976
AT3G02135	0
AT3G02140	186
AT3G02145	0
AT3G02150	3
AT3G02155	0
AT3G02160	74
AT3G02165	0
AT3G02170	1180
AT3G02180	1808
AT3G02190	1154
AT3G02195	0
AT3G02200	2860
AT3G02205	0
AT3G02210	951
AT3G02215	0
AT3G02220	1281
AT3G02225	14
AT3G02230	8586
AT3G02235	0
AT3G02240	0
AT3G02242	0
AT3G02245	0
AT3G02250	561
AT3G02255	0
AT3G02260	3469
AT3G02265	0
AT3G02270	0
AT3G02275	0
AT3G02280	336
AT3G02285	0
AT3G02290	189
AT3G02295	0
AT3G02300	681
AT3G02305	5
AT3G02310	5465
AT3G02315	0
AT3G02320	467
AT3G02325	0
AT3G02330	122
AT3G02335	0
AT3G02340	331
AT3G02345	0
AT3G02350	1534
AT3G02360	4572
AT3G02365	0
AT3G02370	100
AT3G02380	21
AT3G02385	0
AT3G02390	0
AT3G02395	0
AT3G02400	0
AT3G02405	0
AT3G02410	24
AT3G02415	0
AT3G02420	1464
AT3G02425	0
AT3G02430	0
AT3G02435	22
AT3G02440	0
AT3G02445	23
AT3G02450	484
AT3G02455	0
AT3G02460	324
AT3G02465	0
AT3G02470	25512
AT3G02475	0
AT3G02480	26
AT3G02485	0
AT3G02490	729
AT3G02493	0
AT3G02495	15
AT3G02500	0
AT3G02505	0
AT3G02510	218
AT3G02515	1
AT3G02520	4344
AT3G02525	1
AT3G02530	3406
AT3G02535	0
AT3G02540	1335
AT3G02545	6
AT3G02550	2165
AT3G02555	396
AT3G02560	6927
AT3G02565	0
AT3G02570	435
AT3G02575	1
AT3G02580	691
AT3G02585	0
AT3G02590	0
AT3G02595	0
AT3G02600	1550
AT3G02605	0
AT3G02610	341
AT3G02615	0
AT3G02620	52
AT3G02625	0
AT3G02630	1891
AT3G02635	0
AT3G02640	3708
AT3G02645	0
AT3G02650	1397
AT3G02655	0
AT3G02660	474
AT3G02665	0
AT3G02670	383
AT3G02673	0
AT3G02677	23
AT3G02680	226
AT3G02685	0
AT3G02690	402
AT3G02695	0
AT3G02700	730
AT3G02705	0
AT3G02710	1123
AT3G02715	0
AT3G02720	715
AT3G02725	0
AT3G02730	465
AT3G02735	0
AT3G02740	642
AT3G02745	0
AT3G02750	672
AT3G02755	0
AT3G02760	2937
AT3G02765	0
AT3G02770	378
AT3G02775	0
AT3G02780	1627
AT3G02785	0
AT3G02790	0
AT3G02795	0
AT3G02800	175
AT3G02805	0
AT3G02810	15
AT3G02815	0
AT3G02820	348
AT3G02825	0
AT3G02830	802
AT3G02832	62
AT3G02835	0
AT3G02840	13
AT3G02845	0
AT3G02850	2
AT3G02855	0
AT3G02860	339
AT3G02870	976
AT3G02875	763
AT3G02880	1363
AT3G02885	4
AT3G02890	800
AT3G02895	0
AT3G02900	961
AT3G02905	0
AT3G02910	0
AT3G02915	0
AT3G02920	540
AT3G02925	0
AT3G02930	289
AT3G02935	0
AT3G02940	92
AT3G02945	0
AT3G02950	588
AT3G02955	0
AT3G02960	7
AT3G02970	32
AT3G02975	0
AT3G02980	38
AT3G02985	0
AT3G02990	148
AT3G02995	0
AT3G03000	8
AT3G03005	0
AT3G03010	306
AT3G03020	388
AT3G03025	16
AT3G03030	213
AT3G03035	0
AT3G03040	469
AT3G03045	0
AT3G03050	1265
AT3G03055	0
AT3G03060	628
AT3G03065	0
AT3G03070	2087
AT3G03075	0
AT3G03080	0
AT3G03085	0
AT3G03090	918
AT3G03095	0
AT3G03100	2758
AT3G03105	0
AT3G03110	1031
AT3G03115	0
AT3G03120	437
AT3G03125	0
AT3G03130	1007
AT3G03135	2
AT3G03140	571
AT3G03145	0
AT3G03150	1307
AT3G03155	0
AT3G03160	1402
AT3G03165	64
AT3G03170	70
AT3G03175	0
AT3G03180	232
AT3G03190	0
AT3G03195	0
AT3G03200	12
AT3G03205	0
AT3G03210	272
AT3G03215	0
AT3G03220	978
AT3G03225	25
AT3G03230	0
AT3G03235	0
AT3G03240	76
AT3G03245	0
AT3G03250	2962
AT3G03255	0
AT3G03260	0
AT3G03265	16
AT3G03270	445
AT3G03272	0
AT3G03275	0
AT3G03280	20
AT3G03285	0
AT3G03290	0
AT3G03295	0
AT3G03300	714
AT3G03305	618
AT3G03310	418
AT3G03320	378
AT3G03325	0
AT3G03330	764
AT3G03335	0
AT3G03340	760
AT3G03341	0
AT3G03345	0
AT3G03350	41
AT3G03355	0
AT3G03360	88
AT3G03365	0
AT3G03370	17
AT3G03375	0
AT3G03380	1791
AT3G03385	0
AT3G03400	0
AT3G03405	0
AT3G03410	0
AT3G03415	4
AT3G03420	286
AT3G03425	0
AT3G03430	65
AT3G03435	0
AT3G03440	178
AT3G03445	0
AT3G03450	1983
AT3G03455	0
AT3G03460	195
AT3G03465	0
AT3G03470	187
AT3G03475	11
AT3G03480	0
AT3G03490	300
AT3G03495	0
AT3G03500	0
AT3G03505	0
AT3G03510	0
AT3G03515	0
AT3G03520	19
AT3G03525	0
AT3G03530	0
AT3G03535	0
AT3G03540	0
AT3G03550	102
AT3G03555	4
AT3G03560	475
AT3G03570	543
AT3G03580	154
AT3G03585	0
AT3G03590	645
AT3G03595	0
AT3G03600	1072
AT3G03605	1
AT3G03610	284
AT3G03615	0
AT3G03620	0
AT3G03625	0
AT3G03630	251
AT3G03635	0
AT3G03640	648
AT3G03645	0
AT3G03650	27
AT3G03655	0
AT3G03660	0
AT3G03665	0
AT3G03670	182
AT3G03675	0
AT3G03680	540
AT3G03685	0
AT3G03690	70
AT3G03695	0
AT3G03700	0
AT3G03702	0
AT3G03705	0
AT3G03710	643
AT3G03715	0
AT3G03720	408
AT3G03725	0
AT3G03726	0
AT3G03730	0
AT3G03735	0
AT3G03740	1263
AT3G03745	0
AT3G03750	0
AT3G03755	0
AT3G03760	0
AT3G03765	0
AT3G03770	412
AT3G03773	1096
AT3G03775	0
AT3G03776	0
AT3G03780	489
AT3G03785	0
AT3G03790	1137
AT3G03795	0
AT3G03800	0
AT3G03805	0
AT3G03810	313
AT3G03815	0
AT3G03820	4
AT3G03825	0
AT3G03826	20
AT3G03828	600
AT3G03830	0
AT3G03835	0
AT3G03840	0
AT3G03845	0
AT3G03847	0
AT3G03850	15
AT3G03852	0
AT3G03855	25
AT3G03860	1132
AT3G03865	0
AT3G03870	380
AT3G03875	0
AT3G03880	656
AT3G03890	181
AT3G03895	0
AT3G03900	90
AT3G03905	0
AT3G03910	3
AT3G03915	0
AT3G03920	3498
AT3G03925	0
AT3G03930	18
AT3G03935	0
AT3G03940	2633
AT3G03945	0
AT3G03950	941
AT3G03955	0
AT3G03960	6404
AT3G03965	46
AT3G03970	235
AT3G03975	0
AT3G03980	421
AT3G03985	0
AT3G03990	1075
AT3G03995	0
AT3G04000	19
AT3G04005	0
AT3G04010	41
AT3G04015	0
AT3G04020	204
AT3G04025	0
AT3G04030	30
AT3G04035	0
AT3G04040	29
AT3G04045	0
AT3G04050	0
AT3G04055	3
AT3G04060	57
AT3G04065	0
AT3G04070	13
AT3G04080	834
AT3G04085	0
AT3G04090	1523
AT3G04095	0
AT3G04100	0
AT3G04110	0
AT3G04115	0
AT3G04120	14336
AT3G04125	0
AT3G04130	202
AT3G04135	0
AT3G04140	49
AT3G04145	0
AT3G04150	0
AT3G04155	19
AT3G04160	198
AT3G04165	23
AT3G04170	0
AT3G04175	12
AT3G04180	0
AT3G04181	8
AT3G04184	0
AT3G04185	0
AT3G04190	0
AT3G04195	0
AT3G04200	0
AT3G04205	0
AT3G04210	2
AT3G04215	0
AT3G04220	0
AT3G04225	0
AT3G04230	1025
AT3G04235	0
AT3G04240	1804
AT3G04245	0
AT3G04250	0
AT3G04255	0
AT3G04260	1081
AT3G04265	0
AT3G04270	0
AT3G04275	0
AT3G04280	58
AT3G04285	17
AT3G04290	1860
AT3G04295	0
AT3G04300	19
AT3G04305	0
AT3G04310	179
AT3G04315	0
AT3G04320	0
AT3G04325	0
AT3G04330	0
AT3G04335	0
AT3G04340	1436
AT3G04345	0
AT3G04350	704
AT3G04355	0
AT3G04360	24
AT3G04365	0
AT3G04370	0
AT3G04375	0
AT3G04380	222
AT3G04385	0
AT3G04390	0
AT3G04395	0
AT3G04400	29393
AT3G04405	0
AT3G04410	0
AT3G04415	0
AT3G04420	0
AT3G04425	0
AT3G04430	0
AT3G04435	0
AT3G04440	0
AT3G04443	0
AT3G04445	0
AT3G04450	88
AT3G04455	0
AT3G04460	524
AT3G04470	2694
AT3G04475	0
AT3G04480	599
AT3G04485	36
AT3G04490	699
AT3G04495	0
AT3G04500	692
AT3G04505	0
AT3G04510	0
AT3G04515	0
AT3G04520	381
AT3G04525	0
AT3G04530	12
AT3G04535	0
AT3G04540	479
AT3G04545	260
AT3G04550	363
AT3G04555	0
AT3G04560	433
AT3G04565	0
AT3G04570	0
AT3G04575	0
AT3G04580	325
AT3G04585	0
AT3G04590	424
AT3G04595	0
AT3G04600	698
AT3G04605	1407
AT3G04610	1850
AT3G04615	0
AT3G04620	230
AT3G04625	0
AT3G04630	795
AT3G04635	0
AT3G04640	408
AT3G04645	0
AT3G04650	232
AT3G04655	0
AT3G04660	24
AT3G04665	0
AT3G04670	1473
AT3G04675	0
AT3G04680	871
AT3G04685	0
AT3G04690	154
AT3G04695	0
AT3G04700	16
AT3G04705	0
AT3G04710	770
AT3G04715	2
AT3G04717	0
AT3G04720	166
AT3G04725	0
AT3G04730	1505
AT3G04735	18
AT3G04740	1134
AT3G04745	0
AT3G04750	344
AT3G04755	9
AT3G04760	776
AT3G04765	0
AT3G04770	570
AT3G04775	5
AT3G04780	970
AT3G04785	0
AT3G04790	561
AT3G04795	0
AT3G04800	41
AT3G04805	0
AT3G04810	448
AT3G04815	6
AT3G04820	463
AT3G04825	0
AT3G04830	1176
AT3G04835	0
AT3G04840	18115
AT3G04845	0
AT3G04850	164
AT3G04854	22
AT3G04855	0
AT3G04860	234
AT3G04870	610
AT3G04875	0
AT3G04880	511
AT3G04890	175
AT3G04895	0
AT3G04900	0
AT3G04903	0
AT3G04905	0
AT3G04910	665
AT3G04915	0
AT3G04920	13774
AT3G04925	0
AT3G04930	1323
AT3G04935	0
AT3G04940	614
AT3G04943	2
AT3G04945	0
AT3G04950	156
AT3G04955	0
AT3G04960	1489
AT3G04965	9
AT3G04970	221
AT3G04975	5
AT3G04980	1012
AT3G04985	0
AT3G04990	0
AT3G04995	0
AT3G05000	1029
AT3G05005	0
AT3G05010	217
AT3G05015	0
AT3G05020	1358
AT3G05025	0
AT3G05030	548
AT3G05035	5
AT3G05040	923
AT3G05045	0
AT3G05050	787
AT3G05055	0
AT3G05060	3691
AT3G05070	1035
AT3G05075	0
AT3G05080	0
AT3G05085	0
AT3G05090	1034
AT3G05095	0
AT3G05100	713
AT3G05105	0
AT3G05110	63
AT3G05115	0
AT3G05120	1434
AT3G05125	0
AT3G05130	924
AT3G05135	0
AT3G05140	10
AT3G05145	0
AT3G05150	14
AT3G05152	0
AT3G05155	0
AT3G05160	42
AT3G05165	517
AT3G05170	29
AT3G05175	0
AT3G05180	12
AT3G05185	0
AT3G05190	702
AT3G05195	0
AT3G05200	153
AT3G05205	0
AT3G05210	370
AT3G05215	0
AT3G05220	5927
AT3G05225	0
AT3G05230	1233
AT3G05235	0
AT3G05240	0
AT3G05245	0
AT3G05250	95
AT3G05260	30
AT3G05265	0
AT3G05270	303
AT3G05275	0
AT3G05280	1064
AT3G05285	0
AT3G05290	932
AT3G05295	0
AT3G05300	0
AT3G05305	0
AT3G05310	1
AT3G05315	0
AT3G05320	0
AT3G05325	5
AT3G05327	0
AT3G05330	480
AT3G05335	3
AT3G05340	153
AT3G05345	50
AT3G05350	439
AT3G05355	83
AT3G05360	29
AT3G05365	1
AT3G05370	0
AT3G05375	0
AT3G05380	1004
AT3G05385	0
AT3G05390	231
AT3G05395	0
AT3G05400	178
AT3G05410	148
AT3G05415	36
AT3G05420	1841
AT3G05425	0
AT3G05430	484
AT3G05440	0
AT3G05445	13
AT3G05450	0
AT3G05455	0
AT3G05460	1981
AT3G05465	0
AT3G05470	476
AT3G05475	0
AT3G05480	209
AT3G05485	0
AT3G05490	967
AT3G05495	0
AT3G05500	1345
AT3G05505	0
AT3G05510	323
AT3G05515	0
AT3G05520	899
AT3G05525	0
AT3G05530	4238
AT3G05535	0
AT3G05540	0
AT3G05545	1236
AT3G05550	34
AT3G05555	0
AT3G05560	11256
AT3G05570	440
AT3G05575	0
AT3G05580	414
AT3G05585	0
AT3G05590	28082
AT3G05595	0
AT3G05600	948
AT3G05605	0
AT3G05610	271
AT3G05620	42
AT3G05625	130
AT3G05630	8
AT3G05635	1
AT3G05640	47
AT3G05645	0
AT3G05650	25
AT3G05655	3
AT3G05660	11
AT3G05665	0
AT3G05670	836
AT3G05675	306
AT3G05680	1767
AT3G05685	29
AT3G05690	122
AT3G05695	0
AT3G05700	223
AT3G05705	0
AT3G05710	409
AT3G05715	19
AT3G05720	16
AT3G05725	3
AT3G05727	1
AT3G05730	1
AT3G05735	0
AT3G05740	277
AT3G05741	32
AT3G05745	0
AT3G05746	0
AT3G05750	508
AT3G05755	0
AT3G05760	557
AT3G05765	0
AT3G05770	0
AT3G05775	0
AT3G05780	0
AT3G05785	0
AT3G05790	318
AT3G05795	0
AT3G05800	216
AT3G05805	0
AT3G05810	1017
AT3G05815	0
AT3G05820	74
AT3G05825	0
AT3G05830	812
AT3G05835	0
AT3G05840	2430
AT3G05845	0
AT3G05850	493
AT3G05855	0
AT3G05858	12
AT3G05860	0
AT3G05870	271
AT3G05880	2427
AT3G05885	0
AT3G05890	242
AT3G05895	0
AT3G05900	0
AT3G05905	6
AT3G05910	573
AT3G05915	0
AT3G05920	0
AT3G05925	0
AT3G05930	17
AT3G05932	4
AT3G05935	0
AT3G05936	2
AT3G05937	2
AT3G05940	715
AT3G05945	181
AT3G05950	0
AT3G05955	0
AT3G05960	0
AT3G05965	0
AT3G05970	993
AT3G05975	69
AT3G05980	159
AT3G05985	0
AT3G05990	340
AT3G05995	0
AT3G06000	0
AT3G06010	979
AT3G06015	0
AT3G06019	0
AT3G06020	21
AT3G06025	0
AT3G06030	744
AT3G06035	145
AT3G06040	1349
AT3G06045	0
AT3G06050	1162
AT3G06055	0
AT3G06060	541
AT3G06065	0
AT3G06070	137
AT3G06075	0
AT3G06080	284
AT3G06085	0
AT3G06090	103
AT3G06095	0
AT3G06100	37
AT3G06105	0
AT3G06110	364
AT3G06115	0
AT3G06120	0
AT3G06125	385
AT3G06130	4466
AT3G06135	0
AT3G06140	371
AT3G06145	13
AT3G06150	295
AT3G06155	0
AT3G06160	376
AT3G06165	0
AT3G06170	1146
AT3G06180	221
AT3G06185	0
AT3G06190	1539
AT3G06200	429
AT3G06205	0
AT3G06210	196
AT3G06215	0
AT3G06220	1540
AT3G06225	0
AT3G06230	0
AT3G06235	0
AT3G06240	711
AT3G06245	0
AT3G06250	578
AT3G06255	0
AT3G06260	44
AT3G06265	0
AT3G06270	379
AT3G06275	0
AT3G06280	0
AT3G06285	0
AT3G06290	791
AT3G06295	0
AT3G06300	632
AT3G06310	911
AT3G06315	0
AT3G06320	846
AT3G06325	0
AT3G06330	436
AT3G06335	0
AT3G06340	683
AT3G06345	5
AT3G06350	1496
AT3G06355	483
AT3G06360	58
AT3G06370	1
AT3G06375	0
AT3G06380	550
AT3G06385	0
AT3G06390	2
AT3G06395	0
AT3G06400	4255
AT3G06405	0
AT3G06410	744
AT3G06415	0
AT3G06420	33
AT3G06425	0
AT3G06430	676
AT3G06433	38
AT3G06435	6
AT3G06436	0
AT3G06437	2
AT3G06440	452
AT3G06445	0
AT3G06450	4073
AT3G06455	157
AT3G06460	0
AT3G06465	0
AT3G06470	111
AT3G06475	0
AT3G06480	1275
AT3G06483	449
AT3G06485	0
AT3G06490	1
AT3G06495	0
AT3G06500	754
AT3G06510	1058
AT3G06515	0
AT3G06520	272
AT3G06525	0
AT3G06530	2469
AT3G06535	0
AT3G06540	751
AT3G06545	0
AT3G06550	667
AT3G06555	0
AT3G06560	1
AT3G06565	0
AT3G06570	281
AT3G06575	0
AT3G06580	782
AT3G06585	0
AT3G06590	1010
AT3G06595	0
AT3G06600	72
AT3G06605	0
AT3G06610	1760
AT3G06615	0
AT3G06620	397
AT3G06625	0
AT3G06630	168
AT3G06635	0
AT3G06640	16
AT3G06645	0
AT3G06650	3810
AT3G06655	0
AT3G06660	328
AT3G06665	0
AT3G06670	1584
AT3G06675	0
AT3G06680	1919
AT3G06685	0
AT3G06690	15
AT3G06695	0
AT3G06700	9622
AT3G06710	76
AT3G06715	0
AT3G06720	2375
AT3G06725	0
AT3G06730	449
AT3G06735	0
AT3G06740	509
AT3G06745	0
AT3G06750	138
AT3G06755	4
AT3G06760	577
AT3G06765	0
AT3G06770	119
AT3G06775	0
AT3G06778	13
AT3G06780	196
AT3G06785	39
AT3G06790	1380
AT3G06795	0
AT3G06805	0
AT3G06810	784
AT3G06815	0
AT3G06820	396
AT3G06830	0
AT3G06835	0
AT3G06840	358
AT3G06845	0
AT3G06850	829
AT3G06855	0
AT3G06860	2803
AT3G06868	25
AT3G06870	0
AT3G06880	146
AT3G06890	160
AT3G06895	0
AT3G06900	0
AT3G06905	0
AT3G06910	281
AT3G06915	0
AT3G06920	436
AT3G06925	0
AT3G06930	1395
AT3G06935	0
AT3G06940	540
AT3G06950	96
AT3G06955	0
AT3G06960	651
AT3G06962	9
AT3G06970	0
AT3G06975	0
AT3G06980	481
AT3G06985	323
AT3G06990	0
AT3G06995	0
AT3G07000	0
AT3G07005	83
AT3G07010	395
AT3G07020	734
AT3G07025	0
AT3G07030	1262
AT3G07040	45
AT3G07045	0
AT3G07050	2617
AT3G07055	0
AT3G07060	487
AT3G07065	0
AT3G07070	5
AT3G07075	0
AT3G07080	404
AT3G07085	0
AT3G07090	1485
AT3G07095	0
AT3G07100	3222
AT3G07105	0
AT3G07110	9601
AT3G07115	0
AT3G07120	6
AT3G07125	0
AT3G07130	38
AT3G07135	0
AT3G07140	724
AT3G07150	37
AT3G07155	0
AT3G07160	4528
AT3G07165	0
AT3G07170	1363
AT3G07175	0
AT3G07180	2411
AT3G07185	0
AT3G07190	603
AT3G07195	0
AT3G07200	723
AT3G07205	4
AT3G07210	135
AT3G07215	166
AT3G07220	821
AT3G07225	0
AT3G07230	3538
AT3G07235	0
AT3G07245	0
AT3G07250	0
AT3G07255	12
AT3G07260	28
AT3G07265	0
AT3G07270	152
AT3G07273	0
AT3G07275	0
AT3G07280	325
AT3G07290	178
AT3G07295	0
AT3G07300	1077
AT3G07305	0
AT3G07310	544
AT3G07315	0
AT3G07320	2784
AT3G07325	0
AT3G07330	877
AT3G07335	0
AT3G07340	42
AT3G07345	0
AT3G07350	89
AT3G07355	0
AT3G07360	895
AT3G07365	0
AT3G07370	260
AT3G07375	0
AT3G07380	0
AT3G07385	0
AT3G07390	4314
AT3G07395	0
AT3G07400	500
AT3G07405	0
AT3G07410	706
AT3G07415	0
AT3G07420	232
AT3G07425	5
AT3G07430	1402
AT3G07435	0
AT3G07440	231
AT3G07450	0
AT3G07460	413
AT3G07465	2
AT3G07470	316
AT3G07475	0
AT3G07480	3856
AT3G07485	0
AT3G07490	7
AT3G07495	0
AT3G07500	77
AT3G07505	0
AT3G07510	19
AT3G07515	0
AT3G07520	83
AT3G07522	0
AT3G07525	162
AT3G07530	121
AT3G07540	1900
AT3G07545	0
AT3G07550	240
AT3G07555	699
AT3G07560	1325
AT3G07565	243
AT3G07568	634
AT3G07570	785
AT3G07580	189
AT3G07585	0
AT3G07590	1098
AT3G07600	0
AT3G07605	0
AT3G07610	1329
AT3G07615	0
AT3G07620	0
AT3G07625	0
AT3G07630	655
AT3G07635	0
AT3G07640	799
AT3G07645	0
AT3G07650	545
AT3G07655	0
AT3G07660	2102
AT3G07665	0
AT3G07670	184
AT3G07675	0
AT3G07680	3738
AT3G07685	0
AT3G07690	190
AT3G07695	0
AT3G07700	504
AT3G07705	0
AT3G07710	0
AT3G07715	36
AT3G07720	762
AT3G07725	46
AT3G07730	26
AT3G07735	26
AT3G07740	309
AT3G07745	0
AT3G07750	601
AT3G07755	0
AT3G07760	1093
AT3G07765	0
AT3G07770	2853
AT3G07775	0
AT3G07780	1460
AT3G07785	0
AT3G07790	1118
AT3G07795	0
AT3G07800	430
AT3G07805	0
AT3G07810	884
AT3G07815	0
AT3G07820	410
AT3G07825	7
AT3G07830	12
AT3G07835	0
AT3G07840	0
AT3G07845	0
AT3G07850	282
AT3G07855	0
AT3G07860	308
AT3G07865	0
AT3G07870	26
AT3G07875	21
AT3G07880	3216
AT3G07885	0
AT3G07890	1091
AT3G07895	16
AT3G07900	1
AT3G07905	0
AT3G07910	1660
AT3G07915	2
AT3G07920	6
AT3G07925	0
AT3G07930	193
AT3G07935	0
AT3G07940	425
AT3G07945	0
AT3G07950	1322
AT3G07955	0
AT3G07960	108
AT3G07965	0
AT3G07970	33
AT3G07975	0
AT3G07980	503
AT3G07985	0
AT3G07990	136
AT3G07995	0
AT3G08000	45
AT3G08005	0
AT3G08010	455
AT3G08020	651
AT3G08025	0
AT3G08030	8689
AT3G08035	0
AT3G08040	12
AT3G08045	0
AT3G08050	0
AT3G08055	0
AT3G08065	90
AT3G08070	0
AT3G08075	0
AT3G08080	99
AT3G08085	0
AT3G08090	0
AT3G08100	0
AT3G08105	0
AT3G08110	0
AT3G08115	0
AT3G08120	0
AT3G08125	0
AT3G08130	1
AT3G08135	0
AT3G08140	0
AT3G08150	0
AT3G08155	0
AT3G08160	0
AT3G08165	101
AT3G08170	0
AT3G08175	0
AT3G08185	0
AT3G08190	0
AT3G08200	6
AT3G08205	0
AT3G08210	0
AT3G08215	0
AT3G08220	8
AT3G08225	0
AT3G08230	0
AT3G08235	0
AT3G08240	17
AT3G08245	0
AT3G08250	0
AT3G08255	0
AT3G08260	0
AT3G08265	0
AT3G08270	0
AT3G08275	0
AT3G08280	0
AT3G08285	0
AT3G08290	0
AT3G08295	0
AT3G08300	4
AT3G08310	0
AT3G08315	1
AT3G08325	0
AT3G08330	0
AT3G08335	0
AT3G08340	0
AT3G08345	0
AT3G08350	0
AT3G08355	0
AT3G08360	11
AT3G08365	0
AT3G08370	0
AT3G08380	0
AT3G08390	0
AT3G08395	0
AT3G08400	0
AT3G08405	0
AT3G08410	0
AT3G08415	0
AT3G08420	0
AT3G08425	0
AT3G08430	0
AT3G08435	0
AT3G08450	0
AT3G08455	0
AT3G08460	0
AT3G08465	0
AT3G08470	0
AT3G08475	0
AT3G08480	0
AT3G08485	0
AT3G08490	0
AT3G08495	1
AT3G08500	21
AT3G08505	129
AT3G08510	2527
AT3G08515	0
AT3G08520	5808
AT3G08525	13
AT3G08530	6959
AT3G08535	0
AT3G08545	0
AT3G08550	1228
AT3G08560	0
AT3G08570	166
AT3G08575	0
AT3G08580	35938
AT3G08585	4
AT3G08590	3657
AT3G08595	0
AT3G08600	486
AT3G08605	0
AT3G08610	3192
AT3G08615	0
AT3G08620	214
AT3G08630	633
AT3G08635	0
AT3G08636	2
AT3G08640	1717
AT3G08645	0
AT3G08650	1556
AT3G08655	2
AT3G08660	8
AT3G08665	0
AT3G08670	160
AT3G08675	0
AT3G08680	4232
AT3G08685	1
AT3G08690	1327
AT3G08695	0
AT3G08700	0
AT3G08705	0
AT3G08710	616
AT3G08715	0
AT3G08720	378
AT3G08725	0
AT3G08730	894
AT3G08735	0
AT3G08740	808
AT3G08745	0
AT3G08750	0
AT3G08755	0
AT3G08760	1337
AT3G08765	0
AT3G08770	73250
AT3G08775	0
AT3G08780	713
AT3G08785	0
AT3G08790	0
AT3G08795	0
AT3G08800	119
AT3G08805	0
AT3G08810	1
AT3G08815	0
AT3G08820	179
AT3G08825	0
AT3G08835	0
AT3G08840	436
AT3G08845	0
AT3G08850	2088
AT3G08855	0
AT3G08860	113
AT3G08870	8
AT3G08875	0
AT3G08880	296
AT3G08885	8
AT3G08890	415
AT3G08895	0
AT3G08900	7
AT3G08905	0
AT3G08910	425
AT3G08915	0
AT3G08920	113
AT3G08925	0
AT3G08930	2278
AT3G08935	0
AT3G08940	5733
AT3G08943	1412
AT3G08945	0
AT3G08947	792
AT3G08950	285
AT3G08960	714
AT3G08965	0
AT3G08970	406
AT3G08975	0
AT3G08980	107
AT3G08985	0
AT3G08990	187
AT3G09000	480
AT3G09005	0
AT3G09010	44
AT3G09015	0
AT3G09020	0
AT3G09025	0
AT3G09030	397
AT3G09032	81
AT3G09035	862
AT3G09040	137
AT3G09045	0
AT3G09050	138
AT3G09055	6
AT3G09060	87
AT3G09065	0
AT3G09070	763
AT3G09075	5
AT3G09080	87
AT3G09085	196
AT3G09090	1737
AT3G09095	0
AT3G09100	1975
AT3G09105	0
AT3G09110	0
AT3G09115	0
AT3G09120	0
AT3G09125	0
AT3G09130	1
AT3G09135	0
AT3G09140	0
AT3G09145	0
AT3G09150	218
AT3G09155	1
AT3G09160	0
AT3G09162	1
AT3G09165	0
AT3G09170	0
AT3G09175	0
AT3G09180	713
AT3G09185	0
AT3G09190	1240
AT3G09195	0
AT3G09200	25429
AT3G09205	0
AT3G09210	348
AT3G09220	0
AT3G09225	0
AT3G09230	121
AT3G09240	0
AT3G09245	0
AT3G09250	128
AT3G09255	0
AT3G09260	0
AT3G09265	0
AT3G09270	0
AT3G09275	0
AT3G09280	0
AT3G09285	0
AT3G09290	0
AT3G09295	0
AT3G09300	1138
AT3G09305	0
AT3G09310	33
AT3G09315	0
AT3G09320	192
AT3G09325	0
AT3G09330	1
AT3G09335	0
AT3G09340	0
AT3G09345	0
AT3G09350	771
AT3G09355	0
AT3G09360	298
AT3G09365	0
AT3G09370	348
AT3G09375	6
AT3G09380	0
AT3G09385	0
AT3G09390	24637
AT3G09395	0
AT3G09400	1
AT3G09405	13
AT3G09410	291
AT3G09415	3
AT3G09425	0
AT3G09430	124
AT3G09435	0
AT3G09440	16333
AT3G09445	0
AT3G09450	0
AT3G09455	367
AT3G09465	0
AT3G09470	625
AT3G09475	0
AT3G09480	113
AT3G09485	0
AT3G09490	24
AT3G09495	3
AT3G09500	16851
AT3G09505	0
AT3G09510	0
AT3G09515	3
AT3G09520	0
AT3G09525	50
AT3G09530	21
AT3G09540	6
AT3G09545	19
AT3G09550	3
AT3G09555	0
AT3G09560	787
AT3G09565	0
AT3G09570	2060
AT3G09575	0
AT3G09580	154
AT3G09585	0
AT3G09590	0
AT3G09595	0
AT3G09600	24
AT3G09605	0
AT3G09615	0
AT3G09620	17
AT3G09625	0
AT3G09630	15592
AT3G09635	0
AT3G09640	0
AT3G09645	0
AT3G09650	430
AT3G09655	0
AT3G09660	136
AT3G09665	0
AT3G09670	649
AT3G09675	0
AT3G09680	75
AT3G09685	0
AT3G09690	506
AT3G09695	0
AT3G09700	691
AT3G09705	0
AT3G09710	172
AT3G09720	587
AT3G09725	1
AT3G09730	397
AT3G09735	2266
AT3G09740	2224
AT3G09745	0
AT3G09750	0
AT3G09755	0
AT3G09760	393
AT3G09765	0
AT3G09770	601
AT3G09775	3
AT3G09780	14
AT3G09785	0
AT3G09790	0
AT3G09795	0
AT3G09800	282
AT3G09810	1001
AT3G09815	0
AT3G09820	5515
AT3G09825	0
AT3G09830	82
AT3G09835	0
AT3G09840	16404
AT3G09845	0
AT3G09850	1588
AT3G09855	1
AT3G09860	2710
AT3G09863	1
AT3G09865	0
AT3G09870	42
AT3G09875	0
AT3G09880	772
AT3G09890	514
AT3G09895	0
AT3G09900	1276
AT3G09905	0
AT3G09910	61
AT3G09915	0
AT3G09920	286
AT3G09922	0
AT3G09925	5
AT3G09930	21
AT3G09935	0
AT3G09940	0
AT3G09945	0
AT3G09950	1153
AT3G09955	5
AT3G09960	3
AT3G09965	0
AT3G09970	308
AT3G09980	2204
AT3G09985	1
AT3G09990	0
AT3G09995	0
AT3G10000	0
AT3G10010	403
AT3G10015	0
AT3G10020	1117
AT3G10030	779
AT3G10035	0
AT3G10040	285
AT3G10050	1430
AT3G10060	143
AT3G10070	563
AT3G10080	160
AT3G10090	2419
AT3G10100	59
AT3G10110	127
AT3G10113	0
AT3G10114	0
AT3G10116	0
AT3G10120	0
AT3G10130	97
AT3G10140	266
AT3G10150	48
AT3G10160	615
AT3G10180	533
AT3G10185	0
AT3G10190	2888
AT3G10195	0
AT3G10200	271
AT3G10210	361
AT3G10220	941
AT3G10230	640
AT3G10240	0
AT3G10250	697
AT3G10260	733
AT3G10270	713
AT3G10280	0
AT3G10282	0
AT3G10290	65
AT3G10300	2054
AT3G10310	750
AT3G10320	49
AT3G10330	524
AT3G10340	172
AT3G10350	364
AT3G10360	578
AT3G10370	636
AT3G10380	1505
AT3G10390	741
AT3G10400	0
AT3G10405	131
AT3G10410	8698
AT3G10415	0
AT3G10420	455
AT3G10430	0
AT3G10439	0
AT3G10440	163
AT3G10450	0
AT3G10455	6
AT3G10460	22
AT3G10470	7
AT3G10480	813
AT3G10490	1458
AT3G10500	137
AT3G10510	0
AT3G10520	405
AT3G10525	1
AT3G10527	0
AT3G10530	732
AT3G10540	700
AT3G10550	361
AT3G10560	1084
AT3G10570	701
AT3G10572	219
AT3G10575	0
AT3G10580	0
AT3G10585	0
AT3G10590	1
AT3G10595	0
AT3G10600	2
AT3G10605	8
AT3G10610	3424
AT3G10620	254
AT3G10630	358
AT3G10640	485
AT3G10650	2511
AT3G10660	89
AT3G10670	565
AT3G10680	34
AT3G10690	2071
AT3G10700	252
AT3G10710	0
AT3G10720	3031
AT3G10730	851
AT3G10740	806
AT3G10745	0
AT3G10750	0
AT3G10760	527
AT3G10770	1619
AT3G10780	284
AT3G10790	0
AT3G10800	1800
AT3G10810	1138
AT3G10815	8
AT3G10820	267
AT3G10840	316
AT3G10845	0
AT3G10850	2386
AT3G10860	5035
AT3G10870	266
AT3G10880	180
AT3G10890	409
AT3G10900	148
AT3G10910	9
AT3G10915	752
AT3G10920	3711
AT3G10930	72
AT3G10940	622
AT3G10950	0
AT3G10960	212
AT3G10970	571
AT3G10974	0
AT3G10980	540
AT3G10985	3872
AT3G10986	1
AT3G10990	0
AT3G11000	2666
AT3G11010	107
AT3G11020	46
AT3G11030	329
AT3G11040	343
AT3G11050	186
AT3G11060	0
AT3G11070	943
AT3G11080	10
AT3G11090	36
AT3G11100	758
AT3G11110	0
AT3G11120	4015
AT3G11130	6790
AT3G11150	0
AT3G11160	3
AT3G11165	4
AT3G11170	1027
AT3G11180	2
AT3G11200	2110
AT3G11210	637
AT3G11220	308
AT3G11230	200
AT3G11240	248
AT3G11250	4332
AT3G11260	0
AT3G11270	665
AT3G11280	230
AT3G11285	0
AT3G11290	807
AT3G11300	0
AT3G11310	0
AT3G11320	347
AT3G11325	0
AT3G11330	714
AT3G11340	1
AT3G11350	0
AT3G11370	0
AT3G11380	0
AT3G11385	0
AT3G11390	0
AT3G11395	0
AT3G11397	685
AT3G11400	4520
AT3G11402	161
AT3G11405	0
AT3G11410	1329
AT3G11415	0
AT3G11420	666
AT3G11430	1
AT3G11435	0
AT3G11440	48
AT3G11450	1232
AT3G11460	76
AT3G11470	108
AT3G11480	3
AT3G11490	474
AT3G11500	2616
AT3G11505	0
AT3G11510	16430
AT3G11520	1007
AT3G11530	552
AT3G11540	1643
AT3G11550	0
AT3G11560	1179
AT3G11570	35
AT3G11580	63
AT3G11590	749
AT3G11591	3
AT3G11600	1342
AT3G11620	224
AT3G11630	2485
AT3G11640	42
AT3G11650	784
AT3G11660	386
AT3G11670	1067
AT3G11673	0
AT3G11680	21
AT3G11690	1529
AT3G11700	917
AT3G11710	4741
AT3G11720	90
AT3G11730	1919
AT3G11740	0
AT3G11745	124
AT3G11750	39
AT3G11760	718
AT3G11770	530
AT3G11773	43
AT3G11780	660
AT3G11800	1245
AT3G11810	666
AT3G11820	1373
AT3G11825	0
AT3G11830	7026
AT3G11840	9
AT3G11850	193
AT3G11860	12
AT3G11870	0
AT3G11880	716
AT3G11890	428
AT3G11900	106
AT3G11910	3493
AT3G11920	29
AT3G11930	48
AT3G11940	19868
AT3G11945	283
AT3G11950	155
AT3G11960	1313
AT3G11964	1809
AT3G11970	0
AT3G11980	0
AT3G11990	1022
AT3G12000	3
AT3G12010	1092
AT3G12020	449
AT3G12030	0
AT3G12040	79
AT3G12050	3158
AT3G12060	50
AT3G12070	250
AT3G12080	625
AT3G12090	36
AT3G12100	179
AT3G12110	1439
AT3G12120	15562
AT3G12130	1335
AT3G12140	1064
AT3G12143	130
AT3G12145	32444
AT3G12150	432
AT3G12160	0
AT3G12170	360
AT3G12180	391
AT3G12190	0
AT3G12200	545
AT3G12203	2
AT3G12210	702
AT3G12220	0
AT3G12230	0
AT3G12240	0
AT3G12250	134
AT3G12260	3106
AT3G12270	895
AT3G12280	2104
AT3G12290	2278
AT3G12300	622
AT3G12320	109
AT3G12340	322
AT3G12345	455
AT3G12350	511
AT3G12360	994
AT3G12370	1611
AT3G12380	689
AT3G12385	0
AT3G12390	3715
AT3G12400	690
AT3G12410	31
AT3G12420	2
AT3G12430	0
AT3G12440	4
AT3G12450	0
AT3G12460	17
AT3G12470	10
AT3G12480	785
AT3G12490	3754
AT3G12500	3
AT3G12502	0
AT3G12510	0
AT3G12520	338
AT3G12530	341
AT3G12540	0
AT3G12545	2
AT3G12550	495
AT3G12560	552
AT3G12570	798
AT3G12580	1179
AT3G12585	0
AT3G12587	912
AT3G12590	897
AT3G12600	856
AT3G12610	4255
AT3G12620	433
AT3G12630	1987
AT3G12640	840
AT3G12650	185
AT3G12660	0
AT3G12670	1626
AT3G12680	500
AT3G12685	78
AT3G12690	112
AT3G12700	315
AT3G12710	3050
AT3G12720	0
AT3G12730	18
AT3G12740	1162
AT3G12750	114
AT3G12760	2538
AT3G12770	30
AT3G12775	0
AT3G12780	3904
AT3G12800	1866
AT3G12810	1068
AT3G12820	37
AT3G12830	198
AT3G12833	1
AT3G12835	0
AT3G12840	9
AT3G12850	3
AT3G12860	414
AT3G12870	983
AT3G12880	2
AT3G12890	32
AT3G12900	0
AT3G12910	0
AT3G12915	98
AT3G12920	378
AT3G12930	553
AT3G12940	284
AT3G12950	608
AT3G12955	1
AT3G12960	3
AT3G12965	1302
AT3G12970	163
AT3G12977	9
AT3G12980	365
AT3G12981	10
AT3G12990	369
AT3G13000	984
AT3G13010	3
AT3G13020	48
AT3G13030	487
AT3G13040	356
AT3G13050	293
AT3G13060	227
AT3G13061	0
AT3G13062	324
AT3G13065	12
AT3G13070	703
AT3G13075	0
AT3G13080	1412
AT3G13090	15
AT3G13100	11
AT3G13110	804
AT3G13120	1911
AT3G13130	0
AT3G13140	0
AT3G13150	554
AT3G13160	1275
AT3G13170	14
AT3G13175	210
AT3G13180	486
AT3G13190	289
AT3G13200	2144
AT3G13205	0
AT3G13210	24
AT3G13220	0
AT3G13222	1042
AT3G13223	0
AT3G13224	647
AT3G13225	368
AT3G13226	577
AT3G13227	14
AT3G13228	0
AT3G13229	9
AT3G13230	1124
AT3G13235	1381
AT3G13240	7
AT3G13250	0
AT3G13260	4
AT3G13270	14
AT3G13275	52
AT3G13276	0
AT3G13277	43
AT3G13280	3
AT3G13290	1148
AT3G13300	2990
AT3G13310	1465
AT3G13320	494
AT3G13330	1301
AT3G13335	0
AT3G13340	1659
AT3G13350	611
AT3G13360	600
AT3G13370	0
AT3G13380	438
AT3G13390	239
AT3G13400	817
AT3G13403	0
AT3G13404	0
AT3G13405	0
AT3G13410	2364
AT3G13420	58
AT3G13430	213
AT3G13432	0
AT3G13433	0
AT3G13435	0
AT3G13437	0
AT3G13438	3
AT3G13440	544
AT3G13445	559
AT3G13450	447
AT3G13460	6690
AT3G13470	1816
AT3G13480	240
AT3G13490	523
AT3G13500	0
AT3G13510	3432
AT3G13520	1780
AT3G13525	3
AT3G13530	1429
AT3G13540	0
AT3G13550	170
AT3G13560	1459
AT3G13570	2401
AT3G13580	3337
AT3G13590	19
AT3G13600	52
AT3G13610	0
AT3G13620	114
AT3G13624	0
AT3G13630	17
AT3G13640	600
AT3G13650	207
AT3G13660	91
AT3G13662	7
AT3G13670	3018
AT3G13672	19
AT3G13674	385
AT3G13677	257
AT3G13680	38
AT3G13682	200
AT3G13690	1491
AT3G13700	0
AT3G13710	0
AT3G13720	243
AT3G13724	0
AT3G13730	150
AT3G13740	334
AT3G13750	3941
AT3G13760	9
AT3G13770	58
AT3G13772	2052
AT3G13780	36
AT3G13782	4
AT3G13784	17
AT3G13790	247
AT3G13800	159
AT3G13810	444
AT3G13820	0
AT3G13825	0
AT3G13830	0
AT3G13840	0
AT3G13845	471
AT3G13850	14
AT3G13855	0
AT3G13857	2
AT3G13860	1590
AT3G13870	2301
AT3G13880	146
AT3G13882	1816
AT3G13890	269
AT3G13898	39
AT3G13900	94
AT3G13910	33
AT3G13920	18948
AT3G13930	2333
AT3G13940	1182
AT3G13950	1
AT3G13960	1096
AT3G13965	179
AT3G13970	87
AT3G13980	58
AT3G13990	2009
AT3G14000	653
AT3G14010	1195
AT3G14020	20
AT3G14025	0
AT3G14030	0
AT3G14040	293
AT3G14050	467
AT3G14060	84
AT3G14067	5120
AT3G14070	440
AT3G14075	402
AT3G14080	691
AT3G14090	90
AT3G14100	1484
AT3G14110	808
AT3G14120	1182
AT3G14130	143
AT3G14140	0
AT3G14150	201
AT3G14160	586
AT3G14170	17
AT3G14172	1071
AT3G14180	1301
AT3G14185	0
AT3G14190	1366
AT3G14200	1508
AT3G14205	501
AT3G14210	19
AT3G14220	844
AT3G14225	2
AT3G14230	2908
AT3G14240	5482
AT3G14250	0
AT3G14260	0
AT3G14270	1185
AT3G14280	81
AT3G14290	2298
AT3G14300	0
AT3G14310	5996
AT3G14320	0
AT3G14330	421
AT3G14340	0
AT3G14350	516
AT3G14360	117
AT3G14362	0
AT3G14370	121
AT3G14380	718
AT3G14385	0
AT3G14390	1337
AT3G14395	83
AT3G14400	1085
AT3G14410	216
AT3G14415	427
AT3G14420	797
AT3G14430	553
AT3G14440	136
AT3G14450	13
AT3G14452	2
AT3G14460	19
AT3G14463	0
AT3G14467	0
AT3G14470	49
AT3G14475	0
AT3G14480	3
AT3G14490	0
AT3G14500	0
AT3G14510	0
AT3G14515	0
AT3G14517	0
AT3G14520	1578
AT3G14530	83
AT3G14540	149
AT3G14550	113
AT3G14560	3488
AT3G14570	560
AT3G14580	86
AT3G14590	128
AT3G14595	444
AT3G14600	8885
AT3G14610	532
AT3G14620	7
AT3G14630	1
AT3G14640	36
AT3G14650	518
AT3G14660	281
AT3G14670	0
AT3G14680	0
AT3G14690	103
AT3G14700	0
AT3G14710	0
AT3G14720	865
AT3G14730	145
AT3G14735	0
AT3G14740	385
AT3G14750	179
AT3G14760	0
AT3G14770	33
AT3G14780	80
AT3G14790	1267
AT3G14800	705
AT3G14810	10
AT3G14820	95
AT3G14830	814
AT3G14840	3152
AT3G14850	226
AT3G14855	0
AT3G14860	765
AT3G14870	1330
AT3G14880	3
AT3G14890	1265
AT3G14900	475
AT3G14910	349
AT3G14920	1256
AT3G14930	628
AT3G14940	128
AT3G14950	80
AT3G14960	383
AT3G14970	3
AT3G14980	675
AT3G14981	0
AT3G14990	3406
AT3G15000	9065
AT3G15010	1417
AT3G15020	1050
AT3G15030	63
AT3G15040	244
AT3G15050	1
AT3G15055	0
AT3G15060	172
AT3G15070	439
AT3G15080	301
AT3G15090	434
AT3G15095	3897
AT3G15110	154
AT3G15111	0
AT3G15115	20
AT3G15120	1334
AT3G15130	196
AT3G15140	357
AT3G15150	174
AT3G15160	659
AT3G15170	56
AT3G15180	597
AT3G15190	1234
AT3G15200	66
AT3G15210	1451
AT3G15220	387
AT3G15240	0
AT3G15250	0
AT3G15251	0
AT3G15260	477
AT3G15270	72
AT3G15280	0
AT3G15290	345
AT3G15300	62
AT3G15310	0
AT3G15320	0
AT3G15330	0
AT3G15340	180
AT3G15350	736
AT3G15351	221
AT3G15352	210
AT3G15353	2456
AT3G15354	258
AT3G15355	968
AT3G15356	3
AT3G15357	81
AT3G15358	109
AT3G15359	0
AT3G15360	499
AT3G15370	2
AT3G15380	904
AT3G15390	186
AT3G15395	378
AT3G15400	39
AT3G15410	1000
AT3G15420	97
AT3G15430	749
AT3G15440	8
AT3G15450	9332
AT3G15460	416
AT3G15470	420
AT3G15480	1190
AT3G15490	9
AT3G15500	48
AT3G15510	4
AT3G15518	1
AT3G15520	122
AT3G15530	1169
AT3G15534	0
AT3G15536	0
AT3G15540	89
AT3G15548	2
AT3G15550	949
AT3G15570	19
AT3G15578	0
AT3G15580	576
AT3G15585	0
AT3G15590	1841
AT3G15600	0
AT3G15602	0
AT3G15604	0
AT3G15605	77
AT3G15610	639
AT3G15620	109
AT3G15630	1714
AT3G15635	0
AT3G15640	2053
AT3G15650	22
AT3G15660	1316
AT3G15670	0
AT3G15680	970
AT3G15690	498
AT3G15700	0
AT3G15710	1197
AT3G15720	15
AT3G15730	14518
AT3G15740	2
AT3G15750	37
AT3G15760	16
AT3G15770	140
AT3G15780	83
AT3G15790	1370
AT3G15800	81
AT3G15810	136
AT3G15820	819
AT3G15830	2
AT3G15840	74
AT3G15850	490
AT3G15860	0
AT3G15870	0
AT3G15880	3410
AT3G15890	208
AT3G15900	202
AT3G15909	0
AT3G15910	0
AT3G15920	758
AT3G15930	0
AT3G15935	0
AT3G15940	908
AT3G15950	14
AT3G15960	0
AT3G15970	1450
AT3G15980	2081
AT3G15990	1025
AT3G16000	828
AT3G16010	240
AT3G16020	23
AT3G16030	51
AT3G16040	26
AT3G16050	1495
AT3G16060	1547
AT3G16070	33
AT3G16080	6849
AT3G16090	501
AT3G16100	625
AT3G16110	681
AT3G16117	0
AT3G16120	0
AT3G16130	0
AT3G16140	2118
AT3G16150	113
AT3G16160	32
AT3G16170	483
AT3G16175	3
AT3G16180	4078
AT3G16190	388
AT3G16200	846
AT3G16210	0
AT3G16220	34
AT3G16230	545
AT3G16240	2932
AT3G16250	39
AT3G16260	407
AT3G16270	1168
AT3G16280	67
AT3G16290	1156
AT3G16300	0
AT3G16310	1806
AT3G16320	160
AT3G16330	171
AT3G16340	69
AT3G16350	29
AT3G16360	2
AT3G16370	7227
AT3G16380	2
AT3G16390	8
AT3G16400	105
AT3G16410	0
AT3G16415	0
AT3G16420	48
AT3G16430	0
AT3G16432	0
AT3G16440	0
AT3G16450	0
AT3G16460	4
AT3G16470	19984
AT3G16480	1966
AT3G16490	267
AT3G16500	602
AT3G16510	73
AT3G16520	764
AT3G16525	0
AT3G16530	0
AT3G16540	4
AT3G16550	0
AT3G16552	0
AT3G16555	0
AT3G16560	155
AT3G16565	228
AT3G16570	1016
AT3G16580	0
AT3G16590	1
AT3G16600	0
AT3G16610	189
AT3G16620	1402
AT3G16630	1563
AT3G16640	46952
AT3G16650	609
AT3G16660	0
AT3G16670	0
AT3G16680	0
AT3G16690	0
AT3G16700	116
AT3G16710	117
AT3G16712	25
AT3G16720	211
AT3G16730	369
AT3G16740	560
AT3G16750	44
AT3G16760	923
AT3G16770	762
AT3G16780	3309
AT3G16785	672
AT3G16800	27
AT3G16810	1724
AT3G16820	0
AT3G16830	3595
AT3G16840	1095
AT3G16850	613
AT3G16857	822
AT3G16860	106
AT3G16870	469
AT3G16880	0
AT3G16890	151
AT3G16895	16
AT3G16900	8
AT3G16910	527
AT3G16920	85
AT3G16930	0
AT3G16940	629
AT3G16950	1276
AT3G16960	0
AT3G16970	0
AT3G16980	228
AT3G16990	268
AT3G17000	1072
AT3G17010	7
AT3G17020	3774
AT3G17030	229
AT3G17040	831
AT3G17050	113
AT3G17060	131
AT3G17070	3424
AT3G17080	529
AT3G17090	2038
AT3G17100	969
AT3G17110	20
AT3G17120	245
AT3G17130	133
AT3G17140	3
AT3G17150	1923
AT3G17152	47
AT3G17155	1
AT3G17160	5569
AT3G17170	325
AT3G17180	0
AT3G17185	130
AT3G17190	0
AT3G17200	75
AT3G17203	0
AT3G17205	1576
AT3G17210	1354
AT3G17220	2
AT3G17225	617
AT3G17227	598
AT3G17230	215
AT3G17240	2914
AT3G17250	249
AT3G17260	8
AT3G17261	0
AT3G17265	0
AT3G17270	0
AT3G17280	26
AT3G17290	0
AT3G17300	628
AT3G17310	421
AT3G17320	38
AT3G17330	685
AT3G17340	895
AT3G17350	296
AT3G17360	719
AT3G17365	102
AT3G17370	0
AT3G17380	4
AT3G17390	6219
AT3G17400	0
AT3G17410	805
AT3G17420	77
AT3G17430	771
AT3G17440	965
AT3G17450	747
AT3G17460	158
AT3G17465	1472
AT3G17470	258
AT3G17480	0
AT3G17490	0
AT3G17500	0
AT3G17510	268
AT3G17520	0
AT3G17530	4
AT3G17540	13
AT3G17550	0
AT3G17560	0
AT3G17570	0
AT3G17580	0
AT3G17590	569
AT3G17600	143
AT3G17609	6
AT3G17611	223
AT3G17620	0
AT3G17626	49
AT3G17630	71
AT3G17640	107
AT3G17650	230
AT3G17655	0
AT3G17660	18
AT3G17668	187
AT3G17670	103
AT3G17675	1
AT3G17680	574
AT3G17690	30
AT3G17700	201
AT3G17710	106
AT3G17712	18
AT3G17715	90
AT3G17717	0
AT3G17720	0
AT3G17730	30
AT3G17740	331
AT3G17750	911
AT3G17760	0
AT3G17765	0
AT3G17770	920
AT3G17780	577
AT3G17790	339
AT3G17800	524
AT3G17810	479
AT3G17820	3393
AT3G17830	181
AT3G17840	3104
AT3G17850	2070
AT3G17860	204
AT3G17880	394
AT3G17890	111
AT3G17900	1075
AT3G17910	418
AT3G17920	200
AT3G17930	372
AT3G17940	1114
AT3G17950	118
AT3G17970	808
AT3G17980	58
AT3G18000	1169
AT3G18010	1
AT3G18020	143
AT3G18030	1059
AT3G18035	3777
AT3G18040	867
AT3G18050	160
AT3G18060	1531
AT3G18070	43
AT3G18080	974
AT3G18090	144
AT3G18100	145
AT3G18110	644
AT3G18120	0
AT3G18130	5086
AT3G18140	1069
AT3G18145	57
AT3G18150	0
AT3G18160	399
AT3G18165	1622
AT3G18170	122
AT3G18180	5
AT3G18190	6919
AT3G18200	5
AT3G18210	1233
AT3G18215	587
AT3G18217	0
AT3G18220	53
AT3G18230	1197
AT3G18235	0
AT3G18240	1249
AT3G18250	26
AT3G18260	84
AT3G18270	537
AT3G18280	244
AT3G18282	0
AT3G18290	929
AT3G18291	0
AT3G18295	112
AT3G18300	14
AT3G18310	257
AT3G18320	0
AT3G18330	0
AT3G18340	0
AT3G18350	379
AT3G18360	0
AT3G18362	0
AT3G18370	543
AT3G18380	930
AT3G18390	1177
AT3G18400	0
AT3G18410	2290
AT3G18420	667
AT3G18430	651
AT3G18440	923
AT3G18450	4
AT3G18460	0
AT3G18470	60
AT3G18480	850
AT3G18485	1
AT3G18490	15397
AT3G18500	61
AT3G18510	145
AT3G18518	0
AT3G18520	1540
AT3G18524	682
AT3G18530	63
AT3G18535	578
AT3G18550	3
AT3G18560	568
AT3G18570	23
AT3G18580	590
AT3G18590	0
AT3G18600	1470
AT3G18610	75
AT3G18620	171
AT3G18630	147
AT3G18640	840
AT3G18650	0
AT3G18660	52
AT3G18670	69
AT3G18680	647
AT3G18690	80
AT3G18700	0
AT3G18710	113
AT3G18715	1
AT3G18720	10
AT3G18730	234
AT3G18740	12869
AT3G18750	852
AT3G18760	992
AT3G18770	283
AT3G18773	22
AT3G18775	5
AT3G18777	12
AT3G18780	2296
AT3G18790	1399
AT3G18800	205
AT3G18810	18
AT3G18815	0
AT3G18820	1161
AT3G18827	0
AT3G18830	831
AT3G18840	19
AT3G18845	1
AT3G18850	1043
AT3G18860	1712
AT3G18870	17
AT3G18880	27
AT3G18890	578
AT3G18895	0
AT3G18900	70
AT3G18905	0
AT3G18910	390
AT3G18915	0
AT3G18930	170
AT3G18940	899
AT3G18950	51
AT3G18952	0
AT3G18955	0
AT3G18957	0
AT3G18960	145
AT3G18970	239
AT3G18980	897
AT3G18990	1627
AT3G19000	373
AT3G19002	0
AT3G19010	917
AT3G19020	439
AT3G19025	0
AT3G19030	12
AT3G19035	0
AT3G19040	32
AT3G19045	0
AT3G19050	1220
AT3G19055	0
AT3G19070	0
AT3G19080	225
AT3G19085	0
AT3G19090	1
AT3G19100	1083
AT3G19120	1195
AT3G19130	870
AT3G19140	0
AT3G19150	48
AT3G19160	18
AT3G19170	1739
AT3G19180	523
AT3G19184	9
AT3G19190	561
AT3G19200	0
AT3G19210	166
AT3G19220	207
AT3G19230	17
AT3G19235	0
AT3G19240	1570
AT3G19250	78
AT3G19260	312
AT3G19270	9
AT3G19274	10
AT3G19280	135
AT3G19290	643
AT3G19300	193
AT3G19310	56
AT3G19320	0
AT3G19323	0
AT3G19330	193
AT3G19340	758
AT3G19350	0
AT3G19360	177
AT3G19370	66
AT3G19380	132
AT3G19390	21
AT3G19400	395
AT3G19410	0
AT3G19420	1586
AT3G19430	0
AT3G19440	314
AT3G19450	424
AT3G19460	736
AT3G19470	195
AT3G19480	83
AT3G19490	1226
AT3G19500	319
AT3G19508	357
AT3G19510	583
AT3G19515	1050
AT3G19520	1056
AT3G19530	0
AT3G19540	2568
AT3G19550	109
AT3G19552	0
AT3G19553	288
AT3G19560	0
AT3G19565	0
AT3G19570	568
AT3G19580	159
AT3G19590	970
AT3G19595	0
AT3G19600	0
AT3G19610	0
AT3G19613	0
AT3G19615	0
AT3G19620	1
AT3G19630	536
AT3G19640	1121
AT3G19650	578
AT3G19660	23
AT3G19663	0
AT3G19670	766
AT3G19680	179
AT3G19690	55
AT3G19700	1
AT3G19710	0
AT3G19720	1064
AT3G19740	755
AT3G19760	6366
AT3G19770	226
AT3G19780	331
AT3G19790	608
AT3G19800	120
AT3G19810	215
AT3G19820	16523
AT3G19830	311
AT3G19840	426
AT3G19850	62
AT3G19860	568
AT3G19870	582
AT3G19880	0
AT3G19890	0
AT3G19895	277
AT3G19900	207
AT3G19910	670
AT3G19920	0
AT3G19930	626
AT3G19940	20
AT3G19950	716
AT3G19960	1647
AT3G19970	281
AT3G19980	1074
AT3G19990	553
AT3G20000	2945
AT3G20010	1195
AT3G20015	486
AT3G20020	846
AT3G20030	0
AT3G20040	312
AT3G20050	6398
AT3G20060	1003
AT3G20070	397
AT3G20075	0
AT3G20080	146
AT3G20083	2
AT3G20085	0
AT3G20087	0
AT3G20090	134
AT3G20100	561
AT3G20110	0
AT3G20120	262
AT3G20130	17
AT3G20140	1
AT3G20150	815
AT3G20155	0
AT3G20160	0
AT3G20170	403
AT3G20180	7
AT3G20190	48
AT3G20200	180
AT3G20210	15726
AT3G20220	26
AT3G20230	671
AT3G20240	780
AT3G20250	1109
AT3G20260	2024
AT3G20270	199
AT3G20280	303
AT3G20290	746
AT3G20300	40
AT3G20310	864
AT3G20320	449
AT3G20330	1065
AT3G20340	21
AT3G20350	372
AT3G20360	0
AT3G20362	0
AT3G20365	0
AT3G20370	2
AT3G20380	0
AT3G20390	3798
AT3G20395	4
AT3G20400	0
AT3G20410	980
AT3G20420	11
AT3G20430	212
AT3G20440	446
AT3G20450	13
AT3G20460	18
AT3G20470	9763
AT3G20475	72
AT3G20480	42
AT3G20490	270
AT3G20500	1206
AT3G20510	894
AT3G20520	18188
AT3G20530	33
AT3G20540	1512
AT3G20541	0
AT3G20550	713
AT3G20555	0
AT3G20557	0
AT3G20560	420
AT3G20570	61
AT3G20580	113
AT3G20590	0
AT3G20600	54
AT3G20610	0
AT3G20620	239
AT3G20630	1848
AT3G20640	69
AT3G20650	590
AT3G20655	0
AT3G20660	319
AT3G20670	3906
AT3G20680	224
AT3G20690	7
AT3G20700	0
AT3G20705	0
AT3G20710	1
AT3G20720	626
AT3G20730	20
AT3G20740	674
AT3G20750	0
AT3G20760	2
AT3G20770	3969
AT3G20780	249
AT3G20790	1006
AT3G20800	1094
AT3G20810	2700
AT3G20820	7792
AT3G20830	581
AT3G20840	0
AT3G20850	0
AT3G20860	31
AT3G20865	130
AT3G20870	828
AT3G20880	0
AT3G20885	0
AT3G20890	481
AT3G20898	9
AT3G20900	0
AT3G20910	311
AT3G20920	1357
AT3G20930	165
AT3G20935	1
AT3G20940	5
AT3G20950	0
AT3G20960	50
AT3G20970	861
AT3G20975	15
AT3G20978	0
AT3G20980	0
AT3G20990	22
AT3G20993	54
AT3G20997	152
AT3G21000	21
AT3G21010	91
AT3G21020	12
AT3G21030	48
AT3G21040	35
AT3G21050	188
AT3G21055	4179
AT3G21060	894
AT3G21070	746
AT3G21080	8
AT3G21090	1611
AT3G21100	844
AT3G21110	778
AT3G21120	0
AT3G21130	0
AT3G21140	1117
AT3G21150	4
AT3G21160	637
AT3G21165	0
AT3G21170	0
AT3G21175	756
AT3G21180	58
AT3G21190	976
AT3G21200	413
AT3G21210	23
AT3G21215	786
AT3G21220	775
AT3G21230	78
AT3G21240	25
AT3G21250	440
AT3G21260	23
AT3G21270	1145
AT3G21280	567
AT3G21290	737
AT3G21295	305
AT3G21300	250
AT3G21305	0
AT3G21310	508
AT3G21320	8
AT3G21330	25
AT3G21340	0
AT3G21350	479
AT3G21351	0
AT3G21352	0
AT3G21360	226
AT3G21370	0
AT3G21371	0
AT3G21380	0
AT3G21390	230
AT3G21400	238
AT3G21405	0
AT3G21410	42
AT3G21420	655
AT3G21430	499
AT3G21450	0
AT3G21460	0
AT3G21465	512
AT3G21470	71
AT3G21473	0
AT3G21475	0
AT3G21480	663
AT3G21481	0
AT3G21490	0
AT3G21500	522
AT3G21510	0
AT3G21520	0
AT3G21530	29
AT3G21540	1088
AT3G21550	270
AT3G21560	1066
AT3G21570	72
AT3G21580	209
AT3G21590	0
AT3G21600	269
AT3G21610	763
AT3G21620	194
AT3G21630	487
AT3G21640	432
AT3G21650	449
AT3G21660	1
AT3G21670	189
AT3G21680	0
AT3G21690	76
AT3G21700	159
AT3G21710	42
AT3G21720	2
AT3G21730	55
AT3G21740	390
AT3G21750	135
AT3G21755	2
AT3G21760	0
AT3G21770	73
AT3G21780	0
AT3G21781	0
AT3G21790	9
AT3G21791	0
AT3G21800	0
AT3G21805	13
AT3G21810	280
AT3G21820	346
AT3G21825	0
AT3G21830	0
AT3G21840	0
AT3G21850	0
AT3G21860	0
AT3G21865	1526
AT3G21870	0
AT3G21880	1
AT3G21890	24
AT3G21900	0
AT3G21910	0
AT3G21920	0
AT3G21930	0
AT3G21933	0
AT3G21937	0
AT3G21940	0
AT3G21945	0
AT3G21950	0
AT3G21960	0
AT3G21965	0
AT3G21970	0
AT3G21980	0
AT3G21985	0
AT3G21990	1
AT3G22000	0
AT3G22010	0
AT3G22020	0
AT3G22022	0
AT3G22030	0
AT3G22040	0
AT3G22050	0
AT3G22053	0
AT3G22057	0
AT3G22060	50
AT3G22070	0
AT3G22072	0
AT3G22080	0
AT3G22085	0
AT3G22090	57
AT3G22100	30
AT3G22104	110
AT3G22110	4368
AT3G22120	0
AT3G22121	0
AT3G22125	0
AT3G22133	0
AT3G22136	0
AT3G22142	0
AT3G22150	191
AT3G22160	46
AT3G22170	1621
AT3G22180	436
AT3G22183	0
AT3G22190	519
AT3G22200	2374
AT3G22210	128
AT3G22220	1697
AT3G22230	10493
AT3G22231	0
AT3G22232	0
AT3G22234	0
AT3G22235	0
AT3G22237	0
AT3G22238	0
AT3G22240	2225
AT3G22250	119
AT3G22260	89
AT3G22270	1500
AT3G22275	42
AT3G22290	1074
AT3G22300	986
AT3G22310	3160
AT3G22320	2614
AT3G22330	2896
AT3G22333	0
AT3G22337	0
AT3G22340	0
AT3G22345	0
AT3G22350	0
AT3G22360	0
AT3G22370	121
AT3G22380	5452
AT3G22400	235
AT3G22410	27
AT3G22415	15
AT3G22420	1222
AT3G22421	0
AT3G22425	447
AT3G22430	168
AT3G22436	0
AT3G22440	10551
AT3G22450	101
AT3G22460	17
AT3G22470	153
AT3G22480	1497
AT3G22490	0
AT3G22492	0
AT3G22500	0
AT3G22510	16
AT3G22520	2195
AT3G22530	0
AT3G22540	118
AT3G22550	207
AT3G22555	0
AT3G22560	1
AT3G22565	0
AT3G22570	0
AT3G22580	0
AT3G22590	638
AT3G22600	35
AT3G22620	141
AT3G22630	1449
AT3G22640	0
AT3G22650	1
AT3G22660	1423
AT3G22670	0
AT3G22680	744
AT3G22690	135
AT3G22700	0
AT3G22710	0
AT3G22720	0
AT3G22723	0
AT3G22730	0
AT3G22740	7
AT3G22750	135
AT3G22760	215
AT3G22770	0
AT3G22780	1982
AT3G22790	2254
AT3G22800	0
AT3G22810	427
AT3G22820	312
AT3G22830	0
AT3G22840	650
AT3G22845	4552
AT3G22850	1155
AT3G22860	29
AT3G22870	0
AT3G22880	488
AT3G22886	1
AT3G22890	2101
AT3G22900	248
AT3G22910	202
AT3G22920	0
AT3G22930	41
AT3G22935	0
AT3G22937	0
AT3G22940	0
AT3G22942	181
AT3G22945	0
AT3G22950	583
AT3G22955	0
AT3G22960	4010
AT3G22961	0
AT3G22970	1744
AT3G22980	568
AT3G22990	1203
AT3G23000	752
AT3G23010	3
AT3G23020	243
AT3G23030	519
AT3G23050	4927
AT3G23060	7
AT3G23070	746
AT3G23080	269
AT3G23085	2
AT3G23090	4
AT3G23100	340
AT3G23109	0
AT3G23110	27
AT3G23120	12
AT3G23122	0
AT3G23123	0
AT3G23125	0
AT3G23130	431
AT3G23140	360
AT3G23145	0
AT3G23150	890
AT3G23160	592
AT3G23165	0
AT3G23167	0
AT3G23170	93
AT3G23172	0
AT3G23175	0
AT3G23180	0
AT3G23190	0
AT3G23200	40
AT3G23210	149
AT3G23220	0
AT3G23230	0
AT3G23240	0
AT3G23245	0
AT3G23250	1
AT3G23255	148
AT3G23260	15
AT3G23270	0
AT3G23280	1023
AT3G23290	0
AT3G23300	993
AT3G23310	912
AT3G23320	0
AT3G23325	915
AT3G23326	0
AT3G23330	332
AT3G23340	0
AT3G23350	0
AT3G23360	38
AT3G23370	82
AT3G23380	0
AT3G23390	7131
AT3G23400	1006
AT3G23410	3612
AT3G23420	0
AT3G23430	254
AT3G23440	56
AT3G23450	8011
AT3G23460	41
AT3G23470	0
AT3G23480	7
AT3G23490	1680
AT3G23510	0
AT3G23530	198
AT3G23540	853
AT3G23550	0
AT3G23560	421
AT3G23570	166
AT3G23580	815
AT3G23590	440
AT3G23600	3231
AT3G23605	98
AT3G23610	59
AT3G23620	2664
AT3G23630	2
AT3G23633	0
AT3G23635	0
AT3G23637	0
AT3G23640	1096
AT3G23645	0
AT3G23650	0
AT3G23660	828
AT3G23670	1356
AT3G23680	0
AT3G23685	0
AT3G23690	844
AT3G23700	267
AT3G23710	454
AT3G23715	0
AT3G23720	0
AT3G23725	0
AT3G23727	0
AT3G23730	1941
AT3G23740	278
AT3G23750	2708
AT3G23760	124
AT3G23770	0
AT3G23780	3166
AT3G23790	133
AT3G23800	0
AT3G23805	1169
AT3G23810	353
AT3G23820	710
AT3G23830	3586
AT3G23840	53
AT3G23860	23
AT3G23870	116
AT3G23880	0
AT3G23890	4833
AT3G23900	1405
AT3G23910	236
AT3G23920	1856
AT3G23930	106
AT3G23940	1831
AT3G23950	0
AT3G23955	0
AT3G23960	0
AT3G23970	14
AT3G23980	935
AT3G23990	6544
AT3G24000	111
AT3G24005	0
AT3G24010	351
AT3G24020	0
AT3G24030	228
AT3G24040	1358
AT3G24050	1364
AT3G24060	0
AT3G24065	325
AT3G24068	30
AT3G24070	382
AT3G24080	2948
AT3G24090	284
AT3G24093	0
AT3G24100	558
AT3G24110	4
AT3G24120	484
AT3G24130	19
AT3G24140	16
AT3G24150	550
AT3G24160	2520
AT3G24170	1597
AT3G24180	978
AT3G24190	420
AT3G24200	585
AT3G24210	0
AT3G24220	56
AT3G24225	19
AT3G24230	1020
AT3G24240	0
AT3G24250	0
AT3G24255	87
AT3G24260	0
AT3G24270	0
AT3G24280	0
AT3G24290	0
AT3G24300	25
AT3G24310	0
AT3G24315	492
AT3G24320	469
AT3G24330	0
AT3G24332	0
AT3G24340	961
AT3G24350	884
AT3G24360	113
AT3G24365	0
AT3G24370	0
AT3G24380	0
AT3G24385	0
AT3G24390	0
AT3G24400	0
AT3G24420	65
AT3G24430	439
AT3G24440	1358
AT3G24450	441
AT3G24460	59
AT3G24463	0
AT3G24465	15
AT3G24480	2754
AT3G24490	931
AT3G24495	590
AT3G24500	1331
AT3G24503	450
AT3G24506	341
AT3G24508	0
AT3G24510	725
AT3G24513	1
AT3G24514	0
AT3G24515	150
AT3G24516	0
AT3G24517	0
AT3G24518	2
AT3G24520	0
AT3G24530	381
AT3G24535	27
AT3G24540	0
AT3G24542	0
AT3G24550	2941
AT3G24560	120
AT3G24570	251
AT3G24575	0
AT3G24580	0
AT3G24590	388
AT3G24600	1
AT3G24605	30
AT3G24610	0
AT3G24612	0
AT3G24614	0
AT3G24615	0
AT3G24620	5
AT3G24630	397
AT3G24640	0
AT3G24650	11
AT3G24660	746
AT3G24670	303
AT3G24675	0
AT3G24680	0
AT3G24690	0
AT3G24700	0
AT3G24710	0
AT3G24715	36
AT3G24730	104
AT3G24740	403
AT3G24750	0
AT3G24760	173
AT3G24770	398
AT3G24780	0
AT3G24790	0
AT3G24800	406
AT3G24810	216
AT3G24820	126
AT3G24830	19740
AT3G24840	173
AT3G24850	0
AT3G24860	375
AT3G24870	214
AT3G24880	152
AT3G24890	235
AT3G24900	4
AT3G24927	83
AT3G24929	33
AT3G24982	0
AT3G25010	29
AT3G25011	10
AT3G25012	0
AT3G25013	29
AT3G25014	0
AT3G25020	28
AT3G25030	167
AT3G25040	2771
AT3G25050	0
AT3G25060	76
AT3G25070	687
AT3G25080	0
AT3G25090	0
AT3G25100	622
AT3G25110	825
AT3G25120	844
AT3G25130	184
AT3G25140	2875
AT3G25150	2803
AT3G25160	76
AT3G25165	30
AT3G25170	70
AT3G25180	0
AT3G25182	0
AT3G25190	15
AT3G25200	0
AT3G25210	283
AT3G25220	3982
AT3G25221	0
AT3G25225	7
AT3G25230	4489
AT3G25240	0
AT3G25250	31
AT3G25260	476
AT3G25265	0
AT3G25270	0
AT3G25280	0
AT3G25290	2849
AT3G25400	1284
AT3G25410	249
AT3G25420	10
AT3G25430	318
AT3G25440	156
AT3G25450	0
AT3G25460	0
AT3G25470	993
AT3G25480	250
AT3G25485	0
AT3G25490	0
AT3G25493	0
AT3G25495	126
AT3G25500	1430
AT3G25505	0
AT3G25510	0
AT3G25520	23345
AT3G25530	1712
AT3G25540	561
AT3G25545	532
AT3G25550	1
AT3G25560	134
AT3G25570	41
AT3G25573	0
AT3G25577	0
AT3G25580	417
AT3G25585	1054
AT3G25590	102
AT3G25597	276
AT3G25600	266
AT3G25610	53
AT3G25620	7
AT3G25630	0
AT3G25640	3
AT3G25650	0
AT3G25655	0
AT3G25660	921
AT3G25670	86
AT3G25680	393
AT3G25690	266
AT3G25700	284
AT3G25710	335
AT3G25715	0
AT3G25716	0
AT3G25717	233
AT3G25719	0
AT3G25720	0
AT3G25725	0
AT3G25727	0
AT3G25730	1
AT3G25740	29
AT3G25750	0
AT3G25760	49
AT3G25770	3
AT3G25780	271
AT3G25790	0
AT3G25795	0
AT3G25800	2911
AT3G25805	101
AT3G25810	0
AT3G25815	0
AT3G25820	0
AT3G25826	0
AT3G25830	0
AT3G25840	1664
AT3G25850	0
AT3G25855	24
AT3G25860	1709
AT3G25870	705
AT3G25880	6
AT3G25882	15
AT3G25890	485
AT3G25900	223
AT3G25905	549
AT3G25910	1563
AT3G25920	1914
AT3G25930	3
AT3G25940	229
AT3G25950	35
AT3G25960	2
AT3G25970	185
AT3G25980	1306
AT3G25990	26
AT3G26000	485
AT3G26010	7
AT3G26020	615
AT3G26030	983
AT3G26040	20
AT3G26050	223
AT3G26060	1628
AT3G26070	1524
AT3G26080	60
AT3G26085	154
AT3G26090	419
AT3G26100	648
AT3G26110	150
AT3G26115	221
AT3G26120	9
AT3G26125	0
AT3G26130	19
AT3G26134	1
AT3G26135	0
AT3G26140	9356
AT3G26147	0
AT3G26150	15
AT3G26160	0
AT3G26165	7
AT3G26170	50
AT3G26180	419
AT3G26190	0
AT3G26200	30
AT3G26210	17
AT3G26220	35
AT3G26230	0
AT3G26235	0
AT3G26237	0
AT3G26240	100
AT3G26250	0
AT3G26260	0
AT3G26265	0
AT3G26270	0
AT3G26280	42
AT3G26290	429
AT3G26295	0
AT3G26300	135
AT3G26310	4
AT3G26320	0
AT3G26330	17
AT3G26340	1242
AT3G26350	20
AT3G26355	0
AT3G26360	910
AT3G26370	1498
AT3G26380	875
AT3G26390	0
AT3G26395	86
AT3G26400	1369
AT3G26410	648
AT3G26420	7
AT3G26430	36
AT3G26440	162
AT3G26445	0
AT3G26450	0
AT3G26460	0
AT3G26470	0
AT3G26480	85
AT3G26483	0
AT3G26486	0
AT3G26490	19
AT3G26500	15
AT3G26510	227
AT3G26512	0
AT3G26520	1745
AT3G26525	0
AT3G26530	0
AT3G26539	18
AT3G26540	160
AT3G26550	1
AT3G26560	3351
AT3G26570	1174
AT3G26580	1174
AT3G26590	451
AT3G26600	468
AT3G26605	0
AT3G26610	12
AT3G26612	27
AT3G26614	10
AT3G26616	0
AT3G26618	1058
AT3G26620	0
AT3G26630	238
AT3G26640	789
AT3G26650	5608
AT3G26660	0
AT3G26670	663
AT3G26680	330
AT3G26690	102
AT3G26700	132
AT3G26710	455
AT3G26720	1418
AT3G26730	1511
AT3G26740	4554
AT3G26742	0
AT3G26744	2319
AT3G26747	0
AT3G26750	403
AT3G26760	0
AT3G26770	7
AT3G26775	0
AT3G26780	1267
AT3G26782	255
AT3G26790	1
AT3G26800	0
AT3G26805	19
AT3G26810	820
AT3G26812	0
AT3G26813	0
AT3G26815	0
AT3G26816	0
AT3G26818	0
AT3G26819	0
AT3G26820	0
AT3G26830	6
AT3G26840	299
AT3G26850	409
AT3G26855	0
AT3G26860	65
AT3G26870	0
AT3G26872	0
AT3G26880	0
AT3G26890	274
AT3G26900	256
AT3G26910	564
AT3G26920	261
AT3G26922	222
AT3G26930	0
AT3G26932	818
AT3G26934	14
AT3G26935	1529
AT3G26940	0
AT3G26950	647
AT3G26960	16
AT3G26980	471
AT3G26990	483
AT3G27000	218
AT3G27010	223
AT3G27020	1093
AT3G27025	9
AT3G27027	17
AT3G27030	471
AT3G27040	0
AT3G27050	214
AT3G27060	2795
AT3G27070	5
AT3G27080	1642
AT3G27090	2920
AT3G27095	0
AT3G27100	366
AT3G27110	168
AT3G27120	128
AT3G27140	0
AT3G27150	32
AT3G27160	1026
AT3G27170	7
AT3G27180	207
AT3G27185	0
AT3G27190	590
AT3G27200	193
AT3G27210	80
AT3G27220	187
AT3G27230	1284
AT3G27240	2609
AT3G27250	0
AT3G27260	1108
AT3G27270	32
AT3G27280	2307
AT3G27283	0
AT3G27290	18
AT3G27300	1190
AT3G27310	934
AT3G27320	429
AT3G27321	0
AT3G27325	403
AT3G27327	0
AT3G27329	0
AT3G27330	660
AT3G27331	0
AT3G27340	479
AT3G27350	881
AT3G27355	0
AT3G27360	784
AT3G27380	1965
AT3G27390	451
AT3G27400	15
AT3G27410	27
AT3G27415	4
AT3G27416	0
AT3G27420	207
AT3G27425	5
AT3G27430	3865
AT3G27440	36
AT3G27450	0
AT3G27460	107
AT3G27470	277
AT3G27473	0
AT3G27475	0
AT3G27480	0
AT3G27490	0
AT3G27495	0
AT3G27500	6
AT3G27503	1
AT3G27510	0
AT3G27520	308
AT3G27530	1374
AT3G27540	239
AT3G27550	311
AT3G27555	0
AT3G27560	381
AT3G27570	1289
AT3G27580	129
AT3G27590	0
AT3G27600	0
AT3G27610	49
AT3G27620	438
AT3G27630	58
AT3G27640	179
AT3G27650	0
AT3G27660	1
AT3G27670	768
AT3G27680	0
AT3G27690	37
AT3G27700	825
AT3G27710	0
AT3G27720	0
AT3G27730	39
AT3G27740	2538
AT3G27750	147
AT3G27770	124
AT3G27785	2
AT3G27809	0
AT3G27810	1069
AT3G27820	925
AT3G27825	0
AT3G27830	1443
AT3G27831	0
AT3G27835	0
AT3G27840	0
AT3G27845	0
AT3G27850	1432
AT3G27860	197
AT3G27865	2
AT3G27870	201
AT3G27880	256
AT3G27883	0
AT3G27884	0
AT3G27886	0
AT3G27890	452
AT3G27895	0
AT3G27900	0
AT3G27906	465
AT3G27910	0
AT3G27920	0
AT3G27925	285
AT3G27930	495
AT3G27940	0
AT3G27950	0
AT3G27960	184
AT3G27965	0
AT3G27970	0
AT3G27980	0
AT3G27990	161
AT3G27997	30
AT3G27999	0
AT3G28005	0
AT3G28007	7024
AT3G28010	0
AT3G28020	0
AT3G28030	373
AT3G28040	454
AT3G28050	1642
AT3G28060	0
AT3G28070	29
AT3G28080	6
AT3G28100	8
AT3G28110	0
AT3G28120	0
AT3G28130	320
AT3G28140	302
AT3G28150	16
AT3G28153	9
AT3G28155	0
AT3G28157	0
AT3G28160	338
AT3G28170	0
AT3G28180	48
AT3G28190	0
AT3G28193	0
AT3G28200	619
AT3G28210	42
AT3G28216	0
AT3G28220	282
AT3G28223	0
AT3G28230	8
AT3G28240	0
AT3G28243	0
AT3G28250	0
AT3G28270	3
AT3G28280	0
AT3G28290	0
AT3G28291	0
AT3G28295	0
AT3G28300	0
AT3G28310	0
AT3G28315	0
AT3G28320	0
AT3G28330	0
AT3G28335	0
AT3G28340	62
AT3G28345	47
AT3G28350	8
AT3G28360	0
AT3G28370	180
AT3G28380	1
AT3G28390	0
AT3G28400	0
AT3G28410	0
AT3G28412	0
AT3G28415	0
AT3G28420	19
AT3G28430	390
AT3G28450	500
AT3G28455	390
AT3G28460	294
AT3G28470	0
AT3G28480	690
AT3G28490	76
AT3G28500	13664
AT3G28510	0
AT3G28520	0
AT3G28530	0
AT3G28540	2
AT3G28550	1
AT3G28560	8
AT3G28570	8
AT3G28580	99
AT3G28590	8
AT3G28600	3
AT3G28610	29
AT3G28611	14
AT3G28620	19
AT3G28630	13
AT3G28635	19
AT3G28640	32
AT3G28650	20
AT3G28660	60
AT3G28670	618
AT3G28674	0
AT3G28680	0
AT3G28685	0
AT3G28690	1212
AT3G28695	0
AT3G28700	477
AT3G28705	0
AT3G28710	1642
AT3G28715	1040
AT3G28720	2418
AT3G28730	2810
AT3G28740	16
AT3G28750	1077
AT3G28760	338
AT3G28770	6
AT3G28780	68
AT3G28785	0
AT3G28790	214
AT3G28800	0
AT3G28810	63
AT3G28820	2
AT3G28830	357
AT3G28840	6
AT3G28850	72
AT3G28853	1
AT3G28855	0
AT3G28857	18
AT3G28860	10641
AT3G28865	0
AT3G28870	0
AT3G28875	26
AT3G28880	42
AT3G28890	0
AT3G28899	0
AT3G28900	5224
AT3G28910	1236
AT3G28915	0
AT3G28917	2611
AT3G28918	0
AT3G28920	1220
AT3G28922	0
AT3G28923	0
AT3G28925	0
AT3G28930	180
AT3G28940	1788
AT3G28945	9
AT3G28950	375
AT3G28955	1
AT3G28956	85
AT3G28958	0
AT3G28960	0
AT3G28970	307
AT3G28980	222
AT3G28985	0
AT3G28990	0
AT3G29000	27
AT3G29010	63
AT3G29020	218
AT3G29030	7
AT3G29032	0
AT3G29033	0
AT3G29034	14
AT3G29035	0
AT3G29037	0
AT3G29040	0
AT3G29050	0
AT3G29060	46
AT3G29070	0
AT3G29075	1192
AT3G29076	0
AT3G29077	0
AT3G29078	0
AT3G29080	0
AT3G29090	728
AT3G29095	0
AT3G29100	121
AT3G29105	0
AT3G29110	0
AT3G29120	64
AT3G29130	527
AT3G29140	37
AT3G29150	12
AT3G29152	194
AT3G29153	0
AT3G29156	0
AT3G29160	1016
AT3G29170	315
AT3G29173	6
AT3G29175	0
AT3G29180	1538
AT3G29185	389
AT3G29187	0
AT3G29190	0
AT3G29200	743
AT3G29205	0
AT3G29210	0
AT3G29220	0
AT3G29225	0
AT3G29230	408
AT3G29240	1159
AT3G29250	2
AT3G29252	0
AT3G29255	6
AT3G29260	0
AT3G29265	0
AT3G29270	656
AT3G29280	236
AT3G29290	370
AT3G29300	0
AT3G29305	0
AT3G29310	1227
AT3G29320	4725
AT3G29330	87
AT3G29340	36
AT3G29350	820
AT3G29360	3214
AT3G29365	3
AT3G29370	249
AT3G29375	238
AT3G29380	1
AT3G29385	0
AT3G29390	476
AT3G29400	181
AT3G29410	0
AT3G29420	0
AT3G29430	0
AT3G29440	0
AT3G29450	0
AT3G29455	0
AT3G29460	0
AT3G29470	0
AT3G29480	0
AT3G29510	0
AT3G29515	0
AT3G29520	0
AT3G29525	0
AT3G29540	0
AT3G29545	0
AT3G29550	0
AT3G29560	0
AT3G29570	0
AT3G29572	0
AT3G29575	511
AT3G29577	0
AT3G29578	0
AT3G29580	5
AT3G29590	7
AT3G29595	0
AT3G29600	0
AT3G29610	0
AT3G29612	0
AT3G29615	0
AT3G29618	0
AT3G29620	0
AT3G29630	0
AT3G29631	0
AT3G29632	0
AT3G29633	0
AT3G29634	0
AT3G29635	0
AT3G29636	0
AT3G29637	0
AT3G29638	0
AT3G29639	3
AT3G29640	0
AT3G29641	0
AT3G29642	0
AT3G29643	0
AT3G29644	251
AT3G29645	0
AT3G29647	0
AT3G29648	0
AT3G29650	0
AT3G29660	0
AT3G29670	5
AT3G29680	6
AT3G29690	0
AT3G29695	0
AT3G29700	0
AT3G29710	0
AT3G29720	0
AT3G29725	0
AT3G29727	0
AT3G29730	0
AT3G29732	0
AT3G29734	0
AT3G29736	0
AT3G29738	0
AT3G29739	0
AT3G29740	0
AT3G29750	0
AT3G29755	0
AT3G29760	375
AT3G29762	0
AT3G29763	0
AT3G29764	0
AT3G29765	0
AT3G29766	0
AT3G29767	0
AT3G29768	0
AT3G29769	0
AT3G29770	46
AT3G29771	0
AT3G29772	0
AT3G29773	0
AT3G29774	0
AT3G29775	0
AT3G29776	36
AT3G29777	0
AT3G29778	0
AT3G29779	0
AT3G29780	0
AT3G29781	0
AT3G29782	0
AT3G29783	0
AT3G29784	0
AT3G29785	0
AT3G29786	0
AT3G29787	0
AT3G29788	2
AT3G29789	0
AT3G29790	0
AT3G29791	0
AT3G29792	0
AT3G29794	0
AT3G29796	0
AT3G29797	444
AT3G29798	8
AT3G29800	0
AT3G29805	0
AT3G29810	1382
AT3G29820	0
AT3G29830	0
AT3G29970	0
AT3G30110	0
AT3G30120	2
AT3G30122	23
AT3G30145	0
AT3G30147	0
AT3G30150	0
AT3G30160	0
AT3G30165	0
AT3G30170	0
AT3G30180	452
AT3G30183	0
AT3G30187	0
AT3G30190	0
AT3G30200	3
AT3G30210	0
AT3G30211	0
AT3G30212	0
AT3G30213	21
AT3G30214	265
AT3G30216	0
AT3G30218	0
AT3G30219	0
AT3G30220	0
AT3G30222	0
AT3G30230	0
AT3G30235	0
AT3G30240	0
AT3G30245	0
AT3G30247	370
AT3G30250	0
AT3G30260	0
AT3G30280	0
AT3G30281	0
AT3G30290	0
AT3G30300	2100
AT3G30305	0
AT3G30310	0
AT3G30320	0
AT3G30330	0
AT3G30335	0
AT3G30340	1
AT3G30345	0
AT3G30350	0
AT3G30360	0
AT3G30370	0
AT3G30380	630
AT3G30383	296
AT3G30384	12
AT3G30385	0
AT3G30386	0
AT3G30387	0
AT3G30388	0
AT3G30390	2212
AT3G30393	0
AT3G30396	0
AT3G30400	0
AT3G30405	0
AT3G30410	0
AT3G30411	0
AT3G30413	0
AT3G30415	0
AT3G30416	0
AT3G30418	0
AT3G30420	0
AT3G30430	0
AT3G30433	0
AT3G30436	0
AT3G30440	0
AT3G30450	0
AT3G30455	0
AT3G30460	25
AT3G30465	0
AT3G30470	0
AT3G30480	0
AT3G30490	0
AT3G30500	0
AT3G30505	0
AT3G30510	0
AT3G30520	0
AT3G30525	0
AT3G30530	0
AT3G30540	0
AT3G30550	0
AT3G30560	0
AT3G30570	0
AT3G30580	2
AT3G30582	0
AT3G30585	0
AT3G30587	0
AT3G30590	0
AT3G30600	0
AT3G30610	0
AT3G30620	0
AT3G30630	0
AT3G30640	0
AT3G30645	0
AT3G30650	0
AT3G30655	0
AT3G30660	0
AT3G30663	0
AT3G30665	0
AT3G30668	0
AT3G30670	0
AT3G30680	0
AT3G30685	0
AT3G30690	0
AT3G30695	0
AT3G30700	0
AT3G30703	0
AT3G30705	0
AT3G30708	0
AT3G30709	0
AT3G30710	0
AT3G30711	0
AT3G30712	0
AT3G30713	0
AT3G30714	0
AT3G30715	0
AT3G30716	0
AT3G30717	0
AT3G30718	0
AT3G30719	0
AT3G30720	1
AT3G30721	0
AT3G30722	0
AT3G30724	0
AT3G30725	4
AT3G30727	0
AT3G30730	19
AT3G30733	0
AT3G30737	12
AT3G30739	0
AT3G30740	0
AT3G30742	0
AT3G30743	0
AT3G30744	0
AT3G30745	0
AT3G30746	0
AT3G30747	0
AT3G30748	0
AT3G30749	0
AT3G30750	0
AT3G30751	0
AT3G30755	0
AT3G30760	0
AT3G30763	0
AT3G30764	0
AT3G30765	0
AT3G30766	0
AT3G30767	0
AT3G30770	0
AT3G30775	3860
AT3G30780	0
AT3G30790	0
AT3G30800	0
AT3G30802	0
AT3G30803	0
AT3G30805	2
AT3G30810	0
AT3G30811	0
AT3G30812	0
AT3G30813	0
AT3G30814	0
AT3G30815	0
AT3G30816	0
AT3G30817	0
AT3G30818	0
AT3G30819	0
AT3G30820	0
AT3G30821	0
AT3G30823	0
AT3G30825	0
AT3G30827	0
AT3G30830	0
AT3G30831	0
AT3G30832	0
AT3G30833	0
AT3G30834	0
AT3G30835	0
AT3G30836	0
AT3G30837	0
AT3G30838	0
AT3G30839	0
AT3G30840	0
AT3G30841	345
AT3G30842	0
AT3G30843	0
AT3G30844	0
AT3G30845	0
AT3G30846	0
AT3G30847	0
AT3G30848	0
AT3G30852	0
AT3G30859	0
AT3G30867	0
AT3G30875	0
AT3G30885	0
AT3G31005	0
AT3G31023	0
AT3G31161	0
AT3G31300	0
AT3G31310	0
AT3G31312	0
AT3G31314	5
AT3G31317	0
AT3G31320	0
AT3G31330	0
AT3G31340	0
AT3G31350	0
AT3G31355	0
AT3G31356	0
AT3G31357	0
AT3G31358	0
AT3G31359	0
AT3G31360	0
AT3G31365	0
AT3G31367	0
AT3G31370	0
AT3G31373	0
AT3G31374	0
AT3G31375	0
AT3G31377	0
AT3G31380	0
AT3G31390	0
AT3G31395	0
AT3G31402	0
AT3G31403	0
AT3G31406	0
AT3G31410	0
AT3G31420	0
AT3G31422	0
AT3G31425	0
AT3G31430	0
AT3G31440	0
AT3G31442	0
AT3G31450	0
AT3G31460	0
AT3G31470	0
AT3G31475	0
AT3G31490	0
AT3G31500	0
AT3G31510	0
AT3G31530	0
AT3G31540	0
AT3G31550	0
AT3G31560	0
AT3G31630	0
AT3G31720	0
AT3G31810	0
AT3G31900	0
AT3G31902	0
AT3G31903	0
AT3G31904	0
AT3G31905	0
AT3G31906	0
AT3G31908	0
AT3G31909	0
AT3G31910	0
AT3G31915	0
AT3G31920	0
AT3G31925	0
AT3G31930	0
AT3G31935	0
AT3G31940	0
AT3G31945	0
AT3G31950	0
AT3G31955	0
AT3G31960	1
AT3G31970	0
AT3G31980	0
AT3G31990	0
AT3G31993	0
AT3G31996	0
AT3G32000	0
AT3G32010	0
AT3G32020	0
AT3G32021	0
AT3G32022	0
AT3G32023	0
AT3G32024	0
AT3G32026	0
AT3G32027	0
AT3G32028	0
AT3G32029	0
AT3G32030	0
AT3G32031	0
AT3G32032	0
AT3G32033	0
AT3G32035	0
AT3G32040	0
AT3G32043	0
AT3G32047	0
AT3G32050	0
AT3G32060	0
AT3G32070	0
AT3G32080	0
AT3G32090	0
AT3G32091	0
AT3G32092	0
AT3G32093	0
AT3G32095	0
AT3G32110	0
AT3G32112	0
AT3G32115	0
AT3G32116	0
AT3G32118	0
AT3G32130	0
AT3G32135	0
AT3G32140	0
AT3G32150	0
AT3G32160	0
AT3G32164	0
AT3G32168	0
AT3G32172	0
AT3G32176	0
AT3G32180	0
AT3G32190	0
AT3G32195	0
AT3G32200	0
AT3G32205	0
AT3G32210	0
AT3G32220	0
AT3G32223	0
AT3G32226	0
AT3G32230	0
AT3G32240	0
AT3G32250	0
AT3G32260	0
AT3G32270	0
AT3G32275	0
AT3G32280	0
AT3G32290	0
AT3G32295	0
AT3G32300	0
AT3G32305	0
AT3G32310	0
AT3G32313	0
AT3G32316	0
AT3G32320	0
AT3G32330	0
AT3G32340	0
AT3G32360	0
AT3G32370	0
AT3G32371	0
AT3G32373	0
AT3G32375	0
AT3G32377	0
AT3G32380	0
AT3G32383	0
AT3G32385	0
AT3G32387	0
AT3G32389	0
AT3G32391	0
AT3G32393	0
AT3G32394	0
AT3G32395	0
AT3G32397	0
AT3G32400	0
AT3G32405	0
AT3G32410	0
AT3G32415	0
AT3G32420	0
AT3G32425	0
AT3G32435	0
AT3G32445	0
AT3G32455	0
AT3G32465	0
AT3G32475	0
AT3G32677	0
AT3G32880	0
AT3G32890	0
AT3G32893	0
AT3G32894	0
AT3G32895	0
AT3G32896	0
AT3G32897	0
AT3G32898	0
AT3G32899	0
AT3G32900	0
AT3G32901	0
AT3G32902	0
AT3G32903	0
AT3G32904	0
AT3G32910	0
AT3G32912	0
AT3G32914	0
AT3G32917	0
AT3G32920	110
AT3G32925	79
AT3G32930	1388
AT3G32940	667
AT3G32950	0
AT3G32960	0
AT3G32962	0
AT3G32964	0
AT3G32966	0
AT3G32968	0
AT3G32970	0
AT3G32975	0
AT3G32980	1
AT3G32990	0
AT3G33000	0
AT3G33002	0
AT3G33004	0
AT3G33005	0
AT3G33006	0
AT3G33008	0
AT3G33009	0
AT3G33010	0
AT3G33011	0
AT3G33025	0
AT3G33030	0
AT3G33035	0
AT3G33045	0
AT3G33055	0
AT3G33058	0
AT3G33064	0
AT3G33065	0
AT3G33066	0
AT3G33067	0
AT3G33069	0
AT3G33070	0
AT3G33071	0
AT3G33072	0
AT3G33073	0
AT3G33074	0
AT3G33075	0
AT3G33076	0
AT3G33077	0
AT3G33079	0
AT3G33080	0
AT3G33081	0
AT3G33082	0
AT3G33083	0
AT3G33084	0
AT3G33085	0
AT3G33091	0
AT3G33094	0
AT3G33097	0
AT3G33100	0
AT3G33103	0
AT3G33106	0
AT3G33109	0
AT3G33112	0
AT3G33115	0
AT3G33118	0
AT3G33121	0
AT3G33124	0
AT3G33127	0
AT3G33130	0
AT3G33131	0
AT3G33133	0
AT3G33136	0
AT3G33139	0
AT3G33142	0
AT3G33145	0
AT3G33148	0
AT3G33151	0
AT3G33154	0
AT3G33157	0
AT3G33160	0
AT3G33163	0
AT3G33166	0
AT3G33169	0
AT3G33172	0
AT3G33175	0
AT3G33178	0
AT3G33181	0
AT3G33185	0
AT3G33187	0
AT3G33189	0
AT3G33193	0
AT3G33197	0
AT3G33201	0
AT3G33205	0
AT3G33215	0
AT3G33225	0
AT3G33230	0
AT3G33235	0
AT3G33293	0
AT3G33377	0
AT3G33393	0
AT3G33448	0
AT3G33494	0
AT3G33520	376
AT3G33528	14
AT3G33530	1319
AT3G33537	0
AT3G33545	0
AT3G33555	0
AT3G33565	0
AT3G33570	0
AT3G33572	0
AT3G33575	0
AT3G33585	0
AT3G33595	0
AT3G34299	0
AT3G35003	0
AT3G35707	0
AT3G36411	0
AT3G36659	42
AT3G37820	0
AT3G38525	0
AT3G39230	0
AT3G39935	0
AT3G40640	0
AT3G41345	0
AT3G41761	0
AT3G41762	9
AT3G41768	48956
AT3G41979	0
AT3G42047	0
AT3G42050	3798
AT3G42052	315
AT3G42054	0
AT3G42057	0
AT3G42060	0
AT3G42065	0
AT3G42070	0
AT3G42075	0
AT3G42080	0
AT3G42083	0
AT3G42086	0
AT3G42090	0
AT3G42100	0
AT3G42110	0
AT3G42115	0
AT3G42120	0
AT3G42130	0
AT3G42140	0
AT3G42148	0
AT3G42150	292
AT3G42153	0
AT3G42155	0
AT3G42160	0
AT3G42170	4323
AT3G42174	0
AT3G42178	0
AT3G42179	0
AT3G42180	4
AT3G42181	0
AT3G42182	0
AT3G42186	0
AT3G42190	0
AT3G42200	0
AT3G42203	0
AT3G42206	0
AT3G42220	0
AT3G42230	0
AT3G42233	0
AT3G42236	0
AT3G42240	0
AT3G42245	0
AT3G42250	0
AT3G42251	0
AT3G42252	0
AT3G42253	0
AT3G42254	0
AT3G42255	0
AT3G42256	0
AT3G42257	0
AT3G42258	0
AT3G42260	0
AT3G42270	0
AT3G42280	0
AT3G42290	0
AT3G42300	0
AT3G42305	2
AT3G42310	0
AT3G42313	0
AT3G42316	0
AT3G42320	0
AT3G42330	0
AT3G42340	0
AT3G42350	0
AT3G42353	0
AT3G42356	0
AT3G42360	0
AT3G42383	0
AT3G42386	0
AT3G42390	0
AT3G42400	0
AT3G42410	0
AT3G42420	0
AT3G42430	0
AT3G42431	0
AT3G42432	0
AT3G42433	0
AT3G42434	0
AT3G42436	0
AT3G42438	0
AT3G42440	0
AT3G42445	0
AT3G42450	1
AT3G42460	0
AT3G42466	0
AT3G42470	0
AT3G42471	0
AT3G42472	0
AT3G42473	268
AT3G42474	0
AT3G42476	0
AT3G42478	0
AT3G42480	0
AT3G42490	0
AT3G42500	0
AT3G42510	0
AT3G42520	0
AT3G42530	0
AT3G42535	0
AT3G42540	0
AT3G42542	0
AT3G42545	0
AT3G42550	0
AT3G42553	0
AT3G42556	0
AT3G42557	0
AT3G42560	0
AT3G42565	24
AT3G42570	0
AT3G42580	0
AT3G42590	0
AT3G42600	0
AT3G42610	0
AT3G42620	0
AT3G42621	0
AT3G42622	0
AT3G42624	0
AT3G42626	0
AT3G42628	0
AT3G42630	297
AT3G42640	561
AT3G42645	0
AT3G42646	0
AT3G42650	0
AT3G42653	0
AT3G42656	0
AT3G42658	1
AT3G42660	1111
AT3G42670	116
AT3G42680	0
AT3G42690	0
AT3G42700	0
AT3G42710	0
AT3G42711	0
AT3G42712	0
AT3G42713	0
AT3G42714	0
AT3G42715	0
AT3G42716	0
AT3G42717	0
AT3G42718	0
AT3G42719	0
AT3G42720	0
AT3G42721	0
AT3G42722	0
AT3G42723	0
AT3G42724	0
AT3G42725	9
AT3G42726	0
AT3G42727	0
AT3G42730	0
AT3G42740	0
AT3G42750	0
AT3G42760	0
AT3G42763	0
AT3G42766	0
AT3G42770	0
AT3G42780	0
AT3G42783	0
AT3G42786	0
AT3G42790	2394
AT3G42791	0
AT3G42792	0
AT3G42794	0
AT3G42796	0
AT3G42798	0
AT3G42800	10
AT3G42803	0
AT3G42806	162
AT3G42810	0
AT3G42820	0
AT3G42830	0
AT3G42835	0
AT3G42836	0
AT3G42837	0
AT3G42850	73
AT3G42860	133
AT3G42870	0
AT3G42875	0
AT3G42880	1
AT3G42883	0
AT3G42886	0
AT3G42890	0
AT3G42900	0
AT3G42910	0
AT3G42913	0
AT3G42916	0
AT3G42920	0
AT3G42922	15
AT3G42924	0
AT3G42927	0
AT3G42930	0
AT3G42935	0
AT3G42940	12
AT3G42945	0
AT3G42950	446
AT3G42960	0
AT3G42980	0
AT3G42990	0
AT3G42993	0
AT3G42995	0
AT3G42996	0
AT3G43000	0
AT3G43005	0
AT3G43020	0
AT3G43025	0
AT3G43040	0
AT3G43050	0
AT3G43060	0
AT3G43070	0
AT3G43080	0
AT3G43083	0
AT3G43090	0
AT3G43095	0
AT3G43100	0
AT3G43110	21
AT3G43120	6
AT3G43123	0
AT3G43126	0
AT3G43128	0
AT3G43130	0
AT3G43140	0
AT3G43141	0
AT3G43142	0
AT3G43144	0
AT3G43146	0
AT3G43147	0
AT3G43148	0
AT3G43150	0
AT3G43151	0
AT3G43152	0
AT3G43153	0
AT3G43154	0
AT3G43156	0
AT3G43157	0
AT3G43158	0
AT3G43160	0
AT3G43170	0
AT3G43175	0
AT3G43180	0
AT3G43190	6
AT3G43200	0
AT3G43205	0
AT3G43210	431
AT3G43220	604
AT3G43230	675
AT3G43240	979
AT3G43250	0
AT3G43251	0
AT3G43260	0
AT3G43270	163
AT3G43280	0
AT3G43290	0
AT3G43291	0
AT3G43300	3132
AT3G43302	0
AT3G43303	0
AT3G43304	0
AT3G43307	0
AT3G43310	0
AT3G43315	0
AT3G43320	0
AT3G43330	0
AT3G43340	0
AT3G43350	0
AT3G43352	0
AT3G43355	0
AT3G43356	0
AT3G43357	0
AT3G43358	0
AT3G43359	0
AT3G43360	0
AT3G43370	0
AT3G43380	0
AT3G43390	0
AT3G43400	0
AT3G43410	0
AT3G43415	0
AT3G43420	0
AT3G43425	0
AT3G43430	2
AT3G43432	0
AT3G43433	0
AT3G43436	0
AT3G43440	431
AT3G43442	0
AT3G43444	0
AT3G43447	0
AT3G43450	0
AT3G43460	4
AT3G43470	19
AT3G43480	0
AT3G43485	0
AT3G43490	0
AT3G43500	0
AT3G43503	0
AT3G43505	35
AT3G43510	516
AT3G43520	2333
AT3G43521	0
AT3G43522	0
AT3G43523	0
AT3G43524	0
AT3G43526	0
AT3G43528	0
AT3G43530	0
AT3G43540	334
AT3G43546	0
AT3G43550	0
AT3G43563	0
AT3G43566	0
AT3G43570	0
AT3G43571	0
AT3G43572	0
AT3G43573	0
AT3G43574	0
AT3G43575	0
AT3G43580	53
AT3G43583	0
AT3G43586	0
AT3G43590	507
AT3G43600	18
AT3G43610	880
AT3G43620	0
AT3G43622	0
AT3G43625	0
AT3G43630	0
AT3G43635	0
AT3G43640	0
AT3G43645	0
AT3G43650	0
AT3G43652	0
AT3G43654	7
AT3G43657	0
AT3G43660	0
AT3G43670	142
AT3G43675	0
AT3G43680	0
AT3G43681	0
AT3G43682	0
AT3G43684	0
AT3G43686	0
AT3G43688	0
AT3G43690	482
AT3G43700	421
AT3G43710	0
AT3G43715	0
AT3G43720	1959
AT3G43723	0
AT3G43726	0
AT3G43730	0
AT3G43740	958
AT3G43750	0
AT3G43760	0
AT3G43770	0
AT3G43780	0
AT3G43790	0
AT3G43800	22
AT3G43810	3852
AT3G43820	0
AT3G43825	0
AT3G43826	0
AT3G43828	0
AT3G43830	0
AT3G43832	0
AT3G43833	0
AT3G43835	0
AT3G43837	0
AT3G43840	22
AT3G43850	34
AT3G43860	137
AT3G43862	0
AT3G43863	0
AT3G43864	0
AT3G43867	0
AT3G43870	0
AT3G43880	0
AT3G43890	0
AT3G43910	0
AT3G43920	616
AT3G43930	3
AT3G43940	0
AT3G43950	0
AT3G43955	562
AT3G43960	2987
AT3G43970	1
AT3G43980	2406
AT3G43990	0
AT3G44000	0
AT3G44005	0
AT3G44006	0
AT3G44010	10760
AT3G44020	78
AT3G44030	0
AT3G44035	0
AT3G44042	7
AT3G44045	0
AT3G44050	1014
AT3G44060	0
AT3G44070	0
AT3G44080	0
AT3G44090	0
AT3G44093	0
AT3G44096	0
AT3G44100	1657
AT3G44110	13728
AT3G44115	171
AT3G44117	102
AT3G44120	0
AT3G44130	0
AT3G44140	0
AT3G44150	581
AT3G44160	162
AT3G44170	0
AT3G44175	0
AT3G44180	0
AT3G44190	440
AT3G44200	511
AT3G44205	29
AT3G44210	0
AT3G44212	0
AT3G44215	0
AT3G44220	62
AT3G44230	0
AT3G44235	0
AT3G44240	0
AT3G44245	0
AT3G44250	0
AT3G44260	106
AT3G44261	0
AT3G44262	0
AT3G44264	0
AT3G44265	0
AT3G44267	0
AT3G44270	0
AT3G44274	0
AT3G44280	347
AT3G44290	13
AT3G44300	1164
AT3G44310	2199
AT3G44320	704
AT3G44325	0
AT3G44326	111
AT3G44330	2938
AT3G44340	2261
AT3G44350	0
AT3G44370	213
AT3G44380	380
AT3G44390	0
AT3G44400	70
AT3G44405	0
AT3G44410	6
AT3G44420	10
AT3G44425	0
AT3G44428	59
AT3G44430	548
AT3G44435	0
AT3G44440	0
AT3G44444	0
AT3G44450	2
AT3G44460	0
AT3G44470	0
AT3G44480	460
AT3G44485	0
AT3G44490	1
AT3G44500	0
AT3G44510	34
AT3G44516	0
AT3G44530	595
AT3G44540	13
AT3G44550	0
AT3G44555	0
AT3G44560	0
AT3G44570	0
AT3G44580	0
AT3G44590	2075
AT3G44600	1552
AT3G44605	0
AT3G44610	516
AT3G44620	492
AT3G44630	293
AT3G44635	0
AT3G44640	3
AT3G44650	0
AT3G44660	0
AT3G44665	0
AT3G44670	512
AT3G44680	619
AT3G44690	227
AT3G44695	8
AT3G44700	0
AT3G44703	0
AT3G44704	0
AT3G44705	3
AT3G44710	0
AT3G44713	18
AT3G44716	106
AT3G44717	0
AT3G44718	0
AT3G44720	275
AT3G44730	65
AT3G44735	693
AT3G44740	76
AT3G44750	3737
AT3G44753	7
AT3G44755	0
AT3G44757	0
AT3G44760	0
AT3G44763	0
AT3G44765	6
AT3G44766	0
AT3G44769	0
AT3G44770	49
AT3G44780	0
AT3G44785	0
AT3G44790	13
AT3G44793	0
AT3G44796	0
AT3G44798	130
AT3G44800	21
AT3G44805	0
AT3G44810	0
AT3G44820	143
AT3G44830	0
AT3G44840	0
AT3G44850	550
AT3G44860	0
AT3G44870	0
AT3G44880	486
AT3G44890	1605
AT3G44900	9
AT3G44910	0
AT3G44920	6
AT3G44930	0
AT3G44935	0
AT3G44940	262
AT3G44950	0
AT3G44955	0
AT3G44960	19
AT3G44970	0
AT3G44980	0
AT3G44990	0
AT3G45000	8
AT3G45010	310
AT3G45020	262
AT3G45030	5585
AT3G45040	367
AT3G45050	275
AT3G45060	6
AT3G45070	0
AT3G45080	0
AT3G45090	861
AT3G45093	25
AT3G45095	10
AT3G45100	515
AT3G45110	0
AT3G45120	0
AT3G45130	1
AT3G45140	622
AT3G45150	8
AT3G45160	0
AT3G45170	0
AT3G45180	0
AT3G45190	2127
AT3G45200	0
AT3G45210	84
AT3G45220	0
AT3G45230	423
AT3G45240	417
AT3G45243	0
AT3G45245	0
AT3G45248	0
AT3G45250	0
AT3G45252	0
AT3G45253	0
AT3G45256	0
AT3G45260	0
AT3G45270	0
AT3G45275	0
AT3G45280	2
AT3G45285	43
AT3G45290	72
AT3G45300	606
AT3G45310	986
AT3G45320	0
AT3G45330	0
AT3G45340	0
AT3G45350	0
AT3G45360	0
AT3G45370	0
AT3G45380	0
AT3G45390	31
AT3G45400	320
AT3G45410	19
AT3G45420	44
AT3G45430	64
AT3G45440	32
AT3G45443	83
AT3G45446	0
AT3G45450	0
AT3G45460	2
AT3G45470	0
AT3G45480	0
AT3G45490	0
AT3G45500	0
AT3G45510	0
AT3G45520	0
AT3G45525	0
AT3G45530	0
AT3G45540	0
AT3G45550	0
AT3G45555	0
AT3G45560	0
AT3G45570	0
AT3G45577	0
AT3G45580	0
AT3G45590	184
AT3G45600	605
AT3G45610	142
AT3G45620	788
AT3G45630	734
AT3G45638	0
AT3G45640	556
AT3G45645	0
AT3G45650	19
AT3G45660	0
AT3G45670	0
AT3G45673	0
AT3G45680	2
AT3G45690	0
AT3G45700	0
AT3G45710	4
AT3G45720	0
AT3G45730	21
AT3G45740	371
AT3G45750	144
AT3G45755	0
AT3G45760	0
AT3G45770	588
AT3G45775	0
AT3G45780	93
AT3G45790	0
AT3G45800	0
AT3G45810	0
AT3G45820	0
AT3G45830	1121
AT3G45840	0
AT3G45850	822
AT3G45851	0
AT3G45860	0
AT3G45870	38
AT3G45880	70
AT3G45890	318
AT3G45900	410
AT3G45910	0
AT3G45920	0
AT3G45930	2491
AT3G45935	0
AT3G45940	675
AT3G45950	28
AT3G45955	0
AT3G45960	87
AT3G45965	0
AT3G45970	1075
AT3G45980	3400
AT3G45990	0
AT3G46000	1840
AT3G46010	2860
AT3G46020	260
AT3G46030	4702
AT3G46040	5457
AT3G46050	0
AT3G46060	2628
AT3G46070	0
AT3G46080	7
AT3G46086	0
AT3G46090	8
AT3G46100	468
AT3G46110	86
AT3G46120	0
AT3G46130	0
AT3G46140	0
AT3G46150	21
AT3G46160	0
AT3G46170	0
AT3G46180	420
AT3G46183	0
AT3G46186	0
AT3G46190	0
AT3G46200	238
AT3G46210	853
AT3G46220	927
AT3G46230	0
AT3G46240	0
AT3G46250	4
AT3G46260	0
AT3G46270	0
AT3G46280	45
AT3G46290	656
AT3G46300	0
AT3G46310	3
AT3G46320	2438
AT3G46330	0
AT3G46340	0
AT3G46345	0
AT3G46350	0
AT3G46355	0
AT3G46360	0
AT3G46370	0
AT3G46375	0
AT3G46380	0
AT3G46382	0
AT3G46384	0
AT3G46385	38
AT3G46387	0
AT3G46390	0
AT3G46400	0
AT3G46410	0
AT3G46420	0
AT3G46430	2450
AT3G46440	1693
AT3G46450	720
AT3G46460	376
AT3G46470	0
AT3G46480	0
AT3G46482	0
AT3G46484	0
AT3G46487	0
AT3G46490	0
AT3G46500	0
AT3G46510	592
AT3G46520	73
AT3G46530	195
AT3G46540	229
AT3G46550	976
AT3G46560	2394
AT3G46565	0
AT3G46570	0
AT3G46580	452
AT3G46585	0
AT3G46590	501
AT3G46600	427
AT3G46610	268
AT3G46613	8
AT3G46614	0
AT3G46616	0
AT3G46617	0
AT3G46620	606
AT3G46630	429
AT3G46640	901
AT3G46650	0
AT3G46658	10
AT3G46660	0
AT3G46666	0
AT3G46668	70
AT3G46670	0
AT3G46680	22
AT3G46690	15
AT3G46700	14
AT3G46710	0
AT3G46720	0
AT3G46730	0
AT3G46735	0
AT3G46740	4553
AT3G46750	0
AT3G46760	0
AT3G46770	1462
AT3G46780	428
AT3G46790	468
AT3G46800	0
AT3G46810	0
AT3G46820	384
AT3G46830	1159
AT3G46840	148
AT3G46845	189
AT3G46850	909
AT3G46860	0
AT3G46870	487
AT3G46875	0
AT3G46880	0
AT3G46890	9
AT3G46900	1
AT3G46910	0
AT3G46911	0
AT3G46920	397
AT3G46930	194
AT3G46940	1533
AT3G46950	558
AT3G46960	939
AT3G46970	2700
AT3G46980	427
AT3G46990	130
AT3G47000	741
AT3G47010	176
AT3G47020	0
AT3G47021	0
AT3G47030	14
AT3G47040	0
AT3G47050	0
AT3G47060	541
AT3G47070	573
AT3G47080	449
AT3G47090	5
AT3G47100	0
AT3G47110	50
AT3G47120	496
AT3G47130	0
AT3G47140	0
AT3G47150	0
AT3G47160	872
AT3G47165	0
AT3G47170	0
AT3G47180	54
AT3G47190	1
AT3G47200	0
AT3G47210	0
AT3G47220	8
AT3G47230	0
AT3G47240	0
AT3G47250	0
AT3G47260	0
AT3G47270	0
AT3G47280	0
AT3G47290	703
AT3G47295	22
AT3G47300	526
AT3G47310	0
AT3G47320	0
AT3G47330	0
AT3G47340	1562
AT3G47341	0
AT3G47342	27
AT3G47347	71
AT3G47348	335
AT3G47350	5966
AT3G47360	92
AT3G47370	4700
AT3G47380	11
AT3G47390	428
AT3G47400	3
AT3G47410	0
AT3G47420	424
AT3G47430	34
AT3G47440	69
AT3G47450	250
AT3G47460	907
AT3G47470	12529
AT3G47480	10
AT3G47490	360
AT3G47500	101
AT3G47510	53
AT3G47520	3362
AT3G47530	183
AT3G47540	11
AT3G47550	1020
AT3G47560	106
AT3G47570	11
AT3G47580	0
AT3G47590	376
AT3G47600	991
AT3G47610	505
AT3G47620	581
AT3G47630	259
AT3G47640	145
AT3G47650	699
AT3G47660	11
AT3G47670	392
AT3G47675	61
AT3G47680	333
AT3G47690	714
AT3G47700	239
AT3G47710	0
AT3G47720	0
AT3G47730	207
AT3G47740	0
AT3G47750	4
AT3G47760	0
AT3G47770	0
AT3G47780	13
AT3G47790	0
AT3G47800	3050
AT3G47810	1071
AT3G47820	110
AT3G47830	118
AT3G47833	796
AT3G47836	463
AT3G47840	69
AT3G47850	572
AT3G47860	681
AT3G47870	1
AT3G47875	14
AT3G47890	855
AT3G47910	2042
AT3G47920	0
AT3G47930	664
AT3G47940	460
AT3G47950	54
AT3G47960	476
AT3G47965	44
AT3G47980	0
AT3G47990	738
AT3G48000	1688
AT3G48010	0
AT3G48020	0
AT3G48030	593
AT3G48040	449
AT3G48050	1699
AT3G48057	0
AT3G48058	0
AT3G48060	791
AT3G48070	416
AT3G48080	19
AT3G48090	721
AT3G48100	129
AT3G48110	589
AT3G48115	296
AT3G48120	146
AT3G48130	0
AT3G48131	0
AT3G48140	6708
AT3G48150	316
AT3G48160	327
AT3G48170	1250
AT3G48180	54
AT3G48185	183
AT3G48187	347
AT3G48190	653
AT3G48195	552
AT3G48200	191
AT3G48201	0
AT3G48205	409
AT3G48208	7
AT3G48209	0
AT3G48210	852
AT3G48220	0
AT3G48230	252
AT3G48231	554
AT3G48235	0
AT3G48240	54
AT3G48250	458
AT3G48260	0
AT3G48270	0
AT3G48275	0
AT3G48280	144
AT3G48290	111
AT3G48298	0
AT3G48300	104
AT3G48310	0
AT3G48320	0
AT3G48330	543
AT3G48340	0
AT3G48343	0
AT3G48344	0
AT3G48346	0
AT3G48350	110
AT3G48360	15
AT3G48370	0
AT3G48380	732
AT3G48390	116
AT3G48400	0
AT3G48410	1485
AT3G48420	103
AT3G48425	489
AT3G48430	1564
AT3G48440	940
AT3G48450	12
AT3G48460	1413
AT3G48470	208
AT3G48475	0
AT3G48480	145
AT3G48490	270
AT3G48500	983
AT3G48510	111
AT3G48515	0
AT3G48520	46
AT3G48523	0
AT3G48526	0
AT3G48530	1064
AT3G48540	225
AT3G48550	37
AT3G48560	5887
AT3G48570	552
AT3G48580	2107
AT3G48590	449
AT3G48600	85
AT3G48610	1588
AT3G48620	0
AT3G48630	3
AT3G48640	1
AT3G48650	12
AT3G48660	31
AT3G48670	891
AT3G48675	0
AT3G48680	1335
AT3G48690	1698
AT3G48700	98
AT3G48710	1402
AT3G48720	0
AT3G48730	1230
AT3G48740	8
AT3G48745	0
AT3G48750	1440
AT3G48760	812
AT3G48770	295
AT3G48780	1075
AT3G48790	0
AT3G48800	257
AT3G48810	118
AT3G48820	455
AT3G48830	124
AT3G48835	7
AT3G48840	0
AT3G48850	0
AT3G48860	680
AT3G48870	4039
AT3G48880	498
AT3G48890	2424
AT3G48900	81
AT3G48920	0
AT3G48930	19128
AT3G48940	1
AT3G48950	361
AT3G48960	0
AT3G48970	9
AT3G48980	732
AT3G48990	927
AT3G49000	392
AT3G49010	19740
AT3G49020	0
AT3G49030	0
AT3G49040	0
AT3G49045	0
AT3G49050	354
AT3G49055	9
AT3G49060	417
AT3G49070	4
AT3G49080	1201
AT3G49100	654
AT3G49110	231
AT3G49115	0
AT3G49120	101
AT3G49130	0
AT3G49140	468
AT3G49142	56
AT3G49150	0
AT3G49155	0
AT3G49160	479
AT3G49162	0
AT3G49170	202
AT3G49180	576
AT3G49190	3
AT3G49200	24
AT3G49210	29
AT3G49220	1712
AT3G49230	0
AT3G49240	0
AT3G49250	806
AT3G49260	179
AT3G49270	101
AT3G49280	0
AT3G49290	238
AT3G49300	520
AT3G49305	0
AT3G49307	306
AT3G49310	863
AT3G49320	342
AT3G49330	0
AT3G49340	0
AT3G49350	364
AT3G49360	391
AT3G49370	81
AT3G49380	3
AT3G49390	1910
AT3G49400	200
AT3G49410	29
AT3G49420	94
AT3G49430	3472
AT3G49440	0
AT3G49450	1
AT3G49460	0
AT3G49470	2154
AT3G49480	1
AT3G49490	1553
AT3G49500	698
AT3G49510	52
AT3G49520	0
AT3G49530	1373
AT3G49540	168
AT3G49550	961
AT3G49551	23
AT3G49560	997
AT3G49570	210
AT3G49580	57
AT3G49590	930
AT3G49600	1089
AT3G49601	2025
AT3G49610	0
AT3G49620	0
AT3G49630	36
AT3G49640	160
AT3G49645	146
AT3G49650	127
AT3G49660	415
AT3G49668	0
AT3G49670	592
AT3G49680	1688
AT3G49690	0
AT3G49700	0
AT3G49710	89
AT3G49720	2516
AT3G49725	418
AT3G49730	236
AT3G49740	0
AT3G49744	0
AT3G49750	83
AT3G49760	0
AT3G49765	0
AT3G49770	0
AT3G49780	151
AT3G49790	182
AT3G49796	0
AT3G49800	792
AT3G49810	864
AT3G49820	0
AT3G49830	1
AT3G49832	0
AT3G49840	225
AT3G49845	6
AT3G49850	431
AT3G49860	0
AT3G49870	1511
AT3G49880	196
AT3G49890	259
AT3G49900	623
AT3G49910	31795
AT3G49920	65
AT3G49925	0
AT3G49930	18
AT3G49940	145
AT3G49950	0
AT3G49960	5
AT3G49970	0
AT3G49980	0
AT3G49990	1565
AT3G50000	1859
AT3G50010	0
AT3G50020	305
AT3G50030	0
AT3G50040	82
AT3G50050	278
AT3G50060	566
AT3G50070	4286
AT3G50080	519
AT3G50090	0
AT3G50100	418
AT3G50110	172
AT3G50120	0
AT3G50123	0
AT3G50130	0
AT3G50140	0
AT3G50150	0
AT3G50160	0
AT3G50170	0
AT3G50180	0
AT3G50190	0
AT3G50200	44
AT3G50210	386
AT3G50220	40
AT3G50230	105
AT3G50240	738
AT3G50250	0
AT3G50260	11
AT3G50270	175
AT3G50280	383
AT3G50290	0
AT3G50295	0
AT3G50300	0
AT3G50301	0
AT3G50310	25
AT3G50320	0
AT3G50330	0
AT3G50340	298
AT3G50350	134
AT3G50360	2449
AT3G50370	3407
AT3G50373	0
AT3G50376	0
AT3G50380	500
AT3G50390	3
AT3G50400	0
AT3G50410	120
AT3G50420	90
AT3G50430	192
AT3G50440	65
AT3G50450	0
AT3G50460	0
AT3G50470	0
AT3G50480	39
AT3G50490	0
AT3G50500	1597
AT3G50505	0
AT3G50510	0
AT3G50520	505
AT3G50530	2274
AT3G50540	0
AT3G50550	542
AT3G50560	4
AT3G50570	0
AT3G50580	0
AT3G50590	2058
AT3G50610	0
AT3G50620	506
AT3G50625	0
AT3G50630	176
AT3G50640	25
AT3G50650	183
AT3G50660	977
AT3G50665	0
AT3G50670	1765
AT3G50680	0
AT3G50685	393
AT3G50690	1700
AT3G50700	361
AT3G50710	0
AT3G50720	0
AT3G50730	0
AT3G50740	8
AT3G50750	0
AT3G50755	0
AT3G50760	13
AT3G50770	194
AT3G50780	1117
AT3G50790	252
AT3G50800	9
AT3G50808	0
AT3G50810	106
AT3G50820	616
AT3G50825	23
AT3G50830	695
AT3G50835	0
AT3G50840	0
AT3G50845	84
AT3G50850	148
AT3G50860	396
AT3G50870	1591
AT3G50880	1044
AT3G50890	338
AT3G50895	0
AT3G50900	68
AT3G50910	674
AT3G50920	373
AT3G50925	0
AT3G50930	87
AT3G50940	11
AT3G50950	438
AT3G50960	306
AT3G50970	2
AT3G50980	6
AT3G50990	1
AT3G51000	629
AT3G51010	1309
AT3G51020	0
AT3G51030	162
AT3G51040	278
AT3G51050	1944
AT3G51060	423
AT3G51070	0
AT3G51075	3
AT3G51080	487
AT3G51090	124
AT3G51100	492
AT3G51110	581
AT3G51120	658
AT3G51130	908
AT3G51135	0
AT3G51140	899
AT3G51150	639
AT3G51160	2056
AT3G51171	0
AT3G51180	80
AT3G51190	0
AT3G51200	0
AT3G51210	0
AT3G51220	706
AT3G51230	145
AT3G51238	0
AT3G51240	0
AT3G51250	700
AT3G51260	3532
AT3G51265	0
AT3G51270	1330
AT3G51280	1559
AT3G51290	2509
AT3G51300	62
AT3G51310	1239
AT3G51320	284
AT3G51325	10
AT3G51330	33
AT3G51340	33
AT3G51350	7
AT3G51360	0
AT3G51370	1599
AT3G51375	5
AT3G51380	39
AT3G51390	309
AT3G51400	190
AT3G51410	112
AT3G51420	130
AT3G51430	436
AT3G51440	212
AT3G51450	799
AT3G51460	1194
AT3G51470	137
AT3G51478	8
AT3G51480	237
AT3G51490	28
AT3G51500	639
AT3G51510	315
AT3G51520	550
AT3G51530	344
AT3G51540	9
AT3G51550	6707
AT3G51560	14
AT3G51570	2
AT3G51580	246
AT3G51590	0
AT3G51600	120
AT3G51610	666
AT3G51620	995
AT3G51630	561
AT3G51640	670
AT3G51642	0
AT3G51644	0
AT3G51650	506
AT3G51660	77
AT3G51670	2639
AT3G51680	0
AT3G51690	18
AT3G51700	0
AT3G51710	2
AT3G51720	2032
AT3G51730	1909
AT3G51740	1807
AT3G51750	11
AT3G51760	0
AT3G51770	523
AT3G51780	1107
AT3G51790	258
AT3G51800	5569
AT3G51810	0
AT3G51820	475
AT3G51830	260
AT3G51840	1784
AT3G51850	2373
AT3G51860	703
AT3G51870	134
AT3G51880	1547
AT3G51890	55
AT3G51895	1480
AT3G51910	8
AT3G51920	107
AT3G51930	140
AT3G51940	239
AT3G51950	2418
AT3G51960	0
AT3G51970	3
AT3G51980	1820
AT3G51990	207
AT3G52000	36
AT3G52003	0
AT3G52010	61
AT3G52020	1
AT3G52030	316
AT3G52040	100
AT3G52050	435
AT3G52055	0
AT3G52060	1293
AT3G52070	0
AT3G52072	62
AT3G52075	0
AT3G52080	0
AT3G52090	2814
AT3G52100	466
AT3G52105	131
AT3G52110	441
AT3G52115	161
AT3G52120	939
AT3G52130	1
AT3G52140	2939
AT3G52150	1544
AT3G52155	302
AT3G52160	0
AT3G52170	765
AT3G52180	679
AT3G52190	603
AT3G52200	1709
AT3G52210	236
AT3G52220	634
AT3G52230	1700
AT3G52240	699
AT3G52250	1571
AT3G52260	183
AT3G52270	73
AT3G52280	328
AT3G52285	0
AT3G52290	559
AT3G52300	6700
AT3G52310	0
AT3G52320	0
AT3G52330	0
AT3G52340	295
AT3G52345	0
AT3G52350	0
AT3G52360	97
AT3G52370	151
AT3G52380	1016
AT3G52390	134
AT3G52400	132
AT3G52410	0
AT3G52420	177
AT3G52430	6
AT3G52440	0
AT3G52450	0
AT3G52460	43
AT3G52470	390
AT3G52480	27
AT3G52490	697
AT3G52500	1360
AT3G52510	0
AT3G52520	6
AT3G52525	61
AT3G52526	8
AT3G52527	2
AT3G52530	15
AT3G52535	25
AT3G52540	23
AT3G52550	0
AT3G52560	2853
AT3G52561	45
AT3G52565	0
AT3G52570	290
AT3G52580	7070
AT3G52590	22681
AT3G52600	100
AT3G52605	0
AT3G52610	357
AT3G52620	17
AT3G52630	1172
AT3G52640	1806
AT3G52660	794
AT3G52670	11
AT3G52680	269
AT3G52690	0
AT3G52700	2
AT3G52705	0
AT3G52710	214
AT3G52720	16
AT3G52730	4029
AT3G52740	58
AT3G52742	0
AT3G52748	0
AT3G52750	507
AT3G52760	359
AT3G52765	0
AT3G52770	232
AT3G52780	144
AT3G52790	0
AT3G52800	785
AT3G52810	0
AT3G52820	44
AT3G52830	0
AT3G52840	74
AT3G52850	2734
AT3G52860	287
AT3G52870	3224
AT3G52880	4679
AT3G52890	1636
AT3G52900	114
AT3G52905	268
AT3G52910	145
AT3G52920	2480
AT3G52930	14758
AT3G52940	523
AT3G52941	0
AT3G52950	498
AT3G52955	0
AT3G52957	0
AT3G52960	2238
AT3G52970	0
AT3G52980	0
AT3G52990	5001
AT3G53000	280
AT3G53010	70
AT3G53015	0
AT3G53016	26
AT3G53020	17028
AT3G53030	418
AT3G53040	17
AT3G53050	0
AT3G53060	0
AT3G53065	0
AT3G53070	0
AT3G53075	0
AT3G53080	0
AT3G53090	334
AT3G53100	129
AT3G53110	2113
AT3G53120	581
AT3G53130	353
AT3G53140	0
AT3G53150	0
AT3G53160	2
AT3G53170	21
AT3G53180	746
AT3G53190	2400
AT3G53200	0
AT3G53210	18
AT3G53220	145
AT3G53230	342
AT3G53232	14
AT3G53235	5
AT3G53240	264
AT3G53250	0
AT3G53260	485
AT3G53270	563
AT3G53280	61
AT3G53290	0
AT3G53294	0
AT3G53300	0
AT3G53305	0
AT3G53310	205
AT3G53320	352
AT3G53330	0
AT3G53340	719
AT3G53342	0
AT3G53350	92
AT3G53360	97
AT3G53365	1
AT3G53370	671
AT3G53380	829
AT3G53390	734
AT3G53400	485
AT3G53403	7
AT3G53410	307
AT3G53420	715
AT3G53430	17245
AT3G53440	195
AT3G53450	68
AT3G53460	7093
AT3G53470	121
AT3G53480	0
AT3G53490	130
AT3G53500	2578
AT3G53510	303
AT3G53520	2328
AT3G53530	445
AT3G53540	754
AT3G53550	0
AT3G53560	756
AT3G53570	378
AT3G53580	2289
AT3G53590	0
AT3G53600	9
AT3G53610	1529
AT3G53611	0
AT3G53620	708
AT3G53630	975
AT3G53640	20
AT3G53650	350
AT3G53670	1580
AT3G53680	431
AT3G53690	59
AT3G53700	521
AT3G53710	980
AT3G53720	8
AT3G53730	6177
AT3G53740	15137
AT3G53750	2312
AT3G53760	670
AT3G53770	0
AT3G53775	0
AT3G53780	355
AT3G53790	0
AT3G53800	182
AT3G53810	139
AT3G53820	0
AT3G53830	131
AT3G53840	0
AT3G53850	313
AT3G53860	202
AT3G53870	15981
AT3G53880	347
AT3G53890	13996
AT3G53900	663
AT3G53910	0
AT3G53920	285
AT3G53930	346
AT3G53940	461
AT3G53950	683
AT3G53960	41
AT3G53965	0
AT3G53970	919
AT3G53980	32
AT3G53990	7476
AT3G54000	1690
AT3G54010	1451
AT3G54020	486
AT3G54030	434
AT3G54040	77
AT3G54050	668
AT3G54060	111
AT3G54065	0
AT3G54070	0
AT3G54080	1673
AT3G54085	90
AT3G54090	447
AT3G54100	297
AT3G54110	1878
AT3G54120	10
AT3G54130	101
AT3G54140	523
AT3G54150	0
AT3G54160	17
AT3G54170	634
AT3G54180	1438
AT3G54190	1657
AT3G54200	408
AT3G54210	2018
AT3G54220	1194
AT3G54230	1004
AT3G54240	4
AT3G54250	993
AT3G54260	158
AT3G54270	165
AT3G54280	1483
AT3G54290	741
AT3G54300	917
AT3G54310	0
AT3G54320	572
AT3G54340	756
AT3G54350	892
AT3G54360	976
AT3G54363	34
AT3G54366	446
AT3G54380	319
AT3G54390	853
AT3G54400	7625
AT3G54410	141
AT3G54420	49
AT3G54430	0
AT3G54440	1862
AT3G54450	0
AT3G54460	830
AT3G54470	1876
AT3G54480	832
AT3G54490	177
AT3G54500	378
AT3G54510	0
AT3G54520	0
AT3G54530	0
AT3G54540	1956
AT3G54550	1
AT3G54560	3828
AT3G54570	0
AT3G54580	0
AT3G54590	0
AT3G54600	39
AT3G54610	425
AT3G54620	833
AT3G54625	4
AT3G54630	0
AT3G54640	1191
AT3G54650	1137
AT3G54660	878
AT3G54670	2009
AT3G54680	290
AT3G54690	504
AT3G54700	0
AT3G54710	579
AT3G54720	1775
AT3G54730	0
AT3G54740	752
AT3G54750	1154
AT3G54760	3654
AT3G54770	0
AT3G54780	50
AT3G54790	776
AT3G54800	40
AT3G54810	505
AT3G54820	2831
AT3G54823	0
AT3G54826	1161
AT3G54830	0
AT3G54840	1296
AT3G54850	851
AT3G54860	647
AT3G54870	138
AT3G54880	243
AT3G54890	6625
AT3G54900	684
AT3G54910	174
AT3G54920	1944
AT3G54925	306
AT3G54930	167
AT3G54940	7
AT3G54950	112
AT3G54960	1425
AT3G54970	361
AT3G54980	559
AT3G54990	7
AT3G55000	995
AT3G55005	781
AT3G55010	1478
AT3G55020	1286
AT3G55030	411
AT3G55040	291
AT3G55050	692
AT3G55060	463
AT3G55070	551
AT3G55080	186
AT3G55090	144
AT3G55100	0
AT3G55110	782
AT3G55120	215
AT3G55130	656
AT3G55140	872
AT3G55150	5
AT3G55160	1009
AT3G55170	1430
AT3G55180	0
AT3G55190	10
AT3G55200	363
AT3G55210	0
AT3G55220	313
AT3G55230	0
AT3G55240	10
AT3G55250	450
AT3G55252	432
AT3G55254	126
AT3G55258	58
AT3G55260	887
AT3G55270	1483
AT3G55280	6618
AT3G55290	331
AT3G55300	0
AT3G55310	4
AT3G55320	639
AT3G55330	391
AT3G55340	628
AT3G55350	240
AT3G55360	3368
AT3G55370	95
AT3G55380	1558
AT3G55390	310
AT3G55400	989
AT3G55410	3925
AT3G55420	216
AT3G55430	3926
AT3G55440	9727
AT3G55450	474
AT3G55460	2323
AT3G55470	194
AT3G55480	890
AT3G55485	5
AT3G55490	147
AT3G55500	3
AT3G55510	757
AT3G55512	0
AT3G55513	0
AT3G55515	0
AT3G55520	258
AT3G55530	281
AT3G55540	0
AT3G55550	0
AT3G55560	116
AT3G55566	0
AT3G55570	0
AT3G55580	29
AT3G55590	14
AT3G55600	134
AT3G55605	838
AT3G55610	797
AT3G55620	2781
AT3G55630	54
AT3G55640	126
AT3G55646	12
AT3G55650	0
AT3G55660	827
AT3G55665	175
AT3G55670	0
AT3G55672	14
AT3G55677	52
AT3G55680	178
AT3G55690	384
AT3G55700	9
AT3G55710	24
AT3G55720	4
AT3G55730	270
AT3G55734	0
AT3G55735	0
AT3G55740	333
AT3G55750	9134
AT3G55760	539
AT3G55770	2587
AT3G55780	0
AT3G55790	0
AT3G55795	0
AT3G55800	1881
AT3G55810	0
AT3G55820	30
AT3G55830	266
AT3G55840	0
AT3G55850	335
AT3G55860	0
AT3G55870	4
AT3G55880	21
AT3G55890	2
AT3G55900	0
AT3G55910	0
AT3G55920	348
AT3G55930	0
AT3G55935	0
AT3G55940	4
AT3G55950	22
AT3G55960	479
AT3G55970	51
AT3G55980	1653
AT3G55990	50
AT3G56000	2
AT3G56010	208
AT3G56020	3335
AT3G56030	148
AT3G56040	349
AT3G56050	1887
AT3G56060	10
AT3G56070	3723
AT3G56080	62
AT3G56085	0
AT3G56090	4504
AT3G56100	812
AT3G56110	1389
AT3G56120	702
AT3G56130	1466
AT3G56140	446
AT3G56150	8961
AT3G56160	351
AT3G56170	158
AT3G56180	7
AT3G56190	2780
AT3G56200	354
AT3G56210	602
AT3G56220	696
AT3G56230	6
AT3G56240	467
AT3G56250	53
AT3G56260	25
AT3G56270	236
AT3G56275	0
AT3G56277	0
AT3G56280	0
AT3G56290	2
AT3G56300	66
AT3G56310	1386
AT3G56320	411
AT3G56330	174
AT3G56340	7501
AT3G56350	0
AT3G56360	341
AT3G56370	9686
AT3G56380	5
AT3G56390	0
AT3G56400	192
AT3G56408	1
AT3G56410	0
AT3G56420	0
AT3G56430	842
AT3G56440	98
AT3G56450	80
AT3G56460	965
AT3G56470	54
AT3G56480	1555
AT3G56490	3644
AT3G56500	2
AT3G56510	720
AT3G56520	0
AT3G56530	0
AT3G56540	0
AT3G56550	33
AT3G56560	0
AT3G56570	101
AT3G56580	745
AT3G56590	758
AT3G56600	16
AT3G56610	630
AT3G56620	235
AT3G56630	37
AT3G56640	638
AT3G56650	122
AT3G56660	0
AT3G56670	0
AT3G56680	1355
AT3G56690	680
AT3G56700	2
AT3G56705	0
AT3G56710	12
AT3G56720	998
AT3G56730	20
AT3G56740	393
AT3G56750	904
AT3G56760	628
AT3G56770	11
AT3G56780	9
AT3G56790	4
AT3G56800	5408
AT3G56810	159
AT3G56820	400
AT3G56825	1
AT3G56830	74
AT3G56840	141
AT3G56850	801
AT3G56860	1948
AT3G56870	409
AT3G56880	2521
AT3G56890	6
AT3G56891	0
AT3G56900	502
AT3G56910	743
AT3G56920	0
AT3G56930	322
AT3G56940	5455
AT3G56950	602
AT3G56960	138
AT3G56970	0
AT3G56980	0
AT3G56990	1071
AT3G57000	1642
AT3G57010	22
AT3G57020	0
AT3G57030	963
AT3G57040	100
AT3G57050	873
AT3G57060	1276
AT3G57062	245
AT3G57070	687
AT3G57072	0
AT3G57080	275
AT3G57090	934
AT3G57100	11
AT3G57110	30
AT3G57120	519
AT3G57130	0
AT3G57140	205
AT3G57150	5816
AT3G57157	0
AT3G57160	34
AT3G57170	390
AT3G57180	183
AT3G57190	176
AT3G57200	107
AT3G57210	0
AT3G57220	476
AT3G57230	47
AT3G57240	0
AT3G57250	203
AT3G57260	1
AT3G57270	50
AT3G57280	628
AT3G57290	5278
AT3G57300	1557
AT3G57310	77
AT3G57320	503
AT3G57330	818
AT3G57340	1169
AT3G57350	877
AT3G57360	148
AT3G57370	0
AT3G57380	37
AT3G57390	755
AT3G57400	96
AT3G57410	1175
AT3G57420	630
AT3G57430	109
AT3G57440	4
AT3G57450	1045
AT3G57460	21
AT3G57465	0
AT3G57470	578
AT3G57480	77
AT3G57490	927
AT3G57500	186
AT3G57510	9
AT3G57520	3104
AT3G57530	1131
AT3G57540	0
AT3G57550	1882
AT3G57560	1129
AT3G57570	650
AT3G57580	203
AT3G57586	0
AT3G57587	0
AT3G57590	374
AT3G57600	47
AT3G57610	2797
AT3G57620	0
AT3G57630	202
AT3G57640	1
AT3G57645	0
AT3G57650	1560
AT3G57660	1950
AT3G57670	617
AT3G57680	107
AT3G57690	197
AT3G57700	0
AT3G57710	288
AT3G57720	88
AT3G57730	0
AT3G57740	0
AT3G57750	154
AT3G57760	9
AT3G57765	0
AT3G57770	0
AT3G57780	16
AT3G57785	198
AT3G57787	0
AT3G57790	235
AT3G57800	722
AT3G57810	226
AT3G57820	20
AT3G57830	286
AT3G57840	239
AT3G57850	195
AT3G57854	0
AT3G57860	287
AT3G57870	3502
AT3G57880	2859
AT3G57890	1696
AT3G57900	0
AT3G57910	191
AT3G57920	0
AT3G57930	889
AT3G57940	765
AT3G57950	0
AT3G57960	0
AT3G57965	100
AT3G57970	0
AT3G57980	221
AT3G57990	1267
AT3G58000	73
AT3G58010	163
AT3G58020	165
AT3G58030	1260
AT3G58035	0
AT3G58040	633
AT3G58050	535
AT3G58060	0
AT3G58070	90
AT3G58090	149
AT3G58100	409
AT3G58110	1596
AT3G58120	500
AT3G58130	180
AT3G58140	763
AT3G58150	21
AT3G58160	129
AT3G58165	0
AT3G58170	856
AT3G58180	425
AT3G58190	0
AT3G58193	0
AT3G58196	0
AT3G58200	575
AT3G58210	0
AT3G58220	905
AT3G58230	0
AT3G58240	0
AT3G58250	0
AT3G58260	3
AT3G58270	124
AT3G58280	0
AT3G58290	0
AT3G58300	1
AT3G58310	1
AT3G58320	0
AT3G58330	0
AT3G58340	0
AT3G58347	0
AT3G58350	23
AT3G58360	1
AT3G58370	0
AT3G58380	0
AT3G58390	0
AT3G58400	0
AT3G58410	0
AT3G58415	0
AT3G58420	3
AT3G58430	16
AT3G58440	5
AT3G58450	0
AT3G58460	700
AT3G58470	550
AT3G58480	1
AT3G58490	270
AT3G58500	3921
AT3G58510	3817
AT3G58520	141
AT3G58530	339
AT3G58540	12
AT3G58550	0
AT3G58560	1997
AT3G58570	3296
AT3G58580	935
AT3G58585	0
AT3G58590	137
AT3G58600	465
AT3G58610	10790
AT3G58620	243
AT3G58630	320
AT3G58640	813
AT3G58650	834
AT3G58660	2276
AT3G58670	252
AT3G58680	3393
AT3G58690	463
AT3G58700	3066
AT3G58710	41
AT3G58720	39
AT3G58730	2315
AT3G58740	3
AT3G58750	1442
AT3G58760	258
AT3G58770	20
AT3G58780	1940
AT3G58790	205
AT3G58795	0
AT3G58800	349
AT3G58810	30
AT3G58820	68
AT3G58830	289
AT3G58840	1074
AT3G58850	124
AT3G58860	17
AT3G58865	81
AT3G58875	0
AT3G58877	0
AT3G58880	0
AT3G58890	0
AT3G58900	104
AT3G58910	0
AT3G58920	0
AT3G58930	782
AT3G58940	186
AT3G58950	0
AT3G58960	5
AT3G58970	467
AT3G58975	48
AT3G58980	53
AT3G58990	24
AT3G59000	143
AT3G59010	218
AT3G59020	2469
AT3G59030	179
AT3G59040	478
AT3G59050	780
AT3G59060	27
AT3G59068	0
AT3G59070	0
AT3G59080	72
AT3G59090	572
AT3G59100	275
AT3G59110	690
AT3G59120	0
AT3G59130	0
AT3G59140	276
AT3G59150	281
AT3G59160	0
AT3G59170	44
AT3G59180	0
AT3G59190	68
AT3G59200	81
AT3G59210	67
AT3G59220	193
AT3G59230	0
AT3G59240	0
AT3G59245	0
AT3G59250	0
AT3G59260	269
AT3G59270	0
AT3G59280	968
AT3G59290	360
AT3G59295	0
AT3G59300	330
AT3G59310	237
AT3G59320	53
AT3G59330	148
AT3G59340	0
AT3G59350	931
AT3G59360	758
AT3G59370	0
AT3G59380	1128
AT3G59390	467
AT3G59400	23
AT3G59410	291
AT3G59415	0
AT3G59420	2004
AT3G59430	138
AT3G59435	0
AT3G59440	0
AT3G59450	10
AT3G59455	1
AT3G59460	0
AT3G59470	221
AT3G59480	1643
AT3G59490	154
AT3G59500	705
AT3G59510	8
AT3G59520	124
AT3G59530	150
AT3G59540	9483
AT3G59550	261
AT3G59570	123
AT3G59580	19
AT3G59590	0
AT3G59600	1712
AT3G59610	0
AT3G59620	0
AT3G59630	661
AT3G59640	289
AT3G59650	865
AT3G59660	672
AT3G59670	762
AT3G59680	55
AT3G59690	12
AT3G59695	0
AT3G59700	7
AT3G59710	2
AT3G59720	0
AT3G59730	1
AT3G59740	0
AT3G59750	6
AT3G59760	1315
AT3G59765	30
AT3G59770	1792
AT3G59780	322
AT3G59790	0
AT3G59800	205
AT3G59810	1140
AT3G59820	1799
AT3G59830	17
AT3G59840	828
AT3G59845	503
AT3G59850	1126
AT3G59860	0
AT3G59870	153
AT3G59880	41
AT3G59884	0
AT3G59890	1270
AT3G59900	325
AT3G59910	1228
AT3G59920	6211
AT3G59923	0
AT3G59926	0
AT3G59930	102
AT3G59940	0
AT3G59950	508
AT3G59960	9
AT3G59970	3605
AT3G59980	344
AT3G59990	2173
AT3G60000	18
AT3G60010	8
AT3G60020	0
AT3G60030	1637
AT3G60040	76
AT3G60050	245
AT3G60060	0
AT3G60070	114
AT3G60075	0
AT3G60080	268
AT3G60090	0
AT3G60100	6
AT3G60110	196
AT3G60120	0
AT3G60130	137
AT3G60140	63
AT3G60150	114
AT3G60160	2806
AT3G60164	2
AT3G60170	5
AT3G60176	0
AT3G60180	100
AT3G60190	2137
AT3G60200	136
AT3G60210	800
AT3G60220	221
AT3G60238	0
AT3G60240	4756
AT3G60245	23025
AT3G60250	1050
AT3G60260	528
AT3G60270	0
AT3G60280	0
AT3G60286	0
AT3G60290	70
AT3G60300	749
AT3G60310	219
AT3G60320	522
AT3G60328	0
AT3G60330	25
AT3G60340	1466
AT3G60350	681
AT3G60360	404
AT3G60370	151
AT3G60380	1102
AT3G60390	231
AT3G60400	192
AT3G60410	444
AT3G60415	13
AT3G60420	0
AT3G60440	343
AT3G60450	656
AT3G60460	0
AT3G60470	0
AT3G60480	140
AT3G60490	23
AT3G60500	877
AT3G60510	360
AT3G60520	1353
AT3G60530	1352
AT3G60540	29
AT3G60550	8
AT3G60560	0
AT3G60565	0
AT3G60570	2
AT3G60580	98
AT3G60590	328
AT3G60600	3379
AT3G60610	1
AT3G60613	0
AT3G60620	300
AT3G60630	927
AT3G60640	291
AT3G60650	0
AT3G60660	236
AT3G60670	17
AT3G60680	262
AT3G60690	65
AT3G60700	13
AT3G60710	0
AT3G60720	14
AT3G60730	10
AT3G60740	1265
AT3G60750	9216
AT3G60760	0
AT3G60770	13762
AT3G60780	123
AT3G60790	2
AT3G60800	756
AT3G60805	0
AT3G60810	347
AT3G60820	5253
AT3G60830	1516
AT3G60840	643
AT3G60850	674
AT3G60860	1795
AT3G60870	5
AT3G60880	718
AT3G60890	95
AT3G60900	6035
AT3G60910	195
AT3G60920	1
AT3G60930	91
AT3G60935	0
AT3G60940	0
AT3G60950	0
AT3G60955	0
AT3G60957	0
AT3G60960	617
AT3G60961	5
AT3G60965	240
AT3G60966	12
AT3G60970	187
AT3G60972	2
AT3G60975	0
AT3G60980	170
AT3G60990	0
AT3G61010	350
AT3G61020	111
AT3G61028	0
AT3G61030	0
AT3G61035	3
AT3G61040	0
AT3G61050	2319
AT3G61060	100
AT3G61070	1164
AT3G61080	117
AT3G61090	126
AT3G61100	563
AT3G61105	0
AT3G61110	11883
AT3G61111	0
AT3G61113	50
AT3G61117	0
AT3G61118	19
AT3G61120	244
AT3G61130	1985
AT3G61140	2056
AT3G61150	1196
AT3G61160	69
AT3G61170	53
AT3G61172	58
AT3G61175	0
AT3G61177	0
AT3G61180	581
AT3G61182	181
AT3G61185	0
AT3G61190	42
AT3G61198	27
AT3G61200	343
AT3G61210	1
AT3G61220	59
AT3G61230	0
AT3G61240	2911
AT3G61250	1061
AT3G61260	593
AT3G61270	0
AT3G61280	0
AT3G61290	0
AT3G61300	0
AT3G61310	2417
AT3G61320	357
AT3G61330	0
AT3G61340	32
AT3G61350	185
AT3G61360	288
AT3G61370	330
AT3G61380	351
AT3G61390	0
AT3G61400	0
AT3G61410	32
AT3G61415	266
AT3G61420	285
AT3G61430	2565
AT3G61440	2517
AT3G61450	12
AT3G61460	690
AT3G61470	2592
AT3G61480	398
AT3G61490	1792
AT3G61500	34
AT3G61510	0
AT3G61520	198
AT3G61530	230
AT3G61540	391
AT3G61545	0
AT3G61550	312
AT3G61560	424
AT3G61570	199
AT3G61571	0
AT3G61580	3697
AT3G61590	206
AT3G61600	2032
AT3G61610	513
AT3G61620	504
AT3G61630	333
AT3G61640	901
AT3G61650	634
AT3G61660	34
AT3G61670	1261
AT3G61680	82
AT3G61690	1457
AT3G61700	974
AT3G61710	554
AT3G61715	0
AT3G61720	0
AT3G61721	0
AT3G61723	0
AT3G61730	0
AT3G61740	337
AT3G61750	0
AT3G61755	0
AT3G61760	100
AT3G61770	766
AT3G61780	691
AT3G61790	462
AT3G61800	408
AT3G61810	0
AT3G61820	5599
AT3G61825	0
AT3G61826	0
AT3G61829	0
AT3G61830	1314
AT3G61840	6
AT3G61850	188
AT3G61860	1298
AT3G61870	491
AT3G61880	160
AT3G61890	47
AT3G61897	0
AT3G61898	161
AT3G61900	12
AT3G61910	1
AT3G61920	3
AT3G61930	711
AT3G61940	0
AT3G61950	120
AT3G61960	800
AT3G61962	0
AT3G61970	565
AT3G61980	690
AT3G61990	44
AT3G62000	192
AT3G62010	1773
AT3G62020	90
AT3G62030	2163
AT3G62040	2
AT3G62050	147
AT3G62060	575
AT3G62070	282
AT3G62080	259
AT3G62090	10
AT3G62100	28
AT3G62110	590
AT3G62120	3593
AT3G62130	1269
AT3G62140	391
AT3G62150	8
AT3G62160	7
AT3G62170	166
AT3G62180	97
AT3G62190	399
AT3G62200	564
AT3G62210	0
AT3G62220	391
AT3G62230	311
AT3G62240	1088
AT3G62245	0
AT3G62250	21368
AT3G62260	118
AT3G62270	137
AT3G62280	0
AT3G62285	0
AT3G62290	10063
AT3G62300	2067
AT3G62310	1752
AT3G62320	28
AT3G62330	878
AT3G62340	284
AT3G62350	0
AT3G62360	3613
AT3G62370	573
AT3G62380	0
AT3G62390	451
AT3G62400	1937
AT3G62410	68
AT3G62420	1790
AT3G62430	211
AT3G62440	6
AT3G62450	504
AT3G62455	223
AT3G62460	1418
AT3G62470	115
AT3G62475	0
AT3G62480	0
AT3G62490	4
AT3G62499	15
AT3G62500	36
AT3G62510	4
AT3G62520	0
AT3G62528	0
AT3G62529	0
AT3G62530	6168
AT3G62540	1
AT3G62550	71
AT3G62560	1361
AT3G62570	625
AT3G62580	1371
AT3G62590	167
AT3G62600	2812
AT3G62610	29
AT3G62615	0
AT3G62620	430
AT3G62630	2167
AT3G62640	35
AT3G62650	1840
AT3G62660	542
AT3G62670	0
AT3G62680	0
AT3G62690	192
AT3G62695	0
AT3G62700	1259
AT3G62710	158
AT3G62720	874
AT3G62725	0
AT3G62730	0
AT3G62735	0
AT3G62740	5
AT3G62750	31
AT3G62760	1
AT3G62770	716
AT3G62780	2
AT3G62790	1511
AT3G62800	372
AT3G62810	967
AT3G62820	28
AT3G62830	1353
AT3G62840	5222
AT3G62850	0
AT3G62860	308
AT3G62870	16864
AT3G62880	180
AT3G62890	91
AT3G62900	1192
AT3G62910	126
AT3G62920	198
AT3G62930	0
AT3G62940	1061
AT3G62950	13
AT3G62960	0
AT3G62970	494
AT3G62980	1458
AT3G62990	0
AT3G63000	861
AT3G63003	0
AT3G63006	0
AT3G63010	438
AT3G63020	0
AT3G63030	597
AT3G63040	0
AT3G63050	2
AT3G63052	15
AT3G63060	59
AT3G63070	1227
AT3G63080	561
AT3G63088	10
AT3G63090	415
AT3G63093	0
AT3G63095	0
AT3G63110	0
AT3G63120	317
AT3G63130	2641
AT3G63140	212
AT3G63150	795
AT3G63160	219
AT3G63170	310
AT3G63180	689
AT3G63190	653
AT3G63200	574
AT3G63210	860
AT3G63215	0
AT3G63220	290
AT3G63230	0
AT3G63240	124
AT3G63250	2187
AT3G63255	0
AT3G63260	657
AT3G63270	427
AT3G63280	22
AT3G63290	262
AT3G63300	766
AT3G63310	576
AT3G63320	0
AT3G63340	525
AT3G63350	0
AT3G63360	0
AT3G63370	129
AT3G63375	5
AT3G63380	21
AT3G63390	527
AT3G63400	1174
AT3G63410	2807
AT3G63420	371
AT3G63430	566
AT3G63440	12
AT3G63445	58
AT3G63450	931
AT3G63460	5053
AT3G63470	41
AT3G63480	95
AT3G63490	1537
AT3G63500	1979
AT3G63510	148
AT3G63520	1061
AT3G63530	550
AT3G63540	435
AT3G66652	374
AT3G66654	660
AT3G66656	0
AT3G66658	1036
AT4G00005	0
AT4G00020	427
AT4G00026	979
AT4G00030	239
AT4G00040	236
AT4G00050	1
AT4G00060	501
AT4G00070	0
AT4G00080	0
AT4G00085	0
AT4G00090	830
AT4G00100	12001
AT4G00110	386
AT4G00114	0
AT4G00120	46
AT4G00130	0
AT4G00140	0
AT4G00150	216
AT4G00155	0
AT4G00160	47
AT4G00163	0
AT4G00165	0
AT4G00170	806
AT4G00180	5
AT4G00190	209
AT4G00200	816
AT4G00210	12
AT4G00220	11
AT4G00225	0
AT4G00230	113
AT4G00231	448
AT4G00232	0
AT4G00234	0
AT4G00236	0
AT4G00238	2426
AT4G00240	51
AT4G00250	70
AT4G00260	1
AT4G00270	1647
AT4G00280	0
AT4G00290	394
AT4G00295	111
AT4G00300	1880
AT4G00305	6
AT4G00310	349
AT4G00315	0
AT4G00320	8
AT4G00330	14
AT4G00335	223
AT4G00340	742
AT4G00342	0
AT4G00350	31
AT4G00355	371
AT4G00356	0
AT4G00360	170
AT4G00370	773
AT4G00380	1067
AT4G00390	130
AT4G00400	1179
AT4G00413	0
AT4G00416	0
AT4G00420	394
AT4G00430	4910
AT4G00440	619
AT4G00450	1565
AT4G00460	145
AT4G00467	150
AT4G00480	8
AT4G00490	701
AT4G00500	362
AT4G00520	193
AT4G00525	194
AT4G00530	173
AT4G00540	10
AT4G00550	332
AT4G00560	618
AT4G00570	2216
AT4G00580	0
AT4G00585	2026
AT4G00590	171
AT4G00600	0
AT4G00610	0
AT4G00620	936
AT4G00630	1338
AT4G00650	216
AT4G00651	0
AT4G00660	1830
AT4G00670	0
AT4G00680	0
AT4G00690	85
AT4G00695	50
AT4G00700	0
AT4G00710	1547
AT4G00720	1968
AT4G00730	1480
AT4G00740	2326
AT4G00750	1604
AT4G00752	481
AT4G00753	0
AT4G00755	668
AT4G00760	111
AT4G00770	0
AT4G00780	20
AT4G00800	983
AT4G00810	6213
AT4G00820	915
AT4G00830	1933
AT4G00840	314
AT4G00850	145
AT4G00860	2637
AT4G00870	1437
AT4G00872	1
AT4G00880	20
AT4G00883	0
AT4G00885	0
AT4G00889	0
AT4G00890	6
AT4G00891	0
AT4G00893	18
AT4G00895	859
AT4G00900	1227
AT4G00905	0
AT4G00910	8
AT4G00920	20
AT4G00925	0
AT4G00930	422
AT4G00940	58
AT4G00950	80
AT4G00953	0
AT4G00955	20
AT4G00960	0
AT4G00970	132
AT4G00975	0
AT4G00980	93
AT4G00985	1
AT4G00990	519
AT4G01000	2669
AT4G01010	24
AT4G01020	606
AT4G01023	0
AT4G01026	111
AT4G01030	66
AT4G01037	452
AT4G01040	677
AT4G01050	2313
AT4G01060	18
AT4G01070	392
AT4G01080	814
AT4G01090	582
AT4G01100	3768
AT4G01110	13
AT4G01120	415
AT4G01130	185
AT4G01140	2
AT4G01150	3044
AT4G01160	0
AT4G01170	0
AT4G01180	1
AT4G01190	6
AT4G01200	78
AT4G01210	917
AT4G01220	417
AT4G01230	32
AT4G01240	1
AT4G01245	0
AT4G01250	114
AT4G01260	0
AT4G01265	0
AT4G01270	132
AT4G01280	242
AT4G01290	2544
AT4G01310	1547
AT4G01320	2476
AT4G01330	783
AT4G01335	0
AT4G01340	0
AT4G01350	0
AT4G01355	0
AT4G01360	38
AT4G01370	1805
AT4G01380	0
AT4G01390	0
AT4G01395	1345
AT4G01400	84
AT4G01410	511
AT4G01420	3
AT4G01430	197
AT4G01435	0
AT4G01440	35
AT4G01450	8
AT4G01455	0
AT4G01460	70
AT4G01470	12
AT4G01480	409
AT4G01490	0
AT4G01500	0
AT4G01505	0
AT4G01510	199
AT4G01515	0
AT4G01516	0
AT4G01520	0
AT4G01525	35
AT4G01530	0
AT4G01533	0
AT4G01535	0
AT4G01540	51
AT4G01550	159
AT4G01560	1441
AT4G01570	408
AT4G01575	0
AT4G01580	281
AT4G01590	1317
AT4G01593	40
AT4G01595	0
AT4G01600	35
AT4G01610	3323
AT4G01630	0
AT4G01640	0
AT4G01650	116
AT4G01660	722
AT4G01670	30
AT4G01671	0
AT4G01680	103
AT4G01690	817
AT4G01700	10
AT4G01703	0
AT4G01710	398
AT4G01720	48
AT4G01730	880
AT4G01735	0
AT4G01740	58
AT4G01750	2
AT4G01760	0
AT4G01770	0
AT4G01780	0
AT4G01790	265
AT4G01800	755
AT4G01810	1616
AT4G01820	0
AT4G01830	1
AT4G01840	296
AT4G01850	4403
AT4G01860	782
AT4G01865	0
AT4G01870	351
AT4G01880	356
AT4G01883	124
AT4G01890	0
AT4G01895	20
AT4G01897	403
AT4G01900	856
AT4G01910	47
AT4G01915	21
AT4G01920	166
AT4G01925	0
AT4G01930	69
AT4G01935	87
AT4G01940	373
AT4G01950	26
AT4G01960	920
AT4G01970	798
AT4G01975	19
AT4G01980	0
AT4G01985	6
AT4G01990	523
AT4G01995	103
AT4G02000	30
AT4G02005	156
AT4G02010	531
AT4G02020	1229
AT4G02030	646
AT4G02040	0
AT4G02050	1595
AT4G02055	0
AT4G02060	3269
AT4G02070	1012
AT4G02075	78
AT4G02080	2136
AT4G02090	16
AT4G02100	778
AT4G02110	528
AT4G02120	297
AT4G02130	685
AT4G02140	17
AT4G02150	2458
AT4G02160	30
AT4G02170	0
AT4G02180	7
AT4G02190	0
AT4G02195	133
AT4G02200	121
AT4G02210	246
AT4G02220	715
AT4G02230	5341
AT4G02235	0
AT4G02250	129
AT4G02260	132
AT4G02270	0
AT4G02280	35
AT4G02290	5467
AT4G02300	3
AT4G02310	0
AT4G02312	0
AT4G02314	0
AT4G02317	0
AT4G02320	43
AT4G02330	577
AT4G02340	879
AT4G02350	1448
AT4G02360	73
AT4G02370	1305
AT4G02380	467
AT4G02390	333
AT4G02400	907
AT4G02405	216
AT4G02410	165
AT4G02420	6
AT4G02425	217
AT4G02430	176
AT4G02440	802
AT4G02450	10768
AT4G02460	400
AT4G02465	8
AT4G02480	4010
AT4G02482	6
AT4G02485	107
AT4G02487	0
AT4G02489	0
AT4G02490	0
AT4G02500	1248
AT4G02510	4765
AT4G02520	2
AT4G02530	650
AT4G02540	458
AT4G02541	0
AT4G02550	157
AT4G02555	0
AT4G02560	630
AT4G02570	5646
AT4G02580	3047
AT4G02590	1607
AT4G02600	1086
AT4G02610	651
AT4G02620	1143
AT4G02630	279
AT4G02640	597
AT4G02650	39
AT4G02655	912
AT4G02660	175
AT4G02670	315
AT4G02680	2009
AT4G02690	0
AT4G02700	428
AT4G02710	426
AT4G02715	2236
AT4G02720	0
AT4G02725	185
AT4G02730	279
AT4G02733	0
AT4G02735	0
AT4G02740	586
AT4G02750	233
AT4G02760	418
AT4G02770	5571
AT4G02780	44
AT4G02790	556
AT4G02800	1214
AT4G02810	20
AT4G02820	891
AT4G02830	23
AT4G02840	2815
AT4G02850	0
AT4G02860	274
AT4G02870	0
AT4G02880	920
AT4G02890	7034
AT4G02900	156
AT4G02910	0
AT4G02920	685
AT4G02930	6025
AT4G02940	629
AT4G02950	0
AT4G02960	5
AT4G02970	539
AT4G02980	717
AT4G02990	565
AT4G03000	354
AT4G03010	506
AT4G03020	1366
AT4G03030	681
AT4G03038	0
AT4G03039	0
AT4G03040	0
AT4G03050	6
AT4G03060	39
AT4G03063	15
AT4G03070	34
AT4G03080	1195
AT4G03090	1096
AT4G03100	908
AT4G03110	195
AT4G03113	0
AT4G03115	107
AT4G03120	764
AT4G03130	38
AT4G03135	0
AT4G03140	10
AT4G03150	89
AT4G03153	0
AT4G03156	0
AT4G03157	0
AT4G03160	0
AT4G03165	0
AT4G03170	0
AT4G03175	0
AT4G03180	518
AT4G03190	1101
AT4G03200	834
AT4G03205	159
AT4G03210	18339
AT4G03220	0
AT4G03230	189
AT4G03240	448
AT4G03250	197
AT4G03260	1066
AT4G03270	9
AT4G03280	1993
AT4G03285	0
AT4G03290	71
AT4G03292	7
AT4G03295	10
AT4G03298	0
AT4G03300	0
AT4G03305	0
AT4G03310	0
AT4G03320	271
AT4G03330	4
AT4G03340	53
AT4G03350	0
AT4G03360	0
AT4G03364	0
AT4G03370	0
AT4G03376	0
AT4G03380	0
AT4G03390	805
AT4G03400	754
AT4G03405	0
AT4G03410	114
AT4G03415	974
AT4G03420	633
AT4G03430	2529
AT4G03435	0
AT4G03437	0
AT4G03438	0
AT4G03440	26
AT4G03443	2
AT4G03445	1
AT4G03450	0
AT4G03455	87
AT4G03460	7
AT4G03470	0
AT4G03480	3
AT4G03490	10
AT4G03495	0
AT4G03500	0
AT4G03505	0
AT4G03510	358
AT4G03520	2193
AT4G03525	0
AT4G03530	0
AT4G03535	0
AT4G03540	0
AT4G03545	0
AT4G03550	2963
AT4G03555	0
AT4G03560	1527
AT4G03565	5
AT4G03566	0
AT4G03570	0
AT4G03575	0
AT4G03580	0
AT4G03585	0
AT4G03590	0
AT4G03595	0
AT4G03600	25
AT4G03605	0
AT4G03610	16
AT4G03620	0
AT4G03625	0
AT4G03630	0
AT4G03635	108
AT4G03640	0
AT4G03645	0
AT4G03650	0
AT4G03655	0
AT4G03660	0
AT4G03665	0
AT4G03670	0
AT4G03675	0
AT4G03680	0
AT4G03685	0
AT4G03690	0
AT4G03695	0
AT4G03700	0
AT4G03705	0
AT4G03710	0
AT4G03715	0
AT4G03720	0
AT4G03725	1
AT4G03726	0
AT4G03728	0
AT4G03730	0
AT4G03732	0
AT4G03740	0
AT4G03745	0
AT4G03750	0
AT4G03755	0
AT4G03760	0
AT4G03765	0
AT4G03770	0
AT4G03775	0
AT4G03780	0
AT4G03785	0
AT4G03790	0
AT4G03795	0
AT4G03800	0
AT4G03805	0
AT4G03810	0
AT4G03811	0
AT4G03813	0
AT4G03815	0
AT4G03816	0
AT4G03820	127
AT4G03823	0
AT4G03824	0
AT4G03825	0
AT4G03826	0
AT4G03830	0
AT4G03835	0
AT4G03837	0
AT4G03840	0
AT4G03845	5
AT4G03850	0
AT4G03855	0
AT4G03860	0
AT4G03865	0
AT4G03870	0
AT4G03873	0
AT4G03875	0
AT4G03876	0
AT4G03880	0
AT4G03885	0
AT4G03890	0
AT4G03895	0
AT4G03900	0
AT4G03905	22
AT4G03910	0
AT4G03911	0
AT4G03912	0
AT4G03913	0
AT4G03914	0
AT4G03915	0
AT4G03916	0
AT4G03920	0
AT4G03923	0
AT4G03925	9
AT4G03926	0
AT4G03930	5
AT4G03935	49
AT4G03940	28
AT4G03945	62
AT4G03950	0
AT4G03955	0
AT4G03960	506
AT4G03965	38
AT4G03970	0
AT4G03975	0
AT4G03976	0
AT4G03977	0
AT4G03978	0
AT4G03979	0
AT4G03980	0
AT4G03981	0
AT4G03985	0
AT4G03990	0
AT4G03995	0
AT4G04000	0
AT4G04005	1
AT4G04010	0
AT4G04015	15
AT4G04020	620
AT4G04025	10
AT4G04030	0
AT4G04035	0
AT4G04040	373
AT4G04050	0
AT4G04055	0
AT4G04065	0
AT4G04070	0
AT4G04075	4
AT4G04077	53
AT4G04078	0
AT4G04080	0
AT4G04085	0
AT4G04090	9
AT4G04095	0
AT4G04100	0
AT4G04105	0
AT4G04110	0
AT4G04115	0
AT4G04120	0
AT4G04125	0
AT4G04130	0
AT4G04135	5
AT4G04140	0
AT4G04145	0
AT4G04150	0
AT4G04155	0
AT4G04157	0
AT4G04165	0
AT4G04167	0
AT4G04170	0
AT4G04175	0
AT4G04180	303
AT4G04185	0
AT4G04190	167
AT4G04195	0
AT4G04200	548
AT4G04205	1
AT4G04210	607
AT4G04215	0
AT4G04220	0
AT4G04221	11
AT4G04223	0
AT4G04225	1
AT4G04230	0
AT4G04235	11
AT4G04245	0
AT4G04250	0
AT4G04255	0
AT4G04260	0
AT4G04265	0
AT4G04270	0
AT4G04273	0
AT4G04275	0
AT4G04276	0
AT4G04280	0
AT4G04285	0
AT4G04290	0
AT4G04293	0
AT4G04295	0
AT4G04296	0
AT4G04300	0
AT4G04305	0
AT4G04310	0
AT4G04313	0
AT4G04315	0
AT4G04316	0
AT4G04320	597
AT4G04325	0
AT4G04330	17
AT4G04335	0
AT4G04340	1787
AT4G04345	0
AT4G04350	343
AT4G04355	6
AT4G04360	21
AT4G04365	0
AT4G04370	109
AT4G04375	0
AT4G04380	0
AT4G04385	0
AT4G04390	0
AT4G04392	0
AT4G04393	0
AT4G04394	0
AT4G04395	0
AT4G04396	0
AT4G04398	0
AT4G04400	0
AT4G04402	0
AT4G04404	0
AT4G04405	0
AT4G04407	0
AT4G04408	0
AT4G04409	0
AT4G04410	7
AT4G04415	0
AT4G04420	0
AT4G04423	0
AT4G04425	0
AT4G04426	0
AT4G04430	0
AT4G04435	16
AT4G04440	0
AT4G04445	17
AT4G04450	0
AT4G04455	0
AT4G04460	25
AT4G04465	8
AT4G04470	575
AT4G04475	6
AT4G04480	0
AT4G04485	19
AT4G04490	13
AT4G04495	0
AT4G04500	8
AT4G04505	0
AT4G04510	0
AT4G04515	0
AT4G04520	0
AT4G04525	0
AT4G04530	0
AT4G04535	0
AT4G04540	0
AT4G04545	0
AT4G04547	0
AT4G04550	0
AT4G04555	0
AT4G04560	0
AT4G04565	22
AT4G04570	13
AT4G04580	0
AT4G04585	0
AT4G04590	0
AT4G04600	0
AT4G04601	0
AT4G04605	0
AT4G04610	2616
AT4G04614	398
AT4G04615	0
AT4G04620	1040
AT4G04625	0
AT4G04630	130
AT4G04632	0
AT4G04635	0
AT4G04640	3281
AT4G04645	0
AT4G04650	0
AT4G04653	0
AT4G04655	0
AT4G04660	0
AT4G04665	0
AT4G04670	363
AT4G04675	0
AT4G04680	0
AT4G04690	0
AT4G04692	335
AT4G04693	0
AT4G04695	27
AT4G04700	156
AT4G04710	6
AT4G04720	1515
AT4G04730	0
AT4G04740	104
AT4G04745	17
AT4G04750	0
AT4G04755	0
AT4G04760	0
AT4G04765	0
AT4G04770	1325
AT4G04775	0
AT4G04780	529
AT4G04785	0
AT4G04790	350
AT4G04795	0
AT4G04800	313
AT4G04805	0
AT4G04810	1
AT4G04815	0
AT4G04820	0
AT4G04825	0
AT4G04830	554
AT4G04835	0
AT4G04840	0
AT4G04850	352
AT4G04855	0
AT4G04860	616
AT4G04865	0
AT4G04870	444
AT4G04875	0
AT4G04880	142
AT4G04885	941
AT4G04890	8398
AT4G04895	0
AT4G04900	0
AT4G04905	0
AT4G04910	2251
AT4G04920	1394
AT4G04925	249
AT4G04930	35
AT4G04940	913
AT4G04945	0
AT4G04950	2810
AT4G04955	453
AT4G04957	0
AT4G04960	350
AT4G04965	0
AT4G04970	1210
AT4G04972	0
AT4G04975	0
AT4G04980	4
AT4G04985	0
AT4G04990	0
AT4G04995	0
AT4G05000	391
AT4G05005	0
AT4G05010	138
AT4G05015	0
AT4G05018	0
AT4G05020	630
AT4G05025	0
AT4G05030	0
AT4G05040	273
AT4G05045	0
AT4G05048	0
AT4G05049	0
AT4G05050	17589
AT4G05053	0
AT4G05055	0
AT4G05060	272
AT4G05065	0
AT4G05070	2170
AT4G05071	2
AT4G05073	0
AT4G05075	0
AT4G05076	0
AT4G05080	0
AT4G05085	4
AT4G05087	0
AT4G05090	151
AT4G05091	0
AT4G05095	0
AT4G05097	0
AT4G05100	0
AT4G05105	0
AT4G05110	6
AT4G05115	0
AT4G05120	343
AT4G05125	0
AT4G05130	0
AT4G05133	0
AT4G05135	0
AT4G05140	0
AT4G05145	0
AT4G05150	615
AT4G05155	24
AT4G05160	340
AT4G05170	0
AT4G05180	7169
AT4G05190	1204
AT4G05200	0
AT4G05205	0
AT4G05210	20
AT4G05215	0
AT4G05220	0
AT4G05225	0
AT4G05230	0
AT4G05235	0
AT4G05240	0
AT4G05245	0
AT4G05250	0
AT4G05255	0
AT4G05260	0
AT4G05270	0
AT4G05275	0
AT4G05280	0
AT4G05285	0
AT4G05290	0
AT4G05295	0
AT4G05300	0
AT4G05303	0
AT4G05305	0
AT4G05306	0
AT4G05310	0
AT4G05315	0
AT4G05320	21658
AT4G05330	259
AT4G05335	0
AT4G05340	0
AT4G05350	0
AT4G05355	0
AT4G05360	0
AT4G05365	0
AT4G05375	0
AT4G05380	37
AT4G05385	0
AT4G05390	632
AT4G05395	0
AT4G05400	883
AT4G05405	6
AT4G05410	1195
AT4G05415	0
AT4G05420	2637
AT4G05425	4
AT4G05430	0
AT4G05435	0
AT4G05440	713
AT4G05445	0
AT4G05450	360
AT4G05455	0
AT4G05460	1012
AT4G05465	0
AT4G05470	2
AT4G05475	0
AT4G05485	0
AT4G05490	0
AT4G05495	0
AT4G05497	0
AT4G05500	4
AT4G05502	0
AT4G05505	0
AT4G05508	0
AT4G05510	0
AT4G05520	367
AT4G05523	0
AT4G05525	2
AT4G05526	0
AT4G05530	2009
AT4G05535	0
AT4G05540	0
AT4G05545	0
AT4G05550	8
AT4G05553	0
AT4G05555	0
AT4G05556	0
AT4G05560	0
AT4G05565	0
AT4G05570	0
AT4G05575	0
AT4G05580	0
AT4G05581	0
AT4G05582	0
AT4G05583	0
AT4G05584	0
AT4G05585	0
AT4G05586	0
AT4G05587	0
AT4G05588	0
AT4G05589	0
AT4G05590	21
AT4G05591	0
AT4G05592	0
AT4G05593	0
AT4G05594	0
AT4G05595	0
AT4G05597	0
AT4G05600	0
AT4G05605	0
AT4G05610	0
AT4G05612	0
AT4G05613	0
AT4G05615	0
AT4G05616	0
AT4G05620	0
AT4G05625	0
AT4G05630	18
AT4G05631	27
AT4G05632	0
AT4G05633	0
AT4G05634	0
AT4G05635	0
AT4G05636	0
AT4G05638	0
AT4G05640	0
AT4G05645	0
AT4G05650	0
AT4G05655	1
AT4G05660	2
AT4G05665	0
AT4G05670	0
AT4G05675	0
AT4G05680	0
AT4G05685	7
AT4G05690	0
AT4G05695	0
AT4G05700	0
AT4G05705	0
AT4G05710	0
AT4G05715	0
AT4G05720	0
AT4G05730	0
AT4G05735	0
AT4G05740	0
AT4G05745	0
AT4G05750	0
AT4G05755	0
AT4G05760	0
AT4G05765	0
AT4G05770	0
AT4G05775	0
AT4G05780	0
AT4G05785	0
AT4G05790	0
AT4G05795	0
AT4G05800	0
AT4G05805	0
AT4G05810	0
AT4G05815	0
AT4G05840	14
AT4G05845	5
AT4G05850	0
AT4G05855	0
AT4G05860	0
AT4G05865	0
AT4G05870	0
AT4G05875	0
AT4G05880	0
AT4G05885	0
AT4G05890	0
AT4G05895	0
AT4G05900	0
AT4G05905	0
AT4G05910	0
AT4G05915	0
AT4G05918	0
AT4G05920	0
AT4G05925	0
AT4G05930	0
AT4G05935	0
AT4G05940	0
AT4G05945	0
AT4G05950	0
AT4G05965	7
AT4G05970	0
AT4G05975	0
AT4G05980	0
AT4G05985	0
AT4G05990	0
AT4G05995	0
AT4G06000	0
AT4G06005	0
AT4G06010	0
AT4G06015	0
AT4G06045	0
AT4G06050	0
AT4G06055	0
AT4G06060	0
AT4G06065	0
AT4G06070	0
AT4G06075	0
AT4G06080	3
AT4G06085	0
AT4G06090	0
AT4G06095	0
AT4G06105	0
AT4G06110	0
AT4G06115	0
AT4G06130	0
AT4G06135	0
AT4G06140	0
AT4G06145	0
AT4G06155	6
AT4G06160	0
AT4G06165	0
AT4G06170	0
AT4G06175	0
AT4G06185	0
AT4G06195	9
AT4G06196	0
AT4G06200	0
AT4G06205	0
AT4G06210	0
AT4G06215	0
AT4G06225	8
AT4G06235	2
AT4G06240	0
AT4G06245	0
AT4G06250	0
AT4G06255	1
AT4G06260	0
AT4G06265	0
AT4G06280	0
AT4G06285	0
AT4G06290	0
AT4G06295	0
AT4G06300	0
AT4G06305	0
AT4G06310	0
AT4G06315	0
AT4G06320	0
AT4G06330	0
AT4G06335	0
AT4G06340	6
AT4G06345	0
AT4G06365	0
AT4G06370	0
AT4G06375	1
AT4G06380	0
AT4G06385	0
AT4G06390	0
AT4G06395	2
AT4G06400	0
AT4G06405	0
AT4G06410	8
AT4G06415	0
AT4G06425	0
AT4G06440	0
AT4G06445	0
AT4G06450	0
AT4G06455	0
AT4G06460	0
AT4G06474	0
AT4G06477	0
AT4G06479	0
AT4G06480	0
AT4G06481	0
AT4G06482	0
AT4G06483	0
AT4G06484	0
AT4G06485	0
AT4G06486	0
AT4G06487	0
AT4G06488	0
AT4G06489	0
AT4G06490	0
AT4G06491	0
AT4G06492	0
AT4G06493	0
AT4G06494	0
AT4G06495	0
AT4G06496	0
AT4G06497	0
AT4G06498	0
AT4G06499	0
AT4G06500	0
AT4G06501	0
AT4G06502	0
AT4G06503	0
AT4G06504	0
AT4G06505	0
AT4G06506	0
AT4G06507	0
AT4G06508	0
AT4G06509	0
AT4G06510	0
AT4G06511	0
AT4G06512	0
AT4G06513	0
AT4G06514	0
AT4G06515	0
AT4G06516	0
AT4G06517	0
AT4G06518	0
AT4G06519	0
AT4G06520	0
AT4G06521	0
AT4G06522	0
AT4G06523	0
AT4G06524	0
AT4G06525	0
AT4G06526	0
AT4G06527	0
AT4G06528	0
AT4G06529	0
AT4G06530	0
AT4G06531	0
AT4G06532	0
AT4G06533	0
AT4G06534	0
AT4G06535	0
AT4G06536	0
AT4G06537	0
AT4G06538	0
AT4G06539	0
AT4G06540	0
AT4G06541	0
AT4G06542	0
AT4G06543	0
AT4G06544	0
AT4G06545	0
AT4G06546	0
AT4G06547	4
AT4G06548	0
AT4G06549	0
AT4G06550	0
AT4G06551	0
AT4G06552	0
AT4G06553	0
AT4G06554	0
AT4G06555	0
AT4G06556	0
AT4G06557	0
AT4G06558	0
AT4G06559	0
AT4G06560	0
AT4G06561	0
AT4G06562	0
AT4G06563	0
AT4G06564	0
AT4G06565	0
AT4G06566	0
AT4G06567	0
AT4G06568	0
AT4G06569	0
AT4G06570	0
AT4G06571	0
AT4G06572	0
AT4G06573	0
AT4G06574	0
AT4G06575	0
AT4G06576	0
AT4G06577	0
AT4G06578	0
AT4G06579	0
AT4G06580	0
AT4G06581	0
AT4G06582	0
AT4G06583	0
AT4G06584	0
AT4G06585	0
AT4G06586	0
AT4G06587	0
AT4G06588	0
AT4G06589	0
AT4G06590	0
AT4G06591	0
AT4G06592	0
AT4G06593	0
AT4G06594	0
AT4G06595	0
AT4G06596	0
AT4G06597	0
AT4G06598	71
AT4G06599	607
AT4G06600	0
AT4G06601	0
AT4G06602	0
AT4G06603	0
AT4G06604	0
AT4G06605	0
AT4G06606	0
AT4G06607	0
AT4G06608	0
AT4G06609	0
AT4G06610	0
AT4G06611	0
AT4G06612	0
AT4G06613	0
AT4G06614	0
AT4G06615	0
AT4G06616	0
AT4G06617	0
AT4G06618	0
AT4G06619	0
AT4G06620	0
AT4G06621	0
AT4G06622	0
AT4G06623	0
AT4G06624	0
AT4G06625	0
AT4G06626	0
AT4G06627	0
AT4G06628	0
AT4G06629	0
AT4G06630	0
AT4G06631	0
AT4G06632	0
AT4G06633	0
AT4G06634	458
AT4G06635	0
AT4G06636	0
AT4G06637	0
AT4G06638	0
AT4G06639	0
AT4G06640	0
AT4G06641	0
AT4G06642	0
AT4G06643	0
AT4G06644	0
AT4G06646	0
AT4G06648	0
AT4G06650	0
AT4G06652	0
AT4G06654	0
AT4G06655	0
AT4G06656	0
AT4G06658	0
AT4G06660	0
AT4G06664	0
AT4G06665	0
AT4G06666	0
AT4G06668	0
AT4G06670	0
AT4G06672	0
AT4G06674	0
AT4G06675	0
AT4G06676	291
AT4G06678	0
AT4G06680	0
AT4G06682	0
AT4G06684	0
AT4G06685	0
AT4G06686	0
AT4G06688	0
AT4G06692	0
AT4G06694	0
AT4G06695	5
AT4G06696	0
AT4G06697	0
AT4G06698	0
AT4G06699	0
AT4G06700	0
AT4G06701	74
AT4G06702	0
AT4G06704	0
AT4G06705	0
AT4G06708	0
AT4G06710	0
AT4G06712	0
AT4G06714	0
AT4G06715	0
AT4G06716	0
AT4G06718	0
AT4G06720	0
AT4G06722	0
AT4G06724	0
AT4G06725	0
AT4G06726	0
AT4G06728	0
AT4G06730	0
AT4G06732	0
AT4G06734	0
AT4G06735	0
AT4G06736	0
AT4G06738	0
AT4G06742	0
AT4G06744	49
AT4G06745	0
AT4G06746	4
AT4G06748	0
AT4G06750	0
AT4G06752	0
AT4G06755	0
AT4G06760	0
AT4G06765	0
AT4G06770	0
AT4G06775	14
AT4G06780	3
AT4G06785	0
AT4G06795	0
AT4G06800	0
AT4G06805	0
AT4G06810	0
AT4G06815	0
AT4G06820	0
AT4G06825	0
AT4G06830	0
AT4G06835	0
AT4G06845	0
AT4G06850	0
AT4G06855	6
AT4G06860	0
AT4G06865	0
AT4G06870	0
AT4G06875	0
AT4G06880	9
AT4G06885	0
AT4G06890	0
AT4G06895	0
AT4G06900	0
AT4G06905	0
AT4G06910	0
AT4G06915	0
AT4G06920	0
AT4G06925	0
AT4G06930	0
AT4G06935	0
AT4G06945	2
AT4G06950	0
AT4G06955	0
AT4G06960	0
AT4G06965	0
AT4G06970	0
AT4G06975	0
AT4G06980	19
AT4G06985	0
AT4G06990	0
AT4G06995	0
AT4G07000	0
AT4G07005	0
AT4G07010	2
AT4G07015	0
AT4G07020	0
AT4G07025	0
AT4G07030	0
AT4G07031	0
AT4G07040	0
AT4G07045	0
AT4G07050	0
AT4G07055	0
AT4G07060	0
AT4G07065	3
AT4G07070	9
AT4G07075	0
AT4G07080	0
AT4G07085	0
AT4G07090	0
AT4G07095	0
AT4G07100	0
AT4G07105	0
AT4G07110	0
AT4G07115	0
AT4G07120	0
AT4G07125	0
AT4G07130	0
AT4G07135	4
AT4G07145	0
AT4G07150	0
AT4G07160	0
AT4G07165	0
AT4G07170	6
AT4G07175	0
AT4G07180	0
AT4G07185	0
AT4G07190	0
AT4G07195	0
AT4G07200	0
AT4G07205	2
AT4G07210	0
AT4G07215	0
AT4G07220	0
AT4G07225	0
AT4G07230	0
AT4G07235	0
AT4G07240	0
AT4G07245	0
AT4G07250	0
AT4G07255	0
AT4G07260	0
AT4G07265	0
AT4G07270	0
AT4G07275	0
AT4G07280	0
AT4G07285	0
AT4G07290	6
AT4G07295	0
AT4G07300	0
AT4G07305	0
AT4G07310	0
AT4G07315	0
AT4G07320	0
AT4G07324	0
AT4G07325	0
AT4G07327	0
AT4G07330	0
AT4G07331	0
AT4G07332	0
AT4G07334	0
AT4G07335	0
AT4G07336	0
AT4G07338	0
AT4G07339	0
AT4G07340	0
AT4G07345	0
AT4G07350	0
AT4G07355	0
AT4G07360	0
AT4G07365	8
AT4G07370	0
AT4G07375	0
AT4G07380	0
AT4G07385	0
AT4G07390	1345
AT4G07395	0
AT4G07400	247
AT4G07405	0
AT4G07408	0
AT4G07410	1768
AT4G07415	0
AT4G07420	0
AT4G07425	0
AT4G07430	0
AT4G07435	0
AT4G07440	0
AT4G07445	0
AT4G07450	0
AT4G07452	0
AT4G07454	0
AT4G07455	120
AT4G07456	0
AT4G07458	0
AT4G07460	0
AT4G07465	0
AT4G07470	0
AT4G07475	0
AT4G07480	0
AT4G07485	0
AT4G07490	0
AT4G07491	0
AT4G07492	0
AT4G07493	0
AT4G07494	0
AT4G07495	0
AT4G07496	0
AT4G07498	0
AT4G07500	0
AT4G07502	0
AT4G07504	0
AT4G07505	0
AT4G07507	346
AT4G07510	0
AT4G07515	124
AT4G07516	0
AT4G07517	0
AT4G07518	0
AT4G07519	0
AT4G07520	0
AT4G07521	0
AT4G07522	0
AT4G07523	0
AT4G07524	0
AT4G07525	0
AT4G07526	0
AT4G07528	0
AT4G07530	0
AT4G07535	0
AT4G07540	0
AT4G07545	0
AT4G07550	0
AT4G07560	0
AT4G07563	0
AT4G07565	0
AT4G07566	0
AT4G07570	0
AT4G07575	0
AT4G07580	0
AT4G07583	0
AT4G07586	0
AT4G07590	0
AT4G07595	0
AT4G07600	0
AT4G07605	0
AT4G07620	0
AT4G07625	0
AT4G07630	0
AT4G07635	0
AT4G07640	0
AT4G07645	0
AT4G07650	0
AT4G07655	0
AT4G07660	0
AT4G07662	0
AT4G07664	0
AT4G07665	0
AT4G07666	0
AT4G07668	0
AT4G07670	0
AT4G07675	0
AT4G07680	0
AT4G07685	0
AT4G07686	0
AT4G07688	0
AT4G07690	0
AT4G07693	0
AT4G07696	0
AT4G07699	0
AT4G07700	0
AT4G07703	0
AT4G07706	0
AT4G07713	0
AT4G07715	0
AT4G07720	0
AT4G07725	0
AT4G07730	0
AT4G07733	0
AT4G07735	0
AT4G07736	0
AT4G07738	0
AT4G07740	0
AT4G07742	0
AT4G07744	0
AT4G07745	0
AT4G07747	0
AT4G07750	0
AT4G07755	0
AT4G07760	0
AT4G07765	0
AT4G07770	0
AT4G07775	0
AT4G07780	0
AT4G07785	0
AT4G07790	0
AT4G07795	0
AT4G07800	0
AT4G07803	0
AT4G07805	0
AT4G07806	0
AT4G07810	0
AT4G07812	0
AT4G07815	21
AT4G07820	0
AT4G07825	1206
AT4G07830	0
AT4G07835	0
AT4G07840	0
AT4G07841	0
AT4G07843	0
AT4G07845	0
AT4G07846	0
AT4G07850	0
AT4G07855	4
AT4G07856	0
AT4G07862	0
AT4G07865	0
AT4G07868	0
AT4G07869	0
AT4G07874	6
AT4G07875	0
AT4G07890	0
AT4G07893	0
AT4G07895	0
AT4G07896	0
AT4G07905	0
AT4G07915	0
AT4G07917	0
AT4G07920	0
AT4G07925	0
AT4G07931	0
AT4G07932	0
AT4G07933	0
AT4G07934	0
AT4G07935	0
AT4G07936	0
AT4G07937	0
AT4G07938	0
AT4G07939	0
AT4G07940	4
AT4G07941	0
AT4G07942	0
AT4G07943	0
AT4G07944	0
AT4G07945	0
AT4G07946	0
AT4G07947	0
AT4G07950	341
AT4G07955	0
AT4G07960	343
AT4G07965	0
AT4G07967	0
AT4G07970	0
AT4G07975	0
AT4G07985	1
AT4G07990	214
AT4G07995	2
AT4G08000	0
AT4G08005	0
AT4G08010	0
AT4G08013	0
AT4G08015	0
AT4G08016	0
AT4G08020	0
AT4G08022	0
AT4G08025	585
AT4G08028	0
AT4G08030	0
AT4G08032	0
AT4G08033	0
AT4G08034	0
AT4G08035	533
AT4G08036	0
AT4G08038	0
AT4G08039	0
AT4G08040	1
AT4G08045	1
AT4G08050	0
AT4G08053	0
AT4G08054	0
AT4G08055	0
AT4G08056	0
AT4G08060	0
AT4G08065	0
AT4G08070	0
AT4G08071	0
AT4G08072	0
AT4G08074	0
AT4G08075	0
AT4G08076	0
AT4G08078	0
AT4G08080	0
AT4G08085	0
AT4G08090	0
AT4G08091	0
AT4G08092	0
AT4G08093	0
AT4G08094	0
AT4G08095	0
AT4G08096	0
AT4G08097	0
AT4G08098	0
AT4G08099	0
AT4G08100	1
AT4G08101	0
AT4G08102	0
AT4G08103	0
AT4G08104	0
AT4G08105	0
AT4G08106	0
AT4G08107	0
AT4G08108	0
AT4G08109	0
AT4G08110	236
AT4G08111	0
AT4G08112	0
AT4G08113	0
AT4G08114	0
AT4G08115	0
AT4G08116	0
AT4G08120	0
AT4G08125	3
AT4G08130	0
AT4G08131	0
AT4G08132	0
AT4G08134	0
AT4G08135	0
AT4G08136	0
AT4G08138	0
AT4G08140	0
AT4G08145	0
AT4G08150	78
AT4G08155	6
AT4G08160	34
AT4G08165	2
AT4G08170	559
AT4G08175	5
AT4G08180	685
AT4G08185	0
AT4G08190	0
AT4G08195	0
AT4G08200	0
AT4G08205	0
AT4G08210	107
AT4G08215	11
AT4G08220	255
AT4G08225	10
AT4G08230	584
AT4G08235	0
AT4G08240	278
AT4G08245	0
AT4G08250	49
AT4G08255	0
AT4G08260	0
AT4G08262	0
AT4G08263	0
AT4G08264	0
AT4G08265	0
AT4G08267	0
AT4G08270	0
AT4G08275	0
AT4G08280	479
AT4G08285	0
AT4G08290	45
AT4G08295	0
AT4G08300	0
AT4G08305	0
AT4G08310	1329
AT4G08315	0
AT4G08320	338
AT4G08325	0
AT4G08330	146
AT4G08333	0
AT4G08335	0
AT4G08336	0
AT4G08340	0
AT4G08345	0
AT4G08347	0
AT4G08350	2811
AT4G08355	0
AT4G08360	0
AT4G08365	0
AT4G08370	0
AT4G08375	0
AT4G08380	0
AT4G08385	0
AT4G08390	2162
AT4G08395	0
AT4G08400	0
AT4G08405	0
AT4G08406	0
AT4G08410	0
AT4G08415	0
AT4G08420	0
AT4G08425	0
AT4G08430	0
AT4G08435	0
AT4G08445	0
AT4G08450	0
AT4G08455	221
AT4G08460	1031
AT4G08465	0
AT4G08470	211
AT4G08475	0
AT4G08480	335
AT4G08485	0
AT4G08490	0
AT4G08495	0
AT4G08500	1032
AT4G08505	9
AT4G08510	498
AT4G08515	0
AT4G08520	3679
AT4G08525	0
AT4G08530	0
AT4G08535	2
AT4G08540	267
AT4G08545	0
AT4G08550	20
AT4G08555	0
AT4G08560	0
AT4G08565	0
AT4G08570	32
AT4G08575	0
AT4G08580	560
AT4G08585	0
AT4G08590	552
AT4G08593	0
AT4G08595	1
AT4G08596	0
AT4G08598	0
AT4G08599	0
AT4G08600	0
AT4G08602	0
AT4G08610	0
AT4G08615	0
AT4G08620	0
AT4G08625	2
AT4G08630	1
AT4G08635	0
AT4G08640	0
AT4G08645	0
AT4G08650	0
AT4G08652	0
AT4G08655	0
AT4G08657	0
AT4G08660	0
AT4G08665	0
AT4G08670	29
AT4G08680	0
AT4G08685	1518
AT4G08690	542
AT4G08691	0
AT4G08692	0
AT4G08695	0
AT4G08700	180
AT4G08705	2
AT4G08710	0
AT4G08715	0
AT4G08720	0
AT4G08725	0
AT4G08730	0
AT4G08740	0
AT4G08750	0
AT4G08755	0
AT4G08760	0
AT4G08765	0
AT4G08770	103
AT4G08775	0
AT4G08780	148
AT4G08785	2
AT4G08790	446
AT4G08795	0
AT4G08800	0
AT4G08805	0
AT4G08810	1593
AT4G08815	0
AT4G08820	0
AT4G08825	0
AT4G08830	0
AT4G08835	0
AT4G08840	0
AT4G08845	0
AT4G08850	949
AT4G08855	0
AT4G08860	0
AT4G08865	0
AT4G08867	0
AT4G08868	0
AT4G08869	342
AT4G08870	340
AT4G08871	0
AT4G08872	0
AT4G08873	0
AT4G08874	0
AT4G08875	104
AT4G08876	10
AT4G08878	0
AT4G08880	0
AT4G08885	0
AT4G08890	0
AT4G08895	0
AT4G08900	364
AT4G08910	45
AT4G08915	0
AT4G08920	1477
AT4G08925	1
AT4G08930	192
AT4G08935	0
AT4G08940	222
AT4G08945	0
AT4G08950	1166
AT4G08953	0
AT4G08955	0
AT4G08956	0
AT4G08960	853
AT4G08965	0
AT4G08970	0
AT4G08975	0
AT4G08980	1692
AT4G08985	0
AT4G08990	20
AT4G08991	49
AT4G08995	0
AT4G09000	5927
AT4G09005	0
AT4G09010	618
AT4G09012	38
AT4G09015	0
AT4G09020	1140
AT4G09025	0
AT4G09030	371
AT4G09035	0
AT4G09040	565
AT4G09045	0
AT4G09055	0
AT4G09060	322
AT4G09065	0
AT4G09070	0
AT4G09075	0
AT4G09080	113
AT4G09085	0
AT4G09090	55
AT4G09100	0
AT4G09105	0
AT4G09110	0
AT4G09115	0
AT4G09120	0
AT4G09125	0
AT4G09130	0
AT4G09135	0
AT4G09140	863
AT4G09143	0
AT4G09145	0
AT4G09146	0
AT4G09150	1878
AT4G09153	515
AT4G09155	0
AT4G09160	768
AT4G09165	0
AT4G09170	6
AT4G09175	0
AT4G09180	153
AT4G09185	0
AT4G09190	0
AT4G09195	0
AT4G09200	0
AT4G09205	0
AT4G09210	0
AT4G09225	0
AT4G09230	0
AT4G09235	0
AT4G09240	10
AT4G09250	0
AT4G09255	0
AT4G09260	0
AT4G09265	0
AT4G09275	26
AT4G09280	0
AT4G09285	0
AT4G09290	0
AT4G09295	0
AT4G09300	0
AT4G09305	0
AT4G09310	0
AT4G09313	0
AT4G09315	0
AT4G09316	0
AT4G09320	21541
AT4G09325	0
AT4G09335	0
AT4G09340	667
AT4G09350	6
AT4G09355	0
AT4G09360	0
AT4G09365	0
AT4G09370	0
AT4G09375	6
AT4G09380	0
AT4G09385	0
AT4G09390	0
AT4G09395	0
AT4G09400	0
AT4G09405	6
AT4G09410	0
AT4G09415	0
AT4G09420	0
AT4G09425	0
AT4G09430	0
AT4G09432	10
AT4G09435	0
AT4G09440	0
AT4G09445	0
AT4G09450	0
AT4G09452	0
AT4G09455	0
AT4G09460	642
AT4G09462	201
AT4G09464	0
AT4G09465	115
AT4G09466	144
AT4G09467	0
AT4G09468	0
AT4G09470	38
AT4G09475	0
AT4G09480	67
AT4G09485	0
AT4G09490	40
AT4G09495	0
AT4G09500	1641
AT4G09510	1349
AT4G09515	0
AT4G09520	350
AT4G09525	0
AT4G09530	0
AT4G09535	0
AT4G09540	0
AT4G09545	226
AT4G09550	453
AT4G09555	0
AT4G09560	556
AT4G09565	2
AT4G09570	858
AT4G09575	0
AT4G09580	594
AT4G09584	0
AT4G09585	0
AT4G09589	0
AT4G09590	0
AT4G09595	0
AT4G09600	10
AT4G09605	0
AT4G09610	9
AT4G09620	356
AT4G09625	0
AT4G09630	513
AT4G09635	0
AT4G09640	446
AT4G09644	0
AT4G09645	0
AT4G09647	0
AT4G09649	0
AT4G09650	2070
AT4G09655	0
AT4G09660	0
AT4G09665	0
AT4G09670	1211
AT4G09675	0
AT4G09680	726
AT4G09685	0
AT4G09690	0
AT4G09695	0
AT4G09700	0
AT4G09705	0
AT4G09710	0
AT4G09715	0
AT4G09720	920
AT4G09725	0
AT4G09730	1166
AT4G09731	0
AT4G09735	0
AT4G09740	0
AT4G09745	0
AT4G09750	455
AT4G09755	0
AT4G09760	36
AT4G09765	0
AT4G09770	0
AT4G09775	0
AT4G09780	0
AT4G09784	0
AT4G09785	1
AT4G09790	0
AT4G09795	0
AT4G09800	15105
AT4G09810	102
AT4G09815	0
AT4G09820	501
AT4G09825	0
AT4G09830	1259
AT4G09840	13
AT4G09845	34
AT4G09850	70
AT4G09855	0
AT4G09860	0
AT4G09865	0
AT4G09870	0
AT4G09875	0
AT4G09880	0
AT4G09885	0
AT4G09890	831
AT4G09895	0
AT4G09900	265
AT4G09905	0
AT4G09915	8
AT4G09920	74
AT4G09925	0
AT4G09930	0
AT4G09935	0
AT4G09940	18
AT4G09945	0
AT4G09950	123
AT4G09955	0
AT4G09960	7364
AT4G09965	6
AT4G09970	61
AT4G09975	0
AT4G09980	1105
AT4G09984	0
AT4G09985	0
AT4G09987	0
AT4G09990	11
AT4G09995	0
AT4G10000	100
AT4G10010	12
AT4G10020	0
AT4G10030	226
AT4G10040	213
AT4G10050	416
AT4G10060	37
AT4G10070	527
AT4G10080	1684
AT4G10090	369
AT4G10100	182
AT4G10110	441
AT4G10115	0
AT4G10120	89
AT4G10130	352
AT4G10140	200
AT4G10150	0
AT4G10160	0
AT4G10170	318
AT4G10180	1030
AT4G10190	0
AT4G10200	0
AT4G10201	0
AT4G10210	0
AT4G10220	106
AT4G10230	0
AT4G10240	4
AT4G10250	0
AT4G10260	0
AT4G10265	13
AT4G10270	0
AT4G10280	420
AT4G10290	0
AT4G10300	788
AT4G10305	0
AT4G10310	3
AT4G10320	5253
AT4G10330	474
AT4G10340	11579
AT4G10345	0
AT4G10350	0
AT4G10360	926
AT4G10370	0
AT4G10380	6
AT4G10390	132
AT4G10400	438
AT4G10410	0
AT4G10414	0
AT4G10420	135
AT4G10430	348
AT4G10440	58
AT4G10450	3401
AT4G10457	0
AT4G10460	0
AT4G10465	0
AT4G10470	227
AT4G10480	6807
AT4G10490	1
AT4G10500	25
AT4G10507	0
AT4G10510	0
AT4G10520	0
AT4G10530	0
AT4G10540	0
AT4G10550	89
AT4G10560	0
AT4G10570	634
AT4G10580	0
AT4G10590	683
AT4G10595	0
AT4G10600	6
AT4G10603	0
AT4G10610	2530
AT4G10613	0
AT4G10620	697
AT4G10630	443
AT4G10640	616
AT4G10650	52
AT4G10655	0
AT4G10660	0
AT4G10670	0
AT4G10680	0
AT4G10690	336
AT4G10695	0
AT4G10700	0
AT4G10710	3207
AT4G10720	0
AT4G10730	651
AT4G10740	0
AT4G10750	590
AT4G10760	1039
AT4G10767	0
AT4G10770	357
AT4G10780	0
AT4G10790	1190
AT4G10800	204
AT4G10810	680
AT4G10815	0
AT4G10820	0
AT4G10830	0
AT4G10840	2839
AT4G10843	1
AT4G10850	394
AT4G10860	0
AT4G10865	0
AT4G10870	0
AT4G10880	0
AT4G10890	264
AT4G10895	0
AT4G10910	0
AT4G10920	1098
AT4G10925	550
AT4G10930	1002
AT4G10950	16
AT4G10955	362
AT4G10960	85
AT4G10970	659
AT4G10980	0
AT4G10990	0
AT4G11000	31
AT4G11010	4400
AT4G11020	10
AT4G11030	0
AT4G11040	0
AT4G11050	7
AT4G11060	639
AT4G11070	3
AT4G11080	868
AT4G11090	672
AT4G11100	1188
AT4G11110	814
AT4G11120	1211
AT4G11130	904
AT4G11140	16
AT4G11150	3082
AT4G11160	1250
AT4G11170	0
AT4G11175	356
AT4G11177	0
AT4G11180	0
AT4G11190	0
AT4G11200	157
AT4G11210	0
AT4G11211	70
AT4G11213	0
AT4G11216	0
AT4G11220	1978
AT4G11230	6
AT4G11240	1337
AT4G11250	0
AT4G11260	2149
AT4G11270	1145
AT4G11280	164
AT4G11290	46
AT4G11300	76
AT4G11310	9
AT4G11320	830
AT4G11330	150
AT4G11340	0
AT4G11350	0
AT4G11355	0
AT4G11360	135
AT4G11370	125
AT4G11373	0
AT4G11375	0
AT4G11380	3016
AT4G11385	0
AT4G11390	0
AT4G11393	0
AT4G11400	173
AT4G11402	4
AT4G11405	0
AT4G11410	279
AT4G11420	6246
AT4G11430	0
AT4G11440	91
AT4G11450	320
AT4G11460	0
AT4G11470	0
AT4G11480	0
AT4G11485	32
AT4G11490	0
AT4G11500	0
AT4G11510	457
AT4G11521	1
AT4G11530	16
AT4G11540	0
AT4G11543	5
AT4G11547	8
AT4G11550	64
AT4G11560	2139
AT4G11570	590
AT4G11580	0
AT4G11590	0
AT4G11600	3164
AT4G11610	0
AT4G11630	797
AT4G11640	115
AT4G11642	0
AT4G11650	0
AT4G11653	574
AT4G11655	0
AT4G11660	792
AT4G11670	382
AT4G11680	645
AT4G11690	44
AT4G11700	5
AT4G11710	0
AT4G11720	16
AT4G11730	0
AT4G11740	620
AT4G11745	0
AT4G11750	0
AT4G11760	19
AT4G11770	0
AT4G11780	1
AT4G11790	1105
AT4G11800	1077
AT4G11810	5
AT4G11820	967
AT4G11830	850
AT4G11840	116
AT4G11845	52
AT4G11850	786
AT4G11860	815
AT4G11870	0
AT4G11880	0
AT4G11890	64
AT4G11900	15
AT4G11910	2
AT4G11911	0
AT4G11920	308
AT4G11930	0
AT4G11940	0
AT4G11945	0
AT4G11950	1
AT4G11960	247
AT4G11970	237
AT4G11980	190
AT4G11985	0
AT4G11990	108
AT4G12000	199
AT4G12005	2
AT4G12010	182
AT4G12020	314
AT4G12030	6
AT4G12040	1095
AT4G12050	0
AT4G12060	612
AT4G12065	0
AT4G12070	307
AT4G12080	185
AT4G12090	4
AT4G12100	14
AT4G12110	727
AT4G12115	0
AT4G12120	255
AT4G12130	506
AT4G12135	0
AT4G12140	0
AT4G12150	0
AT4G12160	1
AT4G12170	0
AT4G12180	0
AT4G12190	0
AT4G12200	16
AT4G12210	0
AT4G12220	0
AT4G12230	721
AT4G12240	167
AT4G12250	927
AT4G12260	0
AT4G12270	8
AT4G12275	0
AT4G12280	0
AT4G12290	52
AT4G12300	14
AT4G12310	3
AT4G12320	1
AT4G12330	0
AT4G12334	0
AT4G12340	784
AT4G12350	0
AT4G12360	0
AT4G12370	0
AT4G12380	0
AT4G12382	12
AT4G12390	340
AT4G12400	431
AT4G12405	0
AT4G12410	262
AT4G12420	3907
AT4G12423	0
AT4G12426	0
AT4G12430	49
AT4G12440	0
AT4G12450	12
AT4G12460	422
AT4G12470	1
AT4G12480	9
AT4G12485	0
AT4G12490	0
AT4G12495	0
AT4G12500	0
AT4G12510	0
AT4G12520	0
AT4G12530	4
AT4G12540	163
AT4G12543	0
AT4G12545	0
AT4G12550	0
AT4G12555	0
AT4G12560	720
AT4G12570	828
AT4G12580	24
AT4G12590	2383
AT4G12600	3937
AT4G12610	1326
AT4G12617	0
AT4G12620	495
AT4G12640	519
AT4G12650	5809
AT4G12670	309
AT4G12680	84
AT4G12690	130
AT4G12700	1263
AT4G12710	401
AT4G12720	1472
AT4G12730	222
AT4G12731	0
AT4G12735	0
AT4G12740	111
AT4G12750	538
AT4G12760	167
AT4G12770	854
AT4G12780	1079
AT4G12790	1350
AT4G12800	7199
AT4G12810	0
AT4G12820	0
AT4G12825	1
AT4G12830	18
AT4G12840	348
AT4G12850	97
AT4G12860	0
AT4G12870	20109
AT4G12880	1213
AT4G12890	9830
AT4G12900	140
AT4G12910	2388
AT4G12915	0
AT4G12917	10
AT4G12920	0
AT4G12930	1
AT4G12940	0
AT4G12950	0
AT4G12960	100266
AT4G12970	134
AT4G12980	547
AT4G12990	75
AT4G13000	84
AT4G13010	558
AT4G13020	728
AT4G13030	117
AT4G13040	160
AT4G13050	526
AT4G13060	0
AT4G13070	329
AT4G13075	9
AT4G13080	1
AT4G13090	16
AT4G13095	5
AT4G13100	375
AT4G13110	131
AT4G13120	449
AT4G13130	0
AT4G13150	282
AT4G13160	0
AT4G13170	2126
AT4G13180	68
AT4G13190	25
AT4G13195	351
AT4G13200	611
AT4G13210	0
AT4G13215	0
AT4G13220	192
AT4G13230	0
AT4G13235	0
AT4G13240	2
AT4G13245	0
AT4G13250	1695
AT4G13251	0
AT4G13252	0
AT4G13253	0
AT4G13254	0
AT4G13255	0
AT4G13256	0
AT4G13257	0
AT4G13258	0
AT4G13259	0
AT4G13260	1
AT4G13261	555
AT4G13262	0
AT4G13263	639
AT4G13264	0
AT4G13265	0
AT4G13266	0
AT4G13270	827
AT4G13280	0
AT4G13285	0
AT4G13290	0
AT4G13300	0
AT4G13310	0
AT4G13320	0
AT4G13330	157
AT4G13340	659
AT4G13345	22
AT4G13350	911
AT4G13360	616
AT4G13370	819
AT4G13380	0
AT4G13390	7
AT4G13395	85
AT4G13400	120
AT4G13410	5
AT4G13420	0
AT4G13430	4775
AT4G13440	0
AT4G13442	0
AT4G13445	0
AT4G13450	18
AT4G13455	0
AT4G13460	1164
AT4G13470	0
AT4G13480	0
AT4G13490	0
AT4G13493	6
AT4G13494	0
AT4G13495	21
AT4G13500	25
AT4G13505	0
AT4G13510	0
AT4G13520	2590
AT4G13530	917
AT4G13540	820
AT4G13550	207
AT4G13554	0
AT4G13555	0
AT4G13560	70
AT4G13564	0
AT4G13570	0
AT4G13572	0
AT4G13575	0
AT4G13577	0
AT4G13580	0
AT4G13590	751
AT4G13600	90
AT4G13610	0
AT4G13611	0
AT4G13615	2365
AT4G13620	0
AT4G13630	386
AT4G13640	722
AT4G13650	111
AT4G13660	0
AT4G13670	399
AT4G13680	101
AT4G13690	73
AT4G13700	3
AT4G13710	490
AT4G13720	679
AT4G13730	450
AT4G13750	555
AT4G13760	5
AT4G13770	20
AT4G13780	2634
AT4G13790	17
AT4G13800	62
AT4G13810	0
AT4G13820	0
AT4G13830	147
AT4G13840	109
AT4G13850	10802
AT4G13860	5
AT4G13870	45
AT4G13880	31
AT4G13885	31
AT4G13890	0
AT4G13900	25
AT4G13918	22
AT4G13920	0
AT4G13930	4151
AT4G13940	34086
AT4G13950	493
AT4G13955	121
AT4G13960	0
AT4G13965	0
AT4G13968	0
AT4G13970	518
AT4G13980	313
AT4G13985	1
AT4G13990	63
AT4G13992	46
AT4G13996	1
AT4G14000	994
AT4G14010	0
AT4G14020	5
AT4G14030	2745
AT4G14040	36
AT4G14050	116
AT4G14060	0
AT4G14070	388
AT4G14080	8
AT4G14090	11
AT4G14096	244
AT4G14100	341
AT4G14103	59
AT4G14104	3
AT4G14105	0
AT4G14110	1771
AT4G14120	229
AT4G14130	784
AT4G14135	0
AT4G14140	25
AT4G14145	187
AT4G14147	223
AT4G14149	0
AT4G14150	647
AT4G14160	2142
AT4G14165	0
AT4G14170	82
AT4G14180	39
AT4G14190	82
AT4G14200	1629
AT4G14210	776
AT4G14220	498
AT4G14225	0
AT4G14226	0
AT4G14230	606
AT4G14240	208
AT4G14245	0
AT4G14250	0
AT4G14260	0
AT4G14270	8317
AT4G14272	0
AT4G14276	285
AT4G14280	0
AT4G14290	583
AT4G14300	1252
AT4G14301	0
AT4G14305	103
AT4G14310	1722
AT4G14315	24
AT4G14320	9403
AT4G14330	1582
AT4G14340	656
AT4G14342	1585
AT4G14345	0
AT4G14350	903
AT4G14358	0
AT4G14360	489
AT4G14365	46
AT4G14368	19
AT4G14370	1
AT4G14380	0
AT4G14385	443
AT4G14390	11
AT4G14400	0
AT4G14410	676
AT4G14415	0
AT4G14420	4901
AT4G14430	1486
AT4G14440	1319
AT4G14450	0
AT4G14455	332
AT4G14460	0
AT4G14465	92
AT4G14470	0
AT4G14480	0
AT4G14490	240
AT4G14500	1029
AT4G14504	13
AT4G14510	320
AT4G14520	195
AT4G14530	0
AT4G14540	394
AT4G14548	0
AT4G14550	134
AT4G14560	570
AT4G14570	931
AT4G14580	67
AT4G14590	171
AT4G14600	343
AT4G14605	336
AT4G14610	9
AT4G14615	687
AT4G14620	929
AT4G14630	0
AT4G14640	29
AT4G14650	0
AT4G14660	358
AT4G14661	0
AT4G14670	0
AT4G14675	0
AT4G14680	407
AT4G14690	235
AT4G14695	270
AT4G14700	60
AT4G14710	771
AT4G14713	338
AT4G14716	1143
AT4G14720	893
AT4G14723	169
AT4G14730	2030
AT4G14740	475
AT4G14743	0
AT4G14746	176
AT4G14750	70
AT4G14760	578
AT4G14770	364
AT4G14780	22
AT4G14785	0
AT4G14790	92
AT4G14800	2244
AT4G14805	0
AT4G14810	2
AT4G14811	0
AT4G14815	0
AT4G14819	0
AT4G14820	49
AT4G14830	127
AT4G14840	135
AT4G14850	134
AT4G14860	14
AT4G14870	363
AT4G14880	2968
AT4G14890	0
AT4G14900	1000
AT4G14905	673
AT4G14910	478
AT4G14920	1009
AT4G14930	1542
AT4G14940	9
AT4G14950	689
AT4G14960	22420
AT4G14965	496
AT4G14970	304
AT4G14980	0
AT4G14990	960
AT4G15000	21293
AT4G15010	405
AT4G15020	1848
AT4G15025	0
AT4G15030	310
AT4G15040	91
AT4G15050	11
AT4G15053	73
AT4G15056	0
AT4G15060	0
AT4G15070	39
AT4G15075	0
AT4G15080	1454
AT4G15090	602
AT4G15093	173
AT4G15096	0
AT4G15100	0
AT4G15110	586
AT4G15120	70
AT4G15130	325
AT4G15140	454
AT4G15150	0
AT4G15160	1038
AT4G15165	18
AT4G15180	2058
AT4G15200	12
AT4G15210	582
AT4G15215	92
AT4G15230	15
AT4G15233	29
AT4G15236	0
AT4G15240	109
AT4G15242	0
AT4G15245	0
AT4G15248	0
AT4G15250	0
AT4G15258	7
AT4G15260	15
AT4G15270	0
AT4G15280	0
AT4G15290	0
AT4G15300	0
AT4G15310	0
AT4G15320	0
AT4G15330	0
AT4G15340	0
AT4G15345	0
AT4G15350	0
AT4G15360	0
AT4G15370	0
AT4G15380	7
AT4G15390	4
AT4G15393	0
AT4G15396	0
AT4G15398	0
AT4G15400	0
AT4G15410	1470
AT4G15415	1295
AT4G15417	3
AT4G15420	614
AT4G15430	24
AT4G15440	190
AT4G15450	312
AT4G15460	0
AT4G15470	5818
AT4G15475	486
AT4G15480	857
AT4G15490	112
AT4G15500	0
AT4G15510	224
AT4G15520	508
AT4G15530	25
AT4G15540	297
AT4G15545	455
AT4G15550	18
AT4G15560	4268
AT4G15562	1
AT4G15563	36
AT4G15570	333
AT4G15590	0
AT4G15610	20
AT4G15620	517
AT4G15630	588
AT4G15640	761
AT4G15650	1
AT4G15660	0
AT4G15670	17
AT4G15680	26
AT4G15690	17
AT4G15700	13
AT4G15710	12
AT4G15715	0
AT4G15720	14
AT4G15730	297
AT4G15733	0
AT4G15735	3
AT4G15740	0
AT4G15750	1667
AT4G15755	5
AT4G15760	0
AT4G15765	1
AT4G15770	2344
AT4G15775	0
AT4G15780	1086
AT4G15790	1151
AT4G15800	524
AT4G15802	3115
AT4G15810	296
AT4G15820	53
AT4G15830	1106
AT4G15840	768
AT4G15850	216
AT4G15860	0
AT4G15870	0
AT4G15880	1200
AT4G15885	0
AT4G15890	389
AT4G15900	1917
AT4G15910	2822
AT4G15920	47
AT4G15930	1352
AT4G15940	612
AT4G15950	906
AT4G15953	8
AT4G15955	156
AT4G15960	73
AT4G15970	4
AT4G15975	21
AT4G15980	8
AT4G15990	0
AT4G16000	10
AT4G16008	53
AT4G16010	0
AT4G16015	0
AT4G16020	0
AT4G16024	0
AT4G16030	0
AT4G16040	0
AT4G16045	0
AT4G16050	183
AT4G16060	455
AT4G16070	228
AT4G16080	0
AT4G16090	0
AT4G16095	0
AT4G16100	388
AT4G16105	0
AT4G16110	394
AT4G16120	1109
AT4G16130	1138
AT4G16140	152
AT4G16141	2130
AT4G16143	2436
AT4G16144	388
AT4G16146	342
AT4G16150	1501
AT4G16155	743
AT4G16160	0
AT4G16162	0
AT4G16165	0
AT4G16180	1506
AT4G16190	2323
AT4G16195	0
AT4G16200	0
AT4G16210	474
AT4G16215	0
AT4G16220	4
AT4G16230	0
AT4G16233	0
AT4G16235	0
AT4G16240	8
AT4G16250	559
AT4G16260	10
AT4G16265	202
AT4G16267	0
AT4G16270	0
AT4G16280	362
AT4G16295	0
AT4G16310	992
AT4G16330	386
AT4G16340	2805
AT4G16350	0
AT4G16355	0
AT4G16360	1095
AT4G16370	613
AT4G16380	263
AT4G16390	852
AT4G16400	20
AT4G16410	32
AT4G16420	921
AT4G16430	1165
AT4G16440	308
AT4G16442	1649
AT4G16444	380
AT4G16447	2697
AT4G16450	3205
AT4G16451	0
AT4G16460	13
AT4G16465	0
AT4G16470	152
AT4G16475	0
AT4G16480	1691
AT4G16490	650
AT4G16500	2132
AT4G16510	239
AT4G16515	0
AT4G16520	1756
AT4G16530	0
AT4G16535	1
AT4G16540	50
AT4G16545	0
AT4G16550	0
AT4G16555	0
AT4G16560	0
AT4G16563	286
AT4G16566	220
AT4G16570	149
AT4G16580	649
AT4G16590	8
AT4G16600	231
AT4G16610	508
AT4G16620	75
AT4G16630	1123
AT4G16640	6
AT4G16650	720
AT4G16660	3319
AT4G16670	43
AT4G16680	49
AT4G16690	234
AT4G16695	805
AT4G16700	191
AT4G16710	221
AT4G16720	19390
AT4G16730	3
AT4G16740	0
AT4G16745	251
AT4G16748	0
AT4G16750	79
AT4G16760	3146
AT4G16765	111
AT4G16770	8
AT4G16780	47
AT4G16790	26
AT4G16800	482
AT4G16807	184
AT4G16810	5
AT4G16820	18
AT4G16830	1757
AT4G16835	93
AT4G16840	40
AT4G16845	684
AT4G16850	280
AT4G16855	0
AT4G16857	14
AT4G16860	44
AT4G16870	98
AT4G16880	25
AT4G16890	453
AT4G16892	1
AT4G16900	152
AT4G16910	9
AT4G16915	0
AT4G16920	15
AT4G16930	0
AT4G16935	0
AT4G16940	21
AT4G16950	79
AT4G16955	0
AT4G16957	26
AT4G16960	13
AT4G16970	494
AT4G16980	0
AT4G16983	0
AT4G16990	125
AT4G17000	594
AT4G17005	0
AT4G17010	377
AT4G17020	474
AT4G17030	1
AT4G17040	1460
AT4G17050	1272
AT4G17060	801
AT4G17070	248
AT4G17080	583
AT4G17085	684
AT4G17090	605
AT4G17098	0
AT4G17100	197
AT4G17140	2094
AT4G17150	565
AT4G17160	0
AT4G17170	687
AT4G17180	444
AT4G17190	1342
AT4G17200	0
AT4G17210	0
AT4G17215	0
AT4G17220	0
AT4G17230	1156
AT4G17240	552
AT4G17243	0
AT4G17245	2
AT4G17250	0
AT4G17260	1071
AT4G17270	1351
AT4G17280	98
AT4G17300	475
AT4G17310	120
AT4G17330	5928
AT4G17340	25
AT4G17350	345
AT4G17360	0
AT4G17370	22
AT4G17380	10
AT4G17390	11675
AT4G17410	646
AT4G17420	381
AT4G17430	1085
AT4G17440	148
AT4G17450	0
AT4G17460	830
AT4G17470	0
AT4G17480	1836
AT4G17483	39
AT4G17486	686
AT4G17490	40
AT4G17500	122
AT4G17505	299
AT4G17510	897
AT4G17512	0
AT4G17520	6142
AT4G17530	1582
AT4G17540	93
AT4G17550	384
AT4G17560	1293
AT4G17565	0
AT4G17570	377
AT4G17580	0
AT4G17585	0
AT4G17587	0
AT4G17590	0
AT4G17600	370
AT4G17610	545
AT4G17612	0
AT4G17615	345
AT4G17616	573
AT4G17620	771
AT4G17640	845
AT4G17650	755
AT4G17660	111
AT4G17670	1086
AT4G17680	20
AT4G17690	0
AT4G17695	50
AT4G17700	0
AT4G17710	4
AT4G17713	154
AT4G17718	1
AT4G17720	893
AT4G17730	991
AT4G17740	258
AT4G17750	191
AT4G17760	90
AT4G17765	0
AT4G17770	1283
AT4G17780	0
AT4G17785	0
AT4G17788	4
AT4G17790	737
AT4G17800	67
AT4G17810	0
AT4G17820	0
AT4G17830	1154
AT4G17840	217
AT4G17850	0
AT4G17860	55
AT4G17870	296
AT4G17880	134
AT4G17890	904
AT4G17895	516
AT4G17900	274
AT4G17905	136
AT4G17908	0
AT4G17910	310
AT4G17914	0
AT4G17915	49
AT4G17920	0
AT4G17940	1126
AT4G17950	1752
AT4G17960	317
AT4G17970	1
AT4G17975	0
AT4G17980	0
AT4G17990	0
AT4G18010	83
AT4G18020	968
AT4G18030	2134
AT4G18040	2393
AT4G18050	68
AT4G18060	732
AT4G18070	802
AT4G18080	0
AT4G18090	3
AT4G18100	18164
AT4G18110	0
AT4G18120	1019
AT4G18130	818
AT4G18140	332
AT4G18150	0
AT4G18160	413
AT4G18170	32
AT4G18180	0
AT4G18190	1
AT4G18195	0
AT4G18197	6
AT4G18203	0
AT4G18205	0
AT4G18210	141
AT4G18215	0
AT4G18220	219
AT4G18230	439
AT4G18240	580
AT4G18250	1
AT4G18253	10
AT4G18255	0
AT4G18260	22
AT4G18270	206
AT4G18280	70
AT4G18290	69
AT4G18300	625
AT4G18310	0
AT4G18320	1
AT4G18330	7
AT4G18335	0
AT4G18340	48
AT4G18350	0
AT4G18360	83
AT4G18370	138
AT4G18372	153
AT4G18375	176
AT4G18380	834
AT4G18390	862
AT4G18395	0
AT4G18400	126
AT4G18410	0
AT4G18420	0
AT4G18422	0
AT4G18425	356
AT4G18430	0
AT4G18440	993
AT4G18450	0
AT4G18460	100
AT4G18465	664
AT4G18470	159
AT4G18480	1872
AT4G18490	64
AT4G18500	0
AT4G18501	13
AT4G18510	0
AT4G18520	446
AT4G18530	189
AT4G18540	553
AT4G18550	18
AT4G18570	1599
AT4G18580	721
AT4G18590	993
AT4G18593	584
AT4G18596	103
AT4G18600	435
AT4G18610	18
AT4G18620	0
AT4G18630	34
AT4G18640	168
AT4G18650	0
AT4G18660	0
AT4G18670	2439
AT4G18680	0
AT4G18690	0
AT4G18692	1
AT4G18700	276
AT4G18710	1594
AT4G18720	0
AT4G18725	0
AT4G18730	11525
AT4G18740	5
AT4G18750	126
AT4G18760	1448
AT4G18770	147
AT4G18780	83
AT4G18790	0
AT4G18800	840
AT4G18810	341
AT4G18815	0
AT4G18820	711
AT4G18823	119
AT4G18830	6
AT4G18840	92
AT4G18860	0
AT4G18870	0
AT4G18880	20
AT4G18890	305
AT4G18900	11
AT4G18905	1474
AT4G18910	370
AT4G18920	0
AT4G18930	287
AT4G18940	0
AT4G18950	290
AT4G18960	1024
AT4G18970	2489
AT4G18975	221
AT4G18980	14
AT4G18990	26
AT4G19000	5
AT4G19003	300
AT4G19006	1348
AT4G19010	112
AT4G19020	326
AT4G19030	2
AT4G19035	1
AT4G19038	23
AT4G19040	821
AT4G19045	108
AT4G19050	20
AT4G19060	107
AT4G19070	117
AT4G19080	10
AT4G19090	55
AT4G19095	4
AT4G19100	117
AT4G19110	2235
AT4G19120	174
AT4G19130	113
AT4G19140	353
AT4G19150	1066
AT4G19160	754
AT4G19170	32
AT4G19180	424
AT4G19185	385
AT4G19190	767
AT4G19191	96
AT4G19200	6864
AT4G19210	3682
AT4G19220	74
AT4G19230	104
AT4G19239	0
AT4G19240	0
AT4G19250	0
AT4G19260	0
AT4G19270	0
AT4G19275	0
AT4G19280	0
AT4G19290	0
AT4G19300	0
AT4G19305	0
AT4G19310	0
AT4G19320	0
AT4G19330	0
AT4G19340	0
AT4G19350	955
AT4G19360	0
AT4G19370	0
AT4G19380	53
AT4G19390	75
AT4G19395	10
AT4G19400	44
AT4G19410	1330
AT4G19420	319
AT4G19430	42
AT4G19440	295
AT4G19450	658
AT4G19452	0
AT4G19460	584
AT4G19470	0
AT4G19480	0
AT4G19485	0
AT4G19490	1407
AT4G19500	808
AT4G19510	367
AT4G19520	12
AT4G19530	37
AT4G19540	146
AT4G19550	67
AT4G19560	71
AT4G19570	9
AT4G19580	0
AT4G19590	108
AT4G19600	962
AT4G19610	786
AT4G19620	0
AT4G19630	116
AT4G19633	0
AT4G19640	1740
AT4G19645	41
AT4G19650	330
AT4G19660	566
AT4G19670	730
AT4G19680	0
AT4G19690	1988
AT4G19700	859
AT4G19710	993
AT4G19720	0
AT4G19730	0
AT4G19740	0
AT4G19750	0
AT4G19760	0
AT4G19770	0
AT4G19780	0
AT4G19790	0
AT4G19800	0
AT4G19810	632
AT4G19820	10
AT4G19830	42
AT4G19840	317
AT4G19850	2
AT4G19860	1061
AT4G19865	265
AT4G19870	385
AT4G19880	293
AT4G19890	203
AT4G19900	592
AT4G19902	7
AT4G19905	33
AT4G19910	3
AT4G19920	0
AT4G19925	0
AT4G19930	0
AT4G19940	0
AT4G19950	90
AT4G19960	164
AT4G19970	691
AT4G19975	23
AT4G19980	53
AT4G19985	180
AT4G19990	310
AT4G20000	84
AT4G20010	463
AT4G20020	2348
AT4G20030	240
AT4G20040	270
AT4G20050	768
AT4G20060	179
AT4G20070	82
AT4G20080	10
AT4G20090	152
AT4G20095	0
AT4G20100	0
AT4G20110	5
AT4G20115	0
AT4G20130	347
AT4G20140	34
AT4G20150	4267
AT4G20160	47
AT4G20170	377
AT4G20180	0
AT4G20190	1
AT4G20200	6
AT4G20210	0
AT4G20220	0
AT4G20230	0
AT4G20235	0
AT4G20240	0
AT4G20250	0
AT4G20260	341
AT4G20270	1949
AT4G20280	653
AT4G20290	0
AT4G20300	574
AT4G20310	177
AT4G20320	5072
AT4G20325	380
AT4G20330	517
AT4G20340	285
AT4G20350	76
AT4G20360	0
AT4G20362	12
AT4G20365	0
AT4G20370	0
AT4G20380	408
AT4G20390	0
AT4G20400	1933
AT4G20410	861
AT4G20420	0
AT4G20430	440
AT4G20440	3505
AT4G20450	0
AT4G20460	394
AT4G20470	2
AT4G20480	1615
AT4G20490	0
AT4G20500	0
AT4G20510	0
AT4G20520	0
AT4G20530	0
AT4G20535	0
AT4G20540	0
AT4G20545	0
AT4G20550	0
AT4G20555	0
AT4G20560	0
AT4G20565	0
AT4G20570	0
AT4G20575	0
AT4G20580	0
AT4G20590	0
AT4G20600	0
AT4G20610	0
AT4G20620	0
AT4G20630	0
AT4G20640	0
AT4G20645	0
AT4G20650	0
AT4G20670	0
AT4G20680	0
AT4G20690	0
AT4G20700	0
AT4G20703	0
AT4G20707	0
AT4G20710	0
AT4G20715	0
AT4G20720	67
AT4G20725	0
AT4G20730	33
AT4G20735	0
AT4G20740	261
AT4G20760	228
AT4G20770	94
AT4G20780	30
AT4G20790	0
AT4G20800	447
AT4G20810	0
AT4G20820	36
AT4G20830	570
AT4G20835	0
AT4G20840	72
AT4G20850	2875
AT4G20860	21
AT4G20870	1062
AT4G20880	442
AT4G20890	5270
AT4G20900	0
AT4G20910	885
AT4G20920	217
AT4G20930	285
AT4G20935	104
AT4G20940	1500
AT4G20947	0
AT4G20953	0
AT4G20960	602
AT4G20970	6
AT4G20980	3707
AT4G20990	44
AT4G21000	3
AT4G21010	0
AT4G21020	0
AT4G21030	0
AT4G21040	0
AT4G21050	0
AT4G21060	281
AT4G21063	4
AT4G21065	97
AT4G21070	369
AT4G21080	0
AT4G21090	410
AT4G21100	1350
AT4G21105	4932
AT4G21110	1972
AT4G21120	709
AT4G21130	0
AT4G21140	367
AT4G21150	5536
AT4G21160	628
AT4G21170	171
AT4G21180	572
AT4G21190	139
AT4G21192	387
AT4G21200	14
AT4G21210	253
AT4G21213	0
AT4G21215	195
AT4G21220	71
AT4G21230	1
AT4G21240	0
AT4G21250	0
AT4G21260	0
AT4G21270	1004
AT4G21280	3079
AT4G21300	115
AT4G21310	34
AT4G21320	139
AT4G21323	67
AT4G21326	198
AT4G21330	0
AT4G21340	0
AT4G21350	297
AT4G21360	0
AT4G21362	0
AT4G21363	0
AT4G21366	0
AT4G21370	219
AT4G21380	8
AT4G21390	38
AT4G21400	5
AT4G21410	120
AT4G21420	31
AT4G21430	404
AT4G21437	0
AT4G21440	0
AT4G21445	19
AT4G21450	2308
AT4G21460	522
AT4G21470	727
AT4G21480	7679
AT4G21490	45
AT4G21500	91
AT4G21510	179
AT4G21515	0
AT4G21520	315
AT4G21530	369
AT4G21534	98
AT4G21540	411
AT4G21550	480
AT4G21560	559
AT4G21570	1311
AT4G21580	908
AT4G21585	144
AT4G21590	6287
AT4G21595	0
AT4G21600	25
AT4G21605	0
AT4G21610	136
AT4G21620	11253
AT4G21630	20074
AT4G21640	201
AT4G21650	1240
AT4G21660	2442
AT4G21670	1012
AT4G21680	6
AT4G21690	0
AT4G21700	121
AT4G21705	258
AT4G21710	1988
AT4G21720	75
AT4G21730	18
AT4G21740	313
AT4G21745	10
AT4G21750	9451
AT4G21760	26
AT4G21770	408
AT4G21780	7
AT4G21790	1948
AT4G21800	933
AT4G21810	1105
AT4G21820	554
AT4G21830	0
AT4G21840	4
AT4G21850	238
AT4G21860	938
AT4G21865	77
AT4G21870	27
AT4G21880	132
AT4G21890	241
AT4G21895	57
AT4G21900	346
AT4G21902	0
AT4G21903	5
AT4G21910	5847
AT4G21920	0
AT4G21926	0
AT4G21930	19
AT4G21940	36
AT4G21950	0
AT4G21960	11959
AT4G21970	155
AT4G21980	978
AT4G21990	3018
AT4G22000	1336
AT4G22010	2537
AT4G22020	1
AT4G22030	0
AT4G22035	0
AT4G22040	0
AT4G22050	3804
AT4G22060	0
AT4G22065	0
AT4G22066	1
AT4G22070	0
AT4G22080	0
AT4G22090	0
AT4G22100	0
AT4G22105	129
AT4G22110	1
AT4G22115	0
AT4G22120	1261
AT4G22130	1656
AT4G22140	2682
AT4G22150	891
AT4G22160	125
AT4G22165	0
AT4G22170	0
AT4G22180	0
AT4G22185	0
AT4G22190	1993
AT4G22200	475
AT4G22210	0
AT4G22212	2
AT4G22214	0
AT4G22217	0
AT4G22220	3718
AT4G22230	6
AT4G22233	0
AT4G22235	0
AT4G22240	5776
AT4G22250	285
AT4G22260	603
AT4G22265	0
AT4G22270	125
AT4G22280	87
AT4G22285	669
AT4G22290	685
AT4G22300	473
AT4G22305	63
AT4G22310	1542
AT4G22320	323
AT4G22330	1113
AT4G22340	131
AT4G22350	179
AT4G22360	1748
AT4G22370	1
AT4G22380	3519
AT4G22390	975
AT4G22400	0
AT4G22410	1
AT4G22415	0
AT4G22430	0
AT4G22440	0
AT4G22450	0
AT4G22460	0
AT4G22463	0
AT4G22467	0
AT4G22470	0
AT4G22475	0
AT4G22485	0
AT4G22490	90
AT4G22495	0
AT4G22505	0
AT4G22510	0
AT4G22513	0
AT4G22517	0
AT4G22520	0
AT4G22530	215
AT4G22540	1094
AT4G22545	105
AT4G22550	155
AT4G22560	150
AT4G22570	992
AT4G22580	245
AT4G22590	220
AT4G22600	0
AT4G22610	0
AT4G22620	1
AT4G22630	0
AT4G22635	0
AT4G22640	0
AT4G22650	0
AT4G22660	0
AT4G22666	0
AT4G22670	4709
AT4G22680	0
AT4G22690	20
AT4G22700	0
AT4G22710	5
AT4G22720	761
AT4G22730	507
AT4G22740	1254
AT4G22745	1434
AT4G22750	830
AT4G22754	0
AT4G22755	48
AT4G22756	459
AT4G22758	11
AT4G22760	89
AT4G22770	174
AT4G22780	859
AT4G22785	0
AT4G22790	20
AT4G22810	15
AT4G22820	831
AT4G22830	127
AT4G22840	178
AT4G22850	824
AT4G22860	740
AT4G22870	0
AT4G22880	360
AT4G22890	947
AT4G22900	0
AT4G22910	134
AT4G22920	158
AT4G22930	540
AT4G22940	2
AT4G22950	0
AT4G22960	9
AT4G22970	407
AT4G22980	2
AT4G22990	570
AT4G23000	158
AT4G23010	3304
AT4G23015	0
AT4G23020	4
AT4G23030	18
AT4G23040	235
AT4G23050	189
AT4G23060	905
AT4G23070	32
AT4G23080	0
AT4G23090	0
AT4G23100	3748
AT4G23110	1
AT4G23120	0
AT4G23130	140
AT4G23140	60
AT4G23150	0
AT4G23160	0
AT4G23170	42
AT4G23180	254
AT4G23190	287
AT4G23200	0
AT4G23205	21
AT4G23210	0
AT4G23215	0
AT4G23220	185
AT4G23230	29
AT4G23240	83
AT4G23250	169
AT4G23260	0
AT4G23270	34
AT4G23271	0
AT4G23280	6
AT4G23290	0
AT4G23300	0
AT4G23310	6
AT4G23320	0
AT4G23330	327
AT4G23340	10
AT4G23350	461
AT4G23355	48
AT4G23360	12
AT4G23364	0
AT4G23365	195
AT4G23370	0
AT4G23373	0
AT4G23375	0
AT4G23380	0
AT4G23387	0
AT4G23390	0
AT4G23400	995
AT4G23410	46
AT4G23420	35
AT4G23430	320
AT4G23440	569
AT4G23450	60
AT4G23460	1695
AT4G23470	1374
AT4G23490	911
AT4G23493	5
AT4G23496	1
AT4G23500	633
AT4G23510	0
AT4G23515	0
AT4G23520	23
AT4G23530	216
AT4G23540	541
AT4G23550	0
AT4G23560	4925
AT4G23570	798
AT4G23580	0
AT4G23590	0
AT4G23600	2
AT4G23610	0
AT4G23620	928
AT4G23630	9722
AT4G23635	0
AT4G23640	884
AT4G23650	3407
AT4G23660	250
AT4G23670	575
AT4G23680	1129
AT4G23690	5904
AT4G23700	36
AT4G23710	596
AT4G23713	0
AT4G23720	12
AT4G23730	296
AT4G23740	1580
AT4G23750	1278
AT4G23760	474
AT4G23770	383
AT4G23780	10
AT4G23790	144
AT4G23800	5098
AT4G23810	527
AT4G23820	1332
AT4G23840	416
AT4G23850	2963
AT4G23860	1549
AT4G23870	615
AT4G23880	20
AT4G23882	128
AT4G23885	799
AT4G23890	178
AT4G23895	337
AT4G23900	7
AT4G23910	359
AT4G23915	0
AT4G23920	222
AT4G23930	220
AT4G23940	785
AT4G23950	336
AT4G23960	5
AT4G23970	0
AT4G23980	551
AT4G23990	7
AT4G24000	611
AT4G24010	10
AT4G24015	0
AT4G24020	100
AT4G24025	0
AT4G24026	4
AT4G24030	0
AT4G24040	1406
AT4G24050	344
AT4G24060	868
AT4G24070	0
AT4G24080	98
AT4G24090	142
AT4G24100	172
AT4G24110	144
AT4G24120	2017
AT4G24130	1629
AT4G24140	1
AT4G24150	947
AT4G24160	451
AT4G24170	5
AT4G24175	88
AT4G24180	17
AT4G24190	19829
AT4G24200	808
AT4G24204	0
AT4G24210	1072
AT4G24220	1230
AT4G24230	1067
AT4G24231	2
AT4G24240	316
AT4G24250	12
AT4G24260	904
AT4G24265	66
AT4G24270	1212
AT4G24275	150
AT4G24280	4517
AT4G24290	1636
AT4G24300	0
AT4G24310	0
AT4G24320	150
AT4G24330	2881
AT4G24340	0
AT4G24350	11
AT4G24370	311
AT4G24380	309
AT4G24390	407
AT4G24400	751
AT4G24410	0
AT4G24413	0
AT4G24415	1
AT4G24420	5
AT4G24430	2
AT4G24440	1419
AT4G24450	48
AT4G24460	158
AT4G24470	657
AT4G24480	50
AT4G24490	1124
AT4G24500	158
AT4G24510	26
AT4G24520	2264
AT4G24530	473
AT4G24540	6
AT4G24550	1583
AT4G24560	1449
AT4G24565	0
AT4G24570	317
AT4G24580	210
AT4G24590	299
AT4G24600	0
AT4G24610	757
AT4G24615	0
AT4G24620	1471
AT4G24630	568
AT4G24640	226
AT4G24644	0
AT4G24650	0
AT4G24652	0
AT4G24660	56
AT4G24670	183
AT4G24680	2002
AT4G24690	5587
AT4G24700	13
AT4G24710	199
AT4G24715	0
AT4G24730	317
AT4G24740	755
AT4G24750	501
AT4G24760	151
AT4G24770	2676
AT4G24780	4644
AT4G24790	529
AT4G24800	3711
AT4G24805	212
AT4G24810	186
AT4G24820	6801
AT4G24830	2413
AT4G24840	997
AT4G24860	29
AT4G24880	301
AT4G24890	7
AT4G24900	142
AT4G24910	42
AT4G24920	1462
AT4G24930	385
AT4G24940	1127
AT4G24950	0
AT4G24960	2157
AT4G24970	200
AT4G24972	116
AT4G24973	0
AT4G24974	729
AT4G24975	86
AT4G24977	0
AT4G24980	14
AT4G24990	536
AT4G25000	30
AT4G25010	2
AT4G25020	634
AT4G25030	670
AT4G25040	11
AT4G25050	1546
AT4G25070	7
AT4G25080	1499
AT4G25090	0
AT4G25100	651
AT4G25110	1
AT4G25120	143
AT4G25130	1231
AT4G25140	1
AT4G25150	165
AT4G25160	21
AT4G25170	256
AT4G25180	443
AT4G25190	0
AT4G25200	0
AT4G25210	3176
AT4G25220	0
AT4G25225	96
AT4G25230	534
AT4G25235	0
AT4G25240	809
AT4G25250	0
AT4G25260	236
AT4G25270	73
AT4G25280	208
AT4G25290	261
AT4G25300	34
AT4G25310	0
AT4G25315	101
AT4G25320	1804
AT4G25330	14
AT4G25340	2111
AT4G25350	31
AT4G25360	549
AT4G25370	1547
AT4G25380	2
AT4G25390	137
AT4G25400	0
AT4G25410	0
AT4G25420	43
AT4G25430	0
AT4G25433	4
AT4G25434	0
AT4G25435	0
AT4G25440	387
AT4G25450	337
AT4G25470	0
AT4G25480	22
AT4G25490	8
AT4G25500	1257
AT4G25510	0
AT4G25515	163
AT4G25520	558
AT4G25530	84
AT4G25540	174
AT4G25550	2012
AT4G25560	10
AT4G25570	1803
AT4G25580	10
AT4G25585	0
AT4G25590	2
AT4G25600	378
AT4G25610	260
AT4G25620	245
AT4G25630	3369
AT4G25631	0
AT4G25635	0
AT4G25640	1410
AT4G25650	360
AT4G25660	305
AT4G25670	808
AT4G25680	1133
AT4G25690	242
AT4G25700	246
AT4G25707	23
AT4G25710	250
AT4G25719	0
AT4G25720	622
AT4G25730	2164
AT4G25740	7113
AT4G25750	117
AT4G25760	30
AT4G25770	436
AT4G25780	266
AT4G25790	0
AT4G25800	151
AT4G25810	8
AT4G25820	21
AT4G25830	920
AT4G25835	602
AT4G25840	635
AT4G25845	0
AT4G25850	107
AT4G25860	46
AT4G25870	572
AT4G25880	1211
AT4G25885	14
AT4G25890	2146
AT4G25900	174
AT4G25910	323
AT4G25920	10
AT4G25930	0
AT4G25940	1
AT4G25950	0
AT4G25960	3074
AT4G25970	1566
AT4G25980	9
AT4G25990	0
AT4G26000	983
AT4G26010	6
AT4G26020	0
AT4G26030	0
AT4G26040	0
AT4G26050	0
AT4G26055	52
AT4G26060	68
AT4G26070	52
AT4G26080	1045
AT4G26090	0
AT4G26095	0
AT4G26100	1015
AT4G26110	3241
AT4G26120	1
AT4G26130	3252
AT4G26140	45
AT4G26145	0
AT4G26150	0
AT4G26160	348
AT4G26170	31
AT4G26180	56
AT4G26190	2044
AT4G26200	0
AT4G26210	1129
AT4G26220	64
AT4G26225	0
AT4G26230	3969
AT4G26240	237
AT4G26250	25
AT4G26255	126
AT4G26260	202
AT4G26270	521
AT4G26280	25
AT4G26288	0
AT4G26290	0
AT4G26300	2037
AT4G26310	575
AT4G26320	0
AT4G26330	7
AT4G26340	1
AT4G26350	0
AT4G26360	0
AT4G26365	0
AT4G26370	465
AT4G26375	0
AT4G26380	0
AT4G26385	0
AT4G26390	40
AT4G26400	812
AT4G26410	1168
AT4G26415	0
AT4G26420	252
AT4G26430	475
AT4G26440	0
AT4G26450	1711
AT4G26455	571
AT4G26460	0
AT4G26466	66
AT4G26470	30
AT4G26480	466
AT4G26483	0
AT4G26485	13
AT4G26488	4
AT4G26490	0
AT4G26500	0
AT4G26510	427
AT4G26520	139
AT4G26530	28
AT4G26540	6
AT4G26542	0
AT4G26550	526
AT4G26555	188
AT4G26560	0
AT4G26570	786
AT4G26580	9
AT4G26582	9
AT4G26590	772
AT4G26600	467
AT4G26610	1246
AT4G26620	986
AT4G26630	5730
AT4G26640	662
AT4G26650	450
AT4G26660	897
AT4G26670	845
AT4G26675	0
AT4G26680	96
AT4G26690	702
AT4G26700	523
AT4G26701	0
AT4G26710	1114
AT4G26720	652
AT4G26730	0
AT4G26740	0
AT4G26750	841
AT4G26760	2101
AT4G26770	10
AT4G26780	850
AT4G26790	106
AT4G26795	13
AT4G26800	61
AT4G26810	276
AT4G26820	0
AT4G26830	1
AT4G26840	7632
AT4G26850	2580
AT4G26860	368
AT4G26870	3282
AT4G26880	0
AT4G26890	30
AT4G26900	1091
AT4G26910	1108
AT4G26920	0
AT4G26930	13
AT4G26940	698
AT4G26950	0
AT4G26960	250
AT4G26965	119
AT4G26970	2109
AT4G26980	264
AT4G26990	100
AT4G27000	3553
AT4G27010	803
AT4G27020	513
AT4G27030	22
AT4G27040	431
AT4G27050	346
AT4G27052	0
AT4G27060	1499
AT4G27070	254
AT4G27080	1761
AT4G27090	33711
AT4G27100	77
AT4G27110	9
AT4G27120	625
AT4G27130	3097
AT4G27140	0
AT4G27150	4
AT4G27160	1
AT4G27170	0
AT4G27180	1806
AT4G27190	0
AT4G27200	0
AT4G27210	0
AT4G27220	12
AT4G27230	3639
AT4G27240	649
AT4G27250	119
AT4G27260	372
AT4G27270	111
AT4G27280	474
AT4G27290	0
AT4G27300	1
AT4G27310	244
AT4G27320	757
AT4G27330	0
AT4G27340	381
AT4G27350	124
AT4G27360	0
AT4G27370	200
AT4G27380	712
AT4G27390	185
AT4G27395	0
AT4G27400	0
AT4G27410	125
AT4G27415	0
AT4G27420	1
AT4G27430	1138
AT4G27435	94
AT4G27440	8458
AT4G27450	175
AT4G27460	0
AT4G27470	265
AT4G27480	45
AT4G27490	656
AT4G27500	2820
AT4G27510	157
AT4G27520	809
AT4G27530	0
AT4G27540	195
AT4G27550	34
AT4G27560	629
AT4G27565	0
AT4G27570	0
AT4G27580	74
AT4G27585	872
AT4G27590	42
AT4G27595	525
AT4G27597	0
AT4G27600	556
AT4G27610	444
AT4G27620	240
AT4G27630	256
AT4G27640	1488
AT4G27650	264
AT4G27652	52
AT4G27654	15
AT4G27657	15
AT4G27660	178
AT4G27670	0
AT4G27680	803
AT4G27690	526
AT4G27700	208
AT4G27710	177
AT4G27720	963
AT4G27730	441
AT4G27740	35
AT4G27745	348
AT4G27750	573
AT4G27760	906
AT4G27765	3
AT4G27780	712
AT4G27790	19
AT4G27800	596
AT4G27810	42
AT4G27820	16
AT4G27830	54
AT4G27840	217
AT4G27845	0
AT4G27850	0
AT4G27852	22
AT4G27860	1147
AT4G27870	2186
AT4G27875	0
AT4G27880	487
AT4G27885	0
AT4G27890	28
AT4G27900	2941
AT4G27910	444
AT4G27920	4
AT4G27940	393
AT4G27950	30
AT4G27960	1611
AT4G27970	41
AT4G27980	1073
AT4G27990	376
AT4G28000	18
AT4G28005	1
AT4G28010	316
AT4G28020	140
AT4G28025	260
AT4G28030	108
AT4G28040	8
AT4G28050	894
AT4G28060	1598
AT4G28068	0
AT4G28070	144
AT4G28080	575
AT4G28085	2
AT4G28088	0
AT4G28090	0
AT4G28100	1122
AT4G28110	0
AT4G28130	0
AT4G28140	34
AT4G28150	19
AT4G28160	0
AT4G28162	79
AT4G28170	4
AT4G28180	244
AT4G28190	736
AT4G28200	1877
AT4G28210	434
AT4G28220	611
AT4G28230	494
AT4G28240	1018
AT4G28250	1084
AT4G28260	1336
AT4G28270	93
AT4G28280	9
AT4G28290	0
AT4G28300	1574
AT4G28310	1502
AT4G28320	205
AT4G28330	249
AT4G28340	0
AT4G28350	44
AT4G28360	1408
AT4G28362	0
AT4G28365	12
AT4G28370	511
AT4G28380	28
AT4G28390	333
AT4G28395	0
AT4G28397	0
AT4G28400	410
AT4G28405	0
AT4G28410	0
AT4G28420	0
AT4G28430	110
AT4G28440	3291
AT4G28450	675
AT4G28460	0
AT4G28470	2407
AT4G28480	1046
AT4G28485	14
AT4G28490	216
AT4G28500	6
AT4G28510	1228
AT4G28520	0
AT4G28530	149
AT4G28540	602
AT4G28550	117
AT4G28556	2
AT4G28560	529
AT4G28570	289
AT4G28580	0
AT4G28590	154
AT4G28600	555
AT4G28610	593
AT4G28620	0
AT4G28630	143
AT4G28640	154
AT4G28650	8
AT4G28652	0
AT4G28660	449
AT4G28670	0
AT4G28680	66
AT4G28690	254
AT4G28700	18
AT4G28703	133
AT4G28706	637
AT4G28710	429
AT4G28720	130
AT4G28730	157
AT4G28740	135
AT4G28750	888
AT4G28755	0
AT4G28760	1156
AT4G28770	802
AT4G28775	458
AT4G28780	33
AT4G28790	0
AT4G28800	4
AT4G28811	0
AT4G28815	3
AT4G28820	263
AT4G28830	375
AT4G28840	1
AT4G28850	0
AT4G28860	600
AT4G28870	0
AT4G28880	718
AT4G28890	1
AT4G28900	57
AT4G28910	1479
AT4G28915	0
AT4G28920	0
AT4G28930	0
AT4G28940	0
AT4G28950	138
AT4G28960	0
AT4G28970	0
AT4G28980	794
AT4G28990	314
AT4G29000	462
AT4G29010	2708
AT4G29020	2620
AT4G29030	24139
AT4G29033	3
AT4G29035	62
AT4G29037	0
AT4G29040	5342
AT4G29050	6
AT4G29060	2045
AT4G29070	520
AT4G29080	1328
AT4G29090	0
AT4G29100	997
AT4G29103	0
AT4G29110	23
AT4G29120	1158
AT4G29130	1822
AT4G29140	472
AT4G29150	233
AT4G29160	1403
AT4G29170	315
AT4G29180	6
AT4G29190	1551
AT4G29200	0
AT4G29210	785
AT4G29220	701
AT4G29230	58
AT4G29240	1161
AT4G29250	0
AT4G29260	1318
AT4G29270	1
AT4G29273	0
AT4G29276	0
AT4G29280	0
AT4G29281	0
AT4G29283	0
AT4G29285	106
AT4G29290	0
AT4G29300	0
AT4G29305	0
AT4G29310	148
AT4G29330	958
AT4G29340	15
AT4G29350	3375
AT4G29360	1591
AT4G29370	29
AT4G29380	613
AT4G29390	2235
AT4G29400	124
AT4G29410	8472
AT4G29415	0
AT4G29420	267
AT4G29430	1137
AT4G29440	389
AT4G29450	0
AT4G29460	1
AT4G29470	9
AT4G29480	3314
AT4G29490	851
AT4G29510	1819
AT4G29520	890
AT4G29530	79
AT4G29540	274
AT4G29548	3
AT4G29550	35
AT4G29560	93
AT4G29570	3
AT4G29580	0
AT4G29590	448
AT4G29600	23
AT4G29610	846
AT4G29620	0
AT4G29630	0
AT4G29640	1
AT4G29650	14
AT4G29654	0
AT4G29658	0
AT4G29660	465
AT4G29670	614
AT4G29680	3368
AT4G29690	290
AT4G29700	5165
AT4G29710	43
AT4G29720	612
AT4G29730	1051
AT4G29735	1878
AT4G29740	0
AT4G29750	463
AT4G29760	257
AT4G29770	266
AT4G29780	858
AT4G29790	519
AT4G29800	23
AT4G29810	938
AT4G29820	130
AT4G29830	382
AT4G29840	1958
AT4G29850	18
AT4G29860	111
AT4G29870	1987
AT4G29880	21
AT4G29890	214
AT4G29900	1284
AT4G29905	0
AT4G29910	426
AT4G29920	226
AT4G29930	3
AT4G29940	536
AT4G29950	318
AT4G29960	803
AT4G29970	0
AT4G29980	0
AT4G29990	60
AT4G30000	238
AT4G30010	3563
AT4G30020	1437
AT4G30030	0
AT4G30040	0
AT4G30050	0
AT4G30060	264
AT4G30064	0
AT4G30067	285
AT4G30070	125
AT4G30072	0
AT4G30074	423
AT4G30080	298
AT4G30090	228
AT4G30097	0
AT4G30100	1340
AT4G30110	532
AT4G30120	0
AT4G30130	1026
AT4G30140	0
AT4G30150	995
AT4G30160	1166
AT4G30170	0
AT4G30180	23
AT4G30190	3402
AT4G30200	1843
AT4G30210	1931
AT4G30220	4350
AT4G30230	0
AT4G30240	394
AT4G30250	3
AT4G30260	1339
AT4G30270	576
AT4G30280	0
AT4G30290	4
AT4G30300	0
AT4G30310	470
AT4G30320	0
AT4G30330	1096
AT4G30340	417
AT4G30350	1719
AT4G30360	699
AT4G30370	36
AT4G30380	0
AT4G30390	278
AT4G30400	723
AT4G30410	67
AT4G30420	6
AT4G30430	288
AT4G30440	1612
AT4G30450	30
AT4G30460	52
AT4G30470	591
AT4G30480	857
AT4G30490	188
AT4G30500	359
AT4G30510	124
AT4G30520	530
AT4G30530	1584
AT4G30540	114
AT4G30550	1350
AT4G30560	618
AT4G30570	46
AT4G30580	375
AT4G30590	413
AT4G30600	2930
AT4G30610	597
AT4G30620	574
AT4G30630	376
AT4G30640	0
AT4G30650	947
AT4G30660	312
AT4G30662	0
AT4G30670	33
AT4G30680	173
AT4G30690	247
AT4G30700	153
AT4G30710	250
AT4G30720	472
AT4G30730	0
AT4G30740	0
AT4G30750	792
AT4G30760	1513
AT4G30770	0
AT4G30780	605
AT4G30790	1095
AT4G30800	1579
AT4G30810	1224
AT4G30820	203
AT4G30825	271
AT4G30830	24
AT4G30840	524
AT4G30845	21
AT4G30850	254
AT4G30860	208
AT4G30870	239
AT4G30872	0
AT4G30880	1
AT4G30890	2261
AT4G30900	196
AT4G30910	143
AT4G30920	1739
AT4G30930	1202
AT4G30935	471
AT4G30940	141
AT4G30950	1537
AT4G30960	2449
AT4G30970	0
AT4G30972	0
AT4G30975	0
AT4G30980	167
AT4G30990	1281
AT4G30993	721
AT4G30996	1443
AT4G31000	76
AT4G31010	327
AT4G31020	450
AT4G31030	0
AT4G31040	1164
AT4G31050	109
AT4G31060	94
AT4G31070	35
AT4G31073	0
AT4G31075	0
AT4G31080	661
AT4G31100	36
AT4G31110	6
AT4G31115	124
AT4G31120	1649
AT4G31130	1093
AT4G31140	470
AT4G31150	172
AT4G31160	1405
AT4G31170	1309
AT4G31180	4306
AT4G31190	5
AT4G31196	0
AT4G31200	668
AT4G31210	635
AT4G31230	4
AT4G31240	199
AT4G31248	0
AT4G31250	12
AT4G31260	0
AT4G31265	0
AT4G31270	149
AT4G31280	0
AT4G31290	2934
AT4G31300	3530
AT4G31310	506
AT4G31320	0
AT4G31330	13
AT4G31340	3159
AT4G31350	901
AT4G31351	1
AT4G31354	0
AT4G31355	0
AT4G31360	1707
AT4G31370	9
AT4G31380	0
AT4G31390	311
AT4G31398	12
AT4G31400	94
AT4G31405	0
AT4G31408	7
AT4G31410	288
AT4G31420	901
AT4G31430	1764
AT4G31440	111
AT4G31441	22
AT4G31450	194
AT4G31460	725
AT4G31470	0
AT4G31480	3631
AT4G31490	3005
AT4G31500	134
AT4G31510	271
AT4G31520	6
AT4G31530	310
AT4G31540	0
AT4G31550	881
AT4G31560	228
AT4G31570	1491
AT4G31580	2868
AT4G31590	974
AT4G31600	471
AT4G31610	268
AT4G31615	17
AT4G31620	25
AT4G31630	25
AT4G31640	0
AT4G31650	86
AT4G31660	0
AT4G31670	299
AT4G31680	6
AT4G31685	0
AT4G31690	2
AT4G31695	0
AT4G31700	18300
AT4G31710	0
AT4G31715	0
AT4G31720	936
AT4G31730	41
AT4G31740	0
AT4G31750	584
AT4G31760	14
AT4G31770	304
AT4G31780	538
AT4G31790	737
AT4G31800	320
AT4G31805	1
AT4G31810	1155
AT4G31820	113
AT4G31830	0
AT4G31840	4266
AT4G31850	234
AT4G31860	319
AT4G31870	7
AT4G31875	0
AT4G31877	0
AT4G31880	2855
AT4G31890	26
AT4G31895	0
AT4G31900	0
AT4G31910	229
AT4G31920	144
AT4G31930	199
AT4G31940	0
AT4G31950	6
AT4G31960	0
AT4G31970	0
AT4G31980	173
AT4G31985	5507
AT4G31990	1957
AT4G32000	10
AT4G32010	759
AT4G32020	5805
AT4G32030	813
AT4G32040	465
AT4G32050	233
AT4G32060	1605
AT4G32070	1060
AT4G32080	0
AT4G32090	179
AT4G32100	0
AT4G32105	1
AT4G32110	74
AT4G32120	533
AT4G32130	1393
AT4G32140	702
AT4G32150	924
AT4G32160	488
AT4G32170	1352
AT4G32175	175
AT4G32180	1127
AT4G32190	503
AT4G32200	518
AT4G32205	0
AT4G32208	27
AT4G32210	232
AT4G32212	27
AT4G32215	0
AT4G32220	1
AT4G32230	0
AT4G32240	717
AT4G32250	863
AT4G32260	1526
AT4G32265	0
AT4G32270	132
AT4G32272	377
AT4G32280	0
AT4G32285	1997
AT4G32290	1090
AT4G32295	159
AT4G32300	300
AT4G32320	149
AT4G32330	1772
AT4G32340	213
AT4G32342	0
AT4G32350	320
AT4G32360	306
AT4G32370	0
AT4G32375	48
AT4G32380	0
AT4G32390	4820
AT4G32400	752
AT4G32410	4609
AT4G32420	1470
AT4G32430	117
AT4G32440	367
AT4G32445	0
AT4G32450	210
AT4G32460	1783
AT4G32470	3287
AT4G32475	0
AT4G32480	340
AT4G32490	48
AT4G32500	46
AT4G32510	50
AT4G32520	2659
AT4G32530	970
AT4G32535	6
AT4G32540	23
AT4G32551	2785
AT4G32560	299
AT4G32570	783
AT4G32580	0
AT4G32590	181
AT4G32600	700
AT4G32605	1186
AT4G32610	1305
AT4G32620	2365
AT4G32630	16
AT4G32640	1155
AT4G32650	50
AT4G32660	353
AT4G32670	1190
AT4G32680	583
AT4G32690	154
AT4G32700	454
AT4G32710	1807
AT4G32714	0
AT4G32717	0
AT4G32720	2261
AT4G32730	834
AT4G32750	356
AT4G32760	1474
AT4G32765	0
AT4G32770	396
AT4G32780	13
AT4G32790	84
AT4G32800	43
AT4G32810	0
AT4G32820	988
AT4G32830	921
AT4G32840	654
AT4G32850	1731
AT4G32860	44
AT4G32870	121
AT4G32880	245
AT4G32890	35
AT4G32900	336
AT4G32910	1382
AT4G32915	341
AT4G32920	868
AT4G32930	1319
AT4G32940	1428
AT4G32950	0
AT4G32960	486
AT4G32970	612
AT4G32980	154
AT4G32990	1
AT4G33000	235
AT4G33010	2513
AT4G33020	0
AT4G33030	960
AT4G33040	1174
AT4G33050	117
AT4G33060	619
AT4G33070	81
AT4G33080	2017
AT4G33090	3142
AT4G33100	164
AT4G33110	424
AT4G33120	18
AT4G33130	458
AT4G33140	647
AT4G33145	22
AT4G33150	290
AT4G33160	74
AT4G33170	100
AT4G33180	214
AT4G33200	1436
AT4G33210	1692
AT4G33220	2101
AT4G33230	8
AT4G33240	1015
AT4G33250	4467
AT4G33260	770
AT4G33270	1381
AT4G33280	30
AT4G33290	0
AT4G33300	796
AT4G33310	0
AT4G33320	0
AT4G33330	9
AT4G33350	505
AT4G33355	0
AT4G33360	972
AT4G33370	0
AT4G33380	747
AT4G33390	20
AT4G33400	2157
AT4G33410	1336
AT4G33420	0
AT4G33430	1539
AT4G33440	192
AT4G33450	0
AT4G33460	278
AT4G33465	0
AT4G33467	1
AT4G33470	96
AT4G33480	458
AT4G33490	391
AT4G33495	405
AT4G33500	556
AT4G33510	2964
AT4G33520	836
AT4G33530	855
AT4G33540	436
AT4G33550	7
AT4G33560	24
AT4G33565	123
AT4G33580	988
AT4G33585	9
AT4G33590	0
AT4G33600	362
AT4G33610	24
AT4G33620	170
AT4G33625	999
AT4G33630	696
AT4G33640	877
AT4G33650	641
AT4G33660	34
AT4G33666	7
AT4G33670	897
AT4G33680	2985
AT4G33690	108
AT4G33700	1975
AT4G33710	0
AT4G33720	0
AT4G33730	0
AT4G33735	0
AT4G33740	516
AT4G33760	453
AT4G33770	168
AT4G33780	391
AT4G33790	68
AT4G33800	2
AT4G33810	3
AT4G33820	0
AT4G33830	21
AT4G33840	1
AT4G33850	0
AT4G33860	2
AT4G33865	10090
AT4G33870	27
AT4G33880	0
AT4G33885	17
AT4G33890	431
AT4G33900	1
AT4G33905	80
AT4G33910	884
AT4G33920	450
AT4G33925	186
AT4G33930	4
AT4G33940	858
AT4G33945	797
AT4G33950	124
AT4G33960	61
AT4G33970	102
AT4G33980	260
AT4G33985	144
AT4G33990	174
AT4G34000	395
AT4G34020	187
AT4G34030	943
AT4G34035	0
AT4G34040	1249
AT4G34050	1999
AT4G34060	0
AT4G34065	2
AT4G34070	297
AT4G34071	0
AT4G34080	0
AT4G34090	166
AT4G34100	2486
AT4G34103	0
AT4G34110	11221
AT4G34120	715
AT4G34131	3
AT4G34135	39
AT4G34138	705
AT4G34139	0
AT4G34140	148
AT4G34150	1245
AT4G34160	714
AT4G34170	0
AT4G34180	1454
AT4G34190	838
AT4G34200	5955
AT4G34210	0
AT4G34215	1273
AT4G34220	681
AT4G34230	600
AT4G34240	685
AT4G34250	1366
AT4G34260	804
AT4G34265	1331
AT4G34270	725
AT4G34280	300
AT4G34290	1465
AT4G34300	0
AT4G34310	319
AT4G34320	3
AT4G34330	0
AT4G34332	0
AT4G34340	233
AT4G34345	0
AT4G34350	1002
AT4G34360	307
AT4G34370	517
AT4G34380	0
AT4G34390	211
AT4G34400	38
AT4G34410	2
AT4G34412	239
AT4G34415	0
AT4G34419	0
AT4G34420	147
AT4G34430	1795
AT4G34440	25
AT4G34450	8336
AT4G34460	1758
AT4G34470	0
AT4G34480	826
AT4G34490	1373
AT4G34500	205
AT4G34510	32
AT4G34520	0
AT4G34530	0
AT4G34540	294
AT4G34550	7
AT4G34555	1526
AT4G34560	223
AT4G34570	496
AT4G34580	0
AT4G34590	2911
AT4G34600	1
AT4G34610	11
AT4G34620	4973
AT4G34630	1174
AT4G34640	1646
AT4G34650	2
AT4G34660	626
AT4G34670	12527
AT4G34680	187
AT4G34690	0
AT4G34695	0
AT4G34700	5316
AT4G34710	5247
AT4G34720	2026
AT4G34730	150
AT4G34740	596
AT4G34750	171
AT4G34760	254
AT4G34770	36
AT4G34780	0
AT4G34790	28
AT4G34800	542
AT4G34810	1
AT4G34830	514
AT4G34840	203
AT4G34850	9
AT4G34860	1490
AT4G34870	39718
AT4G34880	8
AT4G34881	28
AT4G34890	805
AT4G34900	8
AT4G34910	685
AT4G34920	382
AT4G34930	45
AT4G34940	30
AT4G34950	305
AT4G34960	1334
AT4G34970	40
AT4G34975	0
AT4G34980	12728
AT4G34990	693
AT4G35000	3091
AT4G35010	390
AT4G35020	1158
AT4G35025	0
AT4G35030	3
AT4G35040	707
AT4G35050	1085
AT4G35060	8
AT4G35070	184
AT4G35080	941
AT4G35090	546
AT4G35100	16762
AT4G35110	180
AT4G35120	0
AT4G35130	115
AT4G35140	352
AT4G35150	0
AT4G35160	66
AT4G35165	863
AT4G35170	0
AT4G35180	51
AT4G35190	305
AT4G35200	0
AT4G35210	0
AT4G35220	1070
AT4G35230	377
AT4G35240	859
AT4G35250	258
AT4G35260	2104
AT4G35270	63
AT4G35280	0
AT4G35290	99
AT4G35295	0
AT4G35300	1983
AT4G35310	1789
AT4G35320	173
AT4G35335	644
AT4G35350	85
AT4G35360	868
AT4G35370	7
AT4G35375	0
AT4G35380	21
AT4G35390	20
AT4G35400	0
AT4G35410	300
AT4G35420	25
AT4G35430	0
AT4G35440	181
AT4G35450	2967
AT4G35460	726
AT4G35470	531
AT4G35480	230
AT4G35485	0
AT4G35490	1832
AT4G35500	57
AT4G35510	89
AT4G35519	0
AT4G35520	85
AT4G35530	283
AT4G35540	144
AT4G35550	815
AT4G35560	356
AT4G35570	2961
AT4G35580	1007
AT4G35590	11
AT4G35600	49
AT4G35610	0
AT4G35620	359
AT4G35630	2256
AT4G35640	69
AT4G35650	9
AT4G35655	2
AT4G35660	0
AT4G35670	1
AT4G35680	0
AT4G35685	10
AT4G35690	1
AT4G35700	35
AT4G35710	0
AT4G35720	0
AT4G35725	80
AT4G35730	598
AT4G35731	0
AT4G35733	1
AT4G35740	232
AT4G35750	2379
AT4G35760	368
AT4G35770	3
AT4G35780	403
AT4G35783	17
AT4G35785	1343
AT4G35790	1837
AT4G35800	6235
AT4G35810	0
AT4G35820	0
AT4G35830	4764
AT4G35840	608
AT4G35850	2032
AT4G35860	835
AT4G35870	394
AT4G35880	636
AT4G35890	2376
AT4G35900	12
AT4G35905	483
AT4G35910	307
AT4G35920	1370
AT4G35930	252
AT4G35940	316
AT4G35950	984
AT4G35970	97
AT4G35980	636
AT4G35985	37
AT4G35987	131
AT4G36000	0
AT4G36010	688
AT4G36020	952
AT4G36030	0
AT4G36032	0
AT4G36040	1442
AT4G36050	130
AT4G36052	0
AT4G36060	0
AT4G36070	17
AT4G36080	2251
AT4G36090	20
AT4G36100	0
AT4G36105	0
AT4G36110	327
AT4G36120	267
AT4G36130	6807
AT4G36140	258
AT4G36150	229
AT4G36160	30
AT4G36170	0
AT4G36180	5155
AT4G36190	679
AT4G36195	1632
AT4G36197	0
AT4G36210	992
AT4G36220	69
AT4G36230	29
AT4G36240	74
AT4G36245	0
AT4G36250	1574
AT4G36260	25
AT4G36270	131
AT4G36280	26
AT4G36290	553
AT4G36350	0
AT4G36360	3293
AT4G36370	0
AT4G36380	1333
AT4G36390	513
AT4G36400	340
AT4G36410	30
AT4G36420	1059
AT4G36430	52
AT4G36440	724
AT4G36450	17
AT4G36460	0
AT4G36470	27
AT4G36480	765
AT4G36490	45
AT4G36500	68
AT4G36510	0
AT4G36515	141
AT4G36520	811
AT4G36530	222
AT4G36540	242
AT4G36550	263
AT4G36560	0
AT4G36570	19
AT4G36580	249
AT4G36590	0
AT4G36600	0
AT4G36610	51
AT4G36620	90
AT4G36630	807
AT4G36635	0
AT4G36640	33
AT4G36648	515
AT4G36650	738
AT4G36660	572
AT4G36670	772
AT4G36680	957
AT4G36690	2606
AT4G36700	1
AT4G36710	256
AT4G36720	184
AT4G36730	561
AT4G36740	61
AT4G36750	597
AT4G36760	723
AT4G36770	836
AT4G36780	1185
AT4G36790	273
AT4G36791	0
AT4G36795	1
AT4G36800	1871
AT4G36808	0
AT4G36810	0
AT4G36820	5
AT4G36830	52
AT4G36840	174
AT4G36850	42
AT4G36860	199
AT4G36870	44
AT4G36880	334
AT4G36890	508
AT4G36900	55
AT4G36910	439
AT4G36920	681
AT4G36925	0
AT4G36930	296
AT4G36940	613
AT4G36945	181
AT4G36950	1
AT4G36960	730
AT4G36970	867
AT4G36980	1142
AT4G36990	312
AT4G37000	447
AT4G37010	0
AT4G37020	298
AT4G37022	1
AT4G37030	92
AT4G37040	534
AT4G37050	73
AT4G37060	0
AT4G37070	0
AT4G37080	273
AT4G37090	646
AT4G37095	65
AT4G37100	934
AT4G37110	379
AT4G37120	1936
AT4G37130	806
AT4G37140	10
AT4G37150	2
AT4G37160	0
AT4G37170	77
AT4G37175	0
AT4G37180	706
AT4G37190	424
AT4G37200	315
AT4G37210	2514
AT4G37220	0
AT4G37225	0
AT4G37230	0
AT4G37235	4
AT4G37240	510
AT4G37250	1467
AT4G37260	1131
AT4G37270	675
AT4G37280	360
AT4G37290	0
AT4G37295	5
AT4G37300	1438
AT4G37310	38
AT4G37320	131
AT4G37330	413
AT4G37340	12
AT4G37360	4
AT4G37370	66
AT4G37380	143
AT4G37390	430
AT4G37400	364
AT4G37409	0
AT4G37410	0
AT4G37420	0
AT4G37430	0
AT4G37432	2
AT4G37435	0
AT4G37440	630
AT4G37445	47
AT4G37450	939
AT4G37460	1370
AT4G37470	1543
AT4G37480	131
AT4G37483	24
AT4G37490	1086
AT4G37500	0
AT4G37510	930
AT4G37520	23
AT4G37530	4
AT4G37540	325
AT4G37550	670
AT4G37553	11
AT4G37560	14
AT4G37570	0
AT4G37580	70
AT4G37590	854
AT4G37608	108
AT4G37610	606
AT4G37620	2
AT4G37630	189
AT4G37640	4706
AT4G37650	1245
AT4G37660	437
AT4G37670	126
AT4G37680	524
AT4G37682	34
AT4G37685	4
AT4G37690	169
AT4G37700	0
AT4G37705	0
AT4G37710	0
AT4G37720	0
AT4G37730	134
AT4G37740	292
AT4G37750	1563
AT4G37760	250
AT4G37770	48
AT4G37780	0
AT4G37790	942
AT4G37800	3
AT4G37810	107
AT4G37820	671
AT4G37830	3768
AT4G37840	0
AT4G37850	0
AT4G37860	0
AT4G37870	25579
AT4G37880	680
AT4G37890	113
AT4G37895	0
AT4G37900	33
AT4G37910	6853
AT4G37920	281
AT4G37925	12
AT4G37930	1703
AT4G37940	0
AT4G37950	0
AT4G37970	0
AT4G37980	5
AT4G37990	10
AT4G38000	2
AT4G38005	0
AT4G38010	144
AT4G38020	198
AT4G38030	6
AT4G38040	730
AT4G38050	148
AT4G38060	271
AT4G38062	668
AT4G38065	17
AT4G38070	9
AT4G38080	20
AT4G38090	364
AT4G38092	0
AT4G38100	885
AT4G38120	573
AT4G38130	4317
AT4G38140	0
AT4G38150	718
AT4G38160	467
AT4G38170	480
AT4G38180	78
AT4G38190	35
AT4G38200	1275
AT4G38210	3
AT4G38213	0
AT4G38215	0
AT4G38220	2017
AT4G38225	307
AT4G38230	140
AT4G38240	496
AT4G38250	0
AT4G38260	111
AT4G38270	626
AT4G38280	162
AT4G38290	0
AT4G38300	31
AT4G38310	14
AT4G38320	56
AT4G38330	46
AT4G38340	6
AT4G38350	2460
AT4G38360	629
AT4G38370	728
AT4G38380	298
AT4G38390	10
AT4G38400	159
AT4G38401	0
AT4G38405	0
AT4G38410	0
AT4G38420	0
AT4G38430	1827
AT4G38440	866
AT4G38460	834
AT4G38470	782
AT4G38480	215
AT4G38490	560
AT4G38495	155
AT4G38500	772
AT4G38510	3193
AT4G38520	1413
AT4G38530	20
AT4G38540	2
AT4G38545	49
AT4G38550	0
AT4G38552	44
AT4G38560	4
AT4G38570	284
AT4G38580	1191
AT4G38590	4
AT4G38600	4145
AT4G38620	770
AT4G38630	4563
AT4G38640	851
AT4G38650	240
AT4G38660	5571
AT4G38670	268
AT4G38680	19978
AT4G38690	223
AT4G38700	408
AT4G38710	1685
AT4G38730	165
AT4G38740	9629
AT4G38760	1908
AT4G38770	123
AT4G38775	0
AT4G38780	471
AT4G38781	0
AT4G38790	1645
AT4G38800	2883
AT4G38810	505
AT4G38820	0
AT4G38825	0
AT4G38830	6
AT4G38840	207
AT4G38850	9
AT4G38860	1052
AT4G38870	3
AT4G38880	0
AT4G38890	1231
AT4G38900	645
AT4G38905	0
AT4G38910	113
AT4G38920	3601
AT4G38930	318
AT4G38932	1021
AT4G38940	359
AT4G38950	602
AT4G38960	191
AT4G38970	1921
AT4G38980	206
AT4G38990	0
AT4G39000	1358
AT4G39010	470
AT4G39020	0
AT4G39030	424
AT4G39040	426
AT4G39050	1423
AT4G39060	0
AT4G39070	17
AT4G39080	3217
AT4G39090	20745
AT4G39100	528
AT4G39110	155
AT4G39120	407
AT4G39130	0
AT4G39140	181
AT4G39150	612
AT4G39160	182
AT4G39170	1722
AT4G39180	116
AT4G39190	84
AT4G39195	0
AT4G39200	15603
AT4G39210	692
AT4G39220	1193
AT4G39230	595
AT4G39235	142
AT4G39240	784
AT4G39250	0
AT4G39260	13733
AT4G39270	276
AT4G39280	1771
AT4G39290	0
AT4G39300	1306
AT4G39320	23
AT4G39330	16466
AT4G39340	561
AT4G39345	0
AT4G39350	1057
AT4G39360	1
AT4G39361	37
AT4G39363	26
AT4G39364	30
AT4G39366	64
AT4G39370	298
AT4G39380	221
AT4G39390	356
AT4G39400	5078
AT4G39403	0
AT4G39404	3
AT4G39410	17
AT4G39420	730
AT4G39460	890
AT4G39470	257
AT4G39480	2956
AT4G39490	825
AT4G39500	0
AT4G39510	151
AT4G39520	1690
AT4G39530	217
AT4G39540	390
AT4G39550	413
AT4G39560	185
AT4G39570	376
AT4G39580	13
AT4G39590	13
AT4G39600	348
AT4G39610	16
AT4G39615	0
AT4G39620	199
AT4G39630	403
AT4G39640	423
AT4G39650	87
AT4G39660	1264
AT4G39670	29
AT4G39672	0
AT4G39675	0
AT4G39680	4166
AT4G39690	1200
AT4G39700	42
AT4G39710	273
AT4G39720	42
AT4G39730	2137
AT4G39740	256
AT4G39745	0
AT4G39750	4
AT4G39753	0
AT4G39756	0
AT4G39760	0
AT4G39770	12
AT4G39780	470
AT4G39790	148
AT4G39795	9
AT4G39800	1532
AT4G39810	23
AT4G39820	1030
AT4G39830	171
AT4G39838	0
AT4G39840	0
AT4G39850	1507
AT4G39860	2381
AT4G39865	0
AT4G39870	468
AT4G39880	1561
AT4G39890	76
AT4G39900	1488
AT4G39910	879
AT4G39917	152
AT4G39920	274
AT4G39925	10
AT4G39930	22
AT4G39940	106
AT4G39950	36
AT4G39952	96
AT4G39955	256
AT4G39960	833
AT4G39970	51
AT4G39980	2498
AT4G39985	0
AT4G39990	538
AT4G40000	354
AT4G40010	182
AT4G40011	0
AT4G40020	17
AT4G40030	12521
AT4G40040	21244
AT4G40042	416
AT4G40045	449
AT4G40050	973
AT4G40060	1861
AT4G40063	0
AT4G40065	6
AT4G40070	25
AT4G40080	0
AT4G40085	0
AT4G40090	5
AT4G40100	0
AT5G00730	0
AT5G00735	0
AT5G00740	0
AT5G00745	0
AT5G00750	0
AT5G00755	0
AT5G00760	0
AT5G00765	15
AT5G00770	0
AT5G00775	0
AT5G00780	5
AT5G00785	0
AT5G00790	0
AT5G00795	0
AT5G00800	0
AT5G00805	0
AT5G00810	0
AT5G00815	0
AT5G00820	0
AT5G00825	0
AT5G00835	0
AT5G00840	0
AT5G00845	0
AT5G00850	0
AT5G00855	0
AT5G00860	0
AT5G00865	5
AT5G00870	0
AT5G00875	2
AT5G00880	0
AT5G00885	0
AT5G00895	0
AT5G00900	0
AT5G00905	0
AT5G00910	0
AT5G00920	0
AT5G00925	0
AT5G00930	0
AT5G00935	0
AT5G00940	0
AT5G00950	0
AT5G00955	0
AT5G00960	0
AT5G00965	9
AT5G00970	0
AT5G00975	0
AT5G00980	23
AT5G00985	9
AT5G00990	0
AT5G00995	0
AT5G01005	0
AT5G01010	2141
AT5G01015	0
AT5G01017	0
AT5G01020	2125
AT5G01030	248
AT5G01040	4
AT5G01045	0
AT5G01050	0
AT5G01055	0
AT5G01060	0
AT5G01065	0
AT5G01070	4
AT5G01075	247
AT5G01080	0
AT5G01090	3862
AT5G01095	0
AT5G01100	123
AT5G01105	0
AT5G01110	111
AT5G01115	0
AT5G01120	20
AT5G01125	0
AT5G01130	0
AT5G01135	2
AT5G01140	0
AT5G01145	7
AT5G01150	15
AT5G01155	0
AT5G01160	648
AT5G01165	0
AT5G01170	451
AT5G01175	87
AT5G01180	951
AT5G01185	0
AT5G01190	19
AT5G01195	0
AT5G01200	137
AT5G01205	1
AT5G01210	0
AT5G01215	0
AT5G01220	414
AT5G01225	0
AT5G01230	375
AT5G01235	0
AT5G01240	654
AT5G01245	0
AT5G01250	0
AT5G01255	0
AT5G01260	315
AT5G01265	0
AT5G01270	1051
AT5G01275	0
AT5G01280	0
AT5G01285	0
AT5G01290	465
AT5G01295	0
AT5G01300	0
AT5G01305	1
AT5G01310	482
AT5G01315	0
AT5G01320	8
AT5G01325	0
AT5G01330	3
AT5G01335	36
AT5G01340	164
AT5G01345	6
AT5G01350	3399
AT5G01360	20
AT5G01365	0
AT5G01370	424
AT5G01375	0
AT5G01380	93
AT5G01385	0
AT5G01390	663
AT5G01395	0
AT5G01400	624
AT5G01405	0
AT5G01410	2620
AT5G01415	0
AT5G01420	138
AT5G01425	0
AT5G01430	439
AT5G01435	0
AT5G01440	0
AT5G01445	56
AT5G01450	237
AT5G01455	0
AT5G01460	1502
AT5G01465	0
AT5G01470	351
AT5G01475	0
AT5G01480	8
AT5G01485	0
AT5G01490	5
AT5G01495	1
AT5G01500	908
AT5G01505	8
AT5G01510	152
AT5G01515	5
AT5G01520	133
AT5G01530	7373
AT5G01535	0
AT5G01540	0
AT5G01542	0
AT5G01545	2
AT5G01550	0
AT5G01555	0
AT5G01560	486
AT5G01565	0
AT5G01570	38
AT5G01575	0
AT5G01580	0
AT5G01585	0
AT5G01590	1484
AT5G01595	28
AT5G01600	7336
AT5G01605	0
AT5G01610	71
AT5G01615	0
AT5G01620	900
AT5G01630	284
AT5G01635	0
AT5G01640	29
AT5G01645	0
AT5G01650	1749
AT5G01655	0
AT5G01660	257
AT5G01665	0
AT5G01670	78
AT5G01675	0
AT5G01680	0
AT5G01685	0
AT5G01690	3
AT5G01695	0
AT5G01700	9
AT5G01705	0
AT5G01710	912
AT5G01715	1
AT5G01720	197
AT5G01725	0
AT5G01730	17
AT5G01732	0
AT5G01735	0
AT5G01740	23
AT5G01745	0
AT5G01747	0
AT5G01750	3483
AT5G01755	0
AT5G01760	22
AT5G01765	0
AT5G01770	513
AT5G01775	63
AT5G01780	254
AT5G01785	0
AT5G01790	640
AT5G01795	0
AT5G01800	1849
AT5G01805	0
AT5G01810	924
AT5G01815	0
AT5G01820	3201
AT5G01825	0
AT5G01830	200
AT5G01835	0
AT5G01840	440
AT5G01845	0
AT5G01850	289
AT5G01855	0
AT5G01860	36
AT5G01865	0
AT5G01870	321
AT5G01875	0
AT5G01880	274
AT5G01881	0
AT5G01885	0
AT5G01890	1303
AT5G01895	0
AT5G01900	0
AT5G01910	376
AT5G01915	0
AT5G01920	427
AT5G01925	0
AT5G01930	301
AT5G01935	0
AT5G01940	212
AT5G01945	1
AT5G01950	595
AT5G01955	0
AT5G01960	1094
AT5G01965	0
AT5G01970	362
AT5G01975	0
AT5G01980	522
AT5G01985	0
AT5G01990	370
AT5G01995	0
AT5G02000	0
AT5G02010	285
AT5G02015	0
AT5G02020	108
AT5G02025	0
AT5G02030	1191
AT5G02035	0
AT5G02040	618
AT5G02045	0
AT5G02050	2735
AT5G02055	6
AT5G02060	60
AT5G02065	0
AT5G02070	0
AT5G02075	0
AT5G02080	63
AT5G02085	0
AT5G02090	11
AT5G02095	0
AT5G02100	341
AT5G02105	0
AT5G02110	49
AT5G02115	0
AT5G02120	316
AT5G02125	0
AT5G02130	147
AT5G02135	0
AT5G02140	102
AT5G02145	0
AT5G02150	286
AT5G02155	0
AT5G02160	1621
AT5G02170	2
AT5G02175	0
AT5G02180	76
AT5G02185	0
AT5G02190	1653
AT5G02195	0
AT5G02200	9
AT5G02205	0
AT5G02210	0
AT5G02215	0
AT5G02220	27
AT5G02225	6
AT5G02230	509
AT5G02240	6143
AT5G02244	2
AT5G02245	0
AT5G02250	315
AT5G02255	0
AT5G02260	126
AT5G02265	0
AT5G02270	193
AT5G02275	0
AT5G02280	438
AT5G02290	469
AT5G02295	0
AT5G02305	0
AT5G02310	2134
AT5G02315	0
AT5G02320	190
AT5G02325	0
AT5G02330	12
AT5G02335	0
AT5G02340	0
AT5G02345	0
AT5G02350	100
AT5G02355	3
AT5G02360	0
AT5G02365	0
AT5G02370	288
AT5G02375	0
AT5G02380	34994
AT5G02385	0
AT5G02390	63
AT5G02395	0
AT5G02400	1
AT5G02405	0
AT5G02410	505
AT5G02415	13
AT5G02420	19
AT5G02425	7
AT5G02430	58
AT5G02435	0
AT5G02440	32
AT5G02445	0
AT5G02450	10403
AT5G02455	0
AT5G02460	255
AT5G02465	0
AT5G02470	454
AT5G02480	946
AT5G02485	0
AT5G02490	23380
AT5G02495	0
AT5G02500	48131
AT5G02502	722
AT5G02505	0
AT5G02510	21
AT5G02515	0
AT5G02520	204
AT5G02525	0
AT5G02530	3285
AT5G02535	0
AT5G02540	3167
AT5G02550	1548
AT5G02555	0
AT5G02560	584
AT5G02565	111
AT5G02570	0
AT5G02575	107
AT5G02580	45
AT5G02590	267
AT5G02595	0
AT5G02600	59
AT5G02605	0
AT5G02610	4358
AT5G02615	0
AT5G02620	263
AT5G02630	82
AT5G02635	0
AT5G02640	1
AT5G02645	3
AT5G02650	78
AT5G02655	0
AT5G02660	0
AT5G02665	4
AT5G02670	91
AT5G02675	0
AT5G02680	93
AT5G02685	0
AT5G02690	58
AT5G02695	0
AT5G02700	0
AT5G02705	2
AT5G02710	197
AT5G02715	0
AT5G02720	0
AT5G02725	0
AT5G02730	2
AT5G02735	0
AT5G02740	1371
AT5G02745	1
AT5G02750	64
AT5G02755	0
AT5G02760	7
AT5G02765	0
AT5G02770	4353
AT5G02775	0
AT5G02780	0
AT5G02785	0
AT5G02790	1833
AT5G02795	0
AT5G02800	547
AT5G02805	0
AT5G02810	977
AT5G02815	0
AT5G02820	917
AT5G02825	0
AT5G02830	175
AT5G02835	0
AT5G02840	263
AT5G02850	936
AT5G02855	0
AT5G02860	518
AT5G02865	0
AT5G02870	22103
AT5G02875	0
AT5G02880	1267
AT5G02885	0
AT5G02890	594
AT5G02895	0
AT5G02900	0
AT5G02905	0
AT5G02910	242
AT5G02915	0
AT5G02920	0
AT5G02925	0
AT5G02930	0
AT5G02935	0
AT5G02940	398
AT5G02945	0
AT5G02950	558
AT5G02955	0
AT5G02960	22201
AT5G02965	0
AT5G02970	463
AT5G02975	0
AT5G02980	0
AT5G02985	0
AT5G02990	0
AT5G02995	0
AT5G03000	0
AT5G03005	0
AT5G03010	65
AT5G03015	0
AT5G03020	0
AT5G03025	3
AT5G03030	311
AT5G03035	2
AT5G03040	1593
AT5G03045	0
AT5G03050	316
AT5G03055	0
AT5G03060	110
AT5G03065	0
AT5G03070	269
AT5G03075	0
AT5G03080	779
AT5G03085	16
AT5G03090	0
AT5G03095	0
AT5G03100	152
AT5G03105	0
AT5G03110	100
AT5G03115	0
AT5G03120	23
AT5G03125	0
AT5G03130	3
AT5G03135	0
AT5G03140	538
AT5G03145	1
AT5G03150	143
AT5G03155	0
AT5G03160	1831
AT5G03165	7
AT5G03170	140
AT5G03175	4
AT5G03180	182
AT5G03185	0
AT5G03190	492
AT5G03195	0
AT5G03200	476
AT5G03204	0
AT5G03205	0
AT5G03210	129
AT5G03215	0
AT5G03220	284
AT5G03225	0
AT5G03230	237
AT5G03235	0
AT5G03240	5132
AT5G03245	0
AT5G03250	76
AT5G03255	0
AT5G03260	81
AT5G03265	0
AT5G03270	0
AT5G03275	0
AT5G03280	1866
AT5G03285	26
AT5G03290	1462
AT5G03295	0
AT5G03300	2760
AT5G03305	0
AT5G03310	0
AT5G03315	0
AT5G03320	297
AT5G03325	0
AT5G03330	244
AT5G03335	0
AT5G03340	1015
AT5G03345	686
AT5G03350	0
AT5G03355	14
AT5G03360	0
AT5G03370	363
AT5G03375	0
AT5G03377	0
AT5G03380	941
AT5G03385	0
AT5G03390	1449
AT5G03395	0
AT5G03400	0
AT5G03405	0
AT5G03406	46
AT5G03415	540
AT5G03420	595
AT5G03425	0
AT5G03430	615
AT5G03435	0
AT5G03440	504
AT5G03445	0
AT5G03450	364
AT5G03452	0
AT5G03455	666
AT5G03460	1750
AT5G03465	0
AT5G03470	405
AT5G03475	3
AT5G03480	6
AT5G03485	16
AT5G03490	111
AT5G03495	13
AT5G03500	182
AT5G03510	32
AT5G03515	0
AT5G03520	1705
AT5G03525	0
AT5G03530	564
AT5G03535	0
AT5G03540	992
AT5G03545	124
AT5G03550	9
AT5G03552	6
AT5G03553	13
AT5G03555	76
AT5G03560	181
AT5G03565	0
AT5G03570	0
AT5G03575	0
AT5G03580	0
AT5G03585	0
AT5G03590	0
AT5G03595	0
AT5G03600	0
AT5G03605	0
AT5G03610	768
AT5G03615	387
AT5G03620	7
AT5G03625	0
AT5G03630	1029
AT5G03635	0
AT5G03640	0
AT5G03645	0
AT5G03650	1134
AT5G03660	1183
AT5G03668	0
AT5G03670	248
AT5G03680	69
AT5G03685	0
AT5G03690	210
AT5G03695	0
AT5G03700	33
AT5G03705	0
AT5G03710	0
AT5G03715	0
AT5G03720	99
AT5G03730	1149
AT5G03735	0
AT5G03740	4655
AT5G03745	0
AT5G03750	0
AT5G03755	0
AT5G03760	209
AT5G03765	0
AT5G03770	100
AT5G03775	0
AT5G03780	86
AT5G03785	0
AT5G03790	122
AT5G03795	292
AT5G03800	221
AT5G03805	0
AT5G03810	1
AT5G03815	0
AT5G03820	2
AT5G03825	0
AT5G03830	100
AT5G03835	0
AT5G03840	0
AT5G03845	0
AT5G03850	10173
AT5G03858	0
AT5G03860	0
AT5G03870	454
AT5G03875	5
AT5G03880	957
AT5G03885	0
AT5G03890	92
AT5G03900	542
AT5G03905	263
AT5G03910	325
AT5G03915	0
AT5G03920	0
AT5G03925	0
AT5G03930	218
AT5G03935	0
AT5G03940	992
AT5G03944	0
AT5G03945	0
AT5G03950	0
AT5G03955	0
AT5G03960	1
AT5G03965	0
AT5G03970	1018
AT5G03975	0
AT5G03980	0
AT5G03985	0
AT5G03990	35
AT5G03995	0
AT5G04000	0
AT5G04005	0
AT5G04010	0
AT5G04015	0
AT5G04020	496
AT5G04025	0
AT5G04030	2
AT5G04035	0
AT5G04040	516
AT5G04045	20
AT5G04047	600
AT5G04050	191
AT5G04055	0
AT5G04060	393
AT5G04065	1
AT5G04070	294
AT5G04075	0
AT5G04080	135
AT5G04085	0
AT5G04090	655
AT5G04105	0
AT5G04110	644
AT5G04115	0
AT5G04120	0
AT5G04125	0
AT5G04130	946
AT5G04135	0
AT5G04140	116
AT5G04145	0
AT5G04150	0
AT5G04160	535
AT5G04165	0
AT5G04170	700
AT5G04175	0
AT5G04180	52
AT5G04185	0
AT5G04190	36
AT5G04195	0
AT5G04200	161
AT5G04205	7
AT5G04210	0
AT5G04215	0
AT5G04220	68
AT5G04225	0
AT5G04230	41
AT5G04235	129
AT5G04238	0
AT5G04240	904
AT5G04245	0
AT5G04250	90
AT5G04255	0
AT5G04260	126
AT5G04267	0
AT5G04270	378
AT5G04275	0
AT5G04280	2576
AT5G04290	3290
AT5G04305	0
AT5G04310	15
AT5G04315	0
AT5G04320	434
AT5G04325	0
AT5G04330	9
AT5G04335	0
AT5G04340	11
AT5G04345	0
AT5G04347	147
AT5G04350	267
AT5G04355	0
AT5G04360	241
AT5G04365	0
AT5G04370	0
AT5G04375	0
AT5G04380	0
AT5G04385	0
AT5G04390	0
AT5G04395	0
AT5G04400	0
AT5G04405	0
AT5G04410	2530
AT5G04415	0
AT5G04420	838
AT5G04425	1
AT5G04430	2162
AT5G04435	0
AT5G04440	363
AT5G04445	0
AT5G04455	0
AT5G04460	471
AT5G04465	0
AT5G04470	94
AT5G04475	0
AT5G04480	598
AT5G04490	272
AT5G04495	0
AT5G04500	1177
AT5G04505	0
AT5G04510	975
AT5G04515	0
AT5G04520	126
AT5G04525	0
AT5G04530	1779
AT5G04540	528
AT5G04545	0
AT5G04550	1811
AT5G04560	1747
AT5G04575	0
AT5G04585	0
AT5G04590	4039
AT5G04595	0
AT5G04600	2188
AT5G04605	0
AT5G04610	0
AT5G04615	0
AT5G04620	378
AT5G04625	0
AT5G04630	66
AT5G04635	0
AT5G04640	66
AT5G04650	0
AT5G04660	0
AT5G04665	0
AT5G04670	902
AT5G04675	0
AT5G04680	50
AT5G04685	0
AT5G04690	50
AT5G04695	0
AT5G04700	27
AT5G04705	0
AT5G04710	545
AT5G04715	0
AT5G04720	1271
AT5G04725	0
AT5G04730	0
AT5G04740	1174
AT5G04745	0
AT5G04750	573
AT5G04755	0
AT5G04760	172
AT5G04765	0
AT5G04770	910
AT5G04775	0
AT5G04780	92
AT5G04781	0
AT5G04785	0
AT5G04790	0
AT5G04795	0
AT5G04800	3703
AT5G04810	564
AT5G04815	0
AT5G04820	261
AT5G04825	0
AT5G04830	325
AT5G04840	624
AT5G04845	0
AT5G04850	759
AT5G04853	0
AT5G04855	0
AT5G04860	406
AT5G04865	0
AT5G04870	0
AT5G04880	65
AT5G04885	4039
AT5G04890	130
AT5G04895	528
AT5G04900	219
AT5G04905	0
AT5G04910	482
AT5G04915	0
AT5G04920	648
AT5G04925	0
AT5G04930	984
AT5G04933	18
AT5G04935	0
AT5G04937	11
AT5G04940	656
AT5G04945	0
AT5G04950	0
AT5G04955	0
AT5G04960	0
AT5G04965	0
AT5G04970	0
AT5G04975	0
AT5G04980	15
AT5G04985	0
AT5G04990	1242
AT5G04995	0
AT5G05000	1297
AT5G05005	0
AT5G05010	6670
AT5G05015	0
AT5G05020	1
AT5G05025	0
AT5G05030	0
AT5G05035	0
AT5G05040	39
AT5G05045	0
AT5G05050	0
AT5G05055	0
AT5G05060	2222
AT5G05065	0
AT5G05070	0
AT5G05075	0
AT5G05080	2351
AT5G05085	0
AT5G05090	14
AT5G05095	0
AT5G05100	998
AT5G05105	0
AT5G05110	381
AT5G05113	0
AT5G05120	0
AT5G05125	0
AT5G05130	255
AT5G05135	0
AT5G05140	266
AT5G05150	0
AT5G05155	0
AT5G05160	101
AT5G05170	4899
AT5G05175	0
AT5G05180	986
AT5G05185	0
AT5G05190	68
AT5G05195	0
AT5G05200	881
AT5G05205	0
AT5G05210	1439
AT5G05215	0
AT5G05220	0
AT5G05230	502
AT5G05235	0
AT5G05240	383
AT5G05250	5
AT5G05255	0
AT5G05260	0
AT5G05265	1
AT5G05270	652
AT5G05275	1
AT5G05280	17
AT5G05285	0
AT5G05290	0
AT5G05295	0
AT5G05300	17
AT5G05310	155
AT5G05315	0
AT5G05320	8
AT5G05325	0
AT5G05330	96
AT5G05335	0
AT5G05340	18
AT5G05350	184
AT5G05360	795
AT5G05365	17
AT5G05370	595
AT5G05375	0
AT5G05380	175
AT5G05385	0
AT5G05390	1
AT5G05395	0
AT5G05400	1
AT5G05410	193
AT5G05415	0
AT5G05420	0
AT5G05425	1
AT5G05430	0
AT5G05435	53
AT5G05440	108
AT5G05445	0
AT5G05450	767
AT5G05455	0
AT5G05460	73
AT5G05465	0
AT5G05470	710
AT5G05475	0
AT5G05480	736
AT5G05485	0
AT5G05490	14
AT5G05495	0
AT5G05500	11
AT5G05505	0
AT5G05510	232
AT5G05515	0
AT5G05520	841
AT5G05525	0
AT5G05530	1
AT5G05535	0
AT5G05540	406
AT5G05545	11
AT5G05550	115
AT5G05555	0
AT5G05560	625
AT5G05565	0
AT5G05570	520
AT5G05580	189
AT5G05585	0
AT5G05590	97
AT5G05598	0
AT5G05600	383
AT5G05605	0
AT5G05610	2175
AT5G05620	1216
AT5G05625	0
AT5G05630	114
AT5G05635	0
AT5G05640	326
AT5G05645	0
AT5G05650	0
AT5G05653	0
AT5G05657	0
AT5G05660	722
AT5G05665	0
AT5G05670	1248
AT5G05675	0
AT5G05680	500
AT5G05685	0
AT5G05690	1456
AT5G05695	0
AT5G05700	484
AT5G05705	0
AT5G05710	120
AT5G05720	0
AT5G05725	0
AT5G05730	351
AT5G05735	0
AT5G05740	364
AT5G05745	0
AT5G05750	267
AT5G05755	0
AT5G05760	392
AT5G05765	3
AT5G05770	0
AT5G05780	3536
AT5G05785	0
AT5G05790	20
AT5G05795	0
AT5G05800	652
AT5G05805	0
AT5G05810	107
AT5G05815	0
AT5G05820	391
AT5G05825	0
AT5G05830	289
AT5G05835	0
AT5G05840	6
AT5G05845	0
AT5G05850	66
AT5G05855	0
AT5G05860	8
AT5G05865	0
AT5G05870	11
AT5G05875	0
AT5G05880	16
AT5G05885	0
AT5G05890	3
AT5G05895	0
AT5G05900	0
AT5G05905	0
AT5G05910	0
AT5G05915	0
AT5G05920	470
AT5G05925	0
AT5G05930	225
AT5G05935	0
AT5G05940	282
AT5G05945	4
AT5G05950	985
AT5G05955	0
AT5G05960	6
AT5G05965	5
AT5G05970	627
AT5G05975	0
AT5G05980	493
AT5G05985	0
AT5G05987	366
AT5G05990	465
AT5G05995	0
AT5G06000	174
AT5G06005	0
AT5G06010	10
AT5G06015	0
AT5G06020	0
AT5G06025	0
AT5G06030	0
AT5G06035	0
AT5G06040	0
AT5G06043	0
AT5G06045	0
AT5G06050	1161
AT5G06055	0
AT5G06060	1081
AT5G06065	0
AT5G06070	79
AT5G06075	0
AT5G06080	0
AT5G06085	0
AT5G06090	0
AT5G06095	0
AT5G06100	151
AT5G06105	0
AT5G06110	1539
AT5G06115	0
AT5G06120	705
AT5G06125	0
AT5G06130	451
AT5G06140	1322
AT5G06145	0
AT5G06150	1940
AT5G06155	0
AT5G06160	1212
AT5G06165	26
AT5G06170	46
AT5G06175	0
AT5G06180	153
AT5G06185	0
AT5G06190	417
AT5G06200	0
AT5G06205	0
AT5G06210	345
AT5G06220	709
AT5G06230	10
AT5G06235	0
AT5G06240	448
AT5G06245	0
AT5G06250	202
AT5G06255	0
AT5G06260	438
AT5G06265	301
AT5G06270	1001
AT5G06275	0
AT5G06278	14
AT5G06280	45
AT5G06285	0
AT5G06290	850
AT5G06295	0
AT5G06300	0
AT5G06305	0
AT5G06310	90
AT5G06320	1817
AT5G06325	0
AT5G06330	9
AT5G06335	0
AT5G06340	490
AT5G06345	0
AT5G06350	411
AT5G06360	3188
AT5G06365	0
AT5G06370	560
AT5G06380	51
AT5G06385	0
AT5G06390	813
AT5G06395	0
AT5G06400	83
AT5G06405	0
AT5G06410	158
AT5G06415	0
AT5G06420	40
AT5G06425	0
AT5G06430	418
AT5G06435	0
AT5G06440	70
AT5G06445	0
AT5G06450	258
AT5G06455	0
AT5G06460	1827
AT5G06465	2
AT5G06470	56
AT5G06475	3
AT5G06480	107
AT5G06490	0
AT5G06495	0
AT5G06500	0
AT5G06505	0
AT5G06510	4
AT5G06515	0
AT5G06520	1
AT5G06525	0
AT5G06530	62
AT5G06535	3
AT5G06540	119
AT5G06545	0
AT5G06550	676
AT5G06560	601
AT5G06565	0
AT5G06570	2
AT5G06575	0
AT5G06580	232
AT5G06585	0
AT5G06590	279
AT5G06595	0
AT5G06600	2438
AT5G06605	0
AT5G06610	55
AT5G06615	0
AT5G06620	81
AT5G06630	0
AT5G06634	0
AT5G06635	0
AT5G06640	0
AT5G06645	0
AT5G06650	0
AT5G06655	0
AT5G06660	1021
AT5G06665	0
AT5G06670	386
AT5G06675	0
AT5G06680	1109
AT5G06685	0
AT5G06690	52
AT5G06695	0
AT5G06700	958
AT5G06705	0
AT5G06710	36
AT5G06715	0
AT5G06720	0
AT5G06730	0
AT5G06735	0
AT5G06740	0
AT5G06745	0
AT5G06750	327
AT5G06755	0
AT5G06760	0
AT5G06765	0
AT5G06770	103
AT5G06775	0
AT5G06780	742
AT5G06785	0
AT5G06790	36
AT5G06795	0
AT5G06800	0
AT5G06805	0
AT5G06810	388
AT5G06811	178
AT5G06815	0
AT5G06820	8
AT5G06825	15
AT5G06830	573
AT5G06835	5
AT5G06839	41
AT5G06845	5
AT5G06850	84
AT5G06855	0
AT5G06860	0
AT5G06865	0
AT5G06870	207
AT5G06875	0
AT5G06880	0
AT5G06885	0
AT5G06890	0
AT5G06900	0
AT5G06905	0
AT5G06910	771
AT5G06915	0
AT5G06920	0
AT5G06925	0
AT5G06930	17
AT5G06935	0
AT5G06940	622
AT5G06945	0
AT5G06950	477
AT5G06955	0
AT5G06960	202
AT5G06965	0
AT5G06970	1087
AT5G06975	0
AT5G06980	18
AT5G06985	0
AT5G06990	0
AT5G06995	0
AT5G07000	7
AT5G07005	0
AT5G07010	15
AT5G07015	0
AT5G07020	596
AT5G07025	0
AT5G07030	8040
AT5G07035	0
AT5G07040	0
AT5G07050	0
AT5G07055	0
AT5G07060	23
AT5G07065	0
AT5G07070	37
AT5G07075	0
AT5G07080	22
AT5G07090	20829
AT5G07095	9
AT5G07100	1
AT5G07105	5
AT5G07110	8
AT5G07115	0
AT5G07120	275
AT5G07125	0
AT5G07130	43
AT5G07135	0
AT5G07140	333
AT5G07145	0
AT5G07150	0
AT5G07152	11
AT5G07155	0
AT5G07160	2
AT5G07165	0
AT5G07170	7
AT5G07175	42
AT5G07180	1436
AT5G07185	0
AT5G07190	0
AT5G07195	0
AT5G07200	6
AT5G07205	0
AT5G07210	0
AT5G07215	0
AT5G07220	57
AT5G07225	122
AT5G07230	0
AT5G07240	339
AT5G07250	310
AT5G07255	0
AT5G07260	0
AT5G07265	0
AT5G07270	620
AT5G07275	0
AT5G07280	5963
AT5G07285	77
AT5G07290	1350
AT5G07295	0
AT5G07300	1085
AT5G07310	0
AT5G07315	0
AT5G07320	504
AT5G07322	0
AT5G07325	0
AT5G07330	0
AT5G07335	0
AT5G07340	1619
AT5G07345	0
AT5G07350	3378
AT5G07355	0
AT5G07360	437
AT5G07365	0
AT5G07370	293
AT5G07380	135
AT5G07385	0
AT5G07390	0
AT5G07395	0
AT5G07400	109
AT5G07405	0
AT5G07410	518
AT5G07415	0
AT5G07420	32
AT5G07425	0
AT5G07430	187
AT5G07435	0
AT5G07440	1407
AT5G07445	0
AT5G07450	0
AT5G07455	0
AT5G07460	49
AT5G07465	0
AT5G07470	1364
AT5G07475	0
AT5G07480	0
AT5G07485	0
AT5G07490	0
AT5G07495	0
AT5G07500	2
AT5G07505	0
AT5G07510	0
AT5G07515	0
AT5G07520	0
AT5G07525	0
AT5G07530	0
AT5G07535	0
AT5G07540	0
AT5G07545	0
AT5G07550	0
AT5G07555	0
AT5G07560	0
AT5G07565	5
AT5G07570	0
AT5G07571	0
AT5G07572	6
AT5G07575	0
AT5G07580	163
AT5G07585	0
AT5G07590	649
AT5G07595	0
AT5G07600	0
AT5G07605	0
AT5G07610	133
AT5G07615	0
AT5G07620	185
AT5G07625	0
AT5G07630	497
AT5G07635	0
AT5G07640	12
AT5G07650	0
AT5G07655	0
AT5G07660	327
AT5G07665	0
AT5G07670	203
AT5G07675	0
AT5G07680	822
AT5G07685	0
AT5G07690	0
AT5G07695	3
AT5G07700	0
AT5G07705	0
AT5G07710	162
AT5G07715	4
AT5G07720	29
AT5G07725	8
AT5G07730	149
AT5G07735	3
AT5G07740	1548
AT5G07745	0
AT5G07760	0
AT5G07770	194
AT5G07775	0
AT5G07780	43
AT5G07785	0
AT5G07790	384
AT5G07795	0
AT5G07800	39
AT5G07805	0
AT5G07810	303
AT5G07815	0
AT5G07820	0
AT5G07825	0
AT5G07830	77
AT5G07835	0
AT5G07840	140
AT5G07845	0
AT5G07850	33
AT5G07855	0
AT5G07860	96
AT5G07865	0
AT5G07870	80
AT5G07875	0
AT5G07880	1
AT5G07885	8
AT5G07890	322
AT5G07895	0
AT5G07900	213
AT5G07905	0
AT5G07910	271
AT5G07915	0
AT5G07920	750
AT5G07925	0
AT5G07930	0
AT5G07935	0
AT5G07940	992
AT5G07945	0
AT5G07950	255
AT5G07955	0
AT5G07960	1998
AT5G07965	0
AT5G07970	1385
AT5G07975	0
AT5G07980	837
AT5G07985	0
AT5G07990	361
AT5G07995	0
AT5G08000	1789
AT5G08005	0
AT5G08010	316
AT5G08015	0
AT5G08020	911
AT5G08025	0
AT5G08030	0
AT5G08035	0
AT5G08040	3147
AT5G08045	0
AT5G08050	404
AT5G08055	0
AT5G08060	2074
AT5G08065	0
AT5G08070	1
AT5G08075	0
AT5G08080	1043
AT5G08085	0
AT5G08090	0
AT5G08095	0
AT5G08100	1792
AT5G08105	0
AT5G08110	239
AT5G08115	0
AT5G08120	739
AT5G08125	0
AT5G08130	1111
AT5G08135	0
AT5G08139	307
AT5G08141	2
AT5G08150	4
AT5G08160	1555
AT5G08165	0
AT5G08170	748
AT5G08175	0
AT5G08180	5804
AT5G08185	2
AT5G08190	748
AT5G08195	0
AT5G08200	294
AT5G08205	0
AT5G08210	0
AT5G08215	0
AT5G08225	0
AT5G08230	435
AT5G08235	0
AT5G08240	5
AT5G08250	16
AT5G08255	0
AT5G08260	8936
AT5G08265	6
AT5G08270	133
AT5G08275	0
AT5G08280	1153
AT5G08285	0
AT5G08290	3796
AT5G08300	2708
AT5G08305	106
AT5G08310	124
AT5G08315	654
AT5G08320	181
AT5G08330	971
AT5G08335	200
AT5G08340	162
AT5G08350	0
AT5G08360	18
AT5G08370	91
AT5G08375	0
AT5G08380	697
AT5G08385	0
AT5G08390	669
AT5G08391	14
AT5G08395	0
AT5G08400	175
AT5G08410	224
AT5G08415	515
AT5G08420	1831
AT5G08425	0
AT5G08430	692
AT5G08435	0
AT5G08440	385
AT5G08445	0
AT5G08450	2441
AT5G08455	0
AT5G08460	0
AT5G08465	0
AT5G08470	511
AT5G08475	0
AT5G08480	0
AT5G08485	0
AT5G08490	68
AT5G08495	6
AT5G08500	763
AT5G08505	0
AT5G08510	201
AT5G08515	0
AT5G08520	783
AT5G08525	0
AT5G08530	6253
AT5G08535	326
AT5G08540	658
AT5G08550	730
AT5G08560	1169
AT5G08565	355
AT5G08570	2658
AT5G08575	8
AT5G08580	1311
AT5G08585	0
AT5G08590	1181
AT5G08595	0
AT5G08600	130
AT5G08605	0
AT5G08610	1376
AT5G08615	0
AT5G08620	1262
AT5G08630	852
AT5G08635	0
AT5G08640	607
AT5G08645	0
AT5G08650	408
AT5G08655	0
AT5G08660	548
AT5G08665	0
AT5G08670	7362
AT5G08675	0
AT5G08680	3448
AT5G08685	0
AT5G08690	8515
AT5G08695	0
AT5G08705	0
AT5G08710	177
AT5G08712	0
AT5G08715	0
AT5G08717	0
AT5G08720	219
AT5G08725	0
AT5G08730	9
AT5G08735	0
AT5G08740	358
AT5G08745	0
AT5G08750	220
AT5G08755	0
AT5G08760	62
AT5G08765	0
AT5G08770	147
AT5G08775	22
AT5G08780	300
AT5G08785	0
AT5G08790	743
AT5G08800	0
AT5G08805	4
AT5G08810	0
AT5G08815	0
AT5G08820	0
AT5G08825	0
AT5G08830	0
AT5G08835	0
AT5G08840	2
AT5G08845	0
AT5G08850	0
AT5G08855	9
AT5G08860	0
AT5G08865	0
AT5G08870	0
AT5G08875	0
AT5G08880	0
AT5G08885	0
AT5G08890	0
AT5G08895	0
AT5G08900	0
AT5G08905	0
AT5G08910	0
AT5G08915	0
AT5G08920	0
AT5G08925	0
AT5G08930	0
AT5G08935	0
AT5G08940	0
AT5G08945	0
AT5G08950	0
AT5G08955	0
AT5G08960	0
AT5G08965	0
AT5G08970	0
AT5G08975	0
AT5G08980	0
AT5G08985	0
AT5G08990	0
AT5G08995	0
AT5G09000	0
AT5G09005	0
AT5G09010	0
AT5G09015	0
AT5G09020	0
AT5G09025	0
AT5G09030	0
AT5G09035	0
AT5G09040	0
AT5G09045	0
AT5G09050	0
AT5G09055	0
AT5G09060	0
AT5G09065	7
AT5G09070	0
AT5G09080	0
AT5G09085	0
AT5G09090	0
AT5G09095	0
AT5G09100	0
AT5G09105	0
AT5G09110	0
AT5G09120	0
AT5G09125	0
AT5G09130	0
AT5G09135	0
AT5G09140	0
AT5G09145	0
AT5G09150	0
AT5G09155	0
AT5G09160	0
AT5G09165	0
AT5G09170	0
AT5G09175	1
AT5G09185	0
AT5G09190	0
AT5G09195	2
AT5G09200	0
AT5G09205	0
AT5G09210	16
AT5G09215	0
AT5G09220	213
AT5G09225	373
AT5G09230	53
AT5G09235	0
AT5G09240	297
AT5G09245	0
AT5G09250	751
AT5G09255	0
AT5G09260	372
AT5G09265	0
AT5G09270	383
AT5G09275	0
AT5G09280	8
AT5G09285	0
AT5G09290	0
AT5G09295	18
AT5G09300	376
AT5G09305	0
AT5G09310	569
AT5G09315	63
AT5G09320	0
AT5G09325	7
AT5G09330	1752
AT5G09335	6
AT5G09340	0
AT5G09345	0
AT5G09350	228
AT5G09360	29
AT5G09365	0
AT5G09370	1552
AT5G09375	0
AT5G09380	107
AT5G09385	0
AT5G09390	714
AT5G09395	0
AT5G09400	1026
AT5G09405	0
AT5G09410	950
AT5G09415	0
AT5G09420	451
AT5G09425	0
AT5G09430	7
AT5G09435	0
AT5G09440	1488
AT5G09443	7
AT5G09445	0
AT5G09450	406
AT5G09455	0
AT5G09460	899
AT5G09465	0
AT5G09470	2
AT5G09475	0
AT5G09480	0
AT5G09490	0
AT5G09495	0
AT5G09500	102
AT5G09505	8
AT5G09510	6875
AT5G09513	0
AT5G09515	0
AT5G09520	0
AT5G09530	61
AT5G09535	0
AT5G09540	214
AT5G09545	0
AT5G09550	7
AT5G09555	0
AT5G09560	0
AT5G09565	0
AT5G09570	71
AT5G09580	92
AT5G09585	3
AT5G09590	4284
AT5G09595	0
AT5G09600	178
AT5G09605	0
AT5G09610	0
AT5G09615	0
AT5G09620	1603
AT5G09630	92
AT5G09635	0
AT5G09640	0
AT5G09645	0
AT5G09650	2289
AT5G09655	0
AT5G09660	233
AT5G09665	0
AT5G09670	498
AT5G09675	15
AT5G09680	462
AT5G09685	0
AT5G09690	130
AT5G09695	0
AT5G09700	0
AT5G09705	0
AT5G09710	0
AT5G09711	0
AT5G09715	0
AT5G09720	0
AT5G09730	56190
AT5G09735	0
AT5G09740	330
AT5G09750	171
AT5G09755	0
AT5G09760	1885
AT5G09765	0
AT5G09770	1055
AT5G09775	0
AT5G09780	0
AT5G09785	9
AT5G09790	285
AT5G09795	0
AT5G09800	39
AT5G09805	2
AT5G09810	26855
AT5G09815	0
AT5G09820	5
AT5G09825	0
AT5G09830	645
AT5G09835	0
AT5G09840	469
AT5G09845	0
AT5G09850	833
AT5G09855	0
AT5G09860	718
AT5G09865	0
AT5G09870	1422
AT5G09875	0
AT5G09876	5
AT5G09880	2005
AT5G09885	0
AT5G09890	527
AT5G09895	0
AT5G09900	3244
AT5G09910	0
AT5G09915	0
AT5G09920	1498
AT5G09925	0
AT5G09930	0
AT5G09940	0
AT5G09945	0
AT5G09950	119
AT5G09955	0
AT5G09960	345
AT5G09965	0
AT5G09970	16
AT5G09975	0
AT5G09976	0
AT5G09978	0
AT5G09980	388
AT5G09990	455
AT5G09995	203
AT5G10000	0
AT5G10010	1998
AT5G10020	1564
AT5G10030	0
AT5G10040	0
AT5G10050	335
AT5G10060	1331
AT5G10070	608
AT5G10080	448
AT5G10090	4
AT5G10100	28
AT5G10110	368
AT5G10120	0
AT5G10130	0
AT5G10140	0
AT5G10150	746
AT5G10160	822
AT5G10170	41
AT5G10180	66
AT5G10190	272
AT5G10200	556
AT5G10210	0
AT5G10220	13
AT5G10230	22
AT5G10235	0
AT5G10240	868
AT5G10250	0
AT5G10260	21
AT5G10270	736
AT5G10278	1
AT5G10280	2
AT5G10290	345
AT5G10300	387
AT5G10310	244
AT5G10320	130
AT5G10330	167
AT5G10336	0
AT5G10340	24
AT5G10350	1193
AT5G10360	16200
AT5G10370	413
AT5G10380	1123
AT5G10390	2551
AT5G10400	5397
AT5G10410	33
AT5G10420	0
AT5G10430	145
AT5G10435	0
AT5G10440	90
AT5G10450	6032
AT5G10455	0
AT5G10460	613
AT5G10470	492
AT5G10480	2126
AT5G10490	825
AT5G10500	11
AT5G10510	113
AT5G10520	21
AT5G10525	0
AT5G10530	0
AT5G10540	2716
AT5G10550	3236
AT5G10560	2287
AT5G10570	7
AT5G10572	14
AT5G10580	0
AT5G10590	0
AT5G10600	0
AT5G10605	0
AT5G10610	240
AT5G10620	113
AT5G10625	19
AT5G10630	544
AT5G10650	279
AT5G10660	18
AT5G10670	0
AT5G10680	0
AT5G10690	213
AT5G10695	7
AT5G10700	138
AT5G10710	365
AT5G10720	0
AT5G10730	949
AT5G10740	301
AT5G10745	548
AT5G10750	243
AT5G10760	35
AT5G10770	6644
AT5G10780	1883
AT5G10790	465
AT5G10800	110
AT5G10810	1166
AT5G10820	221
AT5G10830	238
AT5G10840	2502
AT5G10850	120
AT5G10860	6484
AT5G10870	356
AT5G10880	0
AT5G10890	3
AT5G10900	172
AT5G10910	344
AT5G10920	1550
AT5G10930	213
AT5G10940	588
AT5G10945	0
AT5G10946	0
AT5G10950	574
AT5G10960	5913
AT5G10965	10
AT5G10970	0
AT5G10980	8731
AT5G10990	4
AT5G11000	304
AT5G11010	485
AT5G11020	467
AT5G11030	493
AT5G11040	1342
AT5G11050	40
AT5G11060	570
AT5G11070	212
AT5G11080	0
AT5G11090	718
AT5G11100	49
AT5G11110	138
AT5G11130	55
AT5G11140	6
AT5G11150	794
AT5G11160	224
AT5G11170	4622
AT5G11180	0
AT5G11190	0
AT5G11200	4170
AT5G11210	9
AT5G11220	0
AT5G11225	0
AT5G11230	766
AT5G11240	1237
AT5G11242	0
AT5G11250	109
AT5G11260	82
AT5G11270	234
AT5G11280	1115
AT5G11290	0
AT5G11300	180
AT5G11310	182
AT5G11320	2
AT5G11325	0
AT5G11330	568
AT5G11340	742
AT5G11350	309
AT5G11360	685
AT5G11370	0
AT5G11380	609
AT5G11390	338
AT5G11400	0
AT5G11410	7
AT5G11412	0
AT5G11416	0
AT5G11420	4
AT5G11425	0
AT5G11430	616
AT5G11440	1
AT5G11450	940
AT5G11460	275
AT5G11470	192
AT5G11475	0
AT5G11480	901
AT5G11490	1576
AT5G11500	2322
AT5G11510	1107
AT5G11520	965
AT5G11530	892
AT5G11540	263
AT5G11550	1568
AT5G11560	4806
AT5G11565	0
AT5G11570	6
AT5G11580	659
AT5G11590	0
AT5G11600	104
AT5G11610	0
AT5G11620	44
AT5G11630	593
AT5G11640	536
AT5G11650	549
AT5G11660	0
AT5G11670	3486
AT5G11680	560
AT5G11690	471
AT5G11700	2259
AT5G11710	1571
AT5G11720	561
AT5G11730	704
AT5G11740	15274
AT5G11750	552
AT5G11760	627
AT5G11770	2806
AT5G11780	365
AT5G11790	188
AT5G11800	450
AT5G11810	696
AT5G11820	0
AT5G11830	0
AT5G11840	186
AT5G11850	641
AT5G11860	841
AT5G11870	76
AT5G11880	2131
AT5G11890	920
AT5G11900	1349
AT5G11910	517
AT5G11920	2
AT5G11930	3
AT5G11940	428
AT5G11950	123
AT5G11960	560
AT5G11970	54
AT5G11975	0
AT5G11977	0
AT5G11980	792
AT5G11990	26
AT5G12000	5
AT5G12010	343
AT5G12020	7
AT5G12030	16
AT5G12040	897
AT5G12043	0
AT5G12050	147
AT5G12060	201
AT5G12070	57
AT5G12080	1465
AT5G12085	0
AT5G12090	0
AT5G12100	364
AT5G12110	119
AT5G12120	929
AT5G12130	329
AT5G12140	5555
AT5G12150	2289
AT5G12170	105
AT5G12180	22
AT5G12190	798
AT5G12200	459
AT5G12210	1233
AT5G12220	470
AT5G12230	421
AT5G12235	0
AT5G12236	0
AT5G12240	858
AT5G12250	4024
AT5G12260	514
AT5G12270	1255
AT5G12280	109
AT5G12290	808
AT5G12300	40
AT5G12310	818
AT5G12320	786
AT5G12330	339
AT5G12340	1
AT5G12350	1084
AT5G12360	79
AT5G12370	2001
AT5G12380	0
AT5G12390	236
AT5G12400	1407
AT5G12410	1482
AT5G12420	0
AT5G12430	671
AT5G12440	1226
AT5G12450	0
AT5G12460	2
AT5G12470	1802
AT5G12480	1385
AT5G12840	716
AT5G12850	1041
AT5G12860	2032
AT5G12870	18
AT5G12880	0
AT5G12890	116
AT5G12900	933
AT5G12910	0
AT5G12920	110
AT5G12930	603
AT5G12940	75
AT5G12950	921
AT5G12960	128
AT5G12970	832
AT5G12980	661
AT5G12990	0
AT5G13000	6182
AT5G13010	1658
AT5G13020	1731
AT5G13030	1271
AT5G13050	427
AT5G13060	441
AT5G13070	822
AT5G13080	0
AT5G13090	284
AT5G13100	985
AT5G13110	279
AT5G13120	1081
AT5G13130	12
AT5G13140	1382
AT5G13150	35
AT5G13160	363
AT5G13170	543
AT5G13180	280
AT5G13181	2
AT5G13190	612
AT5G13200	89
AT5G13205	0
AT5G13210	9
AT5G13220	366
AT5G13225	0
AT5G13230	126
AT5G13240	566
AT5G13250	19
AT5G13260	765
AT5G13270	282
AT5G13280	942
AT5G13290	267
AT5G13295	0
AT5G13300	2103
AT5G13310	321
AT5G13320	80
AT5G13330	75
AT5G13340	218
AT5G13350	0
AT5G13360	3
AT5G13370	18
AT5G13380	0
AT5G13390	2156
AT5G13400	1150
AT5G13410	106
AT5G13420	2556
AT5G13430	2292
AT5G13440	1947
AT5G13450	6428
AT5G13460	180
AT5G13470	194
AT5G13475	0
AT5G13480	841
AT5G13485	0
AT5G13490	2866
AT5G13500	702
AT5G13510	217
AT5G13520	2391
AT5G13530	1729
AT5G13548	0
AT5G13550	424
AT5G13560	1554
AT5G13565	0
AT5G13570	681
AT5G13580	0
AT5G13590	633
AT5G13600	105
AT5G13610	666
AT5G13620	0
AT5G13630	6325
AT5G13640	1564
AT5G13650	1851
AT5G13655	0
AT5G13660	317
AT5G13670	687
AT5G13680	1738
AT5G13690	819
AT5G13700	49
AT5G13710	1809
AT5G13720	34
AT5G13730	2
AT5G13740	953
AT5G13750	96
AT5G13760	387
AT5G13770	73
AT5G13780	1913
AT5G13790	265
AT5G13800	435
AT5G13810	709
AT5G13820	308
AT5G13825	0
AT5G13830	105
AT5G13840	542
AT5G13845	0
AT5G13850	3142
AT5G13860	120
AT5G13870	43
AT5G13880	34
AT5G13887	5
AT5G13890	862
AT5G13900	0
AT5G13910	0
AT5G13920	105
AT5G13930	667
AT5G13940	1
AT5G13950	613
AT5G13960	661
AT5G13970	500
AT5G13980	5004
AT5G13990	55
AT5G14000	770
AT5G14010	0
AT5G14020	0
AT5G14030	4954
AT5G14035	0
AT5G14040	9048
AT5G14050	1544
AT5G14060	1412
AT5G14070	23
AT5G14080	378
AT5G14090	4
AT5G14100	216
AT5G14105	758
AT5G14110	6
AT5G14120	131
AT5G14130	594
AT5G14140	359
AT5G14150	321
AT5G14160	4
AT5G14170	1709
AT5G14180	7
AT5G14200	6
AT5G14210	1221
AT5G14220	765
AT5G14230	76
AT5G14240	1069
AT5G14250	1996
AT5G14260	596
AT5G14270	1429
AT5G14275	0
AT5G14280	211
AT5G14285	254
AT5G14290	0
AT5G14300	0
AT5G14310	349
AT5G14320	1863
AT5G14330	7
AT5G14340	0
AT5G14345	0
AT5G14350	32
AT5G14360	12
AT5G14370	1430
AT5G14380	128
AT5G14390	372
AT5G14400	0
AT5G14410	984
AT5G14420	1135
AT5G14430	1333
AT5G14440	458
AT5G14450	112
AT5G14460	503
AT5G14470	12
AT5G14480	227
AT5G14490	0
AT5G14495	0
AT5G14500	561
AT5G14510	12
AT5G14515	0
AT5G14520	2653
AT5G14530	456
AT5G14540	1446
AT5G14545	0
AT5G14550	306
AT5G14560	0
AT5G14565	0
AT5G14570	105
AT5G14580	625
AT5G14590	1080
AT5G14600	440
AT5G14602	0
AT5G14610	2543
AT5G14620	583
AT5G14640	3242
AT5G14650	10
AT5G14660	247
AT5G14670	0
AT5G14680	354
AT5G14690	1
AT5G14700	306
AT5G14710	296
AT5G14720	1104
AT5G14730	0
AT5G14740	16
AT5G14750	0
AT5G14760	321
AT5G14770	195
AT5G14780	387
AT5G14790	562
AT5G14800	3106
AT5G14810	4
AT5G14820	3
AT5G14830	135
AT5G14840	202
AT5G14850	433
AT5G14860	34
AT5G14870	24
AT5G14880	488
AT5G14890	36
AT5G14895	27
AT5G14900	0
AT5G14910	983
AT5G14920	5673
AT5G14930	128
AT5G14940	9
AT5G14950	870
AT5G14960	169
AT5G14970	305
AT5G14980	1
AT5G14990	0
AT5G14995	1
AT5G15000	0
AT5G15008	0
AT5G15010	288
AT5G15020	1557
AT5G15022	7
AT5G15025	153
AT5G15030	7
AT5G15040	17
AT5G15050	158
AT5G15060	0
AT5G15070	183
AT5G15080	742
AT5G15090	5454
AT5G15100	1
AT5G15110	41
AT5G15120	292
AT5G15130	0
AT5G15140	100
AT5G15150	241
AT5G15160	56
AT5G15170	548
AT5G15175	0
AT5G15180	3
AT5G15190	38
AT5G15200	32458
AT5G15210	1089
AT5G15220	627
AT5G15230	5465
AT5G15240	26
AT5G15250	0
AT5G15260	294
AT5G15265	6
AT5G15270	1047
AT5G15280	198
AT5G15290	0
AT5G15300	101
AT5G15310	31
AT5G15320	2264
AT5G15330	204
AT5G15340	74
AT5G15350	1742
AT5G15360	0
AT5G15380	40
AT5G15390	269
AT5G15400	2429
AT5G15410	422
AT5G15420	0
AT5G15430	24
AT5G15440	562
AT5G15450	1522
AT5G15460	300
AT5G15470	378
AT5G15480	0
AT5G15490	2102
AT5G15500	17
AT5G15510	690
AT5G15520	1398
AT5G15530	629
AT5G15533	0
AT5G15537	10
AT5G15540	948
AT5G15546	0
AT5G15550	1222
AT5G15560	0
AT5G15570	850
AT5G15580	2219
AT5G15581	0
AT5G15600	50
AT5G15610	1602
AT5G15620	0
AT5G15630	91
AT5G15640	625
AT5G15650	9055
AT5G15660	0
AT5G15670	0
AT5G15680	1877
AT5G15685	0
AT5G15690	0
AT5G15700	352
AT5G15710	310
AT5G15720	927
AT5G15725	0
AT5G15730	380
AT5G15740	873
AT5G15745	0
AT5G15750	1043
AT5G15760	177
AT5G15770	0
AT5G15780	1021
AT5G15790	145
AT5G15800	1722
AT5G15802	188
AT5G15805	0
AT5G15810	900
AT5G15815	0
AT5G15820	144
AT5G15830	0
AT5G15833	0
AT5G15840	121
AT5G15843	0
AT5G15845	7
AT5G15850	0
AT5G15853	0
AT5G15860	191
AT5G15870	646
AT5G15880	337
AT5G15890	0
AT5G15900	0
AT5G15910	490
AT5G15920	838
AT5G15930	487
AT5G15940	0
AT5G15950	185
AT5G15960	100
AT5G15970	3071
AT5G15980	1737
AT5G15990	0
AT5G15995	0
AT5G16000	385
AT5G16010	74
AT5G16020	3
AT5G16023	0
AT5G16030	26
AT5G16040	622
AT5G16050	9902
AT5G16060	1068
AT5G16070	2516
AT5G16080	14
AT5G16090	0
AT5G16100	15
AT5G16110	2023
AT5G16120	424
AT5G16130	15090
AT5G16140	159
AT5G16150	3500
AT5G16160	61
AT5G16170	24
AT5G16180	288
AT5G16190	219
AT5G16200	85
AT5G16210	899
AT5G16220	362
AT5G16230	24
AT5G16235	0
AT5G16240	828
AT5G16250	4277
AT5G16260	784
AT5G16270	3102
AT5G16280	871
AT5G16285	0
AT5G16290	1745
AT5G16300	1453
AT5G16310	449
AT5G16320	290
AT5G16330	0
AT5G16336	0
AT5G16340	75
AT5G16350	15
AT5G16360	47
AT5G16370	246
AT5G16375	0
AT5G16380	305
AT5G16390	1033
AT5G16400	300
AT5G16410	0
AT5G16420	198
AT5G16430	8
AT5G16440	4527
AT5G16450	321
AT5G16453	764
AT5G16460	0
AT5G16470	4564
AT5G16480	139
AT5G16486	0
AT5G16490	51
AT5G16500	3
AT5G16505	1211
AT5G16510	2226
AT5G16520	258
AT5G16530	31
AT5G16540	221
AT5G16550	750
AT5G16560	131
AT5G16570	1
AT5G16580	0
AT5G16590	762
AT5G16600	17
AT5G16610	311
AT5G16620	1156
AT5G16630	542
AT5G16640	18
AT5G16650	506
AT5G16660	463
AT5G16680	1009
AT5G16690	290
AT5G16700	0
AT5G16710	738
AT5G16715	584
AT5G16720	215
AT5G16730	567
AT5G16740	0
AT5G16750	1078
AT5G16760	2030
AT5G16770	0
AT5G16780	1828
AT5G16790	151
AT5G16800	342
AT5G16810	99
AT5G16820	383
AT5G16830	502
AT5G16840	1424
AT5G16850	13
AT5G16860	68
AT5G16870	268
AT5G16880	2194
AT5G16890	394
AT5G16900	0
AT5G16910	1390
AT5G16920	0
AT5G16930	496
AT5G16940	114
AT5G16950	455
AT5G16960	0
AT5G16970	82
AT5G16980	28
AT5G16990	1047
AT5G17000	696
AT5G17010	763
AT5G17020	4887
AT5G17030	0
AT5G17040	14
AT5G17050	49
AT5G17060	379
AT5G17070	629
AT5G17080	0
AT5G17090	410
AT5G17100	0
AT5G17110	0
AT5G17120	0
AT5G17125	0
AT5G17130	37
AT5G17140	9
AT5G17150	22
AT5G17160	1156
AT5G17165	17
AT5G17167	0
AT5G17170	482
AT5G17180	0
AT5G17190	2987
AT5G17200	22
AT5G17210	685
AT5G17220	327
AT5G17230	2694
AT5G17240	266
AT5G17250	268
AT5G17260	27
AT5G17270	434
AT5G17280	0
AT5G17290	235
AT5G17300	191
AT5G17305	0
AT5G17310	700
AT5G17320	0
AT5G17330	979
AT5G17340	0
AT5G17345	0
AT5G17350	0
AT5G17360	14
AT5G17370	122
AT5G17380	1452
AT5G17390	0
AT5G17400	215
AT5G17410	779
AT5G17420	176
AT5G17430	0
AT5G17440	435
AT5G17450	4
AT5G17460	185
AT5G17470	0
AT5G17480	0
AT5G17490	17
AT5G17500	0
AT5G17510	924
AT5G17520	143
AT5G17522	0
AT5G17523	0
AT5G17530	588
AT5G17540	31
AT5G17550	307
AT5G17560	1030
AT5G17570	132
AT5G17580	39
AT5G17590	0
AT5G17600	46
AT5G17610	551
AT5G17620	511
AT5G17630	1091
AT5G17640	316
AT5G17650	13
AT5G17660	298
AT5G17670	164
AT5G17680	55
AT5G17690	886
AT5G17700	49
AT5G17710	1045
AT5G17720	0
AT5G17725	0
AT5G17730	0
AT5G17740	0
AT5G17750	0
AT5G17760	2482
AT5G17770	5807
AT5G17780	33
AT5G17790	237
AT5G17800	876
AT5G17810	24
AT5G17820	0
AT5G17830	0
AT5G17840	365
AT5G17847	0
AT5G17850	117
AT5G17860	39
AT5G17870	2553
AT5G17880	386
AT5G17890	954
AT5G17900	850
AT5G17910	620
AT5G17920	16124
AT5G17930	850
AT5G17950	0
AT5G17960	0
AT5G17970	6
AT5G17980	150
AT5G17990	444
AT5G18000	1177
AT5G18005	0
AT5G18010	31
AT5G18015	0
AT5G18020	20
AT5G18030	16
AT5G18037	0
AT5G18040	559
AT5G18050	0
AT5G18060	7
AT5G18065	112
AT5G18070	580
AT5G18080	28
AT5G18085	0
AT5G18090	791
AT5G18100	206
AT5G18110	1209
AT5G18120	464
AT5G18130	309
AT5G18140	273
AT5G18150	0
AT5G18160	0
AT5G18170	1003
AT5G18180	39
AT5G18190	1341
AT5G18200	429
AT5G18202	1
AT5G18210	167
AT5G18220	10
AT5G18230	2502
AT5G18240	5
AT5G18245	80
AT5G18250	285
AT5G18255	76
AT5G18260	19
AT5G18270	49
AT5G18280	854
AT5G18290	819
AT5G18300	0
AT5G18310	235
AT5G18320	15
AT5G18330	0
AT5G18340	4
AT5G18350	0
AT5G18360	30
AT5G18370	36
AT5G18380	26536
AT5G18390	243
AT5G18400	1433
AT5G18403	214
AT5G18404	0
AT5G18407	11
AT5G18410	1629
AT5G18420	988
AT5G18430	0
AT5G18440	630
AT5G18450	0
AT5G18460	1070
AT5G18470	39
AT5G18475	62
AT5G18480	1291
AT5G18490	158
AT5G18500	1834
AT5G18510	81
AT5G18520	2648
AT5G18525	566
AT5G18540	286
AT5G18550	869
AT5G18560	0
AT5G18570	673
AT5G18580	2289
AT5G18590	848
AT5G18600	118
AT5G18610	688
AT5G18620	2319
AT5G18630	274
AT5G18633	0
AT5G18636	0
AT5G18640	358
AT5G18650	433
AT5G18660	615
AT5G18661	0
AT5G18670	2658
AT5G18680	398
AT5G18690	193
AT5G18700	1095
AT5G18705	0
AT5G18710	73
AT5G18720	73
AT5G18730	1
AT5G18735	0
AT5G18740	21
AT5G18748	0
AT5G18750	828
AT5G18755	0
AT5G18760	254
AT5G18770	575
AT5G18780	52
AT5G18790	595
AT5G18800	1519
AT5G18810	63
AT5G18820	224
AT5G18830	1006
AT5G18840	321
AT5G18850	109
AT5G18860	433
AT5G18870	0
AT5G18880	0
AT5G18890	0
AT5G18900	1090
AT5G18910	8
AT5G18920	171
AT5G18930	268
AT5G18933	0
AT5G18937	0
AT5G18940	619
AT5G18950	239
AT5G18960	1058
AT5G18970	119
AT5G18980	134
AT5G18990	124
AT5G19000	826
AT5G19010	1438
AT5G19015	0
AT5G19020	252
AT5G19025	87
AT5G19030	223
AT5G19040	6
AT5G19050	476
AT5G19060	87
AT5G19070	348
AT5G19080	179
AT5G19090	5128
AT5G19095	0
AT5G19097	0
AT5G19100	0
AT5G19110	9
AT5G19120	5577
AT5G19130	1050
AT5G19140	868
AT5G19150	447
AT5G19151	95
AT5G19160	148
AT5G19165	0
AT5G19170	59
AT5G19172	75
AT5G19175	22
AT5G19180	1478
AT5G19190	35
AT5G19200	236
AT5G19210	117
AT5G19220	78
AT5G19221	3
AT5G19230	20
AT5G19240	192
AT5G19250	1659
AT5G19260	6
AT5G19270	0
AT5G19280	492
AT5G19290	4456
AT5G19300	420
AT5G19310	386
AT5G19315	0
AT5G19320	1195
AT5G19330	1909
AT5G19340	228
AT5G19350	1837
AT5G19360	15
AT5G19370	955
AT5G19380	360
AT5G19390	1110
AT5G19400	1944
AT5G19410	5
AT5G19420	414
AT5G19430	438
AT5G19440	2508
AT5G19450	1366
AT5G19460	214
AT5G19470	0
AT5G19473	18
AT5G19480	287
AT5G19485	961
AT5G19490	100
AT5G19500	113
AT5G19510	9653
AT5G19520	3
AT5G19530	782
AT5G19540	609
AT5G19550	674
AT5G19560	0
AT5G19570	357
AT5G19580	1271
AT5G19590	2400
AT5G19595	0
AT5G19600	990
AT5G19610	1
AT5G19620	849
AT5G19630	275
AT5G19633	0
AT5G19640	0
AT5G19650	384
AT5G19660	786
AT5G19670	371
AT5G19675	0
AT5G19680	736
AT5G19690	5236
AT5G19700	0
AT5G19710	0
AT5G19720	0
AT5G19730	1469
AT5G19740	560
AT5G19750	1258
AT5G19760	3922
AT5G19770	5336
AT5G19780	7583
AT5G19790	0
AT5G19800	0
AT5G19810	18
AT5G19820	1805
AT5G19830	78
AT5G19840	144
AT5G19850	85
AT5G19855	246
AT5G19860	1171
AT5G19870	6
AT5G19875	67
AT5G19880	2
AT5G19890	0
AT5G19900	2013
AT5G19910	418
AT5G19920	401
AT5G19930	378
AT5G19940	942
AT5G19950	279
AT5G19960	210
AT5G19970	0
AT5G19980	514
AT5G19990	2467
AT5G20000	667
AT5G20010	11202
AT5G20020	8286
AT5G20030	74
AT5G20040	425
AT5G20045	0
AT5G20050	132
AT5G20060	1265
AT5G20070	1119
AT5G20080	2387
AT5G20090	2136
AT5G20100	49
AT5G20110	114
AT5G20120	775
AT5G20130	1116
AT5G20140	295
AT5G20150	667
AT5G20160	5531
AT5G20165	937
AT5G20170	479
AT5G20180	893
AT5G20190	1542
AT5G20200	719
AT5G20220	32
AT5G20225	0
AT5G20230	2291
AT5G20240	6
AT5G20250	1879
AT5G20260	67
AT5G20270	672
AT5G20280	2603
AT5G20290	26089
AT5G20300	886
AT5G20310	2
AT5G20320	1185
AT5G20330	4432
AT5G20340	1
AT5G20350	1185
AT5G20360	308
AT5G20370	3
AT5G20380	453
AT5G20390	23
AT5G20400	1
AT5G20410	175
AT5G20420	70
AT5G20430	7
AT5G20440	0
AT5G20447	0
AT5G20450	204
AT5G20460	0
AT5G20470	0
AT5G20480	594
AT5G20490	861
AT5G20500	2284
AT5G20510	255
AT5G20520	968
AT5G20540	241
AT5G20550	0
AT5G20560	0
AT5G20570	2437
AT5G20580	379
AT5G20590	474
AT5G20600	1065
AT5G20610	1066
AT5G20620	4383
AT5G20630	185
AT5G20635	119
AT5G20640	17
AT5G20650	480
AT5G20660	1491
AT5G20670	21
AT5G20680	281
AT5G20690	31
AT5G20700	2453
AT5G20710	3
AT5G20720	5325
AT5G20730	1272
AT5G20740	2973
AT5G20750	0
AT5G20760	0
AT5G20770	0
AT5G20780	0
AT5G20790	2
AT5G20800	0
AT5G20810	40
AT5G20820	0
AT5G20830	6472
AT5G20840	605
AT5G20850	218
AT5G20852	0
AT5G20854	0
AT5G20856	0
AT5G20858	0
AT5G20860	0
AT5G20870	30
AT5G20880	231
AT5G20885	779
AT5G20890	7937
AT5G20900	2078
AT5G20910	132
AT5G20920	4281
AT5G20930	541
AT5G20935	26
AT5G20940	0
AT5G20950	8184
AT5G20960	10
AT5G20970	234
AT5G20980	353
AT5G20990	584
AT5G20995	0
AT5G21010	840
AT5G21020	3111
AT5G21030	0
AT5G21040	864
AT5G21050	19
AT5G21060	688
AT5G21070	792
AT5G21080	17
AT5G21090	8355
AT5G21100	332
AT5G21105	1274
AT5G21120	17
AT5G21125	0
AT5G21130	8
AT5G21140	324
AT5G21150	25447
AT5G21160	2019
AT5G21170	490
AT5G21222	262
AT5G21274	2802
AT5G21280	7
AT5G21326	1211
AT5G21378	0
AT5G21430	31
AT5G21482	595
AT5G21535	0
AT5G21900	146
AT5G21910	4
AT5G21920	369
AT5G21930	247
AT5G21940	1943
AT5G21950	384
AT5G21960	5
AT5G21970	348
AT5G21990	1514
AT5G22000	1355
AT5G22010	1241
AT5G22020	780
AT5G22030	563
AT5G22040	335
AT5G22044	0
AT5G22050	214
AT5G22060	2231
AT5G22070	331
AT5G22080	805
AT5G22090	266
AT5G22100	624
AT5G22110	189
AT5G22120	628
AT5G22130	366
AT5G22140	252
AT5G22145	0
AT5G22150	0
AT5G22160	0
AT5G22170	0
AT5G22180	0
AT5G22190	0
AT5G22200	3405
AT5G22210	362
AT5G22220	309
AT5G22240	0
AT5G22250	157
AT5G22260	0
AT5G22270	178
AT5G22280	1441
AT5G22290	244
AT5G22300	8
AT5G22310	60
AT5G22315	0
AT5G22320	729
AT5G22330	1438
AT5G22340	213
AT5G22350	478
AT5G22355	0
AT5G22360	638
AT5G22370	536
AT5G22380	0
AT5G22390	0
AT5G22400	567
AT5G22410	0
AT5G22420	0
AT5G22430	48
AT5G22440	5409
AT5G22450	1986
AT5G22460	1090
AT5G22470	4
AT5G22480	956
AT5G22490	0
AT5G22500	1125
AT5G22505	0
AT5G22510	1009
AT5G22520	6
AT5G22530	5
AT5G22540	0
AT5G22545	0
AT5G22550	10
AT5G22555	0
AT5G22560	0
AT5G22570	0
AT5G22580	1677
AT5G22590	0
AT5G22600	16
AT5G22608	7
AT5G22610	0
AT5G22620	215
AT5G22630	551
AT5G22640	1618
AT5G22650	12198
AT5G22660	0
AT5G22670	0
AT5G22680	0
AT5G22690	135
AT5G22700	416
AT5G22720	11
AT5G22730	739
AT5G22740	1395
AT5G22750	385
AT5G22760	892
AT5G22765	0
AT5G22770	825
AT5G22780	1264
AT5G22785	0
AT5G22788	37
AT5G22790	1010
AT5G22791	0
AT5G22792	0
AT5G22794	121
AT5G22796	18
AT5G22799	7
AT5G22800	671
AT5G22810	0
AT5G22820	167
AT5G22830	663
AT5G22840	460
AT5G22850	467
AT5G22860	0
AT5G22870	0
AT5G22875	439
AT5G22880	14881
AT5G22890	0
AT5G22900	0
AT5G22910	0
AT5G22920	1057
AT5G22930	57
AT5G22940	1533
AT5G22950	757
AT5G22960	0
AT5G22970	970
AT5G22980	966
AT5G22990	0
AT5G23000	0
AT5G23010	1
AT5G23020	2
AT5G23030	0
AT5G23035	116
AT5G23040	1526
AT5G23050	1057
AT5G23060	537
AT5G23065	0
AT5G23070	446
AT5G23080	841
AT5G23090	355
AT5G23100	215
AT5G23110	828
AT5G23115	0
AT5G23120	749
AT5G23130	222
AT5G23140	1563
AT5G23150	1024
AT5G23155	17
AT5G23160	15
AT5G23170	103
AT5G23180	0
AT5G23190	6
AT5G23200	581
AT5G23210	453
AT5G23212	101
AT5G23220	0
AT5G23230	0
AT5G23235	0
AT5G23240	3
AT5G23250	2199
AT5G23260	1546
AT5G23270	45
AT5G23280	1041
AT5G23290	1043
AT5G23300	816
AT5G23310	646
AT5G23320	28
AT5G23330	187
AT5G23340	682
AT5G23350	137
AT5G23360	75
AT5G23370	117
AT5G23380	115
AT5G23390	632
AT5G23395	428
AT5G23400	285
AT5G23405	646
AT5G23410	46
AT5G23411	0
AT5G23413	0
AT5G23420	1796
AT5G23430	1363
AT5G23440	281
AT5G23450	1461
AT5G23460	202
AT5G23470	0
AT5G23480	66
AT5G23490	315
AT5G23510	45
AT5G23520	311
AT5G23530	2186
AT5G23535	1578
AT5G23540	4102
AT5G23550	356
AT5G23570	1780
AT5G23575	2917
AT5G23580	1829
AT5G23590	627
AT5G23600	0
AT5G23610	1278
AT5G23630	2412
AT5G23650	0
AT5G23660	108
AT5G23665	0
AT5G23670	1014
AT5G23680	489
AT5G23690	344
AT5G23700	7
AT5G23710	0
AT5G23720	248
AT5G23730	65
AT5G23740	9043
AT5G23750	123
AT5G23760	76
AT5G23770	25
AT5G23780	173
AT5G23790	3
AT5G23800	143
AT5G23810	34
AT5G23820	126
AT5G23830	0
AT5G23840	0
AT5G23850	160
AT5G23860	1710
AT5G23870	439
AT5G23880	1119
AT5G23890	1601
AT5G23900	4694
AT5G23903	0
AT5G23908	0
AT5G23910	954
AT5G23920	29
AT5G23930	52
AT5G23940	13096
AT5G23950	160
AT5G23955	107
AT5G23960	398
AT5G23970	0
AT5G23980	0
AT5G23990	0
AT5G24000	123
AT5G24010	591
AT5G24020	761
AT5G24030	111
AT5G24040	0
AT5G24050	0
AT5G24060	521
AT5G24065	0
AT5G24070	0
AT5G24080	0
AT5G24090	4
AT5G24100	0
AT5G24105	80
AT5G24110	62
AT5G24120	108
AT5G24130	2
AT5G24140	0
AT5G24150	0
AT5G24155	0
AT5G24160	0
AT5G24165	1016
AT5G24170	114
AT5G24180	0
AT5G24190	0
AT5G24200	0
AT5G24205	10
AT5G24206	26
AT5G24210	0
AT5G24215	5
AT5G24220	1
AT5G24230	0
AT5G24240	12
AT5G24260	342
AT5G24270	22
AT5G24275	0
AT5G24280	2227
AT5G24290	178
AT5G24300	1345
AT5G24310	40
AT5G24313	0
AT5G24314	431
AT5G24316	204
AT5G24318	99
AT5G24320	287
AT5G24330	336
AT5G24340	216
AT5G24350	1056
AT5G24352	42
AT5G24355	1
AT5G24360	720
AT5G24370	0
AT5G24380	7
AT5G24390	158
AT5G24400	1841
AT5G24410	4
AT5G24420	26650
AT5G24430	639
AT5G24440	0
AT5G24450	818
AT5G24460	164
AT5G24470	415
AT5G24480	0
AT5G24490	1551
AT5G24500	414
AT5G24510	0
AT5G24520	1409
AT5G24530	91
AT5G24540	0
AT5G24550	0
AT5G24557	0
AT5G24560	0
AT5G24570	69
AT5G24575	0
AT5G24580	354
AT5G24590	1604
AT5G24600	97
AT5G24610	3187
AT5G24620	325
AT5G24630	184
AT5G24640	5
AT5G24650	1784
AT5G24655	7
AT5G24660	312
AT5G24670	638
AT5G24680	197
AT5G24690	2194
AT5G24710	2931
AT5G24735	250
AT5G24740	887
AT5G24750	172
AT5G24760	190
AT5G24770	1988
AT5G24775	0
AT5G24780	30179
AT5G24790	49
AT5G24800	528
AT5G24810	946
AT5G24820	0
AT5G24825	0
AT5G24830	205
AT5G24840	828
AT5G24850	251
AT5G24860	4
AT5G24870	168
AT5G24879	0
AT5G24880	7
AT5G24890	1112
AT5G24900	1
AT5G24910	193
AT5G24915	0
AT5G24920	2
AT5G24930	2856
AT5G24940	80
AT5G24950	0
AT5G24960	0
AT5G24970	435
AT5G24980	187
AT5G24990	193
AT5G25000	0
AT5G25010	64
AT5G25020	6
AT5G25030	0
AT5G25040	17
AT5G25045	0
AT5G25050	86
AT5G25060	1281
AT5G25070	697
AT5G25080	511
AT5G25090	1306
AT5G25100	3963
AT5G25110	143
AT5G25120	0
AT5G25130	0
AT5G25140	2
AT5G25150	920
AT5G25160	0
AT5G25170	345
AT5G25180	3
AT5G25190	76
AT5G25195	0
AT5G25200	0
AT5G25205	0
AT5G25210	87
AT5G25220	1465
AT5G25230	12
AT5G25240	20
AT5G25250	0
AT5G25260	7
AT5G25265	1635
AT5G25270	1139
AT5G25280	1960
AT5G25290	3
AT5G25300	0
AT5G25305	0
AT5G25310	50
AT5G25320	0
AT5G25330	4
AT5G25340	11
AT5G25350	3622
AT5G25360	462
AT5G25370	78
AT5G25380	38
AT5G25390	39
AT5G25400	39
AT5G25410	0
AT5G25415	0
AT5G25420	2
AT5G25425	0
AT5G25430	8
AT5G25440	76
AT5G25450	137
AT5G25451	0
AT5G25460	2230
AT5G25470	521
AT5G25475	1171
AT5G25480	283
AT5G25490	243
AT5G25500	131
AT5G25510	1490
AT5G25520	858
AT5G25530	20
AT5G25540	888
AT5G25550	0
AT5G25560	1470
AT5G25570	271
AT5G25580	722
AT5G25585	0
AT5G25590	1643
AT5G25600	0
AT5G25610	2109
AT5G25615	0
AT5G25620	53
AT5G25625	0
AT5G25630	657
AT5G25640	1
AT5G25750	0
AT5G25754	693
AT5G25755	13
AT5G25756	0
AT5G25757	592
AT5G25760	852
AT5G25770	352
AT5G25780	1242
AT5G25790	31
AT5G25800	159
AT5G25810	0
AT5G25820	25
AT5G25830	33
AT5G25840	11
AT5G25850	0
AT5G25860	0
AT5G25870	0
AT5G25880	5
AT5G25890	583
AT5G25900	1208
AT5G25910	1
AT5G25920	13
AT5G25930	123
AT5G25940	358
AT5G25950	398
AT5G25955	0
AT5G25960	9
AT5G25970	0
AT5G25980	1370
AT5G25990	0
AT5G25995	6
AT5G26000	778
AT5G26010	0
AT5G26015	0
AT5G26020	0
AT5G26030	2692
AT5G26038	0
AT5G26040	175
AT5G26050	18
AT5G26060	40
AT5G26070	0
AT5G26080	0
AT5G26090	102
AT5G26100	10
AT5G26110	494
AT5G26120	0
AT5G26130	0
AT5G26140	0
AT5G26146	6
AT5G26147	0
AT5G26150	0
AT5G26160	640
AT5G26170	46
AT5G26180	680
AT5G26190	31
AT5G26200	25
AT5G26210	3640
AT5G26220	722
AT5G26230	37
AT5G26233	0
AT5G26236	0
AT5G26240	461
AT5G26250	19
AT5G26260	0
AT5G26262	0
AT5G26270	0
AT5G26280	0
AT5G26283	0
AT5G26286	0
AT5G26290	0
AT5G26300	0
AT5G26310	68
AT5G26320	0
AT5G26330	7
AT5G26340	558
AT5G26345	0
AT5G26350	0
AT5G26360	7726
AT5G26570	1934
AT5G26580	0
AT5G26582	4
AT5G26590	0
AT5G26594	0
AT5G26600	1303
AT5G26610	434
AT5G26617	0
AT5G26618	0
AT5G26620	0
AT5G26622	209
AT5G26630	0
AT5G26640	0
AT5G26642	0
AT5G26650	0
AT5G26660	49
AT5G26667	2256
AT5G26670	334
AT5G26673	0
AT5G26680	941
AT5G26690	48
AT5G26692	139
AT5G26700	132
AT5G26710	3584
AT5G26717	0
AT5G26720	74
AT5G26730	0
AT5G26731	445
AT5G26740	1196
AT5G26742	4476
AT5G26749	128
AT5G26751	2863
AT5G26760	934
AT5G26770	346
AT5G26775	0
AT5G26780	1046
AT5G26790	21
AT5G26800	603
AT5G26805	2
AT5G26810	24
AT5G26820	424
AT5G26830	4130
AT5G26840	0
AT5G26850	6195
AT5G26860	1238
AT5G26865	3
AT5G26880	971
AT5G26890	0
AT5G26900	38
AT5G26910	749
AT5G26920	49
AT5G26930	0
AT5G26940	600
AT5G26950	0
AT5G26955	0
AT5G26960	677
AT5G26970	0
AT5G26980	191
AT5G26990	277
AT5G27000	134
AT5G27010	6
AT5G27020	0
AT5G27030	2674
AT5G27035	0
AT5G27037	0
AT5G27043	0
AT5G27050	0
AT5G27060	10
AT5G27065	0
AT5G27070	0
AT5G27080	0
AT5G27090	0
AT5G27093	5
AT5G27095	0
AT5G27100	62
AT5G27110	176
AT5G27120	2618
AT5G27130	0
AT5G27140	0
AT5G27150	559
AT5G27160	0
AT5G27170	0
AT5G27180	0
AT5G27190	0
AT5G27200	5
AT5G27210	318
AT5G27220	1356
AT5G27230	177
AT5G27238	138
AT5G27240	360
AT5G27247	0
AT5G27250	4
AT5G27260	0
AT5G27270	477
AT5G27280	242
AT5G27290	125
AT5G27300	189
AT5G27310	0
AT5G27320	70
AT5G27330	2183
AT5G27340	0
AT5G27345	0
AT5G27350	6
AT5G27360	179
AT5G27370	0
AT5G27380	2422
AT5G27390	235
AT5G27395	999
AT5G27400	22
AT5G27410	487
AT5G27420	14
AT5G27430	1859
AT5G27440	0
AT5G27450	661
AT5G27460	318
AT5G27470	2774
AT5G27480	0
AT5G27490	263
AT5G27493	0
AT5G27495	210
AT5G27500	0
AT5G27505	0
AT5G27510	0
AT5G27520	508
AT5G27530	15
AT5G27540	2528
AT5G27550	883
AT5G27560	241
AT5G27570	0
AT5G27580	0
AT5G27590	0
AT5G27600	642
AT5G27603	0
AT5G27606	0
AT5G27607	0
AT5G27610	139
AT5G27620	430
AT5G27630	82
AT5G27640	4016
AT5G27650	1249
AT5G27660	143
AT5G27670	2940
AT5G27680	293
AT5G27690	39
AT5G27700	10114
AT5G27705	0
AT5G27710	504
AT5G27715	0
AT5G27720	1993
AT5G27730	485
AT5G27740	1471
AT5G27750	378
AT5G27760	1455
AT5G27765	0
AT5G27770	8318
AT5G27771	0
AT5G27780	0
AT5G27790	0
AT5G27800	0
AT5G27807	0
AT5G27810	7
AT5G27820	743
AT5G27830	460
AT5G27840	950
AT5G27845	0
AT5G27850	28917
AT5G27860	845
AT5G27870	39
AT5G27880	38
AT5G27882	0
AT5G27885	0
AT5G27889	0
AT5G27890	1
AT5G27893	0
AT5G27895	0
AT5G27900	0
AT5G27902	0
AT5G27905	0
AT5G27910	0
AT5G27920	823
AT5G27925	0
AT5G27927	0
AT5G27930	186
AT5G27940	11
AT5G27944	0
AT5G27945	0
AT5G27947	0
AT5G27950	444
AT5G27960	0
AT5G27965	0
AT5G27970	1290
AT5G27980	14
AT5G27990	771
AT5G28000	188
AT5G28010	70
AT5G28020	205
AT5G28030	16
AT5G28040	943
AT5G28050	745
AT5G28053	0
AT5G28056	0
AT5G28060	14001
AT5G28065	0
AT5G28067	0
AT5G28073	0
AT5G28076	0
AT5G28080	2
AT5G28085	0
AT5G28090	0
AT5G28100	0
AT5G28110	0
AT5G28120	0
AT5G28130	0
AT5G28140	0
AT5G28141	0
AT5G28143	0
AT5G28145	0
AT5G28150	517
AT5G28160	0
AT5G28165	0
AT5G28170	0
AT5G28173	0
AT5G28176	0
AT5G28180	0
AT5G28190	0
AT5G28200	0
AT5G28210	0
AT5G28220	434
AT5G28225	0
AT5G28230	0
AT5G28232	0
AT5G28235	0
AT5G28237	59
AT5G28240	0
AT5G28250	0
AT5G28253	0
AT5G28260	0
AT5G28262	16
AT5G28263	0
AT5G28266	0
AT5G28270	0
AT5G28280	8
AT5G28285	0
AT5G28287	0
AT5G28288	0
AT5G28290	644
AT5G28295	0
AT5G28300	1075
AT5G28310	0
AT5G28320	14
AT5G28330	26
AT5G28335	0
AT5G28340	20
AT5G28345	0
AT5G28350	364
AT5G28360	19
AT5G28370	6
AT5G28380	0
AT5G28390	17
AT5G28400	38
AT5G28405	0
AT5G28410	2
AT5G28415	19
AT5G28420	8
AT5G28430	13
AT5G28440	4
AT5G28442	62
AT5G28450	7
AT5G28460	4
AT5G28462	0
AT5G28463	0
AT5G28464	0
AT5G28466	0
AT5G28468	0
AT5G28469	0
AT5G28470	7
AT5G28480	0
AT5G28482	0
AT5G28484	0
AT5G28487	0
AT5G28490	0
AT5G28491	0
AT5G28495	0
AT5G28497	0
AT5G28500	509
AT5G28510	26
AT5G28515	0
AT5G28520	0
AT5G28523	0
AT5G28524	0
AT5G28525	0
AT5G28526	0
AT5G28527	0
AT5G28530	351
AT5G28535	0
AT5G28540	13387
AT5G28545	0
AT5G28550	0
AT5G28560	0
AT5G28570	0
AT5G28580	0
AT5G28590	0
AT5G28593	0
AT5G28596	0
AT5G28600	0
AT5G28605	0
AT5G28610	0
AT5G28615	0
AT5G28620	0
AT5G28622	92
AT5G28623	0
AT5G28624	0
AT5G28625	0
AT5G28626	103
AT5G28627	0
AT5G28630	60
AT5G28635	0
AT5G28637	0
AT5G28640	1536
AT5G28641	0
AT5G28643	0
AT5G28644	0
AT5G28646	54
AT5G28650	27
AT5G28655	0
AT5G28660	0
AT5G28662	0
AT5G28664	0
AT5G28667	0
AT5G28670	0
AT5G28671	0
AT5G28672	0
AT5G28673	0
AT5G28675	0
AT5G28680	51
AT5G28690	5
AT5G28692	0
AT5G28696	0
AT5G28698	0
AT5G28700	0
AT5G28710	0
AT5G28712	0
AT5G28715	0
AT5G28720	0
AT5G28730	0
AT5G28740	2053
AT5G28750	873
AT5G28760	0
AT5G28765	0
AT5G28770	449
AT5G28773	0
AT5G28776	0
AT5G28780	0
AT5G28785	0
AT5G28790	0
AT5G28810	0
AT5G28820	0
AT5G28823	0
AT5G28824	0
AT5G28826	0
AT5G28830	200
AT5G28840	4022
AT5G28845	0
AT5G28850	520
AT5G28860	0
AT5G28865	0
AT5G28870	0
AT5G28880	0
AT5G28885	0
AT5G28886	0
AT5G28888	4
AT5G28890	0
AT5G28892	0
AT5G28894	0
AT5G28897	0
AT5G28900	532
AT5G28910	34
AT5G28913	272
AT5G28916	0
AT5G28917	0
AT5G28919	0
AT5G28920	0
AT5G28923	0
AT5G28926	0
AT5G28927	0
AT5G28928	0
AT5G28929	0
AT5G28930	0
AT5G28935	0
AT5G28937	0
AT5G28940	0
AT5G28950	0
AT5G28960	0
AT5G28970	0
AT5G28980	0
AT5G28990	0
AT5G28993	0
AT5G28996	0
AT5G29000	294
AT5G29015	0
AT5G29020	0
AT5G29022	0
AT5G29024	0
AT5G29026	0
AT5G29028	0
AT5G29029	0
AT5G29030	0
AT5G29031	0
AT5G29032	0
AT5G29033	0
AT5G29034	0
AT5G29035	0
AT5G29036	0
AT5G29037	0
AT5G29040	0
AT5G29041	0
AT5G29043	0
AT5G29046	0
AT5G29050	0
AT5G29053	0
AT5G29054	0
AT5G29056	0
AT5G29058	0
AT5G29060	0
AT5G29070	0
AT5G29075	0
AT5G29090	0
AT5G29100	0
AT5G29210	0
AT5G29295	0
AT5G29337	0
AT5G29380	0
AT5G29408	0
AT5G29436	0
AT5G29465	0
AT5G29550	0
AT5G29560	0
AT5G29562	0
AT5G29565	0
AT5G29568	0
AT5G29571	0
AT5G29574	0
AT5G29577	0
AT5G29580	0
AT5G29591	0
AT5G29602	0
AT5G29613	0
AT5G29624	0
AT5G29629	0
AT5G29635	0
AT5G29646	0
AT5G29708	0
AT5G29720	0
AT5G29762	0
AT5G29805	0
AT5G29890	0
AT5G29975	0
AT5G30060	0
AT5G30102	0
AT5G30123	0
AT5G30189	0
AT5G30207	0
AT5G30218	0
AT5G30247	0
AT5G30269	0
AT5G30276	0
AT5G30341	0
AT5G30360	0
AT5G30380	0
AT5G30390	0
AT5G30400	0
AT5G30406	0
AT5G30410	0
AT5G30420	0
AT5G30428	0
AT5G30440	0
AT5G30450	0
AT5G30460	0
AT5G30470	0
AT5G30480	0
AT5G30490	610
AT5G30495	556
AT5G30500	0
AT5G30510	3200
AT5G30520	0
AT5G30532	0
AT5G30545	0
AT5G30584	0
AT5G30628	0
AT5G30648	0
AT5G30673	0
AT5G30721	0
AT5G30762	0
AT5G30852	0
AT5G30870	0
AT5G30942	0
AT5G31032	0
AT5G31087	0
AT5G31092	0
AT5G31122	0
AT5G31212	0
AT5G31302	0
AT5G31314	0
AT5G31355	0
AT5G31412	0
AT5G31496	0
AT5G31511	0
AT5G31536	0
AT5G31572	0
AT5G31637	0
AT5G31651	0
AT5G31662	0
AT5G31668	0
AT5G31685	0
AT5G31702	0
AT5G31719	0
AT5G31736	0
AT5G31752	0
AT5G31753	0
AT5G31758	0
AT5G31770	0
AT5G31778	0
AT5G31787	0
AT5G31804	0
AT5G31807	0
AT5G31821	0
AT5G31838	0
AT5G31842	0
AT5G31845	0
AT5G31855	0
AT5G31873	0
AT5G31884	0
AT5G31891	0
AT5G31905	0
AT5G31909	0
AT5G31919	0
AT5G31923	0
AT5G31927	0
AT5G31932	0
AT5G31945	0
AT5G31962	0
AT5G31963	0
AT5G31980	0
AT5G31981	0
AT5G31989	0
AT5G31999	0
AT5G32002	0
AT5G32017	0
AT5G32022	0
AT5G32035	0
AT5G32037	0
AT5G32042	0
AT5G32053	0
AT5G32060	0
AT5G32070	0
AT5G32071	0
AT5G32072	0
AT5G32082	0
AT5G32089	0
AT5G32103	0
AT5G32107	0
AT5G32112	0
AT5G32122	0
AT5G32125	0
AT5G32136	0
AT5G32143	0
AT5G32161	0
AT5G32162	0
AT5G32169	0
AT5G32179	0
AT5G32197	0
AT5G32215	0
AT5G32228	0
AT5G32241	0
AT5G32254	0
AT5G32267	0
AT5G32280	0
AT5G32293	0
AT5G32306	0
AT5G32312	0
AT5G32345	0
AT5G32358	0
AT5G32386	0
AT5G32400	0
AT5G32402	0
AT5G32404	0
AT5G32405	0
AT5G32406	0
AT5G32408	0
AT5G32410	0
AT5G32420	0
AT5G32423	0
AT5G32426	0
AT5G32430	0
AT5G32431	0
AT5G32433	0
AT5G32434	0
AT5G32436	0
AT5G32440	980
AT5G32450	1087
AT5G32460	4
AT5G32470	518
AT5G32471	0
AT5G32473	0
AT5G32475	0
AT5G32481	0
AT5G32482	0
AT5G32483	0
AT5G32484	0
AT5G32485	0
AT5G32486	0
AT5G32487	0
AT5G32488	0
AT5G32489	0
AT5G32490	0
AT5G32495	0
AT5G32505	0
AT5G32510	0
AT5G32511	0
AT5G32512	0
AT5G32513	0
AT5G32514	0
AT5G32515	0
AT5G32516	0
AT5G32517	0
AT5G32518	0
AT5G32519	0
AT5G32520	0
AT5G32521	0
AT5G32522	0
AT5G32525	0
AT5G32540	0
AT5G32563	0
AT5G32566	0
AT5G32569	0
AT5G32572	0
AT5G32576	0
AT5G32580	0
AT5G32590	0
AT5G32591	0
AT5G32592	0
AT5G32593	0
AT5G32594	0
AT5G32595	0
AT5G32596	0
AT5G32598	0
AT5G32600	0
AT5G32605	0
AT5G32610	0
AT5G32613	0
AT5G32616	0
AT5G32619	0
AT5G32620	0
AT5G32621	0
AT5G32622	0
AT5G32623	0
AT5G32624	0
AT5G32625	0
AT5G32626	0
AT5G32627	0
AT5G32628	0
AT5G32630	0
AT5G32654	0
AT5G32670	0
AT5G32678	0
AT5G32690	0
AT5G32702	0
AT5G32726	0
AT5G32750	0
AT5G32775	0
AT5G32800	0
AT5G32825	0
AT5G32850	0
AT5G32875	0
AT5G32900	0
AT5G32925	0
AT5G32950	0
AT5G32975	0
AT5G33000	0
AT5G33025	0
AT5G33050	0
AT5G33070	0
AT5G33075	0
AT5G33100	0
AT5G33125	0
AT5G33150	0
AT5G33175	0
AT5G33200	0
AT5G33202	0
AT5G33204	0
AT5G33207	0
AT5G33210	0
AT5G33220	0
AT5G33223	0
AT5G33226	0
AT5G33230	0
AT5G33232	0
AT5G33234	0
AT5G33237	0
AT5G33240	0
AT5G33250	0
AT5G33251	0
AT5G33252	0
AT5G33253	0
AT5G33254	0
AT5G33255	0
AT5G33256	0
AT5G33257	0
AT5G33258	0
AT5G33259	0
AT5G33260	0
AT5G33270	0
AT5G33280	366
AT5G33285	0
AT5G33290	0
AT5G33300	379
AT5G33303	0
AT5G33306	0
AT5G33310	0
AT5G33315	0
AT5G33320	2483
AT5G33330	0
AT5G33340	1043
AT5G33350	0
AT5G33355	0
AT5G33360	0
AT5G33365	0
AT5G33370	20
AT5G33380	0
AT5G33381	0
AT5G33382	3
AT5G33383	0
AT5G33384	0
AT5G33385	0
AT5G33386	0
AT5G33387	0
AT5G33388	0
AT5G33389	0
AT5G33390	0
AT5G33391	0
AT5G33392	0
AT5G33393	0
AT5G33395	0
AT5G33398	0
AT5G33399	0
AT5G33400	4
AT5G33402	0
AT5G33404	0
AT5G33405	0
AT5G33406	0
AT5G33410	0
AT5G33415	0
AT5G33420	0
AT5G33422	0
AT5G33424	0
AT5G33427	0
AT5G33428	0
AT5G33431	0
AT5G33432	0
AT5G33433	0
AT5G33434	0
AT5G33436	0
AT5G33438	0
AT5G33439	0
AT5G33441	0
AT5G33442	0
AT5G33533	0
AT5G33624	0
AT5G33715	0
AT5G33806	0
AT5G33898	0
AT5G33990	0
AT5G34082	0
AT5G34174	0
AT5G34266	0
AT5G34358	0
AT5G34376	0
AT5G34394	0
AT5G34412	0
AT5G34431	0
AT5G34450	0
AT5G34460	0
AT5G34480	0
AT5G34500	0
AT5G34520	0
AT5G34540	0
AT5G34560	0
AT5G34581	0
AT5G34602	0
AT5G34623	0
AT5G34644	0
AT5G34665	0
AT5G34686	0
AT5G34696	0
AT5G34707	0
AT5G34728	0
AT5G34749	0
AT5G34770	0
AT5G34780	3
AT5G34790	0
AT5G34795	0
AT5G34800	0
AT5G34810	0
AT5G34820	0
AT5G34825	0
AT5G34828	39
AT5G34829	0
AT5G34830	0
AT5G34831	0
AT5G34832	0
AT5G34833	0
AT5G34834	0
AT5G34835	0
AT5G34836	0
AT5G34837	0
AT5G34838	0
AT5G34839	0
AT5G34840	0
AT5G34841	0
AT5G34842	0
AT5G34843	0
AT5G34844	0
AT5G34845	0
AT5G34846	0
AT5G34847	0
AT5G34848	0
AT5G34849	0
AT5G34850	3855
AT5G34851	0
AT5G34852	0
AT5G34853	1066
AT5G34854	0
AT5G34855	0
AT5G34856	0
AT5G34857	0
AT5G34858	0
AT5G34859	0
AT5G34860	0
AT5G34861	0
AT5G34862	0
AT5G34863	0
AT5G34864	0
AT5G34865	0
AT5G34866	0
AT5G34867	0
AT5G34868	0
AT5G34869	0
AT5G34870	0
AT5G34871	0
AT5G34880	0
AT5G34881	23
AT5G34882	0
AT5G34883	78
AT5G34885	222
AT5G34887	0
AT5G34890	0
AT5G34895	0
AT5G34900	0
AT5G34903	0
AT5G34905	222
AT5G34908	0
AT5G34910	0
AT5G34920	0
AT5G34925	0
AT5G34930	336
AT5G34940	105
AT5G34945	0
AT5G34950	0
AT5G34960	0
AT5G34965	0
AT5G34970	0
AT5G34980	0
AT5G34985	0
AT5G34990	0
AT5G35000	0
AT5G35010	0
AT5G35020	0
AT5G35021	0
AT5G35023	0
AT5G35025	0
AT5G35030	0
AT5G35035	0
AT5G35040	0
AT5G35045	0
AT5G35046	0
AT5G35048	0
AT5G35050	0
AT5G35052	0
AT5G35057	0
AT5G35061	0
AT5G35065	0
AT5G35067	0
AT5G35069	0
AT5G35070	0
AT5G35073	0
AT5G35076	0
AT5G35080	731
AT5G35090	35
AT5G35100	695
AT5G35110	34
AT5G35111	0
AT5G35113	0
AT5G35116	0
AT5G35118	0
AT5G35120	0
AT5G35130	0
AT5G35140	0
AT5G35142	0
AT5G35145	0
AT5G35146	0
AT5G35148	0
AT5G35150	0
AT5G35160	2513
AT5G35170	650
AT5G35180	1906
AT5G35190	0
AT5G35195	0
AT5G35200	834
AT5G35205	2
AT5G35207	0
AT5G35210	1709
AT5G35220	488
AT5G35230	0
AT5G35240	0
AT5G35250	0
AT5G35260	0
AT5G35270	0
AT5G35280	0
AT5G35300	0
AT5G35310	0
AT5G35320	903
AT5G35330	447
AT5G35331	0
AT5G35332	0
AT5G35334	0
AT5G35336	0
AT5G35337	0
AT5G35338	0
AT5G35339	0
AT5G35340	0
AT5G35341	0
AT5G35344	0
AT5G35348	0
AT5G35353	0
AT5G35354	0
AT5G35356	0
AT5G35360	4555
AT5G35370	31
AT5G35375	0
AT5G35380	0
AT5G35390	21
AT5G35400	408
AT5G35405	361
AT5G35407	0
AT5G35410	113
AT5G35413	0
AT5G35416	0
AT5G35420	59
AT5G35425	0
AT5G35430	1323
AT5G35450	152
AT5G35460	587
AT5G35475	0
AT5G35480	0
AT5G35490	2
AT5G35495	0
AT5G35510	0
AT5G35520	557
AT5G35525	0
AT5G35530	11555
AT5G35535	0
AT5G35540	0
AT5G35550	98
AT5G35555	0
AT5G35560	688
AT5G35570	426
AT5G35575	0
AT5G35580	3
AT5G35590	4072
AT5G35600	0
AT5G35601	0
AT5G35602	0
AT5G35603	0
AT5G35604	0
AT5G35605	0
AT5G35606	0
AT5G35607	0
AT5G35608	0
AT5G35610	0
AT5G35615	0
AT5G35620	2131
AT5G35630	2293
AT5G35640	0
AT5G35643	0
AT5G35646	0
AT5G35650	0
AT5G35655	0
AT5G35657	0
AT5G35660	0
AT5G35670	134
AT5G35680	1862
AT5G35688	0
AT5G35690	375
AT5G35695	0
AT5G35698	0
AT5G35700	581
AT5G35710	0
AT5G35715	13
AT5G35720	0
AT5G35725	0
AT5G35730	1036
AT5G35732	149
AT5G35735	391
AT5G35736	0
AT5G35737	0
AT5G35738	30
AT5G35740	21
AT5G35750	678
AT5G35753	340
AT5G35756	0
AT5G35760	27
AT5G35770	9
AT5G35775	0
AT5G35777	0
AT5G35780	0
AT5G35790	1048
AT5G35791	0
AT5G35792	0
AT5G35794	0
AT5G35796	0
AT5G35798	0
AT5G35800	0
AT5G35802	0
AT5G35805	0
AT5G35810	0
AT5G35820	0
AT5G35830	0
AT5G35840	1044
AT5G35860	0
AT5G35870	0
AT5G35880	0
AT5G35890	0
AT5G35900	0
AT5G35910	2054
AT5G35912	1
AT5G35913	0
AT5G35914	0
AT5G35915	0
AT5G35917	0
AT5G35918	0
AT5G35920	0
AT5G35923	0
AT5G35926	41
AT5G35927	0
AT5G35930	385
AT5G35932	0
AT5G35935	102
AT5G35940	0
AT5G35945	12
AT5G35950	0
AT5G35960	0
AT5G35965	0
AT5G35970	436
AT5G35980	2090
AT5G35995	243
AT5G36000	28
AT5G36001	0
AT5G36002	1
AT5G36005	0
AT5G36010	0
AT5G36015	0
AT5G36020	0
AT5G36030	0
AT5G36035	0
AT5G36040	10
AT5G36050	0
AT5G36060	0
AT5G36070	0
AT5G36075	0
AT5G36080	0
AT5G36090	0
AT5G36100	0
AT5G36110	349
AT5G36120	128
AT5G36125	0
AT5G36130	0
AT5G36140	0
AT5G36150	0
AT5G36160	255
AT5G36170	402
AT5G36180	0
AT5G36185	0
AT5G36190	0
AT5G36200	0
AT5G36210	1802
AT5G36220	47
AT5G36223	0
AT5G36225	0
AT5G36226	0
AT5G36228	0
AT5G36230	5227
AT5G36240	0
AT5G36250	495
AT5G36260	22
AT5G36270	0
AT5G36275	0
AT5G36280	17
AT5G36290	2176
AT5G36293	0
AT5G36296	3
AT5G36297	0
AT5G36300	0
AT5G36310	0
AT5G36320	19
AT5G36330	37
AT5G36340	0
AT5G36350	0
AT5G36360	64
AT5G36370	0
AT5G36380	0
AT5G36390	0
AT5G36400	0
AT5G36410	0
AT5G36420	0
AT5G36430	0
AT5G36440	0
AT5G36450	0
AT5G36460	0
AT5G36470	0
AT5G36480	6
AT5G36490	0
AT5G36500	0
AT5G36510	36
AT5G36520	0
AT5G36530	17
AT5G36540	19
AT5G36550	24
AT5G36650	0
AT5G36655	0
AT5G36657	0
AT5G36658	14
AT5G36659	6
AT5G36660	0
AT5G36661	0
AT5G36662	0
AT5G36670	4
AT5G36680	0
AT5G36685	0
AT5G36690	0
AT5G36700	0
AT5G36710	0
AT5G36720	0
AT5G36722	0
AT5G36730	0
AT5G36732	0
AT5G36734	0
AT5G36736	0
AT5G36737	0
AT5G36738	0
AT5G36739	0
AT5G36740	20
AT5G36770	0
AT5G36775	0
AT5G36780	0
AT5G36790	5
AT5G36800	0
AT5G36805	0
AT5G36810	0
AT5G36820	0
AT5G36825	0
AT5G36830	0
AT5G36840	0
AT5G36850	0
AT5G36860	0
AT5G36870	0
AT5G36880	2244
AT5G36890	676
AT5G36900	0
AT5G36903	0
AT5G36904	0
AT5G36905	0
AT5G36907	0
AT5G36910	0
AT5G36920	4
AT5G36925	71
AT5G36930	79
AT5G36935	0
AT5G36937	0
AT5G36940	134
AT5G36950	279
AT5G36960	28
AT5G36970	0
AT5G36980	0
AT5G36990	0
AT5G37000	147
AT5G37010	1092
AT5G37017	0
AT5G37020	3461
AT5G37030	0
AT5G37040	0
AT5G37050	0
AT5G37055	61
AT5G37060	0
AT5G37070	309
AT5G37072	18
AT5G37080	0
AT5G37090	0
AT5G37100	0
AT5G37110	0
AT5G37120	0
AT5G37125	0
AT5G37130	1222
AT5G37140	5
AT5G37145	0
AT5G37150	0
AT5G37160	0
AT5G37165	0
AT5G37170	202
AT5G37175	0
AT5G37180	14
AT5G37190	420
AT5G37200	0
AT5G37210	0
AT5G37220	0
AT5G37230	0
AT5G37240	8
AT5G37247	0
AT5G37250	0
AT5G37260	274
AT5G37270	0
AT5G37280	0
AT5G37290	186
AT5G37300	628
AT5G37310	1474
AT5G37320	1
AT5G37330	0
AT5G37340	187
AT5G37350	665
AT5G37352	0
AT5G37360	386
AT5G37370	1073
AT5G37380	636
AT5G37381	0
AT5G37383	0
AT5G37385	0
AT5G37390	0
AT5G37400	235
AT5G37410	51
AT5G37415	0
AT5G37420	2
AT5G37430	0
AT5G37440	268
AT5G37442	0
AT5G37445	0
AT5G37450	0
AT5G37460	0
AT5G37470	0
AT5G37473	0
AT5G37474	254
AT5G37475	1499
AT5G37476	0
AT5G37478	0
AT5G37480	354
AT5G37485	9
AT5G37490	1
AT5G37500	129
AT5G37510	6183
AT5G37520	0
AT5G37530	310
AT5G37540	178
AT5G37550	4
AT5G37560	0
AT5G37570	210
AT5G37590	240
AT5G37600	3544
AT5G37610	0
AT5G37620	82
AT5G37630	785
AT5G37640	0
AT5G37650	0
AT5G37660	40
AT5G37665	0
AT5G37670	7
AT5G37680	311
AT5G37690	6
AT5G37710	347
AT5G37715	0
AT5G37720	1859
AT5G37730	7
AT5G37732	0
AT5G37740	180
AT5G37750	33
AT5G37760	0
AT5G37770	2355
AT5G37780	11673
AT5G37790	918
AT5G37793	20
AT5G37795	0
AT5G37800	0
AT5G37810	0
AT5G37820	0
AT5G37830	1573
AT5G37840	0
AT5G37850	414
AT5G37860	0
AT5G37870	0
AT5G37872	0
AT5G37875	0
AT5G37880	0
AT5G37890	548
AT5G37900	0
AT5G37910	0
AT5G37920	0
AT5G37930	385
AT5G37940	0
AT5G37950	2
AT5G37960	0
AT5G37970	0
AT5G37980	28
AT5G37990	0
AT5G38000	2
AT5G38005	7
AT5G38010	0
AT5G38020	0
AT5G38030	0
AT5G38035	68
AT5G38037	0
AT5G38040	153
AT5G38050	159
AT5G38060	110
AT5G38070	20
AT5G38080	0
AT5G38090	0
AT5G38096	23
AT5G38100	0
AT5G38110	764
AT5G38120	40
AT5G38130	15
AT5G38140	57
AT5G38150	363
AT5G38155	0
AT5G38160	84
AT5G38170	14
AT5G38180	2
AT5G38190	0
AT5G38192	0
AT5G38195	0
AT5G38197	1
AT5G38200	5
AT5G38210	0
AT5G38212	39
AT5G38220	332
AT5G38230	0
AT5G38240	96
AT5G38250	7
AT5G38260	0
AT5G38270	0
AT5G38275	0
AT5G38280	33
AT5G38285	0
AT5G38290	246
AT5G38300	265
AT5G38310	35
AT5G38317	0
AT5G38320	118
AT5G38330	775
AT5G38340	0
AT5G38344	0
AT5G38350	0
AT5G38360	355
AT5G38365	0
AT5G38378	6
AT5G38380	689
AT5G38383	0
AT5G38386	11
AT5G38390	0
AT5G38391	0
AT5G38392	0
AT5G38393	0
AT5G38396	0
AT5G38397	0
AT5G38400	0
AT5G38410	1508
AT5G38420	81
AT5G38430	74
AT5G38435	14
AT5G38437	0
AT5G38440	18
AT5G38450	18
AT5G38460	611
AT5G38470	6089
AT5G38480	6703
AT5G38490	0
AT5G38500	0
AT5G38510	205
AT5G38520	152
AT5G38530	19
AT5G38540	0
AT5G38550	0
AT5G38560	865
AT5G38565	48
AT5G38570	0
AT5G38580	0
AT5G38590	242
AT5G38595	0
AT5G38600	617
AT5G38610	13
AT5G38620	15
AT5G38630	1128
AT5G38640	737
AT5G38650	8
AT5G38660	344
AT5G38670	0
AT5G38680	0
AT5G38690	492
AT5G38700	0
AT5G38705	0
AT5G38710	60
AT5G38720	434
AT5G38730	116
AT5G38740	0
AT5G38743	0
AT5G38747	42
AT5G38750	2
AT5G38760	66
AT5G38770	7
AT5G38780	0
AT5G38790	0
AT5G38800	15
AT5G38810	0
AT5G38820	2
AT5G38830	1327
AT5G38840	886
AT5G38850	37
AT5G38860	196
AT5G38865	103
AT5G38870	85
AT5G38880	1222
AT5G38890	596
AT5G38895	92
AT5G38900	0
AT5G38905	0
AT5G38910	0
AT5G38920	0
AT5G38930	0
AT5G38940	1
AT5G38950	0
AT5G38960	0
AT5G38970	537
AT5G38975	0
AT5G38980	274
AT5G38990	91
AT5G39000	0
AT5G39010	0
AT5G39020	10
AT5G39024	0
AT5G39030	0
AT5G39040	1394
AT5G39050	85
AT5G39060	0
AT5G39070	0
AT5G39080	20
AT5G39090	9
AT5G39095	0
AT5G39100	0
AT5G39110	0
AT5G39120	0
AT5G39130	1
AT5G39140	0
AT5G39150	0
AT5G39155	0
AT5G39160	16
AT5G39170	0
AT5G39180	0
AT5G39185	0
AT5G39190	19
AT5G39200	0
AT5G39205	0
AT5G39210	33
AT5G39220	2554
AT5G39230	0
AT5G39240	162
AT5G39245	0
AT5G39250	183
AT5G39260	0
AT5G39270	3
AT5G39280	62
AT5G39290	36
AT5G39300	9
AT5G39310	0
AT5G39320	2096
AT5G39330	1
AT5G39340	554
AT5G39350	227
AT5G39360	514
AT5G39365	0
AT5G39370	16
AT5G39380	352
AT5G39390	0
AT5G39400	30
AT5G39410	1263
AT5G39420	26
AT5G39430	0
AT5G39440	4
AT5G39450	422
AT5G39460	0
AT5G39470	2
AT5G39471	6
AT5G39473	3
AT5G39480	2
AT5G39490	0
AT5G39493	13
AT5G39500	1203
AT5G39510	1189
AT5G39520	0
AT5G39530	129
AT5G39532	0
AT5G39533	0
AT5G39535	0
AT5G39540	0
AT5G39550	631
AT5G39560	0
AT5G39570	9826
AT5G39580	64
AT5G39590	962
AT5G39600	1120
AT5G39610	109
AT5G39620	0
AT5G39630	0
AT5G39635	0
AT5G39640	2
AT5G39645	1
AT5G39650	16
AT5G39660	172
AT5G39670	42
AT5G39680	69
AT5G39690	0
AT5G39693	0
AT5G39700	12
AT5G39710	659
AT5G39715	0
AT5G39720	0
AT5G39730	1456
AT5G39740	19841
AT5G39750	0
AT5G39760	201
AT5G39770	0
AT5G39775	0
AT5G39785	135
AT5G39790	212
AT5G39800	712
AT5G39810	0
AT5G39820	0
AT5G39830	483
AT5G39840	543
AT5G39850	2115
AT5G39860	1
AT5G39861	0
AT5G39862	0
AT5G39863	0
AT5G39865	20
AT5G39870	6
AT5G39880	354
AT5G39890	30
AT5G39895	0
AT5G39900	339
AT5G39910	0
AT5G39920	0
AT5G39930	10
AT5G39940	384
AT5G39950	2060
AT5G39955	0
AT5G39960	557
AT5G39970	0
AT5G39980	245
AT5G39990	1048
AT5G39995	0
AT5G40000	28
AT5G40010	5
AT5G40020	0
AT5G40030	321
AT5G40040	158
AT5G40050	0
AT5G40060	37
AT5G40070	0
AT5G40080	574
AT5G40090	45
AT5G40100	29
AT5G40110	0
AT5G40120	0
AT5G40130	13
AT5G40140	339
AT5G40150	543
AT5G40153	0
AT5G40155	19
AT5G40160	255
AT5G40170	55
AT5G40180	0
AT5G40190	870
AT5G40200	1483
AT5G40210	29
AT5G40212	0
AT5G40220	0
AT5G40230	13
AT5G40240	230
AT5G40250	708
AT5G40260	480
AT5G40270	506
AT5G40275	0
AT5G40280	474
AT5G40290	0
AT5G40300	651
AT5G40310	0
AT5G40315	0
AT5G40316	0
AT5G40320	0
AT5G40330	0
AT5G40340	3084
AT5G40348	5
AT5G40350	0
AT5G40360	0
AT5G40370	3048
AT5G40380	39
AT5G40382	0
AT5G40384	0
AT5G40390	149
AT5G40395	0
AT5G40400	246
AT5G40405	100
AT5G40410	84
AT5G40420	0
AT5G40430	0
AT5G40440	317
AT5G40450	197
AT5G40460	211
AT5G40470	124
AT5G40480	3506
AT5G40490	1452
AT5G40500	98
AT5G40510	0
AT5G40520	227
AT5G40530	148
AT5G40540	14
AT5G40545	0
AT5G40550	406
AT5G40560	0
AT5G40570	128
AT5G40580	1933
AT5G40590	11
AT5G40595	0
AT5G40600	225
AT5G40605	0
AT5G40610	833
AT5G40620	12
AT5G40630	11
AT5G40640	911
AT5G40645	4
AT5G40650	696
AT5G40660	676
AT5G40670	838
AT5G40680	0
AT5G40690	74
AT5G40700	283
AT5G40710	468
AT5G40720	32
AT5G40730	723
AT5G40740	880
AT5G40750	0
AT5G40760	1431
AT5G40770	5094
AT5G40780	2575
AT5G40790	0
AT5G40800	0
AT5G40810	2653
AT5G40820	383
AT5G40830	480
AT5G40840	228
AT5G40850	1177
AT5G40855	0
AT5G40860	0
AT5G40870	1483
AT5G40880	213
AT5G40890	670
AT5G40900	0
AT5G40910	410
AT5G40920	81
AT5G40930	966
AT5G40940	0
AT5G40942	62
AT5G40945	0
AT5G40950	3216
AT5G40960	93
AT5G40970	133
AT5G40980	0
AT5G40981	0
AT5G40990	0
AT5G41000	257
AT5G41010	1732
AT5G41020	669
AT5G41025	0
AT5G41030	22
AT5G41040	0
AT5G41050	774
AT5G41060	864
AT5G41070	572
AT5G41071	1
AT5G41080	364
AT5G41090	157
AT5G41100	371
AT5G41109	0
AT5G41110	91
AT5G41120	210
AT5G41130	50
AT5G41140	495
AT5G41150	330
AT5G41160	2
AT5G41170	22
AT5G41180	552
AT5G41190	1284
AT5G41200	0
AT5G41210	1085
AT5G41220	397
AT5G41240	376
AT5G41250	0
AT5G41260	568
AT5G41265	0
AT5G41270	194
AT5G41280	0
AT5G41290	0
AT5G41300	0
AT5G41310	0
AT5G41315	0
AT5G41320	0
AT5G41330	407
AT5G41340	393
AT5G41350	490
AT5G41360	539
AT5G41370	523
AT5G41380	75
AT5G41390	1
AT5G41400	87
AT5G41401	0
AT5G41410	433
AT5G41420	0
AT5G41430	0
AT5G41440	0
AT5G41450	0
AT5G41460	302
AT5G41470	6
AT5G41471	1
AT5G41480	258
AT5G41490	0
AT5G41491	0
AT5G41494	0
AT5G41500	0
AT5G41505	0
AT5G41510	0
AT5G41520	9663
AT5G41530	0
AT5G41540	0
AT5G41550	119
AT5G41560	545
AT5G41570	0
AT5G41580	450
AT5G41590	0
AT5G41600	3866
AT5G41605	0
AT5G41610	21
AT5G41612	1
AT5G41620	95
AT5G41630	0
AT5G41640	0
AT5G41650	99
AT5G41660	0
AT5G41663	0
AT5G41670	1623
AT5G41675	0
AT5G41680	0
AT5G41685	1494
AT5G41690	1
AT5G41700	3128
AT5G41710	15
AT5G41720	0
AT5G41730	0
AT5G41740	0
AT5G41750	20
AT5G41755	0
AT5G41760	709
AT5G41761	0
AT5G41763	6
AT5G41765	0
AT5G41770	1835
AT5G41780	2
AT5G41790	416
AT5G41800	16
AT5G41810	188
AT5G41820	0
AT5G41830	17
AT5G41835	2
AT5G41840	0
AT5G41850	50
AT5G41860	24
AT5G41870	732
AT5G41880	759
AT5G41890	0
AT5G41900	97
AT5G41905	0
AT5G41908	0
AT5G41910	196
AT5G41920	371
AT5G41940	619
AT5G41950	1943
AT5G41960	302
AT5G41970	2320
AT5G41980	143
AT5G41990	1002
AT5G42000	811
AT5G42010	7
AT5G42020	11147
AT5G42030	352
AT5G42040	9
AT5G42050	2988
AT5G42053	0
AT5G42060	775
AT5G42070	143
AT5G42080	6049
AT5G42090	30
AT5G42092	0
AT5G42100	3719
AT5G42110	259
AT5G42120	47
AT5G42130	852
AT5G42140	639
AT5G42146	36
AT5G42150	632
AT5G42170	1
AT5G42180	15
AT5G42190	3102
AT5G42200	64
AT5G42210	58
AT5G42220	1868
AT5G42223	0
AT5G42230	1426
AT5G42232	318
AT5G42235	22
AT5G42240	1391
AT5G42242	10
AT5G42250	8
AT5G42260	10
AT5G42265	0
AT5G42270	1579
AT5G42280	540
AT5G42290	0
AT5G42300	3712
AT5G42310	306
AT5G42320	332
AT5G42323	0
AT5G42325	0
AT5G42330	376
AT5G42340	0
AT5G42350	258
AT5G42360	403
AT5G42370	327
AT5G42380	8
AT5G42390	1392
AT5G42400	460
AT5G42410	0
AT5G42420	896
AT5G42430	1
AT5G42440	92
AT5G42445	8
AT5G42450	83
AT5G42460	120
AT5G42470	658
AT5G42480	802
AT5G42490	1
AT5G42500	0
AT5G42504	0
AT5G42505	0
AT5G42510	0
AT5G42520	1092
AT5G42530	30
AT5G42540	1639
AT5G42560	870
AT5G42565	9
AT5G42567	542
AT5G42568	0
AT5G42570	1098
AT5G42580	0
AT5G42590	0
AT5G42600	0
AT5G42610	0
AT5G42620	1529
AT5G42630	753
AT5G42635	0
AT5G42640	0
AT5G42645	0
AT5G42650	514
AT5G42655	0
AT5G42660	483
AT5G42670	273
AT5G42677	0
AT5G42680	112
AT5G42690	10
AT5G42700	204
AT5G42710	12
AT5G42720	917
AT5G42730	36
AT5G42740	1755
AT5G42750	130
AT5G42760	51
AT5G42765	258
AT5G42770	288
AT5G42780	93
AT5G42785	0
AT5G42790	3863
AT5G42797	0
AT5G42800	171
AT5G42810	245
AT5G42820	415
AT5G42825	0
AT5G42830	13
AT5G42840	0
AT5G42850	1246
AT5G42860	39
AT5G42870	944
AT5G42880	106
AT5G42890	3395
AT5G42895	388
AT5G42900	889
AT5G42905	0
AT5G42910	0
AT5G42920	1018
AT5G42930	2
AT5G42940	783
AT5G42950	2407
AT5G42955	107
AT5G42957	36
AT5G42960	797
AT5G42965	0
AT5G42970	992
AT5G42980	9746
AT5G42990	721
AT5G43000	0
AT5G43010	1786
AT5G43015	0
AT5G43020	2564
AT5G43030	0
AT5G43035	0
AT5G43040	7
AT5G43050	268
AT5G43060	5099
AT5G43064	0
AT5G43065	0
AT5G43066	0
AT5G43068	0
AT5G43070	1147
AT5G43080	355
AT5G43090	7
AT5G43100	796
AT5G43105	0
AT5G43110	2
AT5G43120	0
AT5G43130	860
AT5G43140	281
AT5G43150	166
AT5G43155	146
AT5G43160	51
AT5G43170	23
AT5G43175	0
AT5G43180	27
AT5G43185	0
AT5G43190	300
AT5G43196	0
AT5G43200	0
AT5G43210	36
AT5G43211	0
AT5G43230	0
AT5G43240	15
AT5G43250	279
AT5G43260	109
AT5G43270	436
AT5G43280	617
AT5G43285	198
AT5G43290	5
AT5G43300	20
AT5G43310	1679
AT5G43320	1797
AT5G43330	1119
AT5G43340	0
AT5G43350	1
AT5G43360	0
AT5G43370	0
AT5G43380	44
AT5G43390	0
AT5G43400	485
AT5G43401	7
AT5G43403	22
AT5G43405	0
AT5G43410	3
AT5G43415	0
AT5G43420	22
AT5G43430	482
AT5G43440	5
AT5G43450	2
AT5G43455	0
AT5G43460	3755
AT5G43470	269
AT5G43480	0
AT5G43490	0
AT5G43500	495
AT5G43510	28
AT5G43513	354
AT5G43516	0
AT5G43518	121
AT5G43520	3
AT5G43525	23
AT5G43530	78
AT5G43535	0
AT5G43540	3
AT5G43550	0
AT5G43560	902
AT5G43570	0
AT5G43580	24
AT5G43590	0
AT5G43600	385
AT5G43603	0
AT5G43610	14
AT5G43620	91
AT5G43630	41
AT5G43640	6
AT5G43650	0
AT5G43660	54
AT5G43670	450
AT5G43680	208
AT5G43690	17
AT5G43695	0
AT5G43700	1868
AT5G43710	567
AT5G43720	644
AT5G43725	96
AT5G43730	114
AT5G43740	42
AT5G43745	152
AT5G43750	234
AT5G43755	4
AT5G43760	1212
AT5G43770	0
AT5G43780	771
AT5G43790	330
AT5G43800	0
AT5G43810	2251
AT5G43820	69
AT5G43822	126
AT5G43830	2856
AT5G43840	0
AT5G43850	854
AT5G43860	0
AT5G43870	46
AT5G43880	1173
AT5G43890	1
AT5G43900	1030
AT5G43910	35
AT5G43920	353
AT5G43930	505
AT5G43935	0
AT5G43940	5396
AT5G43950	90
AT5G43960	1893
AT5G43970	1170
AT5G43980	143
AT5G43990	1182
AT5G44000	269
AT5G44005	84
AT5G44010	89
AT5G44020	441
AT5G44030	189
AT5G44040	831
AT5G44050	5
AT5G44060	1000
AT5G44063	19
AT5G44065	0
AT5G44070	765
AT5G44080	986
AT5G44090	531
AT5G44100	1458
AT5G44110	240
AT5G44120	5
AT5G44130	1
AT5G44140	0
AT5G44150	141
AT5G44160	0
AT5G44170	199
AT5G44180	1917
AT5G44190	428
AT5G44200	1178
AT5G44210	171
AT5G44220	0
AT5G44230	214
AT5G44240	793
AT5G44250	407
AT5G44255	0
AT5G44260	53
AT5G44265	0
AT5G44270	5
AT5G44280	254
AT5G44283	0
AT5G44286	0
AT5G44290	484
AT5G44300	0
AT5G44306	18
AT5G44310	0
AT5G44313	0
AT5G44316	0
AT5G44320	3291
AT5G44330	0
AT5G44340	10475
AT5G44345	0
AT5G44350	30
AT5G44360	33
AT5G44370	593
AT5G44375	0
AT5G44380	0
AT5G44390	9
AT5G44400	0
AT5G44410	87
AT5G44415	0
AT5G44416	0
AT5G44417	0
AT5G44418	0
AT5G44420	0
AT5G44430	0
AT5G44440	510
AT5G44450	455
AT5G44460	13
AT5G44470	0
AT5G44480	35
AT5G44490	56
AT5G44495	219
AT5G44500	744
AT5G44510	126
AT5G44520	163
AT5G44530	83
AT5G44540	0
AT5G44550	0
AT5G44555	41
AT5G44560	552
AT5G44562	0
AT5G44563	0
AT5G44565	4
AT5G44566	0
AT5G44567	0
AT5G44568	7
AT5G44569	26
AT5G44570	0
AT5G44572	16
AT5G44574	0
AT5G44575	15
AT5G44578	5
AT5G44580	27
AT5G44582	5
AT5G44585	0
AT5G44590	0
AT5G44600	157
AT5G44610	110
AT5G44620	8352
AT5G44630	5982
AT5G44635	1392
AT5G44640	6
AT5G44650	292
AT5G44660	106
AT5G44670	697
AT5G44680	1369
AT5G44690	16
AT5G44700	327
AT5G44705	0
AT5G44710	590
AT5G44720	1032
AT5G44730	638
AT5G44740	106
AT5G44750	565
AT5G44760	0
AT5G44770	0
AT5G44780	175
AT5G44785	434
AT5G44790	1955
AT5G44800	2401
AT5G44820	44
AT5G44830	0
AT5G44840	2
AT5G44850	0
AT5G44860	449
AT5G44870	4
AT5G44875	0
AT5G44880	0
AT5G44890	0
AT5G44900	0
AT5G44910	9
AT5G44920	4
AT5G44925	7
AT5G44930	395
AT5G44940	0
AT5G44950	0
AT5G44960	0
AT5G44970	0
AT5G44973	285
AT5G44980	5
AT5G44990	0
AT5G45000	0
AT5G45010	70
AT5G45020	303
AT5G45030	0
AT5G45040	67
AT5G45050	413
AT5G45060	121
AT5G45070	1
AT5G45080	0
AT5G45082	0
AT5G45085	0
AT5G45090	0
AT5G45095	2
AT5G45100	425
AT5G45105	0
AT5G45110	810
AT5G45113	1
AT5G45115	113
AT5G45116	0
AT5G45120	0
AT5G45130	1961
AT5G45140	923
AT5G45150	90
AT5G45160	577
AT5G45170	608
AT5G45180	0
AT5G45190	1048
AT5G45200	0
AT5G45210	0
AT5G45220	2
AT5G45230	0
AT5G45240	3
AT5G45250	160
AT5G45260	302
AT5G45275	342
AT5G45276	81
AT5G45277	12
AT5G45280	201
AT5G45290	705
AT5G45300	798
AT5G45307	0
AT5G45310	7
AT5G45320	44
AT5G45330	637
AT5G45340	64
AT5G45350	2472
AT5G45360	941
AT5G45370	124
AT5G45380	14
AT5G45390	2867
AT5G45400	477
AT5G45410	1132
AT5G45420	1430
AT5G45430	1571
AT5G45440	31
AT5G45450	8
AT5G45455	82
AT5G45460	138
AT5G45469	0
AT5G45470	0
AT5G45472	3
AT5G45475	0
AT5G45480	0
AT5G45490	319
AT5G45500	491
AT5G45510	1108
AT5G45520	1
AT5G45530	9
AT5G45540	4
AT5G45550	668
AT5G45560	379
AT5G45570	0
AT5G45573	0
AT5G45576	0
AT5G45580	9
AT5G45590	580
AT5G45595	0
AT5G45600	455
AT5G45605	0
AT5G45610	162
AT5G45620	2586
AT5G45630	12
AT5G45640	0
AT5G45650	1238
AT5G45660	671
AT5G45670	6298
AT5G45680	109
AT5G45690	0
AT5G45700	1082
AT5G45710	204
AT5G45715	0
AT5G45720	207
AT5G45730	11
AT5G45740	20
AT5G45745	0
AT5G45750	2059
AT5G45760	240
AT5G45770	30
AT5G45775	12397
AT5G45780	143
AT5G45790	109
AT5G45800	830
AT5G45810	0
AT5G45820	0
AT5G45830	0
AT5G45840	45
AT5G45850	183
AT5G45860	7
AT5G45870	0
AT5G45875	0
AT5G45880	7278
AT5G45890	0
AT5G45900	427
AT5G45905	0
AT5G45910	1092
AT5G45920	173
AT5G45930	385
AT5G45940	269
AT5G45950	109
AT5G45960	20
AT5G45970	1
AT5G45980	16
AT5G45990	16
AT5G46000	18
AT5G46010	0
AT5G46020	4494
AT5G46025	0
AT5G46030	1684
AT5G46040	3
AT5G46050	56
AT5G46060	0
AT5G46070	2519
AT5G46080	72
AT5G46085	1
AT5G46090	85
AT5G46100	160
AT5G46105	0
AT5G46110	8016
AT5G46115	158
AT5G46120	0
AT5G46130	0
AT5G46140	0
AT5G46150	546
AT5G46160	43
AT5G46170	988
AT5G46180	643
AT5G46190	887
AT5G46195	0
AT5G46200	15
AT5G46210	2072
AT5G46220	0
AT5G46230	12
AT5G46240	156
AT5G46250	885
AT5G46260	3
AT5G46270	12
AT5G46280	1765
AT5G46290	3365
AT5G46295	0
AT5G46297	118
AT5G46300	274
AT5G46310	0
AT5G46315	0
AT5G46320	0
AT5G46325	0
AT5G46330	667
AT5G46340	479
AT5G46350	0
AT5G46360	0
AT5G46370	7
AT5G46380	1
AT5G46390	168
AT5G46395	10
AT5G46400	432
AT5G46410	819
AT5G46420	655
AT5G46430	9253
AT5G46440	15
AT5G46450	83
AT5G46460	89
AT5G46470	304
AT5G46490	0
AT5G46500	0
AT5G46510	657
AT5G46520	48
AT5G46530	77
AT5G46540	216
AT5G46550	991
AT5G46560	416
AT5G46570	809
AT5G46580	934
AT5G46590	112
AT5G46595	0
AT5G46600	37
AT5G46610	0
AT5G46620	873
AT5G46630	2132
AT5G46640	214
AT5G46645	0
AT5G46650	0
AT5G46660	0
AT5G46665	0
AT5G46670	0
AT5G46680	78
AT5G46690	1084
AT5G46700	2903
AT5G46710	221
AT5G46720	17
AT5G46730	120
AT5G46740	691
AT5G46750	1486
AT5G46760	1680
AT5G46770	12
AT5G46780	4
AT5G46790	73
AT5G46795	0
AT5G46800	810
AT5G46810	0
AT5G46820	0
AT5G46825	0
AT5G46830	1
AT5G46840	1154
AT5G46845	0
AT5G46850	304
AT5G46860	1204
AT5G46870	63
AT5G46871	0
AT5G46873	5
AT5G46874	8
AT5G46875	0
AT5G46877	2
AT5G46880	1471
AT5G46890	0
AT5G46900	0
AT5G46910	524
AT5G46915	12
AT5G46920	686
AT5G46930	0
AT5G46940	0
AT5G46950	63
AT5G46960	1531
AT5G46970	0
AT5G46980	0
AT5G46990	0
AT5G47000	125
AT5G47010	3853
AT5G47020	2555
AT5G47030	5816
AT5G47040	1169
AT5G47050	362
AT5G47060	1604
AT5G47070	202
AT5G47075	17
AT5G47077	8
AT5G47080	631
AT5G47090	277
AT5G47100	517
AT5G47110	1616
AT5G47120	3489
AT5G47130	0
AT5G47140	376
AT5G47150	538
AT5G47160	323
AT5G47170	21
AT5G47175	84
AT5G47180	917
AT5G47190	1328
AT5G47200	5091
AT5G47210	14544
AT5G47220	105
AT5G47225	0
AT5G47229	0
AT5G47230	52
AT5G47240	367
AT5G47250	136
AT5G47260	0
AT5G47280	0
AT5G47290	0
AT5G47300	0
AT5G47310	1324
AT5G47320	1532
AT5G47330	131
AT5G47340	51
AT5G47350	226
AT5G47360	88
AT5G47370	1024
AT5G47380	588
AT5G47390	782
AT5G47400	700
AT5G47420	797
AT5G47430	1174
AT5G47435	434
AT5G47440	9
AT5G47445	204
AT5G47450	0
AT5G47455	798
AT5G47460	52
AT5G47470	7
AT5G47480	1403
AT5G47490	670
AT5G47500	1367
AT5G47510	111
AT5G47520	880
AT5G47530	51
AT5G47540	248
AT5G47550	1256
AT5G47560	693
AT5G47570	2919
AT5G47580	263
AT5G47590	1862
AT5G47600	323
AT5G47610	0
AT5G47620	620
AT5G47630	746
AT5G47635	0
AT5G47640	377
AT5G47650	122
AT5G47660	323
AT5G47670	1
AT5G47680	1337
AT5G47690	3714
AT5G47700	17334
AT5G47710	1662
AT5G47720	395
AT5G47730	366
AT5G47740	44
AT5G47750	2901
AT5G47760	672
AT5G47770	1869
AT5G47780	2649
AT5G47790	395
AT5G47800	434
AT5G47810	233
AT5G47815	0
AT5G47818	0
AT5G47820	1063
AT5G47830	220
AT5G47840	589
AT5G47850	0
AT5G47860	192
AT5G47870	702
AT5G47880	725
AT5G47890	2039
AT5G47900	13
AT5G47910	286
AT5G47920	368
AT5G47930	15045
AT5G47940	271
AT5G47950	0
AT5G47960	2
AT5G47970	319
AT5G47980	0
AT5G47990	0
AT5G48000	0
AT5G48010	0
AT5G48020	1034
AT5G48030	973
AT5G48040	224
AT5G48050	0
AT5G48060	56
AT5G48070	0
AT5G48090	38
AT5G48100	255
AT5G48110	0
AT5G48120	846
AT5G48130	0
AT5G48140	157
AT5G48150	963
AT5G48160	2085
AT5G48170	32
AT5G48175	1
AT5G48180	2347
AT5G48190	0
AT5G48200	0
AT5G48205	0
AT5G48210	0
AT5G48220	284
AT5G48230	2643
AT5G48240	779
AT5G48250	361
AT5G48270	0
AT5G48280	0
AT5G48290	91
AT5G48300	2861
AT5G48310	702
AT5G48320	23
AT5G48330	302
AT5G48335	370
AT5G48340	298
AT5G48350	14
AT5G48360	2676
AT5G48370	628
AT5G48375	0
AT5G48380	1581
AT5G48385	5863
AT5G48390	56
AT5G48400	5
AT5G48410	0
AT5G48412	518
AT5G48420	0
AT5G48430	0
AT5G48440	478
AT5G48450	539
AT5G48460	528
AT5G48465	0
AT5G48470	391
AT5G48480	30785
AT5G48485	0
AT5G48490	0
AT5G48500	2181
AT5G48510	1
AT5G48515	7
AT5G48520	637
AT5G48530	72
AT5G48540	124
AT5G48543	0
AT5G48545	124
AT5G48550	0
AT5G48560	40
AT5G48570	236
AT5G48575	0
AT5G48580	3472
AT5G48590	253
AT5G48595	12
AT5G48600	1623
AT5G48605	398
AT5G48610	283
AT5G48620	903
AT5G48630	439
AT5G48640	410
AT5G48650	2477
AT5G48655	1068
AT5G48657	13
AT5G48660	495
AT5G48670	105
AT5G48675	0
AT5G48680	894
AT5G48690	6
AT5G48700	0
AT5G48710	0
AT5G48720	707
AT5G48730	125
AT5G48740	1
AT5G48750	0
AT5G48760	4567
AT5G48770	0
AT5G48775	2
AT5G48780	44
AT5G48790	165
AT5G48800	311
AT5G48810	5478
AT5G48820	195
AT5G48830	469
AT5G48835	1
AT5G48840	673
AT5G48850	352
AT5G48860	0
AT5G48870	2144
AT5G48880	741
AT5G48890	0
AT5G48900	466
AT5G48905	2
AT5G48910	303
AT5G48920	4
AT5G48930	1321
AT5G48940	0
AT5G48945	14
AT5G48950	52
AT5G48953	401
AT5G48960	716
AT5G48965	383
AT5G48970	266
AT5G48980	5
AT5G48990	456
AT5G49000	158
AT5G49010	176
AT5G49015	203
AT5G49020	1216
AT5G49030	1127
AT5G49040	0
AT5G49050	3
AT5G49060	364
AT5G49070	0
AT5G49080	0
AT5G49090	0
AT5G49100	2533
AT5G49110	158
AT5G49120	298
AT5G49130	0
AT5G49138	0
AT5G49140	0
AT5G49150	0
AT5G49152	0
AT5G49160	2748
AT5G49170	129
AT5G49180	9439
AT5G49190	41
AT5G49200	0
AT5G49210	1040
AT5G49215	195
AT5G49220	860
AT5G49230	336
AT5G49240	0
AT5G49250	0
AT5G49260	0
AT5G49270	0
AT5G49280	218
AT5G49290	36
AT5G49300	31
AT5G49301	0
AT5G49305	0
AT5G49310	0
AT5G49320	50
AT5G49330	33
AT5G49340	0
AT5G49350	0
AT5G49360	3114
AT5G49390	118
AT5G49400	658
AT5G49410	148
AT5G49420	0
AT5G49430	658
AT5G49435	0
AT5G49440	1267
AT5G49450	7
AT5G49460	2977
AT5G49465	0
AT5G49470	116
AT5G49480	157
AT5G49490	0
AT5G49500	219
AT5G49510	2044
AT5G49520	78
AT5G49525	7
AT5G49530	787
AT5G49540	1421
AT5G49550	536
AT5G49555	1369
AT5G49560	232
AT5G49570	452
AT5G49580	619
AT5G49590	0
AT5G49600	1
AT5G49610	148
AT5G49615	18
AT5G49620	1
AT5G49630	413
AT5G49640	0
AT5G49645	39
AT5G49650	1553
AT5G49660	189
AT5G49665	196
AT5G49680	59
AT5G49690	0
AT5G49700	38
AT5G49710	444
AT5G49720	3994
AT5G49730	19
AT5G49740	156
AT5G49743	0
AT5G49746	0
AT5G49750	0
AT5G49760	460
AT5G49770	0
AT5G49780	0
AT5G49790	0
AT5G49800	177
AT5G49810	1197
AT5G49820	729
AT5G49830	1679
AT5G49840	534
AT5G49850	0
AT5G49860	0
AT5G49870	0
AT5G49880	839
AT5G49890	439
AT5G49900	125
AT5G49910	4374
AT5G49920	14
AT5G49930	769
AT5G49940	649
AT5G49945	549
AT5G49950	449
AT5G49960	0
AT5G49970	1159
AT5G49980	1963
AT5G49990	1179
AT5G50000	2158
AT5G50010	109
AT5G50020	1067
AT5G50030	96
AT5G50040	417
AT5G50050	78
AT5G50060	0
AT5G50070	9
AT5G50080	975
AT5G50090	110
AT5G50100	159
AT5G50110	121
AT5G50111	0
AT5G50115	0
AT5G50120	2
AT5G50130	42
AT5G50140	0
AT5G50150	418
AT5G50160	718
AT5G50170	164
AT5G50175	0
AT5G50180	831
AT5G50190	0
AT5G50200	191
AT5G50210	53
AT5G50220	0
AT5G50230	529
AT5G50240	49
AT5G50250	990
AT5G50260	117
AT5G50270	0
AT5G50280	370
AT5G50290	12
AT5G50300	10
AT5G50310	1186
AT5G50315	209
AT5G50320	1122
AT5G50330	256
AT5G50335	256
AT5G50340	451
AT5G50345	0
AT5G50350	521
AT5G50360	0
AT5G50361	0
AT5G50365	2
AT5G50370	1019
AT5G50375	1224
AT5G50380	1390
AT5G50390	205
AT5G50400	839
AT5G50410	615
AT5G50420	385
AT5G50423	450
AT5G50430	573
AT5G50440	55
AT5G50443	0
AT5G50450	174
AT5G50460	3682
AT5G50470	0
AT5G50480	1
AT5G50490	0
AT5G50500	0
AT5G50510	0
AT5G50520	0
AT5G50530	0
AT5G50540	0
AT5G50550	0
AT5G50560	0
AT5G50562	0
AT5G50565	0
AT5G50570	0
AT5G50580	0
AT5G50590	0
AT5G50600	0
AT5G50610	0
AT5G50620	0
AT5G50630	0
AT5G50640	0
AT5G50650	0
AT5G50660	0
AT5G50665	0
AT5G50670	0
AT5G50680	0
AT5G50690	0
AT5G50700	0
AT5G50710	0
AT5G50715	0
AT5G50717	0
AT5G50720	127
AT5G50740	651
AT5G50750	20
AT5G50760	0
AT5G50770	0
AT5G50780	15
AT5G50790	889
AT5G50800	4
AT5G50805	0
AT5G50810	2303
AT5G50820	166
AT5G50830	19
AT5G50840	447
AT5G50850	3209
AT5G50860	524
AT5G50870	1594
AT5G50890	195
AT5G50900	1345
AT5G50910	0
AT5G50915	40
AT5G50920	6143
AT5G50930	72
AT5G50940	9
AT5G50950	74
AT5G50960	1200
AT5G50970	352
AT5G50990	122
AT5G50995	0
AT5G51000	0
AT5G51010	479
AT5G51020	256
AT5G51030	6
AT5G51040	980
AT5G51050	392
AT5G51055	0
AT5G51060	0
AT5G51070	1140
AT5G51080	468
AT5G51090	0
AT5G51100	185
AT5G51105	0
AT5G51110	287
AT5G51120	953
AT5G51130	354
AT5G51140	571
AT5G51150	464
AT5G51160	0
AT5G51170	113
AT5G51174	0
AT5G51180	309
AT5G51190	0
AT5G51195	0
AT5G51200	2258
AT5G51210	1
AT5G51220	804
AT5G51230	1058
AT5G51250	0
AT5G51260	465
AT5G51270	63
AT5G51280	1105
AT5G51290	301
AT5G51300	2793
AT5G51310	0
AT5G51320	0
AT5G51330	0
AT5G51340	1163
AT5G51350	506
AT5G51360	0
AT5G51370	164
AT5G51380	550
AT5G51390	10
AT5G51400	1545
AT5G51410	866
AT5G51420	0
AT5G51430	1686
AT5G51440	46
AT5G51450	235
AT5G51451	1
AT5G51460	197
AT5G51465	0
AT5G51470	0
AT5G51480	1741
AT5G51490	0
AT5G51500	9
AT5G51510	746
AT5G51520	0
AT5G51530	6
AT5G51540	322
AT5G51545	328
AT5G51550	6047
AT5G51560	1799
AT5G51570	1161
AT5G51580	0
AT5G51585	0
AT5G51590	1932
AT5G51600	1383
AT5G51610	0
AT5G51620	202
AT5G51630	75
AT5G51640	248
AT5G51650	0
AT5G51660	1679
AT5G51670	96
AT5G51680	0
AT5G51690	263
AT5G51700	548
AT5G51710	550
AT5G51720	84
AT5G51730	205
AT5G51740	385
AT5G51750	27046
AT5G51760	0
AT5G51770	1079
AT5G51780	0
AT5G51790	0
AT5G51795	70
AT5G51800	28
AT5G51810	4196
AT5G51820	862
AT5G51830	1050
AT5G51840	244
AT5G51845	47
AT5G51850	266
AT5G51860	0
AT5G51870	0
AT5G51880	915
AT5G51890	654
AT5G51900	0
AT5G51910	343
AT5G51915	0
AT5G51920	94
AT5G51930	0
AT5G51940	1588
AT5G51950	640
AT5G51960	540
AT5G51970	656
AT5G51980	1096
AT5G51990	1
AT5G52000	0
AT5G52010	374
AT5G52020	0
AT5G52030	131
AT5G52040	2467
AT5G52045	0
AT5G52050	0
AT5G52055	0
AT5G52060	222
AT5G52065	0
AT5G52067	0
AT5G52070	331
AT5G52080	0
AT5G52090	0
AT5G52100	46
AT5G52110	167
AT5G52115	0
AT5G52120	27
AT5G52130	119
AT5G52140	1
AT5G52145	0
AT5G52150	39
AT5G52155	0
AT5G52160	5
AT5G52170	4
AT5G52180	0
AT5G52190	0
AT5G52200	902
AT5G52210	344
AT5G52220	47
AT5G52230	161
AT5G52240	4882
AT5G52250	113
AT5G52260	0
AT5G52270	12
AT5G52272	0
AT5G52280	711
AT5G52290	91
AT5G52300	0
AT5G52310	191
AT5G52320	5
AT5G52330	56
AT5G52340	22
AT5G52350	0
AT5G52355	0
AT5G52360	17
AT5G52370	772
AT5G52380	206
AT5G52390	115
AT5G52400	229
AT5G52410	413
AT5G52415	0
AT5G52420	493
AT5G52430	244
AT5G52440	685
AT5G52450	33
AT5G52460	0
AT5G52470	9730
AT5G52471	5
AT5G52480	0
AT5G52490	1
AT5G52495	0
AT5G52500	0
AT5G52510	1510
AT5G52520	508
AT5G52530	1671
AT5G52540	1120
AT5G52545	72
AT5G52547	288
AT5G52550	447
AT5G52560	601
AT5G52570	6
AT5G52580	878
AT5G52600	0
AT5G52605	26
AT5G52610	0
AT5G52620	4
AT5G52630	140
AT5G52640	860
AT5G52650	11746
AT5G52655	0
AT5G52660	358
AT5G52670	0
AT5G52680	0
AT5G52690	0
AT5G52700	0
AT5G52710	0
AT5G52720	0
AT5G52730	0
AT5G52740	0
AT5G52750	30
AT5G52760	0
AT5G52770	0
AT5G52780	46
AT5G52790	6
AT5G52797	0
AT5G52800	86
AT5G52810	160
AT5G52815	0
AT5G52820	1205
AT5G52830	28
AT5G52840	3496
AT5G52850	162
AT5G52860	1639
AT5G52870	410
AT5G52880	205
AT5G52882	749
AT5G52890	195
AT5G52900	27
AT5G52910	507
AT5G52920	4037
AT5G52930	6
AT5G52940	0
AT5G52950	230
AT5G52960	336
AT5G52965	469
AT5G52970	356
AT5G52975	234
AT5G52980	466
AT5G52990	232
AT5G53000	1044
AT5G53010	201
AT5G53020	73
AT5G53030	41
AT5G53040	0
AT5G53045	561
AT5G53048	24
AT5G53050	238
AT5G53060	685
AT5G53070	590
AT5G53080	256
AT5G53090	191
AT5G53100	1
AT5G53110	197
AT5G53120	4118
AT5G53130	888
AT5G53135	0
AT5G53140	2203
AT5G53150	704
AT5G53160	330
AT5G53170	1541
AT5G53180	1220
AT5G53190	745
AT5G53200	196
AT5G53210	3
AT5G53220	218
AT5G53230	0
AT5G53240	0
AT5G53250	45
AT5G53260	0
AT5G53270	0
AT5G53280	563
AT5G53290	22
AT5G53300	12353
AT5G53310	1004
AT5G53320	46
AT5G53330	519
AT5G53340	458
AT5G53350	1325
AT5G53360	89
AT5G53370	63
AT5G53380	0
AT5G53390	1107
AT5G53400	2168
AT5G53410	0
AT5G53420	910
AT5G53430	291
AT5G53440	992
AT5G53450	266
AT5G53460	9078
AT5G53470	907
AT5G53480	2980
AT5G53486	9
AT5G53487	0
AT5G53490	422
AT5G53500	95
AT5G53510	0
AT5G53520	60
AT5G53530	450
AT5G53540	705
AT5G53550	188
AT5G53560	4660
AT5G53570	767
AT5G53580	265
AT5G53590	28
AT5G53592	0
AT5G53600	0
AT5G53610	1
AT5G53620	2120
AT5G53635	0
AT5G53637	0
AT5G53640	0
AT5G53650	1100
AT5G53660	0
AT5G53670	0
AT5G53680	0
AT5G53700	50
AT5G53710	0
AT5G53720	0
AT5G53730	38
AT5G53740	22
AT5G53742	0
AT5G53750	253
AT5G53760	1062
AT5G53770	610
AT5G53775	0
AT5G53780	0
AT5G53790	0
AT5G53800	610
AT5G53810	32
AT5G53815	47
AT5G53820	25
AT5G53830	589
AT5G53840	0
AT5G53850	848
AT5G53860	1454
AT5G53870	2139
AT5G53880	893
AT5G53890	470
AT5G53895	13
AT5G53900	220
AT5G53902	5
AT5G53905	0
AT5G53910	0
AT5G53920	210
AT5G53930	363
AT5G53940	349
AT5G53950	331
AT5G53960	0
AT5G53970	68
AT5G53980	1
AT5G53990	0
AT5G54000	0
AT5G54010	0
AT5G54020	0
AT5G54030	0
AT5G54035	0
AT5G54040	0
AT5G54043	0
AT5G54045	0
AT5G54050	0
AT5G54060	6
AT5G54062	2115
AT5G54064	28
AT5G54067	5
AT5G54070	2
AT5G54075	0
AT5G54080	556
AT5G54090	87
AT5G54095	147
AT5G54100	356
AT5G54110	493
AT5G54130	72
AT5G54140	445
AT5G54145	100
AT5G54148	6
AT5G54150	11
AT5G54160	679
AT5G54165	16
AT5G54170	430
AT5G54180	297
AT5G54190	53
AT5G54200	884
AT5G54203	0
AT5G54206	0
AT5G54210	0
AT5G54215	0
AT5G54220	0
AT5G54225	0
AT5G54230	0
AT5G54240	45
AT5G54250	20
AT5G54260	301
AT5G54270	7347
AT5G54280	563
AT5G54290	294
AT5G54300	26
AT5G54310	955
AT5G54320	0
AT5G54330	0
AT5G54340	0
AT5G54350	0
AT5G54360	0
AT5G54365	0
AT5G54370	0
AT5G54375	0
AT5G54380	896
AT5G54390	1339
AT5G54400	195
AT5G54410	0
AT5G54420	1
AT5G54430	3477
AT5G54440	1368
AT5G54450	0
AT5G54460	0
AT5G54470	11
AT5G54480	0
AT5G54490	7
AT5G54500	934
AT5G54510	692
AT5G54520	109
AT5G54530	299
AT5G54540	2028
AT5G54550	14
AT5G54560	18
AT5G54569	22
AT5G54570	3
AT5G54580	1335
AT5G54585	0
AT5G54590	385
AT5G54600	1600
AT5G54610	0
AT5G54620	0
AT5G54630	909
AT5G54640	2102
AT5G54650	509
AT5G54660	50
AT5G54661	0
AT5G54670	1448
AT5G54680	1988
AT5G54690	103
AT5G54700	0
AT5G54710	62
AT5G54720	1
AT5G54730	271
AT5G54740	0
AT5G54745	0
AT5G54750	1359
AT5G54760	2986
AT5G54770	7614
AT5G54780	174
AT5G54790	7
AT5G54800	2071
AT5G54810	1519
AT5G54820	2
AT5G54830	619
AT5G54840	26
AT5G54850	150
AT5G54855	689
AT5G54860	402
AT5G54865	0
AT5G54870	943
AT5G54880	282
AT5G54890	193
AT5G54900	3414
AT5G54910	617
AT5G54920	368
AT5G54930	574
AT5G54940	1363
AT5G54950	0
AT5G54960	1319
AT5G54970	854
AT5G54980	282
AT5G54990	0
AT5G55000	663
AT5G55010	1
AT5G55020	0
AT5G55040	1808
AT5G55045	0
AT5G55050	416
AT5G55055	0
AT5G55060	284
AT5G55070	3200
AT5G55080	0
AT5G55090	11
AT5G55100	570
AT5G55110	0
AT5G55120	998
AT5G55125	1082
AT5G55130	806
AT5G55131	0
AT5G55132	64
AT5G55135	0
AT5G55140	986
AT5G55150	0
AT5G55160	4811
AT5G55170	3
AT5G55180	4913
AT5G55190	5897
AT5G55200	155
AT5G55210	898
AT5G55220	560
AT5G55230	3600
AT5G55240	0
AT5G55250	291
AT5G55260	283
AT5G55270	19
AT5G55280	1675
AT5G55290	824
AT5G55300	1820
AT5G55310	790
AT5G55320	19
AT5G55330	252
AT5G55340	6
AT5G55350	0
AT5G55360	0
AT5G55370	0
AT5G55380	19
AT5G55390	915
AT5G55400	258
AT5G55410	2
AT5G55420	0
AT5G55430	0
AT5G55440	0
AT5G55450	0
AT5G55460	0
AT5G55470	35
AT5G55480	2129
AT5G55490	65
AT5G55500	546
AT5G55505	0
AT5G55507	33
AT5G55508	9
AT5G55510	397
AT5G55520	857
AT5G55530	2469
AT5G55540	1027
AT5G55550	200
AT5G55560	166
AT5G55565	0
AT5G55570	0
AT5G55580	229
AT5G55590	0
AT5G55600	1047
AT5G55610	507
AT5G55620	27
AT5G55630	332
AT5G55640	235
AT5G55650	4
AT5G55660	3523
AT5G55670	2287
AT5G55680	128
AT5G55690	0
AT5G55700	346
AT5G55710	426
AT5G55720	0
AT5G55730	6700
AT5G55740	225
AT5G55750	0
AT5G55760	465
AT5G55770	0
AT5G55780	0
AT5G55790	369
AT5G55800	0
AT5G55810	53
AT5G55820	1209
AT5G55830	174
AT5G55835	2
AT5G55840	144
AT5G55850	1046
AT5G55855	6
AT5G55856	0
AT5G55860	330
AT5G55870	0
AT5G55875	0
AT5G55880	0
AT5G55890	0
AT5G55893	0
AT5G55896	712
AT5G55900	315
AT5G55910	1353
AT5G55920	1726
AT5G55930	184
AT5G55940	1663
AT5G55950	69
AT5G55960	282
AT5G55970	76
AT5G55980	0
AT5G55990	491
AT5G56000	2539
AT5G56010	20703
AT5G56020	465
AT5G56030	28419
AT5G56040	1797
AT5G56050	12
AT5G56060	0
AT5G56061	0
AT5G56070	0
AT5G56075	0
AT5G56080	0
AT5G56090	615
AT5G56100	11
AT5G56110	0
AT5G56120	966
AT5G56130	650
AT5G56140	440
AT5G56150	378
AT5G56160	155
AT5G56170	1288
AT5G56180	219
AT5G56190	426
AT5G56200	3
AT5G56210	195
AT5G56220	936
AT5G56230	4
AT5G56240	867
AT5G56250	543
AT5G56260	331
AT5G56270	166
AT5G56280	1310
AT5G56290	1144
AT5G56300	467
AT5G56310	52
AT5G56320	35
AT5G56325	0
AT5G56330	3
AT5G56340	594
AT5G56350	2378
AT5G56360	2372
AT5G56365	0
AT5G56367	0
AT5G56368	0
AT5G56369	1
AT5G56370	426
AT5G56380	236
AT5G56390	0
AT5G56400	0
AT5G56410	0
AT5G56420	382
AT5G56430	0
AT5G56440	0
AT5G56450	146
AT5G56452	0
AT5G56460	17
AT5G56470	0
AT5G56480	29
AT5G56490	362
AT5G56500	2051
AT5G56510	848
AT5G56520	87
AT5G56530	2843
AT5G56540	46
AT5G56544	0
AT5G56550	108
AT5G56555	0
AT5G56560	0
AT5G56570	0
AT5G56580	560
AT5G56590	815
AT5G56600	937
AT5G56605	0
AT5G56610	137
AT5G56620	0
AT5G56630	813
AT5G56640	28
AT5G56650	443
AT5G56660	343
AT5G56670	6848
AT5G56680	2898
AT5G56690	0
AT5G56700	36
AT5G56710	13725
AT5G56720	74
AT5G56730	432
AT5G56740	1569
AT5G56745	0
AT5G56747	219
AT5G56750	306
AT5G56760	557
AT5G56770	0
AT5G56780	91
AT5G56790	279
AT5G56795	0
AT5G56800	0
AT5G56810	157
AT5G56820	0
AT5G56830	0
AT5G56840	4
AT5G56850	20
AT5G56860	0
AT5G56870	31
AT5G56880	0
AT5G56890	1965
AT5G56900	1023
AT5G56910	1154
AT5G56920	0
AT5G56930	190
AT5G56940	1502
AT5G56950	1186
AT5G56960	0
AT5G56970	13
AT5G56975	0
AT5G56980	201
AT5G56985	0
AT5G56990	130
AT5G57000	366
AT5G57010	5
AT5G57015	918
AT5G57020	2688
AT5G57030	880
AT5G57035	517
AT5G57040	233
AT5G57050	160
AT5G57060	75
AT5G57070	94
AT5G57080	66
AT5G57090	0
AT5G57100	604
AT5G57110	6242
AT5G57120	1707
AT5G57123	680
AT5G57126	0
AT5G57130	1298
AT5G57140	22
AT5G57150	79
AT5G57160	315
AT5G57170	163
AT5G57180	231
AT5G57190	3
AT5G57200	16
AT5G57210	351
AT5G57220	1
AT5G57230	250
AT5G57240	132
AT5G57250	316
AT5G57260	0
AT5G57270	503
AT5G57280	765
AT5G57290	14305
AT5G57300	831
AT5G57320	20
AT5G57330	1177
AT5G57340	11
AT5G57345	163
AT5G57350	530
AT5G57360	1040
AT5G57370	634
AT5G57380	53
AT5G57390	63
AT5G57400	68
AT5G57410	814
AT5G57420	0
AT5G57440	570
AT5G57450	30
AT5G57460	1539
AT5G57480	57
AT5G57490	880
AT5G57500	114
AT5G57510	0
AT5G57520	258
AT5G57530	0
AT5G57535	0
AT5G57540	0
AT5G57550	1
AT5G57560	365
AT5G57565	76
AT5G57567	14
AT5G57569	0
AT5G57570	96
AT5G57580	1844
AT5G57590	457
AT5G57610	953
AT5G57620	0
AT5G57625	0
AT5G57630	102
AT5G57640	61
AT5G57650	0
AT5G57655	7534
AT5G57660	1337
AT5G57670	0
AT5G57685	453
AT5G57690	1
AT5G57700	651
AT5G57710	1186
AT5G57720	28
AT5G57735	266
AT5G57740	184
AT5G57750	0
AT5G57760	0
AT5G57770	0
AT5G57780	349
AT5G57785	449
AT5G57790	284
AT5G57800	249
AT5G57810	0
AT5G57815	876
AT5G57820	5
AT5G57830	238
AT5G57840	84
AT5G57850	622
AT5G57860	996
AT5G57870	4930
AT5G57880	68
AT5G57885	1
AT5G57887	31
AT5G57890	151
AT5G57900	656
AT5G57910	249
AT5G57920	7
AT5G57930	727
AT5G57940	941
AT5G57950	478
AT5G57960	252
AT5G57970	469
AT5G57980	12
AT5G57990	2630
AT5G58000	213
AT5G58003	513
AT5G58005	791
AT5G58010	0
AT5G58020	1647
AT5G58030	1221
AT5G58040	1694
AT5G58050	457
AT5G58060	1316
AT5G58070	1267
AT5G58080	43
AT5G58090	2109
AT5G58100	1418
AT5G58110	1610
AT5G58120	53
AT5G58130	486
AT5G58140	232
AT5G58150	0
AT5G58160	56
AT5G58170	95
AT5G58180	1
AT5G58190	729
AT5G58200	430
AT5G58210	430
AT5G58220	765
AT5G58230	1929
AT5G58240	741
AT5G58250	927
AT5G58260	43
AT5G58270	726
AT5G58280	57
AT5G58290	5410
AT5G58300	827
AT5G58310	18
AT5G58320	43
AT5G58330	2733
AT5G58340	242
AT5G58350	73
AT5G58360	0
AT5G58370	309
AT5G58375	517
AT5G58380	365
AT5G58390	0
AT5G58400	1804
AT5G58410	1470
AT5G58412	1299
AT5G58420	9236
AT5G58430	1135
AT5G58440	1138
AT5G58450	1108
AT5G58460	0
AT5G58465	0
AT5G58470	2055
AT5G58480	315
AT5G58490	1565
AT5G58495	0
AT5G58500	3
AT5G58510	508
AT5G58520	456
AT5G58530	415
AT5G58540	173
AT5G58550	288
AT5G58560	193
AT5G58570	9
AT5G58575	185
AT5G58580	7
AT5G58590	1100
AT5G58595	4
AT5G58600	1161
AT5G58610	65
AT5G58620	530
AT5G58630	24
AT5G58640	1046
AT5G58650	17
AT5G58660	24
AT5G58670	1
AT5G58680	0
AT5G58690	20
AT5G58700	278
AT5G58710	5692
AT5G58720	1209
AT5G58730	230
AT5G58740	1466
AT5G58750	0
AT5G58760	81
AT5G58770	0
AT5G58780	0
AT5G58782	1845
AT5G58784	0
AT5G58787	133
AT5G58790	160
AT5G58800	181
AT5G58810	18
AT5G58820	12
AT5G58830	297
AT5G58840	33
AT5G58850	17
AT5G58860	89
AT5G58870	641
AT5G58880	9
AT5G58890	0
AT5G58900	8
AT5G58910	0
AT5G58920	901
AT5G58930	2370
AT5G58940	65
AT5G58950	2142
AT5G58960	1031
AT5G58970	458
AT5G58980	155
AT5G58990	438
AT5G59000	171
AT5G59010	540
AT5G59020	428
AT5G59030	373
AT5G59040	3
AT5G59050	87
AT5G59055	0
AT5G59060	5
AT5G59070	0
AT5G59080	1
AT5G59090	0
AT5G59100	0
AT5G59105	0
AT5G59110	0
AT5G59120	5146
AT5G59130	26
AT5G59140	1199
AT5G59150	967
AT5G59160	2033
AT5G59170	1
AT5G59180	764
AT5G59190	51
AT5G59200	27
AT5G59210	546
AT5G59220	515
AT5G59230	0
AT5G59240	55
AT5G59250	327
AT5G59260	0
AT5G59270	0
AT5G59280	0
AT5G59290	1377
AT5G59300	474
AT5G59305	0
AT5G59310	145
AT5G59320	12440
AT5G59330	0
AT5G59340	0
AT5G59350	255
AT5G59360	20
AT5G59370	7
AT5G59380	250
AT5G59385	0
AT5G59390	979
AT5G59395	0
AT5G59400	100
AT5G59410	338
AT5G59420	1757
AT5G59430	1176
AT5G59440	765
AT5G59450	132
AT5G59460	468
AT5G59470	114
AT5G59480	975
AT5G59490	0
AT5G59500	994
AT5G59505	0
AT5G59510	0
AT5G59520	49
AT5G59530	3
AT5G59540	10
AT5G59550	620
AT5G59560	611
AT5G59570	411
AT5G59580	1
AT5G59590	7
AT5G59600	0
AT5G59610	226
AT5G59613	4814
AT5G59616	0
AT5G59620	0
AT5G59630	0
AT5G59640	4
AT5G59650	85
AT5G59660	0
AT5G59662	46
AT5G59670	5
AT5G59680	0
AT5G59690	9060
AT5G59700	190
AT5G59710	720
AT5G59720	48
AT5G59730	0
AT5G59732	0
AT5G59740	470
AT5G59750	61
AT5G59760	0
AT5G59770	560
AT5G59780	0
AT5G59790	1027
AT5G59800	789
AT5G59810	177
AT5G59820	131
AT5G59830	587
AT5G59840	744
AT5G59845	78
AT5G59850	7137
AT5G59860	4
AT5G59865	13
AT5G59870	9443
AT5G59880	5525
AT5G59890	1776
AT5G59895	0
AT5G59900	219
AT5G59910	17429
AT5G59920	223
AT5G59930	5
AT5G59940	0
AT5G59945	0
AT5G59950	1875
AT5G59960	422
AT5G59970	5794
AT5G59980	246
AT5G59990	0
AT5G60000	711
AT5G60010	2
AT5G60020	324
AT5G60022	0
AT5G60030	546
AT5G60040	709
AT5G60050	156
AT5G60060	0
AT5G60070	8
AT5G60080	0
AT5G60090	0
AT5G60100	310
AT5G60110	0
AT5G60120	87
AT5G60130	173
AT5G60140	3135
AT5G60142	287
AT5G60150	724
AT5G60160	1628
AT5G60170	816
AT5G60180	0
AT5G60190	391
AT5G60200	969
AT5G60210	1506
AT5G60215	0
AT5G60220	0
AT5G60230	110
AT5G60240	0
AT5G60250	70
AT5G60260	0
AT5G60265	0
AT5G60270	0
AT5G60280	211
AT5G60285	0
AT5G60290	18
AT5G60300	182
AT5G60310	3
AT5G60320	6
AT5G60335	47
AT5G60340	1953
AT5G60350	0
AT5G60360	1790
AT5G60370	232
AT5G60380	125
AT5G60390	96227
AT5G60400	1300
AT5G60408	0
AT5G60410	1880
AT5G60430	54
AT5G60440	44
AT5G60450	145
AT5G60460	432
AT5G60470	19
AT5G60480	0
AT5G60490	12
AT5G60500	0
AT5G60510	0
AT5G60520	0
AT5G60530	0
AT5G60540	568
AT5G60550	741
AT5G60553	241
AT5G60560	0
AT5G60570	1197
AT5G60580	163
AT5G60590	229
AT5G60600	1704
AT5G60610	70
AT5G60615	68
AT5G60620	838
AT5G60630	18
AT5G60640	6550
AT5G60650	2
AT5G60660	8
AT5G60670	5517
AT5G60680	2618
AT5G60690	1008
AT5G60700	1357
AT5G60710	2190
AT5G60720	14
AT5G60730	89
AT5G60740	0
AT5G60750	360
AT5G60760	327
AT5G60770	0
AT5G60780	0
AT5G60790	7231
AT5G60800	864
AT5G60805	0
AT5G60810	0
AT5G60820	333
AT5G60830	4
AT5G60840	248
AT5G60850	320
AT5G60860	59
AT5G60870	303
AT5G60880	15
AT5G60890	4
AT5G60900	1
AT5G60910	161
AT5G60920	365
AT5G60930	1483
AT5G60940	197
AT5G60945	230
AT5G60950	167
AT5G60960	2540
AT5G60963	0
AT5G60964	250
AT5G60966	0
AT5G60970	0
AT5G60978	54
AT5G60980	1913
AT5G60990	734
AT5G61000	895
AT5G61010	270
AT5G61020	5359
AT5G61030	3781
AT5G61040	112
AT5G61050	0
AT5G61060	1513
AT5G61070	188
AT5G61090	247
AT5G61100	58
AT5G61110	0
AT5G61120	1343
AT5G61130	3898
AT5G61140	1051
AT5G61150	1088
AT5G61160	0
AT5G61170	9924
AT5G61180	0
AT5G61190	1043
AT5G61200	107
AT5G61210	1568
AT5G61220	878
AT5G61230	1709
AT5G61240	1580
AT5G61250	133
AT5G61260	33
AT5G61270	2
AT5G61280	17
AT5G61290	44
AT5G61300	134
AT5G61310	1010
AT5G61320	0
AT5G61330	923
AT5G61340	193
AT5G61345	0
AT5G61350	0
AT5G61360	43
AT5G61370	156
AT5G61380	2409
AT5G61390	166
AT5G61400	111
AT5G61410	1287
AT5G61412	14
AT5G61420	19
AT5G61430	9
AT5G61440	1740
AT5G61445	0
AT5G61450	327
AT5G61455	2
AT5G61460	272
AT5G61470	1
AT5G61480	990
AT5G61490	2
AT5G61495	0
AT5G61500	1069
AT5G61510	1320
AT5G61520	90
AT5G61530	796
AT5G61540	128
AT5G61550	0
AT5G61560	34
AT5G61570	157
AT5G61580	393
AT5G61590	586
AT5G61600	69
AT5G61605	0
AT5G61610	0
AT5G61620	7
AT5G61630	0
AT5G61640	131
AT5G61650	0
AT5G61660	0
AT5G61670	325
AT5G61680	13
AT5G61690	0
AT5G61700	0
AT5G61710	2
AT5G61720	167
AT5G61730	595
AT5G61740	676
AT5G61750	0
AT5G61760	731
AT5G61770	996
AT5G61780	3489
AT5G61790	12305
AT5G61800	41
AT5G61810	1195
AT5G61820	170
AT5G61830	273
AT5G61835	0
AT5G61840	1425
AT5G61850	0
AT5G61865	127
AT5G61880	564
AT5G61890	10
AT5G61900	1
AT5G61910	442
AT5G61920	59
AT5G61930	106
AT5G61940	72
AT5G61950	84
AT5G61960	1514
AT5G61970	1289
AT5G61980	202
AT5G61990	207
AT5G61997	0
AT5G62000	8192
AT5G62020	355
AT5G62030	593
AT5G62040	0
AT5G62050	605
AT5G62060	0
AT5G62065	0
AT5G62070	553
AT5G62080	0
AT5G62090	1899
AT5G62100	78
AT5G62110	0
AT5G62120	0
AT5G62130	319
AT5G62140	161
AT5G62150	59
AT5G62160	11
AT5G62162	0
AT5G62165	1
AT5G62170	404
AT5G62180	179
AT5G62190	5475
AT5G62200	206
AT5G62210	77
AT5G62220	365
AT5G62230	5039
AT5G62240	32
AT5G62250	0
AT5G62260	776
AT5G62270	1370
AT5G62280	28
AT5G62290	1134
AT5G62300	10536
AT5G62310	15
AT5G62320	0
AT5G62330	0
AT5G62340	0
AT5G62350	2907
AT5G62360	1594
AT5G62370	214
AT5G62380	8
AT5G62390	10653
AT5G62400	9
AT5G62410	1711
AT5G62420	0
AT5G62430	130
AT5G62440	1560
AT5G62460	652
AT5G62470	585
AT5G62480	0
AT5G62490	89
AT5G62500	383
AT5G62510	12
AT5G62520	11
AT5G62530	2015
AT5G62540	889
AT5G62550	742
AT5G62560	360
AT5G62570	400
AT5G62573	0
AT5G62575	790
AT5G62580	656
AT5G62600	722
AT5G62610	809
AT5G62620	852
AT5G62623	0
AT5G62627	0
AT5G62630	9
AT5G62640	1058
AT5G62650	529
AT5G62660	0
AT5G62670	2847
AT5G62680	434
AT5G62690	14917
AT5G62700	17028
AT5G62710	675
AT5G62720	352
AT5G62730	14
AT5G62740	12695
AT5G62750	120
AT5G62760	431
AT5G62770	290
AT5G62780	0
AT5G62790	1559
AT5G62800	0
AT5G62810	1033
AT5G62820	84
AT5G62830	0
AT5G62840	95
AT5G62848	0
AT5G62850	0
AT5G62860	0
AT5G62865	46
AT5G62880	625
AT5G62890	3167
AT5G62900	169
AT5G62910	426
AT5G62920	160
AT5G62930	1416
AT5G62940	148
AT5G62950	573
AT5G62960	441
AT5G62970	0
AT5G62980	307
AT5G62990	236
AT5G62998	3
AT5G63000	452
AT5G63010	224
AT5G63020	27
AT5G63030	484
AT5G63040	270
AT5G63050	418
AT5G63060	65
AT5G63063	801
AT5G63070	8
AT5G63080	176
AT5G63085	8
AT5G63087	149
AT5G63090	0
AT5G63100	45
AT5G63110	1540
AT5G63120	451
AT5G63130	11
AT5G63135	339
AT5G63140	2181
AT5G63145	0
AT5G63150	818
AT5G63160	114
AT5G63170	19
AT5G63180	608
AT5G63190	471
AT5G63195	0
AT5G63200	538
AT5G63220	393
AT5G63225	1
AT5G63230	3
AT5G63240	13
AT5G63250	0
AT5G63260	962
AT5G63270	0
AT5G63280	524
AT5G63290	88
AT5G63300	109
AT5G63310	1275
AT5G63320	460
AT5G63340	0
AT5G63350	42
AT5G63370	1505
AT5G63375	0
AT5G63380	260
AT5G63390	15
AT5G63400	5383
AT5G63410	2028
AT5G63420	967
AT5G63440	681
AT5G63450	20
AT5G63460	682
AT5G63470	594
AT5G63480	115
AT5G63490	166
AT5G63500	180
AT5G63510	2171
AT5G63520	471
AT5G63530	1197
AT5G63540	139
AT5G63550	1636
AT5G63560	0
AT5G63570	1619
AT5G63580	65
AT5G63590	0
AT5G63595	0
AT5G63600	0
AT5G63610	689
AT5G63620	920
AT5G63625	78
AT5G63630	250
AT5G63640	829
AT5G63650	502
AT5G63660	3
AT5G63670	1242
AT5G63680	1394
AT5G63690	19
AT5G63700	538
AT5G63710	85
AT5G63715	0
AT5G63720	0
AT5G63730	0
AT5G63740	0
AT5G63750	9
AT5G63760	332
AT5G63770	519
AT5G63780	422
AT5G63790	213
AT5G63800	620
AT5G63810	1506
AT5G63820	31
AT5G63830	491
AT5G63840	5882
AT5G63850	679
AT5G63860	3062
AT5G63870	601
AT5G63880	363
AT5G63890	960
AT5G63900	0
AT5G63905	135
AT5G63910	617
AT5G63920	643
AT5G63930	265
AT5G63940	1753
AT5G63941	0
AT5G63950	1162
AT5G63960	1061
AT5G63970	30
AT5G63980	754
AT5G63990	329
AT5G64000	0
AT5G64010	213
AT5G64020	209
AT5G64030	1853
AT5G64040	1800
AT5G64050	665
AT5G64060	349
AT5G64070	1412
AT5G64080	3381
AT5G64090	979
AT5G64100	16
AT5G64110	120
AT5G64120	2450
AT5G64130	2711
AT5G64140	7648
AT5G64150	259
AT5G64160	298
AT5G64170	628
AT5G64180	611
AT5G64190	14
AT5G64200	2587
AT5G64210	0
AT5G64220	724
AT5G64230	70
AT5G64240	95
AT5G64250	507
AT5G64260	730
AT5G64270	4141
AT5G64280	393
AT5G64290	1643
AT5G64300	791
AT5G64310	2724
AT5G64320	158
AT5G64330	49
AT5G64340	884
AT5G64350	6870
AT5G64360	495
AT5G64370	826
AT5G64380	126
AT5G64390	424
AT5G64395	0
AT5G64400	6863
AT5G64401	0
AT5G64410	936
AT5G64420	1594
AT5G64430	750
AT5G64440	878
AT5G64450	13
AT5G64460	558
AT5G64470	197
AT5G64480	79
AT5G64490	0
AT5G64500	1548
AT5G64501	0
AT5G64505	0
AT5G64510	292
AT5G64520	158
AT5G64530	15
AT5G64540	0
AT5G64550	453
AT5G64560	575
AT5G64570	3428
AT5G64572	0
AT5G64580	619
AT5G64590	0
AT5G64600	266
AT5G64610	1091
AT5G64620	1557
AT5G64630	272
AT5G64640	369
AT5G64650	524
AT5G64660	156
AT5G64667	10
AT5G64670	1992
AT5G64680	581
AT5G64685	0
AT5G64687	5
AT5G64690	25
AT5G64700	119
AT5G64710	299
AT5G64720	309
AT5G64730	406
AT5G64735	0
AT5G64740	2358
AT5G64750	0
AT5G64760	781
AT5G64770	2
AT5G64780	83
AT5G64790	25
AT5G64800	0
AT5G64810	4
AT5G64813	662
AT5G64816	64
AT5G64820	0
AT5G64830	278
AT5G64840	496
AT5G64850	841
AT5G64855	0
AT5G64860	939
AT5G64870	1167
AT5G64880	826
AT5G64890	29
AT5G64900	1296
AT5G64905	19
AT5G64910	80
AT5G64920	404
AT5G64930	415
AT5G64940	907
AT5G64950	316
AT5G64960	1369
AT5G64970	297
AT5G64980	341
AT5G64990	78
AT5G65000	1851
AT5G65005	0
AT5G65010	2503
AT5G65015	0
AT5G65020	2000
AT5G65030	1
AT5G65040	118
AT5G65050	633
AT5G65060	166
AT5G65070	35
AT5G65080	19
AT5G65090	6
AT5G65100	0
AT5G65110	934
AT5G65120	505
AT5G65130	12
AT5G65140	1061
AT5G65158	0
AT5G65160	58
AT5G65165	0
AT5G65170	97
AT5G65180	520
AT5G65200	117
AT5G65205	46
AT5G65207	388
AT5G65210	2
AT5G65220	1978
AT5G65225	58
AT5G65230	17
AT5G65240	242
AT5G65250	336
AT5G65260	1530
AT5G65270	911
AT5G65274	8
AT5G65280	630
AT5G65290	393
AT5G65300	167
AT5G65305	0
AT5G65310	1031
AT5G65320	0
AT5G65330	0
AT5G65340	0
AT5G65350	141
AT5G65360	8725
AT5G65370	159
AT5G65380	228
AT5G65390	23
AT5G65400	200
AT5G65410	42
AT5G65420	226
AT5G65430	1990
AT5G65440	1017
AT5G65445	0
AT5G65450	200
AT5G65460	655
AT5G65470	679
AT5G65480	391
AT5G65490	549
AT5G65495	241
AT5G65500	18
AT5G65510	1
AT5G65520	336
AT5G65530	50
AT5G65535	0
AT5G65540	580
AT5G65550	0
AT5G65560	255
AT5G65570	145
AT5G65575	82
AT5G65580	0
AT5G65590	31
AT5G65600	0
AT5G65609	2
AT5G65610	10
AT5G65613	6
AT5G65615	0
AT5G65620	3423
AT5G65630	3793
AT5G65640	460
AT5G65650	433
AT5G65660	222
AT5G65670	9772
AT5G65676	0
AT5G65683	167
AT5G65685	290
AT5G65687	255
AT5G65690	10
AT5G65700	4756
AT5G65710	742
AT5G65720	3413
AT5G65730	4
AT5G65740	273
AT5G65750	2117
AT5G65760	1599
AT5G65770	0
AT5G65780	1121
AT5G65790	15
AT5G65800	0
AT5G65810	556
AT5G65820	135
AT5G65830	156
AT5G65840	217
AT5G65850	253
AT5G65860	782
AT5G65870	46
AT5G65880	275
AT5G65890	11
AT5G65900	808
AT5G65910	767
AT5G65920	661
AT5G65925	93
AT5G65930	1277
AT5G65940	800
AT5G65950	1783
AT5G65960	549
AT5G65970	60
AT5G65980	0
AT5G65990	395
AT5G66000	146
AT5G66005	260
AT5G66010	542
AT5G66020	12
AT5G66030	733
AT5G66040	159
AT5G66045	0
AT5G66050	821
AT5G66052	391
AT5G66053	0
AT5G66055	689
AT5G66060	608
AT5G66070	39
AT5G66080	264
AT5G66090	461
AT5G66100	660
AT5G66110	0
AT5G66120	1529
AT5G66130	148
AT5G66140	949
AT5G66150	1
AT5G66160	203
AT5G66170	221
AT5G66180	252
AT5G66190	1560
AT5G66200	757
AT5G66210	989
AT5G66220	0
AT5G66230	1696
AT5G66240	1571
AT5G66250	596
AT5G66260	0
AT5G66270	1
AT5G66280	0
AT5G66290	283
AT5G66300	10
AT5G66310	1997
AT5G66320	1685
AT5G66330	380
AT5G66335	0
AT5G66340	0
AT5G66350	462
AT5G66360	205
AT5G66370	0
AT5G66380	262
AT5G66390	0
AT5G66400	16
AT5G66410	645
AT5G66420	1060
AT5G66430	0
AT5G66440	106
AT5G66450	268
AT5G66455	14
AT5G66460	1311
AT5G66470	472
AT5G66480	4
AT5G66490	18
AT5G66500	65
AT5G66510	1950
AT5G66520	0
AT5G66530	623
AT5G66535	0
AT5G66540	1062
AT5G66550	363
AT5G66558	0
AT5G66560	0
AT5G66562	0
AT5G66564	0
AT5G66567	0
AT5G66568	0
AT5G66570	11728
AT5G66580	556
AT5G66590	10043
AT5G66595	1
AT5G66600	385
AT5G66607	5
AT5G66610	127
AT5G66620	95
AT5G66630	167
AT5G66631	111
AT5G66640	0
AT5G66650	67
AT5G66658	12
AT5G66660	64
AT5G66670	12
AT5G66675	342
AT5G66680	5814
AT5G66690	0
AT5G66700	12
AT5G66710	46
AT5G66720	853
AT5G66730	2546
AT5G66740	33
AT5G66750	1453
AT5G66755	0
AT5G66760	3498
AT5G66770	932
AT5G66780	0
AT5G66790	0
AT5G66800	388
AT5G66810	264
AT5G66815	0
AT5G66816	0
AT5G66817	0
AT5G66820	483
AT5G66830	0
AT5G66840	115
AT5G66850	555
AT5G66860	1407
AT5G66870	107
AT5G66880	934
AT5G66890	0
AT5G66900	45
AT5G66910	456
AT5G66920	666
AT5G66930	463
AT5G66940	1
AT5G66950	994
AT5G66960	113
AT5G66970	0
AT5G66980	0
AT5G66985	3
AT5G66990	1
AT5G67000	0
AT5G67010	1
AT5G67020	89
AT5G67030	521
AT5G67040	0
AT5G67050	55
AT5G67060	17
AT5G67070	3463
AT5G67080	30
AT5G67090	30
AT5G67100	1219
AT5G67110	40
AT5G67120	0
AT5G67130	1583
AT5G67140	63
AT5G67150	484
AT5G67160	433
AT5G67170	122
AT5G67180	134
AT5G67190	220
AT5G67200	903
AT5G67210	29
AT5G67220	1320
AT5G67230	182
AT5G67240	911
AT5G67245	11
AT5G67250	1578
AT5G67260	3166
AT5G67265	0
AT5G67270	1189
AT5G67280	1588
AT5G67290	337
AT5G67300	1438
AT5G67310	0
AT5G67320	1782
AT5G67330	1145
AT5G67340	288
AT5G67350	157
AT5G67360	19299
AT5G67370	88
AT5G67380	999
AT5G67385	89
AT5G67390	0
AT5G67400	0
AT5G67410	71
AT5G67411	0
AT5G67420	519
AT5G67430	0
AT5G67440	468
AT5G67450	6
AT5G67455	0
AT5G67460	1650
AT5G67470	715
AT5G67480	329
AT5G67488	0
AT5G67490	3
AT5G67500	2686
AT5G67510	4694
AT5G67520	32
AT5G67530	893
AT5G67540	210
AT5G67550	12
AT5G67560	1064
AT5G67570	378
AT5G67580	479
AT5G67590	1893
AT5G67600	1084
AT5G67610	718
AT5G67620	280
AT5G67630	1543
AT5G67640	162
ATCG00010	2
ATCG00020	808
ATCG00030	9
ATCG00040	89
ATCG00050	11
ATCG00060	0
ATCG00065	9
ATCG00070	9
ATCG00080	19
ATCG00090	6
ATCG00100	43
ATCG00110	0
ATCG00120	89
ATCG00130	52
ATCG00140	43
ATCG00150	43
ATCG00160	5
ATCG00170	78
ATCG00180	71
ATCG00190	77
ATCG00200	0
ATCG00210	8
ATCG00220	23
ATCG00230	0
ATCG00240	0
ATCG00250	0
ATCG00260	0
ATCG00270	110
ATCG00280	332
ATCG00290	10
ATCG00300	26
ATCG00310	1
ATCG00320	0
ATCG00330	95
ATCG00340	344
ATCG00350	322
ATCG00360	43
ATCG00370	0
ATCG00380	20
ATCG00390	8
ATCG00400	32
ATCG00410	6
ATCG00420	12
ATCG00430	22
ATCG00440	5
ATCG00450	26
ATCG00460	0
ATCG00470	23
ATCG00480	141
ATCG00490	774
ATCG00500	30
ATCG00510	7
ATCG00520	32
ATCG00530	64
ATCG00540	72
ATCG00550	52
ATCG00560	16
ATCG00570	2
ATCG00580	33
ATCG00590	0
ATCG00600	2
ATCG00610	0
ATCG00620	4
ATCG00630	25
ATCG00640	6
ATCG00650	6
ATCG00660	19
ATCG00670	110
ATCG00680	211
ATCG00690	4
ATCG00700	8
ATCG00710	22
ATCG00720	89
ATCG00730	55
ATCG00740	48
ATCG00750	24
ATCG00760	7
ATCG00770	24
ATCG00780	31
ATCG00790	52
ATCG00800	66
ATCG00810	46
ATCG00820	5
ATCG00830	1
ATCG00840	0
ATCG00850	0
ATCG00860	6
ATCG00870	0
ATCG00880	0
ATCG00890	0
ATCG00900	0
ATCG00905	1
ATCG00910	0
ATCG00920	136
ATCG00930	0
ATCG00940	0
ATCG00950	216
ATCG00960	0
ATCG00970	0
ATCG00980	0
ATCG00990	0
ATCG01000	0
ATCG01010	42
ATCG01020	26
ATCG01030	0
ATCG01040	8
ATCG01050	107
ATCG01060	63
ATCG01070	7
ATCG01080	4
ATCG01090	12
ATCG01100	44
ATCG01110	8
ATCG01120	9
ATCG01130	65
ATCG01140	0
ATCG01150	0
ATCG01160	0
ATCG01170	5
ATCG01180	938
ATCG01190	0
ATCG01200	0
ATCG01210	355
ATCG01220	0
ATCG01230	0
ATCG01240	0
ATCG01250	0
ATCG01260	0
ATCG01270	0
ATCG01280	1
ATCG01290	0
ATCG01300	0
ATCG01310	0
ATCG09900	3
ATMG00010	0
ATMG00020	27649
ATMG00030	4087
ATMG00040	4
ATMG00050	0
ATMG00060	92
ATMG00070	111
ATMG00080	44
ATMG00090	230
ATMG00100	0
ATMG00110	24
ATMG00120	0
ATMG00130	0
ATMG00140	10
ATMG00150	0
ATMG00160	140
ATMG00170	0
ATMG00180	0
ATMG00190	0
ATMG00200	0
ATMG00210	0
ATMG00220	0
ATMG00230	0
ATMG00240	0
ATMG00250	0
ATMG00260	0
ATMG00270	0
ATMG00280	0
ATMG00285	0
ATMG00290	0
ATMG00300	0
ATMG00310	0
ATMG00320	0
ATMG00330	0
ATMG00340	0
ATMG00350	0
ATMG00360	0
ATMG00370	0
ATMG00380	0
ATMG00390	0
ATMG00400	0
ATMG00410	0
ATMG00420	0
ATMG00430	0
ATMG00440	0
ATMG00450	0
ATMG00460	0
ATMG00470	0
ATMG00480	0
ATMG00490	0
ATMG00500	0
ATMG00510	5
ATMG00513	9
ATMG00516	3
ATMG00520	4
ATMG00530	0
ATMG00540	0
ATMG00550	0
ATMG00560	2
ATMG00570	0
ATMG00580	0
ATMG00590	0
ATMG00600	0
ATMG00610	0
ATMG00620	0
ATMG00630	0
ATMG00640	68
ATMG00650	30
ATMG00660	55
ATMG00665	3
ATMG00670	14
ATMG00680	0
ATMG00690	47
ATMG00700	0
ATMG00710	0
ATMG00720	0
ATMG00730	10
ATMG00740	0
ATMG00750	0
ATMG00760	0
ATMG00770	0
ATMG00780	0
ATMG00790	0
ATMG00800	0
ATMG00810	0
ATMG00820	0
ATMG00830	2
ATMG00840	0
ATMG00850	0
ATMG00860	0
ATMG00870	0
ATMG00880	0
ATMG00890	0
ATMG00900	0
ATMG00910	0
ATMG00920	0
ATMG00930	0
ATMG00940	0
ATMG00950	0
ATMG00960	0
ATMG00970	3
ATMG00980	17
ATMG00990	2
ATMG01000	4
ATMG01010	0
ATMG01020	0
ATMG01030	0
ATMG01040	0
ATMG01050	0
ATMG01060	0
ATMG01070	0
ATMG01080	23
ATMG01090	10
ATMG01100	0
ATMG01110	0
ATMG01120	25
ATMG01130	43
ATMG01140	0
ATMG01150	0
ATMG01160	0
ATMG01170	27
ATMG01180	0
ATMG01190	3
ATMG01200	1
ATMG01210	0
ATMG01220	5
ATMG01230	0
ATMG01240	0
ATMG01250	0
ATMG01260	0
ATMG01270	0
ATMG01275	0
ATMG01280	0
ATMG01290	5
ATMG01300	0
ATMG01310	0
ATMG01320	3
ATMG01330	3
ATMG01340	0
ATMG01350	0
ATMG01360	268
ATMG01370	57
ATMG01380	52
ATMG01390	20993
ATMG01400	0
ATMG01410	1
ATMG09390	0
ATMG09440	0
ATMG09450	0
ATMG09510	0
ATMG09520	0
ATMG09560	0
ATMG09720	0
ATMG09730	0
ATMG09740	0
ATMG09750	0
ATMG09790	0
ATMG09800	0
ATMG09830	0
ATMG09950	0
ATMG09960	0
ATMG09980	0
ath-miR156a-3p	0
ath-miR156a-5p	0
ath-miR156b-3p	0
ath-miR156b-5p	0
ath-miR156c-3p	0
ath-miR156c-5p	0
ath-miR156d-3p	0
ath-miR156d-5p	0
ath-miR156e	0
ath-miR156f-3p	0
ath-miR156f-5p	0
ath-miR156g	0
ath-miR156h	0
ath-miR156i	0
ath-miR156j	0
ath-miR157a-3p	0
ath-miR157a-5p	0
ath-miR157b-3p	0
ath-miR157b-5p	0
ath-miR157c-3p	0
ath-miR157c-5p	0
ath-miR157d	0
ath-miR158a-3p	0
ath-miR158a-5p	0
ath-miR158b	0
ath-miR159a	0
ath-miR159b-3p	0
ath-miR159b-5p	0
ath-miR159c	0
ath-miR160a-3p	0
ath-miR160a-5p	0
ath-miR160b	0
ath-miR160c-3p	0
ath-miR160c-5p	0
ath-miR161.1	0
ath-miR161.2	0
ath-miR162a-3p	0
ath-miR162a-5p	0
ath-miR162b-3p	0
ath-miR162b-5p	0
ath-miR163	0
ath-miR164a	0
ath-miR164b-3p	0
ath-miR164b-5p	0
ath-miR164c-3p	0
ath-miR164c-5p	0
ath-miR165a-3p	0
ath-miR165a-5p	0
ath-miR165b	0
ath-miR166a-3p	0
ath-miR166a-5p	0
ath-miR166b-3p	0
ath-miR166b-5p	0
ath-miR166c	0
ath-miR166d	0
ath-miR166e-3p	0
ath-miR166e-5p	0
ath-miR166f	0
ath-miR166g	0
ath-miR167a-3p	0
ath-miR167a-5p	0
ath-miR167b	0
ath-miR167c-3p	0
ath-miR167c-5p	0
ath-miR167d	0
ath-miR168a-3p	0
ath-miR168a-5p	0
ath-miR168b-3p	0
ath-miR168b-5p	0
ath-miR169a-3p	0
ath-miR169a-5p	0
ath-miR169b-3p	0
ath-miR169b-5p	0
ath-miR169c	0
ath-miR169d	0
ath-miR169e	0
ath-miR169f-3p	0
ath-miR169f-5p	0
ath-miR169g-3p	0
ath-miR169g-5p	0
ath-miR169h	0
ath-miR169i	0
ath-miR169j	0
ath-miR169k	0
ath-miR169l	0
ath-miR169m	0
ath-miR169n	0
ath-miR170-3p	0
ath-miR170-5p	0
ath-miR171a-3p	0
ath-miR171a-5p	0
ath-miR171b-3p	0
ath-miR171b-5p	0
ath-miR171c-3p	0
ath-miR171c-5p	0
ath-miR172a	0
ath-miR172b-3p	0
ath-miR172b-5p	0
ath-miR172c	0
ath-miR172d-3p	0
ath-miR172d-5p	0
ath-miR172e-3p	0
ath-miR172e-5p	0
ath-miR173-3p	0
ath-miR173-5p	0
ath-miR1886.1	0
ath-miR1886.2	0
ath-miR1886.3	0
ath-miR1887	0
ath-miR1888a	0
ath-miR1888b	0
ath-miR2111a-3p	0
ath-miR2111a-5p	0
ath-miR2111b-3p	0
ath-miR2111b-5p	0
ath-miR2112-3p	0
ath-miR2112-5p	0
ath-miR2933a	0
ath-miR2933b	0
ath-miR2934-3p	0
ath-miR2934-5p	0
ath-miR2936	0
ath-miR2937	0
ath-miR2938	0
ath-miR2939	0
ath-miR319a	0
ath-miR319b	0
ath-miR319c	0
ath-miR3434-3p	0
ath-miR3434-5p	0
ath-miR3440b-3p	0
ath-miR3440b-5p	0
ath-miR390a-3p	0
ath-miR390a-5p	0
ath-miR390b-3p	0
ath-miR390b-5p	0
ath-miR391-3p	0
ath-miR391-5p	0
ath-miR3932a	0
ath-miR3932b-3p	0
ath-miR3932b-5p	0
ath-miR3933	0
ath-miR393a-3p	0
ath-miR393a-5p	0
ath-miR393b-3p	0
ath-miR393b-5p	0
ath-miR394a	0
ath-miR394b-3p	0
ath-miR394b-5p	0
ath-miR395a	0
ath-miR395b	0
ath-miR395c	0
ath-miR395d	0
ath-miR395e	0
ath-miR395f	0
ath-miR396a-3p	0
ath-miR396a-5p	0
ath-miR396b-3p	0
ath-miR396b-5p	0
ath-miR397a	0
ath-miR397b	0
ath-miR398a-3p	0
ath-miR398a-5p	0
ath-miR398b-3p	0
ath-miR398b-5p	0
ath-miR398c-3p	0
ath-miR398c-5p	0
ath-miR399a	0
ath-miR399b	0
ath-miR399c-3p	0
ath-miR399c-5p	0
ath-miR399d	0
ath-miR399e	0
ath-miR399f	0
ath-miR400	0
ath-miR401	0
ath-miR402	0
ath-miR403-3p	0
ath-miR403-5p	0
ath-miR404	0
ath-miR405a	0
ath-miR405b	0
ath-miR405d	0
ath-miR406	0
ath-miR407	0
ath-miR408-3p	0
ath-miR408-5p	0
ath-miR413	0
ath-miR414	0
ath-miR415	0
ath-miR416	0
ath-miR417	0
ath-miR418	0
ath-miR419	0
ath-miR420	0
ath-miR4221	0
ath-miR4227	0
ath-miR4228-3p	0
ath-miR4228-5p	0
ath-miR4239	0
ath-miR4240	0
ath-miR4243	0
ath-miR4245	0
ath-miR426	0
ath-miR447a-3p	0
ath-miR447a.2-3p	0
ath-miR447b	0
ath-miR447c-3p	0
ath-miR447c-5p	0
ath-miR472-3p	0
ath-miR472-5p	0
ath-miR5012	0
ath-miR5013	0
ath-miR5014a-3p	0
ath-miR5014a-5p	0
ath-miR5014b	0
ath-miR5015	0
ath-miR5016	0
ath-miR5017-3p	0
ath-miR5017-5p	0
ath-miR5018	0
ath-miR5019	0
ath-miR5020a	0
ath-miR5020b	0
ath-miR5020c	0
ath-miR5021	0
ath-miR5022	0
ath-miR5023	0
ath-miR5024-3p	0
ath-miR5024-5p	0
ath-miR5025	0
ath-miR5026	0
ath-miR5027	0
ath-miR5028	0
ath-miR5029	0
ath-miR5595a	0
ath-miR5628	0
ath-miR5629	0
ath-miR5630a	0
ath-miR5630b	0
ath-miR5631	0
ath-miR5632-3p	0
ath-miR5632-5p	0
ath-miR5633	0
ath-miR5634	0
ath-miR5635a	0
ath-miR5635b	0
ath-miR5635c	0
ath-miR5635d	0
ath-miR5636	0
ath-miR5637	0
ath-miR5638a	0
ath-miR5638b	0
ath-miR5639-3p	0
ath-miR5639-5p	0
ath-miR5640	0
ath-miR5641	0
ath-miR5642a	0
ath-miR5642b	0
ath-miR5643a	0
ath-miR5643b	0
ath-miR5644	0
ath-miR5645a	0
ath-miR5645b	0
ath-miR5645c	0
ath-miR5645d	0
ath-miR5645e	0
ath-miR5645f	0
ath-miR5646	0
ath-miR5647	0
ath-miR5648-3p	0
ath-miR5648-5p	0
ath-miR5649a	0
ath-miR5649b	0
ath-miR5650	0
ath-miR5651	0
ath-miR5652	0
ath-miR5653	0
ath-miR5654-3p	0
ath-miR5654-5p	0
ath-miR5655	0
ath-miR5656	0
ath-miR5657	0
ath-miR5658	0
ath-miR5659	0
ath-miR5660	0
ath-miR5661	0
ath-miR5662	0
ath-miR5663-3p	0
ath-miR5663-5p	0
ath-miR5664	0
ath-miR5665	0
ath-miR5666	0
ath-miR5995b	0
ath-miR5996	0
ath-miR5997	0
ath-miR5998a	0
ath-miR5998b	0
ath-miR5999	0
ath-miR771	0
ath-miR773a	0
ath-miR773b-3p	0
ath-miR773b-5p	0
ath-miR774a	0
ath-miR774b-3p	0
ath-miR774b-5p	0
ath-miR775	0
ath-miR776	0
ath-miR777	0
ath-miR778	0
ath-miR779.1	0
ath-miR779.2	0
ath-miR780.1	0
ath-miR780.2	0
ath-miR781a	0
ath-miR781b	0
ath-miR782	0
ath-miR8121	0
ath-miR8165	0
ath-miR8166	0
ath-miR8167a	0
ath-miR8167b	0
ath-miR8167c	0
ath-miR8167d	0
ath-miR8167e	0
ath-miR8167f	0
ath-miR8168	0
ath-miR8169	0
ath-miR8170-3p	0
ath-miR8170-5p	0
ath-miR8171	0
ath-miR8172	0
ath-miR8173	0
ath-miR8174	0
ath-miR8175	0
ath-miR8176	0
ath-miR8177	0
ath-miR8178	0
ath-miR8179	0
ath-miR8180	0
ath-miR8181	0
ath-miR8182	0
ath-miR8183	0
ath-miR8184	0
ath-miR822-3p	0
ath-miR822-5p	0
ath-miR823	0
ath-miR824-3p	0
ath-miR824-5p	0
ath-miR825	0
ath-miR826a	0
ath-miR826b	0
ath-miR827	0
ath-miR828	0
ath-miR829-3p.1	0
ath-miR829-3p.2	0
ath-miR829-5p	0
ath-miR830-3p	0
ath-miR830-5p	0
ath-miR831-3p	0
ath-miR831-5p	0
ath-miR832-3p	0
ath-miR832-5p	0
ath-miR833a-3p	0
ath-miR833a-5p	0
ath-miR833b	0
ath-miR834	0
ath-miR835-3p	0
ath-miR835-5p	0
ath-miR836	0
ath-miR837-3p	0
ath-miR837-5p	0
ath-miR838	0
ath-miR839-5p	0
ath-miR840-3p	0
ath-miR840-5p	0
ath-miR841a-3p	0
ath-miR841a-5p	0
ath-miR841b-3p	0
ath-miR841b-5p	0
ath-miR842	0
ath-miR843	0
ath-miR844-3p	0
ath-miR844-5p	0
ath-miR845a	0
ath-miR845b	0
ath-miR846-3p	0
ath-miR846-5p	0
ath-miR847	0
ath-miR848	0
ath-miR849	0
ath-miR850	0
ath-miR851-3p	0
ath-miR851-5p	0
ath-miR852	0
ath-miR853	0
ath-miR854a	0
ath-miR854b	0
ath-miR854c	0
ath-miR854d	0
ath-miR854e	0
ath-miR855	0
ath-miR856	0
ath-miR857	0
ath-miR858a	0
ath-miR858b	0
ath-miR859	0
ath-miR860	0
ath-miR861-3p	0
ath-miR861-5p	0
ath-miR862-3p	0
ath-miR862-5p	0
ath-miR863-3p	0
ath-miR863-5p	0
ath-miR864-3p	0
ath-miR864-5p	0
ath-miR865-3p	0
ath-miR865-5p	0
ath-miR866-3p	0
ath-miR866-5p	0
ath-miR867	0
ath-miR868-3p	0
ath-miR868-5p	0
ath-miR869.1	0
ath-miR869.2	0
ath-miR870-3p	0
ath-miR870-5p	0
```
