## Supplemental_Data1_Codes for "Expanding the synthetic biology toolbox with a library of constitutive and repressible promoters": SRR3581727.tabular

```
AT1G01010	522
AT1G01020	105
AT1G01030	153
AT1G01040	1446
AT1G01046	27
AT1G01050	1464
AT1G01060	54
AT1G01070	2
AT1G01080	589
AT1G01090	4379
AT1G01100	13270
AT1G01110	751
AT1G01120	886
AT1G01130	58
AT1G01140	660
AT1G01150	17
AT1G01160	1263
AT1G01170	265
AT1G01180	3
AT1G01183	0
AT1G01190	3
AT1G01200	13
AT1G01210	350
AT1G01220	530
AT1G01225	177
AT1G01230	521
AT1G01240	456
AT1G01250	37
AT1G01260	1186
AT1G01270	0
AT1G01280	0
AT1G01290	451
AT1G01300	3029
AT1G01305	478
AT1G01310	16
AT1G01320	2075
AT1G01335	0
AT1G01340	12
AT1G01350	818
AT1G01355	0
AT1G01360	709
AT1G01370	650
AT1G01380	1
AT1G01390	2
AT1G01400	0
AT1G01410	0
AT1G01420	19
AT1G01430	628
AT1G01440	481
AT1G01448	145
AT1G01450	0
AT1G01453	0
AT1G01460	3
AT1G01470	62
AT1G01480	4
AT1G01490	304
AT1G01500	415
AT1G01510	2488
AT1G01520	64
AT1G01530	6
AT1G01540	1025
AT1G01550	2940
AT1G01560	1
AT1G01570	627
AT1G01580	0
AT1G01590	4
AT1G01600	31
AT1G01610	1925
AT1G01620	4786
AT1G01630	186
AT1G01640	23
AT1G01650	1502
AT1G01660	87
AT1G01670	150
AT1G01680	0
AT1G01690	605
AT1G01695	16
AT1G01700	57
AT1G01710	924
AT1G01715	191
AT1G01720	846
AT1G01725	199
AT1G01730	973
AT1G01740	127
AT1G01750	21
AT1G01760	152
AT1G01770	376
AT1G01780	69
AT1G01790	1159
AT1G01800	742
AT1G01810	54
AT1G01820	1236
AT1G01830	611
AT1G01840	8
AT1G01860	130
AT1G01870	0
AT1G01880	366
AT1G01890	0
AT1G01900	6
AT1G01910	1574
AT1G01920	1022
AT1G01930	479
AT1G01940	543
AT1G01950	803
AT1G01960	4300
AT1G01970	284
AT1G01980	22
AT1G01990	624
AT1G02000	483
AT1G02010	187
AT1G02020	427
AT1G02030	14
AT1G02040	0
AT1G02050	296
AT1G02060	468
AT1G02065	437
AT1G02067	0
AT1G02070	194
AT1G02080	5642
AT1G02090	2129
AT1G02100	877
AT1G02110	1947
AT1G02120	1471
AT1G02130	1646
AT1G02136	0
AT1G02140	5652
AT1G02145	706
AT1G02150	1542
AT1G02160	700
AT1G02170	609
AT1G02180	411
AT1G02190	14866
AT1G02205	4090
AT1G02210	0
AT1G02220	5
AT1G02228	0
AT1G02230	0
AT1G02250	0
AT1G02260	761
AT1G02270	589
AT1G02280	1192
AT1G02290	659
AT1G02300	194
AT1G02305	1909
AT1G02310	2
AT1G02320	0
AT1G02330	1151
AT1G02335	508
AT1G02340	66
AT1G02350	52
AT1G02360	0
AT1G02370	605
AT1G02380	88
AT1G02390	2
AT1G02400	201
AT1G02405	60
AT1G02410	831
AT1G02420	47
AT1G02430	3
AT1G02440	1
AT1G02450	28
AT1G02460	69
AT1G02470	116
AT1G02475	360
AT1G02480	0
AT1G02490	6
AT1G02500	5834
AT1G02510	19
AT1G02520	918
AT1G02530	2141
AT1G02540	0
AT1G02550	0
AT1G02560	2413
AT1G02570	1
AT1G02575	0
AT1G02580	133
AT1G02590	0
AT1G02600	0
AT1G02610	54
AT1G02620	0
AT1G02630	31
AT1G02640	574
AT1G02650	5
AT1G02660	972
AT1G02670	160
AT1G02680	562
AT1G02681	1
AT1G02690	2044
AT1G02700	3
AT1G02705	2
AT1G02710	0
AT1G02720	709
AT1G02730	3595
AT1G02740	589
AT1G02750	241
AT1G02760	0
AT1G02770	119
AT1G02780	25605
AT1G02790	92
AT1G02800	5846
AT1G02810	217
AT1G02813	0
AT1G02816	219
AT1G02820	92
AT1G02830	0
AT1G02840	4803
AT1G02850	74
AT1G02860	109
AT1G02870	546
AT1G02880	264
AT1G02890	3272
AT1G02900	5
AT1G02910	628
AT1G02920	1
AT1G02930	19
AT1G02940	92
AT1G02950	72
AT1G02952	1
AT1G02960	581
AT1G02965	0
AT1G02970	364
AT1G02980	15
AT1G02990	1167
AT1G03000	1058
AT1G03010	107
AT1G03020	0
AT1G03030	510
AT1G03040	2642
AT1G03050	15
AT1G03055	7
AT1G03060	2889
AT1G03070	26
AT1G03080	3633
AT1G03090	897
AT1G03100	92
AT1G03103	0
AT1G03106	1
AT1G03110	922
AT1G03120	18
AT1G03130	1156
AT1G03140	1938
AT1G03150	365
AT1G03160	644
AT1G03165	1
AT1G03170	790
AT1G03180	173
AT1G03190	717
AT1G03200	35
AT1G03210	160
AT1G03220	150
AT1G03230	373
AT1G03240	1
AT1G03250	693
AT1G03260	225
AT1G03270	232
AT1G03280	1279
AT1G03290	1574
AT1G03300	0
AT1G03310	831
AT1G03320	4
AT1G03325	0
AT1G03330	1652
AT1G03340	9
AT1G03350	1292
AT1G03360	881
AT1G03365	978
AT1G03370	852
AT1G03380	776
AT1G03390	1
AT1G03395	0
AT1G03400	22
AT1G03410	92
AT1G03420	2
AT1G03430	389
AT1G03440	344
AT1G03445	5
AT1G03457	383
AT1G03470	369
AT1G03475	1596
AT1G03490	0
AT1G03495	40
AT1G03502	0
AT1G03506	4
AT1G03510	74
AT1G03515	0
AT1G03520	295
AT1G03530	1474
AT1G03540	204
AT1G03545	21
AT1G03550	33
AT1G03560	386
AT1G03570	0
AT1G03580	1
AT1G03590	2029
AT1G03600	1208
AT1G03610	378
AT1G03620	10
AT1G03630	899
AT1G03640	0
AT1G03650	108
AT1G03660	90
AT1G03670	1
AT1G03680	1237
AT1G03687	500
AT1G03700	6
AT1G03710	1880
AT1G03720	114
AT1G03730	214
AT1G03740	512
AT1G03743	0
AT1G03746	1
AT1G03750	337
AT1G03760	599
AT1G03770	348
AT1G03780	2066
AT1G03790	161
AT1G03800	30
AT1G03810	0
AT1G03820	46
AT1G03830	1308
AT1G03840	14
AT1G03850	16
AT1G03860	2572
AT1G03870	82
AT1G03880	0
AT1G03890	0
AT1G03900	1328
AT1G03905	76
AT1G03910	3124
AT1G03920	25
AT1G03930	509
AT1G03935	5
AT1G03940	79
AT1G03950	146
AT1G03960	571
AT1G03970	347
AT1G03980	78
AT1G03982	0
AT1G03987	0
AT1G03990	55
AT1G03993	0
AT1G03997	0
AT1G04000	689
AT1G04003	0
AT1G04007	54
AT1G04010	458
AT1G04013	3
AT1G04017	0
AT1G04020	888
AT1G04023	0
AT1G04027	0
AT1G04030	988
AT1G04033	0
AT1G04037	19
AT1G04040	46
AT1G04043	0
AT1G04047	8
AT1G04050	839
AT1G04053	5
AT1G04057	0
AT1G04063	0
AT1G04067	0
AT1G04070	497
AT1G04073	0
AT1G04077	0
AT1G04080	5070
AT1G04083	4
AT1G04087	0
AT1G04090	62
AT1G04093	5
AT1G04097	0
AT1G04100	71
AT1G04103	0
AT1G04105	0
AT1G04110	78
AT1G04117	5
AT1G04120	4467
AT1G04123	0
AT1G04127	1
AT1G04130	546
AT1G04133	0
AT1G04137	0
AT1G04140	3877
AT1G04143	0
AT1G04147	0
AT1G04150	430
AT1G04153	2
AT1G04157	1
AT1G04160	722
AT1G04163	0
AT1G04167	0
AT1G04170	3892
AT1G04173	2
AT1G04177	0
AT1G04180	0
AT1G04183	3
AT1G04187	9
AT1G04190	901
AT1G04193	2
AT1G04197	4
AT1G04200	1310
AT1G04203	0
AT1G04207	4
AT1G04210	2658
AT1G04213	0
AT1G04217	4
AT1G04220	290
AT1G04223	7
AT1G04227	0
AT1G04230	756
AT1G04233	0
AT1G04237	0
AT1G04240	159
AT1G04243	0
AT1G04247	113
AT1G04250	1661
AT1G04253	0
AT1G04257	0
AT1G04260	650
AT1G04263	0
AT1G04267	15
AT1G04270	15314
AT1G04273	16
AT1G04277	16
AT1G04280	522
AT1G04283	0
AT1G04287	0
AT1G04290	48
AT1G04293	0
AT1G04295	0
AT1G04297	11
AT1G04300	2407
AT1G04303	5
AT1G04307	0
AT1G04310	803
AT1G04313	1
AT1G04320	0
AT1G04323	0
AT1G04327	0
AT1G04330	3
AT1G04333	0
AT1G04337	0
AT1G04340	1089
AT1G04343	0
AT1G04347	6
AT1G04350	43
AT1G04353	1
AT1G04357	5
AT1G04360	91
AT1G04363	0
AT1G04367	0
AT1G04370	0
AT1G04373	0
AT1G04377	1
AT1G04380	12
AT1G04383	0
AT1G04387	3
AT1G04390	469
AT1G04393	0
AT1G04397	0
AT1G04400	2408
AT1G04403	0
AT1G04407	0
AT1G04410	13883
AT1G04413	4
AT1G04417	3
AT1G04420	478
AT1G04423	3
AT1G04425	7
AT1G04427	9
AT1G04430	973
AT1G04433	0
AT1G04437	0
AT1G04440	1104
AT1G04443	0
AT1G04445	3
AT1G04447	0
AT1G04450	2
AT1G04453	0
AT1G04455	0
AT1G04457	0
AT1G04463	0
AT1G04467	3
AT1G04470	19
AT1G04473	14
AT1G04477	15
AT1G04480	5839
AT1G04483	0
AT1G04487	0
AT1G04490	22
AT1G04493	0
AT1G04497	0
AT1G04500	1
AT1G04503	0
AT1G04507	0
AT1G04510	2874
AT1G04513	0
AT1G04517	0
AT1G04520	1615
AT1G04523	0
AT1G04527	0
AT1G04530	1377
AT1G04533	0
AT1G04537	0
AT1G04540	55
AT1G04547	0
AT1G04550	946
AT1G04555	686
AT1G04557	0
AT1G04560	0
AT1G04563	5
AT1G04567	12
AT1G04570	159
AT1G04573	0
AT1G04577	2
AT1G04580	1064
AT1G04583	0
AT1G04587	0
AT1G04590	979
AT1G04593	0
AT1G04597	0
AT1G04600	151
AT1G04603	0
AT1G04607	0
AT1G04610	219
AT1G04620	677
AT1G04623	0
AT1G04625	1
AT1G04630	834
AT1G04635	105
AT1G04640	134
AT1G04643	0
AT1G04645	165
AT1G04647	0
AT1G04650	297
AT1G04653	0
AT1G04657	0
AT1G04660	20
AT1G04667	0
AT1G04670	1
AT1G04673	0
AT1G04677	0
AT1G04680	1199
AT1G04683	0
AT1G04687	0
AT1G04690	3831
AT1G04693	0
AT1G04697	2
AT1G04700	220
AT1G04703	0
AT1G04707	0
AT1G04710	558
AT1G04713	0
AT1G04717	0
AT1G04720	0
AT1G04723	4
AT1G04730	606
AT1G04733	0
AT1G04737	0
AT1G04743	0
AT1G04747	2
AT1G04750	3269
AT1G04753	0
AT1G04760	364
AT1G04763	0
AT1G04767	0
AT1G04770	1019
AT1G04773	0
AT1G04778	0
AT1G04780	2611
AT1G04783	0
AT1G04787	18
AT1G04790	1301
AT1G04793	0
AT1G04797	5
AT1G04800	2
AT1G04803	0
AT1G04807	0
AT1G04810	2055
AT1G04813	0
AT1G04817	1
AT1G04820	20849
AT1G04823	0
AT1G04827	6
AT1G04830	416
AT1G04833	0
AT1G04837	0
AT1G04840	100
AT1G04847	0
AT1G04850	3064
AT1G04853	0
AT1G04857	0
AT1G04860	795
AT1G04863	0
AT1G04867	0
AT1G04870	1198
AT1G04873	0
AT1G04877	5
AT1G04880	14
AT1G04883	0
AT1G04887	0
AT1G04890	0
AT1G04893	6
AT1G04895	0
AT1G04897	0
AT1G04900	478
AT1G04907	0
AT1G04910	926
AT1G04913	3
AT1G04917	0
AT1G04920	8
AT1G04923	0
AT1G04927	0
AT1G04930	169
AT1G04933	0
AT1G04937	0
AT1G04940	43
AT1G04943	0
AT1G04945	393
AT1G04947	0
AT1G04950	1040
AT1G04953	0
AT1G04957	0
AT1G04960	597
AT1G04963	0
AT1G04967	0
AT1G04970	503
AT1G04973	11
AT1G04977	0
AT1G04980	1506
AT1G04983	1
AT1G04985	562
AT1G04987	0
AT1G04990	1219
AT1G04993	0
AT1G04997	0
AT1G05000	13
AT1G05003	0
AT1G05005	0
AT1G05007	0
AT1G05010	71
AT1G05013	0
AT1G05017	0
AT1G05020	5
AT1G05023	9
AT1G05027	1
AT1G05030	300
AT1G05033	0
AT1G05035	0
AT1G05037	0
AT1G05040	0
AT1G05043	6
AT1G05047	0
AT1G05053	0
AT1G05055	523
AT1G05057	0
AT1G05060	378
AT1G05061	36
AT1G05065	42
AT1G05067	0
AT1G05070	559
AT1G05073	0
AT1G05077	0
AT1G05080	2
AT1G05083	10
AT1G05085	2
AT1G05087	22
AT1G05090	4
AT1G05093	0
AT1G05097	0
AT1G05100	32
AT1G05103	0
AT1G05107	0
AT1G05113	0
AT1G05117	0
AT1G05120	1737
AT1G05123	1
AT1G05127	0
AT1G05133	0
AT1G05135	104
AT1G05136	1
AT1G05137	0
AT1G05140	559
AT1G05143	12
AT1G05147	0
AT1G05150	2627
AT1G05153	7
AT1G05160	369
AT1G05163	4
AT1G05170	630
AT1G05173	0
AT1G05177	0
AT1G05180	1113
AT1G05183	0
AT1G05187	0
AT1G05190	1452
AT1G05193	0
AT1G05197	0
AT1G05200	636
AT1G05203	0
AT1G05205	447
AT1G05207	41
AT1G05210	378
AT1G05213	13
AT1G05217	6
AT1G05220	10
AT1G05223	0
AT1G05227	0
AT1G05230	959
AT1G05233	0
AT1G05237	0
AT1G05240	6
AT1G05243	0
AT1G05247	0
AT1G05250	0
AT1G05253	0
AT1G05257	0
AT1G05260	138
AT1G05263	0
AT1G05267	0
AT1G05270	472
AT1G05273	0
AT1G05277	21
AT1G05280	144
AT1G05283	0
AT1G05287	0
AT1G05290	0
AT1G05291	0
AT1G05293	0
AT1G05297	11
AT1G05300	286
AT1G05303	0
AT1G05307	0
AT1G05310	1
AT1G05313	0
AT1G05317	0
AT1G05320	770
AT1G05323	0
AT1G05327	0
AT1G05330	12
AT1G05333	0
AT1G05337	0
AT1G05340	131
AT1G05343	0
AT1G05347	0
AT1G05350	1064
AT1G05353	0
AT1G05357	0
AT1G05360	1091
AT1G05363	0
AT1G05367	0
AT1G05370	31
AT1G05373	0
AT1G05377	0
AT1G05380	2262
AT1G05383	0
AT1G05385	160
AT1G05387	0
AT1G05390	0
AT1G05397	5
AT1G05400	6
AT1G05407	0
AT1G05410	655
AT1G05413	0
AT1G05417	0
AT1G05420	15
AT1G05423	0
AT1G05427	0
AT1G05430	720
AT1G05433	0
AT1G05440	699
AT1G05443	3
AT1G05447	0
AT1G05450	119
AT1G05453	0
AT1G05460	1483
AT1G05463	2
AT1G05467	82
AT1G05470	562
AT1G05473	0
AT1G05477	0
AT1G05483	0
AT1G05487	0
AT1G05490	9109
AT1G05493	0
AT1G05497	0
AT1G05500	1827
AT1G05507	0
AT1G05510	0
AT1G05517	2
AT1G05520	2023
AT1G05523	0
AT1G05527	0
AT1G05530	1
AT1G05533	0
AT1G05537	0
AT1G05540	1111
AT1G05543	0
AT1G05547	0
AT1G05550	1334
AT1G05553	0
AT1G05557	7
AT1G05560	0
AT1G05562	0
AT1G05563	0
AT1G05567	0
AT1G05570	2950
AT1G05575	5
AT1G05577	4
AT1G05580	12
AT1G05583	0
AT1G05587	0
AT1G05590	747
AT1G05593	0
AT1G05597	0
AT1G05600	240
AT1G05603	0
AT1G05607	0
AT1G05610	18
AT1G05613	0
AT1G05615	0
AT1G05617	0
AT1G05620	403
AT1G05623	0
AT1G05627	0
AT1G05630	726
AT1G05633	0
AT1G05637	0
AT1G05640	354
AT1G05643	0
AT1G05647	0
AT1G05650	0
AT1G05653	0
AT1G05657	0
AT1G05660	0
AT1G05663	0
AT1G05667	0
AT1G05670	418
AT1G05673	0
AT1G05675	1
AT1G05680	7
AT1G05683	0
AT1G05687	31
AT1G05690	34
AT1G05693	0
AT1G05697	0
AT1G05700	9
AT1G05703	0
AT1G05707	0
AT1G05710	1381
AT1G05713	0
AT1G05717	0
AT1G05720	680
AT1G05723	0
AT1G05727	0
AT1G05730	261
AT1G05733	0
AT1G05737	0
AT1G05740	1
AT1G05747	0
AT1G05750	261
AT1G05753	0
AT1G05757	0
AT1G05760	0
AT1G05763	1
AT1G05767	0
AT1G05770	36
AT1G05773	28
AT1G05777	0
AT1G05780	202
AT1G05783	25
AT1G05785	316
AT1G05787	0
AT1G05790	605
AT1G05793	0
AT1G05797	0
AT1G05800	0
AT1G05803	0
AT1G05805	441
AT1G05807	0
AT1G05810	71
AT1G05813	0
AT1G05817	0
AT1G05820	107
AT1G05823	0
AT1G05827	0
AT1G05830	1761
AT1G05833	7
AT1G05835	109
AT1G05837	0
AT1G05840	1035
AT1G05843	0
AT1G05847	0
AT1G05850	5308
AT1G05853	0
AT1G05857	0
AT1G05860	548
AT1G05863	1
AT1G05867	0
AT1G05870	576
AT1G05873	0
AT1G05880	0
AT1G05887	0
AT1G05890	1649
AT1G05893	0
AT1G05894	10
AT1G05897	0
AT1G05900	190
AT1G05903	0
AT1G05907	0
AT1G05910	2425
AT1G05913	0
AT1G05917	0
AT1G05920	0
AT1G05927	0
AT1G05930	0
AT1G05933	5
AT1G05937	7
AT1G05940	768
AT1G05943	0
AT1G05947	1
AT1G05950	1170
AT1G05953	0
AT1G05957	0
AT1G05960	1286
AT1G05963	0
AT1G05967	0
AT1G05970	468
AT1G05973	0
AT1G05977	12
AT1G05980	0
AT1G05983	0
AT1G05987	1
AT1G05990	0
AT1G05993	1
AT1G05997	2
AT1G06000	0
AT1G06002	0
AT1G06003	0
AT1G06007	0
AT1G06010	625
AT1G06013	0
AT1G06017	3
AT1G06020	52
AT1G06023	0
AT1G06027	1
AT1G06030	7
AT1G06033	22
AT1G06037	0
AT1G06040	1246
AT1G06043	0
AT1G06045	0
AT1G06047	0
AT1G06050	145
AT1G06053	0
AT1G06057	0
AT1G06060	512
AT1G06063	0
AT1G06067	0
AT1G06070	1833
AT1G06073	0
AT1G06080	2728
AT1G06083	13
AT1G06087	5
AT1G06090	10
AT1G06093	0
AT1G06097	0
AT1G06100	97
AT1G06103	0
AT1G06110	1075
AT1G06113	1
AT1G06117	0
AT1G06120	0
AT1G06123	0
AT1G06127	0
AT1G06130	742
AT1G06133	0
AT1G06135	0
AT1G06137	0
AT1G06140	101
AT1G06143	183
AT1G06147	0
AT1G06148	1
AT1G06150	960
AT1G06153	0
AT1G06157	0
AT1G06160	1
AT1G06163	0
AT1G06170	0
AT1G06173	9
AT1G06177	0
AT1G06180	195
AT1G06187	1
AT1G06190	710
AT1G06197	0
AT1G06200	1584
AT1G06203	0
AT1G06207	1
AT1G06210	2013
AT1G06213	0
AT1G06217	2
AT1G06220	4169
AT1G06225	0
AT1G06227	84
AT1G06230	4016
AT1G06233	0
AT1G06237	0
AT1G06240	373
AT1G06243	0
AT1G06247	0
AT1G06250	69
AT1G06253	0
AT1G06257	0
AT1G06260	1
AT1G06263	0
AT1G06265	73
AT1G06267	6
AT1G06270	253
AT1G06273	16
AT1G06277	2
AT1G06280	0
AT1G06283	3
AT1G06287	0
AT1G06290	1130
AT1G06293	0
AT1G06297	0
AT1G06303	0
AT1G06307	0
AT1G06310	169
AT1G06313	0
AT1G06317	0
AT1G06320	8
AT1G06323	0
AT1G06327	0
AT1G06330	2
AT1G06333	0
AT1G06337	0
AT1G06340	7
AT1G06343	0
AT1G06347	0
AT1G06350	333
AT1G06353	0
AT1G06357	0
AT1G06360	225
AT1G06363	0
AT1G06370	137
AT1G06373	0
AT1G06377	0
AT1G06380	279
AT1G06383	0
AT1G06387	0
AT1G06390	2221
AT1G06393	0
AT1G06397	0
AT1G06400	990
AT1G06403	0
AT1G06407	0
AT1G06410	4290
AT1G06413	0
AT1G06417	0
AT1G06420	1964
AT1G06423	0
AT1G06427	0
AT1G06430	638
AT1G06433	0
AT1G06437	0
AT1G06440	121
AT1G06443	0
AT1G06447	0
AT1G06450	104
AT1G06453	0
AT1G06457	1
AT1G06460	325
AT1G06463	3
AT1G06467	0
AT1G06470	722
AT1G06473	51
AT1G06475	0
AT1G06480	0
AT1G06483	0
AT1G06487	10
AT1G06490	158
AT1G06493	0
AT1G06497	0
AT1G06500	351
AT1G06507	0
AT1G06510	224
AT1G06513	0
AT1G06515	312
AT1G06517	0
AT1G06520	2899
AT1G06523	0
AT1G06527	0
AT1G06530	1
AT1G06533	0
AT1G06537	0
AT1G06540	10
AT1G06543	0
AT1G06547	10
AT1G06550	1835
AT1G06553	7
AT1G06557	0
AT1G06560	510
AT1G06567	5
AT1G06570	224
AT1G06573	44
AT1G06577	15
AT1G06580	153
AT1G06583	8
AT1G06587	0
AT1G06590	849
AT1G06593	1
AT1G06597	0
AT1G06603	0
AT1G06607	0
AT1G06610	0
AT1G06613	0
AT1G06617	0
AT1G06620	303
AT1G06623	0
AT1G06627	0
AT1G06630	877
AT1G06633	0
AT1G06637	0
AT1G06640	354
AT1G06643	0
AT1G06645	4
AT1G06647	0
AT1G06650	86
AT1G06653	0
AT1G06657	0
AT1G06660	506
AT1G06663	0
AT1G06667	0
AT1G06670	2707
AT1G06673	0
AT1G06677	0
AT1G06680	7899
AT1G06683	0
AT1G06687	0
AT1G06690	264
AT1G06693	0
AT1G06697	0
AT1G06700	1081
AT1G06703	0
AT1G06707	0
AT1G06710	426
AT1G06713	0
AT1G06717	1
AT1G06720	2065
AT1G06723	0
AT1G06727	6
AT1G06730	519
AT1G06733	5
AT1G06737	2
AT1G06740	301
AT1G06743	2
AT1G06747	0
AT1G06750	14
AT1G06753	3
AT1G06757	1
AT1G06760	5562
AT1G06770	349
AT1G06773	1
AT1G06777	0
AT1G06780	570
AT1G06783	0
AT1G06787	0
AT1G06790	474
AT1G06797	0
AT1G06800	134
AT1G06810	1
AT1G06817	0
AT1G06820	678
AT1G06823	0
AT1G06827	0
AT1G06830	4
AT1G06837	14
AT1G06840	865
AT1G06850	258
AT1G06853	3
AT1G06857	0
AT1G06860	0
AT1G06863	0
AT1G06867	0
AT1G06870	818
AT1G06873	0
AT1G06877	0
AT1G06880	0
AT1G06883	0
AT1G06890	2086
AT1G06897	0
AT1G06900	1604
AT1G06903	0
AT1G06907	0
AT1G06910	310
AT1G06913	0
AT1G06917	0
AT1G06920	25
AT1G06923	0
AT1G06925	0
AT1G06927	0
AT1G06930	0
AT1G06933	0
AT1G06937	0
AT1G06943	0
AT1G06947	0
AT1G06950	3545
AT1G06953	0
AT1G06957	1
AT1G06960	838
AT1G06963	0
AT1G06967	0
AT1G06970	4
AT1G06973	0
AT1G06977	20
AT1G06980	5
AT1G06983	0
AT1G06987	0
AT1G06990	0
AT1G06993	0
AT1G06997	0
AT1G07000	126
AT1G07003	0
AT1G07007	0
AT1G07010	178
AT1G07013	0
AT1G07017	0
AT1G07020	287
AT1G07023	0
AT1G07025	0
AT1G07027	0
AT1G07030	632
AT1G07040	960
AT1G07050	129
AT1G07051	0
AT1G07060	3
AT1G07070	743
AT1G07080	1605
AT1G07090	205
AT1G07100	0
AT1G07110	1234
AT1G07117	1
AT1G07119	14
AT1G07120	2
AT1G07123	0
AT1G07127	0
AT1G07128	3
AT1G07130	0
AT1G07133	0
AT1G07135	144
AT1G07137	0
AT1G07140	3164
AT1G07143	0
AT1G07147	0
AT1G07150	133
AT1G07157	0
AT1G07160	0
AT1G07163	0
AT1G07167	3
AT1G07170	733
AT1G07173	0
AT1G07175	66
AT1G07177	0
AT1G07180	295
AT1G07183	0
AT1G07187	4
AT1G07190	0
AT1G07193	0
AT1G07197	0
AT1G07200	1454
AT1G07210	1658
AT1G07220	1410
AT1G07230	3270
AT1G07233	0
AT1G07237	0
AT1G07240	95
AT1G07243	1
AT1G07247	0
AT1G07250	477
AT1G07253	0
AT1G07257	0
AT1G07260	52
AT1G07263	0
AT1G07267	1
AT1G07270	148
AT1G07273	1
AT1G07277	0
AT1G07280	435
AT1G07283	1
AT1G07287	0
AT1G07290	61
AT1G07293	0
AT1G07297	0
AT1G07300	170
AT1G07303	0
AT1G07310	1114
AT1G07313	21
AT1G07317	0
AT1G07320	2227
AT1G07323	1128
AT1G07327	0
AT1G07330	0
AT1G07333	0
AT1G07337	0
AT1G07340	2
AT1G07343	0
AT1G07347	0
AT1G07350	2701
AT1G07353	0
AT1G07357	0
AT1G07360	1561
AT1G07367	0
AT1G07370	1703
AT1G07373	0
AT1G07380	274
AT1G07383	0
AT1G07390	92
AT1G07393	1
AT1G07397	0
AT1G07400	456
AT1G07407	0
AT1G07410	168
AT1G07413	1
AT1G07417	1
AT1G07420	903
AT1G07423	1
AT1G07430	29
AT1G07433	0
AT1G07437	0
AT1G07440	284
AT1G07447	0
AT1G07450	45
AT1G07453	0
AT1G07457	0
AT1G07460	0
AT1G07463	0
AT1G07467	0
AT1G07470	421
AT1G07473	0
AT1G07476	0
AT1G07477	0
AT1G07480	369
AT1G07483	0
AT1G07485	0
AT1G07487	0
AT1G07490	0
AT1G07493	0
AT1G07497	0
AT1G07500	0
AT1G07503	0
AT1G07507	0
AT1G07510	2112
AT1G07513	1
AT1G07517	4
AT1G07520	0
AT1G07523	0
AT1G07527	0
AT1G07530	1044
AT1G07533	0
AT1G07537	0
AT1G07540	2
AT1G07543	0
AT1G07547	0
AT1G07550	0
AT1G07553	0
AT1G07557	0
AT1G07560	0
AT1G07563	0
AT1G07567	0
AT1G07570	725
AT1G07573	0
AT1G07580	0
AT1G07583	0
AT1G07587	6
AT1G07590	270
AT1G07593	0
AT1G07597	0
AT1G07600	0
AT1G07603	7
AT1G07607	5
AT1G07610	43
AT1G07613	0
AT1G07615	457
AT1G07617	0
AT1G07620	0
AT1G07623	0
AT1G07627	0
AT1G07630	732
AT1G07633	0
AT1G07637	5
AT1G07640	503
AT1G07645	0
AT1G07647	0
AT1G07650	3291
AT1G07653	9
AT1G07657	0
AT1G07660	1897
AT1G07663	1
AT1G07667	0
AT1G07670	3371
AT1G07673	0
AT1G07680	0
AT1G07683	13
AT1G07690	0
AT1G07693	0
AT1G07697	0
AT1G07700	251
AT1G07702	0
AT1G07703	3
AT1G07705	888
AT1G07707	0
AT1G07710	60
AT1G07717	0
AT1G07720	570
AT1G07723	0
AT1G07725	0
AT1G07727	0
AT1G07728	5
AT1G07730	0
AT1G07733	0
AT1G07737	0
AT1G07740	176
AT1G07743	101
AT1G07745	143
AT1G07747	2
AT1G07750	5517
AT1G07753	0
AT1G07757	0
AT1G07760	0
AT1G07763	0
AT1G07767	1
AT1G07770	7140
AT1G07773	0
AT1G07777	0
AT1G07780	197
AT1G07783	0
AT1G07787	0
AT1G07790	5669
AT1G07793	0
AT1G07795	3
AT1G07800	0
AT1G07803	0
AT1G07807	0
AT1G07810	2043
AT1G07813	0
AT1G07820	4687
AT1G07823	0
AT1G07827	0
AT1G07830	923
AT1G07833	0
AT1G07837	0
AT1G07840	845
AT1G07843	0
AT1G07847	0
AT1G07850	1
AT1G07853	0
AT1G07857	0
AT1G07860	0
AT1G07863	1
AT1G07867	0
AT1G07870	630
AT1G07873	0
AT1G07877	3
AT1G07880	92
AT1G07883	0
AT1G07885	2
AT1G07887	0
AT1G07890	14147
AT1G07893	0
AT1G07897	4
AT1G07900	0
AT1G07901	9
AT1G07902	27
AT1G07903	0
AT1G07907	0
AT1G07910	852
AT1G07913	0
AT1G07917	0
AT1G07920	5371
AT1G07923	0
AT1G07927	0
AT1G07930	10481
AT1G07933	0
AT1G07937	0
AT1G07940	7468
AT1G07943	1
AT1G07947	0
AT1G07950	448
AT1G07957	3
AT1G07960	879
AT1G07963	2
AT1G07967	1
AT1G07970	1474
AT1G07973	0
AT1G07977	0
AT1G07980	825
AT1G07983	0
AT1G07985	5
AT1G07987	1
AT1G07990	2012
AT1G07993	3
AT1G07997	0
AT1G08000	547
AT1G08003	0
AT1G08005	0
AT1G08007	0
AT1G08010	1141
AT1G08013	0
AT1G08017	0
AT1G08023	0
AT1G08027	0
AT1G08030	755
AT1G08033	3
AT1G08035	9
AT1G08037	0
AT1G08040	1297
AT1G08043	0
AT1G08047	7
AT1G08050	71
AT1G08053	0
AT1G08057	0
AT1G08060	1746
AT1G08063	0
AT1G08065	23
AT1G08070	112
AT1G08073	0
AT1G08077	0
AT1G08080	0
AT1G08087	0
AT1G08090	15
AT1G08093	0
AT1G08097	0
AT1G08100	0
AT1G08103	1
AT1G08105	0
AT1G08107	0
AT1G08110	1727
AT1G08113	0
AT1G08115	1
AT1G08117	1
AT1G08120	0
AT1G08123	1
AT1G08125	548
AT1G08127	0
AT1G08130	2169
AT1G08133	0
AT1G08135	0
AT1G08137	0
AT1G08140	1
AT1G08143	0
AT1G08147	0
AT1G08150	7
AT1G08153	0
AT1G08157	0
AT1G08160	180
AT1G08163	0
AT1G08165	8
AT1G08170	0
AT1G08173	0
AT1G08177	0
AT1G08180	86
AT1G08183	0
AT1G08190	3167
AT1G08193	0
AT1G08200	4412
AT1G08207	0
AT1G08210	724
AT1G08213	5
AT1G08217	0
AT1G08220	366
AT1G08223	0
AT1G08227	0
AT1G08230	124
AT1G08237	0
AT1G08240	0
AT1G08247	0
AT1G08250	0
AT1G08253	0
AT1G08257	0
AT1G08260	1617
AT1G08263	0
AT1G08267	0
AT1G08270	60
AT1G08273	0
AT1G08277	0
AT1G08280	255
AT1G08283	33
AT1G08287	0
AT1G08290	12
AT1G08293	10
AT1G08297	0
AT1G08300	169
AT1G08303	0
AT1G08307	0
AT1G08310	0
AT1G08313	0
AT1G08315	0
AT1G08317	0
AT1G08320	1
AT1G08323	0
AT1G08327	0
AT1G08333	0
AT1G08337	0
AT1G08340	27
AT1G08343	0
AT1G08347	0
AT1G08350	664
AT1G08353	0
AT1G08357	0
AT1G08360	11690
AT1G08363	0
AT1G08367	0
AT1G08370	1137
AT1G08377	0
AT1G08380	3612
AT1G08383	0
AT1G08387	0
AT1G08390	210
AT1G08393	6
AT1G08397	0
AT1G08400	236
AT1G08403	0
AT1G08410	813
AT1G08413	0
AT1G08417	0
AT1G08420	1577
AT1G08427	2
AT1G08430	0
AT1G08433	0
AT1G08437	0
AT1G08440	0
AT1G08443	3
AT1G08447	0
AT1G08450	235
AT1G08453	0
AT1G08457	2
AT1G08460	609
AT1G08463	0
AT1G08465	247
AT1G08470	693
AT1G08473	0
AT1G08477	0
AT1G08480	1554
AT1G08483	1
AT1G08487	0
AT1G08490	493
AT1G08493	0
AT1G08497	0
AT1G08500	3
AT1G08503	0
AT1G08507	35
AT1G08510	2136
AT1G08513	0
AT1G08517	0
AT1G08520	969
AT1G08523	2
AT1G08530	203
AT1G08533	0
AT1G08537	0
AT1G08540	664
AT1G08543	0
AT1G08547	0
AT1G08550	328
AT1G08553	0
AT1G08557	0
AT1G08560	2766
AT1G08563	7
AT1G08567	0
AT1G08570	2018
AT1G08573	0
AT1G08577	1
AT1G08580	1468
AT1G08583	0
AT1G08587	0
AT1G08590	3
AT1G08592	0
AT1G08597	0
AT1G08600	2811
AT1G08603	0
AT1G08607	0
AT1G08610	332
AT1G08613	0
AT1G08620	1807
AT1G08623	0
AT1G08627	0
AT1G08630	730
AT1G08633	0
AT1G08637	0
AT1G08640	1010
AT1G08643	1
AT1G08645	0
AT1G08647	0
AT1G08650	966
AT1G08653	0
AT1G08657	0
AT1G08660	1014
AT1G08663	0
AT1G08667	0
AT1G08670	0
AT1G08673	0
AT1G08677	0
AT1G08680	1200
AT1G08683	0
AT1G08695	0
AT1G08697	0
AT1G08700	1523
AT1G08703	0
AT1G08707	0
AT1G08710	270
AT1G08713	0
AT1G08717	0
AT1G08720	837
AT1G08723	1
AT1G08727	0
AT1G08730	95
AT1G08733	2
AT1G08735	0
AT1G08737	0
AT1G08740	0
AT1G08743	0
AT1G08747	7
AT1G08750	698
AT1G08753	0
AT1G08757	0
AT1G08760	1542
AT1G08763	0
AT1G08767	0
AT1G08770	313
AT1G08773	0
AT1G08777	0
AT1G08780	946
AT1G08783	0
AT1G08787	0
AT1G08790	0
AT1G08793	0
AT1G08797	0
AT1G08800	501
AT1G08803	0
AT1G08807	1
AT1G08810	112
AT1G08813	0
AT1G08817	0
AT1G08820	1780
AT1G08823	0
AT1G08827	0
AT1G08830	10101
AT1G08833	2
AT1G08840	562
AT1G08843	0
AT1G08845	228
AT1G08847	0
AT1G08853	0
AT1G08857	31
AT1G08860	298
AT1G08863	0
AT1G08867	0
AT1G08870	0
AT1G08877	0
AT1G08880	2715
AT1G08883	0
AT1G08887	0
AT1G08890	7
AT1G08893	0
AT1G08897	0
AT1G08900	9
AT1G08903	0
AT1G08907	0
AT1G08910	1110
AT1G08913	0
AT1G08920	730
AT1G08923	0
AT1G08927	0
AT1G08930	44
AT1G08933	0
AT1G08937	19
AT1G08940	32
AT1G08947	0
AT1G08950	0
AT1G08953	0
AT1G08960	392
AT1G08963	0
AT1G08967	1
AT1G08970	1754
AT1G08973	7
AT1G08977	0
AT1G08980	440
AT1G08983	0
AT1G08985	0
AT1G08987	1
AT1G08990	5
AT1G08993	1
AT1G08997	0
AT1G09000	436
AT1G09003	0
AT1G09007	0
AT1G09010	1383
AT1G09013	0
AT1G09017	0
AT1G09020	2059
AT1G09023	7
AT1G09027	0
AT1G09030	0
AT1G09033	0
AT1G09037	0
AT1G09040	254
AT1G09043	0
AT1G09047	0
AT1G09050	289
AT1G09053	0
AT1G09057	0
AT1G09060	2215
AT1G09063	0
AT1G09067	0
AT1G09070	2971
AT1G09073	0
AT1G09077	0
AT1G09080	81
AT1G09083	54
AT1G09087	19
AT1G09090	4
AT1G09097	0
AT1G09100	1218
AT1G09103	0
AT1G09107	0
AT1G09110	0
AT1G09113	0
AT1G09117	0
AT1G09123	0
AT1G09127	0
AT1G09130	1456
AT1G09133	0
AT1G09137	0
AT1G09140	1632
AT1G09143	0
AT1G09147	0
AT1G09150	1603
AT1G09153	0
AT1G09155	20
AT1G09157	2
AT1G09160	1748
AT1G09163	1
AT1G09167	0
AT1G09170	1
AT1G09173	0
AT1G09176	0
AT1G09177	0
AT1G09180	50
AT1G09183	0
AT1G09187	0
AT1G09190	202
AT1G09193	2
AT1G09195	227
AT1G09197	0
AT1G09200	7650
AT1G09207	0
AT1G09210	8873
AT1G09213	0
AT1G09217	0
AT1G09220	80
AT1G09223	1
AT1G09227	0
AT1G09230	450
AT1G09233	0
AT1G09237	0
AT1G09240	6
AT1G09243	0
AT1G09245	2
AT1G09247	0
AT1G09250	110
AT1G09253	3
AT1G09257	0
AT1G09260	0
AT1G09263	0
AT1G09267	4
AT1G09270	2313
AT1G09273	0
AT1G09277	0
AT1G09280	719
AT1G09283	0
AT1G09287	9
AT1G09290	411
AT1G09293	0
AT1G09297	4
AT1G09300	381
AT1G09303	0
AT1G09307	0
AT1G09310	1608
AT1G09313	0
AT1G09317	0
AT1G09320	804
AT1G09323	0
AT1G09327	0
AT1G09330	1265
AT1G09333	0
AT1G09337	0
AT1G09340	717
AT1G09343	0
AT1G09350	0
AT1G09353	0
AT1G09357	0
AT1G09360	0
AT1G09363	4
AT1G09367	14
AT1G09370	28
AT1G09373	0
AT1G09377	0
AT1G09380	2
AT1G09383	0
AT1G09387	1
AT1G09390	874
AT1G09393	0
AT1G09397	0
AT1G09400	22
AT1G09407	0
AT1G09410	125
AT1G09415	67
AT1G09417	0
AT1G09420	202
AT1G09421	0
AT1G09423	0
AT1G09427	11
AT1G09430	839
AT1G09433	0
AT1G09437	0
AT1G09440	732
AT1G09443	0
AT1G09447	4
AT1G09450	683
AT1G09453	0
AT1G09457	12
AT1G09460	403
AT1G09463	2
AT1G09467	61
AT1G09470	462
AT1G09473	0
AT1G09477	0
AT1G09480	32
AT1G09483	1
AT1G09486	61
AT1G09487	0
AT1G09490	643
AT1G09493	0
AT1G09497	0
AT1G09500	19
AT1G09503	0
AT1G09507	0
AT1G09510	111
AT1G09513	2
AT1G09517	1
AT1G09520	662
AT1G09523	0
AT1G09527	19
AT1G09530	217
AT1G09533	43
AT1G09537	19
AT1G09540	150
AT1G09543	39
AT1G09547	0
AT1G09550	0
AT1G09553	0
AT1G09557	0
AT1G09560	4320
AT1G09563	0
AT1G09567	0
AT1G09570	3426
AT1G09573	30
AT1G09575	145
AT1G09577	0
AT1G09580	606
AT1G09583	0
AT1G09587	0
AT1G09590	9542
AT1G09593	0
AT1G09597	0
AT1G09600	238
AT1G09603	0
AT1G09607	4
AT1G09610	1
AT1G09613	0
AT1G09617	0
AT1G09620	6196
AT1G09623	0
AT1G09625	0
AT1G09627	0
AT1G09630	958
AT1G09633	0
AT1G09637	0
AT1G09640	6883
AT1G09645	521
AT1G09647	5
AT1G09650	111
AT1G09653	0
AT1G09657	0
AT1G09660	796
AT1G09663	1
AT1G09665	1
AT1G09667	0
AT1G09673	0
AT1G09677	5
AT1G09680	130
AT1G09683	0
AT1G09687	8
AT1G09690	17545
AT1G09693	1
AT1G09697	0
AT1G09700	826
AT1G09703	0
AT1G09710	307
AT1G09713	0
AT1G09717	0
AT1G09720	0
AT1G09723	0
AT1G09730	1873
AT1G09733	0
AT1G09737	0
AT1G09740	28
AT1G09743	0
AT1G09747	0
AT1G09750	1464
AT1G09753	32
AT1G09757	1
AT1G09760	2266
AT1G09763	0
AT1G09767	0
AT1G09770	6446
AT1G09773	0
AT1G09777	1
AT1G09780	4198
AT1G09783	14
AT1G09787	0
AT1G09790	311
AT1G09793	0
AT1G09794	87
AT1G09795	1622
AT1G09797	2
AT1G09800	288
AT1G09803	0
AT1G09807	1
AT1G09810	468
AT1G09812	23
AT1G09813	1
AT1G09815	1017
AT1G09817	0
AT1G09820	339
AT1G09823	1
AT1G09827	0
AT1G09830	1123
AT1G09833	0
AT1G09837	2
AT1G09840	1623
AT1G09843	0
AT1G09847	0
AT1G09850	385
AT1G09853	0
AT1G09857	0
AT1G09860	0
AT1G09863	114
AT1G09867	15
AT1G09870	1652
AT1G09873	0
AT1G09877	0
AT1G09880	235
AT1G09883	0
AT1G09887	0
AT1G09890	7
AT1G09893	0
AT1G09897	11
AT1G09900	641
AT1G09903	0
AT1G09907	2
AT1G09910	963
AT1G09913	2
AT1G09917	17
AT1G09920	745
AT1G09923	0
AT1G09927	0
AT1G09930	25
AT1G09932	1
AT1G09935	0
AT1G09937	0
AT1G09940	296
AT1G09947	2
AT1G09950	3
AT1G09953	0
AT1G09957	0
AT1G09960	472
AT1G09963	0
AT1G09967	0
AT1G09970	1770
AT1G09973	0
AT1G09977	0
AT1G09980	1342
AT1G09983	0
AT1G09987	3
AT1G09993	9
AT1G09995	82
AT1G09997	0
AT1G10000	24
AT1G10010	248
AT1G10020	770
AT1G10030	869
AT1G10040	140
AT1G10050	278
AT1G10060	111
AT1G10070	5
AT1G10090	144
AT1G10095	163
AT1G10100	0
AT1G10110	5
AT1G10120	776
AT1G10130	1641
AT1G10140	24
AT1G10150	0
AT1G10155	1
AT1G10160	295
AT1G10170	2103
AT1G10180	1932
AT1G10190	13
AT1G10200	1994
AT1G10210	403
AT1G10220	59
AT1G10225	0
AT1G10230	1333
AT1G10240	644
AT1G10250	1
AT1G10260	0
AT1G10270	1193
AT1G10280	275
AT1G10290	3383
AT1G10300	235
AT1G10310	629
AT1G10320	852
AT1G10330	99
AT1G10340	0
AT1G10350	782
AT1G10360	90
AT1G10370	67
AT1G10380	53
AT1G10385	3
AT1G10390	4007
AT1G10395	0
AT1G10400	0
AT1G10410	967
AT1G10417	46
AT1G10419	0
AT1G10430	763
AT1G10440	0
AT1G10450	1787
AT1G10455	151
AT1G10460	12
AT1G10470	523
AT1G10480	1
AT1G10490	1224
AT1G10500	509
AT1G10510	843
AT1G10520	95
AT1G10522	353
AT1G10530	12
AT1G10538	0
AT1G10540	4096
AT1G10550	71
AT1G10560	64
AT1G10570	1072
AT1G10580	1913
AT1G10585	7
AT1G10586	0
AT1G10588	6
AT1G10590	2731
AT1G10600	368
AT1G10610	127
AT1G10620	0
AT1G10630	2948
AT1G10640	4788
AT1G10650	823
AT1G10657	378
AT1G10660	753
AT1G10670	7872
AT1G10680	6
AT1G10682	570
AT1G10690	26
AT1G10700	248
AT1G10705	11
AT1G10710	28
AT1G10715	0
AT1G10717	5
AT1G10720	706
AT1G10730	371
AT1G10740	848
AT1G10745	123
AT1G10747	0
AT1G10750	322
AT1G10760	4250
AT1G10770	20
AT1G10780	516
AT1G10790	10
AT1G10800	3
AT1G10810	21
AT1G10820	718
AT1G10830	329
AT1G10840	4581
AT1G10850	2838
AT1G10865	184
AT1G10870	920
AT1G10875	0
AT1G10880	1
AT1G10890	1178
AT1G10900	545
AT1G10910	623
AT1G10920	173
AT1G10930	1268
AT1G10940	2363
AT1G10950	5562
AT1G10960	1095
AT1G10970	258
AT1G10980	255
AT1G10990	3
AT1G11000	1216
AT1G11010	0
AT1G11020	715
AT1G11030	0
AT1G11040	2
AT1G11050	4
AT1G11055	0
AT1G11060	883
AT1G11070	37
AT1G11080	50
AT1G11090	0
AT1G11100	261
AT1G11110	0
AT1G11112	45
AT1G11120	687
AT1G11125	245
AT1G11130	2397
AT1G11145	0
AT1G11150	80
AT1G11160	332
AT1G11170	16
AT1G11175	212
AT1G11180	214
AT1G11185	1
AT1G11190	491
AT1G11200	706
AT1G11210	237
AT1G11220	342
AT1G11230	0
AT1G11240	1287
AT1G11250	0
AT1G11260	4115
AT1G11265	0
AT1G11270	155
AT1G11280	1146
AT1G11290	248
AT1G11300	21
AT1G11303	7
AT1G11310	640
AT1G11320	258
AT1G11330	305
AT1G11340	11
AT1G11350	107
AT1G11360	1068
AT1G11362	299
AT1G11370	291
AT1G11380	518
AT1G11390	495
AT1G11400	739
AT1G11410	292
AT1G11420	131
AT1G11430	1167
AT1G11440	71
AT1G11450	8
AT1G11460	0
AT1G11470	1
AT1G11475	2137
AT1G11480	3002
AT1G11482	1
AT1G11490	1
AT1G11500	7
AT1G11510	58
AT1G11520	1
AT1G11530	27
AT1G11540	242
AT1G11545	37
AT1G11550	0
AT1G11560	1
AT1G11570	33
AT1G11572	0
AT1G11580	231
AT1G11590	6
AT1G11591	3
AT1G11592	285
AT1G11593	107
AT1G11595	2
AT1G11600	2901
AT1G11608	0
AT1G11610	0
AT1G11620	0
AT1G11630	354
AT1G11640	0
AT1G11650	3941
AT1G11655	0
AT1G11660	1532
AT1G11670	215
AT1G11680	2373
AT1G11684	1
AT1G11690	1
AT1G11700	500
AT1G11710	147
AT1G11720	1342
AT1G11730	262
AT1G11735	0
AT1G11740	17
AT1G11750	970
AT1G11755	280
AT1G11760	667
AT1G11765	4
AT1G11770	2
AT1G11780	320
AT1G11785	0
AT1G11790	394
AT1G11800	568
AT1G11803	0
AT1G11806	0
AT1G11810	0
AT1G11820	1702
AT1G11840	6450
AT1G11850	110
AT1G11860	3228
AT1G11870	493
AT1G11880	269
AT1G11890	930
AT1G11900	38
AT1G11905	608
AT1G11910	11327
AT1G11915	16
AT1G11920	0
AT1G11925	7
AT1G11930	1169
AT1G11940	524
AT1G11950	297
AT1G11960	318
AT1G11970	0
AT1G11980	0
AT1G11990	0
AT1G12000	4829
AT1G12010	3
AT1G12013	3
AT1G12015	0
AT1G12020	76
AT1G12030	2
AT1G12040	0
AT1G12050	1256
AT1G12060	73
AT1G12064	1
AT1G12070	26
AT1G12080	2365
AT1G12090	1617
AT1G12100	5
AT1G12110	60
AT1G12120	1498
AT1G12130	7
AT1G12140	483
AT1G12150	3
AT1G12160	39
AT1G12170	0
AT1G12180	523
AT1G12190	0
AT1G12200	244
AT1G12210	25
AT1G12211	1
AT1G12220	142
AT1G12230	1382
AT1G12240	960
AT1G12244	182
AT1G12250	206
AT1G12260	41
AT1G12270	3031
AT1G12280	100
AT1G12290	84
AT1G12294	0
AT1G12300	314
AT1G12310	0
AT1G12320	52
AT1G12330	3471
AT1G12340	6
AT1G12350	436
AT1G12360	1776
AT1G12370	387
AT1G12380	3116
AT1G12390	524
AT1G12400	182
AT1G12410	1325
AT1G12411	0
AT1G12420	1437
AT1G12430	1326
AT1G12440	1708
AT1G12450	360
AT1G12460	1913
AT1G12470	1797
AT1G12480	2
AT1G12490	0
AT1G12500	321
AT1G12510	0
AT1G12520	888
AT1G12530	471
AT1G12540	1
AT1G12550	283
AT1G12560	0
AT1G12570	44
AT1G12580	991
AT1G12590	0
AT1G12600	44
AT1G12610	6
AT1G12615	0
AT1G12620	284
AT1G12630	0
AT1G12640	598
AT1G12650	884
AT1G12660	0
AT1G12663	0
AT1G12665	0
AT1G12667	0
AT1G12669	0
AT1G12670	447
AT1G12672	35
AT1G12680	1193
AT1G12700	157
AT1G12710	473
AT1G12720	0
AT1G12725	0
AT1G12730	421
AT1G12740	8
AT1G12750	308
AT1G12760	1696
AT1G12770	935
AT1G12775	176
AT1G12780	955
AT1G12790	104
AT1G12800	1512
AT1G12805	7
AT1G12810	482
AT1G12820	1343
AT1G12830	0
AT1G12840	3187
AT1G12845	364
AT1G12850	1069
AT1G12855	0
AT1G12860	962
AT1G12870	0
AT1G12880	568
AT1G12890	286
AT1G12900	3076
AT1G12910	1639
AT1G12920	3364
AT1G12930	1040
AT1G12935	0
AT1G12940	2
AT1G12950	18
AT1G12960	0
AT1G12970	500
AT1G12980	3
AT1G12990	581
AT1G13000	488
AT1G13010	0
AT1G13020	2255
AT1G13030	1033
AT1G13040	393
AT1G13050	187
AT1G13060	3728
AT1G13070	1
AT1G13080	115
AT1G13090	533
AT1G13100	122
AT1G13110	531
AT1G13120	1069
AT1G13130	105
AT1G13140	32
AT1G13143	0
AT1G13145	68
AT1G13150	49
AT1G13160	1475
AT1G13170	2379
AT1G13180	500
AT1G13190	1908
AT1G13195	349
AT1G13200	27
AT1G13210	483
AT1G13220	1506
AT1G13230	701
AT1G13240	0
AT1G13245	180
AT1G13250	569
AT1G13260	23
AT1G13270	432
AT1G13280	2831
AT1G13290	1
AT1G13300	0
AT1G13310	0
AT1G13320	2453
AT1G13330	226
AT1G13340	12
AT1G13350	1740
AT1G13360	1546
AT1G13370	17
AT1G13380	948
AT1G13390	441
AT1G13400	0
AT1G13410	140
AT1G13420	0
AT1G13430	18
AT1G13440	14095
AT1G13448	2
AT1G13450	782
AT1G13460	372
AT1G13470	1
AT1G13480	0
AT1G13485	0
AT1G13490	1
AT1G13500	0
AT1G13510	0
AT1G13520	0
AT1G13530	0
AT1G13540	1
AT1G13550	0
AT1G13560	2043
AT1G13570	735
AT1G13580	290
AT1G13590	0
AT1G13600	11
AT1G13605	1
AT1G13607	1
AT1G13608	0
AT1G13609	0
AT1G13610	4
AT1G13620	0
AT1G13630	160
AT1G13635	0
AT1G13640	1678
AT1G13650	1
AT1G13660	0
AT1G13670	8
AT1G13680	113
AT1G13690	938
AT1G13700	165
AT1G13710	83
AT1G13720	0
AT1G13730	1327
AT1G13740	338
AT1G13750	29
AT1G13755	38
AT1G13760	2
AT1G13770	548
AT1G13780	336
AT1G13790	1269
AT1G13800	236
AT1G13805	0
AT1G13810	318
AT1G13820	112
AT1G13825	0
AT1G13830	2
AT1G13840	0
AT1G13850	0
AT1G13860	344
AT1G13870	405
AT1G13880	1044
AT1G13890	8
AT1G13900	1150
AT1G13910	184
AT1G13920	142
AT1G13930	7216
AT1G13940	718
AT1G13950	91
AT1G13960	85
AT1G13970	136
AT1G13980	2681
AT1G13990	89
AT1G14000	938
AT1G14010	1068
AT1G14020	637
AT1G14030	332
AT1G14040	333
AT1G14048	0
AT1G14060	775
AT1G14071	7
AT1G14080	84
AT1G14090	373
AT1G14100	0
AT1G14110	0
AT1G14120	1
AT1G14130	453
AT1G14140	362
AT1G14150	15
AT1G14160	0
AT1G14170	1411
AT1G14180	755
AT1G14182	0
AT1G14185	1
AT1G14190	3
AT1G14200	1057
AT1G14205	82
AT1G14210	192
AT1G14220	13
AT1G14230	471
AT1G14240	133
AT1G14250	39
AT1G14260	114
AT1G14270	375
AT1G14280	34
AT1G14290	445
AT1G14300	757
AT1G14310	194
AT1G14315	0
AT1G14320	26083
AT1G14330	429
AT1G14340	137
AT1G14345	202
AT1G14350	815
AT1G14360	2156
AT1G14370	7
AT1G14380	1712
AT1G14390	15
AT1G14400	3171
AT1G14410	699
AT1G14420	21
AT1G14430	159
AT1G14440	1381
AT1G14450	145
AT1G14453	0
AT1G14455	353
AT1G14460	1147
AT1G14470	71
AT1G14480	111
AT1G14490	123
AT1G14500	1
AT1G14510	2108
AT1G14518	0
AT1G14520	412
AT1G14530	445
AT1G14540	0
AT1G14550	0
AT1G14560	392
AT1G14570	2399
AT1G14580	119
AT1G14590	355
AT1G14600	140
AT1G14610	5792
AT1G14620	1203
AT1G14630	212
AT1G14640	68
AT1G14642	5
AT1G14650	3166
AT1G14660	332
AT1G14670	4105
AT1G14680	103
AT1G14685	2000
AT1G14686	1
AT1G14687	78
AT1G14688	0
AT1G14690	2977
AT1G14700	7
AT1G14710	2798
AT1G14720	1348
AT1G14730	35
AT1G14740	2202
AT1G14750	123
AT1G14755	112
AT1G14760	0
AT1G14770	636
AT1G14780	2
AT1G14790	702
AT1G14800	0
AT1G14810	1011
AT1G14820	1034
AT1G14830	3361
AT1G14840	1245
AT1G14850	2754
AT1G14860	1
AT1G14870	138
AT1G14880	2
AT1G14890	2377
AT1G14900	6815
AT1G14910	1388
AT1G14920	1277
AT1G14930	0
AT1G14940	1
AT1G14950	0
AT1G14960	0
AT1G14970	611
AT1G14980	5657
AT1G14990	312
AT1G15000	0
AT1G15002	2
AT1G15010	3
AT1G15015	0
AT1G15020	630
AT1G15030	671
AT1G15040	81
AT1G15050	4
AT1G15060	808
AT1G15080	92
AT1G15085	61
AT1G15090	0
AT1G15100	487
AT1G15110	651
AT1G15120	2690
AT1G15125	6
AT1G15130	2363
AT1G15140	430
AT1G15150	4
AT1G15160	122
AT1G15165	98
AT1G15170	63
AT1G15175	4
AT1G15180	28
AT1G15190	39
AT1G15200	2701
AT1G15210	242
AT1G15215	416
AT1G15220	339
AT1G15230	724
AT1G15240	1767
AT1G15250	543
AT1G15260	158
AT1G15270	3504
AT1G15280	3395
AT1G15290	912
AT1G15300	516
AT1G15310	740
AT1G15320	7
AT1G15330	3
AT1G15340	5559
AT1G15350	175
AT1G15360	3
AT1G15370	847
AT1G15380	107
AT1G15385	0
AT1G15390	451
AT1G15400	602
AT1G15405	0
AT1G15410	304
AT1G15415	2
AT1G15420	1445
AT1G15430	194
AT1G15440	1748
AT1G15450	0
AT1G15460	206
AT1G15470	414
AT1G15480	1500
AT1G15490	653
AT1G15500	5453
AT1G15510	368
AT1G15520	84
AT1G15530	437
AT1G15540	5
AT1G15550	87
AT1G15560	0
AT1G15570	1704
AT1G15580	10
AT1G15590	0
AT1G15600	0
AT1G15610	0
AT1G15620	0
AT1G15625	0
AT1G15630	0
AT1G15640	0
AT1G15650	0
AT1G15660	2183
AT1G15670	120
AT1G15680	0
AT1G15690	14308
AT1G15700	0
AT1G15710	740
AT1G15720	24
AT1G15730	366
AT1G15740	1425
AT1G15750	5345
AT1G15757	7
AT1G15760	194
AT1G15770	5
AT1G15772	12
AT1G15780	1779
AT1G15790	23
AT1G15800	352
AT1G15810	1271
AT1G15820	4725
AT1G15825	7
AT1G15830	52
AT1G15840	0
AT1G15850	0
AT1G15860	592
AT1G15870	150
AT1G15880	731
AT1G15885	84
AT1G15890	18
AT1G15900	9
AT1G15910	1760
AT1G15920	709
AT1G15930	6931
AT1G15940	5987
AT1G15950	368
AT1G15960	51
AT1G15970	924
AT1G15980	180
AT1G15990	0
AT1G16000	546
AT1G16010	1016
AT1G16020	656
AT1G16022	2
AT1G16025	0
AT1G16030	280
AT1G16040	499
AT1G16060	18
AT1G16070	225
AT1G16080	807
AT1G16090	37
AT1G16100	0
AT1G16110	15
AT1G16120	2
AT1G16130	10
AT1G16140	0
AT1G16150	5
AT1G16160	1
AT1G16170	191
AT1G16180	3191
AT1G16190	1202
AT1G16210	1338
AT1G16220	292
AT1G16225	0
AT1G16230	0
AT1G16240	1414
AT1G16250	338
AT1G16260	28
AT1G16270	1370
AT1G16280	535
AT1G16290	39
AT1G16300	579
AT1G16310	9
AT1G16320	262
AT1G16330	608
AT1G16340	556
AT1G16350	2615
AT1G16360	2
AT1G16370	2
AT1G16380	0
AT1G16390	104
AT1G16400	152
AT1G16410	46
AT1G16420	0
AT1G16430	410
AT1G16440	3
AT1G16445	91
AT1G16450	0
AT1G16460	1528
AT1G16470	2702
AT1G16480	260
AT1G16489	4
AT1G16490	0
AT1G16500	1306
AT1G16510	67
AT1G16515	11
AT1G16520	1379
AT1G16530	1
AT1G16540	360
AT1G16550	353
AT1G16560	842
AT1G16570	769
AT1G16590	346
AT1G16600	0
AT1G16610	2781
AT1G16620	0
AT1G16630	1923
AT1G16635	13
AT1G16640	58
AT1G16650	174
AT1G16660	0
AT1G16670	267
AT1G16680	1675
AT1G16690	442
AT1G16700	1381
AT1G16705	1622
AT1G16710	1858
AT1G16720	568
AT1G16730	18
AT1G16740	1302
AT1G16750	659
AT1G16760	1
AT1G16770	28
AT1G16780	1086
AT1G16790	1
AT1G16800	734
AT1G16810	1753
AT1G16820	37
AT1G16825	137
AT1G16830	145
AT1G16840	558
AT1G16850	12
AT1G16860	1270
AT1G16870	1111
AT1G16880	1120
AT1G16890	1859
AT1G16900	1707
AT1G16905	0
AT1G16910	1
AT1G16916	252
AT1G16920	1481
AT1G16930	43
AT1G16940	0
AT1G16945	0
AT1G16950	1
AT1G16960	206
AT1G16970	890
AT1G16980	0
AT1G17000	0
AT1G17010	0
AT1G17020	265
AT1G17030	3895
AT1G17040	637
AT1G17050	161
AT1G17060	128
AT1G17065	1
AT1G17070	911
AT1G17080	654
AT1G17090	65
AT1G17100	635
AT1G17110	2812
AT1G17120	858
AT1G17130	1025
AT1G17140	970
AT1G17145	514
AT1G17147	4
AT1G17150	2
AT1G17160	650
AT1G17170	14
AT1G17180	0
AT1G17190	1320
AT1G17200	6850
AT1G17210	4100
AT1G17220	2029
AT1G17230	0
AT1G17232	0
AT1G17235	32
AT1G17240	22
AT1G17250	0
AT1G17255	16
AT1G17260	293
AT1G17270	149
AT1G17275	0
AT1G17277	0
AT1G17280	957
AT1G17285	7
AT1G17290	2831
AT1G17300	1
AT1G17310	0
AT1G17330	509
AT1G17340	263
AT1G17345	0
AT1G17350	368
AT1G17360	401
AT1G17370	2542
AT1G17380	225
AT1G17390	0
AT1G17400	12
AT1G17410	175
AT1G17420	399
AT1G17430	323
AT1G17440	1650
AT1G17450	1229
AT1G17455	251
AT1G17460	499
AT1G17470	1581
AT1G17480	189
AT1G17490	525
AT1G17495	0
AT1G17500	1120
AT1G17510	437
AT1G17520	553
AT1G17530	1157
AT1G17540	13
AT1G17545	0
AT1G17550	1949
AT1G17560	924
AT1G17570	0
AT1G17580	1473
AT1G17590	184
AT1G17600	7
AT1G17610	0
AT1G17615	0
AT1G17620	923
AT1G17630	146
AT1G17640	218
AT1G17650	359
AT1G17660	0
AT1G17665	156
AT1G17670	0
AT1G17680	1363
AT1G17690	1002
AT1G17700	6
AT1G17710	5
AT1G17720	2635
AT1G17730	1228
AT1G17744	0
AT1G17745	1139
AT1G17750	255
AT1G17760	1222
AT1G17770	0
AT1G17780	141
AT1G17790	507
AT1G17800	0
AT1G17810	0
AT1G17820	0
AT1G17830	195
AT1G17840	6518
AT1G17850	235
AT1G17860	4
AT1G17870	118
AT1G17880	5666
AT1G17890	753
AT1G17900	0
AT1G17910	0
AT1G17920	972
AT1G17930	749
AT1G17940	709
AT1G17950	5
AT1G17960	163
AT1G17970	95
AT1G17980	1060
AT1G17990	0
AT1G18000	1
AT1G18010	1
AT1G18020	0
AT1G18030	148
AT1G18040	782
AT1G18050	0
AT1G18060	252
AT1G18070	5032
AT1G18075	19
AT1G18080	19836
AT1G18090	209
AT1G18100	1
AT1G18120	1
AT1G18130	0
AT1G18140	32
AT1G18150	1094
AT1G18160	1718
AT1G18170	189
AT1G18180	546
AT1G18190	940
AT1G18191	0
AT1G18193	0
AT1G18197	2
AT1G18200	1
AT1G18210	3776
AT1G18220	0
AT1G18230	1
AT1G18240	0
AT1G18250	7665
AT1G18260	2953
AT1G18265	9
AT1G18270	1493
AT1G18280	17
AT1G18290	25
AT1G18300	149
AT1G18310	0
AT1G18320	35
AT1G18330	109
AT1G18335	294
AT1G18340	330
AT1G18350	44
AT1G18360	473
AT1G18370	2690
AT1G18382	0
AT1G18390	47
AT1G18400	198
AT1G18410	50
AT1G18415	67
AT1G18420	0
AT1G18430	1
AT1G18440	175
AT1G18450	2850
AT1G18460	701
AT1G18470	474
AT1G18480	837
AT1G18485	136
AT1G18486	205
AT1G18490	593
AT1G18500	2119
AT1G18510	1
AT1G18520	5
AT1G18530	0
AT1G18540	13914
AT1G18550	851
AT1G18560	293
AT1G18570	6
AT1G18580	651
AT1G18590	80
AT1G18600	659
AT1G18610	703
AT1G18620	1688
AT1G18630	495
AT1G18640	849
AT1G18650	1382
AT1G18660	887
AT1G18670	348
AT1G18680	161
AT1G18690	116
AT1G18700	1539
AT1G18710	4
AT1G18720	1757
AT1G18730	87
AT1G18735	1
AT1G18740	400
AT1G18745	91
AT1G18750	105
AT1G18760	1
AT1G18770	0
AT1G18773	7
AT1G18780	0
AT1G18790	7
AT1G18800	2108
AT1G18810	4
AT1G18820	0
AT1G18830	30
AT1G18835	0
AT1G18840	1615
AT1G18850	804
AT1G18860	0
AT1G18870	80
AT1G18871	0
AT1G18879	0
AT1G18880	78
AT1G18890	477
AT1G18900	786
AT1G18910	118
AT1G18930	0
AT1G18940	1
AT1G18950	2382
AT1G18960	3
AT1G18970	0
AT1G18975	0
AT1G18980	0
AT1G18990	5
AT1G19000	943
AT1G19010	169
AT1G19020	9
AT1G19025	104
AT1G19030	4
AT1G19040	0
AT1G19050	120
AT1G19060	0
AT1G19070	27
AT1G19080	126
AT1G19086	0
AT1G19090	0
AT1G19100	1047
AT1G19110	1581
AT1G19115	0
AT1G19120	1051
AT1G19130	537
AT1G19140	862
AT1G19150	91
AT1G19160	1
AT1G19170	717
AT1G19180	209
AT1G19190	1
AT1G19200	3
AT1G19210	5
AT1G19220	234
AT1G19230	8
AT1G19240	299
AT1G19250	0
AT1G19260	0
AT1G19270	621
AT1G19290	700
AT1G19300	545
AT1G19310	309
AT1G19320	13
AT1G19330	3387
AT1G19340	247
AT1G19350	1543
AT1G19360	1232
AT1G19370	808
AT1G19371	0
AT1G19373	4
AT1G19376	0
AT1G19380	37
AT1G19390	0
AT1G19392	0
AT1G19394	22
AT1G19396	69
AT1G19397	93
AT1G19400	1065
AT1G19410	0
AT1G19415	3
AT1G19420	7
AT1G19430	825
AT1G19440	578
AT1G19450	280
AT1G19460	2
AT1G19464	0
AT1G19470	0
AT1G19480	498
AT1G19485	800
AT1G19490	239
AT1G19500	0
AT1G19510	0
AT1G19520	2203
AT1G19530	0
AT1G19540	13
AT1G19550	0
AT1G19560	0
AT1G19565	2
AT1G19570	9158
AT1G19580	1256
AT1G19600	535
AT1G19610	0
AT1G19620	0
AT1G19630	10
AT1G19640	71
AT1G19650	396
AT1G19660	1298
AT1G19670	1883
AT1G19680	997
AT1G19690	364
AT1G19700	616
AT1G19710	561
AT1G19715	760
AT1G19720	1029
AT1G19730	797
AT1G19740	659
AT1G19750	50
AT1G19770	876
AT1G19780	1
AT1G19790	180
AT1G19800	667
AT1G19810	1
AT1G19830	183
AT1G19835	4067
AT1G19840	205
AT1G19850	8855
AT1G19860	589
AT1G19870	4448
AT1G19880	2516
AT1G19890	0
AT1G19900	0
AT1G19910	2104
AT1G19920	2849
AT1G19930	0
AT1G19940	123
AT1G19950	594
AT1G19960	8
AT1G19968	0
AT1G19970	633
AT1G19980	570
AT1G19990	965
AT1G20000	0
AT1G20010	2444
AT1G20015	6
AT1G20020	1701
AT1G20030	671
AT1G20040	0
AT1G20050	1861
AT1G20060	602
AT1G20065	27
AT1G20070	0
AT1G20080	136
AT1G20090	2215
AT1G20100	1135
AT1G20110	1595
AT1G20120	0
AT1G20130	6
AT1G20132	0
AT1G20135	0
AT1G20140	923
AT1G20150	8
AT1G20160	56
AT1G20170	0
AT1G20180	17
AT1G20190	509
AT1G20200	3404
AT1G20210	0
AT1G20220	3445
AT1G20225	519
AT1G20230	190
AT1G20240	0
AT1G20250	0
AT1G20260	3585
AT1G20270	577
AT1G20280	0
AT1G20290	0
AT1G20300	421
AT1G20310	9
AT1G20320	0
AT1G20330	1545
AT1G20340	6373
AT1G20350	560
AT1G20360	0
AT1G20370	467
AT1G20375	0
AT1G20380	327
AT1G20390	26
AT1G20400	0
AT1G20405	0
AT1G20410	721
AT1G20420	0
AT1G20430	1404
AT1G20440	371
AT1G20450	1388
AT1G20460	199
AT1G20470	11
AT1G20480	241
AT1G20490	44
AT1G20500	4
AT1G20510	506
AT1G20515	18
AT1G20520	0
AT1G20530	223
AT1G20540	800
AT1G20550	710
AT1G20560	1034
AT1G20570	84
AT1G20575	807
AT1G20580	2255
AT1G20590	0
AT1G20600	3
AT1G20610	1327
AT1G20620	4579
AT1G20630	3745
AT1G20640	890
AT1G20650	830
AT1G20657	3
AT1G20670	1050
AT1G20680	766
AT1G20683	0
AT1G20687	0
AT1G20690	0
AT1G20691	2
AT1G20693	9283
AT1G20696	11343
AT1G20700	5
AT1G20710	1
AT1G20720	637
AT1G20730	23
AT1G20735	1
AT1G20740	0
AT1G20750	0
AT1G20760	2519
AT1G20770	588
AT1G20780	337
AT1G20790	104
AT1G20795	14
AT1G20800	5
AT1G20803	0
AT1G20810	238
AT1G20816	134
AT1G20820	0
AT1G20823	371
AT1G20830	230
AT1G20840	807
AT1G20850	193
AT1G20860	0
AT1G20870	278
AT1G20875	0
AT1G20880	638
AT1G20890	191
AT1G20900	16
AT1G20910	700
AT1G20920	3235
AT1G20923	0
AT1G20925	1
AT1G20930	1191
AT1G20940	1
AT1G20950	2424
AT1G20960	11639
AT1G20970	3793
AT1G20980	3747
AT1G20990	1
AT1G21000	317
AT1G21010	56
AT1G21020	0
AT1G21040	0
AT1G21050	161
AT1G21060	122
AT1G21065	436
AT1G21070	424
AT1G21080	860
AT1G21090	859
AT1G21100	1
AT1G21110	0
AT1G21120	0
AT1G21130	16
AT1G21140	9
AT1G21150	252
AT1G21160	1042
AT1G21170	1165
AT1G21190	994
AT1G21200	549
AT1G21202	0
AT1G21210	11
AT1G21220	0
AT1G21230	0
AT1G21240	0
AT1G21245	0
AT1G21250	53
AT1G21260	197
AT1G21270	3
AT1G21280	0
AT1G21286	0
AT1G21290	4
AT1G21300	0
AT1G21310	132
AT1G21313	0
AT1G21320	2
AT1G21323	0
AT1G21326	0
AT1G21330	0
AT1G21340	2
AT1G21350	340
AT1G21360	5
AT1G21370	378
AT1G21380	1108
AT1G21390	149
AT1G21395	0
AT1G21400	146
AT1G21410	497
AT1G21420	0
AT1G21430	0
AT1G21440	1373
AT1G21450	527
AT1G21460	488
AT1G21470	0
AT1G21475	0
AT1G21480	664
AT1G21490	0
AT1G21500	391
AT1G21510	17
AT1G21520	12
AT1G21525	3
AT1G21528	0
AT1G21529	0
AT1G21530	1
AT1G21540	4
AT1G21550	2
AT1G21560	1374
AT1G21580	1609
AT1G21590	1607
AT1G21600	1133
AT1G21610	1224
AT1G21620	0
AT1G21630	3346
AT1G21640	1010
AT1G21650	835
AT1G21651	11
AT1G21660	1275
AT1G21670	109
AT1G21680	710
AT1G21690	1323
AT1G21695	52
AT1G21700	2307
AT1G21710	563
AT1G21720	2469
AT1G21722	0
AT1G21730	724
AT1G21738	0
AT1G21740	411
AT1G21750	7864
AT1G21760	272
AT1G21770	1
AT1G21780	428
AT1G21790	547
AT1G21800	0
AT1G21810	330
AT1G21830	593
AT1G21835	0
AT1G21840	119
AT1G21850	0
AT1G21860	29
AT1G21864	0
AT1G21866	0
AT1G21870	46
AT1G21880	1174
AT1G21890	0
AT1G21900	1133
AT1G21910	45
AT1G21920	1011
AT1G21925	0
AT1G21928	0
AT1G21930	405
AT1G21940	0
AT1G21945	0
AT1G21950	22
AT1G21960	0
AT1G21970	3
AT1G21973	0
AT1G21980	2087
AT1G21990	0
AT1G22000	1
AT1G22010	2
AT1G22015	511
AT1G22020	834
AT1G22030	138
AT1G22040	494
AT1G22050	67
AT1G22060	1933
AT1G22065	4
AT1G22070	229
AT1G22080	2
AT1G22090	5
AT1G22100	18
AT1G22110	36
AT1G22120	0
AT1G22130	0
AT1G22140	339
AT1G22150	0
AT1G22160	1100
AT1G22170	215
AT1G22180	40
AT1G22190	92
AT1G22200	1590
AT1G22210	3
AT1G22220	18
AT1G22230	26
AT1G22240	257
AT1G22250	11
AT1G22260	110
AT1G22270	715
AT1G22275	208
AT1G22280	979
AT1G22290	0
AT1G22300	9050
AT1G22310	306
AT1G22320	0
AT1G22330	405
AT1G22340	1
AT1G22350	0
AT1G22360	13
AT1G22370	5
AT1G22380	24
AT1G22400	4
AT1G22403	56
AT1G22410	2765
AT1G22420	0
AT1G22430	159
AT1G22440	1
AT1G22450	2939
AT1G22460	204
AT1G22470	26
AT1G22480	1
AT1G22490	462
AT1G22500	27
AT1G22510	345
AT1G22520	629
AT1G22530	106
AT1G22540	196
AT1G22550	51
AT1G22560	1
AT1G22570	10
AT1G22580	0
AT1G22590	158
AT1G22600	35
AT1G22610	0
AT1G22620	720
AT1G22630	72
AT1G22640	409
AT1G22650	35
AT1G22660	563
AT1G22670	1
AT1G22680	0
AT1G22690	1
AT1G22700	636
AT1G22710	412
AT1G22720	0
AT1G22730	712
AT1G22740	79
AT1G22750	306
AT1G22760	37
AT1G22770	2942
AT1G22780	7447
AT1G22790	583
AT1G22800	0
AT1G22810	0
AT1G22830	168
AT1G22840	3137
AT1G22850	456
AT1G22860	1041
AT1G22870	762
AT1G22880	628
AT1G22882	368
AT1G22885	38
AT1G22890	82
AT1G22900	0
AT1G22910	507
AT1G22920	1704
AT1G22930	2692
AT1G22940	372
AT1G22950	762
AT1G22960	344
AT1G22970	764
AT1G22980	401
AT1G22985	205
AT1G22990	18
AT1G23000	2022
AT1G23010	784
AT1G23020	111
AT1G23030	286
AT1G23037	0
AT1G23040	651
AT1G23050	0
AT1G23052	0
AT1G23060	106
AT1G23070	20
AT1G23080	607
AT1G23090	744
AT1G23100	441
AT1G23110	2
AT1G23120	6
AT1G23130	34
AT1G23140	46
AT1G23145	0
AT1G23147	0
AT1G23150	29
AT1G23160	0
AT1G23170	790
AT1G23180	505
AT1G23190	2141
AT1G23200	9
AT1G23201	1
AT1G23205	859
AT1G23210	0
AT1G23220	836
AT1G23230	2152
AT1G23240	0
AT1G23250	0
AT1G23260	664
AT1G23270	0
AT1G23280	1056
AT1G23290	0
AT1G23300	0
AT1G23310	2688
AT1G23320	0
AT1G23330	608
AT1G23340	143
AT1G23350	28
AT1G23360	389
AT1G23380	15
AT1G23390	627
AT1G23400	451
AT1G23410	0
AT1G23420	1358
AT1G23440	543
AT1G23450	52
AT1G23460	72
AT1G23465	30
AT1G23470	51
AT1G23480	183
AT1G23490	5606
AT1G23500	23
AT1G23510	73
AT1G23520	0
AT1G23530	69
AT1G23540	3
AT1G23550	300
AT1G23560	8
AT1G23570	0
AT1G23580	0
AT1G23590	0
AT1G23600	0
AT1G23610	0
AT1G23620	3
AT1G23640	0
AT1G23645	0
AT1G23650	0
AT1G23660	0
AT1G23670	0
AT1G23680	0
AT1G23690	0
AT1G23700	4
AT1G23710	466
AT1G23720	392
AT1G23730	104
AT1G23740	353
AT1G23750	187
AT1G23760	109
AT1G23770	9
AT1G23780	1317
AT1G23790	594
AT1G23800	18
AT1G23810	0
AT1G23820	3911
AT1G23830	0
AT1G23840	1
AT1G23850	11
AT1G23860	1805
AT1G23870	1210
AT1G23880	286
AT1G23890	391
AT1G23900	1549
AT1G23910	2
AT1G23915	0
AT1G23920	0
AT1G23930	0
AT1G23935	2005
AT1G23950	813
AT1G23960	1408
AT1G23965	11
AT1G23970	367
AT1G23980	158
AT1G23985	0
AT1G23990	0
AT1G23995	0
AT1G24000	58
AT1G24010	49
AT1G24020	4758
AT1G24030	39
AT1G24040	348
AT1G24050	2629
AT1G24060	0
AT1G24062	0
AT1G24068	1
AT1G24070	1355
AT1G24080	0
AT1G24090	142
AT1G24095	182
AT1G24100	462
AT1G24110	0
AT1G24120	1025
AT1G24130	14
AT1G24140	0
AT1G24145	0
AT1G24147	0
AT1G24148	2
AT1G24150	247
AT1G24159	0
AT1G24160	1879
AT1G24170	673
AT1G24180	2277
AT1G24190	2249
AT1G24200	3
AT1G24210	113
AT1G24212	0
AT1G24220	0
AT1G24230	0
AT1G24240	615
AT1G24250	0
AT1G24256	0
AT1G24260	4405
AT1G24265	266
AT1G24267	1603
AT1G24270	0
AT1G24280	284
AT1G24290	99
AT1G24300	1232
AT1G24310	1414
AT1G24320	8
AT1G24330	75
AT1G24340	587
AT1G24350	290
AT1G24360	4410
AT1G24370	0
AT1G24380	0
AT1G24388	0
AT1G24390	0
AT1G24400	392
AT1G24405	4
AT1G24420	24
AT1G24430	0
AT1G24440	181
AT1G24450	864
AT1G24460	2308
AT1G24470	72
AT1G24475	0
AT1G24480	0
AT1G24485	0
AT1G24490	691
AT1G24510	10032
AT1G24520	17
AT1G24530	39
AT1G24540	3393
AT1G24545	2
AT1G24560	860
AT1G24570	39
AT1G24575	45
AT1G24577	0
AT1G24580	72
AT1G24590	0
AT1G24600	25
AT1G24610	626
AT1G24620	0
AT1G24625	14
AT1G24640	0
AT1G24650	51
AT1G24657	0
AT1G24660	0
AT1G24686	0
AT1G24706	2154
AT1G24733	0
AT1G24735	17
AT1G24764	1518
AT1G24792	0
AT1G24793	2
AT1G24800	48
AT1G24807	2
AT1G24822	0
AT1G24851	1
AT1G24879	1
AT1G24880	2
AT1G24881	0
AT1G24909	0
AT1G24938	0
AT1G24967	1
AT1G24996	54
AT1G25025	0
AT1G25053	0
AT1G25054	0
AT1G25055	5
AT1G25083	0
AT1G25097	0
AT1G25098	3
AT1G25112	0
AT1G25141	0
AT1G25145	0
AT1G25150	0
AT1G25155	0
AT1G25175	0
AT1G25180	0
AT1G25209	4
AT1G25210	0
AT1G25211	0
AT1G25220	681
AT1G25230	148
AT1G25240	2
AT1G25250	93
AT1G25260	2372
AT1G25270	31
AT1G25275	266
AT1G25277	8
AT1G25280	1344
AT1G25290	295
AT1G25300	0
AT1G25310	0
AT1G25320	409
AT1G25330	4091
AT1G25340	5
AT1G25350	2678
AT1G25360	219
AT1G25370	179
AT1G25375	611
AT1G25380	871
AT1G25390	335
AT1G25400	31
AT1G25410	0
AT1G25420	872
AT1G25422	0
AT1G25425	16
AT1G25430	0
AT1G25440	2228
AT1G25450	955
AT1G25460	1
AT1G25470	670
AT1G25480	296
AT1G25490	3921
AT1G25500	240
AT1G25510	1924
AT1G25520	405
AT1G25530	146
AT1G25540	1298
AT1G25550	171
AT1G25560	235
AT1G25570	1852
AT1G25580	872
AT1G25682	445
AT1G25784	0
AT1G25886	0
AT1G25988	0
AT1G26090	186
AT1G26100	222
AT1G26110	7204
AT1G26120	460
AT1G26130	848
AT1G26140	1
AT1G26150	3696
AT1G26160	436
AT1G26170	1309
AT1G26180	602
AT1G26190	568
AT1G26200	0
AT1G26208	90
AT1G26210	0
AT1G26218	24
AT1G26220	0
AT1G26225	0
AT1G26230	83
AT1G26233	7
AT1G26235	0
AT1G26240	0
AT1G26250	0
AT1G26255	0
AT1G26260	338
AT1G26270	2238
AT1G26290	0
AT1G26300	959
AT1G26310	0
AT1G26320	0
AT1G26330	560
AT1G26340	369
AT1G26350	0
AT1G26355	0
AT1G26360	0
AT1G26370	1444
AT1G26380	0
AT1G26390	0
AT1G26400	0
AT1G26410	0
AT1G26420	0
AT1G26430	0
AT1G26440	257
AT1G26450	387
AT1G26460	2278
AT1G26470	779
AT1G26480	0
AT1G26490	0
AT1G26500	46
AT1G26510	5
AT1G26515	6
AT1G26520	250
AT1G26530	20
AT1G26540	2019
AT1G26550	1930
AT1G26558	0
AT1G26560	1221
AT1G26570	811
AT1G26580	3170
AT1G26590	24
AT1G26600	17
AT1G26610	73
AT1G26620	538
AT1G26630	15943
AT1G26640	1309
AT1G26650	568
AT1G26660	342
AT1G26665	1269
AT1G26670	785
AT1G26680	2
AT1G26690	684
AT1G26700	0
AT1G26710	0
AT1G26720	0
AT1G26730	85
AT1G26740	1133
AT1G26750	577
AT1G26760	685
AT1G26761	46
AT1G26762	0
AT1G26770	61
AT1G26773	0
AT1G26780	16
AT1G26790	3
AT1G26795	1038
AT1G26796	0
AT1G26797	0
AT1G26798	0
AT1G26799	2
AT1G26800	232
AT1G26810	352
AT1G26815	0
AT1G26820	45
AT1G26830	2227
AT1G26840	229
AT1G26850	6578
AT1G26860	0
AT1G26870	0
AT1G26880	5949
AT1G26890	10
AT1G26900	295
AT1G26910	1070
AT1G26911	11
AT1G26920	303
AT1G26921	0
AT1G26930	647
AT1G26940	568
AT1G26945	97
AT1G26950	0
AT1G26960	452
AT1G26970	15
AT1G26973	0
AT1G26975	0
AT1G26976	0
AT1G26985	0
AT1G26990	0
AT1G27000	1740
AT1G27008	1
AT1G27020	4
AT1G27030	130
AT1G27040	2
AT1G27045	582
AT1G27050	255
AT1G27060	84
AT1G27070	471
AT1G27080	63
AT1G27090	4114
AT1G27100	823
AT1G27110	14
AT1G27120	1271
AT1G27130	701
AT1G27135	0
AT1G27140	0
AT1G27150	664
AT1G27160	0
AT1G27170	114
AT1G27180	159
AT1G27190	2218
AT1G27200	274
AT1G27210	1041
AT1G27220	1
AT1G27240	0
AT1G27250	0
AT1G27260	0
AT1G27270	0
AT1G27280	0
AT1G27285	101
AT1G27290	859
AT1G27300	607
AT1G27310	2282
AT1G27320	2729
AT1G27330	2253
AT1G27340	492
AT1G27350	1922
AT1G27360	438
AT1G27370	773
AT1G27380	20
AT1G27385	398
AT1G27390	2645
AT1G27400	7215
AT1G27410	404
AT1G27420	160
AT1G27430	1541
AT1G27435	1320
AT1G27440	267
AT1G27450	4981
AT1G27460	1136
AT1G27461	0
AT1G27470	1160
AT1G27480	64
AT1G27490	0
AT1G27500	346
AT1G27510	1054
AT1G27520	1129
AT1G27530	1015
AT1G27535	0
AT1G27540	356
AT1G27550	0
AT1G27555	0
AT1G27560	1
AT1G27565	0
AT1G27570	0
AT1G27580	9
AT1G27595	2274
AT1G27600	1242
AT1G27610	0
AT1G27620	5
AT1G27630	1242
AT1G27640	15
AT1G27650	2351
AT1G27660	236
AT1G27670	0
AT1G27671	0
AT1G27680	1314
AT1G27690	640
AT1G27695	111
AT1G27700	215
AT1G27710	0
AT1G27720	27
AT1G27730	17
AT1G27740	0
AT1G27750	1338
AT1G27752	911
AT1G27760	1279
AT1G27770	1473
AT1G27780	0
AT1G27790	0
AT1G27800	0
AT1G27810	1
AT1G27815	0
AT1G27820	1
AT1G27840	619
AT1G27850	1338
AT1G27860	8
AT1G27870	0
AT1G27880	454
AT1G27890	3
AT1G27900	1207
AT1G27910	129
AT1G27920	2
AT1G27921	106
AT1G27930	160
AT1G27940	6
AT1G27950	8671
AT1G27960	721
AT1G27970	2170
AT1G27980	112
AT1G27990	0
AT1G28000	0
AT1G28002	0
AT1G28005	0
AT1G28010	22
AT1G28020	1
AT1G28030	11
AT1G28040	2
AT1G28050	1486
AT1G28060	2680
AT1G28070	131
AT1G28080	10
AT1G28090	593
AT1G28100	112
AT1G28110	943
AT1G28120	669
AT1G28130	25
AT1G28135	0
AT1G28140	534
AT1G28150	683
AT1G28160	0
AT1G28170	0
AT1G28180	29
AT1G28190	329
AT1G28200	896
AT1G28210	291
AT1G28220	52
AT1G28230	194
AT1G28240	592
AT1G28250	838
AT1G28260	351
AT1G28265	0
AT1G28270	8
AT1G28280	2087
AT1G28290	10259
AT1G28300	3
AT1G28305	0
AT1G28306	1
AT1G28310	304
AT1G28320	873
AT1G28323	0
AT1G28327	0
AT1G28330	6288
AT1G28335	0
AT1G28340	2385
AT1G28350	1522
AT1G28360	360
AT1G28370	8
AT1G28375	0
AT1G28380	508
AT1G28390	49
AT1G28395	513
AT1G28400	1199
AT1G28410	458
AT1G28420	1950
AT1G28430	2
AT1G28440	1736
AT1G28447	0
AT1G28450	0
AT1G28455	0
AT1G28460	0
AT1G28465	0
AT1G28470	29
AT1G28480	8
AT1G28490	790
AT1G28500	7
AT1G28510	341
AT1G28520	2143
AT1G28530	443
AT1G28540	195
AT1G28550	0
AT1G28560	98
AT1G28570	161
AT1G28580	530
AT1G28590	0
AT1G28591	0
AT1G28600	7
AT1G28610	20
AT1G28620	1
AT1G28630	0
AT1G28640	0
AT1G28650	0
AT1G28660	33
AT1G28670	120
AT1G28680	47
AT1G28685	8
AT1G28690	85
AT1G28695	0
AT1G28700	6
AT1G28710	6589
AT1G28715	140
AT1G28720	0
AT1G28730	0
AT1G28740	0
AT1G28750	0
AT1G28760	561
AT1G28765	43
AT1G28770	0
AT1G28780	0
AT1G28790	0
AT1G28800	0
AT1G28810	1
AT1G28815	0
AT1G28820	3
AT1G28830	1
AT1G28840	2
AT1G28850	0
AT1G28860	0
AT1G28870	0
AT1G28880	0
AT1G28890	0
AT1G28900	0
AT1G28910	0
AT1G28920	2
AT1G28930	3
AT1G28940	2
AT1G28950	3
AT1G28960	438
AT1G28970	1
AT1G28980	1
AT1G28990	3
AT1G29000	0
AT1G29005	0
AT1G29010	16
AT1G29020	0
AT1G29025	0
AT1G29030	816
AT1G29040	616
AT1G29041	1
AT1G29050	511
AT1G29060	184
AT1G29070	849
AT1G29071	2
AT1G29075	0
AT1G29080	0
AT1G29090	0
AT1G29100	0
AT1G29110	0
AT1G29120	255
AT1G29140	13
AT1G29150	4518
AT1G29160	324
AT1G29170	2053
AT1G29179	0
AT1G29180	0
AT1G29190	0
AT1G29195	42
AT1G29200	10
AT1G29210	0
AT1G29220	951
AT1G29230	82
AT1G29240	433
AT1G29250	2431
AT1G29260	672
AT1G29265	0
AT1G29270	0
AT1G29280	4
AT1G29290	0
AT1G29300	84
AT1G29310	2596
AT1G29320	818
AT1G29330	970
AT1G29340	742
AT1G29350	719
AT1G29355	0
AT1G29357	119
AT1G29360	0
AT1G29370	599
AT1G29380	163
AT1G29390	480
AT1G29395	44
AT1G29400	2033
AT1G29410	215
AT1G29418	372
AT1G29420	0
AT1G29430	5
AT1G29435	0
AT1G29440	15
AT1G29450	22
AT1G29460	24
AT1G29465	44
AT1G29470	5727
AT1G29475	0
AT1G29480	0
AT1G29490	34
AT1G29500	298
AT1G29510	175
AT1G29520	275
AT1G29530	171
AT1G29535	68
AT1G29540	0
AT1G29550	427
AT1G29560	181
AT1G29570	0
AT1G29580	0
AT1G29590	114
AT1G29600	5
AT1G29620	0
AT1G29630	657
AT1G29640	73
AT1G29650	0
AT1G29660	1118
AT1G29670	955
AT1G29680	0
AT1G29690	630
AT1G29700	252
AT1G29710	363
AT1G29715	0
AT1G29720	6
AT1G29730	79
AT1G29740	41
AT1G29750	1022
AT1G29760	430
AT1G29770	41
AT1G29775	0
AT1G29780	0
AT1G29785	297
AT1G29790	1172
AT1G29800	422
AT1G29810	331
AT1G29820	650
AT1G29830	9
AT1G29840	167
AT1G29850	1870
AT1G29860	0
AT1G29870	1
AT1G29880	3635
AT1G29890	801
AT1G29900	3525
AT1G29910	1595
AT1G29920	876
AT1G29930	19157
AT1G29940	1929
AT1G29950	1435
AT1G29960	158
AT1G29962	1
AT1G29965	95
AT1G29970	477
AT1G29980	1146
AT1G29990	1587
AT1G30000	708
AT1G30010	366
AT1G30020	0
AT1G30030	0
AT1G30040	727
AT1G30050	0
AT1G30060	1
AT1G30070	1066
AT1G30080	63
AT1G30090	571
AT1G30100	2
AT1G30110	168
AT1G30120	3406
AT1G30130	981
AT1G30135	39
AT1G30140	4
AT1G30150	0
AT1G30160	326
AT1G30170	109
AT1G30180	6
AT1G30190	0
AT1G30200	1068
AT1G30210	1259
AT1G30220	93
AT1G30230	11118
AT1G30240	667
AT1G30250	8
AT1G30260	17
AT1G30270	1247
AT1G30280	62
AT1G30282	2
AT1G30290	413
AT1G30300	588
AT1G30310	0
AT1G30320	357
AT1G30330	3371
AT1G30340	0
AT1G30350	0
AT1G30360	1346
AT1G30370	0
AT1G30380	2734
AT1G30390	0
AT1G30400	368
AT1G30410	977
AT1G30420	609
AT1G30430	0
AT1G30440	3220
AT1G30450	1590
AT1G30455	1
AT1G30460	1121
AT1G30470	1669
AT1G30473	4
AT1G30475	121
AT1G30480	1087
AT1G30490	1613
AT1G30500	244
AT1G30510	951
AT1G30515	9
AT1G30520	466
AT1G30530	3694
AT1G30540	209
AT1G30545	114
AT1G30550	0
AT1G30560	3
AT1G30570	180
AT1G30580	5929
AT1G30590	1524
AT1G30600	851
AT1G30610	588
AT1G30620	1286
AT1G30630	3447
AT1G30640	161
AT1G30650	20
AT1G30660	29
AT1G30670	3
AT1G30680	1003
AT1G30690	4597
AT1G30700	0
AT1G30710	41
AT1G30720	0
AT1G30730	0
AT1G30740	8
AT1G30750	0
AT1G30755	171
AT1G30757	0
AT1G30760	1
AT1G30780	0
AT1G30784	0
AT1G30790	0
AT1G30795	11045
AT1G30800	0
AT1G30810	373
AT1G30814	22
AT1G30820	2192
AT1G30825	381
AT1G30830	0
AT1G30835	1203
AT1G30840	2768
AT1G30845	214
AT1G30850	1
AT1G30860	66
AT1G30870	1
AT1G30880	1689
AT1G30890	534
AT1G30900	658
AT1G30910	370
AT1G30920	2
AT1G30921	0
AT1G30925	0
AT1G30930	0
AT1G30935	38
AT1G30940	4
AT1G30945	0
AT1G30950	1
AT1G30960	416
AT1G30970	1815
AT1G30972	15
AT1G30974	0
AT1G30975	0
AT1G30980	0
AT1G30990	0
AT1G31000	0
AT1G31010	670
AT1G31020	304
AT1G31030	0
AT1G31040	322
AT1G31050	1
AT1G31070	431
AT1G31072	0
AT1G31080	0
AT1G31090	0
AT1G31093	0
AT1G31095	0
AT1G31100	0
AT1G31110	0
AT1G31120	477
AT1G31130	3852
AT1G31140	41
AT1G31150	1435
AT1G31160	603
AT1G31163	0
AT1G31166	0
AT1G31170	275
AT1G31173	0
AT1G31175	294
AT1G31180	1164
AT1G31190	284
AT1G31200	1
AT1G31210	0
AT1G31220	326
AT1G31230	1843
AT1G31240	21
AT1G31243	2
AT1G31245	0
AT1G31250	7
AT1G31255	0
AT1G31258	13
AT1G31260	0
AT1G31270	1
AT1G31274	0
AT1G31280	3035
AT1G31290	1248
AT1G31300	921
AT1G31310	1447
AT1G31320	326
AT1G31330	7324
AT1G31335	204
AT1G31340	2065
AT1G31350	170
AT1G31355	21
AT1G31358	0
AT1G31360	530
AT1G31370	0
AT1G31380	3
AT1G31390	0
AT1G31400	3
AT1G31410	362
AT1G31420	1840
AT1G31430	89
AT1G31440	882
AT1G31450	1264
AT1G31460	317
AT1G31470	249
AT1G31480	732
AT1G31485	0
AT1G31490	1
AT1G31500	301
AT1G31510	0
AT1G31520	0
AT1G31530	409
AT1G31540	33
AT1G31550	425
AT1G31555	0
AT1G31570	0
AT1G31580	62
AT1G31600	908
AT1G31620	0
AT1G31630	0
AT1G31640	0
AT1G31650	1854
AT1G31660	1562
AT1G31670	0
AT1G31690	0
AT1G31710	1
AT1G31720	8
AT1G31730	2382
AT1G31740	0
AT1G31750	1
AT1G31760	837
AT1G31770	625
AT1G31772	1
AT1G31780	1772
AT1G31790	69
AT1G31800	936
AT1G31810	1354
AT1G31812	8402
AT1G31814	238
AT1G31817	879
AT1G31820	13
AT1G31830	1159
AT1G31835	41
AT1G31840	118
AT1G31850	4138
AT1G31860	1250
AT1G31870	1211
AT1G31880	337
AT1G31885	0
AT1G31900	9
AT1G31910	5012
AT1G31920	0
AT1G31930	2468
AT1G31935	72
AT1G31940	215
AT1G31950	40
AT1G31960	0
AT1G31970	3996
AT1G31983	0
AT1G31990	0
AT1G31993	0
AT1G32000	0
AT1G32010	0
AT1G32020	0
AT1G32030	0
AT1G32040	0
AT1G32045	0
AT1G32049	0
AT1G32050	3498
AT1G32060	1669
AT1G32070	445
AT1G32080	438
AT1G32090	2334
AT1G32100	63
AT1G32110	0
AT1G32120	863
AT1G32127	161
AT1G32130	2321
AT1G32140	0
AT1G32150	548
AT1G32160	609
AT1G32170	102
AT1G32172	83
AT1G32180	23
AT1G32190	787
AT1G32200	684
AT1G32210	2284
AT1G32220	363
AT1G32225	0
AT1G32230	5150
AT1G32240	121
AT1G32250	0
AT1G32260	406
AT1G32270	0
AT1G32280	351
AT1G32300	2312
AT1G32310	264
AT1G32320	2
AT1G32330	540
AT1G32337	0
AT1G32340	501
AT1G32350	0
AT1G32360	1101
AT1G32361	0
AT1G32370	431
AT1G32375	59
AT1G32380	745
AT1G32385	0
AT1G32390	2
AT1G32400	2321
AT1G32410	441
AT1G32415	196
AT1G32420	0
AT1G32430	0
AT1G32440	353
AT1G32450	33
AT1G32460	23
AT1G32470	843
AT1G32480	0
AT1G32490	2416
AT1G32500	784
AT1G32505	0
AT1G32510	1
AT1G32520	63
AT1G32530	1029
AT1G32540	1301
AT1G32550	211
AT1G32560	11
AT1G32570	16
AT1G32575	6
AT1G32580	1769
AT1G32582	0
AT1G32583	3
AT1G32585	18
AT1G32590	0
AT1G32600	42
AT1G32610	170
AT1G32620	0
AT1G32630	103
AT1G32640	0
AT1G32650	0
AT1G32660	0
AT1G32680	0
AT1G32690	28
AT1G32700	1086
AT1G32710	0
AT1G32713	0
AT1G32720	0
AT1G32730	408
AT1G32740	328
AT1G32750	2939
AT1G32760	297
AT1G32763	1
AT1G32770	0
AT1G32780	0
AT1G32790	2469
AT1G32810	1619
AT1G32820	0
AT1G32830	0
AT1G32840	0
AT1G32850	4
AT1G32860	237
AT1G32870	686
AT1G32880	0
AT1G32890	0
AT1G32900	657
AT1G32910	1
AT1G32920	525
AT1G32928	130
AT1G32930	1303
AT1G32940	135
AT1G32950	17
AT1G32960	0
AT1G32970	0
AT1G32975	0
AT1G32980	0
AT1G32990	1288
AT1G32992	0
AT1G33000	0
AT1G33010	0
AT1G33020	0
AT1G33030	0
AT1G33040	3053
AT1G33050	1114
AT1G33055	43
AT1G33060	512
AT1G33070	0
AT1G33080	45
AT1G33090	0
AT1G33100	0
AT1G33102	2
AT1G33110	237
AT1G33120	2010
AT1G33130	0
AT1G33135	0
AT1G33140	2952
AT1G33160	0
AT1G33170	591
AT1G33180	0
AT1G33190	0
AT1G33200	0
AT1G33220	0
AT1G33230	879
AT1G33240	346
AT1G33250	977
AT1G33260	92
AT1G33265	420
AT1G33270	563
AT1G33280	0
AT1G33290	602
AT1G33300	0
AT1G33320	1
AT1G33330	204
AT1G33340	12
AT1G33350	133
AT1G33355	0
AT1G33360	760
AT1G33370	0
AT1G33380	0
AT1G33390	1001
AT1G33400	610
AT1G33410	3545
AT1G33415	106
AT1G33420	0
AT1G33430	0
AT1G33440	17
AT1G33450	0
AT1G33460	0
AT1G33470	2183
AT1G33475	25
AT1G33480	457
AT1G33490	510
AT1G33500	17
AT1G33510	0
AT1G33520	2090
AT1G33530	0
AT1G33540	0
AT1G33550	0
AT1G33560	115
AT1G33570	0
AT1G33580	0
AT1G33590	1040
AT1G33600	107
AT1G33607	0
AT1G33610	8
AT1G33612	29
AT1G33615	77
AT1G33640	0
AT1G33660	30
AT1G33670	0
AT1G33680	3557
AT1G33700	11
AT1G33710	0
AT1G33720	2
AT1G33730	1
AT1G33740	7
AT1G33743	0
AT1G33750	1
AT1G33760	2
AT1G33770	17
AT1G33780	470
AT1G33785	0
AT1G33790	108
AT1G33800	49
AT1G33810	857
AT1G33811	4
AT1G33813	0
AT1G33817	0
AT1G33820	0
AT1G33830	0
AT1G33835	0
AT1G33840	1
AT1G33850	6
AT1G33855	0
AT1G33860	0
AT1G33870	0
AT1G33880	0
AT1G33890	0
AT1G33900	0
AT1G33910	0
AT1G33920	0
AT1G33930	9
AT1G33940	0
AT1G33945	0
AT1G33950	0
AT1G33960	0
AT1G33970	1145
AT1G33980	2212
AT1G33990	1229
AT1G34000	212
AT1G34010	379
AT1G34015	0
AT1G34020	489
AT1G34030	4967
AT1G34040	16
AT1G34042	0
AT1G34044	2
AT1G34046	0
AT1G34047	0
AT1G34049	0
AT1G34050	0
AT1G34060	32
AT1G34065	362
AT1G34070	0
AT1G34080	0
AT1G34090	0
AT1G34095	3
AT1G34097	0
AT1G34100	7
AT1G34110	720
AT1G34120	259
AT1G34130	2921
AT1G34140	0
AT1G34150	355
AT1G34160	295
AT1G34170	1
AT1G34180	24
AT1G34190	2304
AT1G34200	348
AT1G34210	1404
AT1G34220	792
AT1G34230	0
AT1G34240	0
AT1G34245	40
AT1G34250	1
AT1G34260	381
AT1G34270	406
AT1G34281	0
AT1G34290	0
AT1G34300	541
AT1G34310	0
AT1G34315	25
AT1G34317	5
AT1G34320	1774
AT1G34330	0
AT1G34340	689
AT1G34350	487
AT1G34355	1334
AT1G34360	415
AT1G34370	1096
AT1G34380	153
AT1G34390	0
AT1G34392	0
AT1G34400	0
AT1G34403	0
AT1G34405	0
AT1G34410	0
AT1G34418	2007
AT1G34420	24
AT1G34430	2235
AT1G34440	0
AT1G34460	91
AT1G34470	352
AT1G34480	13
AT1G34490	0
AT1G34500	0
AT1G34510	0
AT1G34520	0
AT1G34530	0
AT1G34540	0
AT1G34545	0
AT1G34550	1214
AT1G34560	0
AT1G34570	157
AT1G34575	58
AT1G34580	56
AT1G34590	0
AT1G34600	0
AT1G34610	0
AT1G34620	0
AT1G34630	271
AT1G34640	463
AT1G34650	6
AT1G34660	0
AT1G34670	0
AT1G34680	0
AT1G34690	0
AT1G34700	0
AT1G34710	0
AT1G34720	0
AT1G34730	0
AT1G34740	0
AT1G34750	124
AT1G34760	19
AT1G34770	564
AT1G34780	563
AT1G34790	188
AT1G34792	0
AT1G34795	0
AT1G34797	0
AT1G34800	0
AT1G34803	0
AT1G34805	0
AT1G34807	0
AT1G34808	0
AT1G34810	0
AT1G34812	0
AT1G34813	0
AT1G34815	0
AT1G34817	0
AT1G34818	0
AT1G34820	0
AT1G34822	0
AT1G34823	0
AT1G34825	0
AT1G34827	0
AT1G34828	0
AT1G34830	0
AT1G34836	0
AT1G34840	0
AT1G34842	1
AT1G34844	19
AT1G34850	0
AT1G34855	0
AT1G34860	0
AT1G34904	1
AT1G34910	0
AT1G34930	0
AT1G34967	2
AT1G35030	0
AT1G35035	0
AT1G35040	0
AT1G35050	0
AT1G35060	0
AT1G35080	0
AT1G35090	0
AT1G35100	0
AT1G35110	0
AT1G35112	98
AT1G35115	1072
AT1G35120	1
AT1G35130	61
AT1G35140	23
AT1G35143	0
AT1G35146	0
AT1G35150	0
AT1G35160	4384
AT1G35170	1
AT1G35180	363
AT1G35181	0
AT1G35183	4
AT1G35186	0
AT1G35190	230
AT1G35200	0
AT1G35210	0
AT1G35215	0
AT1G35220	1308
AT1G35230	9
AT1G35240	0
AT1G35242	0
AT1G35250	4
AT1G35255	14
AT1G35260	38
AT1G35270	0
AT1G35280	0
AT1G35290	10
AT1G35300	0
AT1G35310	209
AT1G35320	373
AT1G35330	0
AT1G35340	409
AT1G35350	1
AT1G35353	0
AT1G35360	0
AT1G35365	0
AT1G35370	0
AT1G35375	0
AT1G35380	0
AT1G35390	0
AT1G35400	0
AT1G35405	0
AT1G35410	0
AT1G35420	148
AT1G35430	59
AT1G35435	99
AT1G35440	0
AT1G35450	0
AT1G35460	400
AT1G35465	0
AT1G35467	103
AT1G35470	880
AT1G35480	0
AT1G35490	15
AT1G35500	0
AT1G35501	0
AT1G35510	667
AT1G35513	1
AT1G35515	4
AT1G35516	416
AT1G35520	0
AT1G35530	336
AT1G35535	0
AT1G35537	29
AT1G35540	0
AT1G35545	0
AT1G35550	0
AT1G35560	38
AT1G35570	1
AT1G35580	2850
AT1G35590	0
AT1G35600	0
AT1G35610	0
AT1G35612	100
AT1G35614	0
AT1G35617	0
AT1G35620	1903
AT1G35625	2
AT1G35630	0
AT1G35640	0
AT1G35645	0
AT1G35647	0
AT1G35650	0
AT1G35660	844
AT1G35663	0
AT1G35670	443
AT1G35680	1537
AT1G35690	0
AT1G35700	9
AT1G35710	135
AT1G35720	1357
AT1G35730	12
AT1G35735	0
AT1G35740	0
AT1G35745	0
AT1G35750	0
AT1G35760	0
AT1G35770	0
AT1G35780	1878
AT1G35790	0
AT1G35820	0
AT1G35830	21
AT1G35840	0
AT1G35850	0
AT1G35860	0
AT1G35870	0
AT1G35880	0
AT1G35890	0
AT1G35895	0
AT1G35910	263
AT1G35920	0
AT1G35930	0
AT1G35940	0
AT1G35950	0
AT1G35960	0
AT1G35970	0
AT1G35980	0
AT1G35990	0
AT1G35995	0
AT1G36000	1
AT1G36005	0
AT1G36010	0
AT1G36020	0
AT1G36030	0
AT1G36035	0
AT1G36040	0
AT1G36050	1220
AT1G36060	864
AT1G36070	502
AT1G36078	0
AT1G36080	0
AT1G36085	0
AT1G36090	0
AT1G36095	0
AT1G36100	0
AT1G36105	0
AT1G36110	0
AT1G36120	0
AT1G36130	0
AT1G36140	0
AT1G36150	0
AT1G36160	8230
AT1G36180	500
AT1G36185	0
AT1G36190	0
AT1G36200	0
AT1G36210	0
AT1G36220	0
AT1G36225	0
AT1G36230	0
AT1G36240	0
AT1G36250	0
AT1G36260	0
AT1G36270	0
AT1G36272	0
AT1G36280	1059
AT1G36290	0
AT1G36300	0
AT1G36305	0
AT1G36310	1569
AT1G36320	1029
AT1G36325	0
AT1G36330	0
AT1G36340	729
AT1G36350	0
AT1G36360	0
AT1G36370	2862
AT1G36380	283
AT1G36390	513
AT1G36395	0
AT1G36400	0
AT1G36403	0
AT1G36406	0
AT1G36420	0
AT1G36430	0
AT1G36440	0
AT1G36441	0
AT1G36445	0
AT1G36450	0
AT1G36460	0
AT1G36470	0
AT1G36480	0
AT1G36485	0
AT1G36490	0
AT1G36495	0
AT1G36500	0
AT1G36510	0
AT1G36520	0
AT1G36530	0
AT1G36540	0
AT1G36550	0
AT1G36560	0
AT1G36570	0
AT1G36580	1
AT1G36590	0
AT1G36595	0
AT1G36600	0
AT1G36605	0
AT1G36610	0
AT1G36620	0
AT1G36622	0
AT1G36623	0
AT1G36627	0
AT1G36630	0
AT1G36640	0
AT1G36650	0
AT1G36660	0
AT1G36670	0
AT1G36675	1
AT1G36680	0
AT1G36690	0
AT1G36700	0
AT1G36710	0
AT1G36720	0
AT1G36730	2545
AT1G36740	0
AT1G36745	0
AT1G36750	0
AT1G36756	0
AT1G36763	0
AT1G36770	0
AT1G36775	0
AT1G36790	0
AT1G36795	0
AT1G36800	0
AT1G36810	0
AT1G36830	0
AT1G36840	0
AT1G36850	0
AT1G36880	0
AT1G36890	0
AT1G36910	0
AT1G36915	0
AT1G36920	1
AT1G36922	1
AT1G36925	0
AT1G36927	0
AT1G36933	0
AT1G36936	0
AT1G36940	8
AT1G36942	0
AT1G36950	1
AT1G36960	0
AT1G36970	0
AT1G36975	0
AT1G36980	1111
AT1G36990	1125
AT1G36992	0
AT1G37000	0
AT1G37010	0
AT1G37012	0
AT1G37015	0
AT1G37020	0
AT1G37030	0
AT1G37035	0
AT1G37036	0
AT1G37037	0
AT1G37038	0
AT1G37040	0
AT1G37045	0
AT1G37050	0
AT1G37057	0
AT1G37060	0
AT1G37063	0
AT1G37070	0
AT1G37080	0
AT1G37090	0
AT1G37095	0
AT1G37100	0
AT1G37110	0
AT1G37113	0
AT1G37120	0
AT1G37130	59
AT1G37140	0
AT1G37150	78
AT1G37160	0
AT1G37170	0
AT1G37180	0
AT1G37190	0
AT1G37200	0
AT1G37210	0
AT1G37275	0
AT1G37340	0
AT1G37405	0
AT1G37471	0
AT1G37537	0
AT1G37603	0
AT1G37669	0
AT1G37735	0
AT1G37801	0
AT1G37867	0
AT1G37933	0
AT1G37999	0
AT1G38065	0
AT1G38131	248
AT1G38140	0
AT1G38149	0
AT1G38158	0
AT1G38167	0
AT1G38176	0
AT1G38185	0
AT1G38194	0
AT1G38203	0
AT1G38212	0
AT1G38221	0
AT1G38230	0
AT1G38240	0
AT1G38250	0
AT1G38260	0
AT1G38270	0
AT1G38280	0
AT1G38290	0
AT1G38300	0
AT1G38310	0
AT1G38320	0
AT1G38330	0
AT1G38340	0
AT1G38350	0
AT1G38360	0
AT1G38380	0
AT1G38390	0
AT1G38400	0
AT1G38410	0
AT1G38416	0
AT1G38423	0
AT1G38430	0
AT1G38440	0
AT1G38450	0
AT1G38460	2
AT1G38550	0
AT1G38710	0
AT1G38790	0
AT1G38870	0
AT1G39030	0
AT1G39060	0
AT1G39070	0
AT1G39110	0
AT1G39190	0
AT1G39270	0
AT1G39350	0
AT1G39430	0
AT1G39510	0
AT1G39511	0
AT1G39513	0
AT1G39515	0
AT1G39590	0
AT1G39670	0
AT1G39750	0
AT1G39830	0
AT1G39910	0
AT1G39990	0
AT1G40069	0
AT1G40070	0
AT1G40071	0
AT1G40072	0
AT1G40073	0
AT1G40074	0
AT1G40075	0
AT1G40076	0
AT1G40077	0
AT1G40078	0
AT1G40079	0
AT1G40080	0
AT1G40081	0
AT1G40083	0
AT1G40084	0
AT1G40085	0
AT1G40086	0
AT1G40087	1
AT1G40089	0
AT1G40090	0
AT1G40091	24
AT1G40093	0
AT1G40095	0
AT1G40097	0
AT1G40099	0
AT1G40100	0
AT1G40101	0
AT1G40103	0
AT1G40104	0
AT1G40105	0
AT1G40106	0
AT1G40107	0
AT1G40109	0
AT1G40112	0
AT1G40113	0
AT1G40115	0
AT1G40117	0
AT1G40118	0
AT1G40119	0
AT1G40121	0
AT1G40123	0
AT1G40124	0
AT1G40125	0
AT1G40127	0
AT1G40129	0
AT1G40130	0
AT1G40131	0
AT1G40133	0
AT1G40135	0
AT1G40136	0
AT1G40137	0
AT1G40139	0
AT1G40141	0
AT1G40143	0
AT1G40150	0
AT1G40230	0
AT1G40310	0
AT1G40390	0
AT1G40470	0
AT1G40630	0
AT1G41115	0
AT1G41600	0
AT1G41630	0
AT1G41650	0
AT1G41660	0
AT1G41680	0
AT1G41690	0
AT1G41700	0
AT1G41710	0
AT1G41720	0
AT1G41723	0
AT1G41726	0
AT1G41730	0
AT1G41740	0
AT1G41743	0
AT1G41746	0
AT1G41750	0
AT1G41755	0
AT1G41760	0
AT1G41770	0
AT1G41775	0
AT1G41790	0
AT1G41795	0
AT1G41797	0
AT1G41798	0
AT1G41803	0
AT1G41810	0
AT1G41820	0
AT1G41825	0
AT1G41827	0
AT1G41830	663
AT1G41835	0
AT1G41840	0
AT1G41850	0
AT1G41855	0
AT1G41860	0
AT1G41870	0
AT1G41880	5505
AT1G41890	0
AT1G41893	0
AT1G41896	0
AT1G41900	0
AT1G41910	0
AT1G41920	0
AT1G41930	0
AT1G42003	0
AT1G42040	0
AT1G42045	0
AT1G42050	0
AT1G42060	0
AT1G42070	0
AT1G42080	0
AT1G42090	0
AT1G42100	0
AT1G42110	0
AT1G42120	0
AT1G42130	0
AT1G42140	0
AT1G42150	0
AT1G42160	0
AT1G42170	0
AT1G42180	0
AT1G42190	0
AT1G42200	0
AT1G42210	0
AT1G42220	0
AT1G42230	0
AT1G42240	0
AT1G42250	0
AT1G42260	0
AT1G42270	0
AT1G42280	0
AT1G42290	0
AT1G42300	0
AT1G42310	0
AT1G42320	0
AT1G42350	0
AT1G42360	0
AT1G42365	0
AT1G42367	0
AT1G42370	0
AT1G42375	0
AT1G42377	0
AT1G42380	0
AT1G42385	0
AT1G42390	0
AT1G42393	0
AT1G42396	0
AT1G42400	0
AT1G42410	0
AT1G42420	0
AT1G42430	1156
AT1G42440	1894
AT1G42450	0
AT1G42460	0
AT1G42470	1006
AT1G42480	1474
AT1G42490	0
AT1G42500	0
AT1G42510	0
AT1G42515	0
AT1G42520	0
AT1G42525	0
AT1G42530	0
AT1G42540	758
AT1G42550	378
AT1G42560	0
AT1G42570	0
AT1G42580	0
AT1G42590	0
AT1G42595	0
AT1G42600	0
AT1G42602	0
AT1G42605	0
AT1G42610	0
AT1G42615	0
AT1G42620	0
AT1G42630	0
AT1G42635	0
AT1G42650	0
AT1G42655	0
AT1G42680	0
AT1G42690	0
AT1G42695	0
AT1G42697	0
AT1G42698	0
AT1G42700	0
AT1G42703	0
AT1G42705	0
AT1G42710	0
AT1G42718	0
AT1G42727	0
AT1G42736	0
AT1G42740	0
AT1G42745	0
AT1G42780	0
AT1G42816	0
AT1G42852	0
AT1G42888	0
AT1G42924	0
AT1G42960	2216
AT1G42970	1541
AT1G42980	3
AT1G42990	1323
AT1G43000	0
AT1G43005	0
AT1G43010	0
AT1G43020	0
AT1G43030	0
AT1G43040	0
AT1G43050	0
AT1G43060	1
AT1G43070	0
AT1G43080	0
AT1G43090	0
AT1G43100	0
AT1G43110	0
AT1G43120	0
AT1G43130	1127
AT1G43140	0
AT1G43145	0
AT1G43150	0
AT1G43160	0
AT1G43170	36272
AT1G43171	0
AT1G43180	0
AT1G43190	2610
AT1G43195	0
AT1G43200	0
AT1G43205	0
AT1G43210	0
AT1G43220	0
AT1G43230	0
AT1G43240	0
AT1G43245	299
AT1G43250	2
AT1G43260	0
AT1G43270	0
AT1G43280	0
AT1G43290	0
AT1G43300	0
AT1G43310	2
AT1G43320	0
AT1G43330	0
AT1G43387	0
AT1G43415	0
AT1G43444	0
AT1G43502	0
AT1G43560	424
AT1G43570	0
AT1G43575	0
AT1G43580	1600
AT1G43590	0
AT1G43600	0
AT1G43605	5
AT1G43610	0
AT1G43620	866
AT1G43630	0
AT1G43640	1956
AT1G43650	5
AT1G43660	0
AT1G43665	0
AT1G43666	0
AT1G43667	1
AT1G43670	1022
AT1G43675	2
AT1G43680	0
AT1G43690	1629
AT1G43700	1642
AT1G43710	1827
AT1G43715	0
AT1G43720	0
AT1G43722	0
AT1G43723	0
AT1G43724	0
AT1G43725	0
AT1G43730	0
AT1G43740	0
AT1G43745	0
AT1G43750	0
AT1G43755	0
AT1G43760	0
AT1G43763	0
AT1G43765	3
AT1G43766	0
AT1G43770	324
AT1G43775	0
AT1G43777	0
AT1G43780	0
AT1G43781	0
AT1G43785	0
AT1G43790	10
AT1G43800	11
AT1G43810	0
AT1G43815	0
AT1G43820	0
AT1G43825	0
AT1G43830	0
AT1G43835	0
AT1G43840	0
AT1G43845	0
AT1G43850	2265
AT1G43860	683
AT1G43870	0
AT1G43880	0
AT1G43883	0
AT1G43886	171
AT1G43890	1541
AT1G43895	0
AT1G43897	0
AT1G43900	1113
AT1G43910	396
AT1G43920	0
AT1G43930	0
AT1G43940	2
AT1G43950	0
AT1G43960	0
AT1G43970	0
AT1G43980	93
AT1G43990	0
AT1G43995	0
AT1G43997	0
AT1G44000	660
AT1G44010	0
AT1G44020	0
AT1G44030	0
AT1G44040	0
AT1G44045	0
AT1G44050	0
AT1G44060	1
AT1G44070	0
AT1G44075	0
AT1G44080	0
AT1G44085	0
AT1G44090	0
AT1G44100	645
AT1G44110	1045
AT1G44120	13
AT1G44125	5
AT1G44130	865
AT1G44140	0
AT1G44150	0
AT1G44160	38
AT1G44170	445
AT1G44180	0
AT1G44191	1
AT1G44224	1
AT1G44286	0
AT1G44318	0
AT1G44350	727
AT1G44370	1
AT1G44382	0
AT1G44414	5
AT1G44446	954
AT1G44478	0
AT1G44500	0
AT1G44510	0
AT1G44542	1244
AT1G44570	0
AT1G44575	4353
AT1G44580	0
AT1G44608	0
AT1G44641	0
AT1G44707	0
AT1G44740	177
AT1G44750	1521
AT1G44760	7569
AT1G44770	799
AT1G44780	1198
AT1G44790	482
AT1G44800	74
AT1G44810	2468
AT1G44820	856
AT1G44830	15
AT1G44835	984
AT1G44840	1
AT1G44850	0
AT1G44860	0
AT1G44870	0
AT1G44875	0
AT1G44880	0
AT1G44890	325
AT1G44895	0
AT1G44900	3191
AT1G44910	1709
AT1G44920	725
AT1G44935	0
AT1G44940	1
AT1G44941	1
AT1G44960	535
AT1G44970	29329
AT1G44980	2
AT1G44990	0
AT1G45000	4382
AT1G45010	208
AT1G45015	0
AT1G45020	0
AT1G45030	0
AT1G45035	0
AT1G45040	0
AT1G45050	339
AT1G45063	0
AT1G45070	0
AT1G45080	0
AT1G45090	0
AT1G45100	1
AT1G45110	116
AT1G45120	306
AT1G45130	2522
AT1G45140	0
AT1G45145	220
AT1G45150	847
AT1G45160	1326
AT1G45163	1
AT1G45165	0
AT1G45170	394
AT1G45180	279
AT1G45190	155
AT1G45191	14
AT1G45201	32
AT1G45207	583
AT1G45211	37
AT1G45215	29
AT1G45221	48
AT1G45223	172
AT1G45225	237
AT1G45227	152
AT1G45229	114
AT1G45230	343
AT1G45231	577
AT1G45233	541
AT1G45234	10
AT1G45236	3
AT1G45238	2
AT1G45240	6
AT1G45242	0
AT1G45243	0
AT1G45244	0
AT1G45246	0
AT1G45248	203
AT1G45249	807
AT1G45256	0
AT1G45332	1122
AT1G45403	2
AT1G45474	203
AT1G45545	9
AT1G45616	3
AT1G45688	1385
AT1G45760	0
AT1G45832	0
AT1G45904	0
AT1G45976	777
AT1G46048	0
AT1G46120	0
AT1G46192	0
AT1G46264	1229
AT1G46336	0
AT1G46408	0
AT1G46480	80
AT1G46552	54
AT1G46554	11
AT1G46624	0
AT1G46696	0
AT1G46768	5
AT1G46840	0
AT1G46912	0
AT1G46984	0
AT1G47056	479
AT1G47128	2960
AT1G47130	9
AT1G47200	2534
AT1G47210	665
AT1G47220	0
AT1G47230	828
AT1G47240	431
AT1G47250	685
AT1G47260	3054
AT1G47265	0
AT1G47270	415
AT1G47271	21
AT1G47278	759
AT1G47280	3
AT1G47290	496
AT1G47300	0
AT1G47310	499
AT1G47317	0
AT1G47320	29
AT1G47330	800
AT1G47340	567
AT1G47350	0
AT1G47360	0
AT1G47370	4
AT1G47380	832
AT1G47389	0
AT1G47390	0
AT1G47395	1
AT1G47400	0
AT1G47405	0
AT1G47410	28
AT1G47420	3142
AT1G47430	0
AT1G47435	0
AT1G47440	1
AT1G47450	438
AT1G47460	0
AT1G47465	0
AT1G47470	330
AT1G47480	4
AT1G47485	0
AT1G47490	120
AT1G47495	0
AT1G47497	0
AT1G47500	410
AT1G47510	520
AT1G47520	106
AT1G47530	907
AT1G47540	3
AT1G47550	2221
AT1G47560	121
AT1G47565	65
AT1G47570	804
AT1G47578	89
AT1G47580	101
AT1G47590	0
AT1G47595	0
AT1G47600	0
AT1G47603	0
AT1G47606	0
AT1G47610	179
AT1G47620	1
AT1G47625	0
AT1G47630	1
AT1G47640	1392
AT1G47650	0
AT1G47655	19
AT1G47657	0
AT1G47660	0
AT1G47670	616
AT1G47680	0
AT1G47690	0
AT1G47695	0
AT1G47700	0
AT1G47705	0
AT1G47710	1340
AT1G47720	293
AT1G47730	0
AT1G47740	696
AT1G47750	332
AT1G47760	4
AT1G47765	0
AT1G47770	2
AT1G47780	212
AT1G47783	0
AT1G47786	24
AT1G47790	0
AT1G47800	0
AT1G47810	0
AT1G47813	0
AT1G47816	0
AT1G47820	258
AT1G47830	941
AT1G47840	18
AT1G47845	0
AT1G47860	12
AT1G47870	816
AT1G47880	0
AT1G47885	0
AT1G47890	0
AT1G47900	1459
AT1G47910	0
AT1G47915	0
AT1G47920	1
AT1G47930	6
AT1G47940	0
AT1G47950	0
AT1G47960	96
AT1G47970	4170
AT1G47980	4
AT1G47990	210
AT1G48000	0
AT1G48010	32
AT1G48020	10
AT1G48030	3097
AT1G48040	288
AT1G48050	1140
AT1G48060	9
AT1G48070	0
AT1G48080	0
AT1G48090	3705
AT1G48095	0
AT1G48100	308
AT1G48110	1882
AT1G48120	865
AT1G48130	2
AT1G48140	438
AT1G48145	0
AT1G48150	0
AT1G48160	837
AT1G48170	329
AT1G48175	389
AT1G48180	67
AT1G48190	0
AT1G48195	77
AT1G48200	397
AT1G48210	1372
AT1G48220	0
AT1G48230	1396
AT1G48240	614
AT1G48250	0
AT1G48260	5
AT1G48267	0
AT1G48268	0
AT1G48270	332
AT1G48280	847
AT1G48285	0
AT1G48290	0
AT1G48300	2215
AT1G48310	479
AT1G48315	40
AT1G48320	0
AT1G48325	0
AT1G48330	1018
AT1G48340	0
AT1G48350	1679
AT1G48355	0
AT1G48360	584
AT1G48370	977
AT1G48380	728
AT1G48390	125
AT1G48400	26
AT1G48405	23
AT1G48410	17569
AT1G48420	1432
AT1G48422	22
AT1G48430	1040
AT1G48440	1712
AT1G48450	1406
AT1G48460	722
AT1G48470	0
AT1G48480	6952
AT1G48490	1240
AT1G48500	4
AT1G48510	0
AT1G48520	815
AT1G48530	6
AT1G48540	844
AT1G48550	228
AT1G48560	159
AT1G48570	528
AT1G48580	259
AT1G48590	1
AT1G48600	1525
AT1G48605	98
AT1G48610	1393
AT1G48620	4346
AT1G48625	0
AT1G48630	5279
AT1G48635	687
AT1G48640	0
AT1G48650	1578
AT1G48660	0
AT1G48670	0
AT1G48680	0
AT1G48690	0
AT1G48698	0
AT1G48700	0
AT1G48710	0
AT1G48720	0
AT1G48725	0
AT1G48730	0
AT1G48740	77
AT1G48742	0
AT1G48745	5
AT1G48750	0
AT1G48760	973
AT1G48770	231
AT1G48780	109
AT1G48790	976
AT1G48800	0
AT1G48810	0
AT1G48820	0
AT1G48830	6929
AT1G48840	393
AT1G48850	1947
AT1G48860	1785
AT1G48870	89
AT1G48880	183
AT1G48890	0
AT1G48900	2155
AT1G48910	0
AT1G48912	0
AT1G48920	19132
AT1G48930	0
AT1G48940	0
AT1G48950	722
AT1G48953	0
AT1G48960	67
AT1G48970	582
AT1G48980	0
AT1G48990	0
AT1G49000	1
AT1G49005	0
AT1G49010	161
AT1G49015	0
AT1G49020	0
AT1G49030	1
AT1G49032	101
AT1G49040	2195
AT1G49050	288
AT1G49060	0
AT1G49070	0
AT1G49080	0
AT1G49090	0
AT1G49100	0
AT1G49110	2
AT1G49120	3
AT1G49130	76
AT1G49140	1399
AT1G49150	0
AT1G49160	119
AT1G49170	324
AT1G49180	228
AT1G49190	2
AT1G49200	13
AT1G49205	0
AT1G49210	16
AT1G49220	7
AT1G49225	12
AT1G49230	2
AT1G49240	2310
AT1G49245	240
AT1G49250	6
AT1G49260	0
AT1G49270	2
AT1G49280	0
AT1G49290	2
AT1G49300	1081
AT1G49310	27
AT1G49320	4
AT1G49330	2
AT1G49340	5176
AT1G49350	249
AT1G49360	549
AT1G49370	0
AT1G49380	377
AT1G49390	0
AT1G49400	935
AT1G49405	9
AT1G49410	2150
AT1G49420	0
AT1G49430	2632
AT1G49435	0
AT1G49440	0
AT1G49450	176
AT1G49460	0
AT1G49470	1
AT1G49475	23
AT1G49480	2927
AT1G49490	113
AT1G49500	1
AT1G49510	535
AT1G49520	163
AT1G49530	28
AT1G49540	865
AT1G49550	0
AT1G49560	308
AT1G49570	0
AT1G49580	2072
AT1G49590	838
AT1G49600	810
AT1G49610	0
AT1G49620	284
AT1G49630	943
AT1G49640	5
AT1G49650	156
AT1G49660	253
AT1G49670	1477
AT1G49680	0
AT1G49690	0
AT1G49700	32
AT1G49710	632
AT1G49715	21
AT1G49720	331
AT1G49730	340
AT1G49740	1049
AT1G49750	575
AT1G49760	4591
AT1G49770	0
AT1G49780	342
AT1G49790	5
AT1G49800	0
AT1G49810	0
AT1G49820	773
AT1G49830	8
AT1G49832	1
AT1G49840	374
AT1G49850	270
AT1G49860	1
AT1G49870	1127
AT1G49880	111
AT1G49890	1910
AT1G49900	1
AT1G49910	251
AT1G49920	604
AT1G49930	1
AT1G49938	13
AT1G49940	157
AT1G49950	1621
AT1G49952	31
AT1G49960	3
AT1G49970	1667
AT1G49975	135
AT1G49980	253
AT1G49990	21
AT1G50000	120
AT1G50010	14519
AT1G50020	346
AT1G50030	3473
AT1G50040	34
AT1G50050	0
AT1G50055	10
AT1G50060	0
AT1G50070	0
AT1G50080	0
AT1G50090	0
AT1G50100	0
AT1G50110	591
AT1G50120	1034
AT1G50130	133
AT1G50140	1278
AT1G50160	0
AT1G50170	534
AT1G50180	39
AT1G50190	0
AT1G50200	6424
AT1G50210	0
AT1G50220	0
AT1G50240	1545
AT1G50250	1119
AT1G50260	414
AT1G50270	127
AT1G50280	33
AT1G50290	8
AT1G50300	726
AT1G50310	3
AT1G50320	326
AT1G50325	282
AT1G50330	1
AT1G50340	5
AT1G50350	1
AT1G50360	830
AT1G50370	1577
AT1G50380	1306
AT1G50390	2
AT1G50400	24
AT1G50410	1218
AT1G50420	762
AT1G50430	2143
AT1G50440	285
AT1G50450	216
AT1G50460	1030
AT1G50470	0
AT1G50480	2661
AT1G50490	1828
AT1G50500	1829
AT1G50510	1008
AT1G50520	84
AT1G50530	0
AT1G50550	2
AT1G50560	9
AT1G50570	1338
AT1G50575	455
AT1G50580	0
AT1G50590	17
AT1G50600	1160
AT1G50610	0
AT1G50620	1263
AT1G50630	84
AT1G50640	1313
AT1G50650	0
AT1G50659	0
AT1G50660	2368
AT1G50670	662
AT1G50680	0
AT1G50690	7
AT1G50700	357
AT1G50710	1058
AT1G50720	0
AT1G50730	855
AT1G50732	19
AT1G50735	0
AT1G50740	300
AT1G50745	142
AT1G50750	104
AT1G50760	9
AT1G50770	84
AT1G50780	5
AT1G50790	322
AT1G50810	1
AT1G50820	7
AT1G50830	909
AT1G50840	1208
AT1G50850	0
AT1G50860	0
AT1G50870	0
AT1G50880	2
AT1G50890	181
AT1G50900	151
AT1G50910	159
AT1G50920	6478
AT1G50930	0
AT1G50940	642
AT1G50950	306
AT1G50960	53
AT1G50970	541
AT1G50980	0
AT1G50990	1
AT1G51000	2
AT1G51010	0
AT1G51020	1
AT1G51030	0
AT1G51035	2
AT1G51040	1
AT1G51050	0
AT1G51055	8
AT1G51060	4890
AT1G51070	1080
AT1G51080	53
AT1G51085	0
AT1G51090	6
AT1G51100	149
AT1G51110	282
AT1G51120	0
AT1G51130	427
AT1G51140	260
AT1G51150	0
AT1G51160	1222
AT1G51170	1688
AT1G51172	0
AT1G51175	0
AT1G51190	0
AT1G51200	2936
AT1G51210	2
AT1G51220	0
AT1G51230	0
AT1G51240	60
AT1G51250	11
AT1G51260	0
AT1G51270	0
AT1G51290	0
AT1G51300	206
AT1G51310	381
AT1G51320	0
AT1G51330	0
AT1G51340	305
AT1G51350	450
AT1G51355	100
AT1G51360	161
AT1G51370	145
AT1G51380	90
AT1G51390	467
AT1G51400	44
AT1G51402	0
AT1G51405	35
AT1G51410	0
AT1G51420	3
AT1G51430	333
AT1G51440	436
AT1G51450	504
AT1G51460	6088
AT1G51470	0
AT1G51480	0
AT1G51490	0
AT1G51500	2423
AT1G51510	3314
AT1G51520	406
AT1G51530	21
AT1G51538	160
AT1G51540	416
AT1G51550	53
AT1G51560	602
AT1G51570	5191
AT1G51580	675
AT1G51590	924
AT1G51600	823
AT1G51610	570
AT1G51620	1
AT1G51630	1384
AT1G51640	0
AT1G51645	33
AT1G51650	3581
AT1G51660	541
AT1G51670	278
AT1G51680	843
AT1G51690	2021
AT1G51700	179
AT1G51710	2275
AT1G51720	1172
AT1G51730	1333
AT1G51740	420
AT1G51745	786
AT1G51750	2
AT1G51760	3037
AT1G51770	17
AT1G51780	0
AT1G51790	1
AT1G51800	3
AT1G51802	0
AT1G51805	38
AT1G51810	3
AT1G51820	6
AT1G51823	0
AT1G51830	0
AT1G51840	0
AT1G51850	0
AT1G51860	0
AT1G51870	0
AT1G51880	0
AT1G51890	0
AT1G51900	0
AT1G51910	0
AT1G51913	0
AT1G51915	0
AT1G51920	0
AT1G51930	0
AT1G51940	462
AT1G51950	627
AT1G51960	60
AT1G51965	559
AT1G51970	0
AT1G51980	4180
AT1G51990	0
AT1G52000	455
AT1G52010	0
AT1G52020	0
AT1G52030	63309
AT1G52040	11766
AT1G52050	1
AT1G52060	0
AT1G52070	1
AT1G52080	231
AT1G52085	0
AT1G52087	0
AT1G52090	0
AT1G52100	0
AT1G52110	0
AT1G52120	1
AT1G52130	0
AT1G52140	188
AT1G52150	958
AT1G52155	102
AT1G52160	554
AT1G52170	0
AT1G52180	0
AT1G52185	0
AT1G52190	2078
AT1G52191	0
AT1G52200	1
AT1G52210	0
AT1G52211	0
AT1G52220	960
AT1G52230	2573
AT1G52240	3
AT1G52245	276
AT1G52260	590
AT1G52270	12
AT1G52280	541
AT1G52290	506
AT1G52300	11528
AT1G52310	1974
AT1G52315	12
AT1G52320	586
AT1G52325	0
AT1G52330	6
AT1G52340	324
AT1G52342	1
AT1G52343	4
AT1G52347	60
AT1G52350	0
AT1G52360	5210
AT1G52370	698
AT1G52380	1736
AT1G52390	5
AT1G52400	191103
AT1G52410	15150
AT1G52415	59
AT1G52420	1367
AT1G52430	27
AT1G52440	1
AT1G52450	79
AT1G52460	0
AT1G52470	22
AT1G52490	0
AT1G52495	0
AT1G52500	1197
AT1G52510	231
AT1G52520	468
AT1G52530	36
AT1G52540	852
AT1G52550	64
AT1G52560	3
AT1G52565	40
AT1G52570	55
AT1G52580	2
AT1G52590	151
AT1G52600	1208
AT1G52603	0
AT1G52610	0
AT1G52615	0
AT1G52618	47
AT1G52620	262
AT1G52630	341
AT1G52640	61
AT1G52650	10
AT1G52660	9
AT1G52670	669
AT1G52680	0
AT1G52690	2
AT1G52695	0
AT1G52696	0
AT1G52700	28
AT1G52710	85
AT1G52720	1657
AT1G52730	1155
AT1G52740	5404
AT1G52750	379
AT1G52760	2045
AT1G52770	0
AT1G52780	929
AT1G52790	6
AT1G52800	2
AT1G52810	1
AT1G52820	33
AT1G52825	177
AT1G52827	68
AT1G52830	0
AT1G52840	0
AT1G52850	0
AT1G52855	301
AT1G52857	0
AT1G52860	0
AT1G52870	311
AT1G52880	244
AT1G52890	110
AT1G52900	0
AT1G52905	281
AT1G52910	87
AT1G52920	27
AT1G52930	1986
AT1G52940	0
AT1G52942	1
AT1G52950	0
AT1G52960	0
AT1G52970	390
AT1G52980	3050
AT1G52990	0
AT1G53000	1145
AT1G53010	2
AT1G53020	0
AT1G53023	0
AT1G53025	400
AT1G53030	162
AT1G53035	97
AT1G53040	939
AT1G53050	2259
AT1G53060	18
AT1G53070	856
AT1G53080	0
AT1G53090	423
AT1G53100	7
AT1G53110	479
AT1G53120	340
AT1G53130	5077
AT1G53140	1327
AT1G53160	204
AT1G53163	4
AT1G53165	937
AT1G53170	554
AT1G53180	41
AT1G53190	876
AT1G53200	384
AT1G53210	5478
AT1G53220	0
AT1G53230	12
AT1G53233	17
AT1G53240	5752
AT1G53250	132
AT1G53260	30
AT1G53265	0
AT1G53270	30
AT1G53280	1676
AT1G53282	9
AT1G53285	0
AT1G53290	541
AT1G53300	2217
AT1G53310	3173
AT1G53320	1077
AT1G53325	0
AT1G53330	68
AT1G53340	2
AT1G53345	237
AT1G53350	225
AT1G53360	0
AT1G53366	0
AT1G53370	0
AT1G53380	1961
AT1G53390	693
AT1G53400	582
AT1G53410	9
AT1G53420	0
AT1G53430	997
AT1G53440	1197
AT1G53450	325
AT1G53460	618
AT1G53470	46
AT1G53480	0
AT1G53490	239
AT1G53500	774
AT1G53510	1199
AT1G53520	489
AT1G53530	241
AT1G53540	10
AT1G53541	0
AT1G53542	16
AT1G53550	1
AT1G53560	15
AT1G53570	535
AT1G53580	675
AT1G53590	1093
AT1G53600	195
AT1G53610	0
AT1G53620	0
AT1G53625	0
AT1G53630	0
AT1G53633	4
AT1G53635	0
AT1G53640	573
AT1G53645	2173
AT1G53650	494
AT1G53655	0
AT1G53660	5
AT1G53670	293
AT1G53680	17
AT1G53683	0
AT1G53687	0
AT1G53690	0
AT1G53700	348
AT1G53705	0
AT1G53708	0
AT1G53710	721
AT1G53720	752
AT1G53730	863
AT1G53750	6281
AT1G53760	551
AT1G53770	899
AT1G53780	2171
AT1G53790	70
AT1G53800	437
AT1G53801	0
AT1G53810	0
AT1G53815	0
AT1G53820	0
AT1G53830	3
AT1G53840	2707
AT1G53850	2413
AT1G53860	710
AT1G53870	0
AT1G53875	0
AT1G53880	7
AT1G53885	3
AT1G53887	19
AT1G53890	0
AT1G53900	0
AT1G53903	0
AT1G53910	6438
AT1G53920	68
AT1G53930	10
AT1G53935	0
AT1G53940	0
AT1G53945	0
AT1G53950	0
AT1G53970	0
AT1G53980	0
AT1G53990	0
AT1G54000	74
AT1G54010	85
AT1G54020	1923
AT1G54030	2160
AT1G54035	0
AT1G54040	99
AT1G54050	514
AT1G54060	1278
AT1G54070	5
AT1G54080	3884
AT1G54090	389
AT1G54095	141
AT1G54100	2049
AT1G54110	138
AT1G54115	1148
AT1G54120	19
AT1G54130	1307
AT1G54140	732
AT1G54150	722
AT1G54160	69
AT1G54170	1391
AT1G54180	388
AT1G54200	253
AT1G54210	228
AT1G54215	4
AT1G54217	227
AT1G54220	731
AT1G54230	0
AT1G54240	0
AT1G54250	443
AT1G54260	281
AT1G54270	5005
AT1G54280	76
AT1G54290	435
AT1G54300	12
AT1G54310	290
AT1G54320	1529
AT1G54330	67
AT1G54340	974
AT1G54350	487
AT1G54355	3
AT1G54360	1055
AT1G54370	1189
AT1G54380	859
AT1G54385	1354
AT1G54390	715
AT1G54400	24
AT1G54410	14535
AT1G54420	0
AT1G54430	0
AT1G54440	1229
AT1G54445	1
AT1G54450	148
AT1G54460	1607
AT1G54470	0
AT1G54475	0
AT1G54490	2571
AT1G54500	596
AT1G54510	998
AT1G54520	706
AT1G54530	29
AT1G54540	0
AT1G54550	0
AT1G54560	19
AT1G54570	532
AT1G54575	43
AT1G54580	3697
AT1G54590	1
AT1G54600	1
AT1G54610	2940
AT1G54620	0
AT1G54630	3252
AT1G54640	9
AT1G54650	350
AT1G54660	0
AT1G54670	0
AT1G54680	41
AT1G54690	731
AT1G54700	0
AT1G54710	1089
AT1G54720	0
AT1G54730	237
AT1G54740	18
AT1G54750	0
AT1G54760	0
AT1G54770	477
AT1G54773	27
AT1G54775	0
AT1G54780	945
AT1G54790	7
AT1G54820	51
AT1G54830	1367
AT1G54840	388
AT1G54850	584
AT1G54860	1
AT1G54870	2
AT1G54890	0
AT1G54905	0
AT1G54920	1338
AT1G54923	0
AT1G54926	0
AT1G54930	16
AT1G54940	7
AT1G54950	0
AT1G54953	0
AT1G54955	0
AT1G54957	0
AT1G54960	311
AT1G54970	0
AT1G54980	1
AT1G54985	0
AT1G54990	2245
AT1G55000	446
AT1G55010	0
AT1G55020	4999
AT1G55030	3
AT1G55035	0
AT1G55040	502
AT1G55050	228
AT1G55060	0
AT1G55070	0
AT1G55080	545
AT1G55090	1483
AT1G55100	0
AT1G55110	1243
AT1G55120	1007
AT1G55130	1178
AT1G55140	288
AT1G55150	878
AT1G55152	0
AT1G55160	683
AT1G55170	268
AT1G55175	9
AT1G55180	135
AT1G55190	0
AT1G55200	331
AT1G55205	283
AT1G55207	6
AT1G55210	1339
AT1G55220	0
AT1G55221	0
AT1G55230	0
AT1G55240	0
AT1G55250	1278
AT1G55260	1285
AT1G55265	1
AT1G55270	653
AT1G55280	120
AT1G55290	0
AT1G55300	355
AT1G55310	1978
AT1G55320	218
AT1G55325	2766
AT1G55330	0
AT1G55335	0
AT1G55340	1103
AT1G55350	5145
AT1G55360	4896
AT1G55365	0
AT1G55370	56
AT1G55380	0
AT1G55390	1
AT1G55400	0
AT1G55410	0
AT1G55420	1
AT1G55430	0
AT1G55440	0
AT1G55450	86
AT1G55460	1216
AT1G55470	0
AT1G55475	43
AT1G55480	344
AT1G55490	4256
AT1G55500	983
AT1G55510	733
AT1G55520	1325
AT1G55525	1
AT1G55530	1659
AT1G55535	281
AT1G55540	1542
AT1G55546	0
AT1G55550	70
AT1G55560	46
AT1G55570	14
AT1G55580	81
AT1G55590	531
AT1G55591	0
AT1G55600	2
AT1G55604	0
AT1G55610	56
AT1G55620	761
AT1G55625	0
AT1G55630	238
AT1G55640	0
AT1G55650	1
AT1G55660	22
AT1G55670	942
AT1G55673	0
AT1G55675	161
AT1G55680	3110
AT1G55690	2636
AT1G55700	6
AT1G55710	7
AT1G55720	0
AT1G55730	584
AT1G55740	68
AT1G55750	665
AT1G55755	1
AT1G55760	225
AT1G55770	0
AT1G55775	0
AT1G55790	20
AT1G55800	4
AT1G55803	1
AT1G55805	582
AT1G55810	395
AT1G55820	712
AT1G55830	348
AT1G55840	2165
AT1G55850	110
AT1G55860	5879
AT1G55865	39
AT1G55870	632
AT1G55880	734
AT1G55890	1425
AT1G55900	1236
AT1G55910	153
AT1G55915	114
AT1G55917	0
AT1G55920	18
AT1G55928	3
AT1G55930	270
AT1G55940	1
AT1G55945	0
AT1G55947	0
AT1G55950	2
AT1G55960	398
AT1G55964	2
AT1G55970	582
AT1G55980	18
AT1G55990	3
AT1G56000	100
AT1G56010	194
AT1G56020	218
AT1G56030	0
AT1G56040	6
AT1G56045	3351
AT1G56050	555
AT1G56060	0
AT1G56070	52016
AT1G56080	255
AT1G56085	1
AT1G56090	197
AT1G56100	263
AT1G56105	0
AT1G56110	8863
AT1G56120	127
AT1G56130	112
AT1G56140	595
AT1G56145	539
AT1G56150	19
AT1G56160	0
AT1G56165	12
AT1G56170	0
AT1G56180	416
AT1G56190	1107
AT1G56200	1253
AT1G56210	1991
AT1G56220	7264
AT1G56225	0
AT1G56230	965
AT1G56233	1
AT1G56240	0
AT1G56242	0
AT1G56250	1
AT1G56260	164
AT1G56270	1
AT1G56280	8557
AT1G56290	829
AT1G56300	1561
AT1G56310	640
AT1G56320	14
AT1G56330	3581
AT1G56340	20754
AT1G56345	216
AT1G56350	336
AT1G56360	9
AT1G56380	0
AT1G56385	240
AT1G56390	3
AT1G56400	0
AT1G56410	5
AT1G56415	124
AT1G56418	226
AT1G56420	314
AT1G56423	344
AT1G56430	1
AT1G56440	478
AT1G56450	3776
AT1G56460	541
AT1G56470	5
AT1G56480	0
AT1G56490	37
AT1G56500	421
AT1G56510	21
AT1G56520	36
AT1G56530	0
AT1G56540	13
AT1G56550	4
AT1G56553	55
AT1G56555	3
AT1G56560	802
AT1G56570	224
AT1G56580	0
AT1G56590	753
AT1G56600	14
AT1G56605	0
AT1G56610	177
AT1G56612	126
AT1G56620	114
AT1G56630	0
AT1G56640	0
AT1G56650	0
AT1G56660	25
AT1G56670	39
AT1G56675	0
AT1G56680	8
AT1G56690	225
AT1G56700	1938
AT1G56710	485
AT1G56720	500
AT1G56730	0
AT1G56740	0
AT1G56750	0
AT1G56760	0
AT1G56770	0
AT1G56780	0
AT1G56790	0
AT1G56800	0
AT1G56810	0
AT1G56820	0
AT1G56830	0
AT1G56840	0
AT1G56850	0
AT1G56860	0
AT1G56870	0
AT1G56880	0
AT1G56890	0
AT1G56900	0
AT1G56910	0
AT1G56920	0
AT1G56930	0
AT1G56940	0
AT1G56950	0
AT1G56960	0
AT1G56970	0
AT1G56980	0
AT1G56990	0
AT1G57000	0
AT1G57010	0
AT1G57020	0
AT1G57030	0
AT1G57040	0
AT1G57050	0
AT1G57060	0
AT1G57070	0
AT1G57080	0
AT1G57090	0
AT1G57100	0
AT1G57110	0
AT1G57120	0
AT1G57130	0
AT1G57140	0
AT1G57150	0
AT1G57160	0
AT1G57170	0
AT1G57180	0
AT1G57190	0
AT1G57200	0
AT1G57210	0
AT1G57220	0
AT1G57230	0
AT1G57240	0
AT1G57250	0
AT1G57260	0
AT1G57270	0
AT1G57280	0
AT1G57290	0
AT1G57300	0
AT1G57310	0
AT1G57320	0
AT1G57330	0
AT1G57340	0
AT1G57350	0
AT1G57360	0
AT1G57370	0
AT1G57380	0
AT1G57390	0
AT1G57400	0
AT1G57410	0
AT1G57420	0
AT1G57430	0
AT1G57440	0
AT1G57450	0
AT1G57460	0
AT1G57470	0
AT1G57480	0
AT1G57490	0
AT1G57500	0
AT1G57510	0
AT1G57520	0
AT1G57530	0
AT1G57540	362
AT1G57550	1
AT1G57560	368
AT1G57565	0
AT1G57570	0
AT1G57580	0
AT1G57590	80
AT1G57600	398
AT1G57610	867
AT1G57613	0
AT1G57620	1246
AT1G57630	1
AT1G57640	0
AT1G57650	1
AT1G57660	3128
AT1G57670	1
AT1G57680	1618
AT1G57690	0
AT1G57700	576
AT1G57710	0
AT1G57720	11270
AT1G57730	0
AT1G57740	0
AT1G57750	584
AT1G57760	128
AT1G57765	681
AT1G57770	116
AT1G57775	151
AT1G57777	291
AT1G57780	1
AT1G57790	74
AT1G57800	0
AT1G57810	0
AT1G57820	2790
AT1G57830	0
AT1G57835	0
AT1G57840	0
AT1G57850	0
AT1G57860	1575
AT1G57870	860
AT1G57900	0
AT1G57906	0
AT1G57943	3
AT1G57980	8
AT1G57990	19
AT1G58007	0
AT1G58010	0
AT1G58020	0
AT1G58025	1517
AT1G58030	1484
AT1G58037	0
AT1G58040	0
AT1G58050	2
AT1G58055	98
AT1G58060	1459
AT1G58070	43
AT1G58080	628
AT1G58090	1
AT1G58100	959
AT1G58110	1140
AT1G58120	18
AT1G58130	0
AT1G58140	1
AT1G58150	30
AT1G58160	8
AT1G58170	20
AT1G58180	74
AT1G58190	4
AT1G58200	1249
AT1G58210	384
AT1G58215	2
AT1G58220	479
AT1G58223	0
AT1G58225	4
AT1G58230	1755
AT1G58235	160
AT1G58242	0
AT1G58245	0
AT1G58248	0
AT1G58250	2963
AT1G58260	0
AT1G58265	0
AT1G58270	3
AT1G58280	158
AT1G58290	2368
AT1G58300	0
AT1G58310	3
AT1G58320	0
AT1G58330	0
AT1G58340	9
AT1G58350	904
AT1G58360	8181
AT1G58370	48
AT1G58380	2095
AT1G58390	6
AT1G58400	1
AT1G58410	10
AT1G58420	8
AT1G58430	40
AT1G58440	326
AT1G58450	0
AT1G58460	2
AT1G58470	783
AT1G58520	188
AT1G58525	0
AT1G58561	0
AT1G58590	25
AT1G58602	114
AT1G58643	0
AT1G58684	1
AT1G58725	0
AT1G58766	0
AT1G58807	0
AT1G58808	0
AT1G58848	37
AT1G58889	3
AT1G58936	0
AT1G58983	151
AT1G59030	0
AT1G59077	0
AT1G59124	22
AT1G59171	0
AT1G59218	1
AT1G59265	0
AT1G59312	0
AT1G59359	0
AT1G59406	0
AT1G59453	0
AT1G59460	0
AT1G59470	5
AT1G59500	10
AT1G59510	95
AT1G59520	554
AT1G59530	2
AT1G59540	1410
AT1G59550	0
AT1G59560	337
AT1G59570	0
AT1G59580	548
AT1G59590	42
AT1G59600	435
AT1G59610	3622
AT1G59620	117
AT1G59630	0
AT1G59640	379
AT1G59650	493
AT1G59660	1041
AT1G59670	3
AT1G59675	0
AT1G59680	0
AT1G59690	0
AT1G59700	46
AT1G59710	524
AT1G59720	101
AT1G59722	3
AT1G59723	0
AT1G59724	0
AT1G59725	8
AT1G59730	3
AT1G59740	99
AT1G59750	1811
AT1G59760	1799
AT1G59770	0
AT1G59780	0
AT1G59790	0
AT1G59800	7
AT1G59810	3
AT1G59820	1547
AT1G59830	972
AT1G59833	0
AT1G59835	210
AT1G59840	169
AT1G59850	4
AT1G59860	150
AT1G59865	9
AT1G59870	371
AT1G59880	0
AT1G59885	0
AT1G59890	2409
AT1G59900	3054
AT1G59910	982
AT1G59920	0
AT1G59930	0
AT1G59940	1
AT1G59950	0
AT1G59960	54
AT1G59970	141
AT1G59980	287
AT1G59990	766
AT1G60000	595
AT1G60010	502
AT1G60020	0
AT1G60025	0
AT1G60030	76
AT1G60040	0
AT1G60050	0
AT1G60060	2250
AT1G60070	2421
AT1G60072	0
AT1G60073	0
AT1G60075	0
AT1G60080	368
AT1G60090	1
AT1G60095	0
AT1G60110	0
AT1G60120	0
AT1G60130	2
AT1G60140	1149
AT1G60150	0
AT1G60160	445
AT1G60170	1951
AT1G60180	0
AT1G60190	17
AT1G60200	3919
AT1G60220	1143
AT1G60230	279
AT1G60240	0
AT1G60250	0
AT1G60260	220
AT1G60270	1
AT1G60280	2
AT1G60290	0
AT1G60300	0
AT1G60310	0
AT1G60320	0
AT1G60330	0
AT1G60340	0
AT1G60350	0
AT1G60360	40
AT1G60370	0
AT1G60380	0
AT1G60390	250
AT1G60400	0
AT1G60410	16
AT1G60420	1628
AT1G60430	271
AT1G60440	676
AT1G60450	0
AT1G60460	50
AT1G60470	0
AT1G60480	0
AT1G60490	1685
AT1G60500	24
AT1G60505	0
AT1G60510	0
AT1G60520	0
AT1G60525	99
AT1G60530	0
AT1G60540	0
AT1G60545	7
AT1G60550	328
AT1G60560	414
AT1G60570	2
AT1G60580	0
AT1G60590	108
AT1G60600	225
AT1G60610	314
AT1G60620	423
AT1G60625	0
AT1G60630	438
AT1G60640	957
AT1G60650	954
AT1G60660	453
AT1G60670	492
AT1G60680	21
AT1G60690	162
AT1G60700	322
AT1G60710	1095
AT1G60720	0
AT1G60730	39
AT1G60740	20
AT1G60750	1
AT1G60760	1
AT1G60770	1809
AT1G60780	2593
AT1G60783	0
AT1G60787	0
AT1G60790	523
AT1G60800	2792
AT1G60810	1514
AT1G60815	0
AT1G60820	0
AT1G60830	3
AT1G60835	0
AT1G60840	0
AT1G60850	681
AT1G60860	1342
AT1G60870	515
AT1G60880	0
AT1G60890	808
AT1G60900	3231
AT1G60910	0
AT1G60913	0
AT1G60920	0
AT1G60930	275
AT1G60940	640
AT1G60950	3959
AT1G60960	142
AT1G60970	79
AT1G60980	0
AT1G60983	0
AT1G60985	130
AT1G60986	1
AT1G60987	5
AT1G60989	14
AT1G60990	362
AT1G60995	797
AT1G61000	721
AT1G61010	2457
AT1G61020	0
AT1G61030	679
AT1G61040	1155
AT1G61050	0
AT1G61060	0
AT1G61065	237
AT1G61070	1
AT1G61080	0
AT1G61090	0
AT1G61093	16
AT1G61095	0
AT1G61097	1
AT1G61100	876
AT1G61105	0
AT1G61110	0
AT1G61120	7
AT1G61130	0
AT1G61140	1267
AT1G61150	1382
AT1G61160	0
AT1G61165	1
AT1G61170	350
AT1G61180	655
AT1G61190	93
AT1G61200	0
AT1G61210	735
AT1G61215	215
AT1G61224	0
AT1G61226	0
AT1G61230	0
AT1G61240	641
AT1G61250	1828
AT1G61255	126
AT1G61260	118
AT1G61270	0
AT1G61275	7
AT1G61280	48
AT1G61290	3
AT1G61300	28
AT1G61310	451
AT1G61320	0
AT1G61330	0
AT1G61340	75
AT1G61350	676
AT1G61360	145
AT1G61370	87
AT1G61380	911
AT1G61390	26
AT1G61400	151
AT1G61410	13
AT1G61415	6
AT1G61420	56
AT1G61430	208
AT1G61440	67
AT1G61450	361
AT1G61460	59
AT1G61470	11
AT1G61475	0
AT1G61480	2
AT1G61490	179
AT1G61500	212
AT1G61510	0
AT1G61520	7038
AT1G61540	1
AT1G61542	0
AT1G61550	5
AT1G61560	71
AT1G61562	0
AT1G61563	20
AT1G61565	0
AT1G61566	10
AT1G61570	1538
AT1G61575	0
AT1G61580	1279
AT1G61590	0
AT1G61600	77
AT1G61610	6
AT1G61620	1248
AT1G61630	10
AT1G61640	395
AT1G61650	0
AT1G61660	231
AT1G61665	4
AT1G61667	34
AT1G61670	1587
AT1G61680	182
AT1G61685	0
AT1G61688	0
AT1G61690	1328
AT1G61700	0
AT1G61710	10
AT1G61720	252
AT1G61730	1847
AT1G61732	3
AT1G61740	1417
AT1G61750	0
AT1G61760	59
AT1G61770	895
AT1G61780	584
AT1G61790	3679
AT1G61795	6
AT1G61800	23
AT1G61810	7
AT1G61820	5
AT1G61830	16
AT1G61840	2
AT1G61850	831
AT1G61860	23
AT1G61870	2904
AT1G61880	0
AT1G61890	2023
AT1G61900	2213
AT1G61910	0
AT1G61920	0
AT1G61930	45
AT1G61940	0
AT1G61950	0
AT1G61960	226
AT1G61970	364
AT1G61980	458
AT1G61990	896
AT1G62000	0
AT1G62010	338
AT1G62020	4557
AT1G62030	563
AT1G62035	0
AT1G62040	1015
AT1G62045	43
AT1G62050	626
AT1G62055	0
AT1G62060	1
AT1G62070	0
AT1G62075	0
AT1G62080	0
AT1G62085	526
AT1G62090	1
AT1G62095	3
AT1G62110	339
AT1G62120	346
AT1G62130	400
AT1G62150	407
AT1G62160	0
AT1G62170	0
AT1G62180	1475
AT1G62190	0
AT1G62200	49
AT1G62210	0
AT1G62214	0
AT1G62220	1
AT1G62225	3
AT1G62230	1
AT1G62240	0
AT1G62250	204
AT1G62260	221
AT1G62262	0
AT1G62270	0
AT1G62280	58
AT1G62290	7
AT1G62300	24
AT1G62305	347
AT1G62310	815
AT1G62320	4
AT1G62330	1505
AT1G62333	17
AT1G62340	0
AT1G62350	111
AT1G62355	7
AT1G62360	334
AT1G62370	127
AT1G62380	4254
AT1G62390	4006
AT1G62400	10
AT1G62410	0
AT1G62420	5
AT1G62421	0
AT1G62422	23
AT1G62430	1205
AT1G62440	3
AT1G62450	3
AT1G62460	0
AT1G62480	2457
AT1G62490	13
AT1G62500	7713
AT1G62510	2
AT1G62515	0
AT1G62520	212
AT1G62530	0
AT1G62540	92
AT1G62550	0
AT1G62560	10
AT1G62570	139
AT1G62580	6
AT1G62590	97
AT1G62600	310
AT1G62610	181
AT1G62620	2
AT1G62630	8
AT1G62640	1036
AT1G62650	0
AT1G62660	157
AT1G62670	227
AT1G62680	136
AT1G62690	10
AT1G62695	0
AT1G62700	35
AT1G62710	83
AT1G62720	24
AT1G62730	211
AT1G62740	2480
AT1G62750	1480
AT1G62760	0
AT1G62766	0
AT1G62770	0
AT1G62780	208
AT1G62790	665
AT1G62800	20
AT1G62810	113
AT1G62820	640
AT1G62830	889
AT1G62835	0
AT1G62840	1
AT1G62850	305
AT1G62860	265
AT1G62870	1861
AT1G62880	511
AT1G62886	0
AT1G62890	0
AT1G62895	0
AT1G62900	2
AT1G62910	51
AT1G62914	140
AT1G62915	56
AT1G62920	41
AT1G62930	182
AT1G62935	0
AT1G62940	0
AT1G62950	453
AT1G62960	627
AT1G62970	1453
AT1G62975	2
AT1G62978	0
AT1G62980	0
AT1G62981	52
AT1G62990	178
AT1G63000	1385
AT1G63005	0
AT1G63010	1016
AT1G63020	1104
AT1G63030	0
AT1G63040	1
AT1G63050	978
AT1G63055	0
AT1G63057	0
AT1G63060	0
AT1G63070	4
AT1G63080	197
AT1G63090	628
AT1G63100	1406
AT1G63105	0
AT1G63110	1332
AT1G63120	303
AT1G63130	308
AT1G63140	2
AT1G63150	177
AT1G63160	667
AT1G63170	1235
AT1G63180	57
AT1G63190	5
AT1G63200	4
AT1G63205	1
AT1G63206	2
AT1G63210	24
AT1G63220	226
AT1G63230	146
AT1G63240	1136
AT1G63245	0
AT1G63250	538
AT1G63260	485
AT1G63270	351
AT1G63280	0
AT1G63290	1201
AT1G63295	0
AT1G63300	1351
AT1G63310	157
AT1G63320	3
AT1G63330	3
AT1G63340	0
AT1G63350	6
AT1G63360	18
AT1G63370	6
AT1G63380	35
AT1G63390	28
AT1G63400	138
AT1G63410	0
AT1G63420	609
AT1G63430	1492
AT1G63440	68
AT1G63450	0
AT1G63460	574
AT1G63470	2310
AT1G63480	2314
AT1G63490	1068
AT1G63500	906
AT1G63510	0
AT1G63520	11
AT1G63522	11
AT1G63530	4
AT1G63535	0
AT1G63540	0
AT1G63550	0
AT1G63570	0
AT1G63580	0
AT1G63590	0
AT1G63600	0
AT1G63610	542
AT1G63615	0
AT1G63630	1
AT1G63640	2980
AT1G63650	689
AT1G63660	2447
AT1G63670	1441
AT1G63680	1080
AT1G63690	3382
AT1G63700	2117
AT1G63710	6
AT1G63720	247
AT1G63730	177
AT1G63740	499
AT1G63750	22
AT1G63760	37
AT1G63770	5388
AT1G63780	968
AT1G63790	0
AT1G63800	249
AT1G63810	1388
AT1G63820	19
AT1G63830	1343
AT1G63835	2
AT1G63840	898
AT1G63850	971
AT1G63855	84
AT1G63860	94
AT1G63870	0
AT1G63880	155
AT1G63900	574
AT1G63910	4
AT1G63920	0
AT1G63930	3
AT1G63940	2113
AT1G63950	114
AT1G63960	108
AT1G63970	377
AT1G63980	1940
AT1G63990	20
AT1G64000	1
AT1G64010	0
AT1G64020	0
AT1G64030	6
AT1G64035	1
AT1G64040	1566
AT1G64050	1455
AT1G64060	167
AT1G64065	6
AT1G64070	0
AT1G64080	723
AT1G64090	3485
AT1G64100	23
AT1G64105	3
AT1G64107	1
AT1G64110	0
AT1G64120	0
AT1G64130	0
AT1G64140	2893
AT1G64150	117
AT1G64160	0
AT1G64170	15
AT1G64180	125
AT1G64185	115
AT1G64190	714
AT1G64195	0
AT1G64200	315
AT1G64210	2
AT1G64220	26
AT1G64230	4357
AT1G64235	0
AT1G64240	33
AT1G64250	103
AT1G64253	3
AT1G64255	3
AT1G64260	223
AT1G64270	402
AT1G64280	66
AT1G64290	0
AT1G64295	0
AT1G64300	210
AT1G64310	12
AT1G64320	43
AT1G64330	1311
AT1G64340	48
AT1G64350	725
AT1G64355	200
AT1G64360	4
AT1G64370	20
AT1G64380	105
AT1G64385	1117
AT1G64390	3623
AT1G64400	36
AT1G64405	128
AT1G64410	0
AT1G64420	0
AT1G64430	568
AT1G64440	601
AT1G64450	183
AT1G64455	0
AT1G64460	909
AT1G64480	0
AT1G64490	334
AT1G64500	38
AT1G64510	1225
AT1G64520	3922
AT1G64530	355
AT1G64540	13
AT1G64550	2472
AT1G64560	20
AT1G64561	15
AT1G64563	71
AT1G64570	1014
AT1G64572	115
AT1G64580	215
AT1G64583	92
AT1G64584	2
AT1G64585	0
AT1G64590	0
AT1G64600	595
AT1G64610	283
AT1G64618	4
AT1G64620	410
AT1G64625	106
AT1G64630	483
AT1G64633	0
AT1G64640	209
AT1G64650	3713
AT1G64660	2022
AT1G64670	1419
AT1G64680	165
AT1G64690	168
AT1G64700	45
AT1G64710	58
AT1G64720	3096
AT1G64730	0
AT1G64740	510
AT1G64750	2501
AT1G64760	694
AT1G64770	95
AT1G64780	62
AT1G64790	5031
AT1G64795	0
AT1G64800	0
AT1G64810	444
AT1G64820	3
AT1G64830	0
AT1G64840	717
AT1G64850	396
AT1G64860	682
AT1G64870	0
AT1G64880	3478
AT1G64890	322
AT1G64900	429
AT1G64910	23
AT1G64920	3
AT1G64930	0
AT1G64940	1
AT1G64950	131
AT1G64960	998
AT1G64970	303
AT1G64980	556
AT1G64990	1082
AT1G65000	181
AT1G65010	4519
AT1G65020	777
AT1G65030	696
AT1G65032	175
AT1G65040	1476
AT1G65050	195
AT1G65060	206
AT1G65070	681
AT1G65080	223
AT1G65090	0
AT1G65110	41
AT1G65113	1
AT1G65120	88
AT1G65130	25
AT1G65140	1
AT1G65150	5644
AT1G65160	0
AT1G65165	0
AT1G65170	0
AT1G65180	124
AT1G65190	5
AT1G65200	1
AT1G65210	0
AT1G65220	2378
AT1G65230	166
AT1G65240	374
AT1G65250	77
AT1G65260	1007
AT1G65270	3031
AT1G65280	1518
AT1G65290	4590
AT1G65295	1223
AT1G65300	1
AT1G65310	0
AT1G65320	460
AT1G65330	0
AT1G65340	0
AT1G65342	2
AT1G65346	0
AT1G65347	0
AT1G65349	0
AT1G65350	2
AT1G65352	113
AT1G65360	1
AT1G65365	0
AT1G65370	4909
AT1G65380	627
AT1G65385	0
AT1G65390	1
AT1G65410	714
AT1G65420	26
AT1G65425	0
AT1G65430	693
AT1G65440	8700
AT1G65450	2634
AT1G65470	1140
AT1G65480	11
AT1G65481	0
AT1G65483	0
AT1G65484	0
AT1G65485	0
AT1G65486	3
AT1G65490	6
AT1G65500	1
AT1G65510	1
AT1G65520	216
AT1G65540	1131
AT1G65541	0
AT1G65550	20
AT1G65560	405
AT1G65570	0
AT1G65580	2080
AT1G65585	0
AT1G65590	559
AT1G65610	1
AT1G65620	46
AT1G65630	0
AT1G65640	0
AT1G65642	0
AT1G65650	1427
AT1G65660	1581
AT1G65670	23
AT1G65680	0
AT1G65681	0
AT1G65690	31
AT1G65700	655
AT1G65710	212
AT1G65720	3413
AT1G65730	696
AT1G65735	0
AT1G65740	0
AT1G65750	0
AT1G65760	0
AT1G65770	5
AT1G65780	19
AT1G65790	5
AT1G65800	20
AT1G65810	47
AT1G65820	883
AT1G65830	0
AT1G65840	808
AT1G65845	5
AT1G65850	0
AT1G65860	4
AT1G65870	1
AT1G65875	155
AT1G65880	0
AT1G65890	7
AT1G65900	784
AT1G65910	82
AT1G65920	466
AT1G65930	7037
AT1G65940	0
AT1G65950	340
AT1G65960	1892
AT1G65970	31
AT1G65980	8933
AT1G65985	43
AT1G65990	1
AT1G66000	0
AT1G66010	0
AT1G66020	0
AT1G66030	0
AT1G66040	5
AT1G66045	0
AT1G66050	31
AT1G66060	0
AT1G66070	779
AT1G66080	759
AT1G66090	5
AT1G66100	2
AT1G66110	0
AT1G66120	12
AT1G66130	114
AT1G66140	10
AT1G66145	0
AT1G66150	3636
AT1G66160	6
AT1G66170	0
AT1G66173	5
AT1G66180	1196
AT1G66190	7
AT1G66200	5890
AT1G66210	12
AT1G66220	0
AT1G66230	13
AT1G66235	0
AT1G66240	1207
AT1G66245	0
AT1G66250	1537
AT1G66260	2800
AT1G66270	2
AT1G66280	14
AT1G66290	0
AT1G66300	7
AT1G66310	0
AT1G66320	0
AT1G66330	1118
AT1G66340	1039
AT1G66345	220
AT1G66350	1838
AT1G66360	97
AT1G66370	1
AT1G66380	0
AT1G66390	0
AT1G66400	90
AT1G66410	9595
AT1G66420	0
AT1G66430	964
AT1G66440	0
AT1G66450	0
AT1G66460	0
AT1G66465	1
AT1G66470	6
AT1G66480	19
AT1G66490	0
AT1G66500	189
AT1G66510	403
AT1G66520	180
AT1G66530	1698
AT1G66534	0
AT1G66540	67
AT1G66550	0
AT1G66560	0
AT1G66570	0
AT1G66580	9460
AT1G66590	66
AT1G66600	0
AT1G66610	6
AT1G66620	351
AT1G66630	11
AT1G66640	0
AT1G66650	158
AT1G66660	347
AT1G66670	1174
AT1G66680	1268
AT1G66690	0
AT1G66700	0
AT1G66710	0
AT1G66720	3
AT1G66725	12
AT1G66730	1885
AT1G66740	615
AT1G66750	438
AT1G66760	421
AT1G66770	0
AT1G66780	12
AT1G66783	0
AT1G66795	0
AT1G66800	0
AT1G66810	76
AT1G66820	0
AT1G66830	0
AT1G66840	161
AT1G66850	0
AT1G66852	0
AT1G66855	0
AT1G66860	0
AT1G66870	0
AT1G66880	305
AT1G66890	295
AT1G66900	426
AT1G66910	6
AT1G66920	1
AT1G66930	5
AT1G66940	81
AT1G66950	1651
AT1G66960	44
AT1G66970	76
AT1G66980	680
AT1G66990	1
AT1G67000	1
AT1G67010	0
AT1G67020	5
AT1G67025	0
AT1G67030	9
AT1G67035	142
AT1G67040	1250
AT1G67050	367
AT1G67060	629
AT1G67070	79
AT1G67080	752
AT1G67090	15918
AT1G67100	34
AT1G67105	22
AT1G67110	2
AT1G67120	3164
AT1G67130	1
AT1G67140	2371
AT1G67148	0
AT1G67150	1
AT1G67160	2
AT1G67170	394
AT1G67180	230
AT1G67190	230
AT1G67195	49
AT1G67200	0
AT1G67210	164
AT1G67220	46
AT1G67230	6149
AT1G67235	0
AT1G67238	1
AT1G67240	0
AT1G67250	1197
AT1G67260	0
AT1G67265	422
AT1G67270	54
AT1G67280	1300
AT1G67290	64
AT1G67300	1012
AT1G67310	2161
AT1G67320	924
AT1G67325	1011
AT1G67328	0
AT1G67330	0
AT1G67340	734
AT1G67350	1886
AT1G67360	2072
AT1G67365	30
AT1G67370	60
AT1G67390	0
AT1G67400	54
AT1G67410	213
AT1G67420	358
AT1G67430	15254
AT1G67440	608
AT1G67450	0
AT1G67455	0
AT1G67460	12
AT1G67470	19
AT1G67480	313
AT1G67481	2
AT1G67490	1004
AT1G67500	816
AT1G67510	343
AT1G67520	18
AT1G67530	474
AT1G67540	1
AT1G67550	145
AT1G67560	602
AT1G67570	168
AT1G67580	2330
AT1G67590	1859
AT1G67600	204
AT1G67610	4
AT1G67620	586
AT1G67623	0
AT1G67626	3
AT1G67630	1394
AT1G67635	0
AT1G67640	14
AT1G67645	0
AT1G67650	31
AT1G67660	476
AT1G67670	1
AT1G67680	2366
AT1G67690	552
AT1G67700	747
AT1G67710	22
AT1G67720	1172
AT1G67730	3310
AT1G67740	2015
AT1G67750	1607
AT1G67760	68
AT1G67770	118
AT1G67775	0
AT1G67780	261
AT1G67785	1754
AT1G67790	0
AT1G67792	44
AT1G67800	148
AT1G67810	1
AT1G67820	179
AT1G67830	1278
AT1G67840	671
AT1G67850	631
AT1G67855	0
AT1G67856	1
AT1G67860	29
AT1G67865	355
AT1G67870	283
AT1G67880	314
AT1G67890	605
AT1G67900	286
AT1G67910	12
AT1G67920	5
AT1G67930	1568
AT1G67940	228
AT1G67950	527
AT1G67960	533
AT1G67970	238
AT1G67980	0
AT1G67990	2
AT1G68000	899
AT1G68010	537
AT1G68020	2003
AT1G68030	63
AT1G68040	0
AT1G68050	1246
AT1G68060	4249
AT1G68070	784
AT1G68080	378
AT1G68090	1
AT1G68100	692
AT1G68110	86
AT1G68120	118
AT1G68130	950
AT1G68140	2005
AT1G68150	1
AT1G68160	535
AT1G68170	78
AT1G68180	6
AT1G68185	415
AT1G68190	100
AT1G68200	13
AT1G68210	0
AT1G68220	858
AT1G68230	171
AT1G68238	1
AT1G68240	0
AT1G68250	0
AT1G68260	453
AT1G68270	1
AT1G68280	0
AT1G68285	0
AT1G68290	11
AT1G68300	439
AT1G68310	462
AT1G68320	28
AT1G68325	0
AT1G68330	87
AT1G68340	245
AT1G68350	1
AT1G68360	2
AT1G68370	987
AT1G68380	0
AT1G68390	7
AT1G68400	2331
AT1G68410	481
AT1G68420	0
AT1G68430	176
AT1G68440	274
AT1G68450	0
AT1G68460	109
AT1G68470	111
AT1G68480	38
AT1G68490	1413
AT1G68500	17
AT1G68510	2
AT1G68520	174
AT1G68526	0
AT1G68530	2689
AT1G68540	70
AT1G68550	1824
AT1G68560	9191
AT1G68568	0
AT1G68570	43
AT1G68580	1142
AT1G68585	11
AT1G68590	882
AT1G68600	19
AT1G68610	1
AT1G68620	53
AT1G68630	0
AT1G68640	91
AT1G68650	544
AT1G68660	541
AT1G68670	1241
AT1G68680	650
AT1G68690	358
AT1G68700	14
AT1G68710	1662
AT1G68720	2566
AT1G68723	1
AT1G68725	9
AT1G68730	154
AT1G68735	0
AT1G68740	183
AT1G68750	0
AT1G68760	139
AT1G68765	0
AT1G68770	0
AT1G68780	168
AT1G68790	3542
AT1G68795	2
AT1G68800	196
AT1G68810	367
AT1G68820	1084
AT1G68825	39
AT1G68830	540
AT1G68840	14
AT1G68845	0
AT1G68850	0
AT1G68860	0
AT1G68862	85
AT1G68870	105
AT1G68872	148
AT1G68875	2
AT1G68877	0
AT1G68880	0
AT1G68890	870
AT1G68905	12
AT1G68907	32
AT1G68910	561
AT1G68920	1516
AT1G68930	178
AT1G68935	0
AT1G68937	0
AT1G68940	0
AT1G68945	332
AT1G68950	0
AT1G68960	0
AT1G68970	0
AT1G68980	405
AT1G68990	1343
AT1G69000	0
AT1G69010	771
AT1G69020	216
AT1G69030	727
AT1G69040	2405
AT1G69050	97
AT1G69060	721
AT1G69070	2185
AT1G69080	11
AT1G69085	5
AT1G69090	0
AT1G69100	1197
AT1G69110	0
AT1G69120	1
AT1G69130	0
AT1G69140	1
AT1G69150	0
AT1G69160	84
AT1G69170	276
AT1G69180	4
AT1G69190	2
AT1G69200	581
AT1G69210	325
AT1G69220	2022
AT1G69230	168
AT1G69240	0
AT1G69250	1523
AT1G69252	336
AT1G69260	80
AT1G69270	106
AT1G69280	92
AT1G69290	223
AT1G69295	3114
AT1G69300	0
AT1G69310	37
AT1G69320	4
AT1G69325	14
AT1G69330	346
AT1G69340	1151
AT1G69350	100
AT1G69360	767
AT1G69370	505
AT1G69380	277
AT1G69390	736
AT1G69400	199
AT1G69410	1345
AT1G69420	2808
AT1G69430	100
AT1G69440	666
AT1G69450	69
AT1G69460	2006
AT1G69470	0
AT1G69480	4
AT1G69485	24
AT1G69490	25
AT1G69500	3
AT1G69510	883
AT1G69520	168
AT1G69523	31
AT1G69526	7
AT1G69530	1014
AT1G69540	21
AT1G69543	0
AT1G69550	80
AT1G69560	3
AT1G69570	24
AT1G69572	0
AT1G69580	44
AT1G69587	106
AT1G69588	0
AT1G69590	2
AT1G69600	216
AT1G69610	59
AT1G69620	13736
AT1G69630	4
AT1G69640	568
AT1G69650	0
AT1G69660	0
AT1G69670	646
AT1G69680	238
AT1G69690	695
AT1G69700	1312
AT1G69710	26
AT1G69720	77
AT1G69730	22
AT1G69740	1907
AT1G69750	373
AT1G69760	232
AT1G69770	4296
AT1G69780	843
AT1G69790	4
AT1G69792	0
AT1G69795	4
AT1G69797	0
AT1G69800	668
AT1G69810	0
AT1G69818	17
AT1G69820	17
AT1G69825	0
AT1G69828	0
AT1G69830	2956
AT1G69840	1756
AT1G69850	309
AT1G69860	0
AT1G69870	475
AT1G69880	0
AT1G69890	325
AT1G69900	4
AT1G69910	547
AT1G69920	0
AT1G69930	0
AT1G69935	203
AT1G69940	9
AT1G69950	465
AT1G69960	720
AT1G69970	45
AT1G69980	636
AT1G69981	0
AT1G69990	0
AT1G70000	129
AT1G70010	0
AT1G70020	1
AT1G70030	52
AT1G70040	0
AT1G70050	0
AT1G70060	219
AT1G70070	729
AT1G70080	1
AT1G70090	1070
AT1G70100	327
AT1G70110	1
AT1G70120	0
AT1G70130	2
AT1G70140	216
AT1G70150	281
AT1G70160	3969
AT1G70170	0
AT1G70175	0
AT1G70180	1240
AT1G70185	0
AT1G70190	1096
AT1G70200	571
AT1G70209	0
AT1G70210	1627
AT1G70220	21
AT1G70230	36
AT1G70250	114
AT1G70260	0
AT1G70270	9
AT1G70280	1058
AT1G70290	960
AT1G70300	189
AT1G70310	2941
AT1G70320	11835
AT1G70330	491
AT1G70335	0
AT1G70340	207
AT1G70350	390
AT1G70360	137
AT1G70370	9837
AT1G70380	0
AT1G70390	1
AT1G70400	2
AT1G70410	580
AT1G70420	69
AT1G70430	5
AT1G70440	206
AT1G70450	0
AT1G70460	15
AT1G70470	91
AT1G70475	0
AT1G70480	952
AT1G70490	6186
AT1G70500	3350
AT1G70505	106
AT1G70510	49
AT1G70518	168
AT1G70520	899
AT1G70530	823
AT1G70540	11
AT1G70550	1628
AT1G70560	1639
AT1G70570	1081
AT1G70580	535
AT1G70581	2
AT1G70590	485
AT1G70600	16253
AT1G70610	380
AT1G70620	2962
AT1G70630	262
AT1G70640	11
AT1G70645	0
AT1G70650	129
AT1G70660	291
AT1G70670	926
AT1G70680	62
AT1G70690	211
AT1G70700	3122
AT1G70710	15191
AT1G70720	37
AT1G70730	2110
AT1G70740	508
AT1G70750	425
AT1G70760	0
AT1G70770	4181
AT1G70780	928
AT1G70790	247
AT1G70800	61
AT1G70810	41
AT1G70820	188
AT1G70830	4318
AT1G70840	1
AT1G70850	14
AT1G70860	0
AT1G70870	0
AT1G70880	0
AT1G70885	2
AT1G70890	0
AT1G70895	52
AT1G70900	525
AT1G70910	0
AT1G70920	3
AT1G70940	947
AT1G70944	0
AT1G70949	0
AT1G70950	43
AT1G70960	0
AT1G70970	0
AT1G70980	1534
AT1G70985	77
AT1G70990	12
AT1G71000	23
AT1G71002	0
AT1G71010	3812
AT1G71015	12
AT1G71020	817
AT1G71030	278
AT1G71040	565
AT1G71050	22
AT1G71060	177
AT1G71070	565
AT1G71080	1067
AT1G71090	573
AT1G71100	552
AT1G71110	271
AT1G71120	0
AT1G71130	538
AT1G71140	40
AT1G71150	18
AT1G71160	0
AT1G71170	415
AT1G71180	375
AT1G71190	420
AT1G71200	0
AT1G71210	668
AT1G71220	6319
AT1G71230	270
AT1G71235	0
AT1G71240	602
AT1G71250	0
AT1G71260	1775
AT1G71270	1641
AT1G71280	5
AT1G71290	0
AT1G71300	5
AT1G71310	886
AT1G71320	1
AT1G71330	83
AT1G71340	720
AT1G71350	1050
AT1G71360	274
AT1G71370	4
AT1G71380	118
AT1G71390	0
AT1G71400	5
AT1G71410	1132
AT1G71420	68
AT1G71430	175
AT1G71440	937
AT1G71450	0
AT1G71460	277
AT1G71470	25
AT1G71480	62
AT1G71490	99
AT1G71500	861
AT1G71520	0
AT1G71528	22
AT1G71530	0
AT1G71680	0
AT1G71690	598
AT1G71691	1660
AT1G71692	14
AT1G71695	6023
AT1G71696	552
AT1G71697	476
AT1G71700	0
AT1G71710	742
AT1G71720	736
AT1G71730	1068
AT1G71740	2
AT1G71750	295
AT1G71760	114
AT1G71770	847
AT1G71780	533
AT1G71790	848
AT1G71800	439
AT1G71810	244
AT1G71820	2515
AT1G71828	1
AT1G71830	1703
AT1G71840	1440
AT1G71850	584
AT1G71860	1975
AT1G71865	294
AT1G71866	2
AT1G71870	699
AT1G71880	237
AT1G71890	3879
AT1G71900	921
AT1G71910	96
AT1G71920	18
AT1G71930	4
AT1G71940	353
AT1G71950	990
AT1G71960	477
AT1G71970	555
AT1G71980	997
AT1G71990	309
AT1G72000	12
AT1G72010	513
AT1G72020	3353
AT1G72030	183
AT1G72040	3292
AT1G72050	2065
AT1G72060	0
AT1G72070	8
AT1G72080	0
AT1G72090	2101
AT1G72100	0
AT1G72110	41
AT1G72120	54
AT1G72125	2
AT1G72130	179
AT1G72131	2
AT1G72140	58
AT1G72141	0
AT1G72150	1720
AT1G72160	1459
AT1G72170	644
AT1G72175	281
AT1G72180	857
AT1G72190	223
AT1G72200	9
AT1G72210	235
AT1G72220	0
AT1G72230	203
AT1G72240	46
AT1G72250	2346
AT1G72260	89783
AT1G72270	68
AT1G72275	288
AT1G72280	478
AT1G72290	33183
AT1G72300	155
AT1G72310	965
AT1G72320	2005
AT1G72330	934
AT1G72340	1061
AT1G72350	4
AT1G72360	51
AT1G72370	20531
AT1G72390	2171
AT1G72410	1747
AT1G72416	25
AT1G72420	284
AT1G72430	65
AT1G72440	2334
AT1G72450	1349
AT1G72460	0
AT1G72470	192
AT1G72480	1946
AT1G72490	21
AT1G72500	320
AT1G72510	148
AT1G72520	164
AT1G72530	149
AT1G72540	30
AT1G72545	2
AT1G72550	2934
AT1G72560	1067
AT1G72570	4
AT1G72580	2
AT1G72590	2
AT1G72600	1
AT1G72610	4
AT1G72620	0
AT1G72630	329
AT1G72640	193
AT1G72645	52
AT1G72650	1326
AT1G72660	12
AT1G72670	714
AT1G72680	361
AT1G72690	183
AT1G72700	1350
AT1G72710	3146
AT1G72720	13
AT1G72730	497
AT1G72740	594
AT1G72750	646
AT1G72755	0
AT1G72760	8
AT1G72770	1091
AT1G72780	0
AT1G72790	310
AT1G72800	9
AT1G72810	1927
AT1G72820	1503
AT1G72830	60
AT1G72840	189
AT1G72850	23
AT1G72852	16
AT1G72855	1
AT1G72860	6
AT1G72870	8
AT1G72880	886
AT1G72890	22
AT1G72900	10
AT1G72910	7
AT1G72920	5
AT1G72930	4
AT1G72940	50
AT1G72950	21
AT1G72960	32
AT1G72970	15499
AT1G72980	2
AT1G72990	362
AT1G73000	0
AT1G73010	54
AT1G73020	1139
AT1G73030	875
AT1G73040	22
AT1G73050	0
AT1G73060	629
AT1G73065	0
AT1G73066	31
AT1G73080	8095
AT1G73090	345
AT1G73100	727
AT1G73110	162
AT1G73120	16
AT1G73130	358
AT1G73140	2
AT1G73150	485
AT1G73160	0
AT1G73165	0
AT1G73170	471
AT1G73175	0
AT1G73177	201
AT1G73180	1064
AT1G73190	0
AT1G73200	1010
AT1G73210	864
AT1G73220	2825
AT1G73230	4998
AT1G73240	677
AT1G73250	358
AT1G73260	15
AT1G73270	1
AT1G73280	0
AT1G73290	0
AT1G73300	0
AT1G73310	145
AT1G73320	247
AT1G73325	50
AT1G73330	1
AT1G73340	0
AT1G73350	431
AT1G73360	327
AT1G73370	169
AT1G73380	524
AT1G73390	818
AT1G73400	144
AT1G73410	0
AT1G73430	1696
AT1G73440	170
AT1G73445	14
AT1G73450	765
AT1G73460	2323
AT1G73470	454
AT1G73480	213
AT1G73490	1871
AT1G73500	242
AT1G73510	0
AT1G73530	228
AT1G73540	482
AT1G73550	199
AT1G73560	122
AT1G73570	325
AT1G73580	4
AT1G73590	858
AT1G73600	1949
AT1G73603	38
AT1G73607	45
AT1G73610	139
AT1G73620	3064
AT1G73630	44
AT1G73640	25
AT1G73650	467
AT1G73655	501
AT1G73660	1429
AT1G73670	329
AT1G73680	494
AT1G73687	2
AT1G73690	206
AT1G73700	42
AT1G73710	669
AT1G73720	1492
AT1G73730	584
AT1G73740	265
AT1G73750	124
AT1G73760	1492
AT1G73770	271
AT1G73780	0
AT1G73790	63
AT1G73805	7
AT1G73810	1
AT1G73820	707
AT1G73830	207
AT1G73840	1171
AT1G73850	233
AT1G73860	54
AT1G73870	1
AT1G73875	314
AT1G73880	249
AT1G73885	763
AT1G73890	32
AT1G73900	0
AT1G73910	83
AT1G73920	1179
AT1G73930	1107
AT1G73940	1541
AT1G73950	615
AT1G73960	2127
AT1G73965	6
AT1G73970	715
AT1G73980	1005
AT1G73990	1059
AT1G74000	66
AT1G74010	159
AT1G74020	106
AT1G74030	1224
AT1G74035	0
AT1G74040	1009
AT1G74045	0
AT1G74050	6127
AT1G74055	0
AT1G74060	9440
AT1G74070	224
AT1G74080	1
AT1G74088	95
AT1G74090	288
AT1G74100	748
AT1G74110	0
AT1G74120	268
AT1G74130	4
AT1G74140	1
AT1G74150	141
AT1G74160	1541
AT1G74170	335
AT1G74180	227
AT1G74190	0
AT1G74200	59
AT1G74205	0
AT1G74210	854
AT1G74220	3
AT1G74230	3117
AT1G74240	402
AT1G74250	1000
AT1G74260	3481
AT1G74270	2168
AT1G74280	208
AT1G74290	1
AT1G74300	29
AT1G74310	2432
AT1G74320	595
AT1G74330	355
AT1G74340	498
AT1G74350	108
AT1G74360	86
AT1G74370	220
AT1G74380	939
AT1G74385	0
AT1G74390	767
AT1G74400	54
AT1G74410	163
AT1G74420	194
AT1G74430	1648
AT1G74440	79
AT1G74450	162
AT1G74453	127
AT1G74456	94
AT1G74457	0
AT1G74458	10
AT1G74460	3
AT1G74470	7719
AT1G74480	19
AT1G74490	199
AT1G74500	0
AT1G74510	682
AT1G74520	1096
AT1G74530	619
AT1G74540	0
AT1G74545	11
AT1G74550	0
AT1G74560	5604
AT1G74570	0
AT1G74580	462
AT1G74590	135
AT1G74600	404
AT1G74610	0
AT1G74620	0
AT1G74630	102
AT1G74640	408
AT1G74650	4
AT1G74660	1
AT1G74670	22
AT1G74675	0
AT1G74680	373
AT1G74690	3992
AT1G74700	105
AT1G74710	129
AT1G74720	2333
AT1G74730	333
AT1G74740	202
AT1G74750	178
AT1G74770	2
AT1G74780	224
AT1G74790	2043
AT1G74800	731
AT1G74810	1
AT1G74820	0
AT1G74830	0
AT1G74840	1304
AT1G74850	1124
AT1G74860	326
AT1G74870	6
AT1G74875	0
AT1G74880	76
AT1G74890	14
AT1G74900	85
AT1G74910	917
AT1G74920	3325
AT1G74929	0
AT1G74930	73
AT1G74940	1012
AT1G74950	1265
AT1G74960	2969
AT1G74970	973
AT1G74990	3
AT1G75000	34
AT1G75010	410
AT1G75020	113
AT1G75030	63
AT1G75040	1166
AT1G75050	437
AT1G75060	1592
AT1G75070	0
AT1G75080	1244
AT1G75090	1009
AT1G75100	197
AT1G75110	628
AT1G75120	132
AT1G75125	41
AT1G75130	296
AT1G75140	1216
AT1G75150	685
AT1G75160	0
AT1G75163	24
AT1G75166	26
AT1G75170	805
AT1G75180	1101
AT1G75190	197
AT1G75200	1265
AT1G75210	1171
AT1G75220	1220
AT1G75230	696
AT1G75240	736
AT1G75250	3
AT1G75260	72
AT1G75261	0
AT1G75270	866
AT1G75280	493
AT1G75290	63
AT1G75295	40
AT1G75300	25
AT1G75310	1988
AT1G75330	2540
AT1G75335	217
AT1G75340	693
AT1G75350	1103
AT1G75360	131
AT1G75370	917
AT1G75380	1575
AT1G75390	1730
AT1G75394	0
AT1G75400	1354
AT1G75410	218
AT1G75420	503
AT1G75430	293
AT1G75440	163
AT1G75450	257
AT1G75460	58
AT1G75470	0
AT1G75480	0
AT1G75490	7
AT1G75500	1113
AT1G75510	952
AT1G75520	1520
AT1G75530	2
AT1G75540	52
AT1G75550	44
AT1G75560	1858
AT1G75570	0
AT1G75580	1704
AT1G75590	20
AT1G75600	14
AT1G75610	5
AT1G75620	301
AT1G75630	1804
AT1G75640	2285
AT1G75650	0
AT1G75660	3210
AT1G75670	430
AT1G75680	2309
AT1G75690	234
AT1G75700	15
AT1G75710	1867
AT1G75717	0
AT1G75720	12
AT1G75730	572
AT1G75740	0
AT1G75750	52
AT1G75760	640
AT1G75770	23
AT1G75780	160
AT1G75785	0
AT1G75790	1
AT1G75800	2838
AT1G75810	252
AT1G75820	507
AT1G75830	1
AT1G75840	2437
AT1G75850	846
AT1G75860	736
AT1G75870	5
AT1G75880	51
AT1G75890	4
AT1G75891	8
AT1G75900	177
AT1G75910	1
AT1G75920	8
AT1G75930	0
AT1G75940	0
AT1G75945	574
AT1G75950	8126
AT1G75960	108
AT1G75970	0
AT1G75980	334
AT1G75990	1142
AT1G76000	0
AT1G76010	5852
AT1G76020	205
AT1G76030	2387
AT1G76040	351
AT1G76050	355
AT1G76060	236
AT1G76062	0
AT1G76065	125
AT1G76070	143
AT1G76080	176
AT1G76090	1027
AT1G76100	747
AT1G76110	107
AT1G76120	360
AT1G76130	76
AT1G76135	0
AT1G76140	2227
AT1G76150	663
AT1G76160	1905
AT1G76170	190
AT1G76180	1529
AT1G76185	133
AT1G76190	1
AT1G76200	2170
AT1G76210	0
AT1G76220	0
AT1G76230	3
AT1G76240	1
AT1G76250	504
AT1G76260	594
AT1G76270	726
AT1G76280	468
AT1G76290	0
AT1G76300	1532
AT1G76310	1283
AT1G76320	1201
AT1G76330	0
AT1G76340	744
AT1G76350	650
AT1G76360	4
AT1G76370	10
AT1G76380	967
AT1G76390	84
AT1G76400	2903
AT1G76405	442
AT1G76410	21
AT1G76420	367
AT1G76430	0
AT1G76440	693
AT1G76450	250
AT1G76460	993
AT1G76465	0
AT1G76470	0
AT1G76480	5
AT1G76490	5707
AT1G76500	27
AT1G76510	1097
AT1G76520	73
AT1G76530	0
AT1G76540	2497
AT1G76550	2529
AT1G76560	97
AT1G76570	54
AT1G76580	802
AT1G76590	45
AT1G76600	12
AT1G76610	10
AT1G76620	314
AT1G76630	1335
AT1G76640	4
AT1G76650	13
AT1G76660	1635
AT1G76670	1892
AT1G76680	73
AT1G76690	45
AT1G76700	424
AT1G76705	22
AT1G76710	896
AT1G76720	361
AT1G76728	0
AT1G76730	356
AT1G76740	569
AT1G76750	161
AT1G76760	175
AT1G76770	7
AT1G76780	147
AT1G76790	187
AT1G76800	2
AT1G76810	4851
AT1G76820	111
AT1G76830	194
AT1G76840	0
AT1G76850	2775
AT1G76860	1186
AT1G76870	204
AT1G76878	123
AT1G76880	0
AT1G76890	235
AT1G76892	1
AT1G76900	984
AT1G76910	0
AT1G76911	0
AT1G76920	942
AT1G76930	2
AT1G76940	694
AT1G76950	1636
AT1G76952	0
AT1G76954	1
AT1G76955	3
AT1G76960	12
AT1G76965	0
AT1G76970	371
AT1G76980	107
AT1G76990	1650
AT1G76994	0
AT1G77000	1795
AT1G77010	72
AT1G77020	45
AT1G77030	2370
AT1G77040	0
AT1G77060	250
AT1G77080	1464
AT1G77090	233
AT1G77093	13
AT1G77095	0
AT1G77100	2
AT1G77110	35
AT1G77120	236
AT1G77122	124
AT1G77130	679
AT1G77131	78
AT1G77138	0
AT1G77140	811
AT1G77145	0
AT1G77150	1
AT1G77160	0
AT1G77170	297
AT1G77180	4394
AT1G77190	1
AT1G77200	18
AT1G77210	45
AT1G77220	840
AT1G77230	207
AT1G77235	2
AT1G77240	0
AT1G77250	530
AT1G77260	1009
AT1G77270	2398
AT1G77280	587
AT1G77290	272
AT1G77300	2115
AT1G77310	371
AT1G77320	523
AT1G77330	27
AT1G77340	1
AT1G77350	1607
AT1G77360	172
AT1G77370	1237
AT1G77380	166
AT1G77390	219
AT1G77400	51
AT1G77405	32
AT1G77410	128
AT1G77420	370
AT1G77440	1697
AT1G77450	36
AT1G77460	978
AT1G77470	1738
AT1G77480	786
AT1G77490	719
AT1G77500	453
AT1G77510	6664
AT1G77520	502
AT1G77525	499
AT1G77530	10
AT1G77540	1090
AT1G77550	1210
AT1G77560	1
AT1G77570	205
AT1G77580	1505
AT1G77590	2273
AT1G77600	1643
AT1G77610	5236
AT1G77620	780
AT1G77630	1368
AT1G77640	0
AT1G77650	0
AT1G77655	6
AT1G77660	1315
AT1G77670	1846
AT1G77680	1563
AT1G77682	0
AT1G77690	43
AT1G77700	145
AT1G77710	1904
AT1G77720	1100
AT1G77730	0
AT1G77740	1679
AT1G77750	796
AT1G77760	735
AT1G77765	9
AT1G77770	346
AT1G77780	0
AT1G77790	110
AT1G77800	3344
AT1G77810	694
AT1G77815	0
AT1G77820	0
AT1G77830	4
AT1G77840	1826
AT1G77850	581
AT1G77855	139
AT1G77860	24
AT1G77870	52
AT1G77880	9
AT1G77885	14
AT1G77890	237
AT1G77910	0
AT1G77920	88
AT1G77930	317
AT1G77932	2
AT1G77940	9408
AT1G77950	0
AT1G77960	2
AT1G77980	1
AT1G77990	81
AT1G77992	0
AT1G78000	9
AT1G78010	340
AT1G78020	891
AT1G78030	1
AT1G78040	16272
AT1G78050	281
AT1G78060	756
AT1G78070	122
AT1G78080	5381
AT1G78090	511
AT1G78095	0
AT1G78100	558
AT1G78110	306
AT1G78120	41
AT1G78130	2
AT1G78140	278
AT1G78150	5051
AT1G78160	29
AT1G78170	1157
AT1G78172	182
AT1G78180	320
AT1G78190	87
AT1G78200	578
AT1G78206	4
AT1G78210	2797
AT1G78220	1
AT1G78230	7
AT1G78240	1131
AT1G78250	0
AT1G78260	17
AT1G78265	5
AT1G78270	0
AT1G78280	835
AT1G78290	93
AT1G78300	4930
AT1G78310	162
AT1G78320	21
AT1G78330	0
AT1G78340	23
AT1G78350	0
AT1G78355	0
AT1G78360	0
AT1G78370	1607
AT1G78380	3185
AT1G78390	61
AT1G78400	97
AT1G78410	10
AT1G78420	1440
AT1G78430	470
AT1G78440	24
AT1G78450	25
AT1G78460	155
AT1G78470	0
AT1G78476	0
AT1G78478	0
AT1G78480	2
AT1G78490	487
AT1G78500	2
AT1G78510	199
AT1G78520	2
AT1G78530	23
AT1G78540	500
AT1G78550	222
AT1G78560	907
AT1G78570	2718
AT1G78580	5309
AT1G78590	469
AT1G78600	479
AT1G78610	1925
AT1G78620	648
AT1G78630	2139
AT1G78635	1
AT1G78640	0
AT1G78650	1008
AT1G78660	891
AT1G78670	77
AT1G78680	1057
AT1G78690	367
AT1G78700	429
AT1G78710	287
AT1G78720	4
AT1G78730	178
AT1G78740	0
AT1G78750	10
AT1G78760	17
AT1G78770	848
AT1G78780	883
AT1G78790	294
AT1G78800	593
AT1G78810	213
AT1G78815	11
AT1G78820	79
AT1G78830	255
AT1G78840	2
AT1G78850	161
AT1G78860	137
AT1G78865	175
AT1G78870	1041
AT1G78880	3332
AT1G78890	458
AT1G78895	330
AT1G78900	7808
AT1G78910	223
AT1G78915	286
AT1G78920	4544
AT1G78922	0
AT1G78930	203
AT1G78940	227
AT1G78950	421
AT1G78955	131
AT1G78960	1913
AT1G78970	165
AT1G78980	0
AT1G78990	3
AT1G78995	47
AT1G79000	1623
AT1G79010	2690
AT1G79020	332
AT1G79030	1112
AT1G79040	4586
AT1G79050	648
AT1G79060	1196
AT1G79070	201
AT1G79075	309
AT1G79080	449
AT1G79090	1989
AT1G79100	12
AT1G79103	11
AT1G79110	286
AT1G79120	93
AT1G79130	6
AT1G79150	1194
AT1G79160	937
AT1G79170	38
AT1G79180	9
AT1G79190	896
AT1G79200	657
AT1G79210	1539
AT1G79220	316
AT1G79230	2495
AT1G79240	0
AT1G79245	2466
AT1G79250	0
AT1G79260	346
AT1G79270	145
AT1G79280	5060
AT1G79290	0
AT1G79300	0
AT1G79310	1
AT1G79320	1
AT1G79330	84
AT1G79340	1769
AT1G79350	2149
AT1G79360	420
AT1G79370	114
AT1G79380	644
AT1G79390	567
AT1G79400	0
AT1G79410	18
AT1G79420	178
AT1G79430	106
AT1G79440	1830
AT1G79450	70
AT1G79460	990
AT1G79470	668
AT1G79480	82
AT1G79485	0
AT1G79490	579
AT1G79500	935
AT1G79510	0
AT1G79520	74
AT1G79529	3
AT1G79530	2831
AT1G79540	369
AT1G79550	9227
AT1G79560	2336
AT1G79570	1967
AT1G79580	0
AT1G79590	644
AT1G79600	706
AT1G79610	1471
AT1G79620	87
AT1G79630	729
AT1G79640	388
AT1G79650	2313
AT1G79660	430
AT1G79670	351
AT1G79680	1
AT1G79690	3253
AT1G79700	170
AT1G79710	241
AT1G79720	1303
AT1G79730	1674
AT1G79740	1051
AT1G79750	6800
AT1G79760	36
AT1G79770	0
AT1G79780	36
AT1G79790	328
AT1G79800	121
AT1G79810	629
AT1G79820	1329
AT1G79830	4197
AT1G79840	113
AT1G79850	0
AT1G79860	1
AT1G79870	1131
AT1G79880	576
AT1G79890	247
AT1G79900	122
AT1G79910	28
AT1G79915	17
AT1G79920	6573
AT1G79930	4455
AT1G79940	2250
AT1G79950	1186
AT1G79960	0
AT1G79970	732
AT1G79980	2
AT1G79985	788
AT1G79990	5042
AT1G80000	809
AT1G80010	676
AT1G80020	3199
AT1G80030	623
AT1G80040	1844
AT1G80050	288
AT1G80060	198
AT1G80070	13586
AT1G80080	105
AT1G80090	2
AT1G80100	19
AT1G80110	40
AT1G80120	50
AT1G80130	6
AT1G80133	3
AT1G80140	0
AT1G80150	344
AT1G80160	20
AT1G80165	0
AT1G80170	307
AT1G80180	29
AT1G80190	259
AT1G80200	100
AT1G80210	265
AT1G80220	0
AT1G80230	1051
AT1G80240	1
AT1G80245	294
AT1G80250	0
AT1G80260	2102
AT1G80270	2479
AT1G80280	3729
AT1G80290	343
AT1G80300	1819
AT1G80310	0
AT1G80315	0
AT1G80320	0
AT1G80325	18
AT1G80330	0
AT1G80340	0
AT1G80350	1302
AT1G80360	1176
AT1G80370	640
AT1G80380	702
AT1G80390	0
AT1G80400	438
AT1G80410	3166
AT1G80420	512
AT1G80430	0
AT1G80440	160
AT1G80450	157
AT1G80460	1465
AT1G80470	15
AT1G80480	803
AT1G80490	3177
AT1G80500	1300
AT1G80510	412
AT1G80520	45
AT1G80525	0
AT1G80530	1780
AT1G80540	1108
AT1G80550	494
AT1G80555	14
AT1G80560	1324
AT1G80570	144
AT1G80580	0
AT1G80590	0
AT1G80600	1711
AT1G80610	557
AT1G80620	1619
AT1G80625	2
AT1G80630	238
AT1G80640	805
AT1G80650	349
AT1G80660	7
AT1G80670	1212
AT1G80680	2300
AT1G80690	499
AT1G80700	94
AT1G80710	237
AT1G80720	284
AT1G80730	14
AT1G80740	74
AT1G80745	18
AT1G80750	2104
AT1G80760	12
AT1G80770	408
AT1G80780	1099
AT1G80790	2635
AT1G80800	287
AT1G80810	1060
AT1G80820	9
AT1G80830	814
AT1G80840	43
AT1G80850	421
AT1G80860	854
AT1G80865	2
AT1G80870	586
AT1G80880	161
AT1G80890	270
AT1G80900	384
AT1G80910	717
AT1G80920	1571
AT1G80930	4242
AT1G80940	584
AT1G80950	925
AT1G80960	112
AT1G80970	57
AT1G80980	158
AT1G80990	2
AT1G81001	0
AT1G81020	0
AT2G01008	11
AT2G01010	136
AT2G01020	92
AT2G01021	21
AT2G01022	11
AT2G01023	0
AT2G01024	0
AT2G01026	0
AT2G01028	0
AT2G01029	0
AT2G01031	0
AT2G01034	0
AT2G01035	0
AT2G01037	0
AT2G01040	0
AT2G01045	0
AT2G01050	0
AT2G01060	1332
AT2G01070	907
AT2G01080	556
AT2G01090	406
AT2G01100	2301
AT2G01110	442
AT2G01120	675
AT2G01130	1335
AT2G01140	4978
AT2G01150	419
AT2G01160	0
AT2G01170	179
AT2G01175	8
AT2G01180	159
AT2G01190	869
AT2G01200	93
AT2G01210	294
AT2G01220	932
AT2G01240	320
AT2G01250	16962
AT2G01260	231
AT2G01270	1114
AT2G01275	24
AT2G01280	0
AT2G01290	348
AT2G01300	1
AT2G01310	0
AT2G01320	1772
AT2G01330	258
AT2G01340	12
AT2G01350	1297
AT2G01360	0
AT2G01370	1
AT2G01372	0
AT2G01379	0
AT2G01390	217
AT2G01400	161
AT2G01410	37
AT2G01420	540
AT2G01422	48
AT2G01430	14
AT2G01440	1338
AT2G01450	2403
AT2G01460	662
AT2G01470	1277
AT2G01480	516
AT2G01490	974
AT2G01500	14
AT2G01505	54
AT2G01510	178
AT2G01520	180
AT2G01530	0
AT2G01540	153
AT2G01550	0
AT2G01554	0
AT2G01560	0
AT2G01570	2916
AT2G01580	0
AT2G01590	51
AT2G01600	2099
AT2G01610	391
AT2G01620	151
AT2G01630	1096
AT2G01640	369
AT2G01650	567
AT2G01660	208
AT2G01667	0
AT2G01670	423
AT2G01680	361
AT2G01690	1700
AT2G01700	0
AT2G01710	918
AT2G01720	4860
AT2G01730	91
AT2G01735	375
AT2G01740	245
AT2G01750	1229
AT2G01755	0
AT2G01760	499
AT2G01770	2
AT2G01780	1
AT2G01790	2
AT2G01800	0
AT2G01810	9
AT2G01818	33
AT2G01820	5689
AT2G01830	636
AT2G01840	0
AT2G01850	967
AT2G01860	80
AT2G01870	22
AT2G01880	16
AT2G01890	3
AT2G01900	0
AT2G01905	84
AT2G01910	2842
AT2G01913	412
AT2G01918	2
AT2G01920	0
AT2G01930	364
AT2G01940	198
AT2G01950	390
AT2G01960	5
AT2G01970	3258
AT2G01973	0
AT2G01980	253
AT2G01990	35
AT2G02000	11
AT2G02010	362
AT2G02020	2
AT2G02023	0
AT2G02026	2
AT2G02030	0
AT2G02040	1045
AT2G02050	2475
AT2G02060	34
AT2G02061	0
AT2G02070	1300
AT2G02080	1324
AT2G02090	1651
AT2G02100	19188
AT2G02103	0
AT2G02110	0
AT2G02120	12
AT2G02130	966
AT2G02135	0
AT2G02140	9
AT2G02147	1
AT2G02148	342
AT2G02150	419
AT2G02160	3661
AT2G02170	801
AT2G02180	219
AT2G02190	1
AT2G02200	0
AT2G02205	0
AT2G02210	0
AT2G02220	727
AT2G02230	459
AT2G02240	49
AT2G02250	0
AT2G02260	0
AT2G02270	0
AT2G02280	0
AT2G02290	0
AT2G02300	0
AT2G02310	0
AT2G02320	0
AT2G02330	0
AT2G02340	0
AT2G02350	96
AT2G02360	237
AT2G02370	635
AT2G02380	45
AT2G02390	397
AT2G02400	404
AT2G02410	153
AT2G02430	47
AT2G02440	0
AT2G02450	23
AT2G02455	0
AT2G02470	1391
AT2G02480	868
AT2G02490	313
AT2G02493	0
AT2G02497	0
AT2G02498	0
AT2G02500	582
AT2G02510	1255
AT2G02515	114
AT2G02520	36
AT2G02525	89
AT2G02540	318
AT2G02550	0
AT2G02560	4223
AT2G02570	1827
AT2G02580	4
AT2G02590	70
AT2G02600	0
AT2G02610	118
AT2G02620	0
AT2G02630	2
AT2G02635	0
AT2G02640	0
AT2G02650	0
AT2G02660	4
AT2G02670	0
AT2G02680	0
AT2G02690	0
AT2G02695	0
AT2G02700	0
AT2G02710	426
AT2G02720	8
AT2G02730	412
AT2G02740	376
AT2G02741	0
AT2G02750	97
AT2G02760	2298
AT2G02765	317
AT2G02770	29
AT2G02780	2201
AT2G02790	2720
AT2G02795	0
AT2G02800	759
AT2G02810	1190
AT2G02820	269
AT2G02830	0
AT2G02835	2
AT2G02840	2
AT2G02850	9796
AT2G02860	529
AT2G02870	931
AT2G02880	328
AT2G02890	0
AT2G02900	0
AT2G02910	537
AT2G02930	0
AT2G02950	0
AT2G02955	276
AT2G02960	753
AT2G02970	1472
AT2G02980	81
AT2G02990	221
AT2G03000	0
AT2G03010	83
AT2G03020	1
AT2G03030	0
AT2G03040	88
AT2G03050	211
AT2G03060	193
AT2G03070	1097
AT2G03080	0
AT2G03090	5301
AT2G03100	0
AT2G03110	94
AT2G03120	4200
AT2G03130	1
AT2G03140	1391
AT2G03150	2826
AT2G03160	0
AT2G03170	1
AT2G03180	0
AT2G03190	2
AT2G03200	12
AT2G03210	487
AT2G03220	669
AT2G03230	0
AT2G03240	2955
AT2G03250	8
AT2G03260	74
AT2G03270	553
AT2G03280	548
AT2G03290	176
AT2G03291	2
AT2G03300	0
AT2G03310	7
AT2G03320	101
AT2G03330	150
AT2G03340	349
AT2G03350	540
AT2G03360	15
AT2G03370	0
AT2G03380	148
AT2G03390	817
AT2G03410	2
AT2G03420	0
AT2G03430	375
AT2G03440	1647
AT2G03445	0
AT2G03450	226
AT2G03460	0
AT2G03470	1761
AT2G03480	265
AT2G03490	0
AT2G03500	62
AT2G03505	324
AT2G03510	2621
AT2G03520	1
AT2G03530	119
AT2G03540	2
AT2G03550	106
AT2G03560	0
AT2G03565	1
AT2G03567	0
AT2G03570	0
AT2G03580	0
AT2G03590	13
AT2G03600	0
AT2G03610	0
AT2G03620	568
AT2G03630	0
AT2G03640	1512
AT2G03650	0
AT2G03660	0
AT2G03667	542
AT2G03670	379
AT2G03680	3264
AT2G03690	463
AT2G03700	0
AT2G03710	52
AT2G03720	0
AT2G03730	586
AT2G03740	0
AT2G03750	438
AT2G03760	70
AT2G03770	3
AT2G03780	1009
AT2G03790	1
AT2G03800	369
AT2G03810	2014
AT2G03820	1981
AT2G03821	0
AT2G03822	0
AT2G03823	0
AT2G03830	0
AT2G03840	4
AT2G03850	0
AT2G03855	0
AT2G03860	0
AT2G03870	2103
AT2G03880	60
AT2G03885	0
AT2G03890	4328
AT2G03895	0
AT2G03900	0
AT2G03905	0
AT2G03910	0
AT2G03913	24
AT2G03915	0
AT2G03920	0
AT2G03925	0
AT2G03930	0
AT2G03931	0
AT2G03932	0
AT2G03933	109
AT2G03934	0
AT2G03935	9
AT2G03936	1
AT2G03937	34
AT2G03940	0
AT2G03945	0
AT2G03950	8
AT2G03955	68
AT2G03958	0
AT2G03960	192
AT2G03965	0
AT2G03970	0
AT2G03972	0
AT2G03975	0
AT2G03980	2188
AT2G03985	0
AT2G03990	0
AT2G03995	0
AT2G04000	0
AT2G04005	0
AT2G04010	0
AT2G04015	0
AT2G04020	0
AT2G04025	0
AT2G04030	7074
AT2G04031	155
AT2G04032	0
AT2G04033	13
AT2G04034	2
AT2G04035	0
AT2G04036	0
AT2G04037	250
AT2G04038	0
AT2G04039	10
AT2G04040	0
AT2G04041	325
AT2G04042	0
AT2G04043	0
AT2G04045	110
AT2G04046	3
AT2G04047	0
AT2G04050	0
AT2G04060	0
AT2G04062	0
AT2G04063	0
AT2G04065	5
AT2G04066	0
AT2G04070	0
AT2G04075	0
AT2G04080	6
AT2G04085	0
AT2G04090	0
AT2G04095	0
AT2G04100	0
AT2G04110	49
AT2G04115	0
AT2G04120	1
AT2G04125	0
AT2G04130	0
AT2G04135	5
AT2G04137	0
AT2G04140	0
AT2G04145	0
AT2G04150	0
AT2G04155	0
AT2G04160	7
AT2G04170	4
AT2G04175	0
AT2G04180	0
AT2G04185	0
AT2G04190	0
AT2G04195	0
AT2G04200	0
AT2G04205	12
AT2G04210	0
AT2G04215	0
AT2G04220	0
AT2G04225	0
AT2G04230	240
AT2G04235	832
AT2G04240	879
AT2G04250	0
AT2G04255	0
AT2G04260	0
AT2G04265	0
AT2G04270	301
AT2G04280	141
AT2G04285	0
AT2G04290	0
AT2G04295	0
AT2G04300	0
AT2G04305	224
AT2G04310	0
AT2G04315	0
AT2G04320	0
AT2G04325	1
AT2G04330	0
AT2G04335	0
AT2G04340	380
AT2G04345	0
AT2G04350	1924
AT2G04355	0
AT2G04360	629
AT2G04365	2
AT2G04375	0
AT2G04378	759
AT2G04380	0
AT2G04390	2384
AT2G04395	5
AT2G04400	987
AT2G04405	0
AT2G04410	1114
AT2G04420	0
AT2G04425	0
AT2G04430	87
AT2G04435	0
AT2G04440	3
AT2G04450	85
AT2G04455	0
AT2G04460	2
AT2G04465	0
AT2G04470	0
AT2G04480	0
AT2G04485	0
AT2G04490	1
AT2G04495	0
AT2G04500	0
AT2G04505	0
AT2G04510	0
AT2G04515	0
AT2G04520	2586
AT2G04525	0
AT2G04530	292
AT2G04535	0
AT2G04540	302
AT2G04545	0
AT2G04550	674
AT2G04555	15
AT2G04560	145
AT2G04565	0
AT2G04570	56
AT2G04575	0
AT2G04580	0
AT2G04590	0
AT2G04595	0
AT2G04600	1
AT2G04605	0
AT2G04610	3
AT2G04615	0
AT2G04620	459
AT2G04621	0
AT2G04622	0
AT2G04625	0
AT2G04630	1236
AT2G04635	0
AT2G04645	174
AT2G04650	277
AT2G04655	0
AT2G04660	787
AT2G04665	0
AT2G04670	0
AT2G04675	0
AT2G04680	0
AT2G04685	0
AT2G04690	457
AT2G04695	0
AT2G04700	754
AT2G04705	0
AT2G04710	0
AT2G04715	0
AT2G04720	0
AT2G04725	0
AT2G04730	0
AT2G04735	0
AT2G04740	499
AT2G04745	0
AT2G04750	0
AT2G04755	0
AT2G04760	0
AT2G04765	0
AT2G04770	0
AT2G04775	0
AT2G04780	1136
AT2G04785	0
AT2G04790	16
AT2G04795	9
AT2G04800	0
AT2G04805	0
AT2G04810	0
AT2G04815	0
AT2G04820	0
AT2G04825	0
AT2G04830	0
AT2G04835	0
AT2G04840	0
AT2G04842	647
AT2G04845	412
AT2G04850	118
AT2G04852	20
AT2G04855	0
AT2G04860	163
AT2G04865	1769
AT2G04870	0
AT2G04875	0
AT2G04880	1792
AT2G04885	0
AT2G04890	238
AT2G04895	0
AT2G04900	673
AT2G04905	0
AT2G04910	0
AT2G04915	0
AT2G04920	0
AT2G04925	13
AT2G04930	0
AT2G04935	0
AT2G04940	799
AT2G04945	0
AT2G04950	0
AT2G04955	54
AT2G04965	26
AT2G04970	0
AT2G04975	0
AT2G04980	0
AT2G04985	0
AT2G04990	0
AT2G04995	0
AT2G05000	0
AT2G05005	0
AT2G05010	0
AT2G05015	0
AT2G05020	0
AT2G05025	26
AT2G05030	1
AT2G05035	0
AT2G05040	0
AT2G05045	9
AT2G05050	0
AT2G05060	0
AT2G05065	0
AT2G05070	1439
AT2G05075	80
AT2G05080	0
AT2G05082	0
AT2G05084	0
AT2G05085	0
AT2G05087	0
AT2G05090	0
AT2G05095	0
AT2G05100	843
AT2G05105	0
AT2G05110	0
AT2G05115	0
AT2G05117	0
AT2G05120	1725
AT2G05125	2
AT2G05130	0
AT2G05133	0
AT2G05140	1
AT2G05145	0
AT2G05150	0
AT2G05155	0
AT2G05160	43
AT2G05170	1629
AT2G05171	0
AT2G05180	3
AT2G05185	6
AT2G05190	0
AT2G05200	0
AT2G05205	1
AT2G05210	544
AT2G05215	6
AT2G05220	3956
AT2G05230	22
AT2G05240	0
AT2G05245	0
AT2G05250	56
AT2G05255	0
AT2G05260	258
AT2G05270	3
AT2G05280	13
AT2G05290	6
AT2G05294	0
AT2G05300	302
AT2G05310	602
AT2G05315	0
AT2G05320	586
AT2G05330	3
AT2G05335	0
AT2G05340	0
AT2G05350	1
AT2G05355	0
AT2G05360	0
AT2G05365	0
AT2G05370	0
AT2G05380	57
AT2G05390	0
AT2G05395	0
AT2G05400	0
AT2G05405	0
AT2G05410	2
AT2G05415	0
AT2G05420	1
AT2G05425	0
AT2G05430	0
AT2G05435	0
AT2G05440	0
AT2G05441	0
AT2G05445	0
AT2G05450	0
AT2G05455	0
AT2G05460	0
AT2G05465	0
AT2G05470	0
AT2G05475	0
AT2G05480	0
AT2G05485	0
AT2G05490	0
AT2G05495	0
AT2G05505	1
AT2G05510	0
AT2G05515	0
AT2G05518	1
AT2G05520	276
AT2G05525	0
AT2G05530	0
AT2G05535	0
AT2G05540	24
AT2G05545	0
AT2G05550	0
AT2G05555	0
AT2G05560	0
AT2G05562	0
AT2G05564	0
AT2G05565	0
AT2G05567	0
AT2G05570	0
AT2G05575	0
AT2G05580	0
AT2G05585	0
AT2G05590	606
AT2G05600	0
AT2G05605	0
AT2G05610	0
AT2G05615	0
AT2G05620	322
AT2G05625	0
AT2G05630	807
AT2G05632	112
AT2G05635	0
AT2G05640	0
AT2G05642	0
AT2G05645	0
AT2G05647	0
AT2G05655	0
AT2G05660	0
AT2G05665	8
AT2G05670	0
AT2G05675	2
AT2G05680	0
AT2G05685	0
AT2G05690	0
AT2G05695	0
AT2G05700	0
AT2G05705	0
AT2G05710	9229
AT2G05715	0
AT2G05720	0
AT2G05725	0
AT2G05730	0
AT2G05740	0
AT2G05750	0
AT2G05752	0
AT2G05753	1
AT2G05755	300
AT2G05760	373
AT2G05765	43
AT2G05770	0
AT2G05780	1
AT2G05785	2
AT2G05786	0
AT2G05790	12136
AT2G05800	0
AT2G05801	0
AT2G05810	13
AT2G05812	6
AT2G05815	1
AT2G05820	0
AT2G05825	9
AT2G05830	1107
AT2G05835	0
AT2G05840	2051
AT2G05845	2
AT2G05850	4
AT2G05855	0
AT2G05860	0
AT2G05865	0
AT2G05870	0
AT2G05875	0
AT2G05880	17
AT2G05885	0
AT2G05890	0
AT2G05895	0
AT2G05900	0
AT2G05905	0
AT2G05910	7
AT2G05914	5
AT2G05915	0
AT2G05920	6629
AT2G05925	0
AT2G05930	0
AT2G05935	0
AT2G05940	72
AT2G05945	0
AT2G05950	0
AT2G05960	0
AT2G05965	0
AT2G05970	0
AT2G05975	0
AT2G05980	0
AT2G05985	0
AT2G05990	3609
AT2G05995	3
AT2G06000	834
AT2G06002	0
AT2G06005	188
AT2G06010	598
AT2G06020	0
AT2G06025	476
AT2G06035	0
AT2G06040	901
AT2G06045	1
AT2G06050	1666
AT2G06060	0
AT2G06065	0
AT2G06070	0
AT2G06075	0
AT2G06080	0
AT2G06085	0
AT2G06090	146
AT2G06095	0
AT2G06100	0
AT2G06105	0
AT2G06110	0
AT2G06115	0
AT2G06120	0
AT2G06125	0
AT2G06130	0
AT2G06135	0
AT2G06140	0
AT2G06145	0
AT2G06150	0
AT2G06160	0
AT2G06165	0
AT2G06166	0
AT2G06170	0
AT2G06175	0
AT2G06180	0
AT2G06185	0
AT2G06190	0
AT2G06200	454
AT2G06210	2316
AT2G06215	2
AT2G06220	0
AT2G06225	1
AT2G06230	0
AT2G06235	0
AT2G06240	0
AT2G06245	0
AT2G06250	0
AT2G06255	318
AT2G06260	0
AT2G06265	0
AT2G06270	0
AT2G06275	0
AT2G06280	0
AT2G06285	0
AT2G06290	0
AT2G06296	0
AT2G06303	0
AT2G06305	0
AT2G06310	0
AT2G06315	1
AT2G06330	0
AT2G06335	0
AT2G06340	0
AT2G06345	0
AT2G06350	0
AT2G06355	0
AT2G06365	0
AT2G06370	0
AT2G06375	2
AT2G06380	0
AT2G06385	0
AT2G06390	0
AT2G06395	0
AT2G06400	0
AT2G06405	0
AT2G06410	0
AT2G06415	0
AT2G06420	0
AT2G06425	0
AT2G06430	0
AT2G06435	0
AT2G06440	0
AT2G06445	0
AT2G06450	0
AT2G06455	0
AT2G06460	0
AT2G06465	0
AT2G06470	0
AT2G06475	0
AT2G06480	0
AT2G06485	0
AT2G06490	0
AT2G06495	0
AT2G06500	0
AT2G06505	0
AT2G06510	1243
AT2G06515	0
AT2G06520	3665
AT2G06525	0
AT2G06530	1019
AT2G06535	0
AT2G06540	0
AT2G06541	0
AT2G06550	0
AT2G06555	0
AT2G06560	0
AT2G06562	0
AT2G06565	0
AT2G06570	0
AT2G06575	0
AT2G06580	0
AT2G06585	0
AT2G06590	0
AT2G06595	0
AT2G06600	0
AT2G06605	1
AT2G06610	0
AT2G06615	0
AT2G06620	0
AT2G06625	0
AT2G06630	0
AT2G06635	0
AT2G06640	0
AT2G06645	0
AT2G06650	0
AT2G06655	0
AT2G06660	0
AT2G06665	0
AT2G06667	0
AT2G06670	0
AT2G06675	0
AT2G06680	0
AT2G06685	0
AT2G06690	0
AT2G06695	0
AT2G06700	0
AT2G06705	1
AT2G06710	0
AT2G06715	0
AT2G06720	0
AT2G06725	7
AT2G06740	0
AT2G06745	0
AT2G06750	0
AT2G06755	0
AT2G06760	0
AT2G06765	1
AT2G06770	0
AT2G06775	0
AT2G06780	0
AT2G06785	0
AT2G06790	0
AT2G06795	0
AT2G06800	0
AT2G06805	0
AT2G06810	0
AT2G06815	0
AT2G06820	0
AT2G06822	0
AT2G06830	3
AT2G06835	0
AT2G06840	0
AT2G06845	0
AT2G06850	1501
AT2G06855	0
AT2G06860	0
AT2G06865	0
AT2G06870	0
AT2G06875	0
AT2G06880	0
AT2G06885	0
AT2G06890	0
AT2G06900	0
AT2G06902	0
AT2G06904	0
AT2G06905	0
AT2G06906	0
AT2G06908	0
AT2G06910	0
AT2G06912	0
AT2G06914	0
AT2G06917	0
AT2G06920	0
AT2G06922	0
AT2G06925	741
AT2G06930	0
AT2G06935	0
AT2G06940	0
AT2G06945	0
AT2G06950	5830
AT2G06955	0
AT2G06960	1
AT2G06965	0
AT2G06967	0
AT2G06973	0
AT2G06975	0
AT2G06980	0
AT2G06983	0
AT2G06985	0
AT2G06990	2196
AT2G06995	2
AT2G07000	0
AT2G07005	0
AT2G07010	0
AT2G07015	0
AT2G07020	0
AT2G07025	0
AT2G07030	0
AT2G07035	0
AT2G07040	14
AT2G07042	3
AT2G07045	0
AT2G07050	1710
AT2G07055	2
AT2G07070	0
AT2G07080	0
AT2G07085	0
AT2G07090	0
AT2G07095	1
AT2G07100	0
AT2G07110	0
AT2G07115	0
AT2G07120	0
AT2G07130	0
AT2G07135	0
AT2G07140	0
AT2G07150	1
AT2G07155	0
AT2G07160	0
AT2G07165	0
AT2G07170	1450
AT2G07175	0
AT2G07180	1278
AT2G07185	0
AT2G07190	0
AT2G07195	0
AT2G07200	0
AT2G07205	0
AT2G07210	0
AT2G07212	0
AT2G07213	0
AT2G07215	0
AT2G07220	0
AT2G07225	0
AT2G07230	0
AT2G07235	0
AT2G07240	0
AT2G07245	1
AT2G07250	0
AT2G07255	0
AT2G07260	0
AT2G07265	3
AT2G07270	0
AT2G07275	0
AT2G07280	0
AT2G07285	0
AT2G07290	0
AT2G07295	0
AT2G07300	0
AT2G07305	0
AT2G07310	0
AT2G07315	0
AT2G07320	0
AT2G07325	0
AT2G07330	0
AT2G07335	1
AT2G07340	867
AT2G07345	5
AT2G07355	1
AT2G07360	3929
AT2G07365	0
AT2G07375	0
AT2G07380	0
AT2G07385	0
AT2G07390	0
AT2G07395	0
AT2G07400	0
AT2G07405	0
AT2G07410	0
AT2G07415	0
AT2G07420	0
AT2G07425	2
AT2G07430	0
AT2G07435	11
AT2G07440	0
AT2G07445	0
AT2G07450	0
AT2G07455	0
AT2G07460	0
AT2G07470	0
AT2G07475	0
AT2G07480	0
AT2G07483	0
AT2G07485	4
AT2G07486	0
AT2G07490	0
AT2G07495	0
AT2G07500	0
AT2G07505	0
AT2G07510	0
AT2G07515	0
AT2G07520	0
AT2G07525	0
AT2G07530	0
AT2G07535	0
AT2G07540	0
AT2G07545	0
AT2G07550	0
AT2G07555	0
AT2G07560	0
AT2G07565	0
AT2G07570	0
AT2G07575	0
AT2G07580	7
AT2G07585	9
AT2G07590	1
AT2G07595	0
AT2G07599	0
AT2G07600	0
AT2G07605	1
AT2G07613	0
AT2G07615	0
AT2G07617	0
AT2G07620	0
AT2G07621	0
AT2G07623	0
AT2G07625	0
AT2G07626	0
AT2G07627	0
AT2G07628	0
AT2G07629	2
AT2G07630	0
AT2G07631	0
AT2G07632	0
AT2G07633	0
AT2G07634	0
AT2G07635	0
AT2G07636	0
AT2G07637	0
AT2G07638	8
AT2G07640	1
AT2G07641	0
AT2G07642	0
AT2G07643	0
AT2G07644	0
AT2G07645	0
AT2G07646	0
AT2G07648	1
AT2G07650	0
AT2G07652	0
AT2G07654	0
AT2G07655	1
AT2G07656	0
AT2G07658	0
AT2G07659	0
AT2G07660	0
AT2G07661	0
AT2G07662	2
AT2G07663	0
AT2G07664	0
AT2G07665	0
AT2G07666	0
AT2G07667	0
AT2G07669	0
AT2G07670	0
AT2G07671	5
AT2G07672	0
AT2G07673	0
AT2G07674	3
AT2G07675	0
AT2G07676	0
AT2G07677	6
AT2G07678	1
AT2G07680	282
AT2G07681	1
AT2G07682	0
AT2G07683	0
AT2G07684	0
AT2G07685	0
AT2G07686	0
AT2G07687	9
AT2G07688	0
AT2G07689	0
AT2G07690	3211
AT2G07691	0
AT2G07692	0
AT2G07693	0
AT2G07694	0
AT2G07695	5
AT2G07696	0
AT2G07697	0
AT2G07698	26
AT2G07699	1
AT2G07700	0
AT2G07701	0
AT2G07702	0
AT2G07703	0
AT2G07704	0
AT2G07705	0
AT2G07706	0
AT2G07707	0
AT2G07708	0
AT2G07709	0
AT2G07710	0
AT2G07711	6
AT2G07712	0
AT2G07713	0
AT2G07714	0
AT2G07715	23
AT2G07716	0
AT2G07717	0
AT2G07718	0
AT2G07719	0
AT2G07720	0
AT2G07721	0
AT2G07722	0
AT2G07723	0
AT2G07724	0
AT2G07725	0
AT2G07726	0
AT2G07727	6
AT2G07728	0
AT2G07729	0
AT2G07730	0
AT2G07731	0
AT2G07732	1
AT2G07733	0
AT2G07734	0
AT2G07735	0
AT2G07736	0
AT2G07737	0
AT2G07738	0
AT2G07739	0
AT2G07740	1
AT2G07741	0
AT2G07742	0
AT2G07743	0
AT2G07744	0
AT2G07745	0
AT2G07746	0
AT2G07747	2
AT2G07748	0
AT2G07749	0
AT2G07750	2
AT2G07751	5
AT2G07752	0
AT2G07753	0
AT2G07754	0
AT2G07755	0
AT2G07756	0
AT2G07757	0
AT2G07758	0
AT2G07759	0
AT2G07760	0
AT2G07761	0
AT2G07762	0
AT2G07763	0
AT2G07764	0
AT2G07765	0
AT2G07766	0
AT2G07767	0
AT2G07768	1
AT2G07769	0
AT2G07770	0
AT2G07771	0
AT2G07772	0
AT2G07773	0
AT2G07774	1
AT2G07775	0
AT2G07776	0
AT2G07777	1
AT2G07778	0
AT2G07779	0
AT2G07780	0
AT2G07783	0
AT2G07784	0
AT2G07785	0
AT2G07786	0
AT2G07787	0
AT2G07788	0
AT2G07789	0
AT2G07790	0
AT2G07791	0
AT2G07792	0
AT2G07793	0
AT2G07794	0
AT2G07795	0
AT2G07798	1
AT2G07799	3
AT2G07800	0
AT2G07805	0
AT2G07806	0
AT2G07807	0
AT2G07808	0
AT2G07809	0
AT2G07810	0
AT2G07811	1
AT2G07812	0
AT2G07813	0
AT2G07815	0
AT2G07820	0
AT2G07825	0
AT2G07826	0
AT2G07827	1
AT2G07830	0
AT2G07835	0
AT2G07840	1
AT2G07845	0
AT2G07850	0
AT2G07855	0
AT2G07860	0
AT2G07865	0
AT2G07870	0
AT2G07875	16
AT2G07880	0
AT2G07885	0
AT2G07890	0
AT2G07895	0
AT2G07900	0
AT2G07905	0
AT2G07910	0
AT2G07915	0
AT2G07925	0
AT2G07935	0
AT2G07940	0
AT2G07945	0
AT2G07950	23
AT2G07960	0
AT2G07965	0
AT2G07970	0
AT2G07975	0
AT2G07981	0
AT2G07985	0
AT2G07990	0
AT2G07995	0
AT2G08000	1
AT2G08005	1
AT2G08010	0
AT2G08015	0
AT2G08020	0
AT2G08025	1
AT2G08030	0
AT2G08035	0
AT2G08040	0
AT2G08045	2
AT2G08050	0
AT2G08055	0
AT2G08060	0
AT2G08070	0
AT2G08075	0
AT2G08085	0
AT2G08090	0
AT2G08095	0
AT2G08100	0
AT2G08105	0
AT2G08110	0
AT2G08115	0
AT2G08120	5
AT2G08125	0
AT2G08130	1
AT2G08135	0
AT2G08150	0
AT2G08155	0
AT2G08160	0
AT2G08165	0
AT2G08175	0
AT2G08180	0
AT2G08190	1
AT2G08195	0
AT2G08200	0
AT2G08205	4
AT2G08210	0
AT2G08215	0
AT2G08220	1
AT2G08230	0
AT2G08235	0
AT2G08240	0
AT2G08245	0
AT2G08250	0
AT2G08255	1
AT2G08260	0
AT2G08265	0
AT2G08270	0
AT2G08275	0
AT2G08280	0
AT2G08285	0
AT2G08290	0
AT2G08295	1
AT2G08300	1
AT2G08305	7
AT2G08310	0
AT2G08315	0
AT2G08320	0
AT2G08330	0
AT2G08335	0
AT2G08340	4
AT2G08345	0
AT2G08350	17
AT2G08355	0
AT2G08360	0
AT2G08365	0
AT2G08370	0
AT2G08375	0
AT2G08380	0
AT2G08385	0
AT2G08390	0
AT2G08395	0
AT2G08400	0
AT2G08405	0
AT2G08410	0
AT2G08415	0
AT2G08420	0
AT2G08425	0
AT2G08430	0
AT2G08435	58
AT2G08440	0
AT2G08445	1
AT2G08450	3
AT2G08455	1
AT2G08460	0
AT2G08465	1
AT2G08470	0
AT2G08475	0
AT2G08480	0
AT2G08485	0
AT2G08490	0
AT2G08495	0
AT2G08500	0
AT2G08505	0
AT2G08510	2
AT2G08515	6
AT2G08520	0
AT2G08525	0
AT2G08530	5
AT2G08535	2
AT2G08540	0
AT2G08545	3
AT2G08550	0
AT2G08555	0
AT2G08560	0
AT2G08565	0
AT2G08570	0
AT2G08575	15
AT2G08580	8
AT2G08585	4
AT2G08590	0
AT2G08595	0
AT2G08610	6
AT2G08620	0
AT2G08625	0
AT2G08630	0
AT2G08635	2
AT2G08640	0
AT2G08645	0
AT2G08650	0
AT2G08655	0
AT2G08660	0
AT2G08665	0
AT2G08670	0
AT2G08675	0
AT2G08680	0
AT2G08685	0
AT2G08690	0
AT2G08695	0
AT2G08700	0
AT2G08705	0
AT2G08710	0
AT2G08715	0
AT2G08720	4
AT2G08725	2
AT2G08730	0
AT2G08735	40
AT2G08740	0
AT2G08745	0
AT2G08750	0
AT2G08755	8
AT2G08760	4
AT2G08765	161
AT2G08770	0
AT2G08775	0
AT2G08780	0
AT2G08790	0
AT2G08795	2
AT2G08800	1
AT2G08805	0
AT2G08815	0
AT2G08820	25
AT2G08825	21
AT2G08830	0
AT2G08835	0
AT2G08845	0
AT2G08850	0
AT2G08855	0
AT2G08860	0
AT2G08865	48
AT2G08870	0
AT2G08875	0
AT2G08880	0
AT2G08885	0
AT2G08890	0
AT2G08895	0
AT2G08900	0
AT2G08905	1
AT2G08910	0
AT2G08915	1
AT2G08920	0
AT2G08925	0
AT2G08930	0
AT2G08935	0
AT2G08940	0
AT2G08945	0
AT2G08950	0
AT2G08955	1
AT2G08960	0
AT2G08965	0
AT2G08970	0
AT2G08975	0
AT2G08980	0
AT2G08985	0
AT2G08986	0
AT2G08990	0
AT2G08995	0
AT2G09000	0
AT2G09005	0
AT2G09010	0
AT2G09015	0
AT2G09020	0
AT2G09025	3
AT2G09035	1
AT2G09040	0
AT2G09045	0
AT2G09050	0
AT2G09055	0
AT2G09060	0
AT2G09065	0
AT2G09070	0
AT2G09075	0
AT2G09080	0
AT2G09085	0
AT2G09090	9
AT2G09095	0
AT2G09100	0
AT2G09105	0
AT2G09110	0
AT2G09115	0
AT2G09120	0
AT2G09125	0
AT2G09130	0
AT2G09135	0
AT2G09140	0
AT2G09150	0
AT2G09155	0
AT2G09160	0
AT2G09165	7
AT2G09170	5
AT2G09175	0
AT2G09180	0
AT2G09185	0
AT2G09187	0
AT2G09190	23
AT2G09195	0
AT2G09200	2
AT2G09205	0
AT2G09210	0
AT2G09215	0
AT2G09220	0
AT2G09225	6
AT2G09230	0
AT2G09235	0
AT2G09240	0
AT2G09245	0
AT2G09250	0
AT2G09255	0
AT2G09260	0
AT2G09265	0
AT2G09270	0
AT2G09280	0
AT2G09285	0
AT2G09290	0
AT2G09295	0
AT2G09300	0
AT2G09305	15
AT2G09310	0
AT2G09315	0
AT2G09320	0
AT2G09325	0
AT2G09330	0
AT2G09335	0
AT2G09340	0
AT2G09345	0
AT2G09350	0
AT2G09355	0
AT2G09360	0
AT2G09365	0
AT2G09370	0
AT2G09375	0
AT2G09380	0
AT2G09385	0
AT2G09388	0
AT2G09390	0
AT2G09395	0
AT2G09400	0
AT2G09405	0
AT2G09410	0
AT2G09415	0
AT2G09420	0
AT2G09425	3
AT2G09430	0
AT2G09435	0
AT2G09440	3
AT2G09445	0
AT2G09450	0
AT2G09455	3
AT2G09460	0
AT2G09465	0
AT2G09470	0
AT2G09475	0
AT2G09480	0
AT2G09490	3
AT2G09495	19
AT2G09500	2
AT2G09505	0
AT2G09510	7
AT2G09515	1
AT2G09525	17
AT2G09530	0
AT2G09535	0
AT2G09540	0
AT2G09545	0
AT2G09550	0
AT2G09555	0
AT2G09560	1
AT2G09565	1
AT2G09570	0
AT2G09575	0
AT2G09585	0
AT2G09589	0
AT2G09590	0
AT2G09605	0
AT2G09610	0
AT2G09615	0
AT2G09620	0
AT2G09625	0
AT2G09630	0
AT2G09635	0
AT2G09640	0
AT2G09645	0
AT2G09650	1
AT2G09655	0
AT2G09660	0
AT2G09665	0
AT2G09670	0
AT2G09675	0
AT2G09680	0
AT2G09685	0
AT2G09690	0
AT2G09695	0
AT2G09700	0
AT2G09705	2
AT2G09710	43
AT2G09715	0
AT2G09720	0
AT2G09725	0
AT2G09730	0
AT2G09735	0
AT2G09740	0
AT2G09745	14
AT2G09750	0
AT2G09755	0
AT2G09760	0
AT2G09765	0
AT2G09770	0
AT2G09775	0
AT2G09780	0
AT2G09785	0
AT2G09790	0
AT2G09795	339
AT2G09800	0
AT2G09805	0
AT2G09810	0
AT2G09815	0
AT2G09820	0
AT2G09825	0
AT2G09830	0
AT2G09835	4
AT2G09838	0
AT2G09840	0
AT2G09845	0
AT2G09850	0
AT2G09860	0
AT2G09862	0
AT2G09865	0
AT2G09870	0
AT2G09875	0
AT2G09880	0
AT2G09885	0
AT2G09890	0
AT2G09895	0
AT2G09900	0
AT2G09905	0
AT2G09910	0
AT2G09915	0
AT2G09920	1
AT2G09925	0
AT2G09930	0
AT2G09935	0
AT2G09945	0
AT2G09950	0
AT2G09953	0
AT2G09955	0
AT2G09956	0
AT2G09960	3
AT2G09965	0
AT2G09970	0
AT2G09975	0
AT2G09990	3323
AT2G09992	0
AT2G09994	0
AT2G09995	0
AT2G10000	0
AT2G10010	0
AT2G10020	0
AT2G10025	0
AT2G10030	0
AT2G10040	0
AT2G10045	4
AT2G10050	0
AT2G10070	0
AT2G10080	0
AT2G10090	0
AT2G10100	0
AT2G10105	0
AT2G10110	0
AT2G10120	0
AT2G10130	0
AT2G10140	0
AT2G10150	0
AT2G10160	0
AT2G10165	0
AT2G10170	0
AT2G10175	0
AT2G10180	0
AT2G10190	0
AT2G10200	0
AT2G10205	0
AT2G10210	0
AT2G10220	0
AT2G10223	0
AT2G10226	0
AT2G10230	0
AT2G10232	0
AT2G10234	0
AT2G10237	0
AT2G10240	0
AT2G10250	0
AT2G10253	0
AT2G10256	0
AT2G10260	0
AT2G10265	0
AT2G10270	0
AT2G10280	0
AT2G10285	0
AT2G10290	0
AT2G10300	0
AT2G10310	0
AT2G10320	0
AT2G10330	0
AT2G10350	0
AT2G10360	0
AT2G10370	0
AT2G10380	0
AT2G10390	0
AT2G10400	0
AT2G10405	0
AT2G10410	2305
AT2G10420	0
AT2G10430	1
AT2G10440	1
AT2G10450	0
AT2G10455	0
AT2G10460	0
AT2G10465	1
AT2G10470	0
AT2G10480	0
AT2G10490	0
AT2G10500	0
AT2G10510	0
AT2G10520	0
AT2G10530	0
AT2G10535	0
AT2G10537	0
AT2G10540	0
AT2G10545	0
AT2G10550	0
AT2G10553	3
AT2G10555	0
AT2G10556	0
AT2G10557	0
AT2G10560	1
AT2G10570	0
AT2G10589	0
AT2G10590	0
AT2G10600	0
AT2G10602	0
AT2G10605	0
AT2G10606	0
AT2G10608	0
AT2G10610	0
AT2G10611	0
AT2G10614	0
AT2G10615	0
AT2G10617	0
AT2G10620	0
AT2G10625	0
AT2G10630	0
AT2G10640	0
AT2G10650	0
AT2G10660	0
AT2G10670	0
AT2G10680	0
AT2G10690	0
AT2G10710	0
AT2G10720	0
AT2G10730	0
AT2G10735	0
AT2G10740	0
AT2G10760	0
AT2G10770	0
AT2G10780	0
AT2G10790	0
AT2G10800	0
AT2G10802	0
AT2G10810	0
AT2G10820	0
AT2G10830	0
AT2G10833	0
AT2G10836	0
AT2G10840	0
AT2G10850	0
AT2G10860	0
AT2G10870	0
AT2G10880	0
AT2G10890	0
AT2G10895	0
AT2G10900	0
AT2G10910	0
AT2G10920	0
AT2G10921	0
AT2G10930	21
AT2G10931	171
AT2G10940	858
AT2G10950	681
AT2G10955	0
AT2G10960	0
AT2G10965	0
AT2G10970	1
AT2G10975	0
AT2G10980	0
AT2G10990	0
AT2G11000	498
AT2G11005	0
AT2G11010	0
AT2G11015	0
AT2G11020	0
AT2G11025	0
AT2G11030	0
AT2G11035	0
AT2G11040	0
AT2G11045	0
AT2G11050	0
AT2G11060	0
AT2G11070	0
AT2G11080	0
AT2G11090	0
AT2G11100	0
AT2G11110	1
AT2G11115	0
AT2G11120	0
AT2G11130	0
AT2G11135	0
AT2G11140	129
AT2G11150	67
AT2G11165	0
AT2G11166	0
AT2G11168	0
AT2G11170	0
AT2G11180	0
AT2G11190	0
AT2G11200	0
AT2G11205	0
AT2G11210	0
AT2G11215	0
AT2G11220	0
AT2G11225	0
AT2G11230	0
AT2G11235	0
AT2G11240	4849
AT2G11270	1
AT2G11271	0
AT2G11280	0
AT2G11290	0
AT2G11300	0
AT2G11310	0
AT2G11320	0
AT2G11330	0
AT2G11340	0
AT2G11345	0
AT2G11350	0
AT2G11360	0
AT2G11370	0
AT2G11380	0
AT2G11390	0
AT2G11400	0
AT2G11405	0
AT2G11410	0
AT2G11420	0
AT2G11430	0
AT2G11440	0
AT2G11450	0
AT2G11460	0
AT2G11462	0
AT2G11465	0
AT2G11480	0
AT2G11485	0
AT2G11490	0
AT2G11500	0
AT2G11502	0
AT2G11504	0
AT2G11507	0
AT2G11510	0
AT2G11520	653
AT2G11522	0
AT2G11530	0
AT2G11550	0
AT2G11570	0
AT2G11590	0
AT2G11600	0
AT2G11610	0
AT2G11620	3
AT2G11623	0
AT2G11626	0
AT2G11630	0
AT2G11640	0
AT2G11650	0
AT2G11660	0
AT2G11670	0
AT2G11680	0
AT2G11690	0
AT2G11700	0
AT2G11720	0
AT2G11730	0
AT2G11740	0
AT2G11750	0
AT2G11770	0
AT2G11773	0
AT2G11775	0
AT2G11778	0
AT2G11780	0
AT2G11790	0
AT2G11800	0
AT2G11810	10
AT2G11815	1
AT2G11820	0
AT2G11830	0
AT2G11840	0
AT2G11850	0
AT2G11851	0
AT2G11852	0
AT2G11870	0
AT2G11880	185
AT2G11890	2259
AT2G11891	16
AT2G11910	5605
AT2G11930	0
AT2G11940	0
AT2G11950	0
AT2G11970	0
AT2G11980	0
AT2G11983	0
AT2G11990	0
AT2G12000	0
AT2G12010	0
AT2G12020	0
AT2G12025	0
AT2G12040	0
AT2G12050	0
AT2G12060	0
AT2G12066	0
AT2G12083	0
AT2G12100	0
AT2G12110	0
AT2G12120	0
AT2G12130	0
AT2G12140	0
AT2G12150	0
AT2G12160	0
AT2G12170	24
AT2G12190	0
AT2G12195	0
AT2G12200	0
AT2G12205	0
AT2G12210	0
AT2G12230	0
AT2G12240	1
AT2G12250	0
AT2G12260	0
AT2G12270	0
AT2G12280	0
AT2G12290	0
AT2G12300	0
AT2G12305	0
AT2G12320	0
AT2G12325	0
AT2G12330	0
AT2G12340	0
AT2G12345	0
AT2G12360	0
AT2G12370	0
AT2G12380	1
AT2G12385	0
AT2G12390	0
AT2G12400	946
AT2G12405	0
AT2G12407	0
AT2G12408	0
AT2G12410	0
AT2G12420	0
AT2G12430	4
AT2G12440	25
AT2G12450	15
AT2G12460	11
AT2G12461	52
AT2G12462	138
AT2G12465	189
AT2G12470	0
AT2G12475	408
AT2G12480	3636
AT2G12490	53
AT2G12500	0
AT2G12505	0
AT2G12510	0
AT2G12520	0
AT2G12530	0
AT2G12540	0
AT2G12550	561
AT2G12560	0
AT2G12570	0
AT2G12580	0
AT2G12590	0
AT2G12600	0
AT2G12610	0
AT2G12620	0
AT2G12630	0
AT2G12640	0
AT2G12646	0
AT2G12650	0
AT2G12660	0
AT2G12670	0
AT2G12680	1
AT2G12685	0
AT2G12690	0
AT2G12695	0
AT2G12700	0
AT2G12710	0
AT2G12720	0
AT2G12730	0
AT2G12740	0
AT2G12750	0
AT2G12760	0
AT2G12770	0
AT2G12780	0
AT2G12800	0
AT2G12810	0
AT2G12815	0
AT2G12820	0
AT2G12830	0
AT2G12832	0
AT2G12835	0
AT2G12840	0
AT2G12845	0
AT2G12850	0
AT2G12855	0
AT2G12860	0
AT2G12870	0
AT2G12875	0
AT2G12880	0
AT2G12890	0
AT2G12900	0
AT2G12905	0
AT2G12910	0
AT2G12920	0
AT2G12930	0
AT2G12935	0
AT2G12940	0
AT2G12945	0
AT2G12950	0
AT2G12960	0
AT2G12970	0
AT2G12980	0
AT2G12990	0
AT2G13000	0
AT2G13010	0
AT2G13020	0
AT2G13040	0
AT2G13050	0
AT2G13060	0
AT2G13070	0
AT2G13080	0
AT2G13090	0
AT2G13100	1048
AT2G13105	0
AT2G13110	0
AT2G13115	0
AT2G13116	0
AT2G13118	0
AT2G13120	0
AT2G13125	0
AT2G13126	0
AT2G13128	0
AT2G13130	96
AT2G13140	0
AT2G13142	0
AT2G13143	0
AT2G13145	0
AT2G13146	0
AT2G13150	0
AT2G13160	0
AT2G13170	0
AT2G13175	0
AT2G13180	0
AT2G13190	0
AT2G13200	0
AT2G13230	0
AT2G13240	0
AT2G13250	0
AT2G13260	0
AT2G13270	0
AT2G13274	0
AT2G13275	0
AT2G13280	0
AT2G13290	547
AT2G13295	13
AT2G13300	0
AT2G13310	0
AT2G13320	0
AT2G13330	0
AT2G13335	0
AT2G13350	6
AT2G13360	568
AT2G13370	2447
AT2G13380	0
AT2G13390	0
AT2G13400	0
AT2G13410	0
AT2G13420	136
AT2G13422	0
AT2G13430	0
AT2G13431	0
AT2G13440	712
AT2G13450	1
AT2G13460	0
AT2G13463	0
AT2G13469	0
AT2G13470	0
AT2G13480	0
AT2G13490	0
AT2G13500	0
AT2G13510	0
AT2G13520	0
AT2G13530	0
AT2G13540	2943
AT2G13542	0
AT2G13547	1
AT2G13550	240
AT2G13555	0
AT2G13560	4939
AT2G13570	1
AT2G13580	1
AT2G13590	0
AT2G13600	281
AT2G13610	1369
AT2G13620	1
AT2G13630	0
AT2G13640	0
AT2G13650	830
AT2G13660	0
AT2G13665	4
AT2G13680	43
AT2G13690	1074
AT2G13700	0
AT2G13705	0
AT2G13706	0
AT2G13710	0
AT2G13720	0
AT2G13730	0
AT2G13740	0
AT2G13750	0
AT2G13760	0
AT2G13770	0
AT2G13790	263
AT2G13800	188
AT2G13810	2
AT2G13820	56
AT2G13830	0
AT2G13840	399
AT2G13845	0
AT2G13850	0
AT2G13851	0
AT2G13860	0
AT2G13865	0
AT2G13870	0
AT2G13890	0
AT2G13895	0
AT2G13900	0
AT2G13905	0
AT2G13910	0
AT2G13920	0
AT2G13930	0
AT2G13940	0
AT2G13950	0
AT2G13960	58
AT2G13965	0
AT2G13970	465
AT2G13975	183
AT2G13980	0
AT2G13985	0
AT2G13990	0
AT2G14000	0
AT2G14010	1
AT2G14020	0
AT2G14030	0
AT2G14040	0
AT2G14045	412
AT2G14050	328
AT2G14060	0
AT2G14070	0
AT2G14080	42
AT2G14090	267
AT2G14095	10
AT2G14100	0
AT2G14110	374
AT2G14115	57
AT2G14120	2489
AT2G14130	0
AT2G14140	0
AT2G14150	0
AT2G14160	0
AT2G14170	2027
AT2G14180	0
AT2G14190	0
AT2G14200	0
AT2G14210	0
AT2G14220	71
AT2G14230	17
AT2G14240	2
AT2G14245	21
AT2G14247	1
AT2G14255	755
AT2G14260	851
AT2G14265	0
AT2G14270	0
AT2G14280	0
AT2G14282	0
AT2G14285	319
AT2G14288	0
AT2G14289	0
AT2G14290	6
AT2G14300	0
AT2G14310	0
AT2G14320	0
AT2G14330	0
AT2G14335	0
AT2G14340	0
AT2G14350	0
AT2G14365	2
AT2G14370	0
AT2G14378	616
AT2G14380	3
AT2G14390	0
AT2G14395	0
AT2G14400	1
AT2G14405	0
AT2G14410	0
AT2G14415	0
AT2G14420	0
AT2G14430	0
AT2G14440	0
AT2G14450	0
AT2G14455	0
AT2G14460	694
AT2G14470	0
AT2G14475	0
AT2G14490	1
AT2G14500	0
AT2G14510	0
AT2G14520	452
AT2G14530	558
AT2G14535	0
AT2G14540	1
AT2G14550	0
AT2G14560	25
AT2G14570	0
AT2G14580	0
AT2G14590	0
AT2G14595	0
AT2G14600	0
AT2G14605	0
AT2G14610	18
AT2G14620	56
AT2G14630	0
AT2G14635	0
AT2G14640	0
AT2G14650	0
AT2G14660	164
AT2G14661	0
AT2G14670	0
AT2G14680	650
AT2G14690	0
AT2G14692	0
AT2G14695	0
AT2G14700	0
AT2G14710	0
AT2G14720	2263
AT2G14730	0
AT2G14740	1325
AT2G14750	609
AT2G14755	0
AT2G14760	0
AT2G14765	0
AT2G14770	0
AT2G14772	0
AT2G14774	0
AT2G14775	37
AT2G14777	0
AT2G14780	0
AT2G14790	0
AT2G14793	0
AT2G14796	0
AT2G14800	17
AT2G14810	0
AT2G14820	1
AT2G14825	242
AT2G14830	0
AT2G14835	1356
AT2G14840	11
AT2G14843	0
AT2G14846	0
AT2G14850	324
AT2G14860	425
AT2G14870	0
AT2G14878	959
AT2G14880	1314
AT2G14890	9246
AT2G14900	1568
AT2G14910	1024
AT2G14920	0
AT2G14930	0
AT2G14935	0
AT2G14940	0
AT2G14945	0
AT2G14950	0
AT2G14960	36
AT2G14970	0
AT2G14980	0
AT2G14990	0
AT2G15000	925
AT2G15010	0
AT2G15012	0
AT2G15013	0
AT2G15014	0
AT2G15015	0
AT2G15016	0
AT2G15017	0
AT2G15020	2
AT2G15025	0
AT2G15029	0
AT2G15030	0
AT2G15040	0
AT2G15042	2
AT2G15045	0
AT2G15050	20
AT2G15060	0
AT2G15070	0
AT2G15080	2
AT2G15090	1189
AT2G15100	0
AT2G15110	0
AT2G15120	2
AT2G15128	35
AT2G15130	3
AT2G15140	0
AT2G15145	0
AT2G15150	0
AT2G15160	1
AT2G15170	1
AT2G15180	64
AT2G15185	0
AT2G15190	0
AT2G15200	0
AT2G15210	0
AT2G15220	8
AT2G15230	536
AT2G15240	1142
AT2G15250	0
AT2G15260	0
AT2G15270	581
AT2G15271	0
AT2G15280	537
AT2G15290	1735
AT2G15292	1688
AT2G15300	166
AT2G15310	40
AT2G15318	0
AT2G15320	652
AT2G15325	0
AT2G15327	0
AT2G15330	0
AT2G15340	3
AT2G15345	0
AT2G15350	0
AT2G15360	0
AT2G15370	0
AT2G15380	0
AT2G15390	0
AT2G15400	844
AT2G15410	0
AT2G15420	0
AT2G15430	1517
AT2G15440	94
AT2G15450	0
AT2G15460	0
AT2G15470	0
AT2G15480	5
AT2G15490	0
AT2G15500	0
AT2G15510	0
AT2G15520	0
AT2G15530	1079
AT2G15535	0
AT2G15540	0
AT2G15550	0
AT2G15555	0
AT2G15560	870
AT2G15570	697
AT2G15580	127
AT2G15590	0
AT2G15600	0
AT2G15610	0
AT2G15620	483
AT2G15630	87
AT2G15640	0
AT2G15650	1
AT2G15660	0
AT2G15670	0
AT2G15680	0
AT2G15690	434
AT2G15695	671
AT2G15700	0
AT2G15710	0
AT2G15720	0
AT2G15730	309
AT2G15740	0
AT2G15750	0
AT2G15760	15
AT2G15765	0
AT2G15770	0
AT2G15780	0
AT2G15790	926
AT2G15800	2
AT2G15810	0
AT2G15815	0
AT2G15820	407
AT2G15830	52
AT2G15840	0
AT2G15850	0
AT2G15860	2464
AT2G15870	0
AT2G15880	145
AT2G15890	2053
AT2G15900	1134
AT2G15910	693
AT2G15920	0
AT2G15940	0
AT2G15950	0
AT2G15960	198
AT2G15970	1600
AT2G15980	368
AT2G15990	0
AT2G16000	0
AT2G16005	0
AT2G16010	0
AT2G16015	0
AT2G16016	0
AT2G16018	0
AT2G16019	0
AT2G16020	0
AT2G16030	0
AT2G16040	0
AT2G16050	11
AT2G16060	23
AT2G16070	826
AT2G16080	0
AT2G16090	739
AT2G16100	0
AT2G16110	0
AT2G16120	0
AT2G16130	0
AT2G16140	0
AT2G16145	0
AT2G16150	1
AT2G16160	0
AT2G16170	0
AT2G16180	0
AT2G16190	0
AT2G16200	0
AT2G16210	292
AT2G16220	0
AT2G16225	0
AT2G16230	0
AT2G16240	0
AT2G16245	2
AT2G16250	535
AT2G16260	7
AT2G16270	1874
AT2G16280	1248
AT2G16290	0
AT2G16300	0
AT2G16310	0
AT2G16320	0
AT2G16330	0
AT2G16340	0
AT2G16360	4
AT2G16365	891
AT2G16367	1
AT2G16370	1261
AT2G16380	2
AT2G16385	0
AT2G16390	1376
AT2G16400	1141
AT2G16405	516
AT2G16410	0
AT2G16420	0
AT2G16430	1444
AT2G16440	3202
AT2G16450	5
AT2G16460	525
AT2G16485	4532
AT2G16490	0
AT2G16500	2108
AT2G16505	0
AT2G16510	1387
AT2G16520	0
AT2G16530	223
AT2G16535	0
AT2G16540	0
AT2G16550	0
AT2G16560	0
AT2G16570	389
AT2G16575	3
AT2G16580	8
AT2G16586	5
AT2G16592	0
AT2G16594	1
AT2G16595	30
AT2G16600	16689
AT2G16610	0
AT2G16620	0
AT2G16630	520
AT2G16640	5688
AT2G16650	442
AT2G16660	813
AT2G16670	0
AT2G16676	0
AT2G16680	0
AT2G16690	0
AT2G16700	277
AT2G16710	335
AT2G16720	88
AT2G16730	16
AT2G16740	35
AT2G16750	152
AT2G16760	605
AT2G16770	356
AT2G16780	2449
AT2G16790	14
AT2G16800	507
AT2G16810	0
AT2G16820	0
AT2G16830	0
AT2G16832	0
AT2G16835	0
AT2G16840	0
AT2G16850	656
AT2G16860	1254
AT2G16870	57
AT2G16880	1019
AT2G16890	68
AT2G16895	26
AT2G16900	747
AT2G16905	1
AT2G16910	7
AT2G16920	945
AT2G16930	743
AT2G16940	4602
AT2G16950	1915
AT2G16953	0
AT2G16960	0
AT2G16970	19
AT2G16980	12
AT2G16990	102
AT2G17000	25
AT2G17010	13
AT2G17020	781
AT2G17030	543
AT2G17033	481
AT2G17036	48
AT2G17040	2
AT2G17043	0
AT2G17050	0
AT2G17055	0
AT2G17060	1
AT2G17064	0
AT2G17070	0
AT2G17080	0
AT2G17090	0
AT2G17110	472
AT2G17115	0
AT2G17120	833
AT2G17130	595
AT2G17140	227
AT2G17150	429
AT2G17160	0
AT2G17170	0
AT2G17180	0
AT2G17190	2485
AT2G17200	3143
AT2G17210	142
AT2G17220	446
AT2G17230	430
AT2G17240	721
AT2G17250	1337
AT2G17260	107
AT2G17265	823
AT2G17270	466
AT2G17280	291
AT2G17290	630
AT2G17295	0
AT2G17300	164
AT2G17305	0
AT2G17310	0
AT2G17320	425
AT2G17330	0
AT2G17340	965
AT2G17350	369
AT2G17360	8427
AT2G17370	646
AT2G17380	640
AT2G17390	3647
AT2G17410	3519
AT2G17420	2298
AT2G17430	68
AT2G17440	591
AT2G17442	424
AT2G17450	375
AT2G17460	0
AT2G17470	90
AT2G17477	0
AT2G17480	2764
AT2G17490	5
AT2G17500	38
AT2G17510	1484
AT2G17520	1402
AT2G17525	350
AT2G17530	582
AT2G17540	141
AT2G17550	321
AT2G17560	5556
AT2G17570	174
AT2G17580	649
AT2G17590	0
AT2G17600	0
AT2G17610	0
AT2G17620	279
AT2G17630	719
AT2G17640	459
AT2G17650	290
AT2G17660	3
AT2G17670	542
AT2G17680	0
AT2G17690	16
AT2G17695	152
AT2G17700	1584
AT2G17705	255
AT2G17710	162
AT2G17720	840
AT2G17723	0
AT2G17730	404
AT2G17740	0
AT2G17750	0
AT2G17760	744
AT2G17770	12
AT2G17780	368
AT2G17785	0
AT2G17787	365
AT2G17790	2098
AT2G17800	2076
AT2G17810	0
AT2G17820	233
AT2G17830	188
AT2G17840	822
AT2G17845	0
AT2G17850	0
AT2G17860	2
AT2G17870	3001
AT2G17880	837
AT2G17890	30
AT2G17900	285
AT2G17905	0
AT2G17910	0
AT2G17920	0
AT2G17930	4697
AT2G17940	2
AT2G17950	0
AT2G17960	0
AT2G17970	374
AT2G17972	0
AT2G17975	207
AT2G17980	2074
AT2G17990	1711
AT2G18000	268
AT2G18010	0
AT2G18020	18341
AT2G18025	0
AT2G18030	393
AT2G18040	2775
AT2G18042	34
AT2G18050	139
AT2G18060	30
AT2G18070	0
AT2G18080	0
AT2G18090	2103
AT2G18100	202
AT2G18110	2220
AT2G18115	0
AT2G18120	2
AT2G18130	0
AT2G18140	7
AT2G18150	0
AT2G18160	2595
AT2G18170	1445
AT2G18180	48
AT2G18190	2
AT2G18193	30
AT2G18196	23
AT2G18200	0
AT2G18210	0
AT2G18220	1595
AT2G18230	1950
AT2G18240	360
AT2G18245	407
AT2G18250	242
AT2G18260	29
AT2G18270	0
AT2G18280	225
AT2G18290	323
AT2G18300	4
AT2G18310	0
AT2G18320	0
AT2G18323	0
AT2G18328	120
AT2G18330	1526
AT2G18340	1
AT2G18350	146
AT2G18360	0
AT2G18370	2
AT2G18380	169
AT2G18390	847
AT2G18400	1130
AT2G18410	332
AT2G18420	4
AT2G18440	3247
AT2G18450	19
AT2G18460	1
AT2G18465	261
AT2G18470	16
AT2G18480	1
AT2G18490	0
AT2G18500	414
AT2G18510	1496
AT2G18520	538
AT2G18530	0
AT2G18540	0
AT2G18550	24
AT2G18560	16
AT2G18570	44
AT2G18580	1
AT2G18590	0
AT2G18600	53
AT2G18620	3
AT2G18630	1483
AT2G18640	0
AT2G18650	181
AT2G18660	0
AT2G18670	16
AT2G18680	0
AT2G18685	0
AT2G18690	0
AT2G18700	2067
AT2G18710	1202
AT2G18720	26
AT2G18721	0
AT2G18730	1664
AT2G18735	129
AT2G18740	2448
AT2G18750	2258
AT2G18760	669
AT2G18770	440
AT2G18780	260
AT2G18790	2545
AT2G18800	0
AT2G18810	1
AT2G18820	0
AT2G18830	1
AT2G18840	435
AT2G18850	512
AT2G18860	148
AT2G18870	14
AT2G18876	362
AT2G18880	1
AT2G18890	324
AT2G18900	1503
AT2G18910	897
AT2G18915	488
AT2G18917	15
AT2G18920	0
AT2G18938	82
AT2G18940	773
AT2G18950	1183
AT2G18960	11792
AT2G18969	3
AT2G18970	3
AT2G18980	0
AT2G18990	653
AT2G19000	1
AT2G19010	0
AT2G19020	89
AT2G19030	0
AT2G19040	0
AT2G19045	0
AT2G19050	3
AT2G19060	0
AT2G19070	1
AT2G19080	1162
AT2G19090	792
AT2G19100	0
AT2G19110	1012
AT2G19120	326
AT2G19130	60
AT2G19140	0
AT2G19146	0
AT2G19150	0
AT2G19160	530
AT2G19170	1871
AT2G19180	1055
AT2G19190	3
AT2G19200	0
AT2G19210	1
AT2G19220	0
AT2G19230	0
AT2G19240	111
AT2G19250	331
AT2G19260	613
AT2G19270	1222
AT2G19280	373
AT2G19290	0
AT2G19300	0
AT2G19310	359
AT2G19320	0
AT2G19330	6
AT2G19340	6
AT2G19350	320
AT2G19360	0
AT2G19365	0
AT2G19380	173
AT2G19385	585
AT2G19390	982
AT2G19400	154
AT2G19410	1
AT2G19420	0
AT2G19425	0
AT2G19430	969
AT2G19440	50
AT2G19450	459
AT2G19460	237
AT2G19470	1221
AT2G19480	5215
AT2G19490	456
AT2G19500	13
AT2G19510	6
AT2G19520	5244
AT2G19530	206
AT2G19540	2642
AT2G19550	26
AT2G19560	514
AT2G19570	0
AT2G19572	0
AT2G19580	69
AT2G19582	4
AT2G19590	62
AT2G19600	1101
AT2G19610	2
AT2G19620	560
AT2G19630	1
AT2G19640	649
AT2G19650	92
AT2G19660	4
AT2G19670	530
AT2G19680	720
AT2G19690	95
AT2G19700	0
AT2G19710	356
AT2G19720	482
AT2G19730	9574
AT2G19740	2058
AT2G19750	2519
AT2G19755	1
AT2G19760	1428
AT2G19770	0
AT2G19780	227
AT2G19790	788
AT2G19796	0
AT2G19800	632
AT2G19802	1
AT2G19803	7
AT2G19806	11
AT2G19810	193
AT2G19820	0
AT2G19825	0
AT2G19830	2113
AT2G19840	0
AT2G19850	1
AT2G19860	788
AT2G19870	818
AT2G19880	1222
AT2G19890	1
AT2G19893	0
AT2G19900	0
AT2G19910	319
AT2G19920	117
AT2G19930	79
AT2G19940	765
AT2G19950	1581
AT2G19960	2
AT2G19970	8
AT2G19980	0
AT2G19990	7
AT2G20000	1253
AT2G20010	853
AT2G20020	746
AT2G20030	0
AT2G20050	1691
AT2G20060	1784
AT2G20070	505
AT2G20080	1
AT2G20100	221
AT2G20110	311
AT2G20120	1236
AT2G20130	486
AT2G20140	1866
AT2G20142	3
AT2G20150	0
AT2G20160	0
AT2G20170	0
AT2G20180	432
AT2G20190	3849
AT2G20208	0
AT2G20210	273
AT2G20230	1653
AT2G20240	692
AT2G20250	106
AT2G20260	1785
AT2G20270	441
AT2G20280	1865
AT2G20290	917
AT2G20298	0
AT2G20300	2275
AT2G20310	584
AT2G20320	463
AT2G20330	1230
AT2G20340	244
AT2G20350	0
AT2G20360	5063
AT2G20362	33
AT2G20370	635
AT2G20380	0
AT2G20390	467
AT2G20400	376
AT2G20410	185
AT2G20420	5448
AT2G20430	0
AT2G20440	444
AT2G20450	4325
AT2G20460	0
AT2G20463	1
AT2G20465	2
AT2G20470	16
AT2G20480	129
AT2G20490	1368
AT2G20495	152
AT2G20500	0
AT2G20510	3
AT2G20515	618
AT2G20520	0
AT2G20530	2639
AT2G20540	70
AT2G20550	103
AT2G20555	1
AT2G20560	626
AT2G20562	5
AT2G20570	40
AT2G20580	5167
AT2G20585	785
AT2G20590	585
AT2G20595	195
AT2G20597	80
AT2G20600	0
AT2G20605	0
AT2G20610	543
AT2G20613	1
AT2G20616	0
AT2G20618	0
AT2G20619	0
AT2G20620	1
AT2G20625	0
AT2G20630	76
AT2G20635	604
AT2G20650	352
AT2G20660	152
AT2G20670	197
AT2G20680	386
AT2G20690	867
AT2G20700	790
AT2G20710	260
AT2G20720	0
AT2G20721	38
AT2G20722	18
AT2G20723	29
AT2G20724	390
AT2G20725	345
AT2G20740	579
AT2G20750	16
AT2G20760	2153
AT2G20770	181
AT2G20780	580
AT2G20784	0
AT2G20790	704
AT2G20800	14
AT2G20805	0
AT2G20810	881
AT2G20815	164
AT2G20816	0
AT2G20818	4
AT2G20820	3093
AT2G20825	2
AT2G20830	741
AT2G20835	33
AT2G20840	706
AT2G20850	395
AT2G20860	1775
AT2G20870	92
AT2G20873	0
AT2G20875	1
AT2G20880	3
AT2G20890	2620
AT2G20900	1017
AT2G20910	0
AT2G20920	412
AT2G20921	0
AT2G20930	626
AT2G20940	528
AT2G20950	376
AT2G20960	257
AT2G20970	0
AT2G20980	356
AT2G20990	4415
AT2G20993	0
AT2G21000	0
AT2G21010	0
AT2G21020	3
AT2G21030	0
AT2G21040	0
AT2G21045	0
AT2G21050	425
AT2G21060	10336
AT2G21070	506
AT2G21080	102
AT2G21090	363
AT2G21100	1
AT2G21105	0
AT2G21110	0
AT2G21120	711
AT2G21130	1712
AT2G21140	8
AT2G21150	968
AT2G21160	6730
AT2G21170	3687
AT2G21172	1
AT2G21180	270
AT2G21185	0
AT2G21187	3
AT2G21188	65
AT2G21190	1124
AT2G21195	321
AT2G21200	2
AT2G21210	9
AT2G21220	5
AT2G21230	828
AT2G21235	0
AT2G21237	0
AT2G21240	1285
AT2G21250	776
AT2G21260	38
AT2G21270	1287
AT2G21280	316
AT2G21290	833
AT2G21300	4038
AT2G21310	0
AT2G21320	142
AT2G21330	837
AT2G21340	897
AT2G21350	46
AT2G21360	0
AT2G21370	248
AT2G21380	1771
AT2G21385	644
AT2G21390	8844
AT2G21400	0
AT2G21410	2224
AT2G21420	0
AT2G21430	239
AT2G21440	2073
AT2G21450	1322
AT2G21455	0
AT2G21460	0
AT2G21465	430
AT2G21470	2103
AT2G21480	193
AT2G21490	0
AT2G21500	230
AT2G21510	66
AT2G21520	5756
AT2G21530	251
AT2G21540	491
AT2G21550	17
AT2G21560	168
AT2G21570	0
AT2G21580	7959
AT2G21590	696
AT2G21595	0
AT2G21600	1422
AT2G21610	0
AT2G21620	591
AT2G21630	272
AT2G21640	91
AT2G21650	2654
AT2G21655	261
AT2G21660	98420
AT2G21670	0
AT2G21680	0
AT2G21690	0
AT2G21700	0
AT2G21710	328
AT2G21720	0
AT2G21725	1
AT2G21727	312
AT2G21730	1
AT2G21740	141
AT2G21750	478
AT2G21760	0
AT2G21770	226
AT2G21780	48
AT2G21790	4624
AT2G21800	277
AT2G21810	0
AT2G21820	3
AT2G21830	138
AT2G21840	22
AT2G21850	128
AT2G21860	525
AT2G21870	7983
AT2G21880	14
AT2G21890	1
AT2G21895	0
AT2G21900	0
AT2G21905	0
AT2G21910	9
AT2G21920	187
AT2G21930	2
AT2G21940	369
AT2G21950	16
AT2G21960	222
AT2G21970	462
AT2G21980	0
AT2G21990	0
AT2G22000	410
AT2G22010	1451
AT2G22030	0
AT2G22040	1
AT2G22050	2
AT2G22055	10
AT2G22060	2
AT2G22070	147
AT2G22080	3725
AT2G22088	7
AT2G22090	155
AT2G22100	528
AT2G22110	0
AT2G22120	663
AT2G22121	3
AT2G22122	253
AT2G22125	3910
AT2G22140	116
AT2G22145	0
AT2G22150	0
AT2G22155	1
AT2G22160	0
AT2G22170	282
AT2G22180	1
AT2G22190	33
AT2G22200	38
AT2G22210	0
AT2G22220	0
AT2G22230	896
AT2G22240	1245
AT2G22241	0
AT2G22250	750
AT2G22260	111
AT2G22270	678
AT2G22280	0
AT2G22290	0
AT2G22300	1428
AT2G22310	411
AT2G22320	0
AT2G22330	28
AT2G22335	0
AT2G22340	1
AT2G22345	0
AT2G22350	0
AT2G22360	292
AT2G22370	381
AT2G22380	0
AT2G22390	101
AT2G22400	3368
AT2G22410	225
AT2G22420	2023
AT2G22425	1873
AT2G22426	0
AT2G22430	5511
AT2G22440	0
AT2G22450	850
AT2G22460	0
AT2G22465	0
AT2G22470	16
AT2G22475	746
AT2G22480	1181
AT2G22482	0
AT2G22490	201
AT2G22496	0
AT2G22500	627
AT2G22510	0
AT2G22520	1
AT2G22530	697
AT2G22540	249
AT2G22560	385
AT2G22570	229
AT2G22580	0
AT2G22590	1
AT2G22600	252
AT2G22610	1589
AT2G22620	715
AT2G22630	5
AT2G22640	368
AT2G22650	229
AT2G22660	2384
AT2G22668	0
AT2G22670	13916
AT2G22680	1698
AT2G22690	207
AT2G22710	4
AT2G22720	1552
AT2G22730	161
AT2G22740	293
AT2G22750	6
AT2G22760	6
AT2G22770	104
AT2G22780	1572
AT2G22790	51
AT2G22795	2797
AT2G22800	7
AT2G22805	1
AT2G22807	0
AT2G22810	0
AT2G22820	0
AT2G22821	6
AT2G22830	333
AT2G22840	558
AT2G22850	2
AT2G22860	4
AT2G22870	331
AT2G22880	0
AT2G22890	15
AT2G22900	893
AT2G22905	4
AT2G22910	647
AT2G22920	8
AT2G22930	140
AT2G22940	0
AT2G22941	0
AT2G22942	47
AT2G22950	0
AT2G22955	0
AT2G22960	8
AT2G22970	799
AT2G22980	123
AT2G22990	1719
AT2G23000	30
AT2G23010	8
AT2G23020	0
AT2G23030	0
AT2G23040	208
AT2G23050	27
AT2G23060	86
AT2G23067	0
AT2G23070	2582
AT2G23080	527
AT2G23090	3728
AT2G23093	269
AT2G23096	3
AT2G23100	31
AT2G23110	0
AT2G23118	0
AT2G23120	1946
AT2G23130	43
AT2G23140	941
AT2G23142	147
AT2G23148	63
AT2G23150	620
AT2G23160	0
AT2G23170	9
AT2G23180	7
AT2G23190	5
AT2G23200	67
AT2G23210	0
AT2G23220	0
AT2G23230	0
AT2G23240	1
AT2G23250	0
AT2G23260	22
AT2G23270	0
AT2G23290	750
AT2G23300	1226
AT2G23310	790
AT2G23320	879
AT2G23321	0
AT2G23330	159
AT2G23340	323
AT2G23347	0
AT2G23348	19
AT2G23350	7156
AT2G23360	556
AT2G23370	377
AT2G23380	1257
AT2G23390	456
AT2G23400	0
AT2G23410	0
AT2G23420	461
AT2G23430	49
AT2G23440	0
AT2G23445	0
AT2G23450	313
AT2G23460	1724
AT2G23470	163
AT2G23480	0
AT2G23490	0
AT2G23500	0
AT2G23510	2
AT2G23520	1327
AT2G23530	355
AT2G23540	1
AT2G23550	23
AT2G23560	36
AT2G23570	0
AT2G23580	3
AT2G23590	5
AT2G23600	42
AT2G23610	24
AT2G23620	3
AT2G23630	0
AT2G23640	0
AT2G23650	0
AT2G23660	2
AT2G23670	0
AT2G23672	7
AT2G23673	0
AT2G23680	0
AT2G23690	76
AT2G23700	880
AT2G23710	0
AT2G23720	0
AT2G23740	1330
AT2G23755	51
AT2G23760	41
AT2G23770	2
AT2G23780	699
AT2G23790	3192
AT2G23800	18
AT2G23808	0
AT2G23810	2536
AT2G23820	573
AT2G23830	0
AT2G23834	0
AT2G23840	22
AT2G23850	0
AT2G23860	0
AT2G23870	0
AT2G23880	0
AT2G23890	649
AT2G23900	74
AT2G23910	267
AT2G23930	4790
AT2G23940	518
AT2G23945	4
AT2G23950	496
AT2G23960	0
AT2G23970	77
AT2G23980	1424
AT2G23985	52
AT2G23987	0
AT2G23990	204
AT2G24000	0
AT2G24010	20
AT2G24020	656
AT2G24030	18
AT2G24040	64
AT2G24050	1285
AT2G24060	521
AT2G24070	32
AT2G24080	0
AT2G24090	1004
AT2G24100	361
AT2G24103	1
AT2G24110	120
AT2G24120	1531
AT2G24130	0
AT2G24140	12
AT2G24150	1910
AT2G24160	35
AT2G24165	0
AT2G24170	982
AT2G24180	309
AT2G24190	46
AT2G24195	0
AT2G24200	6884
AT2G24205	372
AT2G24210	5
AT2G24220	263
AT2G24230	1004
AT2G24240	73
AT2G24250	115
AT2G24255	5
AT2G24260	329
AT2G24270	2093
AT2G24280	1000
AT2G24285	3
AT2G24290	384
AT2G24300	74
AT2G24310	0
AT2G24320	2
AT2G24330	460
AT2G24340	0
AT2G24350	375
AT2G24360	2843
AT2G24370	22
AT2G24380	0
AT2G24390	229
AT2G24395	106
AT2G24400	6
AT2G24410	0
AT2G24420	1746
AT2G24430	0
AT2G24440	1606
AT2G24450	0
AT2G24460	0
AT2G24470	0
AT2G24480	0
AT2G24490	1268
AT2G24500	1400
AT2G24510	2
AT2G24520	385
AT2G24530	310
AT2G24535	8
AT2G24540	0
AT2G24545	5
AT2G24550	200
AT2G24560	0
AT2G24570	869
AT2G24580	93
AT2G24590	2017
AT2G24592	370
AT2G24600	50
AT2G24610	11
AT2G24615	0
AT2G24617	0
AT2G24620	0
AT2G24625	0
AT2G24630	808
AT2G24640	732
AT2G24645	421
AT2G24650	877
AT2G24660	3
AT2G24670	0
AT2G24680	251
AT2G24681	4
AT2G24683	2
AT2G24690	695
AT2G24692	10
AT2G24693	519
AT2G24696	0
AT2G24700	375
AT2G24710	0
AT2G24720	0
AT2G24730	0
AT2G24735	4
AT2G24740	17
AT2G24748	0
AT2G24750	14
AT2G24755	11
AT2G24760	1
AT2G24761	0
AT2G24762	113
AT2G24765	1697
AT2G24780	0
AT2G24790	4032
AT2G24791	0
AT2G24800	14
AT2G24810	2
AT2G24820	175
AT2G24830	479
AT2G24840	20
AT2G24850	1
AT2G24860	166
AT2G24870	1
AT2G24880	2
AT2G24890	0
AT2G24900	0
AT2G24910	0
AT2G24915	0
AT2G24920	0
AT2G24930	0
AT2G24940	1407
AT2G24945	175
AT2G24950	0
AT2G24960	369
AT2G24970	161
AT2G24980	0
AT2G24990	693
AT2G25000	68
AT2G25010	599
AT2G25011	0
AT2G25015	0
AT2G25020	0
AT2G25025	0
AT2G25030	0
AT2G25040	0
AT2G25050	893
AT2G25055	32
AT2G25060	4103
AT2G25070	953
AT2G25080	1020
AT2G25090	1
AT2G25095	0
AT2G25100	581
AT2G25110	3403
AT2G25120	0
AT2G25125	0
AT2G25130	2
AT2G25140	1880
AT2G25150	0
AT2G25160	0
AT2G25169	12
AT2G25170	5323
AT2G25171	0
AT2G25180	936
AT2G25185	30
AT2G25190	235
AT2G25200	19
AT2G25210	3333
AT2G25215	0
AT2G25220	26
AT2G25230	0
AT2G25240	0
AT2G25250	764
AT2G25255	0
AT2G25260	46
AT2G25270	1526
AT2G25280	900
AT2G25290	231
AT2G25295	6
AT2G25297	0
AT2G25300	713
AT2G25305	0
AT2G25310	1501
AT2G25312	0
AT2G25320	1235
AT2G25330	48
AT2G25340	0
AT2G25344	0
AT2G25350	403
AT2G25355	463
AT2G25360	2
AT2G25370	0
AT2G25380	0
AT2G25390	0
AT2G25400	0
AT2G25409	0
AT2G25410	0
AT2G25420	552
AT2G25430	2875
AT2G25440	0
AT2G25450	97
AT2G25460	50
AT2G25470	0
AT2G25480	453
AT2G25482	535
AT2G25490	6478
AT2G25500	1
AT2G25510	35
AT2G25520	4329
AT2G25530	382
AT2G25540	1771
AT2G25550	0
AT2G25560	652
AT2G25565	0
AT2G25570	621
AT2G25580	459
AT2G25590	652
AT2G25600	9
AT2G25605	220
AT2G25610	671
AT2G25620	412
AT2G25625	8
AT2G25630	0
AT2G25640	779
AT2G25650	425
AT2G25660	1616
AT2G25670	3843
AT2G25680	21
AT2G25685	0
AT2G25687	0
AT2G25690	1012
AT2G25700	5
AT2G25710	663
AT2G25720	388
AT2G25730	3197
AT2G25735	1
AT2G25737	654
AT2G25740	742
AT2G25760	3162
AT2G25770	0
AT2G25780	0
AT2G25790	202
AT2G25800	1088
AT2G25810	26
AT2G25820	0
AT2G25830	427
AT2G25840	494
AT2G25850	877
AT2G25870	1059
AT2G25880	738
AT2G25890	0
AT2G25900	5273
AT2G25905	0
AT2G25910	1286
AT2G25920	413
AT2G25930	1551
AT2G25940	2
AT2G25950	851
AT2G25964	147
AT2G25970	4952
AT2G25975	0
AT2G25980	0
AT2G25990	0
AT2G26000	347
AT2G26010	0
AT2G26020	0
AT2G26030	284
AT2G26040	2
AT2G26050	1
AT2G26060	946
AT2G26070	707
AT2G26080	4107
AT2G26090	0
AT2G26100	619
AT2G26110	1120
AT2G26120	0
AT2G26130	0
AT2G26135	0
AT2G26140	5154
AT2G26150	1626
AT2G26160	1
AT2G26170	402
AT2G26180	462
AT2G26190	599
AT2G26200	906
AT2G26210	509
AT2G26211	0
AT2G26215	0
AT2G26220	1
AT2G26230	740
AT2G26240	409
AT2G26250	11332
AT2G26260	578
AT2G26270	502
AT2G26280	596
AT2G26290	0
AT2G26300	1779
AT2G26310	223
AT2G26320	8
AT2G26330	9159
AT2G26340	499
AT2G26350	338
AT2G26355	139
AT2G26360	165
AT2G26370	0
AT2G26380	0
AT2G26390	2
AT2G26400	23
AT2G26410	15
AT2G26420	1
AT2G26430	1368
AT2G26440	2719
AT2G26450	23
AT2G26455	0
AT2G26460	957
AT2G26470	484
AT2G26480	0
AT2G26490	0
AT2G26500	2495
AT2G26510	1124
AT2G26515	34
AT2G26520	356
AT2G26530	17
AT2G26540	423
AT2G26550	550
AT2G26560	2
AT2G26570	847
AT2G26580	5
AT2G26590	1128
AT2G26600	671
AT2G26610	2
AT2G26620	2
AT2G26630	0
AT2G26640	368
AT2G26650	21
AT2G26660	480
AT2G26670	368
AT2G26680	690
AT2G26690	80
AT2G26692	0
AT2G26695	14
AT2G26700	174
AT2G26710	779
AT2G26720	0
AT2G26730	2587
AT2G26740	392
AT2G26750	73
AT2G26760	1035
AT2G26770	1388
AT2G26780	1972
AT2G26790	217
AT2G26800	575
AT2G26810	192
AT2G26820	2
AT2G26830	385
AT2G26840	452
AT2G26850	14
AT2G26860	689
AT2G26865	0
AT2G26870	113
AT2G26880	0
AT2G26882	0
AT2G26890	3485
AT2G26900	3697
AT2G26910	3869
AT2G26920	1353
AT2G26930	516
AT2G26940	1
AT2G26950	0
AT2G26960	0
AT2G26970	294
AT2G26975	99
AT2G26980	968
AT2G26990	2091
AT2G27000	46
AT2G27010	2
AT2G27020	3700
AT2G27030	2022
AT2G27035	20
AT2G27040	10515
AT2G27050	432
AT2G27060	315
AT2G27070	0
AT2G27080	40
AT2G27090	716
AT2G27100	2662
AT2G27110	1389
AT2G27120	195
AT2G27130	708
AT2G27140	193
AT2G27145	0
AT2G27150	252
AT2G27160	0
AT2G27170	3273
AT2G27180	32
AT2G27190	459
AT2G27200	428
AT2G27210	1414
AT2G27220	10
AT2G27229	3
AT2G27230	4255
AT2G27240	22
AT2G27250	0
AT2G27260	976
AT2G27270	0
AT2G27280	2
AT2G27285	716
AT2G27290	243
AT2G27300	13
AT2G27310	23
AT2G27313	0
AT2G27315	1084
AT2G27320	0
AT2G27330	480
AT2G27340	397
AT2G27350	1278
AT2G27360	84
AT2G27370	0
AT2G27375	0
AT2G27380	2
AT2G27385	7146
AT2G27389	17
AT2G27390	0
AT2G27395	0
AT2G27400	24
AT2G27402	154
AT2G27410	0
AT2G27420	0
AT2G27430	0
AT2G27440	1
AT2G27450	903
AT2G27460	948
AT2G27470	1359
AT2G27480	97
AT2G27490	292
AT2G27500	25
AT2G27505	0
AT2G27507	0
AT2G27510	2267
AT2G27520	1
AT2G27530	13100
AT2G27535	51
AT2G27540	0
AT2G27550	0
AT2G27560	0
AT2G27570	0
AT2G27580	509
AT2G27590	558
AT2G27600	3146
AT2G27610	135
AT2G27630	29
AT2G27650	3
AT2G27660	2
AT2G27670	0
AT2G27680	641
AT2G27690	25
AT2G27700	2
AT2G27710	11884
AT2G27720	12060
AT2G27730	3468
AT2G27740	58
AT2G27750	0
AT2G27760	382
AT2G27770	412
AT2G27775	306
AT2G27780	0
AT2G27790	122
AT2G27800	123
AT2G27810	2931
AT2G27820	653
AT2G27830	180
AT2G27840	944
AT2G27850	0
AT2G27860	4606
AT2G27870	0
AT2G27880	13162
AT2G27900	2634
AT2G27920	1050
AT2G27930	91
AT2G27935	0
AT2G27936	1
AT2G27940	0
AT2G27950	1478
AT2G27960	820
AT2G27970	1938
AT2G27980	2027
AT2G27990	17
AT2G28000	6404
AT2G28010	66
AT2G28020	2
AT2G28030	0
AT2G28040	155
AT2G28050	185
AT2G28053	0
AT2G28056	0
AT2G28060	363
AT2G28070	705
AT2G28080	1387
AT2G28085	1
AT2G28090	0
AT2G28100	1285
AT2G28105	97
AT2G28110	122
AT2G28120	31
AT2G28130	535
AT2G28140	55
AT2G28150	1001
AT2G28160	3
AT2G28170	0
AT2G28180	3
AT2G28190	3230
AT2G28200	200
AT2G28210	0
AT2G28220	1
AT2G28225	0
AT2G28230	1059
AT2G28240	740
AT2G28250	222
AT2G28260	319
AT2G28270	27
AT2G28280	8
AT2G28290	7770
AT2G28305	69
AT2G28310	1134
AT2G28315	59
AT2G28320	631
AT2G28330	383
AT2G28340	1
AT2G28350	928
AT2G28355	1
AT2G28360	553
AT2G28370	755
AT2G28380	2365
AT2G28390	1215
AT2G28400	100
AT2G28405	0
AT2G28410	144
AT2G28420	3
AT2G28426	1
AT2G28430	688
AT2G28440	107
AT2G28450	1106
AT2G28460	0
AT2G28470	13395
AT2G28480	427
AT2G28490	2
AT2G28500	36
AT2G28510	506
AT2G28520	1699
AT2G28540	2306
AT2G28550	4
AT2G28560	90
AT2G28570	12
AT2G28580	3
AT2G28590	175
AT2G28600	1125
AT2G28605	135
AT2G28610	27
AT2G28620	2152
AT2G28625	2
AT2G28630	1049
AT2G28640	0
AT2G28650	508
AT2G28660	39
AT2G28670	50
AT2G28671	9
AT2G28680	389
AT2G28690	1
AT2G28700	0
AT2G28710	0
AT2G28720	449
AT2G28725	0
AT2G28730	0
AT2G28740	3806
AT2G28750	0
AT2G28755	6
AT2G28760	133
AT2G28770	0
AT2G28780	1
AT2G28790	25953
AT2G28800	1536
AT2G28810	151
AT2G28815	17
AT2G28830	131
AT2G28840	2399
AT2G28850	0
AT2G28860	0
AT2G28870	831
AT2G28880	194
AT2G28890	738
AT2G28900	1980
AT2G28910	3674
AT2G28920	1
AT2G28930	951
AT2G28940	319
AT2G28950	5876
AT2G28960	4
AT2G28970	1
AT2G28980	0
AT2G28990	0
AT2G29000	0
AT2G29010	0
AT2G29020	1328
AT2G29030	0
AT2G29040	7
AT2G29045	1
AT2G29050	1321
AT2G29060	2
AT2G29065	337
AT2G29070	222
AT2G29080	3694
AT2G29090	110
AT2G29100	0
AT2G29110	0
AT2G29120	1
AT2G29125	26
AT2G29130	2
AT2G29140	672
AT2G29150	0
AT2G29160	0
AT2G29165	0
AT2G29170	8
AT2G29180	219
AT2G29190	3169
AT2G29200	1681
AT2G29210	2921
AT2G29220	0
AT2G29230	0
AT2G29240	0
AT2G29250	0
AT2G29260	46
AT2G29263	0
AT2G29270	0
AT2G29280	0
AT2G29290	7
AT2G29300	3
AT2G29310	63
AT2G29320	79
AT2G29330	339
AT2G29340	1151
AT2G29350	5
AT2G29360	236
AT2G29370	0
AT2G29380	1
AT2G29390	902
AT2G29400	2360
AT2G29410	10
AT2G29420	17
AT2G29430	0
AT2G29440	45
AT2G29450	1380
AT2G29452	0
AT2G29460	0
AT2G29470	5
AT2G29480	0
AT2G29485	0
AT2G29490	4
AT2G29500	38
AT2G29510	1525
AT2G29520	0
AT2G29525	120
AT2G29530	1010
AT2G29540	542
AT2G29550	11764
AT2G29560	945
AT2G29570	2295
AT2G29580	593
AT2G29590	156
AT2G29600	0
AT2G29605	0
AT2G29610	0
AT2G29620	1
AT2G29628	0
AT2G29630	3496
AT2G29640	108
AT2G29650	423
AT2G29654	0
AT2G29660	1121
AT2G29670	662
AT2G29679	0
AT2G29680	202
AT2G29690	1215
AT2G29700	1079
AT2G29710	60
AT2G29720	80
AT2G29730	371
AT2G29735	1
AT2G29740	2
AT2G29750	0
AT2G29760	192
AT2G29770	0
AT2G29780	0
AT2G29790	0
AT2G29800	0
AT2G29810	0
AT2G29820	0
AT2G29830	0
AT2G29840	0
AT2G29850	0
AT2G29860	0
AT2G29870	0
AT2G29880	0
AT2G29890	1077
AT2G29900	401
AT2G29910	325
AT2G29920	0
AT2G29925	0
AT2G29930	0
AT2G29940	675
AT2G29950	0
AT2G29960	2805
AT2G29970	806
AT2G29980	519
AT2G29990	327
AT2G29995	20
AT2G30000	371
AT2G30010	1403
AT2G30020	786
AT2G30040	224
AT2G30050	2218
AT2G30060	1803
AT2G30070	1588
AT2G30080	624
AT2G30090	9
AT2G30100	477
AT2G30105	734
AT2G30110	6701
AT2G30115	3
AT2G30120	519
AT2G30130	0
AT2G30140	80
AT2G30150	423
AT2G30160	302
AT2G30170	179
AT2G30180	0
AT2G30190	0
AT2G30200	1364
AT2G30210	0
AT2G30220	40
AT2G30230	131
AT2G30240	0
AT2G30250	40
AT2G30260	1237
AT2G30270	235
AT2G30280	699
AT2G30290	0
AT2G30300	0
AT2G30310	0
AT2G30320	440
AT2G30330	343
AT2G30340	7
AT2G30350	302
AT2G30360	0
AT2G30362	2
AT2G30370	350
AT2G30380	63
AT2G30385	0
AT2G30390	1487
AT2G30395	1
AT2G30400	19
AT2G30410	1501
AT2G30420	1
AT2G30424	3
AT2G30430	0
AT2G30432	38
AT2G30440	1442
AT2G30450	0
AT2G30460	479
AT2G30470	1346
AT2G30480	201
AT2G30490	2193
AT2G30500	2398
AT2G30505	177
AT2G30520	248
AT2G30530	443
AT2G30540	56
AT2G30550	174
AT2G30560	0
AT2G30570	4997
AT2G30575	216
AT2G30580	561
AT2G30590	1013
AT2G30600	981
AT2G30615	0
AT2G30620	4962
AT2G30630	0
AT2G30640	82
AT2G30650	62
AT2G30660	4
AT2G30670	0
AT2G30680	1
AT2G30690	3
AT2G30695	243
AT2G30700	2050
AT2G30710	943
AT2G30720	406
AT2G30730	1
AT2G30740	703
AT2G30750	1
AT2G30760	0
AT2G30766	26
AT2G30770	1
AT2G30780	801
AT2G30790	23
AT2G30800	1529
AT2G30810	2
AT2G30820	114
AT2G30830	17
AT2G30840	0
AT2G30850	0
AT2G30860	2531
AT2G30870	1351
AT2G30880	1140
AT2G30890	162
AT2G30900	113
AT2G30910	247
AT2G30920	566
AT2G30925	0
AT2G30930	11
AT2G30933	175
AT2G30940	0
AT2G30942	44
AT2G30945	8
AT2G30950	2017
AT2G30960	103
AT2G30970	1232
AT2G30980	3265
AT2G30984	5
AT2G30985	0
AT2G30990	682
AT2G31005	0
AT2G31010	268
AT2G31018	0
AT2G31020	1
AT2G31030	226
AT2G31035	0
AT2G31040	565
AT2G31050	0
AT2G31060	2581
AT2G31070	626
AT2G31080	0
AT2G31081	0
AT2G31082	0
AT2G31083	7
AT2G31085	2
AT2G31090	608
AT2G31100	0
AT2G31110	514
AT2G31130	461
AT2G31140	677
AT2G31141	43
AT2G31150	354
AT2G31160	0
AT2G31170	432
AT2G31180	0
AT2G31190	504
AT2G31200	1023
AT2G31210	2
AT2G31215	0
AT2G31220	59
AT2G31230	5
AT2G31240	1328
AT2G31250	33
AT2G31260	905
AT2G31265	0
AT2G31270	1597
AT2G31280	1125
AT2G31290	284
AT2G31300	153
AT2G31305	325
AT2G31310	0
AT2G31320	1076
AT2G31335	0
AT2G31340	425
AT2G31345	0
AT2G31350	614
AT2G31360	1227
AT2G31370	1168
AT2G31380	15
AT2G31390	4022
AT2G31400	2935
AT2G31410	1759
AT2G31420	0
AT2G31425	1
AT2G31430	2
AT2G31432	0
AT2G31440	1242
AT2G31450	485
AT2G31460	0
AT2G31470	0
AT2G31480	1
AT2G31490	1859
AT2G31500	20
AT2G31510	2138
AT2G31520	0
AT2G31530	589
AT2G31540	0
AT2G31550	0
AT2G31560	121
AT2G31570	688
AT2G31580	249
AT2G31585	59
AT2G31590	0
AT2G31600	225
AT2G31610	13649
AT2G31620	1
AT2G31625	2
AT2G31650	1003
AT2G31660	2377
AT2G31670	1542
AT2G31680	147
AT2G31690	0
AT2G31700	0
AT2G31710	255
AT2G31720	0
AT2G31725	751
AT2G31730	408
AT2G31740	1271
AT2G31750	0
AT2G31751	18
AT2G31760	1
AT2G31770	0
AT2G31780	0
AT2G31790	89
AT2G31800	642
AT2G31810	2114
AT2G31820	1018
AT2G31830	24
AT2G31840	599
AT2G31850	0
AT2G31860	0
AT2G31862	0
AT2G31865	17
AT2G31870	163
AT2G31880	190
AT2G31890	310
AT2G31900	6
AT2G31902	10
AT2G31910	0
AT2G31920	2
AT2G31930	0
AT2G31940	11
AT2G31945	2
AT2G31953	0
AT2G31955	308
AT2G31957	2
AT2G31960	3921
AT2G31970	2026
AT2G31980	54
AT2G31981	0
AT2G31985	5
AT2G31990	13
AT2G32000	695
AT2G32010	369
AT2G32020	8
AT2G32030	19
AT2G32040	554
AT2G32050	0
AT2G32060	7293
AT2G32070	1020
AT2G32080	937
AT2G32090	440
AT2G32100	17
AT2G32110	0
AT2G32120	198
AT2G32130	1
AT2G32140	11
AT2G32150	312
AT2G32160	4
AT2G32170	1048
AT2G32179	27
AT2G32180	0
AT2G32190	172
AT2G32200	1
AT2G32210	30
AT2G32220	212
AT2G32230	853
AT2G32235	79
AT2G32240	1504
AT2G32250	612
AT2G32260	1190
AT2G32270	0
AT2G32273	0
AT2G32275	0
AT2G32280	910
AT2G32290	2
AT2G32291	0
AT2G32295	293
AT2G32300	0
AT2G32310	0
AT2G32315	1
AT2G32320	666
AT2G32340	79
AT2G32350	0
AT2G32360	0
AT2G32370	2
AT2G32380	274
AT2G32390	50
AT2G32400	923
AT2G32410	599
AT2G32415	511
AT2G32430	110
AT2G32440	501
AT2G32450	686
AT2G32460	7
AT2G32470	0
AT2G32480	437
AT2G32487	93
AT2G32490	9
AT2G32500	244
AT2G32510	11
AT2G32520	1141
AT2G32530	14
AT2G32540	13
AT2G32550	3
AT2G32560	395
AT2G32580	547
AT2G32590	1003
AT2G32600	1077
AT2G32610	1
AT2G32620	0
AT2G32630	172
AT2G32640	358
AT2G32645	0
AT2G32650	153
AT2G32660	12
AT2G32670	193
AT2G32680	12
AT2G32690	15312
AT2G32698	0
AT2G32700	3459
AT2G32710	1190
AT2G32720	1746
AT2G32730	7305
AT2G32740	0
AT2G32750	92
AT2G32760	574
AT2G32765	2056
AT2G32770	242
AT2G32780	127
AT2G32785	0
AT2G32788	0
AT2G32790	214
AT2G32795	114
AT2G32800	38
AT2G32810	1773
AT2G32820	0
AT2G32830	21
AT2G32835	0
AT2G32840	599
AT2G32850	1241
AT2G32860	6
AT2G32870	25
AT2G32880	9
AT2G32885	0
AT2G32890	0
AT2G32900	1070
AT2G32905	0
AT2G32910	1114
AT2G32920	4864
AT2G32930	717
AT2G32940	481
AT2G32950	1026
AT2G32960	24
AT2G32970	758
AT2G32980	704
AT2G32990	76
AT2G33000	16
AT2G33010	0
AT2G33020	1
AT2G33030	0
AT2G33040	5879
AT2G33050	0
AT2G33051	6
AT2G33060	208
AT2G33070	11
AT2G33080	0
AT2G33090	0
AT2G33100	10
AT2G33110	156
AT2G33120	1757
AT2G33130	385
AT2G33140	0
AT2G33150	5125
AT2G33160	78
AT2G33170	538
AT2G33175	1
AT2G33180	70
AT2G33190	0
AT2G33200	9
AT2G33205	234
AT2G33210	3669
AT2G33220	2092
AT2G33230	0
AT2G33233	5
AT2G33240	560
AT2G33250	229
AT2G33255	481
AT2G33260	55
AT2G33270	1
AT2G33280	4
AT2G33290	518
AT2G33300	0
AT2G33310	1799
AT2G33320	554
AT2G33330	489
AT2G33340	4044
AT2G33350	215
AT2G33360	353
AT2G33370	4779
AT2G33380	269
AT2G33385	2
AT2G33390	434
AT2G33400	586
AT2G33410	5520
AT2G33420	20
AT2G33435	1273
AT2G33450	451
AT2G33460	1
AT2G33470	1275
AT2G33480	429
AT2G33490	739
AT2G33500	974
AT2G33510	480
AT2G33520	1
AT2G33530	615
AT2G33540	900
AT2G33550	137
AT2G33560	661
AT2G33570	504
AT2G33580	202
AT2G33585	120
AT2G33590	97
AT2G33600	488
AT2G33610	1219
AT2G33620	2871
AT2G33630	852
AT2G33640	156
AT2G33650	0
AT2G33655	0
AT2G33660	0
AT2G33670	0
AT2G33680	312
AT2G33685	0
AT2G33690	0
AT2G33700	1004
AT2G33705	0
AT2G33707	0
AT2G33710	1
AT2G33720	1
AT2G33730	3983
AT2G33735	224
AT2G33740	740
AT2G33750	292
AT2G33760	105
AT2G33770	2342
AT2G33775	9
AT2G33780	0
AT2G33790	0
AT2G33793	396
AT2G33796	0
AT2G33800	2415
AT2G33810	0
AT2G33815	0
AT2G33820	261
AT2G33830	812
AT2G33835	320
AT2G33840	1144
AT2G33845	326
AT2G33847	48
AT2G33850	79
AT2G33855	128
AT2G33860	3006
AT2G33870	2
AT2G33880	886
AT2G33890	0
AT2G33900	2
AT2G33910	0
AT2G33920	0
AT2G33930	0
AT2G33940	0
AT2G33950	0
AT2G33960	0
AT2G33970	0
AT2G33980	225
AT2G33990	329
AT2G34000	0
AT2G34010	409
AT2G34020	2
AT2G34030	0
AT2G34040	2843
AT2G34050	485
AT2G34060	49
AT2G34070	363
AT2G34080	0
AT2G34090	409
AT2G34100	6
AT2G34110	0
AT2G34120	0
AT2G34123	3
AT2G34130	8
AT2G34135	0
AT2G34140	83
AT2G34150	1834
AT2G34160	525
AT2G34170	171
AT2G34180	5
AT2G34185	17
AT2G34186	0
AT2G34190	2137
AT2G34200	168
AT2G34202	0
AT2G34204	0
AT2G34208	0
AT2G34210	11
AT2G34220	47
AT2G34224	7
AT2G34230	14
AT2G34238	8
AT2G34240	44
AT2G34250	12244
AT2G34260	549
AT2G34270	0
AT2G34280	0
AT2G34290	0
AT2G34300	1456
AT2G34310	384
AT2G34315	0
AT2G34317	0
AT2G34320	0
AT2G34325	21
AT2G34330	0
AT2G34340	52
AT2G34350	2
AT2G34355	178
AT2G34357	3120
AT2G34360	0
AT2G34370	6
AT2G34380	323
AT2G34390	9
AT2G34400	149
AT2G34410	666
AT2G34420	0
AT2G34430	105
AT2G34440	0
AT2G34450	103
AT2G34460	194
AT2G34470	800
AT2G34480	16272
AT2G34490	226
AT2G34500	42
AT2G34510	979
AT2G34520	1150
AT2G34530	63
AT2G34540	30
AT2G34555	1
AT2G34560	1822
AT2G34570	380
AT2G34580	0
AT2G34585	425
AT2G34590	1848
AT2G34600	16
AT2G34610	5
AT2G34620	633
AT2G34630	757
AT2G34640	1149
AT2G34650	550
AT2G34655	39
AT2G34660	927
AT2G34670	291
AT2G34680	2886
AT2G34690	1074
AT2G34700	103
AT2G34710	1793
AT2G34720	493
AT2G34730	1505
AT2G34740	0
AT2G34750	2700
AT2G34760	4
AT2G34770	321
AT2G34780	1260
AT2G34790	58
AT2G34810	1046
AT2G34820	8
AT2G34825	0
AT2G34830	1
AT2G34835	0
AT2G34840	282
AT2G34850	3
AT2G34860	478
AT2G34870	10908
AT2G34880	6
AT2G34890	796
AT2G34900	1198
AT2G34910	0
AT2G34920	133
AT2G34925	45
AT2G34930	303
AT2G34940	0
AT2G34950	0
AT2G34960	19
AT2G34970	1177
AT2G34980	113
AT2G34985	0
AT2G34990	8
AT2G35000	7
AT2G35010	867
AT2G35020	779
AT2G35030	338
AT2G35035	83
AT2G35040	1617
AT2G35050	3806
AT2G35060	2651
AT2G35070	24
AT2G35075	3
AT2G35080	1
AT2G35090	1
AT2G35100	466
AT2G35110	2483
AT2G35120	1434
AT2G35130	82
AT2G35140	239
AT2G35150	39
AT2G35155	445
AT2G35160	414
AT2G35170	215
AT2G35180	0
AT2G35190	1334
AT2G35200	1
AT2G35210	5
AT2G35215	8
AT2G35220	0
AT2G35230	617
AT2G35240	1523
AT2G35250	431
AT2G35260	2846
AT2G35270	0
AT2G35280	0
AT2G35290	11
AT2G35300	1
AT2G35310	2175
AT2G35320	537
AT2G35330	1910
AT2G35340	2022
AT2G35343	8
AT2G35345	16
AT2G35350	1073
AT2G35360	224
AT2G35370	847
AT2G35380	0
AT2G35382	0
AT2G35384	0
AT2G35387	2
AT2G35390	434
AT2G35410	451
AT2G35420	7
AT2G35430	461
AT2G35450	369
AT2G35460	0
AT2G35470	631
AT2G35480	165
AT2G35490	1240
AT2G35500	319
AT2G35510	1743
AT2G35520	737
AT2G35530	974
AT2G35540	757
AT2G35550	253
AT2G35555	0
AT2G35570	9
AT2G35580	0
AT2G35585	33
AT2G35590	0
AT2G35600	58
AT2G35605	1241
AT2G35610	1301
AT2G35612	0
AT2G35613	0
AT2G35615	1378
AT2G35620	1409
AT2G35630	5307
AT2G35635	3402
AT2G35637	43
AT2G35640	0
AT2G35650	524
AT2G35658	39
AT2G35660	20
AT2G35670	112
AT2G35680	2265
AT2G35690	125
AT2G35700	11
AT2G35710	146
AT2G35720	355
AT2G35730	1
AT2G35733	2
AT2G35736	93
AT2G35738	23
AT2G35740	0
AT2G35742	6
AT2G35743	1
AT2G35744	65
AT2G35747	0
AT2G35750	43
AT2G35760	2654
AT2G35765	2
AT2G35770	4
AT2G35780	1589
AT2G35790	1285
AT2G35795	415
AT2G35800	1233
AT2G35810	302
AT2G35820	176
AT2G35830	48
AT2G35840	1463
AT2G35850	0
AT2G35859	4
AT2G35860	265
AT2G35880	1477
AT2G35890	32
AT2G35900	602
AT2G35910	7
AT2G35920	1308
AT2G35930	1
AT2G35935	0
AT2G35940	142
AT2G35945	0
AT2G35950	211
AT2G35960	116
AT2G35965	0
AT2G35970	0
AT2G35980	0
AT2G35990	0
AT2G36000	714
AT2G36010	578
AT2G36020	15
AT2G36026	157
AT2G36030	0
AT2G36040	1
AT2G36050	397
AT2G36060	1855
AT2G36070	1680
AT2G36080	148
AT2G36090	12
AT2G36100	0
AT2G36110	0
AT2G36120	6
AT2G36130	1426
AT2G36140	0
AT2G36145	62
AT2G36150	0
AT2G36160	8998
AT2G36170	4491
AT2G36180	0
AT2G36190	160
AT2G36200	2184
AT2G36210	0
AT2G36220	4
AT2G36230	487
AT2G36240	657
AT2G36250	2201
AT2G36255	0
AT2G36260	1
AT2G36270	4388
AT2G36280	0
AT2G36290	488
AT2G36295	3
AT2G36300	627
AT2G36305	373
AT2G36307	320
AT2G36310	662
AT2G36320	321
AT2G36325	1076
AT2G36330	234
AT2G36340	196
AT2G36350	1700
AT2G36355	34
AT2G36360	596
AT2G36370	169
AT2G36380	995
AT2G36390	2729
AT2G36400	1115
AT2G36402	0
AT2G36410	1085
AT2G36420	1166
AT2G36430	19
AT2G36440	0
AT2G36450	0
AT2G36460	4197
AT2G36470	74
AT2G36480	1007
AT2G36490	3920
AT2G36500	87
AT2G36510	0
AT2G36520	0
AT2G36530	19236
AT2G36540	5
AT2G36550	4
AT2G36560	0
AT2G36570	1860
AT2G36580	3173
AT2G36590	67
AT2G36600	0
AT2G36610	2
AT2G36620	7347
AT2G36630	114
AT2G36640	0
AT2G36650	7
AT2G36660	313
AT2G36670	590
AT2G36680	386
AT2G36690	0
AT2G36695	467
AT2G36700	18
AT2G36710	0
AT2G36720	1720
AT2G36724	2
AT2G36730	238
AT2G36740	495
AT2G36750	3
AT2G36760	0
AT2G36770	0
AT2G36780	1
AT2G36790	0
AT2G36792	0
AT2G36800	6
AT2G36810	1118
AT2G36815	0
AT2G36830	4548
AT2G36835	472
AT2G36840	432
AT2G36850	6206
AT2G36854	0
AT2G36860	0
AT2G36870	21
AT2G36880	3676
AT2G36885	419
AT2G36890	278
AT2G36895	266
AT2G36900	623
AT2G36910	4392
AT2G36920	0
AT2G36930	1348
AT2G36950	135
AT2G36960	798
AT2G36970	2
AT2G36980	67
AT2G36985	3
AT2G36990	937
AT2G37000	16
AT2G37010	1
AT2G37020	1095
AT2G37025	180
AT2G37030	0
AT2G37035	985
AT2G37040	1559
AT2G37050	1816
AT2G37060	433
AT2G37070	99
AT2G37080	2731
AT2G37090	29
AT2G37100	0
AT2G37110	1684
AT2G37120	1447
AT2G37125	0
AT2G37130	23
AT2G37140	0
AT2G37150	406
AT2G37160	851
AT2G37170	1182
AT2G37180	239
AT2G37190	7920
AT2G37195	122
AT2G37200	545
AT2G37210	53
AT2G37220	5517
AT2G37230	1945
AT2G37240	113
AT2G37250	1000
AT2G37260	48
AT2G37270	6814
AT2G37280	3
AT2G37290	83
AT2G37300	564
AT2G37310	276
AT2G37320	97
AT2G37330	49
AT2G37340	2135
AT2G37360	0
AT2G37362	2
AT2G37370	3
AT2G37380	209
AT2G37390	148
AT2G37400	858
AT2G37410	3344
AT2G37420	1623
AT2G37430	1
AT2G37435	1
AT2G37440	33
AT2G37450	110
AT2G37460	32
AT2G37470	2926
AT2G37480	2642
AT2G37500	1338
AT2G37510	295
AT2G37520	960
AT2G37530	19
AT2G37540	73
AT2G37550	1075
AT2G37555	6
AT2G37560	163
AT2G37570	1279
AT2G37580	46
AT2G37585	500
AT2G37590	365
AT2G37600	3003
AT2G37610	18
AT2G37620	1268
AT2G37630	593
AT2G37640	217
AT2G37650	241
AT2G37660	2165
AT2G37670	55
AT2G37678	110
AT2G37680	465
AT2G37690	808
AT2G37700	0
AT2G37710	916
AT2G37720	0
AT2G37730	1
AT2G37740	80
AT2G37750	9
AT2G37760	203
AT2G37770	2
AT2G37780	0
AT2G37790	760
AT2G37800	0
AT2G37805	0
AT2G37810	0
AT2G37820	0
AT2G37830	0
AT2G37840	854
AT2G37860	1817
AT2G37870	2
AT2G37880	252
AT2G37890	239
AT2G37900	46
AT2G37910	0
AT2G37920	228
AT2G37925	15
AT2G37930	193
AT2G37940	896
AT2G37950	24
AT2G37960	238
AT2G37970	26
AT2G37975	336
AT2G37980	94
AT2G37990	2170
AT2G38000	473
AT2G38010	236
AT2G38020	1325
AT2G38025	440
AT2G38030	0
AT2G38040	3917
AT2G38050	393
AT2G38060	255
AT2G38070	477
AT2G38080	114
AT2G38090	729
AT2G38100	1
AT2G38110	775
AT2G38120	2193
AT2G38130	675
AT2G38140	1124
AT2G38150	0
AT2G38152	0
AT2G38160	476
AT2G38170	915
AT2G38180	464
AT2G38185	152
AT2G38195	0
AT2G38210	9
AT2G38220	5
AT2G38230	270
AT2G38240	3
AT2G38250	14
AT2G38255	42
AT2G38260	558
AT2G38270	122
AT2G38280	2021
AT2G38290	487
AT2G38300	0
AT2G38310	586
AT2G38320	38
AT2G38325	0
AT2G38330	433
AT2G38340	23
AT2G38350	0
AT2G38360	587
AT2G38365	0
AT2G38370	892
AT2G38380	0
AT2G38390	0
AT2G38400	978
AT2G38410	1103
AT2G38420	402
AT2G38430	132
AT2G38440	2146
AT2G38450	516
AT2G38460	126
AT2G38465	9
AT2G38470	121
AT2G38480	85
AT2G38490	9
AT2G38500	40
AT2G38510	0
AT2G38520	5
AT2G38530	8262
AT2G38540	29218
AT2G38550	2096
AT2G38560	1135
AT2G38570	136
AT2G38580	748
AT2G38590	1
AT2G38600	0
AT2G38610	412
AT2G38620	593
AT2G38630	350
AT2G38640	10
AT2G38646	0
AT2G38650	1775
AT2G38660	517
AT2G38670	2807
AT2G38680	436
AT2G38690	2
AT2G38695	176
AT2G38700	1137
AT2G38710	784
AT2G38720	305
AT2G38730	539
AT2G38740	634
AT2G38750	1069
AT2G38760	143
AT2G38770	2956
AT2G38780	286
AT2G38790	0
AT2G38800	2655
AT2G38810	1368
AT2G38820	945
AT2G38823	29
AT2G38830	83
AT2G38840	937
AT2G38860	195
AT2G38870	103
AT2G38880	745
AT2G38890	5
AT2G38900	11
AT2G38905	1
AT2G38910	0
AT2G38920	1
AT2G38940	83
AT2G38950	991
AT2G38960	583
AT2G38970	649
AT2G38980	258
AT2G38990	0
AT2G38995	17
AT2G39000	214
AT2G39010	486
AT2G39020	1598
AT2G39030	0
AT2G39040	0
AT2G39050	184
AT2G39060	0
AT2G39080	729
AT2G39090	854
AT2G39100	284
AT2G39110	19
AT2G39120	226
AT2G39130	190
AT2G39140	507
AT2G39160	0
AT2G39170	479
AT2G39175	0
AT2G39180	24
AT2G39190	1259
AT2G39200	12
AT2G39210	400
AT2G39220	1041
AT2G39230	99
AT2G39240	4
AT2G39250	0
AT2G39260	2155
AT2G39270	460
AT2G39280	1672
AT2G39290	768
AT2G39300	78
AT2G39310	0
AT2G39320	0
AT2G39330	6129
AT2G39340	1963
AT2G39350	390
AT2G39355	0
AT2G39360	132
AT2G39370	0
AT2G39375	3
AT2G39380	0
AT2G39390	4670
AT2G39400	357
AT2G39410	61
AT2G39415	0
AT2G39420	70
AT2G39430	7
AT2G39435	49
AT2G39440	240
AT2G39445	276
AT2G39450	1311
AT2G39460	11786
AT2G39470	112
AT2G39480	1227
AT2G39490	0
AT2G39500	504
AT2G39510	325
AT2G39518	3
AT2G39520	0
AT2G39530	0
AT2G39540	3
AT2G39550	258
AT2G39560	69
AT2G39570	2083
AT2G39580	1716
AT2G39590	4
AT2G39600	0
AT2G39610	0
AT2G39620	47
AT2G39630	656
AT2G39640	51
AT2G39650	61
AT2G39660	354
AT2G39670	998
AT2G39675	113
AT2G39681	167
AT2G39690	4
AT2G39700	1239
AT2G39705	166
AT2G39710	58
AT2G39720	867
AT2G39725	144
AT2G39730	3169
AT2G39740	329
AT2G39750	1350
AT2G39760	1346
AT2G39770	3914
AT2G39780	1430
AT2G39782	0
AT2G39790	0
AT2G39795	768
AT2G39800	804
AT2G39805	472
AT2G39810	1957
AT2G39820	41
AT2G39830	167
AT2G39840	931
AT2G39850	26
AT2G39851	839
AT2G39855	1
AT2G39860	0
AT2G39865	0
AT2G39870	2733
AT2G39880	138
AT2G39885	0
AT2G39890	340
AT2G39900	1276
AT2G39910	361
AT2G39920	131
AT2G39930	1112
AT2G39940	628
AT2G39950	610
AT2G39960	1928
AT2G39970	1435
AT2G39975	0
AT2G39980	106
AT2G39990	3383
AT2G40000	1067
AT2G40004	2
AT2G40008	0
AT2G40010	244
AT2G40020	565
AT2G40030	3456
AT2G40050	0
AT2G40060	4604
AT2G40070	2338
AT2G40080	297
AT2G40085	230
AT2G40090	429
AT2G40095	66
AT2G40100	453
AT2G40110	352
AT2G40113	1
AT2G40116	6
AT2G40120	112
AT2G40130	20
AT2G40140	894
AT2G40150	18
AT2G40160	24
AT2G40165	0
AT2G40170	1
AT2G40180	17
AT2G40190	583
AT2G40200	11
AT2G40205	702
AT2G40210	0
AT2G40220	3
AT2G40230	104
AT2G40240	168
AT2G40250	24
AT2G40260	12
AT2G40270	380
AT2G40280	431
AT2G40290	3152
AT2G40300	965
AT2G40310	0
AT2G40316	565
AT2G40320	22
AT2G40330	432
AT2G40340	160
AT2G40350	55
AT2G40360	4527
AT2G40370	8
AT2G40380	1657
AT2G40390	19
AT2G40400	574
AT2G40410	840
AT2G40420	354
AT2G40430	2303
AT2G40435	107
AT2G40440	1
AT2G40450	1
AT2G40460	63
AT2G40470	2
AT2G40475	341
AT2G40480	302
AT2G40490	1307
AT2G40500	0
AT2G40510	4191
AT2G40520	127
AT2G40530	1
AT2G40540	1835
AT2G40550	1632
AT2G40560	0
AT2G40570	185
AT2G40580	0
AT2G40590	2292
AT2G40600	685
AT2G40610	131
AT2G40620	941
AT2G40630	528
AT2G40640	425
AT2G40650	1473
AT2G40660	2073
AT2G40670	18
AT2G40680	0
AT2G40690	254
AT2G40700	906
AT2G40710	5
AT2G40711	53
AT2G40715	8
AT2G40720	208
AT2G40730	1873
AT2G40740	1
AT2G40745	1
AT2G40750	35
AT2G40760	446
AT2G40765	850
AT2G40770	878
AT2G40780	287
AT2G40790	5
AT2G40800	956
AT2G40805	0
AT2G40810	150
AT2G40815	464
AT2G40820	667
AT2G40830	1253
AT2G40840	2913
AT2G40850	58
AT2G40860	410
AT2G40880	171
AT2G40890	187
AT2G40900	17
AT2G40910	3
AT2G40920	317
AT2G40925	3
AT2G40930	2317
AT2G40935	205
AT2G40940	669
AT2G40950	1603
AT2G40955	0
AT2G40960	67
AT2G40970	49
AT2G40980	941
AT2G40990	4
AT2G40995	133
AT2G41000	131
AT2G41010	402
AT2G41020	520
AT2G41040	128
AT2G41050	289
AT2G41060	1025
AT2G41070	35
AT2G41080	334
AT2G41082	12
AT2G41090	78
AT2G41100	156
AT2G41105	0
AT2G41110	406
AT2G41120	1
AT2G41130	455
AT2G41140	1409
AT2G41150	184
AT2G41160	1000
AT2G41170	238
AT2G41178	0
AT2G41180	0
AT2G41190	127
AT2G41200	86
AT2G41210	60
AT2G41220	4089
AT2G41225	24
AT2G41230	10
AT2G41231	1
AT2G41240	0
AT2G41250	329
AT2G41260	0
AT2G41270	1
AT2G41280	5
AT2G41290	502
AT2G41300	86
AT2G41310	174
AT2G41312	9
AT2G41330	42
AT2G41340	10
AT2G41342	0
AT2G41350	480
AT2G41355	0
AT2G41360	0
AT2G41370	77
AT2G41375	0
AT2G41380	15
AT2G41390	3
AT2G41391	0
AT2G41400	0
AT2G41410	1928
AT2G41415	0
AT2G41417	0
AT2G41420	2234
AT2G41430	7436
AT2G41440	874
AT2G41445	19
AT2G41450	239
AT2G41451	88
AT2G41460	713
AT2G41470	12
AT2G41473	0
AT2G41475	232
AT2G41480	2
AT2G41490	475
AT2G41500	1066
AT2G41505	17
AT2G41510	44
AT2G41515	0
AT2G41520	1406
AT2G41530	1816
AT2G41540	2357
AT2G41550	2418
AT2G41560	1749
AT2G41570	0
AT2G41580	2
AT2G41590	0
AT2G41600	737
AT2G41610	0
AT2G41616	0
AT2G41620	2197
AT2G41630	1490
AT2G41640	6
AT2G41650	6150
AT2G41660	29
AT2G41670	343
AT2G41680	744
AT2G41690	0
AT2G41700	1435
AT2G41705	502
AT2G41710	1031
AT2G41720	673
AT2G41730	3
AT2G41740	2112
AT2G41745	0
AT2G41750	2
AT2G41760	254
AT2G41770	544
AT2G41780	60
AT2G41790	2232
AT2G41800	375
AT2G41810	0
AT2G41820	1670
AT2G41830	327
AT2G41835	211
AT2G41840	22243
AT2G41850	3
AT2G41860	4
AT2G41870	79
AT2G41880	127
AT2G41890	873
AT2G41900	2804
AT2G41905	22
AT2G41910	0
AT2G41920	0
AT2G41930	0
AT2G41940	695
AT2G41945	415
AT2G41950	437
AT2G41960	1386
AT2G41970	1
AT2G41980	863
AT2G41990	3331
AT2G41997	8
AT2G42000	0
AT2G42005	296
AT2G42010	1016
AT2G42020	0
AT2G42030	1108
AT2G42040	275
AT2G42050	0
AT2G42060	3
AT2G42065	3
AT2G42070	454
AT2G42080	335
AT2G42090	0
AT2G42100	0
AT2G42110	465
AT2G42120	1003
AT2G42130	666
AT2G42140	3
AT2G42150	10
AT2G42160	537
AT2G42170	6
AT2G42180	0
AT2G42190	406
AT2G42200	422
AT2G42210	2507
AT2G42220	987
AT2G42230	1329
AT2G42240	453
AT2G42247	47
AT2G42250	1
AT2G42260	366
AT2G42270	1051
AT2G42280	102
AT2G42290	489
AT2G42300	1555
AT2G42310	1442
AT2G42320	430
AT2G42330	679
AT2G42340	5
AT2G42350	1
AT2G42360	0
AT2G42365	88
AT2G42370	0
AT2G42380	22
AT2G42388	0
AT2G42390	417
AT2G42395	85
AT2G42400	1017
AT2G42410	611
AT2G42420	0
AT2G42425	0
AT2G42430	0
AT2G42440	0
AT2G42450	286
AT2G42455	0
AT2G42460	0
AT2G42465	0
AT2G42470	0
AT2G42475	0
AT2G42480	0
AT2G42485	56
AT2G42490	2669
AT2G42500	2564
AT2G42510	71
AT2G42520	1664
AT2G42530	106
AT2G42540	179
AT2G42550	0
AT2G42560	0
AT2G42570	1798
AT2G42580	2121
AT2G42590	3370
AT2G42600	4455
AT2G42610	12
AT2G42620	2092
AT2G42640	218
AT2G42650	427
AT2G42660	0
AT2G42670	428
AT2G42680	3164
AT2G42690	218
AT2G42700	967
AT2G42710	1253
AT2G42720	152
AT2G42725	0
AT2G42730	29
AT2G42740	703
AT2G42750	477
AT2G42760	226
AT2G42770	538
AT2G42780	531
AT2G42790	653
AT2G42800	1209
AT2G42810	2331
AT2G42820	136
AT2G42830	1325
AT2G42835	67
AT2G42840	26602
AT2G42850	18
AT2G42860	21
AT2G42865	113
AT2G42870	61
AT2G42880	1587
AT2G42885	381
AT2G42890	536
AT2G42900	299
AT2G42910	1801
AT2G42920	350
AT2G42930	0
AT2G42940	0
AT2G42950	161
AT2G42955	16
AT2G42960	316
AT2G42970	0
AT2G42975	84
AT2G42980	71
AT2G42990	54
AT2G43000	3
AT2G43010	97
AT2G43020	1651
AT2G43030	2021
AT2G43040	690
AT2G43050	1
AT2G43060	37
AT2G43070	1655
AT2G43080	631
AT2G43090	4111
AT2G43100	5
AT2G43110	942
AT2G43120	21
AT2G43130	459
AT2G43137	3
AT2G43138	1
AT2G43139	2
AT2G43140	7
AT2G43141	0
AT2G43150	1537
AT2G43160	2582
AT2G43180	146
AT2G43190	319
AT2G43200	107
AT2G43210	938
AT2G43220	1
AT2G43230	41
AT2G43235	284
AT2G43240	474
AT2G43250	315
AT2G43255	0
AT2G43260	526
AT2G43261	5
AT2G43270	6
AT2G43280	369
AT2G43290	862
AT2G43300	0
AT2G43310	35
AT2G43320	475
AT2G43330	740
AT2G43340	1254
AT2G43350	470
AT2G43360	1528
AT2G43370	313
AT2G43375	264
AT2G43386	0
AT2G43390	0
AT2G43400	731
AT2G43410	1703
AT2G43420	1650
AT2G43430	511
AT2G43440	0
AT2G43445	13
AT2G43450	0
AT2G43460	12000
AT2G43465	127
AT2G43470	3
AT2G43480	0
AT2G43490	554
AT2G43500	370
AT2G43510	19
AT2G43520	50
AT2G43530	2949
AT2G43535	151
AT2G43540	196
AT2G43550	760
AT2G43560	426
AT2G43570	3
AT2G43580	0
AT2G43590	2
AT2G43600	0
AT2G43610	4372
AT2G43620	18
AT2G43630	1026
AT2G43640	580
AT2G43650	2253
AT2G43660	15
AT2G43670	38
AT2G43680	5447
AT2G43690	161
AT2G43700	92
AT2G43710	1899
AT2G43720	105
AT2G43730	0
AT2G43740	0
AT2G43745	12
AT2G43750	1777
AT2G43760	447
AT2G43770	1537
AT2G43780	614
AT2G43790	1591
AT2G43795	6
AT2G43800	2874
AT2G43810	1466
AT2G43820	2
AT2G43830	8
AT2G43840	27
AT2G43850	198
AT2G43860	215
AT2G43865	2
AT2G43870	5
AT2G43880	0
AT2G43890	0
AT2G43900	470
AT2G43910	177
AT2G43920	4
AT2G43930	10
AT2G43932	1
AT2G43940	365
AT2G43945	413
AT2G43950	1293
AT2G43960	15
AT2G43970	3967
AT2G43980	782
AT2G43990	317
AT2G44000	3
AT2G44010	11
AT2G44020	477
AT2G44030	0
AT2G44040	569
AT2G44050	1335
AT2G44060	5912
AT2G44065	768
AT2G44070	0
AT2G44080	67
AT2G44090	1485
AT2G44100	3797
AT2G44110	0
AT2G44120	8635
AT2G44130	0
AT2G44140	753
AT2G44150	751
AT2G44160	2199
AT2G44170	13
AT2G44175	0
AT2G44180	798
AT2G44190	402
AT2G44195	4
AT2G44198	0
AT2G44200	766
AT2G44210	183
AT2G44220	0
AT2G44230	288
AT2G44240	2
AT2G44250	0
AT2G44255	0
AT2G44260	0
AT2G44270	545
AT2G44280	213
AT2G44290	59
AT2G44300	79
AT2G44310	701
AT2G44320	0
AT2G44330	0
AT2G44340	0
AT2G44350	2152
AT2G44360	351
AT2G44370	1
AT2G44380	1
AT2G44383	0
AT2G44390	2
AT2G44400	8
AT2G44410	879
AT2G44420	413
AT2G44430	1056
AT2G44440	856
AT2G44450	486
AT2G44460	417
AT2G44470	32
AT2G44480	8
AT2G44490	334
AT2G44500	662
AT2G44510	397
AT2G44520	787
AT2G44525	682
AT2G44530	1915
AT2G44540	0
AT2G44550	0
AT2G44560	6
AT2G44570	79
AT2G44578	0
AT2G44580	333
AT2G44581	0
AT2G44590	30
AT2G44600	94
AT2G44610	1888
AT2G44620	2033
AT2G44630	123
AT2G44640	845
AT2G44650	981
AT2G44660	924
AT2G44670	930
AT2G44680	1170
AT2G44690	156
AT2G44700	54
AT2G44710	1726
AT2G44730	1153
AT2G44735	68
AT2G44740	116
AT2G44745	53
AT2G44750	200
AT2G44760	472
AT2G44770	1312
AT2G44780	0
AT2G44790	0
AT2G44798	3
AT2G44800	0
AT2G44810	0
AT2G44820	699
AT2G44830	1269
AT2G44840	38
AT2G44850	71
AT2G44860	2550
AT2G44870	696
AT2G44880	53
AT2G44890	0
AT2G44900	986
AT2G44910	201
AT2G44920	253
AT2G44925	0
AT2G44930	26
AT2G44940	80
AT2G44950	1304
AT2G44970	819
AT2G44980	273
AT2G44990	0
AT2G44993	0
AT2G44995	6
AT2G45000	1130
AT2G45010	619
AT2G45020	0
AT2G45023	77
AT2G45030	1407
AT2G45040	2
AT2G45050	19
AT2G45060	630
AT2G45070	3757
AT2G45080	13
AT2G45090	0
AT2G45100	485
AT2G45110	0
AT2G45120	209
AT2G45130	2
AT2G45135	15
AT2G45140	1253
AT2G45150	334
AT2G45160	877
AT2G45170	684
AT2G45180	144
AT2G45190	118
AT2G45200	1332
AT2G45210	8
AT2G45220	1
AT2G45230	0
AT2G45240	1243
AT2G45243	0
AT2G45245	102
AT2G45250	365
AT2G45260	854
AT2G45270	281
AT2G45280	247
AT2G45290	1458
AT2G45300	1284
AT2G45310	0
AT2G45315	0
AT2G45320	175
AT2G45330	355
AT2G45340	1902
AT2G45350	16
AT2G45360	1
AT2G45380	945
AT2G45390	0
AT2G45400	185
AT2G45403	1
AT2G45405	2
AT2G45406	0
AT2G45410	2
AT2G45420	1
AT2G45430	2
AT2G45440	1178
AT2G45450	37
AT2G45460	809
AT2G45470	7414
AT2G45480	221
AT2G45490	436
AT2G45500	391
AT2G45510	24
AT2G45520	1674
AT2G45530	38
AT2G45540	3454
AT2G45550	0
AT2G45560	260
AT2G45570	2
AT2G45580	1
AT2G45590	1838
AT2G45600	98
AT2G45610	0
AT2G45620	2508
AT2G45630	210
AT2G45640	1677
AT2G45650	1021
AT2G45660	9
AT2G45670	978
AT2G45680	0
AT2G45685	2
AT2G45690	300
AT2G45695	669
AT2G45700	1230
AT2G45710	1196
AT2G45720	151
AT2G45730	631
AT2G45740	491
AT2G45750	61
AT2G45760	0
AT2G45770	457
AT2G45780	7
AT2G45790	1154
AT2G45800	0
AT2G45810	2582
AT2G45820	1770
AT2G45830	4
AT2G45840	492
AT2G45850	2329
AT2G45860	854
AT2G45870	403
AT2G45880	1132
AT2G45890	43
AT2G45900	45
AT2G45910	885
AT2G45920	187
AT2G45930	101
AT2G45940	23
AT2G45950	254
AT2G45960	12088
AT2G45970	3763
AT2G45980	1001
AT2G45990	916
AT2G46000	245
AT2G46020	6726
AT2G46030	554
AT2G46040	839
AT2G46050	29
AT2G46060	387
AT2G46070	16
AT2G46080	715
AT2G46090	444
AT2G46100	41
AT2G46110	278
AT2G46120	0
AT2G46130	0
AT2G46140	564
AT2G46150	988
AT2G46160	778
AT2G46170	776
AT2G46180	896
AT2G46190	0
AT2G46192	8
AT2G46200	302
AT2G46210	0
AT2G46220	255
AT2G46225	1604
AT2G46230	1683
AT2G46240	552
AT2G46250	272
AT2G46255	0
AT2G46260	1529
AT2G46270	1135
AT2G46280	4268
AT2G46290	365
AT2G46300	4
AT2G46308	0
AT2G46310	514
AT2G46320	172
AT2G46330	2264
AT2G46340	894
AT2G46360	0
AT2G46370	369
AT2G46375	7
AT2G46380	547
AT2G46390	766
AT2G46400	74
AT2G46410	12
AT2G46420	1356
AT2G46430	32
AT2G46440	2
AT2G46450	171
AT2G46455	53
AT2G46460	0
AT2G46470	1203
AT2G46480	6
AT2G46490	775
AT2G46493	2
AT2G46494	0
AT2G46495	0
AT2G46500	1845
AT2G46505	1448
AT2G46510	833
AT2G46520	2470
AT2G46530	291
AT2G46535	319
AT2G46540	1008
AT2G46550	998
AT2G46560	2926
AT2G46567	0
AT2G46570	14
AT2G46572	5
AT2G46580	328
AT2G46590	1542
AT2G46600	482
AT2G46610	437
AT2G46620	313
AT2G46630	228
AT2G46640	11
AT2G46650	109
AT2G46660	49
AT2G46670	1
AT2G46680	237
AT2G46685	0
AT2G46690	8
AT2G46700	723
AT2G46710	531
AT2G46720	267
AT2G46730	51
AT2G46735	127
AT2G46740	0
AT2G46750	0
AT2G46760	17
AT2G46765	0
AT2G46770	0
AT2G46780	754
AT2G46790	19
AT2G46800	2231
AT2G46810	944
AT2G46820	1016
AT2G46830	19
AT2G46840	3
AT2G46850	0
AT2G46860	3
AT2G46870	527
AT2G46880	1
AT2G46890	304
AT2G46900	966
AT2G46910	215
AT2G46915	426
AT2G46920	1280
AT2G46930	438
AT2G46940	2
AT2G46950	20
AT2G46960	182
AT2G46970	221
AT2G46980	862
AT2G46990	3
AT2G46995	0
AT2G47000	52
AT2G47010	708
AT2G47015	0
AT2G47020	336
AT2G47030	50
AT2G47040	96
AT2G47050	100
AT2G47060	882
AT2G47070	4432
AT2G47090	751
AT2G47100	0
AT2G47110	9409
AT2G47115	6
AT2G47120	0
AT2G47130	16
AT2G47140	1
AT2G47150	0
AT2G47160	1010
AT2G47170	6245
AT2G47180	42
AT2G47190	7
AT2G47200	0
AT2G47210	1441
AT2G47220	133
AT2G47230	1163
AT2G47240	6125
AT2G47245	4
AT2G47250	1696
AT2G47260	162
AT2G47270	26
AT2G47275	0
AT2G47280	360
AT2G47300	204
AT2G47310	362
AT2G47320	2608
AT2G47330	1251
AT2G47340	0
AT2G47350	614
AT2G47360	4
AT2G47370	135
AT2G47380	711
AT2G47390	2068
AT2G47400	4857
AT2G47410	1959
AT2G47420	991
AT2G47430	8
AT2G47440	1120
AT2G47450	1436
AT2G47460	150
AT2G47470	12863
AT2G47480	10
AT2G47485	171
AT2G47490	426
AT2G47500	1156
AT2G47510	3413
AT2G47520	0
AT2G47530	0
AT2G47540	0
AT2G47550	132
AT2G47560	200
AT2G47570	2
AT2G47580	881
AT2G47585	1
AT2G47590	2130
AT2G47600	769
AT2G47610	14840
AT2G47620	787
AT2G47630	2080
AT2G47640	1484
AT2G47650	3913
AT2G47670	2
AT2G47680	339
AT2G47690	1532
AT2G47700	1158
AT2G47710	1419
AT2G47720	0
AT2G47730	3986
AT2G47740	0
AT2G47750	71
AT2G47760	818
AT2G47770	2
AT2G47780	118
AT2G47790	1015
AT2G47800	136
AT2G47810	20
AT2G47820	252
AT2G47830	589
AT2G47840	689
AT2G47844	5
AT2G47850	1732
AT2G47860	89
AT2G47870	0
AT2G47880	1
AT2G47885	0
AT2G47890	31
AT2G47895	107
AT2G47900	1874
AT2G47910	87
AT2G47920	150
AT2G47930	43
AT2G47935	0
AT2G47940	1444
AT2G47950	3
AT2G47960	1460
AT2G47970	1499
AT2G47980	3779
AT2G47990	564
AT2G48000	303
AT2G48010	381
AT2G48020	167
AT2G48030	1303
AT2G48060	2137
AT2G48070	368
AT2G48075	5
AT2G48080	14
AT2G48090	7
AT2G48100	1720
AT2G48110	1425
AT2G48120	714
AT2G48121	6
AT2G48130	0
AT2G48140	0
AT2G48150	8
AT2G48160	2670
AT3G00970	4
AT3G00975	0
AT3G00980	0
AT3G00985	0
AT3G00995	2
AT3G01005	0
AT3G01010	0
AT3G01015	93
AT3G01020	3
AT3G01025	0
AT3G01030	0
AT3G01035	1
AT3G01040	376
AT3G01045	0
AT3G01050	818
AT3G01055	0
AT3G01060	209
AT3G01065	0
AT3G01070	83
AT3G01075	0
AT3G01080	14
AT3G01085	13
AT3G01090	3364
AT3G01095	0
AT3G01100	693
AT3G01105	0
AT3G01115	2
AT3G01120	5140
AT3G01125	0
AT3G01130	1360
AT3G01135	0
AT3G01140	39
AT3G01142	41
AT3G01145	0
AT3G01150	595
AT3G01155	0
AT3G01160	1619
AT3G01165	0
AT3G01170	167
AT3G01175	0
AT3G01180	1499
AT3G01185	473
AT3G01190	1
AT3G01195	0
AT3G01200	52
AT3G01202	1
AT3G01205	1
AT3G01210	101
AT3G01215	0
AT3G01220	1
AT3G01225	0
AT3G01230	15
AT3G01235	20
AT3G01240	25
AT3G01250	2
AT3G01255	0
AT3G01260	0
AT3G01270	87
AT3G01275	0
AT3G01280	3919
AT3G01285	0
AT3G01290	5
AT3G01295	57
AT3G01300	1468
AT3G01305	0
AT3G01310	3352
AT3G01311	0
AT3G01313	0
AT3G01315	0
AT3G01316	0
AT3G01319	0
AT3G01320	2272
AT3G01322	2
AT3G01323	29
AT3G01324	2
AT3G01325	0
AT3G01326	28
AT3G01327	25
AT3G01328	1
AT3G01329	2
AT3G01330	450
AT3G01331	10
AT3G01340	1327
AT3G01345	2
AT3G01350	9
AT3G01360	345
AT3G01365	0
AT3G01370	1218
AT3G01375	22
AT3G01380	1526
AT3G01385	1
AT3G01390	1682
AT3G01395	0
AT3G01400	362
AT3G01410	1218
AT3G01415	0
AT3G01420	68
AT3G01425	8
AT3G01430	215
AT3G01435	384
AT3G01440	56
AT3G01445	0
AT3G01450	488
AT3G01460	2329
AT3G01470	157
AT3G01475	0
AT3G01480	1181
AT3G01485	0
AT3G01490	129
AT3G01495	1
AT3G01500	741
AT3G01505	0
AT3G01510	265
AT3G01513	2
AT3G01515	0
AT3G01516	1
AT3G01520	956
AT3G01525	0
AT3G01530	601
AT3G01535	0
AT3G01540	4593
AT3G01545	0
AT3G01550	21
AT3G01555	0
AT3G01560	1512
AT3G01565	0
AT3G01570	35
AT3G01572	3
AT3G01575	1
AT3G01580	125
AT3G01585	0
AT3G01590	1189
AT3G01595	0
AT3G01600	3
AT3G01605	0
AT3G01610	905
AT3G01615	0
AT3G01620	11
AT3G01625	0
AT3G01630	39
AT3G01635	1
AT3G01640	450
AT3G01645	0
AT3G01650	684
AT3G01655	0
AT3G01660	51
AT3G01665	0
AT3G01670	314
AT3G01675	0
AT3G01680	57
AT3G01690	1721
AT3G01695	0
AT3G01700	18
AT3G01705	0
AT3G01710	410
AT3G01715	0
AT3G01720	676
AT3G01730	1
AT3G01735	0
AT3G01740	1662
AT3G01745	1
AT3G01750	537
AT3G01755	0
AT3G01760	4
AT3G01765	0
AT3G01770	2563
AT3G01775	0
AT3G01780	2451
AT3G01785	0
AT3G01790	1406
AT3G01795	28
AT3G01800	439
AT3G01805	0
AT3G01810	1650
AT3G01815	0
AT3G01820	461
AT3G01830	2
AT3G01835	1
AT3G01840	19
AT3G01845	1
AT3G01850	437
AT3G01855	0
AT3G01860	111
AT3G01865	0
AT3G01870	130
AT3G01880	0
AT3G01885	0
AT3G01890	375
AT3G01895	0
AT3G01900	0
AT3G01905	0
AT3G01910	2383
AT3G01915	0
AT3G01920	159
AT3G01925	1
AT3G01930	224
AT3G01935	0
AT3G01940	25
AT3G01945	1
AT3G01950	0
AT3G01960	1
AT3G01961	0
AT3G01965	0
AT3G01970	15
AT3G01975	0
AT3G01980	1945
AT3G01985	0
AT3G01990	8
AT3G01995	0
AT3G02000	0
AT3G02010	0
AT3G02015	3
AT3G02020	24
AT3G02025	0
AT3G02030	242
AT3G02035	1
AT3G02040	654
AT3G02045	0
AT3G02050	1002
AT3G02055	1
AT3G02060	1022
AT3G02065	602
AT3G02070	283
AT3G02075	1
AT3G02080	8101
AT3G02085	0
AT3G02090	6200
AT3G02095	0
AT3G02100	3
AT3G02105	0
AT3G02110	1004
AT3G02115	0
AT3G02120	351
AT3G02125	0
AT3G02130	1696
AT3G02135	0
AT3G02140	182
AT3G02145	0
AT3G02150	7
AT3G02155	0
AT3G02160	117
AT3G02165	1
AT3G02170	1766
AT3G02180	1879
AT3G02190	880
AT3G02195	0
AT3G02200	3068
AT3G02205	1
AT3G02210	1134
AT3G02215	0
AT3G02220	1366
AT3G02225	5
AT3G02230	7835
AT3G02235	0
AT3G02240	0
AT3G02242	0
AT3G02245	0
AT3G02250	985
AT3G02255	0
AT3G02260	4953
AT3G02265	0
AT3G02270	3
AT3G02275	0
AT3G02280	526
AT3G02285	0
AT3G02290	298
AT3G02295	0
AT3G02300	1189
AT3G02305	0
AT3G02310	6288
AT3G02315	0
AT3G02320	660
AT3G02325	0
AT3G02330	113
AT3G02335	0
AT3G02340	558
AT3G02345	0
AT3G02350	1485
AT3G02360	3830
AT3G02365	0
AT3G02370	126
AT3G02380	58
AT3G02385	0
AT3G02390	0
AT3G02395	0
AT3G02400	0
AT3G02405	0
AT3G02410	25
AT3G02415	0
AT3G02420	1532
AT3G02425	0
AT3G02430	0
AT3G02435	9
AT3G02440	1
AT3G02445	12
AT3G02450	698
AT3G02455	0
AT3G02460	478
AT3G02465	1
AT3G02470	22269
AT3G02475	0
AT3G02480	2
AT3G02485	0
AT3G02490	712
AT3G02493	0
AT3G02495	2
AT3G02500	4
AT3G02505	0
AT3G02510	370
AT3G02515	0
AT3G02520	4553
AT3G02525	5
AT3G02530	3700
AT3G02535	0
AT3G02540	1908
AT3G02545	8
AT3G02550	2440
AT3G02555	442
AT3G02560	5139
AT3G02565	0
AT3G02570	511
AT3G02575	0
AT3G02580	707
AT3G02585	0
AT3G02590	0
AT3G02595	0
AT3G02600	1801
AT3G02605	0
AT3G02610	348
AT3G02615	0
AT3G02620	50
AT3G02625	0
AT3G02630	1822
AT3G02635	0
AT3G02640	2456
AT3G02645	5
AT3G02650	1282
AT3G02655	0
AT3G02660	614
AT3G02665	0
AT3G02670	20
AT3G02673	0
AT3G02677	11
AT3G02680	461
AT3G02685	1
AT3G02690	582
AT3G02695	0
AT3G02700	886
AT3G02705	0
AT3G02710	1806
AT3G02715	0
AT3G02720	824
AT3G02725	4
AT3G02730	443
AT3G02735	0
AT3G02740	884
AT3G02745	0
AT3G02750	1058
AT3G02755	0
AT3G02760	4420
AT3G02765	0
AT3G02770	243
AT3G02775	0
AT3G02780	1253
AT3G02785	0
AT3G02790	0
AT3G02795	0
AT3G02800	199
AT3G02805	0
AT3G02810	10
AT3G02815	0
AT3G02820	518
AT3G02825	0
AT3G02830	1212
AT3G02832	23
AT3G02835	0
AT3G02840	4
AT3G02845	0
AT3G02850	4
AT3G02855	0
AT3G02860	624
AT3G02870	1183
AT3G02875	938
AT3G02880	1549
AT3G02885	2
AT3G02890	1549
AT3G02895	0
AT3G02900	730
AT3G02905	0
AT3G02910	0
AT3G02915	0
AT3G02920	830
AT3G02925	0
AT3G02930	573
AT3G02935	0
AT3G02940	152
AT3G02945	0
AT3G02950	695
AT3G02955	0
AT3G02960	23
AT3G02970	4
AT3G02975	0
AT3G02980	51
AT3G02985	0
AT3G02990	185
AT3G02995	0
AT3G03000	1
AT3G03005	0
AT3G03010	402
AT3G03020	416
AT3G03025	12
AT3G03030	276
AT3G03035	0
AT3G03040	739
AT3G03045	0
AT3G03050	1348
AT3G03055	0
AT3G03060	833
AT3G03065	0
AT3G03070	1855
AT3G03075	0
AT3G03080	3
AT3G03085	0
AT3G03090	1291
AT3G03095	0
AT3G03100	2373
AT3G03105	1
AT3G03110	1657
AT3G03115	0
AT3G03120	417
AT3G03125	0
AT3G03130	1339
AT3G03135	4
AT3G03140	1048
AT3G03145	0
AT3G03150	920
AT3G03155	2
AT3G03160	1176
AT3G03165	29
AT3G03170	56
AT3G03175	0
AT3G03180	127
AT3G03190	0
AT3G03195	0
AT3G03200	27
AT3G03205	0
AT3G03210	287
AT3G03215	0
AT3G03220	921
AT3G03225	23
AT3G03230	1
AT3G03235	0
AT3G03240	19
AT3G03245	0
AT3G03250	3115
AT3G03255	0
AT3G03260	2
AT3G03265	71
AT3G03270	369
AT3G03272	1
AT3G03275	2
AT3G03280	0
AT3G03285	0
AT3G03290	0
AT3G03295	0
AT3G03300	1138
AT3G03305	647
AT3G03310	667
AT3G03320	479
AT3G03325	2
AT3G03330	688
AT3G03335	0
AT3G03340	1188
AT3G03341	0
AT3G03345	0
AT3G03350	109
AT3G03355	0
AT3G03360	215
AT3G03365	0
AT3G03370	37
AT3G03375	0
AT3G03380	3353
AT3G03385	0
AT3G03400	1
AT3G03405	0
AT3G03410	0
AT3G03415	1
AT3G03420	295
AT3G03425	0
AT3G03430	3
AT3G03435	0
AT3G03440	230
AT3G03445	0
AT3G03450	2236
AT3G03455	0
AT3G03460	414
AT3G03465	0
AT3G03470	125
AT3G03475	5
AT3G03480	0
AT3G03490	321
AT3G03495	0
AT3G03500	0
AT3G03505	0
AT3G03510	0
AT3G03515	0
AT3G03520	18
AT3G03525	0
AT3G03530	4
AT3G03535	0
AT3G03540	0
AT3G03550	185
AT3G03555	4
AT3G03560	563
AT3G03570	665
AT3G03580	210
AT3G03585	0
AT3G03590	513
AT3G03595	0
AT3G03600	801
AT3G03605	1
AT3G03610	347
AT3G03615	0
AT3G03620	0
AT3G03625	0
AT3G03630	325
AT3G03635	0
AT3G03640	544
AT3G03645	0
AT3G03650	28
AT3G03655	0
AT3G03660	0
AT3G03665	0
AT3G03670	193
AT3G03675	0
AT3G03680	786
AT3G03685	0
AT3G03690	117
AT3G03695	0
AT3G03700	0
AT3G03702	8
AT3G03705	0
AT3G03710	1108
AT3G03715	0
AT3G03720	619
AT3G03725	0
AT3G03726	2
AT3G03730	0
AT3G03735	0
AT3G03740	1384
AT3G03745	0
AT3G03750	0
AT3G03755	0
AT3G03760	3
AT3G03765	7
AT3G03770	697
AT3G03773	1041
AT3G03775	0
AT3G03776	0
AT3G03780	434
AT3G03785	0
AT3G03790	2140
AT3G03795	0
AT3G03800	3
AT3G03805	0
AT3G03810	380
AT3G03815	2
AT3G03820	5
AT3G03825	0
AT3G03826	10
AT3G03828	316
AT3G03830	0
AT3G03835	0
AT3G03840	1
AT3G03845	0
AT3G03847	0
AT3G03850	3
AT3G03852	0
AT3G03855	95
AT3G03860	1066
AT3G03865	3
AT3G03870	457
AT3G03875	0
AT3G03880	766
AT3G03890	316
AT3G03895	0
AT3G03900	84
AT3G03905	0
AT3G03910	8
AT3G03915	0
AT3G03920	3840
AT3G03925	0
AT3G03930	14
AT3G03935	0
AT3G03940	3798
AT3G03945	0
AT3G03950	1103
AT3G03955	0
AT3G03960	6964
AT3G03965	68
AT3G03970	279
AT3G03975	0
AT3G03980	478
AT3G03985	0
AT3G03990	1036
AT3G03995	0
AT3G04000	20
AT3G04005	0
AT3G04010	74
AT3G04015	0
AT3G04020	193
AT3G04025	0
AT3G04030	20
AT3G04035	0
AT3G04040	15
AT3G04045	0
AT3G04050	1
AT3G04055	7
AT3G04060	61
AT3G04065	2
AT3G04070	12
AT3G04080	848
AT3G04085	2
AT3G04090	1565
AT3G04095	0
AT3G04100	0
AT3G04110	1
AT3G04115	0
AT3G04120	10206
AT3G04125	0
AT3G04130	381
AT3G04135	0
AT3G04140	63
AT3G04145	0
AT3G04150	0
AT3G04155	14
AT3G04160	525
AT3G04165	21
AT3G04170	0
AT3G04175	26
AT3G04180	0
AT3G04181	9
AT3G04184	13
AT3G04185	0
AT3G04190	2
AT3G04195	0
AT3G04200	0
AT3G04205	1
AT3G04210	1
AT3G04215	0
AT3G04220	0
AT3G04225	0
AT3G04230	638
AT3G04235	0
AT3G04240	2842
AT3G04245	0
AT3G04250	1
AT3G04255	0
AT3G04260	1426
AT3G04265	0
AT3G04270	0
AT3G04275	5
AT3G04280	2
AT3G04285	19
AT3G04290	1926
AT3G04295	0
AT3G04300	2
AT3G04305	0
AT3G04310	192
AT3G04315	0
AT3G04320	0
AT3G04325	0
AT3G04330	0
AT3G04335	0
AT3G04340	2662
AT3G04345	0
AT3G04350	872
AT3G04355	3
AT3G04360	6
AT3G04365	0
AT3G04370	0
AT3G04375	0
AT3G04380	326
AT3G04385	0
AT3G04390	0
AT3G04395	0
AT3G04400	20778
AT3G04405	0
AT3G04410	0
AT3G04415	0
AT3G04420	0
AT3G04425	0
AT3G04430	0
AT3G04435	0
AT3G04440	0
AT3G04443	3
AT3G04445	1
AT3G04450	77
AT3G04455	0
AT3G04460	599
AT3G04470	3183
AT3G04475	0
AT3G04480	606
AT3G04485	68
AT3G04490	1318
AT3G04495	0
AT3G04500	964
AT3G04505	0
AT3G04510	0
AT3G04515	0
AT3G04520	456
AT3G04525	0
AT3G04530	1
AT3G04535	0
AT3G04540	115
AT3G04545	5
AT3G04550	322
AT3G04555	0
AT3G04560	679
AT3G04565	0
AT3G04570	0
AT3G04575	0
AT3G04580	400
AT3G04585	0
AT3G04590	725
AT3G04595	0
AT3G04600	1306
AT3G04605	2128
AT3G04610	2380
AT3G04615	0
AT3G04620	245
AT3G04625	0
AT3G04630	1064
AT3G04635	0
AT3G04640	177
AT3G04645	2
AT3G04650	316
AT3G04655	0
AT3G04660	33
AT3G04665	0
AT3G04670	2239
AT3G04675	0
AT3G04680	942
AT3G04685	0
AT3G04690	260
AT3G04695	0
AT3G04700	13
AT3G04705	0
AT3G04710	1147
AT3G04715	0
AT3G04717	0
AT3G04720	31
AT3G04725	0
AT3G04730	1316
AT3G04735	0
AT3G04740	1805
AT3G04745	0
AT3G04750	474
AT3G04755	41
AT3G04760	787
AT3G04765	0
AT3G04770	626
AT3G04775	7
AT3G04780	1125
AT3G04785	0
AT3G04790	416
AT3G04795	0
AT3G04800	36
AT3G04805	0
AT3G04810	902
AT3G04815	0
AT3G04820	657
AT3G04825	0
AT3G04830	1228
AT3G04835	0
AT3G04840	16315
AT3G04845	0
AT3G04850	284
AT3G04854	29
AT3G04855	1
AT3G04860	177
AT3G04870	1033
AT3G04875	0
AT3G04880	560
AT3G04890	227
AT3G04895	0
AT3G04900	0
AT3G04903	0
AT3G04905	0
AT3G04910	1451
AT3G04915	0
AT3G04920	10491
AT3G04925	0
AT3G04930	1677
AT3G04935	0
AT3G04940	694
AT3G04943	0
AT3G04945	0
AT3G04950	178
AT3G04955	0
AT3G04960	2454
AT3G04965	8
AT3G04970	251
AT3G04975	6
AT3G04980	1527
AT3G04985	0
AT3G04990	1
AT3G04995	0
AT3G05000	935
AT3G05005	0
AT3G05010	314
AT3G05015	0
AT3G05020	1203
AT3G05025	0
AT3G05030	627
AT3G05035	1
AT3G05040	1479
AT3G05045	0
AT3G05050	1168
AT3G05055	0
AT3G05060	4687
AT3G05070	982
AT3G05075	0
AT3G05080	0
AT3G05085	0
AT3G05090	1375
AT3G05095	0
AT3G05100	725
AT3G05105	0
AT3G05110	137
AT3G05115	0
AT3G05120	1307
AT3G05125	0
AT3G05130	1177
AT3G05135	0
AT3G05140	5
AT3G05145	0
AT3G05150	0
AT3G05152	2
AT3G05155	3
AT3G05160	82
AT3G05165	612
AT3G05170	109
AT3G05175	5
AT3G05180	41
AT3G05185	0
AT3G05190	840
AT3G05195	0
AT3G05200	168
AT3G05205	1
AT3G05210	530
AT3G05215	0
AT3G05220	6181
AT3G05225	0
AT3G05230	990
AT3G05235	0
AT3G05240	0
AT3G05245	0
AT3G05250	162
AT3G05260	13
AT3G05265	0
AT3G05270	458
AT3G05275	0
AT3G05280	1235
AT3G05285	2
AT3G05290	1012
AT3G05295	0
AT3G05300	0
AT3G05305	0
AT3G05310	6
AT3G05315	0
AT3G05320	24
AT3G05325	18
AT3G05327	5
AT3G05330	728
AT3G05335	27
AT3G05340	233
AT3G05345	143
AT3G05350	538
AT3G05355	55
AT3G05360	41
AT3G05365	3
AT3G05370	4
AT3G05375	0
AT3G05380	2223
AT3G05385	0
AT3G05390	282
AT3G05395	0
AT3G05400	203
AT3G05410	191
AT3G05415	37
AT3G05420	2370
AT3G05425	0
AT3G05430	965
AT3G05440	0
AT3G05445	7
AT3G05450	7
AT3G05455	0
AT3G05460	1053
AT3G05465	0
AT3G05470	1342
AT3G05475	0
AT3G05480	290
AT3G05485	0
AT3G05490	531
AT3G05495	1
AT3G05500	1102
AT3G05505	0
AT3G05510	323
AT3G05515	0
AT3G05520	1102
AT3G05525	0
AT3G05530	4977
AT3G05535	1
AT3G05540	0
AT3G05545	1669
AT3G05550	36
AT3G05555	0
AT3G05560	8303
AT3G05570	521
AT3G05575	0
AT3G05580	420
AT3G05585	0
AT3G05590	23830
AT3G05595	0
AT3G05600	1086
AT3G05605	0
AT3G05610	36
AT3G05620	63
AT3G05625	158
AT3G05630	40
AT3G05635	7
AT3G05640	118
AT3G05645	0
AT3G05650	35
AT3G05655	5
AT3G05660	43
AT3G05665	0
AT3G05670	1437
AT3G05675	491
AT3G05680	2616
AT3G05685	30
AT3G05690	180
AT3G05695	0
AT3G05700	343
AT3G05705	0
AT3G05710	523
AT3G05715	6
AT3G05720	35
AT3G05725	4
AT3G05727	6
AT3G05730	17
AT3G05735	0
AT3G05740	441
AT3G05741	2
AT3G05745	0
AT3G05746	0
AT3G05750	1049
AT3G05755	0
AT3G05760	771
AT3G05765	0
AT3G05770	2
AT3G05775	0
AT3G05780	0
AT3G05785	0
AT3G05790	488
AT3G05795	0
AT3G05800	133
AT3G05805	0
AT3G05810	811
AT3G05815	0
AT3G05820	181
AT3G05825	0
AT3G05830	1011
AT3G05835	0
AT3G05840	3076
AT3G05845	0
AT3G05850	751
AT3G05855	0
AT3G05858	5
AT3G05860	0
AT3G05870	317
AT3G05880	2056
AT3G05885	0
AT3G05890	137
AT3G05895	0
AT3G05900	0
AT3G05905	5
AT3G05910	729
AT3G05915	0
AT3G05920	0
AT3G05925	0
AT3G05930	4
AT3G05932	8
AT3G05935	0
AT3G05936	1
AT3G05937	2
AT3G05940	778
AT3G05945	134
AT3G05950	0
AT3G05955	1
AT3G05960	0
AT3G05965	0
AT3G05970	1487
AT3G05975	75
AT3G05980	98
AT3G05985	0
AT3G05990	526
AT3G05995	2
AT3G06000	0
AT3G06010	2096
AT3G06015	0
AT3G06019	0
AT3G06020	39
AT3G06025	1
AT3G06030	1053
AT3G06035	134
AT3G06040	1473
AT3G06045	0
AT3G06050	990
AT3G06055	0
AT3G06060	650
AT3G06065	0
AT3G06070	70
AT3G06075	0
AT3G06080	447
AT3G06085	0
AT3G06090	38
AT3G06095	0
AT3G06100	8
AT3G06105	0
AT3G06110	446
AT3G06115	0
AT3G06120	6
AT3G06125	366
AT3G06130	6711
AT3G06135	0
AT3G06140	510
AT3G06145	24
AT3G06150	327
AT3G06155	0
AT3G06160	360
AT3G06165	0
AT3G06170	1191
AT3G06180	191
AT3G06185	0
AT3G06190	1865
AT3G06200	573
AT3G06205	0
AT3G06210	459
AT3G06215	0
AT3G06220	1687
AT3G06225	0
AT3G06230	0
AT3G06235	0
AT3G06240	778
AT3G06245	0
AT3G06250	877
AT3G06255	0
AT3G06260	17
AT3G06265	0
AT3G06270	423
AT3G06275	0
AT3G06280	0
AT3G06285	1
AT3G06290	1562
AT3G06295	0
AT3G06300	696
AT3G06310	663
AT3G06315	0
AT3G06320	619
AT3G06325	0
AT3G06330	595
AT3G06335	1
AT3G06340	1061
AT3G06345	1
AT3G06350	1747
AT3G06355	254
AT3G06360	33
AT3G06370	7
AT3G06375	0
AT3G06380	857
AT3G06385	0
AT3G06390	9
AT3G06395	0
AT3G06400	6425
AT3G06405	0
AT3G06410	1516
AT3G06415	0
AT3G06420	86
AT3G06425	6
AT3G06430	683
AT3G06433	55
AT3G06435	1
AT3G06436	0
AT3G06437	7
AT3G06440	776
AT3G06445	0
AT3G06450	6602
AT3G06455	255
AT3G06460	2
AT3G06465	0
AT3G06470	104
AT3G06475	0
AT3G06480	1780
AT3G06483	458
AT3G06485	0
AT3G06490	34
AT3G06495	0
AT3G06500	1565
AT3G06510	1503
AT3G06515	0
AT3G06520	260
AT3G06525	0
AT3G06530	2869
AT3G06535	0
AT3G06540	938
AT3G06545	0
AT3G06550	857
AT3G06555	0
AT3G06560	1
AT3G06565	0
AT3G06570	297
AT3G06575	0
AT3G06580	1448
AT3G06585	0
AT3G06590	737
AT3G06595	0
AT3G06600	83
AT3G06605	0
AT3G06610	1355
AT3G06615	0
AT3G06620	742
AT3G06625	0
AT3G06630	309
AT3G06635	0
AT3G06640	13
AT3G06645	0
AT3G06650	5398
AT3G06655	0
AT3G06660	451
AT3G06665	0
AT3G06670	2821
AT3G06675	1
AT3G06680	1466
AT3G06685	2
AT3G06690	23
AT3G06695	0
AT3G06700	7538
AT3G06710	34
AT3G06715	0
AT3G06720	2437
AT3G06725	0
AT3G06730	458
AT3G06735	0
AT3G06740	370
AT3G06745	0
AT3G06750	49
AT3G06755	11
AT3G06760	654
AT3G06765	0
AT3G06770	191
AT3G06775	0
AT3G06778	17
AT3G06780	197
AT3G06785	36
AT3G06790	1252
AT3G06795	0
AT3G06805	0
AT3G06810	1074
AT3G06815	0
AT3G06820	623
AT3G06830	5
AT3G06835	0
AT3G06840	423
AT3G06845	0
AT3G06850	1190
AT3G06855	0
AT3G06860	2888
AT3G06868	22
AT3G06870	0
AT3G06880	520
AT3G06890	109
AT3G06895	0
AT3G06900	0
AT3G06905	0
AT3G06910	455
AT3G06915	0
AT3G06920	452
AT3G06925	0
AT3G06930	1590
AT3G06935	0
AT3G06940	851
AT3G06950	101
AT3G06955	1
AT3G06960	1004
AT3G06962	7
AT3G06970	0
AT3G06975	0
AT3G06980	940
AT3G06985	148
AT3G06990	0
AT3G06995	0
AT3G07000	2
AT3G07005	43
AT3G07010	840
AT3G07020	1217
AT3G07025	0
AT3G07030	1386
AT3G07040	36
AT3G07045	1
AT3G07050	2853
AT3G07055	0
AT3G07060	639
AT3G07065	0
AT3G07070	0
AT3G07075	0
AT3G07080	449
AT3G07085	0
AT3G07090	2063
AT3G07095	0
AT3G07100	4753
AT3G07105	0
AT3G07110	7299
AT3G07115	0
AT3G07120	17
AT3G07125	0
AT3G07130	85
AT3G07135	0
AT3G07140	929
AT3G07150	62
AT3G07155	0
AT3G07160	7558
AT3G07165	0
AT3G07170	1532
AT3G07175	1
AT3G07180	2992
AT3G07185	0
AT3G07190	421
AT3G07195	0
AT3G07200	736
AT3G07205	7
AT3G07210	321
AT3G07215	313
AT3G07220	1064
AT3G07225	0
AT3G07230	2765
AT3G07235	0
AT3G07245	0
AT3G07250	0
AT3G07255	40
AT3G07260	21
AT3G07265	0
AT3G07270	142
AT3G07273	0
AT3G07275	1
AT3G07280	813
AT3G07290	325
AT3G07295	0
AT3G07300	1253
AT3G07305	0
AT3G07310	812
AT3G07315	0
AT3G07320	3313
AT3G07325	0
AT3G07330	1032
AT3G07335	0
AT3G07340	20
AT3G07345	0
AT3G07350	123
AT3G07355	0
AT3G07360	1137
AT3G07365	0
AT3G07370	370
AT3G07375	0
AT3G07380	0
AT3G07385	0
AT3G07390	4153
AT3G07395	0
AT3G07400	628
AT3G07405	0
AT3G07410	699
AT3G07415	0
AT3G07420	417
AT3G07425	18
AT3G07430	1319
AT3G07435	0
AT3G07440	367
AT3G07450	0
AT3G07460	416
AT3G07465	16
AT3G07470	172
AT3G07475	0
AT3G07480	2702
AT3G07485	5
AT3G07490	0
AT3G07495	0
AT3G07500	99
AT3G07505	0
AT3G07510	31
AT3G07515	0
AT3G07520	149
AT3G07522	4
AT3G07525	143
AT3G07530	183
AT3G07540	2516
AT3G07545	0
AT3G07550	259
AT3G07555	769
AT3G07560	1188
AT3G07565	377
AT3G07568	476
AT3G07570	960
AT3G07580	250
AT3G07585	0
AT3G07590	695
AT3G07600	1
AT3G07605	0
AT3G07610	2375
AT3G07615	0
AT3G07620	0
AT3G07625	0
AT3G07630	747
AT3G07635	0
AT3G07640	865
AT3G07645	0
AT3G07650	1078
AT3G07655	0
AT3G07660	3086
AT3G07665	0
AT3G07670	365
AT3G07675	3
AT3G07680	3164
AT3G07685	0
AT3G07690	263
AT3G07695	0
AT3G07700	829
AT3G07705	0
AT3G07710	0
AT3G07715	24
AT3G07720	601
AT3G07725	46
AT3G07730	101
AT3G07735	40
AT3G07740	610
AT3G07745	0
AT3G07750	786
AT3G07755	0
AT3G07760	1067
AT3G07765	0
AT3G07770	5004
AT3G07775	0
AT3G07780	1748
AT3G07785	0
AT3G07790	1140
AT3G07795	0
AT3G07800	391
AT3G07805	0
AT3G07810	1531
AT3G07815	0
AT3G07820	52
AT3G07825	6
AT3G07830	0
AT3G07835	0
AT3G07840	0
AT3G07845	0
AT3G07850	31
AT3G07855	0
AT3G07860	394
AT3G07865	0
AT3G07870	33
AT3G07875	23
AT3G07880	3812
AT3G07885	0
AT3G07890	1320
AT3G07895	4
AT3G07900	20
AT3G07905	0
AT3G07910	1091
AT3G07915	0
AT3G07920	9
AT3G07925	0
AT3G07930	241
AT3G07935	0
AT3G07940	616
AT3G07945	0
AT3G07950	1558
AT3G07955	0
AT3G07960	264
AT3G07965	0
AT3G07970	47
AT3G07975	0
AT3G07980	1046
AT3G07985	0
AT3G07990	200
AT3G07995	0
AT3G08000	67
AT3G08005	0
AT3G08010	428
AT3G08020	1153
AT3G08025	0
AT3G08030	4524
AT3G08035	0
AT3G08040	0
AT3G08045	6
AT3G08050	0
AT3G08055	0
AT3G08065	228
AT3G08070	0
AT3G08075	0
AT3G08080	68
AT3G08085	0
AT3G08090	0
AT3G08100	0
AT3G08105	0
AT3G08110	0
AT3G08115	3
AT3G08120	0
AT3G08125	0
AT3G08130	1
AT3G08135	0
AT3G08140	0
AT3G08150	0
AT3G08155	0
AT3G08160	0
AT3G08165	97
AT3G08170	1
AT3G08175	0
AT3G08185	0
AT3G08190	0
AT3G08200	0
AT3G08205	0
AT3G08210	0
AT3G08215	0
AT3G08220	15
AT3G08225	2
AT3G08230	0
AT3G08235	0
AT3G08240	18
AT3G08245	0
AT3G08250	0
AT3G08255	0
AT3G08260	0
AT3G08265	0
AT3G08270	0
AT3G08275	5
AT3G08280	0
AT3G08285	0
AT3G08290	0
AT3G08295	0
AT3G08300	1
AT3G08310	0
AT3G08315	0
AT3G08325	0
AT3G08330	0
AT3G08335	0
AT3G08340	1
AT3G08345	0
AT3G08350	0
AT3G08355	0
AT3G08360	1
AT3G08365	0
AT3G08370	0
AT3G08380	0
AT3G08390	0
AT3G08395	0
AT3G08400	0
AT3G08405	0
AT3G08410	0
AT3G08415	0
AT3G08420	0
AT3G08425	4
AT3G08430	0
AT3G08435	0
AT3G08450	0
AT3G08455	0
AT3G08460	0
AT3G08465	0
AT3G08470	0
AT3G08475	0
AT3G08480	0
AT3G08485	0
AT3G08490	0
AT3G08495	10
AT3G08500	31
AT3G08505	151
AT3G08510	3303
AT3G08515	0
AT3G08520	2421
AT3G08525	4
AT3G08530	10682
AT3G08535	0
AT3G08545	0
AT3G08550	1708
AT3G08560	0
AT3G08570	206
AT3G08575	0
AT3G08580	28081
AT3G08585	0
AT3G08590	3308
AT3G08595	0
AT3G08600	369
AT3G08605	0
AT3G08610	2392
AT3G08615	0
AT3G08620	222
AT3G08630	563
AT3G08635	1
AT3G08636	0
AT3G08640	1410
AT3G08645	1
AT3G08650	2011
AT3G08655	5
AT3G08660	5
AT3G08665	0
AT3G08670	375
AT3G08675	0
AT3G08680	5269
AT3G08685	13
AT3G08690	1069
AT3G08695	0
AT3G08700	0
AT3G08705	0
AT3G08710	677
AT3G08715	0
AT3G08720	455
AT3G08725	0
AT3G08730	1162
AT3G08735	0
AT3G08740	805
AT3G08745	0
AT3G08750	0
AT3G08755	0
AT3G08760	1780
AT3G08765	0
AT3G08770	64185
AT3G08775	0
AT3G08780	681
AT3G08785	0
AT3G08790	0
AT3G08795	2
AT3G08800	211
AT3G08805	1
AT3G08810	12
AT3G08815	0
AT3G08820	125
AT3G08825	0
AT3G08835	0
AT3G08840	665
AT3G08845	0
AT3G08850	3086
AT3G08855	0
AT3G08860	146
AT3G08870	10
AT3G08875	0
AT3G08880	323
AT3G08885	14
AT3G08890	398
AT3G08895	0
AT3G08900	7
AT3G08905	0
AT3G08910	648
AT3G08915	0
AT3G08920	71
AT3G08925	0
AT3G08930	2564
AT3G08935	0
AT3G08940	4282
AT3G08943	1310
AT3G08945	0
AT3G08947	818
AT3G08950	364
AT3G08960	1091
AT3G08965	0
AT3G08970	842
AT3G08975	0
AT3G08980	174
AT3G08985	0
AT3G08990	206
AT3G09000	694
AT3G09005	3
AT3G09010	37
AT3G09015	1
AT3G09020	0
AT3G09025	0
AT3G09030	504
AT3G09032	62
AT3G09035	884
AT3G09040	195
AT3G09045	0
AT3G09050	159
AT3G09055	15
AT3G09060	174
AT3G09065	0
AT3G09070	1311
AT3G09075	0
AT3G09080	83
AT3G09085	91
AT3G09090	2365
AT3G09095	1
AT3G09100	3164
AT3G09105	0
AT3G09110	1
AT3G09115	0
AT3G09120	7
AT3G09125	0
AT3G09130	0
AT3G09135	0
AT3G09140	0
AT3G09145	7
AT3G09150	301
AT3G09155	9
AT3G09160	2
AT3G09162	4
AT3G09165	0
AT3G09170	0
AT3G09175	0
AT3G09180	797
AT3G09185	0
AT3G09190	861
AT3G09195	2
AT3G09200	19316
AT3G09205	2
AT3G09210	514
AT3G09220	0
AT3G09225	0
AT3G09230	216
AT3G09240	0
AT3G09245	0
AT3G09250	184
AT3G09255	0
AT3G09260	4
AT3G09265	0
AT3G09270	0
AT3G09275	0
AT3G09280	1
AT3G09285	0
AT3G09290	0
AT3G09295	2
AT3G09300	1347
AT3G09305	2
AT3G09310	35
AT3G09315	0
AT3G09320	468
AT3G09325	0
AT3G09330	9
AT3G09335	0
AT3G09340	1
AT3G09345	2
AT3G09350	994
AT3G09355	0
AT3G09360	622
AT3G09365	1
AT3G09370	548
AT3G09375	0
AT3G09380	5
AT3G09385	0
AT3G09390	11534
AT3G09395	0
AT3G09400	0
AT3G09405	8
AT3G09410	437
AT3G09415	4
AT3G09425	1
AT3G09430	104
AT3G09435	0
AT3G09440	17883
AT3G09445	0
AT3G09450	1
AT3G09455	397
AT3G09465	0
AT3G09470	665
AT3G09475	0
AT3G09480	226
AT3G09485	0
AT3G09490	8
AT3G09495	9
AT3G09500	13358
AT3G09505	0
AT3G09510	0
AT3G09515	2
AT3G09520	0
AT3G09525	51
AT3G09530	4
AT3G09540	39
AT3G09545	87
AT3G09550	4
AT3G09555	8
AT3G09560	1656
AT3G09565	0
AT3G09570	1607
AT3G09575	0
AT3G09580	204
AT3G09585	0
AT3G09590	0
AT3G09595	0
AT3G09600	41
AT3G09605	0
AT3G09615	0
AT3G09620	11
AT3G09625	0
AT3G09630	13504
AT3G09635	0
AT3G09640	2
AT3G09645	1
AT3G09650	720
AT3G09655	0
AT3G09660	240
AT3G09665	0
AT3G09670	1022
AT3G09675	0
AT3G09680	76
AT3G09685	0
AT3G09690	667
AT3G09695	1
AT3G09700	580
AT3G09705	0
AT3G09710	384
AT3G09720	697
AT3G09725	14
AT3G09730	513
AT3G09735	1511
AT3G09740	2343
AT3G09745	4
AT3G09750	0
AT3G09755	0
AT3G09760	547
AT3G09765	0
AT3G09770	907
AT3G09775	4
AT3G09780	33
AT3G09785	2
AT3G09790	1
AT3G09795	0
AT3G09800	249
AT3G09810	918
AT3G09815	0
AT3G09820	5255
AT3G09825	0
AT3G09830	121
AT3G09835	0
AT3G09840	18392
AT3G09845	0
AT3G09850	2417
AT3G09855	2
AT3G09860	2122
AT3G09863	1
AT3G09865	0
AT3G09870	16
AT3G09875	0
AT3G09880	874
AT3G09890	564
AT3G09895	0
AT3G09900	1617
AT3G09905	0
AT3G09910	68
AT3G09915	0
AT3G09920	556
AT3G09922	0
AT3G09925	3
AT3G09930	32
AT3G09935	0
AT3G09940	2
AT3G09945	0
AT3G09950	524
AT3G09955	1
AT3G09960	3
AT3G09965	0
AT3G09970	421
AT3G09980	2857
AT3G09985	1
AT3G09990	0
AT3G09995	0
AT3G10000	0
AT3G10010	618
AT3G10015	0
AT3G10020	2132
AT3G10030	1293
AT3G10035	0
AT3G10040	501
AT3G10050	1480
AT3G10060	187
AT3G10070	775
AT3G10080	133
AT3G10090	1420
AT3G10100	51
AT3G10110	98
AT3G10113	3
AT3G10114	0
AT3G10116	0
AT3G10120	0
AT3G10130	97
AT3G10140	414
AT3G10150	38
AT3G10160	977
AT3G10180	849
AT3G10185	6
AT3G10190	2680
AT3G10195	1
AT3G10200	325
AT3G10210	385
AT3G10220	970
AT3G10230	620
AT3G10240	1
AT3G10250	906
AT3G10260	781
AT3G10270	907
AT3G10280	1
AT3G10282	1
AT3G10290	123
AT3G10300	1630
AT3G10310	1242
AT3G10320	27
AT3G10330	716
AT3G10340	156
AT3G10350	463
AT3G10360	1364
AT3G10370	854
AT3G10380	2561
AT3G10390	1233
AT3G10400	0
AT3G10405	295
AT3G10410	7157
AT3G10415	0
AT3G10420	678
AT3G10430	0
AT3G10439	0
AT3G10440	312
AT3G10450	13
AT3G10455	0
AT3G10460	0
AT3G10470	3
AT3G10480	1075
AT3G10490	1829
AT3G10500	335
AT3G10510	0
AT3G10520	216
AT3G10525	8
AT3G10527	0
AT3G10530	854
AT3G10540	760
AT3G10550	880
AT3G10560	912
AT3G10570	606
AT3G10572	291
AT3G10575	0
AT3G10580	0
AT3G10585	0
AT3G10590	0
AT3G10595	0
AT3G10600	6
AT3G10605	8
AT3G10610	2776
AT3G10620	302
AT3G10630	268
AT3G10640	475
AT3G10650	3405
AT3G10660	136
AT3G10670	718
AT3G10680	109
AT3G10690	2908
AT3G10700	382
AT3G10710	0
AT3G10720	2346
AT3G10730	1060
AT3G10740	964
AT3G10745	0
AT3G10750	4
AT3G10760	745
AT3G10770	2061
AT3G10780	405
AT3G10790	0
AT3G10800	1878
AT3G10810	1323
AT3G10815	13
AT3G10820	396
AT3G10840	437
AT3G10845	5
AT3G10850	2288
AT3G10860	3893
AT3G10870	414
AT3G10880	211
AT3G10890	128
AT3G10900	237
AT3G10910	5
AT3G10915	989
AT3G10920	3306
AT3G10930	7
AT3G10940	708
AT3G10950	0
AT3G10960	201
AT3G10970	863
AT3G10974	0
AT3G10980	637
AT3G10985	3099
AT3G10986	0
AT3G10990	0
AT3G11000	4623
AT3G11010	155
AT3G11020	61
AT3G11030	438
AT3G11040	508
AT3G11050	198
AT3G11060	0
AT3G11070	993
AT3G11080	24
AT3G11090	44
AT3G11100	1086
AT3G11110	1
AT3G11120	2387
AT3G11130	8707
AT3G11150	0
AT3G11160	8
AT3G11165	11
AT3G11170	1242
AT3G11180	0
AT3G11200	2323
AT3G11210	659
AT3G11220	389
AT3G11230	241
AT3G11240	405
AT3G11250	3485
AT3G11260	0
AT3G11270	678
AT3G11280	105
AT3G11285	0
AT3G11290	878
AT3G11300	0
AT3G11310	0
AT3G11320	409
AT3G11325	0
AT3G11330	1008
AT3G11340	0
AT3G11350	0
AT3G11370	0
AT3G11380	0
AT3G11385	0
AT3G11390	2
AT3G11395	1
AT3G11397	612
AT3G11400	4198
AT3G11402	138
AT3G11405	0
AT3G11410	1554
AT3G11415	1
AT3G11420	667
AT3G11430	1
AT3G11435	0
AT3G11440	80
AT3G11450	2136
AT3G11460	118
AT3G11470	174
AT3G11480	5
AT3G11490	538
AT3G11500	1897
AT3G11505	0
AT3G11510	10907
AT3G11520	1192
AT3G11530	740
AT3G11540	2672
AT3G11550	18
AT3G11560	1910
AT3G11570	29
AT3G11580	85
AT3G11590	1323
AT3G11591	4
AT3G11600	1460
AT3G11620	426
AT3G11630	2440
AT3G11640	49
AT3G11650	517
AT3G11660	437
AT3G11670	1375
AT3G11673	0
AT3G11680	17
AT3G11690	1505
AT3G11700	1036
AT3G11710	5901
AT3G11720	138
AT3G11730	1533
AT3G11740	0
AT3G11745	137
AT3G11750	29
AT3G11760	1253
AT3G11770	414
AT3G11773	27
AT3G11780	325
AT3G11800	1198
AT3G11810	632
AT3G11820	1030
AT3G11825	0
AT3G11830	7841
AT3G11840	5
AT3G11850	216
AT3G11860	8
AT3G11870	0
AT3G11880	1025
AT3G11890	618
AT3G11900	136
AT3G11910	6039
AT3G11920	15
AT3G11930	39
AT3G11940	14732
AT3G11945	362
AT3G11950	304
AT3G11960	1898
AT3G11964	3621
AT3G11970	0
AT3G11980	1
AT3G11990	651
AT3G12000	33
AT3G12010	1546
AT3G12020	1127
AT3G12030	0
AT3G12040	77
AT3G12050	4352
AT3G12060	71
AT3G12070	234
AT3G12080	1123
AT3G12090	25
AT3G12100	277
AT3G12110	1668
AT3G12120	16232
AT3G12130	1337
AT3G12140	1871
AT3G12143	107
AT3G12145	36850
AT3G12150	831
AT3G12160	5
AT3G12170	456
AT3G12180	375
AT3G12190	0
AT3G12200	992
AT3G12203	1
AT3G12210	844
AT3G12220	0
AT3G12230	0
AT3G12240	0
AT3G12250	166
AT3G12260	2038
AT3G12270	1011
AT3G12280	2910
AT3G12290	2376
AT3G12300	432
AT3G12320	236
AT3G12340	401
AT3G12345	380
AT3G12350	685
AT3G12360	1355
AT3G12370	974
AT3G12380	996
AT3G12385	0
AT3G12390	3534
AT3G12400	738
AT3G12410	32
AT3G12420	1
AT3G12430	1
AT3G12440	3
AT3G12450	0
AT3G12460	22
AT3G12470	0
AT3G12480	1195
AT3G12490	3003
AT3G12500	6
AT3G12502	0
AT3G12510	0
AT3G12520	626
AT3G12530	414
AT3G12540	0
AT3G12545	5
AT3G12550	935
AT3G12560	960
AT3G12570	1065
AT3G12580	2173
AT3G12585	4
AT3G12587	538
AT3G12590	1524
AT3G12600	1117
AT3G12610	2908
AT3G12620	470
AT3G12630	1818
AT3G12640	1083
AT3G12650	222
AT3G12660	0
AT3G12670	2048
AT3G12680	804
AT3G12685	98
AT3G12690	227
AT3G12700	364
AT3G12710	3108
AT3G12720	0
AT3G12730	37
AT3G12740	1606
AT3G12750	160
AT3G12760	2797
AT3G12770	49
AT3G12775	0
AT3G12780	3386
AT3G12800	1884
AT3G12810	2238
AT3G12820	50
AT3G12830	150
AT3G12833	1
AT3G12835	0
AT3G12840	6
AT3G12850	0
AT3G12860	669
AT3G12870	865
AT3G12880	4
AT3G12890	36
AT3G12900	0
AT3G12910	2
AT3G12915	141
AT3G12920	421
AT3G12930	620
AT3G12940	389
AT3G12950	879
AT3G12955	7
AT3G12960	2
AT3G12965	1097
AT3G12970	456
AT3G12977	3
AT3G12980	665
AT3G12981	13
AT3G12990	559
AT3G13000	1534
AT3G13010	10
AT3G13020	109
AT3G13030	771
AT3G13040	584
AT3G13050	390
AT3G13060	538
AT3G13061	0
AT3G13062	417
AT3G13065	21
AT3G13070	1498
AT3G13075	1
AT3G13080	1699
AT3G13090	8
AT3G13100	65
AT3G13110	773
AT3G13120	1612
AT3G13130	16
AT3G13140	2
AT3G13150	545
AT3G13160	1011
AT3G13170	39
AT3G13175	230
AT3G13180	611
AT3G13190	605
AT3G13200	2399
AT3G13205	0
AT3G13210	45
AT3G13220	4
AT3G13222	1809
AT3G13223	0
AT3G13224	796
AT3G13225	891
AT3G13226	996
AT3G13227	10
AT3G13228	0
AT3G13229	16
AT3G13230	862
AT3G13235	2047
AT3G13240	73
AT3G13250	1
AT3G13260	1
AT3G13270	23
AT3G13275	38
AT3G13276	1
AT3G13277	34
AT3G13280	2
AT3G13290	1502
AT3G13300	4001
AT3G13310	1501
AT3G13320	703
AT3G13330	1780
AT3G13335	0
AT3G13340	2380
AT3G13350	635
AT3G13360	817
AT3G13370	1
AT3G13380	338
AT3G13390	16
AT3G13400	116
AT3G13403	0
AT3G13404	0
AT3G13405	0
AT3G13410	2179
AT3G13420	137
AT3G13430	330
AT3G13432	0
AT3G13433	0
AT3G13435	0
AT3G13437	1
AT3G13438	10
AT3G13440	559
AT3G13445	1015
AT3G13450	655
AT3G13460	8409
AT3G13470	3064
AT3G13480	381
AT3G13490	755
AT3G13500	0
AT3G13510	3608
AT3G13520	928
AT3G13525	2
AT3G13530	1721
AT3G13540	0
AT3G13550	220
AT3G13560	1594
AT3G13570	2525
AT3G13580	3115
AT3G13590	61
AT3G13600	42
AT3G13610	0
AT3G13620	128
AT3G13624	0
AT3G13630	11
AT3G13640	685
AT3G13650	119
AT3G13660	31
AT3G13662	17
AT3G13670	4501
AT3G13672	14
AT3G13674	360
AT3G13677	229
AT3G13680	27
AT3G13682	190
AT3G13690	2463
AT3G13700	0
AT3G13710	0
AT3G13720	257
AT3G13724	0
AT3G13730	101
AT3G13740	372
AT3G13750	5232
AT3G13760	0
AT3G13770	49
AT3G13772	2402
AT3G13780	165
AT3G13782	39
AT3G13784	8
AT3G13790	640
AT3G13800	234
AT3G13810	507
AT3G13820	0
AT3G13825	0
AT3G13830	0
AT3G13840	0
AT3G13845	349
AT3G13850	4
AT3G13855	0
AT3G13857	0
AT3G13860	2202
AT3G13870	3799
AT3G13880	176
AT3G13882	1779
AT3G13890	387
AT3G13898	42
AT3G13900	197
AT3G13910	38
AT3G13920	14353
AT3G13930	2617
AT3G13940	1083
AT3G13950	1
AT3G13960	1837
AT3G13965	212
AT3G13970	62
AT3G13980	90
AT3G13990	2993
AT3G14000	1239
AT3G14010	1916
AT3G14020	11
AT3G14025	0
AT3G14030	0
AT3G14040	27
AT3G14050	644
AT3G14060	58
AT3G14067	5873
AT3G14070	379
AT3G14075	662
AT3G14080	690
AT3G14090	158
AT3G14100	2050
AT3G14110	921
AT3G14120	1665
AT3G14130	219
AT3G14140	6
AT3G14150	428
AT3G14160	472
AT3G14170	45
AT3G14172	2128
AT3G14180	2005
AT3G14185	0
AT3G14190	1656
AT3G14200	1606
AT3G14205	1256
AT3G14210	101
AT3G14220	692
AT3G14225	1
AT3G14230	2623
AT3G14240	4693
AT3G14250	0
AT3G14260	0
AT3G14270	1540
AT3G14280	69
AT3G14290	1968
AT3G14300	17
AT3G14310	6318
AT3G14320	1
AT3G14330	525
AT3G14340	0
AT3G14350	831
AT3G14360	130
AT3G14362	0
AT3G14370	75
AT3G14380	950
AT3G14385	0
AT3G14390	1682
AT3G14395	27
AT3G14400	1732
AT3G14410	374
AT3G14415	648
AT3G14420	795
AT3G14430	535
AT3G14440	164
AT3G14450	25
AT3G14452	1
AT3G14460	76
AT3G14463	0
AT3G14467	0
AT3G14470	138
AT3G14475	0
AT3G14480	0
AT3G14490	0
AT3G14500	0
AT3G14510	0
AT3G14515	0
AT3G14517	0
AT3G14520	950
AT3G14530	51
AT3G14540	64
AT3G14550	118
AT3G14560	2261
AT3G14570	1173
AT3G14580	121
AT3G14590	97
AT3G14595	276
AT3G14600	7346
AT3G14610	689
AT3G14620	7
AT3G14630	77
AT3G14640	48
AT3G14650	648
AT3G14660	367
AT3G14670	1
AT3G14680	0
AT3G14690	137
AT3G14700	1
AT3G14710	0
AT3G14720	1111
AT3G14730	204
AT3G14735	0
AT3G14740	389
AT3G14750	225
AT3G14760	16
AT3G14770	68
AT3G14780	82
AT3G14790	1515
AT3G14800	1068
AT3G14810	43
AT3G14820	41
AT3G14830	1232
AT3G14840	4139
AT3G14850	459
AT3G14855	0
AT3G14860	983
AT3G14870	1653
AT3G14880	8
AT3G14890	2058
AT3G14900	672
AT3G14910	593
AT3G14920	1228
AT3G14930	775
AT3G14940	146
AT3G14950	19
AT3G14960	364
AT3G14970	1
AT3G14980	1114
AT3G14981	0
AT3G14990	2411
AT3G15000	8370
AT3G15010	1984
AT3G15020	1133
AT3G15030	93
AT3G15040	318
AT3G15050	0
AT3G15055	0
AT3G15060	187
AT3G15070	644
AT3G15080	334
AT3G15090	699
AT3G15095	5794
AT3G15110	247
AT3G15111	0
AT3G15115	31
AT3G15120	2457
AT3G15130	207
AT3G15140	494
AT3G15150	262
AT3G15160	1106
AT3G15170	27
AT3G15180	823
AT3G15190	1002
AT3G15200	72
AT3G15210	906
AT3G15220	755
AT3G15240	5
AT3G15250	0
AT3G15251	0
AT3G15260	594
AT3G15270	120
AT3G15280	2
AT3G15290	494
AT3G15300	18
AT3G15310	0
AT3G15320	0
AT3G15330	0
AT3G15340	419
AT3G15350	872
AT3G15351	251
AT3G15352	186
AT3G15353	1782
AT3G15354	358
AT3G15355	945
AT3G15356	0
AT3G15357	70
AT3G15358	101
AT3G15359	0
AT3G15360	612
AT3G15370	4
AT3G15380	1322
AT3G15390	360
AT3G15395	480
AT3G15400	82
AT3G15410	1491
AT3G15420	88
AT3G15430	709
AT3G15440	11
AT3G15450	17689
AT3G15460	503
AT3G15470	850
AT3G15480	1005
AT3G15490	5
AT3G15500	98
AT3G15510	1
AT3G15518	0
AT3G15520	269
AT3G15530	901
AT3G15534	2
AT3G15536	0
AT3G15540	19
AT3G15548	0
AT3G15550	1432
AT3G15570	29
AT3G15578	0
AT3G15580	505
AT3G15585	0
AT3G15590	2648
AT3G15600	0
AT3G15602	0
AT3G15604	0
AT3G15605	141
AT3G15610	850
AT3G15620	224
AT3G15630	1808
AT3G15635	0
AT3G15640	1815
AT3G15650	39
AT3G15660	1315
AT3G15670	2
AT3G15680	1143
AT3G15690	490
AT3G15700	0
AT3G15710	1082
AT3G15720	85
AT3G15730	13345
AT3G15740	3
AT3G15750	62
AT3G15760	44
AT3G15770	210
AT3G15780	113
AT3G15790	2263
AT3G15800	108
AT3G15810	110
AT3G15820	804
AT3G15830	0
AT3G15840	213
AT3G15850	359
AT3G15860	0
AT3G15870	0
AT3G15880	4679
AT3G15890	231
AT3G15900	133
AT3G15909	0
AT3G15910	0
AT3G15920	1239
AT3G15930	0
AT3G15935	0
AT3G15940	1113
AT3G15950	116
AT3G15960	1
AT3G15970	2107
AT3G15980	3536
AT3G15990	690
AT3G16000	1235
AT3G16010	336
AT3G16020	25
AT3G16030	53
AT3G16040	3
AT3G16050	1189
AT3G16060	2030
AT3G16070	17
AT3G16080	5131
AT3G16090	802
AT3G16100	718
AT3G16110	1135
AT3G16117	0
AT3G16120	5
AT3G16130	0
AT3G16140	2112
AT3G16150	119
AT3G16160	18
AT3G16170	762
AT3G16175	4
AT3G16180	4526
AT3G16190	408
AT3G16200	989
AT3G16210	9
AT3G16220	25
AT3G16230	820
AT3G16240	4083
AT3G16250	111
AT3G16260	669
AT3G16270	1484
AT3G16280	32
AT3G16290	1729
AT3G16300	2
AT3G16310	1977
AT3G16320	258
AT3G16330	91
AT3G16340	93
AT3G16350	44
AT3G16360	0
AT3G16370	6778
AT3G16380	6
AT3G16390	1
AT3G16400	203
AT3G16410	0
AT3G16415	0
AT3G16420	41
AT3G16430	0
AT3G16432	0
AT3G16440	0
AT3G16450	1
AT3G16460	20
AT3G16470	24546
AT3G16480	1771
AT3G16490	443
AT3G16500	506
AT3G16510	52
AT3G16520	773
AT3G16525	0
AT3G16530	1
AT3G16540	0
AT3G16550	0
AT3G16552	0
AT3G16555	0
AT3G16560	196
AT3G16565	178
AT3G16570	799
AT3G16580	0
AT3G16590	3
AT3G16600	0
AT3G16610	118
AT3G16620	1775
AT3G16630	2907
AT3G16640	32662
AT3G16650	727
AT3G16660	1
AT3G16670	0
AT3G16680	0
AT3G16690	1
AT3G16700	170
AT3G16710	110
AT3G16712	8
AT3G16720	148
AT3G16730	710
AT3G16740	718
AT3G16750	148
AT3G16760	832
AT3G16770	814
AT3G16780	3509
AT3G16785	1053
AT3G16800	22
AT3G16810	1929
AT3G16820	0
AT3G16830	5531
AT3G16840	2069
AT3G16850	884
AT3G16857	1088
AT3G16860	86
AT3G16870	492
AT3G16880	0
AT3G16890	264
AT3G16895	4
AT3G16900	3
AT3G16910	660
AT3G16920	46
AT3G16930	0
AT3G16940	959
AT3G16950	1301
AT3G16960	0
AT3G16970	0
AT3G16980	200
AT3G16990	299
AT3G17000	1750
AT3G17010	28
AT3G17020	3000
AT3G17030	400
AT3G17040	1431
AT3G17050	129
AT3G17060	15
AT3G17070	5516
AT3G17080	369
AT3G17090	2812
AT3G17100	1427
AT3G17110	8
AT3G17120	280
AT3G17130	105
AT3G17140	3
AT3G17150	874
AT3G17152	54
AT3G17155	0
AT3G17160	6514
AT3G17170	479
AT3G17180	0
AT3G17185	255
AT3G17190	0
AT3G17200	82
AT3G17203	0
AT3G17205	2653
AT3G17210	1225
AT3G17220	13
AT3G17225	396
AT3G17227	412
AT3G17230	197
AT3G17240	2574
AT3G17250	274
AT3G17260	4
AT3G17261	0
AT3G17265	0
AT3G17270	0
AT3G17280	65
AT3G17290	17
AT3G17300	583
AT3G17310	588
AT3G17320	22
AT3G17330	646
AT3G17340	1759
AT3G17350	296
AT3G17360	1520
AT3G17365	148
AT3G17370	0
AT3G17380	15
AT3G17390	3373
AT3G17400	1
AT3G17410	912
AT3G17420	72
AT3G17430	1033
AT3G17440	1219
AT3G17450	1197
AT3G17460	229
AT3G17465	1584
AT3G17470	465
AT3G17480	0
AT3G17490	0
AT3G17500	0
AT3G17510	481
AT3G17520	2
AT3G17530	5
AT3G17540	2
AT3G17550	0
AT3G17560	0
AT3G17570	1
AT3G17580	4
AT3G17590	663
AT3G17600	6
AT3G17609	7
AT3G17611	278
AT3G17620	0
AT3G17626	56
AT3G17630	121
AT3G17640	77
AT3G17650	318
AT3G17655	1
AT3G17660	44
AT3G17668	173
AT3G17670	147
AT3G17675	0
AT3G17680	615
AT3G17690	78
AT3G17700	488
AT3G17710	101
AT3G17712	72
AT3G17715	86
AT3G17717	0
AT3G17720	0
AT3G17730	29
AT3G17740	475
AT3G17750	1333
AT3G17760	1
AT3G17765	0
AT3G17770	1417
AT3G17780	693
AT3G17790	188
AT3G17800	569
AT3G17810	751
AT3G17820	4668
AT3G17830	265
AT3G17840	3507
AT3G17850	3343
AT3G17860	239
AT3G17880	700
AT3G17890	87
AT3G17900	1635
AT3G17910	634
AT3G17920	374
AT3G17930	499
AT3G17940	1317
AT3G17950	204
AT3G17970	896
AT3G17980	8
AT3G18000	1800
AT3G18010	28
AT3G18020	183
AT3G18030	1011
AT3G18035	5596
AT3G18040	1404
AT3G18050	290
AT3G18060	1274
AT3G18070	51
AT3G18080	1124
AT3G18090	350
AT3G18100	316
AT3G18110	1085
AT3G18120	0
AT3G18130	3805
AT3G18140	1334
AT3G18145	105
AT3G18150	0
AT3G18160	633
AT3G18165	1840
AT3G18170	211
AT3G18180	0
AT3G18190	6628
AT3G18200	2
AT3G18210	1814
AT3G18215	670
AT3G18217	1
AT3G18220	45
AT3G18230	1631
AT3G18235	2
AT3G18240	1350
AT3G18250	11
AT3G18260	79
AT3G18270	796
AT3G18280	104
AT3G18282	0
AT3G18290	1495
AT3G18291	0
AT3G18295	169
AT3G18300	22
AT3G18310	423
AT3G18320	3
AT3G18330	1
AT3G18340	0
AT3G18350	596
AT3G18360	3
AT3G18362	0
AT3G18370	961
AT3G18380	1029
AT3G18390	1967
AT3G18400	0
AT3G18410	2026
AT3G18420	595
AT3G18430	655
AT3G18440	835
AT3G18450	0
AT3G18460	0
AT3G18470	0
AT3G18480	1418
AT3G18485	7
AT3G18490	15967
AT3G18500	103
AT3G18510	169
AT3G18518	0
AT3G18520	2304
AT3G18524	1323
AT3G18530	156
AT3G18535	706
AT3G18550	8
AT3G18560	402
AT3G18570	16
AT3G18580	469
AT3G18590	0
AT3G18600	1833
AT3G18610	77
AT3G18620	167
AT3G18630	223
AT3G18640	1451
AT3G18650	0
AT3G18660	57
AT3G18670	69
AT3G18680	873
AT3G18690	61
AT3G18700	0
AT3G18710	219
AT3G18715	0
AT3G18720	17
AT3G18730	696
AT3G18740	8592
AT3G18750	1201
AT3G18760	753
AT3G18770	310
AT3G18773	18
AT3G18775	6
AT3G18777	4
AT3G18780	2464
AT3G18790	1466
AT3G18800	311
AT3G18810	3
AT3G18815	0
AT3G18820	1301
AT3G18827	0
AT3G18830	667
AT3G18840	48
AT3G18845	15
AT3G18850	1026
AT3G18860	2175
AT3G18870	18
AT3G18880	42
AT3G18890	766
AT3G18895	0
AT3G18900	113
AT3G18905	0
AT3G18910	373
AT3G18915	0
AT3G18930	566
AT3G18940	896
AT3G18950	84
AT3G18952	0
AT3G18955	0
AT3G18957	0
AT3G18960	227
AT3G18970	198
AT3G18980	1213
AT3G18990	1895
AT3G19000	330
AT3G19002	4
AT3G19010	916
AT3G19020	394
AT3G19025	0
AT3G19030	2
AT3G19035	0
AT3G19040	24
AT3G19045	0
AT3G19050	2633
AT3G19055	0
AT3G19070	0
AT3G19080	481
AT3G19085	0
AT3G19090	1
AT3G19100	1877
AT3G19120	1648
AT3G19130	949
AT3G19140	0
AT3G19150	131
AT3G19160	12
AT3G19170	2533
AT3G19180	1356
AT3G19184	44
AT3G19190	752
AT3G19200	2
AT3G19210	403
AT3G19220	258
AT3G19230	32
AT3G19235	0
AT3G19240	1780
AT3G19250	133
AT3G19260	391
AT3G19270	141
AT3G19274	0
AT3G19280	190
AT3G19290	1110
AT3G19300	336
AT3G19310	3
AT3G19320	4
AT3G19323	0
AT3G19330	214
AT3G19340	1111
AT3G19350	2
AT3G19360	242
AT3G19370	98
AT3G19380	191
AT3G19390	4
AT3G19400	436
AT3G19410	0
AT3G19420	2442
AT3G19430	9
AT3G19440	362
AT3G19450	295
AT3G19460	999
AT3G19470	172
AT3G19480	115
AT3G19490	1281
AT3G19500	459
AT3G19508	317
AT3G19510	1047
AT3G19515	1708
AT3G19520	1212
AT3G19530	0
AT3G19540	2430
AT3G19550	35
AT3G19552	0
AT3G19553	307
AT3G19560	0
AT3G19565	0
AT3G19570	1177
AT3G19580	213
AT3G19590	1078
AT3G19595	0
AT3G19600	0
AT3G19610	0
AT3G19613	0
AT3G19615	0
AT3G19620	29
AT3G19630	817
AT3G19640	1497
AT3G19650	860
AT3G19660	13
AT3G19663	0
AT3G19670	1421
AT3G19680	134
AT3G19690	3
AT3G19700	1
AT3G19710	23
AT3G19720	1605
AT3G19740	1347
AT3G19760	6330
AT3G19770	524
AT3G19780	636
AT3G19790	588
AT3G19800	79
AT3G19810	309
AT3G19820	15544
AT3G19830	430
AT3G19840	972
AT3G19850	210
AT3G19860	1203
AT3G19870	774
AT3G19880	0
AT3G19890	0
AT3G19895	527
AT3G19900	332
AT3G19910	903
AT3G19920	2
AT3G19930	708
AT3G19940	0
AT3G19950	768
AT3G19960	2361
AT3G19970	276
AT3G19980	1035
AT3G19990	615
AT3G20000	3461
AT3G20010	2028
AT3G20015	588
AT3G20020	1088
AT3G20030	0
AT3G20040	298
AT3G20050	7255
AT3G20060	1200
AT3G20070	502
AT3G20075	9
AT3G20080	288
AT3G20083	1
AT3G20085	0
AT3G20087	3
AT3G20090	168
AT3G20100	482
AT3G20110	3
AT3G20120	395
AT3G20130	24
AT3G20140	2
AT3G20150	1470
AT3G20155	0
AT3G20160	0
AT3G20170	447
AT3G20180	31
AT3G20190	21
AT3G20200	299
AT3G20210	14082
AT3G20220	2
AT3G20230	613
AT3G20240	537
AT3G20250	1626
AT3G20260	2858
AT3G20270	201
AT3G20280	594
AT3G20290	1394
AT3G20300	9
AT3G20310	973
AT3G20320	560
AT3G20330	1354
AT3G20340	7
AT3G20350	619
AT3G20360	0
AT3G20362	0
AT3G20365	0
AT3G20370	14
AT3G20380	0
AT3G20390	4163
AT3G20395	24
AT3G20400	0
AT3G20410	1247
AT3G20420	9
AT3G20430	623
AT3G20440	691
AT3G20450	11
AT3G20460	32
AT3G20470	2398
AT3G20475	140
AT3G20480	108
AT3G20490	388
AT3G20500	821
AT3G20510	483
AT3G20520	19530
AT3G20530	31
AT3G20540	2486
AT3G20541	0
AT3G20550	1109
AT3G20555	0
AT3G20557	0
AT3G20560	752
AT3G20570	168
AT3G20580	98
AT3G20590	4
AT3G20600	25
AT3G20610	0
AT3G20620	304
AT3G20630	2713
AT3G20640	60
AT3G20650	607
AT3G20655	0
AT3G20660	187
AT3G20670	3739
AT3G20680	267
AT3G20690	2
AT3G20700	0
AT3G20705	0
AT3G20710	4
AT3G20720	912
AT3G20730	35
AT3G20740	756
AT3G20750	0
AT3G20760	0
AT3G20770	4649
AT3G20780	549
AT3G20790	926
AT3G20800	1027
AT3G20810	4342
AT3G20820	6441
AT3G20830	977
AT3G20840	1
AT3G20850	1
AT3G20860	100
AT3G20865	21
AT3G20870	743
AT3G20880	0
AT3G20885	0
AT3G20890	463
AT3G20898	18
AT3G20900	0
AT3G20910	456
AT3G20920	1646
AT3G20930	363
AT3G20935	3
AT3G20940	0
AT3G20950	0
AT3G20960	47
AT3G20970	1073
AT3G20975	4
AT3G20978	0
AT3G20980	0
AT3G20990	27
AT3G20993	8
AT3G20997	29
AT3G21000	5
AT3G21010	102
AT3G21020	28
AT3G21030	40
AT3G21040	44
AT3G21050	175
AT3G21055	3091
AT3G21060	1125
AT3G21070	901
AT3G21080	1
AT3G21090	2269
AT3G21100	1320
AT3G21110	1038
AT3G21120	1
AT3G21130	0
AT3G21140	992
AT3G21150	2
AT3G21160	843
AT3G21165	0
AT3G21170	0
AT3G21175	733
AT3G21180	24
AT3G21190	941
AT3G21200	468
AT3G21210	44
AT3G21215	1377
AT3G21220	701
AT3G21230	32
AT3G21240	62
AT3G21250	1109
AT3G21260	20
AT3G21270	1129
AT3G21280	664
AT3G21290	1115
AT3G21295	555
AT3G21300	394
AT3G21305	0
AT3G21310	493
AT3G21320	15
AT3G21330	110
AT3G21340	0
AT3G21350	888
AT3G21351	2
AT3G21352	0
AT3G21360	193
AT3G21370	0
AT3G21371	0
AT3G21380	0
AT3G21390	237
AT3G21400	297
AT3G21405	0
AT3G21410	86
AT3G21420	427
AT3G21430	940
AT3G21450	0
AT3G21460	1
AT3G21465	508
AT3G21470	75
AT3G21473	0
AT3G21475	0
AT3G21480	1296
AT3G21481	0
AT3G21490	0
AT3G21500	307
AT3G21510	5
AT3G21520	0
AT3G21530	36
AT3G21540	1280
AT3G21550	24
AT3G21560	1125
AT3G21570	5
AT3G21580	291
AT3G21590	0
AT3G21600	228
AT3G21610	716
AT3G21620	266
AT3G21630	636
AT3G21640	625
AT3G21650	592
AT3G21660	5
AT3G21670	199
AT3G21680	0
AT3G21690	110
AT3G21700	189
AT3G21710	1
AT3G21720	2
AT3G21730	10
AT3G21740	491
AT3G21750	225
AT3G21755	5
AT3G21760	0
AT3G21770	23
AT3G21780	0
AT3G21781	0
AT3G21790	13
AT3G21791	0
AT3G21800	0
AT3G21805	16
AT3G21810	524
AT3G21820	402
AT3G21825	0
AT3G21830	0
AT3G21840	0
AT3G21850	0
AT3G21860	0
AT3G21865	1626
AT3G21870	3
AT3G21880	3
AT3G21890	10
AT3G21900	0
AT3G21910	0
AT3G21920	0
AT3G21930	0
AT3G21933	0
AT3G21937	0
AT3G21940	0
AT3G21945	0
AT3G21950	0
AT3G21960	0
AT3G21965	0
AT3G21970	0
AT3G21980	0
AT3G21985	0
AT3G21990	0
AT3G22000	0
AT3G22010	0
AT3G22020	0
AT3G22022	0
AT3G22030	0
AT3G22040	0
AT3G22050	1
AT3G22053	0
AT3G22057	0
AT3G22060	4
AT3G22070	0
AT3G22072	2
AT3G22080	0
AT3G22085	0
AT3G22090	38
AT3G22100	78
AT3G22104	171
AT3G22110	3571
AT3G22120	1
AT3G22121	0
AT3G22125	0
AT3G22133	0
AT3G22136	0
AT3G22142	0
AT3G22150	272
AT3G22160	27
AT3G22170	2852
AT3G22180	660
AT3G22183	0
AT3G22190	848
AT3G22200	2781
AT3G22210	110
AT3G22220	1841
AT3G22230	6909
AT3G22231	3
AT3G22232	0
AT3G22234	0
AT3G22235	5
AT3G22237	0
AT3G22238	0
AT3G22240	1509
AT3G22250	241
AT3G22260	122
AT3G22270	1996
AT3G22275	302
AT3G22290	1548
AT3G22300	982
AT3G22310	3351
AT3G22320	2354
AT3G22330	3113
AT3G22333	0
AT3G22337	0
AT3G22340	0
AT3G22345	0
AT3G22350	0
AT3G22360	0
AT3G22370	98
AT3G22380	9517
AT3G22400	260
AT3G22410	38
AT3G22415	10
AT3G22420	2570
AT3G22421	0
AT3G22425	489
AT3G22430	232
AT3G22436	1
AT3G22440	14915
AT3G22450	70
AT3G22460	11
AT3G22470	189
AT3G22480	1225
AT3G22490	0
AT3G22492	0
AT3G22500	0
AT3G22510	1
AT3G22520	2544
AT3G22530	0
AT3G22540	129
AT3G22550	159
AT3G22555	0
AT3G22560	0
AT3G22565	0
AT3G22570	0
AT3G22580	0
AT3G22590	795
AT3G22600	27
AT3G22620	259
AT3G22630	1181
AT3G22640	0
AT3G22650	0
AT3G22660	1601
AT3G22670	0
AT3G22680	781
AT3G22690	265
AT3G22700	1
AT3G22710	0
AT3G22720	0
AT3G22723	0
AT3G22730	0
AT3G22740	12
AT3G22750	103
AT3G22760	362
AT3G22770	0
AT3G22780	3040
AT3G22790	3427
AT3G22800	5
AT3G22810	625
AT3G22820	170
AT3G22830	5
AT3G22840	565
AT3G22845	3153
AT3G22850	994
AT3G22860	53
AT3G22870	0
AT3G22880	513
AT3G22886	1
AT3G22890	2765
AT3G22900	187
AT3G22910	182
AT3G22920	1
AT3G22930	23
AT3G22935	0
AT3G22937	0
AT3G22940	0
AT3G22942	170
AT3G22945	0
AT3G22950	558
AT3G22955	0
AT3G22960	5000
AT3G22961	2
AT3G22970	2824
AT3G22980	722
AT3G22990	1354
AT3G23000	1158
AT3G23010	2
AT3G23020	224
AT3G23030	647
AT3G23050	5744
AT3G23060	17
AT3G23070	1197
AT3G23080	331
AT3G23085	0
AT3G23090	0
AT3G23100	365
AT3G23109	0
AT3G23110	10
AT3G23120	0
AT3G23122	0
AT3G23123	0
AT3G23125	0
AT3G23130	714
AT3G23140	898
AT3G23145	2
AT3G23150	731
AT3G23160	743
AT3G23165	0
AT3G23167	0
AT3G23170	36
AT3G23172	0
AT3G23175	0
AT3G23180	0
AT3G23190	1
AT3G23200	40
AT3G23210	181
AT3G23220	0
AT3G23230	0
AT3G23240	0
AT3G23245	0
AT3G23250	1
AT3G23255	196
AT3G23260	45
AT3G23270	0
AT3G23280	1234
AT3G23290	0
AT3G23300	1304
AT3G23310	1295
AT3G23320	0
AT3G23325	572
AT3G23326	5
AT3G23330	438
AT3G23340	6
AT3G23350	0
AT3G23360	24
AT3G23370	125
AT3G23380	1
AT3G23390	5257
AT3G23400	976
AT3G23410	4696
AT3G23420	0
AT3G23430	422
AT3G23440	38
AT3G23450	6262
AT3G23460	120
AT3G23470	1
AT3G23480	11
AT3G23490	1418
AT3G23510	0
AT3G23530	243
AT3G23540	1026
AT3G23550	0
AT3G23560	374
AT3G23570	251
AT3G23580	982
AT3G23590	673
AT3G23600	2611
AT3G23605	107
AT3G23610	78
AT3G23620	2255
AT3G23630	0
AT3G23633	0
AT3G23635	0
AT3G23637	0
AT3G23640	1720
AT3G23645	0
AT3G23650	0
AT3G23660	1143
AT3G23670	1923
AT3G23680	0
AT3G23685	0
AT3G23690	1228
AT3G23700	290
AT3G23710	483
AT3G23715	0
AT3G23720	0
AT3G23725	0
AT3G23727	0
AT3G23730	1603
AT3G23740	417
AT3G23750	3300
AT3G23760	118
AT3G23770	4
AT3G23780	3452
AT3G23790	251
AT3G23800	0
AT3G23805	521
AT3G23810	401
AT3G23820	840
AT3G23830	2736
AT3G23840	97
AT3G23860	25
AT3G23870	140
AT3G23880	6
AT3G23890	8343
AT3G23900	2540
AT3G23910	363
AT3G23920	2430
AT3G23930	77
AT3G23940	2349
AT3G23950	0
AT3G23955	0
AT3G23960	0
AT3G23970	2
AT3G23980	1341
AT3G23990	8431
AT3G24000	193
AT3G24005	0
AT3G24010	524
AT3G24020	7
AT3G24030	318
AT3G24040	1612
AT3G24050	1638
AT3G24060	4
AT3G24065	232
AT3G24068	9
AT3G24070	761
AT3G24080	4267
AT3G24090	469
AT3G24093	0
AT3G24100	496
AT3G24110	11
AT3G24120	615
AT3G24130	38
AT3G24140	25
AT3G24150	741
AT3G24160	2513
AT3G24170	2080
AT3G24180	1343
AT3G24190	491
AT3G24200	793
AT3G24210	0
AT3G24220	70
AT3G24225	232
AT3G24230	1096
AT3G24240	0
AT3G24250	1
AT3G24255	175
AT3G24260	1
AT3G24270	0
AT3G24280	4
AT3G24290	0
AT3G24300	37
AT3G24310	1
AT3G24315	496
AT3G24320	811
AT3G24330	0
AT3G24332	0
AT3G24340	1550
AT3G24350	960
AT3G24360	127
AT3G24365	0
AT3G24370	0
AT3G24380	0
AT3G24385	0
AT3G24390	0
AT3G24400	0
AT3G24420	94
AT3G24430	551
AT3G24440	1618
AT3G24450	409
AT3G24460	124
AT3G24463	12
AT3G24465	0
AT3G24480	3513
AT3G24490	1524
AT3G24495	1136
AT3G24500	1052
AT3G24503	667
AT3G24506	428
AT3G24508	0
AT3G24510	290
AT3G24513	0
AT3G24514	0
AT3G24515	209
AT3G24516	0
AT3G24517	0
AT3G24518	1
AT3G24520	0
AT3G24530	472
AT3G24535	14
AT3G24540	0
AT3G24542	0
AT3G24550	3655
AT3G24560	194
AT3G24570	335
AT3G24575	0
AT3G24580	0
AT3G24590	423
AT3G24600	5
AT3G24605	54
AT3G24610	0
AT3G24612	0
AT3G24614	0
AT3G24615	0
AT3G24620	3
AT3G24630	712
AT3G24640	0
AT3G24650	3
AT3G24660	873
AT3G24670	478
AT3G24675	0
AT3G24680	0
AT3G24690	0
AT3G24700	0
AT3G24710	0
AT3G24715	96
AT3G24730	127
AT3G24740	954
AT3G24750	0
AT3G24760	371
AT3G24770	429
AT3G24780	6
AT3G24790	0
AT3G24800	654
AT3G24810	189
AT3G24820	184
AT3G24830	14987
AT3G24840	464
AT3G24850	0
AT3G24860	409
AT3G24870	518
AT3G24880	499
AT3G24890	188
AT3G24900	3
AT3G24927	83
AT3G24929	89
AT3G24982	1
AT3G25010	28
AT3G25011	8
AT3G25012	0
AT3G25013	65
AT3G25014	2
AT3G25020	51
AT3G25030	206
AT3G25040	2388
AT3G25050	0
AT3G25060	80
AT3G25070	867
AT3G25080	8
AT3G25090	0
AT3G25100	515
AT3G25110	964
AT3G25120	629
AT3G25130	217
AT3G25140	2972
AT3G25150	4048
AT3G25160	69
AT3G25165	1
AT3G25170	9
AT3G25180	4
AT3G25182	0
AT3G25190	3
AT3G25200	0
AT3G25210	471
AT3G25220	2594
AT3G25221	0
AT3G25225	0
AT3G25230	8122
AT3G25240	1
AT3G25250	3
AT3G25260	316
AT3G25265	0
AT3G25270	0
AT3G25280	1
AT3G25290	2392
AT3G25400	1142
AT3G25410	446
AT3G25420	0
AT3G25430	401
AT3G25440	273
AT3G25450	0
AT3G25460	0
AT3G25470	1015
AT3G25480	317
AT3G25485	0
AT3G25490	0
AT3G25493	0
AT3G25495	315
AT3G25500	1836
AT3G25505	0
AT3G25510	1
AT3G25520	19632
AT3G25530	1824
AT3G25540	621
AT3G25545	478
AT3G25550	0
AT3G25560	174
AT3G25570	21
AT3G25573	0
AT3G25577	0
AT3G25580	432
AT3G25585	1207
AT3G25590	199
AT3G25597	126
AT3G25600	172
AT3G25610	139
AT3G25620	8
AT3G25630	0
AT3G25640	3
AT3G25650	0
AT3G25655	0
AT3G25660	1178
AT3G25670	144
AT3G25680	518
AT3G25690	620
AT3G25700	244
AT3G25710	235
AT3G25715	0
AT3G25716	0
AT3G25717	124
AT3G25719	0
AT3G25720	0
AT3G25725	0
AT3G25727	0
AT3G25730	2
AT3G25740	39
AT3G25750	0
AT3G25760	88
AT3G25770	14
AT3G25780	168
AT3G25790	0
AT3G25795	0
AT3G25800	3274
AT3G25805	175
AT3G25810	1
AT3G25815	0
AT3G25820	0
AT3G25826	0
AT3G25830	0
AT3G25840	3217
AT3G25850	0
AT3G25855	9
AT3G25860	1634
AT3G25870	659
AT3G25880	14
AT3G25882	5
AT3G25890	478
AT3G25900	251
AT3G25905	531
AT3G25910	2177
AT3G25920	2501
AT3G25930	5
AT3G25940	222
AT3G25950	115
AT3G25960	0
AT3G25970	198
AT3G25980	1478
AT3G25990	29
AT3G26000	850
AT3G26010	27
AT3G26020	850
AT3G26030	905
AT3G26040	56
AT3G26050	437
AT3G26060	1193
AT3G26070	1834
AT3G26080	137
AT3G26085	286
AT3G26090	555
AT3G26100	1339
AT3G26110	9
AT3G26115	269
AT3G26120	1
AT3G26125	0
AT3G26130	10
AT3G26134	10
AT3G26135	35
AT3G26140	10069
AT3G26147	7
AT3G26150	38
AT3G26160	0
AT3G26165	17
AT3G26170	90
AT3G26180	405
AT3G26190	0
AT3G26200	90
AT3G26210	8
AT3G26220	68
AT3G26230	2
AT3G26235	0
AT3G26237	0
AT3G26240	102
AT3G26250	0
AT3G26260	0
AT3G26265	0
AT3G26270	0
AT3G26280	24
AT3G26290	356
AT3G26295	1
AT3G26300	118
AT3G26310	23
AT3G26320	0
AT3G26330	32
AT3G26340	1074
AT3G26350	64
AT3G26355	0
AT3G26360	691
AT3G26370	1854
AT3G26380	1396
AT3G26390	0
AT3G26395	139
AT3G26400	1979
AT3G26410	661
AT3G26420	5
AT3G26430	31
AT3G26440	229
AT3G26445	0
AT3G26450	0
AT3G26460	2
AT3G26470	5
AT3G26480	114
AT3G26483	0
AT3G26486	0
AT3G26490	31
AT3G26500	0
AT3G26510	370
AT3G26512	0
AT3G26520	1716
AT3G26525	0
AT3G26530	0
AT3G26539	23
AT3G26540	325
AT3G26550	1
AT3G26560	4448
AT3G26570	1167
AT3G26580	1699
AT3G26590	440
AT3G26600	561
AT3G26605	0
AT3G26610	20
AT3G26612	52
AT3G26614	1
AT3G26616	2
AT3G26618	1032
AT3G26620	0
AT3G26630	360
AT3G26640	619
AT3G26650	5111
AT3G26660	0
AT3G26670	1036
AT3G26680	448
AT3G26690	122
AT3G26700	171
AT3G26710	444
AT3G26720	1728
AT3G26730	2500
AT3G26740	6167
AT3G26742	15
AT3G26744	2987
AT3G26747	0
AT3G26750	443
AT3G26760	9
AT3G26770	4
AT3G26775	0
AT3G26780	1118
AT3G26782	351
AT3G26790	2
AT3G26800	0
AT3G26805	4
AT3G26810	1152
AT3G26812	0
AT3G26813	0
AT3G26815	0
AT3G26816	0
AT3G26818	0
AT3G26819	0
AT3G26820	0
AT3G26830	5
AT3G26840	442
AT3G26850	513
AT3G26855	0
AT3G26860	7
AT3G26870	0
AT3G26872	0
AT3G26880	0
AT3G26890	835
AT3G26900	407
AT3G26910	832
AT3G26920	426
AT3G26922	314
AT3G26930	7
AT3G26932	1662
AT3G26934	5
AT3G26935	1702
AT3G26940	2
AT3G26950	706
AT3G26960	31
AT3G26980	394
AT3G26990	633
AT3G27000	275
AT3G27010	212
AT3G27020	1330
AT3G27025	25
AT3G27027	33
AT3G27030	352
AT3G27040	0
AT3G27050	359
AT3G27060	2396
AT3G27070	0
AT3G27080	1294
AT3G27090	2743
AT3G27095	2
AT3G27100	382
AT3G27110	186
AT3G27120	313
AT3G27140	0
AT3G27150	12
AT3G27160	1046
AT3G27170	5
AT3G27180	294
AT3G27185	1
AT3G27190	618
AT3G27200	152
AT3G27210	96
AT3G27220	189
AT3G27230	1366
AT3G27240	2275
AT3G27250	4
AT3G27260	2214
AT3G27270	15
AT3G27280	2066
AT3G27283	0
AT3G27290	40
AT3G27300	1134
AT3G27310	1205
AT3G27320	684
AT3G27321	2
AT3G27325	786
AT3G27327	0
AT3G27329	0
AT3G27330	950
AT3G27331	0
AT3G27340	453
AT3G27350	1757
AT3G27355	0
AT3G27360	1002
AT3G27380	2107
AT3G27390	455
AT3G27400	3
AT3G27410	0
AT3G27415	4
AT3G27416	0
AT3G27420	438
AT3G27425	0
AT3G27430	3402
AT3G27440	37
AT3G27450	4
AT3G27460	326
AT3G27470	396
AT3G27473	0
AT3G27475	0
AT3G27480	0
AT3G27490	0
AT3G27495	0
AT3G27500	4
AT3G27503	0
AT3G27510	0
AT3G27520	280
AT3G27530	2267
AT3G27540	187
AT3G27550	452
AT3G27555	0
AT3G27560	543
AT3G27570	1332
AT3G27580	139
AT3G27590	0
AT3G27600	0
AT3G27610	217
AT3G27620	347
AT3G27630	8
AT3G27640	257
AT3G27650	1
AT3G27660	8
AT3G27670	1425
AT3G27680	0
AT3G27690	109
AT3G27700	1300
AT3G27710	2
AT3G27720	0
AT3G27730	115
AT3G27740	2528
AT3G27750	94
AT3G27770	310
AT3G27785	1
AT3G27809	0
AT3G27810	1841
AT3G27820	1520
AT3G27825	0
AT3G27830	1361
AT3G27831	0
AT3G27835	0
AT3G27840	0
AT3G27845	0
AT3G27850	1367
AT3G27860	257
AT3G27865	13
AT3G27870	298
AT3G27880	280
AT3G27883	0
AT3G27884	0
AT3G27886	0
AT3G27890	323
AT3G27895	2
AT3G27900	22
AT3G27906	820
AT3G27910	0
AT3G27920	0
AT3G27925	526
AT3G27930	548
AT3G27940	2
AT3G27950	0
AT3G27960	166
AT3G27965	0
AT3G27970	3
AT3G27980	0
AT3G27990	292
AT3G27997	29
AT3G27999	2
AT3G28005	0
AT3G28007	5285
AT3G28010	0
AT3G28020	0
AT3G28030	922
AT3G28040	407
AT3G28050	1515
AT3G28060	0
AT3G28070	55
AT3G28080	15
AT3G28100	6
AT3G28110	0
AT3G28120	0
AT3G28130	361
AT3G28140	293
AT3G28150	30
AT3G28153	16
AT3G28155	9
AT3G28157	0
AT3G28160	373
AT3G28170	5
AT3G28180	172
AT3G28190	0
AT3G28193	0
AT3G28200	430
AT3G28210	24
AT3G28216	0
AT3G28220	639
AT3G28223	0
AT3G28230	13
AT3G28240	0
AT3G28243	0
AT3G28250	3
AT3G28270	11
AT3G28280	0
AT3G28290	0
AT3G28291	0
AT3G28295	0
AT3G28300	0
AT3G28310	3
AT3G28315	1
AT3G28320	0
AT3G28330	4
AT3G28335	0
AT3G28340	19
AT3G28345	77
AT3G28350	17
AT3G28360	0
AT3G28370	296
AT3G28380	1
AT3G28390	0
AT3G28400	0
AT3G28410	0
AT3G28412	0
AT3G28415	0
AT3G28420	30
AT3G28430	894
AT3G28450	432
AT3G28455	303
AT3G28460	414
AT3G28470	3
AT3G28480	845
AT3G28490	29
AT3G28500	8256
AT3G28510	0
AT3G28520	0
AT3G28530	0
AT3G28540	3
AT3G28550	0
AT3G28560	44
AT3G28570	66
AT3G28580	145
AT3G28590	8
AT3G28600	0
AT3G28610	23
AT3G28611	23
AT3G28620	16
AT3G28630	37
AT3G28635	35
AT3G28640	127
AT3G28650	11
AT3G28660	91
AT3G28670	723
AT3G28674	0
AT3G28680	0
AT3G28685	0
AT3G28690	1892
AT3G28695	1
AT3G28700	617
AT3G28705	3
AT3G28710	1680
AT3G28715	1135
AT3G28720	2551
AT3G28730	4294
AT3G28740	1
AT3G28750	104
AT3G28760	460
AT3G28770	3
AT3G28780	6
AT3G28785	0
AT3G28790	12
AT3G28800	0
AT3G28810	15
AT3G28820	0
AT3G28830	87
AT3G28840	2
AT3G28850	95
AT3G28853	0
AT3G28855	0
AT3G28857	12
AT3G28860	16064
AT3G28865	0
AT3G28870	0
AT3G28875	15
AT3G28880	110
AT3G28890	4
AT3G28899	0
AT3G28900	3682
AT3G28910	1121
AT3G28915	2
AT3G28917	1955
AT3G28918	0
AT3G28920	1826
AT3G28922	0
AT3G28923	0
AT3G28925	2
AT3G28930	107
AT3G28940	1221
AT3G28945	19
AT3G28950	345
AT3G28955	2
AT3G28956	104
AT3G28958	0
AT3G28960	18
AT3G28970	502
AT3G28980	17
AT3G28985	0
AT3G28990	0
AT3G29000	5
AT3G29010	118
AT3G29020	351
AT3G29030	112
AT3G29032	0
AT3G29033	0
AT3G29034	11
AT3G29035	4
AT3G29037	2
AT3G29040	0
AT3G29050	2
AT3G29060	3
AT3G29070	0
AT3G29075	1509
AT3G29076	0
AT3G29077	0
AT3G29078	0
AT3G29080	0
AT3G29090	701
AT3G29095	0
AT3G29100	196
AT3G29105	0
AT3G29110	0
AT3G29120	60
AT3G29130	442
AT3G29140	39
AT3G29150	16
AT3G29152	243
AT3G29153	0
AT3G29156	3
AT3G29160	1407
AT3G29170	380
AT3G29173	8
AT3G29175	0
AT3G29180	2536
AT3G29185	598
AT3G29187	0
AT3G29190	0
AT3G29200	921
AT3G29205	0
AT3G29210	0
AT3G29220	0
AT3G29225	0
AT3G29230	508
AT3G29240	1265
AT3G29250	0
AT3G29252	0
AT3G29255	0
AT3G29260	1
AT3G29265	0
AT3G29270	867
AT3G29280	374
AT3G29290	383
AT3G29300	4
AT3G29305	0
AT3G29310	1709
AT3G29320	6637
AT3G29330	135
AT3G29340	41
AT3G29350	730
AT3G29360	2849
AT3G29365	18
AT3G29370	320
AT3G29375	393
AT3G29380	8
AT3G29385	0
AT3G29390	1507
AT3G29400	363
AT3G29410	0
AT3G29420	0
AT3G29430	0
AT3G29440	0
AT3G29450	0
AT3G29455	0
AT3G29460	0
AT3G29470	0
AT3G29480	0
AT3G29510	0
AT3G29515	0
AT3G29520	0
AT3G29525	0
AT3G29540	0
AT3G29545	0
AT3G29550	0
AT3G29560	0
AT3G29570	0
AT3G29572	0
AT3G29575	679
AT3G29577	0
AT3G29578	0
AT3G29580	6
AT3G29590	0
AT3G29595	0
AT3G29600	0
AT3G29610	0
AT3G29612	0
AT3G29615	0
AT3G29618	0
AT3G29620	0
AT3G29630	0
AT3G29631	1
AT3G29632	0
AT3G29633	0
AT3G29634	0
AT3G29635	0
AT3G29636	0
AT3G29637	0
AT3G29638	0
AT3G29639	5
AT3G29640	0
AT3G29641	0
AT3G29642	0
AT3G29643	0
AT3G29644	186
AT3G29645	0
AT3G29647	0
AT3G29648	0
AT3G29650	0
AT3G29660	0
AT3G29670	5
AT3G29680	19
AT3G29690	0
AT3G29695	0
AT3G29700	0
AT3G29710	0
AT3G29720	0
AT3G29725	0
AT3G29727	0
AT3G29730	0
AT3G29732	0
AT3G29734	0
AT3G29736	0
AT3G29738	0
AT3G29739	0
AT3G29740	0
AT3G29750	0
AT3G29755	0
AT3G29760	541
AT3G29762	0
AT3G29763	0
AT3G29764	0
AT3G29765	0
AT3G29766	0
AT3G29767	0
AT3G29768	0
AT3G29769	0
AT3G29770	54
AT3G29771	0
AT3G29772	0
AT3G29773	0
AT3G29774	0
AT3G29775	0
AT3G29776	76
AT3G29777	0
AT3G29778	0
AT3G29779	0
AT3G29780	0
AT3G29781	0
AT3G29782	0
AT3G29783	0
AT3G29784	0
AT3G29785	0
AT3G29786	0
AT3G29787	0
AT3G29788	0
AT3G29789	0
AT3G29790	0
AT3G29791	0
AT3G29792	0
AT3G29794	0
AT3G29796	0
AT3G29797	322
AT3G29798	14
AT3G29800	1
AT3G29805	0
AT3G29810	1697
AT3G29820	0
AT3G29830	0
AT3G29970	0
AT3G30110	0
AT3G30120	26
AT3G30122	42
AT3G30145	0
AT3G30147	0
AT3G30150	0
AT3G30160	2
AT3G30165	0
AT3G30170	0
AT3G30180	580
AT3G30183	0
AT3G30187	0
AT3G30190	0
AT3G30200	27
AT3G30210	0
AT3G30211	1
AT3G30212	2
AT3G30213	2
AT3G30214	297
AT3G30216	0
AT3G30218	0
AT3G30219	0
AT3G30220	0
AT3G30222	0
AT3G30230	0
AT3G30235	0
AT3G30240	0
AT3G30245	0
AT3G30247	282
AT3G30250	0
AT3G30260	0
AT3G30280	0
AT3G30281	0
AT3G30290	0
AT3G30300	2863
AT3G30305	5
AT3G30310	0
AT3G30320	0
AT3G30330	0
AT3G30335	0
AT3G30340	1
AT3G30345	0
AT3G30350	0
AT3G30360	0
AT3G30370	0
AT3G30380	953
AT3G30383	112
AT3G30384	19
AT3G30385	0
AT3G30386	1
AT3G30387	1
AT3G30388	0
AT3G30390	2383
AT3G30393	0
AT3G30396	0
AT3G30400	0
AT3G30405	0
AT3G30410	0
AT3G30411	0
AT3G30413	0
AT3G30415	0
AT3G30416	0
AT3G30418	0
AT3G30420	0
AT3G30430	0
AT3G30433	0
AT3G30436	0
AT3G30440	0
AT3G30450	0
AT3G30455	0
AT3G30460	5
AT3G30465	0
AT3G30470	0
AT3G30480	0
AT3G30490	0
AT3G30500	0
AT3G30505	0
AT3G30510	0
AT3G30520	0
AT3G30525	0
AT3G30530	1
AT3G30540	0
AT3G30550	0
AT3G30560	0
AT3G30570	0
AT3G30580	15
AT3G30582	0
AT3G30585	0
AT3G30587	0
AT3G30590	0
AT3G30600	0
AT3G30610	0
AT3G30620	0
AT3G30630	0
AT3G30640	0
AT3G30645	0
AT3G30650	0
AT3G30655	0
AT3G30660	0
AT3G30663	0
AT3G30665	0
AT3G30668	0
AT3G30670	0
AT3G30680	0
AT3G30685	0
AT3G30690	0
AT3G30695	0
AT3G30700	0
AT3G30703	0
AT3G30705	0
AT3G30708	0
AT3G30709	0
AT3G30710	0
AT3G30711	0
AT3G30712	0
AT3G30713	0
AT3G30714	0
AT3G30715	0
AT3G30716	0
AT3G30717	0
AT3G30718	0
AT3G30719	0
AT3G30720	9
AT3G30721	0
AT3G30722	0
AT3G30724	0
AT3G30725	0
AT3G30727	0
AT3G30730	15
AT3G30733	0
AT3G30737	30
AT3G30739	0
AT3G30740	0
AT3G30742	0
AT3G30743	0
AT3G30744	0
AT3G30745	0
AT3G30746	0
AT3G30747	0
AT3G30748	0
AT3G30749	0
AT3G30750	0
AT3G30751	0
AT3G30755	0
AT3G30760	0
AT3G30763	0
AT3G30764	0
AT3G30765	0
AT3G30766	0
AT3G30767	0
AT3G30770	0
AT3G30775	4688
AT3G30780	0
AT3G30790	0
AT3G30800	0
AT3G30802	0
AT3G30803	3
AT3G30805	0
AT3G30810	0
AT3G30811	0
AT3G30812	0
AT3G30813	0
AT3G30814	0
AT3G30815	0
AT3G30816	0
AT3G30817	0
AT3G30818	0
AT3G30819	0
AT3G30820	0
AT3G30821	0
AT3G30823	0
AT3G30825	0
AT3G30827	0
AT3G30830	0
AT3G30831	0
AT3G30832	0
AT3G30833	0
AT3G30834	0
AT3G30835	0
AT3G30836	0
AT3G30837	0
AT3G30838	0
AT3G30839	0
AT3G30840	0
AT3G30841	399
AT3G30842	0
AT3G30843	0
AT3G30844	0
AT3G30845	0
AT3G30846	0
AT3G30847	0
AT3G30848	0
AT3G30852	0
AT3G30859	0
AT3G30867	0
AT3G30875	0
AT3G30885	0
AT3G31005	0
AT3G31023	0
AT3G31161	1
AT3G31300	0
AT3G31310	0
AT3G31312	0
AT3G31314	0
AT3G31317	0
AT3G31320	0
AT3G31330	0
AT3G31340	0
AT3G31350	0
AT3G31355	0
AT3G31356	0
AT3G31357	0
AT3G31358	0
AT3G31359	0
AT3G31360	0
AT3G31365	0
AT3G31367	0
AT3G31370	0
AT3G31373	0
AT3G31374	0
AT3G31375	0
AT3G31377	0
AT3G31380	0
AT3G31390	0
AT3G31395	0
AT3G31402	0
AT3G31403	0
AT3G31406	0
AT3G31410	0
AT3G31420	2
AT3G31422	0
AT3G31425	0
AT3G31430	0
AT3G31440	0
AT3G31442	0
AT3G31450	0
AT3G31460	0
AT3G31470	0
AT3G31475	1
AT3G31490	0
AT3G31500	0
AT3G31510	0
AT3G31530	0
AT3G31540	0
AT3G31550	0
AT3G31560	0
AT3G31630	0
AT3G31720	0
AT3G31810	0
AT3G31900	0
AT3G31902	0
AT3G31903	0
AT3G31904	0
AT3G31905	0
AT3G31906	0
AT3G31908	0
AT3G31909	0
AT3G31910	0
AT3G31915	0
AT3G31920	0
AT3G31925	0
AT3G31930	0
AT3G31935	0
AT3G31940	0
AT3G31945	0
AT3G31950	0
AT3G31955	0
AT3G31960	2
AT3G31970	0
AT3G31980	0
AT3G31990	0
AT3G31993	0
AT3G31996	0
AT3G32000	0
AT3G32010	0
AT3G32020	0
AT3G32021	0
AT3G32022	0
AT3G32023	0
AT3G32024	0
AT3G32026	0
AT3G32027	0
AT3G32028	0
AT3G32029	0
AT3G32030	0
AT3G32031	0
AT3G32032	0
AT3G32033	0
AT3G32035	0
AT3G32040	0
AT3G32043	0
AT3G32047	0
AT3G32050	0
AT3G32060	0
AT3G32070	0
AT3G32080	0
AT3G32090	0
AT3G32091	0
AT3G32092	0
AT3G32093	0
AT3G32095	0
AT3G32110	0
AT3G32112	0
AT3G32115	0
AT3G32116	0
AT3G32118	0
AT3G32130	0
AT3G32135	0
AT3G32140	0
AT3G32150	0
AT3G32160	0
AT3G32164	0
AT3G32168	0
AT3G32172	0
AT3G32176	0
AT3G32180	0
AT3G32190	0
AT3G32195	0
AT3G32200	0
AT3G32205	0
AT3G32210	0
AT3G32220	0
AT3G32223	0
AT3G32226	0
AT3G32230	0
AT3G32240	0
AT3G32250	0
AT3G32260	0
AT3G32270	0
AT3G32275	0
AT3G32280	0
AT3G32290	0
AT3G32295	0
AT3G32300	0
AT3G32305	0
AT3G32310	0
AT3G32313	0
AT3G32316	0
AT3G32320	0
AT3G32330	0
AT3G32340	0
AT3G32360	0
AT3G32370	0
AT3G32371	0
AT3G32373	0
AT3G32375	0
AT3G32377	0
AT3G32380	0
AT3G32383	0
AT3G32385	0
AT3G32387	0
AT3G32389	0
AT3G32391	0
AT3G32393	0
AT3G32394	0
AT3G32395	0
AT3G32397	0
AT3G32400	0
AT3G32405	0
AT3G32410	0
AT3G32415	0
AT3G32420	0
AT3G32425	0
AT3G32435	0
AT3G32445	0
AT3G32455	0
AT3G32465	0
AT3G32475	0
AT3G32677	0
AT3G32880	0
AT3G32890	0
AT3G32893	0
AT3G32894	0
AT3G32895	0
AT3G32896	0
AT3G32897	0
AT3G32898	0
AT3G32899	0
AT3G32900	0
AT3G32901	0
AT3G32902	0
AT3G32903	0
AT3G32904	0
AT3G32910	0
AT3G32912	0
AT3G32914	0
AT3G32917	0
AT3G32920	139
AT3G32925	184
AT3G32930	1334
AT3G32940	996
AT3G32950	0
AT3G32960	0
AT3G32962	0
AT3G32964	0
AT3G32966	0
AT3G32968	0
AT3G32970	0
AT3G32975	0
AT3G32980	3
AT3G32990	0
AT3G33000	0
AT3G33002	0
AT3G33004	0
AT3G33005	0
AT3G33006	0
AT3G33008	0
AT3G33009	0
AT3G33010	0
AT3G33011	0
AT3G33025	0
AT3G33030	0
AT3G33035	0
AT3G33045	0
AT3G33055	0
AT3G33058	0
AT3G33064	0
AT3G33065	0
AT3G33066	0
AT3G33067	0
AT3G33069	0
AT3G33070	0
AT3G33071	0
AT3G33072	0
AT3G33073	0
AT3G33074	0
AT3G33075	0
AT3G33076	0
AT3G33077	0
AT3G33079	0
AT3G33080	0
AT3G33081	0
AT3G33082	0
AT3G33083	0
AT3G33084	0
AT3G33085	0
AT3G33091	0
AT3G33094	0
AT3G33097	0
AT3G33100	0
AT3G33103	1
AT3G33106	0
AT3G33109	0
AT3G33112	0
AT3G33115	0
AT3G33118	0
AT3G33121	0
AT3G33124	0
AT3G33127	0
AT3G33130	0
AT3G33131	0
AT3G33133	0
AT3G33136	0
AT3G33139	0
AT3G33142	0
AT3G33145	0
AT3G33148	0
AT3G33151	0
AT3G33154	0
AT3G33157	0
AT3G33160	0
AT3G33163	0
AT3G33166	0
AT3G33169	0
AT3G33172	0
AT3G33175	0
AT3G33178	0
AT3G33181	0
AT3G33185	0
AT3G33187	0
AT3G33189	0
AT3G33193	0
AT3G33197	0
AT3G33201	0
AT3G33205	0
AT3G33215	0
AT3G33225	0
AT3G33230	0
AT3G33235	0
AT3G33293	0
AT3G33377	0
AT3G33393	0
AT3G33448	0
AT3G33494	0
AT3G33520	638
AT3G33528	21
AT3G33530	2535
AT3G33537	1
AT3G33545	0
AT3G33555	0
AT3G33565	0
AT3G33570	0
AT3G33572	0
AT3G33575	0
AT3G33585	0
AT3G33595	0
AT3G34299	0
AT3G35003	0
AT3G35707	0
AT3G36411	0
AT3G36659	20
AT3G37820	0
AT3G38525	0
AT3G39230	0
AT3G39935	0
AT3G40640	0
AT3G41345	0
AT3G41761	0
AT3G41762	3
AT3G41768	25565
AT3G41979	0
AT3G42047	0
AT3G42050	4246
AT3G42052	677
AT3G42054	0
AT3G42057	1
AT3G42060	0
AT3G42065	0
AT3G42070	0
AT3G42075	0
AT3G42080	0
AT3G42083	0
AT3G42086	0
AT3G42090	0
AT3G42100	0
AT3G42110	0
AT3G42115	0
AT3G42120	0
AT3G42130	0
AT3G42140	0
AT3G42148	0
AT3G42150	378
AT3G42153	0
AT3G42155	0
AT3G42160	2
AT3G42170	4813
AT3G42174	1
AT3G42178	0
AT3G42179	0
AT3G42180	5
AT3G42181	0
AT3G42182	0
AT3G42186	0
AT3G42190	0
AT3G42200	0
AT3G42203	0
AT3G42206	0
AT3G42220	0
AT3G42230	0
AT3G42233	0
AT3G42236	0
AT3G42240	0
AT3G42245	0
AT3G42250	0
AT3G42251	0
AT3G42252	0
AT3G42253	0
AT3G42254	0
AT3G42255	0
AT3G42256	0
AT3G42257	0
AT3G42258	0
AT3G42260	0
AT3G42270	0
AT3G42280	0
AT3G42290	0
AT3G42300	0
AT3G42305	0
AT3G42310	1
AT3G42313	0
AT3G42316	0
AT3G42320	0
AT3G42330	0
AT3G42340	0
AT3G42350	0
AT3G42353	0
AT3G42356	0
AT3G42360	0
AT3G42383	0
AT3G42386	0
AT3G42390	0
AT3G42400	0
AT3G42410	0
AT3G42420	0
AT3G42430	0
AT3G42431	0
AT3G42432	0
AT3G42433	0
AT3G42434	0
AT3G42436	0
AT3G42438	0
AT3G42440	0
AT3G42445	0
AT3G42450	0
AT3G42460	0
AT3G42466	0
AT3G42470	0
AT3G42471	0
AT3G42472	0
AT3G42473	246
AT3G42474	0
AT3G42476	0
AT3G42478	0
AT3G42480	0
AT3G42490	0
AT3G42500	0
AT3G42510	0
AT3G42520	0
AT3G42530	0
AT3G42535	0
AT3G42540	0
AT3G42542	0
AT3G42545	0
AT3G42550	0
AT3G42553	0
AT3G42556	0
AT3G42557	0
AT3G42560	0
AT3G42565	13
AT3G42570	0
AT3G42580	0
AT3G42590	0
AT3G42600	0
AT3G42610	0
AT3G42620	0
AT3G42621	0
AT3G42622	0
AT3G42624	0
AT3G42626	0
AT3G42628	0
AT3G42630	443
AT3G42640	315
AT3G42645	0
AT3G42646	0
AT3G42650	0
AT3G42653	0
AT3G42656	0
AT3G42658	0
AT3G42660	1794
AT3G42670	181
AT3G42680	0
AT3G42690	0
AT3G42700	0
AT3G42710	0
AT3G42711	0
AT3G42712	0
AT3G42713	0
AT3G42714	0
AT3G42715	0
AT3G42716	0
AT3G42717	0
AT3G42718	0
AT3G42719	0
AT3G42720	0
AT3G42721	0
AT3G42722	0
AT3G42723	0
AT3G42724	0
AT3G42725	21
AT3G42726	0
AT3G42727	0
AT3G42730	0
AT3G42740	0
AT3G42750	0
AT3G42760	0
AT3G42763	0
AT3G42766	0
AT3G42770	0
AT3G42780	0
AT3G42783	0
AT3G42786	0
AT3G42790	2457
AT3G42791	0
AT3G42792	0
AT3G42794	0
AT3G42796	0
AT3G42798	0
AT3G42800	2
AT3G42803	0
AT3G42806	163
AT3G42810	2
AT3G42820	1
AT3G42830	0
AT3G42835	0
AT3G42836	0
AT3G42837	0
AT3G42850	40
AT3G42860	190
AT3G42870	0
AT3G42875	0
AT3G42880	0
AT3G42883	0
AT3G42886	0
AT3G42890	0
AT3G42900	0
AT3G42910	0
AT3G42913	0
AT3G42916	0
AT3G42920	0
AT3G42922	0
AT3G42924	0
AT3G42927	0
AT3G42930	0
AT3G42935	0
AT3G42940	0
AT3G42945	0
AT3G42950	552
AT3G42960	4
AT3G42980	0
AT3G42990	0
AT3G42993	0
AT3G42995	0
AT3G42996	0
AT3G43000	0
AT3G43005	0
AT3G43020	0
AT3G43025	0
AT3G43040	0
AT3G43050	0
AT3G43060	0
AT3G43070	0
AT3G43080	0
AT3G43083	0
AT3G43090	0
AT3G43095	0
AT3G43100	0
AT3G43110	2
AT3G43120	5
AT3G43123	0
AT3G43126	0
AT3G43128	0
AT3G43130	0
AT3G43140	0
AT3G43141	0
AT3G43142	0
AT3G43144	0
AT3G43146	0
AT3G43147	0
AT3G43148	0
AT3G43150	0
AT3G43151	0
AT3G43152	0
AT3G43153	0
AT3G43154	0
AT3G43156	0
AT3G43157	0
AT3G43158	0
AT3G43160	0
AT3G43170	0
AT3G43175	0
AT3G43180	0
AT3G43190	1
AT3G43200	1
AT3G43205	0
AT3G43210	763
AT3G43220	1037
AT3G43230	804
AT3G43240	1614
AT3G43250	0
AT3G43251	0
AT3G43260	0
AT3G43270	105
AT3G43280	0
AT3G43290	0
AT3G43291	0
AT3G43300	5275
AT3G43302	0
AT3G43303	0
AT3G43304	0
AT3G43307	0
AT3G43310	0
AT3G43315	1
AT3G43320	0
AT3G43330	0
AT3G43340	0
AT3G43350	2
AT3G43352	0
AT3G43355	0
AT3G43356	0
AT3G43357	0
AT3G43358	0
AT3G43359	0
AT3G43360	0
AT3G43370	0
AT3G43380	0
AT3G43390	0
AT3G43400	0
AT3G43410	0
AT3G43415	0
AT3G43420	0
AT3G43425	0
AT3G43430	14
AT3G43432	0
AT3G43433	0
AT3G43436	0
AT3G43440	405
AT3G43442	0
AT3G43444	0
AT3G43447	0
AT3G43450	0
AT3G43460	0
AT3G43470	18
AT3G43480	0
AT3G43485	0
AT3G43490	0
AT3G43500	0
AT3G43503	0
AT3G43505	23
AT3G43510	614
AT3G43520	1804
AT3G43521	0
AT3G43522	0
AT3G43523	0
AT3G43524	0
AT3G43526	0
AT3G43528	0
AT3G43530	0
AT3G43540	539
AT3G43546	0
AT3G43550	0
AT3G43563	0
AT3G43566	0
AT3G43570	0
AT3G43571	0
AT3G43572	0
AT3G43573	0
AT3G43574	0
AT3G43575	0
AT3G43580	93
AT3G43583	0
AT3G43586	0
AT3G43590	869
AT3G43600	23
AT3G43610	1744
AT3G43620	0
AT3G43622	0
AT3G43625	0
AT3G43630	0
AT3G43635	0
AT3G43640	0
AT3G43645	0
AT3G43650	0
AT3G43652	0
AT3G43654	0
AT3G43657	0
AT3G43660	1
AT3G43670	141
AT3G43675	0
AT3G43680	0
AT3G43681	0
AT3G43682	0
AT3G43684	0
AT3G43686	0
AT3G43688	0
AT3G43690	1388
AT3G43700	548
AT3G43710	0
AT3G43715	0
AT3G43720	1543
AT3G43723	0
AT3G43726	0
AT3G43730	0
AT3G43740	1109
AT3G43750	0
AT3G43760	0
AT3G43770	0
AT3G43780	0
AT3G43790	7
AT3G43800	39
AT3G43810	3295
AT3G43820	0
AT3G43825	0
AT3G43826	0
AT3G43828	0
AT3G43830	6
AT3G43832	0
AT3G43833	0
AT3G43835	0
AT3G43837	0
AT3G43840	68
AT3G43850	22
AT3G43860	23
AT3G43862	0
AT3G43863	0
AT3G43864	0
AT3G43867	0
AT3G43870	0
AT3G43880	0
AT3G43890	0
AT3G43910	0
AT3G43920	992
AT3G43930	9
AT3G43940	0
AT3G43950	0
AT3G43955	669
AT3G43960	3353
AT3G43970	3
AT3G43980	1634
AT3G43990	0
AT3G44000	0
AT3G44005	0
AT3G44006	0
AT3G44010	6092
AT3G44020	100
AT3G44030	0
AT3G44035	0
AT3G44042	5
AT3G44045	0
AT3G44050	1802
AT3G44060	1
AT3G44070	0
AT3G44080	0
AT3G44090	0
AT3G44093	0
AT3G44096	0
AT3G44100	1259
AT3G44110	17821
AT3G44115	127
AT3G44117	131
AT3G44120	1
AT3G44130	0
AT3G44140	0
AT3G44150	493
AT3G44160	321
AT3G44170	0
AT3G44175	0
AT3G44180	0
AT3G44190	496
AT3G44200	756
AT3G44205	110
AT3G44210	0
AT3G44212	0
AT3G44215	0
AT3G44220	93
AT3G44230	0
AT3G44235	0
AT3G44240	0
AT3G44245	0
AT3G44250	0
AT3G44260	41
AT3G44261	0
AT3G44262	0
AT3G44264	0
AT3G44265	0
AT3G44267	0
AT3G44270	0
AT3G44274	1
AT3G44280	267
AT3G44290	8
AT3G44300	600
AT3G44310	1584
AT3G44320	889
AT3G44325	0
AT3G44326	162
AT3G44330	3178
AT3G44340	3433
AT3G44350	0
AT3G44370	349
AT3G44380	240
AT3G44390	0
AT3G44400	85
AT3G44405	2
AT3G44410	14
AT3G44420	38
AT3G44425	0
AT3G44428	0
AT3G44430	710
AT3G44435	0
AT3G44440	0
AT3G44444	1
AT3G44450	5
AT3G44460	0
AT3G44470	0
AT3G44480	800
AT3G44485	0
AT3G44490	2
AT3G44500	0
AT3G44510	29
AT3G44516	0
AT3G44530	766
AT3G44540	4
AT3G44550	2
AT3G44555	0
AT3G44560	5
AT3G44570	5
AT3G44580	2
AT3G44590	1485
AT3G44600	1881
AT3G44605	0
AT3G44610	458
AT3G44620	453
AT3G44630	331
AT3G44635	0
AT3G44640	6
AT3G44650	1
AT3G44660	1
AT3G44665	0
AT3G44670	839
AT3G44680	880
AT3G44690	430
AT3G44695	2
AT3G44700	3
AT3G44703	0
AT3G44704	0
AT3G44705	1
AT3G44710	0
AT3G44713	86
AT3G44716	65
AT3G44717	0
AT3G44718	0
AT3G44720	271
AT3G44730	151
AT3G44735	451
AT3G44740	100
AT3G44750	3976
AT3G44753	17
AT3G44755	0
AT3G44757	0
AT3G44760	0
AT3G44763	2
AT3G44765	20
AT3G44766	7
AT3G44769	8
AT3G44770	100
AT3G44780	0
AT3G44785	0
AT3G44790	36
AT3G44793	0
AT3G44796	0
AT3G44798	108
AT3G44800	31
AT3G44805	0
AT3G44810	0
AT3G44820	227
AT3G44830	6
AT3G44840	0
AT3G44850	669
AT3G44860	8
AT3G44870	0
AT3G44880	725
AT3G44890	1596
AT3G44900	28
AT3G44910	0
AT3G44920	0
AT3G44930	0
AT3G44935	0
AT3G44940	450
AT3G44950	2
AT3G44955	0
AT3G44960	77
AT3G44970	0
AT3G44980	0
AT3G44990	1
AT3G45000	7
AT3G45010	295
AT3G45020	207
AT3G45030	3925
AT3G45040	506
AT3G45050	177
AT3G45060	10
AT3G45070	0
AT3G45080	0
AT3G45090	1392
AT3G45093	11
AT3G45095	6
AT3G45100	608
AT3G45110	0
AT3G45120	0
AT3G45130	0
AT3G45140	2129
AT3G45150	1
AT3G45160	2
AT3G45170	0
AT3G45180	0
AT3G45190	3135
AT3G45200	0
AT3G45210	103
AT3G45220	0
AT3G45230	301
AT3G45240	934
AT3G45243	0
AT3G45245	0
AT3G45248	0
AT3G45250	0
AT3G45252	0
AT3G45253	0
AT3G45256	0
AT3G45260	2
AT3G45270	0
AT3G45275	0
AT3G45280	0
AT3G45285	0
AT3G45290	38
AT3G45300	724
AT3G45310	938
AT3G45320	0
AT3G45330	0
AT3G45340	0
AT3G45350	0
AT3G45360	0
AT3G45370	0
AT3G45380	0
AT3G45390	8
AT3G45400	386
AT3G45410	28
AT3G45420	189
AT3G45430	46
AT3G45440	35
AT3G45443	216
AT3G45446	0
AT3G45450	0
AT3G45460	0
AT3G45470	0
AT3G45480	0
AT3G45490	0
AT3G45500	0
AT3G45510	0
AT3G45520	0
AT3G45525	0
AT3G45530	0
AT3G45540	0
AT3G45550	0
AT3G45555	0
AT3G45560	0
AT3G45570	0
AT3G45577	0
AT3G45580	0
AT3G45590	160
AT3G45600	349
AT3G45610	178
AT3G45620	906
AT3G45630	1262
AT3G45638	0
AT3G45640	452
AT3G45645	0
AT3G45650	9
AT3G45660	0
AT3G45670	0
AT3G45673	0
AT3G45680	36
AT3G45690	0
AT3G45700	0
AT3G45710	5
AT3G45720	0
AT3G45730	3
AT3G45740	492
AT3G45750	321
AT3G45755	0
AT3G45760	0
AT3G45770	734
AT3G45775	0
AT3G45780	256
AT3G45790	0
AT3G45800	0
AT3G45810	9
AT3G45820	0
AT3G45830	1757
AT3G45840	0
AT3G45850	1986
AT3G45851	0
AT3G45860	6
AT3G45870	45
AT3G45880	91
AT3G45890	613
AT3G45900	509
AT3G45910	0
AT3G45920	0
AT3G45930	1690
AT3G45935	0
AT3G45940	1551
AT3G45950	37
AT3G45955	0
AT3G45960	82
AT3G45965	0
AT3G45970	260
AT3G45980	3967
AT3G45990	0
AT3G46000	1706
AT3G46010	2370
AT3G46020	208
AT3G46030	4250
AT3G46040	3990
AT3G46050	1
AT3G46060	2571
AT3G46070	0
AT3G46080	2
AT3G46086	0
AT3G46090	0
AT3G46100	710
AT3G46110	61
AT3G46120	1
AT3G46130	0
AT3G46140	0
AT3G46150	15
AT3G46160	0
AT3G46170	0
AT3G46180	524
AT3G46183	0
AT3G46186	0
AT3G46190	0
AT3G46200	290
AT3G46210	936
AT3G46220	1222
AT3G46230	3
AT3G46240	0
AT3G46250	23
AT3G46260	0
AT3G46270	0
AT3G46280	0
AT3G46290	720
AT3G46300	0
AT3G46310	2
AT3G46320	1518
AT3G46330	0
AT3G46340	0
AT3G46345	0
AT3G46350	0
AT3G46355	0
AT3G46360	0
AT3G46370	2
AT3G46375	0
AT3G46380	0
AT3G46382	0
AT3G46384	0
AT3G46385	91
AT3G46387	0
AT3G46390	0
AT3G46400	0
AT3G46410	0
AT3G46420	0
AT3G46430	1632
AT3G46440	1579
AT3G46450	1045
AT3G46460	417
AT3G46470	0
AT3G46480	0
AT3G46482	0
AT3G46484	0
AT3G46487	0
AT3G46490	0
AT3G46500	0
AT3G46510	754
AT3G46520	12
AT3G46530	246
AT3G46540	295
AT3G46550	1210
AT3G46560	1699
AT3G46565	0
AT3G46570	0
AT3G46580	476
AT3G46585	0
AT3G46590	1140
AT3G46600	594
AT3G46610	430
AT3G46613	9
AT3G46614	14
AT3G46616	10
AT3G46617	3
AT3G46620	541
AT3G46630	310
AT3G46640	1310
AT3G46650	1
AT3G46658	29
AT3G46660	0
AT3G46666	1
AT3G46668	43
AT3G46670	0
AT3G46680	10
AT3G46690	1
AT3G46700	79
AT3G46710	0
AT3G46720	0
AT3G46730	1
AT3G46735	0
AT3G46740	4813
AT3G46750	0
AT3G46760	6
AT3G46770	2432
AT3G46780	813
AT3G46790	561
AT3G46800	0
AT3G46810	0
AT3G46820	496
AT3G46830	1029
AT3G46840	54
AT3G46845	296
AT3G46850	1410
AT3G46860	0
AT3G46870	355
AT3G46875	0
AT3G46880	0
AT3G46890	5
AT3G46900	10
AT3G46910	1
AT3G46911	0
AT3G46920	764
AT3G46930	216
AT3G46940	962
AT3G46950	388
AT3G46960	1529
AT3G46970	4033
AT3G46980	617
AT3G46990	182
AT3G47000	916
AT3G47010	322
AT3G47020	0
AT3G47021	0
AT3G47030	0
AT3G47040	1
AT3G47050	0
AT3G47060	995
AT3G47070	462
AT3G47080	487
AT3G47090	6
AT3G47100	10
AT3G47110	81
AT3G47120	616
AT3G47130	8
AT3G47140	0
AT3G47150	0
AT3G47160	963
AT3G47165	0
AT3G47170	0
AT3G47180	45
AT3G47190	0
AT3G47200	0
AT3G47210	5
AT3G47220	15
AT3G47230	0
AT3G47240	0
AT3G47250	17
AT3G47260	0
AT3G47270	0
AT3G47280	0
AT3G47290	822
AT3G47295	41
AT3G47300	391
AT3G47310	0
AT3G47320	0
AT3G47330	0
AT3G47340	1647
AT3G47341	0
AT3G47342	39
AT3G47347	62
AT3G47348	171
AT3G47350	5944
AT3G47360	156
AT3G47370	3441
AT3G47380	17
AT3G47390	510
AT3G47400	28
AT3G47410	1
AT3G47420	327
AT3G47430	11
AT3G47440	29
AT3G47450	501
AT3G47460	1827
AT3G47470	11440
AT3G47480	2
AT3G47490	436
AT3G47500	147
AT3G47510	20
AT3G47520	2808
AT3G47530	175
AT3G47540	11
AT3G47550	1223
AT3G47560	114
AT3G47570	4
AT3G47580	3
AT3G47590	477
AT3G47600	1002
AT3G47610	753
AT3G47620	804
AT3G47630	320
AT3G47640	177
AT3G47650	553
AT3G47660	2
AT3G47670	330
AT3G47675	120
AT3G47680	881
AT3G47690	769
AT3G47700	375
AT3G47710	0
AT3G47720	0
AT3G47730	563
AT3G47740	0
AT3G47750	6
AT3G47760	0
AT3G47770	1
AT3G47780	31
AT3G47790	0
AT3G47800	2123
AT3G47810	1205
AT3G47820	154
AT3G47830	66
AT3G47833	561
AT3G47836	429
AT3G47840	71
AT3G47850	969
AT3G47860	891
AT3G47870	5
AT3G47875	31
AT3G47890	1786
AT3G47910	2964
AT3G47920	0
AT3G47930	1047
AT3G47940	527
AT3G47950	90
AT3G47960	280
AT3G47965	14
AT3G47980	0
AT3G47990	1047
AT3G48000	2153
AT3G48010	1
AT3G48020	2
AT3G48030	472
AT3G48040	431
AT3G48050	2604
AT3G48057	0
AT3G48058	0
AT3G48060	1120
AT3G48070	474
AT3G48080	1
AT3G48090	361
AT3G48100	125
AT3G48110	1088
AT3G48115	346
AT3G48120	329
AT3G48130	0
AT3G48131	0
AT3G48140	4541
AT3G48150	602
AT3G48160	395
AT3G48170	1462
AT3G48180	39
AT3G48185	170
AT3G48187	365
AT3G48190	1323
AT3G48195	712
AT3G48200	239
AT3G48201	0
AT3G48205	101
AT3G48208	6
AT3G48209	0
AT3G48210	1113
AT3G48220	0
AT3G48230	142
AT3G48231	213
AT3G48235	0
AT3G48240	74
AT3G48250	498
AT3G48260	10
AT3G48270	0
AT3G48275	0
AT3G48280	113
AT3G48290	112
AT3G48298	0
AT3G48300	117
AT3G48310	1
AT3G48320	9
AT3G48330	725
AT3G48340	0
AT3G48343	0
AT3G48344	0
AT3G48346	0
AT3G48350	139
AT3G48360	14
AT3G48370	0
AT3G48380	1018
AT3G48390	154
AT3G48400	0
AT3G48410	1552
AT3G48420	202
AT3G48425	641
AT3G48430	2393
AT3G48440	1271
AT3G48450	3
AT3G48460	842
AT3G48470	289
AT3G48475	0
AT3G48480	226
AT3G48490	239
AT3G48500	1221
AT3G48510	168
AT3G48515	0
AT3G48520	26
AT3G48523	2
AT3G48526	0
AT3G48530	1444
AT3G48540	278
AT3G48550	48
AT3G48560	6393
AT3G48570	368
AT3G48580	1364
AT3G48590	481
AT3G48600	162
AT3G48610	1017
AT3G48620	2
AT3G48630	1
AT3G48640	0
AT3G48650	0
AT3G48660	22
AT3G48670	1608
AT3G48675	0
AT3G48680	1356
AT3G48690	1833
AT3G48700	123
AT3G48710	2861
AT3G48720	6
AT3G48730	1085
AT3G48740	16
AT3G48745	0
AT3G48750	1482
AT3G48760	988
AT3G48770	260
AT3G48780	1259
AT3G48790	5
AT3G48800	295
AT3G48810	266
AT3G48820	747
AT3G48830	172
AT3G48835	23
AT3G48840	0
AT3G48850	0
AT3G48860	906
AT3G48870	5711
AT3G48880	615
AT3G48890	1770
AT3G48900	214
AT3G48920	1
AT3G48930	15645
AT3G48940	0
AT3G48950	306
AT3G48960	0
AT3G48970	15
AT3G48980	989
AT3G48990	616
AT3G49000	595
AT3G49010	16688
AT3G49020	3
AT3G49030	0
AT3G49040	0
AT3G49045	0
AT3G49050	740
AT3G49055	16
AT3G49060	822
AT3G49070	2
AT3G49080	1486
AT3G49100	433
AT3G49110	216
AT3G49115	1
AT3G49120	181
AT3G49130	0
AT3G49140	1026
AT3G49142	147
AT3G49150	0
AT3G49155	11
AT3G49160	537
AT3G49162	1
AT3G49170	363
AT3G49180	636
AT3G49190	0
AT3G49200	16
AT3G49210	68
AT3G49220	1828
AT3G49230	0
AT3G49240	0
AT3G49250	1074
AT3G49260	239
AT3G49270	132
AT3G49280	0
AT3G49290	370
AT3G49300	459
AT3G49305	0
AT3G49307	76
AT3G49310	870
AT3G49320	258
AT3G49330	1
AT3G49340	0
AT3G49350	540
AT3G49360	399
AT3G49370	124
AT3G49380	13
AT3G49390	1887
AT3G49400	333
AT3G49410	78
AT3G49420	118
AT3G49430	3575
AT3G49440	0
AT3G49450	0
AT3G49460	0
AT3G49470	1732
AT3G49480	1
AT3G49490	2366
AT3G49500	1312
AT3G49510	63
AT3G49520	0
AT3G49530	1394
AT3G49540	77
AT3G49550	960
AT3G49551	43
AT3G49560	1141
AT3G49570	203
AT3G49580	53
AT3G49590	1318
AT3G49600	1493
AT3G49601	2851
AT3G49610	0
AT3G49620	0
AT3G49630	11
AT3G49640	355
AT3G49645	219
AT3G49650	268
AT3G49660	345
AT3G49668	0
AT3G49670	695
AT3G49680	2048
AT3G49690	0
AT3G49700	0
AT3G49710	215
AT3G49720	2291
AT3G49725	522
AT3G49730	306
AT3G49740	0
AT3G49744	0
AT3G49750	106
AT3G49760	0
AT3G49765	0
AT3G49770	0
AT3G49780	16
AT3G49790	225
AT3G49796	0
AT3G49800	932
AT3G49810	1031
AT3G49820	0
AT3G49830	14
AT3G49832	10
AT3G49840	373
AT3G49845	2
AT3G49850	515
AT3G49860	2
AT3G49870	1223
AT3G49880	372
AT3G49890	367
AT3G49900	983
AT3G49910	20886
AT3G49920	127
AT3G49925	0
AT3G49930	40
AT3G49940	144
AT3G49950	1
AT3G49960	1
AT3G49970	0
AT3G49980	0
AT3G49990	1569
AT3G50000	2214
AT3G50010	3
AT3G50020	172
AT3G50030	0
AT3G50040	168
AT3G50050	409
AT3G50060	681
AT3G50070	3783
AT3G50080	659
AT3G50090	0
AT3G50100	417
AT3G50110	263
AT3G50120	0
AT3G50123	0
AT3G50130	0
AT3G50140	1
AT3G50150	0
AT3G50160	0
AT3G50170	7
AT3G50180	0
AT3G50190	6
AT3G50200	56
AT3G50210	637
AT3G50220	11
AT3G50230	37
AT3G50240	1577
AT3G50250	0
AT3G50260	30
AT3G50270	156
AT3G50280	330
AT3G50290	0
AT3G50295	0
AT3G50300	0
AT3G50301	0
AT3G50310	10
AT3G50320	0
AT3G50330	0
AT3G50340	482
AT3G50350	63
AT3G50360	2179
AT3G50370	6294
AT3G50373	1
AT3G50376	0
AT3G50380	1195
AT3G50390	3
AT3G50400	0
AT3G50410	50
AT3G50420	109
AT3G50430	352
AT3G50440	46
AT3G50450	1
AT3G50460	0
AT3G50470	0
AT3G50480	13
AT3G50490	0
AT3G50500	1384
AT3G50505	0
AT3G50510	0
AT3G50520	603
AT3G50530	3302
AT3G50540	0
AT3G50550	707
AT3G50560	2
AT3G50570	1
AT3G50580	0
AT3G50590	3335
AT3G50610	0
AT3G50620	483
AT3G50625	1
AT3G50630	385
AT3G50640	15
AT3G50650	234
AT3G50660	1267
AT3G50665	0
AT3G50670	2895
AT3G50680	0
AT3G50685	306
AT3G50690	2211
AT3G50700	307
AT3G50710	0
AT3G50720	0
AT3G50730	0
AT3G50740	4
AT3G50750	12
AT3G50755	0
AT3G50760	5
AT3G50770	39
AT3G50780	1391
AT3G50790	474
AT3G50800	4
AT3G50808	0
AT3G50810	127
AT3G50820	576
AT3G50825	27
AT3G50830	596
AT3G50835	0
AT3G50840	1
AT3G50845	152
AT3G50850	91
AT3G50860	408
AT3G50870	2049
AT3G50880	1058
AT3G50890	443
AT3G50895	0
AT3G50900	43
AT3G50910	790
AT3G50920	457
AT3G50925	0
AT3G50930	82
AT3G50940	10
AT3G50950	292
AT3G50960	402
AT3G50970	5
AT3G50980	0
AT3G50990	0
AT3G51000	761
AT3G51010	1208
AT3G51020	3
AT3G51030	124
AT3G51040	311
AT3G51050	2307
AT3G51060	1160
AT3G51070	0
AT3G51075	5
AT3G51080	764
AT3G51090	274
AT3G51100	520
AT3G51110	851
AT3G51120	1202
AT3G51130	1376
AT3G51135	0
AT3G51140	1049
AT3G51150	1526
AT3G51160	2372
AT3G51171	0
AT3G51180	93
AT3G51190	2
AT3G51200	0
AT3G51210	0
AT3G51220	846
AT3G51230	160
AT3G51238	0
AT3G51240	0
AT3G51250	1284
AT3G51260	3155
AT3G51265	0
AT3G51270	1865
AT3G51280	1604
AT3G51290	3605
AT3G51300	48
AT3G51310	2109
AT3G51320	271
AT3G51325	4
AT3G51330	34
AT3G51340	36
AT3G51350	40
AT3G51360	0
AT3G51370	2572
AT3G51375	7
AT3G51380	139
AT3G51390	303
AT3G51400	108
AT3G51410	32
AT3G51420	141
AT3G51430	287
AT3G51440	112
AT3G51450	643
AT3G51460	1420
AT3G51470	179
AT3G51478	11
AT3G51480	355
AT3G51490	35
AT3G51500	580
AT3G51510	344
AT3G51520	549
AT3G51530	492
AT3G51540	0
AT3G51550	6875
AT3G51560	2
AT3G51570	21
AT3G51580	368
AT3G51590	2
AT3G51600	264
AT3G51610	674
AT3G51620	1279
AT3G51630	1202
AT3G51640	939
AT3G51642	0
AT3G51644	0
AT3G51650	812
AT3G51660	32
AT3G51670	3372
AT3G51680	0
AT3G51690	29
AT3G51700	0
AT3G51710	19
AT3G51720	2922
AT3G51730	1839
AT3G51740	3830
AT3G51750	9
AT3G51760	1
AT3G51770	942
AT3G51780	994
AT3G51790	201
AT3G51800	6039
AT3G51810	1
AT3G51820	629
AT3G51830	490
AT3G51840	2205
AT3G51850	3207
AT3G51860	381
AT3G51870	150
AT3G51880	1840
AT3G51890	44
AT3G51895	2054
AT3G51910	77
AT3G51920	19
AT3G51930	197
AT3G51940	253
AT3G51950	4058
AT3G51960	4
AT3G51970	19
AT3G51980	2246
AT3G51990	257
AT3G52000	0
AT3G52003	0
AT3G52010	2
AT3G52020	0
AT3G52030	710
AT3G52040	76
AT3G52050	614
AT3G52055	0
AT3G52060	2141
AT3G52070	0
AT3G52072	53
AT3G52075	0
AT3G52080	0
AT3G52090	2202
AT3G52100	1057
AT3G52105	130
AT3G52110	674
AT3G52115	172
AT3G52120	1231
AT3G52130	0
AT3G52140	4281
AT3G52150	1435
AT3G52155	297
AT3G52160	3
AT3G52170	1004
AT3G52180	785
AT3G52190	702
AT3G52200	2050
AT3G52210	222
AT3G52220	1038
AT3G52230	1541
AT3G52240	1157
AT3G52250	2465
AT3G52260	231
AT3G52270	108
AT3G52280	579
AT3G52285	0
AT3G52290	1202
AT3G52300	6570
AT3G52310	3
AT3G52320	0
AT3G52330	0
AT3G52340	340
AT3G52345	0
AT3G52350	0
AT3G52360	135
AT3G52370	137
AT3G52380	1092
AT3G52390	223
AT3G52400	79
AT3G52410	0
AT3G52420	89
AT3G52430	21
AT3G52440	0
AT3G52450	11
AT3G52460	21
AT3G52470	361
AT3G52480	39
AT3G52490	1121
AT3G52500	886
AT3G52510	1
AT3G52520	4
AT3G52525	86
AT3G52526	8
AT3G52527	6
AT3G52530	15
AT3G52535	9
AT3G52540	26
AT3G52550	0
AT3G52560	2425
AT3G52561	40
AT3G52565	1
AT3G52570	350
AT3G52580	5053
AT3G52590	15400
AT3G52600	6
AT3G52605	0
AT3G52610	360
AT3G52620	0
AT3G52630	704
AT3G52640	2143
AT3G52660	1140
AT3G52670	62
AT3G52680	257
AT3G52690	0
AT3G52700	0
AT3G52705	0
AT3G52710	247
AT3G52720	7
AT3G52730	2491
AT3G52740	44
AT3G52742	1
AT3G52748	3
AT3G52750	720
AT3G52760	357
AT3G52765	0
AT3G52770	142
AT3G52780	23
AT3G52790	0
AT3G52800	622
AT3G52810	0
AT3G52820	36
AT3G52830	0
AT3G52840	117
AT3G52850	3576
AT3G52860	299
AT3G52870	3929
AT3G52880	4888
AT3G52890	2115
AT3G52900	169
AT3G52905	276
AT3G52910	147
AT3G52920	3052
AT3G52930	11190
AT3G52940	591
AT3G52941	0
AT3G52950	638
AT3G52955	0
AT3G52957	0
AT3G52960	2309
AT3G52970	0
AT3G52980	0
AT3G52990	5257
AT3G53000	333
AT3G53010	64
AT3G53015	5
AT3G53016	14
AT3G53020	15961
AT3G53030	481
AT3G53040	54
AT3G53050	0
AT3G53060	0
AT3G53065	0
AT3G53070	0
AT3G53075	0
AT3G53080	0
AT3G53090	517
AT3G53100	116
AT3G53110	2750
AT3G53120	593
AT3G53130	476
AT3G53140	0
AT3G53150	0
AT3G53160	34
AT3G53170	50
AT3G53180	872
AT3G53190	3203
AT3G53200	0
AT3G53210	44
AT3G53220	108
AT3G53230	454
AT3G53232	40
AT3G53235	14
AT3G53240	405
AT3G53250	0
AT3G53260	620
AT3G53270	718
AT3G53280	68
AT3G53290	0
AT3G53294	0
AT3G53300	1
AT3G53305	0
AT3G53310	177
AT3G53320	574
AT3G53330	0
AT3G53340	849
AT3G53342	0
AT3G53350	125
AT3G53360	154
AT3G53365	20
AT3G53370	541
AT3G53380	1216
AT3G53390	972
AT3G53400	741
AT3G53403	10
AT3G53410	332
AT3G53420	962
AT3G53430	10574
AT3G53440	300
AT3G53450	49
AT3G53460	7662
AT3G53470	141
AT3G53480	29
AT3G53490	152
AT3G53500	2766
AT3G53510	385
AT3G53520	2623
AT3G53530	576
AT3G53540	913
AT3G53550	0
AT3G53560	791
AT3G53570	607
AT3G53580	2234
AT3G53590	3
AT3G53600	33
AT3G53610	1747
AT3G53611	0
AT3G53620	787
AT3G53630	1024
AT3G53640	29
AT3G53650	354
AT3G53670	2213
AT3G53680	901
AT3G53690	42
AT3G53700	567
AT3G53710	1654
AT3G53720	19
AT3G53730	4575
AT3G53740	9806
AT3G53750	2274
AT3G53760	1259
AT3G53770	0
AT3G53775	0
AT3G53780	423
AT3G53790	0
AT3G53800	343
AT3G53810	176
AT3G53820	0
AT3G53830	238
AT3G53840	20
AT3G53850	409
AT3G53860	261
AT3G53870	13157
AT3G53880	477
AT3G53890	8684
AT3G53900	643
AT3G53910	0
AT3G53920	539
AT3G53930	477
AT3G53940	550
AT3G53950	598
AT3G53960	49
AT3G53965	0
AT3G53970	905
AT3G53980	38
AT3G53990	5959
AT3G54000	1883
AT3G54010	2107
AT3G54020	409
AT3G54030	637
AT3G54040	57
AT3G54050	790
AT3G54060	163
AT3G54065	0
AT3G54070	0
AT3G54080	1589
AT3G54085	58
AT3G54090	590
AT3G54100	294
AT3G54110	1764
AT3G54120	12
AT3G54130	149
AT3G54140	308
AT3G54150	0
AT3G54160	22
AT3G54170	909
AT3G54180	1199
AT3G54190	2366
AT3G54200	707
AT3G54210	1586
AT3G54220	1650
AT3G54230	1790
AT3G54240	2
AT3G54250	1303
AT3G54260	303
AT3G54270	176
AT3G54280	2526
AT3G54290	1064
AT3G54300	948
AT3G54310	8
AT3G54320	428
AT3G54340	899
AT3G54350	1764
AT3G54360	1073
AT3G54363	28
AT3G54366	366
AT3G54380	545
AT3G54390	1350
AT3G54400	7045
AT3G54410	312
AT3G54420	24
AT3G54430	0
AT3G54440	2601
AT3G54450	1
AT3G54460	1401
AT3G54470	1605
AT3G54480	1107
AT3G54490	121
AT3G54500	589
AT3G54510	0
AT3G54520	0
AT3G54530	0
AT3G54540	2543
AT3G54550	3
AT3G54560	2989
AT3G54570	1
AT3G54580	0
AT3G54590	0
AT3G54600	45
AT3G54610	778
AT3G54620	1086
AT3G54625	6
AT3G54630	0
AT3G54640	1008
AT3G54650	1584
AT3G54660	1322
AT3G54670	3879
AT3G54680	442
AT3G54690	623
AT3G54700	1
AT3G54710	532
AT3G54720	2918
AT3G54730	1
AT3G54740	1227
AT3G54750	1600
AT3G54760	5500
AT3G54770	1
AT3G54780	33
AT3G54790	1134
AT3G54800	15
AT3G54810	471
AT3G54820	2572
AT3G54823	0
AT3G54826	1122
AT3G54830	5
AT3G54840	1513
AT3G54850	1022
AT3G54860	963
AT3G54870	183
AT3G54880	367
AT3G54890	6257
AT3G54900	532
AT3G54910	339
AT3G54920	3207
AT3G54925	131
AT3G54930	229
AT3G54940	4
AT3G54950	148
AT3G54960	1614
AT3G54970	486
AT3G54980	670
AT3G54990	9
AT3G55000	1361
AT3G55005	740
AT3G55010	1677
AT3G55020	2216
AT3G55030	577
AT3G55040	259
AT3G55050	598
AT3G55060	641
AT3G55070	782
AT3G55080	236
AT3G55090	283
AT3G55100	0
AT3G55110	842
AT3G55120	272
AT3G55130	671
AT3G55140	964
AT3G55150	7
AT3G55160	1524
AT3G55170	1458
AT3G55180	0
AT3G55190	59
AT3G55200	393
AT3G55210	1
AT3G55220	445
AT3G55230	0
AT3G55240	0
AT3G55250	416
AT3G55252	151
AT3G55254	52
AT3G55258	24
AT3G55260	894
AT3G55270	2255
AT3G55280	5687
AT3G55290	319
AT3G55300	0
AT3G55310	3
AT3G55320	1012
AT3G55330	541
AT3G55340	717
AT3G55350	314
AT3G55360	3237
AT3G55370	126
AT3G55380	1162
AT3G55390	325
AT3G55400	1561
AT3G55410	4999
AT3G55420	242
AT3G55430	3947
AT3G55440	7513
AT3G55450	532
AT3G55460	2669
AT3G55470	256
AT3G55480	1496
AT3G55485	3
AT3G55490	152
AT3G55500	1
AT3G55510	884
AT3G55512	0
AT3G55513	0
AT3G55515	0
AT3G55520	399
AT3G55530	446
AT3G55540	0
AT3G55550	0
AT3G55560	213
AT3G55566	0
AT3G55570	0
AT3G55580	99
AT3G55590	13
AT3G55600	226
AT3G55605	862
AT3G55610	1286
AT3G55620	2449
AT3G55630	133
AT3G55640	180
AT3G55646	68
AT3G55650	0
AT3G55660	1231
AT3G55665	83
AT3G55670	0
AT3G55672	2
AT3G55677	1
AT3G55680	246
AT3G55690	435
AT3G55700	55
AT3G55710	54
AT3G55720	12
AT3G55730	343
AT3G55734	0
AT3G55735	1
AT3G55740	215
AT3G55750	6388
AT3G55760	866
AT3G55770	3054
AT3G55780	1
AT3G55790	0
AT3G55795	0
AT3G55800	2036
AT3G55810	0
AT3G55820	46
AT3G55830	439
AT3G55840	1
AT3G55850	540
AT3G55860	0
AT3G55870	0
AT3G55880	61
AT3G55890	12
AT3G55900	3
AT3G55910	1
AT3G55920	416
AT3G55930	2
AT3G55935	0
AT3G55940	10
AT3G55950	53
AT3G55960	518
AT3G55970	31
AT3G55980	734
AT3G55990	86
AT3G56000	17
AT3G56010	289
AT3G56020	1980
AT3G56030	151
AT3G56040	850
AT3G56050	1838
AT3G56060	13
AT3G56070	2589
AT3G56080	73
AT3G56085	0
AT3G56090	3308
AT3G56100	932
AT3G56110	1217
AT3G56120	1005
AT3G56130	1625
AT3G56140	779
AT3G56150	10052
AT3G56160	742
AT3G56170	186
AT3G56180	7
AT3G56190	2711
AT3G56200	238
AT3G56210	658
AT3G56220	416
AT3G56230	2
AT3G56240	228
AT3G56250	95
AT3G56260	29
AT3G56270	348
AT3G56275	9
AT3G56277	0
AT3G56280	0
AT3G56290	6
AT3G56300	147
AT3G56310	1611
AT3G56320	673
AT3G56330	160
AT3G56340	6206
AT3G56350	0
AT3G56360	591
AT3G56370	10346
AT3G56380	1
AT3G56390	0
AT3G56400	150
AT3G56408	29
AT3G56410	0
AT3G56420	0
AT3G56430	713
AT3G56440	103
AT3G56450	169
AT3G56460	1162
AT3G56470	97
AT3G56480	2466
AT3G56490	2690
AT3G56500	2
AT3G56510	891
AT3G56520	0
AT3G56530	0
AT3G56540	0
AT3G56550	96
AT3G56560	0
AT3G56570	170
AT3G56580	829
AT3G56590	1511
AT3G56600	33
AT3G56610	526
AT3G56620	196
AT3G56630	48
AT3G56640	730
AT3G56650	180
AT3G56660	11
AT3G56670	0
AT3G56680	1682
AT3G56690	990
AT3G56700	3
AT3G56705	0
AT3G56710	13
AT3G56720	1492
AT3G56730	23
AT3G56740	537
AT3G56750	1193
AT3G56760	948
AT3G56770	3
AT3G56780	15
AT3G56790	1
AT3G56800	3245
AT3G56810	238
AT3G56820	378
AT3G56825	0
AT3G56830	125
AT3G56840	159
AT3G56850	1069
AT3G56860	3162
AT3G56870	451
AT3G56880	1893
AT3G56890	1
AT3G56891	0
AT3G56900	641
AT3G56910	750
AT3G56920	0
AT3G56930	400
AT3G56940	5591
AT3G56950	683
AT3G56960	401
AT3G56970	0
AT3G56980	0
AT3G56990	1387
AT3G57000	1945
AT3G57010	18
AT3G57020	0
AT3G57030	733
AT3G57040	94
AT3G57050	1219
AT3G57060	1924
AT3G57062	289
AT3G57070	899
AT3G57072	0
AT3G57080	327
AT3G57090	776
AT3G57100	1
AT3G57110	17
AT3G57120	544
AT3G57130	1
AT3G57140	305
AT3G57150	6697
AT3G57157	1
AT3G57160	45
AT3G57170	959
AT3G57180	320
AT3G57190	240
AT3G57200	163
AT3G57210	2
AT3G57220	751
AT3G57230	137
AT3G57240	7
AT3G57250	152
AT3G57260	14
AT3G57270	65
AT3G57280	618
AT3G57290	5309
AT3G57300	3265
AT3G57310	34
AT3G57320	386
AT3G57330	1003
AT3G57340	1206
AT3G57350	1173
AT3G57360	166
AT3G57370	1
AT3G57380	74
AT3G57390	938
AT3G57400	90
AT3G57410	1644
AT3G57420	804
AT3G57430	181
AT3G57440	12
AT3G57450	398
AT3G57460	5
AT3G57465	0
AT3G57470	1265
AT3G57480	104
AT3G57490	753
AT3G57500	239
AT3G57510	44
AT3G57520	6480
AT3G57530	1026
AT3G57540	5
AT3G57550	2830
AT3G57560	992
AT3G57570	1018
AT3G57580	262
AT3G57586	8
AT3G57587	0
AT3G57590	534
AT3G57600	32
AT3G57610	2762
AT3G57620	2
AT3G57630	439
AT3G57640	4
AT3G57645	0
AT3G57650	2049
AT3G57660	2825
AT3G57670	1070
AT3G57680	142
AT3G57690	23
AT3G57700	0
AT3G57710	361
AT3G57720	114
AT3G57730	0
AT3G57740	0
AT3G57750	163
AT3G57760	64
AT3G57765	0
AT3G57770	2
AT3G57780	21
AT3G57785	140
AT3G57787	2
AT3G57790	361
AT3G57800	965
AT3G57810	320
AT3G57820	8
AT3G57830	402
AT3G57840	160
AT3G57850	120
AT3G57854	0
AT3G57860	361
AT3G57870	3382
AT3G57880	3464
AT3G57890	2257
AT3G57900	0
AT3G57910	359
AT3G57920	0
AT3G57930	1050
AT3G57940	1138
AT3G57950	2
AT3G57960	0
AT3G57965	173
AT3G57970	0
AT3G57980	408
AT3G57990	1146
AT3G58000	105
AT3G58010	254
AT3G58020	279
AT3G58030	2385
AT3G58035	0
AT3G58040	748
AT3G58050	946
AT3G58060	0
AT3G58070	120
AT3G58090	232
AT3G58100	376
AT3G58110	2494
AT3G58120	259
AT3G58130	209
AT3G58140	1093
AT3G58150	29
AT3G58160	325
AT3G58165	0
AT3G58170	681
AT3G58180	482
AT3G58190	0
AT3G58193	2
AT3G58196	0
AT3G58200	743
AT3G58210	4
AT3G58220	1455
AT3G58230	0
AT3G58240	0
AT3G58250	2
AT3G58260	4
AT3G58270	140
AT3G58280	0
AT3G58290	0
AT3G58300	0
AT3G58310	1
AT3G58320	0
AT3G58330	1
AT3G58340	0
AT3G58347	0
AT3G58350	15
AT3G58360	9
AT3G58370	0
AT3G58380	1
AT3G58390	0
AT3G58400	0
AT3G58410	0
AT3G58415	2
AT3G58420	5
AT3G58430	87
AT3G58440	7
AT3G58450	2
AT3G58460	942
AT3G58470	538
AT3G58480	0
AT3G58490	319
AT3G58500	4481
AT3G58510	3308
AT3G58520	241
AT3G58530	513
AT3G58540	8
AT3G58550	0
AT3G58560	2714
AT3G58570	2969
AT3G58580	1294
AT3G58585	0
AT3G58590	222
AT3G58600	647
AT3G58610	9922
AT3G58620	405
AT3G58630	451
AT3G58640	1484
AT3G58650	1046
AT3G58660	2694
AT3G58670	357
AT3G58680	3470
AT3G58690	405
AT3G58700	2415
AT3G58710	50
AT3G58720	43
AT3G58730	1890
AT3G58740	0
AT3G58750	1549
AT3G58760	317
AT3G58770	47
AT3G58780	2602
AT3G58790	210
AT3G58795	0
AT3G58800	438
AT3G58810	156
AT3G58820	157
AT3G58830	313
AT3G58840	1228
AT3G58850	114
AT3G58860	6
AT3G58865	104
AT3G58875	0
AT3G58877	0
AT3G58880	2
AT3G58890	0
AT3G58900	263
AT3G58910	1
AT3G58920	0
AT3G58930	782
AT3G58940	237
AT3G58950	11
AT3G58960	3
AT3G58970	787
AT3G58975	124
AT3G58980	102
AT3G58990	40
AT3G59000	282
AT3G59010	210
AT3G59020	3674
AT3G59030	161
AT3G59040	596
AT3G59050	849
AT3G59060	51
AT3G59068	5
AT3G59070	0
AT3G59080	122
AT3G59090	711
AT3G59100	686
AT3G59110	1151
AT3G59120	1
AT3G59130	0
AT3G59140	689
AT3G59150	320
AT3G59160	0
AT3G59170	67
AT3G59180	0
AT3G59190	94
AT3G59200	145
AT3G59210	101
AT3G59220	49
AT3G59230	3
AT3G59240	0
AT3G59245	0
AT3G59250	1
AT3G59260	352
AT3G59270	1
AT3G59280	877
AT3G59290	518
AT3G59295	0
AT3G59300	711
AT3G59310	260
AT3G59320	237
AT3G59330	236
AT3G59340	0
AT3G59350	904
AT3G59360	766
AT3G59370	0
AT3G59380	1439
AT3G59390	402
AT3G59400	19
AT3G59410	586
AT3G59415	0
AT3G59420	2600
AT3G59430	336
AT3G59435	0
AT3G59440	0
AT3G59450	18
AT3G59455	0
AT3G59460	1
AT3G59470	346
AT3G59480	1574
AT3G59490	190
AT3G59500	829
AT3G59510	0
AT3G59520	203
AT3G59530	202
AT3G59540	7449
AT3G59550	451
AT3G59570	204
AT3G59580	18
AT3G59590	0
AT3G59600	1496
AT3G59610	0
AT3G59620	0
AT3G59630	682
AT3G59640	257
AT3G59650	673
AT3G59660	1045
AT3G59670	788
AT3G59680	79
AT3G59690	29
AT3G59695	0
AT3G59700	7
AT3G59710	4
AT3G59720	0
AT3G59730	1
AT3G59740	1
AT3G59750	22
AT3G59760	1342
AT3G59765	49
AT3G59770	2490
AT3G59780	691
AT3G59790	0
AT3G59800	329
AT3G59810	797
AT3G59820	2690
AT3G59830	7
AT3G59840	596
AT3G59845	155
AT3G59850	760
AT3G59860	0
AT3G59870	205
AT3G59880	22
AT3G59884	0
AT3G59890	775
AT3G59900	9
AT3G59910	1491
AT3G59920	6098
AT3G59923	0
AT3G59926	0
AT3G59930	53
AT3G59940	0
AT3G59950	776
AT3G59960	35
AT3G59970	4197
AT3G59980	312
AT3G59990	2749
AT3G60000	12
AT3G60010	3
AT3G60020	0
AT3G60030	2590
AT3G60040	152
AT3G60050	426
AT3G60060	0
AT3G60070	202
AT3G60075	0
AT3G60080	345
AT3G60090	0
AT3G60100	8
AT3G60110	223
AT3G60120	0
AT3G60130	205
AT3G60140	19
AT3G60150	118
AT3G60160	4628
AT3G60164	0
AT3G60170	3
AT3G60176	0
AT3G60180	167
AT3G60190	2583
AT3G60200	225
AT3G60210	787
AT3G60220	415
AT3G60238	2
AT3G60240	7753
AT3G60245	17604
AT3G60250	1434
AT3G60260	604
AT3G60270	0
AT3G60280	0
AT3G60286	23
AT3G60290	88
AT3G60300	1070
AT3G60310	343
AT3G60320	968
AT3G60328	0
AT3G60330	52
AT3G60340	1530
AT3G60350	1075
AT3G60360	486
AT3G60370	233
AT3G60380	1395
AT3G60390	283
AT3G60400	404
AT3G60410	741
AT3G60415	7
AT3G60420	0
AT3G60440	321
AT3G60450	610
AT3G60460	0
AT3G60470	0
AT3G60480	198
AT3G60490	12
AT3G60500	1120
AT3G60510	430
AT3G60520	1125
AT3G60530	1441
AT3G60540	43
AT3G60550	3
AT3G60560	0
AT3G60565	0
AT3G60570	1
AT3G60580	187
AT3G60590	369
AT3G60600	3911
AT3G60610	1
AT3G60613	0
AT3G60620	405
AT3G60630	1251
AT3G60640	381
AT3G60650	0
AT3G60660	192
AT3G60670	5
AT3G60680	222
AT3G60690	36
AT3G60700	1
AT3G60710	0
AT3G60720	13
AT3G60730	22
AT3G60740	1806
AT3G60750	9380
AT3G60760	1
AT3G60770	10107
AT3G60780	171
AT3G60790	4
AT3G60800	848
AT3G60805	0
AT3G60810	449
AT3G60820	4421
AT3G60830	1543
AT3G60840	1056
AT3G60850	900
AT3G60860	2502
AT3G60870	5
AT3G60880	687
AT3G60890	115
AT3G60900	5751
AT3G60910	289
AT3G60920	2
AT3G60930	88
AT3G60935	0
AT3G60940	0
AT3G60950	3
AT3G60955	2
AT3G60957	0
AT3G60960	533
AT3G60961	0
AT3G60965	405
AT3G60966	3
AT3G60970	499
AT3G60972	3
AT3G60975	0
AT3G60980	174
AT3G60990	0
AT3G61010	958
AT3G61020	231
AT3G61028	2
AT3G61030	1
AT3G61035	50
AT3G61040	0
AT3G61050	2967
AT3G61060	135
AT3G61070	1084
AT3G61080	122
AT3G61090	73
AT3G61100	523
AT3G61105	0
AT3G61110	8506
AT3G61111	4
AT3G61113	33
AT3G61117	0
AT3G61118	5
AT3G61120	414
AT3G61130	2409
AT3G61140	2458
AT3G61150	1545
AT3G61160	79
AT3G61170	99
AT3G61172	21
AT3G61175	0
AT3G61177	0
AT3G61180	834
AT3G61182	68
AT3G61185	0
AT3G61190	22
AT3G61198	28
AT3G61200	306
AT3G61210	5
AT3G61220	42
AT3G61230	0
AT3G61240	3913
AT3G61250	1102
AT3G61260	792
AT3G61270	1
AT3G61280	5
AT3G61290	0
AT3G61300	0
AT3G61310	3805
AT3G61320	451
AT3G61330	0
AT3G61340	14
AT3G61350	272
AT3G61360	266
AT3G61370	306
AT3G61380	524
AT3G61390	0
AT3G61400	0
AT3G61410	21
AT3G61415	383
AT3G61420	508
AT3G61430	2282
AT3G61440	1819
AT3G61450	28
AT3G61460	568
AT3G61470	2211
AT3G61480	759
AT3G61490	2940
AT3G61500	81
AT3G61510	0
AT3G61520	196
AT3G61530	206
AT3G61540	416
AT3G61545	0
AT3G61550	369
AT3G61560	329
AT3G61570	414
AT3G61571	0
AT3G61580	3875
AT3G61590	314
AT3G61600	2187
AT3G61610	481
AT3G61620	620
AT3G61630	261
AT3G61640	689
AT3G61650	1023
AT3G61660	10
AT3G61670	1954
AT3G61680	114
AT3G61690	2115
AT3G61700	1432
AT3G61710	946
AT3G61715	0
AT3G61720	1
AT3G61721	0
AT3G61723	0
AT3G61730	0
AT3G61740	712
AT3G61750	3
AT3G61755	0
AT3G61760	132
AT3G61770	534
AT3G61780	1077
AT3G61790	519
AT3G61800	636
AT3G61810	0
AT3G61820	3642
AT3G61825	0
AT3G61826	0
AT3G61829	0
AT3G61830	1991
AT3G61840	5
AT3G61850	299
AT3G61860	1536
AT3G61870	730
AT3G61880	162
AT3G61890	59
AT3G61897	1
AT3G61898	261
AT3G61900	20
AT3G61910	0
AT3G61920	6
AT3G61930	287
AT3G61940	6
AT3G61950	228
AT3G61960	1394
AT3G61962	0
AT3G61970	787
AT3G61980	416
AT3G61990	45
AT3G62000	212
AT3G62010	3223
AT3G62020	45
AT3G62030	1695
AT3G62040	21
AT3G62050	197
AT3G62060	498
AT3G62070	247
AT3G62080	388
AT3G62090	16
AT3G62100	6
AT3G62110	621
AT3G62120	4368
AT3G62130	1408
AT3G62140	541
AT3G62150	17
AT3G62160	7
AT3G62170	27
AT3G62180	11
AT3G62190	463
AT3G62200	789
AT3G62210	0
AT3G62220	491
AT3G62230	35
AT3G62240	1366
AT3G62245	0
AT3G62250	14501
AT3G62260	103
AT3G62270	117
AT3G62280	0
AT3G62285	0
AT3G62290	9744
AT3G62300	2763
AT3G62310	2613
AT3G62320	13
AT3G62330	1478
AT3G62340	376
AT3G62350	0
AT3G62360	5611
AT3G62370	541
AT3G62380	1
AT3G62390	468
AT3G62400	1252
AT3G62410	85
AT3G62420	2038
AT3G62430	159
AT3G62440	1
AT3G62450	443
AT3G62455	407
AT3G62460	1108
AT3G62470	137
AT3G62475	0
AT3G62480	0
AT3G62490	0
AT3G62499	26
AT3G62500	91
AT3G62510	10
AT3G62520	0
AT3G62528	1
AT3G62529	1
AT3G62530	4831
AT3G62540	8
AT3G62550	37
AT3G62560	1198
AT3G62570	974
AT3G62580	1095
AT3G62590	223
AT3G62600	4075
AT3G62610	44
AT3G62615	0
AT3G62620	498
AT3G62630	2387
AT3G62640	5
AT3G62650	1373
AT3G62660	489
AT3G62670	2
AT3G62680	1
AT3G62690	184
AT3G62695	0
AT3G62700	2843
AT3G62710	42
AT3G62720	637
AT3G62725	4
AT3G62730	2
AT3G62735	0
AT3G62740	6
AT3G62750	83
AT3G62760	0
AT3G62770	988
AT3G62780	2
AT3G62790	1342
AT3G62800	587
AT3G62810	873
AT3G62820	28
AT3G62830	1339
AT3G62840	4573
AT3G62850	1
AT3G62860	220
AT3G62870	15068
AT3G62880	220
AT3G62890	120
AT3G62900	2172
AT3G62910	208
AT3G62920	176
AT3G62930	2
AT3G62940	1204
AT3G62950	8
AT3G62960	2
AT3G62970	405
AT3G62980	2004
AT3G62990	0
AT3G63000	1164
AT3G63003	0
AT3G63006	0
AT3G63010	520
AT3G63020	0
AT3G63030	803
AT3G63040	0
AT3G63050	2
AT3G63052	2
AT3G63060	85
AT3G63070	2357
AT3G63080	408
AT3G63088	1
AT3G63090	539
AT3G63093	2
AT3G63095	0
AT3G63110	1
AT3G63120	350
AT3G63130	2644
AT3G63140	371
AT3G63150	1045
AT3G63160	200
AT3G63170	333
AT3G63180	1025
AT3G63190	555
AT3G63200	622
AT3G63210	1119
AT3G63215	0
AT3G63220	323
AT3G63230	0
AT3G63240	260
AT3G63250	2400
AT3G63255	0
AT3G63260	840
AT3G63270	481
AT3G63280	34
AT3G63290	320
AT3G63300	1201
AT3G63310	852
AT3G63320	0
AT3G63340	1287
AT3G63350	7
AT3G63360	0
AT3G63370	304
AT3G63375	4
AT3G63380	61
AT3G63390	398
AT3G63400	1996
AT3G63410	2902
AT3G63420	436
AT3G63430	872
AT3G63440	4
AT3G63445	66
AT3G63450	1992
AT3G63460	6855
AT3G63470	60
AT3G63480	204
AT3G63490	2057
AT3G63500	3038
AT3G63510	256
AT3G63520	1738
AT3G63530	684
AT3G63540	420
AT3G66652	626
AT3G66654	728
AT3G66656	0
AT3G66658	1317
AT4G00005	0
AT4G00020	863
AT4G00026	1160
AT4G00030	395
AT4G00040	450
AT4G00050	7
AT4G00060	1269
AT4G00070	0
AT4G00080	0
AT4G00085	0
AT4G00090	869
AT4G00100	9253
AT4G00110	413
AT4G00114	0
AT4G00120	74
AT4G00130	0
AT4G00140	3
AT4G00150	236
AT4G00155	0
AT4G00160	44
AT4G00163	0
AT4G00165	1
AT4G00170	967
AT4G00180	64
AT4G00190	332
AT4G00200	1120
AT4G00210	0
AT4G00220	6
AT4G00225	0
AT4G00230	227
AT4G00231	756
AT4G00232	0
AT4G00234	2
AT4G00236	0
AT4G00238	2554
AT4G00240	90
AT4G00250	48
AT4G00260	8
AT4G00270	1828
AT4G00280	1
AT4G00290	498
AT4G00295	103
AT4G00300	1320
AT4G00305	1
AT4G00310	409
AT4G00315	1
AT4G00320	18
AT4G00330	41
AT4G00335	273
AT4G00340	1290
AT4G00342	0
AT4G00350	6
AT4G00355	642
AT4G00356	0
AT4G00360	295
AT4G00370	1013
AT4G00380	1691
AT4G00390	105
AT4G00400	1213
AT4G00413	1
AT4G00416	0
AT4G00420	421
AT4G00430	5098
AT4G00440	849
AT4G00450	2802
AT4G00460	338
AT4G00467	155
AT4G00480	33
AT4G00490	914
AT4G00500	504
AT4G00520	228
AT4G00525	180
AT4G00530	139
AT4G00540	7
AT4G00550	405
AT4G00560	904
AT4G00570	3243
AT4G00580	2
AT4G00585	1390
AT4G00590	242
AT4G00600	0
AT4G00610	12
AT4G00620	838
AT4G00630	2057
AT4G00650	268
AT4G00651	4
AT4G00660	2042
AT4G00670	0
AT4G00680	0
AT4G00690	99
AT4G00695	45
AT4G00700	14
AT4G00710	1861
AT4G00720	3030
AT4G00730	1785
AT4G00740	2172
AT4G00750	1723
AT4G00752	664
AT4G00753	0
AT4G00755	672
AT4G00760	386
AT4G00770	3
AT4G00780	21
AT4G00800	1965
AT4G00810	4209
AT4G00820	1245
AT4G00830	2985
AT4G00840	377
AT4G00850	181
AT4G00860	1668
AT4G00870	1983
AT4G00872	1
AT4G00880	15
AT4G00883	0
AT4G00885	0
AT4G00889	0
AT4G00890	9
AT4G00891	0
AT4G00893	16
AT4G00895	793
AT4G00900	1997
AT4G00905	0
AT4G00910	6
AT4G00920	21
AT4G00925	0
AT4G00930	679
AT4G00940	69
AT4G00950	114
AT4G00953	0
AT4G00955	1
AT4G00960	5
AT4G00970	6
AT4G00975	1
AT4G00980	134
AT4G00985	0
AT4G00990	912
AT4G01000	3320
AT4G01010	28
AT4G01020	756
AT4G01023	10
AT4G01026	153
AT4G01030	79
AT4G01037	562
AT4G01040	654
AT4G01050	2949
AT4G01060	11
AT4G01070	347
AT4G01080	1082
AT4G01090	672
AT4G01100	3834
AT4G01110	2
AT4G01120	495
AT4G01130	96
AT4G01140	0
AT4G01150	2440
AT4G01160	0
AT4G01170	3
AT4G01180	6
AT4G01190	5
AT4G01200	89
AT4G01210	1212
AT4G01220	368
AT4G01230	67
AT4G01240	0
AT4G01245	0
AT4G01250	132
AT4G01260	0
AT4G01265	0
AT4G01270	247
AT4G01280	424
AT4G01290	3942
AT4G01310	1480
AT4G01320	2436
AT4G01330	1257
AT4G01335	1
AT4G01340	0
AT4G01350	0
AT4G01355	0
AT4G01360	7
AT4G01370	1733
AT4G01380	0
AT4G01390	1
AT4G01395	1814
AT4G01400	180
AT4G01410	583
AT4G01420	4
AT4G01430	253
AT4G01435	1
AT4G01440	23
AT4G01450	34
AT4G01455	0
AT4G01460	199
AT4G01470	2
AT4G01480	151
AT4G01490	3
AT4G01500	0
AT4G01505	0
AT4G01510	272
AT4G01515	0
AT4G01516	0
AT4G01520	0
AT4G01525	25
AT4G01530	0
AT4G01533	4
AT4G01535	0
AT4G01540	42
AT4G01550	196
AT4G01560	1717
AT4G01570	636
AT4G01575	0
AT4G01580	235
AT4G01590	1266
AT4G01593	109
AT4G01595	0
AT4G01600	23
AT4G01610	2670
AT4G01630	0
AT4G01640	0
AT4G01650	140
AT4G01660	853
AT4G01670	37
AT4G01671	0
AT4G01680	157
AT4G01690	982
AT4G01700	24
AT4G01703	0
AT4G01710	253
AT4G01720	106
AT4G01730	1167
AT4G01735	0
AT4G01740	72
AT4G01750	0
AT4G01760	0
AT4G01770	4
AT4G01780	0
AT4G01790	236
AT4G01800	1612
AT4G01810	2294
AT4G01820	0
AT4G01830	9
AT4G01840	325
AT4G01850	3997
AT4G01860	1160
AT4G01865	0
AT4G01870	208
AT4G01880	479
AT4G01883	144
AT4G01890	0
AT4G01895	92
AT4G01897	487
AT4G01900	882
AT4G01910	44
AT4G01915	38
AT4G01920	171
AT4G01925	0
AT4G01930	58
AT4G01935	95
AT4G01940	455
AT4G01950	23
AT4G01960	1103
AT4G01970	700
AT4G01975	5
AT4G01980	1
AT4G01985	11
AT4G01990	474
AT4G01995	137
AT4G02000	33
AT4G02005	230
AT4G02010	826
AT4G02020	2136
AT4G02030	1127
AT4G02040	1
AT4G02050	1954
AT4G02055	0
AT4G02060	4209
AT4G02070	2212
AT4G02075	99
AT4G02080	1698
AT4G02090	11
AT4G02100	1238
AT4G02110	1057
AT4G02120	791
AT4G02130	436
AT4G02140	13
AT4G02150	3196
AT4G02160	0
AT4G02170	0
AT4G02180	0
AT4G02190	0
AT4G02195	168
AT4G02200	155
AT4G02210	336
AT4G02220	738
AT4G02230	5613
AT4G02235	0
AT4G02250	10
AT4G02260	308
AT4G02270	2
AT4G02280	8
AT4G02290	6274
AT4G02300	2
AT4G02310	0
AT4G02312	0
AT4G02314	0
AT4G02317	0
AT4G02320	40
AT4G02330	564
AT4G02340	956
AT4G02350	1914
AT4G02360	77
AT4G02370	1084
AT4G02380	40
AT4G02390	502
AT4G02400	1700
AT4G02405	175
AT4G02410	45
AT4G02420	39
AT4G02425	226
AT4G02430	583
AT4G02440	781
AT4G02450	9383
AT4G02460	731
AT4G02465	4
AT4G02480	7480
AT4G02482	41
AT4G02485	155
AT4G02487	0
AT4G02489	0
AT4G02490	0
AT4G02500	1445
AT4G02510	7129
AT4G02520	9
AT4G02530	740
AT4G02540	725
AT4G02541	0
AT4G02550	260
AT4G02555	2
AT4G02560	1255
AT4G02570	7825
AT4G02580	3012
AT4G02590	1861
AT4G02600	948
AT4G02610	571
AT4G02620	956
AT4G02630	376
AT4G02640	1000
AT4G02650	10
AT4G02655	431
AT4G02660	496
AT4G02670	419
AT4G02680	2935
AT4G02690	11
AT4G02700	413
AT4G02710	913
AT4G02715	3183
AT4G02720	0
AT4G02725	222
AT4G02730	249
AT4G02733	0
AT4G02735	0
AT4G02740	915
AT4G02750	313
AT4G02760	534
AT4G02770	5230
AT4G02780	49
AT4G02790	626
AT4G02800	1478
AT4G02810	14
AT4G02820	882
AT4G02830	29
AT4G02840	1911
AT4G02850	0
AT4G02860	230
AT4G02870	0
AT4G02880	1163
AT4G02890	6377
AT4G02900	271
AT4G02910	0
AT4G02920	1159
AT4G02930	6379
AT4G02940	852
AT4G02950	0
AT4G02960	15
AT4G02970	192
AT4G02980	817
AT4G02990	744
AT4G03000	556
AT4G03010	497
AT4G03020	1457
AT4G03030	957
AT4G03038	0
AT4G03039	0
AT4G03040	0
AT4G03050	0
AT4G03060	28
AT4G03063	0
AT4G03070	76
AT4G03080	1685
AT4G03090	1480
AT4G03100	1221
AT4G03110	380
AT4G03113	0
AT4G03115	182
AT4G03120	847
AT4G03130	91
AT4G03135	0
AT4G03140	9
AT4G03150	121
AT4G03153	0
AT4G03156	0
AT4G03157	0
AT4G03160	0
AT4G03165	0
AT4G03170	0
AT4G03175	0
AT4G03180	547
AT4G03190	1157
AT4G03200	1190
AT4G03205	618
AT4G03210	20421
AT4G03220	16
AT4G03230	465
AT4G03240	553
AT4G03250	326
AT4G03260	1741
AT4G03270	52
AT4G03280	1992
AT4G03285	0
AT4G03290	15
AT4G03292	15
AT4G03295	5
AT4G03298	0
AT4G03300	0
AT4G03305	0
AT4G03310	0
AT4G03320	300
AT4G03330	9
AT4G03340	61
AT4G03350	0
AT4G03360	0
AT4G03364	0
AT4G03370	0
AT4G03376	0
AT4G03380	0
AT4G03390	1200
AT4G03400	714
AT4G03405	0
AT4G03410	136
AT4G03415	1295
AT4G03420	806
AT4G03430	3687
AT4G03435	0
AT4G03437	0
AT4G03438	0
AT4G03440	131
AT4G03443	15
AT4G03445	5
AT4G03450	0
AT4G03455	115
AT4G03460	6
AT4G03470	0
AT4G03480	0
AT4G03490	59
AT4G03495	0
AT4G03500	5
AT4G03505	0
AT4G03510	449
AT4G03520	1907
AT4G03525	0
AT4G03530	0
AT4G03535	0
AT4G03540	0
AT4G03545	0
AT4G03550	3750
AT4G03555	0
AT4G03560	2155
AT4G03565	2
AT4G03566	0
AT4G03570	0
AT4G03575	0
AT4G03580	0
AT4G03585	0
AT4G03590	0
AT4G03595	1
AT4G03600	25
AT4G03605	0
AT4G03610	25
AT4G03620	1
AT4G03625	0
AT4G03630	0
AT4G03635	117
AT4G03640	2
AT4G03645	0
AT4G03650	1
AT4G03655	0
AT4G03660	1
AT4G03665	0
AT4G03670	0
AT4G03675	0
AT4G03680	0
AT4G03685	0
AT4G03690	0
AT4G03695	0
AT4G03700	0
AT4G03705	1
AT4G03710	0
AT4G03715	0
AT4G03720	0
AT4G03725	7
AT4G03726	0
AT4G03728	0
AT4G03730	0
AT4G03732	0
AT4G03740	0
AT4G03745	0
AT4G03750	0
AT4G03755	20
AT4G03760	0
AT4G03765	0
AT4G03770	0
AT4G03775	0
AT4G03780	0
AT4G03785	0
AT4G03790	0
AT4G03795	0
AT4G03800	0
AT4G03805	0
AT4G03810	0
AT4G03811	0
AT4G03813	1
AT4G03815	0
AT4G03816	1
AT4G03820	152
AT4G03823	8
AT4G03824	4
AT4G03825	0
AT4G03826	0
AT4G03830	0
AT4G03835	0
AT4G03837	0
AT4G03840	0
AT4G03845	4
AT4G03850	0
AT4G03855	0
AT4G03860	0
AT4G03865	0
AT4G03870	0
AT4G03873	0
AT4G03875	0
AT4G03876	0
AT4G03880	0
AT4G03885	0
AT4G03890	0
AT4G03895	0
AT4G03900	0
AT4G03905	22
AT4G03910	0
AT4G03911	0
AT4G03912	0
AT4G03913	0
AT4G03914	0
AT4G03915	0
AT4G03916	0
AT4G03920	0
AT4G03923	0
AT4G03925	4
AT4G03926	0
AT4G03930	17
AT4G03935	33
AT4G03940	26
AT4G03945	37
AT4G03950	0
AT4G03955	0
AT4G03960	414
AT4G03965	34
AT4G03970	0
AT4G03975	0
AT4G03976	0
AT4G03977	0
AT4G03978	0
AT4G03979	0
AT4G03980	0
AT4G03981	0
AT4G03985	0
AT4G03990	0
AT4G03995	0
AT4G04000	0
AT4G04005	13
AT4G04010	0
AT4G04015	2
AT4G04020	642
AT4G04025	0
AT4G04030	1
AT4G04035	1
AT4G04040	550
AT4G04050	0
AT4G04055	0
AT4G04065	0
AT4G04070	0
AT4G04075	6
AT4G04077	1
AT4G04078	0
AT4G04080	6
AT4G04085	0
AT4G04090	0
AT4G04095	0
AT4G04100	0
AT4G04105	0
AT4G04110	0
AT4G04115	0
AT4G04120	0
AT4G04125	0
AT4G04130	0
AT4G04135	5
AT4G04140	0
AT4G04145	2
AT4G04150	0
AT4G04155	0
AT4G04157	0
AT4G04165	0
AT4G04167	0
AT4G04170	0
AT4G04175	0
AT4G04180	499
AT4G04185	0
AT4G04190	210
AT4G04195	0
AT4G04200	514
AT4G04205	1
AT4G04210	550
AT4G04215	0
AT4G04220	1
AT4G04221	10
AT4G04223	0
AT4G04225	2
AT4G04230	0
AT4G04235	4
AT4G04245	0
AT4G04250	0
AT4G04255	0
AT4G04260	0
AT4G04265	0
AT4G04270	0
AT4G04273	0
AT4G04275	0
AT4G04276	0
AT4G04280	0
AT4G04285	0
AT4G04290	0
AT4G04293	0
AT4G04295	0
AT4G04296	0
AT4G04300	0
AT4G04305	0
AT4G04310	0
AT4G04313	0
AT4G04315	0
AT4G04316	0
AT4G04320	733
AT4G04325	0
AT4G04330	45
AT4G04335	0
AT4G04340	2649
AT4G04345	0
AT4G04350	642
AT4G04355	0
AT4G04360	62
AT4G04365	0
AT4G04370	251
AT4G04375	0
AT4G04380	0
AT4G04385	0
AT4G04390	0
AT4G04392	0
AT4G04393	0
AT4G04394	0
AT4G04395	0
AT4G04396	0
AT4G04398	0
AT4G04400	0
AT4G04402	0
AT4G04404	0
AT4G04405	0
AT4G04407	0
AT4G04408	0
AT4G04409	0
AT4G04410	33
AT4G04415	1
AT4G04420	0
AT4G04423	0
AT4G04425	0
AT4G04426	2
AT4G04430	0
AT4G04435	14
AT4G04440	0
AT4G04445	14
AT4G04450	1
AT4G04455	0
AT4G04460	58
AT4G04465	2
AT4G04470	503
AT4G04475	3
AT4G04480	1
AT4G04485	7
AT4G04490	6
AT4G04495	0
AT4G04500	0
AT4G04505	0
AT4G04510	0
AT4G04515	0
AT4G04520	0
AT4G04525	0
AT4G04530	0
AT4G04535	0
AT4G04540	0
AT4G04545	0
AT4G04547	0
AT4G04550	0
AT4G04555	0
AT4G04560	0
AT4G04565	6
AT4G04570	5
AT4G04580	0
AT4G04585	0
AT4G04590	0
AT4G04600	0
AT4G04601	0
AT4G04605	0
AT4G04610	3245
AT4G04614	547
AT4G04615	0
AT4G04620	1150
AT4G04625	0
AT4G04630	181
AT4G04632	0
AT4G04635	0
AT4G04640	3038
AT4G04645	2
AT4G04650	0
AT4G04653	0
AT4G04655	0
AT4G04660	0
AT4G04665	0
AT4G04670	551
AT4G04675	0
AT4G04680	2
AT4G04690	0
AT4G04692	475
AT4G04693	0
AT4G04695	29
AT4G04700	242
AT4G04710	3
AT4G04720	1632
AT4G04730	0
AT4G04740	309
AT4G04745	15
AT4G04750	11
AT4G04755	0
AT4G04760	0
AT4G04765	0
AT4G04770	1334
AT4G04775	0
AT4G04780	483
AT4G04785	0
AT4G04790	298
AT4G04795	0
AT4G04800	315
AT4G04805	0
AT4G04810	3
AT4G04815	0
AT4G04820	0
AT4G04825	0
AT4G04830	523
AT4G04835	0
AT4G04840	0
AT4G04850	624
AT4G04855	0
AT4G04860	655
AT4G04865	0
AT4G04870	526
AT4G04875	0
AT4G04880	326
AT4G04885	1348
AT4G04890	11344
AT4G04895	0
AT4G04900	10
AT4G04905	0
AT4G04910	2963
AT4G04920	1920
AT4G04925	203
AT4G04930	8
AT4G04940	901
AT4G04945	0
AT4G04950	2503
AT4G04955	693
AT4G04957	0
AT4G04960	390
AT4G04965	0
AT4G04970	2251
AT4G04972	0
AT4G04975	0
AT4G04980	0
AT4G04985	0
AT4G04990	0
AT4G04995	0
AT4G05000	477
AT4G05005	0
AT4G05010	253
AT4G05015	0
AT4G05018	0
AT4G05020	743
AT4G05025	0
AT4G05030	0
AT4G05040	408
AT4G05045	0
AT4G05048	0
AT4G05049	0
AT4G05050	15322
AT4G05053	3
AT4G05055	0
AT4G05060	392
AT4G05065	0
AT4G05070	2648
AT4G05071	5
AT4G05073	0
AT4G05075	0
AT4G05076	0
AT4G05080	0
AT4G05085	2
AT4G05087	0
AT4G05090	222
AT4G05091	0
AT4G05095	0
AT4G05097	0
AT4G05100	1
AT4G05105	0
AT4G05110	1
AT4G05115	0
AT4G05120	246
AT4G05125	0
AT4G05130	1
AT4G05133	0
AT4G05135	0
AT4G05140	0
AT4G05145	0
AT4G05150	903
AT4G05155	6
AT4G05160	539
AT4G05170	0
AT4G05180	5562
AT4G05190	1802
AT4G05200	2
AT4G05205	0
AT4G05210	42
AT4G05215	0
AT4G05220	0
AT4G05225	0
AT4G05230	0
AT4G05235	0
AT4G05240	0
AT4G05245	0
AT4G05250	0
AT4G05255	5
AT4G05260	0
AT4G05270	0
AT4G05275	0
AT4G05280	0
AT4G05285	0
AT4G05290	0
AT4G05295	0
AT4G05300	0
AT4G05303	0
AT4G05305	0
AT4G05306	0
AT4G05310	0
AT4G05315	0
AT4G05320	22568
AT4G05330	297
AT4G05335	0
AT4G05340	0
AT4G05350	0
AT4G05355	0
AT4G05360	1
AT4G05365	0
AT4G05375	0
AT4G05380	93
AT4G05385	0
AT4G05390	588
AT4G05395	0
AT4G05400	895
AT4G05405	11
AT4G05410	1235
AT4G05415	0
AT4G05420	3459
AT4G05425	0
AT4G05430	12
AT4G05435	0
AT4G05440	586
AT4G05445	0
AT4G05450	343
AT4G05455	0
AT4G05460	872
AT4G05465	0
AT4G05470	0
AT4G05475	2
AT4G05485	0
AT4G05490	0
AT4G05495	0
AT4G05497	1
AT4G05500	8
AT4G05502	0
AT4G05505	0
AT4G05508	0
AT4G05510	0
AT4G05520	712
AT4G05523	0
AT4G05525	2
AT4G05526	0
AT4G05530	1743
AT4G05535	1
AT4G05540	0
AT4G05545	0
AT4G05550	0
AT4G05553	0
AT4G05555	0
AT4G05556	0
AT4G05560	0
AT4G05565	0
AT4G05570	0
AT4G05575	0
AT4G05580	0
AT4G05581	0
AT4G05582	0
AT4G05583	0
AT4G05584	0
AT4G05585	0
AT4G05586	0
AT4G05587	0
AT4G05588	0
AT4G05589	0
AT4G05590	35
AT4G05591	0
AT4G05592	0
AT4G05593	0
AT4G05594	0
AT4G05595	0
AT4G05597	0
AT4G05600	0
AT4G05605	0
AT4G05610	0
AT4G05612	0
AT4G05613	0
AT4G05615	0
AT4G05616	0
AT4G05620	0
AT4G05625	0
AT4G05630	37
AT4G05631	54
AT4G05632	0
AT4G05633	0
AT4G05634	0
AT4G05635	0
AT4G05636	0
AT4G05638	0
AT4G05640	0
AT4G05645	0
AT4G05650	4
AT4G05655	2
AT4G05660	0
AT4G05665	0
AT4G05670	0
AT4G05675	0
AT4G05680	0
AT4G05685	15
AT4G05690	1
AT4G05695	0
AT4G05700	0
AT4G05705	0
AT4G05710	1
AT4G05715	0
AT4G05720	0
AT4G05730	0
AT4G05735	0
AT4G05740	0
AT4G05745	0
AT4G05750	0
AT4G05755	0
AT4G05760	0
AT4G05765	0
AT4G05770	0
AT4G05775	1
AT4G05780	0
AT4G05785	5
AT4G05790	0
AT4G05795	0
AT4G05800	0
AT4G05805	0
AT4G05810	0
AT4G05815	0
AT4G05840	2
AT4G05845	1
AT4G05850	0
AT4G05855	0
AT4G05860	0
AT4G05865	0
AT4G05870	0
AT4G05875	0
AT4G05880	0
AT4G05885	0
AT4G05890	0
AT4G05895	0
AT4G05900	0
AT4G05905	0
AT4G05910	0
AT4G05915	0
AT4G05918	0
AT4G05920	0
AT4G05925	0
AT4G05930	0
AT4G05935	0
AT4G05940	0
AT4G05945	0
AT4G05950	0
AT4G05965	0
AT4G05970	0
AT4G05975	0
AT4G05980	0
AT4G05985	0
AT4G05990	0
AT4G05995	0
AT4G06000	0
AT4G06005	0
AT4G06010	1
AT4G06015	1
AT4G06045	0
AT4G06050	0
AT4G06055	0
AT4G06060	14
AT4G06065	0
AT4G06070	0
AT4G06075	1
AT4G06080	1
AT4G06085	0
AT4G06090	0
AT4G06095	0
AT4G06105	0
AT4G06110	0
AT4G06115	0
AT4G06130	0
AT4G06135	0
AT4G06140	0
AT4G06145	0
AT4G06155	1
AT4G06160	1
AT4G06165	0
AT4G06170	0
AT4G06175	0
AT4G06185	0
AT4G06195	2
AT4G06196	0
AT4G06200	0
AT4G06205	0
AT4G06210	0
AT4G06215	0
AT4G06225	11
AT4G06235	2
AT4G06240	0
AT4G06245	0
AT4G06250	0
AT4G06255	2
AT4G06260	0
AT4G06265	2
AT4G06280	0
AT4G06285	0
AT4G06290	0
AT4G06295	0
AT4G06300	0
AT4G06305	4
AT4G06310	1
AT4G06315	0
AT4G06320	0
AT4G06330	0
AT4G06335	0
AT4G06340	5
AT4G06345	0
AT4G06365	0
AT4G06370	0
AT4G06375	0
AT4G06380	0
AT4G06385	0
AT4G06390	0
AT4G06395	0
AT4G06400	0
AT4G06405	0
AT4G06410	8
AT4G06415	0
AT4G06425	0
AT4G06440	0
AT4G06445	0
AT4G06450	0
AT4G06455	0
AT4G06460	0
AT4G06474	0
AT4G06477	0
AT4G06479	0
AT4G06480	0
AT4G06481	0
AT4G06482	0
AT4G06483	0
AT4G06484	0
AT4G06485	0
AT4G06486	0
AT4G06487	0
AT4G06488	0
AT4G06489	0
AT4G06490	0
AT4G06491	0
AT4G06492	0
AT4G06493	0
AT4G06494	0
AT4G06495	0
AT4G06496	0
AT4G06497	0
AT4G06498	1
AT4G06499	0
AT4G06500	0
AT4G06501	0
AT4G06502	0
AT4G06503	0
AT4G06504	0
AT4G06505	0
AT4G06506	0
AT4G06507	0
AT4G06508	0
AT4G06509	0
AT4G06510	0
AT4G06511	0
AT4G06512	0
AT4G06513	0
AT4G06514	0
AT4G06515	0
AT4G06516	0
AT4G06517	0
AT4G06518	0
AT4G06519	0
AT4G06520	0
AT4G06521	0
AT4G06522	0
AT4G06523	0
AT4G06524	0
AT4G06525	0
AT4G06526	0
AT4G06527	0
AT4G06528	0
AT4G06529	0
AT4G06530	0
AT4G06531	0
AT4G06532	0
AT4G06533	0
AT4G06534	3
AT4G06535	0
AT4G06536	1
AT4G06537	0
AT4G06538	0
AT4G06539	0
AT4G06540	0
AT4G06541	0
AT4G06542	0
AT4G06543	0
AT4G06544	0
AT4G06545	0
AT4G06546	0
AT4G06547	0
AT4G06548	0
AT4G06549	0
AT4G06550	0
AT4G06551	0
AT4G06552	0
AT4G06553	0
AT4G06554	0
AT4G06555	0
AT4G06556	0
AT4G06557	0
AT4G06558	0
AT4G06559	0
AT4G06560	0
AT4G06561	0
AT4G06562	0
AT4G06563	0
AT4G06564	0
AT4G06565	0
AT4G06566	0
AT4G06567	0
AT4G06568	0
AT4G06569	0
AT4G06570	0
AT4G06571	1
AT4G06572	0
AT4G06573	0
AT4G06574	0
AT4G06575	0
AT4G06576	0
AT4G06577	0
AT4G06578	0
AT4G06579	0
AT4G06580	0
AT4G06581	0
AT4G06582	0
AT4G06583	0
AT4G06584	0
AT4G06585	0
AT4G06586	0
AT4G06587	0
AT4G06588	0
AT4G06589	0
AT4G06590	0
AT4G06591	0
AT4G06592	0
AT4G06593	0
AT4G06594	0
AT4G06595	0
AT4G06596	0
AT4G06597	0
AT4G06598	141
AT4G06599	771
AT4G06600	0
AT4G06601	0
AT4G06602	0
AT4G06603	0
AT4G06604	0
AT4G06605	0
AT4G06606	0
AT4G06607	0
AT4G06608	0
AT4G06609	0
AT4G06610	0
AT4G06611	0
AT4G06612	0
AT4G06613	0
AT4G06614	0
AT4G06615	0
AT4G06616	0
AT4G06617	0
AT4G06618	0
AT4G06619	0
AT4G06620	0
AT4G06621	0
AT4G06622	0
AT4G06623	0
AT4G06624	0
AT4G06625	0
AT4G06626	0
AT4G06627	0
AT4G06628	0
AT4G06629	0
AT4G06630	0
AT4G06631	0
AT4G06632	0
AT4G06633	0
AT4G06634	662
AT4G06635	0
AT4G06636	0
AT4G06637	0
AT4G06638	0
AT4G06639	0
AT4G06640	0
AT4G06641	0
AT4G06642	0
AT4G06643	0
AT4G06644	0
AT4G06646	0
AT4G06648	0
AT4G06650	0
AT4G06652	0
AT4G06654	0
AT4G06655	0
AT4G06656	0
AT4G06658	0
AT4G06660	0
AT4G06664	0
AT4G06665	0
AT4G06666	0
AT4G06668	0
AT4G06670	0
AT4G06672	0
AT4G06674	0
AT4G06675	0
AT4G06676	390
AT4G06678	0
AT4G06680	0
AT4G06682	0
AT4G06684	0
AT4G06685	0
AT4G06686	0
AT4G06688	0
AT4G06692	0
AT4G06694	0
AT4G06695	0
AT4G06696	0
AT4G06697	0
AT4G06698	0
AT4G06699	0
AT4G06700	0
AT4G06701	170
AT4G06702	0
AT4G06704	0
AT4G06705	0
AT4G06708	0
AT4G06710	0
AT4G06712	0
AT4G06714	0
AT4G06715	1
AT4G06716	0
AT4G06718	0
AT4G06720	0
AT4G06722	0
AT4G06724	0
AT4G06725	0
AT4G06726	0
AT4G06728	0
AT4G06730	0
AT4G06732	0
AT4G06734	0
AT4G06735	0
AT4G06736	0
AT4G06738	0
AT4G06742	0
AT4G06744	55
AT4G06745	0
AT4G06746	2
AT4G06748	0
AT4G06750	0
AT4G06752	0
AT4G06755	0
AT4G06760	4
AT4G06765	0
AT4G06770	0
AT4G06775	33
AT4G06780	0
AT4G06785	0
AT4G06795	0
AT4G06800	0
AT4G06805	0
AT4G06810	0
AT4G06815	0
AT4G06820	2
AT4G06825	0
AT4G06830	0
AT4G06835	0
AT4G06845	0
AT4G06850	0
AT4G06855	2
AT4G06860	0
AT4G06865	0
AT4G06870	0
AT4G06875	0
AT4G06880	24
AT4G06885	0
AT4G06890	0
AT4G06895	0
AT4G06900	0
AT4G06905	0
AT4G06910	0
AT4G06915	0
AT4G06920	0
AT4G06925	0
AT4G06930	0
AT4G06935	0
AT4G06945	0
AT4G06950	0
AT4G06955	5
AT4G06960	0
AT4G06965	0
AT4G06970	0
AT4G06975	0
AT4G06980	37
AT4G06985	0
AT4G06990	0
AT4G06995	1
AT4G07000	0
AT4G07005	0
AT4G07010	0
AT4G07015	0
AT4G07020	0
AT4G07025	0
AT4G07030	0
AT4G07031	0
AT4G07040	0
AT4G07045	0
AT4G07050	0
AT4G07055	0
AT4G07060	0
AT4G07065	1
AT4G07070	6
AT4G07075	0
AT4G07080	0
AT4G07085	0
AT4G07090	0
AT4G07095	0
AT4G07100	0
AT4G07105	0
AT4G07110	0
AT4G07115	0
AT4G07120	0
AT4G07125	0
AT4G07130	0
AT4G07135	1
AT4G07145	0
AT4G07150	0
AT4G07160	0
AT4G07165	0
AT4G07170	0
AT4G07175	0
AT4G07180	0
AT4G07185	0
AT4G07190	1
AT4G07195	2
AT4G07200	3
AT4G07205	4
AT4G07210	0
AT4G07215	0
AT4G07220	0
AT4G07225	0
AT4G07230	0
AT4G07235	0
AT4G07240	0
AT4G07245	0
AT4G07250	0
AT4G07255	0
AT4G07260	0
AT4G07265	0
AT4G07270	0
AT4G07275	0
AT4G07280	0
AT4G07285	0
AT4G07290	3
AT4G07295	0
AT4G07300	0
AT4G07305	0
AT4G07310	0
AT4G07315	0
AT4G07320	0
AT4G07324	0
AT4G07325	0
AT4G07327	0
AT4G07330	0
AT4G07331	0
AT4G07332	0
AT4G07334	0
AT4G07335	0
AT4G07336	0
AT4G07338	0
AT4G07339	0
AT4G07340	0
AT4G07345	1
AT4G07350	0
AT4G07355	0
AT4G07360	0
AT4G07365	11
AT4G07370	0
AT4G07375	0
AT4G07380	0
AT4G07385	2
AT4G07390	1271
AT4G07395	2
AT4G07400	214
AT4G07405	0
AT4G07408	0
AT4G07410	2656
AT4G07415	0
AT4G07420	0
AT4G07425	0
AT4G07430	0
AT4G07435	0
AT4G07440	2
AT4G07445	0
AT4G07450	0
AT4G07452	0
AT4G07454	0
AT4G07455	253
AT4G07456	0
AT4G07458	0
AT4G07460	0
AT4G07465	0
AT4G07470	0
AT4G07475	0
AT4G07480	0
AT4G07485	0
AT4G07490	0
AT4G07491	0
AT4G07492	0
AT4G07493	0
AT4G07494	0
AT4G07495	0
AT4G07496	0
AT4G07498	0
AT4G07500	0
AT4G07502	0
AT4G07504	0
AT4G07505	0
AT4G07507	564
AT4G07510	1
AT4G07515	55
AT4G07516	0
AT4G07517	0
AT4G07518	0
AT4G07519	0
AT4G07520	0
AT4G07521	0
AT4G07522	0
AT4G07523	0
AT4G07524	0
AT4G07525	0
AT4G07526	0
AT4G07528	0
AT4G07530	0
AT4G07535	0
AT4G07540	0
AT4G07545	0
AT4G07550	0
AT4G07560	0
AT4G07563	0
AT4G07565	0
AT4G07566	0
AT4G07570	0
AT4G07575	0
AT4G07580	0
AT4G07583	0
AT4G07586	0
AT4G07590	0
AT4G07595	0
AT4G07600	0
AT4G07605	0
AT4G07620	0
AT4G07625	0
AT4G07630	0
AT4G07635	2
AT4G07640	0
AT4G07645	0
AT4G07650	0
AT4G07655	0
AT4G07660	0
AT4G07662	0
AT4G07664	0
AT4G07665	0
AT4G07666	0
AT4G07668	0
AT4G07670	0
AT4G07675	0
AT4G07680	0
AT4G07685	0
AT4G07686	0
AT4G07688	0
AT4G07690	0
AT4G07693	0
AT4G07696	0
AT4G07699	0
AT4G07700	0
AT4G07703	0
AT4G07706	0
AT4G07713	0
AT4G07715	0
AT4G07720	0
AT4G07725	0
AT4G07730	0
AT4G07733	0
AT4G07735	0
AT4G07736	0
AT4G07738	0
AT4G07740	0
AT4G07742	0
AT4G07744	0
AT4G07745	0
AT4G07747	0
AT4G07750	0
AT4G07755	0
AT4G07760	0
AT4G07765	0
AT4G07770	0
AT4G07775	0
AT4G07780	0
AT4G07785	0
AT4G07790	0
AT4G07795	0
AT4G07800	0
AT4G07803	0
AT4G07805	0
AT4G07806	0
AT4G07810	0
AT4G07812	0
AT4G07815	1
AT4G07820	1
AT4G07825	1754
AT4G07830	7
AT4G07835	0
AT4G07840	1
AT4G07841	0
AT4G07843	0
AT4G07845	1
AT4G07846	0
AT4G07850	0
AT4G07855	24
AT4G07856	0
AT4G07862	0
AT4G07865	0
AT4G07868	0
AT4G07869	0
AT4G07874	1
AT4G07875	0
AT4G07890	0
AT4G07893	0
AT4G07895	0
AT4G07896	0
AT4G07905	0
AT4G07915	0
AT4G07917	0
AT4G07920	0
AT4G07925	0
AT4G07931	0
AT4G07932	0
AT4G07933	0
AT4G07934	0
AT4G07935	0
AT4G07936	0
AT4G07937	0
AT4G07938	0
AT4G07939	0
AT4G07940	9
AT4G07941	0
AT4G07942	0
AT4G07943	0
AT4G07944	0
AT4G07945	0
AT4G07946	0
AT4G07947	0
AT4G07950	270
AT4G07955	0
AT4G07960	311
AT4G07965	0
AT4G07967	0
AT4G07970	0
AT4G07975	0
AT4G07985	1
AT4G07990	366
AT4G07995	1
AT4G08000	0
AT4G08005	0
AT4G08010	0
AT4G08013	0
AT4G08015	0
AT4G08016	0
AT4G08020	0
AT4G08022	4
AT4G08025	251
AT4G08028	0
AT4G08030	0
AT4G08032	0
AT4G08033	0
AT4G08034	0
AT4G08035	1167
AT4G08036	0
AT4G08038	0
AT4G08039	0
AT4G08040	0
AT4G08045	1
AT4G08050	0
AT4G08053	0
AT4G08054	0
AT4G08055	0
AT4G08056	0
AT4G08060	0
AT4G08065	0
AT4G08070	0
AT4G08071	0
AT4G08072	0
AT4G08074	0
AT4G08075	0
AT4G08076	0
AT4G08078	0
AT4G08080	0
AT4G08085	0
AT4G08090	0
AT4G08091	0
AT4G08092	0
AT4G08093	0
AT4G08094	0
AT4G08095	0
AT4G08096	0
AT4G08097	0
AT4G08098	0
AT4G08099	0
AT4G08100	8
AT4G08101	0
AT4G08102	0
AT4G08103	0
AT4G08104	0
AT4G08105	0
AT4G08106	0
AT4G08107	0
AT4G08108	0
AT4G08109	1
AT4G08110	570
AT4G08111	0
AT4G08112	1
AT4G08113	0
AT4G08114	0
AT4G08115	7
AT4G08116	0
AT4G08120	0
AT4G08125	5
AT4G08130	0
AT4G08131	0
AT4G08132	0
AT4G08134	0
AT4G08135	0
AT4G08136	0
AT4G08138	1
AT4G08140	0
AT4G08145	0
AT4G08150	198
AT4G08155	8
AT4G08160	13
AT4G08165	8
AT4G08170	816
AT4G08175	3
AT4G08180	1077
AT4G08185	0
AT4G08190	0
AT4G08195	0
AT4G08200	0
AT4G08205	0
AT4G08210	146
AT4G08215	3
AT4G08220	428
AT4G08225	15
AT4G08230	664
AT4G08235	1
AT4G08240	369
AT4G08245	0
AT4G08250	35
AT4G08255	0
AT4G08260	0
AT4G08262	0
AT4G08263	2
AT4G08264	0
AT4G08265	0
AT4G08267	0
AT4G08270	0
AT4G08275	0
AT4G08280	447
AT4G08285	0
AT4G08290	37
AT4G08295	3
AT4G08300	1
AT4G08305	1
AT4G08310	2131
AT4G08315	0
AT4G08320	557
AT4G08325	1
AT4G08330	190
AT4G08333	0
AT4G08335	0
AT4G08336	0
AT4G08340	0
AT4G08345	0
AT4G08347	0
AT4G08350	4874
AT4G08355	0
AT4G08360	0
AT4G08365	0
AT4G08370	0
AT4G08375	0
AT4G08380	0
AT4G08385	0
AT4G08390	2331
AT4G08395	0
AT4G08400	0
AT4G08405	0
AT4G08406	0
AT4G08410	0
AT4G08415	0
AT4G08420	0
AT4G08425	0
AT4G08430	0
AT4G08435	0
AT4G08445	0
AT4G08450	0
AT4G08455	307
AT4G08460	1488
AT4G08465	0
AT4G08470	328
AT4G08475	0
AT4G08480	701
AT4G08485	0
AT4G08490	0
AT4G08495	0
AT4G08500	1087
AT4G08505	3
AT4G08510	731
AT4G08515	0
AT4G08520	2949
AT4G08525	0
AT4G08530	0
AT4G08535	11
AT4G08540	393
AT4G08545	0
AT4G08550	0
AT4G08555	2
AT4G08560	0
AT4G08565	0
AT4G08570	21
AT4G08575	0
AT4G08580	825
AT4G08585	0
AT4G08590	728
AT4G08593	0
AT4G08595	0
AT4G08596	0
AT4G08598	0
AT4G08599	0
AT4G08600	0
AT4G08602	0
AT4G08610	0
AT4G08615	6
AT4G08620	0
AT4G08625	7
AT4G08630	0
AT4G08635	0
AT4G08640	0
AT4G08645	0
AT4G08650	0
AT4G08652	0
AT4G08655	0
AT4G08657	0
AT4G08660	0
AT4G08665	0
AT4G08670	1
AT4G08680	0
AT4G08685	827
AT4G08690	489
AT4G08691	0
AT4G08692	0
AT4G08695	0
AT4G08700	390
AT4G08705	7
AT4G08710	0
AT4G08715	0
AT4G08720	0
AT4G08725	0
AT4G08730	0
AT4G08740	0
AT4G08750	1
AT4G08755	0
AT4G08760	0
AT4G08765	0
AT4G08770	56
AT4G08775	0
AT4G08780	170
AT4G08785	3
AT4G08790	479
AT4G08795	0
AT4G08800	0
AT4G08805	3
AT4G08810	1676
AT4G08815	0
AT4G08820	0
AT4G08825	5
AT4G08830	0
AT4G08835	0
AT4G08840	0
AT4G08845	0
AT4G08850	572
AT4G08855	0
AT4G08860	1
AT4G08865	0
AT4G08867	0
AT4G08868	4
AT4G08869	199
AT4G08870	594
AT4G08871	0
AT4G08872	0
AT4G08873	0
AT4G08874	9
AT4G08875	70
AT4G08876	0
AT4G08878	0
AT4G08880	1
AT4G08885	0
AT4G08890	0
AT4G08895	0
AT4G08900	377
AT4G08910	84
AT4G08915	0
AT4G08920	1818
AT4G08925	5
AT4G08930	104
AT4G08935	0
AT4G08940	228
AT4G08945	0
AT4G08950	833
AT4G08953	0
AT4G08955	0
AT4G08956	0
AT4G08960	1080
AT4G08965	0
AT4G08970	0
AT4G08975	0
AT4G08980	2420
AT4G08985	0
AT4G08990	44
AT4G08991	139
AT4G08995	0
AT4G09000	5749
AT4G09005	0
AT4G09010	776
AT4G09012	54
AT4G09015	0
AT4G09020	2279
AT4G09025	0
AT4G09030	108
AT4G09035	0
AT4G09040	737
AT4G09045	0
AT4G09055	0
AT4G09060	509
AT4G09065	0
AT4G09070	0
AT4G09075	0
AT4G09080	71
AT4G09085	0
AT4G09090	2
AT4G09100	0
AT4G09105	0
AT4G09110	0
AT4G09115	0
AT4G09120	0
AT4G09125	0
AT4G09130	3
AT4G09135	0
AT4G09140	1084
AT4G09143	0
AT4G09145	0
AT4G09146	0
AT4G09150	3084
AT4G09153	276
AT4G09155	0
AT4G09160	1269
AT4G09165	0
AT4G09170	12
AT4G09175	0
AT4G09180	224
AT4G09185	1
AT4G09190	0
AT4G09195	0
AT4G09200	17
AT4G09205	0
AT4G09210	0
AT4G09225	0
AT4G09230	0
AT4G09235	0
AT4G09240	13
AT4G09250	0
AT4G09255	0
AT4G09260	0
AT4G09265	0
AT4G09275	23
AT4G09280	0
AT4G09285	0
AT4G09290	0
AT4G09295	0
AT4G09300	4
AT4G09305	0
AT4G09310	0
AT4G09313	0
AT4G09315	0
AT4G09316	0
AT4G09320	12600
AT4G09325	0
AT4G09335	0
AT4G09340	940
AT4G09350	10
AT4G09355	0
AT4G09360	0
AT4G09365	9
AT4G09370	0
AT4G09375	50
AT4G09380	0
AT4G09385	0
AT4G09390	0
AT4G09395	0
AT4G09400	0
AT4G09405	7
AT4G09410	0
AT4G09415	1
AT4G09420	0
AT4G09425	0
AT4G09430	0
AT4G09432	5
AT4G09435	0
AT4G09440	0
AT4G09445	0
AT4G09450	0
AT4G09452	0
AT4G09455	0
AT4G09460	1164
AT4G09462	80
AT4G09464	0
AT4G09465	47
AT4G09466	62
AT4G09467	3
AT4G09468	0
AT4G09470	24
AT4G09475	2
AT4G09480	25
AT4G09485	0
AT4G09490	68
AT4G09495	0
AT4G09500	1742
AT4G09510	1569
AT4G09515	0
AT4G09520	476
AT4G09525	0
AT4G09530	13
AT4G09535	0
AT4G09540	0
AT4G09545	298
AT4G09550	413
AT4G09555	0
AT4G09560	571
AT4G09565	0
AT4G09570	1008
AT4G09575	3
AT4G09580	718
AT4G09584	0
AT4G09585	0
AT4G09589	0
AT4G09590	0
AT4G09595	0
AT4G09600	0
AT4G09605	2
AT4G09610	2
AT4G09620	421
AT4G09625	0
AT4G09630	818
AT4G09635	0
AT4G09640	570
AT4G09644	0
AT4G09645	0
AT4G09647	0
AT4G09649	0
AT4G09650	1752
AT4G09655	0
AT4G09660	0
AT4G09665	0
AT4G09670	1575
AT4G09675	0
AT4G09680	1449
AT4G09685	0
AT4G09690	0
AT4G09695	0
AT4G09700	0
AT4G09705	2
AT4G09710	0
AT4G09715	0
AT4G09720	1140
AT4G09725	0
AT4G09730	1537
AT4G09731	0
AT4G09735	0
AT4G09740	0
AT4G09745	0
AT4G09750	348
AT4G09755	0
AT4G09760	25
AT4G09765	1
AT4G09770	0
AT4G09775	0
AT4G09780	0
AT4G09784	0
AT4G09785	18
AT4G09790	0
AT4G09795	0
AT4G09800	9843
AT4G09810	164
AT4G09815	0
AT4G09820	730
AT4G09825	0
AT4G09830	1215
AT4G09840	33
AT4G09845	70
AT4G09850	56
AT4G09855	0
AT4G09860	0
AT4G09865	0
AT4G09870	4
AT4G09875	2
AT4G09880	0
AT4G09885	1
AT4G09890	338
AT4G09895	3
AT4G09900	351
AT4G09905	0
AT4G09915	3
AT4G09920	113
AT4G09925	0
AT4G09930	0
AT4G09935	0
AT4G09940	14
AT4G09945	0
AT4G09950	122
AT4G09955	0
AT4G09960	7994
AT4G09965	30
AT4G09970	143
AT4G09975	0
AT4G09980	1417
AT4G09984	0
AT4G09985	0
AT4G09987	0
AT4G09990	14
AT4G09995	0
AT4G10000	168
AT4G10010	2
AT4G10020	0
AT4G10030	412
AT4G10040	161
AT4G10050	542
AT4G10060	108
AT4G10070	983
AT4G10080	1731
AT4G10090	303
AT4G10100	156
AT4G10110	381
AT4G10115	0
AT4G10120	121
AT4G10130	343
AT4G10140	328
AT4G10150	0
AT4G10160	3
AT4G10170	390
AT4G10180	1479
AT4G10190	0
AT4G10200	2
AT4G10201	0
AT4G10210	0
AT4G10220	141
AT4G10230	0
AT4G10240	10
AT4G10250	5
AT4G10260	3
AT4G10265	34
AT4G10270	0
AT4G10280	283
AT4G10290	1
AT4G10300	672
AT4G10305	0
AT4G10310	4
AT4G10320	6594
AT4G10330	502
AT4G10340	9320
AT4G10345	0
AT4G10350	0
AT4G10360	943
AT4G10370	0
AT4G10380	28
AT4G10390	95
AT4G10400	642
AT4G10410	0
AT4G10414	0
AT4G10420	203
AT4G10430	507
AT4G10440	88
AT4G10450	2829
AT4G10457	0
AT4G10460	0
AT4G10465	0
AT4G10470	332
AT4G10480	5959
AT4G10490	0
AT4G10500	17
AT4G10507	0
AT4G10510	1
AT4G10520	0
AT4G10530	0
AT4G10540	0
AT4G10550	165
AT4G10560	0
AT4G10570	838
AT4G10580	5
AT4G10590	829
AT4G10595	0
AT4G10600	18
AT4G10603	0
AT4G10610	2507
AT4G10613	0
AT4G10620	745
AT4G10630	510
AT4G10640	710
AT4G10650	98
AT4G10655	0
AT4G10660	0
AT4G10670	2
AT4G10680	0
AT4G10690	404
AT4G10695	0
AT4G10700	0
AT4G10710	4626
AT4G10720	0
AT4G10730	1355
AT4G10740	0
AT4G10750	672
AT4G10760	1200
AT4G10767	0
AT4G10770	418
AT4G10780	0
AT4G10790	1590
AT4G10800	281
AT4G10810	608
AT4G10815	0
AT4G10820	0
AT4G10830	0
AT4G10840	3406
AT4G10843	34
AT4G10850	134
AT4G10860	0
AT4G10865	0
AT4G10870	0
AT4G10880	0
AT4G10890	286
AT4G10895	0
AT4G10910	0
AT4G10920	1213
AT4G10925	478
AT4G10930	1673
AT4G10950	9
AT4G10955	416
AT4G10960	40
AT4G10970	675
AT4G10980	0
AT4G10990	0
AT4G11000	8
AT4G11010	3502
AT4G11020	4
AT4G11030	0
AT4G11040	0
AT4G11050	21
AT4G11060	664
AT4G11070	1
AT4G11080	1595
AT4G11090	695
AT4G11100	1253
AT4G11110	1285
AT4G11120	1255
AT4G11130	1230
AT4G11140	50
AT4G11150	3202
AT4G11160	1641
AT4G11170	2
AT4G11175	303
AT4G11177	0
AT4G11180	2
AT4G11190	2
AT4G11200	245
AT4G11210	0
AT4G11211	96
AT4G11213	0
AT4G11216	0
AT4G11220	1854
AT4G11230	28
AT4G11240	1431
AT4G11250	0
AT4G11260	2157
AT4G11270	1686
AT4G11280	155
AT4G11290	41
AT4G11300	84
AT4G11310	8
AT4G11320	1607
AT4G11330	200
AT4G11340	0
AT4G11350	22
AT4G11355	0
AT4G11360	128
AT4G11370	45
AT4G11373	0
AT4G11375	0
AT4G11380	3727
AT4G11385	0
AT4G11390	0
AT4G11393	0
AT4G11400	136
AT4G11402	1
AT4G11405	0
AT4G11410	339
AT4G11420	8915
AT4G11430	0
AT4G11440	153
AT4G11450	498
AT4G11460	5
AT4G11470	2
AT4G11480	0
AT4G11485	2
AT4G11490	0
AT4G11500	0
AT4G11510	63
AT4G11521	2
AT4G11530	4
AT4G11540	0
AT4G11543	3
AT4G11547	22
AT4G11550	47
AT4G11560	3184
AT4G11570	698
AT4G11580	0
AT4G11590	0
AT4G11600	2240
AT4G11610	0
AT4G11630	641
AT4G11640	153
AT4G11642	0
AT4G11650	2
AT4G11653	237
AT4G11655	0
AT4G11660	984
AT4G11670	604
AT4G11680	775
AT4G11690	111
AT4G11700	8
AT4G11710	0
AT4G11720	32
AT4G11730	0
AT4G11740	865
AT4G11745	0
AT4G11750	0
AT4G11760	2
AT4G11770	0
AT4G11780	0
AT4G11790	1404
AT4G11800	1870
AT4G11810	1
AT4G11820	955
AT4G11830	1582
AT4G11840	294
AT4G11845	88
AT4G11850	792
AT4G11860	1178
AT4G11870	1
AT4G11880	0
AT4G11890	1
AT4G11900	13
AT4G11910	10
AT4G11911	0
AT4G11920	531
AT4G11930	0
AT4G11940	0
AT4G11945	0
AT4G11950	1
AT4G11960	309
AT4G11970	426
AT4G11980	297
AT4G11985	0
AT4G11990	235
AT4G12000	200
AT4G12005	13
AT4G12010	339
AT4G12020	605
AT4G12030	5
AT4G12040	1028
AT4G12050	0
AT4G12060	564
AT4G12065	1
AT4G12070	372
AT4G12080	162
AT4G12090	2
AT4G12100	18
AT4G12110	715
AT4G12115	0
AT4G12120	346
AT4G12130	584
AT4G12135	0
AT4G12140	0
AT4G12150	0
AT4G12160	6
AT4G12170	0
AT4G12180	0
AT4G12190	0
AT4G12200	16
AT4G12210	0
AT4G12220	0
AT4G12230	899
AT4G12240	143
AT4G12250	881
AT4G12260	0
AT4G12270	42
AT4G12275	0
AT4G12280	0
AT4G12290	73
AT4G12300	37
AT4G12310	6
AT4G12320	6
AT4G12330	1
AT4G12334	0
AT4G12340	891
AT4G12350	1
AT4G12360	0
AT4G12370	0
AT4G12380	0
AT4G12382	6
AT4G12390	271
AT4G12400	1166
AT4G12405	0
AT4G12410	302
AT4G12420	4714
AT4G12423	0
AT4G12426	0
AT4G12430	176
AT4G12440	0
AT4G12450	38
AT4G12460	818
AT4G12470	1
AT4G12480	2
AT4G12485	0
AT4G12490	0
AT4G12495	0
AT4G12500	0
AT4G12510	0
AT4G12520	0
AT4G12530	1
AT4G12540	274
AT4G12543	0
AT4G12545	0
AT4G12550	2
AT4G12555	0
AT4G12560	1011
AT4G12570	1493
AT4G12580	24
AT4G12590	2048
AT4G12600	3038
AT4G12610	1834
AT4G12617	0
AT4G12620	610
AT4G12640	1033
AT4G12650	5712
AT4G12670	826
AT4G12680	151
AT4G12690	255
AT4G12700	1323
AT4G12710	411
AT4G12720	920
AT4G12730	432
AT4G12731	0
AT4G12735	2
AT4G12740	180
AT4G12750	1079
AT4G12760	286
AT4G12770	1473
AT4G12780	1877
AT4G12790	1624
AT4G12800	5778
AT4G12810	0
AT4G12820	0
AT4G12825	0
AT4G12830	17
AT4G12840	606
AT4G12850	114
AT4G12860	0
AT4G12870	24854
AT4G12880	1316
AT4G12890	8598
AT4G12900	86
AT4G12910	2630
AT4G12915	0
AT4G12917	6
AT4G12920	0
AT4G12930	0
AT4G12940	0
AT4G12950	0
AT4G12960	86672
AT4G12970	89
AT4G12980	715
AT4G12990	93
AT4G13000	108
AT4G13010	622
AT4G13020	1301
AT4G13030	119
AT4G13040	99
AT4G13050	623
AT4G13060	0
AT4G13070	450
AT4G13075	0
AT4G13080	1
AT4G13090	0
AT4G13095	0
AT4G13100	803
AT4G13110	134
AT4G13120	638
AT4G13130	0
AT4G13150	474
AT4G13160	0
AT4G13170	1855
AT4G13180	16
AT4G13190	68
AT4G13195	395
AT4G13200	700
AT4G13210	5
AT4G13215	1
AT4G13220	230
AT4G13230	1
AT4G13235	3
AT4G13240	1
AT4G13245	3
AT4G13250	2531
AT4G13251	0
AT4G13252	0
AT4G13253	0
AT4G13254	0
AT4G13255	0
AT4G13256	0
AT4G13257	0
AT4G13258	0
AT4G13259	0
AT4G13260	2
AT4G13261	171
AT4G13262	2
AT4G13263	330
AT4G13264	0
AT4G13265	0
AT4G13266	2
AT4G13270	984
AT4G13280	0
AT4G13285	0
AT4G13290	1
AT4G13300	0
AT4G13310	0
AT4G13320	0
AT4G13330	260
AT4G13340	918
AT4G13345	16
AT4G13350	1387
AT4G13360	824
AT4G13370	951
AT4G13380	0
AT4G13390	16
AT4G13395	43
AT4G13400	182
AT4G13410	11
AT4G13420	3
AT4G13430	5396
AT4G13440	0
AT4G13442	0
AT4G13445	0
AT4G13450	0
AT4G13455	0
AT4G13460	1595
AT4G13470	0
AT4G13480	0
AT4G13490	0
AT4G13493	1
AT4G13494	0
AT4G13495	78
AT4G13500	117
AT4G13505	1
AT4G13510	0
AT4G13520	1502
AT4G13530	1097
AT4G13540	2338
AT4G13550	354
AT4G13554	0
AT4G13555	0
AT4G13560	3
AT4G13564	0
AT4G13570	0
AT4G13572	0
AT4G13575	2
AT4G13577	0
AT4G13580	2
AT4G13590	818
AT4G13600	44
AT4G13610	0
AT4G13611	0
AT4G13615	1428
AT4G13620	0
AT4G13630	533
AT4G13640	820
AT4G13650	185
AT4G13660	0
AT4G13670	561
AT4G13680	40
AT4G13690	138
AT4G13700	4
AT4G13710	502
AT4G13720	687
AT4G13730	623
AT4G13750	752
AT4G13760	0
AT4G13770	21
AT4G13780	3602
AT4G13790	9
AT4G13800	119
AT4G13810	2
AT4G13820	0
AT4G13830	203
AT4G13840	74
AT4G13850	8319
AT4G13860	8
AT4G13870	88
AT4G13880	109
AT4G13885	39
AT4G13890	0
AT4G13900	4
AT4G13918	36
AT4G13920	0
AT4G13930	4127
AT4G13940	28966
AT4G13950	336
AT4G13955	65
AT4G13960	10
AT4G13965	0
AT4G13968	0
AT4G13970	823
AT4G13980	583
AT4G13985	4
AT4G13990	91
AT4G13992	32
AT4G13996	3
AT4G14000	720
AT4G14010	0
AT4G14020	8
AT4G14030	2498
AT4G14040	48
AT4G14050	159
AT4G14060	0
AT4G14070	652
AT4G14080	6
AT4G14090	20
AT4G14096	349
AT4G14100	222
AT4G14103	145
AT4G14104	1
AT4G14105	1
AT4G14110	1336
AT4G14120	311
AT4G14130	1192
AT4G14135	0
AT4G14140	90
AT4G14145	330
AT4G14147	279
AT4G14149	0
AT4G14150	1220
AT4G14160	2684
AT4G14165	2
AT4G14170	157
AT4G14180	55
AT4G14190	140
AT4G14200	2460
AT4G14210	1046
AT4G14220	640
AT4G14225	0
AT4G14226	0
AT4G14230	693
AT4G14240	300
AT4G14245	9
AT4G14250	0
AT4G14260	0
AT4G14270	9813
AT4G14272	1
AT4G14276	170
AT4G14280	0
AT4G14290	724
AT4G14300	1592
AT4G14301	0
AT4G14305	74
AT4G14310	2361
AT4G14315	0
AT4G14320	7865
AT4G14330	2651
AT4G14340	932
AT4G14342	1306
AT4G14345	0
AT4G14350	1442
AT4G14358	0
AT4G14360	564
AT4G14365	8
AT4G14368	1
AT4G14370	2
AT4G14380	2
AT4G14385	594
AT4G14390	0
AT4G14400	15
AT4G14410	830
AT4G14415	0
AT4G14420	4063
AT4G14430	1125
AT4G14440	972
AT4G14450	0
AT4G14455	453
AT4G14460	0
AT4G14465	67
AT4G14470	0
AT4G14480	9
AT4G14490	445
AT4G14500	1540
AT4G14504	22
AT4G14510	640
AT4G14520	264
AT4G14530	1
AT4G14540	324
AT4G14548	9
AT4G14550	182
AT4G14560	822
AT4G14570	967
AT4G14580	73
AT4G14590	177
AT4G14600	419
AT4G14605	392
AT4G14610	0
AT4G14615	611
AT4G14620	2113
AT4G14630	0
AT4G14640	41
AT4G14650	0
AT4G14660	383
AT4G14661	0
AT4G14670	2
AT4G14675	0
AT4G14680	573
AT4G14690	102
AT4G14695	389
AT4G14700	98
AT4G14710	758
AT4G14713	533
AT4G14716	1211
AT4G14720	1446
AT4G14723	179
AT4G14730	2327
AT4G14740	674
AT4G14743	0
AT4G14746	179
AT4G14750	163
AT4G14760	1322
AT4G14770	622
AT4G14780	7
AT4G14785	0
AT4G14790	279
AT4G14800	1972
AT4G14805	1
AT4G14810	0
AT4G14811	0
AT4G14815	0
AT4G14819	0
AT4G14820	102
AT4G14830	87
AT4G14840	228
AT4G14850	188
AT4G14860	12
AT4G14870	384
AT4G14880	2338
AT4G14890	0
AT4G14900	1292
AT4G14905	835
AT4G14910	462
AT4G14920	1802
AT4G14930	804
AT4G14940	1
AT4G14950	874
AT4G14960	21808
AT4G14965	636
AT4G14970	570
AT4G14980	1
AT4G14990	1475
AT4G15000	15748
AT4G15010	593
AT4G15020	2390
AT4G15025	0
AT4G15030	609
AT4G15040	223
AT4G15050	9
AT4G15053	43
AT4G15056	0
AT4G15060	0
AT4G15070	37
AT4G15075	0
AT4G15080	2152
AT4G15090	967
AT4G15093	135
AT4G15096	0
AT4G15100	0
AT4G15110	662
AT4G15120	148
AT4G15130	503
AT4G15140	389
AT4G15150	1
AT4G15160	991
AT4G15165	37
AT4G15180	3970
AT4G15200	10
AT4G15210	1209
AT4G15215	213
AT4G15230	34
AT4G15233	75
AT4G15236	7
AT4G15240	104
AT4G15242	0
AT4G15245	0
AT4G15248	3
AT4G15250	0
AT4G15258	2
AT4G15260	52
AT4G15270	0
AT4G15280	0
AT4G15290	0
AT4G15300	2
AT4G15310	0
AT4G15320	4
AT4G15330	0
AT4G15340	0
AT4G15345	0
AT4G15350	2
AT4G15360	0
AT4G15370	0
AT4G15380	16
AT4G15390	0
AT4G15393	2
AT4G15396	4
AT4G15398	0
AT4G15400	1
AT4G15410	1941
AT4G15415	1523
AT4G15417	4
AT4G15420	697
AT4G15430	97
AT4G15440	411
AT4G15450	372
AT4G15460	0
AT4G15470	4441
AT4G15475	677
AT4G15480	334
AT4G15490	86
AT4G15500	5
AT4G15510	161
AT4G15520	477
AT4G15530	13
AT4G15540	523
AT4G15545	594
AT4G15550	13
AT4G15560	5962
AT4G15562	0
AT4G15563	52
AT4G15570	708
AT4G15590	0
AT4G15610	93
AT4G15620	494
AT4G15630	479
AT4G15640	965
AT4G15650	0
AT4G15660	2
AT4G15670	8
AT4G15680	4
AT4G15690	5
AT4G15700	1
AT4G15710	18
AT4G15715	1
AT4G15720	31
AT4G15730	469
AT4G15733	5
AT4G15735	5
AT4G15740	0
AT4G15750	944
AT4G15755	4
AT4G15760	4
AT4G15765	1
AT4G15770	1615
AT4G15775	0
AT4G15780	1504
AT4G15790	1463
AT4G15800	386
AT4G15802	2348
AT4G15810	403
AT4G15820	142
AT4G15830	1187
AT4G15840	1126
AT4G15850	242
AT4G15860	0
AT4G15870	0
AT4G15880	1459
AT4G15885	0
AT4G15890	746
AT4G15900	2844
AT4G15910	2082
AT4G15920	47
AT4G15930	1326
AT4G15940	475
AT4G15950	901
AT4G15953	12
AT4G15955	178
AT4G15960	126
AT4G15970	3
AT4G15975	57
AT4G15980	1
AT4G15990	0
AT4G16000	5
AT4G16008	52
AT4G16010	0
AT4G16015	1
AT4G16020	0
AT4G16024	0
AT4G16030	0
AT4G16040	1
AT4G16045	0
AT4G16050	302
AT4G16060	634
AT4G16070	370
AT4G16080	0
AT4G16090	0
AT4G16095	0
AT4G16100	414
AT4G16105	0
AT4G16110	552
AT4G16120	996
AT4G16130	1889
AT4G16140	300
AT4G16141	1923
AT4G16143	2708
AT4G16144	567
AT4G16146	419
AT4G16150	2221
AT4G16155	781
AT4G16160	0
AT4G16162	0
AT4G16165	0
AT4G16180	2010
AT4G16190	1504
AT4G16195	0
AT4G16200	0
AT4G16210	512
AT4G16215	0
AT4G16220	4
AT4G16230	4
AT4G16233	2
AT4G16235	0
AT4G16240	7
AT4G16250	752
AT4G16260	2
AT4G16265	213
AT4G16267	0
AT4G16270	0
AT4G16280	865
AT4G16295	12
AT4G16310	1831
AT4G16330	488
AT4G16340	4295
AT4G16350	1
AT4G16355	0
AT4G16360	1494
AT4G16370	629
AT4G16380	298
AT4G16390	808
AT4G16400	25
AT4G16410	32
AT4G16420	1535
AT4G16430	1195
AT4G16440	399
AT4G16442	1280
AT4G16444	417
AT4G16447	1992
AT4G16450	2071
AT4G16451	0
AT4G16460	24
AT4G16465	0
AT4G16470	262
AT4G16475	0
AT4G16480	1301
AT4G16490	652
AT4G16500	1530
AT4G16510	230
AT4G16515	0
AT4G16520	1770
AT4G16530	3
AT4G16535	9
AT4G16540	37
AT4G16545	4
AT4G16550	0
AT4G16555	1
AT4G16560	0
AT4G16563	432
AT4G16566	248
AT4G16570	346
AT4G16580	721
AT4G16590	46
AT4G16600	339
AT4G16610	502
AT4G16620	91
AT4G16630	2032
AT4G16640	22
AT4G16650	1036
AT4G16660	6340
AT4G16670	41
AT4G16680	155
AT4G16690	197
AT4G16695	532
AT4G16700	227
AT4G16710	427
AT4G16720	16644
AT4G16730	2
AT4G16740	3
AT4G16745	269
AT4G16748	0
AT4G16750	97
AT4G16760	3897
AT4G16765	218
AT4G16770	49
AT4G16780	51
AT4G16790	37
AT4G16800	474
AT4G16807	237
AT4G16810	0
AT4G16820	0
AT4G16830	2124
AT4G16835	132
AT4G16840	53
AT4G16845	1064
AT4G16850	239
AT4G16855	0
AT4G16857	42
AT4G16860	161
AT4G16870	339
AT4G16880	31
AT4G16890	515
AT4G16892	30
AT4G16900	323
AT4G16910	58
AT4G16915	0
AT4G16920	29
AT4G16930	0
AT4G16935	0
AT4G16940	34
AT4G16950	192
AT4G16955	0
AT4G16957	46
AT4G16960	44
AT4G16970	661
AT4G16980	0
AT4G16983	0
AT4G16990	199
AT4G17000	874
AT4G17005	0
AT4G17010	453
AT4G17020	600
AT4G17030	2
AT4G17040	1844
AT4G17050	1201
AT4G17060	904
AT4G17070	436
AT4G17080	802
AT4G17085	341
AT4G17090	556
AT4G17098	1
AT4G17100	220
AT4G17140	3476
AT4G17150	917
AT4G17160	0
AT4G17170	785
AT4G17180	580
AT4G17190	1732
AT4G17200	0
AT4G17210	0
AT4G17215	1
AT4G17220	4
AT4G17230	992
AT4G17240	566
AT4G17243	0
AT4G17245	29
AT4G17250	4
AT4G17260	801
AT4G17270	1626
AT4G17280	64
AT4G17300	654
AT4G17310	139
AT4G17330	8903
AT4G17340	13
AT4G17350	469
AT4G17360	6
AT4G17370	20
AT4G17380	62
AT4G17390	10801
AT4G17410	1032
AT4G17420	635
AT4G17430	763
AT4G17440	301
AT4G17450	0
AT4G17460	944
AT4G17470	11
AT4G17480	1530
AT4G17483	67
AT4G17486	779
AT4G17490	29
AT4G17500	61
AT4G17505	230
AT4G17510	809
AT4G17512	0
AT4G17520	7551
AT4G17530	1393
AT4G17540	171
AT4G17550	302
AT4G17560	1273
AT4G17565	0
AT4G17570	382
AT4G17580	0
AT4G17585	0
AT4G17587	0
AT4G17590	0
AT4G17600	523
AT4G17610	833
AT4G17612	0
AT4G17615	291
AT4G17616	651
AT4G17620	1578
AT4G17640	1230
AT4G17650	650
AT4G17660	26
AT4G17670	876
AT4G17680	13
AT4G17690	0
AT4G17695	151
AT4G17700	0
AT4G17710	4
AT4G17713	207
AT4G17718	5
AT4G17720	1035
AT4G17730	1199
AT4G17740	477
AT4G17750	430
AT4G17760	133
AT4G17765	0
AT4G17770	1621
AT4G17780	0
AT4G17785	0
AT4G17788	1
AT4G17790	786
AT4G17800	65
AT4G17810	0
AT4G17820	0
AT4G17830	1074
AT4G17840	295
AT4G17850	0
AT4G17860	51
AT4G17870	519
AT4G17880	201
AT4G17890	1188
AT4G17895	732
AT4G17900	279
AT4G17905	102
AT4G17908	4
AT4G17910	491
AT4G17914	1
AT4G17915	78
AT4G17920	1
AT4G17940	1412
AT4G17950	2123
AT4G17960	371
AT4G17970	2
AT4G17975	0
AT4G17980	0
AT4G17990	4
AT4G18010	87
AT4G18020	2111
AT4G18030	2952
AT4G18040	2436
AT4G18050	158
AT4G18060	986
AT4G18070	673
AT4G18080	0
AT4G18090	4
AT4G18100	11452
AT4G18110	0
AT4G18120	2308
AT4G18130	1211
AT4G18140	558
AT4G18150	0
AT4G18160	484
AT4G18170	56
AT4G18180	0
AT4G18190	0
AT4G18195	1
AT4G18197	15
AT4G18203	0
AT4G18205	9
AT4G18210	137
AT4G18215	0
AT4G18220	248
AT4G18230	433
AT4G18240	1154
AT4G18250	2
AT4G18253	0
AT4G18255	0
AT4G18260	20
AT4G18270	286
AT4G18280	37
AT4G18290	138
AT4G18300	747
AT4G18310	5
AT4G18320	1
AT4G18330	34
AT4G18335	0
AT4G18340	116
AT4G18350	5
AT4G18360	56
AT4G18370	181
AT4G18372	146
AT4G18375	212
AT4G18380	718
AT4G18390	829
AT4G18395	0
AT4G18400	117
AT4G18410	0
AT4G18420	0
AT4G18422	1
AT4G18425	124
AT4G18430	0
AT4G18440	792
AT4G18450	0
AT4G18460	144
AT4G18465	978
AT4G18470	213
AT4G18480	1929
AT4G18490	151
AT4G18500	1
AT4G18501	21
AT4G18510	1
AT4G18520	414
AT4G18530	274
AT4G18540	720
AT4G18550	1
AT4G18570	2824
AT4G18580	527
AT4G18590	943
AT4G18593	547
AT4G18596	20
AT4G18600	939
AT4G18610	6
AT4G18620	0
AT4G18630	109
AT4G18640	237
AT4G18650	0
AT4G18660	0
AT4G18670	3257
AT4G18680	0
AT4G18690	0
AT4G18692	3
AT4G18700	243
AT4G18710	2134
AT4G18720	0
AT4G18725	0
AT4G18730	6718
AT4G18740	7
AT4G18750	160
AT4G18760	1671
AT4G18770	152
AT4G18780	103
AT4G18790	1
AT4G18800	581
AT4G18810	396
AT4G18815	0
AT4G18820	1538
AT4G18823	37
AT4G18830	9
AT4G18840	175
AT4G18860	0
AT4G18870	0
AT4G18880	51
AT4G18890	414
AT4G18900	51
AT4G18905	1688
AT4G18910	443
AT4G18920	4
AT4G18930	345
AT4G18940	0
AT4G18950	497
AT4G18960	1403
AT4G18970	915
AT4G18975	172
AT4G18980	24
AT4G18990	16
AT4G19000	0
AT4G19003	386
AT4G19006	1352
AT4G19010	178
AT4G19020	706
AT4G19030	14
AT4G19035	0
AT4G19038	0
AT4G19040	1243
AT4G19045	131
AT4G19050	51
AT4G19060	274
AT4G19070	296
AT4G19080	39
AT4G19090	99
AT4G19095	5
AT4G19100	112
AT4G19110	3340
AT4G19120	161
AT4G19130	105
AT4G19140	341
AT4G19150	1335
AT4G19160	1330
AT4G19170	38
AT4G19180	498
AT4G19185	517
AT4G19190	1229
AT4G19191	94
AT4G19200	2901
AT4G19210	3954
AT4G19220	76
AT4G19230	138
AT4G19239	0
AT4G19240	0
AT4G19250	0
AT4G19260	0
AT4G19270	0
AT4G19275	0
AT4G19280	0
AT4G19290	0
AT4G19300	0
AT4G19305	0
AT4G19310	0
AT4G19320	0
AT4G19330	0
AT4G19340	0
AT4G19350	778
AT4G19360	0
AT4G19370	0
AT4G19380	26
AT4G19390	116
AT4G19395	0
AT4G19400	36
AT4G19410	1417
AT4G19420	146
AT4G19430	72
AT4G19440	381
AT4G19450	620
AT4G19452	0
AT4G19460	1155
AT4G19470	1
AT4G19480	0
AT4G19485	0
AT4G19490	2528
AT4G19500	1298
AT4G19510	523
AT4G19520	9
AT4G19530	24
AT4G19540	283
AT4G19550	110
AT4G19560	158
AT4G19570	6
AT4G19580	0
AT4G19590	215
AT4G19600	1702
AT4G19610	1128
AT4G19620	0
AT4G19630	124
AT4G19633	0
AT4G19640	1658
AT4G19645	37
AT4G19650	369
AT4G19660	678
AT4G19670	1008
AT4G19680	0
AT4G19690	1338
AT4G19700	885
AT4G19710	1264
AT4G19720	0
AT4G19730	0
AT4G19740	0
AT4G19750	0
AT4G19760	0
AT4G19770	0
AT4G19780	0
AT4G19790	0
AT4G19800	0
AT4G19810	265
AT4G19820	2
AT4G19830	102
AT4G19840	194
AT4G19850	7
AT4G19860	1762
AT4G19865	359
AT4G19870	731
AT4G19880	405
AT4G19890	374
AT4G19900	821
AT4G19902	0
AT4G19905	7
AT4G19910	1
AT4G19920	0
AT4G19925	0
AT4G19930	0
AT4G19940	0
AT4G19950	87
AT4G19960	161
AT4G19970	842
AT4G19975	12
AT4G19980	74
AT4G19985	360
AT4G19990	702
AT4G20000	0
AT4G20010	514
AT4G20020	2505
AT4G20030	172
AT4G20040	300
AT4G20050	580
AT4G20060	229
AT4G20070	88
AT4G20080	13
AT4G20090	303
AT4G20095	0
AT4G20100	0
AT4G20110	2
AT4G20115	0
AT4G20130	738
AT4G20140	29
AT4G20150	2692
AT4G20160	1
AT4G20170	441
AT4G20180	0
AT4G20190	2
AT4G20200	2
AT4G20210	0
AT4G20220	0
AT4G20230	1
AT4G20235	0
AT4G20240	0
AT4G20250	0
AT4G20260	314
AT4G20270	2662
AT4G20280	826
AT4G20290	1
AT4G20300	1172
AT4G20310	253
AT4G20320	12569
AT4G20325	558
AT4G20330	655
AT4G20340	492
AT4G20350	149
AT4G20360	0
AT4G20362	8
AT4G20365	0
AT4G20370	0
AT4G20380	644
AT4G20390	0
AT4G20400	2791
AT4G20410	1007
AT4G20420	0
AT4G20430	1072
AT4G20440	2912
AT4G20450	0
AT4G20460	440
AT4G20470	0
AT4G20480	2102
AT4G20490	0
AT4G20500	0
AT4G20510	0
AT4G20520	0
AT4G20530	0
AT4G20535	0
AT4G20540	0
AT4G20545	0
AT4G20550	0
AT4G20555	0
AT4G20560	0
AT4G20565	0
AT4G20570	0
AT4G20575	0
AT4G20580	0
AT4G20590	0
AT4G20600	0
AT4G20610	0
AT4G20620	0
AT4G20630	0
AT4G20640	0
AT4G20645	0
AT4G20650	0
AT4G20670	0
AT4G20680	0
AT4G20690	0
AT4G20700	2
AT4G20703	0
AT4G20707	0
AT4G20710	0
AT4G20715	1
AT4G20720	100
AT4G20725	0
AT4G20730	9
AT4G20735	0
AT4G20740	363
AT4G20760	272
AT4G20770	118
AT4G20780	40
AT4G20790	1
AT4G20800	461
AT4G20810	0
AT4G20820	32
AT4G20830	366
AT4G20835	0
AT4G20840	65
AT4G20850	5166
AT4G20860	21
AT4G20870	916
AT4G20880	411
AT4G20890	5350
AT4G20900	0
AT4G20910	1162
AT4G20920	278
AT4G20930	351
AT4G20935	128
AT4G20940	2095
AT4G20947	0
AT4G20953	1
AT4G20960	534
AT4G20970	4
AT4G20980	3792
AT4G20990	3
AT4G21000	0
AT4G21010	1
AT4G21020	0
AT4G21030	0
AT4G21040	0
AT4G21050	0
AT4G21060	520
AT4G21063	12
AT4G21065	141
AT4G21070	696
AT4G21080	0
AT4G21090	471
AT4G21100	1721
AT4G21105	3132
AT4G21110	1882
AT4G21120	763
AT4G21130	0
AT4G21140	413
AT4G21150	5953
AT4G21160	730
AT4G21170	225
AT4G21180	702
AT4G21190	241
AT4G21192	344
AT4G21200	3
AT4G21210	267
AT4G21213	0
AT4G21215	236
AT4G21220	151
AT4G21230	6
AT4G21240	0
AT4G21250	0
AT4G21260	0
AT4G21270	1535
AT4G21280	3481
AT4G21300	221
AT4G21310	33
AT4G21320	236
AT4G21323	72
AT4G21326	443
AT4G21330	0
AT4G21340	0
AT4G21350	382
AT4G21360	0
AT4G21362	0
AT4G21363	0
AT4G21366	0
AT4G21370	1080
AT4G21380	18
AT4G21390	29
AT4G21400	51
AT4G21410	247
AT4G21420	53
AT4G21430	1078
AT4G21437	0
AT4G21440	0
AT4G21445	38
AT4G21450	3147
AT4G21460	680
AT4G21470	794
AT4G21480	6837
AT4G21490	39
AT4G21500	145
AT4G21510	199
AT4G21515	0
AT4G21520	405
AT4G21530	571
AT4G21534	283
AT4G21540	593
AT4G21550	874
AT4G21560	616
AT4G21570	1058
AT4G21580	1018
AT4G21585	201
AT4G21590	5963
AT4G21595	0
AT4G21600	7
AT4G21605	1
AT4G21610	172
AT4G21620	6070
AT4G21630	22499
AT4G21640	597
AT4G21650	1264
AT4G21660	3697
AT4G21670	1492
AT4G21680	3
AT4G21690	0
AT4G21700	245
AT4G21705	332
AT4G21710	3450
AT4G21720	187
AT4G21730	12
AT4G21740	265
AT4G21745	0
AT4G21750	14776
AT4G21760	9
AT4G21770	473
AT4G21780	1
AT4G21790	1930
AT4G21800	1244
AT4G21810	1378
AT4G21820	919
AT4G21830	3
AT4G21840	0
AT4G21850	500
AT4G21860	870
AT4G21865	108
AT4G21870	26
AT4G21880	301
AT4G21890	361
AT4G21895	3
AT4G21900	486
AT4G21902	0
AT4G21903	9
AT4G21910	9644
AT4G21920	0
AT4G21926	0
AT4G21930	38
AT4G21940	67
AT4G21950	0
AT4G21960	10560
AT4G21970	235
AT4G21980	1100
AT4G21990	3457
AT4G22000	1144
AT4G22010	2379
AT4G22020	1
AT4G22030	1
AT4G22035	0
AT4G22040	0
AT4G22050	5059
AT4G22060	0
AT4G22065	0
AT4G22066	0
AT4G22070	0
AT4G22080	1
AT4G22090	0
AT4G22100	1
AT4G22105	289
AT4G22110	9
AT4G22115	4
AT4G22120	1760
AT4G22130	1929
AT4G22140	2789
AT4G22150	1015
AT4G22160	164
AT4G22165	1
AT4G22170	4
AT4G22180	0
AT4G22185	0
AT4G22190	2135
AT4G22200	717
AT4G22210	0
AT4G22212	6
AT4G22214	1
AT4G22217	0
AT4G22220	3146
AT4G22230	3
AT4G22233	5
AT4G22235	0
AT4G22240	5306
AT4G22250	425
AT4G22260	870
AT4G22265	0
AT4G22270	117
AT4G22280	97
AT4G22285	999
AT4G22290	861
AT4G22300	416
AT4G22305	25
AT4G22310	1050
AT4G22320	379
AT4G22330	1288
AT4G22340	171
AT4G22350	400
AT4G22360	2185
AT4G22370	8
AT4G22380	2184
AT4G22390	1110
AT4G22400	2
AT4G22410	5
AT4G22415	0
AT4G22430	1
AT4G22440	0
AT4G22450	0
AT4G22460	0
AT4G22463	0
AT4G22467	0
AT4G22470	0
AT4G22475	0
AT4G22485	1
AT4G22490	31
AT4G22495	0
AT4G22505	0
AT4G22510	0
AT4G22513	0
AT4G22517	6
AT4G22520	0
AT4G22530	112
AT4G22540	2159
AT4G22545	134
AT4G22550	175
AT4G22560	88
AT4G22570	1223
AT4G22580	286
AT4G22590	208
AT4G22600	0
AT4G22610	0
AT4G22620	1
AT4G22630	0
AT4G22635	0
AT4G22640	5
AT4G22650	0
AT4G22660	0
AT4G22666	0
AT4G22670	5584
AT4G22680	1
AT4G22690	25
AT4G22700	0
AT4G22710	0
AT4G22720	622
AT4G22730	692
AT4G22740	1654
AT4G22745	1093
AT4G22750	756
AT4G22754	0
AT4G22755	32
AT4G22756	533
AT4G22758	16
AT4G22760	143
AT4G22770	265
AT4G22780	801
AT4G22785	0
AT4G22790	34
AT4G22810	105
AT4G22820	646
AT4G22830	108
AT4G22840	183
AT4G22850	795
AT4G22860	1113
AT4G22870	0
AT4G22880	107
AT4G22890	1211
AT4G22900	4
AT4G22910	157
AT4G22920	221
AT4G22930	708
AT4G22940	5
AT4G22950	2
AT4G22960	18
AT4G22970	790
AT4G22980	17
AT4G22990	810
AT4G23000	371
AT4G23010	3721
AT4G23015	0
AT4G23020	38
AT4G23030	37
AT4G23040	397
AT4G23050	423
AT4G23060	1071
AT4G23070	19
AT4G23080	0
AT4G23090	1
AT4G23100	4539
AT4G23110	0
AT4G23120	0
AT4G23130	22
AT4G23140	1
AT4G23150	0
AT4G23160	1
AT4G23170	1
AT4G23180	237
AT4G23190	193
AT4G23200	2
AT4G23205	13
AT4G23210	0
AT4G23215	0
AT4G23220	8
AT4G23230	7
AT4G23240	49
AT4G23250	145
AT4G23260	1
AT4G23270	10
AT4G23271	0
AT4G23280	0
AT4G23290	3
AT4G23300	21
AT4G23310	1
AT4G23320	3
AT4G23330	532
AT4G23340	5
AT4G23350	235
AT4G23355	53
AT4G23360	4
AT4G23364	0
AT4G23365	74
AT4G23370	0
AT4G23373	1
AT4G23375	0
AT4G23380	0
AT4G23387	0
AT4G23390	1
AT4G23400	1125
AT4G23410	50
AT4G23420	44
AT4G23430	301
AT4G23440	949
AT4G23450	23
AT4G23460	2152
AT4G23470	1400
AT4G23490	979
AT4G23493	5
AT4G23496	1
AT4G23500	579
AT4G23510	1
AT4G23515	0
AT4G23520	22
AT4G23530	270
AT4G23540	828
AT4G23550	0
AT4G23560	2999
AT4G23570	1123
AT4G23580	0
AT4G23590	0
AT4G23600	16
AT4G23610	0
AT4G23620	944
AT4G23630	8570
AT4G23635	0
AT4G23640	1063
AT4G23650	3964
AT4G23660	407
AT4G23670	2196
AT4G23680	1944
AT4G23690	5324
AT4G23700	76
AT4G23710	566
AT4G23713	0
AT4G23720	8
AT4G23730	336
AT4G23740	1901
AT4G23750	1570
AT4G23760	406
AT4G23770	288
AT4G23780	31
AT4G23790	202
AT4G23800	9599
AT4G23810	80
AT4G23820	1459
AT4G23840	572
AT4G23850	3998
AT4G23860	2286
AT4G23870	608
AT4G23880	17
AT4G23882	151
AT4G23885	612
AT4G23890	137
AT4G23895	427
AT4G23900	6
AT4G23910	451
AT4G23915	0
AT4G23920	273
AT4G23930	178
AT4G23940	1245
AT4G23950	497
AT4G23960	10
AT4G23970	0
AT4G23980	763
AT4G23990	19
AT4G24000	838
AT4G24010	12
AT4G24015	29
AT4G24020	306
AT4G24025	0
AT4G24026	3
AT4G24030	0
AT4G24040	844
AT4G24050	443
AT4G24060	866
AT4G24070	0
AT4G24080	173
AT4G24090	212
AT4G24100	338
AT4G24110	192
AT4G24120	1787
AT4G24130	1191
AT4G24140	31
AT4G24150	1539
AT4G24160	378
AT4G24170	4
AT4G24175	109
AT4G24180	20
AT4G24190	28177
AT4G24200	1092
AT4G24204	1
AT4G24210	759
AT4G24220	1109
AT4G24230	1450
AT4G24231	2
AT4G24240	535
AT4G24250	54
AT4G24260	757
AT4G24265	57
AT4G24270	1876
AT4G24275	49
AT4G24280	5641
AT4G24290	2191
AT4G24300	0
AT4G24310	2
AT4G24320	191
AT4G24330	3195
AT4G24340	0
AT4G24350	28
AT4G24370	225
AT4G24380	198
AT4G24390	650
AT4G24400	1202
AT4G24410	6
AT4G24413	1
AT4G24415	7
AT4G24420	5
AT4G24430	1
AT4G24440	1223
AT4G24450	164
AT4G24460	231
AT4G24470	828
AT4G24480	59
AT4G24490	1200
AT4G24500	291
AT4G24510	127
AT4G24520	3633
AT4G24530	495
AT4G24540	16
AT4G24550	1795
AT4G24560	2161
AT4G24565	0
AT4G24570	119
AT4G24580	298
AT4G24590	469
AT4G24600	4
AT4G24610	1440
AT4G24615	0
AT4G24620	1975
AT4G24630	682
AT4G24640	20
AT4G24644	0
AT4G24650	0
AT4G24652	0
AT4G24660	131
AT4G24670	300
AT4G24680	3507
AT4G24690	6065
AT4G24700	8
AT4G24710	304
AT4G24715	0
AT4G24730	313
AT4G24740	1480
AT4G24750	636
AT4G24760	237
AT4G24770	2816
AT4G24780	4704
AT4G24790	915
AT4G24800	4049
AT4G24805	253
AT4G24810	312
AT4G24820	6469
AT4G24830	2605
AT4G24840	1733
AT4G24860	20
AT4G24880	401
AT4G24890	4
AT4G24900	267
AT4G24910	41
AT4G24920	1524
AT4G24930	300
AT4G24940	1096
AT4G24950	5
AT4G24960	1439
AT4G24970	336
AT4G24972	83
AT4G24973	0
AT4G24974	350
AT4G24975	88
AT4G24977	0
AT4G24980	16
AT4G24990	625
AT4G25000	19
AT4G25010	5
AT4G25020	828
AT4G25030	981
AT4G25040	0
AT4G25050	1106
AT4G25070	5
AT4G25080	1758
AT4G25090	0
AT4G25100	441
AT4G25110	5
AT4G25120	417
AT4G25130	1172
AT4G25140	1
AT4G25150	227
AT4G25160	182
AT4G25170	232
AT4G25180	702
AT4G25190	0
AT4G25200	4
AT4G25210	3553
AT4G25220	2
AT4G25225	76
AT4G25230	764
AT4G25235	0
AT4G25240	935
AT4G25250	0
AT4G25260	82
AT4G25270	120
AT4G25280	264
AT4G25290	403
AT4G25300	36
AT4G25310	1
AT4G25315	127
AT4G25320	1853
AT4G25330	18
AT4G25340	2756
AT4G25350	116
AT4G25360	749
AT4G25370	1597
AT4G25380	4
AT4G25390	128
AT4G25400	0
AT4G25410	0
AT4G25420	8
AT4G25430	0
AT4G25433	0
AT4G25434	0
AT4G25435	0
AT4G25440	451
AT4G25450	439
AT4G25470	2
AT4G25480	41
AT4G25490	5
AT4G25500	2029
AT4G25510	0
AT4G25515	394
AT4G25520	1013
AT4G25530	64
AT4G25540	305
AT4G25550	1636
AT4G25560	0
AT4G25570	1342
AT4G25580	2
AT4G25585	0
AT4G25590	1
AT4G25600	322
AT4G25610	372
AT4G25620	330
AT4G25630	3107
AT4G25631	2
AT4G25635	0
AT4G25640	1565
AT4G25650	591
AT4G25660	363
AT4G25670	746
AT4G25680	1137
AT4G25690	466
AT4G25700	425
AT4G25707	28
AT4G25710	433
AT4G25719	5
AT4G25720	608
AT4G25730	2873
AT4G25740	4459
AT4G25750	236
AT4G25760	17
AT4G25770	550
AT4G25780	184
AT4G25790	1
AT4G25800	283
AT4G25810	7
AT4G25820	0
AT4G25830	689
AT4G25835	706
AT4G25840	576
AT4G25845	1
AT4G25850	206
AT4G25860	92
AT4G25870	1009
AT4G25880	1396
AT4G25885	45
AT4G25890	1529
AT4G25900	173
AT4G25910	423
AT4G25920	2
AT4G25930	0
AT4G25940	2
AT4G25950	2
AT4G25960	4243
AT4G25970	2352
AT4G25980	24
AT4G25990	2
AT4G26000	1068
AT4G26010	10
AT4G26020	29
AT4G26030	0
AT4G26040	1
AT4G26050	0
AT4G26055	47
AT4G26060	41
AT4G26070	80
AT4G26080	1096
AT4G26090	0
AT4G26095	0
AT4G26100	1572
AT4G26110	4493
AT4G26120	2
AT4G26130	2849
AT4G26140	113
AT4G26145	0
AT4G26150	5
AT4G26160	456
AT4G26170	86
AT4G26180	117
AT4G26190	3205
AT4G26200	1
AT4G26210	966
AT4G26220	16
AT4G26225	0
AT4G26230	3340
AT4G26240	293
AT4G26250	65
AT4G26255	304
AT4G26260	144
AT4G26270	648
AT4G26280	28
AT4G26288	3
AT4G26290	0
AT4G26300	2112
AT4G26310	712
AT4G26320	0
AT4G26330	36
AT4G26340	3
AT4G26350	0
AT4G26360	0
AT4G26365	0
AT4G26370	498
AT4G26375	0
AT4G26380	0
AT4G26385	0
AT4G26390	39
AT4G26400	1015
AT4G26410	1233
AT4G26415	5
AT4G26420	284
AT4G26430	593
AT4G26440	0
AT4G26450	3176
AT4G26455	785
AT4G26460	0
AT4G26466	29
AT4G26470	18
AT4G26480	687
AT4G26483	0
AT4G26485	9
AT4G26488	4
AT4G26490	0
AT4G26500	0
AT4G26510	647
AT4G26520	176
AT4G26530	36
AT4G26540	16
AT4G26542	0
AT4G26550	438
AT4G26555	256
AT4G26560	0
AT4G26570	858
AT4G26580	14
AT4G26582	14
AT4G26590	1488
AT4G26600	715
AT4G26610	1605
AT4G26620	1078
AT4G26630	10409
AT4G26640	990
AT4G26650	843
AT4G26660	1521
AT4G26670	688
AT4G26675	2
AT4G26680	121
AT4G26690	651
AT4G26700	711
AT4G26701	0
AT4G26710	849
AT4G26720	856
AT4G26730	0
AT4G26740	0
AT4G26750	1047
AT4G26760	5057
AT4G26770	9
AT4G26780	779
AT4G26790	108
AT4G26795	17
AT4G26800	110
AT4G26810	222
AT4G26820	0
AT4G26830	0
AT4G26840	5121
AT4G26850	2792
AT4G26860	417
AT4G26870	4149
AT4G26880	0
AT4G26890	91
AT4G26900	1367
AT4G26910	1112
AT4G26920	0
AT4G26930	1
AT4G26940	922
AT4G26950	3
AT4G26960	238
AT4G26965	196
AT4G26970	2674
AT4G26980	261
AT4G26990	68
AT4G27000	3915
AT4G27010	1158
AT4G27020	878
AT4G27030	22
AT4G27040	773
AT4G27050	590
AT4G27052	0
AT4G27060	1948
AT4G27070	311
AT4G27080	1726
AT4G27090	27891
AT4G27100	145
AT4G27110	0
AT4G27120	856
AT4G27130	2902
AT4G27140	0
AT4G27150	0
AT4G27160	0
AT4G27170	0
AT4G27180	3289
AT4G27190	0
AT4G27200	0
AT4G27210	0
AT4G27220	6
AT4G27230	3193
AT4G27240	790
AT4G27250	138
AT4G27260	349
AT4G27270	155
AT4G27280	220
AT4G27290	0
AT4G27300	5
AT4G27310	182
AT4G27320	902
AT4G27330	10
AT4G27340	505
AT4G27350	116
AT4G27360	0
AT4G27370	478
AT4G27380	665
AT4G27390	257
AT4G27395	0
AT4G27400	0
AT4G27410	67
AT4G27415	0
AT4G27420	9
AT4G27430	1839
AT4G27435	62
AT4G27440	7356
AT4G27450	181
AT4G27460	2
AT4G27470	270
AT4G27480	103
AT4G27490	585
AT4G27500	3569
AT4G27510	134
AT4G27520	1197
AT4G27530	1
AT4G27540	230
AT4G27550	1
AT4G27560	694
AT4G27565	0
AT4G27570	1
AT4G27580	8
AT4G27585	1026
AT4G27590	64
AT4G27595	1143
AT4G27597	0
AT4G27600	855
AT4G27610	640
AT4G27620	411
AT4G27630	477
AT4G27640	2290
AT4G27650	506
AT4G27652	17
AT4G27654	3
AT4G27657	22
AT4G27660	177
AT4G27670	0
AT4G27680	863
AT4G27690	586
AT4G27700	248
AT4G27710	373
AT4G27720	869
AT4G27730	428
AT4G27740	22
AT4G27745	482
AT4G27750	698
AT4G27760	1048
AT4G27765	0
AT4G27780	768
AT4G27790	4
AT4G27800	1007
AT4G27810	65
AT4G27820	22
AT4G27830	70
AT4G27840	239
AT4G27845	0
AT4G27850	12
AT4G27852	42
AT4G27860	1873
AT4G27870	3008
AT4G27875	0
AT4G27880	548
AT4G27885	0
AT4G27890	20
AT4G27900	3289
AT4G27910	852
AT4G27920	1
AT4G27940	486
AT4G27950	78
AT4G27960	1324
AT4G27970	30
AT4G27980	1512
AT4G27990	394
AT4G28000	2
AT4G28005	5
AT4G28010	385
AT4G28020	168
AT4G28025	304
AT4G28030	150
AT4G28040	10
AT4G28050	738
AT4G28060	1114
AT4G28068	0
AT4G28070	259
AT4G28080	923
AT4G28085	2
AT4G28088	0
AT4G28090	0
AT4G28100	1216
AT4G28110	0
AT4G28130	20
AT4G28140	16
AT4G28150	51
AT4G28160	0
AT4G28162	47
AT4G28170	1
AT4G28180	338
AT4G28190	937
AT4G28200	2210
AT4G28210	344
AT4G28220	917
AT4G28230	555
AT4G28240	736
AT4G28250	884
AT4G28260	2204
AT4G28270	91
AT4G28280	4
AT4G28290	0
AT4G28300	2206
AT4G28310	969
AT4G28320	284
AT4G28330	136
AT4G28340	1
AT4G28350	52
AT4G28360	1623
AT4G28362	0
AT4G28365	17
AT4G28370	694
AT4G28380	57
AT4G28390	385
AT4G28395	2
AT4G28397	0
AT4G28400	399
AT4G28405	3
AT4G28410	0
AT4G28420	0
AT4G28430	108
AT4G28440	2671
AT4G28450	1087
AT4G28460	0
AT4G28470	3360
AT4G28480	1267
AT4G28485	21
AT4G28490	104
AT4G28500	7
AT4G28510	1380
AT4G28520	0
AT4G28530	36
AT4G28540	948
AT4G28550	203
AT4G28556	0
AT4G28560	666
AT4G28570	335
AT4G28580	0
AT4G28590	189
AT4G28600	868
AT4G28610	981
AT4G28620	1
AT4G28630	230
AT4G28640	253
AT4G28650	11
AT4G28652	0
AT4G28660	287
AT4G28670	0
AT4G28680	182
AT4G28690	289
AT4G28700	25
AT4G28703	174
AT4G28706	810
AT4G28710	832
AT4G28720	163
AT4G28730	314
AT4G28740	129
AT4G28750	695
AT4G28755	0
AT4G28760	2016
AT4G28770	732
AT4G28775	373
AT4G28780	55
AT4G28790	19
AT4G28800	1
AT4G28811	0
AT4G28815	2
AT4G28820	176
AT4G28830	458
AT4G28840	1
AT4G28850	0
AT4G28860	906
AT4G28870	0
AT4G28880	1171
AT4G28890	1
AT4G28900	22
AT4G28910	2106
AT4G28915	0
AT4G28920	0
AT4G28930	0
AT4G28940	0
AT4G28950	179
AT4G28960	0
AT4G28970	0
AT4G28980	985
AT4G28990	437
AT4G29000	830
AT4G29010	3238
AT4G29020	2351
AT4G29030	17002
AT4G29033	1
AT4G29035	31
AT4G29037	1
AT4G29040	5863
AT4G29050	11
AT4G29060	3008
AT4G29070	517
AT4G29080	1184
AT4G29090	0
AT4G29100	1412
AT4G29103	0
AT4G29110	38
AT4G29120	890
AT4G29130	1687
AT4G29140	351
AT4G29150	377
AT4G29160	1472
AT4G29170	275
AT4G29180	5
AT4G29190	1069
AT4G29200	0
AT4G29210	914
AT4G29220	929
AT4G29230	37
AT4G29240	968
AT4G29250	1
AT4G29260	1006
AT4G29270	2
AT4G29273	0
AT4G29276	0
AT4G29280	0
AT4G29281	0
AT4G29283	0
AT4G29285	29
AT4G29290	16
AT4G29300	2
AT4G29305	0
AT4G29310	207
AT4G29330	1290
AT4G29340	32
AT4G29350	3431
AT4G29360	1892
AT4G29370	4
AT4G29380	1315
AT4G29390	1339
AT4G29400	136
AT4G29410	6798
AT4G29415	1
AT4G29420	270
AT4G29430	930
AT4G29440	438
AT4G29450	1
AT4G29460	1
AT4G29470	3
AT4G29480	2165
AT4G29490	1149
AT4G29510	1874
AT4G29520	1667
AT4G29530	118
AT4G29540	304
AT4G29548	0
AT4G29550	19
AT4G29560	185
AT4G29570	3
AT4G29580	0
AT4G29590	564
AT4G29600	3
AT4G29610	499
AT4G29620	0
AT4G29630	0
AT4G29640	0
AT4G29650	13
AT4G29654	0
AT4G29658	0
AT4G29660	383
AT4G29670	585
AT4G29680	2984
AT4G29690	302
AT4G29700	5507
AT4G29710	30
AT4G29720	613
AT4G29730	1251
AT4G29735	1501
AT4G29740	3
AT4G29750	950
AT4G29760	279
AT4G29770	344
AT4G29780	357
AT4G29790	1119
AT4G29800	3
AT4G29810	1061
AT4G29820	169
AT4G29830	368
AT4G29840	1639
AT4G29850	22
AT4G29860	175
AT4G29870	1591
AT4G29880	34
AT4G29890	380
AT4G29900	1616
AT4G29905	2
AT4G29910	473
AT4G29920	291
AT4G29930	1
AT4G29940	892
AT4G29950	684
AT4G29960	1072
AT4G29970	0
AT4G29980	0
AT4G29990	126
AT4G30000	286
AT4G30010	2600
AT4G30020	1816
AT4G30030	0
AT4G30040	0
AT4G30050	0
AT4G30060	333
AT4G30064	0
AT4G30067	120
AT4G30070	126
AT4G30072	0
AT4G30074	30
AT4G30080	663
AT4G30090	303
AT4G30097	0
AT4G30100	2000
AT4G30110	594
AT4G30120	3
AT4G30130	1840
AT4G30140	5
AT4G30150	1652
AT4G30160	1847
AT4G30170	0
AT4G30180	31
AT4G30190	3097
AT4G30200	2468
AT4G30210	2512
AT4G30220	3047
AT4G30230	2
AT4G30240	628
AT4G30250	4
AT4G30260	1545
AT4G30270	280
AT4G30280	1
AT4G30290	4
AT4G30300	0
AT4G30310	794
AT4G30320	1
AT4G30330	782
AT4G30340	535
AT4G30350	2177
AT4G30360	903
AT4G30370	44
AT4G30380	0
AT4G30390	321
AT4G30400	759
AT4G30410	75
AT4G30420	0
AT4G30430	96
AT4G30440	953
AT4G30450	11
AT4G30460	44
AT4G30470	478
AT4G30480	828
AT4G30490	338
AT4G30500	416
AT4G30510	138
AT4G30520	711
AT4G30530	1367
AT4G30540	98
AT4G30550	1193
AT4G30560	727
AT4G30570	123
AT4G30580	456
AT4G30590	740
AT4G30600	4356
AT4G30610	1950
AT4G30620	488
AT4G30630	576
AT4G30640	1
AT4G30650	743
AT4G30660	261
AT4G30662	1
AT4G30670	11
AT4G30680	168
AT4G30690	662
AT4G30700	188
AT4G30710	485
AT4G30720	747
AT4G30730	2
AT4G30740	0
AT4G30750	764
AT4G30760	1292
AT4G30770	0
AT4G30780	777
AT4G30790	2204
AT4G30800	1245
AT4G30810	1481
AT4G30820	386
AT4G30825	340
AT4G30830	16
AT4G30840	648
AT4G30845	34
AT4G30850	494
AT4G30860	564
AT4G30870	581
AT4G30872	0
AT4G30880	0
AT4G30890	2461
AT4G30900	267
AT4G30910	228
AT4G30920	1792
AT4G30930	1571
AT4G30935	809
AT4G30940	199
AT4G30950	1954
AT4G30960	4272
AT4G30970	0
AT4G30972	0
AT4G30975	5
AT4G30980	212
AT4G30990	2217
AT4G30993	633
AT4G30996	1022
AT4G31000	125
AT4G31010	380
AT4G31020	872
AT4G31030	0
AT4G31040	1554
AT4G31050	263
AT4G31060	172
AT4G31070	75
AT4G31073	0
AT4G31075	0
AT4G31080	913
AT4G31100	55
AT4G31110	61
AT4G31115	171
AT4G31120	2179
AT4G31130	1144
AT4G31140	677
AT4G31150	262
AT4G31160	1983
AT4G31170	1644
AT4G31180	5026
AT4G31190	4
AT4G31196	0
AT4G31200	812
AT4G31210	1267
AT4G31230	9
AT4G31240	347
AT4G31248	2
AT4G31250	20
AT4G31260	0
AT4G31265	0
AT4G31270	330
AT4G31280	0
AT4G31290	2890
AT4G31300	2889
AT4G31310	382
AT4G31320	2
AT4G31330	4
AT4G31340	4021
AT4G31350	1237
AT4G31351	0
AT4G31354	3
AT4G31355	8
AT4G31360	2402
AT4G31370	5
AT4G31380	75
AT4G31390	632
AT4G31398	0
AT4G31400	100
AT4G31405	0
AT4G31408	15
AT4G31410	610
AT4G31420	802
AT4G31430	2463
AT4G31440	196
AT4G31441	29
AT4G31450	273
AT4G31460	950
AT4G31470	1
AT4G31480	4952
AT4G31490	3467
AT4G31500	141
AT4G31510	305
AT4G31520	29
AT4G31530	485
AT4G31540	0
AT4G31550	1176
AT4G31560	253
AT4G31570	2288
AT4G31580	2899
AT4G31590	1113
AT4G31600	603
AT4G31610	870
AT4G31615	2
AT4G31620	95
AT4G31630	30
AT4G31640	1
AT4G31650	337
AT4G31660	0
AT4G31670	393
AT4G31680	7
AT4G31685	1
AT4G31690	4
AT4G31695	0
AT4G31700	14535
AT4G31710	2
AT4G31715	0
AT4G31720	1220
AT4G31730	12
AT4G31740	0
AT4G31750	599
AT4G31760	32
AT4G31770	457
AT4G31780	773
AT4G31790	828
AT4G31800	207
AT4G31805	52
AT4G31810	1335
AT4G31820	362
AT4G31830	0
AT4G31840	4013
AT4G31850	385
AT4G31860	557
AT4G31870	0
AT4G31875	0
AT4G31877	0
AT4G31880	4884
AT4G31890	128
AT4G31895	0
AT4G31900	8
AT4G31910	233
AT4G31920	193
AT4G31930	225
AT4G31940	0
AT4G31950	0
AT4G31960	0
AT4G31970	0
AT4G31980	252
AT4G31985	4207
AT4G31990	2097
AT4G32000	65
AT4G32010	1229
AT4G32020	5564
AT4G32030	1083
AT4G32040	683
AT4G32050	463
AT4G32060	3325
AT4G32070	875
AT4G32080	0
AT4G32090	82
AT4G32100	1
AT4G32105	0
AT4G32110	10
AT4G32120	739
AT4G32130	1433
AT4G32140	613
AT4G32150	1106
AT4G32160	1020
AT4G32170	1070
AT4G32175	239
AT4G32180	2344
AT4G32190	876
AT4G32200	498
AT4G32205	5
AT4G32208	21
AT4G32210	255
AT4G32212	14
AT4G32215	0
AT4G32220	0
AT4G32230	2
AT4G32240	915
AT4G32250	1414
AT4G32260	1814
AT4G32265	0
AT4G32270	214
AT4G32272	420
AT4G32280	1
AT4G32285	2251
AT4G32290	1284
AT4G32295	261
AT4G32300	406
AT4G32320	195
AT4G32330	2772
AT4G32340	258
AT4G32342	0
AT4G32350	540
AT4G32360	422
AT4G32370	0
AT4G32375	7
AT4G32380	1
AT4G32390	4252
AT4G32400	720
AT4G32410	6195
AT4G32420	2842
AT4G32430	136
AT4G32440	690
AT4G32445	1
AT4G32450	220
AT4G32460	1537
AT4G32470	2588
AT4G32475	0
AT4G32480	634
AT4G32490	31
AT4G32500	58
AT4G32510	32
AT4G32520	2678
AT4G32530	1265
AT4G32535	23
AT4G32540	95
AT4G32551	4234
AT4G32560	468
AT4G32570	1203
AT4G32580	0
AT4G32590	447
AT4G32600	690
AT4G32605	1116
AT4G32610	1904
AT4G32620	3944
AT4G32630	3
AT4G32640	2027
AT4G32650	99
AT4G32660	771
AT4G32670	1300
AT4G32680	634
AT4G32690	135
AT4G32700	824
AT4G32710	3275
AT4G32714	0
AT4G32717	0
AT4G32720	2743
AT4G32730	1165
AT4G32750	391
AT4G32760	2395
AT4G32765	0
AT4G32770	365
AT4G32780	72
AT4G32790	147
AT4G32800	25
AT4G32810	6
AT4G32820	1777
AT4G32830	1021
AT4G32840	795
AT4G32850	3106
AT4G32860	17
AT4G32870	86
AT4G32880	407
AT4G32890	59
AT4G32900	345
AT4G32910	1953
AT4G32915	324
AT4G32920	1646
AT4G32930	1087
AT4G32940	1588
AT4G32950	7
AT4G32960	603
AT4G32970	781
AT4G32980	386
AT4G32990	5
AT4G33000	229
AT4G33010	2415
AT4G33020	1
AT4G33030	1245
AT4G33040	719
AT4G33050	111
AT4G33060	1067
AT4G33070	42
AT4G33080	3706
AT4G33090	4079
AT4G33100	184
AT4G33110	447
AT4G33120	10
AT4G33130	454
AT4G33140	810
AT4G33145	6
AT4G33150	777
AT4G33160	173
AT4G33170	185
AT4G33180	471
AT4G33200	3232
AT4G33210	2851
AT4G33220	1412
AT4G33230	2
AT4G33240	1867
AT4G33250	3899
AT4G33260	1294
AT4G33270	2362
AT4G33280	87
AT4G33290	0
AT4G33300	1012
AT4G33310	0
AT4G33320	0
AT4G33330	5
AT4G33350	585
AT4G33355	2
AT4G33360	1030
AT4G33370	0
AT4G33380	1000
AT4G33390	27
AT4G33400	2458
AT4G33410	1391
AT4G33420	3
AT4G33430	2149
AT4G33440	367
AT4G33450	0
AT4G33460	358
AT4G33465	0
AT4G33467	2
AT4G33470	223
AT4G33480	596
AT4G33490	704
AT4G33495	551
AT4G33500	783
AT4G33510	2833
AT4G33520	1026
AT4G33530	1439
AT4G33540	499
AT4G33550	2
AT4G33560	19
AT4G33565	73
AT4G33580	755
AT4G33585	0
AT4G33590	0
AT4G33600	282
AT4G33610	35
AT4G33620	269
AT4G33625	1184
AT4G33630	1135
AT4G33640	587
AT4G33650	979
AT4G33660	32
AT4G33666	3
AT4G33670	847
AT4G33680	2883
AT4G33690	243
AT4G33700	2319
AT4G33710	0
AT4G33720	0
AT4G33730	0
AT4G33735	0
AT4G33740	981
AT4G33760	704
AT4G33770	206
AT4G33780	382
AT4G33790	199
AT4G33800	4
AT4G33810	6
AT4G33820	0
AT4G33830	9
AT4G33840	1
AT4G33850	0
AT4G33860	7
AT4G33865	5275
AT4G33870	26
AT4G33880	0
AT4G33885	9
AT4G33890	705
AT4G33900	0
AT4G33905	82
AT4G33910	1203
AT4G33920	504
AT4G33925	138
AT4G33930	8
AT4G33940	829
AT4G33945	895
AT4G33950	212
AT4G33960	68
AT4G33970	44
AT4G33980	392
AT4G33985	89
AT4G33990	268
AT4G34000	797
AT4G34020	376
AT4G34030	1427
AT4G34035	0
AT4G34040	1940
AT4G34050	1457
AT4G34060	1
AT4G34065	0
AT4G34070	325
AT4G34071	0
AT4G34080	0
AT4G34090	240
AT4G34100	3336
AT4G34103	0
AT4G34110	17335
AT4G34120	874
AT4G34131	8
AT4G34135	8
AT4G34138	760
AT4G34139	1
AT4G34140	422
AT4G34150	742
AT4G34160	932
AT4G34170	0
AT4G34180	1289
AT4G34190	800
AT4G34200	5569
AT4G34210	2
AT4G34215	1371
AT4G34220	1213
AT4G34230	570
AT4G34240	909
AT4G34250	1086
AT4G34260	1064
AT4G34265	1074
AT4G34270	1048
AT4G34280	606
AT4G34290	1268
AT4G34300	0
AT4G34310	685
AT4G34320	0
AT4G34330	0
AT4G34332	0
AT4G34340	237
AT4G34345	0
AT4G34350	1318
AT4G34360	281
AT4G34370	752
AT4G34380	0
AT4G34390	383
AT4G34400	74
AT4G34410	8
AT4G34412	316
AT4G34415	0
AT4G34419	0
AT4G34420	172
AT4G34430	2635
AT4G34440	26
AT4G34450	9488
AT4G34460	1855
AT4G34470	0
AT4G34480	941
AT4G34490	1503
AT4G34500	467
AT4G34510	106
AT4G34520	2
AT4G34530	0
AT4G34540	414
AT4G34550	5
AT4G34555	1488
AT4G34560	212
AT4G34570	635
AT4G34580	0
AT4G34590	2997
AT4G34600	0
AT4G34610	13
AT4G34620	2893
AT4G34630	1348
AT4G34640	1984
AT4G34650	2
AT4G34660	834
AT4G34670	12575
AT4G34680	173
AT4G34690	0
AT4G34695	0
AT4G34700	3955
AT4G34710	4658
AT4G34720	1770
AT4G34730	109
AT4G34740	356
AT4G34750	153
AT4G34760	250
AT4G34770	18
AT4G34780	0
AT4G34790	54
AT4G34800	421
AT4G34810	3
AT4G34830	656
AT4G34840	266
AT4G34850	9
AT4G34860	1507
AT4G34870	21896
AT4G34880	7
AT4G34881	36
AT4G34890	1434
AT4G34900	64
AT4G34910	1088
AT4G34920	462
AT4G34930	35
AT4G34940	34
AT4G34950	418
AT4G34960	1220
AT4G34970	20
AT4G34975	0
AT4G34980	13010
AT4G34990	823
AT4G35000	2883
AT4G35010	53
AT4G35020	1458
AT4G35025	0
AT4G35030	42
AT4G35040	718
AT4G35050	1306
AT4G35060	5
AT4G35070	239
AT4G35080	1362
AT4G35090	625
AT4G35100	17199
AT4G35110	190
AT4G35120	0
AT4G35130	182
AT4G35140	440
AT4G35150	0
AT4G35160	101
AT4G35165	706
AT4G35170	6
AT4G35180	39
AT4G35190	447
AT4G35200	0
AT4G35210	0
AT4G35220	1075
AT4G35230	960
AT4G35240	1188
AT4G35250	302
AT4G35260	1814
AT4G35270	59
AT4G35280	0
AT4G35290	212
AT4G35295	3
AT4G35300	2419
AT4G35310	1742
AT4G35320	117
AT4G35335	944
AT4G35350	36
AT4G35360	1050
AT4G35370	7
AT4G35375	0
AT4G35380	56
AT4G35390	36
AT4G35400	0
AT4G35410	339
AT4G35420	121
AT4G35430	0
AT4G35440	523
AT4G35450	2800
AT4G35460	642
AT4G35470	601
AT4G35480	190
AT4G35485	0
AT4G35490	1539
AT4G35500	56
AT4G35510	73
AT4G35519	0
AT4G35520	161
AT4G35530	327
AT4G35540	217
AT4G35550	886
AT4G35560	678
AT4G35570	2661
AT4G35580	1326
AT4G35590	18
AT4G35600	29
AT4G35610	0
AT4G35620	546
AT4G35630	1994
AT4G35640	60
AT4G35650	51
AT4G35655	0
AT4G35660	0
AT4G35670	0
AT4G35680	1
AT4G35685	9
AT4G35690	6
AT4G35700	1
AT4G35710	0
AT4G35720	0
AT4G35725	52
AT4G35730	684
AT4G35731	0
AT4G35733	3
AT4G35740	333
AT4G35750	2532
AT4G35760	592
AT4G35770	56
AT4G35780	700
AT4G35783	8
AT4G35785	2108
AT4G35790	2744
AT4G35800	9084
AT4G35810	0
AT4G35820	0
AT4G35830	6256
AT4G35840	504
AT4G35850	2325
AT4G35860	763
AT4G35870	537
AT4G35880	1252
AT4G35890	3393
AT4G35900	9
AT4G35905	386
AT4G35910	584
AT4G35920	2004
AT4G35930	424
AT4G35940	501
AT4G35950	1103
AT4G35970	65
AT4G35980	497
AT4G35985	47
AT4G35987	211
AT4G36000	2
AT4G36010	676
AT4G36020	817
AT4G36030	0
AT4G36032	0
AT4G36040	1519
AT4G36050	274
AT4G36052	0
AT4G36060	6
AT4G36070	0
AT4G36080	3192
AT4G36090	21
AT4G36100	0
AT4G36105	10
AT4G36110	6
AT4G36120	334
AT4G36130	6479
AT4G36140	702
AT4G36150	387
AT4G36160	48
AT4G36170	0
AT4G36180	6276
AT4G36190	728
AT4G36195	1729
AT4G36197	0
AT4G36210	1458
AT4G36220	158
AT4G36230	55
AT4G36240	76
AT4G36245	0
AT4G36250	2057
AT4G36260	61
AT4G36270	360
AT4G36280	57
AT4G36290	823
AT4G36350	1
AT4G36360	4963
AT4G36370	0
AT4G36380	2164
AT4G36390	582
AT4G36400	456
AT4G36410	36
AT4G36420	1257
AT4G36430	0
AT4G36440	962
AT4G36450	25
AT4G36460	0
AT4G36470	95
AT4G36480	987
AT4G36490	12
AT4G36500	48
AT4G36510	0
AT4G36515	174
AT4G36520	2087
AT4G36530	234
AT4G36540	434
AT4G36550	373
AT4G36560	0
AT4G36570	3
AT4G36580	294
AT4G36590	1
AT4G36600	3
AT4G36610	37
AT4G36620	62
AT4G36630	1058
AT4G36635	0
AT4G36640	41
AT4G36648	936
AT4G36650	673
AT4G36660	646
AT4G36670	462
AT4G36680	954
AT4G36690	4889
AT4G36700	1
AT4G36710	318
AT4G36720	234
AT4G36730	1117
AT4G36740	192
AT4G36750	659
AT4G36760	765
AT4G36770	968
AT4G36780	1520
AT4G36790	329
AT4G36791	2
AT4G36795	0
AT4G36800	1924
AT4G36808	5
AT4G36810	1
AT4G36820	20
AT4G36830	57
AT4G36840	266
AT4G36850	40
AT4G36860	365
AT4G36870	76
AT4G36880	328
AT4G36890	782
AT4G36900	102
AT4G36910	609
AT4G36920	855
AT4G36925	1
AT4G36930	505
AT4G36940	992
AT4G36945	165
AT4G36950	13
AT4G36960	1242
AT4G36970	1621
AT4G36980	3524
AT4G36990	378
AT4G37000	515
AT4G37010	0
AT4G37020	429
AT4G37022	15
AT4G37030	142
AT4G37040	765
AT4G37050	297
AT4G37060	0
AT4G37070	0
AT4G37080	498
AT4G37090	794
AT4G37095	76
AT4G37100	1306
AT4G37110	581
AT4G37120	2582
AT4G37130	858
AT4G37140	16
AT4G37150	1
AT4G37160	0
AT4G37170	131
AT4G37175	0
AT4G37180	960
AT4G37190	544
AT4G37200	284
AT4G37210	2596
AT4G37220	3
AT4G37225	0
AT4G37230	1
AT4G37235	2
AT4G37240	469
AT4G37250	1938
AT4G37260	1444
AT4G37270	942
AT4G37280	646
AT4G37290	3
AT4G37295	0
AT4G37300	2079
AT4G37310	77
AT4G37320	72
AT4G37330	637
AT4G37340	15
AT4G37360	15
AT4G37370	74
AT4G37380	147
AT4G37390	47
AT4G37400	316
AT4G37409	0
AT4G37410	0
AT4G37420	1
AT4G37430	0
AT4G37432	0
AT4G37435	3
AT4G37440	1135
AT4G37445	18
AT4G37450	1005
AT4G37460	2411
AT4G37470	1317
AT4G37480	327
AT4G37483	38
AT4G37490	1477
AT4G37500	0
AT4G37510	1087
AT4G37520	29
AT4G37530	29
AT4G37540	265
AT4G37550	987
AT4G37553	39
AT4G37560	21
AT4G37570	0
AT4G37580	193
AT4G37590	1274
AT4G37608	95
AT4G37610	628
AT4G37620	2
AT4G37630	179
AT4G37640	4559
AT4G37650	1816
AT4G37660	424
AT4G37670	161
AT4G37680	513
AT4G37682	67
AT4G37685	26
AT4G37690	134
AT4G37700	1
AT4G37705	0
AT4G37710	0
AT4G37720	0
AT4G37730	291
AT4G37740	277
AT4G37750	3371
AT4G37760	353
AT4G37770	0
AT4G37780	4
AT4G37790	1440
AT4G37800	21
AT4G37810	203
AT4G37820	1288
AT4G37830	2674
AT4G37840	0
AT4G37850	0
AT4G37860	3
AT4G37870	31416
AT4G37880	636
AT4G37890	120
AT4G37895	2
AT4G37900	44
AT4G37910	7065
AT4G37920	345
AT4G37925	73
AT4G37930	1824
AT4G37940	0
AT4G37950	0
AT4G37970	2
AT4G37980	25
AT4G37990	2
AT4G38000	33
AT4G38005	0
AT4G38010	155
AT4G38020	159
AT4G38030	7
AT4G38040	1033
AT4G38050	166
AT4G38060	551
AT4G38062	1491
AT4G38065	1
AT4G38070	52
AT4G38080	24
AT4G38090	390
AT4G38092	1
AT4G38100	709
AT4G38120	1151
AT4G38130	5815
AT4G38140	0
AT4G38150	703
AT4G38160	525
AT4G38170	595
AT4G38180	105
AT4G38190	9
AT4G38200	2088
AT4G38210	22
AT4G38213	1
AT4G38215	3
AT4G38220	1643
AT4G38225	410
AT4G38230	284
AT4G38240	911
AT4G38250	0
AT4G38260	275
AT4G38270	1095
AT4G38280	268
AT4G38290	1
AT4G38300	39
AT4G38310	6
AT4G38320	185
AT4G38330	83
AT4G38340	6
AT4G38350	3392
AT4G38360	745
AT4G38370	774
AT4G38380	436
AT4G38390	114
AT4G38400	238
AT4G38401	0
AT4G38405	0
AT4G38410	3
AT4G38420	0
AT4G38430	3151
AT4G38440	1533
AT4G38460	721
AT4G38470	1312
AT4G38480	365
AT4G38490	449
AT4G38495	144
AT4G38500	970
AT4G38510	3518
AT4G38520	2077
AT4G38530	27
AT4G38540	1
AT4G38545	69
AT4G38550	0
AT4G38552	72
AT4G38560	0
AT4G38570	380
AT4G38580	1084
AT4G38590	5
AT4G38600	7541
AT4G38620	1345
AT4G38630	4512
AT4G38640	1385
AT4G38650	272
AT4G38660	4806
AT4G38670	230
AT4G38680	17404
AT4G38690	411
AT4G38700	292
AT4G38710	1745
AT4G38730	279
AT4G38740	7860
AT4G38760	3514
AT4G38770	202
AT4G38775	0
AT4G38780	799
AT4G38781	0
AT4G38790	1693
AT4G38800	2493
AT4G38810	681
AT4G38820	0
AT4G38825	0
AT4G38830	2
AT4G38840	139
AT4G38850	3
AT4G38860	457
AT4G38870	4
AT4G38880	1
AT4G38890	2251
AT4G38900	1023
AT4G38905	1
AT4G38910	157
AT4G38920	3324
AT4G38930	583
AT4G38932	742
AT4G38940	307
AT4G38950	1458
AT4G38960	161
AT4G38970	1817
AT4G38980	315
AT4G38990	0
AT4G39000	2159
AT4G39010	705
AT4G39020	0
AT4G39030	430
AT4G39040	590
AT4G39050	2553
AT4G39060	0
AT4G39070	20
AT4G39080	4172
AT4G39090	17200
AT4G39100	708
AT4G39110	77
AT4G39120	485
AT4G39130	0
AT4G39140	310
AT4G39150	835
AT4G39160	498
AT4G39170	2136
AT4G39180	172
AT4G39190	165
AT4G39195	0
AT4G39200	11884
AT4G39210	899
AT4G39220	1043
AT4G39230	553
AT4G39235	164
AT4G39240	1027
AT4G39250	1
AT4G39260	8361
AT4G39270	374
AT4G39280	2249
AT4G39290	0
AT4G39300	862
AT4G39320	23
AT4G39330	15487
AT4G39340	466
AT4G39345	0
AT4G39350	1509
AT4G39360	1
AT4G39361	60
AT4G39363	56
AT4G39364	76
AT4G39366	99
AT4G39370	400
AT4G39380	470
AT4G39390	558
AT4G39400	6935
AT4G39403	3
AT4G39404	2
AT4G39410	10
AT4G39420	1041
AT4G39460	847
AT4G39470	392
AT4G39480	1499
AT4G39490	342
AT4G39500	2
AT4G39510	260
AT4G39520	1917
AT4G39530	212
AT4G39540	505
AT4G39550	445
AT4G39560	314
AT4G39570	446
AT4G39580	11
AT4G39590	13
AT4G39600	292
AT4G39610	6
AT4G39615	0
AT4G39620	401
AT4G39630	320
AT4G39640	439
AT4G39650	103
AT4G39660	1420
AT4G39670	30
AT4G39672	0
AT4G39675	0
AT4G39680	5472
AT4G39690	1636
AT4G39700	5
AT4G39710	235
AT4G39720	91
AT4G39730	1860
AT4G39740	276
AT4G39745	0
AT4G39750	0
AT4G39753	8
AT4G39756	0
AT4G39760	0
AT4G39770	3
AT4G39780	418
AT4G39790	147
AT4G39795	3
AT4G39800	1125
AT4G39810	18
AT4G39820	830
AT4G39830	87
AT4G39838	1
AT4G39840	0
AT4G39850	2756
AT4G39860	2835
AT4G39865	0
AT4G39870	861
AT4G39880	1469
AT4G39890	36
AT4G39900	2845
AT4G39910	1174
AT4G39917	83
AT4G39920	302
AT4G39925	22
AT4G39930	45
AT4G39940	270
AT4G39950	49
AT4G39952	125
AT4G39955	316
AT4G39960	1002
AT4G39970	74
AT4G39980	2501
AT4G39985	0
AT4G39990	536
AT4G40000	478
AT4G40010	213
AT4G40011	0
AT4G40020	3
AT4G40030	10902
AT4G40040	17616
AT4G40042	362
AT4G40045	432
AT4G40050	1430
AT4G40060	1985
AT4G40063	0
AT4G40065	2
AT4G40070	34
AT4G40080	0
AT4G40085	0
AT4G40090	1
AT4G40100	0
AT5G00730	0
AT5G00735	0
AT5G00740	0
AT5G00745	0
AT5G00750	5
AT5G00755	6
AT5G00760	5
AT5G00765	6
AT5G00770	0
AT5G00775	0
AT5G00780	8
AT5G00785	0
AT5G00790	2
AT5G00795	0
AT5G00800	0
AT5G00805	0
AT5G00810	0
AT5G00815	0
AT5G00820	0
AT5G00825	0
AT5G00835	0
AT5G00840	0
AT5G00845	0
AT5G00850	0
AT5G00855	0
AT5G00860	0
AT5G00865	10
AT5G00870	0
AT5G00875	1
AT5G00880	0
AT5G00885	0
AT5G00895	0
AT5G00900	0
AT5G00905	0
AT5G00910	0
AT5G00920	0
AT5G00925	3
AT5G00930	0
AT5G00935	0
AT5G00940	0
AT5G00950	0
AT5G00955	0
AT5G00960	0
AT5G00965	2
AT5G00970	0
AT5G00975	0
AT5G00980	44
AT5G00985	26
AT5G00990	2
AT5G00995	0
AT5G01005	0
AT5G01010	2669
AT5G01015	6
AT5G01017	0
AT5G01020	2943
AT5G01030	458
AT5G01040	10
AT5G01045	0
AT5G01050	0
AT5G01055	1
AT5G01060	0
AT5G01065	0
AT5G01070	6
AT5G01075	158
AT5G01080	0
AT5G01090	3142
AT5G01095	0
AT5G01100	401
AT5G01105	0
AT5G01110	200
AT5G01115	0
AT5G01120	58
AT5G01125	0
AT5G01130	0
AT5G01135	0
AT5G01140	1
AT5G01145	0
AT5G01150	15
AT5G01155	0
AT5G01160	828
AT5G01165	0
AT5G01170	665
AT5G01175	140
AT5G01180	1079
AT5G01185	0
AT5G01190	21
AT5G01195	0
AT5G01200	133
AT5G01205	6
AT5G01210	0
AT5G01215	0
AT5G01220	500
AT5G01225	0
AT5G01230	560
AT5G01235	1
AT5G01240	883
AT5G01245	3
AT5G01250	0
AT5G01255	0
AT5G01260	404
AT5G01265	1
AT5G01270	1462
AT5G01275	0
AT5G01280	0
AT5G01285	0
AT5G01290	817
AT5G01295	0
AT5G01300	3
AT5G01305	1
AT5G01310	524
AT5G01315	0
AT5G01320	1
AT5G01325	0
AT5G01330	1
AT5G01335	37
AT5G01340	160
AT5G01345	21
AT5G01350	2938
AT5G01360	12
AT5G01365	0
AT5G01370	573
AT5G01375	0
AT5G01380	3
AT5G01385	0
AT5G01390	789
AT5G01395	0
AT5G01400	1014
AT5G01405	0
AT5G01410	1901
AT5G01415	0
AT5G01420	123
AT5G01425	0
AT5G01430	424
AT5G01435	0
AT5G01440	0
AT5G01445	63
AT5G01450	293
AT5G01455	0
AT5G01460	1958
AT5G01465	0
AT5G01470	347
AT5G01475	0
AT5G01480	17
AT5G01485	0
AT5G01490	10
AT5G01495	2
AT5G01500	845
AT5G01505	4
AT5G01510	349
AT5G01515	5
AT5G01520	154
AT5G01530	6014
AT5G01535	0
AT5G01540	0
AT5G01542	0
AT5G01545	24
AT5G01550	0
AT5G01555	0
AT5G01560	563
AT5G01565	0
AT5G01570	71
AT5G01575	0
AT5G01580	0
AT5G01585	0
AT5G01590	2113
AT5G01595	54
AT5G01600	3941
AT5G01605	0
AT5G01610	86
AT5G01615	0
AT5G01620	886
AT5G01630	591
AT5G01635	0
AT5G01640	33
AT5G01645	0
AT5G01650	1448
AT5G01655	0
AT5G01660	429
AT5G01665	0
AT5G01670	164
AT5G01675	0
AT5G01680	0
AT5G01685	0
AT5G01690	0
AT5G01695	0
AT5G01700	12
AT5G01705	0
AT5G01710	1080
AT5G01715	4
AT5G01720	252
AT5G01725	0
AT5G01730	36
AT5G01732	1
AT5G01735	0
AT5G01740	21
AT5G01745	0
AT5G01747	1
AT5G01750	3421
AT5G01755	0
AT5G01760	14
AT5G01765	0
AT5G01770	956
AT5G01775	23
AT5G01780	332
AT5G01785	0
AT5G01790	648
AT5G01795	0
AT5G01800	2063
AT5G01805	0
AT5G01810	715
AT5G01815	0
AT5G01820	4141
AT5G01825	0
AT5G01830	322
AT5G01835	0
AT5G01840	529
AT5G01845	0
AT5G01850	375
AT5G01855	0
AT5G01860	5
AT5G01865	0
AT5G01870	111
AT5G01875	0
AT5G01880	179
AT5G01881	0
AT5G01885	0
AT5G01890	1880
AT5G01895	0
AT5G01900	0
AT5G01910	304
AT5G01915	0
AT5G01920	812
AT5G01925	0
AT5G01930	575
AT5G01935	2
AT5G01940	148
AT5G01945	0
AT5G01950	903
AT5G01955	0
AT5G01960	1803
AT5G01965	0
AT5G01970	543
AT5G01975	0
AT5G01980	588
AT5G01985	0
AT5G01990	462
AT5G01995	0
AT5G02000	0
AT5G02010	587
AT5G02015	0
AT5G02020	124
AT5G02025	0
AT5G02030	1918
AT5G02035	0
AT5G02040	480
AT5G02045	0
AT5G02050	2540
AT5G02055	1
AT5G02060	108
AT5G02065	4
AT5G02070	0
AT5G02075	0
AT5G02080	108
AT5G02085	0
AT5G02090	0
AT5G02095	0
AT5G02100	313
AT5G02105	0
AT5G02110	1
AT5G02115	1
AT5G02120	205
AT5G02125	0
AT5G02130	280
AT5G02135	0
AT5G02140	94
AT5G02145	0
AT5G02150	328
AT5G02155	0
AT5G02160	1372
AT5G02170	13
AT5G02175	0
AT5G02180	115
AT5G02185	0
AT5G02190	1157
AT5G02195	0
AT5G02200	32
AT5G02205	0
AT5G02210	2
AT5G02215	0
AT5G02220	28
AT5G02225	9
AT5G02230	341
AT5G02240	7003
AT5G02244	9
AT5G02245	2
AT5G02250	682
AT5G02255	0
AT5G02260	193
AT5G02265	0
AT5G02270	231
AT5G02275	0
AT5G02280	327
AT5G02290	458
AT5G02295	0
AT5G02305	0
AT5G02310	3359
AT5G02315	0
AT5G02320	242
AT5G02325	0
AT5G02330	47
AT5G02335	0
AT5G02340	0
AT5G02345	0
AT5G02350	123
AT5G02355	0
AT5G02360	3
AT5G02365	0
AT5G02370	589
AT5G02375	0
AT5G02380	19032
AT5G02385	0
AT5G02390	35
AT5G02395	0
AT5G02400	35
AT5G02405	2
AT5G02410	507
AT5G02415	40
AT5G02420	26
AT5G02425	19
AT5G02430	152
AT5G02435	0
AT5G02440	70
AT5G02445	0
AT5G02450	8291
AT5G02455	0
AT5G02460	242
AT5G02465	0
AT5G02470	427
AT5G02480	1370
AT5G02485	1
AT5G02490	23537
AT5G02495	0
AT5G02500	53799
AT5G02502	491
AT5G02505	0
AT5G02510	32
AT5G02515	4
AT5G02520	360
AT5G02525	8
AT5G02530	3483
AT5G02535	2
AT5G02540	2880
AT5G02550	1561
AT5G02555	0
AT5G02560	593
AT5G02565	32
AT5G02570	0
AT5G02575	69
AT5G02580	72
AT5G02590	279
AT5G02595	0
AT5G02600	65
AT5G02605	7
AT5G02610	3652
AT5G02615	0
AT5G02620	403
AT5G02630	87
AT5G02635	0
AT5G02640	2
AT5G02645	0
AT5G02650	125
AT5G02655	0
AT5G02660	3
AT5G02665	1
AT5G02670	148
AT5G02675	0
AT5G02680	140
AT5G02685	0
AT5G02690	60
AT5G02695	0
AT5G02700	0
AT5G02705	11
AT5G02710	185
AT5G02715	0
AT5G02720	0
AT5G02725	0
AT5G02730	0
AT5G02735	0
AT5G02740	1390
AT5G02745	7
AT5G02750	45
AT5G02755	0
AT5G02760	5
AT5G02765	0
AT5G02770	6557
AT5G02775	0
AT5G02780	0
AT5G02785	0
AT5G02790	1634
AT5G02795	0
AT5G02800	624
AT5G02805	0
AT5G02810	1780
AT5G02815	0
AT5G02820	882
AT5G02825	0
AT5G02830	314
AT5G02835	0
AT5G02840	413
AT5G02850	1019
AT5G02855	0
AT5G02860	743
AT5G02865	0
AT5G02870	20738
AT5G02875	16
AT5G02880	2665
AT5G02885	0
AT5G02890	613
AT5G02895	0
AT5G02900	7
AT5G02905	0
AT5G02910	373
AT5G02915	0
AT5G02920	0
AT5G02925	0
AT5G02930	4
AT5G02935	0
AT5G02940	941
AT5G02945	0
AT5G02950	630
AT5G02955	1
AT5G02960	16678
AT5G02965	0
AT5G02970	755
AT5G02975	0
AT5G02980	0
AT5G02985	1
AT5G02990	0
AT5G02995	0
AT5G03000	1
AT5G03005	0
AT5G03010	30
AT5G03015	0
AT5G03020	3
AT5G03025	3
AT5G03030	296
AT5G03035	3
AT5G03040	2075
AT5G03045	0
AT5G03050	429
AT5G03055	0
AT5G03060	141
AT5G03065	0
AT5G03070	547
AT5G03075	0
AT5G03080	732
AT5G03085	35
AT5G03090	0
AT5G03095	0
AT5G03100	236
AT5G03105	0
AT5G03110	141
AT5G03115	0
AT5G03120	12
AT5G03125	0
AT5G03130	0
AT5G03135	0
AT5G03140	788
AT5G03145	0
AT5G03150	167
AT5G03155	0
AT5G03160	2548
AT5G03165	19
AT5G03170	152
AT5G03175	16
AT5G03180	238
AT5G03185	0
AT5G03190	731
AT5G03195	0
AT5G03200	595
AT5G03204	0
AT5G03205	0
AT5G03210	13
AT5G03215	0
AT5G03220	268
AT5G03225	0
AT5G03230	145
AT5G03235	2
AT5G03240	4810
AT5G03245	0
AT5G03250	137
AT5G03255	8
AT5G03260	19
AT5G03265	0
AT5G03270	0
AT5G03275	0
AT5G03280	3007
AT5G03285	27
AT5G03290	1493
AT5G03295	0
AT5G03300	2792
AT5G03305	1
AT5G03310	0
AT5G03315	8
AT5G03320	554
AT5G03325	0
AT5G03330	414
AT5G03335	0
AT5G03340	1164
AT5G03345	591
AT5G03350	1
AT5G03355	8
AT5G03360	3
AT5G03370	264
AT5G03375	0
AT5G03377	8
AT5G03380	1113
AT5G03385	0
AT5G03390	1674
AT5G03395	0
AT5G03400	0
AT5G03405	0
AT5G03406	139
AT5G03415	802
AT5G03420	1048
AT5G03425	0
AT5G03430	859
AT5G03435	1
AT5G03440	548
AT5G03445	0
AT5G03450	803
AT5G03452	0
AT5G03455	471
AT5G03460	1188
AT5G03465	0
AT5G03470	562
AT5G03475	10
AT5G03480	19
AT5G03485	21
AT5G03490	99
AT5G03495	8
AT5G03500	297
AT5G03510	57
AT5G03515	0
AT5G03520	1725
AT5G03525	0
AT5G03530	510
AT5G03535	0
AT5G03540	1494
AT5G03545	69
AT5G03550	1
AT5G03552	3
AT5G03553	6
AT5G03555	113
AT5G03560	400
AT5G03565	1
AT5G03570	0
AT5G03575	2
AT5G03580	0
AT5G03585	3
AT5G03590	0
AT5G03595	0
AT5G03600	0
AT5G03605	0
AT5G03610	792
AT5G03615	265
AT5G03620	22
AT5G03625	0
AT5G03630	896
AT5G03635	0
AT5G03640	0
AT5G03645	0
AT5G03650	1910
AT5G03660	1533
AT5G03668	2
AT5G03670	337
AT5G03680	127
AT5G03685	0
AT5G03690	231
AT5G03695	1
AT5G03700	56
AT5G03705	0
AT5G03710	1
AT5G03715	0
AT5G03720	58
AT5G03730	1913
AT5G03735	0
AT5G03740	5538
AT5G03745	0
AT5G03750	0
AT5G03755	0
AT5G03760	266
AT5G03765	1
AT5G03770	176
AT5G03775	0
AT5G03780	247
AT5G03785	1
AT5G03790	303
AT5G03795	299
AT5G03800	265
AT5G03805	0
AT5G03810	0
AT5G03815	0
AT5G03820	1
AT5G03825	1
AT5G03830	269
AT5G03835	0
AT5G03840	2
AT5G03845	0
AT5G03850	6427
AT5G03858	0
AT5G03860	7
AT5G03870	613
AT5G03875	10
AT5G03880	987
AT5G03885	11
AT5G03890	70
AT5G03900	930
AT5G03905	248
AT5G03910	660
AT5G03915	0
AT5G03920	22
AT5G03925	1
AT5G03930	212
AT5G03935	0
AT5G03940	1512
AT5G03944	0
AT5G03945	0
AT5G03950	0
AT5G03955	0
AT5G03960	6
AT5G03965	0
AT5G03970	1068
AT5G03975	0
AT5G03980	0
AT5G03985	4
AT5G03990	85
AT5G03995	0
AT5G04000	2
AT5G04005	0
AT5G04010	0
AT5G04015	0
AT5G04020	811
AT5G04025	0
AT5G04030	1
AT5G04035	0
AT5G04040	815
AT5G04045	13
AT5G04047	555
AT5G04050	360
AT5G04055	5
AT5G04060	683
AT5G04065	9
AT5G04070	354
AT5G04075	9
AT5G04080	83
AT5G04085	0
AT5G04090	880
AT5G04105	1
AT5G04110	672
AT5G04115	0
AT5G04120	1
AT5G04125	0
AT5G04130	1389
AT5G04135	0
AT5G04140	284
AT5G04145	2
AT5G04150	0
AT5G04160	656
AT5G04165	0
AT5G04170	888
AT5G04175	0
AT5G04180	13
AT5G04185	0
AT5G04190	16
AT5G04195	0
AT5G04200	124
AT5G04205	3
AT5G04210	3
AT5G04215	0
AT5G04220	159
AT5G04225	0
AT5G04230	65
AT5G04235	332
AT5G04238	0
AT5G04240	1496
AT5G04245	0
AT5G04250	188
AT5G04255	0
AT5G04260	148
AT5G04267	0
AT5G04270	294
AT5G04275	0
AT5G04280	2906
AT5G04290	4186
AT5G04305	0
AT5G04310	26
AT5G04315	0
AT5G04320	891
AT5G04325	0
AT5G04330	15
AT5G04335	0
AT5G04340	15
AT5G04345	0
AT5G04347	107
AT5G04350	136
AT5G04355	0
AT5G04360	596
AT5G04365	0
AT5G04370	0
AT5G04375	0
AT5G04380	0
AT5G04385	0
AT5G04390	0
AT5G04395	0
AT5G04400	0
AT5G04405	0
AT5G04410	3221
AT5G04415	0
AT5G04420	1272
AT5G04425	16
AT5G04430	3011
AT5G04435	0
AT5G04440	545
AT5G04445	0
AT5G04455	0
AT5G04460	990
AT5G04465	0
AT5G04470	186
AT5G04475	0
AT5G04480	1042
AT5G04490	330
AT5G04495	0
AT5G04500	1366
AT5G04505	1
AT5G04510	1575
AT5G04515	0
AT5G04520	192
AT5G04525	0
AT5G04530	1472
AT5G04540	951
AT5G04545	0
AT5G04550	1977
AT5G04560	3028
AT5G04575	0
AT5G04585	0
AT5G04590	5051
AT5G04595	0
AT5G04600	2455
AT5G04605	0
AT5G04610	0
AT5G04615	0
AT5G04620	510
AT5G04625	0
AT5G04630	78
AT5G04635	0
AT5G04640	55
AT5G04650	0
AT5G04660	0
AT5G04665	0
AT5G04670	1330
AT5G04675	0
AT5G04680	88
AT5G04685	0
AT5G04690	41
AT5G04695	0
AT5G04700	37
AT5G04705	0
AT5G04710	930
AT5G04715	0
AT5G04720	966
AT5G04725	0
AT5G04730	0
AT5G04740	1109
AT5G04745	0
AT5G04750	708
AT5G04755	0
AT5G04760	113
AT5G04765	0
AT5G04770	1409
AT5G04775	0
AT5G04780	171
AT5G04781	19
AT5G04785	0
AT5G04790	0
AT5G04795	1
AT5G04800	3492
AT5G04810	1150
AT5G04815	0
AT5G04820	249
AT5G04825	0
AT5G04830	468
AT5G04840	566
AT5G04845	0
AT5G04850	794
AT5G04853	0
AT5G04855	0
AT5G04860	489
AT5G04865	0
AT5G04870	0
AT5G04880	75
AT5G04885	4643
AT5G04890	177
AT5G04895	699
AT5G04900	306
AT5G04905	0
AT5G04910	570
AT5G04915	0
AT5G04920	968
AT5G04925	0
AT5G04930	1249
AT5G04933	6
AT5G04935	0
AT5G04937	23
AT5G04940	752
AT5G04945	0
AT5G04950	0
AT5G04955	0
AT5G04960	0
AT5G04965	0
AT5G04970	0
AT5G04975	0
AT5G04980	25
AT5G04985	0
AT5G04990	1159
AT5G04995	0
AT5G05000	1290
AT5G05005	0
AT5G05010	7405
AT5G05015	0
AT5G05020	1
AT5G05025	0
AT5G05030	1
AT5G05035	0
AT5G05040	22
AT5G05045	0
AT5G05050	0
AT5G05055	0
AT5G05060	1836
AT5G05065	0
AT5G05070	0
AT5G05075	0
AT5G05080	2994
AT5G05085	0
AT5G05090	5
AT5G05095	0
AT5G05100	1381
AT5G05105	0
AT5G05110	454
AT5G05113	0
AT5G05120	0
AT5G05125	0
AT5G05130	375
AT5G05135	0
AT5G05140	475
AT5G05150	0
AT5G05155	0
AT5G05160	210
AT5G05170	5505
AT5G05175	0
AT5G05180	1008
AT5G05185	0
AT5G05190	80
AT5G05195	0
AT5G05200	1164
AT5G05205	0
AT5G05210	1639
AT5G05215	0
AT5G05220	0
AT5G05230	779
AT5G05235	0
AT5G05240	536
AT5G05250	14
AT5G05255	1
AT5G05260	1
AT5G05265	0
AT5G05270	516
AT5G05275	2
AT5G05280	32
AT5G05285	0
AT5G05290	0
AT5G05295	0
AT5G05300	0
AT5G05310	305
AT5G05315	0
AT5G05320	3
AT5G05325	0
AT5G05330	174
AT5G05335	0
AT5G05340	1
AT5G05350	190
AT5G05360	681
AT5G05365	4
AT5G05370	513
AT5G05375	0
AT5G05380	233
AT5G05385	0
AT5G05390	1
AT5G05395	6
AT5G05400	12
AT5G05410	237
AT5G05415	1
AT5G05420	0
AT5G05425	6
AT5G05430	1
AT5G05435	48
AT5G05440	40
AT5G05445	4
AT5G05450	1083
AT5G05455	0
AT5G05460	48
AT5G05465	2
AT5G05470	730
AT5G05475	0
AT5G05480	677
AT5G05485	0
AT5G05490	88
AT5G05495	0
AT5G05500	2
AT5G05505	0
AT5G05510	237
AT5G05515	0
AT5G05520	1011
AT5G05525	0
AT5G05530	3
AT5G05535	0
AT5G05540	705
AT5G05545	7
AT5G05550	217
AT5G05555	0
AT5G05560	1427
AT5G05565	0
AT5G05570	759
AT5G05580	270
AT5G05585	0
AT5G05590	128
AT5G05598	0
AT5G05600	621
AT5G05605	0
AT5G05610	2255
AT5G05620	1213
AT5G05625	0
AT5G05630	116
AT5G05635	1
AT5G05640	198
AT5G05645	0
AT5G05650	0
AT5G05653	0
AT5G05657	0
AT5G05660	1525
AT5G05665	0
AT5G05670	1191
AT5G05675	0
AT5G05680	763
AT5G05685	0
AT5G05690	1510
AT5G05695	0
AT5G05700	572
AT5G05705	5
AT5G05710	72
AT5G05720	1
AT5G05725	0
AT5G05730	525
AT5G05735	0
AT5G05740	573
AT5G05745	0
AT5G05750	374
AT5G05755	0
AT5G05760	463
AT5G05765	8
AT5G05770	6
AT5G05780	3148
AT5G05785	8
AT5G05790	50
AT5G05795	0
AT5G05800	1016
AT5G05805	7
AT5G05810	212
AT5G05815	0
AT5G05820	340
AT5G05825	0
AT5G05830	352
AT5G05835	0
AT5G05840	6
AT5G05845	0
AT5G05850	64
AT5G05855	0
AT5G05860	32
AT5G05865	0
AT5G05870	3
AT5G05875	0
AT5G05880	1
AT5G05885	0
AT5G05890	2
AT5G05895	0
AT5G05900	0
AT5G05905	2
AT5G05910	0
AT5G05915	0
AT5G05920	444
AT5G05925	2
AT5G05930	296
AT5G05935	0
AT5G05940	411
AT5G05945	0
AT5G05950	772
AT5G05955	0
AT5G05960	13
AT5G05965	0
AT5G05970	794
AT5G05975	0
AT5G05980	557
AT5G05985	0
AT5G05987	377
AT5G05990	446
AT5G05995	0
AT5G06000	163
AT5G06005	0
AT5G06010	28
AT5G06015	0
AT5G06020	0
AT5G06025	0
AT5G06030	0
AT5G06035	0
AT5G06040	0
AT5G06043	0
AT5G06045	0
AT5G06050	1595
AT5G06055	0
AT5G06060	1096
AT5G06065	0
AT5G06070	96
AT5G06075	0
AT5G06080	0
AT5G06085	0
AT5G06090	0
AT5G06095	0
AT5G06100	376
AT5G06105	0
AT5G06110	2115
AT5G06115	2
AT5G06120	1357
AT5G06125	0
AT5G06130	892
AT5G06140	1999
AT5G06145	0
AT5G06150	2491
AT5G06155	0
AT5G06160	1684
AT5G06165	15
AT5G06170	86
AT5G06175	0
AT5G06180	237
AT5G06185	0
AT5G06190	220
AT5G06200	1
AT5G06205	0
AT5G06210	365
AT5G06220	1230
AT5G06230	19
AT5G06235	0
AT5G06240	376
AT5G06245	0
AT5G06250	251
AT5G06255	0
AT5G06260	599
AT5G06265	361
AT5G06270	939
AT5G06275	0
AT5G06278	4
AT5G06280	77
AT5G06285	0
AT5G06290	1066
AT5G06295	5
AT5G06300	6
AT5G06305	0
AT5G06310	209
AT5G06320	859
AT5G06325	0
AT5G06330	10
AT5G06335	0
AT5G06340	622
AT5G06345	0
AT5G06350	647
AT5G06360	3466
AT5G06365	0
AT5G06370	507
AT5G06380	48
AT5G06385	0
AT5G06390	1059
AT5G06395	0
AT5G06400	97
AT5G06405	0
AT5G06410	227
AT5G06415	0
AT5G06420	75
AT5G06425	0
AT5G06430	376
AT5G06435	0
AT5G06440	172
AT5G06445	0
AT5G06450	307
AT5G06455	1
AT5G06460	2200
AT5G06465	0
AT5G06470	56
AT5G06475	4
AT5G06480	136
AT5G06490	0
AT5G06495	0
AT5G06500	0
AT5G06505	0
AT5G06510	2
AT5G06515	0
AT5G06520	3
AT5G06525	0
AT5G06530	145
AT5G06535	0
AT5G06540	178
AT5G06545	0
AT5G06550	756
AT5G06560	872
AT5G06565	1
AT5G06570	1
AT5G06575	0
AT5G06580	360
AT5G06585	0
AT5G06590	255
AT5G06595	0
AT5G06600	3938
AT5G06605	0
AT5G06610	69
AT5G06615	0
AT5G06620	152
AT5G06630	0
AT5G06634	0
AT5G06635	1
AT5G06640	0
AT5G06645	0
AT5G06650	2
AT5G06655	0
AT5G06660	895
AT5G06665	0
AT5G06670	764
AT5G06675	0
AT5G06680	1112
AT5G06685	0
AT5G06690	181
AT5G06695	0
AT5G06700	1591
AT5G06705	0
AT5G06710	39
AT5G06715	0
AT5G06720	2
AT5G06730	0
AT5G06735	2
AT5G06740	1
AT5G06745	0
AT5G06750	363
AT5G06755	0
AT5G06760	2
AT5G06765	0
AT5G06770	116
AT5G06775	1
AT5G06780	1165
AT5G06785	0
AT5G06790	26
AT5G06795	0
AT5G06800	0
AT5G06805	0
AT5G06810	396
AT5G06811	189
AT5G06815	0
AT5G06820	17
AT5G06825	6
AT5G06830	957
AT5G06835	1
AT5G06839	72
AT5G06845	4
AT5G06850	84
AT5G06855	0
AT5G06860	0
AT5G06865	1
AT5G06870	232
AT5G06875	0
AT5G06880	0
AT5G06885	0
AT5G06890	0
AT5G06900	0
AT5G06905	0
AT5G06910	1115
AT5G06915	0
AT5G06920	0
AT5G06925	0
AT5G06930	26
AT5G06935	0
AT5G06940	553
AT5G06945	0
AT5G06950	673
AT5G06955	0
AT5G06960	269
AT5G06965	0
AT5G06970	1966
AT5G06975	0
AT5G06980	17
AT5G06985	0
AT5G06990	0
AT5G06995	0
AT5G07000	11
AT5G07005	0
AT5G07010	3
AT5G07015	0
AT5G07020	496
AT5G07025	0
AT5G07030	5524
AT5G07035	0
AT5G07040	0
AT5G07050	0
AT5G07055	0
AT5G07060	28
AT5G07065	0
AT5G07070	58
AT5G07075	0
AT5G07080	20
AT5G07090	15503
AT5G07095	9
AT5G07100	6
AT5G07105	8
AT5G07110	9
AT5G07115	0
AT5G07120	439
AT5G07125	2
AT5G07130	77
AT5G07135	0
AT5G07140	518
AT5G07145	0
AT5G07150	0
AT5G07152	8
AT5G07155	0
AT5G07160	1
AT5G07165	0
AT5G07170	0
AT5G07175	28
AT5G07180	2448
AT5G07185	0
AT5G07190	0
AT5G07195	0
AT5G07200	4
AT5G07205	0
AT5G07210	0
AT5G07215	0
AT5G07220	53
AT5G07225	202
AT5G07230	3
AT5G07240	448
AT5G07250	379
AT5G07255	0
AT5G07260	1
AT5G07265	0
AT5G07270	976
AT5G07275	0
AT5G07280	8060
AT5G07285	101
AT5G07290	2141
AT5G07295	0
AT5G07300	1640
AT5G07310	0
AT5G07315	0
AT5G07320	623
AT5G07322	0
AT5G07325	0
AT5G07330	0
AT5G07335	0
AT5G07340	2115
AT5G07345	0
AT5G07350	5059
AT5G07355	0
AT5G07360	395
AT5G07365	1
AT5G07370	400
AT5G07380	155
AT5G07385	0
AT5G07390	1
AT5G07395	0
AT5G07400	230
AT5G07405	0
AT5G07410	27
AT5G07415	0
AT5G07420	2
AT5G07425	0
AT5G07430	46
AT5G07435	0
AT5G07440	2182
AT5G07445	0
AT5G07450	1
AT5G07455	1
AT5G07460	55
AT5G07465	0
AT5G07470	1250
AT5G07475	0
AT5G07480	0
AT5G07485	0
AT5G07490	0
AT5G07495	0
AT5G07500	4
AT5G07505	0
AT5G07510	3
AT5G07515	0
AT5G07520	0
AT5G07525	4
AT5G07530	24
AT5G07535	0
AT5G07540	1
AT5G07545	0
AT5G07550	1
AT5G07555	1
AT5G07560	4
AT5G07565	0
AT5G07570	0
AT5G07571	0
AT5G07572	0
AT5G07575	0
AT5G07580	225
AT5G07585	0
AT5G07590	767
AT5G07595	0
AT5G07600	1
AT5G07605	1
AT5G07610	239
AT5G07615	0
AT5G07620	194
AT5G07625	0
AT5G07630	803
AT5G07635	0
AT5G07640	17
AT5G07650	3
AT5G07655	0
AT5G07660	903
AT5G07665	0
AT5G07670	423
AT5G07675	1
AT5G07680	1201
AT5G07685	0
AT5G07690	2
AT5G07695	4
AT5G07700	0
AT5G07705	0
AT5G07710	214
AT5G07715	30
AT5G07720	65
AT5G07725	14
AT5G07730	219
AT5G07735	3
AT5G07740	2756
AT5G07745	0
AT5G07760	0
AT5G07770	600
AT5G07775	0
AT5G07780	82
AT5G07785	1
AT5G07790	631
AT5G07795	0
AT5G07800	46
AT5G07805	0
AT5G07810	524
AT5G07815	0
AT5G07820	12
AT5G07825	0
AT5G07830	125
AT5G07835	0
AT5G07840	220
AT5G07845	2
AT5G07850	5
AT5G07855	0
AT5G07860	107
AT5G07865	2
AT5G07870	143
AT5G07875	0
AT5G07880	32
AT5G07885	0
AT5G07890	527
AT5G07895	3
AT5G07900	216
AT5G07905	0
AT5G07910	379
AT5G07915	0
AT5G07920	1033
AT5G07925	0
AT5G07930	0
AT5G07935	0
AT5G07940	1587
AT5G07945	0
AT5G07950	282
AT5G07955	0
AT5G07960	1173
AT5G07965	0
AT5G07970	2334
AT5G07975	0
AT5G07980	1212
AT5G07985	0
AT5G07990	434
AT5G07995	0
AT5G08000	1574
AT5G08005	0
AT5G08010	495
AT5G08015	0
AT5G08020	1190
AT5G08025	0
AT5G08030	6
AT5G08035	0
AT5G08040	1871
AT5G08045	0
AT5G08050	330
AT5G08055	0
AT5G08060	1625
AT5G08065	0
AT5G08070	4
AT5G08075	0
AT5G08080	1242
AT5G08085	0
AT5G08090	2
AT5G08095	0
AT5G08100	1638
AT5G08105	0
AT5G08110	523
AT5G08115	0
AT5G08120	1250
AT5G08125	0
AT5G08130	2394
AT5G08135	4
AT5G08139	487
AT5G08141	1
AT5G08150	0
AT5G08160	1443
AT5G08165	0
AT5G08170	794
AT5G08175	0
AT5G08180	4067
AT5G08185	11
AT5G08190	981
AT5G08195	0
AT5G08200	478
AT5G08205	0
AT5G08210	5
AT5G08215	0
AT5G08225	0
AT5G08230	1098
AT5G08235	7
AT5G08240	0
AT5G08250	4
AT5G08255	0
AT5G08260	8065
AT5G08265	4
AT5G08270	143
AT5G08275	0
AT5G08280	1190
AT5G08285	0
AT5G08290	3398
AT5G08300	2601
AT5G08305	135
AT5G08310	283
AT5G08315	578
AT5G08320	220
AT5G08330	499
AT5G08335	192
AT5G08340	234
AT5G08350	0
AT5G08360	31
AT5G08370	237
AT5G08375	0
AT5G08380	680
AT5G08385	0
AT5G08390	1163
AT5G08391	23
AT5G08395	1
AT5G08400	194
AT5G08410	303
AT5G08415	650
AT5G08420	2637
AT5G08425	0
AT5G08430	1289
AT5G08435	0
AT5G08440	689
AT5G08445	0
AT5G08450	3921
AT5G08455	0
AT5G08460	0
AT5G08465	0
AT5G08470	985
AT5G08475	0
AT5G08480	0
AT5G08485	2
AT5G08490	98
AT5G08495	12
AT5G08500	948
AT5G08505	2
AT5G08510	299
AT5G08515	6
AT5G08520	1137
AT5G08525	0
AT5G08530	6663
AT5G08535	444
AT5G08540	847
AT5G08550	1145
AT5G08560	1637
AT5G08565	230
AT5G08570	2554
AT5G08575	4
AT5G08580	1852
AT5G08585	0
AT5G08590	1177
AT5G08595	0
AT5G08600	239
AT5G08605	2
AT5G08610	1997
AT5G08615	0
AT5G08620	1531
AT5G08630	1302
AT5G08635	0
AT5G08640	817
AT5G08645	0
AT5G08650	679
AT5G08655	0
AT5G08660	917
AT5G08665	0
AT5G08670	7451
AT5G08675	0
AT5G08680	4104
AT5G08685	0
AT5G08690	8272
AT5G08695	2
AT5G08705	0
AT5G08710	280
AT5G08712	0
AT5G08715	0
AT5G08717	1
AT5G08720	436
AT5G08725	0
AT5G08730	7
AT5G08735	0
AT5G08740	456
AT5G08745	0
AT5G08750	365
AT5G08755	0
AT5G08760	11
AT5G08765	0
AT5G08770	205
AT5G08775	0
AT5G08780	439
AT5G08785	0
AT5G08790	460
AT5G08800	0
AT5G08805	3
AT5G08810	0
AT5G08815	0
AT5G08820	0
AT5G08825	0
AT5G08830	0
AT5G08835	0
AT5G08840	0
AT5G08845	0
AT5G08850	0
AT5G08855	11
AT5G08860	0
AT5G08865	0
AT5G08870	0
AT5G08875	1
AT5G08880	0
AT5G08885	0
AT5G08890	0
AT5G08895	0
AT5G08900	0
AT5G08905	0
AT5G08910	0
AT5G08915	0
AT5G08920	0
AT5G08925	0
AT5G08930	0
AT5G08935	0
AT5G08940	0
AT5G08945	0
AT5G08950	0
AT5G08955	0
AT5G08960	0
AT5G08965	1
AT5G08970	0
AT5G08975	1
AT5G08980	0
AT5G08985	0
AT5G08990	2
AT5G08995	0
AT5G09000	0
AT5G09005	0
AT5G09010	0
AT5G09015	0
AT5G09020	0
AT5G09025	0
AT5G09030	0
AT5G09035	0
AT5G09040	0
AT5G09045	1
AT5G09050	0
AT5G09055	0
AT5G09060	0
AT5G09065	2
AT5G09070	0
AT5G09080	0
AT5G09085	0
AT5G09090	0
AT5G09095	0
AT5G09100	0
AT5G09105	0
AT5G09110	0
AT5G09120	0
AT5G09125	0
AT5G09130	0
AT5G09135	1
AT5G09140	0
AT5G09145	0
AT5G09150	0
AT5G09155	0
AT5G09160	0
AT5G09165	0
AT5G09170	0
AT5G09175	5
AT5G09185	0
AT5G09190	0
AT5G09195	2
AT5G09200	0
AT5G09205	0
AT5G09210	3
AT5G09215	0
AT5G09220	188
AT5G09225	397
AT5G09230	176
AT5G09235	0
AT5G09240	250
AT5G09245	0
AT5G09250	728
AT5G09255	0
AT5G09260	372
AT5G09265	0
AT5G09270	367
AT5G09275	3
AT5G09280	0
AT5G09285	0
AT5G09290	2
AT5G09295	12
AT5G09300	545
AT5G09305	0
AT5G09310	665
AT5G09315	83
AT5G09320	2
AT5G09325	8
AT5G09330	2809
AT5G09335	2
AT5G09340	0
AT5G09345	0
AT5G09350	616
AT5G09360	28
AT5G09365	0
AT5G09370	726
AT5G09375	0
AT5G09380	191
AT5G09385	8
AT5G09390	1028
AT5G09395	0
AT5G09400	1360
AT5G09405	0
AT5G09410	1835
AT5G09415	0
AT5G09420	616
AT5G09425	0
AT5G09430	9
AT5G09435	0
AT5G09440	1143
AT5G09443	13
AT5G09445	0
AT5G09450	489
AT5G09455	0
AT5G09460	1685
AT5G09465	0
AT5G09470	5
AT5G09475	0
AT5G09480	0
AT5G09490	9
AT5G09495	0
AT5G09500	148
AT5G09505	1
AT5G09510	5884
AT5G09513	0
AT5G09515	0
AT5G09520	0
AT5G09530	50
AT5G09535	1
AT5G09540	273
AT5G09545	0
AT5G09550	0
AT5G09555	0
AT5G09560	0
AT5G09565	0
AT5G09570	41
AT5G09580	152
AT5G09585	1
AT5G09590	5352
AT5G09595	0
AT5G09600	223
AT5G09605	0
AT5G09610	0
AT5G09615	0
AT5G09620	2059
AT5G09630	86
AT5G09635	0
AT5G09640	1
AT5G09645	0
AT5G09650	2494
AT5G09655	0
AT5G09660	253
AT5G09665	0
AT5G09670	863
AT5G09675	8
AT5G09680	606
AT5G09685	0
AT5G09690	302
AT5G09695	0
AT5G09700	6
AT5G09705	0
AT5G09710	4
AT5G09711	0
AT5G09715	0
AT5G09720	3
AT5G09730	36135
AT5G09735	0
AT5G09740	685
AT5G09750	350
AT5G09755	0
AT5G09760	3012
AT5G09765	0
AT5G09770	998
AT5G09775	0
AT5G09780	0
AT5G09785	2
AT5G09790	389
AT5G09795	0
AT5G09800	21
AT5G09805	6
AT5G09810	23151
AT5G09815	2
AT5G09820	16
AT5G09825	0
AT5G09830	696
AT5G09835	0
AT5G09840	546
AT5G09845	0
AT5G09850	1103
AT5G09855	0
AT5G09860	1024
AT5G09865	0
AT5G09870	1751
AT5G09875	0
AT5G09876	2
AT5G09880	3491
AT5G09885	0
AT5G09890	761
AT5G09895	0
AT5G09900	3715
AT5G09910	2
AT5G09915	0
AT5G09920	1703
AT5G09925	0
AT5G09930	1
AT5G09940	0
AT5G09945	0
AT5G09950	155
AT5G09955	0
AT5G09960	213
AT5G09965	0
AT5G09970	24
AT5G09975	0
AT5G09976	1
AT5G09978	0
AT5G09980	379
AT5G09990	435
AT5G09995	248
AT5G10000	0
AT5G10010	2590
AT5G10020	1909
AT5G10030	33
AT5G10040	0
AT5G10050	371
AT5G10060	2125
AT5G10070	797
AT5G10080	682
AT5G10090	0
AT5G10100	20
AT5G10110	538
AT5G10120	0
AT5G10130	0
AT5G10140	0
AT5G10150	1833
AT5G10160	783
AT5G10170	135
AT5G10180	99
AT5G10190	356
AT5G10200	862
AT5G10210	0
AT5G10220	11
AT5G10230	35
AT5G10235	0
AT5G10240	1082
AT5G10250	0
AT5G10260	42
AT5G10270	988
AT5G10278	16
AT5G10280	20
AT5G10290	512
AT5G10300	525
AT5G10310	212
AT5G10320	232
AT5G10330	240
AT5G10336	4
AT5G10340	7
AT5G10350	1481
AT5G10360	14618
AT5G10370	679
AT5G10380	674
AT5G10390	2131
AT5G10400	4626
AT5G10410	10
AT5G10420	0
AT5G10430	146
AT5G10435	0
AT5G10440	115
AT5G10450	5658
AT5G10455	0
AT5G10460	669
AT5G10470	1041
AT5G10480	2325
AT5G10490	1254
AT5G10500	0
AT5G10510	235
AT5G10520	212
AT5G10525	0
AT5G10530	0
AT5G10540	3586
AT5G10550	6043
AT5G10560	2322
AT5G10570	2
AT5G10572	13
AT5G10580	0
AT5G10590	0
AT5G10600	4
AT5G10605	32
AT5G10610	243
AT5G10620	150
AT5G10625	2
AT5G10630	764
AT5G10650	385
AT5G10660	31
AT5G10670	2
AT5G10680	3
AT5G10690	375
AT5G10695	5
AT5G10700	155
AT5G10710	490
AT5G10720	8
AT5G10730	1058
AT5G10740	359
AT5G10745	751
AT5G10750	298
AT5G10760	0
AT5G10770	1701
AT5G10780	1724
AT5G10790	484
AT5G10800	261
AT5G10810	971
AT5G10820	266
AT5G10830	238
AT5G10840	3172
AT5G10850	68
AT5G10860	6328
AT5G10870	305
AT5G10880	3
AT5G10890	18
AT5G10900	293
AT5G10910	536
AT5G10920	1707
AT5G10930	188
AT5G10940	1230
AT5G10945	0
AT5G10946	0
AT5G10950	683
AT5G10960	5522
AT5G10965	88
AT5G10970	0
AT5G10980	6523
AT5G10990	7
AT5G11000	341
AT5G11010	533
AT5G11020	438
AT5G11030	683
AT5G11040	1673
AT5G11050	38
AT5G11060	631
AT5G11070	222
AT5G11080	3
AT5G11090	791
AT5G11100	63
AT5G11110	300
AT5G11130	120
AT5G11140	0
AT5G11150	773
AT5G11160	230
AT5G11170	5247
AT5G11180	0
AT5G11190	1
AT5G11200	4355
AT5G11210	0
AT5G11220	0
AT5G11225	0
AT5G11230	526
AT5G11240	1360
AT5G11242	5
AT5G11250	182
AT5G11260	79
AT5G11270	419
AT5G11280	820
AT5G11290	1
AT5G11300	157
AT5G11310	263
AT5G11320	15
AT5G11325	0
AT5G11330	717
AT5G11340	784
AT5G11350	630
AT5G11360	544
AT5G11370	0
AT5G11380	875
AT5G11390	484
AT5G11400	18
AT5G11410	10
AT5G11412	0
AT5G11416	1
AT5G11420	38
AT5G11425	0
AT5G11430	912
AT5G11440	3
AT5G11450	863
AT5G11460	359
AT5G11470	413
AT5G11475	0
AT5G11480	1031
AT5G11490	2208
AT5G11500	3112
AT5G11510	1486
AT5G11520	1017
AT5G11530	1577
AT5G11540	260
AT5G11550	2066
AT5G11560	5927
AT5G11565	0
AT5G11570	1
AT5G11580	1094
AT5G11590	7
AT5G11600	85
AT5G11610	3
AT5G11620	48
AT5G11630	469
AT5G11640	519
AT5G11650	668
AT5G11660	0
AT5G11670	3495
AT5G11680	505
AT5G11690	476
AT5G11700	3410
AT5G11710	1852
AT5G11720	976
AT5G11730	720
AT5G11740	9068
AT5G11750	622
AT5G11760	648
AT5G11770	2216
AT5G11780	554
AT5G11790	255
AT5G11800	704
AT5G11810	656
AT5G11820	0
AT5G11830	0
AT5G11840	361
AT5G11850	1035
AT5G11860	1007
AT5G11870	51
AT5G11880	2175
AT5G11890	956
AT5G11900	1399
AT5G11910	565
AT5G11920	0
AT5G11930	1
AT5G11940	424
AT5G11950	100
AT5G11960	806
AT5G11970	36
AT5G11975	0
AT5G11977	0
AT5G11980	1238
AT5G11990	26
AT5G12000	14
AT5G12010	371
AT5G12020	5
AT5G12030	42
AT5G12040	1060
AT5G12043	0
AT5G12050	118
AT5G12060	153
AT5G12070	63
AT5G12080	2277
AT5G12085	0
AT5G12090	0
AT5G12100	719
AT5G12110	170
AT5G12120	1095
AT5G12130	418
AT5G12140	3402
AT5G12150	3536
AT5G12170	180
AT5G12180	12
AT5G12190	596
AT5G12200	543
AT5G12210	1311
AT5G12220	614
AT5G12230	1043
AT5G12235	1
AT5G12236	0
AT5G12240	729
AT5G12250	3777
AT5G12260	610
AT5G12270	1448
AT5G12280	222
AT5G12290	1099
AT5G12300	23
AT5G12310	1246
AT5G12320	705
AT5G12330	321
AT5G12340	0
AT5G12350	1761
AT5G12360	179
AT5G12370	3000
AT5G12380	0
AT5G12390	247
AT5G12400	2569
AT5G12410	1894
AT5G12420	1
AT5G12430	1151
AT5G12440	1570
AT5G12450	15
AT5G12460	1
AT5G12470	1799
AT5G12480	2239
AT5G12840	805
AT5G12850	1328
AT5G12860	1779
AT5G12870	24
AT5G12880	0
AT5G12890	112
AT5G12900	924
AT5G12910	1
AT5G12920	187
AT5G12930	671
AT5G12940	47
AT5G12950	1175
AT5G12960	36
AT5G12970	856
AT5G12980	708
AT5G12990	0
AT5G13000	11626
AT5G13010	3264
AT5G13020	2958
AT5G13030	1527
AT5G13050	543
AT5G13060	716
AT5G13070	720
AT5G13080	0
AT5G13090	329
AT5G13100	1247
AT5G13110	296
AT5G13120	1135
AT5G13130	9
AT5G13140	1777
AT5G13150	37
AT5G13160	442
AT5G13170	331
AT5G13180	303
AT5G13181	0
AT5G13190	356
AT5G13200	62
AT5G13205	3
AT5G13210	1
AT5G13220	325
AT5G13225	0
AT5G13230	130
AT5G13240	790
AT5G13250	22
AT5G13260	1280
AT5G13270	257
AT5G13280	1251
AT5G13290	379
AT5G13295	0
AT5G13300	3176
AT5G13310	464
AT5G13320	44
AT5G13330	32
AT5G13340	381
AT5G13350	1
AT5G13360	3
AT5G13370	11
AT5G13380	1
AT5G13390	2530
AT5G13400	735
AT5G13410	223
AT5G13420	2403
AT5G13430	1790
AT5G13440	1339
AT5G13450	5931
AT5G13460	310
AT5G13470	244
AT5G13475	0
AT5G13480	1069
AT5G13485	3
AT5G13490	2311
AT5G13500	870
AT5G13510	240
AT5G13520	3134
AT5G13530	2688
AT5G13548	0
AT5G13550	905
AT5G13560	2306
AT5G13565	0
AT5G13570	954
AT5G13580	1
AT5G13590	1145
AT5G13600	150
AT5G13610	620
AT5G13620	0
AT5G13630	8758
AT5G13640	2042
AT5G13650	2487
AT5G13655	0
AT5G13660	600
AT5G13670	616
AT5G13680	2619
AT5G13690	1201
AT5G13700	17
AT5G13710	1680
AT5G13720	75
AT5G13730	46
AT5G13740	996
AT5G13750	194
AT5G13760	634
AT5G13770	184
AT5G13780	1857
AT5G13790	243
AT5G13800	532
AT5G13810	705
AT5G13820	581
AT5G13825	0
AT5G13830	94
AT5G13840	1329
AT5G13845	0
AT5G13850	3061
AT5G13860	149
AT5G13870	138
AT5G13880	29
AT5G13887	2
AT5G13890	735
AT5G13900	0
AT5G13910	0
AT5G13920	243
AT5G13930	1938
AT5G13940	3
AT5G13950	1223
AT5G13960	1245
AT5G13970	679
AT5G13980	6051
AT5G13990	15
AT5G14000	944
AT5G14010	0
AT5G14020	0
AT5G14030	3674
AT5G14035	0
AT5G14040	9101
AT5G14050	1709
AT5G14060	2046
AT5G14070	4
AT5G14080	478
AT5G14090	61
AT5G14100	237
AT5G14105	524
AT5G14110	1
AT5G14120	142
AT5G14130	252
AT5G14140	405
AT5G14150	187
AT5G14160	2
AT5G14170	2678
AT5G14180	27
AT5G14200	18
AT5G14210	1981
AT5G14220	1017
AT5G14230	104
AT5G14240	889
AT5G14250	2392
AT5G14260	888
AT5G14270	2121
AT5G14275	0
AT5G14280	263
AT5G14285	284
AT5G14290	0
AT5G14300	0
AT5G14310	363
AT5G14320	1752
AT5G14330	0
AT5G14340	0
AT5G14345	0
AT5G14350	32
AT5G14360	47
AT5G14370	3116
AT5G14380	20
AT5G14390	708
AT5G14400	0
AT5G14410	739
AT5G14420	1343
AT5G14430	1837
AT5G14440	751
AT5G14450	200
AT5G14460	707
AT5G14470	4
AT5G14480	220
AT5G14490	0
AT5G14495	0
AT5G14500	478
AT5G14510	28
AT5G14515	0
AT5G14520	3261
AT5G14530	442
AT5G14540	1864
AT5G14545	0
AT5G14550	553
AT5G14560	1
AT5G14565	0
AT5G14570	100
AT5G14580	738
AT5G14590	1381
AT5G14600	410
AT5G14602	1
AT5G14610	3362
AT5G14620	683
AT5G14640	4625
AT5G14650	14
AT5G14660	335
AT5G14670	0
AT5G14680	437
AT5G14690	15
AT5G14700	351
AT5G14710	306
AT5G14720	1823
AT5G14730	0
AT5G14740	61
AT5G14750	2
AT5G14760	282
AT5G14770	381
AT5G14780	188
AT5G14790	761
AT5G14800	3896
AT5G14810	9
AT5G14820	2
AT5G14830	178
AT5G14840	199
AT5G14850	559
AT5G14860	48
AT5G14870	74
AT5G14880	1030
AT5G14890	33
AT5G14895	18
AT5G14900	1
AT5G14910	882
AT5G14920	6095
AT5G14930	118
AT5G14940	15
AT5G14950	1036
AT5G14960	189
AT5G14970	545
AT5G14980	0
AT5G14990	0
AT5G14995	0
AT5G15000	0
AT5G15008	0
AT5G15010	396
AT5G15020	3035
AT5G15022	18
AT5G15025	114
AT5G15030	0
AT5G15040	0
AT5G15050	280
AT5G15060	0
AT5G15070	354
AT5G15080	804
AT5G15090	4664
AT5G15100	10
AT5G15110	7
AT5G15120	333
AT5G15130	3
AT5G15140	19
AT5G15150	323
AT5G15160	22
AT5G15170	690
AT5G15175	0
AT5G15180	0
AT5G15190	21
AT5G15200	20557
AT5G15210	1221
AT5G15220	453
AT5G15230	3749
AT5G15240	17
AT5G15250	2
AT5G15260	246
AT5G15265	7
AT5G15270	1498
AT5G15280	472
AT5G15290	0
AT5G15300	90
AT5G15310	56
AT5G15320	1663
AT5G15330	256
AT5G15340	94
AT5G15350	1348
AT5G15360	0
AT5G15380	49
AT5G15390	397
AT5G15400	3295
AT5G15410	415
AT5G15420	0
AT5G15430	6
AT5G15440	623
AT5G15450	1759
AT5G15460	479
AT5G15470	570
AT5G15480	0
AT5G15490	1614
AT5G15500	5
AT5G15510	962
AT5G15520	1057
AT5G15530	829
AT5G15533	0
AT5G15537	34
AT5G15540	2050
AT5G15546	0
AT5G15550	1672
AT5G15560	0
AT5G15570	1085
AT5G15580	2385
AT5G15581	0
AT5G15600	70
AT5G15610	2315
AT5G15620	2
AT5G15630	71
AT5G15640	566
AT5G15650	7901
AT5G15660	0
AT5G15670	0
AT5G15680	2791
AT5G15685	0
AT5G15690	0
AT5G15700	708
AT5G15710	421
AT5G15720	1157
AT5G15725	0
AT5G15730	706
AT5G15740	809
AT5G15745	0
AT5G15750	961
AT5G15760	219
AT5G15770	0
AT5G15780	1395
AT5G15790	267
AT5G15800	2179
AT5G15802	144
AT5G15805	0
AT5G15810	1020
AT5G15815	0
AT5G15820	272
AT5G15830	0
AT5G15833	0
AT5G15840	141
AT5G15843	0
AT5G15845	8
AT5G15850	0
AT5G15853	0
AT5G15860	283
AT5G15870	744
AT5G15880	531
AT5G15890	2
AT5G15900	0
AT5G15910	510
AT5G15920	1227
AT5G15930	575
AT5G15940	1
AT5G15950	119
AT5G15960	51
AT5G15970	2250
AT5G15980	1707
AT5G15990	0
AT5G15995	0
AT5G16000	513
AT5G16010	67
AT5G16020	0
AT5G16023	0
AT5G16030	105
AT5G16040	1024
AT5G16050	9907
AT5G16060	881
AT5G16070	2907
AT5G16080	3
AT5G16090	1
AT5G16100	1
AT5G16110	2982
AT5G16120	623
AT5G16130	12594
AT5G16140	162
AT5G16150	3867
AT5G16160	86
AT5G16170	28
AT5G16180	503
AT5G16190	280
AT5G16200	70
AT5G16210	1697
AT5G16220	479
AT5G16230	39
AT5G16235	0
AT5G16240	835
AT5G16250	3373
AT5G16260	1498
AT5G16270	4502
AT5G16280	1559
AT5G16285	0
AT5G16290	2003
AT5G16300	2297
AT5G16310	427
AT5G16320	280
AT5G16330	0
AT5G16336	0
AT5G16340	102
AT5G16350	21
AT5G16360	36
AT5G16370	298
AT5G16375	0
AT5G16380	304
AT5G16390	1214
AT5G16400	307
AT5G16410	4
AT5G16420	251
AT5G16430	0
AT5G16440	3561
AT5G16450	275
AT5G16453	319
AT5G16460	0
AT5G16470	2885
AT5G16480	176
AT5G16486	5
AT5G16490	23
AT5G16500	0
AT5G16505	1732
AT5G16510	1602
AT5G16520	401
AT5G16530	24
AT5G16540	299
AT5G16550	674
AT5G16560	191
AT5G16570	3
AT5G16580	0
AT5G16590	750
AT5G16600	36
AT5G16610	458
AT5G16620	1371
AT5G16630	803
AT5G16640	94
AT5G16650	658
AT5G16660	565
AT5G16680	2060
AT5G16690	505
AT5G16700	0
AT5G16710	700
AT5G16715	1022
AT5G16720	486
AT5G16730	1027
AT5G16740	2
AT5G16750	1590
AT5G16760	1569
AT5G16770	0
AT5G16780	3537
AT5G16790	153
AT5G16800	691
AT5G16810	191
AT5G16820	475
AT5G16830	526
AT5G16840	1243
AT5G16850	66
AT5G16860	112
AT5G16870	298
AT5G16880	2990
AT5G16890	506
AT5G16900	6
AT5G16910	1566
AT5G16920	0
AT5G16930	725
AT5G16940	61
AT5G16950	440
AT5G16960	2
AT5G16970	47
AT5G16980	12
AT5G16990	933
AT5G17000	671
AT5G17010	918
AT5G17020	6470
AT5G17030	7
AT5G17040	18
AT5G17050	64
AT5G17060	413
AT5G17070	717
AT5G17080	1
AT5G17090	497
AT5G17100	0
AT5G17110	6
AT5G17120	0
AT5G17125	0
AT5G17130	34
AT5G17140	4
AT5G17150	47
AT5G17160	1478
AT5G17165	16
AT5G17167	0
AT5G17170	693
AT5G17180	0
AT5G17190	1754
AT5G17200	32
AT5G17210	853
AT5G17220	61
AT5G17230	2907
AT5G17240	322
AT5G17250	410
AT5G17260	53
AT5G17270	916
AT5G17280	0
AT5G17290	331
AT5G17300	227
AT5G17305	0
AT5G17310	890
AT5G17320	1
AT5G17330	804
AT5G17340	0
AT5G17345	0
AT5G17350	0
AT5G17360	44
AT5G17370	175
AT5G17380	1428
AT5G17390	0
AT5G17400	286
AT5G17410	1155
AT5G17420	181
AT5G17430	0
AT5G17440	807
AT5G17450	10
AT5G17460	165
AT5G17470	0
AT5G17480	1
AT5G17490	96
AT5G17500	0
AT5G17510	1463
AT5G17520	239
AT5G17522	0
AT5G17523	0
AT5G17530	879
AT5G17540	51
AT5G17550	281
AT5G17560	868
AT5G17570	149
AT5G17580	137
AT5G17590	0
AT5G17600	36
AT5G17610	468
AT5G17620	709
AT5G17630	1103
AT5G17640	428
AT5G17650	26
AT5G17660	385
AT5G17670	195
AT5G17680	69
AT5G17690	1421
AT5G17700	60
AT5G17710	1194
AT5G17720	1
AT5G17725	0
AT5G17730	0
AT5G17740	0
AT5G17750	0
AT5G17760	3652
AT5G17770	5438
AT5G17780	11
AT5G17790	447
AT5G17800	740
AT5G17810	13
AT5G17820	1
AT5G17830	4
AT5G17840	334
AT5G17847	0
AT5G17850	89
AT5G17860	59
AT5G17870	1416
AT5G17880	470
AT5G17890	1525
AT5G17900	1606
AT5G17910	871
AT5G17920	17736
AT5G17930	1360
AT5G17950	0
AT5G17960	0
AT5G17970	0
AT5G17980	224
AT5G17990	795
AT5G18000	2202
AT5G18005	0
AT5G18010	31
AT5G18015	0
AT5G18020	13
AT5G18030	20
AT5G18037	0
AT5G18040	639
AT5G18050	4
AT5G18060	3
AT5G18065	232
AT5G18070	677
AT5G18080	12
AT5G18085	0
AT5G18090	1276
AT5G18100	209
AT5G18110	1380
AT5G18120	538
AT5G18130	289
AT5G18140	447
AT5G18150	0
AT5G18160	0
AT5G18170	1249
AT5G18180	48
AT5G18190	2361
AT5G18200	525
AT5G18202	5
AT5G18210	131
AT5G18220	24
AT5G18230	4427
AT5G18240	17
AT5G18245	113
AT5G18250	217
AT5G18255	148
AT5G18260	24
AT5G18270	47
AT5G18280	1285
AT5G18290	918
AT5G18300	1
AT5G18310	130
AT5G18320	22
AT5G18330	1
AT5G18340	2
AT5G18350	1
AT5G18360	33
AT5G18370	142
AT5G18380	18432
AT5G18390	282
AT5G18400	1146
AT5G18403	178
AT5G18404	3
AT5G18407	0
AT5G18410	2486
AT5G18420	1019
AT5G18430	2
AT5G18440	745
AT5G18450	0
AT5G18460	1086
AT5G18470	14
AT5G18475	143
AT5G18480	1193
AT5G18490	241
AT5G18500	2364
AT5G18510	185
AT5G18520	2634
AT5G18525	1192
AT5G18540	394
AT5G18550	1503
AT5G18560	1
AT5G18570	960
AT5G18580	2870
AT5G18590	1561
AT5G18600	27
AT5G18610	1090
AT5G18620	4122
AT5G18630	539
AT5G18633	2
AT5G18636	0
AT5G18640	618
AT5G18650	690
AT5G18660	691
AT5G18661	0
AT5G18670	2776
AT5G18680	458
AT5G18690	244
AT5G18700	1802
AT5G18705	0
AT5G18710	91
AT5G18720	38
AT5G18730	44
AT5G18735	0
AT5G18740	60
AT5G18748	0
AT5G18750	1096
AT5G18755	0
AT5G18760	330
AT5G18770	587
AT5G18780	42
AT5G18790	638
AT5G18800	1246
AT5G18810	105
AT5G18820	408
AT5G18830	1449
AT5G18840	287
AT5G18850	90
AT5G18860	1751
AT5G18870	11
AT5G18880	4
AT5G18890	4
AT5G18900	1382
AT5G18910	4
AT5G18920	124
AT5G18930	168
AT5G18933	0
AT5G18937	1
AT5G18940	801
AT5G18950	341
AT5G18960	1369
AT5G18970	176
AT5G18980	308
AT5G18990	171
AT5G19000	1192
AT5G19010	1784
AT5G19015	0
AT5G19020	265
AT5G19025	122
AT5G19030	252
AT5G19040	0
AT5G19050	474
AT5G19060	174
AT5G19070	310
AT5G19080	206
AT5G19090	5630
AT5G19095	0
AT5G19097	1
AT5G19100	2
AT5G19110	3
AT5G19120	6266
AT5G19130	1257
AT5G19140	954
AT5G19150	525
AT5G19151	72
AT5G19160	195
AT5G19165	0
AT5G19170	46
AT5G19172	53
AT5G19175	11
AT5G19180	1826
AT5G19190	21
AT5G19200	187
AT5G19210	220
AT5G19220	176
AT5G19221	11
AT5G19230	5
AT5G19240	120
AT5G19250	1465
AT5G19260	16
AT5G19270	0
AT5G19280	732
AT5G19290	4117
AT5G19300	632
AT5G19310	814
AT5G19315	0
AT5G19320	1244
AT5G19330	3212
AT5G19340	162
AT5G19350	1899
AT5G19360	2
AT5G19370	932
AT5G19380	455
AT5G19390	2386
AT5G19400	3287
AT5G19410	0
AT5G19420	671
AT5G19430	568
AT5G19440	1866
AT5G19450	2031
AT5G19460	264
AT5G19470	1
AT5G19473	3
AT5G19480	573
AT5G19485	1154
AT5G19490	70
AT5G19500	205
AT5G19510	7912
AT5G19520	5
AT5G19530	603
AT5G19540	690
AT5G19550	779
AT5G19560	0
AT5G19570	367
AT5G19580	1856
AT5G19590	1965
AT5G19595	0
AT5G19600	1068
AT5G19610	1
AT5G19620	1275
AT5G19630	266
AT5G19633	0
AT5G19640	0
AT5G19650	455
AT5G19660	1180
AT5G19670	533
AT5G19675	0
AT5G19680	979
AT5G19690	6464
AT5G19700	2
AT5G19710	0
AT5G19720	0
AT5G19730	2691
AT5G19740	1155
AT5G19750	913
AT5G19760	3858
AT5G19770	4456
AT5G19780	7122
AT5G19790	0
AT5G19800	0
AT5G19810	29
AT5G19820	2468
AT5G19830	134
AT5G19840	228
AT5G19850	131
AT5G19855	331
AT5G19860	862
AT5G19870	0
AT5G19875	65
AT5G19880	4
AT5G19890	13
AT5G19900	2597
AT5G19910	396
AT5G19920	612
AT5G19930	375
AT5G19940	983
AT5G19950	528
AT5G19960	351
AT5G19970	3
AT5G19980	495
AT5G19990	2770
AT5G20000	818
AT5G20010	9051
AT5G20020	6617
AT5G20030	117
AT5G20040	427
AT5G20045	1
AT5G20050	130
AT5G20060	1337
AT5G20070	1380
AT5G20080	2227
AT5G20090	1485
AT5G20100	40
AT5G20110	146
AT5G20120	781
AT5G20130	1028
AT5G20140	305
AT5G20150	481
AT5G20160	3703
AT5G20165	903
AT5G20170	853
AT5G20180	646
AT5G20190	1372
AT5G20200	976
AT5G20220	74
AT5G20225	2
AT5G20230	181
AT5G20240	7
AT5G20250	4570
AT5G20260	97
AT5G20270	744
AT5G20280	3607
AT5G20290	24133
AT5G20300	909
AT5G20310	0
AT5G20320	2014
AT5G20330	4123
AT5G20340	10
AT5G20350	1551
AT5G20360	512
AT5G20370	1
AT5G20380	582
AT5G20390	9
AT5G20400	0
AT5G20410	124
AT5G20420	93
AT5G20430	17
AT5G20440	0
AT5G20447	0
AT5G20450	342
AT5G20460	0
AT5G20470	1
AT5G20480	393
AT5G20490	1593
AT5G20500	2012
AT5G20510	368
AT5G20520	1081
AT5G20540	411
AT5G20550	3
AT5G20560	1
AT5G20570	1779
AT5G20580	426
AT5G20590	603
AT5G20600	1297
AT5G20610	1280
AT5G20620	4342
AT5G20630	738
AT5G20635	230
AT5G20640	33
AT5G20650	409
AT5G20660	1881
AT5G20670	10
AT5G20680	422
AT5G20690	0
AT5G20700	2740
AT5G20710	74
AT5G20720	5333
AT5G20730	1914
AT5G20740	2052
AT5G20750	0
AT5G20760	0
AT5G20770	0
AT5G20780	0
AT5G20790	4
AT5G20800	0
AT5G20810	38
AT5G20820	1
AT5G20830	7014
AT5G20840	1039
AT5G20850	296
AT5G20852	0
AT5G20854	0
AT5G20856	0
AT5G20858	0
AT5G20860	0
AT5G20870	83
AT5G20880	194
AT5G20885	901
AT5G20890	7875
AT5G20900	2630
AT5G20910	218
AT5G20920	4372
AT5G20930	1036
AT5G20935	25
AT5G20940	4
AT5G20950	10258
AT5G20960	10
AT5G20970	227
AT5G20980	409
AT5G20990	806
AT5G20995	0
AT5G21010	751
AT5G21020	2506
AT5G21030	22
AT5G21040	937
AT5G21050	47
AT5G21060	885
AT5G21070	685
AT5G21080	38
AT5G21090	6741
AT5G21100	492
AT5G21105	1676
AT5G21120	33
AT5G21125	0
AT5G21130	13
AT5G21140	323
AT5G21150	44618
AT5G21160	3186
AT5G21170	820
AT5G21222	609
AT5G21274	2365
AT5G21280	7
AT5G21326	1402
AT5G21378	0
AT5G21430	60
AT5G21482	672
AT5G21535	0
AT5G21900	239
AT5G21910	1
AT5G21920	434
AT5G21930	709
AT5G21940	3015
AT5G21950	413
AT5G21960	9
AT5G21970	478
AT5G21990	1778
AT5G22000	2402
AT5G22010	2079
AT5G22020	943
AT5G22030	879
AT5G22040	504
AT5G22044	0
AT5G22050	374
AT5G22060	2945
AT5G22070	471
AT5G22080	1234
AT5G22090	265
AT5G22100	544
AT5G22110	319
AT5G22120	814
AT5G22130	291
AT5G22140	173
AT5G22145	0
AT5G22150	0
AT5G22160	0
AT5G22170	0
AT5G22180	0
AT5G22190	0
AT5G22200	4569
AT5G22210	317
AT5G22220	484
AT5G22240	2
AT5G22250	131
AT5G22260	0
AT5G22270	203
AT5G22280	1463
AT5G22290	407
AT5G22300	13
AT5G22310	94
AT5G22315	0
AT5G22320	1035
AT5G22330	2014
AT5G22340	478
AT5G22350	510
AT5G22355	0
AT5G22360	724
AT5G22370	793
AT5G22380	0
AT5G22390	1
AT5G22400	556
AT5G22410	0
AT5G22420	13
AT5G22430	66
AT5G22440	4918
AT5G22450	3402
AT5G22460	567
AT5G22470	3
AT5G22480	1089
AT5G22490	0
AT5G22500	1822
AT5G22505	0
AT5G22510	1353
AT5G22520	0
AT5G22530	0
AT5G22540	0
AT5G22545	0
AT5G22550	6
AT5G22555	2
AT5G22560	0
AT5G22570	0
AT5G22580	1036
AT5G22590	0
AT5G22600	9
AT5G22608	10
AT5G22610	0
AT5G22620	340
AT5G22630	556
AT5G22640	2847
AT5G22650	14023
AT5G22660	0
AT5G22670	0
AT5G22680	1
AT5G22690	218
AT5G22700	967
AT5G22720	1
AT5G22730	790
AT5G22740	1892
AT5G22750	719
AT5G22760	1668
AT5G22765	1
AT5G22770	1516
AT5G22780	1734
AT5G22785	0
AT5G22788	38
AT5G22790	1260
AT5G22791	1
AT5G22792	0
AT5G22794	181
AT5G22796	90
AT5G22799	56
AT5G22800	983
AT5G22810	1
AT5G22820	396
AT5G22830	631
AT5G22840	649
AT5G22850	703
AT5G22860	11
AT5G22870	1
AT5G22875	357
AT5G22880	15745
AT5G22890	12
AT5G22900	0
AT5G22910	2
AT5G22920	1916
AT5G22930	63
AT5G22940	2523
AT5G22950	813
AT5G22960	2
AT5G22970	586
AT5G22980	352
AT5G22990	0
AT5G23000	0
AT5G23010	39
AT5G23020	3
AT5G23030	1
AT5G23035	73
AT5G23040	1596
AT5G23050	1810
AT5G23060	492
AT5G23065	0
AT5G23070	554
AT5G23080	1402
AT5G23090	442
AT5G23100	221
AT5G23110	1243
AT5G23115	0
AT5G23120	866
AT5G23130	303
AT5G23140	1161
AT5G23150	2345
AT5G23155	34
AT5G23160	1
AT5G23170	91
AT5G23180	4
AT5G23190	1
AT5G23200	423
AT5G23210	571
AT5G23212	65
AT5G23220	0
AT5G23230	0
AT5G23235	2
AT5G23240	9
AT5G23250	2279
AT5G23260	2339
AT5G23270	13
AT5G23280	669
AT5G23290	894
AT5G23300	1017
AT5G23310	640
AT5G23320	72
AT5G23330	237
AT5G23340	881
AT5G23350	56
AT5G23360	55
AT5G23370	75
AT5G23380	176
AT5G23390	908
AT5G23395	482
AT5G23400	290
AT5G23405	701
AT5G23410	42
AT5G23411	0
AT5G23413	0
AT5G23420	2598
AT5G23430	1916
AT5G23440	309
AT5G23450	2168
AT5G23460	160
AT5G23470	0
AT5G23480	176
AT5G23490	420
AT5G23510	71
AT5G23520	439
AT5G23530	1901
AT5G23535	1235
AT5G23540	3747
AT5G23550	429
AT5G23570	2992
AT5G23575	2911
AT5G23580	2208
AT5G23590	888
AT5G23600	0
AT5G23610	2450
AT5G23630	3759
AT5G23650	0
AT5G23660	42
AT5G23665	0
AT5G23670	1278
AT5G23680	588
AT5G23690	622
AT5G23700	3
AT5G23710	0
AT5G23720	418
AT5G23730	124
AT5G23740	6260
AT5G23750	139
AT5G23760	94
AT5G23770	77
AT5G23780	271
AT5G23790	41
AT5G23800	280
AT5G23810	34
AT5G23820	303
AT5G23830	0
AT5G23840	0
AT5G23850	293
AT5G23860	1827
AT5G23870	676
AT5G23880	1541
AT5G23890	2560
AT5G23900	4391
AT5G23903	0
AT5G23908	0
AT5G23910	1534
AT5G23920	37
AT5G23930	50
AT5G23940	14705
AT5G23950	110
AT5G23955	215
AT5G23960	1547
AT5G23970	10
AT5G23980	2
AT5G23990	0
AT5G24000	236
AT5G24010	453
AT5G24020	636
AT5G24030	37
AT5G24040	0
AT5G24050	0
AT5G24060	739
AT5G24065	0
AT5G24070	1
AT5G24080	0
AT5G24090	0
AT5G24100	0
AT5G24105	5
AT5G24110	0
AT5G24120	291
AT5G24130	0
AT5G24140	0
AT5G24150	8
AT5G24155	1
AT5G24160	3
AT5G24165	676
AT5G24170	116
AT5G24180	0
AT5G24190	0
AT5G24200	0
AT5G24205	22
AT5G24206	42
AT5G24210	3
AT5G24215	2
AT5G24220	0
AT5G24230	0
AT5G24240	39
AT5G24260	488
AT5G24270	78
AT5G24275	7
AT5G24280	3969
AT5G24290	308
AT5G24300	1745
AT5G24310	134
AT5G24313	0
AT5G24314	359
AT5G24316	369
AT5G24318	162
AT5G24320	533
AT5G24330	379
AT5G24340	328
AT5G24350	1887
AT5G24352	42
AT5G24355	2
AT5G24360	773
AT5G24370	1
AT5G24380	29
AT5G24390	192
AT5G24400	1689
AT5G24410	0
AT5G24420	34070
AT5G24430	1069
AT5G24440	0
AT5G24450	1204
AT5G24460	242
AT5G24470	528
AT5G24480	0
AT5G24490	2357
AT5G24500	435
AT5G24510	0
AT5G24520	1684
AT5G24530	60
AT5G24540	0
AT5G24550	0
AT5G24557	0
AT5G24560	2
AT5G24570	77
AT5G24575	0
AT5G24580	856
AT5G24590	1618
AT5G24600	39
AT5G24610	2688
AT5G24620	1294
AT5G24630	261
AT5G24640	0
AT5G24650	1866
AT5G24655	12
AT5G24660	180
AT5G24670	1302
AT5G24680	263
AT5G24690	2912
AT5G24710	4401
AT5G24735	291
AT5G24740	1791
AT5G24750	320
AT5G24760	313
AT5G24770	3626
AT5G24775	0
AT5G24780	35449
AT5G24790	38
AT5G24800	650
AT5G24810	1404
AT5G24820	0
AT5G24825	0
AT5G24830	379
AT5G24840	580
AT5G24850	376
AT5G24860	0
AT5G24870	325
AT5G24879	0
AT5G24880	0
AT5G24890	1519
AT5G24900	2
AT5G24910	285
AT5G24915	2
AT5G24920	2
AT5G24930	4197
AT5G24940	41
AT5G24950	0
AT5G24960	0
AT5G24970	592
AT5G24980	138
AT5G24990	127
AT5G25000	0
AT5G25010	54
AT5G25020	2
AT5G25030	0
AT5G25040	22
AT5G25045	0
AT5G25050	154
AT5G25060	2274
AT5G25070	908
AT5G25080	616
AT5G25090	1144
AT5G25100	4443
AT5G25110	208
AT5G25120	10
AT5G25130	1
AT5G25140	0
AT5G25150	1246
AT5G25160	0
AT5G25170	192
AT5G25180	0
AT5G25190	18
AT5G25195	0
AT5G25200	0
AT5G25205	0
AT5G25210	94
AT5G25220	2196
AT5G25230	14
AT5G25240	15
AT5G25250	3
AT5G25260	0
AT5G25265	1754
AT5G25270	2207
AT5G25280	2363
AT5G25290	0
AT5G25300	0
AT5G25305	0
AT5G25310	35
AT5G25320	4
AT5G25330	0
AT5G25340	3
AT5G25350	2373
AT5G25360	911
AT5G25370	109
AT5G25380	34
AT5G25390	31
AT5G25400	65
AT5G25410	2
AT5G25415	0
AT5G25420	6
AT5G25425	0
AT5G25430	2
AT5G25440	9
AT5G25450	77
AT5G25451	0
AT5G25460	3006
AT5G25470	471
AT5G25475	1394
AT5G25480	339
AT5G25490	272
AT5G25500	118
AT5G25510	1819
AT5G25520	1365
AT5G25530	23
AT5G25540	1049
AT5G25550	0
AT5G25560	3548
AT5G25570	333
AT5G25580	1145
AT5G25585	0
AT5G25590	2649
AT5G25600	0
AT5G25610	1680
AT5G25615	0
AT5G25620	36
AT5G25625	0
AT5G25630	1376
AT5G25640	0
AT5G25750	0
AT5G25754	897
AT5G25755	29
AT5G25756	9
AT5G25757	714
AT5G25760	686
AT5G25770	601
AT5G25780	1679
AT5G25790	74
AT5G25800	298
AT5G25810	0
AT5G25820	55
AT5G25830	58
AT5G25840	1
AT5G25850	0
AT5G25860	0
AT5G25870	0
AT5G25880	47
AT5G25890	413
AT5G25900	1204
AT5G25910	2
AT5G25920	1
AT5G25930	109
AT5G25940	301
AT5G25950	301
AT5G25955	0
AT5G25960	4
AT5G25970	0
AT5G25980	2859
AT5G25990	0
AT5G25995	0
AT5G26000	2179
AT5G26010	0
AT5G26015	0
AT5G26020	0
AT5G26030	2297
AT5G26038	0
AT5G26040	200
AT5G26050	13
AT5G26060	2
AT5G26070	0
AT5G26080	0
AT5G26090	85
AT5G26100	0
AT5G26110	605
AT5G26120	3
AT5G26130	0
AT5G26140	0
AT5G26146	2
AT5G26147	0
AT5G26150	0
AT5G26160	728
AT5G26170	99
AT5G26180	1054
AT5G26190	16
AT5G26200	20
AT5G26210	3920
AT5G26220	638
AT5G26230	122
AT5G26233	0
AT5G26236	0
AT5G26240	895
AT5G26250	36
AT5G26260	0
AT5G26262	0
AT5G26270	0
AT5G26280	14
AT5G26283	0
AT5G26286	0
AT5G26290	0
AT5G26300	0
AT5G26310	22
AT5G26320	0
AT5G26330	32
AT5G26340	500
AT5G26345	0
AT5G26350	0
AT5G26360	9105
AT5G26570	3173
AT5G26580	0
AT5G26582	3
AT5G26590	0
AT5G26594	0
AT5G26600	1467
AT5G26610	777
AT5G26617	0
AT5G26618	0
AT5G26620	0
AT5G26622	409
AT5G26630	0
AT5G26640	0
AT5G26642	0
AT5G26650	0
AT5G26660	44
AT5G26667	2251
AT5G26670	406
AT5G26673	1
AT5G26680	1340
AT5G26690	0
AT5G26692	5
AT5G26700	28
AT5G26710	3742
AT5G26717	0
AT5G26720	52
AT5G26730	4
AT5G26731	368
AT5G26740	1442
AT5G26742	5127
AT5G26749	161
AT5G26751	4189
AT5G26760	1538
AT5G26770	430
AT5G26775	1
AT5G26780	1243
AT5G26790	10
AT5G26800	667
AT5G26805	0
AT5G26810	10
AT5G26820	862
AT5G26830	5409
AT5G26840	0
AT5G26850	8930
AT5G26860	1818
AT5G26865	10
AT5G26880	1243
AT5G26890	0
AT5G26900	26
AT5G26910	1338
AT5G26920	6
AT5G26930	2
AT5G26940	655
AT5G26950	2
AT5G26955	0
AT5G26960	972
AT5G26970	0
AT5G26980	335
AT5G26990	378
AT5G27000	269
AT5G27010	9
AT5G27020	2
AT5G27030	4151
AT5G27035	0
AT5G27037	2
AT5G27043	0
AT5G27050	0
AT5G27060	15
AT5G27065	0
AT5G27070	0
AT5G27080	0
AT5G27090	0
AT5G27093	5
AT5G27095	0
AT5G27100	155
AT5G27110	171
AT5G27120	3012
AT5G27130	0
AT5G27140	0
AT5G27150	807
AT5G27160	0
AT5G27170	0
AT5G27180	0
AT5G27190	0
AT5G27200	1
AT5G27210	438
AT5G27220	2841
AT5G27230	221
AT5G27238	63
AT5G27240	622
AT5G27247	4
AT5G27250	7
AT5G27260	0
AT5G27270	807
AT5G27280	152
AT5G27290	150
AT5G27300	293
AT5G27310	0
AT5G27320	100
AT5G27330	2383
AT5G27340	0
AT5G27345	0
AT5G27350	53
AT5G27360	319
AT5G27370	0
AT5G27380	2772
AT5G27390	389
AT5G27395	985
AT5G27400	36
AT5G27410	551
AT5G27420	10
AT5G27430	1732
AT5G27440	0
AT5G27450	751
AT5G27460	481
AT5G27470	2800
AT5G27480	0
AT5G27490	223
AT5G27493	0
AT5G27495	120
AT5G27500	0
AT5G27505	0
AT5G27510	0
AT5G27520	689
AT5G27530	26
AT5G27540	2893
AT5G27550	1131
AT5G27560	348
AT5G27570	1
AT5G27580	0
AT5G27590	0
AT5G27600	756
AT5G27603	0
AT5G27606	0
AT5G27607	0
AT5G27610	184
AT5G27620	631
AT5G27630	205
AT5G27640	5236
AT5G27650	1711
AT5G27660	226
AT5G27670	2841
AT5G27680	420
AT5G27690	52
AT5G27700	6709
AT5G27705	0
AT5G27710	635
AT5G27715	0
AT5G27720	1607
AT5G27730	623
AT5G27740	1825
AT5G27750	473
AT5G27760	1062
AT5G27765	0
AT5G27770	5584
AT5G27771	0
AT5G27780	1
AT5G27790	0
AT5G27800	0
AT5G27807	0
AT5G27810	10
AT5G27820	581
AT5G27830	508
AT5G27840	1103
AT5G27845	0
AT5G27850	20511
AT5G27860	1173
AT5G27870	10
AT5G27880	8
AT5G27882	0
AT5G27885	0
AT5G27889	7
AT5G27890	39
AT5G27893	2
AT5G27895	18
AT5G27900	0
AT5G27902	0
AT5G27905	0
AT5G27910	7
AT5G27920	1027
AT5G27925	0
AT5G27927	0
AT5G27930	323
AT5G27940	24
AT5G27944	0
AT5G27945	0
AT5G27947	0
AT5G27950	1207
AT5G27960	0
AT5G27965	0
AT5G27970	1963
AT5G27980	2
AT5G27990	790
AT5G28000	190
AT5G28010	45
AT5G28020	172
AT5G28030	4
AT5G28040	1339
AT5G28050	919
AT5G28053	0
AT5G28056	0
AT5G28060	10069
AT5G28065	0
AT5G28067	0
AT5G28073	0
AT5G28076	0
AT5G28080	0
AT5G28085	0
AT5G28090	0
AT5G28100	0
AT5G28110	0
AT5G28120	0
AT5G28130	0
AT5G28140	0
AT5G28141	0
AT5G28143	1
AT5G28145	5
AT5G28150	387
AT5G28160	0
AT5G28165	0
AT5G28170	0
AT5G28173	0
AT5G28176	2
AT5G28180	0
AT5G28190	0
AT5G28200	0
AT5G28210	0
AT5G28220	448
AT5G28225	0
AT5G28230	0
AT5G28232	0
AT5G28235	0
AT5G28237	76
AT5G28240	0
AT5G28250	0
AT5G28253	0
AT5G28260	0
AT5G28262	49
AT5G28263	5
AT5G28266	0
AT5G28270	0
AT5G28280	2
AT5G28285	0
AT5G28287	0
AT5G28288	0
AT5G28290	990
AT5G28295	0
AT5G28300	1021
AT5G28310	4
AT5G28320	52
AT5G28330	39
AT5G28335	1
AT5G28340	20
AT5G28345	0
AT5G28350	751
AT5G28360	6
AT5G28370	5
AT5G28380	0
AT5G28390	30
AT5G28400	89
AT5G28405	0
AT5G28410	1
AT5G28415	36
AT5G28420	6
AT5G28430	58
AT5G28440	10
AT5G28442	33
AT5G28450	3
AT5G28460	17
AT5G28462	0
AT5G28463	0
AT5G28464	0
AT5G28466	0
AT5G28468	0
AT5G28469	0
AT5G28470	1
AT5G28480	0
AT5G28482	0
AT5G28484	0
AT5G28487	0
AT5G28490	2
AT5G28491	0
AT5G28495	0
AT5G28497	0
AT5G28500	583
AT5G28510	0
AT5G28515	0
AT5G28520	1
AT5G28523	0
AT5G28524	0
AT5G28525	0
AT5G28526	0
AT5G28527	0
AT5G28530	557
AT5G28535	0
AT5G28540	17892
AT5G28545	0
AT5G28550	0
AT5G28560	0
AT5G28570	0
AT5G28580	0
AT5G28590	0
AT5G28593	0
AT5G28596	0
AT5G28600	0
AT5G28605	0
AT5G28610	0
AT5G28615	0
AT5G28620	0
AT5G28622	90
AT5G28623	0
AT5G28624	0
AT5G28625	0
AT5G28626	169
AT5G28627	3
AT5G28630	16
AT5G28635	1
AT5G28637	0
AT5G28640	2056
AT5G28641	0
AT5G28643	0
AT5G28644	0
AT5G28646	36
AT5G28650	9
AT5G28655	0
AT5G28660	0
AT5G28662	0
AT5G28664	0
AT5G28667	0
AT5G28670	0
AT5G28671	0
AT5G28672	0
AT5G28673	0
AT5G28675	0
AT5G28680	12
AT5G28690	13
AT5G28692	0
AT5G28696	0
AT5G28698	0
AT5G28700	0
AT5G28710	0
AT5G28712	0
AT5G28715	1
AT5G28720	0
AT5G28730	0
AT5G28740	2926
AT5G28750	736
AT5G28760	0
AT5G28765	0
AT5G28770	616
AT5G28773	0
AT5G28776	0
AT5G28780	0
AT5G28785	0
AT5G28790	0
AT5G28810	0
AT5G28820	0
AT5G28823	0
AT5G28824	0
AT5G28826	0
AT5G28830	260
AT5G28840	4251
AT5G28845	0
AT5G28850	755
AT5G28860	0
AT5G28865	0
AT5G28870	0
AT5G28880	0
AT5G28885	0
AT5G28886	0
AT5G28888	2
AT5G28890	0
AT5G28892	0
AT5G28894	0
AT5G28897	0
AT5G28900	753
AT5G28910	90
AT5G28913	426
AT5G28916	0
AT5G28917	0
AT5G28919	0
AT5G28920	1
AT5G28923	0
AT5G28926	0
AT5G28927	0
AT5G28928	0
AT5G28929	0
AT5G28930	0
AT5G28935	0
AT5G28937	0
AT5G28940	0
AT5G28950	0
AT5G28960	0
AT5G28970	0
AT5G28980	0
AT5G28990	0
AT5G28993	0
AT5G28996	0
AT5G29000	437
AT5G29015	1
AT5G29020	0
AT5G29022	0
AT5G29024	0
AT5G29026	0
AT5G29028	0
AT5G29029	0
AT5G29030	0
AT5G29031	0
AT5G29032	0
AT5G29033	0
AT5G29034	0
AT5G29035	0
AT5G29036	0
AT5G29037	0
AT5G29040	0
AT5G29041	0
AT5G29043	0
AT5G29046	0
AT5G29050	0
AT5G29053	0
AT5G29054	0
AT5G29056	0
AT5G29058	0
AT5G29060	0
AT5G29070	0
AT5G29075	0
AT5G29090	0
AT5G29100	0
AT5G29210	0
AT5G29295	0
AT5G29337	0
AT5G29380	0
AT5G29408	0
AT5G29436	0
AT5G29465	0
AT5G29550	0
AT5G29560	0
AT5G29562	0
AT5G29565	0
AT5G29568	0
AT5G29571	0
AT5G29574	0
AT5G29577	0
AT5G29580	0
AT5G29591	0
AT5G29602	0
AT5G29613	0
AT5G29624	0
AT5G29629	0
AT5G29635	0
AT5G29646	0
AT5G29708	0
AT5G29720	0
AT5G29762	0
AT5G29805	0
AT5G29890	0
AT5G29975	0
AT5G30060	0
AT5G30102	0
AT5G30123	0
AT5G30189	0
AT5G30207	0
AT5G30218	0
AT5G30247	0
AT5G30269	0
AT5G30276	0
AT5G30341	0
AT5G30360	0
AT5G30380	0
AT5G30390	0
AT5G30400	0
AT5G30406	0
AT5G30410	0
AT5G30420	0
AT5G30428	0
AT5G30440	0
AT5G30450	0
AT5G30460	0
AT5G30470	0
AT5G30480	0
AT5G30490	613
AT5G30495	615
AT5G30500	5
AT5G30510	2898
AT5G30520	0
AT5G30532	0
AT5G30545	0
AT5G30584	1
AT5G30628	0
AT5G30648	0
AT5G30673	0
AT5G30721	0
AT5G30762	0
AT5G30852	0
AT5G30870	0
AT5G30942	0
AT5G31032	0
AT5G31087	0
AT5G31092	0
AT5G31122	0
AT5G31212	0
AT5G31302	0
AT5G31314	0
AT5G31355	0
AT5G31412	0
AT5G31496	0
AT5G31511	0
AT5G31536	0
AT5G31572	0
AT5G31637	0
AT5G31651	0
AT5G31662	0
AT5G31668	0
AT5G31685	0
AT5G31702	0
AT5G31719	0
AT5G31736	0
AT5G31752	0
AT5G31753	0
AT5G31758	0
AT5G31770	0
AT5G31778	0
AT5G31787	0
AT5G31804	0
AT5G31807	0
AT5G31821	0
AT5G31838	0
AT5G31842	0
AT5G31845	0
AT5G31855	0
AT5G31873	0
AT5G31884	0
AT5G31891	0
AT5G31905	0
AT5G31909	0
AT5G31919	0
AT5G31923	0
AT5G31927	0
AT5G31932	0
AT5G31945	0
AT5G31962	0
AT5G31963	0
AT5G31980	0
AT5G31981	0
AT5G31989	0
AT5G31999	0
AT5G32002	0
AT5G32017	0
AT5G32022	0
AT5G32035	0
AT5G32037	0
AT5G32042	0
AT5G32053	0
AT5G32060	0
AT5G32070	0
AT5G32071	0
AT5G32072	0
AT5G32082	0
AT5G32089	0
AT5G32103	0
AT5G32107	0
AT5G32112	0
AT5G32122	0
AT5G32125	0
AT5G32136	0
AT5G32143	0
AT5G32161	0
AT5G32162	0
AT5G32169	0
AT5G32179	0
AT5G32197	0
AT5G32215	0
AT5G32228	0
AT5G32241	0
AT5G32254	0
AT5G32267	0
AT5G32280	0
AT5G32293	0
AT5G32306	0
AT5G32312	0
AT5G32345	0
AT5G32358	0
AT5G32386	0
AT5G32400	0
AT5G32402	0
AT5G32404	0
AT5G32405	0
AT5G32406	0
AT5G32408	0
AT5G32410	0
AT5G32420	0
AT5G32423	0
AT5G32426	0
AT5G32430	0
AT5G32431	0
AT5G32433	0
AT5G32434	0
AT5G32436	0
AT5G32440	1318
AT5G32450	1393
AT5G32460	4
AT5G32470	717
AT5G32471	0
AT5G32473	0
AT5G32475	0
AT5G32481	0
AT5G32482	0
AT5G32483	0
AT5G32484	0
AT5G32485	0
AT5G32486	0
AT5G32487	0
AT5G32488	0
AT5G32489	0
AT5G32490	0
AT5G32495	0
AT5G32505	0
AT5G32510	0
AT5G32511	0
AT5G32512	0
AT5G32513	0
AT5G32514	0
AT5G32515	0
AT5G32516	0
AT5G32517	0
AT5G32518	0
AT5G32519	0
AT5G32520	0
AT5G32521	0
AT5G32522	0
AT5G32525	0
AT5G32540	0
AT5G32563	0
AT5G32566	0
AT5G32569	0
AT5G32572	0
AT5G32576	0
AT5G32580	0
AT5G32590	0
AT5G32591	0
AT5G32592	0
AT5G32593	0
AT5G32594	0
AT5G32595	0
AT5G32596	0
AT5G32598	0
AT5G32600	0
AT5G32605	0
AT5G32610	0
AT5G32613	0
AT5G32616	0
AT5G32619	0
AT5G32620	0
AT5G32621	0
AT5G32622	0
AT5G32623	0
AT5G32624	0
AT5G32625	0
AT5G32626	0
AT5G32627	0
AT5G32628	0
AT5G32630	0
AT5G32654	0
AT5G32670	0
AT5G32678	0
AT5G32690	0
AT5G32702	0
AT5G32726	0
AT5G32750	0
AT5G32775	0
AT5G32800	0
AT5G32825	0
AT5G32850	0
AT5G32875	0
AT5G32900	0
AT5G32925	0
AT5G32950	0
AT5G32975	0
AT5G33000	0
AT5G33025	0
AT5G33050	0
AT5G33070	0
AT5G33075	0
AT5G33100	0
AT5G33125	0
AT5G33150	0
AT5G33175	0
AT5G33200	0
AT5G33202	0
AT5G33204	0
AT5G33207	0
AT5G33210	0
AT5G33220	0
AT5G33223	0
AT5G33226	0
AT5G33230	0
AT5G33232	0
AT5G33234	0
AT5G33237	0
AT5G33240	0
AT5G33250	0
AT5G33251	0
AT5G33252	0
AT5G33253	0
AT5G33254	0
AT5G33255	0
AT5G33256	0
AT5G33257	0
AT5G33258	0
AT5G33259	0
AT5G33260	0
AT5G33270	0
AT5G33280	477
AT5G33285	0
AT5G33290	7
AT5G33300	544
AT5G33303	2
AT5G33306	0
AT5G33310	0
AT5G33315	0
AT5G33320	2804
AT5G33330	0
AT5G33340	524
AT5G33350	0
AT5G33355	0
AT5G33360	0
AT5G33365	0
AT5G33370	97
AT5G33380	0
AT5G33381	0
AT5G33382	11
AT5G33383	0
AT5G33384	0
AT5G33385	0
AT5G33386	0
AT5G33387	0
AT5G33388	0
AT5G33389	0
AT5G33390	0
AT5G33391	0
AT5G33392	0
AT5G33393	0
AT5G33395	0
AT5G33398	0
AT5G33399	1
AT5G33400	0
AT5G33402	0
AT5G33404	0
AT5G33405	0
AT5G33406	0
AT5G33410	0
AT5G33415	0
AT5G33420	0
AT5G33422	0
AT5G33424	0
AT5G33427	0
AT5G33428	0
AT5G33431	0
AT5G33432	0
AT5G33433	0
AT5G33434	0
AT5G33436	0
AT5G33438	0
AT5G33439	0
AT5G33441	0
AT5G33442	0
AT5G33533	0
AT5G33624	0
AT5G33715	0
AT5G33806	0
AT5G33898	0
AT5G33990	0
AT5G34082	0
AT5G34174	0
AT5G34266	0
AT5G34358	0
AT5G34376	0
AT5G34394	0
AT5G34412	0
AT5G34431	0
AT5G34450	0
AT5G34460	0
AT5G34480	0
AT5G34500	0
AT5G34520	0
AT5G34540	0
AT5G34560	0
AT5G34581	0
AT5G34602	0
AT5G34623	0
AT5G34644	0
AT5G34665	0
AT5G34686	0
AT5G34696	0
AT5G34707	0
AT5G34728	0
AT5G34749	0
AT5G34770	0
AT5G34780	17
AT5G34790	4
AT5G34795	0
AT5G34800	6
AT5G34810	1
AT5G34820	0
AT5G34825	1
AT5G34828	0
AT5G34829	0
AT5G34830	1
AT5G34831	0
AT5G34832	0
AT5G34833	0
AT5G34834	0
AT5G34835	0
AT5G34836	0
AT5G34837	0
AT5G34838	0
AT5G34839	0
AT5G34840	0
AT5G34841	0
AT5G34842	0
AT5G34843	0
AT5G34844	0
AT5G34845	0
AT5G34846	0
AT5G34847	0
AT5G34848	0
AT5G34849	0
AT5G34850	3806
AT5G34851	3
AT5G34852	0
AT5G34853	1552
AT5G34854	0
AT5G34855	0
AT5G34856	0
AT5G34857	0
AT5G34858	0
AT5G34859	0
AT5G34860	0
AT5G34861	0
AT5G34862	0
AT5G34863	0
AT5G34864	0
AT5G34865	0
AT5G34866	0
AT5G34867	0
AT5G34868	0
AT5G34869	0
AT5G34870	0
AT5G34871	1
AT5G34880	0
AT5G34881	29
AT5G34882	1
AT5G34883	36
AT5G34885	76
AT5G34887	1
AT5G34890	0
AT5G34895	0
AT5G34900	0
AT5G34903	2
AT5G34905	111
AT5G34908	1
AT5G34910	0
AT5G34920	0
AT5G34925	0
AT5G34930	471
AT5G34940	173
AT5G34945	0
AT5G34950	0
AT5G34960	0
AT5G34965	0
AT5G34970	0
AT5G34980	0
AT5G34985	0
AT5G34990	0
AT5G35000	0
AT5G35010	0
AT5G35020	0
AT5G35021	0
AT5G35023	0
AT5G35025	0
AT5G35030	0
AT5G35035	0
AT5G35040	0
AT5G35045	0
AT5G35046	0
AT5G35048	0
AT5G35050	0
AT5G35052	0
AT5G35057	0
AT5G35061	0
AT5G35065	0
AT5G35067	0
AT5G35069	0
AT5G35070	0
AT5G35073	0
AT5G35076	0
AT5G35080	1078
AT5G35090	39
AT5G35100	805
AT5G35110	3
AT5G35111	0
AT5G35113	0
AT5G35116	0
AT5G35118	0
AT5G35120	0
AT5G35130	0
AT5G35140	0
AT5G35142	0
AT5G35145	0
AT5G35146	0
AT5G35148	0
AT5G35150	0
AT5G35160	2534
AT5G35170	1112
AT5G35180	2954
AT5G35190	0
AT5G35195	0
AT5G35200	1353
AT5G35205	2
AT5G35207	0
AT5G35210	3484
AT5G35220	517
AT5G35230	0
AT5G35240	0
AT5G35250	2
AT5G35260	0
AT5G35270	0
AT5G35280	0
AT5G35300	0
AT5G35310	2
AT5G35320	744
AT5G35330	579
AT5G35331	0
AT5G35332	0
AT5G35334	0
AT5G35336	0
AT5G35337	0
AT5G35338	2
AT5G35339	0
AT5G35340	0
AT5G35341	0
AT5G35344	0
AT5G35348	0
AT5G35353	0
AT5G35354	0
AT5G35356	0
AT5G35360	5019
AT5G35370	51
AT5G35375	1
AT5G35380	0
AT5G35390	2
AT5G35400	425
AT5G35405	241
AT5G35407	0
AT5G35410	127
AT5G35413	0
AT5G35416	0
AT5G35420	66
AT5G35425	1
AT5G35430	1445
AT5G35450	319
AT5G35460	588
AT5G35475	0
AT5G35480	3
AT5G35490	1
AT5G35495	0
AT5G35510	0
AT5G35520	805
AT5G35525	2
AT5G35530	8645
AT5G35535	0
AT5G35540	0
AT5G35550	31
AT5G35555	0
AT5G35560	1015
AT5G35570	566
AT5G35575	0
AT5G35580	4
AT5G35590	3837
AT5G35600	0
AT5G35601	0
AT5G35602	0
AT5G35603	0
AT5G35604	0
AT5G35605	0
AT5G35606	0
AT5G35607	0
AT5G35608	0
AT5G35610	0
AT5G35615	0
AT5G35620	2080
AT5G35630	3238
AT5G35640	0
AT5G35643	0
AT5G35646	0
AT5G35650	0
AT5G35655	0
AT5G35657	0
AT5G35660	0
AT5G35670	354
AT5G35680	1296
AT5G35688	0
AT5G35690	783
AT5G35695	0
AT5G35698	0
AT5G35700	756
AT5G35710	0
AT5G35715	0
AT5G35720	0
AT5G35725	0
AT5G35730	1317
AT5G35732	79
AT5G35735	178
AT5G35736	0
AT5G35737	0
AT5G35738	36
AT5G35740	45
AT5G35750	1268
AT5G35753	608
AT5G35756	7
AT5G35760	37
AT5G35770	7
AT5G35775	0
AT5G35777	0
AT5G35780	0
AT5G35790	1610
AT5G35791	0
AT5G35792	0
AT5G35794	0
AT5G35796	0
AT5G35798	1
AT5G35800	1
AT5G35802	1
AT5G35805	0
AT5G35810	0
AT5G35820	0
AT5G35830	0
AT5G35840	1525
AT5G35860	0
AT5G35870	0
AT5G35880	0
AT5G35890	0
AT5G35900	0
AT5G35910	3406
AT5G35912	0
AT5G35913	0
AT5G35914	0
AT5G35915	0
AT5G35917	3
AT5G35918	0
AT5G35920	0
AT5G35923	3
AT5G35926	52
AT5G35927	0
AT5G35930	782
AT5G35932	0
AT5G35935	51
AT5G35940	0
AT5G35945	12
AT5G35950	0
AT5G35960	2
AT5G35965	0
AT5G35970	807
AT5G35980	3072
AT5G35995	476
AT5G36000	31
AT5G36001	0
AT5G36002	3
AT5G36005	0
AT5G36010	0
AT5G36015	0
AT5G36020	0
AT5G36030	0
AT5G36035	0
AT5G36040	0
AT5G36050	0
AT5G36060	0
AT5G36070	0
AT5G36075	1
AT5G36080	4
AT5G36090	0
AT5G36100	0
AT5G36110	510
AT5G36120	149
AT5G36125	0
AT5G36130	0
AT5G36140	0
AT5G36150	0
AT5G36160	181
AT5G36170	738
AT5G36180	0
AT5G36185	0
AT5G36190	0
AT5G36200	0
AT5G36210	2177
AT5G36220	40
AT5G36223	0
AT5G36225	0
AT5G36226	0
AT5G36228	0
AT5G36230	5724
AT5G36240	0
AT5G36250	586
AT5G36260	3
AT5G36270	0
AT5G36275	1
AT5G36280	1
AT5G36290	2133
AT5G36293	0
AT5G36296	0
AT5G36297	0
AT5G36300	0
AT5G36310	0
AT5G36320	31
AT5G36330	32
AT5G36340	0
AT5G36350	0
AT5G36360	30
AT5G36370	0
AT5G36380	0
AT5G36390	0
AT5G36400	0
AT5G36410	0
AT5G36420	0
AT5G36430	0
AT5G36440	0
AT5G36450	0
AT5G36460	36
AT5G36470	0
AT5G36480	27
AT5G36490	0
AT5G36500	0
AT5G36510	24
AT5G36520	0
AT5G36530	77
AT5G36540	26
AT5G36550	12
AT5G36650	0
AT5G36655	0
AT5G36657	4
AT5G36658	81
AT5G36659	34
AT5G36660	0
AT5G36661	2
AT5G36662	2
AT5G36670	11
AT5G36680	0
AT5G36685	0
AT5G36690	0
AT5G36700	0
AT5G36710	0
AT5G36720	0
AT5G36722	0
AT5G36730	0
AT5G36732	0
AT5G36734	0
AT5G36736	0
AT5G36737	0
AT5G36738	3
AT5G36739	1
AT5G36740	43
AT5G36770	0
AT5G36775	0
AT5G36780	0
AT5G36790	4
AT5G36800	7
AT5G36805	0
AT5G36810	0
AT5G36820	0
AT5G36825	0
AT5G36830	0
AT5G36840	0
AT5G36850	0
AT5G36860	0
AT5G36870	0
AT5G36880	2756
AT5G36890	1064
AT5G36900	0
AT5G36903	0
AT5G36904	0
AT5G36905	0
AT5G36907	1
AT5G36910	0
AT5G36920	1
AT5G36925	8
AT5G36930	158
AT5G36935	0
AT5G36937	2
AT5G36940	275
AT5G36950	400
AT5G36960	32
AT5G36970	0
AT5G36980	0
AT5G36990	0
AT5G37000	248
AT5G37010	1404
AT5G37017	0
AT5G37020	5756
AT5G37030	0
AT5G37040	0
AT5G37050	2
AT5G37055	133
AT5G37060	1
AT5G37070	221
AT5G37072	93
AT5G37080	0
AT5G37090	0
AT5G37100	0
AT5G37110	0
AT5G37120	0
AT5G37125	0
AT5G37130	1947
AT5G37140	3
AT5G37145	0
AT5G37150	1
AT5G37160	2
AT5G37165	0
AT5G37170	143
AT5G37175	0
AT5G37180	33
AT5G37190	696
AT5G37200	0
AT5G37210	0
AT5G37220	0
AT5G37230	2
AT5G37240	39
AT5G37247	6
AT5G37250	5
AT5G37260	494
AT5G37270	0
AT5G37280	0
AT5G37290	211
AT5G37300	826
AT5G37310	1884
AT5G37320	9
AT5G37330	0
AT5G37340	194
AT5G37350	1159
AT5G37352	1
AT5G37360	314
AT5G37370	1854
AT5G37380	802
AT5G37381	0
AT5G37383	0
AT5G37385	0
AT5G37390	0
AT5G37400	325
AT5G37410	75
AT5G37415	0
AT5G37420	24
AT5G37430	0
AT5G37440	262
AT5G37442	0
AT5G37445	0
AT5G37450	1
AT5G37460	2
AT5G37470	5
AT5G37473	0
AT5G37474	82
AT5G37475	1343
AT5G37476	0
AT5G37478	0
AT5G37480	286
AT5G37485	7
AT5G37490	3
AT5G37500	290
AT5G37510	5422
AT5G37520	0
AT5G37530	378
AT5G37540	154
AT5G37550	1
AT5G37560	0
AT5G37570	221
AT5G37590	382
AT5G37600	908
AT5G37610	0
AT5G37620	74
AT5G37630	1351
AT5G37640	0
AT5G37650	0
AT5G37660	27
AT5G37665	0
AT5G37670	11
AT5G37680	207
AT5G37690	5
AT5G37710	697
AT5G37715	0
AT5G37720	1965
AT5G37730	1
AT5G37732	0
AT5G37740	232
AT5G37750	34
AT5G37760	0
AT5G37770	894
AT5G37780	9288
AT5G37790	986
AT5G37793	19
AT5G37795	0
AT5G37800	0
AT5G37810	2
AT5G37820	0
AT5G37830	2029
AT5G37840	0
AT5G37850	563
AT5G37860	1
AT5G37870	0
AT5G37872	0
AT5G37875	1
AT5G37880	0
AT5G37890	537
AT5G37900	0
AT5G37910	0
AT5G37920	0
AT5G37930	484
AT5G37940	0
AT5G37950	12
AT5G37960	0
AT5G37970	0
AT5G37980	5
AT5G37990	0
AT5G38000	7
AT5G38005	4
AT5G38010	5
AT5G38020	0
AT5G38030	1
AT5G38035	123
AT5G38037	0
AT5G38040	215
AT5G38050	217
AT5G38060	108
AT5G38070	83
AT5G38080	1
AT5G38090	0
AT5G38096	34
AT5G38100	1
AT5G38110	962
AT5G38120	20
AT5G38130	8
AT5G38140	250
AT5G38150	892
AT5G38155	0
AT5G38160	41
AT5G38170	11
AT5G38180	3
AT5G38190	0
AT5G38192	0
AT5G38195	1
AT5G38197	0
AT5G38200	52
AT5G38210	0
AT5G38212	56
AT5G38220	451
AT5G38230	0
AT5G38240	40
AT5G38250	0
AT5G38260	0
AT5G38270	1
AT5G38275	0
AT5G38280	32
AT5G38285	0
AT5G38290	305
AT5G38300	248
AT5G38310	26
AT5G38317	0
AT5G38320	187
AT5G38330	318
AT5G38340	0
AT5G38344	0
AT5G38350	0
AT5G38360	495
AT5G38365	0
AT5G38378	0
AT5G38380	709
AT5G38383	0
AT5G38386	10
AT5G38390	1
AT5G38391	0
AT5G38392	0
AT5G38393	0
AT5G38396	0
AT5G38397	0
AT5G38400	0
AT5G38410	1866
AT5G38420	168
AT5G38430	185
AT5G38435	0
AT5G38437	0
AT5G38440	0
AT5G38450	6
AT5G38460	655
AT5G38470	5808
AT5G38480	5699
AT5G38490	0
AT5G38500	0
AT5G38510	252
AT5G38520	211
AT5G38530	37
AT5G38540	0
AT5G38550	0
AT5G38560	1558
AT5G38565	39
AT5G38570	0
AT5G38580	0
AT5G38590	289
AT5G38595	0
AT5G38600	880
AT5G38610	12
AT5G38620	0
AT5G38630	1021
AT5G38640	1011
AT5G38650	2
AT5G38660	358
AT5G38670	0
AT5G38680	0
AT5G38690	924
AT5G38700	3
AT5G38705	0
AT5G38710	76
AT5G38720	772
AT5G38730	152
AT5G38740	1
AT5G38743	14
AT5G38747	55
AT5G38750	15
AT5G38760	4
AT5G38770	2
AT5G38780	2
AT5G38790	0
AT5G38800	21
AT5G38810	0
AT5G38820	10
AT5G38830	1951
AT5G38840	1386
AT5G38850	50
AT5G38860	423
AT5G38865	153
AT5G38870	119
AT5G38880	2068
AT5G38890	610
AT5G38895	129
AT5G38900	3
AT5G38905	0
AT5G38910	0
AT5G38920	0
AT5G38930	1
AT5G38940	0
AT5G38950	0
AT5G38960	0
AT5G38970	794
AT5G38975	0
AT5G38980	212
AT5G38990	158
AT5G39000	0
AT5G39010	0
AT5G39020	5
AT5G39024	0
AT5G39030	3
AT5G39040	1577
AT5G39050	148
AT5G39060	0
AT5G39070	0
AT5G39080	9
AT5G39090	22
AT5G39095	0
AT5G39100	0
AT5G39110	0
AT5G39120	0
AT5G39130	3
AT5G39140	0
AT5G39150	0
AT5G39155	0
AT5G39160	6
AT5G39170	0
AT5G39180	0
AT5G39185	0
AT5G39190	1
AT5G39200	0
AT5G39205	0
AT5G39210	38
AT5G39220	1952
AT5G39230	2
AT5G39240	66
AT5G39245	0
AT5G39250	177
AT5G39260	0
AT5G39270	0
AT5G39280	23
AT5G39290	3
AT5G39300	5
AT5G39310	0
AT5G39320	2074
AT5G39330	4
AT5G39340	451
AT5G39350	373
AT5G39360	610
AT5G39365	0
AT5G39370	2
AT5G39380	382
AT5G39390	0
AT5G39400	4
AT5G39410	1141
AT5G39420	33
AT5G39430	0
AT5G39440	0
AT5G39450	391
AT5G39460	0
AT5G39470	0
AT5G39471	29
AT5G39473	4
AT5G39480	1
AT5G39490	0
AT5G39493	4
AT5G39500	1629
AT5G39510	1381
AT5G39520	0
AT5G39530	152
AT5G39532	0
AT5G39533	0
AT5G39535	0
AT5G39540	0
AT5G39550	864
AT5G39560	0
AT5G39570	11812
AT5G39580	1
AT5G39590	1078
AT5G39600	903
AT5G39610	348
AT5G39620	0
AT5G39630	0
AT5G39635	0
AT5G39640	2
AT5G39645	5
AT5G39650	41
AT5G39660	255
AT5G39670	6
AT5G39680	85
AT5G39690	0
AT5G39693	0
AT5G39700	0
AT5G39710	630
AT5G39715	0
AT5G39720	0
AT5G39730	1458
AT5G39740	17899
AT5G39750	1
AT5G39760	496
AT5G39770	0
AT5G39775	0
AT5G39785	193
AT5G39790	311
AT5G39800	491
AT5G39810	0
AT5G39820	1
AT5G39830	765
AT5G39840	710
AT5G39850	1879
AT5G39860	21
AT5G39861	0
AT5G39862	0
AT5G39863	0
AT5G39865	9
AT5G39870	1
AT5G39880	53
AT5G39890	79
AT5G39895	0
AT5G39900	327
AT5G39910	0
AT5G39920	0
AT5G39930	12
AT5G39940	576
AT5G39950	1777
AT5G39955	0
AT5G39960	741
AT5G39970	17
AT5G39980	188
AT5G39990	1053
AT5G39995	0
AT5G40000	2
AT5G40010	0
AT5G40020	0
AT5G40030	359
AT5G40040	199
AT5G40050	0
AT5G40060	49
AT5G40070	0
AT5G40080	542
AT5G40090	51
AT5G40100	88
AT5G40110	0
AT5G40120	0
AT5G40130	25
AT5G40140	393
AT5G40150	376
AT5G40153	0
AT5G40155	1
AT5G40160	294
AT5G40170	98
AT5G40180	0
AT5G40190	683
AT5G40200	1906
AT5G40210	35
AT5G40212	0
AT5G40220	0
AT5G40230	9
AT5G40240	284
AT5G40250	991
AT5G40260	570
AT5G40270	610
AT5G40275	1
AT5G40280	773
AT5G40290	0
AT5G40300	601
AT5G40310	0
AT5G40315	0
AT5G40316	2
AT5G40320	0
AT5G40330	0
AT5G40340	4739
AT5G40348	2
AT5G40350	9
AT5G40360	1
AT5G40370	1397
AT5G40380	79
AT5G40382	0
AT5G40384	0
AT5G40390	183
AT5G40395	0
AT5G40400	270
AT5G40405	179
AT5G40410	81
AT5G40420	0
AT5G40430	0
AT5G40440	428
AT5G40450	217
AT5G40460	172
AT5G40470	82
AT5G40480	5040
AT5G40490	1608
AT5G40500	85
AT5G40510	0
AT5G40520	410
AT5G40530	311
AT5G40540	7
AT5G40545	0
AT5G40550	564
AT5G40560	0
AT5G40570	195
AT5G40580	1700
AT5G40590	0
AT5G40595	0
AT5G40600	259
AT5G40605	0
AT5G40610	858
AT5G40620	9
AT5G40630	23
AT5G40640	1192
AT5G40645	16
AT5G40650	617
AT5G40660	1106
AT5G40670	894
AT5G40680	2
AT5G40690	47
AT5G40700	476
AT5G40710	531
AT5G40720	51
AT5G40730	348
AT5G40740	1583
AT5G40750	0
AT5G40760	1790
AT5G40770	4085
AT5G40780	2249
AT5G40790	1
AT5G40800	4
AT5G40810	2238
AT5G40820	708
AT5G40830	512
AT5G40840	402
AT5G40850	1193
AT5G40855	0
AT5G40860	0
AT5G40870	1717
AT5G40880	384
AT5G40890	797
AT5G40900	1
AT5G40910	1172
AT5G40920	204
AT5G40930	1010
AT5G40940	4
AT5G40942	75
AT5G40945	0
AT5G40950	2516
AT5G40960	88
AT5G40970	172
AT5G40980	0
AT5G40981	0
AT5G40990	0
AT5G41000	391
AT5G41010	1103
AT5G41020	842
AT5G41025	0
AT5G41030	22
AT5G41040	2
AT5G41050	650
AT5G41060	830
AT5G41070	805
AT5G41071	2
AT5G41080	633
AT5G41090	274
AT5G41100	472
AT5G41109	0
AT5G41110	173
AT5G41120	291
AT5G41130	210
AT5G41140	1315
AT5G41150	643
AT5G41160	13
AT5G41170	15
AT5G41180	671
AT5G41190	1643
AT5G41200	0
AT5G41210	963
AT5G41220	486
AT5G41240	462
AT5G41250	0
AT5G41260	1091
AT5G41265	0
AT5G41270	205
AT5G41280	0
AT5G41290	0
AT5G41300	0
AT5G41310	0
AT5G41315	1
AT5G41320	1
AT5G41330	599
AT5G41340	440
AT5G41350	574
AT5G41360	818
AT5G41370	1438
AT5G41380	99
AT5G41390	7
AT5G41400	77
AT5G41401	0
AT5G41410	1118
AT5G41420	0
AT5G41430	0
AT5G41440	0
AT5G41450	0
AT5G41460	342
AT5G41470	17
AT5G41471	1
AT5G41480	350
AT5G41490	0
AT5G41491	0
AT5G41494	0
AT5G41500	0
AT5G41505	0
AT5G41510	0
AT5G41520	8707
AT5G41530	0
AT5G41540	0
AT5G41550	115
AT5G41560	625
AT5G41570	0
AT5G41580	783
AT5G41590	0
AT5G41600	3479
AT5G41605	0
AT5G41610	40
AT5G41612	1
AT5G41620	164
AT5G41630	0
AT5G41640	0
AT5G41650	82
AT5G41660	0
AT5G41663	0
AT5G41670	1726
AT5G41675	0
AT5G41680	0
AT5G41685	952
AT5G41690	43
AT5G41700	2359
AT5G41710	43
AT5G41720	0
AT5G41730	0
AT5G41740	9
AT5G41750	8
AT5G41755	0
AT5G41760	961
AT5G41761	2
AT5G41763	4
AT5G41765	3
AT5G41770	2761
AT5G41780	1
AT5G41790	464
AT5G41800	60
AT5G41810	262
AT5G41820	4
AT5G41830	15
AT5G41835	15
AT5G41840	0
AT5G41850	127
AT5G41860	24
AT5G41870	1183
AT5G41880	841
AT5G41890	1
AT5G41900	89
AT5G41905	0
AT5G41908	0
AT5G41910	242
AT5G41920	434
AT5G41940	919
AT5G41950	2896
AT5G41960	457
AT5G41970	2109
AT5G41980	161
AT5G41990	1677
AT5G42000	620
AT5G42010	21
AT5G42020	14850
AT5G42030	518
AT5G42040	6
AT5G42050	1983
AT5G42053	0
AT5G42060	729
AT5G42070	101
AT5G42080	7432
AT5G42090	25
AT5G42092	0
AT5G42100	4165
AT5G42110	212
AT5G42120	49
AT5G42130	932
AT5G42140	1037
AT5G42146	20
AT5G42150	648
AT5G42170	0
AT5G42180	6
AT5G42190	2422
AT5G42200	92
AT5G42210	80
AT5G42220	2870
AT5G42223	2
AT5G42230	1047
AT5G42232	201
AT5G42235	7
AT5G42240	1687
AT5G42242	30
AT5G42250	15
AT5G42260	0
AT5G42265	0
AT5G42270	1960
AT5G42280	715
AT5G42290	0
AT5G42300	2857
AT5G42310	441
AT5G42320	439
AT5G42323	0
AT5G42325	0
AT5G42330	342
AT5G42340	0
AT5G42350	345
AT5G42360	583
AT5G42370	413
AT5G42380	10
AT5G42390	2450
AT5G42400	1116
AT5G42410	0
AT5G42420	946
AT5G42430	0
AT5G42440	83
AT5G42445	13
AT5G42450	99
AT5G42460	85
AT5G42470	911
AT5G42480	1089
AT5G42490	17
AT5G42500	1
AT5G42504	0
AT5G42505	0
AT5G42510	0
AT5G42520	1381
AT5G42530	22
AT5G42540	2854
AT5G42560	1133
AT5G42565	4
AT5G42567	334
AT5G42568	0
AT5G42570	1082
AT5G42580	0
AT5G42590	0
AT5G42600	0
AT5G42610	0
AT5G42620	2014
AT5G42630	998
AT5G42635	0
AT5G42640	0
AT5G42645	0
AT5G42650	492
AT5G42655	0
AT5G42660	635
AT5G42670	353
AT5G42677	0
AT5G42680	95
AT5G42690	74
AT5G42700	401
AT5G42710	27
AT5G42720	849
AT5G42730	54
AT5G42740	1720
AT5G42750	230
AT5G42760	35
AT5G42765	416
AT5G42770	325
AT5G42780	123
AT5G42785	0
AT5G42790	3267
AT5G42797	0
AT5G42800	22
AT5G42810	476
AT5G42820	436
AT5G42825	0
AT5G42830	2
AT5G42840	0
AT5G42850	1066
AT5G42860	44
AT5G42870	1725
AT5G42880	226
AT5G42890	2723
AT5G42895	392
AT5G42900	1033
AT5G42905	0
AT5G42910	0
AT5G42920	1583
AT5G42930	1
AT5G42940	1089
AT5G42950	3861
AT5G42955	88
AT5G42957	28
AT5G42960	620
AT5G42965	2
AT5G42970	1331
AT5G42980	7647
AT5G42990	654
AT5G43000	0
AT5G43010	2014
AT5G43015	0
AT5G43020	2972
AT5G43030	0
AT5G43035	0
AT5G43040	8
AT5G43050	293
AT5G43060	4926
AT5G43064	0
AT5G43065	0
AT5G43066	0
AT5G43068	0
AT5G43070	935
AT5G43080	334
AT5G43090	26
AT5G43100	1378
AT5G43105	0
AT5G43110	15
AT5G43120	1
AT5G43130	1478
AT5G43140	198
AT5G43150	124
AT5G43155	181
AT5G43160	131
AT5G43170	51
AT5G43175	0
AT5G43180	6
AT5G43185	0
AT5G43190	552
AT5G43196	1
AT5G43200	0
AT5G43210	104
AT5G43211	0
AT5G43230	0
AT5G43240	10
AT5G43250	200
AT5G43260	83
AT5G43270	693
AT5G43280	602
AT5G43285	143
AT5G43290	47
AT5G43300	6
AT5G43310	2349
AT5G43320	3147
AT5G43330	1084
AT5G43340	0
AT5G43350	0
AT5G43360	0
AT5G43370	0
AT5G43380	28
AT5G43390	0
AT5G43400	550
AT5G43401	0
AT5G43403	51
AT5G43405	0
AT5G43410	4
AT5G43415	0
AT5G43420	14
AT5G43430	571
AT5G43440	9
AT5G43450	3
AT5G43455	0
AT5G43460	3194
AT5G43470	332
AT5G43480	0
AT5G43490	0
AT5G43500	739
AT5G43510	17
AT5G43513	114
AT5G43516	9
AT5G43518	91
AT5G43520	1
AT5G43525	31
AT5G43530	157
AT5G43535	0
AT5G43540	0
AT5G43550	0
AT5G43560	1764
AT5G43570	0
AT5G43580	43
AT5G43590	0
AT5G43600	717
AT5G43603	0
AT5G43610	10
AT5G43620	59
AT5G43630	94
AT5G43640	11
AT5G43650	3
AT5G43660	83
AT5G43670	620
AT5G43680	314
AT5G43690	3
AT5G43695	0
AT5G43700	1437
AT5G43710	841
AT5G43720	802
AT5G43725	58
AT5G43730	222
AT5G43740	65
AT5G43745	366
AT5G43750	222
AT5G43755	0
AT5G43760	1678
AT5G43770	0
AT5G43780	675
AT5G43790	296
AT5G43800	0
AT5G43810	4194
AT5G43820	155
AT5G43822	193
AT5G43830	3469
AT5G43840	0
AT5G43850	790
AT5G43860	2
AT5G43870	121
AT5G43880	1633
AT5G43890	1
AT5G43900	2000
AT5G43910	61
AT5G43920	643
AT5G43930	1001
AT5G43935	4
AT5G43940	5250
AT5G43950	81
AT5G43960	2106
AT5G43970	796
AT5G43980	92
AT5G43990	1960
AT5G44000	324
AT5G44005	67
AT5G44010	121
AT5G44020	132
AT5G44030	284
AT5G44040	1147
AT5G44050	2
AT5G44060	903
AT5G44063	9
AT5G44065	3
AT5G44070	667
AT5G44080	1460
AT5G44090	929
AT5G44100	2268
AT5G44110	256
AT5G44120	0
AT5G44130	3
AT5G44140	0
AT5G44150	245
AT5G44160	8
AT5G44170	260
AT5G44180	3718
AT5G44190	303
AT5G44200	1685
AT5G44210	116
AT5G44220	0
AT5G44230	326
AT5G44240	1504
AT5G44250	547
AT5G44255	0
AT5G44260	74
AT5G44265	0
AT5G44270	5
AT5G44280	538
AT5G44283	0
AT5G44286	2
AT5G44290	1021
AT5G44300	1
AT5G44306	0
AT5G44310	0
AT5G44313	0
AT5G44316	0
AT5G44320	3039
AT5G44330	0
AT5G44340	9593
AT5G44345	0
AT5G44350	16
AT5G44360	32
AT5G44370	503
AT5G44375	0
AT5G44380	0
AT5G44390	0
AT5G44400	1
AT5G44410	139
AT5G44415	0
AT5G44416	0
AT5G44417	0
AT5G44418	0
AT5G44420	0
AT5G44430	0
AT5G44440	652
AT5G44450	515
AT5G44460	0
AT5G44470	0
AT5G44480	46
AT5G44490	50
AT5G44495	390
AT5G44500	707
AT5G44510	279
AT5G44520	297
AT5G44530	146
AT5G44540	0
AT5G44550	0
AT5G44555	66
AT5G44560	727
AT5G44562	0
AT5G44563	0
AT5G44565	3
AT5G44566	0
AT5G44567	0
AT5G44568	1
AT5G44569	35
AT5G44570	6
AT5G44572	7
AT5G44574	1
AT5G44575	0
AT5G44578	2
AT5G44580	6
AT5G44582	6
AT5G44585	1
AT5G44590	0
AT5G44600	187
AT5G44610	178
AT5G44620	12427
AT5G44630	8915
AT5G44635	2043
AT5G44640	0
AT5G44650	413
AT5G44660	266
AT5G44670	783
AT5G44680	1799
AT5G44690	5
AT5G44700	308
AT5G44705	0
AT5G44710	571
AT5G44720	1134
AT5G44730	600
AT5G44740	286
AT5G44750	2141
AT5G44760	0
AT5G44770	0
AT5G44780	256
AT5G44785	769
AT5G44790	2719
AT5G44800	3871
AT5G44820	37
AT5G44830	0
AT5G44840	0
AT5G44850	0
AT5G44860	674
AT5G44870	27
AT5G44875	0
AT5G44880	0
AT5G44890	0
AT5G44900	10
AT5G44910	10
AT5G44920	16
AT5G44925	19
AT5G44930	655
AT5G44940	0
AT5G44950	2
AT5G44960	0
AT5G44970	0
AT5G44973	64
AT5G44980	16
AT5G44990	2
AT5G45000	0
AT5G45010	55
AT5G45020	438
AT5G45030	0
AT5G45040	91
AT5G45050	699
AT5G45060	338
AT5G45070	0
AT5G45080	0
AT5G45082	0
AT5G45085	0
AT5G45090	0
AT5G45095	1
AT5G45100	617
AT5G45105	0
AT5G45110	874
AT5G45113	4
AT5G45115	64
AT5G45116	0
AT5G45120	0
AT5G45130	2117
AT5G45140	1421
AT5G45150	113
AT5G45160	1033
AT5G45170	645
AT5G45180	0
AT5G45190	1467
AT5G45200	0
AT5G45210	0
AT5G45220	0
AT5G45230	0
AT5G45240	1
AT5G45250	277
AT5G45260	648
AT5G45275	387
AT5G45276	153
AT5G45277	3
AT5G45280	173
AT5G45290	1087
AT5G45300	962
AT5G45307	0
AT5G45310	8
AT5G45320	47
AT5G45330	773
AT5G45340	60
AT5G45350	1189
AT5G45360	1296
AT5G45370	178
AT5G45380	27
AT5G45390	3046
AT5G45400	676
AT5G45410	1134
AT5G45420	1459
AT5G45430	2221
AT5G45440	44
AT5G45450	0
AT5G45455	25
AT5G45460	195
AT5G45469	0
AT5G45470	0
AT5G45472	21
AT5G45475	0
AT5G45480	0
AT5G45490	573
AT5G45500	588
AT5G45510	1684
AT5G45520	60
AT5G45530	16
AT5G45540	17
AT5G45550	632
AT5G45560	598
AT5G45570	0
AT5G45573	0
AT5G45576	0
AT5G45580	20
AT5G45590	545
AT5G45595	0
AT5G45600	655
AT5G45605	0
AT5G45610	330
AT5G45620	2504
AT5G45630	12
AT5G45640	0
AT5G45650	1493
AT5G45660	651
AT5G45670	4993
AT5G45680	99
AT5G45690	1
AT5G45700	790
AT5G45710	242
AT5G45715	0
AT5G45720	184
AT5G45730	17
AT5G45740	36
AT5G45745	0
AT5G45750	1680
AT5G45760	351
AT5G45770	35
AT5G45775	8870
AT5G45780	250
AT5G45790	168
AT5G45800	1026
AT5G45810	5
AT5G45820	0
AT5G45830	0
AT5G45840	8
AT5G45850	244
AT5G45860	6
AT5G45870	0
AT5G45875	0
AT5G45880	3571
AT5G45890	1
AT5G45900	662
AT5G45905	0
AT5G45910	909
AT5G45920	158
AT5G45930	437
AT5G45940	280
AT5G45950	202
AT5G45960	112
AT5G45970	11
AT5G45980	12
AT5G45990	51
AT5G46000	3
AT5G46010	0
AT5G46020	4596
AT5G46025	0
AT5G46030	1807
AT5G46040	1
AT5G46050	196
AT5G46060	0
AT5G46070	3797
AT5G46080	59
AT5G46085	3
AT5G46090	78
AT5G46100	216
AT5G46105	0
AT5G46110	8308
AT5G46115	141
AT5G46120	0
AT5G46130	0
AT5G46140	0
AT5G46150	757
AT5G46160	54
AT5G46170	1127
AT5G46180	586
AT5G46190	1081
AT5G46195	0
AT5G46200	1
AT5G46210	3328
AT5G46220	4
AT5G46230	2
AT5G46240	193
AT5G46250	1617
AT5G46260	4
AT5G46270	12
AT5G46280	2515
AT5G46290	3561
AT5G46295	4
AT5G46297	83
AT5G46300	430
AT5G46310	0
AT5G46315	0
AT5G46320	0
AT5G46325	0
AT5G46330	317
AT5G46340	887
AT5G46350	3
AT5G46360	0
AT5G46370	4
AT5G46380	6
AT5G46390	269
AT5G46395	9
AT5G46400	737
AT5G46410	1195
AT5G46420	1028
AT5G46430	9365
AT5G46440	9
AT5G46450	94
AT5G46460	187
AT5G46470	494
AT5G46490	0
AT5G46500	0
AT5G46510	954
AT5G46520	51
AT5G46530	76
AT5G46540	233
AT5G46550	1184
AT5G46560	538
AT5G46570	928
AT5G46580	1064
AT5G46590	110
AT5G46595	0
AT5G46600	59
AT5G46610	0
AT5G46620	1060
AT5G46630	2578
AT5G46640	384
AT5G46645	0
AT5G46650	0
AT5G46660	0
AT5G46665	0
AT5G46670	0
AT5G46680	159
AT5G46690	1512
AT5G46700	2149
AT5G46710	217
AT5G46720	28
AT5G46730	154
AT5G46740	1026
AT5G46750	1797
AT5G46760	1926
AT5G46770	7
AT5G46780	12
AT5G46790	125
AT5G46795	0
AT5G46800	814
AT5G46810	0
AT5G46820	0
AT5G46825	0
AT5G46830	2
AT5G46840	1823
AT5G46845	0
AT5G46850	332
AT5G46860	1168
AT5G46870	89
AT5G46871	0
AT5G46873	15
AT5G46874	0
AT5G46875	0
AT5G46877	7
AT5G46880	2301
AT5G46890	2
AT5G46900	0
AT5G46910	687
AT5G46915	45
AT5G46920	733
AT5G46930	0
AT5G46940	0
AT5G46950	15
AT5G46960	766
AT5G46970	0
AT5G46980	0
AT5G46990	0
AT5G47000	17
AT5G47010	6211
AT5G47020	3723
AT5G47030	5421
AT5G47040	1800
AT5G47050	307
AT5G47060	1498
AT5G47070	149
AT5G47075	5
AT5G47077	5
AT5G47080	764
AT5G47090	424
AT5G47100	572
AT5G47110	1578
AT5G47120	2629
AT5G47130	0
AT5G47140	459
AT5G47150	811
AT5G47160	536
AT5G47170	18
AT5G47175	18
AT5G47180	1182
AT5G47190	1275
AT5G47200	4932
AT5G47210	16857
AT5G47220	41
AT5G47225	0
AT5G47229	0
AT5G47230	44
AT5G47240	364
AT5G47250	145
AT5G47260	0
AT5G47280	0
AT5G47290	0
AT5G47300	0
AT5G47310	1516
AT5G47320	1527
AT5G47330	48
AT5G47340	4
AT5G47350	88
AT5G47360	132
AT5G47370	761
AT5G47380	752
AT5G47390	940
AT5G47400	634
AT5G47420	935
AT5G47430	2230
AT5G47435	525
AT5G47440	6
AT5G47445	168
AT5G47450	0
AT5G47455	590
AT5G47460	62
AT5G47470	9
AT5G47480	2709
AT5G47490	1297
AT5G47500	3208
AT5G47510	107
AT5G47520	1013
AT5G47530	31
AT5G47540	484
AT5G47550	1348
AT5G47560	611
AT5G47570	2286
AT5G47580	341
AT5G47590	2128
AT5G47600	416
AT5G47610	5
AT5G47620	791
AT5G47630	501
AT5G47635	3
AT5G47640	372
AT5G47650	133
AT5G47660	555
AT5G47670	1
AT5G47680	1809
AT5G47690	7504
AT5G47700	12048
AT5G47710	1434
AT5G47720	599
AT5G47730	665
AT5G47740	126
AT5G47750	3580
AT5G47760	606
AT5G47770	2337
AT5G47780	3626
AT5G47790	628
AT5G47800	610
AT5G47810	257
AT5G47815	2
AT5G47818	0
AT5G47820	2254
AT5G47830	245
AT5G47840	817
AT5G47850	0
AT5G47860	268
AT5G47870	880
AT5G47880	882
AT5G47890	1535
AT5G47900	100
AT5G47910	576
AT5G47920	115
AT5G47930	10328
AT5G47940	394
AT5G47950	0
AT5G47960	13
AT5G47970	446
AT5G47980	0
AT5G47990	0
AT5G48000	0
AT5G48010	1
AT5G48020	1272
AT5G48030	1434
AT5G48040	318
AT5G48050	1
AT5G48060	176
AT5G48070	0
AT5G48090	98
AT5G48100	25
AT5G48110	0
AT5G48120	1504
AT5G48130	0
AT5G48140	20
AT5G48150	879
AT5G48160	2470
AT5G48170	31
AT5G48175	0
AT5G48180	3163
AT5G48190	0
AT5G48200	0
AT5G48205	3
AT5G48210	0
AT5G48220	395
AT5G48230	2596
AT5G48240	1063
AT5G48250	529
AT5G48270	1
AT5G48280	0
AT5G48290	57
AT5G48300	2900
AT5G48310	1309
AT5G48320	54
AT5G48330	449
AT5G48335	468
AT5G48340	489
AT5G48350	13
AT5G48360	3399
AT5G48370	800
AT5G48375	1
AT5G48380	996
AT5G48385	6829
AT5G48390	44
AT5G48400	29
AT5G48410	12
AT5G48412	524
AT5G48420	0
AT5G48430	0
AT5G48440	554
AT5G48450	694
AT5G48460	980
AT5G48465	0
AT5G48470	476
AT5G48480	26507
AT5G48485	0
AT5G48490	3
AT5G48500	2242
AT5G48510	15
AT5G48515	13
AT5G48520	943
AT5G48530	184
AT5G48540	17
AT5G48543	0
AT5G48545	166
AT5G48550	0
AT5G48560	19
AT5G48570	587
AT5G48575	0
AT5G48580	2736
AT5G48590	286
AT5G48595	14
AT5G48600	2697
AT5G48605	222
AT5G48610	644
AT5G48620	1448
AT5G48630	418
AT5G48640	537
AT5G48650	2988
AT5G48655	1227
AT5G48657	0
AT5G48660	466
AT5G48670	78
AT5G48675	0
AT5G48680	975
AT5G48690	48
AT5G48700	0
AT5G48710	1
AT5G48720	865
AT5G48730	138
AT5G48740	20
AT5G48750	0
AT5G48760	4158
AT5G48770	0
AT5G48775	26
AT5G48780	32
AT5G48790	267
AT5G48800	333
AT5G48810	4339
AT5G48820	205
AT5G48830	395
AT5G48835	0
AT5G48840	587
AT5G48850	446
AT5G48860	0
AT5G48870	1551
AT5G48880	724
AT5G48890	2
AT5G48900	1015
AT5G48905	0
AT5G48910	417
AT5G48920	3
AT5G48930	1022
AT5G48940	16
AT5G48945	5
AT5G48950	38
AT5G48953	189
AT5G48960	1112
AT5G48965	375
AT5G48970	495
AT5G48980	9
AT5G48990	422
AT5G49000	261
AT5G49010	333
AT5G49015	172
AT5G49020	1324
AT5G49030	1464
AT5G49040	1
AT5G49050	0
AT5G49060	428
AT5G49070	1
AT5G49080	0
AT5G49090	0
AT5G49100	3070
AT5G49110	229
AT5G49120	239
AT5G49130	0
AT5G49138	0
AT5G49140	0
AT5G49150	1
AT5G49152	4
AT5G49160	4822
AT5G49170	125
AT5G49180	14011
AT5G49190	48
AT5G49200	3
AT5G49210	969
AT5G49215	241
AT5G49220	953
AT5G49230	429
AT5G49240	3
AT5G49250	0
AT5G49260	0
AT5G49270	0
AT5G49280	147
AT5G49290	58
AT5G49300	23
AT5G49301	0
AT5G49305	2
AT5G49310	9
AT5G49320	48
AT5G49330	126
AT5G49340	0
AT5G49350	0
AT5G49360	3399
AT5G49390	174
AT5G49400	865
AT5G49410	137
AT5G49420	1
AT5G49430	1225
AT5G49435	0
AT5G49440	1734
AT5G49450	21
AT5G49460	3179
AT5G49465	0
AT5G49470	339
AT5G49480	91
AT5G49490	3
AT5G49500	402
AT5G49510	1938
AT5G49520	86
AT5G49525	3
AT5G49530	1109
AT5G49540	1518
AT5G49550	363
AT5G49555	1631
AT5G49560	193
AT5G49570	591
AT5G49580	775
AT5G49590	0
AT5G49600	0
AT5G49610	280
AT5G49615	11
AT5G49620	3
AT5G49630	443
AT5G49640	0
AT5G49645	40
AT5G49650	2257
AT5G49660	193
AT5G49665	149
AT5G49680	111
AT5G49690	3
AT5G49700	25
AT5G49710	561
AT5G49720	5169
AT5G49730	49
AT5G49740	117
AT5G49743	0
AT5G49746	0
AT5G49750	1
AT5G49760	792
AT5G49770	0
AT5G49780	2
AT5G49790	0
AT5G49800	218
AT5G49810	1408
AT5G49820	941
AT5G49830	1999
AT5G49840	782
AT5G49850	3
AT5G49860	4
AT5G49870	1
AT5G49880	1300
AT5G49890	553
AT5G49900	117
AT5G49910	6412
AT5G49920	7
AT5G49930	1262
AT5G49940	786
AT5G49945	576
AT5G49950	483
AT5G49960	4
AT5G49970	1653
AT5G49980	2546
AT5G49990	1276
AT5G50000	2198
AT5G50010	230
AT5G50020	1299
AT5G50030	19
AT5G50040	187
AT5G50050	147
AT5G50060	0
AT5G50070	0
AT5G50080	895
AT5G50090	181
AT5G50100	127
AT5G50110	230
AT5G50111	0
AT5G50115	0
AT5G50120	12
AT5G50130	15
AT5G50140	1
AT5G50150	672
AT5G50160	1246
AT5G50170	268
AT5G50175	0
AT5G50180	1165
AT5G50190	0
AT5G50200	39
AT5G50210	142
AT5G50220	0
AT5G50230	671
AT5G50240	37
AT5G50250	754
AT5G50260	251
AT5G50270	9
AT5G50280	551
AT5G50290	43
AT5G50300	24
AT5G50310	1637
AT5G50315	251
AT5G50320	1318
AT5G50330	221
AT5G50335	67
AT5G50340	728
AT5G50345	0
AT5G50350	1299
AT5G50360	7
AT5G50361	6
AT5G50365	0
AT5G50370	907
AT5G50375	1237
AT5G50380	1765
AT5G50390	250
AT5G50400	1067
AT5G50410	755
AT5G50420	363
AT5G50423	377
AT5G50430	561
AT5G50440	106
AT5G50443	0
AT5G50450	307
AT5G50460	2952
AT5G50470	0
AT5G50480	9
AT5G50490	1
AT5G50500	0
AT5G50510	0
AT5G50520	0
AT5G50530	1
AT5G50540	0
AT5G50550	1
AT5G50560	0
AT5G50562	0
AT5G50565	1
AT5G50570	4
AT5G50580	14
AT5G50590	0
AT5G50600	0
AT5G50610	0
AT5G50620	0
AT5G50630	2
AT5G50640	3
AT5G50650	0
AT5G50660	0
AT5G50665	0
AT5G50670	0
AT5G50680	0
AT5G50690	0
AT5G50700	0
AT5G50710	0
AT5G50715	0
AT5G50717	0
AT5G50720	63
AT5G50740	1051
AT5G50750	17
AT5G50760	0
AT5G50770	1
AT5G50780	57
AT5G50790	700
AT5G50800	1
AT5G50805	0
AT5G50810	1733
AT5G50820	92
AT5G50830	10
AT5G50840	817
AT5G50850	3584
AT5G50860	751
AT5G50870	1390
AT5G50890	202
AT5G50900	1111
AT5G50910	0
AT5G50915	107
AT5G50920	9164
AT5G50930	61
AT5G50940	33
AT5G50950	84
AT5G50960	1416
AT5G50970	446
AT5G50990	122
AT5G50995	0
AT5G51000	0
AT5G51010	446
AT5G51020	280
AT5G51030	4
AT5G51040	963
AT5G51050	674
AT5G51055	0
AT5G51060	0
AT5G51070	1840
AT5G51080	427
AT5G51090	1
AT5G51100	278
AT5G51105	0
AT5G51110	294
AT5G51120	1448
AT5G51130	390
AT5G51140	667
AT5G51150	834
AT5G51160	6
AT5G51170	168
AT5G51174	2
AT5G51180	422
AT5G51190	0
AT5G51195	0
AT5G51200	3407
AT5G51210	17
AT5G51220	649
AT5G51230	2039
AT5G51250	1
AT5G51260	482
AT5G51270	151
AT5G51280	1161
AT5G51290	610
AT5G51300	4471
AT5G51310	0
AT5G51320	0
AT5G51330	2
AT5G51340	1667
AT5G51350	694
AT5G51360	0
AT5G51370	220
AT5G51380	752
AT5G51390	5
AT5G51400	1644
AT5G51410	1289
AT5G51420	0
AT5G51430	2498
AT5G51440	159
AT5G51450	473
AT5G51451	18
AT5G51460	216
AT5G51465	0
AT5G51470	1
AT5G51480	929
AT5G51490	1
AT5G51500	21
AT5G51510	695
AT5G51520	0
AT5G51530	7
AT5G51540	445
AT5G51545	421
AT5G51550	4608
AT5G51560	2604
AT5G51570	1031
AT5G51580	0
AT5G51585	0
AT5G51590	2382
AT5G51600	2339
AT5G51610	0
AT5G51620	176
AT5G51630	176
AT5G51640	249
AT5G51650	0
AT5G51660	2928
AT5G51670	94
AT5G51680	0
AT5G51690	435
AT5G51700	562
AT5G51710	657
AT5G51720	51
AT5G51730	304
AT5G51740	516
AT5G51750	28111
AT5G51760	0
AT5G51770	1273
AT5G51780	0
AT5G51790	3
AT5G51795	65
AT5G51800	4
AT5G51810	2696
AT5G51820	1215
AT5G51830	1026
AT5G51840	477
AT5G51845	25
AT5G51850	291
AT5G51860	0
AT5G51870	1
AT5G51880	813
AT5G51890	193
AT5G51900	0
AT5G51910	393
AT5G51915	0
AT5G51920	106
AT5G51930	1
AT5G51940	1583
AT5G51950	417
AT5G51960	489
AT5G51970	741
AT5G51980	1400
AT5G51990	2
AT5G52000	2
AT5G52010	425
AT5G52020	1
AT5G52030	144
AT5G52040	3295
AT5G52045	0
AT5G52050	6
AT5G52055	0
AT5G52060	312
AT5G52065	0
AT5G52067	3
AT5G52070	501
AT5G52080	0
AT5G52090	1
AT5G52100	88
AT5G52110	217
AT5G52115	0
AT5G52120	24
AT5G52130	174
AT5G52140	0
AT5G52145	0
AT5G52150	52
AT5G52155	0
AT5G52160	0
AT5G52170	13
AT5G52180	0
AT5G52190	0
AT5G52200	1102
AT5G52210	480
AT5G52220	65
AT5G52230	279
AT5G52240	3650
AT5G52250	217
AT5G52260	0
AT5G52270	16
AT5G52272	0
AT5G52280	1357
AT5G52290	155
AT5G52300	1
AT5G52310	191
AT5G52320	53
AT5G52330	69
AT5G52340	33
AT5G52350	0
AT5G52355	0
AT5G52360	0
AT5G52370	754
AT5G52380	333
AT5G52390	48
AT5G52400	139
AT5G52410	916
AT5G52415	0
AT5G52420	477
AT5G52430	277
AT5G52440	854
AT5G52450	39
AT5G52460	0
AT5G52470	10071
AT5G52471	18
AT5G52480	0
AT5G52490	1
AT5G52495	0
AT5G52500	0
AT5G52510	1619
AT5G52520	707
AT5G52530	2756
AT5G52540	1033
AT5G52545	62
AT5G52547	296
AT5G52550	729
AT5G52560	961
AT5G52570	1
AT5G52580	1288
AT5G52600	4
AT5G52605	18
AT5G52610	0
AT5G52620	2
AT5G52630	222
AT5G52640	1788
AT5G52650	7891
AT5G52655	0
AT5G52660	477
AT5G52670	0
AT5G52680	0
AT5G52690	2
AT5G52700	0
AT5G52710	0
AT5G52720	0
AT5G52730	0
AT5G52740	0
AT5G52750	2
AT5G52760	5
AT5G52770	0
AT5G52780	50
AT5G52790	7
AT5G52797	0
AT5G52800	122
AT5G52810	163
AT5G52815	0
AT5G52820	1284
AT5G52830	199
AT5G52840	3468
AT5G52850	166
AT5G52860	2371
AT5G52870	512
AT5G52880	287
AT5G52882	1149
AT5G52890	187
AT5G52900	2
AT5G52910	700
AT5G52920	4763
AT5G52930	5
AT5G52940	1
AT5G52950	383
AT5G52960	303
AT5G52965	699
AT5G52970	402
AT5G52975	584
AT5G52980	417
AT5G52990	289
AT5G53000	1271
AT5G53010	416
AT5G53020	211
AT5G53030	65
AT5G53040	0
AT5G53045	430
AT5G53048	10
AT5G53050	390
AT5G53060	1183
AT5G53070	705
AT5G53080	359
AT5G53090	194
AT5G53100	1
AT5G53110	213
AT5G53120	4870
AT5G53130	1069
AT5G53135	0
AT5G53140	3466
AT5G53150	1232
AT5G53160	408
AT5G53170	2328
AT5G53180	1473
AT5G53190	446
AT5G53200	228
AT5G53210	65
AT5G53220	322
AT5G53230	0
AT5G53240	1
AT5G53250	9
AT5G53260	0
AT5G53270	0
AT5G53280	556
AT5G53290	25
AT5G53300	10802
AT5G53310	834
AT5G53320	17
AT5G53330	586
AT5G53340	712
AT5G53350	2073
AT5G53360	106
AT5G53370	79
AT5G53380	0
AT5G53390	1742
AT5G53400	2562
AT5G53410	0
AT5G53420	870
AT5G53430	583
AT5G53440	2015
AT5G53450	400
AT5G53460	13203
AT5G53470	876
AT5G53480	3815
AT5G53486	24
AT5G53487	0
AT5G53490	567
AT5G53500	202
AT5G53510	0
AT5G53520	75
AT5G53530	581
AT5G53540	836
AT5G53550	374
AT5G53560	3173
AT5G53570	1132
AT5G53580	406
AT5G53590	45
AT5G53592	2
AT5G53600	0
AT5G53610	0
AT5G53620	3153
AT5G53635	0
AT5G53637	0
AT5G53640	0
AT5G53650	797
AT5G53660	1
AT5G53670	0
AT5G53680	0
AT5G53700	120
AT5G53710	4
AT5G53720	0
AT5G53730	22
AT5G53740	7
AT5G53742	0
AT5G53750	214
AT5G53760	1637
AT5G53770	1038
AT5G53775	0
AT5G53780	0
AT5G53790	0
AT5G53800	1240
AT5G53810	29
AT5G53815	54
AT5G53820	8
AT5G53830	359
AT5G53840	9
AT5G53850	1240
AT5G53860	1916
AT5G53870	3490
AT5G53880	836
AT5G53890	699
AT5G53895	23
AT5G53900	285
AT5G53902	1
AT5G53905	0
AT5G53910	0
AT5G53920	146
AT5G53930	687
AT5G53940	298
AT5G53950	532
AT5G53960	1
AT5G53970	50
AT5G53980	0
AT5G53990	0
AT5G54000	0
AT5G54010	0
AT5G54020	0
AT5G54030	0
AT5G54035	0
AT5G54040	0
AT5G54043	0
AT5G54045	0
AT5G54050	0
AT5G54060	0
AT5G54062	1469
AT5G54064	64
AT5G54067	0
AT5G54070	1
AT5G54075	0
AT5G54080	653
AT5G54090	228
AT5G54095	9
AT5G54100	441
AT5G54110	590
AT5G54130	114
AT5G54140	434
AT5G54145	43
AT5G54148	4
AT5G54150	5
AT5G54160	554
AT5G54165	9
AT5G54170	476
AT5G54180	312
AT5G54190	26
AT5G54200	1539
AT5G54203	0
AT5G54206	0
AT5G54210	0
AT5G54215	0
AT5G54220	0
AT5G54225	0
AT5G54230	0
AT5G54240	16
AT5G54250	81
AT5G54260	511
AT5G54270	5664
AT5G54280	986
AT5G54290	391
AT5G54300	45
AT5G54310	1423
AT5G54320	0
AT5G54330	0
AT5G54340	0
AT5G54350	0
AT5G54360	0
AT5G54365	0
AT5G54370	0
AT5G54375	0
AT5G54380	1002
AT5G54390	2073
AT5G54400	317
AT5G54410	1
AT5G54420	0
AT5G54430	3726
AT5G54440	2241
AT5G54450	2
AT5G54460	0
AT5G54470	18
AT5G54480	12
AT5G54490	9
AT5G54500	787
AT5G54510	596
AT5G54520	198
AT5G54530	357
AT5G54540	1724
AT5G54550	5
AT5G54560	14
AT5G54569	26
AT5G54570	0
AT5G54580	897
AT5G54585	2
AT5G54590	497
AT5G54600	1671
AT5G54610	2
AT5G54620	0
AT5G54630	1229
AT5G54640	1906
AT5G54650	761
AT5G54660	63
AT5G54661	0
AT5G54670	2688
AT5G54680	2501
AT5G54690	105
AT5G54700	0
AT5G54710	7
AT5G54720	5
AT5G54730	565
AT5G54740	2
AT5G54745	0
AT5G54750	1315
AT5G54760	2282
AT5G54770	6324
AT5G54780	367
AT5G54790	11
AT5G54800	1949
AT5G54810	1614
AT5G54820	0
AT5G54830	799
AT5G54840	34
AT5G54850	145
AT5G54855	724
AT5G54860	490
AT5G54865	0
AT5G54870	1106
AT5G54880	225
AT5G54890	246
AT5G54900	3623
AT5G54910	908
AT5G54920	385
AT5G54930	561
AT5G54940	1300
AT5G54950	1
AT5G54960	975
AT5G54970	610
AT5G54980	245
AT5G54990	1
AT5G55000	569
AT5G55010	6
AT5G55020	2
AT5G55040	2942
AT5G55045	0
AT5G55050	89
AT5G55055	0
AT5G55060	638
AT5G55070	3480
AT5G55080	0
AT5G55090	13
AT5G55100	1407
AT5G55110	0
AT5G55120	1311
AT5G55125	768
AT5G55130	1026
AT5G55131	0
AT5G55132	2
AT5G55135	0
AT5G55140	911
AT5G55150	0
AT5G55160	3729
AT5G55170	7
AT5G55180	4537
AT5G55190	5202
AT5G55200	255
AT5G55210	907
AT5G55220	710
AT5G55230	5217
AT5G55240	0
AT5G55250	72
AT5G55260	577
AT5G55270	16
AT5G55280	1658
AT5G55290	735
AT5G55300	4302
AT5G55310	1496
AT5G55320	1
AT5G55330	174
AT5G55340	13
AT5G55350	0
AT5G55360	1
AT5G55370	0
AT5G55380	29
AT5G55390	2038
AT5G55400	526
AT5G55410	0
AT5G55420	2
AT5G55430	1
AT5G55440	0
AT5G55450	1
AT5G55460	12
AT5G55470	57
AT5G55480	2643
AT5G55490	31
AT5G55500	752
AT5G55505	0
AT5G55507	42
AT5G55508	16
AT5G55510	416
AT5G55520	1531
AT5G55530	2592
AT5G55540	1666
AT5G55550	257
AT5G55560	153
AT5G55565	2
AT5G55570	0
AT5G55580	341
AT5G55590	12
AT5G55600	2012
AT5G55610	381
AT5G55620	18
AT5G55630	391
AT5G55640	281
AT5G55650	5
AT5G55660	6294
AT5G55670	3052
AT5G55680	115
AT5G55690	4
AT5G55700	741
AT5G55710	398
AT5G55720	1
AT5G55730	6132
AT5G55740	339
AT5G55750	0
AT5G55760	491
AT5G55770	0
AT5G55780	0
AT5G55790	664
AT5G55800	0
AT5G55810	116
AT5G55820	2277
AT5G55830	297
AT5G55835	3
AT5G55840	264
AT5G55850	921
AT5G55855	2
AT5G55856	0
AT5G55860	357
AT5G55870	0
AT5G55875	0
AT5G55880	0
AT5G55890	0
AT5G55893	2
AT5G55896	1038
AT5G55900	390
AT5G55910	1964
AT5G55920	2202
AT5G55930	69
AT5G55940	1374
AT5G55950	79
AT5G55960	326
AT5G55970	152
AT5G55980	0
AT5G55990	558
AT5G56000	2842
AT5G56010	21483
AT5G56020	413
AT5G56030	29789
AT5G56040	2647
AT5G56050	11
AT5G56060	3
AT5G56061	0
AT5G56070	0
AT5G56075	0
AT5G56080	0
AT5G56090	758
AT5G56100	13
AT5G56110	0
AT5G56120	1457
AT5G56130	646
AT5G56140	423
AT5G56150	376
AT5G56160	322
AT5G56170	985
AT5G56180	267
AT5G56190	790
AT5G56200	9
AT5G56210	326
AT5G56220	1447
AT5G56230	5
AT5G56240	1383
AT5G56250	926
AT5G56260	341
AT5G56270	286
AT5G56280	1345
AT5G56290	1821
AT5G56300	657
AT5G56310	128
AT5G56320	39
AT5G56325	5
AT5G56330	0
AT5G56340	827
AT5G56350	1891
AT5G56360	3474
AT5G56365	0
AT5G56367	0
AT5G56368	0
AT5G56369	1
AT5G56370	497
AT5G56380	469
AT5G56390	0
AT5G56400	0
AT5G56410	0
AT5G56420	500
AT5G56430	0
AT5G56440	1
AT5G56450	176
AT5G56452	0
AT5G56460	22
AT5G56470	2
AT5G56480	50
AT5G56490	843
AT5G56500	2490
AT5G56510	1208
AT5G56520	154
AT5G56530	2485
AT5G56540	37
AT5G56544	2
AT5G56550	172
AT5G56555	2
AT5G56560	0
AT5G56570	0
AT5G56580	583
AT5G56590	893
AT5G56600	775
AT5G56605	0
AT5G56610	178
AT5G56620	11
AT5G56630	1016
AT5G56640	2
AT5G56650	651
AT5G56660	371
AT5G56670	5229
AT5G56680	3321
AT5G56690	0
AT5G56700	26
AT5G56710	10052
AT5G56720	63
AT5G56730	605
AT5G56740	1760
AT5G56745	0
AT5G56747	270
AT5G56750	501
AT5G56760	674
AT5G56770	0
AT5G56780	136
AT5G56790	561
AT5G56795	1
AT5G56800	0
AT5G56810	268
AT5G56820	0
AT5G56830	0
AT5G56840	7
AT5G56850	70
AT5G56860	4
AT5G56870	75
AT5G56880	1
AT5G56890	3212
AT5G56900	1317
AT5G56910	1120
AT5G56920	0
AT5G56930	273
AT5G56940	1249
AT5G56950	1380
AT5G56960	0
AT5G56970	32
AT5G56975	0
AT5G56980	302
AT5G56985	0
AT5G56990	204
AT5G57000	316
AT5G57010	9
AT5G57015	1319
AT5G57020	2590
AT5G57030	1301
AT5G57035	521
AT5G57040	255
AT5G57050	188
AT5G57060	115
AT5G57070	60
AT5G57080	36
AT5G57090	0
AT5G57100	684
AT5G57110	9644
AT5G57120	2267
AT5G57123	477
AT5G57126	0
AT5G57130	1841
AT5G57140	58
AT5G57150	80
AT5G57160	598
AT5G57170	136
AT5G57180	574
AT5G57190	28
AT5G57200	2
AT5G57210	506
AT5G57220	0
AT5G57230	237
AT5G57240	272
AT5G57250	647
AT5G57260	0
AT5G57270	813
AT5G57280	672
AT5G57290	10342
AT5G57300	823
AT5G57320	56
AT5G57330	1274
AT5G57340	11
AT5G57345	164
AT5G57350	686
AT5G57360	1150
AT5G57370	756
AT5G57380	46
AT5G57390	257
AT5G57400	141
AT5G57410	1124
AT5G57420	1
AT5G57440	583
AT5G57450	48
AT5G57460	1767
AT5G57480	94
AT5G57490	781
AT5G57500	306
AT5G57510	1
AT5G57520	21
AT5G57530	0
AT5G57535	0
AT5G57540	0
AT5G57550	1
AT5G57560	268
AT5G57565	244
AT5G57567	33
AT5G57569	1
AT5G57570	85
AT5G57580	2316
AT5G57590	656
AT5G57610	1363
AT5G57620	1
AT5G57625	0
AT5G57630	67
AT5G57640	34
AT5G57650	1
AT5G57655	7799
AT5G57660	1475
AT5G57670	0
AT5G57685	855
AT5G57690	19
AT5G57700	815
AT5G57710	1973
AT5G57720	56
AT5G57735	192
AT5G57740	391
AT5G57750	0
AT5G57760	0
AT5G57770	0
AT5G57780	479
AT5G57785	102
AT5G57790	342
AT5G57800	1382
AT5G57810	3
AT5G57815	529
AT5G57820	5
AT5G57830	377
AT5G57840	182
AT5G57850	884
AT5G57860	612
AT5G57870	5506
AT5G57880	119
AT5G57885	0
AT5G57887	41
AT5G57890	143
AT5G57900	760
AT5G57910	403
AT5G57920	8
AT5G57930	881
AT5G57940	1375
AT5G57950	544
AT5G57960	375
AT5G57970	398
AT5G57980	19
AT5G57990	3297
AT5G58000	368
AT5G58003	514
AT5G58005	700
AT5G58010	5
AT5G58020	1232
AT5G58030	1245
AT5G58040	3402
AT5G58050	508
AT5G58060	1383
AT5G58070	975
AT5G58080	40
AT5G58090	1958
AT5G58100	2379
AT5G58110	1744
AT5G58120	129
AT5G58130	878
AT5G58140	455
AT5G58150	0
AT5G58160	152
AT5G58170	13
AT5G58180	1
AT5G58190	960
AT5G58200	787
AT5G58210	650
AT5G58220	832
AT5G58230	2662
AT5G58240	828
AT5G58250	827
AT5G58260	90
AT5G58270	1164
AT5G58280	79
AT5G58290	5280
AT5G58300	1039
AT5G58310	16
AT5G58320	90
AT5G58330	2380
AT5G58340	495
AT5G58350	258
AT5G58360	0
AT5G58370	566
AT5G58375	612
AT5G58380	538
AT5G58390	0
AT5G58400	3259
AT5G58410	1900
AT5G58412	984
AT5G58420	8342
AT5G58430	1258
AT5G58440	1489
AT5G58450	1420
AT5G58460	0
AT5G58465	0
AT5G58470	2620
AT5G58480	461
AT5G58490	1648
AT5G58495	0
AT5G58500	6
AT5G58510	785
AT5G58520	766
AT5G58530	428
AT5G58540	339
AT5G58550	431
AT5G58560	231
AT5G58570	2
AT5G58575	230
AT5G58580	10
AT5G58590	1655
AT5G58595	2
AT5G58600	1116
AT5G58610	107
AT5G58620	502
AT5G58630	16
AT5G58640	956
AT5G58650	43
AT5G58660	55
AT5G58670	15
AT5G58680	5
AT5G58690	19
AT5G58700	236
AT5G58710	4720
AT5G58720	2036
AT5G58730	380
AT5G58740	1209
AT5G58750	0
AT5G58760	158
AT5G58770	2
AT5G58780	0
AT5G58782	1209
AT5G58784	0
AT5G58787	152
AT5G58790	184
AT5G58800	198
AT5G58810	7
AT5G58820	9
AT5G58830	206
AT5G58840	22
AT5G58850	20
AT5G58860	24
AT5G58870	1089
AT5G58880	0
AT5G58890	0
AT5G58900	63
AT5G58910	0
AT5G58920	909
AT5G58930	3236
AT5G58940	68
AT5G58950	3075
AT5G58960	1324
AT5G58970	466
AT5G58980	283
AT5G58990	469
AT5G59000	255
AT5G59010	678
AT5G59020	797
AT5G59030	486
AT5G59040	0
AT5G59050	332
AT5G59055	0
AT5G59060	3
AT5G59070	0
AT5G59080	6
AT5G59090	1
AT5G59100	1
AT5G59105	0
AT5G59110	0
AT5G59120	6445
AT5G59130	5
AT5G59140	1056
AT5G59150	852
AT5G59160	2103
AT5G59170	1
AT5G59180	569
AT5G59190	14
AT5G59200	58
AT5G59210	736
AT5G59220	618
AT5G59230	1
AT5G59240	52
AT5G59250	415
AT5G59260	1
AT5G59270	0
AT5G59280	0
AT5G59290	1541
AT5G59300	487
AT5G59305	0
AT5G59310	130
AT5G59320	5556
AT5G59330	6
AT5G59340	0
AT5G59350	255
AT5G59360	18
AT5G59370	5
AT5G59380	385
AT5G59385	0
AT5G59390	1687
AT5G59395	0
AT5G59400	152
AT5G59410	269
AT5G59420	2056
AT5G59430	1746
AT5G59440	747
AT5G59450	125
AT5G59460	527
AT5G59470	134
AT5G59480	781
AT5G59490	2
AT5G59500	748
AT5G59505	0
AT5G59510	3
AT5G59520	38
AT5G59530	0
AT5G59540	5
AT5G59550	515
AT5G59560	520
AT5G59570	531
AT5G59580	1
AT5G59590	7
AT5G59600	0
AT5G59610	200
AT5G59613	3350
AT5G59616	0
AT5G59620	0
AT5G59630	1
AT5G59640	7
AT5G59650	103
AT5G59660	10
AT5G59662	23
AT5G59670	33
AT5G59680	1
AT5G59690	6526
AT5G59700	203
AT5G59710	1004
AT5G59720	17
AT5G59730	0
AT5G59732	0
AT5G59740	534
AT5G59750	97
AT5G59760	15
AT5G59770	646
AT5G59780	3
AT5G59790	1613
AT5G59800	996
AT5G59810	357
AT5G59820	44
AT5G59830	823
AT5G59840	820
AT5G59845	13
AT5G59850	5798
AT5G59860	4
AT5G59865	29
AT5G59870	8277
AT5G59880	3977
AT5G59890	1233
AT5G59895	0
AT5G59900	326
AT5G59910	17030
AT5G59920	228
AT5G59930	19
AT5G59940	0
AT5G59945	0
AT5G59950	1865
AT5G59960	424
AT5G59970	3480
AT5G59980	325
AT5G59990	1
AT5G60000	501
AT5G60010	5
AT5G60020	156
AT5G60022	5
AT5G60030	804
AT5G60040	1399
AT5G60050	271
AT5G60060	3
AT5G60070	1
AT5G60080	0
AT5G60090	0
AT5G60100	534
AT5G60110	0
AT5G60120	346
AT5G60130	210
AT5G60140	4180
AT5G60142	393
AT5G60150	1129
AT5G60160	1686
AT5G60170	1417
AT5G60180	0
AT5G60190	331
AT5G60200	1265
AT5G60210	2656
AT5G60215	0
AT5G60220	0
AT5G60230	79
AT5G60240	0
AT5G60250	42
AT5G60260	0
AT5G60265	0
AT5G60270	1
AT5G60280	275
AT5G60285	0
AT5G60290	40
AT5G60300	314
AT5G60310	13
AT5G60320	5
AT5G60335	52
AT5G60340	1917
AT5G60350	0
AT5G60360	2024
AT5G60370	259
AT5G60380	127
AT5G60390	69468
AT5G60400	1709
AT5G60408	0
AT5G60410	3025
AT5G60430	108
AT5G60440	21
AT5G60450	361
AT5G60460	413
AT5G60470	4
AT5G60480	1
AT5G60490	30
AT5G60500	0
AT5G60510	2
AT5G60520	0
AT5G60530	0
AT5G60540	483
AT5G60550	1005
AT5G60553	288
AT5G60560	0
AT5G60570	1386
AT5G60580	213
AT5G60590	263
AT5G60600	2240
AT5G60610	88
AT5G60615	10
AT5G60620	1008
AT5G60630	56
AT5G60640	8034
AT5G60650	15
AT5G60660	11
AT5G60670	4265
AT5G60680	2229
AT5G60690	2298
AT5G60700	2646
AT5G60710	2646
AT5G60720	61
AT5G60730	107
AT5G60740	3
AT5G60750	458
AT5G60760	278
AT5G60770	0
AT5G60780	0
AT5G60790	6093
AT5G60800	1714
AT5G60805	0
AT5G60810	0
AT5G60820	462
AT5G60830	1
AT5G60840	253
AT5G60850	531
AT5G60860	65
AT5G60870	375
AT5G60880	34
AT5G60890	9
AT5G60900	4
AT5G60910	246
AT5G60920	617
AT5G60930	2410
AT5G60940	539
AT5G60945	301
AT5G60950	5
AT5G60960	2528
AT5G60963	0
AT5G60964	116
AT5G60966	0
AT5G60970	1
AT5G60978	23
AT5G60980	2125
AT5G60990	933
AT5G61000	1235
AT5G61010	155
AT5G61020	6349
AT5G61030	3532
AT5G61040	221
AT5G61050	0
AT5G61060	1749
AT5G61070	288
AT5G61090	357
AT5G61100	59
AT5G61110	0
AT5G61120	2299
AT5G61130	3631
AT5G61140	2202
AT5G61150	1935
AT5G61160	0
AT5G61170	8074
AT5G61180	0
AT5G61190	1621
AT5G61200	135
AT5G61210	1449
AT5G61220	606
AT5G61230	1678
AT5G61240	1523
AT5G61250	198
AT5G61260	96
AT5G61270	29
AT5G61280	18
AT5G61290	41
AT5G61300	256
AT5G61310	681
AT5G61320	0
AT5G61330	1424
AT5G61340	279
AT5G61345	0
AT5G61350	2
AT5G61360	44
AT5G61370	186
AT5G61380	3696
AT5G61390	240
AT5G61400	117
AT5G61410	1386
AT5G61412	4
AT5G61420	59
AT5G61430	29
AT5G61440	1845
AT5G61445	0
AT5G61450	623
AT5G61455	1
AT5G61460	767
AT5G61470	0
AT5G61480	1479
AT5G61490	3
AT5G61495	0
AT5G61500	1363
AT5G61510	1119
AT5G61520	116
AT5G61530	1110
AT5G61540	141
AT5G61550	0
AT5G61560	58
AT5G61570	165
AT5G61580	613
AT5G61590	618
AT5G61600	30
AT5G61605	0
AT5G61610	0
AT5G61620	5
AT5G61630	0
AT5G61640	109
AT5G61650	0
AT5G61660	0
AT5G61670	416
AT5G61680	1
AT5G61690	1
AT5G61700	2
AT5G61710	0
AT5G61720	29
AT5G61730	575
AT5G61740	1029
AT5G61750	0
AT5G61760	674
AT5G61770	1058
AT5G61780	5252
AT5G61790	16423
AT5G61800	85
AT5G61810	1264
AT5G61820	123
AT5G61830	404
AT5G61835	0
AT5G61840	1486
AT5G61850	0
AT5G61865	180
AT5G61880	585
AT5G61890	9
AT5G61900	3
AT5G61910	748
AT5G61920	83
AT5G61930	164
AT5G61940	95
AT5G61950	137
AT5G61960	3064
AT5G61970	1698
AT5G61980	376
AT5G61990	238
AT5G61997	0
AT5G62000	13034
AT5G62020	323
AT5G62030	624
AT5G62040	0
AT5G62050	796
AT5G62060	0
AT5G62065	0
AT5G62070	865
AT5G62080	3
AT5G62090	2786
AT5G62100	156
AT5G62110	0
AT5G62120	0
AT5G62130	723
AT5G62140	115
AT5G62150	97
AT5G62160	28
AT5G62162	0
AT5G62165	13
AT5G62170	582
AT5G62180	248
AT5G62190	7387
AT5G62200	190
AT5G62210	160
AT5G62220	357
AT5G62230	8770
AT5G62240	9
AT5G62250	3
AT5G62260	910
AT5G62270	1754
AT5G62280	31
AT5G62290	910
AT5G62300	8219
AT5G62310	13
AT5G62320	1
AT5G62330	0
AT5G62340	0
AT5G62350	2400
AT5G62360	1143
AT5G62370	365
AT5G62380	13
AT5G62390	13870
AT5G62400	17
AT5G62410	2672
AT5G62420	0
AT5G62430	214
AT5G62440	1320
AT5G62460	574
AT5G62470	822
AT5G62480	0
AT5G62490	97
AT5G62500	796
AT5G62510	0
AT5G62520	12
AT5G62530	2239
AT5G62540	871
AT5G62550	982
AT5G62560	416
AT5G62570	467
AT5G62573	0
AT5G62575	499
AT5G62580	1321
AT5G62600	1009
AT5G62610	1201
AT5G62620	1136
AT5G62623	0
AT5G62627	0
AT5G62630	30
AT5G62640	1491
AT5G62650	560
AT5G62660	0
AT5G62670	3719
AT5G62680	300
AT5G62690	14631
AT5G62700	15725
AT5G62710	828
AT5G62720	345
AT5G62730	24
AT5G62740	11389
AT5G62750	60
AT5G62760	669
AT5G62770	205
AT5G62780	1
AT5G62790	1483
AT5G62800	1
AT5G62810	1467
AT5G62820	131
AT5G62830	0
AT5G62840	113
AT5G62848	0
AT5G62850	2
AT5G62860	0
AT5G62865	35
AT5G62880	658
AT5G62890	4394
AT5G62900	219
AT5G62910	459
AT5G62920	188
AT5G62930	1665
AT5G62940	141
AT5G62950	848
AT5G62960	391
AT5G62970	0
AT5G62980	200
AT5G62990	186
AT5G62998	0
AT5G63000	424
AT5G63010	257
AT5G63020	89
AT5G63030	508
AT5G63040	299
AT5G63050	579
AT5G63060	125
AT5G63063	376
AT5G63070	9
AT5G63080	349
AT5G63085	12
AT5G63087	133
AT5G63090	1
AT5G63100	72
AT5G63110	1884
AT5G63120	589
AT5G63130	36
AT5G63135	270
AT5G63140	1881
AT5G63145	0
AT5G63150	637
AT5G63160	107
AT5G63170	0
AT5G63180	637
AT5G63190	754
AT5G63195	1
AT5G63200	955
AT5G63220	338
AT5G63225	0
AT5G63230	19
AT5G63240	13
AT5G63250	2
AT5G63260	1480
AT5G63270	1
AT5G63280	575
AT5G63290	95
AT5G63300	107
AT5G63310	1038
AT5G63320	836
AT5G63340	1
AT5G63350	19
AT5G63370	2507
AT5G63375	0
AT5G63380	453
AT5G63390	28
AT5G63400	6601
AT5G63410	2120
AT5G63420	1322
AT5G63440	621
AT5G63450	10
AT5G63460	825
AT5G63470	608
AT5G63480	102
AT5G63490	354
AT5G63500	135
AT5G63510	1701
AT5G63520	555
AT5G63530	1892
AT5G63540	187
AT5G63550	2456
AT5G63560	19
AT5G63570	1728
AT5G63580	165
AT5G63590	1
AT5G63595	0
AT5G63600	1
AT5G63610	749
AT5G63620	1323
AT5G63625	60
AT5G63630	455
AT5G63640	1106
AT5G63650	907
AT5G63660	5
AT5G63670	1022
AT5G63680	1671
AT5G63690	32
AT5G63700	923
AT5G63710	64
AT5G63715	0
AT5G63720	0
AT5G63730	1
AT5G63740	0
AT5G63750	49
AT5G63760	475
AT5G63770	702
AT5G63780	591
AT5G63790	153
AT5G63800	442
AT5G63810	2434
AT5G63820	56
AT5G63830	636
AT5G63840	6400
AT5G63850	700
AT5G63860	3350
AT5G63870	870
AT5G63880	344
AT5G63890	1191
AT5G63900	1
AT5G63905	106
AT5G63910	654
AT5G63920	1332
AT5G63930	438
AT5G63940	2284
AT5G63941	0
AT5G63950	2136
AT5G63960	1752
AT5G63970	69
AT5G63980	654
AT5G63990	266
AT5G64000	0
AT5G64010	209
AT5G64020	306
AT5G64030	2487
AT5G64040	1552
AT5G64050	1049
AT5G64060	412
AT5G64070	2780
AT5G64080	2371
AT5G64090	993
AT5G64100	1
AT5G64110	0
AT5G64120	3
AT5G64130	2255
AT5G64140	5508
AT5G64150	301
AT5G64160	316
AT5G64170	1262
AT5G64180	587
AT5G64190	159
AT5G64200	2684
AT5G64210	0
AT5G64220	1386
AT5G64230	96
AT5G64240	89
AT5G64250	801
AT5G64260	899
AT5G64270	6100
AT5G64280	521
AT5G64290	1423
AT5G64300	1010
AT5G64310	1961
AT5G64320	173
AT5G64330	79
AT5G64340	1808
AT5G64350	5835
AT5G64360	897
AT5G64370	892
AT5G64380	261
AT5G64390	899
AT5G64395	0
AT5G64400	5049
AT5G64401	0
AT5G64410	910
AT5G64420	2117
AT5G64430	1005
AT5G64440	1005
AT5G64450	9
AT5G64460	593
AT5G64470	320
AT5G64480	115
AT5G64490	0
AT5G64500	1905
AT5G64501	0
AT5G64505	0
AT5G64510	298
AT5G64520	272
AT5G64530	29
AT5G64540	4
AT5G64550	530
AT5G64560	832
AT5G64570	3883
AT5G64572	0
AT5G64580	1005
AT5G64590	0
AT5G64600	379
AT5G64610	1538
AT5G64620	1578
AT5G64630	457
AT5G64640	514
AT5G64650	623
AT5G64660	149
AT5G64667	6
AT5G64670	2032
AT5G64680	690
AT5G64685	1
AT5G64687	3
AT5G64690	15
AT5G64700	71
AT5G64710	517
AT5G64720	281
AT5G64730	389
AT5G64735	0
AT5G64740	3180
AT5G64750	3
AT5G64760	1032
AT5G64770	8
AT5G64780	153
AT5G64790	0
AT5G64800	4
AT5G64810	6
AT5G64813	866
AT5G64816	75
AT5G64820	1
AT5G64830	460
AT5G64840	883
AT5G64850	599
AT5G64855	0
AT5G64860	1387
AT5G64870	807
AT5G64880	721
AT5G64890	14
AT5G64900	921
AT5G64905	1
AT5G64910	76
AT5G64920	626
AT5G64930	626
AT5G64940	1490
AT5G64950	255
AT5G64960	2487
AT5G64970	438
AT5G64980	392
AT5G64990	129
AT5G65000	1589
AT5G65005	0
AT5G65010	2513
AT5G65015	0
AT5G65020	2804
AT5G65030	10
AT5G65040	95
AT5G65050	1379
AT5G65060	309
AT5G65070	45
AT5G65080	24
AT5G65090	7
AT5G65100	0
AT5G65110	1556
AT5G65120	592
AT5G65130	14
AT5G65140	2017
AT5G65158	0
AT5G65160	52
AT5G65165	0
AT5G65170	146
AT5G65180	690
AT5G65200	223
AT5G65205	74
AT5G65207	458
AT5G65210	19
AT5G65220	1588
AT5G65225	38
AT5G65230	88
AT5G65240	446
AT5G65250	413
AT5G65260	1835
AT5G65270	1043
AT5G65274	0
AT5G65280	493
AT5G65290	619
AT5G65300	121
AT5G65305	0
AT5G65310	1699
AT5G65320	0
AT5G65330	0
AT5G65340	1
AT5G65350	195
AT5G65360	7712
AT5G65370	251
AT5G65380	431
AT5G65390	33
AT5G65400	280
AT5G65410	26
AT5G65420	339
AT5G65430	1776
AT5G65440	2238
AT5G65445	0
AT5G65450	367
AT5G65460	1301
AT5G65470	1211
AT5G65480	810
AT5G65490	984
AT5G65495	209
AT5G65500	3
AT5G65510	8
AT5G65520	310
AT5G65530	105
AT5G65535	0
AT5G65540	959
AT5G65550	1
AT5G65560	469
AT5G65570	166
AT5G65575	101
AT5G65580	0
AT5G65590	15
AT5G65600	0
AT5G65609	24
AT5G65610	12
AT5G65613	6
AT5G65615	0
AT5G65620	4324
AT5G65630	5890
AT5G65640	432
AT5G65650	445
AT5G65660	296
AT5G65670	7901
AT5G65676	0
AT5G65683	483
AT5G65685	491
AT5G65687	293
AT5G65690	1
AT5G65700	6015
AT5G65710	676
AT5G65720	3663
AT5G65730	155
AT5G65740	436
AT5G65750	2938
AT5G65760	1661
AT5G65770	0
AT5G65780	1275
AT5G65790	5
AT5G65800	0
AT5G65810	685
AT5G65820	240
AT5G65830	216
AT5G65840	312
AT5G65850	212
AT5G65860	621
AT5G65870	68
AT5G65880	272
AT5G65890	63
AT5G65900	1278
AT5G65910	962
AT5G65920	783
AT5G65925	115
AT5G65930	2251
AT5G65940	1292
AT5G65950	2742
AT5G65960	810
AT5G65970	126
AT5G65980	0
AT5G65990	639
AT5G66000	156
AT5G66005	301
AT5G66010	714
AT5G66020	25
AT5G66030	1500
AT5G66040	108
AT5G66045	0
AT5G66050	1423
AT5G66052	330
AT5G66053	0
AT5G66055	1132
AT5G66060	904
AT5G66070	38
AT5G66080	289
AT5G66090	415
AT5G66100	826
AT5G66110	5
AT5G66120	1782
AT5G66130	222
AT5G66140	1040
AT5G66150	13
AT5G66160	571
AT5G66170	145
AT5G66180	457
AT5G66190	1992
AT5G66200	822
AT5G66210	1205
AT5G66220	0
AT5G66230	1850
AT5G66240	2160
AT5G66250	717
AT5G66260	0
AT5G66270	25
AT5G66280	0
AT5G66290	390
AT5G66300	19
AT5G66310	3851
AT5G66320	2189
AT5G66330	409
AT5G66335	0
AT5G66340	0
AT5G66350	717
AT5G66360	261
AT5G66370	3
AT5G66380	352
AT5G66390	0
AT5G66400	2
AT5G66410	683
AT5G66420	1302
AT5G66430	0
AT5G66440	132
AT5G66450	312
AT5G66455	68
AT5G66460	1226
AT5G66470	677
AT5G66480	18
AT5G66490	12
AT5G66500	106
AT5G66510	1731
AT5G66520	0
AT5G66530	846
AT5G66535	0
AT5G66540	1659
AT5G66550	485
AT5G66558	3
AT5G66560	0
AT5G66562	2
AT5G66564	1
AT5G66567	0
AT5G66568	0
AT5G66570	9900
AT5G66580	309
AT5G66590	5133
AT5G66595	4
AT5G66600	823
AT5G66607	7
AT5G66610	364
AT5G66620	129
AT5G66630	96
AT5G66631	101
AT5G66640	0
AT5G66650	55
AT5G66658	38
AT5G66660	43
AT5G66670	30
AT5G66675	381
AT5G66680	6120
AT5G66690	1
AT5G66700	4
AT5G66710	37
AT5G66720	981
AT5G66730	3328
AT5G66740	18
AT5G66750	2042
AT5G66755	0
AT5G66760	4578
AT5G66770	1055
AT5G66780	0
AT5G66790	1
AT5G66800	190
AT5G66810	478
AT5G66815	0
AT5G66816	0
AT5G66817	0
AT5G66820	387
AT5G66830	6
AT5G66840	214
AT5G66850	1043
AT5G66860	1630
AT5G66870	121
AT5G66880	1142
AT5G66890	3
AT5G66900	54
AT5G66910	464
AT5G66920	591
AT5G66930	641
AT5G66940	2
AT5G66950	1233
AT5G66960	221
AT5G66970	0
AT5G66980	2
AT5G66985	0
AT5G66990	8
AT5G67000	0
AT5G67010	0
AT5G67020	69
AT5G67030	879
AT5G67040	0
AT5G67050	71
AT5G67060	45
AT5G67070	3111
AT5G67080	39
AT5G67090	44
AT5G67100	2305
AT5G67110	77
AT5G67120	1
AT5G67130	2024
AT5G67140	79
AT5G67150	550
AT5G67160	266
AT5G67170	252
AT5G67180	215
AT5G67190	146
AT5G67200	1179
AT5G67210	25
AT5G67220	1314
AT5G67230	221
AT5G67240	1614
AT5G67245	27
AT5G67250	2835
AT5G67260	3007
AT5G67265	1
AT5G67270	1424
AT5G67280	2120
AT5G67290	414
AT5G67300	1116
AT5G67310	0
AT5G67320	3266
AT5G67330	870
AT5G67340	55
AT5G67350	148
AT5G67360	17340
AT5G67370	38
AT5G67380	1655
AT5G67385	121
AT5G67390	5
AT5G67400	0
AT5G67410	95
AT5G67411	0
AT5G67420	492
AT5G67430	2
AT5G67440	665
AT5G67450	0
AT5G67455	0
AT5G67460	3020
AT5G67470	1007
AT5G67480	268
AT5G67488	5
AT5G67490	3
AT5G67500	2267
AT5G67510	2857
AT5G67520	47
AT5G67530	1204
AT5G67540	235
AT5G67550	9
AT5G67560	1072
AT5G67570	760
AT5G67580	576
AT5G67590	1504
AT5G67600	647
AT5G67610	986
AT5G67620	171
AT5G67630	1680
AT5G67640	216
ATCG00010	0
ATCG00020	417
ATCG00030	11
ATCG00040	77
ATCG00050	2
ATCG00060	0
ATCG00065	1
ATCG00070	15
ATCG00080	10
ATCG00090	6
ATCG00100	11
ATCG00110	2
ATCG00120	74
ATCG00130	58
ATCG00140	37
ATCG00150	29
ATCG00160	5
ATCG00170	52
ATCG00180	59
ATCG00190	139
ATCG00200	0
ATCG00210	2
ATCG00220	5
ATCG00230	2
ATCG00240	0
ATCG00250	0
ATCG00260	0
ATCG00270	67
ATCG00280	187
ATCG00290	13
ATCG00300	8
ATCG00310	0
ATCG00320	0
ATCG00330	45
ATCG00340	329
ATCG00350	251
ATCG00360	17
ATCG00370	4
ATCG00380	15
ATCG00390	2
ATCG00400	20
ATCG00410	3
ATCG00420	4
ATCG00430	4
ATCG00440	5
ATCG00450	6
ATCG00460	0
ATCG00470	16
ATCG00480	93
ATCG00490	407
ATCG00500	23
ATCG00510	0
ATCG00520	22
ATCG00530	31
ATCG00540	36
ATCG00550	21
ATCG00560	9
ATCG00570	6
ATCG00580	24
ATCG00590	2
ATCG00600	3
ATCG00610	1
ATCG00620	2
ATCG00630	10
ATCG00640	5
ATCG00650	4
ATCG00660	11
ATCG00670	44
ATCG00680	132
ATCG00690	5
ATCG00700	9
ATCG00710	14
ATCG00720	50
ATCG00730	32
ATCG00740	28
ATCG00750	23
ATCG00760	6
ATCG00770	20
ATCG00780	30
ATCG00790	45
ATCG00800	46
ATCG00810	21
ATCG00820	3
ATCG00830	1
ATCG00840	1
ATCG00850	0
ATCG00860	1
ATCG00870	1
ATCG00880	0
ATCG00890	1
ATCG00900	1
ATCG00905	0
ATCG00910	0
ATCG00920	80
ATCG00930	2
ATCG00940	1
ATCG00950	135
ATCG00960	0
ATCG00970	0
ATCG00980	0
ATCG00990	0
ATCG01000	0
ATCG01010	17
ATCG01020	27
ATCG01030	0
ATCG01040	8
ATCG01050	73
ATCG01060	25
ATCG01070	9
ATCG01080	12
ATCG01090	7
ATCG01100	25
ATCG01110	10
ATCG01120	10
ATCG01130	97
ATCG01140	0
ATCG01150	0
ATCG01160	0
ATCG01170	3
ATCG01180	247
ATCG01190	0
ATCG01200	1
ATCG01210	101
ATCG01220	0
ATCG01230	0
ATCG01240	0
ATCG01250	0
ATCG01260	0
ATCG01270	0
ATCG01280	1
ATCG01290	0
ATCG01300	0
ATCG01310	0
ATCG09900	0
ATMG00010	1
ATMG00020	13150
ATMG00030	1809
ATMG00040	2
ATMG00050	0
ATMG00060	65
ATMG00070	95
ATMG00080	32
ATMG00090	147
ATMG00100	0
ATMG00110	20
ATMG00120	0
ATMG00130	2
ATMG00140	3
ATMG00150	1
ATMG00160	62
ATMG00170	0
ATMG00180	0
ATMG00190	0
ATMG00200	0
ATMG00210	0
ATMG00220	0
ATMG00230	0
ATMG00240	0
ATMG00250	0
ATMG00260	0
ATMG00270	0
ATMG00280	0
ATMG00285	0
ATMG00290	0
ATMG00300	0
ATMG00310	0
ATMG00320	0
ATMG00330	0
ATMG00340	0
ATMG00350	0
ATMG00360	0
ATMG00370	0
ATMG00380	0
ATMG00390	0
ATMG00400	0
ATMG00410	0
ATMG00420	0
ATMG00430	0
ATMG00440	0
ATMG00450	0
ATMG00460	0
ATMG00470	0
ATMG00480	1
ATMG00490	0
ATMG00500	0
ATMG00510	0
ATMG00513	2
ATMG00516	1
ATMG00520	1
ATMG00530	0
ATMG00540	0
ATMG00550	0
ATMG00560	4
ATMG00570	2
ATMG00580	0
ATMG00590	0
ATMG00600	0
ATMG00610	0
ATMG00620	0
ATMG00630	5
ATMG00640	44
ATMG00650	16
ATMG00660	41
ATMG00665	2
ATMG00670	9
ATMG00680	0
ATMG00690	9
ATMG00700	0
ATMG00710	0
ATMG00720	2
ATMG00730	4
ATMG00740	0
ATMG00750	0
ATMG00760	0
ATMG00770	0
ATMG00780	0
ATMG00790	0
ATMG00800	0
ATMG00810	0
ATMG00820	0
ATMG00830	0
ATMG00840	0
ATMG00850	0
ATMG00860	0
ATMG00870	0
ATMG00880	0
ATMG00890	0
ATMG00900	0
ATMG00910	0
ATMG00920	0
ATMG00930	0
ATMG00940	0
ATMG00950	0
ATMG00960	0
ATMG00970	1
ATMG00980	11
ATMG00990	3
ATMG01000	0
ATMG01010	0
ATMG01020	1
ATMG01030	1
ATMG01040	0
ATMG01050	0
ATMG01060	0
ATMG01070	0
ATMG01080	11
ATMG01090	3
ATMG01100	0
ATMG01110	0
ATMG01120	14
ATMG01130	16
ATMG01140	0
ATMG01150	0
ATMG01160	0
ATMG01170	21
ATMG01180	0
ATMG01190	9
ATMG01200	6
ATMG01210	0
ATMG01220	3
ATMG01230	0
ATMG01240	0
ATMG01250	0
ATMG01260	0
ATMG01270	1
ATMG01275	3
ATMG01280	0
ATMG01290	0
ATMG01300	0
ATMG01310	0
ATMG01320	4
ATMG01330	1
ATMG01340	0
ATMG01350	5
ATMG01360	207
ATMG01370	54
ATMG01380	23
ATMG01390	7117
ATMG01400	0
ATMG01410	0
ATMG09390	0
ATMG09440	0
ATMG09450	0
ATMG09510	0
ATMG09520	0
ATMG09560	0
ATMG09720	0
ATMG09730	0
ATMG09740	1
ATMG09750	0
ATMG09790	0
ATMG09800	0
ATMG09830	0
ATMG09950	0
ATMG09960	0
ATMG09980	2
ath-miR156a-3p	0
ath-miR156a-5p	0
ath-miR156b-3p	0
ath-miR156b-5p	0
ath-miR156c-3p	0
ath-miR156c-5p	0
ath-miR156d-3p	0
ath-miR156d-5p	0
ath-miR156e	0
ath-miR156f-3p	0
ath-miR156f-5p	0
ath-miR156g	0
ath-miR156h	0
ath-miR156i	0
ath-miR156j	0
ath-miR157a-3p	0
ath-miR157a-5p	0
ath-miR157b-3p	0
ath-miR157b-5p	0
ath-miR157c-3p	0
ath-miR157c-5p	0
ath-miR157d	0
ath-miR158a-3p	0
ath-miR158a-5p	0
ath-miR158b	0
ath-miR159a	0
ath-miR159b-3p	0
ath-miR159b-5p	0
ath-miR159c	0
ath-miR160a-3p	0
ath-miR160a-5p	0
ath-miR160b	0
ath-miR160c-3p	0
ath-miR160c-5p	0
ath-miR161.1	0
ath-miR161.2	0
ath-miR162a-3p	0
ath-miR162a-5p	0
ath-miR162b-3p	0
ath-miR162b-5p	0
ath-miR163	0
ath-miR164a	0
ath-miR164b-3p	0
ath-miR164b-5p	0
ath-miR164c-3p	0
ath-miR164c-5p	0
ath-miR165a-3p	0
ath-miR165a-5p	0
ath-miR165b	0
ath-miR166a-3p	0
ath-miR166a-5p	0
ath-miR166b-3p	0
ath-miR166b-5p	0
ath-miR166c	0
ath-miR166d	0
ath-miR166e-3p	0
ath-miR166e-5p	0
ath-miR166f	0
ath-miR166g	0
ath-miR167a-3p	0
ath-miR167a-5p	0
ath-miR167b	0
ath-miR167c-3p	0
ath-miR167c-5p	0
ath-miR167d	0
ath-miR168a-3p	0
ath-miR168a-5p	0
ath-miR168b-3p	0
ath-miR168b-5p	0
ath-miR169a-3p	0
ath-miR169a-5p	0
ath-miR169b-3p	0
ath-miR169b-5p	0
ath-miR169c	0
ath-miR169d	0
ath-miR169e	0
ath-miR169f-3p	0
ath-miR169f-5p	0
ath-miR169g-3p	0
ath-miR169g-5p	0
ath-miR169h	0
ath-miR169i	0
ath-miR169j	0
ath-miR169k	0
ath-miR169l	0
ath-miR169m	0
ath-miR169n	0
ath-miR170-3p	0
ath-miR170-5p	0
ath-miR171a-3p	0
ath-miR171a-5p	0
ath-miR171b-3p	0
ath-miR171b-5p	0
ath-miR171c-3p	0
ath-miR171c-5p	0
ath-miR172a	0
ath-miR172b-3p	0
ath-miR172b-5p	0
ath-miR172c	0
ath-miR172d-3p	0
ath-miR172d-5p	0
ath-miR172e-3p	0
ath-miR172e-5p	0
ath-miR173-3p	0
ath-miR173-5p	0
ath-miR1886.1	0
ath-miR1886.2	0
ath-miR1886.3	0
ath-miR1887	0
ath-miR1888a	0
ath-miR1888b	0
ath-miR2111a-3p	0
ath-miR2111a-5p	0
ath-miR2111b-3p	0
ath-miR2111b-5p	0
ath-miR2112-3p	0
ath-miR2112-5p	0
ath-miR2933a	0
ath-miR2933b	0
ath-miR2934-3p	0
ath-miR2934-5p	0
ath-miR2936	0
ath-miR2937	0
ath-miR2938	0
ath-miR2939	0
ath-miR319a	0
ath-miR319b	0
ath-miR319c	0
ath-miR3434-3p	0
ath-miR3434-5p	0
ath-miR3440b-3p	0
ath-miR3440b-5p	0
ath-miR390a-3p	0
ath-miR390a-5p	0
ath-miR390b-3p	0
ath-miR390b-5p	0
ath-miR391-3p	0
ath-miR391-5p	0
ath-miR3932a	0
ath-miR3932b-3p	0
ath-miR3932b-5p	0
ath-miR3933	0
ath-miR393a-3p	0
ath-miR393a-5p	0
ath-miR393b-3p	0
ath-miR393b-5p	0
ath-miR394a	0
ath-miR394b-3p	0
ath-miR394b-5p	0
ath-miR395a	0
ath-miR395b	0
ath-miR395c	0
ath-miR395d	0
ath-miR395e	0
ath-miR395f	0
ath-miR396a-3p	0
ath-miR396a-5p	0
ath-miR396b-3p	0
ath-miR396b-5p	0
ath-miR397a	0
ath-miR397b	0
ath-miR398a-3p	0
ath-miR398a-5p	0
ath-miR398b-3p	0
ath-miR398b-5p	0
ath-miR398c-3p	0
ath-miR398c-5p	0
ath-miR399a	0
ath-miR399b	0
ath-miR399c-3p	0
ath-miR399c-5p	0
ath-miR399d	0
ath-miR399e	0
ath-miR399f	0
ath-miR400	0
ath-miR401	0
ath-miR402	0
ath-miR403-3p	0
ath-miR403-5p	0
ath-miR404	0
ath-miR405a	0
ath-miR405b	0
ath-miR405d	0
ath-miR406	0
ath-miR407	0
ath-miR408-3p	0
ath-miR408-5p	0
ath-miR413	0
ath-miR414	0
ath-miR415	0
ath-miR416	0
ath-miR417	0
ath-miR418	0
ath-miR419	0
ath-miR420	0
ath-miR4221	0
ath-miR4227	0
ath-miR4228-3p	0
ath-miR4228-5p	0
ath-miR4239	0
ath-miR4240	0
ath-miR4243	0
ath-miR4245	0
ath-miR426	0
ath-miR447a-3p	0
ath-miR447a.2-3p	0
ath-miR447b	0
ath-miR447c-3p	0
ath-miR447c-5p	0
ath-miR472-3p	0
ath-miR472-5p	0
ath-miR5012	0
ath-miR5013	0
ath-miR5014a-3p	0
ath-miR5014a-5p	0
ath-miR5014b	0
ath-miR5015	0
ath-miR5016	0
ath-miR5017-3p	0
ath-miR5017-5p	0
ath-miR5018	0
ath-miR5019	0
ath-miR5020a	0
ath-miR5020b	0
ath-miR5020c	0
ath-miR5021	0
ath-miR5022	0
ath-miR5023	0
ath-miR5024-3p	0
ath-miR5024-5p	0
ath-miR5025	0
ath-miR5026	0
ath-miR5027	0
ath-miR5028	0
ath-miR5029	0
ath-miR5595a	0
ath-miR5628	0
ath-miR5629	0
ath-miR5630a	0
ath-miR5630b	0
ath-miR5631	0
ath-miR5632-3p	0
ath-miR5632-5p	0
ath-miR5633	0
ath-miR5634	0
ath-miR5635a	0
ath-miR5635b	0
ath-miR5635c	0
ath-miR5635d	0
ath-miR5636	0
ath-miR5637	0
ath-miR5638a	0
ath-miR5638b	0
ath-miR5639-3p	0
ath-miR5639-5p	0
ath-miR5640	0
ath-miR5641	0
ath-miR5642a	0
ath-miR5642b	0
ath-miR5643a	0
ath-miR5643b	0
ath-miR5644	0
ath-miR5645a	0
ath-miR5645b	0
ath-miR5645c	0
ath-miR5645d	0
ath-miR5645e	0
ath-miR5645f	0
ath-miR5646	0
ath-miR5647	0
ath-miR5648-3p	0
ath-miR5648-5p	0
ath-miR5649a	0
ath-miR5649b	0
ath-miR5650	0
ath-miR5651	0
ath-miR5652	0
ath-miR5653	0
ath-miR5654-3p	0
ath-miR5654-5p	0
ath-miR5655	0
ath-miR5656	0
ath-miR5657	0
ath-miR5658	0
ath-miR5659	0
ath-miR5660	0
ath-miR5661	0
ath-miR5662	0
ath-miR5663-3p	0
ath-miR5663-5p	0
ath-miR5664	0
ath-miR5665	0
ath-miR5666	0
ath-miR5995b	0
ath-miR5996	0
ath-miR5997	0
ath-miR5998a	0
ath-miR5998b	0
ath-miR5999	0
ath-miR771	0
ath-miR773a	0
ath-miR773b-3p	0
ath-miR773b-5p	0
ath-miR774a	0
ath-miR774b-3p	0
ath-miR774b-5p	0
ath-miR775	0
ath-miR776	0
ath-miR777	0
ath-miR778	0
ath-miR779.1	0
ath-miR779.2	0
ath-miR780.1	0
ath-miR780.2	0
ath-miR781a	0
ath-miR781b	0
ath-miR782	0
ath-miR8121	0
ath-miR8165	0
ath-miR8166	0
ath-miR8167a	0
ath-miR8167b	0
ath-miR8167c	0
ath-miR8167d	0
ath-miR8167e	0
ath-miR8167f	0
ath-miR8168	0
ath-miR8169	0
ath-miR8170-3p	0
ath-miR8170-5p	0
ath-miR8171	0
ath-miR8172	0
ath-miR8173	0
ath-miR8174	0
ath-miR8175	0
ath-miR8176	0
ath-miR8177	0
ath-miR8178	0
ath-miR8179	0
ath-miR8180	0
ath-miR8181	0
ath-miR8182	0
ath-miR8183	0
ath-miR8184	0
ath-miR822-3p	0
ath-miR822-5p	0
ath-miR823	0
ath-miR824-3p	0
ath-miR824-5p	0
ath-miR825	0
ath-miR826a	0
ath-miR826b	0
ath-miR827	0
ath-miR828	0
ath-miR829-3p.1	0
ath-miR829-3p.2	0
ath-miR829-5p	0
ath-miR830-3p	0
ath-miR830-5p	0
ath-miR831-3p	0
ath-miR831-5p	0
ath-miR832-3p	0
ath-miR832-5p	0
ath-miR833a-3p	0
ath-miR833a-5p	0
ath-miR833b	0
ath-miR834	0
ath-miR835-3p	0
ath-miR835-5p	0
ath-miR836	0
ath-miR837-3p	0
ath-miR837-5p	0
ath-miR838	0
ath-miR839-5p	0
ath-miR840-3p	0
ath-miR840-5p	0
ath-miR841a-3p	0
ath-miR841a-5p	0
ath-miR841b-3p	0
ath-miR841b-5p	0
ath-miR842	0
ath-miR843	0
ath-miR844-3p	0
ath-miR844-5p	0
ath-miR845a	0
ath-miR845b	0
ath-miR846-3p	0
ath-miR846-5p	0
ath-miR847	0
ath-miR848	0
ath-miR849	0
ath-miR850	0
ath-miR851-3p	0
ath-miR851-5p	0
ath-miR852	0
ath-miR853	0
ath-miR854a	0
ath-miR854b	0
ath-miR854c	0
ath-miR854d	0
ath-miR854e	0
ath-miR855	0
ath-miR856	0
ath-miR857	0
ath-miR858a	0
ath-miR858b	0
ath-miR859	0
ath-miR860	0
ath-miR861-3p	0
ath-miR861-5p	0
ath-miR862-3p	0
ath-miR862-5p	0
ath-miR863-3p	0
ath-miR863-5p	0
ath-miR864-3p	0
ath-miR864-5p	0
ath-miR865-3p	0
ath-miR865-5p	0
ath-miR866-3p	0
ath-miR866-5p	0
ath-miR867	0
ath-miR868-3p	0
ath-miR868-5p	0
ath-miR869.1	0
ath-miR869.2	0
ath-miR870-3p	0
ath-miR870-5p	0
```
