## Supplemental_Data1_Codes for "Expanding the synthetic biology toolbox with a library of constitutive and repressible promoters": SRR3581728.tabular

```
AT1G01010	1298
AT1G01020	147
AT1G01030	514
AT1G01040	1067
AT1G01046	3
AT1G01050	2330
AT1G01060	80
AT1G01070	0
AT1G01080	1051
AT1G01090	11945
AT1G01100	7033
AT1G01110	898
AT1G01120	61
AT1G01130	104
AT1G01140	741
AT1G01150	0
AT1G01160	400
AT1G01170	519
AT1G01180	0
AT1G01183	0
AT1G01190	0
AT1G01200	18
AT1G01210	211
AT1G01220	630
AT1G01225	55
AT1G01230	912
AT1G01240	355
AT1G01250	180
AT1G01260	750
AT1G01270	0
AT1G01280	2
AT1G01290	472
AT1G01300	2663
AT1G01305	0
AT1G01310	7
AT1G01320	4118
AT1G01335	0
AT1G01340	5
AT1G01350	745
AT1G01355	0
AT1G01360	617
AT1G01370	36
AT1G01380	0
AT1G01390	2
AT1G01400	0
AT1G01410	0
AT1G01420	4
AT1G01430	1258
AT1G01440	233
AT1G01448	81
AT1G01450	0
AT1G01453	0
AT1G01460	1
AT1G01470	162
AT1G01480	0
AT1G01490	842
AT1G01500	368
AT1G01510	1213
AT1G01520	44
AT1G01530	0
AT1G01540	2021
AT1G01550	5986
AT1G01560	0
AT1G01570	4250
AT1G01580	0
AT1G01590	75
AT1G01600	1553
AT1G01610	1831
AT1G01620	1882
AT1G01630	2805
AT1G01640	33
AT1G01650	1876
AT1G01660	55
AT1G01670	89
AT1G01680	0
AT1G01690	195
AT1G01695	9
AT1G01700	21
AT1G01710	1275
AT1G01715	100
AT1G01720	871
AT1G01725	340
AT1G01730	552
AT1G01740	92
AT1G01750	24
AT1G01760	55
AT1G01770	357
AT1G01780	87
AT1G01790	1607
AT1G01800	1552
AT1G01810	19
AT1G01820	1077
AT1G01830	140
AT1G01840	0
AT1G01860	169
AT1G01870	0
AT1G01880	160
AT1G01890	0
AT1G01900	316
AT1G01910	1864
AT1G01920	834
AT1G01930	522
AT1G01940	294
AT1G01950	691
AT1G01960	2935
AT1G01970	539
AT1G01980	4
AT1G01990	484
AT1G02000	450
AT1G02010	212
AT1G02020	324
AT1G02030	41
AT1G02040	1
AT1G02050	100
AT1G02060	196
AT1G02065	98
AT1G02067	0
AT1G02070	80
AT1G02080	3620
AT1G02090	1395
AT1G02100	788
AT1G02110	363
AT1G02120	1546
AT1G02130	1788
AT1G02136	0
AT1G02140	4795
AT1G02145	711
AT1G02150	1506
AT1G02160	837
AT1G02170	807
AT1G02180	100
AT1G02190	37
AT1G02205	5402
AT1G02210	0
AT1G02220	0
AT1G02228	0
AT1G02230	2
AT1G02250	3
AT1G02260	708
AT1G02270	306
AT1G02280	1557
AT1G02290	371
AT1G02300	305
AT1G02305	2950
AT1G02310	0
AT1G02320	0
AT1G02330	714
AT1G02335	525
AT1G02340	7
AT1G02350	30
AT1G02360	0
AT1G02370	390
AT1G02380	68
AT1G02390	2
AT1G02400	470
AT1G02405	3
AT1G02410	950
AT1G02420	40
AT1G02430	7
AT1G02440	1
AT1G02450	75
AT1G02460	0
AT1G02470	2528
AT1G02475	1007
AT1G02480	6
AT1G02490	4
AT1G02500	7242
AT1G02510	144
AT1G02520	703
AT1G02530	275
AT1G02540	0
AT1G02550	0
AT1G02560	3313
AT1G02570	0
AT1G02575	0
AT1G02580	3
AT1G02590	0
AT1G02600	0
AT1G02610	14
AT1G02620	0
AT1G02630	38
AT1G02640	365
AT1G02650	12
AT1G02660	4138
AT1G02670	101
AT1G02680	331
AT1G02681	0
AT1G02690	125
AT1G02700	1
AT1G02705	4
AT1G02710	0
AT1G02720	636
AT1G02730	274
AT1G02740	265
AT1G02750	368
AT1G02760	0
AT1G02770	124
AT1G02780	17964
AT1G02790	25
AT1G02800	649
AT1G02810	214
AT1G02813	0
AT1G02816	284
AT1G02820	3
AT1G02830	0
AT1G02840	1965
AT1G02850	54
AT1G02860	53
AT1G02870	403
AT1G02880	739
AT1G02890	4344
AT1G02900	0
AT1G02910	750
AT1G02920	0
AT1G02930	21
AT1G02940	182
AT1G02950	11
AT1G02952	0
AT1G02960	388
AT1G02965	0
AT1G02970	34
AT1G02980	1
AT1G02990	434
AT1G03000	830
AT1G03010	14
AT1G03020	0
AT1G03030	686
AT1G03040	898
AT1G03050	3
AT1G03055	0
AT1G03060	1643
AT1G03070	21
AT1G03080	5069
AT1G03090	1095
AT1G03100	56
AT1G03103	0
AT1G03106	1
AT1G03110	346
AT1G03120	20
AT1G03130	2079
AT1G03140	1239
AT1G03150	357
AT1G03160	1157
AT1G03165	7
AT1G03170	994
AT1G03180	138
AT1G03190	412
AT1G03200	8
AT1G03210	882
AT1G03220	28
AT1G03230	176
AT1G03240	0
AT1G03250	697
AT1G03260	355
AT1G03270	537
AT1G03280	1063
AT1G03290	2153
AT1G03300	0
AT1G03310	1041
AT1G03320	8
AT1G03325	0
AT1G03330	1488
AT1G03340	9
AT1G03350	1181
AT1G03360	363
AT1G03365	685
AT1G03370	855
AT1G03380	677
AT1G03390	1
AT1G03395	0
AT1G03400	58
AT1G03410	103
AT1G03420	6
AT1G03430	595
AT1G03440	545
AT1G03445	0
AT1G03457	286
AT1G03470	194
AT1G03475	2717
AT1G03490	9
AT1G03495	51
AT1G03502	1
AT1G03506	2
AT1G03510	47
AT1G03515	0
AT1G03520	771
AT1G03530	384
AT1G03540	119
AT1G03545	13
AT1G03550	28
AT1G03560	255
AT1G03570	0
AT1G03580	3
AT1G03590	3949
AT1G03600	2287
AT1G03610	875
AT1G03620	5
AT1G03630	1948
AT1G03640	0
AT1G03650	85
AT1G03660	3
AT1G03670	0
AT1G03680	2492
AT1G03687	291
AT1G03700	0
AT1G03710	495
AT1G03720	2
AT1G03730	79
AT1G03740	265
AT1G03743	3
AT1G03746	1
AT1G03750	217
AT1G03760	433
AT1G03770	256
AT1G03780	69
AT1G03790	874
AT1G03800	12
AT1G03810	0
AT1G03820	141
AT1G03830	656
AT1G03840	0
AT1G03850	104
AT1G03860	2240
AT1G03870	206
AT1G03880	0
AT1G03890	0
AT1G03900	2421
AT1G03905	244
AT1G03910	1695
AT1G03920	91
AT1G03930	2572
AT1G03935	17
AT1G03940	38
AT1G03950	539
AT1G03960	316
AT1G03970	420
AT1G03980	4
AT1G03982	0
AT1G03987	1
AT1G03990	71
AT1G03993	0
AT1G03997	2
AT1G04000	329
AT1G04003	0
AT1G04007	37
AT1G04010	602
AT1G04013	5
AT1G04017	0
AT1G04020	161
AT1G04023	0
AT1G04027	1
AT1G04030	304
AT1G04033	0
AT1G04037	27
AT1G04040	6473
AT1G04043	0
AT1G04047	7
AT1G04050	283
AT1G04053	0
AT1G04057	0
AT1G04063	0
AT1G04067	0
AT1G04070	219
AT1G04073	3
AT1G04077	0
AT1G04080	2614
AT1G04083	3
AT1G04087	0
AT1G04090	131
AT1G04093	0
AT1G04097	2
AT1G04100	108
AT1G04103	0
AT1G04105	0
AT1G04110	71
AT1G04117	9
AT1G04120	4374
AT1G04123	0
AT1G04127	0
AT1G04130	363
AT1G04133	0
AT1G04137	0
AT1G04140	2973
AT1G04143	0
AT1G04147	0
AT1G04150	2
AT1G04153	0
AT1G04157	3
AT1G04160	545
AT1G04163	0
AT1G04167	0
AT1G04170	2537
AT1G04173	9
AT1G04177	0
AT1G04180	2
AT1G04183	0
AT1G04187	12
AT1G04190	738
AT1G04193	5
AT1G04197	7
AT1G04200	1432
AT1G04203	0
AT1G04207	0
AT1G04210	2178
AT1G04213	0
AT1G04217	15
AT1G04220	932
AT1G04223	2
AT1G04227	0
AT1G04230	768
AT1G04233	0
AT1G04237	0
AT1G04240	119
AT1G04243	0
AT1G04247	277
AT1G04250	2882
AT1G04253	0
AT1G04257	0
AT1G04260	513
AT1G04263	0
AT1G04267	19
AT1G04270	11164
AT1G04273	23
AT1G04277	22
AT1G04280	1788
AT1G04283	0
AT1G04287	0
AT1G04290	100
AT1G04293	2
AT1G04295	0
AT1G04297	10
AT1G04300	2130
AT1G04303	7
AT1G04307	0
AT1G04310	661
AT1G04313	6
AT1G04320	0
AT1G04323	7
AT1G04327	0
AT1G04330	0
AT1G04333	0
AT1G04337	0
AT1G04340	854
AT1G04343	0
AT1G04347	7
AT1G04350	146
AT1G04353	0
AT1G04357	8
AT1G04360	26
AT1G04363	0
AT1G04367	1
AT1G04370	0
AT1G04373	0
AT1G04377	0
AT1G04380	3
AT1G04383	0
AT1G04387	0
AT1G04390	294
AT1G04393	1
AT1G04397	0
AT1G04400	4523
AT1G04403	0
AT1G04407	0
AT1G04410	35064
AT1G04413	0
AT1G04417	0
AT1G04420	1442
AT1G04423	0
AT1G04425	8
AT1G04427	0
AT1G04430	3156
AT1G04433	0
AT1G04437	1
AT1G04440	1997
AT1G04443	0
AT1G04445	0
AT1G04447	0
AT1G04450	0
AT1G04453	0
AT1G04455	0
AT1G04457	0
AT1G04463	0
AT1G04467	4
AT1G04470	0
AT1G04473	4
AT1G04477	31
AT1G04480	3742
AT1G04483	0
AT1G04487	0
AT1G04490	61
AT1G04493	0
AT1G04497	0
AT1G04500	0
AT1G04503	0
AT1G04507	0
AT1G04510	1525
AT1G04513	0
AT1G04517	0
AT1G04520	304
AT1G04523	0
AT1G04527	0
AT1G04530	1163
AT1G04533	1
AT1G04537	0
AT1G04540	193
AT1G04547	0
AT1G04550	473
AT1G04555	1096
AT1G04557	0
AT1G04560	0
AT1G04563	9
AT1G04567	57
AT1G04570	163
AT1G04573	0
AT1G04577	0
AT1G04580	2075
AT1G04583	0
AT1G04587	4
AT1G04590	648
AT1G04593	0
AT1G04597	0
AT1G04600	21
AT1G04603	0
AT1G04607	0
AT1G04610	2
AT1G04620	868
AT1G04623	0
AT1G04625	0
AT1G04630	779
AT1G04635	92
AT1G04640	242
AT1G04643	0
AT1G04645	2
AT1G04647	0
AT1G04650	207
AT1G04653	0
AT1G04657	0
AT1G04660	2
AT1G04667	0
AT1G04670	1
AT1G04673	0
AT1G04677	0
AT1G04680	4593
AT1G04683	0
AT1G04687	0
AT1G04690	5547
AT1G04693	0
AT1G04697	1
AT1G04700	745
AT1G04703	0
AT1G04707	0
AT1G04710	874
AT1G04713	0
AT1G04717	0
AT1G04720	0
AT1G04723	3
AT1G04730	122
AT1G04733	0
AT1G04737	1
AT1G04743	0
AT1G04747	0
AT1G04750	3969
AT1G04753	0
AT1G04760	23
AT1G04763	0
AT1G04767	0
AT1G04770	330
AT1G04773	0
AT1G04778	0
AT1G04780	2277
AT1G04783	0
AT1G04787	0
AT1G04790	885
AT1G04793	0
AT1G04797	5
AT1G04800	1021
AT1G04803	0
AT1G04807	0
AT1G04810	1869
AT1G04813	0
AT1G04817	0
AT1G04820	11430
AT1G04823	0
AT1G04827	21
AT1G04830	405
AT1G04833	0
AT1G04837	0
AT1G04840	106
AT1G04847	0
AT1G04850	4294
AT1G04853	8
AT1G04857	0
AT1G04860	902
AT1G04863	0
AT1G04867	0
AT1G04870	418
AT1G04873	0
AT1G04877	0
AT1G04880	25
AT1G04883	0
AT1G04887	0
AT1G04890	1
AT1G04893	2
AT1G04895	0
AT1G04897	0
AT1G04900	429
AT1G04907	1
AT1G04910	1278
AT1G04913	2
AT1G04917	0
AT1G04920	50
AT1G04923	0
AT1G04927	5
AT1G04930	70
AT1G04933	0
AT1G04937	0
AT1G04940	80
AT1G04943	0
AT1G04945	364
AT1G04947	0
AT1G04950	795
AT1G04953	0
AT1G04957	0
AT1G04960	482
AT1G04963	0
AT1G04967	0
AT1G04970	459
AT1G04973	11
AT1G04977	0
AT1G04980	4069
AT1G04983	0
AT1G04985	596
AT1G04987	0
AT1G04990	1934
AT1G04993	0
AT1G04997	0
AT1G05000	5
AT1G05003	0
AT1G05005	0
AT1G05007	0
AT1G05010	37
AT1G05013	0
AT1G05017	0
AT1G05020	0
AT1G05023	7
AT1G05027	4
AT1G05030	290
AT1G05033	0
AT1G05035	1
AT1G05037	0
AT1G05040	20
AT1G05043	21
AT1G05047	0
AT1G05053	0
AT1G05055	356
AT1G05057	0
AT1G05060	404
AT1G05061	14
AT1G05065	96
AT1G05067	0
AT1G05070	481
AT1G05073	0
AT1G05077	0
AT1G05080	0
AT1G05083	5
AT1G05085	0
AT1G05087	25
AT1G05090	3
AT1G05093	0
AT1G05097	0
AT1G05100	121
AT1G05103	0
AT1G05107	0
AT1G05113	0
AT1G05117	0
AT1G05120	989
AT1G05123	0
AT1G05127	0
AT1G05133	0
AT1G05135	56
AT1G05136	0
AT1G05137	0
AT1G05140	779
AT1G05143	13
AT1G05147	0
AT1G05150	986
AT1G05153	0
AT1G05160	864
AT1G05163	7
AT1G05170	673
AT1G05173	0
AT1G05177	0
AT1G05180	972
AT1G05183	0
AT1G05187	0
AT1G05190	4312
AT1G05193	0
AT1G05197	0
AT1G05200	270
AT1G05203	0
AT1G05205	1176
AT1G05207	18
AT1G05210	172
AT1G05213	21
AT1G05217	0
AT1G05220	3
AT1G05223	0
AT1G05227	0
AT1G05230	73
AT1G05233	0
AT1G05237	0
AT1G05240	0
AT1G05243	0
AT1G05247	0
AT1G05250	0
AT1G05253	0
AT1G05257	0
AT1G05260	33
AT1G05263	0
AT1G05267	0
AT1G05270	998
AT1G05273	0
AT1G05277	19
AT1G05280	6
AT1G05283	0
AT1G05287	0
AT1G05290	0
AT1G05291	0
AT1G05293	1
AT1G05297	6
AT1G05300	132
AT1G05303	0
AT1G05307	0
AT1G05310	174
AT1G05313	0
AT1G05317	0
AT1G05320	660
AT1G05323	0
AT1G05327	0
AT1G05330	2
AT1G05333	0
AT1G05337	0
AT1G05340	11
AT1G05343	0
AT1G05347	0
AT1G05350	1264
AT1G05353	0
AT1G05357	0
AT1G05360	1338
AT1G05363	0
AT1G05367	0
AT1G05370	17
AT1G05373	0
AT1G05377	0
AT1G05380	1775
AT1G05383	0
AT1G05385	344
AT1G05387	0
AT1G05390	0
AT1G05397	0
AT1G05400	0
AT1G05407	0
AT1G05410	812
AT1G05413	0
AT1G05417	0
AT1G05420	1
AT1G05423	0
AT1G05427	0
AT1G05430	964
AT1G05433	0
AT1G05440	17
AT1G05443	0
AT1G05447	0
AT1G05450	33973
AT1G05453	0
AT1G05460	498
AT1G05463	0
AT1G05467	35
AT1G05470	153
AT1G05473	0
AT1G05477	0
AT1G05483	0
AT1G05487	0
AT1G05490	266
AT1G05493	0
AT1G05497	0
AT1G05500	2246
AT1G05507	0
AT1G05510	0
AT1G05517	4
AT1G05520	1772
AT1G05523	0
AT1G05527	0
AT1G05530	0
AT1G05533	1
AT1G05537	0
AT1G05540	74
AT1G05543	0
AT1G05547	0
AT1G05550	4
AT1G05553	0
AT1G05557	9
AT1G05560	0
AT1G05562	0
AT1G05563	0
AT1G05567	0
AT1G05570	476
AT1G05575	0
AT1G05577	0
AT1G05580	6
AT1G05583	4
AT1G05587	0
AT1G05590	689
AT1G05593	0
AT1G05597	0
AT1G05600	146
AT1G05603	0
AT1G05607	0
AT1G05610	3
AT1G05613	0
AT1G05615	0
AT1G05617	0
AT1G05620	1147
AT1G05623	0
AT1G05627	0
AT1G05630	1015
AT1G05633	0
AT1G05637	0
AT1G05640	142
AT1G05643	0
AT1G05647	0
AT1G05650	0
AT1G05653	0
AT1G05657	0
AT1G05660	0
AT1G05663	0
AT1G05667	0
AT1G05670	190
AT1G05673	0
AT1G05675	0
AT1G05680	21
AT1G05683	0
AT1G05687	33
AT1G05690	39
AT1G05693	0
AT1G05697	0
AT1G05700	7
AT1G05703	0
AT1G05707	0
AT1G05710	143
AT1G05713	0
AT1G05717	0
AT1G05720	1185
AT1G05723	0
AT1G05727	0
AT1G05730	288
AT1G05733	2
AT1G05737	0
AT1G05740	0
AT1G05747	0
AT1G05750	176
AT1G05753	0
AT1G05757	1
AT1G05760	0
AT1G05763	0
AT1G05767	0
AT1G05770	13
AT1G05773	26
AT1G05777	0
AT1G05780	210
AT1G05783	5
AT1G05785	258
AT1G05787	0
AT1G05790	546
AT1G05793	0
AT1G05797	0
AT1G05800	0
AT1G05803	0
AT1G05805	900
AT1G05807	0
AT1G05810	790
AT1G05813	0
AT1G05817	0
AT1G05820	124
AT1G05823	0
AT1G05827	0
AT1G05830	1027
AT1G05833	7
AT1G05835	65
AT1G05837	0
AT1G05840	1109
AT1G05843	0
AT1G05847	0
AT1G05850	19789
AT1G05853	0
AT1G05857	0
AT1G05860	317
AT1G05863	0
AT1G05867	0
AT1G05870	684
AT1G05873	0
AT1G05880	0
AT1G05887	0
AT1G05890	1450
AT1G05893	0
AT1G05894	16
AT1G05897	0
AT1G05900	221
AT1G05903	0
AT1G05907	2
AT1G05910	1034
AT1G05913	2
AT1G05917	0
AT1G05920	0
AT1G05927	0
AT1G05930	0
AT1G05933	11
AT1G05937	2
AT1G05940	918
AT1G05943	0
AT1G05947	0
AT1G05950	439
AT1G05953	0
AT1G05957	0
AT1G05960	1172
AT1G05963	0
AT1G05967	0
AT1G05970	171
AT1G05973	0
AT1G05977	2
AT1G05980	0
AT1G05983	0
AT1G05987	2
AT1G05990	0
AT1G05993	3
AT1G05997	1
AT1G06000	0
AT1G06002	0
AT1G06003	0
AT1G06007	0
AT1G06010	719
AT1G06013	0
AT1G06017	3
AT1G06020	3
AT1G06023	0
AT1G06027	0
AT1G06030	3
AT1G06033	14
AT1G06037	0
AT1G06040	1880
AT1G06043	0
AT1G06045	0
AT1G06047	0
AT1G06050	161
AT1G06053	0
AT1G06057	0
AT1G06060	582
AT1G06063	0
AT1G06067	0
AT1G06070	1332
AT1G06073	0
AT1G06080	8328
AT1G06083	11
AT1G06087	1
AT1G06090	1974
AT1G06093	0
AT1G06097	0
AT1G06100	130
AT1G06103	0
AT1G06110	689
AT1G06113	9
AT1G06117	0
AT1G06120	2
AT1G06123	0
AT1G06127	0
AT1G06130	376
AT1G06133	0
AT1G06135	0
AT1G06137	0
AT1G06140	81
AT1G06143	64
AT1G06147	0
AT1G06148	1
AT1G06150	1027
AT1G06153	0
AT1G06157	0
AT1G06160	0
AT1G06163	0
AT1G06170	1
AT1G06173	6
AT1G06177	0
AT1G06180	94
AT1G06187	0
AT1G06190	1251
AT1G06197	0
AT1G06200	4159
AT1G06203	0
AT1G06207	4
AT1G06210	4806
AT1G06213	0
AT1G06217	0
AT1G06220	1789
AT1G06225	0
AT1G06227	38
AT1G06230	1816
AT1G06233	0
AT1G06237	0
AT1G06240	290
AT1G06243	0
AT1G06247	0
AT1G06250	34
AT1G06253	0
AT1G06257	0
AT1G06260	1
AT1G06263	0
AT1G06265	46
AT1G06267	4
AT1G06270	200
AT1G06273	11
AT1G06277	0
AT1G06280	0
AT1G06283	5
AT1G06287	0
AT1G06290	2959
AT1G06293	0
AT1G06297	0
AT1G06303	0
AT1G06307	0
AT1G06310	1
AT1G06313	0
AT1G06317	0
AT1G06320	0
AT1G06323	0
AT1G06327	0
AT1G06330	0
AT1G06333	0
AT1G06337	0
AT1G06340	22
AT1G06343	0
AT1G06347	0
AT1G06350	27820
AT1G06353	0
AT1G06357	2
AT1G06360	6
AT1G06363	0
AT1G06370	55
AT1G06373	0
AT1G06377	0
AT1G06380	272
AT1G06383	0
AT1G06387	0
AT1G06390	2730
AT1G06393	0
AT1G06397	0
AT1G06400	1062
AT1G06403	0
AT1G06407	0
AT1G06410	4659
AT1G06413	0
AT1G06417	0
AT1G06420	110
AT1G06423	0
AT1G06427	0
AT1G06430	1604
AT1G06433	0
AT1G06437	0
AT1G06440	80
AT1G06443	0
AT1G06447	0
AT1G06450	44
AT1G06453	0
AT1G06457	0
AT1G06460	1393
AT1G06463	0
AT1G06467	0
AT1G06470	1186
AT1G06473	119
AT1G06475	0
AT1G06480	0
AT1G06483	0
AT1G06487	1
AT1G06490	39
AT1G06493	0
AT1G06497	0
AT1G06500	212
AT1G06507	0
AT1G06510	333
AT1G06513	0
AT1G06515	584
AT1G06517	0
AT1G06520	26513
AT1G06523	0
AT1G06527	0
AT1G06530	1
AT1G06533	0
AT1G06537	3
AT1G06540	21
AT1G06543	3
AT1G06547	9
AT1G06550	2697
AT1G06553	10
AT1G06557	0
AT1G06560	439
AT1G06567	0
AT1G06570	1278
AT1G06573	53
AT1G06577	0
AT1G06580	130
AT1G06583	0
AT1G06587	0
AT1G06590	280
AT1G06593	0
AT1G06597	0
AT1G06603	0
AT1G06607	0
AT1G06610	0
AT1G06613	0
AT1G06617	0
AT1G06620	1542
AT1G06623	0
AT1G06627	0
AT1G06630	787
AT1G06633	0
AT1G06637	0
AT1G06640	1416
AT1G06643	0
AT1G06645	129
AT1G06647	0
AT1G06650	1030
AT1G06653	0
AT1G06657	0
AT1G06660	12
AT1G06663	0
AT1G06667	0
AT1G06670	1292
AT1G06673	0
AT1G06677	0
AT1G06680	14264
AT1G06683	0
AT1G06687	0
AT1G06690	899
AT1G06693	0
AT1G06697	0
AT1G06700	2270
AT1G06703	0
AT1G06707	0
AT1G06710	261
AT1G06713	0
AT1G06717	5
AT1G06720	1302
AT1G06723	0
AT1G06727	1
AT1G06730	295
AT1G06733	0
AT1G06737	0
AT1G06740	123
AT1G06743	0
AT1G06747	0
AT1G06750	6
AT1G06753	5
AT1G06757	0
AT1G06760	1740
AT1G06770	264
AT1G06773	2
AT1G06777	0
AT1G06780	773
AT1G06783	0
AT1G06787	0
AT1G06790	242
AT1G06797	0
AT1G06800	618
AT1G06810	0
AT1G06817	0
AT1G06820	776
AT1G06823	0
AT1G06827	0
AT1G06830	7
AT1G06837	25
AT1G06840	445
AT1G06850	237
AT1G06853	0
AT1G06857	0
AT1G06860	0
AT1G06863	0
AT1G06867	0
AT1G06870	892
AT1G06873	0
AT1G06877	0
AT1G06880	0
AT1G06883	0
AT1G06890	3172
AT1G06897	0
AT1G06900	1096
AT1G06903	0
AT1G06907	0
AT1G06910	168
AT1G06913	0
AT1G06917	0
AT1G06920	0
AT1G06923	5
AT1G06925	0
AT1G06927	0
AT1G06930	0
AT1G06933	0
AT1G06937	1
AT1G06943	0
AT1G06947	0
AT1G06950	3923
AT1G06953	0
AT1G06957	0
AT1G06960	399
AT1G06963	0
AT1G06967	0
AT1G06970	3
AT1G06973	0
AT1G06977	13
AT1G06980	0
AT1G06983	0
AT1G06987	2
AT1G06990	0
AT1G06993	0
AT1G06997	0
AT1G07000	30
AT1G07003	0
AT1G07007	0
AT1G07010	297
AT1G07013	0
AT1G07017	1
AT1G07020	195
AT1G07023	0
AT1G07025	0
AT1G07027	0
AT1G07030	414
AT1G07040	1009
AT1G07050	364
AT1G07051	0
AT1G07060	6
AT1G07070	432
AT1G07080	1932
AT1G07090	12
AT1G07100	0
AT1G07110	1607
AT1G07117	0
AT1G07119	11
AT1G07120	5
AT1G07123	0
AT1G07127	0
AT1G07128	0
AT1G07130	0
AT1G07133	0
AT1G07135	51
AT1G07137	0
AT1G07140	3791
AT1G07143	1
AT1G07147	0
AT1G07150	150
AT1G07157	0
AT1G07160	0
AT1G07163	0
AT1G07167	0
AT1G07170	410
AT1G07173	0
AT1G07175	7
AT1G07177	0
AT1G07180	0
AT1G07183	0
AT1G07187	1
AT1G07190	0
AT1G07193	0
AT1G07197	0
AT1G07200	1383
AT1G07210	1387
AT1G07220	10028
AT1G07230	9437
AT1G07233	0
AT1G07237	0
AT1G07240	134
AT1G07243	0
AT1G07247	0
AT1G07250	621
AT1G07253	0
AT1G07257	0
AT1G07260	14
AT1G07263	0
AT1G07267	0
AT1G07270	13
AT1G07273	0
AT1G07277	0
AT1G07280	344
AT1G07283	0
AT1G07287	0
AT1G07290	88
AT1G07293	0
AT1G07297	0
AT1G07300	90
AT1G07303	0
AT1G07310	755
AT1G07313	6
AT1G07317	0
AT1G07320	4521
AT1G07323	2574
AT1G07327	0
AT1G07330	0
AT1G07333	0
AT1G07337	0
AT1G07340	0
AT1G07343	0
AT1G07347	0
AT1G07350	1989
AT1G07353	0
AT1G07357	0
AT1G07360	1072
AT1G07367	0
AT1G07370	152
AT1G07373	0
AT1G07380	246
AT1G07383	0
AT1G07390	148
AT1G07393	3
AT1G07397	0
AT1G07400	147
AT1G07407	0
AT1G07410	302
AT1G07413	0
AT1G07417	0
AT1G07420	2233
AT1G07423	0
AT1G07430	45
AT1G07433	0
AT1G07437	0
AT1G07440	854
AT1G07447	0
AT1G07450	278
AT1G07453	0
AT1G07457	0
AT1G07460	2
AT1G07463	0
AT1G07467	0
AT1G07470	409
AT1G07473	0
AT1G07476	0
AT1G07477	0
AT1G07480	362
AT1G07483	0
AT1G07485	0
AT1G07487	0
AT1G07490	2
AT1G07493	0
AT1G07497	0
AT1G07500	0
AT1G07503	0
AT1G07507	0
AT1G07510	2191
AT1G07513	0
AT1G07517	7
AT1G07520	0
AT1G07523	0
AT1G07527	0
AT1G07530	1062
AT1G07533	0
AT1G07537	0
AT1G07540	0
AT1G07543	1
AT1G07547	0
AT1G07550	0
AT1G07553	0
AT1G07557	0
AT1G07560	0
AT1G07563	0
AT1G07567	0
AT1G07570	182
AT1G07573	0
AT1G07580	0
AT1G07583	0
AT1G07587	20
AT1G07590	1307
AT1G07593	0
AT1G07597	0
AT1G07600	0
AT1G07603	0
AT1G07607	12
AT1G07610	15
AT1G07613	0
AT1G07615	299
AT1G07617	0
AT1G07620	0
AT1G07623	0
AT1G07627	0
AT1G07630	556
AT1G07633	0
AT1G07637	0
AT1G07640	106
AT1G07645	0
AT1G07647	0
AT1G07650	796
AT1G07653	10
AT1G07657	0
AT1G07660	694
AT1G07663	3
AT1G07667	0
AT1G07670	3076
AT1G07673	0
AT1G07680	0
AT1G07683	0
AT1G07690	0
AT1G07693	1
AT1G07697	0
AT1G07700	575
AT1G07702	0
AT1G07703	7
AT1G07705	1152
AT1G07707	0
AT1G07710	19
AT1G07717	0
AT1G07720	134
AT1G07723	0
AT1G07725	0
AT1G07727	0
AT1G07728	1
AT1G07730	0
AT1G07733	0
AT1G07737	0
AT1G07740	143
AT1G07743	168
AT1G07745	81
AT1G07747	0
AT1G07750	3495
AT1G07753	0
AT1G07757	0
AT1G07760	0
AT1G07763	0
AT1G07767	0
AT1G07770	8539
AT1G07773	0
AT1G07777	0
AT1G07780	180
AT1G07783	0
AT1G07787	0
AT1G07790	779
AT1G07793	4
AT1G07795	0
AT1G07800	0
AT1G07803	0
AT1G07807	0
AT1G07810	1507
AT1G07813	0
AT1G07820	1324
AT1G07823	0
AT1G07827	0
AT1G07830	604
AT1G07833	0
AT1G07837	0
AT1G07840	400
AT1G07843	0
AT1G07847	0
AT1G07850	1
AT1G07853	0
AT1G07857	0
AT1G07860	0
AT1G07863	3
AT1G07867	0
AT1G07870	356
AT1G07873	0
AT1G07877	16
AT1G07880	18
AT1G07883	0
AT1G07885	0
AT1G07887	0
AT1G07890	12460
AT1G07893	0
AT1G07897	7
AT1G07900	0
AT1G07901	8
AT1G07902	14
AT1G07903	0
AT1G07907	0
AT1G07910	743
AT1G07913	0
AT1G07917	0
AT1G07920	5416
AT1G07923	0
AT1G07927	0
AT1G07930	6974
AT1G07933	0
AT1G07937	0
AT1G07940	7181
AT1G07943	0
AT1G07947	0
AT1G07950	465
AT1G07957	2
AT1G07960	1036
AT1G07963	0
AT1G07967	0
AT1G07970	646
AT1G07973	0
AT1G07977	0
AT1G07980	651
AT1G07983	0
AT1G07985	4
AT1G07987	0
AT1G07990	1179
AT1G07993	4
AT1G07997	0
AT1G08000	1096
AT1G08003	0
AT1G08005	0
AT1G08007	0
AT1G08010	1348
AT1G08013	0
AT1G08017	0
AT1G08023	0
AT1G08027	0
AT1G08030	801
AT1G08033	0
AT1G08035	6
AT1G08037	0
AT1G08040	1193
AT1G08043	0
AT1G08047	0
AT1G08050	15
AT1G08053	0
AT1G08057	0
AT1G08060	844
AT1G08063	0
AT1G08065	0
AT1G08070	115
AT1G08073	0
AT1G08077	0
AT1G08080	0
AT1G08087	0
AT1G08090	0
AT1G08093	0
AT1G08097	0
AT1G08100	0
AT1G08103	3
AT1G08105	0
AT1G08107	0
AT1G08110	2369
AT1G08113	4
AT1G08115	0
AT1G08117	8
AT1G08120	0
AT1G08123	0
AT1G08125	429
AT1G08127	0
AT1G08130	885
AT1G08133	0
AT1G08135	1
AT1G08137	0
AT1G08140	4
AT1G08143	0
AT1G08147	0
AT1G08150	2
AT1G08153	0
AT1G08157	0
AT1G08160	78
AT1G08163	0
AT1G08165	42
AT1G08170	0
AT1G08173	0
AT1G08177	0
AT1G08180	258
AT1G08183	0
AT1G08190	2799
AT1G08193	0
AT1G08200	6110
AT1G08207	0
AT1G08210	472
AT1G08213	2
AT1G08217	0
AT1G08220	364
AT1G08223	0
AT1G08227	0
AT1G08230	280
AT1G08237	0
AT1G08240	0
AT1G08247	0
AT1G08250	0
AT1G08253	0
AT1G08257	0
AT1G08260	415
AT1G08263	0
AT1G08267	0
AT1G08270	46
AT1G08273	0
AT1G08277	0
AT1G08280	496
AT1G08283	94
AT1G08287	0
AT1G08290	0
AT1G08293	2
AT1G08297	0
AT1G08300	150
AT1G08303	0
AT1G08307	0
AT1G08310	2
AT1G08313	0
AT1G08315	0
AT1G08317	0
AT1G08320	0
AT1G08323	0
AT1G08327	0
AT1G08333	0
AT1G08337	0
AT1G08340	110
AT1G08343	0
AT1G08347	0
AT1G08350	505
AT1G08353	0
AT1G08357	0
AT1G08360	8011
AT1G08363	0
AT1G08367	0
AT1G08370	1039
AT1G08377	0
AT1G08380	5675
AT1G08383	0
AT1G08387	0
AT1G08390	109
AT1G08393	0
AT1G08397	0
AT1G08400	185
AT1G08403	0
AT1G08410	424
AT1G08413	0
AT1G08417	0
AT1G08420	1677
AT1G08427	1
AT1G08430	0
AT1G08433	0
AT1G08437	0
AT1G08440	0
AT1G08443	0
AT1G08447	0
AT1G08450	425
AT1G08453	0
AT1G08457	1
AT1G08460	573
AT1G08463	0
AT1G08465	19
AT1G08470	843
AT1G08473	0
AT1G08477	0
AT1G08480	2519
AT1G08483	0
AT1G08487	0
AT1G08490	589
AT1G08493	0
AT1G08497	0
AT1G08500	15
AT1G08503	0
AT1G08507	48
AT1G08510	6513
AT1G08513	0
AT1G08517	0
AT1G08520	1876
AT1G08523	0
AT1G08530	468
AT1G08533	0
AT1G08537	0
AT1G08540	1314
AT1G08543	0
AT1G08547	0
AT1G08550	776
AT1G08553	0
AT1G08557	0
AT1G08560	137
AT1G08563	0
AT1G08567	0
AT1G08570	2794
AT1G08573	0
AT1G08577	0
AT1G08580	1094
AT1G08583	0
AT1G08587	0
AT1G08590	0
AT1G08592	0
AT1G08597	0
AT1G08600	2134
AT1G08603	0
AT1G08607	0
AT1G08610	177
AT1G08613	0
AT1G08620	1578
AT1G08623	0
AT1G08627	0
AT1G08630	19
AT1G08633	0
AT1G08637	0
AT1G08640	1333
AT1G08643	1
AT1G08645	0
AT1G08647	0
AT1G08650	823
AT1G08653	0
AT1G08657	0
AT1G08660	1172
AT1G08663	0
AT1G08667	0
AT1G08670	0
AT1G08673	0
AT1G08677	0
AT1G08680	965
AT1G08683	0
AT1G08695	0
AT1G08697	0
AT1G08700	1188
AT1G08703	0
AT1G08707	0
AT1G08710	294
AT1G08713	0
AT1G08717	0
AT1G08720	735
AT1G08723	0
AT1G08727	0
AT1G08730	15
AT1G08733	0
AT1G08735	0
AT1G08737	0
AT1G08740	0
AT1G08743	0
AT1G08747	0
AT1G08750	548
AT1G08753	0
AT1G08757	0
AT1G08760	675
AT1G08763	0
AT1G08767	0
AT1G08770	571
AT1G08773	0
AT1G08777	0
AT1G08780	685
AT1G08783	0
AT1G08787	0
AT1G08790	0
AT1G08793	0
AT1G08797	0
AT1G08800	1147
AT1G08803	0
AT1G08807	0
AT1G08810	69
AT1G08813	0
AT1G08817	0
AT1G08820	2100
AT1G08823	0
AT1G08827	0
AT1G08830	14883
AT1G08833	0
AT1G08840	211
AT1G08843	0
AT1G08845	166
AT1G08847	0
AT1G08853	0
AT1G08857	4
AT1G08860	130
AT1G08863	0
AT1G08867	0
AT1G08870	0
AT1G08877	0
AT1G08880	1599
AT1G08883	0
AT1G08887	0
AT1G08890	16
AT1G08893	0
AT1G08897	0
AT1G08900	31
AT1G08903	0
AT1G08907	0
AT1G08910	281
AT1G08913	2
AT1G08920	63
AT1G08923	0
AT1G08927	0
AT1G08930	26
AT1G08933	0
AT1G08937	15
AT1G08940	25
AT1G08947	0
AT1G08950	0
AT1G08953	0
AT1G08960	410
AT1G08963	0
AT1G08967	0
AT1G08970	1206
AT1G08973	9
AT1G08977	0
AT1G08980	924
AT1G08983	0
AT1G08985	0
AT1G08987	0
AT1G08990	1
AT1G08993	0
AT1G08997	0
AT1G09000	77
AT1G09003	0
AT1G09007	0
AT1G09010	1940
AT1G09013	0
AT1G09017	0
AT1G09020	1318
AT1G09023	0
AT1G09027	0
AT1G09030	0
AT1G09033	0
AT1G09037	0
AT1G09040	153
AT1G09043	0
AT1G09047	0
AT1G09050	181
AT1G09053	0
AT1G09057	0
AT1G09060	1254
AT1G09063	0
AT1G09067	0
AT1G09070	1415
AT1G09073	0
AT1G09077	0
AT1G09080	0
AT1G09083	68
AT1G09087	29
AT1G09090	0
AT1G09097	0
AT1G09100	986
AT1G09103	0
AT1G09107	0
AT1G09110	0
AT1G09113	0
AT1G09117	0
AT1G09123	0
AT1G09127	0
AT1G09130	2751
AT1G09133	0
AT1G09137	0
AT1G09140	1353
AT1G09143	0
AT1G09147	0
AT1G09150	1280
AT1G09153	0
AT1G09155	669
AT1G09157	22
AT1G09160	1081
AT1G09163	0
AT1G09167	0
AT1G09170	0
AT1G09173	0
AT1G09176	0
AT1G09177	0
AT1G09180	10
AT1G09183	0
AT1G09187	0
AT1G09190	145
AT1G09193	1
AT1G09195	230
AT1G09197	0
AT1G09200	1372
AT1G09207	0
AT1G09210	15539
AT1G09213	0
AT1G09217	0
AT1G09220	72
AT1G09223	3
AT1G09227	0
AT1G09230	294
AT1G09233	0
AT1G09237	0
AT1G09240	0
AT1G09243	0
AT1G09245	0
AT1G09247	0
AT1G09250	489
AT1G09253	0
AT1G09257	0
AT1G09260	0
AT1G09263	0
AT1G09267	7
AT1G09270	2058
AT1G09273	0
AT1G09277	0
AT1G09280	433
AT1G09283	0
AT1G09287	6
AT1G09290	327
AT1G09293	0
AT1G09297	6
AT1G09300	605
AT1G09303	0
AT1G09307	0
AT1G09310	720
AT1G09313	0
AT1G09317	0
AT1G09320	288
AT1G09323	0
AT1G09327	0
AT1G09330	1908
AT1G09333	0
AT1G09337	0
AT1G09340	3574
AT1G09343	2
AT1G09350	14
AT1G09353	0
AT1G09357	0
AT1G09360	0
AT1G09363	0
AT1G09367	3
AT1G09370	1
AT1G09373	0
AT1G09377	2
AT1G09380	3
AT1G09383	0
AT1G09387	0
AT1G09390	496
AT1G09393	0
AT1G09397	0
AT1G09400	15
AT1G09407	0
AT1G09410	113
AT1G09415	120
AT1G09417	0
AT1G09420	28
AT1G09421	0
AT1G09423	0
AT1G09427	3
AT1G09430	1203
AT1G09433	0
AT1G09437	0
AT1G09440	97
AT1G09443	0
AT1G09447	0
AT1G09450	69
AT1G09453	0
AT1G09457	0
AT1G09460	132
AT1G09463	0
AT1G09467	32
AT1G09470	64
AT1G09473	0
AT1G09477	0
AT1G09480	30
AT1G09483	0
AT1G09486	101
AT1G09487	0
AT1G09490	264
AT1G09493	0
AT1G09497	0
AT1G09500	11
AT1G09503	0
AT1G09507	0
AT1G09510	2
AT1G09513	7
AT1G09517	3
AT1G09520	414
AT1G09523	0
AT1G09527	1
AT1G09530	247
AT1G09533	50
AT1G09537	9
AT1G09540	0
AT1G09543	43
AT1G09547	1
AT1G09550	1
AT1G09553	0
AT1G09557	0
AT1G09560	2415
AT1G09563	0
AT1G09567	0
AT1G09570	2629
AT1G09573	0
AT1G09575	230
AT1G09577	0
AT1G09580	812
AT1G09583	0
AT1G09587	0
AT1G09590	5073
AT1G09593	0
AT1G09597	0
AT1G09600	133
AT1G09603	0
AT1G09607	0
AT1G09610	6
AT1G09613	0
AT1G09617	0
AT1G09620	3935
AT1G09623	0
AT1G09625	0
AT1G09627	0
AT1G09630	717
AT1G09633	0
AT1G09637	0
AT1G09640	6053
AT1G09645	845
AT1G09647	0
AT1G09650	41
AT1G09653	1
AT1G09657	0
AT1G09660	897
AT1G09663	4
AT1G09665	0
AT1G09667	0
AT1G09673	0
AT1G09677	0
AT1G09680	133
AT1G09683	0
AT1G09687	12
AT1G09690	10193
AT1G09693	3
AT1G09697	0
AT1G09700	452
AT1G09703	0
AT1G09710	163
AT1G09713	0
AT1G09717	0
AT1G09720	0
AT1G09723	0
AT1G09730	1196
AT1G09733	0
AT1G09737	0
AT1G09740	0
AT1G09743	0
AT1G09747	0
AT1G09750	182
AT1G09753	5
AT1G09757	0
AT1G09760	1362
AT1G09763	0
AT1G09767	0
AT1G09770	3530
AT1G09773	0
AT1G09777	0
AT1G09780	6003
AT1G09783	5
AT1G09787	0
AT1G09790	0
AT1G09793	0
AT1G09794	214
AT1G09795	2029
AT1G09797	2
AT1G09800	120
AT1G09803	0
AT1G09807	0
AT1G09810	248
AT1G09812	12
AT1G09813	0
AT1G09815	364
AT1G09817	0
AT1G09820	208
AT1G09823	2
AT1G09827	0
AT1G09830	718
AT1G09833	0
AT1G09837	0
AT1G09840	1502
AT1G09843	0
AT1G09847	0
AT1G09850	912
AT1G09853	0
AT1G09857	0
AT1G09860	0
AT1G09863	70
AT1G09867	1
AT1G09870	1513
AT1G09873	0
AT1G09877	0
AT1G09880	39
AT1G09883	0
AT1G09887	0
AT1G09890	37
AT1G09893	0
AT1G09897	81
AT1G09900	313
AT1G09903	0
AT1G09907	26
AT1G09910	1154
AT1G09913	0
AT1G09917	7
AT1G09920	913
AT1G09923	0
AT1G09927	0
AT1G09930	11
AT1G09932	14
AT1G09935	0
AT1G09937	2
AT1G09940	468
AT1G09947	0
AT1G09950	0
AT1G09953	0
AT1G09957	0
AT1G09960	143
AT1G09963	0
AT1G09967	0
AT1G09970	1225
AT1G09973	0
AT1G09977	0
AT1G09980	1020
AT1G09983	0
AT1G09987	4
AT1G09993	8
AT1G09995	264
AT1G09997	0
AT1G10000	23
AT1G10010	1
AT1G10020	679
AT1G10030	804
AT1G10040	12
AT1G10050	149
AT1G10060	3486
AT1G10070	6
AT1G10090	720
AT1G10095	208
AT1G10100	0
AT1G10110	2
AT1G10120	450
AT1G10130	1639
AT1G10140	258
AT1G10150	0
AT1G10155	0
AT1G10160	101
AT1G10170	1359
AT1G10180	1037
AT1G10190	0
AT1G10200	2693
AT1G10210	781
AT1G10220	946
AT1G10225	0
AT1G10230	488
AT1G10240	410
AT1G10250	0
AT1G10260	0
AT1G10270	493
AT1G10280	428
AT1G10290	2161
AT1G10300	73
AT1G10310	661
AT1G10320	447
AT1G10330	41
AT1G10340	0
AT1G10350	768
AT1G10360	402
AT1G10370	581
AT1G10380	45
AT1G10385	0
AT1G10390	2370
AT1G10395	0
AT1G10400	8
AT1G10410	4461
AT1G10417	1
AT1G10419	0
AT1G10430	731
AT1G10440	0
AT1G10450	962
AT1G10455	0
AT1G10460	2
AT1G10470	660
AT1G10480	0
AT1G10490	523
AT1G10500	1116
AT1G10510	810
AT1G10520	96
AT1G10522	616
AT1G10530	6
AT1G10538	0
AT1G10540	6
AT1G10550	2073
AT1G10560	236
AT1G10570	897
AT1G10580	956
AT1G10585	0
AT1G10586	0
AT1G10588	0
AT1G10590	3488
AT1G10600	520
AT1G10610	190
AT1G10620	1
AT1G10630	3182
AT1G10640	157
AT1G10650	497
AT1G10657	1426
AT1G10660	927
AT1G10670	19563
AT1G10680	2
AT1G10682	490
AT1G10690	618
AT1G10700	485
AT1G10705	0
AT1G10710	7
AT1G10715	0
AT1G10717	0
AT1G10720	672
AT1G10730	502
AT1G10740	1093
AT1G10745	0
AT1G10747	0
AT1G10750	45
AT1G10760	4979
AT1G10770	15
AT1G10780	102
AT1G10790	4
AT1G10800	18
AT1G10810	0
AT1G10820	502
AT1G10830	368
AT1G10840	2513
AT1G10850	308
AT1G10865	541
AT1G10870	1455
AT1G10875	0
AT1G10880	0
AT1G10890	1102
AT1G10900	95
AT1G10910	640
AT1G10920	133
AT1G10930	321
AT1G10940	1209
AT1G10950	6194
AT1G10960	1790
AT1G10970	344
AT1G10980	37
AT1G10990	0
AT1G11000	3870
AT1G11010	0
AT1G11020	977
AT1G11030	0
AT1G11040	0
AT1G11050	0
AT1G11055	0
AT1G11060	584
AT1G11070	3
AT1G11080	48
AT1G11090	0
AT1G11100	111
AT1G11110	0
AT1G11112	0
AT1G11120	63
AT1G11125	7
AT1G11130	341
AT1G11145	0
AT1G11150	53
AT1G11160	58
AT1G11170	110
AT1G11175	329
AT1G11180	279
AT1G11185	10
AT1G11190	226
AT1G11200	593
AT1G11210	78
AT1G11220	68
AT1G11230	0
AT1G11240	780
AT1G11250	0
AT1G11260	361
AT1G11265	0
AT1G11270	200
AT1G11280	826
AT1G11290	172
AT1G11300	34
AT1G11303	56
AT1G11310	884
AT1G11320	136
AT1G11330	64
AT1G11340	0
AT1G11350	168
AT1G11360	920
AT1G11362	0
AT1G11370	0
AT1G11380	243
AT1G11390	589
AT1G11400	309
AT1G11410	209
AT1G11420	126
AT1G11430	1723
AT1G11440	120
AT1G11450	31
AT1G11460	3
AT1G11470	0
AT1G11475	1749
AT1G11480	2544
AT1G11482	0
AT1G11490	0
AT1G11500	3
AT1G11510	0
AT1G11520	0
AT1G11530	155
AT1G11540	34
AT1G11545	52
AT1G11550	0
AT1G11560	0
AT1G11570	10
AT1G11572	0
AT1G11580	57
AT1G11590	2
AT1G11591	0
AT1G11592	287
AT1G11593	0
AT1G11595	0
AT1G11600	36
AT1G11608	0
AT1G11610	0
AT1G11620	0
AT1G11630	268
AT1G11640	0
AT1G11650	3844
AT1G11655	0
AT1G11660	1640
AT1G11670	1255
AT1G11680	2887
AT1G11684	0
AT1G11690	0
AT1G11700	125
AT1G11710	77
AT1G11720	763
AT1G11730	164
AT1G11735	0
AT1G11740	10
AT1G11750	1377
AT1G11755	513
AT1G11760	302
AT1G11765	0
AT1G11770	0
AT1G11780	172
AT1G11785	0
AT1G11790	377
AT1G11800	504
AT1G11803	0
AT1G11806	0
AT1G11810	0
AT1G11820	1719
AT1G11840	12882
AT1G11850	2037
AT1G11860	7910
AT1G11870	570
AT1G11880	165
AT1G11890	1421
AT1G11900	43
AT1G11905	778
AT1G11910	17982
AT1G11915	2
AT1G11920	0
AT1G11925	0
AT1G11930	1250
AT1G11940	620
AT1G11950	204
AT1G11960	396
AT1G11970	0
AT1G11980	0
AT1G11990	1
AT1G12000	6835
AT1G12010	0
AT1G12013	1
AT1G12015	3
AT1G12020	70
AT1G12030	25
AT1G12040	0
AT1G12050	4115
AT1G12060	88
AT1G12064	0
AT1G12070	82
AT1G12080	1991
AT1G12090	3339
AT1G12100	0
AT1G12110	193
AT1G12120	1470
AT1G12130	0
AT1G12140	388
AT1G12150	0
AT1G12160	25
AT1G12170	0
AT1G12180	1498
AT1G12190	0
AT1G12200	12
AT1G12210	23
AT1G12211	0
AT1G12220	111
AT1G12230	5651
AT1G12240	2786
AT1G12244	180
AT1G12250	524
AT1G12260	307
AT1G12270	1603
AT1G12280	51
AT1G12290	31
AT1G12294	0
AT1G12300	124
AT1G12310	0
AT1G12320	16
AT1G12330	419
AT1G12340	2
AT1G12350	558
AT1G12360	1482
AT1G12370	117
AT1G12380	536
AT1G12390	644
AT1G12400	490
AT1G12410	2272
AT1G12411	0
AT1G12420	8008
AT1G12430	812
AT1G12440	1787
AT1G12450	349
AT1G12460	237
AT1G12470	1573
AT1G12480	29
AT1G12490	0
AT1G12500	880
AT1G12510	0
AT1G12520	1585
AT1G12530	560
AT1G12540	0
AT1G12550	123
AT1G12560	0
AT1G12570	791
AT1G12580	597
AT1G12590	0
AT1G12600	0
AT1G12610	222
AT1G12615	0
AT1G12620	186
AT1G12630	0
AT1G12640	920
AT1G12650	691
AT1G12660	0
AT1G12663	0
AT1G12665	0
AT1G12667	0
AT1G12669	0
AT1G12670	0
AT1G12672	0
AT1G12680	857
AT1G12700	72
AT1G12710	612
AT1G12720	0
AT1G12725	0
AT1G12730	365
AT1G12740	93
AT1G12750	170
AT1G12760	1568
AT1G12770	1013
AT1G12775	110
AT1G12780	1498
AT1G12790	145
AT1G12800	2347
AT1G12805	0
AT1G12810	583
AT1G12820	831
AT1G12830	0
AT1G12840	5648
AT1G12845	458
AT1G12850	1118
AT1G12855	0
AT1G12860	499
AT1G12870	0
AT1G12880	95
AT1G12890	38
AT1G12900	9758
AT1G12910	1303
AT1G12920	2285
AT1G12930	464
AT1G12935	0
AT1G12940	0
AT1G12950	107
AT1G12960	0
AT1G12970	381
AT1G12980	0
AT1G12990	517
AT1G13000	565
AT1G13010	0
AT1G13020	1636
AT1G13030	402
AT1G13040	276
AT1G13050	167
AT1G13060	2855
AT1G13070	0
AT1G13080	74
AT1G13090	465
AT1G13100	70
AT1G13110	14
AT1G13120	1029
AT1G13130	758
AT1G13140	15
AT1G13143	0
AT1G13145	88
AT1G13150	14
AT1G13160	719
AT1G13170	1578
AT1G13180	402
AT1G13190	1759
AT1G13195	175
AT1G13200	0
AT1G13210	741
AT1G13220	862
AT1G13230	0
AT1G13240	0
AT1G13245	462
AT1G13250	299
AT1G13260	23
AT1G13270	1005
AT1G13280	2894
AT1G13290	0
AT1G13300	0
AT1G13310	0
AT1G13320	1848
AT1G13330	87
AT1G13340	14
AT1G13350	1020
AT1G13360	921
AT1G13370	17
AT1G13380	448
AT1G13390	1160
AT1G13400	0
AT1G13410	127
AT1G13420	10
AT1G13430	10
AT1G13440	20311
AT1G13448	4
AT1G13450	652
AT1G13460	409
AT1G13470	4
AT1G13480	0
AT1G13485	0
AT1G13490	0
AT1G13500	0
AT1G13510	0
AT1G13520	0
AT1G13530	5
AT1G13540	7
AT1G13550	0
AT1G13560	2198
AT1G13570	675
AT1G13580	432
AT1G13590	0
AT1G13600	28
AT1G13605	0
AT1G13607	0
AT1G13608	0
AT1G13609	0
AT1G13610	0
AT1G13620	0
AT1G13630	111
AT1G13635	23
AT1G13640	1481
AT1G13650	22
AT1G13660	0
AT1G13670	0
AT1G13680	1
AT1G13690	556
AT1G13700	121
AT1G13710	0
AT1G13720	0
AT1G13730	633
AT1G13740	319
AT1G13750	53
AT1G13755	3
AT1G13760	0
AT1G13770	354
AT1G13780	228
AT1G13790	727
AT1G13800	120
AT1G13805	0
AT1G13810	260
AT1G13820	291
AT1G13825	0
AT1G13830	20
AT1G13840	0
AT1G13850	0
AT1G13860	472
AT1G13870	303
AT1G13880	715
AT1G13890	3
AT1G13900	2363
AT1G13910	101
AT1G13920	45
AT1G13930	28496
AT1G13940	673
AT1G13950	20
AT1G13960	201
AT1G13970	190
AT1G13980	1623
AT1G13990	39
AT1G14000	944
AT1G14010	3309
AT1G14020	747
AT1G14030	401
AT1G14040	748
AT1G14048	0
AT1G14060	595
AT1G14071	11
AT1G14080	0
AT1G14090	252
AT1G14100	0
AT1G14110	0
AT1G14120	41
AT1G14130	517
AT1G14140	363
AT1G14150	169
AT1G14160	0
AT1G14170	781
AT1G14180	405
AT1G14182	0
AT1G14185	0
AT1G14190	0
AT1G14200	803
AT1G14205	126
AT1G14210	164
AT1G14220	0
AT1G14230	826
AT1G14240	34
AT1G14250	59
AT1G14260	197
AT1G14270	792
AT1G14280	38
AT1G14290	579
AT1G14300	466
AT1G14310	295
AT1G14315	0
AT1G14320	15976
AT1G14330	328
AT1G14340	108
AT1G14345	402
AT1G14350	239
AT1G14360	4988
AT1G14370	9
AT1G14380	1021
AT1G14390	4
AT1G14400	3296
AT1G14410	530
AT1G14420	6
AT1G14430	24
AT1G14440	163
AT1G14450	364
AT1G14453	0
AT1G14455	1
AT1G14460	1122
AT1G14470	55
AT1G14480	77
AT1G14490	0
AT1G14500	0
AT1G14510	1931
AT1G14518	0
AT1G14520	30
AT1G14530	773
AT1G14540	0
AT1G14550	0
AT1G14560	750
AT1G14570	2346
AT1G14580	35
AT1G14590	339
AT1G14600	2
AT1G14610	3100
AT1G14620	947
AT1G14630	14
AT1G14640	71
AT1G14642	4
AT1G14650	1902
AT1G14660	255
AT1G14670	8034
AT1G14680	69
AT1G14685	1974
AT1G14686	1
AT1G14687	41
AT1G14688	0
AT1G14690	875
AT1G14700	31
AT1G14710	2481
AT1G14720	168
AT1G14730	3
AT1G14740	2510
AT1G14750	256
AT1G14755	0
AT1G14760	0
AT1G14770	277
AT1G14780	3
AT1G14790	534
AT1G14800	0
AT1G14810	715
AT1G14820	4185
AT1G14830	4002
AT1G14840	367
AT1G14850	1440
AT1G14860	160
AT1G14870	75
AT1G14880	1
AT1G14890	1397
AT1G14900	1574
AT1G14910	2333
AT1G14920	568
AT1G14930	0
AT1G14940	0
AT1G14950	0
AT1G14960	0
AT1G14970	291
AT1G14980	5241
AT1G14990	386
AT1G15000	0
AT1G15002	7
AT1G15010	10
AT1G15015	0
AT1G15020	636
AT1G15030	621
AT1G15040	9
AT1G15050	1
AT1G15060	582
AT1G15080	29
AT1G15085	2
AT1G15090	0
AT1G15100	396
AT1G15110	378
AT1G15120	6450
AT1G15125	11
AT1G15130	2254
AT1G15140	1136
AT1G15150	1
AT1G15160	84
AT1G15165	130
AT1G15170	154
AT1G15175	17
AT1G15180	104
AT1G15190	11
AT1G15200	1583
AT1G15210	0
AT1G15215	239
AT1G15220	318
AT1G15230	499
AT1G15240	1001
AT1G15250	468
AT1G15260	443
AT1G15270	8861
AT1G15280	1512
AT1G15290	1721
AT1G15300	156
AT1G15310	478
AT1G15320	0
AT1G15330	0
AT1G15340	2202
AT1G15350	17
AT1G15360	291
AT1G15370	1017
AT1G15380	14
AT1G15385	0
AT1G15390	384
AT1G15400	1435
AT1G15405	0
AT1G15410	1253
AT1G15415	0
AT1G15420	578
AT1G15430	183
AT1G15440	834
AT1G15450	0
AT1G15460	0
AT1G15470	580
AT1G15480	597
AT1G15490	780
AT1G15500	3265
AT1G15510	368
AT1G15520	101
AT1G15530	182
AT1G15540	0
AT1G15550	1
AT1G15560	0
AT1G15570	234
AT1G15580	17
AT1G15590	0
AT1G15600	0
AT1G15610	0
AT1G15620	0
AT1G15625	0
AT1G15630	0
AT1G15640	1
AT1G15650	0
AT1G15660	451
AT1G15670	112
AT1G15680	0
AT1G15690	15157
AT1G15700	0
AT1G15710	598
AT1G15720	6
AT1G15730	573
AT1G15740	1074
AT1G15750	2581
AT1G15757	0
AT1G15760	39
AT1G15770	0
AT1G15772	0
AT1G15780	1933
AT1G15790	10
AT1G15800	219
AT1G15810	926
AT1G15820	5065
AT1G15825	0
AT1G15830	22
AT1G15840	0
AT1G15850	0
AT1G15860	960
AT1G15870	166
AT1G15880	771
AT1G15885	74
AT1G15890	0
AT1G15900	1
AT1G15910	911
AT1G15920	475
AT1G15930	4577
AT1G15940	1520
AT1G15950	403
AT1G15960	653
AT1G15970	713
AT1G15980	1357
AT1G15990	3
AT1G16000	981
AT1G16010	1099
AT1G16020	601
AT1G16022	1
AT1G16025	0
AT1G16030	171
AT1G16040	416
AT1G16060	967
AT1G16070	247
AT1G16080	983
AT1G16090	4
AT1G16100	0
AT1G16110	36
AT1G16120	0
AT1G16130	0
AT1G16140	0
AT1G16150	1
AT1G16160	0
AT1G16170	467
AT1G16180	4614
AT1G16190	1386
AT1G16210	1503
AT1G16220	34
AT1G16225	0
AT1G16230	0
AT1G16240	1822
AT1G16250	270
AT1G16260	78
AT1G16270	1208
AT1G16280	333
AT1G16290	78
AT1G16300	269
AT1G16310	3
AT1G16320	566
AT1G16330	13
AT1G16340	503
AT1G16350	2731
AT1G16360	6
AT1G16370	0
AT1G16380	0
AT1G16390	5
AT1G16400	18
AT1G16410	49
AT1G16420	0
AT1G16430	292
AT1G16440	0
AT1G16445	31
AT1G16450	0
AT1G16460	1362
AT1G16470	2649
AT1G16480	87
AT1G16489	1
AT1G16490	0
AT1G16500	913
AT1G16510	9
AT1G16515	4
AT1G16520	679
AT1G16530	0
AT1G16540	398
AT1G16550	97
AT1G16560	929
AT1G16570	776
AT1G16590	198
AT1G16600	0
AT1G16610	1612
AT1G16620	0
AT1G16630	32
AT1G16635	3
AT1G16640	41
AT1G16650	194
AT1G16660	0
AT1G16670	362
AT1G16680	807
AT1G16690	192
AT1G16700	2401
AT1G16705	6
AT1G16710	1280
AT1G16720	927
AT1G16730	6
AT1G16740	876
AT1G16750	79
AT1G16760	1
AT1G16770	25
AT1G16780	1011
AT1G16790	1
AT1G16800	297
AT1G16810	1495
AT1G16820	43
AT1G16825	250
AT1G16830	73
AT1G16840	1203
AT1G16850	27
AT1G16860	1422
AT1G16870	1002
AT1G16880	6071
AT1G16890	2254
AT1G16900	683
AT1G16905	0
AT1G16910	1
AT1G16916	195
AT1G16920	591
AT1G16930	192
AT1G16940	0
AT1G16945	0
AT1G16950	0
AT1G16960	235
AT1G16970	526
AT1G16980	0
AT1G17000	0
AT1G17010	0
AT1G17020	1101
AT1G17030	3084
AT1G17040	349
AT1G17050	231
AT1G17060	2
AT1G17065	0
AT1G17070	461
AT1G17080	1390
AT1G17090	81
AT1G17100	2015
AT1G17110	1274
AT1G17120	1017
AT1G17130	631
AT1G17140	1382
AT1G17145	600
AT1G17147	3
AT1G17150	0
AT1G17160	473
AT1G17170	4
AT1G17180	1
AT1G17190	140
AT1G17200	611
AT1G17210	3701
AT1G17220	3388
AT1G17230	0
AT1G17232	0
AT1G17235	29
AT1G17240	10
AT1G17250	0
AT1G17255	22
AT1G17260	59
AT1G17270	139
AT1G17275	0
AT1G17277	0
AT1G17280	1122
AT1G17285	0
AT1G17290	12276
AT1G17300	1
AT1G17310	0
AT1G17330	362
AT1G17340	285
AT1G17345	0
AT1G17350	346
AT1G17360	1781
AT1G17370	1213
AT1G17380	156
AT1G17390	0
AT1G17400	0
AT1G17410	172
AT1G17420	261
AT1G17430	553
AT1G17440	1384
AT1G17450	483
AT1G17455	229
AT1G17460	95
AT1G17470	1483
AT1G17480	12
AT1G17490	976
AT1G17495	0
AT1G17500	1480
AT1G17510	324
AT1G17520	350
AT1G17530	866
AT1G17540	2
AT1G17545	0
AT1G17550	1588
AT1G17560	760
AT1G17570	0
AT1G17580	1152
AT1G17590	35
AT1G17600	18
AT1G17610	0
AT1G17615	0
AT1G17620	1542
AT1G17630	144
AT1G17640	120
AT1G17650	639
AT1G17660	0
AT1G17665	218
AT1G17670	0
AT1G17680	762
AT1G17690	453
AT1G17700	0
AT1G17710	0
AT1G17720	2146
AT1G17730	1170
AT1G17744	0
AT1G17745	397
AT1G17750	56
AT1G17760	598
AT1G17770	0
AT1G17780	382
AT1G17790	313
AT1G17800	0
AT1G17810	0
AT1G17820	0
AT1G17830	31
AT1G17840	1398
AT1G17850	262
AT1G17860	1
AT1G17870	27
AT1G17880	5471
AT1G17890	993
AT1G17900	0
AT1G17910	0
AT1G17920	217
AT1G17930	440
AT1G17940	248
AT1G17950	8
AT1G17960	127
AT1G17970	33
AT1G17980	807
AT1G17990	0
AT1G18000	11
AT1G18010	1
AT1G18020	0
AT1G18030	139
AT1G18040	386
AT1G18050	0
AT1G18060	427
AT1G18070	3582
AT1G18075	2
AT1G18080	11923
AT1G18090	122
AT1G18100	0
AT1G18120	0
AT1G18130	0
AT1G18140	0
AT1G18150	1131
AT1G18160	1161
AT1G18170	422
AT1G18180	482
AT1G18190	775
AT1G18191	0
AT1G18193	5
AT1G18197	0
AT1G18200	6
AT1G18210	2901
AT1G18220	0
AT1G18230	0
AT1G18240	0
AT1G18250	209
AT1G18260	3631
AT1G18265	68
AT1G18270	1731
AT1G18280	0
AT1G18290	4
AT1G18300	169
AT1G18310	0
AT1G18320	25
AT1G18330	192
AT1G18335	252
AT1G18340	345
AT1G18350	0
AT1G18360	625
AT1G18370	45
AT1G18382	0
AT1G18390	133
AT1G18400	4706
AT1G18410	31
AT1G18415	60
AT1G18420	0
AT1G18430	0
AT1G18440	387
AT1G18450	1528
AT1G18460	956
AT1G18470	707
AT1G18480	734
AT1G18485	326
AT1G18486	0
AT1G18490	548
AT1G18500	1533
AT1G18510	0
AT1G18520	0
AT1G18530	0
AT1G18540	9838
AT1G18550	84
AT1G18560	176
AT1G18570	1
AT1G18580	875
AT1G18590	10
AT1G18600	980
AT1G18610	369
AT1G18620	2469
AT1G18630	485
AT1G18640	803
AT1G18650	469
AT1G18660	1292
AT1G18670	340
AT1G18680	185
AT1G18690	247
AT1G18700	1412
AT1G18710	3
AT1G18720	2687
AT1G18730	321
AT1G18735	0
AT1G18740	398
AT1G18745	90
AT1G18750	48
AT1G18760	0
AT1G18770	0
AT1G18773	21
AT1G18780	0
AT1G18790	0
AT1G18800	2111
AT1G18810	0
AT1G18820	0
AT1G18830	0
AT1G18835	0
AT1G18840	1129
AT1G18850	365
AT1G18860	0
AT1G18870	10
AT1G18871	0
AT1G18879	0
AT1G18880	30
AT1G18890	691
AT1G18900	475
AT1G18910	10
AT1G18930	0
AT1G18940	0
AT1G18950	1283
AT1G18960	0
AT1G18970	0
AT1G18975	0
AT1G18980	0
AT1G18990	7
AT1G19000	2239
AT1G19010	185
AT1G19020	1
AT1G19025	146
AT1G19030	0
AT1G19040	0
AT1G19050	2533
AT1G19060	0
AT1G19070	36
AT1G19080	139
AT1G19086	0
AT1G19090	0
AT1G19100	3495
AT1G19110	1682
AT1G19115	0
AT1G19120	1196
AT1G19130	722
AT1G19140	1517
AT1G19150	353
AT1G19160	0
AT1G19170	671
AT1G19180	2485
AT1G19190	0
AT1G19200	5
AT1G19210	3
AT1G19220	325
AT1G19230	0
AT1G19240	282
AT1G19250	0
AT1G19260	0
AT1G19270	373
AT1G19290	390
AT1G19300	3942
AT1G19310	1092
AT1G19320	2
AT1G19330	358
AT1G19340	54
AT1G19350	692
AT1G19360	931
AT1G19370	1095
AT1G19371	0
AT1G19373	0
AT1G19376	0
AT1G19380	285
AT1G19390	0
AT1G19392	0
AT1G19394	12
AT1G19396	90
AT1G19397	69
AT1G19400	1322
AT1G19410	0
AT1G19415	0
AT1G19420	5
AT1G19430	877
AT1G19440	166
AT1G19450	869
AT1G19460	0
AT1G19464	0
AT1G19470	0
AT1G19480	261
AT1G19485	455
AT1G19490	127
AT1G19500	0
AT1G19510	0
AT1G19520	1171
AT1G19530	0
AT1G19540	73
AT1G19550	0
AT1G19560	0
AT1G19565	0
AT1G19570	12073
AT1G19580	1040
AT1G19600	589
AT1G19610	0
AT1G19620	0
AT1G19630	2
AT1G19640	2
AT1G19650	233
AT1G19660	1505
AT1G19670	1168
AT1G19680	658
AT1G19690	150
AT1G19700	702
AT1G19710	761
AT1G19715	661
AT1G19720	722
AT1G19730	762
AT1G19740	913
AT1G19750	22
AT1G19770	1124
AT1G19780	14
AT1G19790	4839
AT1G19800	676
AT1G19810	0
AT1G19830	6
AT1G19835	658
AT1G19840	53
AT1G19850	559
AT1G19860	406
AT1G19870	1884
AT1G19880	1459
AT1G19890	0
AT1G19900	0
AT1G19910	5766
AT1G19920	2121
AT1G19930	0
AT1G19940	474
AT1G19950	322
AT1G19960	20
AT1G19968	0
AT1G19970	718
AT1G19980	290
AT1G19990	374
AT1G20000	0
AT1G20010	4890
AT1G20015	0
AT1G20020	6847
AT1G20030	66
AT1G20040	0
AT1G20050	2359
AT1G20060	33
AT1G20065	1
AT1G20070	0
AT1G20080	4
AT1G20090	3540
AT1G20100	1640
AT1G20110	1865
AT1G20120	12
AT1G20130	0
AT1G20132	0
AT1G20135	3
AT1G20140	339
AT1G20150	0
AT1G20160	33
AT1G20170	0
AT1G20180	1
AT1G20190	2391
AT1G20200	2116
AT1G20210	0
AT1G20220	1346
AT1G20225	1525
AT1G20230	151
AT1G20240	1
AT1G20250	0
AT1G20260	6053
AT1G20270	965
AT1G20280	0
AT1G20290	0
AT1G20300	834
AT1G20310	3926
AT1G20320	11
AT1G20330	3283
AT1G20340	13453
AT1G20350	4
AT1G20360	0
AT1G20370	647
AT1G20375	0
AT1G20380	186
AT1G20390	28
AT1G20400	0
AT1G20405	0
AT1G20410	395
AT1G20420	0
AT1G20430	1626
AT1G20440	2035
AT1G20450	6638
AT1G20460	318
AT1G20470	20
AT1G20480	762
AT1G20490	86
AT1G20500	2
AT1G20510	675
AT1G20515	9
AT1G20520	0
AT1G20530	13
AT1G20540	444
AT1G20550	254
AT1G20560	525
AT1G20570	21
AT1G20575	838
AT1G20580	1088
AT1G20590	0
AT1G20600	1
AT1G20610	72
AT1G20620	15275
AT1G20630	14239
AT1G20640	539
AT1G20650	829
AT1G20657	0
AT1G20670	1010
AT1G20680	1
AT1G20683	0
AT1G20687	0
AT1G20690	0
AT1G20691	0
AT1G20693	9822
AT1G20696	7869
AT1G20700	0
AT1G20710	0
AT1G20720	127
AT1G20730	0
AT1G20735	10
AT1G20740	0
AT1G20750	1
AT1G20760	1659
AT1G20770	706
AT1G20780	572
AT1G20790	305
AT1G20795	0
AT1G20800	0
AT1G20803	0
AT1G20810	692
AT1G20816	547
AT1G20820	0
AT1G20823	8827
AT1G20830	267
AT1G20840	862
AT1G20850	2187
AT1G20860	0
AT1G20870	83
AT1G20875	0
AT1G20880	593
AT1G20890	266
AT1G20900	2
AT1G20910	383
AT1G20920	1946
AT1G20923	0
AT1G20925	0
AT1G20930	54
AT1G20940	0
AT1G20950	2576
AT1G20960	7268
AT1G20970	6081
AT1G20980	12203
AT1G20990	3
AT1G21000	367
AT1G21010	323
AT1G21020	0
AT1G21040	0
AT1G21050	14
AT1G21060	73
AT1G21065	782
AT1G21070	297
AT1G21080	1494
AT1G21090	112
AT1G21100	0
AT1G21110	0
AT1G21120	0
AT1G21130	3
AT1G21140	0
AT1G21150	91
AT1G21160	748
AT1G21170	912
AT1G21190	889
AT1G21200	404
AT1G21202	0
AT1G21210	15
AT1G21220	0
AT1G21230	0
AT1G21240	0
AT1G21245	0
AT1G21250	39
AT1G21260	104
AT1G21270	12
AT1G21280	0
AT1G21286	0
AT1G21290	0
AT1G21300	0
AT1G21310	345
AT1G21313	0
AT1G21320	0
AT1G21323	0
AT1G21326	0
AT1G21330	0
AT1G21340	1
AT1G21350	496
AT1G21360	0
AT1G21370	1032
AT1G21380	1361
AT1G21390	115
AT1G21395	0
AT1G21400	2361
AT1G21410	295
AT1G21420	0
AT1G21430	0
AT1G21440	1444
AT1G21450	224
AT1G21460	2651
AT1G21470	2
AT1G21475	0
AT1G21480	632
AT1G21490	0
AT1G21500	650
AT1G21510	8
AT1G21520	28
AT1G21525	0
AT1G21528	0
AT1G21529	12
AT1G21530	148
AT1G21540	13332
AT1G21550	5955
AT1G21560	1237
AT1G21580	1460
AT1G21590	4292
AT1G21600	1726
AT1G21610	655
AT1G21620	0
AT1G21630	2668
AT1G21640	1710
AT1G21650	732
AT1G21651	20
AT1G21660	1245
AT1G21670	364
AT1G21680	1107
AT1G21690	647
AT1G21695	35
AT1G21700	1124
AT1G21710	343
AT1G21720	2310
AT1G21722	0
AT1G21730	216
AT1G21738	0
AT1G21740	1835
AT1G21750	32368
AT1G21760	406
AT1G21770	47
AT1G21780	462
AT1G21790	426
AT1G21800	0
AT1G21810	49
AT1G21830	1488
AT1G21835	0
AT1G21840	182
AT1G21850	0
AT1G21860	0
AT1G21864	0
AT1G21866	0
AT1G21870	0
AT1G21880	269
AT1G21890	0
AT1G21900	3578
AT1G21910	83
AT1G21920	748
AT1G21925	0
AT1G21928	0
AT1G21930	386
AT1G21940	0
AT1G21945	0
AT1G21950	0
AT1G21960	0
AT1G21970	3
AT1G21973	0
AT1G21980	1786
AT1G21990	0
AT1G22000	5
AT1G22010	0
AT1G22015	0
AT1G22020	874
AT1G22030	66
AT1G22040	462
AT1G22050	27
AT1G22060	2737
AT1G22065	1
AT1G22070	757
AT1G22080	0
AT1G22090	0
AT1G22100	0
AT1G22110	4
AT1G22120	0
AT1G22130	0
AT1G22140	736
AT1G22150	0
AT1G22160	1321
AT1G22170	1508
AT1G22180	104
AT1G22190	313
AT1G22200	1254
AT1G22210	0
AT1G22220	1
AT1G22230	6
AT1G22240	8
AT1G22250	79
AT1G22260	53
AT1G22270	540
AT1G22275	29
AT1G22280	6666
AT1G22290	0
AT1G22300	10717
AT1G22310	264
AT1G22320	0
AT1G22330	14
AT1G22340	1
AT1G22350	0
AT1G22360	100
AT1G22370	18
AT1G22380	2627
AT1G22400	590
AT1G22403	127
AT1G22410	12063
AT1G22420	0
AT1G22430	476
AT1G22440	0
AT1G22450	4503
AT1G22460	4
AT1G22470	3
AT1G22480	0
AT1G22490	46
AT1G22500	254
AT1G22510	255
AT1G22520	1718
AT1G22530	813
AT1G22540	178
AT1G22550	27
AT1G22560	0
AT1G22570	4
AT1G22580	0
AT1G22590	204
AT1G22600	2
AT1G22610	0
AT1G22620	843
AT1G22630	488
AT1G22640	538
AT1G22650	10
AT1G22660	324
AT1G22670	0
AT1G22680	0
AT1G22690	3
AT1G22700	1111
AT1G22710	1047
AT1G22720	0
AT1G22730	882
AT1G22740	122
AT1G22750	1142
AT1G22760	0
AT1G22770	3615
AT1G22780	5073
AT1G22790	436
AT1G22800	0
AT1G22810	0
AT1G22830	136
AT1G22840	6061
AT1G22850	661
AT1G22860	682
AT1G22870	450
AT1G22880	349
AT1G22882	305
AT1G22885	829
AT1G22890	2036
AT1G22900	268
AT1G22910	502
AT1G22920	857
AT1G22930	2658
AT1G22940	403
AT1G22950	594
AT1G22960	589
AT1G22970	505
AT1G22980	10
AT1G22985	92
AT1G22990	152
AT1G23000	9
AT1G23010	220
AT1G23020	307
AT1G23030	566
AT1G23037	0
AT1G23040	1927
AT1G23050	0
AT1G23052	0
AT1G23060	125
AT1G23070	0
AT1G23080	1733
AT1G23090	209
AT1G23100	364
AT1G23110	113
AT1G23120	1405
AT1G23130	14
AT1G23140	197
AT1G23145	0
AT1G23147	0
AT1G23150	20
AT1G23160	0
AT1G23170	284
AT1G23180	759
AT1G23190	5467
AT1G23200	1259
AT1G23201	0
AT1G23205	33
AT1G23210	0
AT1G23220	612
AT1G23230	1934
AT1G23240	0
AT1G23250	0
AT1G23260	1108
AT1G23270	0
AT1G23280	599
AT1G23290	0
AT1G23300	0
AT1G23310	6493
AT1G23320	0
AT1G23330	481
AT1G23340	28
AT1G23350	2
AT1G23360	372
AT1G23380	42
AT1G23390	673
AT1G23400	709
AT1G23410	0
AT1G23420	0
AT1G23440	776
AT1G23450	28
AT1G23460	342
AT1G23465	34
AT1G23470	38
AT1G23480	3206
AT1G23490	6510
AT1G23500	0
AT1G23510	16
AT1G23520	0
AT1G23530	19
AT1G23540	4
AT1G23550	363
AT1G23560	18
AT1G23570	0
AT1G23580	3
AT1G23590	0
AT1G23600	1
AT1G23610	0
AT1G23620	0
AT1G23640	0
AT1G23645	0
AT1G23650	0
AT1G23660	0
AT1G23670	0
AT1G23680	0
AT1G23690	0
AT1G23700	2
AT1G23710	303
AT1G23720	42
AT1G23730	775
AT1G23740	1394
AT1G23750	562
AT1G23760	77
AT1G23770	10
AT1G23780	1432
AT1G23790	31
AT1G23800	19
AT1G23810	0
AT1G23820	3634
AT1G23830	0
AT1G23840	12
AT1G23850	14
AT1G23860	940
AT1G23870	1578
AT1G23880	145
AT1G23890	464
AT1G23900	1735
AT1G23910	0
AT1G23915	0
AT1G23920	0
AT1G23930	0
AT1G23935	76
AT1G23950	791
AT1G23960	1585
AT1G23965	30
AT1G23970	232
AT1G23980	68
AT1G23985	0
AT1G23990	0
AT1G23995	0
AT1G24000	22
AT1G24010	0
AT1G24020	10356
AT1G24030	140
AT1G24040	447
AT1G24050	2523
AT1G24060	0
AT1G24062	0
AT1G24068	0
AT1G24070	666
AT1G24080	0
AT1G24090	107
AT1G24095	532
AT1G24100	243
AT1G24110	0
AT1G24120	537
AT1G24130	54
AT1G24140	169
AT1G24145	0
AT1G24147	1
AT1G24148	10
AT1G24150	187
AT1G24159	0
AT1G24160	1362
AT1G24170	1133
AT1G24180	4808
AT1G24190	1579
AT1G24200	0
AT1G24210	113
AT1G24212	0
AT1G24220	0
AT1G24230	0
AT1G24240	490
AT1G24250	0
AT1G24256	0
AT1G24260	5670
AT1G24265	152
AT1G24267	1292
AT1G24270	0
AT1G24280	147
AT1G24290	28
AT1G24300	1289
AT1G24310	589
AT1G24320	0
AT1G24330	134
AT1G24340	546
AT1G24350	754
AT1G24360	9079
AT1G24370	0
AT1G24380	0
AT1G24388	0
AT1G24390	3
AT1G24400	55
AT1G24405	0
AT1G24420	4
AT1G24430	0
AT1G24440	299
AT1G24450	611
AT1G24460	2420
AT1G24470	4
AT1G24475	0
AT1G24480	0
AT1G24485	0
AT1G24490	1021
AT1G24510	4469
AT1G24520	4
AT1G24530	96
AT1G24540	4
AT1G24545	0
AT1G24560	1067
AT1G24570	22
AT1G24575	64
AT1G24577	22
AT1G24580	88
AT1G24590	0
AT1G24600	68
AT1G24610	562
AT1G24620	0
AT1G24625	8
AT1G24640	0
AT1G24650	28
AT1G24657	0
AT1G24660	0
AT1G24686	0
AT1G24706	1768
AT1G24733	0
AT1G24735	3
AT1G24764	1221
AT1G24792	0
AT1G24793	2
AT1G24800	25
AT1G24807	10
AT1G24822	0
AT1G24851	0
AT1G24879	0
AT1G24880	0
AT1G24881	0
AT1G24909	0
AT1G24938	0
AT1G24967	0
AT1G24996	43
AT1G25025	0
AT1G25053	0
AT1G25054	1
AT1G25055	1
AT1G25083	1
AT1G25097	0
AT1G25098	3
AT1G25112	0
AT1G25141	0
AT1G25145	0
AT1G25150	0
AT1G25155	0
AT1G25175	0
AT1G25180	0
AT1G25209	1
AT1G25210	0
AT1G25211	0
AT1G25220	2239
AT1G25230	538
AT1G25240	1
AT1G25250	18
AT1G25260	1426
AT1G25270	0
AT1G25275	2313
AT1G25277	75
AT1G25280	1100
AT1G25290	448
AT1G25300	0
AT1G25310	0
AT1G25320	412
AT1G25330	18072
AT1G25340	169
AT1G25350	2172
AT1G25360	158
AT1G25370	461
AT1G25375	582
AT1G25380	745
AT1G25390	203
AT1G25400	18
AT1G25410	0
AT1G25420	950
AT1G25422	0
AT1G25425	4
AT1G25430	0
AT1G25440	2900
AT1G25450	672
AT1G25460	1
AT1G25470	692
AT1G25480	366
AT1G25490	2730
AT1G25500	317
AT1G25510	285
AT1G25520	676
AT1G25530	30
AT1G25540	946
AT1G25550	126
AT1G25560	33
AT1G25570	2756
AT1G25580	268
AT1G25682	470
AT1G25784	0
AT1G25886	0
AT1G25988	0
AT1G26090	246
AT1G26100	93
AT1G26110	6360
AT1G26120	575
AT1G26130	1969
AT1G26140	9
AT1G26150	1601
AT1G26160	502
AT1G26170	605
AT1G26180	474
AT1G26190	2904
AT1G26200	0
AT1G26208	68
AT1G26210	0
AT1G26218	40
AT1G26220	0
AT1G26225	0
AT1G26230	284
AT1G26233	0
AT1G26235	0
AT1G26240	0
AT1G26250	0
AT1G26255	0
AT1G26260	220
AT1G26270	1089
AT1G26290	0
AT1G26300	783
AT1G26310	75
AT1G26320	0
AT1G26330	90
AT1G26340	656
AT1G26350	0
AT1G26355	0
AT1G26360	0
AT1G26370	796
AT1G26380	0
AT1G26390	0
AT1G26400	0
AT1G26410	0
AT1G26420	0
AT1G26430	0
AT1G26440	196
AT1G26450	217
AT1G26460	1423
AT1G26470	568
AT1G26480	0
AT1G26490	0
AT1G26500	30
AT1G26510	3
AT1G26515	0
AT1G26520	155
AT1G26530	10
AT1G26540	186
AT1G26550	4227
AT1G26558	0
AT1G26560	329
AT1G26570	1321
AT1G26580	2648
AT1G26590	83
AT1G26600	24
AT1G26610	13
AT1G26620	950
AT1G26630	18848
AT1G26640	1123
AT1G26650	1200
AT1G26660	259
AT1G26665	1297
AT1G26670	1186
AT1G26680	0
AT1G26690	1462
AT1G26700	0
AT1G26710	0
AT1G26720	0
AT1G26730	85
AT1G26740	824
AT1G26750	654
AT1G26760	31
AT1G26761	116
AT1G26762	8
AT1G26770	19518
AT1G26773	0
AT1G26780	0
AT1G26790	0
AT1G26795	0
AT1G26796	0
AT1G26797	0
AT1G26798	0
AT1G26799	0
AT1G26800	110
AT1G26810	185
AT1G26815	0
AT1G26820	207
AT1G26830	2530
AT1G26840	81
AT1G26850	5750
AT1G26860	0
AT1G26870	0
AT1G26880	4523
AT1G26890	10
AT1G26900	185
AT1G26910	471
AT1G26911	0
AT1G26920	190
AT1G26921	0
AT1G26930	199
AT1G26940	343
AT1G26945	1934
AT1G26950	0
AT1G26960	238
AT1G26970	0
AT1G26973	0
AT1G26975	0
AT1G26976	0
AT1G26985	0
AT1G26990	0
AT1G27000	2409
AT1G27008	0
AT1G27020	1
AT1G27030	298
AT1G27040	2
AT1G27045	1201
AT1G27050	237
AT1G27060	63
AT1G27070	306
AT1G27080	8
AT1G27090	2464
AT1G27100	1273
AT1G27110	29
AT1G27120	290
AT1G27130	90
AT1G27135	0
AT1G27140	0
AT1G27150	940
AT1G27160	0
AT1G27170	171
AT1G27180	137
AT1G27190	1073
AT1G27200	345
AT1G27210	1425
AT1G27220	0
AT1G27240	0
AT1G27250	0
AT1G27260	0
AT1G27270	0
AT1G27280	0
AT1G27285	41
AT1G27290	1498
AT1G27300	748
AT1G27310	2092
AT1G27320	1919
AT1G27330	5878
AT1G27340	1280
AT1G27350	5073
AT1G27360	1086
AT1G27370	581
AT1G27380	6
AT1G27385	447
AT1G27390	2711
AT1G27400	4329
AT1G27410	253
AT1G27420	97
AT1G27430	1269
AT1G27435	2098
AT1G27440	420
AT1G27450	6377
AT1G27460	258
AT1G27461	0
AT1G27470	677
AT1G27480	394
AT1G27490	0
AT1G27500	126
AT1G27510	1052
AT1G27520	1042
AT1G27530	2474
AT1G27535	0
AT1G27540	710
AT1G27550	0
AT1G27555	0
AT1G27560	0
AT1G27565	1
AT1G27570	0
AT1G27580	3
AT1G27595	1338
AT1G27600	1121
AT1G27610	0
AT1G27620	4
AT1G27630	1375
AT1G27640	9
AT1G27650	1413
AT1G27660	22
AT1G27670	0
AT1G27671	0
AT1G27680	576
AT1G27690	306
AT1G27695	51
AT1G27700	272
AT1G27710	0
AT1G27720	9
AT1G27730	17
AT1G27740	0
AT1G27750	635
AT1G27752	670
AT1G27760	1699
AT1G27770	2367
AT1G27780	0
AT1G27790	0
AT1G27800	0
AT1G27810	0
AT1G27815	0
AT1G27820	0
AT1G27840	433
AT1G27850	854
AT1G27860	0
AT1G27870	0
AT1G27880	63
AT1G27890	0
AT1G27900	816
AT1G27910	672
AT1G27920	5
AT1G27921	124
AT1G27930	1810
AT1G27940	262
AT1G27950	142
AT1G27960	366
AT1G27970	2601
AT1G27980	118
AT1G27990	0
AT1G28000	0
AT1G28002	0
AT1G28005	0
AT1G28010	0
AT1G28020	0
AT1G28030	1
AT1G28040	2
AT1G28050	1688
AT1G28060	1490
AT1G28070	59
AT1G28080	6
AT1G28090	436
AT1G28100	259
AT1G28110	778
AT1G28120	1210
AT1G28130	6
AT1G28135	1
AT1G28140	892
AT1G28150	1113
AT1G28160	0
AT1G28170	0
AT1G28180	0
AT1G28190	113
AT1G28200	683
AT1G28210	283
AT1G28220	50
AT1G28230	21
AT1G28240	962
AT1G28250	999
AT1G28260	749
AT1G28265	0
AT1G28270	6
AT1G28280	1322
AT1G28290	368
AT1G28300	0
AT1G28305	0
AT1G28306	0
AT1G28310	351
AT1G28320	884
AT1G28323	0
AT1G28327	0
AT1G28330	4907
AT1G28335	1
AT1G28340	1772
AT1G28350	831
AT1G28360	18
AT1G28370	6
AT1G28375	0
AT1G28380	318
AT1G28390	87
AT1G28395	510
AT1G28400	4413
AT1G28410	605
AT1G28420	1602
AT1G28430	0
AT1G28440	576
AT1G28447	0
AT1G28450	0
AT1G28455	0
AT1G28460	0
AT1G28465	0
AT1G28470	70
AT1G28480	80
AT1G28490	943
AT1G28500	0
AT1G28510	624
AT1G28520	1158
AT1G28530	262
AT1G28540	235
AT1G28550	0
AT1G28560	65
AT1G28570	93
AT1G28580	3466
AT1G28590	1
AT1G28591	0
AT1G28600	131
AT1G28610	114
AT1G28620	1
AT1G28630	0
AT1G28640	0
AT1G28650	0
AT1G28660	0
AT1G28670	169
AT1G28680	284
AT1G28685	7
AT1G28690	62
AT1G28695	1
AT1G28700	6
AT1G28710	30692
AT1G28715	90
AT1G28720	0
AT1G28730	5
AT1G28740	0
AT1G28750	0
AT1G28760	160
AT1G28765	33
AT1G28770	0
AT1G28780	0
AT1G28790	0
AT1G28800	0
AT1G28810	0
AT1G28815	0
AT1G28820	2
AT1G28830	2
AT1G28840	1
AT1G28850	0
AT1G28860	0
AT1G28870	3
AT1G28880	0
AT1G28890	1
AT1G28900	0
AT1G28910	0
AT1G28920	4
AT1G28930	1
AT1G28940	0
AT1G28950	0
AT1G28960	439
AT1G28970	1
AT1G28980	0
AT1G28990	0
AT1G29000	0
AT1G29005	0
AT1G29010	0
AT1G29020	0
AT1G29025	0
AT1G29030	349
AT1G29040	735
AT1G29041	0
AT1G29050	104
AT1G29060	470
AT1G29070	2498
AT1G29071	5
AT1G29075	0
AT1G29080	0
AT1G29090	0
AT1G29100	0
AT1G29110	12
AT1G29120	394
AT1G29140	7
AT1G29150	3717
AT1G29160	18
AT1G29170	446
AT1G29179	0
AT1G29180	0
AT1G29190	0
AT1G29195	104
AT1G29200	89
AT1G29210	0
AT1G29220	651
AT1G29230	1516
AT1G29240	390
AT1G29250	1814
AT1G29260	733
AT1G29265	0
AT1G29270	0
AT1G29280	5
AT1G29290	24
AT1G29300	45
AT1G29310	4302
AT1G29320	484
AT1G29330	406
AT1G29340	1291
AT1G29350	315
AT1G29355	0
AT1G29357	103
AT1G29360	0
AT1G29370	321
AT1G29380	34
AT1G29390	1433
AT1G29395	304
AT1G29400	1883
AT1G29410	162
AT1G29418	294
AT1G29420	0
AT1G29430	2
AT1G29435	0
AT1G29440	9
AT1G29450	26
AT1G29460	17
AT1G29465	45
AT1G29470	9533
AT1G29475	0
AT1G29480	0
AT1G29490	138
AT1G29500	576
AT1G29510	101
AT1G29520	102
AT1G29530	190
AT1G29535	8
AT1G29540	0
AT1G29550	241
AT1G29560	118
AT1G29570	0
AT1G29580	0
AT1G29590	64
AT1G29600	0
AT1G29620	0
AT1G29630	1284
AT1G29640	24
AT1G29650	0
AT1G29660	74
AT1G29670	5871
AT1G29680	0
AT1G29690	459
AT1G29700	494
AT1G29710	189
AT1G29715	0
AT1G29720	674
AT1G29730	92
AT1G29740	21
AT1G29750	1165
AT1G29760	448
AT1G29770	13
AT1G29775	0
AT1G29780	0
AT1G29785	229
AT1G29790	967
AT1G29800	383
AT1G29810	309
AT1G29820	451
AT1G29830	13
AT1G29840	133
AT1G29850	1806
AT1G29860	0
AT1G29870	0
AT1G29880	3176
AT1G29890	1334
AT1G29900	3471
AT1G29910	2617
AT1G29920	1130
AT1G29930	19532
AT1G29940	1167
AT1G29950	1364
AT1G29960	131
AT1G29962	0
AT1G29965	60
AT1G29970	653
AT1G29980	927
AT1G29990	1112
AT1G30000	2041
AT1G30010	205
AT1G30020	0
AT1G30030	0
AT1G30040	244
AT1G30050	1
AT1G30060	0
AT1G30070	489
AT1G30080	276
AT1G30090	647
AT1G30100	1
AT1G30110	86
AT1G30120	10076
AT1G30130	929
AT1G30135	25
AT1G30140	0
AT1G30150	0
AT1G30160	11
AT1G30170	0
AT1G30180	0
AT1G30190	0
AT1G30200	895
AT1G30210	388
AT1G30220	189
AT1G30230	8734
AT1G30240	332
AT1G30250	8
AT1G30260	702
AT1G30270	2529
AT1G30280	218
AT1G30282	2
AT1G30290	180
AT1G30300	765
AT1G30310	0
AT1G30320	225
AT1G30330	3201
AT1G30340	0
AT1G30350	0
AT1G30360	1555
AT1G30370	0
AT1G30380	5553
AT1G30390	0
AT1G30400	3862
AT1G30410	399
AT1G30420	332
AT1G30430	0
AT1G30440	2164
AT1G30450	1336
AT1G30455	0
AT1G30460	674
AT1G30470	1412
AT1G30473	0
AT1G30475	149
AT1G30480	537
AT1G30490	521
AT1G30500	366
AT1G30510	1550
AT1G30515	7
AT1G30520	369
AT1G30530	392
AT1G30540	356
AT1G30545	140
AT1G30550	0
AT1G30560	2
AT1G30570	365
AT1G30580	4980
AT1G30590	1005
AT1G30600	144
AT1G30610	507
AT1G30620	1490
AT1G30630	4405
AT1G30640	234
AT1G30650	0
AT1G30660	83
AT1G30670	0
AT1G30680	778
AT1G30690	394
AT1G30700	0
AT1G30710	0
AT1G30720	0
AT1G30730	0
AT1G30740	0
AT1G30750	0
AT1G30755	173
AT1G30757	0
AT1G30760	329
AT1G30780	2
AT1G30784	0
AT1G30790	11
AT1G30795	2422
AT1G30800	0
AT1G30810	539
AT1G30814	10
AT1G30820	15700
AT1G30825	258
AT1G30830	0
AT1G30835	579
AT1G30840	0
AT1G30845	173
AT1G30850	0
AT1G30860	0
AT1G30870	0
AT1G30880	1180
AT1G30890	707
AT1G30900	4411
AT1G30910	430
AT1G30920	3
AT1G30921	0
AT1G30925	0
AT1G30930	0
AT1G30935	138
AT1G30940	5
AT1G30945	0
AT1G30950	1
AT1G30960	326
AT1G30970	995
AT1G30972	0
AT1G30974	0
AT1G30975	0
AT1G30980	0
AT1G30990	0
AT1G31000	0
AT1G31010	248
AT1G31020	275
AT1G31030	0
AT1G31040	20
AT1G31050	0
AT1G31070	1950
AT1G31072	0
AT1G31080	0
AT1G31090	0
AT1G31093	0
AT1G31095	0
AT1G31100	0
AT1G31110	0
AT1G31120	494
AT1G31130	11993
AT1G31140	40
AT1G31150	1424
AT1G31160	522
AT1G31163	0
AT1G31166	0
AT1G31170	549
AT1G31173	0
AT1G31175	318
AT1G31180	1298
AT1G31190	427
AT1G31200	0
AT1G31210	0
AT1G31220	248
AT1G31230	1025
AT1G31240	0
AT1G31243	0
AT1G31245	0
AT1G31250	12
AT1G31255	0
AT1G31258	56
AT1G31260	0
AT1G31270	0
AT1G31274	0
AT1G31280	865
AT1G31290	2
AT1G31300	1429
AT1G31310	6
AT1G31320	5
AT1G31330	9795
AT1G31335	42
AT1G31340	2027
AT1G31350	243
AT1G31355	62
AT1G31358	0
AT1G31360	423
AT1G31370	0
AT1G31380	0
AT1G31390	0
AT1G31400	0
AT1G31410	419
AT1G31420	1966
AT1G31430	28
AT1G31440	365
AT1G31450	0
AT1G31460	91
AT1G31470	366
AT1G31480	607
AT1G31485	0
AT1G31490	0
AT1G31500	488
AT1G31510	0
AT1G31520	0
AT1G31530	0
AT1G31540	190
AT1G31550	136
AT1G31555	0
AT1G31570	0
AT1G31580	235
AT1G31600	812
AT1G31620	0
AT1G31630	0
AT1G31640	0
AT1G31650	781
AT1G31660	1072
AT1G31670	0
AT1G31690	9
AT1G31710	0
AT1G31720	39
AT1G31730	2010
AT1G31740	0
AT1G31750	0
AT1G31760	157
AT1G31770	176
AT1G31772	2
AT1G31780	1518
AT1G31790	74
AT1G31800	1214
AT1G31810	774
AT1G31812	90842
AT1G31814	163
AT1G31817	1224
AT1G31820	34
AT1G31830	1026
AT1G31835	91
AT1G31840	75
AT1G31850	14802
AT1G31860	978
AT1G31870	1070
AT1G31880	29
AT1G31885	0
AT1G31900	31
AT1G31910	4898
AT1G31920	0
AT1G31930	2417
AT1G31935	451
AT1G31940	353
AT1G31950	15
AT1G31960	0
AT1G31970	2100
AT1G31983	5
AT1G31990	16
AT1G31993	0
AT1G32000	0
AT1G32010	0
AT1G32020	0
AT1G32030	0
AT1G32040	0
AT1G32045	0
AT1G32049	0
AT1G32050	3795
AT1G32060	5035
AT1G32070	721
AT1G32080	2814
AT1G32090	1147
AT1G32100	354
AT1G32110	0
AT1G32120	217
AT1G32127	802
AT1G32130	2473
AT1G32140	0
AT1G32150	560
AT1G32160	600
AT1G32170	275
AT1G32172	82
AT1G32180	0
AT1G32190	225
AT1G32200	906
AT1G32210	2165
AT1G32220	690
AT1G32225	0
AT1G32230	5008
AT1G32240	92
AT1G32250	0
AT1G32260	507
AT1G32270	0
AT1G32280	3
AT1G32300	6496
AT1G32310	394
AT1G32320	0
AT1G32330	414
AT1G32337	0
AT1G32340	435
AT1G32350	0
AT1G32360	984
AT1G32361	0
AT1G32370	435
AT1G32375	0
AT1G32380	370
AT1G32385	7
AT1G32390	0
AT1G32400	3170
AT1G32410	607
AT1G32415	160
AT1G32420	0
AT1G32430	0
AT1G32440	1547
AT1G32450	33
AT1G32460	45
AT1G32470	5382
AT1G32480	0
AT1G32490	1678
AT1G32500	902
AT1G32505	0
AT1G32510	1
AT1G32520	98
AT1G32530	1250
AT1G32540	3674
AT1G32550	619
AT1G32560	11
AT1G32570	0
AT1G32575	0
AT1G32580	1534
AT1G32582	0
AT1G32583	2
AT1G32585	0
AT1G32590	0
AT1G32600	0
AT1G32610	113
AT1G32620	0
AT1G32630	61
AT1G32640	0
AT1G32650	0
AT1G32660	0
AT1G32680	0
AT1G32690	25
AT1G32700	848
AT1G32710	0
AT1G32713	0
AT1G32720	0
AT1G32730	204
AT1G32740	289
AT1G32750	1739
AT1G32760	936
AT1G32763	0
AT1G32770	0
AT1G32780	13
AT1G32790	3762
AT1G32810	826
AT1G32820	0
AT1G32830	0
AT1G32840	0
AT1G32850	0
AT1G32860	211
AT1G32870	436
AT1G32880	0
AT1G32890	3
AT1G32900	159
AT1G32910	12
AT1G32920	2516
AT1G32928	282
AT1G32930	88
AT1G32940	88
AT1G32950	9
AT1G32960	0
AT1G32970	0
AT1G32975	0
AT1G32980	0
AT1G32990	2765
AT1G32992	0
AT1G33000	0
AT1G33010	0
AT1G33020	0
AT1G33030	1
AT1G33040	1800
AT1G33050	905
AT1G33055	38
AT1G33060	108
AT1G33070	0
AT1G33080	66
AT1G33090	0
AT1G33100	0
AT1G33102	0
AT1G33110	42
AT1G33120	1532
AT1G33130	0
AT1G33135	0
AT1G33140	2371
AT1G33160	0
AT1G33170	1602
AT1G33180	7
AT1G33190	0
AT1G33200	0
AT1G33220	0
AT1G33230	1214
AT1G33240	3585
AT1G33250	897
AT1G33260	30
AT1G33265	538
AT1G33270	1804
AT1G33280	0
AT1G33290	948
AT1G33300	0
AT1G33320	0
AT1G33330	325
AT1G33340	7
AT1G33350	156
AT1G33355	0
AT1G33360	1445
AT1G33370	0
AT1G33380	0
AT1G33390	903
AT1G33400	385
AT1G33410	1670
AT1G33415	105
AT1G33420	0
AT1G33430	0
AT1G33440	8
AT1G33450	0
AT1G33460	0
AT1G33470	1740
AT1G33475	46
AT1G33480	280
AT1G33490	892
AT1G33500	0
AT1G33510	0
AT1G33520	1371
AT1G33530	0
AT1G33540	0
AT1G33550	0
AT1G33560	2744
AT1G33570	0
AT1G33580	0
AT1G33590	433
AT1G33600	106
AT1G33607	0
AT1G33610	17
AT1G33612	5
AT1G33615	28
AT1G33640	0
AT1G33660	22
AT1G33670	0
AT1G33680	1984
AT1G33700	1
AT1G33710	0
AT1G33720	0
AT1G33730	0
AT1G33740	0
AT1G33743	0
AT1G33750	0
AT1G33760	0
AT1G33770	0
AT1G33780	366
AT1G33785	0
AT1G33790	121
AT1G33800	401
AT1G33810	1264
AT1G33811	788
AT1G33813	0
AT1G33817	0
AT1G33820	0
AT1G33830	0
AT1G33835	0
AT1G33840	79
AT1G33850	31
AT1G33855	0
AT1G33860	0
AT1G33870	0
AT1G33880	0
AT1G33890	0
AT1G33900	0
AT1G33910	0
AT1G33920	0
AT1G33930	2
AT1G33940	0
AT1G33945	0
AT1G33950	0
AT1G33960	0
AT1G33970	1119
AT1G33980	1403
AT1G33990	2089
AT1G34000	889
AT1G34010	448
AT1G34015	0
AT1G34020	797
AT1G34030	3482
AT1G34040	26
AT1G34042	0
AT1G34044	10
AT1G34046	0
AT1G34047	0
AT1G34049	0
AT1G34050	0
AT1G34060	22
AT1G34065	265
AT1G34070	0
AT1G34080	0
AT1G34090	0
AT1G34095	2
AT1G34097	0
AT1G34100	3
AT1G34110	1097
AT1G34120	288
AT1G34130	1572
AT1G34140	0
AT1G34150	235
AT1G34160	159
AT1G34170	0
AT1G34180	97
AT1G34190	2340
AT1G34200	273
AT1G34210	879
AT1G34220	948
AT1G34230	0
AT1G34240	0
AT1G34245	3
AT1G34250	0
AT1G34260	760
AT1G34270	390
AT1G34281	0
AT1G34290	0
AT1G34300	436
AT1G34310	0
AT1G34315	1
AT1G34317	5
AT1G34320	1036
AT1G34330	0
AT1G34340	1163
AT1G34350	402
AT1G34355	41
AT1G34360	274
AT1G34370	696
AT1G34380	164
AT1G34390	0
AT1G34392	0
AT1G34400	0
AT1G34403	0
AT1G34405	0
AT1G34410	0
AT1G34418	1868
AT1G34420	26
AT1G34430	8044
AT1G34440	0
AT1G34460	24
AT1G34470	560
AT1G34480	0
AT1G34490	0
AT1G34500	0
AT1G34510	0
AT1G34520	0
AT1G34530	0
AT1G34540	0
AT1G34545	0
AT1G34550	1732
AT1G34560	0
AT1G34570	208
AT1G34575	0
AT1G34580	21
AT1G34590	0
AT1G34600	0
AT1G34610	0
AT1G34620	0
AT1G34630	186
AT1G34640	382
AT1G34650	2
AT1G34660	0
AT1G34670	0
AT1G34680	0
AT1G34690	0
AT1G34700	0
AT1G34710	0
AT1G34720	0
AT1G34730	0
AT1G34740	0
AT1G34750	340
AT1G34760	99
AT1G34770	301
AT1G34780	720
AT1G34790	0
AT1G34792	0
AT1G34795	0
AT1G34797	0
AT1G34800	0
AT1G34803	0
AT1G34805	0
AT1G34807	0
AT1G34808	0
AT1G34810	0
AT1G34812	0
AT1G34813	0
AT1G34815	0
AT1G34817	0
AT1G34818	0
AT1G34820	0
AT1G34822	0
AT1G34823	0
AT1G34825	0
AT1G34827	0
AT1G34828	0
AT1G34830	0
AT1G34836	0
AT1G34840	0
AT1G34842	0
AT1G34844	19
AT1G34850	0
AT1G34855	0
AT1G34860	0
AT1G34904	0
AT1G34910	0
AT1G34930	0
AT1G34967	0
AT1G35030	0
AT1G35035	0
AT1G35040	0
AT1G35050	0
AT1G35060	0
AT1G35080	0
AT1G35090	0
AT1G35100	0
AT1G35110	0
AT1G35112	70
AT1G35115	1187
AT1G35120	5
AT1G35130	20
AT1G35140	1032
AT1G35143	0
AT1G35146	0
AT1G35150	0
AT1G35160	4044
AT1G35170	0
AT1G35180	4008
AT1G35181	0
AT1G35183	5
AT1G35186	0
AT1G35190	3457
AT1G35200	0
AT1G35210	3
AT1G35215	0
AT1G35220	817
AT1G35230	0
AT1G35240	0
AT1G35242	0
AT1G35250	6
AT1G35255	45
AT1G35260	85
AT1G35270	4
AT1G35280	0
AT1G35290	540
AT1G35300	0
AT1G35310	5368
AT1G35320	1423
AT1G35330	0
AT1G35340	509
AT1G35350	0
AT1G35353	0
AT1G35360	0
AT1G35365	0
AT1G35370	0
AT1G35375	0
AT1G35380	0
AT1G35390	0
AT1G35400	0
AT1G35405	1
AT1G35410	0
AT1G35420	518
AT1G35430	497
AT1G35435	0
AT1G35440	0
AT1G35450	0
AT1G35460	257
AT1G35465	0
AT1G35467	0
AT1G35470	823
AT1G35480	0
AT1G35490	3
AT1G35500	0
AT1G35501	0
AT1G35510	294
AT1G35513	43
AT1G35515	28
AT1G35516	531
AT1G35520	0
AT1G35530	84
AT1G35535	0
AT1G35537	0
AT1G35540	0
AT1G35545	0
AT1G35550	0
AT1G35560	4
AT1G35570	0
AT1G35580	3174
AT1G35590	0
AT1G35600	0
AT1G35610	0
AT1G35612	40
AT1G35614	0
AT1G35617	0
AT1G35620	1782
AT1G35625	0
AT1G35630	0
AT1G35640	0
AT1G35645	0
AT1G35647	0
AT1G35650	0
AT1G35660	420
AT1G35663	0
AT1G35670	257
AT1G35680	3465
AT1G35690	0
AT1G35700	0
AT1G35710	132
AT1G35720	36885
AT1G35730	1
AT1G35735	0
AT1G35740	0
AT1G35745	0
AT1G35750	0
AT1G35760	1
AT1G35770	0
AT1G35780	559
AT1G35790	0
AT1G35820	0
AT1G35830	5530
AT1G35840	0
AT1G35850	0
AT1G35860	0
AT1G35870	0
AT1G35880	7
AT1G35890	0
AT1G35895	0
AT1G35910	27
AT1G35920	0
AT1G35930	0
AT1G35940	0
AT1G35950	0
AT1G35960	0
AT1G35970	0
AT1G35980	0
AT1G35990	0
AT1G35995	0
AT1G36000	0
AT1G36005	0
AT1G36010	0
AT1G36020	0
AT1G36030	0
AT1G36035	0
AT1G36040	0
AT1G36050	1783
AT1G36060	4
AT1G36070	592
AT1G36078	0
AT1G36080	0
AT1G36085	0
AT1G36090	0
AT1G36095	0
AT1G36100	0
AT1G36105	0
AT1G36110	0
AT1G36120	0
AT1G36130	0
AT1G36140	0
AT1G36150	0
AT1G36160	7362
AT1G36180	377
AT1G36185	0
AT1G36190	0
AT1G36200	0
AT1G36210	0
AT1G36220	0
AT1G36225	0
AT1G36230	0
AT1G36240	0
AT1G36250	0
AT1G36260	0
AT1G36270	0
AT1G36272	0
AT1G36280	601
AT1G36290	0
AT1G36300	0
AT1G36305	0
AT1G36310	1054
AT1G36320	1344
AT1G36325	0
AT1G36330	0
AT1G36340	0
AT1G36350	0
AT1G36360	0
AT1G36370	1322
AT1G36380	289
AT1G36390	561
AT1G36395	0
AT1G36400	0
AT1G36403	0
AT1G36406	0
AT1G36420	0
AT1G36430	0
AT1G36440	0
AT1G36441	0
AT1G36445	0
AT1G36450	0
AT1G36460	0
AT1G36470	0
AT1G36480	0
AT1G36485	0
AT1G36490	0
AT1G36495	0
AT1G36500	0
AT1G36510	0
AT1G36520	0
AT1G36530	0
AT1G36540	0
AT1G36550	0
AT1G36560	0
AT1G36570	0
AT1G36580	1
AT1G36590	0
AT1G36595	0
AT1G36600	0
AT1G36605	0
AT1G36610	0
AT1G36620	0
AT1G36622	0
AT1G36623	0
AT1G36627	0
AT1G36630	0
AT1G36640	0
AT1G36650	0
AT1G36660	0
AT1G36670	0
AT1G36675	7
AT1G36680	0
AT1G36690	0
AT1G36700	0
AT1G36710	0
AT1G36720	0
AT1G36730	2462
AT1G36740	0
AT1G36745	0
AT1G36750	0
AT1G36756	0
AT1G36763	0
AT1G36770	0
AT1G36775	0
AT1G36790	0
AT1G36795	0
AT1G36800	0
AT1G36810	0
AT1G36830	0
AT1G36840	0
AT1G36850	0
AT1G36880	0
AT1G36890	0
AT1G36910	0
AT1G36915	0
AT1G36920	0
AT1G36922	0
AT1G36925	0
AT1G36927	0
AT1G36933	0
AT1G36936	0
AT1G36940	10
AT1G36942	0
AT1G36950	0
AT1G36960	0
AT1G36970	0
AT1G36975	0
AT1G36980	1616
AT1G36990	792
AT1G36992	0
AT1G37000	0
AT1G37010	0
AT1G37012	0
AT1G37015	0
AT1G37020	0
AT1G37030	0
AT1G37035	0
AT1G37036	0
AT1G37037	0
AT1G37038	0
AT1G37040	0
AT1G37045	0
AT1G37050	0
AT1G37057	0
AT1G37060	0
AT1G37063	0
AT1G37070	0
AT1G37080	0
AT1G37090	0
AT1G37095	0
AT1G37100	0
AT1G37110	0
AT1G37113	0
AT1G37120	0
AT1G37130	300
AT1G37140	0
AT1G37150	63
AT1G37160	0
AT1G37170	0
AT1G37180	0
AT1G37190	0
AT1G37200	0
AT1G37210	0
AT1G37275	0
AT1G37340	0
AT1G37405	0
AT1G37471	0
AT1G37537	0
AT1G37603	0
AT1G37669	0
AT1G37735	0
AT1G37801	0
AT1G37867	0
AT1G37933	0
AT1G37999	1
AT1G38065	0
AT1G38131	67
AT1G38140	0
AT1G38149	0
AT1G38158	0
AT1G38167	0
AT1G38176	0
AT1G38185	0
AT1G38194	0
AT1G38203	0
AT1G38212	0
AT1G38221	0
AT1G38230	0
AT1G38240	0
AT1G38250	0
AT1G38260	0
AT1G38270	0
AT1G38280	0
AT1G38290	0
AT1G38300	0
AT1G38310	0
AT1G38320	0
AT1G38330	0
AT1G38340	0
AT1G38350	0
AT1G38360	0
AT1G38380	0
AT1G38390	0
AT1G38400	0
AT1G38410	0
AT1G38416	0
AT1G38423	0
AT1G38430	0
AT1G38440	0
AT1G38450	0
AT1G38460	0
AT1G38550	0
AT1G38710	0
AT1G38790	0
AT1G38870	0
AT1G39030	0
AT1G39060	0
AT1G39070	0
AT1G39110	0
AT1G39190	0
AT1G39270	0
AT1G39350	0
AT1G39430	0
AT1G39510	0
AT1G39511	0
AT1G39513	0
AT1G39515	0
AT1G39590	0
AT1G39670	0
AT1G39750	0
AT1G39830	0
AT1G39910	0
AT1G39990	0
AT1G40069	0
AT1G40070	0
AT1G40071	0
AT1G40072	0
AT1G40073	0
AT1G40074	0
AT1G40075	0
AT1G40076	0
AT1G40077	0
AT1G40078	0
AT1G40079	0
AT1G40080	0
AT1G40081	0
AT1G40083	0
AT1G40084	0
AT1G40085	0
AT1G40086	0
AT1G40087	0
AT1G40089	0
AT1G40090	0
AT1G40091	0
AT1G40093	0
AT1G40095	0
AT1G40097	0
AT1G40099	0
AT1G40100	0
AT1G40101	0
AT1G40103	0
AT1G40104	0
AT1G40105	0
AT1G40106	0
AT1G40107	0
AT1G40109	0
AT1G40112	0
AT1G40113	0
AT1G40115	0
AT1G40117	0
AT1G40118	0
AT1G40119	0
AT1G40121	0
AT1G40123	0
AT1G40124	0
AT1G40125	0
AT1G40127	0
AT1G40129	0
AT1G40130	0
AT1G40131	0
AT1G40133	0
AT1G40135	0
AT1G40136	0
AT1G40137	0
AT1G40139	0
AT1G40141	0
AT1G40143	0
AT1G40150	0
AT1G40230	0
AT1G40310	0
AT1G40390	0
AT1G40470	0
AT1G40630	0
AT1G41115	0
AT1G41600	0
AT1G41630	0
AT1G41650	0
AT1G41660	0
AT1G41680	0
AT1G41690	0
AT1G41700	0
AT1G41710	0
AT1G41720	0
AT1G41723	0
AT1G41726	0
AT1G41730	0
AT1G41740	0
AT1G41743	0
AT1G41746	0
AT1G41750	0
AT1G41755	0
AT1G41760	0
AT1G41770	0
AT1G41775	0
AT1G41790	0
AT1G41795	0
AT1G41797	0
AT1G41798	0
AT1G41803	0
AT1G41810	0
AT1G41820	0
AT1G41825	0
AT1G41827	0
AT1G41830	3279
AT1G41835	0
AT1G41840	0
AT1G41850	0
AT1G41855	0
AT1G41860	0
AT1G41870	0
AT1G41880	3888
AT1G41890	0
AT1G41893	0
AT1G41896	0
AT1G41900	0
AT1G41910	0
AT1G41920	0
AT1G41930	0
AT1G42003	0
AT1G42040	0
AT1G42045	0
AT1G42050	0
AT1G42060	0
AT1G42070	0
AT1G42080	0
AT1G42090	0
AT1G42100	0
AT1G42110	0
AT1G42120	0
AT1G42130	0
AT1G42140	0
AT1G42150	0
AT1G42160	0
AT1G42170	0
AT1G42180	0
AT1G42190	0
AT1G42200	0
AT1G42210	0
AT1G42220	0
AT1G42230	0
AT1G42240	0
AT1G42250	0
AT1G42260	0
AT1G42270	0
AT1G42280	0
AT1G42290	0
AT1G42300	0
AT1G42310	0
AT1G42320	0
AT1G42350	0
AT1G42360	0
AT1G42365	0
AT1G42367	0
AT1G42370	0
AT1G42375	0
AT1G42377	0
AT1G42380	0
AT1G42385	0
AT1G42390	0
AT1G42393	0
AT1G42396	0
AT1G42400	0
AT1G42410	0
AT1G42420	0
AT1G42430	676
AT1G42440	1270
AT1G42450	0
AT1G42460	0
AT1G42470	325
AT1G42480	2509
AT1G42490	0
AT1G42500	0
AT1G42510	0
AT1G42515	0
AT1G42520	0
AT1G42525	0
AT1G42530	0
AT1G42540	926
AT1G42550	523
AT1G42560	0
AT1G42570	0
AT1G42580	0
AT1G42590	0
AT1G42595	0
AT1G42600	0
AT1G42602	0
AT1G42605	0
AT1G42610	0
AT1G42615	0
AT1G42620	0
AT1G42630	0
AT1G42635	0
AT1G42650	0
AT1G42655	0
AT1G42680	0
AT1G42690	0
AT1G42695	0
AT1G42697	0
AT1G42698	0
AT1G42700	0
AT1G42703	0
AT1G42705	0
AT1G42710	0
AT1G42718	0
AT1G42727	0
AT1G42736	0
AT1G42740	0
AT1G42745	0
AT1G42780	0
AT1G42816	0
AT1G42852	0
AT1G42888	0
AT1G42924	0
AT1G42960	7006
AT1G42970	9677
AT1G42980	4
AT1G42990	1859
AT1G43000	39
AT1G43005	0
AT1G43010	0
AT1G43020	0
AT1G43030	0
AT1G43040	0
AT1G43050	0
AT1G43060	0
AT1G43070	0
AT1G43080	0
AT1G43090	0
AT1G43100	0
AT1G43110	0
AT1G43120	0
AT1G43130	909
AT1G43140	0
AT1G43145	0
AT1G43150	0
AT1G43160	1
AT1G43170	19061
AT1G43171	0
AT1G43180	0
AT1G43190	2006
AT1G43195	0
AT1G43200	0
AT1G43205	0
AT1G43210	0
AT1G43220	0
AT1G43230	0
AT1G43240	0
AT1G43245	248
AT1G43250	0
AT1G43260	0
AT1G43270	0
AT1G43280	0
AT1G43290	0
AT1G43300	0
AT1G43310	7
AT1G43320	0
AT1G43330	0
AT1G43387	0
AT1G43415	0
AT1G43444	0
AT1G43502	0
AT1G43560	851
AT1G43570	0
AT1G43575	0
AT1G43580	1119
AT1G43590	15
AT1G43600	0
AT1G43605	0
AT1G43610	0
AT1G43620	1031
AT1G43630	0
AT1G43640	233
AT1G43650	2
AT1G43660	0
AT1G43665	0
AT1G43666	0
AT1G43667	1
AT1G43670	2564
AT1G43675	1
AT1G43680	0
AT1G43690	1627
AT1G43700	1543
AT1G43710	1869
AT1G43715	0
AT1G43720	0
AT1G43722	0
AT1G43723	0
AT1G43724	0
AT1G43725	0
AT1G43730	0
AT1G43740	0
AT1G43745	0
AT1G43750	0
AT1G43755	0
AT1G43760	0
AT1G43763	0
AT1G43765	22
AT1G43766	0
AT1G43770	154
AT1G43775	0
AT1G43777	0
AT1G43780	0
AT1G43781	0
AT1G43785	0
AT1G43790	809
AT1G43800	0
AT1G43810	0
AT1G43815	0
AT1G43820	0
AT1G43825	0
AT1G43830	0
AT1G43835	0
AT1G43840	0
AT1G43845	0
AT1G43850	949
AT1G43860	490
AT1G43870	0
AT1G43880	0
AT1G43883	4
AT1G43886	218
AT1G43890	2054
AT1G43895	0
AT1G43897	0
AT1G43900	1172
AT1G43910	327
AT1G43920	0
AT1G43930	0
AT1G43940	3
AT1G43950	0
AT1G43960	0
AT1G43970	0
AT1G43980	63
AT1G43990	0
AT1G43995	0
AT1G43997	0
AT1G44000	732
AT1G44010	0
AT1G44020	0
AT1G44030	0
AT1G44040	0
AT1G44045	0
AT1G44050	0
AT1G44060	0
AT1G44070	0
AT1G44075	0
AT1G44080	0
AT1G44085	0
AT1G44090	0
AT1G44100	508
AT1G44110	72
AT1G44120	0
AT1G44125	1
AT1G44130	2
AT1G44140	0
AT1G44150	0
AT1G44160	0
AT1G44170	542
AT1G44180	0
AT1G44191	0
AT1G44224	0
AT1G44286	0
AT1G44318	0
AT1G44350	155
AT1G44370	0
AT1G44382	0
AT1G44414	2
AT1G44446	562
AT1G44478	0
AT1G44500	0
AT1G44510	0
AT1G44542	4185
AT1G44570	0
AT1G44575	19988
AT1G44580	0
AT1G44608	0
AT1G44641	0
AT1G44707	0
AT1G44740	52
AT1G44750	1530
AT1G44760	1308
AT1G44770	570
AT1G44780	516
AT1G44790	662
AT1G44800	7
AT1G44810	907
AT1G44820	1060
AT1G44830	162
AT1G44835	848
AT1G44840	2
AT1G44850	0
AT1G44860	0
AT1G44870	0
AT1G44875	0
AT1G44880	0
AT1G44890	267
AT1G44895	0
AT1G44900	470
AT1G44910	857
AT1G44920	1081
AT1G44935	0
AT1G44940	1
AT1G44941	0
AT1G44960	1252
AT1G44970	56612
AT1G44980	0
AT1G44990	0
AT1G45000	3520
AT1G45010	212
AT1G45015	0
AT1G45020	0
AT1G45030	0
AT1G45035	0
AT1G45040	0
AT1G45050	556
AT1G45063	2
AT1G45070	0
AT1G45080	0
AT1G45090	0
AT1G45100	0
AT1G45110	87
AT1G45120	244
AT1G45130	2222
AT1G45140	0
AT1G45145	443
AT1G45150	664
AT1G45160	1574
AT1G45163	1
AT1G45165	0
AT1G45170	277
AT1G45180	191
AT1G45190	0
AT1G45191	6
AT1G45201	4
AT1G45207	736
AT1G45211	1
AT1G45215	0
AT1G45221	0
AT1G45223	1
AT1G45225	1
AT1G45227	1
AT1G45229	17
AT1G45230	654
AT1G45231	327
AT1G45233	367
AT1G45234	0
AT1G45236	1
AT1G45238	0
AT1G45240	2
AT1G45242	0
AT1G45243	0
AT1G45244	0
AT1G45246	0
AT1G45248	125
AT1G45249	507
AT1G45256	0
AT1G45332	998
AT1G45403	0
AT1G45474	733
AT1G45545	13
AT1G45616	0
AT1G45688	2579
AT1G45760	0
AT1G45832	0
AT1G45904	0
AT1G45976	599
AT1G46048	0
AT1G46120	0
AT1G46192	0
AT1G46264	248
AT1G46336	0
AT1G46408	0
AT1G46480	175
AT1G46552	108
AT1G46554	164
AT1G46624	0
AT1G46696	0
AT1G46768	57
AT1G46840	0
AT1G46912	0
AT1G46984	0
AT1G47056	353
AT1G47128	5080
AT1G47130	24
AT1G47200	2023
AT1G47210	362
AT1G47220	0
AT1G47230	245
AT1G47240	631
AT1G47250	410
AT1G47260	4833
AT1G47265	0
AT1G47270	167
AT1G47271	0
AT1G47278	962
AT1G47280	11
AT1G47290	891
AT1G47300	0
AT1G47310	681
AT1G47317	0
AT1G47320	0
AT1G47330	987
AT1G47340	242
AT1G47350	0
AT1G47360	0
AT1G47370	7
AT1G47380	1202
AT1G47389	0
AT1G47390	0
AT1G47395	0
AT1G47400	0
AT1G47405	0
AT1G47410	299
AT1G47420	10881
AT1G47430	2
AT1G47435	172
AT1G47440	64
AT1G47450	0
AT1G47460	6
AT1G47465	0
AT1G47470	0
AT1G47480	83
AT1G47485	0
AT1G47490	446
AT1G47495	0
AT1G47497	0
AT1G47500	401
AT1G47510	332
AT1G47520	369
AT1G47530	2278
AT1G47540	1
AT1G47550	1966
AT1G47560	87
AT1G47565	48
AT1G47570	444
AT1G47578	245
AT1G47580	359
AT1G47590	0
AT1G47595	1
AT1G47600	0
AT1G47603	0
AT1G47606	0
AT1G47610	1
AT1G47620	0
AT1G47625	5
AT1G47630	0
AT1G47640	1121
AT1G47650	0
AT1G47655	12
AT1G47657	0
AT1G47660	0
AT1G47670	50
AT1G47680	0
AT1G47690	0
AT1G47695	0
AT1G47700	0
AT1G47705	0
AT1G47710	1917
AT1G47720	211
AT1G47730	0
AT1G47740	846
AT1G47750	428
AT1G47760	94
AT1G47765	0
AT1G47770	0
AT1G47780	1
AT1G47783	0
AT1G47786	0
AT1G47790	0
AT1G47800	0
AT1G47810	0
AT1G47813	0
AT1G47816	0
AT1G47820	263
AT1G47830	1928
AT1G47840	115
AT1G47845	0
AT1G47860	0
AT1G47870	634
AT1G47880	7
AT1G47885	0
AT1G47890	0
AT1G47900	364
AT1G47910	0
AT1G47915	0
AT1G47920	0
AT1G47930	0
AT1G47940	0
AT1G47950	0
AT1G47960	179
AT1G47970	3105
AT1G47980	0
AT1G47990	0
AT1G48000	0
AT1G48010	1
AT1G48020	1
AT1G48030	5184
AT1G48040	293
AT1G48050	653
AT1G48060	8
AT1G48070	0
AT1G48080	0
AT1G48090	2868
AT1G48095	0
AT1G48100	75
AT1G48110	1202
AT1G48120	508
AT1G48130	0
AT1G48140	503
AT1G48145	0
AT1G48150	0
AT1G48160	894
AT1G48170	329
AT1G48175	259
AT1G48180	0
AT1G48190	0
AT1G48195	0
AT1G48200	351
AT1G48210	903
AT1G48220	0
AT1G48230	1471
AT1G48240	473
AT1G48250	0
AT1G48260	0
AT1G48267	0
AT1G48268	0
AT1G48270	179
AT1G48280	311
AT1G48285	0
AT1G48290	0
AT1G48300	2498
AT1G48310	342
AT1G48315	19
AT1G48320	0
AT1G48325	0
AT1G48330	8300
AT1G48340	2
AT1G48350	2799
AT1G48355	0
AT1G48360	325
AT1G48370	1516
AT1G48380	363
AT1G48390	76
AT1G48400	3
AT1G48405	0
AT1G48410	7987
AT1G48420	1453
AT1G48422	0
AT1G48430	575
AT1G48440	2899
AT1G48450	2237
AT1G48460	446
AT1G48470	16
AT1G48480	4048
AT1G48490	1092
AT1G48500	3
AT1G48510	0
AT1G48520	731
AT1G48530	0
AT1G48540	349
AT1G48550	270
AT1G48560	40
AT1G48570	525
AT1G48580	77
AT1G48590	0
AT1G48600	855
AT1G48605	70
AT1G48610	384
AT1G48620	1495
AT1G48625	0
AT1G48630	2335
AT1G48635	494
AT1G48640	1
AT1G48650	1238
AT1G48660	0
AT1G48670	4
AT1G48680	2
AT1G48690	0
AT1G48698	0
AT1G48700	0
AT1G48710	0
AT1G48720	0
AT1G48725	0
AT1G48730	0
AT1G48740	0
AT1G48742	0
AT1G48745	2
AT1G48750	0
AT1G48760	956
AT1G48770	161
AT1G48780	70
AT1G48790	1202
AT1G48800	0
AT1G48810	0
AT1G48820	0
AT1G48830	5245
AT1G48840	389
AT1G48850	3262
AT1G48860	1518
AT1G48870	36
AT1G48880	201
AT1G48890	0
AT1G48900	1914
AT1G48910	0
AT1G48912	0
AT1G48920	9036
AT1G48930	0
AT1G48940	3
AT1G48950	640
AT1G48953	0
AT1G48960	57
AT1G48970	729
AT1G48980	0
AT1G48990	0
AT1G49000	0
AT1G49005	0
AT1G49010	297
AT1G49015	0
AT1G49020	0
AT1G49030	1
AT1G49032	171
AT1G49040	1516
AT1G49050	523
AT1G49060	0
AT1G49070	0
AT1G49080	0
AT1G49090	0
AT1G49100	0
AT1G49110	1
AT1G49120	1
AT1G49130	1714
AT1G49140	2849
AT1G49150	0
AT1G49160	43
AT1G49170	227
AT1G49180	222
AT1G49190	5
AT1G49200	17
AT1G49205	0
AT1G49210	18
AT1G49220	4
AT1G49225	1
AT1G49230	4
AT1G49240	2334
AT1G49245	336
AT1G49250	0
AT1G49260	0
AT1G49270	1
AT1G49280	0
AT1G49290	1
AT1G49300	1729
AT1G49310	65
AT1G49320	91
AT1G49330	0
AT1G49340	3303
AT1G49350	176
AT1G49360	379
AT1G49370	0
AT1G49380	813
AT1G49390	264
AT1G49400	1011
AT1G49405	2
AT1G49410	2530
AT1G49420	0
AT1G49430	6085
AT1G49435	0
AT1G49440	0
AT1G49450	2401
AT1G49460	0
AT1G49470	0
AT1G49475	2
AT1G49480	1839
AT1G49490	25
AT1G49500	3
AT1G49510	579
AT1G49520	102
AT1G49530	20
AT1G49540	373
AT1G49550	0
AT1G49560	1017
AT1G49570	0
AT1G49580	743
AT1G49590	614
AT1G49600	2880
AT1G49610	3
AT1G49620	227
AT1G49630	486
AT1G49640	1
AT1G49650	244
AT1G49660	619
AT1G49670	3349
AT1G49680	0
AT1G49690	0
AT1G49700	21
AT1G49710	1172
AT1G49715	0
AT1G49720	549
AT1G49730	171
AT1G49740	1105
AT1G49750	2190
AT1G49760	3001
AT1G49770	0
AT1G49780	216
AT1G49790	14
AT1G49800	0
AT1G49810	0
AT1G49820	830
AT1G49830	2
AT1G49832	85
AT1G49840	119
AT1G49850	450
AT1G49860	1
AT1G49870	53
AT1G49880	140
AT1G49890	778
AT1G49900	0
AT1G49910	23
AT1G49920	86
AT1G49930	0
AT1G49938	0
AT1G49940	22
AT1G49950	1171
AT1G49952	3
AT1G49960	0
AT1G49970	3000
AT1G49975	575
AT1G49980	293
AT1G49990	46
AT1G50000	90
AT1G50010	7860
AT1G50020	407
AT1G50030	1874
AT1G50040	50
AT1G50050	0
AT1G50055	24
AT1G50060	0
AT1G50070	0
AT1G50080	0
AT1G50090	0
AT1G50100	0
AT1G50110	80
AT1G50120	1117
AT1G50130	9
AT1G50140	1329
AT1G50160	0
AT1G50170	552
AT1G50180	54
AT1G50190	0
AT1G50200	3892
AT1G50210	0
AT1G50220	0
AT1G50240	134
AT1G50250	1969
AT1G50260	332
AT1G50270	70
AT1G50280	8
AT1G50290	7
AT1G50300	344
AT1G50310	0
AT1G50320	849
AT1G50325	0
AT1G50330	0
AT1G50340	0
AT1G50350	5
AT1G50360	1455
AT1G50370	1976
AT1G50380	531
AT1G50390	8
AT1G50400	25
AT1G50410	771
AT1G50420	421
AT1G50430	2271
AT1G50440	380
AT1G50450	540
AT1G50460	481
AT1G50470	0
AT1G50480	3743
AT1G50490	259
AT1G50500	1336
AT1G50510	1002
AT1G50520	44
AT1G50530	0
AT1G50550	1
AT1G50560	1
AT1G50570	1075
AT1G50575	413
AT1G50580	0
AT1G50590	28
AT1G50600	973
AT1G50610	1
AT1G50620	407
AT1G50630	50
AT1G50640	2226
AT1G50650	0
AT1G50659	0
AT1G50660	1584
AT1G50670	1568
AT1G50680	0
AT1G50690	0
AT1G50700	223
AT1G50710	611
AT1G50720	0
AT1G50730	961
AT1G50732	86
AT1G50735	0
AT1G50740	485
AT1G50745	77
AT1G50750	80
AT1G50760	0
AT1G50770	5
AT1G50780	0
AT1G50790	412
AT1G50810	2
AT1G50820	427
AT1G50830	1252
AT1G50840	899
AT1G50850	0
AT1G50860	0
AT1G50870	0
AT1G50880	0
AT1G50890	247
AT1G50900	599
AT1G50910	96
AT1G50920	3818
AT1G50930	0
AT1G50940	684
AT1G50950	359
AT1G50960	0
AT1G50970	447
AT1G50980	0
AT1G50990	3
AT1G51000	1
AT1G51010	0
AT1G51020	0
AT1G51030	0
AT1G51035	2
AT1G51040	0
AT1G51050	0
AT1G51055	12
AT1G51060	1340
AT1G51070	1665
AT1G51080	137
AT1G51085	0
AT1G51090	5
AT1G51100	355
AT1G51110	758
AT1G51120	0
AT1G51130	95
AT1G51140	643
AT1G51150	0
AT1G51160	2242
AT1G51170	1143
AT1G51172	0
AT1G51175	0
AT1G51190	0
AT1G51200	3972
AT1G51210	129
AT1G51220	0
AT1G51230	0
AT1G51240	0
AT1G51250	3
AT1G51260	0
AT1G51270	2
AT1G51290	0
AT1G51300	0
AT1G51310	341
AT1G51320	0
AT1G51330	0
AT1G51340	36
AT1G51350	402
AT1G51355	3
AT1G51360	292
AT1G51370	133
AT1G51380	19
AT1G51390	979
AT1G51400	50
AT1G51402	0
AT1G51405	41
AT1G51410	0
AT1G51420	0
AT1G51430	394
AT1G51440	90
AT1G51450	301
AT1G51460	480
AT1G51470	0
AT1G51480	13
AT1G51490	0
AT1G51500	5673
AT1G51510	2061
AT1G51520	136
AT1G51530	7
AT1G51538	9
AT1G51540	532
AT1G51550	70
AT1G51560	507
AT1G51570	2676
AT1G51580	535
AT1G51590	1131
AT1G51600	498
AT1G51610	531
AT1G51620	0
AT1G51630	1948
AT1G51640	0
AT1G51645	6
AT1G51650	10905
AT1G51660	409
AT1G51670	136
AT1G51680	5275
AT1G51690	2723
AT1G51700	199
AT1G51710	2173
AT1G51720	814
AT1G51730	1154
AT1G51740	454
AT1G51745	474
AT1G51750	1
AT1G51760	3000
AT1G51770	8
AT1G51780	0
AT1G51790	0
AT1G51800	0
AT1G51802	0
AT1G51805	109
AT1G51810	0
AT1G51820	2
AT1G51823	0
AT1G51830	0
AT1G51840	0
AT1G51850	0
AT1G51860	0
AT1G51870	0
AT1G51880	0
AT1G51890	0
AT1G51900	0
AT1G51910	0
AT1G51913	0
AT1G51915	0
AT1G51920	0
AT1G51930	0
AT1G51940	1413
AT1G51950	233
AT1G51960	2
AT1G51965	378
AT1G51970	0
AT1G51980	6905
AT1G51990	0
AT1G52000	1267
AT1G52010	0
AT1G52020	0
AT1G52030	3431
AT1G52040	2556
AT1G52050	0
AT1G52060	0
AT1G52070	0
AT1G52080	392
AT1G52085	0
AT1G52087	0
AT1G52090	0
AT1G52100	0
AT1G52110	0
AT1G52120	0
AT1G52130	0
AT1G52140	48
AT1G52150	402
AT1G52155	176
AT1G52160	277
AT1G52170	0
AT1G52180	0
AT1G52185	0
AT1G52190	3336
AT1G52191	0
AT1G52200	0
AT1G52210	0
AT1G52211	0
AT1G52220	2306
AT1G52230	3485
AT1G52240	5
AT1G52245	229
AT1G52260	573
AT1G52270	5
AT1G52280	900
AT1G52290	25
AT1G52300	8285
AT1G52310	2025
AT1G52315	38
AT1G52320	672
AT1G52325	0
AT1G52330	25
AT1G52340	197
AT1G52342	0
AT1G52343	0
AT1G52347	106
AT1G52350	0
AT1G52360	4255
AT1G52370	569
AT1G52380	790
AT1G52390	0
AT1G52400	16703
AT1G52410	1392
AT1G52415	0
AT1G52420	1563
AT1G52430	21
AT1G52440	0
AT1G52450	60
AT1G52460	0
AT1G52470	0
AT1G52490	0
AT1G52495	0
AT1G52500	598
AT1G52510	585
AT1G52520	343
AT1G52530	16
AT1G52540	530
AT1G52550	157
AT1G52560	25
AT1G52565	1074
AT1G52570	110
AT1G52580	1
AT1G52590	1165
AT1G52600	1757
AT1G52603	0
AT1G52610	0
AT1G52615	0
AT1G52618	72
AT1G52620	196
AT1G52630	323
AT1G52640	22
AT1G52650	12
AT1G52660	0
AT1G52670	1498
AT1G52680	3
AT1G52690	0
AT1G52695	0
AT1G52696	0
AT1G52700	2
AT1G52710	75
AT1G52720	1111
AT1G52730	1025
AT1G52740	3100
AT1G52750	178
AT1G52760	1535
AT1G52770	79
AT1G52780	643
AT1G52790	6
AT1G52800	0
AT1G52810	0
AT1G52820	19
AT1G52825	309
AT1G52827	63
AT1G52830	0
AT1G52840	0
AT1G52850	0
AT1G52855	1445
AT1G52857	3
AT1G52860	0
AT1G52870	1009
AT1G52880	4
AT1G52890	691
AT1G52900	0
AT1G52905	205
AT1G52910	127
AT1G52920	13
AT1G52930	696
AT1G52940	0
AT1G52942	5
AT1G52950	3
AT1G52960	0
AT1G52970	12
AT1G52980	1901
AT1G52990	0
AT1G53000	1494
AT1G53010	296
AT1G53020	0
AT1G53023	0
AT1G53025	367
AT1G53030	310
AT1G53035	62
AT1G53040	923
AT1G53050	2215
AT1G53060	1182
AT1G53070	12745
AT1G53080	6
AT1G53090	582
AT1G53100	2
AT1G53110	250
AT1G53120	481
AT1G53130	24848
AT1G53140	297
AT1G53160	243
AT1G53163	1
AT1G53165	671
AT1G53170	494
AT1G53180	0
AT1G53190	840
AT1G53200	279
AT1G53210	12283
AT1G53220	0
AT1G53230	56
AT1G53233	36
AT1G53240	11196
AT1G53250	132
AT1G53260	15
AT1G53265	0
AT1G53270	53
AT1G53280	2154
AT1G53282	0
AT1G53285	1
AT1G53290	873
AT1G53300	2744
AT1G53310	6294
AT1G53320	1395
AT1G53325	0
AT1G53330	32
AT1G53340	0
AT1G53345	91
AT1G53350	203
AT1G53360	0
AT1G53366	0
AT1G53370	0
AT1G53380	174
AT1G53390	450
AT1G53400	553
AT1G53410	5
AT1G53420	0
AT1G53430	643
AT1G53440	1750
AT1G53450	345
AT1G53460	392
AT1G53470	153
AT1G53480	4
AT1G53490	48
AT1G53500	1592
AT1G53510	906
AT1G53520	1010
AT1G53530	363
AT1G53540	0
AT1G53541	0
AT1G53542	13
AT1G53550	0
AT1G53560	103
AT1G53570	824
AT1G53580	605
AT1G53590	671
AT1G53600	79
AT1G53610	0
AT1G53620	0
AT1G53625	0
AT1G53630	0
AT1G53633	0
AT1G53635	0
AT1G53640	177
AT1G53645	1879
AT1G53650	404
AT1G53655	0
AT1G53660	6
AT1G53670	598
AT1G53680	23
AT1G53683	0
AT1G53687	0
AT1G53690	16
AT1G53700	7
AT1G53705	0
AT1G53708	0
AT1G53710	471
AT1G53720	382
AT1G53730	622
AT1G53750	7060
AT1G53760	432
AT1G53770	741
AT1G53780	1140
AT1G53790	268
AT1G53800	450
AT1G53801	0
AT1G53810	0
AT1G53815	0
AT1G53820	0
AT1G53830	6
AT1G53840	4162
AT1G53850	1617
AT1G53860	195
AT1G53870	0
AT1G53875	1
AT1G53880	3
AT1G53885	12
AT1G53887	53
AT1G53890	0
AT1G53900	0
AT1G53903	0
AT1G53910	4616
AT1G53920	83
AT1G53930	0
AT1G53935	0
AT1G53940	0
AT1G53945	0
AT1G53950	0
AT1G53970	0
AT1G53980	0
AT1G53990	0
AT1G54000	0
AT1G54010	3
AT1G54020	120
AT1G54030	3822
AT1G54035	0
AT1G54040	117
AT1G54050	171
AT1G54060	875
AT1G54070	1
AT1G54080	4245
AT1G54090	1355
AT1G54095	7
AT1G54100	3306
AT1G54110	191
AT1G54115	936
AT1G54120	4
AT1G54130	1805
AT1G54140	555
AT1G54150	472
AT1G54160	25
AT1G54170	990
AT1G54180	257
AT1G54200	164
AT1G54210	245
AT1G54215	7
AT1G54217	275
AT1G54220	857
AT1G54230	0
AT1G54240	1
AT1G54250	312
AT1G54260	273
AT1G54270	3227
AT1G54280	23
AT1G54290	731
AT1G54300	0
AT1G54310	241
AT1G54320	1895
AT1G54330	1
AT1G54340	2209
AT1G54350	609
AT1G54355	0
AT1G54360	600
AT1G54370	1189
AT1G54380	473
AT1G54385	84
AT1G54390	670
AT1G54400	2
AT1G54410	31318
AT1G54420	0
AT1G54430	0
AT1G54440	623
AT1G54445	1
AT1G54450	949
AT1G54460	893
AT1G54470	0
AT1G54475	0
AT1G54490	1407
AT1G54500	1362
AT1G54510	654
AT1G54520	960
AT1G54530	5
AT1G54540	0
AT1G54550	0
AT1G54560	13
AT1G54570	910
AT1G54575	18
AT1G54580	17693
AT1G54590	0
AT1G54600	0
AT1G54610	2357
AT1G54620	0
AT1G54630	15682
AT1G54640	0
AT1G54650	234
AT1G54660	0
AT1G54670	0
AT1G54680	41
AT1G54690	376
AT1G54700	0
AT1G54710	1133
AT1G54720	0
AT1G54730	304
AT1G54740	6
AT1G54750	0
AT1G54760	0
AT1G54770	423
AT1G54773	14
AT1G54775	0
AT1G54780	2403
AT1G54790	140
AT1G54820	178
AT1G54830	1967
AT1G54840	94
AT1G54850	203
AT1G54860	0
AT1G54870	173
AT1G54890	8
AT1G54905	0
AT1G54920	1805
AT1G54923	0
AT1G54926	0
AT1G54930	0
AT1G54940	0
AT1G54950	0
AT1G54953	0
AT1G54955	0
AT1G54957	0
AT1G54960	81
AT1G54970	0
AT1G54980	4
AT1G54985	0
AT1G54990	1489
AT1G55000	1110
AT1G55010	25
AT1G55020	71503
AT1G55030	0
AT1G55035	0
AT1G55040	233
AT1G55050	86
AT1G55060	3
AT1G55070	0
AT1G55080	367
AT1G55090	1593
AT1G55100	0
AT1G55110	814
AT1G55120	1075
AT1G55130	1025
AT1G55140	421
AT1G55150	708
AT1G55152	0
AT1G55160	509
AT1G55170	268
AT1G55175	10
AT1G55180	223
AT1G55190	0
AT1G55200	424
AT1G55205	232
AT1G55207	0
AT1G55210	4690
AT1G55220	0
AT1G55221	0
AT1G55230	0
AT1G55240	0
AT1G55250	789
AT1G55260	25705
AT1G55265	1
AT1G55270	932
AT1G55280	381
AT1G55290	0
AT1G55300	405
AT1G55310	1503
AT1G55320	466
AT1G55325	1423
AT1G55330	1
AT1G55335	0
AT1G55340	1135
AT1G55350	1956
AT1G55360	961
AT1G55365	0
AT1G55370	247
AT1G55380	32
AT1G55390	0
AT1G55400	0
AT1G55410	0
AT1G55420	0
AT1G55430	0
AT1G55440	0
AT1G55450	20
AT1G55460	855
AT1G55470	0
AT1G55475	69
AT1G55480	1062
AT1G55490	9554
AT1G55500	318
AT1G55510	768
AT1G55520	1511
AT1G55525	0
AT1G55530	1323
AT1G55535	494
AT1G55540	610
AT1G55546	0
AT1G55550	5
AT1G55560	14
AT1G55570	4
AT1G55580	0
AT1G55590	452
AT1G55591	0
AT1G55600	0
AT1G55604	0
AT1G55610	1169
AT1G55620	795
AT1G55625	0
AT1G55630	184
AT1G55640	0
AT1G55650	0
AT1G55660	0
AT1G55670	2005
AT1G55673	0
AT1G55675	481
AT1G55680	3812
AT1G55690	2629
AT1G55700	0
AT1G55710	0
AT1G55720	0
AT1G55730	639
AT1G55740	13
AT1G55750	497
AT1G55755	0
AT1G55760	737
AT1G55770	1
AT1G55775	0
AT1G55790	0
AT1G55800	1
AT1G55803	4
AT1G55805	443
AT1G55810	605
AT1G55820	443
AT1G55830	309
AT1G55840	3918
AT1G55850	432
AT1G55860	3986
AT1G55865	8
AT1G55870	395
AT1G55880	404
AT1G55890	874
AT1G55900	1259
AT1G55910	124
AT1G55915	148
AT1G55917	0
AT1G55920	9
AT1G55928	0
AT1G55930	284
AT1G55940	0
AT1G55945	0
AT1G55947	0
AT1G55950	0
AT1G55960	596
AT1G55964	1
AT1G55970	867
AT1G55980	37
AT1G55990	255
AT1G56000	124
AT1G56010	22
AT1G56020	406
AT1G56030	0
AT1G56040	0
AT1G56045	3247
AT1G56050	830
AT1G56060	2
AT1G56070	32629
AT1G56080	833
AT1G56085	0
AT1G56090	230
AT1G56100	28
AT1G56105	0
AT1G56110	2493
AT1G56120	57
AT1G56130	78
AT1G56140	249
AT1G56145	377
AT1G56150	50
AT1G56160	0
AT1G56165	6
AT1G56170	0
AT1G56180	379
AT1G56190	3358
AT1G56200	2014
AT1G56210	1751
AT1G56220	8491
AT1G56225	0
AT1G56230	18
AT1G56233	0
AT1G56240	0
AT1G56242	0
AT1G56250	5
AT1G56260	61
AT1G56270	0
AT1G56280	12949
AT1G56290	441
AT1G56300	2927
AT1G56310	467
AT1G56320	6
AT1G56330	7720
AT1G56340	31442
AT1G56345	162
AT1G56350	249
AT1G56360	0
AT1G56380	0
AT1G56385	0
AT1G56390	18
AT1G56400	0
AT1G56410	3
AT1G56415	1
AT1G56418	0
AT1G56420	274
AT1G56423	453
AT1G56430	0
AT1G56440	231
AT1G56450	3181
AT1G56460	645
AT1G56470	0
AT1G56480	0
AT1G56490	0
AT1G56500	1796
AT1G56510	110
AT1G56520	103
AT1G56530	0
AT1G56540	9
AT1G56550	0
AT1G56553	0
AT1G56555	0
AT1G56560	1228
AT1G56570	131
AT1G56580	0
AT1G56590	578
AT1G56600	7
AT1G56605	0
AT1G56610	156
AT1G56612	116
AT1G56620	0
AT1G56630	0
AT1G56640	0
AT1G56650	0
AT1G56660	1820
AT1G56670	9
AT1G56675	0
AT1G56680	12
AT1G56690	136
AT1G56700	2354
AT1G56710	475
AT1G56720	279
AT1G56730	0
AT1G56740	0
AT1G56750	0
AT1G56760	0
AT1G56770	0
AT1G56780	0
AT1G56790	0
AT1G56800	0
AT1G56810	0
AT1G56820	0
AT1G56830	0
AT1G56840	0
AT1G56850	0
AT1G56860	0
AT1G56870	0
AT1G56880	0
AT1G56890	0
AT1G56900	0
AT1G56910	0
AT1G56920	0
AT1G56930	0
AT1G56940	0
AT1G56950	0
AT1G56960	0
AT1G56970	0
AT1G56980	0
AT1G56990	0
AT1G57000	0
AT1G57010	0
AT1G57020	0
AT1G57030	0
AT1G57040	0
AT1G57050	0
AT1G57060	0
AT1G57070	0
AT1G57080	0
AT1G57090	0
AT1G57100	0
AT1G57110	0
AT1G57120	0
AT1G57130	0
AT1G57140	0
AT1G57150	0
AT1G57160	0
AT1G57170	0
AT1G57180	0
AT1G57190	0
AT1G57200	0
AT1G57210	0
AT1G57220	0
AT1G57230	0
AT1G57240	0
AT1G57250	0
AT1G57260	0
AT1G57270	0
AT1G57280	0
AT1G57290	0
AT1G57300	0
AT1G57310	0
AT1G57320	0
AT1G57330	0
AT1G57340	0
AT1G57350	0
AT1G57360	0
AT1G57370	0
AT1G57380	0
AT1G57390	0
AT1G57400	0
AT1G57410	0
AT1G57420	0
AT1G57430	0
AT1G57440	0
AT1G57450	0
AT1G57460	0
AT1G57470	0
AT1G57480	0
AT1G57490	0
AT1G57500	0
AT1G57510	0
AT1G57520	0
AT1G57530	0
AT1G57540	387
AT1G57550	4
AT1G57560	66
AT1G57565	0
AT1G57570	1
AT1G57580	0
AT1G57590	154
AT1G57600	400
AT1G57610	838
AT1G57613	0
AT1G57620	1295
AT1G57630	0
AT1G57640	0
AT1G57650	0
AT1G57660	2737
AT1G57670	0
AT1G57680	1677
AT1G57690	0
AT1G57700	308
AT1G57710	0
AT1G57720	7219
AT1G57730	0
AT1G57740	0
AT1G57750	137
AT1G57760	0
AT1G57765	1603
AT1G57770	385
AT1G57775	0
AT1G57777	0
AT1G57780	0
AT1G57790	243
AT1G57800	2
AT1G57810	0
AT1G57820	304
AT1G57830	0
AT1G57835	0
AT1G57840	0
AT1G57850	0
AT1G57860	1274
AT1G57870	576
AT1G57900	0
AT1G57906	0
AT1G57943	1
AT1G57980	0
AT1G57990	46
AT1G58007	0
AT1G58010	0
AT1G58020	0
AT1G58025	548
AT1G58030	894
AT1G58037	0
AT1G58040	0
AT1G58050	0
AT1G58055	0
AT1G58060	1000
AT1G58070	282
AT1G58080	877
AT1G58090	0
AT1G58100	608
AT1G58110	1037
AT1G58120	7
AT1G58130	0
AT1G58140	0
AT1G58150	44
AT1G58160	222
AT1G58170	42
AT1G58180	190
AT1G58190	0
AT1G58200	955
AT1G58210	188
AT1G58215	0
AT1G58220	191
AT1G58223	0
AT1G58225	0
AT1G58230	1211
AT1G58235	175
AT1G58242	0
AT1G58245	0
AT1G58248	0
AT1G58250	2165
AT1G58260	0
AT1G58265	0
AT1G58270	10
AT1G58280	54
AT1G58290	2853
AT1G58300	0
AT1G58310	0
AT1G58320	0
AT1G58330	0
AT1G58340	34
AT1G58350	1070
AT1G58360	9588
AT1G58370	284
AT1G58380	1351
AT1G58390	5
AT1G58400	4
AT1G58410	102
AT1G58420	62
AT1G58430	111
AT1G58440	928
AT1G58450	0
AT1G58460	0
AT1G58470	147
AT1G58520	257
AT1G58525	0
AT1G58561	4
AT1G58590	30
AT1G58602	216
AT1G58643	0
AT1G58684	0
AT1G58725	0
AT1G58766	0
AT1G58807	0
AT1G58808	0
AT1G58848	50
AT1G58889	4
AT1G58936	0
AT1G58983	112
AT1G59030	0
AT1G59077	0
AT1G59124	31
AT1G59171	0
AT1G59218	5
AT1G59265	0
AT1G59312	0
AT1G59359	0
AT1G59406	0
AT1G59453	0
AT1G59460	0
AT1G59470	0
AT1G59500	0
AT1G59510	58
AT1G59520	657
AT1G59530	0
AT1G59540	91
AT1G59550	0
AT1G59560	144
AT1G59570	0
AT1G59580	663
AT1G59590	2
AT1G59600	272
AT1G59610	3512
AT1G59620	221
AT1G59630	0
AT1G59640	675
AT1G59650	986
AT1G59660	347
AT1G59670	3
AT1G59675	0
AT1G59680	0
AT1G59690	0
AT1G59700	83
AT1G59710	246
AT1G59720	86
AT1G59722	0
AT1G59723	0
AT1G59724	0
AT1G59725	0
AT1G59730	0
AT1G59740	29
AT1G59750	1465
AT1G59760	1001
AT1G59770	0
AT1G59780	0
AT1G59790	2
AT1G59800	0
AT1G59810	12
AT1G59820	1322
AT1G59830	864
AT1G59833	0
AT1G59835	0
AT1G59840	334
AT1G59850	4
AT1G59860	339
AT1G59865	36
AT1G59870	858
AT1G59880	0
AT1G59885	0
AT1G59890	1645
AT1G59900	4460
AT1G59910	353
AT1G59920	0
AT1G59930	0
AT1G59940	49
AT1G59950	0
AT1G59960	106
AT1G59970	2981
AT1G59980	225
AT1G59990	875
AT1G60000	1052
AT1G60010	1941
AT1G60020	0
AT1G60025	0
AT1G60030	16
AT1G60040	0
AT1G60050	0
AT1G60060	324
AT1G60070	2444
AT1G60072	0
AT1G60073	0
AT1G60075	0
AT1G60080	153
AT1G60090	0
AT1G60095	0
AT1G60110	0
AT1G60120	0
AT1G60130	0
AT1G60140	1851
AT1G60150	0
AT1G60160	295
AT1G60170	1275
AT1G60180	0
AT1G60190	7
AT1G60200	2240
AT1G60220	949
AT1G60230	416
AT1G60240	0
AT1G60250	0
AT1G60260	552
AT1G60270	1
AT1G60280	0
AT1G60290	0
AT1G60300	0
AT1G60310	0
AT1G60320	0
AT1G60330	0
AT1G60340	0
AT1G60350	0
AT1G60360	12
AT1G60370	0
AT1G60380	0
AT1G60390	132
AT1G60400	0
AT1G60410	0
AT1G60420	1441
AT1G60430	509
AT1G60440	478
AT1G60450	0
AT1G60460	46
AT1G60470	0
AT1G60480	1
AT1G60490	1115
AT1G60500	0
AT1G60505	0
AT1G60510	0
AT1G60520	0
AT1G60525	63
AT1G60530	0
AT1G60540	0
AT1G60545	20
AT1G60550	539
AT1G60560	254
AT1G60570	0
AT1G60580	0
AT1G60590	138
AT1G60600	540
AT1G60610	624
AT1G60620	215
AT1G60625	0
AT1G60630	53
AT1G60640	748
AT1G60650	428
AT1G60660	434
AT1G60670	329
AT1G60680	19
AT1G60690	119
AT1G60700	189
AT1G60710	3322
AT1G60720	0
AT1G60730	36
AT1G60740	22
AT1G60750	0
AT1G60760	1
AT1G60770	1074
AT1G60780	2686
AT1G60783	3
AT1G60787	0
AT1G60790	401
AT1G60800	1763
AT1G60810	3878
AT1G60815	0
AT1G60820	0
AT1G60830	3
AT1G60835	0
AT1G60840	0
AT1G60850	412
AT1G60860	708
AT1G60870	751
AT1G60880	0
AT1G60890	808
AT1G60900	1521
AT1G60910	0
AT1G60913	0
AT1G60920	0
AT1G60930	216
AT1G60940	1008
AT1G60950	10880
AT1G60960	198
AT1G60970	0
AT1G60980	0
AT1G60983	0
AT1G60985	0
AT1G60986	0
AT1G60987	1
AT1G60989	50
AT1G60990	494
AT1G60995	842
AT1G61000	188
AT1G61010	1331
AT1G61020	0
AT1G61030	634
AT1G61040	789
AT1G61050	0
AT1G61060	1
AT1G61065	387
AT1G61070	0
AT1G61080	0
AT1G61090	0
AT1G61093	0
AT1G61095	0
AT1G61097	0
AT1G61100	1606
AT1G61105	0
AT1G61110	3
AT1G61120	0
AT1G61130	1
AT1G61140	1441
AT1G61150	1509
AT1G61160	0
AT1G61165	0
AT1G61170	821
AT1G61180	541
AT1G61190	512
AT1G61200	0
AT1G61210	666
AT1G61215	14
AT1G61224	0
AT1G61226	0
AT1G61230	0
AT1G61240	584
AT1G61250	1736
AT1G61255	203
AT1G61260	10
AT1G61270	0
AT1G61275	9
AT1G61280	65
AT1G61290	0
AT1G61300	169
AT1G61310	267
AT1G61320	0
AT1G61330	0
AT1G61340	60
AT1G61350	2292
AT1G61360	150
AT1G61370	90
AT1G61380	1209
AT1G61390	36
AT1G61400	69
AT1G61410	21
AT1G61415	0
AT1G61420	53
AT1G61430	129
AT1G61440	5
AT1G61450	13
AT1G61460	85
AT1G61470	4
AT1G61475	0
AT1G61480	5
AT1G61490	116
AT1G61500	232
AT1G61510	0
AT1G61520	9772
AT1G61540	0
AT1G61542	0
AT1G61550	237
AT1G61560	19342
AT1G61562	9
AT1G61563	139
AT1G61565	0
AT1G61566	1
AT1G61570	1221
AT1G61575	0
AT1G61580	584
AT1G61590	0
AT1G61600	6
AT1G61610	0
AT1G61620	1053
AT1G61630	0
AT1G61640	434
AT1G61650	0
AT1G61660	270
AT1G61665	1
AT1G61667	26
AT1G61670	1241
AT1G61680	400
AT1G61685	0
AT1G61688	0
AT1G61690	952
AT1G61700	0
AT1G61710	0
AT1G61720	19
AT1G61730	1048
AT1G61732	131
AT1G61740	4331
AT1G61750	0
AT1G61760	26
AT1G61770	4176
AT1G61780	1042
AT1G61790	6017
AT1G61795	9
AT1G61800	4
AT1G61810	16
AT1G61820	3
AT1G61830	3
AT1G61840	0
AT1G61850	1023
AT1G61860	13
AT1G61870	1644
AT1G61880	0
AT1G61890	1998
AT1G61900	1961
AT1G61910	0
AT1G61920	0
AT1G61930	16
AT1G61940	0
AT1G61950	0
AT1G61960	152
AT1G61970	186
AT1G61980	444
AT1G61990	511
AT1G62000	0
AT1G62010	115
AT1G62020	3989
AT1G62030	79
AT1G62035	0
AT1G62040	1208
AT1G62045	258
AT1G62050	313
AT1G62055	0
AT1G62060	3
AT1G62070	0
AT1G62075	0
AT1G62080	1
AT1G62085	248
AT1G62090	0
AT1G62095	0
AT1G62110	249
AT1G62120	67
AT1G62130	314
AT1G62150	229
AT1G62160	0
AT1G62170	0
AT1G62180	303
AT1G62190	0
AT1G62200	57
AT1G62210	0
AT1G62214	0
AT1G62220	0
AT1G62225	0
AT1G62230	0
AT1G62240	0
AT1G62250	240
AT1G62260	128
AT1G62262	0
AT1G62270	0
AT1G62280	205
AT1G62290	0
AT1G62300	523
AT1G62305	682
AT1G62310	974
AT1G62320	0
AT1G62330	704
AT1G62333	5
AT1G62340	1
AT1G62350	84
AT1G62355	7
AT1G62360	109
AT1G62370	21
AT1G62380	874
AT1G62390	3192
AT1G62400	47
AT1G62410	0
AT1G62420	0
AT1G62421	0
AT1G62422	9
AT1G62430	1280
AT1G62440	0
AT1G62450	0
AT1G62460	0
AT1G62480	317
AT1G62490	1
AT1G62500	1
AT1G62510	0
AT1G62515	0
AT1G62520	26
AT1G62530	0
AT1G62540	139
AT1G62550	0
AT1G62560	20
AT1G62570	41
AT1G62580	17
AT1G62590	47
AT1G62600	328
AT1G62610	207
AT1G62620	0
AT1G62630	209
AT1G62640	2348
AT1G62650	0
AT1G62660	41
AT1G62670	114
AT1G62680	178
AT1G62690	8
AT1G62695	0
AT1G62700	41
AT1G62710	292
AT1G62720	63
AT1G62730	276
AT1G62740	1928
AT1G62750	3076
AT1G62760	1
AT1G62766	0
AT1G62770	169
AT1G62780	933
AT1G62790	1104
AT1G62800	24
AT1G62810	132
AT1G62820	868
AT1G62830	541
AT1G62835	0
AT1G62840	25
AT1G62850	321
AT1G62860	192
AT1G62870	191
AT1G62880	466
AT1G62886	0
AT1G62890	0
AT1G62895	0
AT1G62900	0
AT1G62910	37
AT1G62914	108
AT1G62915	49
AT1G62920	19
AT1G62930	92
AT1G62935	1
AT1G62940	0
AT1G62950	192
AT1G62960	346
AT1G62970	417
AT1G62975	0
AT1G62978	0
AT1G62980	0
AT1G62981	148
AT1G62990	620
AT1G63000	2288
AT1G63005	0
AT1G63010	3165
AT1G63020	50
AT1G63030	0
AT1G63040	0
AT1G63050	712
AT1G63055	1
AT1G63057	0
AT1G63060	2
AT1G63070	0
AT1G63080	76
AT1G63090	661
AT1G63100	65
AT1G63105	0
AT1G63110	1297
AT1G63120	1060
AT1G63130	211
AT1G63140	0
AT1G63150	122
AT1G63160	282
AT1G63170	1403
AT1G63180	642
AT1G63190	0
AT1G63200	0
AT1G63205	0
AT1G63206	0
AT1G63210	8
AT1G63220	1478
AT1G63230	88
AT1G63240	634
AT1G63245	0
AT1G63250	286
AT1G63260	856
AT1G63270	225
AT1G63280	0
AT1G63290	1551
AT1G63295	38
AT1G63300	234
AT1G63310	60
AT1G63320	2
AT1G63330	4
AT1G63340	5
AT1G63350	67
AT1G63360	262
AT1G63370	6
AT1G63380	24
AT1G63390	20
AT1G63400	44
AT1G63410	0
AT1G63420	443
AT1G63430	966
AT1G63440	11
AT1G63450	0
AT1G63460	873
AT1G63470	1255
AT1G63480	1853
AT1G63490	868
AT1G63500	1291
AT1G63510	0
AT1G63520	84
AT1G63522	0
AT1G63530	0
AT1G63535	0
AT1G63540	0
AT1G63550	0
AT1G63570	0
AT1G63580	0
AT1G63590	0
AT1G63600	0
AT1G63610	806
AT1G63615	0
AT1G63630	0
AT1G63640	952
AT1G63650	17
AT1G63660	997
AT1G63670	681
AT1G63680	992
AT1G63690	7717
AT1G63700	1822
AT1G63710	290
AT1G63720	3000
AT1G63730	170
AT1G63740	341
AT1G63750	50
AT1G63760	42
AT1G63770	7326
AT1G63780	775
AT1G63790	0
AT1G63800	295
AT1G63810	544
AT1G63820	0
AT1G63830	590
AT1G63835	0
AT1G63840	1311
AT1G63850	425
AT1G63855	149
AT1G63860	32
AT1G63870	0
AT1G63880	573
AT1G63900	664
AT1G63910	5
AT1G63920	0
AT1G63930	1
AT1G63940	3143
AT1G63950	0
AT1G63960	0
AT1G63970	861
AT1G63980	1383
AT1G63990	5
AT1G64000	0
AT1G64010	8
AT1G64020	6
AT1G64030	0
AT1G64035	0
AT1G64040	1647
AT1G64050	914
AT1G64060	576
AT1G64065	0
AT1G64070	0
AT1G64080	189
AT1G64090	4976
AT1G64100	24
AT1G64105	1
AT1G64107	0
AT1G64110	0
AT1G64120	0
AT1G64130	0
AT1G64140	4339
AT1G64150	351
AT1G64160	0
AT1G64170	45
AT1G64180	102
AT1G64185	92
AT1G64190	883
AT1G64195	0
AT1G64200	1058
AT1G64210	0
AT1G64220	14
AT1G64230	5463
AT1G64235	0
AT1G64240	5
AT1G64250	16
AT1G64253	0
AT1G64255	0
AT1G64260	8
AT1G64270	304
AT1G64280	265
AT1G64290	0
AT1G64295	0
AT1G64300	145
AT1G64310	3
AT1G64320	28
AT1G64330	1512
AT1G64340	857
AT1G64350	494
AT1G64355	708
AT1G64360	0
AT1G64370	249
AT1G64380	2189
AT1G64385	919
AT1G64390	19607
AT1G64400	388
AT1G64405	1449
AT1G64410	0
AT1G64420	0
AT1G64430	1089
AT1G64440	1013
AT1G64450	106
AT1G64455	0
AT1G64460	423
AT1G64480	0
AT1G64490	209
AT1G64500	21
AT1G64510	3139
AT1G64520	3255
AT1G64530	182
AT1G64540	3
AT1G64550	2286
AT1G64560	29
AT1G64561	19
AT1G64563	25
AT1G64570	771
AT1G64572	97
AT1G64580	261
AT1G64583	50
AT1G64584	1
AT1G64585	0
AT1G64590	0
AT1G64600	384
AT1G64610	180
AT1G64618	0
AT1G64620	78
AT1G64625	36
AT1G64630	330
AT1G64633	0
AT1G64640	41
AT1G64650	4435
AT1G64660	2513
AT1G64670	12723
AT1G64680	502
AT1G64690	283
AT1G64700	73
AT1G64710	26
AT1G64720	4324
AT1G64730	0
AT1G64740	630
AT1G64750	1922
AT1G64760	483
AT1G64770	689
AT1G64780	0
AT1G64790	3188
AT1G64795	0
AT1G64800	0
AT1G64810	420
AT1G64820	0
AT1G64830	0
AT1G64840	458
AT1G64850	940
AT1G64860	692
AT1G64870	0
AT1G64880	2119
AT1G64890	234
AT1G64900	151
AT1G64910	23
AT1G64920	16
AT1G64930	2
AT1G64940	59
AT1G64950	178
AT1G64960	260
AT1G64970	111
AT1G64980	1054
AT1G64990	1072
AT1G65000	186
AT1G65010	2619
AT1G65020	603
AT1G65030	343
AT1G65032	312
AT1G65040	3096
AT1G65050	4
AT1G65060	2833
AT1G65070	854
AT1G65080	178
AT1G65090	1
AT1G65110	15
AT1G65113	0
AT1G65120	58
AT1G65130	27
AT1G65140	7
AT1G65150	151
AT1G65160	0
AT1G65165	0
AT1G65170	0
AT1G65180	2
AT1G65190	7
AT1G65200	0
AT1G65210	0
AT1G65220	1741
AT1G65230	353
AT1G65240	102
AT1G65250	149
AT1G65260	1682
AT1G65270	2646
AT1G65280	1299
AT1G65290	7669
AT1G65295	338
AT1G65300	0
AT1G65310	0
AT1G65320	613
AT1G65330	1
AT1G65340	0
AT1G65342	0
AT1G65346	0
AT1G65347	0
AT1G65349	0
AT1G65350	2
AT1G65352	0
AT1G65360	0
AT1G65365	0
AT1G65370	2026
AT1G65380	308
AT1G65385	0
AT1G65390	16
AT1G65410	1313
AT1G65420	34
AT1G65425	0
AT1G65430	704
AT1G65440	7502
AT1G65450	42839
AT1G65470	298
AT1G65480	0
AT1G65481	0
AT1G65483	0
AT1G65484	0
AT1G65485	0
AT1G65486	1
AT1G65490	0
AT1G65500	2
AT1G65510	0
AT1G65520	233
AT1G65540	1742
AT1G65541	0
AT1G65550	0
AT1G65560	519
AT1G65570	0
AT1G65580	1821
AT1G65585	0
AT1G65590	199
AT1G65610	0
AT1G65620	1
AT1G65630	0
AT1G65640	0
AT1G65642	0
AT1G65650	799
AT1G65660	1215
AT1G65670	0
AT1G65680	0
AT1G65681	0
AT1G65690	1073
AT1G65700	484
AT1G65710	12
AT1G65720	6560
AT1G65730	687
AT1G65735	0
AT1G65740	0
AT1G65750	0
AT1G65760	0
AT1G65770	0
AT1G65780	0
AT1G65790	52
AT1G65800	116
AT1G65810	2
AT1G65820	2047
AT1G65830	0
AT1G65840	1159
AT1G65845	5
AT1G65850	0
AT1G65860	3
AT1G65870	4
AT1G65875	248
AT1G65880	0
AT1G65890	0
AT1G65900	399
AT1G65910	13
AT1G65920	1064
AT1G65930	10980
AT1G65940	0
AT1G65950	240
AT1G65960	5703
AT1G65970	910
AT1G65980	26791
AT1G65985	0
AT1G65990	0
AT1G66000	0
AT1G66010	0
AT1G66020	0
AT1G66030	0
AT1G66040	0
AT1G66045	0
AT1G66050	2
AT1G66060	0
AT1G66070	1110
AT1G66080	769
AT1G66090	24
AT1G66100	0
AT1G66110	4
AT1G66120	998
AT1G66130	138
AT1G66140	10
AT1G66145	0
AT1G66150	3671
AT1G66160	53
AT1G66170	2
AT1G66173	0
AT1G66180	1735
AT1G66190	9
AT1G66200	2334
AT1G66210	0
AT1G66220	0
AT1G66230	279
AT1G66235	5
AT1G66240	467
AT1G66245	0
AT1G66250	173
AT1G66260	2750
AT1G66270	0
AT1G66280	0
AT1G66290	0
AT1G66300	1
AT1G66310	0
AT1G66320	1
AT1G66330	1261
AT1G66340	1414
AT1G66345	160
AT1G66350	993
AT1G66360	15
AT1G66370	0
AT1G66380	0
AT1G66390	0
AT1G66400	783
AT1G66410	10947
AT1G66420	0
AT1G66430	2284
AT1G66440	0
AT1G66450	0
AT1G66460	0
AT1G66465	0
AT1G66470	0
AT1G66480	870
AT1G66490	0
AT1G66500	299
AT1G66510	202
AT1G66520	210
AT1G66530	705
AT1G66534	0
AT1G66540	1239
AT1G66550	0
AT1G66560	0
AT1G66570	0
AT1G66580	5853
AT1G66590	176
AT1G66600	0
AT1G66610	0
AT1G66620	109
AT1G66630	1
AT1G66640	0
AT1G66650	24
AT1G66660	200
AT1G66670	2400
AT1G66680	940
AT1G66690	33
AT1G66700	1
AT1G66710	0
AT1G66720	0
AT1G66725	506
AT1G66730	702
AT1G66740	338
AT1G66750	531
AT1G66760	50
AT1G66770	0
AT1G66780	93
AT1G66783	0
AT1G66795	0
AT1G66800	0
AT1G66810	124
AT1G66820	0
AT1G66830	317
AT1G66840	366
AT1G66850	0
AT1G66852	0
AT1G66855	0
AT1G66860	0
AT1G66870	0
AT1G66880	334
AT1G66890	161
AT1G66900	732
AT1G66910	179
AT1G66920	1
AT1G66930	9
AT1G66940	43
AT1G66950	659
AT1G66960	1
AT1G66970	659
AT1G66980	920
AT1G66990	1
AT1G67000	1
AT1G67010	0
AT1G67020	3
AT1G67025	0
AT1G67030	0
AT1G67035	13
AT1G67040	121
AT1G67050	1923
AT1G67060	978
AT1G67070	52
AT1G67080	1213
AT1G67090	86805
AT1G67100	0
AT1G67105	4
AT1G67110	0
AT1G67120	1858
AT1G67130	0
AT1G67140	1797
AT1G67148	0
AT1G67150	0
AT1G67160	0
AT1G67170	459
AT1G67180	11
AT1G67190	180
AT1G67195	13
AT1G67200	0
AT1G67210	88
AT1G67220	42
AT1G67230	2621
AT1G67235	0
AT1G67238	0
AT1G67240	0
AT1G67250	1431
AT1G67260	0
AT1G67265	423
AT1G67270	0
AT1G67280	2158
AT1G67290	27
AT1G67300	1359
AT1G67310	968
AT1G67320	263
AT1G67325	928
AT1G67328	0
AT1G67330	0
AT1G67340	31
AT1G67350	3961
AT1G67360	544
AT1G67365	53
AT1G67370	30
AT1G67390	0
AT1G67400	15
AT1G67410	295
AT1G67420	131
AT1G67430	10967
AT1G67440	368
AT1G67450	0
AT1G67455	0
AT1G67460	10
AT1G67470	53
AT1G67480	432
AT1G67481	0
AT1G67490	794
AT1G67500	409
AT1G67510	265
AT1G67520	11
AT1G67530	426
AT1G67540	0
AT1G67550	215
AT1G67560	3698
AT1G67570	407
AT1G67580	1471
AT1G67590	537
AT1G67600	132
AT1G67610	0
AT1G67620	666
AT1G67623	0
AT1G67626	0
AT1G67630	314
AT1G67635	0
AT1G67640	29
AT1G67645	0
AT1G67650	128
AT1G67660	546
AT1G67670	0
AT1G67680	1966
AT1G67690	327
AT1G67700	1645
AT1G67710	0
AT1G67720	318
AT1G67730	4270
AT1G67740	3191
AT1G67750	1045
AT1G67760	11
AT1G67770	5
AT1G67775	0
AT1G67780	15
AT1G67785	4665
AT1G67790	0
AT1G67792	30
AT1G67800	94
AT1G67810	0
AT1G67820	108
AT1G67830	6814
AT1G67840	906
AT1G67850	1811
AT1G67855	0
AT1G67856	16
AT1G67860	19
AT1G67865	342
AT1G67870	86
AT1G67880	892
AT1G67890	709
AT1G67900	562
AT1G67910	46
AT1G67920	8
AT1G67930	1274
AT1G67940	59
AT1G67950	737
AT1G67960	624
AT1G67970	326
AT1G67980	0
AT1G67990	0
AT1G68000	693
AT1G68010	2758
AT1G68020	2109
AT1G68030	48
AT1G68040	0
AT1G68050	713
AT1G68060	2786
AT1G68070	630
AT1G68080	217
AT1G68090	0
AT1G68100	585
AT1G68110	2
AT1G68120	19
AT1G68130	41
AT1G68140	1156
AT1G68150	0
AT1G68160	397
AT1G68170	28
AT1G68180	3
AT1G68185	172
AT1G68190	197
AT1G68200	17
AT1G68210	0
AT1G68220	661
AT1G68230	62
AT1G68238	0
AT1G68240	0
AT1G68250	0
AT1G68260	919
AT1G68270	0
AT1G68280	0
AT1G68285	0
AT1G68290	0
AT1G68300	1869
AT1G68310	679
AT1G68320	11
AT1G68325	0
AT1G68330	89
AT1G68340	198
AT1G68350	6
AT1G68360	0
AT1G68370	1254
AT1G68380	0
AT1G68390	6
AT1G68400	357
AT1G68410	1784
AT1G68420	0
AT1G68430	10
AT1G68440	204
AT1G68450	0
AT1G68460	3
AT1G68470	6
AT1G68480	6
AT1G68490	1699
AT1G68500	39
AT1G68510	1
AT1G68520	623
AT1G68526	1
AT1G68530	5691
AT1G68540	177
AT1G68550	253
AT1G68560	25117
AT1G68568	19
AT1G68570	2520
AT1G68580	1023
AT1G68585	67
AT1G68590	3336
AT1G68600	93
AT1G68610	1
AT1G68620	417
AT1G68630	0
AT1G68640	0
AT1G68650	424
AT1G68660	832
AT1G68670	742
AT1G68680	914
AT1G68690	141
AT1G68700	32
AT1G68710	2600
AT1G68720	1316
AT1G68723	0
AT1G68725	82
AT1G68730	275
AT1G68735	0
AT1G68740	25
AT1G68750	1
AT1G68760	95
AT1G68765	0
AT1G68770	0
AT1G68780	292
AT1G68790	1499
AT1G68795	10
AT1G68800	446
AT1G68810	151
AT1G68820	1074
AT1G68825	999
AT1G68830	684
AT1G68840	2
AT1G68845	0
AT1G68850	0
AT1G68860	0
AT1G68862	76
AT1G68870	45
AT1G68872	88
AT1G68875	0
AT1G68877	0
AT1G68880	0
AT1G68890	1212
AT1G68905	272
AT1G68907	19
AT1G68910	381
AT1G68920	722
AT1G68930	83
AT1G68935	0
AT1G68937	0
AT1G68940	0
AT1G68945	232
AT1G68950	0
AT1G68960	0
AT1G68970	0
AT1G68980	271
AT1G68990	956
AT1G69000	0
AT1G69010	561
AT1G69020	61
AT1G69030	1204
AT1G69040	1018
AT1G69050	20
AT1G69060	486
AT1G69070	893
AT1G69080	56
AT1G69085	0
AT1G69090	0
AT1G69100	1
AT1G69110	0
AT1G69120	1
AT1G69130	0
AT1G69140	0
AT1G69150	0
AT1G69160	15
AT1G69170	273
AT1G69180	11
AT1G69190	0
AT1G69200	831
AT1G69210	205
AT1G69220	984
AT1G69230	3
AT1G69240	0
AT1G69250	1253
AT1G69252	154
AT1G69260	29
AT1G69270	25
AT1G69280	59
AT1G69290	99
AT1G69295	1673
AT1G69300	0
AT1G69310	178
AT1G69320	8
AT1G69325	8
AT1G69330	370
AT1G69340	1200
AT1G69350	44
AT1G69360	952
AT1G69370	806
AT1G69380	279
AT1G69390	759
AT1G69400	19
AT1G69410	1563
AT1G69420	3044
AT1G69430	11
AT1G69440	561
AT1G69450	126
AT1G69460	2794
AT1G69470	0
AT1G69480	8
AT1G69485	10
AT1G69490	21
AT1G69500	28
AT1G69510	3239
AT1G69520	10
AT1G69523	93
AT1G69526	30
AT1G69530	3808
AT1G69540	4
AT1G69543	0
AT1G69550	229
AT1G69560	0
AT1G69570	3
AT1G69572	0
AT1G69580	75
AT1G69587	67
AT1G69588	0
AT1G69590	0
AT1G69600	104
AT1G69610	126
AT1G69620	7771
AT1G69630	4
AT1G69640	909
AT1G69650	0
AT1G69660	0
AT1G69670	493
AT1G69680	132
AT1G69690	897
AT1G69700	648
AT1G69710	8
AT1G69720	10
AT1G69730	16
AT1G69740	2758
AT1G69750	431
AT1G69760	255
AT1G69770	396
AT1G69780	759
AT1G69790	19
AT1G69792	0
AT1G69795	0
AT1G69797	0
AT1G69800	457
AT1G69810	12
AT1G69818	0
AT1G69820	4
AT1G69825	0
AT1G69828	0
AT1G69830	6211
AT1G69840	1235
AT1G69850	242
AT1G69860	257
AT1G69870	41129
AT1G69880	0
AT1G69890	121
AT1G69900	0
AT1G69910	212
AT1G69920	0
AT1G69930	0
AT1G69935	405
AT1G69940	13
AT1G69950	262
AT1G69960	731
AT1G69970	55
AT1G69980	856
AT1G69981	0
AT1G69990	0
AT1G70000	56
AT1G70010	0
AT1G70020	15
AT1G70030	0
AT1G70040	0
AT1G70050	0
AT1G70060	704
AT1G70070	798
AT1G70080	18
AT1G70090	596
AT1G70100	4852
AT1G70110	0
AT1G70120	0
AT1G70130	0
AT1G70140	22
AT1G70150	216
AT1G70160	6847
AT1G70170	0
AT1G70175	0
AT1G70180	587
AT1G70185	0
AT1G70190	821
AT1G70200	910
AT1G70209	0
AT1G70210	1414
AT1G70220	7
AT1G70230	49
AT1G70250	141
AT1G70260	0
AT1G70270	38
AT1G70280	603
AT1G70290	1546
AT1G70300	484
AT1G70310	1454
AT1G70320	6577
AT1G70330	682
AT1G70335	0
AT1G70340	111
AT1G70350	315
AT1G70360	227
AT1G70370	84127
AT1G70380	0
AT1G70390	0
AT1G70400	0
AT1G70410	2568
AT1G70420	82
AT1G70430	69
AT1G70440	10
AT1G70450	0
AT1G70460	3
AT1G70470	9
AT1G70475	0
AT1G70480	2258
AT1G70490	8078
AT1G70500	16
AT1G70505	112
AT1G70510	20
AT1G70518	130
AT1G70520	865
AT1G70530	321
AT1G70540	2
AT1G70550	268
AT1G70560	3806
AT1G70570	1249
AT1G70580	808
AT1G70581	0
AT1G70590	345
AT1G70600	9892
AT1G70610	324
AT1G70620	1986
AT1G70630	434
AT1G70640	7
AT1G70645	0
AT1G70650	89
AT1G70660	392
AT1G70670	203
AT1G70680	0
AT1G70690	125
AT1G70700	7570
AT1G70710	2912
AT1G70720	128
AT1G70730	3105
AT1G70740	456
AT1G70750	1565
AT1G70760	0
AT1G70770	6780
AT1G70780	7808
AT1G70790	813
AT1G70800	191
AT1G70810	61
AT1G70820	852
AT1G70830	8496
AT1G70840	0
AT1G70850	58
AT1G70860	0
AT1G70870	0
AT1G70880	0
AT1G70885	2
AT1G70890	8
AT1G70895	157
AT1G70900	1126
AT1G70910	0
AT1G70920	1
AT1G70940	2029
AT1G70944	0
AT1G70949	0
AT1G70950	3
AT1G70960	0
AT1G70970	0
AT1G70980	1461
AT1G70985	39
AT1G70990	0
AT1G71000	754
AT1G71002	5
AT1G71010	4129
AT1G71015	50
AT1G71020	507
AT1G71030	155
AT1G71040	163
AT1G71050	191
AT1G71060	92
AT1G71070	1323
AT1G71080	1491
AT1G71090	556
AT1G71100	308
AT1G71110	602
AT1G71120	0
AT1G71130	249
AT1G71140	18
AT1G71150	0
AT1G71160	0
AT1G71170	616
AT1G71180	196
AT1G71190	453
AT1G71200	0
AT1G71210	467
AT1G71220	5134
AT1G71230	218
AT1G71235	0
AT1G71240	427
AT1G71250	0
AT1G71260	1073
AT1G71270	1656
AT1G71280	2
AT1G71290	0
AT1G71300	0
AT1G71310	368
AT1G71320	0
AT1G71330	57
AT1G71340	455
AT1G71350	790
AT1G71360	956
AT1G71370	0
AT1G71380	7
AT1G71390	0
AT1G71400	6
AT1G71410	1584
AT1G71420	44
AT1G71430	116
AT1G71440	873
AT1G71450	0
AT1G71460	219
AT1G71470	0
AT1G71480	54
AT1G71490	58
AT1G71500	2147
AT1G71520	0
AT1G71528	13
AT1G71530	0
AT1G71680	0
AT1G71690	204
AT1G71691	0
AT1G71692	0
AT1G71695	7362
AT1G71696	1287
AT1G71697	1046
AT1G71700	0
AT1G71710	1432
AT1G71720	732
AT1G71730	1367
AT1G71740	0
AT1G71750	215
AT1G71760	6
AT1G71770	1157
AT1G71780	690
AT1G71790	516
AT1G71800	641
AT1G71810	418
AT1G71820	2204
AT1G71828	0
AT1G71830	727
AT1G71840	1389
AT1G71850	341
AT1G71860	1522
AT1G71865	281
AT1G71866	10
AT1G71870	16
AT1G71880	361
AT1G71890	1
AT1G71900	887
AT1G71910	66
AT1G71920	16
AT1G71930	58
AT1G71940	689
AT1G71950	1137
AT1G71960	134
AT1G71970	241
AT1G71980	1491
AT1G71990	96
AT1G72000	0
AT1G72010	395
AT1G72020	10252
AT1G72030	172
AT1G72040	1663
AT1G72050	1322
AT1G72060	11
AT1G72070	9
AT1G72080	0
AT1G72090	998
AT1G72100	0
AT1G72110	205
AT1G72120	119
AT1G72125	15
AT1G72130	33
AT1G72131	0
AT1G72140	254
AT1G72141	0
AT1G72150	1634
AT1G72160	1540
AT1G72170	727
AT1G72175	382
AT1G72180	856
AT1G72190	193
AT1G72200	5
AT1G72210	202
AT1G72220	10
AT1G72230	38
AT1G72240	389
AT1G72250	54
AT1G72260	283
AT1G72270	0
AT1G72275	138
AT1G72280	873
AT1G72290	5961
AT1G72300	98
AT1G72310	1116
AT1G72320	863
AT1G72330	1283
AT1G72340	816
AT1G72350	0
AT1G72360	23
AT1G72370	11435
AT1G72390	1194
AT1G72410	1826
AT1G72416	18
AT1G72420	151
AT1G72430	84
AT1G72440	1087
AT1G72450	885
AT1G72460	2
AT1G72470	323
AT1G72480	1242
AT1G72490	0
AT1G72500	310
AT1G72510	1745
AT1G72520	117
AT1G72530	86
AT1G72540	29
AT1G72545	2
AT1G72550	1727
AT1G72560	586
AT1G72570	0
AT1G72580	1
AT1G72590	1
AT1G72600	0
AT1G72610	32
AT1G72620	0
AT1G72630	233
AT1G72640	526
AT1G72645	247
AT1G72650	837
AT1G72660	0
AT1G72670	10
AT1G72680	241
AT1G72690	374
AT1G72700	1319
AT1G72710	3095
AT1G72720	23
AT1G72730	715
AT1G72740	356
AT1G72750	726
AT1G72755	0
AT1G72760	3
AT1G72770	707
AT1G72780	0
AT1G72790	171
AT1G72800	1
AT1G72810	566
AT1G72820	907
AT1G72830	94
AT1G72840	146
AT1G72850	1
AT1G72852	14
AT1G72855	0
AT1G72860	0
AT1G72870	1
AT1G72880	692
AT1G72890	13
AT1G72900	15
AT1G72910	7
AT1G72920	34
AT1G72930	75
AT1G72940	166
AT1G72950	10
AT1G72960	7
AT1G72970	2906
AT1G72980	0
AT1G72990	409
AT1G73000	0
AT1G73010	17
AT1G73020	533
AT1G73030	990
AT1G73040	2
AT1G73050	4
AT1G73060	1232
AT1G73065	0
AT1G73066	25
AT1G73080	2476
AT1G73090	352
AT1G73100	413
AT1G73110	336
AT1G73120	0
AT1G73130	408
AT1G73140	70
AT1G73150	288
AT1G73160	0
AT1G73165	0
AT1G73170	550
AT1G73175	1
AT1G73177	99
AT1G73180	793
AT1G73190	0
AT1G73200	1022
AT1G73210	616
AT1G73220	851
AT1G73230	4609
AT1G73240	575
AT1G73250	499
AT1G73260	9
AT1G73270	0
AT1G73280	0
AT1G73290	1
AT1G73300	0
AT1G73310	140
AT1G73320	154
AT1G73325	275
AT1G73330	1
AT1G73340	0
AT1G73350	579
AT1G73360	746
AT1G73370	87
AT1G73380	373
AT1G73390	8257
AT1G73400	144
AT1G73410	7
AT1G73430	1439
AT1G73440	101
AT1G73445	19
AT1G73450	339
AT1G73460	1189
AT1G73470	520
AT1G73480	427
AT1G73490	1104
AT1G73500	2465
AT1G73510	0
AT1G73530	370
AT1G73540	431
AT1G73550	0
AT1G73560	4
AT1G73570	194
AT1G73580	0
AT1G73590	24
AT1G73600	1172
AT1G73603	0
AT1G73607	1
AT1G73610	0
AT1G73620	79
AT1G73630	27
AT1G73640	35
AT1G73650	517
AT1G73655	1188
AT1G73660	391
AT1G73670	313
AT1G73680	579
AT1G73687	1
AT1G73690	59
AT1G73700	11
AT1G73710	323
AT1G73720	774
AT1G73730	499
AT1G73740	413
AT1G73750	120
AT1G73760	777
AT1G73770	174
AT1G73780	1
AT1G73790	72
AT1G73805	7
AT1G73810	0
AT1G73820	1005
AT1G73830	4097
AT1G73840	782
AT1G73850	37
AT1G73860	3
AT1G73870	0
AT1G73875	238
AT1G73880	287
AT1G73885	1929
AT1G73890	33
AT1G73900	0
AT1G73910	17
AT1G73920	1470
AT1G73930	1095
AT1G73940	934
AT1G73950	378
AT1G73960	971
AT1G73965	4
AT1G73970	517
AT1G73980	1041
AT1G73990	960
AT1G74000	3
AT1G74010	5
AT1G74020	70
AT1G74030	1574
AT1G74035	0
AT1G74040	1052
AT1G74045	0
AT1G74050	4462
AT1G74055	0
AT1G74060	5518
AT1G74070	387
AT1G74080	0
AT1G74088	77
AT1G74090	192
AT1G74100	516
AT1G74110	0
AT1G74120	200
AT1G74130	0
AT1G74140	0
AT1G74150	92
AT1G74160	4252
AT1G74170	237
AT1G74180	100
AT1G74190	0
AT1G74200	39
AT1G74205	0
AT1G74210	1866
AT1G74220	4
AT1G74230	2315
AT1G74240	479
AT1G74250	1124
AT1G74260	1961
AT1G74270	1876
AT1G74280	90
AT1G74290	0
AT1G74300	187
AT1G74310	1567
AT1G74320	682
AT1G74330	65
AT1G74340	1068
AT1G74350	33
AT1G74360	21
AT1G74370	410
AT1G74380	1561
AT1G74385	0
AT1G74390	505
AT1G74400	25
AT1G74410	117
AT1G74420	798
AT1G74430	77
AT1G74440	47
AT1G74450	564
AT1G74453	152
AT1G74456	106
AT1G74457	0
AT1G74458	1
AT1G74460	0
AT1G74470	6398
AT1G74480	0
AT1G74490	156
AT1G74500	0
AT1G74510	838
AT1G74520	863
AT1G74530	773
AT1G74540	0
AT1G74545	9
AT1G74550	0
AT1G74560	3473
AT1G74570	0
AT1G74580	183
AT1G74590	41
AT1G74600	177
AT1G74610	0
AT1G74620	0
AT1G74630	68
AT1G74640	1771
AT1G74650	20
AT1G74660	19
AT1G74670	614
AT1G74675	4
AT1G74680	253
AT1G74690	3282
AT1G74700	133
AT1G74710	44
AT1G74720	690
AT1G74730	1251
AT1G74740	558
AT1G74750	130
AT1G74770	13
AT1G74780	357
AT1G74790	1309
AT1G74800	539
AT1G74810	0
AT1G74820	0
AT1G74830	1
AT1G74840	1456
AT1G74850	1322
AT1G74860	292
AT1G74870	17
AT1G74875	10
AT1G74880	542
AT1G74890	108
AT1G74900	52
AT1G74910	2250
AT1G74920	3309
AT1G74929	0
AT1G74930	36
AT1G74940	339
AT1G74950	1133
AT1G74960	14547
AT1G74970	2693
AT1G74990	0
AT1G75000	26
AT1G75010	336
AT1G75020	167
AT1G75030	87
AT1G75040	7711
AT1G75050	1089
AT1G75060	1016
AT1G75070	0
AT1G75080	1437
AT1G75090	563
AT1G75100	387
AT1G75110	1724
AT1G75120	246
AT1G75125	62
AT1G75130	385
AT1G75140	863
AT1G75150	89
AT1G75160	0
AT1G75163	12
AT1G75166	36
AT1G75170	607
AT1G75180	1130
AT1G75190	98
AT1G75200	575
AT1G75210	1203
AT1G75220	2080
AT1G75230	440
AT1G75240	499
AT1G75250	0
AT1G75260	18
AT1G75261	0
AT1G75270	750
AT1G75280	2602
AT1G75290	49
AT1G75295	30
AT1G75300	119
AT1G75310	1457
AT1G75330	2326
AT1G75335	80
AT1G75340	480
AT1G75350	3213
AT1G75360	24
AT1G75370	1799
AT1G75380	3546
AT1G75390	15297
AT1G75394	2
AT1G75400	802
AT1G75410	510
AT1G75420	531
AT1G75430	53
AT1G75440	65
AT1G75450	58
AT1G75460	629
AT1G75470	0
AT1G75480	0
AT1G75490	5
AT1G75500	389
AT1G75510	1115
AT1G75520	1334
AT1G75530	0
AT1G75540	879
AT1G75550	268
AT1G75560	1388
AT1G75570	0
AT1G75580	1046
AT1G75590	66
AT1G75600	2
AT1G75610	3
AT1G75620	12
AT1G75630	3424
AT1G75640	109
AT1G75650	0
AT1G75660	1980
AT1G75670	331
AT1G75680	2274
AT1G75690	644
AT1G75700	1
AT1G75710	101
AT1G75717	0
AT1G75720	0
AT1G75730	1033
AT1G75740	0
AT1G75750	245
AT1G75760	1531
AT1G75770	58
AT1G75780	518
AT1G75785	0
AT1G75790	0
AT1G75800	2099
AT1G75810	1204
AT1G75820	466
AT1G75830	0
AT1G75840	2198
AT1G75850	484
AT1G75860	636
AT1G75870	0
AT1G75880	1415
AT1G75890	928
AT1G75891	32
AT1G75900	391
AT1G75910	0
AT1G75920	0
AT1G75930	0
AT1G75940	0
AT1G75945	360
AT1G75950	10726
AT1G75960	112
AT1G75970	0
AT1G75980	252
AT1G75990	738
AT1G76000	0
AT1G76010	3906
AT1G76020	372
AT1G76030	5604
AT1G76040	163
AT1G76050	460
AT1G76060	317
AT1G76062	0
AT1G76065	110
AT1G76070	4
AT1G76080	1212
AT1G76090	798
AT1G76100	1045
AT1G76110	88
AT1G76120	150
AT1G76130	18
AT1G76135	0
AT1G76140	1828
AT1G76150	1014
AT1G76160	5766
AT1G76170	157
AT1G76180	3254
AT1G76185	196
AT1G76190	6
AT1G76200	3851
AT1G76210	0
AT1G76220	0
AT1G76230	0
AT1G76240	2
AT1G76250	209
AT1G76260	739
AT1G76270	726
AT1G76280	379
AT1G76290	0
AT1G76300	827
AT1G76310	52
AT1G76320	656
AT1G76330	0
AT1G76340	525
AT1G76350	550
AT1G76360	1
AT1G76370	1
AT1G76380	686
AT1G76390	168
AT1G76400	1758
AT1G76405	333
AT1G76410	30
AT1G76420	0
AT1G76430	0
AT1G76440	234
AT1G76450	1031
AT1G76460	896
AT1G76465	0
AT1G76470	0
AT1G76480	0
AT1G76490	4455
AT1G76500	0
AT1G76510	634
AT1G76520	305
AT1G76530	0
AT1G76540	134
AT1G76550	4043
AT1G76560	50
AT1G76570	83
AT1G76580	802
AT1G76590	137
AT1G76600	15
AT1G76610	2
AT1G76620	143
AT1G76630	809
AT1G76640	0
AT1G76650	32
AT1G76660	2070
AT1G76670	2479
AT1G76680	66
AT1G76690	204
AT1G76700	261
AT1G76705	15
AT1G76710	1038
AT1G76720	247
AT1G76728	0
AT1G76730	560
AT1G76740	56
AT1G76750	0
AT1G76760	187
AT1G76770	5
AT1G76780	10
AT1G76790	32
AT1G76800	0
AT1G76810	3525
AT1G76820	102
AT1G76830	0
AT1G76840	0
AT1G76850	2509
AT1G76860	916
AT1G76870	152
AT1G76878	107
AT1G76880	0
AT1G76890	1978
AT1G76892	0
AT1G76900	1202
AT1G76910	0
AT1G76911	0
AT1G76920	856
AT1G76930	4
AT1G76940	665
AT1G76950	807
AT1G76952	0
AT1G76954	0
AT1G76955	16
AT1G76960	15
AT1G76965	0
AT1G76970	144
AT1G76980	74
AT1G76990	905
AT1G76994	0
AT1G77000	255
AT1G77010	70
AT1G77020	83
AT1G77030	1017
AT1G77040	2
AT1G77060	346
AT1G77080	1418
AT1G77090	367
AT1G77093	0
AT1G77095	0
AT1G77100	0
AT1G77110	10
AT1G77120	156
AT1G77122	213
AT1G77130	1523
AT1G77131	31
AT1G77138	0
AT1G77140	770
AT1G77145	0
AT1G77150	0
AT1G77160	0
AT1G77170	133
AT1G77180	3385
AT1G77190	0
AT1G77200	0
AT1G77210	1
AT1G77220	1354
AT1G77230	176
AT1G77235	0
AT1G77240	0
AT1G77250	393
AT1G77260	2510
AT1G77270	1046
AT1G77280	583
AT1G77290	156
AT1G77300	1254
AT1G77310	124
AT1G77320	174
AT1G77330	79
AT1G77340	5
AT1G77350	2033
AT1G77360	102
AT1G77370	1774
AT1G77380	6
AT1G77390	57
AT1G77400	96
AT1G77405	19
AT1G77410	7
AT1G77420	533
AT1G77440	1700
AT1G77450	40
AT1G77460	877
AT1G77470	407
AT1G77480	631
AT1G77490	1217
AT1G77500	705
AT1G77510	14068
AT1G77520	68
AT1G77525	3
AT1G77530	0
AT1G77540	1194
AT1G77550	528
AT1G77560	0
AT1G77570	45
AT1G77580	337
AT1G77590	4100
AT1G77600	639
AT1G77610	11148
AT1G77620	517
AT1G77630	400
AT1G77640	4
AT1G77650	0
AT1G77655	0
AT1G77660	282
AT1G77670	1008
AT1G77680	2741
AT1G77682	0
AT1G77690	802
AT1G77700	40
AT1G77710	4891
AT1G77720	172
AT1G77730	0
AT1G77740	1231
AT1G77750	759
AT1G77760	53
AT1G77765	10
AT1G77770	455
AT1G77780	0
AT1G77790	0
AT1G77800	1888
AT1G77810	2249
AT1G77815	0
AT1G77820	0
AT1G77830	0
AT1G77840	3209
AT1G77850	1062
AT1G77855	0
AT1G77860	33
AT1G77870	109
AT1G77880	16
AT1G77885	12
AT1G77890	246
AT1G77910	0
AT1G77920	110
AT1G77930	495
AT1G77932	0
AT1G77940	7256
AT1G77950	0
AT1G77960	0
AT1G77980	0
AT1G77990	2
AT1G77992	0
AT1G78000	10
AT1G78010	390
AT1G78020	3164
AT1G78030	4
AT1G78040	32817
AT1G78050	1445
AT1G78060	522
AT1G78070	40
AT1G78080	4104
AT1G78090	29
AT1G78095	0
AT1G78100	489
AT1G78110	857
AT1G78120	353
AT1G78130	1
AT1G78140	418
AT1G78150	2400
AT1G78160	0
AT1G78170	227
AT1G78172	65
AT1G78180	334
AT1G78190	46
AT1G78200	418
AT1G78206	7
AT1G78210	1558
AT1G78220	0
AT1G78230	13
AT1G78240	2564
AT1G78250	0
AT1G78260	2
AT1G78265	0
AT1G78270	0
AT1G78280	1031
AT1G78290	66
AT1G78300	4287
AT1G78310	64
AT1G78320	13
AT1G78330	0
AT1G78340	0
AT1G78350	0
AT1G78355	0
AT1G78360	0
AT1G78370	567
AT1G78380	5687
AT1G78390	0
AT1G78400	0
AT1G78410	0
AT1G78420	1461
AT1G78430	50
AT1G78440	1
AT1G78450	15
AT1G78460	44
AT1G78470	0
AT1G78476	1
AT1G78478	0
AT1G78480	8
AT1G78490	1109
AT1G78500	0
AT1G78510	392
AT1G78520	2
AT1G78530	42
AT1G78540	299
AT1G78550	137
AT1G78560	578
AT1G78570	3090
AT1G78580	7519
AT1G78590	741
AT1G78600	1144
AT1G78610	1041
AT1G78620	1004
AT1G78630	5408
AT1G78635	0
AT1G78640	0
AT1G78650	284
AT1G78660	680
AT1G78670	47
AT1G78680	1082
AT1G78690	413
AT1G78700	336
AT1G78710	0
AT1G78720	3
AT1G78730	66
AT1G78740	0
AT1G78750	0
AT1G78760	5
AT1G78770	126
AT1G78780	572
AT1G78790	426
AT1G78800	516
AT1G78810	301
AT1G78815	2
AT1G78820	219
AT1G78830	248
AT1G78840	0
AT1G78850	48
AT1G78860	4
AT1G78865	1
AT1G78870	1409
AT1G78880	1898
AT1G78890	876
AT1G78895	353
AT1G78900	16303
AT1G78910	95
AT1G78915	300
AT1G78920	4886
AT1G78922	0
AT1G78930	157
AT1G78940	149
AT1G78950	2440
AT1G78955	281
AT1G78960	34270
AT1G78970	4193
AT1G78980	0
AT1G78990	28
AT1G78995	342
AT1G79000	2066
AT1G79010	3001
AT1G79020	324
AT1G79030	596
AT1G79040	9155
AT1G79050	586
AT1G79060	54
AT1G79070	167
AT1G79075	221
AT1G79080	438
AT1G79090	1819
AT1G79100	4
AT1G79103	9
AT1G79110	473
AT1G79120	62
AT1G79130	0
AT1G79150	760
AT1G79160	314
AT1G79170	38
AT1G79180	103
AT1G79190	450
AT1G79200	482
AT1G79210	1530
AT1G79220	122
AT1G79230	4069
AT1G79240	0
AT1G79245	1568
AT1G79250	1
AT1G79260	805
AT1G79270	3972
AT1G79280	2389
AT1G79290	0
AT1G79300	0
AT1G79310	0
AT1G79320	1
AT1G79330	5
AT1G79340	2636
AT1G79350	1102
AT1G79360	12
AT1G79370	0
AT1G79380	215
AT1G79390	920
AT1G79400	6
AT1G79410	23
AT1G79420	100
AT1G79430	76
AT1G79440	2320
AT1G79450	253
AT1G79460	320
AT1G79470	243
AT1G79480	16
AT1G79485	0
AT1G79490	455
AT1G79500	997
AT1G79510	0
AT1G79520	77
AT1G79529	0
AT1G79530	3548
AT1G79540	330
AT1G79550	12795
AT1G79560	2121
AT1G79570	1297
AT1G79580	0
AT1G79590	601
AT1G79600	968
AT1G79610	973
AT1G79620	512
AT1G79630	766
AT1G79640	141
AT1G79650	1201
AT1G79660	2216
AT1G79670	431
AT1G79680	0
AT1G79690	2711
AT1G79700	1458
AT1G79710	261
AT1G79720	353
AT1G79730	1154
AT1G79740	689
AT1G79750	9421
AT1G79760	7
AT1G79770	12
AT1G79780	19
AT1G79790	299
AT1G79800	1
AT1G79810	519
AT1G79820	779
AT1G79830	4126
AT1G79840	23
AT1G79850	0
AT1G79860	0
AT1G79870	941
AT1G79880	228
AT1G79890	79
AT1G79900	40
AT1G79910	31
AT1G79915	15
AT1G79920	3986
AT1G79930	3172
AT1G79940	2052
AT1G79950	581
AT1G79960	0
AT1G79970	641
AT1G79980	0
AT1G79985	912
AT1G79990	4914
AT1G80000	829
AT1G80010	595
AT1G80020	1287
AT1G80030	1080
AT1G80040	2219
AT1G80050	216
AT1G80060	129
AT1G80070	8171
AT1G80080	49
AT1G80090	0
AT1G80100	0
AT1G80110	208
AT1G80120	1547
AT1G80130	3
AT1G80133	0
AT1G80140	0
AT1G80150	353
AT1G80160	7
AT1G80165	0
AT1G80170	202
AT1G80180	223
AT1G80190	132
AT1G80200	30
AT1G80210	245
AT1G80220	0
AT1G80230	1723
AT1G80240	46
AT1G80245	222
AT1G80250	0
AT1G80260	1129
AT1G80270	1131
AT1G80280	21100
AT1G80290	609
AT1G80300	2822
AT1G80310	0
AT1G80315	0
AT1G80320	0
AT1G80325	12
AT1G80330	0
AT1G80340	0
AT1G80350	839
AT1G80360	2545
AT1G80370	650
AT1G80380	1945
AT1G80390	0
AT1G80400	438
AT1G80410	2181
AT1G80420	532
AT1G80430	0
AT1G80440	109
AT1G80450	4
AT1G80460	2736
AT1G80470	5
AT1G80480	1310
AT1G80490	5144
AT1G80500	1766
AT1G80510	407
AT1G80520	45
AT1G80525	0
AT1G80530	644
AT1G80540	0
AT1G80550	461
AT1G80555	7
AT1G80560	974
AT1G80570	133
AT1G80580	0
AT1G80590	0
AT1G80600	2750
AT1G80610	614
AT1G80620	955
AT1G80625	0
AT1G80630	244
AT1G80640	428
AT1G80650	493
AT1G80660	39
AT1G80670	626
AT1G80680	1359
AT1G80690	127
AT1G80700	113
AT1G80710	85
AT1G80720	291
AT1G80730	0
AT1G80740	2
AT1G80745	2
AT1G80750	1068
AT1G80760	3
AT1G80770	427
AT1G80780	1056
AT1G80790	1566
AT1G80800	324
AT1G80810	476
AT1G80820	12
AT1G80830	763
AT1G80840	14
AT1G80850	164
AT1G80860	930
AT1G80865	0
AT1G80870	478
AT1G80880	107
AT1G80890	352
AT1G80900	250
AT1G80910	694
AT1G80920	2053
AT1G80930	3030
AT1G80940	1001
AT1G80950	868
AT1G80960	491
AT1G80970	34
AT1G80980	116
AT1G80990	0
AT1G81001	1
AT1G81020	0
AT2G01008	9
AT2G01010	354
AT2G01020	78
AT2G01021	45
AT2G01022	9
AT2G01023	0
AT2G01024	0
AT2G01026	0
AT2G01028	0
AT2G01029	0
AT2G01031	0
AT2G01034	0
AT2G01035	0
AT2G01037	0
AT2G01040	0
AT2G01045	0
AT2G01050	0
AT2G01060	1097
AT2G01070	1551
AT2G01080	445
AT2G01090	452
AT2G01100	2115
AT2G01110	819
AT2G01120	333
AT2G01130	690
AT2G01140	8364
AT2G01150	1415
AT2G01160	0
AT2G01170	747
AT2G01175	6
AT2G01180	156
AT2G01190	842
AT2G01200	176
AT2G01210	54
AT2G01220	851
AT2G01240	0
AT2G01250	9289
AT2G01260	545
AT2G01270	1200
AT2G01275	13
AT2G01280	0
AT2G01290	260
AT2G01300	4
AT2G01310	0
AT2G01320	1547
AT2G01330	141
AT2G01340	273
AT2G01350	2257
AT2G01360	0
AT2G01370	0
AT2G01372	0
AT2G01379	0
AT2G01390	113
AT2G01400	241
AT2G01410	11
AT2G01420	1812
AT2G01422	16
AT2G01430	0
AT2G01440	661
AT2G01450	2214
AT2G01460	805
AT2G01470	2188
AT2G01480	361
AT2G01490	1705
AT2G01500	16
AT2G01505	21
AT2G01510	103
AT2G01520	8
AT2G01530	0
AT2G01540	321
AT2G01550	0
AT2G01554	0
AT2G01560	0
AT2G01570	797
AT2G01580	0
AT2G01590	320
AT2G01600	2038
AT2G01610	219
AT2G01620	365
AT2G01630	245
AT2G01640	306
AT2G01650	614
AT2G01660	5
AT2G01667	0
AT2G01670	1419
AT2G01680	296
AT2G01690	1646
AT2G01700	0
AT2G01710	702
AT2G01720	3277
AT2G01730	52
AT2G01735	347
AT2G01740	137
AT2G01750	456
AT2G01755	0
AT2G01760	198
AT2G01770	0
AT2G01780	0
AT2G01790	0
AT2G01800	0
AT2G01810	0
AT2G01818	6
AT2G01820	2493
AT2G01830	646
AT2G01840	0
AT2G01850	278
AT2G01860	62
AT2G01870	71
AT2G01880	0
AT2G01890	0
AT2G01900	0
AT2G01905	16
AT2G01910	1683
AT2G01913	883
AT2G01918	45
AT2G01920	0
AT2G01930	294
AT2G01940	23
AT2G01950	430
AT2G01960	0
AT2G01970	3599
AT2G01973	0
AT2G01980	105
AT2G01990	50
AT2G02000	3
AT2G02010	6955
AT2G02020	3
AT2G02023	0
AT2G02026	0
AT2G02030	0
AT2G02040	1553
AT2G02050	4113
AT2G02060	1
AT2G02061	0
AT2G02070	325
AT2G02080	64
AT2G02090	773
AT2G02100	663
AT2G02103	0
AT2G02110	0
AT2G02120	1
AT2G02130	291
AT2G02135	0
AT2G02140	5
AT2G02147	0
AT2G02148	234
AT2G02150	189
AT2G02160	4075
AT2G02170	592
AT2G02180	639
AT2G02190	0
AT2G02200	0
AT2G02205	0
AT2G02210	0
AT2G02220	522
AT2G02230	222
AT2G02240	9
AT2G02250	0
AT2G02260	0
AT2G02270	0
AT2G02280	0
AT2G02290	0
AT2G02300	0
AT2G02310	0
AT2G02320	0
AT2G02330	0
AT2G02340	0
AT2G02350	19
AT2G02360	321
AT2G02370	406
AT2G02380	21
AT2G02390	714
AT2G02400	780
AT2G02410	266
AT2G02430	13
AT2G02440	0
AT2G02450	157
AT2G02455	0
AT2G02470	1112
AT2G02480	506
AT2G02490	0
AT2G02493	0
AT2G02497	0
AT2G02498	0
AT2G02500	580
AT2G02510	2658
AT2G02515	2
AT2G02520	0
AT2G02525	0
AT2G02540	12
AT2G02550	0
AT2G02560	2131
AT2G02570	1613
AT2G02580	0
AT2G02590	101
AT2G02600	0
AT2G02610	44
AT2G02620	0
AT2G02630	0
AT2G02635	0
AT2G02640	0
AT2G02650	0
AT2G02660	0
AT2G02670	0
AT2G02680	0
AT2G02690	0
AT2G02695	0
AT2G02700	0
AT2G02710	277
AT2G02720	0
AT2G02730	437
AT2G02740	322
AT2G02741	0
AT2G02750	57
AT2G02760	2429
AT2G02765	218
AT2G02770	0
AT2G02780	3180
AT2G02790	1039
AT2G02795	0
AT2G02800	704
AT2G02810	4368
AT2G02820	435
AT2G02830	0
AT2G02835	13
AT2G02840	11
AT2G02850	39585
AT2G02860	791
AT2G02870	1616
AT2G02880	247
AT2G02890	1
AT2G02900	0
AT2G02910	603
AT2G02930	0
AT2G02950	3
AT2G02955	186
AT2G02960	575
AT2G02970	1606
AT2G02980	92
AT2G02990	1
AT2G03000	0
AT2G03010	28
AT2G03020	14
AT2G03030	0
AT2G03040	0
AT2G03050	150
AT2G03060	246
AT2G03070	661
AT2G03080	0
AT2G03090	1570
AT2G03100	0
AT2G03110	68
AT2G03120	6581
AT2G03130	0
AT2G03140	1177
AT2G03150	1883
AT2G03160	0
AT2G03170	0
AT2G03180	0
AT2G03190	0
AT2G03200	39
AT2G03210	1
AT2G03220	771
AT2G03230	0
AT2G03240	509
AT2G03250	0
AT2G03260	73
AT2G03270	452
AT2G03280	243
AT2G03290	31
AT2G03291	0
AT2G03300	0
AT2G03310	62
AT2G03320	0
AT2G03330	194
AT2G03340	692
AT2G03350	474
AT2G03360	0
AT2G03370	0
AT2G03380	72
AT2G03390	822
AT2G03410	3
AT2G03420	0
AT2G03430	256
AT2G03440	4455
AT2G03445	0
AT2G03450	137
AT2G03460	0
AT2G03470	1206
AT2G03480	323
AT2G03490	0
AT2G03500	29
AT2G03505	250
AT2G03510	1650
AT2G03520	0
AT2G03530	249
AT2G03540	0
AT2G03550	119
AT2G03560	0
AT2G03565	0
AT2G03567	0
AT2G03570	0
AT2G03580	0
AT2G03590	368
AT2G03600	5
AT2G03610	0
AT2G03620	423
AT2G03630	0
AT2G03640	934
AT2G03650	0
AT2G03660	0
AT2G03667	287
AT2G03670	341
AT2G03680	4433
AT2G03690	343
AT2G03700	0
AT2G03710	99
AT2G03720	0
AT2G03730	585
AT2G03740	0
AT2G03750	1090
AT2G03760	526
AT2G03770	10
AT2G03780	430
AT2G03790	0
AT2G03800	407
AT2G03810	322
AT2G03820	1606
AT2G03821	0
AT2G03822	0
AT2G03823	0
AT2G03830	8
AT2G03840	0
AT2G03850	0
AT2G03855	0
AT2G03860	0
AT2G03870	1252
AT2G03880	50
AT2G03885	0
AT2G03890	3324
AT2G03895	0
AT2G03900	0
AT2G03905	0
AT2G03910	0
AT2G03913	0
AT2G03915	0
AT2G03920	0
AT2G03925	0
AT2G03930	0
AT2G03931	0
AT2G03932	0
AT2G03933	0
AT2G03934	0
AT2G03935	0
AT2G03936	0
AT2G03937	0
AT2G03940	0
AT2G03945	0
AT2G03950	0
AT2G03955	1
AT2G03958	0
AT2G03960	1
AT2G03965	0
AT2G03970	0
AT2G03972	0
AT2G03975	0
AT2G03980	4253
AT2G03985	0
AT2G03990	0
AT2G03995	0
AT2G04000	0
AT2G04005	0
AT2G04010	0
AT2G04015	0
AT2G04020	0
AT2G04025	0
AT2G04030	6608
AT2G04031	0
AT2G04032	0
AT2G04033	0
AT2G04034	1
AT2G04035	0
AT2G04036	0
AT2G04037	0
AT2G04038	0
AT2G04039	118
AT2G04040	0
AT2G04041	0
AT2G04042	0
AT2G04043	0
AT2G04045	0
AT2G04046	0
AT2G04047	0
AT2G04050	0
AT2G04060	0
AT2G04062	0
AT2G04063	0
AT2G04065	0
AT2G04066	0
AT2G04070	0
AT2G04075	0
AT2G04080	458
AT2G04085	0
AT2G04090	0
AT2G04095	0
AT2G04100	0
AT2G04110	171
AT2G04115	6
AT2G04120	1
AT2G04125	0
AT2G04130	0
AT2G04135	0
AT2G04137	0
AT2G04140	0
AT2G04145	0
AT2G04150	0
AT2G04155	0
AT2G04160	1124
AT2G04170	41
AT2G04175	0
AT2G04180	0
AT2G04185	0
AT2G04190	0
AT2G04195	0
AT2G04200	0
AT2G04205	0
AT2G04210	0
AT2G04215	0
AT2G04220	0
AT2G04225	0
AT2G04230	495
AT2G04235	108
AT2G04240	454
AT2G04250	0
AT2G04255	0
AT2G04260	0
AT2G04265	0
AT2G04270	396
AT2G04280	71
AT2G04285	0
AT2G04290	0
AT2G04295	0
AT2G04300	0
AT2G04305	588
AT2G04310	0
AT2G04315	0
AT2G04320	0
AT2G04325	0
AT2G04330	0
AT2G04335	0
AT2G04340	413
AT2G04345	4
AT2G04350	1777
AT2G04355	0
AT2G04360	840
AT2G04365	28
AT2G04375	0
AT2G04378	519
AT2G04380	0
AT2G04390	1490
AT2G04395	0
AT2G04400	796
AT2G04405	0
AT2G04410	1887
AT2G04420	3
AT2G04425	1
AT2G04430	59
AT2G04435	1
AT2G04440	0
AT2G04450	12
AT2G04455	0
AT2G04460	58
AT2G04465	0
AT2G04470	0
AT2G04480	0
AT2G04485	0
AT2G04490	0
AT2G04495	178
AT2G04500	46
AT2G04505	0
AT2G04510	1
AT2G04515	0
AT2G04520	2861
AT2G04525	0
AT2G04530	458
AT2G04535	8
AT2G04540	222
AT2G04545	0
AT2G04550	550
AT2G04555	4
AT2G04560	69
AT2G04565	0
AT2G04570	791
AT2G04575	0
AT2G04580	6
AT2G04590	0
AT2G04595	0
AT2G04600	0
AT2G04605	0
AT2G04610	0
AT2G04615	0
AT2G04620	629
AT2G04621	0
AT2G04622	0
AT2G04625	0
AT2G04630	1209
AT2G04635	0
AT2G04645	0
AT2G04650	284
AT2G04655	0
AT2G04660	538
AT2G04665	0
AT2G04670	0
AT2G04675	0
AT2G04680	0
AT2G04685	0
AT2G04690	564
AT2G04695	0
AT2G04700	1892
AT2G04705	0
AT2G04710	0
AT2G04715	0
AT2G04720	0
AT2G04725	5
AT2G04730	0
AT2G04735	0
AT2G04740	396
AT2G04745	0
AT2G04750	0
AT2G04755	0
AT2G04760	0
AT2G04765	0
AT2G04770	0
AT2G04775	0
AT2G04780	986
AT2G04785	0
AT2G04790	49
AT2G04795	0
AT2G04800	0
AT2G04805	151
AT2G04810	0
AT2G04815	0
AT2G04820	0
AT2G04825	0
AT2G04830	0
AT2G04835	0
AT2G04840	0
AT2G04842	969
AT2G04845	307
AT2G04850	284
AT2G04852	11
AT2G04855	0
AT2G04860	75
AT2G04865	888
AT2G04870	0
AT2G04875	0
AT2G04880	1421
AT2G04885	0
AT2G04890	336
AT2G04895	0
AT2G04900	1408
AT2G04905	0
AT2G04910	2
AT2G04915	0
AT2G04920	0
AT2G04925	0
AT2G04930	0
AT2G04935	0
AT2G04940	658
AT2G04945	3
AT2G04950	0
AT2G04955	30
AT2G04965	25
AT2G04970	0
AT2G04975	0
AT2G04980	0
AT2G04985	0
AT2G04990	0
AT2G04995	0
AT2G05000	0
AT2G05005	0
AT2G05010	0
AT2G05015	0
AT2G05020	0
AT2G05025	0
AT2G05030	3
AT2G05035	6
AT2G05040	2
AT2G05045	7
AT2G05050	0
AT2G05060	0
AT2G05065	0
AT2G05070	1013
AT2G05075	106
AT2G05080	0
AT2G05082	0
AT2G05084	0
AT2G05085	0
AT2G05087	0
AT2G05090	0
AT2G05095	1
AT2G05100	771
AT2G05105	0
AT2G05110	0
AT2G05115	0
AT2G05117	0
AT2G05120	622
AT2G05125	22
AT2G05130	0
AT2G05133	0
AT2G05140	0
AT2G05145	0
AT2G05150	0
AT2G05155	1
AT2G05160	63
AT2G05170	1502
AT2G05171	0
AT2G05180	0
AT2G05185	33
AT2G05190	0
AT2G05200	0
AT2G05205	0
AT2G05210	614
AT2G05215	9
AT2G05220	2428
AT2G05230	12
AT2G05240	4
AT2G05245	0
AT2G05250	22
AT2G05255	0
AT2G05260	296
AT2G05270	0
AT2G05280	7
AT2G05290	0
AT2G05294	0
AT2G05300	126
AT2G05310	1112
AT2G05315	0
AT2G05320	416
AT2G05330	0
AT2G05335	0
AT2G05340	0
AT2G05350	0
AT2G05355	0
AT2G05360	0
AT2G05365	1
AT2G05370	0
AT2G05380	37
AT2G05390	0
AT2G05395	0
AT2G05400	0
AT2G05405	0
AT2G05410	0
AT2G05415	0
AT2G05420	0
AT2G05425	0
AT2G05430	0
AT2G05435	0
AT2G05440	0
AT2G05441	0
AT2G05445	0
AT2G05450	0
AT2G05455	0
AT2G05460	0
AT2G05465	0
AT2G05470	0
AT2G05475	0
AT2G05480	0
AT2G05485	0
AT2G05490	0
AT2G05495	0
AT2G05505	1
AT2G05510	0
AT2G05515	0
AT2G05518	37
AT2G05520	254
AT2G05525	0
AT2G05530	0
AT2G05535	0
AT2G05540	5
AT2G05545	0
AT2G05550	0
AT2G05555	0
AT2G05560	0
AT2G05562	0
AT2G05564	0
AT2G05565	0
AT2G05567	0
AT2G05570	0
AT2G05575	0
AT2G05580	0
AT2G05585	0
AT2G05590	459
AT2G05600	0
AT2G05605	0
AT2G05610	0
AT2G05615	0
AT2G05620	828
AT2G05625	0
AT2G05630	945
AT2G05632	28
AT2G05635	1
AT2G05640	0
AT2G05642	0
AT2G05645	0
AT2G05647	0
AT2G05655	2
AT2G05660	0
AT2G05665	18
AT2G05670	0
AT2G05675	0
AT2G05680	0
AT2G05685	0
AT2G05690	0
AT2G05695	0
AT2G05700	0
AT2G05705	0
AT2G05710	16461
AT2G05715	0
AT2G05720	0
AT2G05725	0
AT2G05730	0
AT2G05740	0
AT2G05750	0
AT2G05752	0
AT2G05753	0
AT2G05755	226
AT2G05760	64
AT2G05765	29
AT2G05770	0
AT2G05780	0
AT2G05785	12
AT2G05786	0
AT2G05790	3916
AT2G05800	0
AT2G05801	0
AT2G05810	44
AT2G05812	3
AT2G05815	0
AT2G05820	0
AT2G05825	3
AT2G05830	1103
AT2G05835	0
AT2G05840	2289
AT2G05845	0
AT2G05850	3
AT2G05855	0
AT2G05860	0
AT2G05865	0
AT2G05870	0
AT2G05875	10
AT2G05880	0
AT2G05885	0
AT2G05890	0
AT2G05895	0
AT2G05900	0
AT2G05905	0
AT2G05910	33
AT2G05914	0
AT2G05915	0
AT2G05920	4326
AT2G05925	0
AT2G05930	0
AT2G05935	0
AT2G05940	96
AT2G05945	0
AT2G05950	0
AT2G05960	0
AT2G05965	0
AT2G05970	0
AT2G05975	0
AT2G05980	0
AT2G05985	0
AT2G05990	11923
AT2G05995	27
AT2G06000	494
AT2G06002	0
AT2G06005	161
AT2G06010	521
AT2G06020	0
AT2G06025	765
AT2G06035	0
AT2G06040	323
AT2G06045	0
AT2G06050	2326
AT2G06060	0
AT2G06065	0
AT2G06070	0
AT2G06075	0
AT2G06080	0
AT2G06085	0
AT2G06090	0
AT2G06095	0
AT2G06100	0
AT2G06105	0
AT2G06110	0
AT2G06115	0
AT2G06120	0
AT2G06125	0
AT2G06130	0
AT2G06135	0
AT2G06140	0
AT2G06145	0
AT2G06150	0
AT2G06160	0
AT2G06165	0
AT2G06166	0
AT2G06170	0
AT2G06175	0
AT2G06180	0
AT2G06185	0
AT2G06190	0
AT2G06200	0
AT2G06210	1086
AT2G06215	1
AT2G06220	0
AT2G06225	0
AT2G06230	0
AT2G06235	0
AT2G06240	0
AT2G06245	0
AT2G06250	0
AT2G06255	12
AT2G06260	0
AT2G06265	0
AT2G06270	0
AT2G06275	0
AT2G06280	0
AT2G06285	0
AT2G06290	0
AT2G06296	0
AT2G06303	0
AT2G06305	0
AT2G06310	0
AT2G06315	0
AT2G06330	0
AT2G06335	0
AT2G06340	0
AT2G06345	0
AT2G06350	0
AT2G06355	0
AT2G06365	0
AT2G06370	0
AT2G06375	0
AT2G06380	0
AT2G06385	0
AT2G06390	0
AT2G06395	0
AT2G06400	0
AT2G06405	0
AT2G06410	0
AT2G06415	0
AT2G06420	0
AT2G06425	0
AT2G06430	0
AT2G06435	0
AT2G06440	0
AT2G06445	0
AT2G06450	0
AT2G06455	0
AT2G06460	0
AT2G06465	0
AT2G06470	0
AT2G06475	4
AT2G06480	0
AT2G06485	6
AT2G06490	0
AT2G06495	0
AT2G06500	0
AT2G06505	0
AT2G06510	531
AT2G06515	0
AT2G06520	7809
AT2G06525	0
AT2G06530	2188
AT2G06535	0
AT2G06540	0
AT2G06541	0
AT2G06550	0
AT2G06555	0
AT2G06560	0
AT2G06562	0
AT2G06565	0
AT2G06570	0
AT2G06575	0
AT2G06580	0
AT2G06585	0
AT2G06590	0
AT2G06595	0
AT2G06600	0
AT2G06605	0
AT2G06610	0
AT2G06615	0
AT2G06620	0
AT2G06625	0
AT2G06630	0
AT2G06635	0
AT2G06640	0
AT2G06645	0
AT2G06650	0
AT2G06655	0
AT2G06660	0
AT2G06665	0
AT2G06667	0
AT2G06670	0
AT2G06675	0
AT2G06680	0
AT2G06685	0
AT2G06690	0
AT2G06695	0
AT2G06700	0
AT2G06705	0
AT2G06710	0
AT2G06715	0
AT2G06720	0
AT2G06725	0
AT2G06740	0
AT2G06745	0
AT2G06750	0
AT2G06755	0
AT2G06760	0
AT2G06765	0
AT2G06770	0
AT2G06775	0
AT2G06780	0
AT2G06785	0
AT2G06790	0
AT2G06795	0
AT2G06800	0
AT2G06805	0
AT2G06810	0
AT2G06815	0
AT2G06820	0
AT2G06822	0
AT2G06830	0
AT2G06835	0
AT2G06840	0
AT2G06845	0
AT2G06850	162
AT2G06855	0
AT2G06860	0
AT2G06865	0
AT2G06870	0
AT2G06875	0
AT2G06880	0
AT2G06885	0
AT2G06890	0
AT2G06900	0
AT2G06902	0
AT2G06904	0
AT2G06905	0
AT2G06906	0
AT2G06908	0
AT2G06910	0
AT2G06912	0
AT2G06914	0
AT2G06917	0
AT2G06920	3
AT2G06922	0
AT2G06925	503
AT2G06930	0
AT2G06935	0
AT2G06940	0
AT2G06945	0
AT2G06950	4044
AT2G06955	0
AT2G06960	0
AT2G06965	0
AT2G06967	0
AT2G06973	0
AT2G06975	7
AT2G06980	0
AT2G06983	0
AT2G06985	0
AT2G06990	1264
AT2G06995	234
AT2G07000	0
AT2G07005	0
AT2G07010	0
AT2G07015	0
AT2G07020	0
AT2G07025	0
AT2G07030	0
AT2G07035	0
AT2G07040	4
AT2G07042	3
AT2G07045	0
AT2G07050	853
AT2G07055	0
AT2G07070	0
AT2G07080	0
AT2G07085	0
AT2G07090	0
AT2G07095	0
AT2G07100	0
AT2G07110	0
AT2G07115	0
AT2G07120	0
AT2G07130	0
AT2G07135	0
AT2G07140	0
AT2G07150	0
AT2G07155	0
AT2G07160	0
AT2G07165	0
AT2G07170	58
AT2G07175	0
AT2G07180	241
AT2G07185	0
AT2G07190	0
AT2G07195	1
AT2G07200	0
AT2G07205	3
AT2G07210	0
AT2G07212	0
AT2G07213	0
AT2G07215	0
AT2G07220	0
AT2G07225	0
AT2G07230	0
AT2G07235	0
AT2G07240	0
AT2G07245	0
AT2G07250	0
AT2G07255	0
AT2G07260	0
AT2G07265	0
AT2G07270	0
AT2G07275	0
AT2G07280	0
AT2G07285	0
AT2G07290	0
AT2G07295	0
AT2G07300	0
AT2G07305	0
AT2G07310	0
AT2G07315	0
AT2G07320	0
AT2G07325	0
AT2G07330	0
AT2G07335	0
AT2G07340	770
AT2G07345	6
AT2G07355	2
AT2G07360	2784
AT2G07365	0
AT2G07375	0
AT2G07380	0
AT2G07385	0
AT2G07390	0
AT2G07395	0
AT2G07400	0
AT2G07405	0
AT2G07410	0
AT2G07415	0
AT2G07420	0
AT2G07425	1
AT2G07430	0
AT2G07435	0
AT2G07440	0
AT2G07445	0
AT2G07450	0
AT2G07455	0
AT2G07460	1
AT2G07470	0
AT2G07475	3
AT2G07480	0
AT2G07483	0
AT2G07485	0
AT2G07486	0
AT2G07490	0
AT2G07495	0
AT2G07500	0
AT2G07505	0
AT2G07510	0
AT2G07515	0
AT2G07520	0
AT2G07525	0
AT2G07530	0
AT2G07535	0
AT2G07540	0
AT2G07545	0
AT2G07550	0
AT2G07555	0
AT2G07560	0
AT2G07565	0
AT2G07570	0
AT2G07575	0
AT2G07580	0
AT2G07585	16
AT2G07590	0
AT2G07595	0
AT2G07599	1
AT2G07600	0
AT2G07605	0
AT2G07613	0
AT2G07615	1
AT2G07617	0
AT2G07620	0
AT2G07621	0
AT2G07623	0
AT2G07625	0
AT2G07626	0
AT2G07627	0
AT2G07628	0
AT2G07629	2
AT2G07630	0
AT2G07631	0
AT2G07632	0
AT2G07633	0
AT2G07634	0
AT2G07635	0
AT2G07636	0
AT2G07637	0
AT2G07638	8
AT2G07640	1
AT2G07641	0
AT2G07642	0
AT2G07643	1
AT2G07644	0
AT2G07645	0
AT2G07646	0
AT2G07648	0
AT2G07650	0
AT2G07652	0
AT2G07654	0
AT2G07655	0
AT2G07656	0
AT2G07658	0
AT2G07659	0
AT2G07660	0
AT2G07661	0
AT2G07662	3
AT2G07663	0
AT2G07664	0
AT2G07665	0
AT2G07666	0
AT2G07667	0
AT2G07669	0
AT2G07670	0
AT2G07671	4
AT2G07672	0
AT2G07673	0
AT2G07674	0
AT2G07675	3
AT2G07676	6
AT2G07677	8
AT2G07678	1
AT2G07680	22
AT2G07681	2
AT2G07682	0
AT2G07683	0
AT2G07684	0
AT2G07685	0
AT2G07686	0
AT2G07687	25
AT2G07688	1
AT2G07689	1
AT2G07690	621
AT2G07691	0
AT2G07692	0
AT2G07693	5
AT2G07694	1
AT2G07695	14
AT2G07696	0
AT2G07697	0
AT2G07698	69
AT2G07699	0
AT2G07700	0
AT2G07701	0
AT2G07702	0
AT2G07703	0
AT2G07704	0
AT2G07705	0
AT2G07706	1
AT2G07707	0
AT2G07708	0
AT2G07709	2
AT2G07710	0
AT2G07711	7
AT2G07712	5
AT2G07713	0
AT2G07714	1
AT2G07715	27
AT2G07716	0
AT2G07717	0
AT2G07718	0
AT2G07719	0
AT2G07720	0
AT2G07721	0
AT2G07722	0
AT2G07723	0
AT2G07724	0
AT2G07725	4
AT2G07726	0
AT2G07727	10
AT2G07728	0
AT2G07729	0
AT2G07730	0
AT2G07731	1
AT2G07732	9
AT2G07733	0
AT2G07734	0
AT2G07735	1
AT2G07736	0
AT2G07737	0
AT2G07738	0
AT2G07739	1
AT2G07740	0
AT2G07741	1
AT2G07742	0
AT2G07743	0
AT2G07744	0
AT2G07745	0
AT2G07746	0
AT2G07747	2
AT2G07748	0
AT2G07749	0
AT2G07750	4
AT2G07751	8
AT2G07752	0
AT2G07753	0
AT2G07754	0
AT2G07755	0
AT2G07756	0
AT2G07757	0
AT2G07758	0
AT2G07759	0
AT2G07760	0
AT2G07761	0
AT2G07762	0
AT2G07763	0
AT2G07764	0
AT2G07765	0
AT2G07766	0
AT2G07767	0
AT2G07768	0
AT2G07769	1
AT2G07770	0
AT2G07771	0
AT2G07772	0
AT2G07773	0
AT2G07774	0
AT2G07775	0
AT2G07776	0
AT2G07777	7
AT2G07778	0
AT2G07779	0
AT2G07780	0
AT2G07783	3
AT2G07784	0
AT2G07785	1
AT2G07786	0
AT2G07787	0
AT2G07788	0
AT2G07789	0
AT2G07790	0
AT2G07791	0
AT2G07792	0
AT2G07793	0
AT2G07794	0
AT2G07795	0
AT2G07798	4
AT2G07799	1
AT2G07800	0
AT2G07805	0
AT2G07806	1
AT2G07807	0
AT2G07808	0
AT2G07809	0
AT2G07810	0
AT2G07811	4
AT2G07812	0
AT2G07813	0
AT2G07815	0
AT2G07820	0
AT2G07825	0
AT2G07826	0
AT2G07827	1
AT2G07830	0
AT2G07835	4
AT2G07840	0
AT2G07845	4
AT2G07850	0
AT2G07855	0
AT2G07860	0
AT2G07865	0
AT2G07870	0
AT2G07875	12
AT2G07880	0
AT2G07885	0
AT2G07890	0
AT2G07895	0
AT2G07900	0
AT2G07905	0
AT2G07910	0
AT2G07915	0
AT2G07925	0
AT2G07935	0
AT2G07940	0
AT2G07945	0
AT2G07950	9
AT2G07960	0
AT2G07965	0
AT2G07970	0
AT2G07975	0
AT2G07981	0
AT2G07985	0
AT2G07990	0
AT2G07995	0
AT2G08000	0
AT2G08005	0
AT2G08010	0
AT2G08015	0
AT2G08020	0
AT2G08025	0
AT2G08030	0
AT2G08035	0
AT2G08040	0
AT2G08045	0
AT2G08050	0
AT2G08055	0
AT2G08060	0
AT2G08070	0
AT2G08075	0
AT2G08085	0
AT2G08090	0
AT2G08095	0
AT2G08100	0
AT2G08105	0
AT2G08110	0
AT2G08115	0
AT2G08120	2
AT2G08125	0
AT2G08130	2
AT2G08135	0
AT2G08150	0
AT2G08155	0
AT2G08160	0
AT2G08165	0
AT2G08175	0
AT2G08180	0
AT2G08190	0
AT2G08195	0
AT2G08200	0
AT2G08205	0
AT2G08210	0
AT2G08215	0
AT2G08220	3
AT2G08230	0
AT2G08235	0
AT2G08240	0
AT2G08245	0
AT2G08250	0
AT2G08255	0
AT2G08260	0
AT2G08265	0
AT2G08270	0
AT2G08275	0
AT2G08280	0
AT2G08285	0
AT2G08290	0
AT2G08295	0
AT2G08300	14
AT2G08305	0
AT2G08310	0
AT2G08315	0
AT2G08320	0
AT2G08330	0
AT2G08335	0
AT2G08340	3
AT2G08345	0
AT2G08350	4
AT2G08355	0
AT2G08360	0
AT2G08365	0
AT2G08370	0
AT2G08375	0
AT2G08380	0
AT2G08385	0
AT2G08390	0
AT2G08395	0
AT2G08400	0
AT2G08405	0
AT2G08410	0
AT2G08415	0
AT2G08420	0
AT2G08425	0
AT2G08430	0
AT2G08435	51
AT2G08440	0
AT2G08445	0
AT2G08450	1
AT2G08455	4
AT2G08460	0
AT2G08465	0
AT2G08470	0
AT2G08475	0
AT2G08480	0
AT2G08485	0
AT2G08490	0
AT2G08495	0
AT2G08500	0
AT2G08505	0
AT2G08510	0
AT2G08515	0
AT2G08520	0
AT2G08525	0
AT2G08530	2
AT2G08535	0
AT2G08540	0
AT2G08545	2
AT2G08550	0
AT2G08555	0
AT2G08560	0
AT2G08565	0
AT2G08570	0
AT2G08575	17
AT2G08580	6
AT2G08585	14
AT2G08590	0
AT2G08595	0
AT2G08610	3
AT2G08620	0
AT2G08625	0
AT2G08630	0
AT2G08635	4
AT2G08640	0
AT2G08645	0
AT2G08650	0
AT2G08655	0
AT2G08660	0
AT2G08665	0
AT2G08670	0
AT2G08675	0
AT2G08680	0
AT2G08685	0
AT2G08690	0
AT2G08695	0
AT2G08700	0
AT2G08705	0
AT2G08710	0
AT2G08715	0
AT2G08720	0
AT2G08725	1
AT2G08730	0
AT2G08735	110
AT2G08740	0
AT2G08745	0
AT2G08750	0
AT2G08755	0
AT2G08760	3
AT2G08765	44
AT2G08770	0
AT2G08775	0
AT2G08780	0
AT2G08790	0
AT2G08795	0
AT2G08800	1
AT2G08805	0
AT2G08815	0
AT2G08820	0
AT2G08825	0
AT2G08830	0
AT2G08835	0
AT2G08845	0
AT2G08850	0
AT2G08855	0
AT2G08860	0
AT2G08865	26
AT2G08870	0
AT2G08875	0
AT2G08880	0
AT2G08885	0
AT2G08890	0
AT2G08895	0
AT2G08900	0
AT2G08905	1
AT2G08910	3
AT2G08915	0
AT2G08920	0
AT2G08925	0
AT2G08930	0
AT2G08935	0
AT2G08940	0
AT2G08945	0
AT2G08950	0
AT2G08955	2
AT2G08960	0
AT2G08965	0
AT2G08970	8
AT2G08975	0
AT2G08980	0
AT2G08985	0
AT2G08986	0
AT2G08990	0
AT2G08995	0
AT2G09000	0
AT2G09005	0
AT2G09010	0
AT2G09015	0
AT2G09020	0
AT2G09025	20
AT2G09035	0
AT2G09040	0
AT2G09045	0
AT2G09050	0
AT2G09055	0
AT2G09060	0
AT2G09065	0
AT2G09070	0
AT2G09075	0
AT2G09080	0
AT2G09085	0
AT2G09090	4
AT2G09095	0
AT2G09100	0
AT2G09105	0
AT2G09110	0
AT2G09115	0
AT2G09120	0
AT2G09125	0
AT2G09130	0
AT2G09135	6
AT2G09140	0
AT2G09150	0
AT2G09155	0
AT2G09160	0
AT2G09165	10
AT2G09170	10
AT2G09175	0
AT2G09180	0
AT2G09185	0
AT2G09187	0
AT2G09190	32
AT2G09195	0
AT2G09200	0
AT2G09205	3
AT2G09210	0
AT2G09215	0
AT2G09220	0
AT2G09225	10
AT2G09230	0
AT2G09235	0
AT2G09240	0
AT2G09245	0
AT2G09250	0
AT2G09255	0
AT2G09260	0
AT2G09265	0
AT2G09270	0
AT2G09280	0
AT2G09285	0
AT2G09290	0
AT2G09295	0
AT2G09300	0
AT2G09305	15
AT2G09310	0
AT2G09315	0
AT2G09320	0
AT2G09325	0
AT2G09330	0
AT2G09335	0
AT2G09340	0
AT2G09345	0
AT2G09350	0
AT2G09355	0
AT2G09360	0
AT2G09365	0
AT2G09370	0
AT2G09375	0
AT2G09380	0
AT2G09385	0
AT2G09388	0
AT2G09390	0
AT2G09395	0
AT2G09400	0
AT2G09405	0
AT2G09410	0
AT2G09415	0
AT2G09420	0
AT2G09425	0
AT2G09430	0
AT2G09435	0
AT2G09440	9
AT2G09445	0
AT2G09450	0
AT2G09455	10
AT2G09460	0
AT2G09465	0
AT2G09470	0
AT2G09475	0
AT2G09480	0
AT2G09490	11
AT2G09495	4
AT2G09500	0
AT2G09505	0
AT2G09510	3
AT2G09515	0
AT2G09525	14
AT2G09530	0
AT2G09535	0
AT2G09540	1
AT2G09545	0
AT2G09550	0
AT2G09555	0
AT2G09560	0
AT2G09565	3
AT2G09570	0
AT2G09575	2
AT2G09585	0
AT2G09589	0
AT2G09590	0
AT2G09605	0
AT2G09610	0
AT2G09615	0
AT2G09620	0
AT2G09625	0
AT2G09630	0
AT2G09635	0
AT2G09640	0
AT2G09645	0
AT2G09650	0
AT2G09655	0
AT2G09660	0
AT2G09665	0
AT2G09670	0
AT2G09675	0
AT2G09680	0
AT2G09685	0
AT2G09690	0
AT2G09695	0
AT2G09700	0
AT2G09705	6
AT2G09710	17
AT2G09715	0
AT2G09720	0
AT2G09725	0
AT2G09730	0
AT2G09735	0
AT2G09740	0
AT2G09745	6
AT2G09750	0
AT2G09755	0
AT2G09760	0
AT2G09765	0
AT2G09770	0
AT2G09775	0
AT2G09780	0
AT2G09785	0
AT2G09790	0
AT2G09795	465
AT2G09800	0
AT2G09805	0
AT2G09810	0
AT2G09815	0
AT2G09820	0
AT2G09825	0
AT2G09830	0
AT2G09835	0
AT2G09838	0
AT2G09840	0
AT2G09845	0
AT2G09850	0
AT2G09860	0
AT2G09862	0
AT2G09865	0
AT2G09870	0
AT2G09875	0
AT2G09880	0
AT2G09885	0
AT2G09890	0
AT2G09895	0
AT2G09900	0
AT2G09905	0
AT2G09910	0
AT2G09915	0
AT2G09920	0
AT2G09925	5
AT2G09930	0
AT2G09935	0
AT2G09945	0
AT2G09950	0
AT2G09953	0
AT2G09955	0
AT2G09956	0
AT2G09960	0
AT2G09965	0
AT2G09970	21
AT2G09975	0
AT2G09990	1820
AT2G09992	0
AT2G09994	0
AT2G09995	0
AT2G10000	0
AT2G10010	0
AT2G10020	0
AT2G10025	0
AT2G10030	0
AT2G10040	0
AT2G10045	11
AT2G10050	0
AT2G10070	0
AT2G10080	0
AT2G10090	0
AT2G10100	0
AT2G10105	0
AT2G10110	0
AT2G10120	0
AT2G10130	0
AT2G10140	0
AT2G10150	0
AT2G10160	0
AT2G10165	0
AT2G10170	0
AT2G10175	0
AT2G10180	0
AT2G10190	0
AT2G10200	0
AT2G10205	0
AT2G10210	0
AT2G10220	0
AT2G10223	0
AT2G10226	0
AT2G10230	0
AT2G10232	0
AT2G10234	0
AT2G10237	0
AT2G10240	0
AT2G10250	0
AT2G10253	0
AT2G10256	0
AT2G10260	0
AT2G10265	0
AT2G10270	0
AT2G10280	0
AT2G10285	0
AT2G10290	0
AT2G10300	0
AT2G10310	0
AT2G10320	0
AT2G10330	0
AT2G10350	0
AT2G10360	0
AT2G10370	0
AT2G10380	0
AT2G10390	0
AT2G10400	0
AT2G10405	0
AT2G10410	2470
AT2G10420	0
AT2G10430	4
AT2G10440	0
AT2G10450	0
AT2G10455	0
AT2G10460	0
AT2G10465	0
AT2G10470	0
AT2G10480	0
AT2G10490	0
AT2G10500	0
AT2G10510	0
AT2G10520	0
AT2G10530	0
AT2G10535	15
AT2G10537	18
AT2G10540	0
AT2G10545	0
AT2G10550	0
AT2G10553	3
AT2G10555	0
AT2G10556	0
AT2G10557	0
AT2G10560	0
AT2G10570	0
AT2G10589	0
AT2G10590	0
AT2G10600	0
AT2G10602	0
AT2G10605	0
AT2G10606	0
AT2G10608	1
AT2G10610	0
AT2G10611	0
AT2G10614	0
AT2G10615	0
AT2G10617	0
AT2G10620	0
AT2G10625	0
AT2G10630	0
AT2G10640	0
AT2G10650	0
AT2G10660	0
AT2G10670	0
AT2G10680	0
AT2G10690	0
AT2G10710	0
AT2G10720	0
AT2G10730	0
AT2G10735	0
AT2G10740	0
AT2G10760	0
AT2G10770	0
AT2G10780	0
AT2G10790	0
AT2G10800	0
AT2G10802	0
AT2G10810	0
AT2G10820	0
AT2G10830	0
AT2G10833	0
AT2G10836	0
AT2G10840	0
AT2G10850	0
AT2G10860	0
AT2G10870	0
AT2G10880	0
AT2G10890	0
AT2G10895	0
AT2G10900	0
AT2G10910	0
AT2G10920	0
AT2G10921	0
AT2G10930	5
AT2G10931	107
AT2G10940	2776
AT2G10950	792
AT2G10955	0
AT2G10960	0
AT2G10965	0
AT2G10970	6
AT2G10975	0
AT2G10980	0
AT2G10990	0
AT2G11000	470
AT2G11005	0
AT2G11010	0
AT2G11015	0
AT2G11020	0
AT2G11025	0
AT2G11030	0
AT2G11035	0
AT2G11040	0
AT2G11045	0
AT2G11050	0
AT2G11060	0
AT2G11070	0
AT2G11080	0
AT2G11090	0
AT2G11100	0
AT2G11110	0
AT2G11115	0
AT2G11120	0
AT2G11130	0
AT2G11135	0
AT2G11140	71
AT2G11150	0
AT2G11165	0
AT2G11166	0
AT2G11168	0
AT2G11170	0
AT2G11180	0
AT2G11190	0
AT2G11200	0
AT2G11205	0
AT2G11210	0
AT2G11215	0
AT2G11220	0
AT2G11225	0
AT2G11230	0
AT2G11235	0
AT2G11240	3504
AT2G11270	1
AT2G11271	0
AT2G11280	0
AT2G11290	0
AT2G11300	3
AT2G11310	0
AT2G11320	3
AT2G11330	0
AT2G11340	0
AT2G11345	0
AT2G11350	0
AT2G11360	0
AT2G11370	0
AT2G11380	0
AT2G11390	0
AT2G11400	0
AT2G11405	0
AT2G11410	0
AT2G11420	0
AT2G11430	0
AT2G11440	0
AT2G11450	0
AT2G11460	0
AT2G11462	0
AT2G11465	0
AT2G11480	0
AT2G11485	0
AT2G11490	0
AT2G11500	0
AT2G11502	0
AT2G11504	0
AT2G11507	0
AT2G11510	0
AT2G11520	706
AT2G11522	0
AT2G11530	0
AT2G11550	0
AT2G11570	0
AT2G11590	0
AT2G11600	0
AT2G11610	0
AT2G11620	17
AT2G11623	0
AT2G11626	0
AT2G11630	0
AT2G11640	0
AT2G11650	0
AT2G11660	0
AT2G11670	0
AT2G11680	0
AT2G11690	0
AT2G11700	0
AT2G11720	0
AT2G11730	0
AT2G11740	0
AT2G11750	0
AT2G11770	0
AT2G11773	0
AT2G11775	0
AT2G11778	0
AT2G11780	0
AT2G11790	0
AT2G11800	0
AT2G11810	18
AT2G11815	0
AT2G11820	0
AT2G11830	0
AT2G11840	0
AT2G11850	0
AT2G11851	0
AT2G11852	0
AT2G11870	0
AT2G11880	170
AT2G11890	1168
AT2G11891	5
AT2G11910	818
AT2G11930	0
AT2G11940	0
AT2G11950	0
AT2G11970	0
AT2G11980	0
AT2G11983	0
AT2G11990	0
AT2G12000	0
AT2G12010	0
AT2G12020	0
AT2G12025	0
AT2G12040	0
AT2G12050	0
AT2G12060	0
AT2G12066	0
AT2G12083	0
AT2G12100	0
AT2G12110	0
AT2G12120	0
AT2G12130	0
AT2G12140	0
AT2G12150	0
AT2G12160	0
AT2G12170	8
AT2G12190	3
AT2G12195	0
AT2G12200	0
AT2G12205	0
AT2G12210	0
AT2G12230	0
AT2G12240	0
AT2G12250	0
AT2G12260	0
AT2G12270	0
AT2G12280	0
AT2G12290	0
AT2G12300	0
AT2G12305	0
AT2G12320	0
AT2G12325	0
AT2G12330	0
AT2G12340	0
AT2G12345	0
AT2G12360	0
AT2G12370	0
AT2G12380	0
AT2G12385	0
AT2G12390	0
AT2G12400	474
AT2G12405	0
AT2G12407	0
AT2G12408	0
AT2G12410	0
AT2G12420	5
AT2G12430	29
AT2G12440	71
AT2G12450	45
AT2G12460	60
AT2G12461	108
AT2G12462	644
AT2G12465	0
AT2G12470	0
AT2G12475	2
AT2G12480	4865
AT2G12490	92
AT2G12500	0
AT2G12505	0
AT2G12510	0
AT2G12520	0
AT2G12530	0
AT2G12540	0
AT2G12550	416
AT2G12560	0
AT2G12570	0
AT2G12580	0
AT2G12590	0
AT2G12600	0
AT2G12610	0
AT2G12620	0
AT2G12630	0
AT2G12640	0
AT2G12646	0
AT2G12650	0
AT2G12660	0
AT2G12670	0
AT2G12680	0
AT2G12685	0
AT2G12690	0
AT2G12695	0
AT2G12700	0
AT2G12710	0
AT2G12720	0
AT2G12730	0
AT2G12740	0
AT2G12750	0
AT2G12760	0
AT2G12770	0
AT2G12780	0
AT2G12800	0
AT2G12810	0
AT2G12815	0
AT2G12820	0
AT2G12830	0
AT2G12832	0
AT2G12835	0
AT2G12840	0
AT2G12845	0
AT2G12850	0
AT2G12855	0
AT2G12860	0
AT2G12870	0
AT2G12875	0
AT2G12880	0
AT2G12890	0
AT2G12900	0
AT2G12905	0
AT2G12910	0
AT2G12920	0
AT2G12930	0
AT2G12935	0
AT2G12940	0
AT2G12945	0
AT2G12950	0
AT2G12960	0
AT2G12970	0
AT2G12980	0
AT2G12990	0
AT2G13000	0
AT2G13010	0
AT2G13020	0
AT2G13040	0
AT2G13050	0
AT2G13060	0
AT2G13070	0
AT2G13080	0
AT2G13090	0
AT2G13100	1869
AT2G13105	0
AT2G13110	0
AT2G13115	0
AT2G13116	0
AT2G13118	0
AT2G13120	0
AT2G13125	0
AT2G13126	0
AT2G13128	4
AT2G13130	155
AT2G13140	0
AT2G13142	0
AT2G13143	0
AT2G13145	0
AT2G13146	0
AT2G13150	0
AT2G13160	0
AT2G13170	0
AT2G13175	0
AT2G13180	0
AT2G13190	0
AT2G13200	0
AT2G13230	0
AT2G13240	0
AT2G13250	0
AT2G13260	0
AT2G13270	0
AT2G13274	0
AT2G13275	17
AT2G13280	0
AT2G13290	2056
AT2G13295	0
AT2G13300	0
AT2G13310	0
AT2G13320	0
AT2G13330	0
AT2G13335	0
AT2G13350	2
AT2G13360	4908
AT2G13370	2074
AT2G13380	0
AT2G13390	0
AT2G13400	0
AT2G13410	0
AT2G13420	119
AT2G13422	0
AT2G13430	0
AT2G13431	0
AT2G13440	556
AT2G13450	0
AT2G13460	0
AT2G13463	0
AT2G13469	0
AT2G13470	0
AT2G13480	0
AT2G13490	0
AT2G13500	0
AT2G13510	0
AT2G13520	0
AT2G13530	0
AT2G13540	1419
AT2G13542	0
AT2G13547	23
AT2G13550	82
AT2G13555	0
AT2G13560	5273
AT2G13570	11
AT2G13580	2
AT2G13590	0
AT2G13600	167
AT2G13610	702
AT2G13620	1
AT2G13630	0
AT2G13640	0
AT2G13650	1040
AT2G13660	0
AT2G13665	1
AT2G13680	14
AT2G13690	322
AT2G13700	0
AT2G13705	0
AT2G13706	0
AT2G13710	0
AT2G13720	0
AT2G13730	0
AT2G13740	0
AT2G13750	0
AT2G13760	0
AT2G13770	0
AT2G13790	118
AT2G13800	146
AT2G13810	150
AT2G13820	15
AT2G13830	0
AT2G13840	175
AT2G13845	0
AT2G13850	0
AT2G13851	0
AT2G13860	0
AT2G13865	0
AT2G13870	0
AT2G13890	0
AT2G13895	0
AT2G13900	0
AT2G13905	0
AT2G13910	0
AT2G13920	0
AT2G13930	0
AT2G13940	0
AT2G13950	0
AT2G13960	43
AT2G13965	0
AT2G13970	351
AT2G13975	226
AT2G13980	0
AT2G13985	0
AT2G13990	0
AT2G14000	0
AT2G14010	0
AT2G14020	0
AT2G14030	0
AT2G14040	0
AT2G14045	611
AT2G14050	106
AT2G14060	2
AT2G14070	0
AT2G14080	218
AT2G14090	141
AT2G14095	9
AT2G14100	0
AT2G14110	410
AT2G14115	69
AT2G14120	2455
AT2G14130	0
AT2G14140	0
AT2G14150	0
AT2G14160	0
AT2G14170	2108
AT2G14180	0
AT2G14190	0
AT2G14200	0
AT2G14210	0
AT2G14220	202
AT2G14230	0
AT2G14240	0
AT2G14245	0
AT2G14247	0
AT2G14255	525
AT2G14260	865
AT2G14265	0
AT2G14270	0
AT2G14280	0
AT2G14282	0
AT2G14285	352
AT2G14288	0
AT2G14289	0
AT2G14290	0
AT2G14300	0
AT2G14310	0
AT2G14320	0
AT2G14330	0
AT2G14335	0
AT2G14340	0
AT2G14350	0
AT2G14365	1
AT2G14370	0
AT2G14378	1
AT2G14380	0
AT2G14390	0
AT2G14395	0
AT2G14400	0
AT2G14405	0
AT2G14410	0
AT2G14415	0
AT2G14420	0
AT2G14430	0
AT2G14440	0
AT2G14450	0
AT2G14455	0
AT2G14460	477
AT2G14470	0
AT2G14475	1
AT2G14490	0
AT2G14500	0
AT2G14510	0
AT2G14520	127
AT2G14530	320
AT2G14535	0
AT2G14540	0
AT2G14550	2
AT2G14560	4
AT2G14570	0
AT2G14580	0
AT2G14590	0
AT2G14595	0
AT2G14600	0
AT2G14605	0
AT2G14610	0
AT2G14620	26
AT2G14630	0
AT2G14635	0
AT2G14640	0
AT2G14650	0
AT2G14660	85
AT2G14661	3
AT2G14670	0
AT2G14680	567
AT2G14690	0
AT2G14692	2
AT2G14695	0
AT2G14700	0
AT2G14710	0
AT2G14720	3054
AT2G14730	0
AT2G14740	743
AT2G14750	648
AT2G14755	0
AT2G14760	0
AT2G14765	0
AT2G14770	0
AT2G14772	0
AT2G14774	0
AT2G14775	17
AT2G14777	0
AT2G14780	0
AT2G14790	0
AT2G14793	0
AT2G14796	0
AT2G14800	12
AT2G14810	0
AT2G14820	0
AT2G14825	138
AT2G14830	0
AT2G14835	1380
AT2G14840	0
AT2G14843	0
AT2G14846	0
AT2G14850	291
AT2G14860	316
AT2G14870	0
AT2G14878	1138
AT2G14880	1304
AT2G14890	4211
AT2G14900	1855
AT2G14910	1394
AT2G14920	0
AT2G14930	0
AT2G14935	0
AT2G14940	0
AT2G14945	0
AT2G14950	0
AT2G14960	331
AT2G14970	0
AT2G14980	0
AT2G14990	0
AT2G15000	780
AT2G15010	0
AT2G15012	0
AT2G15013	0
AT2G15014	0
AT2G15015	0
AT2G15016	0
AT2G15017	0
AT2G15020	0
AT2G15025	0
AT2G15029	0
AT2G15030	0
AT2G15040	1
AT2G15042	0
AT2G15045	0
AT2G15050	25
AT2G15060	0
AT2G15070	0
AT2G15080	10
AT2G15090	311
AT2G15100	0
AT2G15110	0
AT2G15120	0
AT2G15128	29
AT2G15130	0
AT2G15140	0
AT2G15145	0
AT2G15150	0
AT2G15160	0
AT2G15170	0
AT2G15180	0
AT2G15185	0
AT2G15190	0
AT2G15200	0
AT2G15210	0
AT2G15220	0
AT2G15230	555
AT2G15240	1195
AT2G15250	0
AT2G15260	0
AT2G15270	354
AT2G15271	0
AT2G15280	800
AT2G15290	1982
AT2G15292	1005
AT2G15300	151
AT2G15310	12
AT2G15318	0
AT2G15320	381
AT2G15325	2
AT2G15327	0
AT2G15330	0
AT2G15340	0
AT2G15345	0
AT2G15350	0
AT2G15360	0
AT2G15370	0
AT2G15380	0
AT2G15390	0
AT2G15400	91
AT2G15410	0
AT2G15420	0
AT2G15430	744
AT2G15440	75
AT2G15450	0
AT2G15460	0
AT2G15470	0
AT2G15480	342
AT2G15490	12
AT2G15500	0
AT2G15510	0
AT2G15520	0
AT2G15530	1811
AT2G15535	4
AT2G15540	0
AT2G15550	0
AT2G15555	0
AT2G15560	837
AT2G15570	505
AT2G15580	511
AT2G15590	0
AT2G15600	0
AT2G15610	0
AT2G15620	412
AT2G15630	66
AT2G15640	0
AT2G15650	2
AT2G15660	0
AT2G15670	0
AT2G15680	0
AT2G15690	308
AT2G15695	698
AT2G15700	0
AT2G15710	0
AT2G15720	0
AT2G15730	97
AT2G15740	0
AT2G15750	0
AT2G15760	32
AT2G15765	0
AT2G15770	0
AT2G15780	0
AT2G15790	408
AT2G15800	1
AT2G15810	0
AT2G15815	0
AT2G15820	340
AT2G15830	17
AT2G15840	8
AT2G15850	0
AT2G15860	1344
AT2G15870	0
AT2G15880	82
AT2G15890	4560
AT2G15900	735
AT2G15910	820
AT2G15920	0
AT2G15940	0
AT2G15950	0
AT2G15960	548
AT2G15970	3792
AT2G15980	153
AT2G15990	0
AT2G16000	0
AT2G16005	1
AT2G16010	0
AT2G16015	0
AT2G16016	0
AT2G16018	0
AT2G16019	0
AT2G16020	0
AT2G16030	0
AT2G16040	0
AT2G16050	18
AT2G16060	245
AT2G16070	699
AT2G16080	0
AT2G16090	655
AT2G16100	0
AT2G16110	0
AT2G16120	0
AT2G16130	0
AT2G16140	3
AT2G16145	0
AT2G16150	0
AT2G16160	0
AT2G16170	0
AT2G16180	0
AT2G16190	0
AT2G16200	0
AT2G16210	466
AT2G16220	0
AT2G16225	0
AT2G16230	0
AT2G16240	0
AT2G16245	0
AT2G16250	372
AT2G16260	0
AT2G16270	75
AT2G16280	773
AT2G16290	0
AT2G16300	0
AT2G16310	0
AT2G16320	1
AT2G16330	0
AT2G16340	0
AT2G16360	4
AT2G16365	1491
AT2G16367	1
AT2G16370	1007
AT2G16380	9
AT2G16385	0
AT2G16390	481
AT2G16400	1008
AT2G16405	716
AT2G16410	0
AT2G16420	0
AT2G16430	1998
AT2G16440	478
AT2G16450	0
AT2G16460	687
AT2G16485	1960
AT2G16490	0
AT2G16500	2010
AT2G16505	1
AT2G16510	2748
AT2G16520	0
AT2G16530	114
AT2G16535	1
AT2G16540	0
AT2G16550	0
AT2G16560	0
AT2G16570	265
AT2G16575	28
AT2G16580	783
AT2G16586	5
AT2G16592	0
AT2G16594	0
AT2G16595	83
AT2G16600	19880
AT2G16610	0
AT2G16620	0
AT2G16630	3667
AT2G16640	3357
AT2G16650	170
AT2G16660	318
AT2G16670	1
AT2G16676	0
AT2G16680	0
AT2G16690	0
AT2G16700	1455
AT2G16710	706
AT2G16720	244
AT2G16730	5
AT2G16740	9
AT2G16750	13
AT2G16760	842
AT2G16770	160
AT2G16780	532
AT2G16790	18
AT2G16800	499
AT2G16810	0
AT2G16820	0
AT2G16830	0
AT2G16832	0
AT2G16835	0
AT2G16840	0
AT2G16850	90
AT2G16860	1186
AT2G16870	83
AT2G16880	662
AT2G16890	5442
AT2G16895	127
AT2G16900	744
AT2G16905	0
AT2G16910	5
AT2G16920	788
AT2G16930	757
AT2G16940	2224
AT2G16950	1454
AT2G16953	0
AT2G16960	0
AT2G16970	0
AT2G16980	0
AT2G16990	259
AT2G17000	11671
AT2G17010	5
AT2G17020	771
AT2G17030	483
AT2G17033	893
AT2G17036	19
AT2G17040	2
AT2G17043	0
AT2G17050	0
AT2G17055	0
AT2G17060	0
AT2G17064	0
AT2G17070	0
AT2G17080	0
AT2G17090	0
AT2G17110	271
AT2G17115	0
AT2G17120	165
AT2G17130	1256
AT2G17140	148
AT2G17150	340
AT2G17160	0
AT2G17170	0
AT2G17180	0
AT2G17190	2117
AT2G17200	3889
AT2G17210	91
AT2G17220	327
AT2G17230	199
AT2G17240	1080
AT2G17250	589
AT2G17260	56
AT2G17265	774
AT2G17270	512
AT2G17280	756
AT2G17290	407
AT2G17295	0
AT2G17300	147
AT2G17305	0
AT2G17310	0
AT2G17320	371
AT2G17330	0
AT2G17340	1185
AT2G17350	376
AT2G17360	5412
AT2G17370	6773
AT2G17380	1003
AT2G17390	3399
AT2G17410	1634
AT2G17420	2605
AT2G17430	16
AT2G17440	454
AT2G17442	251
AT2G17450	349
AT2G17460	0
AT2G17470	135
AT2G17477	0
AT2G17480	5513
AT2G17490	393
AT2G17500	91
AT2G17510	833
AT2G17520	1456
AT2G17525	216
AT2G17530	404
AT2G17540	253
AT2G17550	457
AT2G17560	2146
AT2G17570	147
AT2G17580	317
AT2G17590	0
AT2G17600	0
AT2G17610	0
AT2G17620	20
AT2G17630	527
AT2G17640	332
AT2G17650	412
AT2G17660	19
AT2G17670	420
AT2G17680	0
AT2G17690	15
AT2G17695	420
AT2G17700	946
AT2G17705	191
AT2G17710	371
AT2G17720	4505
AT2G17723	0
AT2G17730	1271
AT2G17740	0
AT2G17750	0
AT2G17760	1573
AT2G17770	0
AT2G17780	158
AT2G17785	0
AT2G17787	411
AT2G17790	2316
AT2G17800	1776
AT2G17810	0
AT2G17820	289
AT2G17830	112
AT2G17840	1708
AT2G17845	0
AT2G17850	0
AT2G17860	1
AT2G17870	1434
AT2G17880	3979
AT2G17890	1
AT2G17900	29
AT2G17905	0
AT2G17910	0
AT2G17920	0
AT2G17930	2594
AT2G17940	4
AT2G17950	0
AT2G17960	0
AT2G17970	228
AT2G17972	0
AT2G17975	171
AT2G17980	2236
AT2G17990	1910
AT2G18000	90
AT2G18010	0
AT2G18020	10408
AT2G18025	0
AT2G18030	597
AT2G18040	4698
AT2G18042	6
AT2G18050	12
AT2G18060	138
AT2G18070	0
AT2G18080	0
AT2G18090	2182
AT2G18100	127
AT2G18110	2359
AT2G18115	0
AT2G18120	1
AT2G18130	0
AT2G18140	0
AT2G18150	0
AT2G18160	8923
AT2G18170	2660
AT2G18180	201
AT2G18190	0
AT2G18193	2
AT2G18196	4
AT2G18200	0
AT2G18210	0
AT2G18220	719
AT2G18230	732
AT2G18240	587
AT2G18245	356
AT2G18250	276
AT2G18260	22
AT2G18270	0
AT2G18280	1446
AT2G18290	375
AT2G18300	4
AT2G18310	0
AT2G18320	0
AT2G18323	0
AT2G18328	143
AT2G18330	821
AT2G18340	2
AT2G18350	11
AT2G18360	0
AT2G18370	0
AT2G18380	25
AT2G18390	855
AT2G18400	859
AT2G18410	221
AT2G18420	0
AT2G18440	5112
AT2G18450	8
AT2G18460	0
AT2G18465	281
AT2G18470	15
AT2G18480	0
AT2G18490	0
AT2G18500	96
AT2G18510	1226
AT2G18520	160
AT2G18530	0
AT2G18540	3
AT2G18550	4
AT2G18560	65
AT2G18570	769
AT2G18580	0
AT2G18590	0
AT2G18600	119
AT2G18620	0
AT2G18630	1093
AT2G18640	0
AT2G18650	1
AT2G18660	0
AT2G18670	130
AT2G18680	5
AT2G18685	0
AT2G18690	21
AT2G18700	3419
AT2G18710	1487
AT2G18720	18
AT2G18721	0
AT2G18730	895
AT2G18735	72
AT2G18740	2737
AT2G18750	1653
AT2G18760	483
AT2G18770	615
AT2G18780	38
AT2G18790	1902
AT2G18800	0
AT2G18810	0
AT2G18820	0
AT2G18830	0
AT2G18840	545
AT2G18850	300
AT2G18860	125
AT2G18870	0
AT2G18876	839
AT2G18880	0
AT2G18890	359
AT2G18900	602
AT2G18910	625
AT2G18915	395
AT2G18917	9
AT2G18920	0
AT2G18938	13
AT2G18940	642
AT2G18950	1191
AT2G18960	30951
AT2G18969	34
AT2G18970	30
AT2G18980	0
AT2G18990	663
AT2G19000	5
AT2G19010	0
AT2G19020	0
AT2G19030	0
AT2G19040	0
AT2G19045	0
AT2G19050	1
AT2G19060	0
AT2G19070	0
AT2G19080	1081
AT2G19090	50
AT2G19100	0
AT2G19110	67
AT2G19120	165
AT2G19130	130
AT2G19140	0
AT2G19146	0
AT2G19150	0
AT2G19160	439
AT2G19170	1866
AT2G19180	1027
AT2G19190	0
AT2G19200	0
AT2G19210	0
AT2G19220	0
AT2G19230	0
AT2G19240	85
AT2G19250	219
AT2G19260	273
AT2G19270	823
AT2G19280	220
AT2G19290	2
AT2G19300	0
AT2G19310	313
AT2G19320	0
AT2G19330	0
AT2G19340	3
AT2G19350	317
AT2G19360	0
AT2G19365	0
AT2G19380	86
AT2G19385	312
AT2G19390	619
AT2G19400	157
AT2G19410	0
AT2G19420	0
AT2G19425	0
AT2G19430	395
AT2G19440	9
AT2G19450	1433
AT2G19460	4891
AT2G19470	1501
AT2G19480	5684
AT2G19490	315
AT2G19500	2
AT2G19510	0
AT2G19520	1927
AT2G19530	168
AT2G19540	2275
AT2G19550	39
AT2G19560	482
AT2G19570	0
AT2G19572	0
AT2G19580	27
AT2G19582	0
AT2G19590	78
AT2G19600	1240
AT2G19610	0
AT2G19620	114
AT2G19630	0
AT2G19640	256
AT2G19650	0
AT2G19660	15
AT2G19670	163
AT2G19680	2221
AT2G19690	179
AT2G19700	0
AT2G19710	435
AT2G19720	464
AT2G19730	7230
AT2G19740	2511
AT2G19750	1970
AT2G19755	0
AT2G19760	2495
AT2G19770	5
AT2G19780	325
AT2G19790	1166
AT2G19796	1
AT2G19800	6601
AT2G19802	3
AT2G19803	0
AT2G19806	0
AT2G19810	74
AT2G19820	0
AT2G19825	0
AT2G19830	2072
AT2G19840	0
AT2G19850	2
AT2G19860	495
AT2G19870	437
AT2G19880	812
AT2G19890	0
AT2G19893	227
AT2G19900	65
AT2G19910	194
AT2G19920	3
AT2G19930	64
AT2G19940	998
AT2G19950	1909
AT2G19960	0
AT2G19970	11
AT2G19980	5
AT2G19990	8
AT2G20000	784
AT2G20010	968
AT2G20020	758
AT2G20030	0
AT2G20050	2652
AT2G20060	1690
AT2G20070	0
AT2G20080	0
AT2G20100	41
AT2G20110	31
AT2G20120	800
AT2G20130	546
AT2G20140	1401
AT2G20142	0
AT2G20150	0
AT2G20160	0
AT2G20170	0
AT2G20180	41
AT2G20190	2485
AT2G20208	0
AT2G20210	111
AT2G20230	1496
AT2G20240	563
AT2G20250	37
AT2G20260	2718
AT2G20270	1001
AT2G20280	1533
AT2G20290	308
AT2G20298	0
AT2G20300	893
AT2G20310	286
AT2G20320	290
AT2G20330	942
AT2G20340	206
AT2G20350	0
AT2G20360	7429
AT2G20362	11
AT2G20370	1174
AT2G20380	0
AT2G20390	727
AT2G20400	278
AT2G20410	134
AT2G20420	6677
AT2G20430	0
AT2G20440	765
AT2G20450	3005
AT2G20460	0
AT2G20463	0
AT2G20465	0
AT2G20470	12
AT2G20480	135
AT2G20490	717
AT2G20495	214
AT2G20500	0
AT2G20510	0
AT2G20515	166
AT2G20520	0
AT2G20530	2274
AT2G20540	61
AT2G20550	38
AT2G20555	0
AT2G20560	350
AT2G20562	6
AT2G20570	145
AT2G20580	3027
AT2G20585	549
AT2G20590	17
AT2G20595	0
AT2G20597	0
AT2G20600	0
AT2G20605	0
AT2G20610	450
AT2G20613	0
AT2G20616	0
AT2G20618	0
AT2G20619	0
AT2G20620	0
AT2G20625	0
AT2G20630	252
AT2G20635	58
AT2G20650	306
AT2G20660	0
AT2G20670	42
AT2G20680	241
AT2G20690	2026
AT2G20700	5
AT2G20710	36
AT2G20720	1
AT2G20721	37
AT2G20722	18
AT2G20723	26
AT2G20724	326
AT2G20725	369
AT2G20740	509
AT2G20750	145
AT2G20760	3584
AT2G20770	48
AT2G20780	813
AT2G20784	0
AT2G20790	788
AT2G20800	11
AT2G20805	0
AT2G20810	1224
AT2G20815	99
AT2G20816	0
AT2G20818	0
AT2G20820	5339
AT2G20825	58
AT2G20830	1029
AT2G20835	64
AT2G20840	747
AT2G20850	152
AT2G20860	3186
AT2G20870	2874
AT2G20873	0
AT2G20875	28
AT2G20880	1
AT2G20890	5263
AT2G20900	1043
AT2G20910	0
AT2G20920	428
AT2G20921	0
AT2G20930	534
AT2G20940	453
AT2G20950	168
AT2G20960	229
AT2G20970	0
AT2G20980	82
AT2G20990	4551
AT2G20993	0
AT2G21000	0
AT2G21010	0
AT2G21020	3
AT2G21030	0
AT2G21040	1
AT2G21045	0
AT2G21050	12
AT2G21060	637
AT2G21070	322
AT2G21080	61
AT2G21090	218
AT2G21100	0
AT2G21105	0
AT2G21110	0
AT2G21120	625
AT2G21130	1461
AT2G21140	76
AT2G21150	677
AT2G21160	6396
AT2G21170	7382
AT2G21172	0
AT2G21180	106
AT2G21185	0
AT2G21187	26
AT2G21188	288
AT2G21190	1026
AT2G21195	360
AT2G21200	19
AT2G21210	16
AT2G21220	2
AT2G21230	683
AT2G21235	1
AT2G21237	0
AT2G21240	1294
AT2G21250	1268
AT2G21260	5
AT2G21270	1480
AT2G21280	907
AT2G21290	723
AT2G21300	1342
AT2G21310	0
AT2G21320	88
AT2G21330	2197
AT2G21340	952
AT2G21350	21
AT2G21360	0
AT2G21370	500
AT2G21380	1846
AT2G21385	811
AT2G21390	7656
AT2G21400	16
AT2G21410	2507
AT2G21420	1
AT2G21430	4697
AT2G21440	1400
AT2G21450	468
AT2G21455	0
AT2G21460	0
AT2G21465	2
AT2G21470	1480
AT2G21480	172
AT2G21490	2
AT2G21500	522
AT2G21510	161
AT2G21520	4129
AT2G21530	723
AT2G21540	8231
AT2G21550	0
AT2G21560	12
AT2G21570	0
AT2G21580	4729
AT2G21590	128
AT2G21595	0
AT2G21600	1206
AT2G21610	0
AT2G21620	795
AT2G21630	232
AT2G21640	34
AT2G21650	39
AT2G21655	0
AT2G21660	83276
AT2G21670	0
AT2G21680	0
AT2G21690	0
AT2G21700	0
AT2G21710	258
AT2G21720	0
AT2G21725	0
AT2G21727	2
AT2G21730	4
AT2G21740	0
AT2G21750	0
AT2G21760	0
AT2G21770	408
AT2G21780	16
AT2G21790	1310
AT2G21800	22
AT2G21810	0
AT2G21820	0
AT2G21830	79
AT2G21840	2
AT2G21850	73
AT2G21860	1086
AT2G21870	13088
AT2G21880	193
AT2G21890	3
AT2G21895	0
AT2G21900	0
AT2G21905	0
AT2G21910	0
AT2G21920	0
AT2G21930	8
AT2G21940	2044
AT2G21950	21
AT2G21960	621
AT2G21970	2234
AT2G21980	0
AT2G21990	0
AT2G22000	0
AT2G22010	2341
AT2G22030	0
AT2G22040	0
AT2G22050	0
AT2G22055	9
AT2G22060	0
AT2G22070	75
AT2G22080	1099
AT2G22088	0
AT2G22090	136
AT2G22100	263
AT2G22110	0
AT2G22120	567
AT2G22121	0
AT2G22122	393
AT2G22125	5580
AT2G22140	37
AT2G22145	0
AT2G22150	0
AT2G22155	0
AT2G22160	0
AT2G22170	1058
AT2G22180	3
AT2G22190	53
AT2G22200	3
AT2G22210	0
AT2G22220	0
AT2G22230	1572
AT2G22240	294
AT2G22241	0
AT2G22250	542
AT2G22260	69
AT2G22270	298
AT2G22280	0
AT2G22290	0
AT2G22300	990
AT2G22310	300
AT2G22320	0
AT2G22330	3
AT2G22335	0
AT2G22340	1
AT2G22345	0
AT2G22350	0
AT2G22360	602
AT2G22370	405
AT2G22380	0
AT2G22390	119
AT2G22400	1591
AT2G22410	140
AT2G22420	774
AT2G22425	3314
AT2G22426	3
AT2G22430	5772
AT2G22440	0
AT2G22450	1315
AT2G22460	0
AT2G22465	0
AT2G22470	201
AT2G22475	5671
AT2G22480	2163
AT2G22482	0
AT2G22490	465
AT2G22496	0
AT2G22500	2397
AT2G22510	0
AT2G22520	0
AT2G22530	293
AT2G22540	14
AT2G22560	607
AT2G22570	403
AT2G22580	0
AT2G22590	101
AT2G22600	777
AT2G22610	204
AT2G22620	229
AT2G22630	0
AT2G22640	460
AT2G22650	317
AT2G22660	3106
AT2G22668	0
AT2G22670	2847
AT2G22680	307
AT2G22690	335
AT2G22710	1
AT2G22720	1593
AT2G22730	44
AT2G22740	254
AT2G22750	0
AT2G22760	45
AT2G22770	51
AT2G22780	2414
AT2G22790	40
AT2G22795	2851
AT2G22800	107
AT2G22805	0
AT2G22807	0
AT2G22810	0
AT2G22820	0
AT2G22821	10
AT2G22830	268
AT2G22840	92
AT2G22850	4
AT2G22860	3
AT2G22870	345
AT2G22880	0
AT2G22890	4
AT2G22900	523
AT2G22905	0
AT2G22910	545
AT2G22920	0
AT2G22930	0
AT2G22940	0
AT2G22941	0
AT2G22942	0
AT2G22950	5
AT2G22955	23
AT2G22960	290
AT2G22970	1173
AT2G22980	685
AT2G22990	652
AT2G23000	23
AT2G23010	32
AT2G23020	0
AT2G23030	4
AT2G23040	188
AT2G23050	0
AT2G23060	7
AT2G23067	0
AT2G23070	1750
AT2G23080	624
AT2G23090	10139
AT2G23093	177
AT2G23096	0
AT2G23100	38
AT2G23110	9
AT2G23118	0
AT2G23120	6284
AT2G23130	17
AT2G23140	393
AT2G23142	0
AT2G23148	0
AT2G23150	429
AT2G23160	0
AT2G23170	536
AT2G23180	3
AT2G23190	0
AT2G23200	93
AT2G23210	0
AT2G23220	3
AT2G23230	0
AT2G23240	0
AT2G23250	0
AT2G23260	0
AT2G23270	0
AT2G23290	53
AT2G23300	355
AT2G23310	1150
AT2G23320	1001
AT2G23321	2
AT2G23330	113
AT2G23340	250
AT2G23347	0
AT2G23348	17
AT2G23350	4033
AT2G23360	3532
AT2G23370	303
AT2G23380	816
AT2G23390	713
AT2G23400	0
AT2G23410	0
AT2G23420	526
AT2G23430	24
AT2G23440	0
AT2G23445	4
AT2G23450	357
AT2G23460	1082
AT2G23470	99
AT2G23480	0
AT2G23490	0
AT2G23500	0
AT2G23510	150
AT2G23520	767
AT2G23530	0
AT2G23540	107
AT2G23550	20
AT2G23560	6
AT2G23570	1
AT2G23580	2
AT2G23590	31
AT2G23600	388
AT2G23610	43
AT2G23620	0
AT2G23630	0
AT2G23640	0
AT2G23650	0
AT2G23660	0
AT2G23670	0
AT2G23672	10
AT2G23673	0
AT2G23680	0
AT2G23690	345
AT2G23700	334
AT2G23710	0
AT2G23720	0
AT2G23740	705
AT2G23755	29
AT2G23760	82
AT2G23770	3
AT2G23780	1215
AT2G23790	1781
AT2G23800	0
AT2G23808	7
AT2G23810	17784
AT2G23820	684
AT2G23830	0
AT2G23834	0
AT2G23840	168
AT2G23850	0
AT2G23860	0
AT2G23870	0
AT2G23880	0
AT2G23890	567
AT2G23900	11
AT2G23910	298
AT2G23930	3093
AT2G23940	763
AT2G23945	2
AT2G23950	81
AT2G23960	7
AT2G23970	0
AT2G23980	2443
AT2G23985	67
AT2G23987	0
AT2G23990	0
AT2G24000	0
AT2G24010	0
AT2G24020	1338
AT2G24030	9
AT2G24040	198
AT2G24050	682
AT2G24060	892
AT2G24070	194
AT2G24080	0
AT2G24090	2503
AT2G24100	385
AT2G24103	0
AT2G24110	104
AT2G24120	1240
AT2G24130	0
AT2G24140	13
AT2G24150	1161
AT2G24160	19
AT2G24165	0
AT2G24170	1028
AT2G24180	492
AT2G24190	397
AT2G24195	0
AT2G24200	14187
AT2G24205	0
AT2G24210	33
AT2G24220	318
AT2G24230	396
AT2G24240	31
AT2G24250	143
AT2G24255	0
AT2G24260	166
AT2G24270	4956
AT2G24280	1549
AT2G24285	0
AT2G24290	666
AT2G24300	4347
AT2G24310	0
AT2G24320	4
AT2G24330	551
AT2G24340	0
AT2G24350	66
AT2G24360	2556
AT2G24370	2
AT2G24380	0
AT2G24390	385
AT2G24395	157
AT2G24400	41
AT2G24410	0
AT2G24420	2139
AT2G24430	0
AT2G24440	520
AT2G24450	0
AT2G24460	0
AT2G24470	0
AT2G24480	0
AT2G24490	262
AT2G24500	669
AT2G24510	0
AT2G24520	295
AT2G24530	134
AT2G24535	0
AT2G24540	0
AT2G24545	22
AT2G24550	1335
AT2G24560	0
AT2G24570	687
AT2G24580	121
AT2G24590	1115
AT2G24592	300
AT2G24600	173
AT2G24610	73
AT2G24615	0
AT2G24617	15
AT2G24620	140
AT2G24625	0
AT2G24630	331
AT2G24640	739
AT2G24645	86
AT2G24650	544
AT2G24660	0
AT2G24670	0
AT2G24680	26
AT2G24681	3
AT2G24683	1
AT2G24690	375
AT2G24692	0
AT2G24693	0
AT2G24696	0
AT2G24700	6
AT2G24710	0
AT2G24720	0
AT2G24730	0
AT2G24735	2
AT2G24740	0
AT2G24748	0
AT2G24750	46
AT2G24755	4
AT2G24760	3
AT2G24761	0
AT2G24762	7
AT2G24765	2141
AT2G24780	0
AT2G24790	5910
AT2G24791	0
AT2G24800	0
AT2G24810	0
AT2G24820	387
AT2G24830	491
AT2G24840	0
AT2G24850	0
AT2G24860	474
AT2G24870	0
AT2G24880	0
AT2G24890	0
AT2G24900	0
AT2G24910	0
AT2G24915	0
AT2G24920	0
AT2G24930	0
AT2G24940	3432
AT2G24945	56
AT2G24950	0
AT2G24960	105
AT2G24970	41
AT2G24980	0
AT2G24990	424
AT2G25000	746
AT2G25010	663
AT2G25011	0
AT2G25015	0
AT2G25020	0
AT2G25025	0
AT2G25030	0
AT2G25040	0
AT2G25050	552
AT2G25055	14
AT2G25060	114
AT2G25070	1050
AT2G25080	2058
AT2G25090	0
AT2G25095	0
AT2G25100	591
AT2G25110	7153
AT2G25120	0
AT2G25125	0
AT2G25130	18
AT2G25140	478
AT2G25150	8
AT2G25160	0
AT2G25169	1
AT2G25170	2615
AT2G25171	0
AT2G25180	780
AT2G25185	1
AT2G25190	633
AT2G25200	24
AT2G25210	2063
AT2G25215	0
AT2G25220	31
AT2G25230	0
AT2G25240	1
AT2G25250	1384
AT2G25255	0
AT2G25260	0
AT2G25270	260
AT2G25280	1158
AT2G25290	298
AT2G25295	0
AT2G25297	0
AT2G25300	1012
AT2G25305	0
AT2G25310	2165
AT2G25312	0
AT2G25320	988
AT2G25330	0
AT2G25340	0
AT2G25344	0
AT2G25350	304
AT2G25355	313
AT2G25360	0
AT2G25370	0
AT2G25380	0
AT2G25390	0
AT2G25400	0
AT2G25409	0
AT2G25410	0
AT2G25420	471
AT2G25430	3543
AT2G25440	0
AT2G25450	32
AT2G25460	186
AT2G25470	0
AT2G25480	234
AT2G25482	0
AT2G25490	4957
AT2G25500	0
AT2G25510	28
AT2G25520	10413
AT2G25530	5411
AT2G25540	15
AT2G25550	0
AT2G25560	402
AT2G25565	1
AT2G25570	649
AT2G25580	319
AT2G25590	494
AT2G25600	0
AT2G25605	223
AT2G25610	1788
AT2G25620	492
AT2G25625	9
AT2G25630	0
AT2G25640	479
AT2G25650	273
AT2G25660	890
AT2G25670	2967
AT2G25680	138
AT2G25685	0
AT2G25687	0
AT2G25690	209
AT2G25700	0
AT2G25710	579
AT2G25720	362
AT2G25730	2640
AT2G25735	0
AT2G25737	396
AT2G25740	578
AT2G25760	2011
AT2G25770	1
AT2G25780	2
AT2G25790	145
AT2G25800	705
AT2G25810	1
AT2G25820	7
AT2G25830	844
AT2G25840	631
AT2G25850	872
AT2G25870	1178
AT2G25880	58
AT2G25890	0
AT2G25900	1433
AT2G25905	0
AT2G25910	2164
AT2G25920	280
AT2G25930	1390
AT2G25940	1
AT2G25950	1469
AT2G25964	618
AT2G25970	2718
AT2G25975	0
AT2G25980	1
AT2G25990	0
AT2G26000	238
AT2G26010	0
AT2G26020	0
AT2G26030	377
AT2G26040	0
AT2G26050	0
AT2G26060	798
AT2G26070	316
AT2G26080	3235
AT2G26090	0
AT2G26100	527
AT2G26110	523
AT2G26120	1
AT2G26130	0
AT2G26135	0
AT2G26140	5119
AT2G26150	1955
AT2G26160	0
AT2G26170	185
AT2G26180	10
AT2G26190	58
AT2G26200	600
AT2G26210	496
AT2G26211	0
AT2G26215	0
AT2G26220	0
AT2G26230	1501
AT2G26240	221
AT2G26250	9533
AT2G26260	477
AT2G26270	192
AT2G26280	920
AT2G26290	22
AT2G26300	1111
AT2G26310	127
AT2G26320	0
AT2G26330	1793
AT2G26340	1267
AT2G26350	275
AT2G26355	162
AT2G26360	106
AT2G26370	0
AT2G26380	0
AT2G26390	39
AT2G26400	17
AT2G26410	3
AT2G26420	0
AT2G26430	1271
AT2G26440	1931
AT2G26450	10
AT2G26455	1
AT2G26460	595
AT2G26470	183
AT2G26480	0
AT2G26490	1
AT2G26500	7959
AT2G26510	468
AT2G26515	10
AT2G26520	2
AT2G26530	36
AT2G26540	754
AT2G26550	517
AT2G26560	0
AT2G26570	765
AT2G26580	0
AT2G26590	729
AT2G26600	986
AT2G26610	0
AT2G26620	0
AT2G26630	0
AT2G26640	1125
AT2G26650	16
AT2G26660	828
AT2G26670	774
AT2G26680	1599
AT2G26690	14
AT2G26692	0
AT2G26695	23
AT2G26700	16
AT2G26710	20
AT2G26720	0
AT2G26730	1671
AT2G26740	674
AT2G26750	99
AT2G26760	77
AT2G26770	1369
AT2G26780	1446
AT2G26790	163
AT2G26800	919
AT2G26810	138
AT2G26820	1
AT2G26830	348
AT2G26840	281
AT2G26850	4
AT2G26860	257
AT2G26865	0
AT2G26870	150
AT2G26880	0
AT2G26882	0
AT2G26890	2186
AT2G26900	5737
AT2G26910	2707
AT2G26920	1027
AT2G26930	654
AT2G26940	1
AT2G26950	0
AT2G26960	0
AT2G26970	226
AT2G26975	123
AT2G26980	751
AT2G26990	1236
AT2G27000	0
AT2G27010	0
AT2G27020	2854
AT2G27030	2362
AT2G27035	0
AT2G27040	1442
AT2G27050	1050
AT2G27060	310
AT2G27070	0
AT2G27080	74
AT2G27090	516
AT2G27100	1481
AT2G27110	938
AT2G27120	0
AT2G27130	228
AT2G27140	48
AT2G27145	0
AT2G27150	131
AT2G27160	0
AT2G27170	1409
AT2G27180	50
AT2G27190	2678
AT2G27200	596
AT2G27210	3855
AT2G27220	3
AT2G27229	0
AT2G27230	1394
AT2G27240	1
AT2G27250	0
AT2G27260	605
AT2G27270	0
AT2G27280	2
AT2G27285	740
AT2G27290	555
AT2G27300	5
AT2G27310	67
AT2G27313	0
AT2G27315	4
AT2G27320	0
AT2G27330	298
AT2G27340	227
AT2G27350	1328
AT2G27360	251
AT2G27370	0
AT2G27375	0
AT2G27380	1
AT2G27385	1977
AT2G27389	12
AT2G27390	0
AT2G27395	0
AT2G27400	6
AT2G27402	75
AT2G27410	0
AT2G27420	0
AT2G27430	5
AT2G27440	0
AT2G27450	1476
AT2G27460	706
AT2G27470	554
AT2G27480	45
AT2G27490	400
AT2G27500	86
AT2G27505	1
AT2G27507	0
AT2G27510	3432
AT2G27520	0
AT2G27530	9325
AT2G27535	0
AT2G27540	0
AT2G27550	1
AT2G27560	0
AT2G27570	0
AT2G27580	648
AT2G27590	189
AT2G27600	2804
AT2G27610	94
AT2G27630	9
AT2G27650	6
AT2G27660	0
AT2G27670	0
AT2G27680	1501
AT2G27690	13
AT2G27700	0
AT2G27710	7901
AT2G27720	7707
AT2G27730	4627
AT2G27740	286
AT2G27750	0
AT2G27760	265
AT2G27770	191
AT2G27775	470
AT2G27780	0
AT2G27790	90
AT2G27800	72
AT2G27810	1515
AT2G27820	424
AT2G27830	627
AT2G27840	576
AT2G27850	0
AT2G27860	8585
AT2G27870	0
AT2G27880	1554
AT2G27900	1672
AT2G27920	1837
AT2G27930	651
AT2G27935	3
AT2G27936	0
AT2G27940	0
AT2G27950	1239
AT2G27960	840
AT2G27970	160
AT2G27980	1087
AT2G27990	28
AT2G28000	9590
AT2G28010	0
AT2G28020	0
AT2G28030	0
AT2G28040	29
AT2G28050	137
AT2G28053	0
AT2G28056	0
AT2G28060	350
AT2G28070	565
AT2G28080	294
AT2G28085	0
AT2G28090	0
AT2G28100	491
AT2G28105	50
AT2G28110	37
AT2G28120	36
AT2G28130	213
AT2G28140	168
AT2G28150	353
AT2G28160	0
AT2G28170	0
AT2G28180	0
AT2G28190	7382
AT2G28200	262
AT2G28210	0
AT2G28220	0
AT2G28225	0
AT2G28230	1030
AT2G28240	456
AT2G28250	147
AT2G28260	1669
AT2G28270	32
AT2G28280	7
AT2G28290	4033
AT2G28305	296
AT2G28310	828
AT2G28315	222
AT2G28320	1457
AT2G28330	198
AT2G28340	1
AT2G28350	911
AT2G28355	0
AT2G28360	556
AT2G28370	808
AT2G28380	1057
AT2G28390	1066
AT2G28400	33
AT2G28405	11
AT2G28410	310
AT2G28420	8
AT2G28426	0
AT2G28430	939
AT2G28440	39
AT2G28450	769
AT2G28460	47
AT2G28470	9114
AT2G28480	416
AT2G28490	0
AT2G28500	35
AT2G28510	49
AT2G28520	2265
AT2G28540	1167
AT2G28550	5
AT2G28560	38
AT2G28570	8
AT2G28580	2
AT2G28590	81
AT2G28600	416
AT2G28605	373
AT2G28610	0
AT2G28620	113
AT2G28625	1
AT2G28630	410
AT2G28640	3
AT2G28650	29
AT2G28660	87
AT2G28670	29
AT2G28671	6
AT2G28680	0
AT2G28690	0
AT2G28700	0
AT2G28710	0
AT2G28720	837
AT2G28725	0
AT2G28730	0
AT2G28740	1155
AT2G28750	0
AT2G28755	0
AT2G28760	425
AT2G28770	0
AT2G28780	0
AT2G28790	307
AT2G28800	3867
AT2G28810	78
AT2G28815	28
AT2G28830	62
AT2G28840	2995
AT2G28850	0
AT2G28860	0
AT2G28870	1684
AT2G28880	212
AT2G28890	330
AT2G28900	4287
AT2G28910	4380
AT2G28920	2
AT2G28930	2545
AT2G28940	206
AT2G28950	33012
AT2G28960	0
AT2G28970	19
AT2G28980	0
AT2G28990	0
AT2G29000	0
AT2G29010	0
AT2G29020	1189
AT2G29030	0
AT2G29040	0
AT2G29045	0
AT2G29050	1045
AT2G29060	0
AT2G29065	407
AT2G29070	485
AT2G29080	3208
AT2G29090	404
AT2G29100	0
AT2G29110	0
AT2G29120	1
AT2G29125	8
AT2G29130	27
AT2G29140	1050
AT2G29150	1
AT2G29160	0
AT2G29165	0
AT2G29170	17
AT2G29180	621
AT2G29190	1519
AT2G29200	1097
AT2G29210	1773
AT2G29220	0
AT2G29230	0
AT2G29240	0
AT2G29250	0
AT2G29260	74
AT2G29263	0
AT2G29270	2
AT2G29280	0
AT2G29290	1
AT2G29300	1
AT2G29310	728
AT2G29320	746
AT2G29330	14
AT2G29340	1984
AT2G29350	4946
AT2G29360	817
AT2G29370	1
AT2G29380	0
AT2G29390	778
AT2G29400	1547
AT2G29410	5
AT2G29420	12
AT2G29430	0
AT2G29440	76
AT2G29450	16702
AT2G29452	0
AT2G29460	38
AT2G29470	1
AT2G29480	2
AT2G29485	0
AT2G29490	4
AT2G29500	2
AT2G29510	1045
AT2G29520	0
AT2G29525	118
AT2G29530	1520
AT2G29540	523
AT2G29550	1208
AT2G29560	880
AT2G29570	434
AT2G29580	361
AT2G29590	171
AT2G29600	3
AT2G29605	0
AT2G29610	0
AT2G29620	0
AT2G29628	0
AT2G29630	4956
AT2G29640	99
AT2G29650	495
AT2G29654	0
AT2G29660	2990
AT2G29670	965
AT2G29679	0
AT2G29680	72
AT2G29690	789
AT2G29700	1622
AT2G29710	138
AT2G29720	374
AT2G29730	2467
AT2G29735	0
AT2G29740	5
AT2G29750	0
AT2G29760	161
AT2G29770	0
AT2G29780	0
AT2G29790	1
AT2G29800	0
AT2G29810	0
AT2G29820	0
AT2G29830	0
AT2G29840	0
AT2G29850	0
AT2G29860	0
AT2G29870	0
AT2G29880	0
AT2G29890	128
AT2G29900	348
AT2G29910	288
AT2G29920	0
AT2G29925	0
AT2G29930	0
AT2G29940	67
AT2G29950	0
AT2G29960	2995
AT2G29970	848
AT2G29980	4914
AT2G29990	384
AT2G29995	21
AT2G30000	334
AT2G30010	7033
AT2G30020	266
AT2G30040	646
AT2G30050	1523
AT2G30060	2437
AT2G30070	2957
AT2G30080	329
AT2G30090	16
AT2G30100	475
AT2G30105	820
AT2G30110	5547
AT2G30115	3
AT2G30120	451
AT2G30130	0
AT2G30140	9
AT2G30150	326
AT2G30160	488
AT2G30170	298
AT2G30180	0
AT2G30190	0
AT2G30200	3096
AT2G30210	0
AT2G30220	0
AT2G30230	179
AT2G30240	0
AT2G30250	5
AT2G30260	790
AT2G30270	309
AT2G30280	414
AT2G30290	0
AT2G30300	0
AT2G30310	0
AT2G30320	402
AT2G30330	456
AT2G30340	0
AT2G30350	208
AT2G30360	0
AT2G30362	1
AT2G30370	6
AT2G30380	0
AT2G30385	0
AT2G30390	2292
AT2G30395	31
AT2G30400	0
AT2G30410	1754
AT2G30420	14
AT2G30424	18
AT2G30430	0
AT2G30432	133
AT2G30440	2758
AT2G30450	0
AT2G30460	1231
AT2G30470	576
AT2G30480	117
AT2G30490	4383
AT2G30500	4943
AT2G30505	191
AT2G30520	1174
AT2G30530	433
AT2G30540	28
AT2G30550	211
AT2G30560	1
AT2G30570	11114
AT2G30575	399
AT2G30580	209
AT2G30590	493
AT2G30600	1327
AT2G30615	0
AT2G30620	3428
AT2G30630	5
AT2G30640	31
AT2G30650	0
AT2G30660	0
AT2G30670	0
AT2G30680	1
AT2G30690	2
AT2G30695	516
AT2G30700	1311
AT2G30710	897
AT2G30720	655
AT2G30730	1
AT2G30740	1007
AT2G30750	0
AT2G30760	0
AT2G30766	16
AT2G30770	4
AT2G30780	608
AT2G30790	22
AT2G30800	892
AT2G30810	6
AT2G30820	28
AT2G30830	6
AT2G30840	0
AT2G30850	0
AT2G30860	3125
AT2G30870	2271
AT2G30880	724
AT2G30890	3
AT2G30900	0
AT2G30910	181
AT2G30920	986
AT2G30925	0
AT2G30930	80
AT2G30933	28
AT2G30940	0
AT2G30942	49
AT2G30945	31
AT2G30950	5075
AT2G30960	46
AT2G30970	3371
AT2G30980	1785
AT2G30984	0
AT2G30985	0
AT2G30990	114
AT2G31005	0
AT2G31010	566
AT2G31018	0
AT2G31020	0
AT2G31030	0
AT2G31035	0
AT2G31040	1159
AT2G31050	0
AT2G31060	2598
AT2G31070	941
AT2G31080	0
AT2G31081	0
AT2G31082	0
AT2G31083	1
AT2G31085	0
AT2G31090	781
AT2G31100	6
AT2G31110	1019
AT2G31130	329
AT2G31140	1365
AT2G31141	92
AT2G31150	432
AT2G31160	0
AT2G31170	727
AT2G31180	0
AT2G31190	307
AT2G31200	987
AT2G31210	0
AT2G31215	0
AT2G31220	0
AT2G31230	0
AT2G31240	846
AT2G31250	8
AT2G31260	797
AT2G31265	0
AT2G31270	439
AT2G31280	670
AT2G31290	172
AT2G31300	153
AT2G31305	503
AT2G31310	0
AT2G31320	338
AT2G31335	0
AT2G31340	420
AT2G31345	0
AT2G31350	780
AT2G31360	275
AT2G31370	1484
AT2G31380	18
AT2G31390	4785
AT2G31400	3526
AT2G31410	1146
AT2G31420	0
AT2G31425	2
AT2G31430	0
AT2G31432	0
AT2G31440	799
AT2G31450	251
AT2G31460	0
AT2G31470	0
AT2G31480	0
AT2G31490	4284
AT2G31500	2
AT2G31510	1765
AT2G31520	0
AT2G31530	453
AT2G31540	0
AT2G31550	0
AT2G31560	345
AT2G31570	1145
AT2G31580	287
AT2G31585	25
AT2G31590	0
AT2G31600	115
AT2G31610	7701
AT2G31620	0
AT2G31625	0
AT2G31650	300
AT2G31660	1685
AT2G31670	1366
AT2G31680	269
AT2G31690	0
AT2G31700	0
AT2G31710	303
AT2G31720	4
AT2G31725	490
AT2G31730	14
AT2G31740	735
AT2G31750	0
AT2G31751	31
AT2G31760	0
AT2G31770	0
AT2G31780	0
AT2G31790	283
AT2G31800	2046
AT2G31810	1963
AT2G31820	1074
AT2G31830	35
AT2G31840	1165
AT2G31850	0
AT2G31860	0
AT2G31862	0
AT2G31865	109
AT2G31870	127
AT2G31880	86
AT2G31890	540
AT2G31900	14
AT2G31902	16
AT2G31910	0
AT2G31920	1
AT2G31930	0
AT2G31940	24
AT2G31945	0
AT2G31953	0
AT2G31955	244
AT2G31957	3
AT2G31960	3814
AT2G31970	1012
AT2G31980	921
AT2G31981	0
AT2G31985	843
AT2G31990	283
AT2G32000	561
AT2G32010	223
AT2G32020	0
AT2G32030	0
AT2G32040	623
AT2G32050	1
AT2G32060	3341
AT2G32070	1086
AT2G32080	1059
AT2G32090	597
AT2G32100	33
AT2G32110	0
AT2G32120	72
AT2G32130	0
AT2G32140	3
AT2G32150	204
AT2G32160	24
AT2G32170	936
AT2G32179	40
AT2G32180	0
AT2G32190	17
AT2G32200	0
AT2G32210	3
AT2G32220	149
AT2G32230	888
AT2G32235	61
AT2G32240	1204
AT2G32250	317
AT2G32260	1028
AT2G32270	0
AT2G32273	0
AT2G32275	0
AT2G32280	138
AT2G32290	7
AT2G32291	0
AT2G32295	211
AT2G32300	0
AT2G32310	0
AT2G32315	0
AT2G32320	573
AT2G32340	118
AT2G32350	0
AT2G32360	0
AT2G32370	3
AT2G32380	317
AT2G32390	705
AT2G32400	1462
AT2G32410	408
AT2G32415	468
AT2G32430	784
AT2G32440	985
AT2G32450	551
AT2G32460	3
AT2G32470	0
AT2G32480	623
AT2G32487	63
AT2G32490	1
AT2G32500	488
AT2G32510	72
AT2G32520	1660
AT2G32530	1
AT2G32540	2
AT2G32550	0
AT2G32560	680
AT2G32580	1648
AT2G32590	74
AT2G32600	603
AT2G32610	0
AT2G32620	0
AT2G32630	116
AT2G32640	917
AT2G32645	0
AT2G32650	318
AT2G32660	0
AT2G32670	70
AT2G32680	3
AT2G32690	1865
AT2G32698	0
AT2G32700	4025
AT2G32710	815
AT2G32720	1526
AT2G32730	4539
AT2G32740	0
AT2G32750	1
AT2G32760	611
AT2G32765	721
AT2G32770	110
AT2G32780	0
AT2G32785	0
AT2G32788	0
AT2G32790	20
AT2G32795	46
AT2G32800	76
AT2G32810	2427
AT2G32820	0
AT2G32830	12
AT2G32835	0
AT2G32840	497
AT2G32850	1333
AT2G32860	63
AT2G32870	12
AT2G32880	7
AT2G32885	0
AT2G32890	0
AT2G32900	937
AT2G32905	0
AT2G32910	1058
AT2G32920	12040
AT2G32930	1994
AT2G32940	122
AT2G32950	937
AT2G32960	16
AT2G32970	848
AT2G32980	458
AT2G32990	190
AT2G33000	3
AT2G33010	0
AT2G33020	2
AT2G33030	0
AT2G33040	9296
AT2G33050	0
AT2G33051	34
AT2G33060	168
AT2G33070	7
AT2G33080	1
AT2G33090	0
AT2G33100	3
AT2G33110	131
AT2G33120	3564
AT2G33130	0
AT2G33140	0
AT2G33150	11445
AT2G33160	0
AT2G33170	1376
AT2G33175	15
AT2G33180	137
AT2G33190	0
AT2G33200	3
AT2G33205	22
AT2G33210	4537
AT2G33220	2951
AT2G33230	1
AT2G33233	0
AT2G33240	289
AT2G33250	187
AT2G33255	586
AT2G33260	10
AT2G33270	1
AT2G33280	10
AT2G33290	350
AT2G33300	0
AT2G33310	696
AT2G33320	524
AT2G33330	442
AT2G33340	2359
AT2G33350	257
AT2G33360	607
AT2G33370	2868
AT2G33380	1359
AT2G33385	6
AT2G33390	717
AT2G33400	53
AT2G33410	2334
AT2G33420	0
AT2G33435	644
AT2G33450	877
AT2G33460	10
AT2G33470	2612
AT2G33480	665
AT2G33490	689
AT2G33500	307
AT2G33510	16
AT2G33520	0
AT2G33530	1000
AT2G33540	952
AT2G33550	92
AT2G33560	35
AT2G33570	711
AT2G33580	383
AT2G33585	158
AT2G33590	35
AT2G33600	422
AT2G33610	841
AT2G33620	1400
AT2G33630	749
AT2G33640	43
AT2G33650	0
AT2G33655	0
AT2G33660	0
AT2G33670	2
AT2G33680	218
AT2G33685	0
AT2G33690	0
AT2G33700	1066
AT2G33705	0
AT2G33707	0
AT2G33710	0
AT2G33720	0
AT2G33730	1928
AT2G33735	139
AT2G33740	685
AT2G33750	200
AT2G33760	82
AT2G33770	2413
AT2G33775	1
AT2G33780	0
AT2G33790	0
AT2G33793	46
AT2G33796	0
AT2G33800	5816
AT2G33810	0
AT2G33815	0
AT2G33820	147
AT2G33830	895
AT2G33835	354
AT2G33840	1404
AT2G33845	270
AT2G33847	60
AT2G33850	183092
AT2G33855	704
AT2G33860	323
AT2G33870	0
AT2G33880	166
AT2G33890	0
AT2G33900	0
AT2G33910	0
AT2G33920	0
AT2G33930	0
AT2G33940	0
AT2G33950	0
AT2G33960	0
AT2G33970	0
AT2G33980	265
AT2G33990	273
AT2G34000	0
AT2G34010	3
AT2G34020	25
AT2G34030	0
AT2G34040	1119
AT2G34050	484
AT2G34060	7
AT2G34070	213
AT2G34080	0
AT2G34090	351
AT2G34100	0
AT2G34110	0
AT2G34120	0
AT2G34123	0
AT2G34130	0
AT2G34135	0
AT2G34140	3
AT2G34150	201
AT2G34160	840
AT2G34170	242
AT2G34180	8
AT2G34185	7
AT2G34186	0
AT2G34190	53
AT2G34200	138
AT2G34202	0
AT2G34204	0
AT2G34208	0
AT2G34210	0
AT2G34220	10
AT2G34224	6
AT2G34230	13
AT2G34238	3
AT2G34240	42
AT2G34250	18156
AT2G34260	364
AT2G34270	0
AT2G34280	0
AT2G34290	0
AT2G34300	773
AT2G34310	784
AT2G34315	0
AT2G34317	0
AT2G34320	0
AT2G34325	0
AT2G34330	0
AT2G34340	127
AT2G34350	0
AT2G34355	113
AT2G34357	1780
AT2G34360	2
AT2G34370	2
AT2G34380	257
AT2G34390	9
AT2G34400	102
AT2G34410	1066
AT2G34420	0
AT2G34430	70
AT2G34440	0
AT2G34450	136
AT2G34460	550
AT2G34470	1038
AT2G34480	12614
AT2G34490	17
AT2G34500	5
AT2G34510	395
AT2G34520	1294
AT2G34530	8
AT2G34540	10
AT2G34555	0
AT2G34560	2148
AT2G34570	205
AT2G34580	1
AT2G34585	741
AT2G34590	6477
AT2G34600	48
AT2G34610	3
AT2G34620	573
AT2G34630	930
AT2G34640	1422
AT2G34650	1137
AT2G34655	96
AT2G34660	1355
AT2G34670	101
AT2G34680	876
AT2G34690	1221
AT2G34700	0
AT2G34710	400
AT2G34720	242
AT2G34730	391
AT2G34740	0
AT2G34750	1629
AT2G34760	4
AT2G34770	523
AT2G34780	672
AT2G34790	246
AT2G34810	30914
AT2G34820	0
AT2G34825	0
AT2G34830	0
AT2G34835	0
AT2G34840	348
AT2G34850	11
AT2G34860	1417
AT2G34870	1317
AT2G34880	0
AT2G34890	0
AT2G34900	819
AT2G34910	0
AT2G34920	16
AT2G34925	5
AT2G34930	323
AT2G34940	0
AT2G34950	0
AT2G34960	43
AT2G34970	947
AT2G34980	96
AT2G34985	0
AT2G34990	0
AT2G35000	7
AT2G35010	1071
AT2G35020	886
AT2G35030	184
AT2G35035	64
AT2G35040	1193
AT2G35050	2979
AT2G35060	7102
AT2G35070	0
AT2G35075	6
AT2G35080	0
AT2G35090	0
AT2G35100	570
AT2G35110	1450
AT2G35120	1942
AT2G35130	274
AT2G35140	72
AT2G35150	58
AT2G35155	284
AT2G35160	234
AT2G35170	177
AT2G35180	0
AT2G35190	972
AT2G35200	0
AT2G35210	56
AT2G35215	0
AT2G35220	0
AT2G35230	440
AT2G35240	1022
AT2G35250	0
AT2G35260	2738
AT2G35270	0
AT2G35280	0
AT2G35290	24
AT2G35300	0
AT2G35310	49
AT2G35320	573
AT2G35330	1189
AT2G35340	1001
AT2G35343	13
AT2G35345	35
AT2G35350	350
AT2G35360	181
AT2G35370	5114
AT2G35380	8
AT2G35382	0
AT2G35384	0
AT2G35387	1
AT2G35390	297
AT2G35410	1571
AT2G35420	16
AT2G35430	135
AT2G35450	869
AT2G35460	0
AT2G35470	922
AT2G35480	240
AT2G35490	2257
AT2G35500	578
AT2G35510	1327
AT2G35520	669
AT2G35530	410
AT2G35540	274
AT2G35550	46
AT2G35555	0
AT2G35570	1
AT2G35580	0
AT2G35585	0
AT2G35590	0
AT2G35600	2
AT2G35605	676
AT2G35610	1719
AT2G35612	0
AT2G35613	0
AT2G35615	1
AT2G35620	1024
AT2G35630	3217
AT2G35635	2879
AT2G35637	0
AT2G35640	0
AT2G35650	331
AT2G35658	23
AT2G35660	73
AT2G35670	0
AT2G35680	3367
AT2G35690	1033
AT2G35700	17
AT2G35710	8
AT2G35720	504
AT2G35730	0
AT2G35733	0
AT2G35736	72
AT2G35738	40
AT2G35740	0
AT2G35742	5
AT2G35743	0
AT2G35744	18
AT2G35747	0
AT2G35750	33
AT2G35760	350
AT2G35765	0
AT2G35770	0
AT2G35780	2569
AT2G35790	1047
AT2G35795	764
AT2G35800	790
AT2G35810	110
AT2G35820	561
AT2G35830	159
AT2G35840	2288
AT2G35850	0
AT2G35859	1
AT2G35860	246
AT2G35880	2691
AT2G35890	0
AT2G35900	510
AT2G35910	11
AT2G35920	733
AT2G35930	4
AT2G35935	0
AT2G35940	673
AT2G35945	2
AT2G35950	0
AT2G35960	374
AT2G35965	0
AT2G35970	0
AT2G35980	0
AT2G35990	0
AT2G36000	682
AT2G36010	163
AT2G36020	7
AT2G36026	20
AT2G36030	0
AT2G36040	0
AT2G36050	113
AT2G36060	2080
AT2G36070	1440
AT2G36080	150
AT2G36090	29
AT2G36100	0
AT2G36110	0
AT2G36120	5
AT2G36130	1021
AT2G36140	0
AT2G36145	441
AT2G36150	0
AT2G36160	4757
AT2G36170	3475
AT2G36180	0
AT2G36190	5
AT2G36200	116
AT2G36210	2
AT2G36220	0
AT2G36230	321
AT2G36240	664
AT2G36250	2024
AT2G36255	0
AT2G36260	0
AT2G36270	1650
AT2G36280	0
AT2G36290	624
AT2G36295	0
AT2G36300	568
AT2G36305	209
AT2G36307	15
AT2G36310	690
AT2G36320	513
AT2G36325	2
AT2G36330	172
AT2G36340	171
AT2G36350	650
AT2G36355	118
AT2G36360	578
AT2G36370	132
AT2G36380	2007
AT2G36390	2684
AT2G36400	153
AT2G36402	0
AT2G36410	564
AT2G36420	180
AT2G36430	45
AT2G36440	0
AT2G36450	0
AT2G36460	4786
AT2G36470	40
AT2G36480	763
AT2G36490	4380
AT2G36500	83
AT2G36510	0
AT2G36520	0
AT2G36530	54534
AT2G36540	0
AT2G36550	0
AT2G36560	0
AT2G36570	4537
AT2G36580	2814
AT2G36590	75
AT2G36600	0
AT2G36610	0
AT2G36620	4953
AT2G36630	116
AT2G36640	7
AT2G36650	9
AT2G36660	4
AT2G36670	213
AT2G36680	395
AT2G36690	1
AT2G36695	0
AT2G36700	0
AT2G36710	4
AT2G36720	1038
AT2G36724	0
AT2G36730	115
AT2G36740	231
AT2G36750	279
AT2G36760	0
AT2G36770	0
AT2G36780	0
AT2G36790	0
AT2G36792	0
AT2G36800	86
AT2G36810	1047
AT2G36815	8
AT2G36830	2134
AT2G36835	1125
AT2G36840	363
AT2G36850	3282
AT2G36854	0
AT2G36860	0
AT2G36870	13
AT2G36880	10001
AT2G36885	1083
AT2G36890	450
AT2G36895	394
AT2G36900	736
AT2G36910	12689
AT2G36920	0
AT2G36930	974
AT2G36950	66
AT2G36960	563
AT2G36970	6
AT2G36980	84
AT2G36985	0
AT2G36990	1076
AT2G37000	0
AT2G37010	0
AT2G37020	710
AT2G37025	4
AT2G37030	0
AT2G37035	726
AT2G37040	6095
AT2G37050	891
AT2G37060	308
AT2G37070	39
AT2G37080	832
AT2G37090	246
AT2G37100	16
AT2G37110	3024
AT2G37120	1394
AT2G37125	0
AT2G37130	1
AT2G37140	0
AT2G37150	344
AT2G37160	503
AT2G37170	6524
AT2G37180	1925
AT2G37190	4890
AT2G37195	160
AT2G37200	952
AT2G37210	0
AT2G37220	12664
AT2G37230	951
AT2G37240	492
AT2G37250	3356
AT2G37260	7
AT2G37270	3852
AT2G37280	3
AT2G37290	4
AT2G37300	924
AT2G37310	209
AT2G37320	60
AT2G37330	23
AT2G37340	1122
AT2G37360	0
AT2G37362	3
AT2G37370	4
AT2G37380	2
AT2G37390	39
AT2G37400	551
AT2G37410	3032
AT2G37420	79
AT2G37430	0
AT2G37435	0
AT2G37440	4
AT2G37450	409
AT2G37460	7
AT2G37470	515
AT2G37480	3078
AT2G37500	793
AT2G37510	247
AT2G37520	1148
AT2G37530	38
AT2G37540	986
AT2G37550	1603
AT2G37555	4
AT2G37560	28
AT2G37570	882
AT2G37580	49
AT2G37585	346
AT2G37590	39
AT2G37600	2141
AT2G37610	7
AT2G37620	1486
AT2G37630	675
AT2G37640	1148
AT2G37650	232
AT2G37660	4555
AT2G37670	380
AT2G37678	221
AT2G37680	609
AT2G37690	649
AT2G37700	2
AT2G37710	475
AT2G37720	0
AT2G37730	0
AT2G37740	0
AT2G37750	1
AT2G37760	372
AT2G37770	7
AT2G37780	0
AT2G37790	565
AT2G37800	0
AT2G37805	0
AT2G37810	0
AT2G37820	0
AT2G37830	0
AT2G37840	597
AT2G37860	916
AT2G37870	0
AT2G37880	9
AT2G37890	178
AT2G37900	0
AT2G37910	0
AT2G37920	226
AT2G37925	22
AT2G37930	205
AT2G37940	1019
AT2G37950	3
AT2G37960	26
AT2G37970	37
AT2G37975	582
AT2G37980	68
AT2G37990	1402
AT2G38000	579
AT2G38010	859
AT2G38020	1474
AT2G38025	460
AT2G38030	0
AT2G38040	10000
AT2G38050	269
AT2G38060	1648
AT2G38070	207
AT2G38080	915
AT2G38090	445
AT2G38100	0
AT2G38110	4210
AT2G38120	1981
AT2G38130	660
AT2G38140	2464
AT2G38150	0
AT2G38152	390
AT2G38160	7
AT2G38170	8349
AT2G38180	808
AT2G38185	83
AT2G38195	0
AT2G38210	18
AT2G38220	0
AT2G38230	1439
AT2G38240	3
AT2G38250	3
AT2G38255	11
AT2G38260	784
AT2G38270	964
AT2G38280	1449
AT2G38290	645
AT2G38300	33
AT2G38310	611
AT2G38320	155
AT2G38325	2
AT2G38330	543
AT2G38340	147
AT2G38350	2
AT2G38360	3285
AT2G38365	0
AT2G38370	229
AT2G38380	0
AT2G38390	0
AT2G38400	1867
AT2G38410	487
AT2G38420	195
AT2G38430	42
AT2G38440	1904
AT2G38450	542
AT2G38460	63
AT2G38465	15
AT2G38470	155
AT2G38480	282
AT2G38490	0
AT2G38500	0
AT2G38510	0
AT2G38520	14
AT2G38530	39033
AT2G38540	345077
AT2G38550	2241
AT2G38560	654
AT2G38570	131
AT2G38580	657
AT2G38590	23
AT2G38600	1274
AT2G38610	1105
AT2G38620	18
AT2G38630	532
AT2G38640	1
AT2G38646	0
AT2G38650	1190
AT2G38660	256
AT2G38670	2091
AT2G38680	484
AT2G38690	0
AT2G38695	206
AT2G38700	2492
AT2G38710	1100
AT2G38720	78
AT2G38730	630
AT2G38740	2923
AT2G38750	27
AT2G38760	31
AT2G38770	1430
AT2G38780	280
AT2G38790	0
AT2G38800	781
AT2G38810	157
AT2G38820	1324
AT2G38823	45
AT2G38830	82
AT2G38840	1044
AT2G38860	40
AT2G38870	329
AT2G38880	506
AT2G38890	1
AT2G38900	12
AT2G38905	0
AT2G38910	0
AT2G38920	0
AT2G38940	523
AT2G38950	1122
AT2G38960	518
AT2G38970	171
AT2G38980	202
AT2G38990	0
AT2G38995	431
AT2G39000	225
AT2G39010	1268
AT2G39020	1003
AT2G39030	0
AT2G39040	0
AT2G39050	1258
AT2G39060	2
AT2G39080	1766
AT2G39090	410
AT2G39100	252
AT2G39110	93
AT2G39120	136
AT2G39130	573
AT2G39140	843
AT2G39160	0
AT2G39170	706
AT2G39175	2
AT2G39180	27
AT2G39190	1642
AT2G39200	42
AT2G39210	1759
AT2G39220	484
AT2G39230	78
AT2G39240	1
AT2G39250	0
AT2G39260	1647
AT2G39270	1627
AT2G39280	1160
AT2G39290	695
AT2G39300	195
AT2G39310	0
AT2G39320	0
AT2G39330	198
AT2G39340	1137
AT2G39350	16616
AT2G39355	0
AT2G39360	319
AT2G39370	9
AT2G39375	5
AT2G39380	2
AT2G39390	2665
AT2G39400	4
AT2G39410	0
AT2G39415	0
AT2G39420	100
AT2G39430	1
AT2G39435	48
AT2G39440	232
AT2G39445	122
AT2G39450	986
AT2G39460	9217
AT2G39470	593
AT2G39480	1592
AT2G39490	0
AT2G39500	540
AT2G39510	197
AT2G39518	12
AT2G39520	0
AT2G39530	1
AT2G39540	0
AT2G39550	535
AT2G39560	65
AT2G39570	1809
AT2G39580	1242
AT2G39590	0
AT2G39600	0
AT2G39610	0
AT2G39620	42
AT2G39630	834
AT2G39640	0
AT2G39650	99
AT2G39660	2701
AT2G39670	1161
AT2G39675	365
AT2G39681	601
AT2G39690	59
AT2G39700	3426
AT2G39705	41
AT2G39710	271
AT2G39720	1082
AT2G39725	559
AT2G39730	14213
AT2G39740	351
AT2G39750	1340
AT2G39760	1063
AT2G39770	5728
AT2G39780	3588
AT2G39782	0
AT2G39790	0
AT2G39795	530
AT2G39800	3419
AT2G39805	816
AT2G39810	962
AT2G39820	16
AT2G39830	60
AT2G39840	1304
AT2G39850	15
AT2G39851	1
AT2G39855	0
AT2G39860	0
AT2G39865	0
AT2G39870	273
AT2G39880	46
AT2G39885	0
AT2G39890	337
AT2G39900	1463
AT2G39910	197
AT2G39920	427
AT2G39930	722
AT2G39940	662
AT2G39950	544
AT2G39960	2560
AT2G39970	1796
AT2G39975	0
AT2G39980	20
AT2G39990	2376
AT2G40000	2388
AT2G40004	0
AT2G40008	0
AT2G40010	293
AT2G40020	242
AT2G40030	818
AT2G40050	0
AT2G40060	3550
AT2G40070	1396
AT2G40080	1421
AT2G40085	113
AT2G40090	538
AT2G40095	43
AT2G40100	2309
AT2G40110	197
AT2G40113	0
AT2G40116	1
AT2G40120	74
AT2G40130	11
AT2G40140	1363
AT2G40150	115
AT2G40160	23
AT2G40165	0
AT2G40170	0
AT2G40180	20
AT2G40190	530
AT2G40200	40
AT2G40205	501
AT2G40210	0
AT2G40220	0
AT2G40230	50
AT2G40240	104
AT2G40250	0
AT2G40260	3240
AT2G40270	1059
AT2G40280	847
AT2G40290	3059
AT2G40300	1188
AT2G40310	0
AT2G40316	584
AT2G40320	289
AT2G40330	32
AT2G40340	44
AT2G40350	2
AT2G40360	2262
AT2G40370	0
AT2G40380	1221
AT2G40390	19
AT2G40400	1154
AT2G40410	613
AT2G40420	392
AT2G40430	1330
AT2G40435	9
AT2G40440	0
AT2G40450	1
AT2G40460	166
AT2G40470	12
AT2G40475	1285
AT2G40480	288
AT2G40490	2857
AT2G40500	0
AT2G40510	2577
AT2G40520	447
AT2G40530	0
AT2G40540	4284
AT2G40550	393
AT2G40560	0
AT2G40570	299
AT2G40580	0
AT2G40590	1385
AT2G40600	394
AT2G40610	12955
AT2G40620	971
AT2G40630	328
AT2G40640	289
AT2G40650	837
AT2G40660	1330
AT2G40670	362
AT2G40680	0
AT2G40690	223
AT2G40700	407
AT2G40710	12
AT2G40711	38
AT2G40715	14
AT2G40720	140
AT2G40730	1574
AT2G40740	7
AT2G40745	0
AT2G40750	272
AT2G40760	358
AT2G40765	1232
AT2G40770	537
AT2G40780	221
AT2G40790	13
AT2G40800	1354
AT2G40805	0
AT2G40810	209
AT2G40815	178
AT2G40820	246
AT2G40830	1067
AT2G40840	3318
AT2G40850	46
AT2G40860	449
AT2G40880	65
AT2G40890	948
AT2G40900	4
AT2G40910	0
AT2G40920	467
AT2G40925	0
AT2G40930	1025
AT2G40935	145
AT2G40940	516
AT2G40950	4256
AT2G40955	0
AT2G40960	112
AT2G40970	37
AT2G40980	436
AT2G40990	3
AT2G40995	0
AT2G41000	247
AT2G41010	222
AT2G41020	323
AT2G41040	243
AT2G41050	22
AT2G41060	950
AT2G41070	228
AT2G41080	212
AT2G41082	23
AT2G41090	180
AT2G41100	270
AT2G41105	2
AT2G41110	285
AT2G41120	9
AT2G41130	129
AT2G41140	1376
AT2G41150	1277
AT2G41160	708
AT2G41170	4791
AT2G41178	0
AT2G41180	0
AT2G41190	95
AT2G41200	106
AT2G41210	145
AT2G41220	4067
AT2G41225	0
AT2G41230	17
AT2G41231	0
AT2G41240	0
AT2G41250	211
AT2G41260	0
AT2G41270	0
AT2G41280	2
AT2G41290	217
AT2G41300	30
AT2G41310	588
AT2G41312	150
AT2G41330	20
AT2G41340	8
AT2G41342	0
AT2G41350	353
AT2G41355	0
AT2G41360	0
AT2G41370	10
AT2G41375	0
AT2G41380	7
AT2G41390	0
AT2G41391	0
AT2G41400	0
AT2G41410	6596
AT2G41415	0
AT2G41417	0
AT2G41420	1958
AT2G41430	12675
AT2G41440	1456
AT2G41445	2
AT2G41450	15
AT2G41451	0
AT2G41460	274
AT2G41470	28
AT2G41473	0
AT2G41475	2954
AT2G41480	0
AT2G41490	866
AT2G41500	476
AT2G41505	2
AT2G41510	4
AT2G41515	0
AT2G41520	788
AT2G41530	1510
AT2G41540	11211
AT2G41550	709
AT2G41560	695
AT2G41570	0
AT2G41580	1
AT2G41590	0
AT2G41600	620
AT2G41610	6
AT2G41616	0
AT2G41620	1147
AT2G41630	3611
AT2G41640	68
AT2G41650	3893
AT2G41660	195
AT2G41670	209
AT2G41680	1448
AT2G41690	0
AT2G41700	688
AT2G41705	619
AT2G41710	600
AT2G41720	562
AT2G41730	0
AT2G41740	5071
AT2G41745	0
AT2G41750	44
AT2G41760	758
AT2G41770	752
AT2G41780	106
AT2G41790	2043
AT2G41800	15605
AT2G41810	13
AT2G41820	11035
AT2G41830	545
AT2G41835	126
AT2G41840	10541
AT2G41850	0
AT2G41860	0
AT2G41870	65
AT2G41880	73
AT2G41890	338
AT2G41900	3490
AT2G41905	22
AT2G41910	0
AT2G41920	0
AT2G41930	0
AT2G41940	1
AT2G41945	415
AT2G41950	498
AT2G41960	1289
AT2G41970	0
AT2G41980	646
AT2G41990	170
AT2G41997	0
AT2G42000	0
AT2G42005	27
AT2G42010	2760
AT2G42020	0
AT2G42030	735
AT2G42040	333
AT2G42050	0
AT2G42060	0
AT2G42065	26
AT2G42070	620
AT2G42080	338
AT2G42090	0
AT2G42100	0
AT2G42110	19
AT2G42120	397
AT2G42130	1088
AT2G42140	2
AT2G42150	0
AT2G42160	458
AT2G42170	26
AT2G42180	0
AT2G42190	451
AT2G42200	715
AT2G42210	3855
AT2G42220	1373
AT2G42230	1070
AT2G42240	373
AT2G42247	28
AT2G42250	0
AT2G42260	71
AT2G42270	1129
AT2G42280	9
AT2G42290	149
AT2G42300	2128
AT2G42310	2707
AT2G42320	1067
AT2G42330	258
AT2G42340	0
AT2G42350	3
AT2G42360	0
AT2G42365	90
AT2G42370	0
AT2G42380	39
AT2G42388	0
AT2G42390	268
AT2G42395	19
AT2G42400	763
AT2G42410	6
AT2G42420	0
AT2G42425	0
AT2G42430	0
AT2G42440	0
AT2G42450	194
AT2G42455	0
AT2G42460	0
AT2G42465	0
AT2G42470	0
AT2G42475	0
AT2G42480	6
AT2G42485	100
AT2G42490	1571
AT2G42500	2728
AT2G42510	71
AT2G42520	1553
AT2G42530	1498
AT2G42540	4137
AT2G42550	0
AT2G42560	0
AT2G42570	429
AT2G42580	1439
AT2G42590	5903
AT2G42600	3579
AT2G42610	11
AT2G42620	1564
AT2G42640	298
AT2G42650	262
AT2G42660	0
AT2G42670	407
AT2G42680	2807
AT2G42690	740
AT2G42700	626
AT2G42710	925
AT2G42720	37
AT2G42725	0
AT2G42730	79
AT2G42740	333
AT2G42750	540
AT2G42760	64
AT2G42770	849
AT2G42780	644
AT2G42790	1436
AT2G42800	124
AT2G42810	1139
AT2G42820	28
AT2G42830	75
AT2G42835	326
AT2G42840	555
AT2G42850	0
AT2G42860	7
AT2G42865	92
AT2G42870	72
AT2G42880	2364
AT2G42885	120
AT2G42890	488
AT2G42900	1339
AT2G42910	2164
AT2G42920	280
AT2G42930	0
AT2G42940	0
AT2G42950	230
AT2G42955	1
AT2G42960	104
AT2G42970	0
AT2G42975	91
AT2G42980	14
AT2G42990	1538
AT2G43000	1
AT2G43010	20
AT2G43020	3873
AT2G43030	4047
AT2G43040	605
AT2G43050	4
AT2G43060	19
AT2G43070	1708
AT2G43080	882
AT2G43090	4284
AT2G43100	2
AT2G43110	388
AT2G43120	503
AT2G43130	667
AT2G43137	0
AT2G43138	1
AT2G43139	0
AT2G43140	0
AT2G43141	0
AT2G43150	14
AT2G43160	3059
AT2G43180	189
AT2G43190	208
AT2G43200	6
AT2G43210	953
AT2G43220	0
AT2G43230	30
AT2G43235	211
AT2G43240	590
AT2G43250	316
AT2G43255	0
AT2G43260	277
AT2G43261	0
AT2G43270	6
AT2G43280	441
AT2G43290	819
AT2G43300	0
AT2G43310	20
AT2G43320	642
AT2G43330	508
AT2G43340	733
AT2G43350	851
AT2G43360	4429
AT2G43370	274
AT2G43375	80
AT2G43386	0
AT2G43390	295
AT2G43400	3176
AT2G43410	1464
AT2G43420	1509
AT2G43430	665
AT2G43440	151
AT2G43445	1684
AT2G43450	0
AT2G43460	7881
AT2G43465	84
AT2G43470	11
AT2G43480	0
AT2G43490	1172
AT2G43500	435
AT2G43510	139
AT2G43520	62
AT2G43530	2000
AT2G43535	304
AT2G43540	210
AT2G43550	2794
AT2G43560	1260
AT2G43570	0
AT2G43580	0
AT2G43590	2
AT2G43600	0
AT2G43610	729
AT2G43620	26
AT2G43630	1095
AT2G43640	694
AT2G43650	1022
AT2G43660	2
AT2G43670	1
AT2G43680	3671
AT2G43690	84
AT2G43700	74
AT2G43710	3117
AT2G43720	38
AT2G43730	0
AT2G43740	0
AT2G43745	2
AT2G43750	2009
AT2G43760	864
AT2G43770	1015
AT2G43780	1480
AT2G43790	1233
AT2G43795	2134
AT2G43800	208
AT2G43810	1419
AT2G43820	15
AT2G43830	7
AT2G43840	32
AT2G43850	308
AT2G43860	0
AT2G43865	0
AT2G43870	4
AT2G43880	0
AT2G43890	0
AT2G43900	303
AT2G43910	701
AT2G43920	47
AT2G43930	3
AT2G43932	0
AT2G43940	438
AT2G43945	866
AT2G43950	1905
AT2G43960	1
AT2G43970	5700
AT2G43980	841
AT2G43990	127
AT2G44000	3
AT2G44010	0
AT2G44020	173
AT2G44030	0
AT2G44040	650
AT2G44050	1233
AT2G44060	7420
AT2G44065	811
AT2G44070	0
AT2G44080	629
AT2G44090	1521
AT2G44100	3142
AT2G44110	1
AT2G44120	5282
AT2G44130	0
AT2G44140	701
AT2G44150	549
AT2G44160	3495
AT2G44170	17
AT2G44175	0
AT2G44180	557
AT2G44190	61
AT2G44195	0
AT2G44198	0
AT2G44200	424
AT2G44210	867
AT2G44220	0
AT2G44230	16559
AT2G44240	0
AT2G44250	6
AT2G44255	0
AT2G44260	0
AT2G44270	549
AT2G44280	394
AT2G44290	136
AT2G44300	178
AT2G44310	1323
AT2G44320	3
AT2G44330	0
AT2G44340	0
AT2G44350	4120
AT2G44360	891
AT2G44370	0
AT2G44380	0
AT2G44383	0
AT2G44390	0
AT2G44400	0
AT2G44410	1424
AT2G44420	242
AT2G44430	1111
AT2G44440	303
AT2G44450	12
AT2G44460	18
AT2G44470	7
AT2G44480	119
AT2G44490	256
AT2G44500	295
AT2G44510	175
AT2G44520	2511
AT2G44525	1102
AT2G44530	1137
AT2G44540	0
AT2G44550	0
AT2G44560	0
AT2G44570	7
AT2G44578	4
AT2G44580	88
AT2G44581	0
AT2G44590	1
AT2G44600	281
AT2G44610	2093
AT2G44620	3599
AT2G44630	49
AT2G44640	648
AT2G44650	1775
AT2G44660	1100
AT2G44670	3831
AT2G44680	1128
AT2G44690	14
AT2G44700	45
AT2G44710	953
AT2G44730	963
AT2G44735	94
AT2G44740	136
AT2G44745	1
AT2G44750	261
AT2G44760	721
AT2G44770	6709
AT2G44780	0
AT2G44790	0
AT2G44798	5
AT2G44800	0
AT2G44810	0
AT2G44820	653
AT2G44830	584
AT2G44840	64
AT2G44850	103
AT2G44860	1731
AT2G44870	846
AT2G44880	32
AT2G44890	0
AT2G44900	878
AT2G44910	119
AT2G44920	656
AT2G44925	0
AT2G44930	14
AT2G44940	156
AT2G44950	695
AT2G44970	1038
AT2G44980	107
AT2G44990	0
AT2G44993	0
AT2G44995	1
AT2G45000	570
AT2G45010	677
AT2G45020	0
AT2G45023	46
AT2G45030	1275
AT2G45040	32
AT2G45050	64
AT2G45060	728
AT2G45070	9875
AT2G45080	16
AT2G45090	0
AT2G45100	236
AT2G45110	1
AT2G45120	193
AT2G45130	0
AT2G45135	1
AT2G45140	1548
AT2G45150	150
AT2G45160	509
AT2G45170	611
AT2G45180	335
AT2G45190	13
AT2G45200	1438
AT2G45210	1
AT2G45220	1
AT2G45230	0
AT2G45240	925
AT2G45243	2
AT2G45245	143
AT2G45250	483
AT2G45260	1090
AT2G45270	408
AT2G45280	101
AT2G45290	9897
AT2G45300	2517
AT2G45310	0
AT2G45315	2
AT2G45320	150
AT2G45330	436
AT2G45340	626
AT2G45350	32
AT2G45360	0
AT2G45380	584
AT2G45390	0
AT2G45400	789
AT2G45403	0
AT2G45405	0
AT2G45406	0
AT2G45410	0
AT2G45420	19
AT2G45430	6
AT2G45440	940
AT2G45450	129
AT2G45460	368
AT2G45470	1600
AT2G45480	0
AT2G45490	34
AT2G45500	505
AT2G45510	1
AT2G45520	1339
AT2G45530	37
AT2G45540	3726
AT2G45550	1
AT2G45560	515
AT2G45570	2
AT2G45580	3533
AT2G45590	652
AT2G45600	2133
AT2G45610	2
AT2G45620	1509
AT2G45630	168
AT2G45640	1304
AT2G45650	2
AT2G45660	58
AT2G45670	1324
AT2G45680	0
AT2G45685	0
AT2G45690	384
AT2G45695	339
AT2G45700	779
AT2G45710	950
AT2G45720	47
AT2G45730	719
AT2G45740	1178
AT2G45750	43
AT2G45760	0
AT2G45770	595
AT2G45780	0
AT2G45790	2446
AT2G45800	3
AT2G45810	1862
AT2G45820	7909
AT2G45830	0
AT2G45840	2
AT2G45850	280
AT2G45860	475
AT2G45870	393
AT2G45880	751
AT2G45890	19
AT2G45900	114
AT2G45910	920
AT2G45920	180
AT2G45930	58
AT2G45940	2
AT2G45950	279
AT2G45960	28039
AT2G45970	6520
AT2G45980	1822
AT2G45990	1175
AT2G46000	608
AT2G46020	3216
AT2G46030	558
AT2G46040	471
AT2G46050	23
AT2G46060	407
AT2G46070	80
AT2G46080	722
AT2G46090	436
AT2G46100	368
AT2G46110	129
AT2G46120	0
AT2G46130	0
AT2G46140	2434
AT2G46150	2049
AT2G46160	1235
AT2G46170	1187
AT2G46180	806
AT2G46190	0
AT2G46192	11
AT2G46200	204
AT2G46210	0
AT2G46220	470
AT2G46225	326
AT2G46230	1312
AT2G46240	378
AT2G46250	235
AT2G46255	0
AT2G46260	2295
AT2G46270	551
AT2G46280	2725
AT2G46290	285
AT2G46300	12
AT2G46308	0
AT2G46310	227
AT2G46320	352
AT2G46330	4426
AT2G46340	1594
AT2G46360	1
AT2G46370	751
AT2G46375	1
AT2G46380	92
AT2G46390	2055
AT2G46400	15
AT2G46410	14
AT2G46420	854
AT2G46430	89
AT2G46440	2
AT2G46450	75
AT2G46455	21
AT2G46460	0
AT2G46470	797
AT2G46480	4
AT2G46490	1020
AT2G46493	0
AT2G46494	0
AT2G46495	0
AT2G46500	2627
AT2G46505	2632
AT2G46510	446
AT2G46520	1170
AT2G46530	9
AT2G46535	409
AT2G46540	2029
AT2G46550	681
AT2G46560	2212
AT2G46567	0
AT2G46570	9
AT2G46572	4
AT2G46580	646
AT2G46590	308
AT2G46600	1468
AT2G46610	297
AT2G46620	1046
AT2G46630	78
AT2G46640	88
AT2G46650	13
AT2G46660	32
AT2G46670	0
AT2G46680	229
AT2G46685	3
AT2G46690	2
AT2G46700	853
AT2G46710	512
AT2G46720	10
AT2G46730	35
AT2G46735	115
AT2G46740	0
AT2G46750	0
AT2G46760	77
AT2G46765	6
AT2G46770	17
AT2G46780	389
AT2G46790	53
AT2G46800	2141
AT2G46810	519
AT2G46820	3389
AT2G46830	18
AT2G46840	2
AT2G46850	0
AT2G46860	4
AT2G46870	1912
AT2G46880	0
AT2G46890	232
AT2G46900	752
AT2G46910	513
AT2G46915	374
AT2G46920	691
AT2G46930	1256
AT2G46940	0
AT2G46950	4
AT2G46960	26
AT2G46970	257
AT2G46980	400
AT2G46990	10
AT2G46995	0
AT2G47000	41
AT2G47010	914
AT2G47015	0
AT2G47020	260
AT2G47030	30
AT2G47040	37
AT2G47050	479
AT2G47060	910
AT2G47070	6358
AT2G47090	363
AT2G47100	0
AT2G47110	5523
AT2G47115	2
AT2G47120	0
AT2G47130	0
AT2G47140	0
AT2G47150	0
AT2G47160	738
AT2G47170	7855
AT2G47180	28
AT2G47190	0
AT2G47200	0
AT2G47210	786
AT2G47220	107
AT2G47230	182
AT2G47240	6605
AT2G47245	0
AT2G47250	1337
AT2G47260	42
AT2G47270	485
AT2G47275	5
AT2G47280	0
AT2G47300	52
AT2G47310	310
AT2G47320	2188
AT2G47330	1025
AT2G47340	0
AT2G47350	726
AT2G47360	22
AT2G47370	66
AT2G47380	2087
AT2G47390	2602
AT2G47400	10603
AT2G47410	1763
AT2G47420	600
AT2G47430	0
AT2G47440	1035
AT2G47450	1332
AT2G47460	478
AT2G47470	19685
AT2G47480	5
AT2G47485	8
AT2G47490	435
AT2G47500	633
AT2G47510	4294
AT2G47520	0
AT2G47530	0
AT2G47540	0
AT2G47550	2823
AT2G47560	315
AT2G47570	19
AT2G47580	659
AT2G47585	0
AT2G47590	3562
AT2G47600	1337
AT2G47610	8786
AT2G47620	378
AT2G47630	4212
AT2G47640	519
AT2G47650	2455
AT2G47670	5
AT2G47680	58
AT2G47690	3084
AT2G47700	995
AT2G47710	2797
AT2G47720	0
AT2G47730	1765
AT2G47740	0
AT2G47750	585
AT2G47760	979
AT2G47770	0
AT2G47780	27
AT2G47790	655
AT2G47800	176
AT2G47810	4
AT2G47820	116
AT2G47830	469
AT2G47840	662
AT2G47844	4
AT2G47850	1260
AT2G47860	11
AT2G47870	0
AT2G47880	0
AT2G47885	0
AT2G47890	373
AT2G47895	5
AT2G47900	1750
AT2G47910	306
AT2G47920	21
AT2G47930	68
AT2G47935	1
AT2G47940	1923
AT2G47950	0
AT2G47960	1315
AT2G47970	1244
AT2G47980	2096
AT2G47990	241
AT2G48000	432
AT2G48010	169
AT2G48020	493
AT2G48030	647
AT2G48060	1682
AT2G48070	808
AT2G48075	9
AT2G48080	2
AT2G48090	0
AT2G48100	1274
AT2G48110	646
AT2G48120	692
AT2G48121	7
AT2G48130	6
AT2G48140	0
AT2G48150	3
AT2G48160	1797
AT3G00970	0
AT3G00975	1
AT3G00980	0
AT3G00985	0
AT3G00995	0
AT3G01005	0
AT3G01010	0
AT3G01015	0
AT3G01020	0
AT3G01025	0
AT3G01030	0
AT3G01035	0
AT3G01040	436
AT3G01045	0
AT3G01050	1127
AT3G01055	0
AT3G01060	335
AT3G01065	0
AT3G01070	0
AT3G01075	0
AT3G01080	11
AT3G01085	2
AT3G01090	3439
AT3G01095	0
AT3G01100	1002
AT3G01105	0
AT3G01115	0
AT3G01120	4205
AT3G01125	0
AT3G01130	2590
AT3G01135	0
AT3G01140	44
AT3G01142	27
AT3G01145	0
AT3G01150	561
AT3G01155	0
AT3G01160	745
AT3G01165	0
AT3G01170	419
AT3G01175	4
AT3G01180	1186
AT3G01185	0
AT3G01190	0
AT3G01195	0
AT3G01200	67
AT3G01202	1
AT3G01205	0
AT3G01210	128
AT3G01215	0
AT3G01220	4
AT3G01225	0
AT3G01230	7
AT3G01235	3
AT3G01240	21
AT3G01250	0
AT3G01255	0
AT3G01260	0
AT3G01270	63
AT3G01275	0
AT3G01280	5264
AT3G01285	0
AT3G01290	5
AT3G01295	15
AT3G01300	770
AT3G01305	4
AT3G01310	3091
AT3G01311	0
AT3G01313	0
AT3G01315	0
AT3G01316	0
AT3G01319	0
AT3G01320	1683
AT3G01322	0
AT3G01323	0
AT3G01324	3
AT3G01325	2
AT3G01326	0
AT3G01327	0
AT3G01328	0
AT3G01329	0
AT3G01330	36
AT3G01331	0
AT3G01340	1720
AT3G01345	0
AT3G01350	7
AT3G01360	447
AT3G01365	0
AT3G01370	1079
AT3G01375	12
AT3G01380	926
AT3G01385	0
AT3G01390	4850
AT3G01395	0
AT3G01400	576
AT3G01410	220
AT3G01415	0
AT3G01420	0
AT3G01425	13
AT3G01430	258
AT3G01435	422
AT3G01440	320
AT3G01445	0
AT3G01450	529
AT3G01460	1876
AT3G01470	40
AT3G01475	0
AT3G01480	2795
AT3G01485	0
AT3G01490	158
AT3G01495	0
AT3G01500	7594
AT3G01505	0
AT3G01510	545
AT3G01513	1
AT3G01515	0
AT3G01516	0
AT3G01520	2377
AT3G01525	0
AT3G01530	7046
AT3G01535	2
AT3G01540	5647
AT3G01545	0
AT3G01550	13
AT3G01555	0
AT3G01560	1265
AT3G01565	0
AT3G01570	28
AT3G01572	3
AT3G01575	0
AT3G01580	92
AT3G01585	0
AT3G01590	2232
AT3G01595	0
AT3G01600	1
AT3G01605	0
AT3G01610	451
AT3G01615	0
AT3G01620	1
AT3G01625	0
AT3G01630	8
AT3G01635	12
AT3G01640	1588
AT3G01645	0
AT3G01650	346
AT3G01655	0
AT3G01660	233
AT3G01665	0
AT3G01670	189
AT3G01675	0
AT3G01680	84
AT3G01690	7060
AT3G01695	0
AT3G01700	65
AT3G01705	0
AT3G01710	53
AT3G01715	0
AT3G01720	878
AT3G01730	0
AT3G01735	0
AT3G01740	1594
AT3G01745	1
AT3G01750	2531
AT3G01755	0
AT3G01760	4
AT3G01765	0
AT3G01770	1063
AT3G01775	0
AT3G01780	2055
AT3G01785	0
AT3G01790	1036
AT3G01795	85
AT3G01800	395
AT3G01805	0
AT3G01810	924
AT3G01815	0
AT3G01820	986
AT3G01830	2
AT3G01835	0
AT3G01840	222
AT3G01845	0
AT3G01850	707
AT3G01855	0
AT3G01860	261
AT3G01865	0
AT3G01870	2
AT3G01880	0
AT3G01885	0
AT3G01890	320
AT3G01895	0
AT3G01900	0
AT3G01905	0
AT3G01910	7087
AT3G01915	0
AT3G01920	212
AT3G01925	0
AT3G01930	213
AT3G01935	0
AT3G01940	19
AT3G01945	3
AT3G01950	0
AT3G01960	5
AT3G01961	0
AT3G01965	0
AT3G01970	7
AT3G01975	0
AT3G01980	6472
AT3G01985	0
AT3G01990	15
AT3G01995	0
AT3G02000	0
AT3G02010	0
AT3G02015	0
AT3G02020	10
AT3G02025	0
AT3G02030	114
AT3G02035	0
AT3G02040	529
AT3G02045	0
AT3G02050	1022
AT3G02055	0
AT3G02060	833
AT3G02065	519
AT3G02070	713
AT3G02075	0
AT3G02080	4991
AT3G02085	0
AT3G02090	9706
AT3G02095	0
AT3G02100	0
AT3G02105	0
AT3G02110	913
AT3G02115	0
AT3G02120	70
AT3G02125	0
AT3G02130	836
AT3G02135	0
AT3G02140	108
AT3G02145	0
AT3G02150	54
AT3G02155	0
AT3G02160	58
AT3G02165	0
AT3G02170	2537
AT3G02180	1441
AT3G02190	632
AT3G02195	0
AT3G02200	2175
AT3G02205	5
AT3G02210	78
AT3G02215	0
AT3G02220	637
AT3G02225	0
AT3G02230	16936
AT3G02235	0
AT3G02240	0
AT3G02242	0
AT3G02245	0
AT3G02250	1064
AT3G02255	0
AT3G02260	3697
AT3G02265	0
AT3G02270	0
AT3G02275	0
AT3G02280	332
AT3G02285	0
AT3G02290	263
AT3G02295	0
AT3G02300	930
AT3G02305	0
AT3G02310	6283
AT3G02315	0
AT3G02320	461
AT3G02325	0
AT3G02330	32
AT3G02335	0
AT3G02340	456
AT3G02345	0
AT3G02350	3440
AT3G02360	8912
AT3G02365	0
AT3G02370	88
AT3G02380	46
AT3G02385	0
AT3G02390	0
AT3G02395	0
AT3G02400	0
AT3G02405	0
AT3G02410	1
AT3G02415	0
AT3G02420	1170
AT3G02425	0
AT3G02430	0
AT3G02435	2
AT3G02440	0
AT3G02445	15
AT3G02450	839
AT3G02455	21
AT3G02460	626
AT3G02465	0
AT3G02470	26447
AT3G02475	0
AT3G02480	4
AT3G02485	0
AT3G02490	339
AT3G02493	0
AT3G02495	4
AT3G02500	11
AT3G02505	0
AT3G02510	218
AT3G02515	0
AT3G02520	4005
AT3G02525	6
AT3G02530	1469
AT3G02535	0
AT3G02540	4042
AT3G02545	4
AT3G02550	921
AT3G02555	325
AT3G02560	3235
AT3G02565	0
AT3G02570	1387
AT3G02575	0
AT3G02580	741
AT3G02585	0
AT3G02590	0
AT3G02595	0
AT3G02600	11724
AT3G02605	0
AT3G02610	420
AT3G02615	0
AT3G02620	9
AT3G02625	0
AT3G02630	4458
AT3G02635	0
AT3G02640	168
AT3G02645	0
AT3G02650	900
AT3G02655	0
AT3G02660	513
AT3G02665	0
AT3G02670	0
AT3G02673	0
AT3G02677	14
AT3G02680	130
AT3G02685	0
AT3G02690	628
AT3G02695	0
AT3G02700	1351
AT3G02705	0
AT3G02710	1009
AT3G02715	0
AT3G02720	859
AT3G02725	2
AT3G02730	1120
AT3G02735	0
AT3G02740	1362
AT3G02745	0
AT3G02750	1158
AT3G02755	0
AT3G02760	2274
AT3G02765	0
AT3G02770	385
AT3G02775	0
AT3G02780	2860
AT3G02785	0
AT3G02790	0
AT3G02795	0
AT3G02800	223
AT3G02805	0
AT3G02810	1
AT3G02815	0
AT3G02820	99
AT3G02825	0
AT3G02830	1821
AT3G02832	14
AT3G02835	0
AT3G02840	0
AT3G02845	1
AT3G02850	1
AT3G02855	0
AT3G02860	462
AT3G02870	1463
AT3G02875	621
AT3G02880	1104
AT3G02885	0
AT3G02890	716
AT3G02895	15
AT3G02900	608
AT3G02905	0
AT3G02910	0
AT3G02915	0
AT3G02920	183
AT3G02925	0
AT3G02930	1914
AT3G02935	0
AT3G02940	3261
AT3G02945	0
AT3G02950	646
AT3G02955	0
AT3G02960	0
AT3G02970	0
AT3G02975	0
AT3G02980	70
AT3G02985	0
AT3G02990	224
AT3G02995	0
AT3G03000	195
AT3G03005	0
AT3G03010	295
AT3G03020	430
AT3G03025	19
AT3G03030	74
AT3G03035	0
AT3G03040	428
AT3G03045	0
AT3G03050	1344
AT3G03055	0
AT3G03060	505
AT3G03065	0
AT3G03070	3263
AT3G03075	0
AT3G03080	1
AT3G03085	0
AT3G03090	345
AT3G03095	0
AT3G03100	4049
AT3G03105	3
AT3G03110	335
AT3G03115	0
AT3G03120	366
AT3G03125	0
AT3G03130	26
AT3G03135	9
AT3G03140	492
AT3G03145	0
AT3G03150	3585
AT3G03155	0
AT3G03160	721
AT3G03165	8
AT3G03170	832
AT3G03175	0
AT3G03180	240
AT3G03190	0
AT3G03195	0
AT3G03200	8
AT3G03205	0
AT3G03210	324
AT3G03215	0
AT3G03220	637
AT3G03225	0
AT3G03230	0
AT3G03235	0
AT3G03240	0
AT3G03245	0
AT3G03250	3616
AT3G03255	0
AT3G03260	1
AT3G03265	29
AT3G03270	135
AT3G03272	0
AT3G03275	4
AT3G03280	0
AT3G03285	0
AT3G03290	0
AT3G03295	0
AT3G03300	452
AT3G03305	647
AT3G03310	543
AT3G03320	183
AT3G03325	0
AT3G03330	607
AT3G03335	0
AT3G03340	823
AT3G03341	4
AT3G03345	0
AT3G03350	95
AT3G03355	0
AT3G03360	215
AT3G03365	0
AT3G03370	37
AT3G03375	0
AT3G03380	2685
AT3G03385	0
AT3G03400	0
AT3G03405	0
AT3G03410	0
AT3G03415	0
AT3G03420	484
AT3G03425	0
AT3G03430	5
AT3G03435	2
AT3G03440	164
AT3G03445	0
AT3G03450	2018
AT3G03455	0
AT3G03460	144
AT3G03465	0
AT3G03470	279
AT3G03475	6
AT3G03480	0
AT3G03490	643
AT3G03495	0
AT3G03500	0
AT3G03505	0
AT3G03510	0
AT3G03515	0
AT3G03520	14
AT3G03525	0
AT3G03530	31
AT3G03535	0
AT3G03540	0
AT3G03550	370
AT3G03555	0
AT3G03560	692
AT3G03570	700
AT3G03580	147
AT3G03585	0
AT3G03590	223
AT3G03595	0
AT3G03600	934
AT3G03605	7
AT3G03610	402
AT3G03615	0
AT3G03620	0
AT3G03625	0
AT3G03630	421
AT3G03635	0
AT3G03640	965
AT3G03645	0
AT3G03650	2
AT3G03655	0
AT3G03660	0
AT3G03665	0
AT3G03670	10505
AT3G03675	0
AT3G03680	199
AT3G03685	0
AT3G03690	425
AT3G03695	0
AT3G03700	0
AT3G03702	19
AT3G03705	0
AT3G03710	892
AT3G03715	2
AT3G03720	994
AT3G03725	0
AT3G03726	0
AT3G03730	0
AT3G03735	0
AT3G03740	1369
AT3G03745	0
AT3G03750	0
AT3G03755	0
AT3G03760	0
AT3G03765	0
AT3G03770	564
AT3G03773	599
AT3G03775	0
AT3G03776	0
AT3G03780	2622
AT3G03785	0
AT3G03790	1606
AT3G03795	0
AT3G03800	25
AT3G03805	0
AT3G03810	815
AT3G03815	3
AT3G03820	0
AT3G03825	4
AT3G03826	0
AT3G03828	0
AT3G03830	2
AT3G03835	0
AT3G03840	1
AT3G03845	0
AT3G03847	0
AT3G03850	12
AT3G03852	0
AT3G03855	46
AT3G03860	992
AT3G03865	0
AT3G03870	417
AT3G03875	0
AT3G03880	526
AT3G03890	624
AT3G03895	0
AT3G03900	122
AT3G03905	0
AT3G03910	1
AT3G03915	0
AT3G03920	1534
AT3G03925	0
AT3G03930	0
AT3G03935	0
AT3G03940	5079
AT3G03945	0
AT3G03950	3030
AT3G03955	0
AT3G03960	2824
AT3G03965	75
AT3G03970	113
AT3G03975	0
AT3G03980	375
AT3G03985	0
AT3G03990	1485
AT3G03995	0
AT3G04000	34
AT3G04005	0
AT3G04010	325
AT3G04015	0
AT3G04020	177
AT3G04025	0
AT3G04030	26
AT3G04035	0
AT3G04040	51
AT3G04045	0
AT3G04050	0
AT3G04055	2
AT3G04060	56
AT3G04065	0
AT3G04070	8
AT3G04080	1319
AT3G04085	7
AT3G04090	3046
AT3G04095	0
AT3G04100	0
AT3G04110	11
AT3G04115	0
AT3G04120	16768
AT3G04125	0
AT3G04130	254
AT3G04135	0
AT3G04140	59
AT3G04145	0
AT3G04150	0
AT3G04155	21
AT3G04160	249
AT3G04165	11
AT3G04170	0
AT3G04175	31
AT3G04180	0
AT3G04181	1
AT3G04184	2
AT3G04185	0
AT3G04190	0
AT3G04195	0
AT3G04200	0
AT3G04205	0
AT3G04210	6
AT3G04215	0
AT3G04220	0
AT3G04225	0
AT3G04230	203
AT3G04235	0
AT3G04240	1366
AT3G04245	0
AT3G04250	0
AT3G04255	1
AT3G04260	1346
AT3G04265	0
AT3G04270	0
AT3G04275	3
AT3G04280	5
AT3G04285	12
AT3G04290	179
AT3G04295	0
AT3G04300	1
AT3G04305	0
AT3G04310	165
AT3G04315	0
AT3G04320	4
AT3G04325	0
AT3G04330	0
AT3G04335	0
AT3G04340	2485
AT3G04345	0
AT3G04350	520
AT3G04355	2
AT3G04360	0
AT3G04365	0
AT3G04370	0
AT3G04375	0
AT3G04380	343
AT3G04385	0
AT3G04390	0
AT3G04395	0
AT3G04400	13918
AT3G04405	0
AT3G04410	0
AT3G04415	0
AT3G04420	0
AT3G04425	0
AT3G04430	0
AT3G04435	0
AT3G04440	0
AT3G04443	1
AT3G04445	5
AT3G04450	47
AT3G04455	0
AT3G04460	646
AT3G04470	2172
AT3G04475	0
AT3G04480	463
AT3G04485	68
AT3G04490	710
AT3G04495	0
AT3G04500	925
AT3G04505	0
AT3G04510	0
AT3G04515	0
AT3G04520	51
AT3G04525	0
AT3G04530	10
AT3G04535	0
AT3G04540	0
AT3G04545	0
AT3G04550	963
AT3G04555	0
AT3G04560	475
AT3G04565	0
AT3G04570	0
AT3G04575	0
AT3G04580	440
AT3G04585	0
AT3G04590	500
AT3G04595	0
AT3G04600	1423
AT3G04605	1156
AT3G04610	1591
AT3G04615	0
AT3G04620	98
AT3G04625	0
AT3G04630	119
AT3G04635	0
AT3G04640	47
AT3G04645	0
AT3G04650	536
AT3G04655	0
AT3G04660	0
AT3G04665	0
AT3G04670	1309
AT3G04675	0
AT3G04680	605
AT3G04685	0
AT3G04690	203
AT3G04695	0
AT3G04700	10
AT3G04705	0
AT3G04710	423
AT3G04715	0
AT3G04717	0
AT3G04720	22
AT3G04725	0
AT3G04730	6200
AT3G04735	0
AT3G04740	1053
AT3G04745	0
AT3G04750	484
AT3G04755	34
AT3G04760	1187
AT3G04765	0
AT3G04770	172
AT3G04775	4
AT3G04780	1221
AT3G04785	0
AT3G04790	1463
AT3G04795	0
AT3G04800	4
AT3G04805	0
AT3G04810	243
AT3G04815	0
AT3G04820	341
AT3G04825	0
AT3G04830	1492
AT3G04835	0
AT3G04840	9747
AT3G04845	0
AT3G04850	35
AT3G04854	5
AT3G04855	1
AT3G04860	311
AT3G04870	4300
AT3G04875	0
AT3G04880	714
AT3G04890	353
AT3G04895	0
AT3G04900	0
AT3G04903	0
AT3G04905	0
AT3G04910	1420
AT3G04915	0
AT3G04920	6379
AT3G04925	0
AT3G04930	1620
AT3G04935	0
AT3G04940	812
AT3G04943	0
AT3G04945	0
AT3G04950	175
AT3G04955	0
AT3G04960	982
AT3G04965	6
AT3G04970	266
AT3G04975	13
AT3G04980	684
AT3G04985	0
AT3G04990	35
AT3G04995	0
AT3G05000	1042
AT3G05005	0
AT3G05010	351
AT3G05015	0
AT3G05020	19314
AT3G05025	0
AT3G05030	840
AT3G05035	3
AT3G05040	1172
AT3G05045	0
AT3G05050	1025
AT3G05055	3
AT3G05060	1494
AT3G05070	728
AT3G05075	0
AT3G05080	0
AT3G05085	0
AT3G05090	1543
AT3G05095	0
AT3G05100	798
AT3G05105	0
AT3G05110	2
AT3G05115	0
AT3G05120	1026
AT3G05125	0
AT3G05130	334
AT3G05135	0
AT3G05140	0
AT3G05145	0
AT3G05150	0
AT3G05152	0
AT3G05155	3
AT3G05160	106
AT3G05165	773
AT3G05170	187
AT3G05175	0
AT3G05180	135
AT3G05185	0
AT3G05190	37
AT3G05195	0
AT3G05200	48
AT3G05205	0
AT3G05210	396
AT3G05215	0
AT3G05220	4697
AT3G05225	0
AT3G05230	1083
AT3G05235	0
AT3G05240	0
AT3G05245	0
AT3G05250	154
AT3G05260	0
AT3G05265	0
AT3G05270	778
AT3G05275	0
AT3G05280	1655
AT3G05285	2
AT3G05290	951
AT3G05295	0
AT3G05300	0
AT3G05305	4
AT3G05310	0
AT3G05315	0
AT3G05320	53
AT3G05325	17
AT3G05327	2
AT3G05330	93
AT3G05335	13
AT3G05340	95
AT3G05345	116
AT3G05350	415
AT3G05355	21
AT3G05360	41
AT3G05365	0
AT3G05370	94
AT3G05375	0
AT3G05380	998
AT3G05385	0
AT3G05390	185
AT3G05395	0
AT3G05400	75
AT3G05410	229
AT3G05415	35
AT3G05420	2484
AT3G05425	0
AT3G05430	562
AT3G05440	0
AT3G05445	1
AT3G05450	0
AT3G05455	0
AT3G05460	1
AT3G05465	0
AT3G05470	341
AT3G05475	0
AT3G05480	135
AT3G05485	0
AT3G05490	1047
AT3G05495	0
AT3G05500	1072
AT3G05505	0
AT3G05510	303
AT3G05515	0
AT3G05520	860
AT3G05525	0
AT3G05530	3857
AT3G05535	0
AT3G05540	0
AT3G05545	2114
AT3G05550	26
AT3G05555	0
AT3G05560	6036
AT3G05570	462
AT3G05575	0
AT3G05580	316
AT3G05585	0
AT3G05590	13920
AT3G05595	2
AT3G05600	31
AT3G05605	0
AT3G05610	23
AT3G05620	11
AT3G05625	424
AT3G05630	35
AT3G05635	0
AT3G05640	3939
AT3G05645	0
AT3G05650	24
AT3G05655	4
AT3G05660	18
AT3G05665	0
AT3G05670	890
AT3G05675	302
AT3G05680	1273
AT3G05685	17
AT3G05690	2
AT3G05695	0
AT3G05700	327
AT3G05705	0
AT3G05710	637
AT3G05715	1
AT3G05720	89
AT3G05725	0
AT3G05727	63
AT3G05730	488
AT3G05735	0
AT3G05740	121
AT3G05741	1
AT3G05745	0
AT3G05746	0
AT3G05750	575
AT3G05755	0
AT3G05760	468
AT3G05765	0
AT3G05770	0
AT3G05775	0
AT3G05780	0
AT3G05785	0
AT3G05790	194
AT3G05795	0
AT3G05800	93
AT3G05805	0
AT3G05810	847
AT3G05815	0
AT3G05820	17
AT3G05825	0
AT3G05830	107
AT3G05835	0
AT3G05840	3773
AT3G05845	0
AT3G05850	398
AT3G05855	0
AT3G05858	5
AT3G05860	0
AT3G05870	196
AT3G05880	9424
AT3G05885	0
AT3G05890	1336
AT3G05895	0
AT3G05900	2
AT3G05905	2
AT3G05910	1402
AT3G05915	0
AT3G05920	0
AT3G05925	0
AT3G05930	0
AT3G05932	3
AT3G05935	0
AT3G05936	9
AT3G05937	13
AT3G05940	515
AT3G05945	895
AT3G05950	0
AT3G05955	0
AT3G05960	0
AT3G05965	0
AT3G05970	4321
AT3G05975	0
AT3G05980	18
AT3G05985	0
AT3G05990	631
AT3G05995	10
AT3G06000	0
AT3G06010	903
AT3G06015	0
AT3G06019	0
AT3G06020	0
AT3G06025	0
AT3G06030	115
AT3G06035	827
AT3G06040	881
AT3G06045	0
AT3G06050	1983
AT3G06055	0
AT3G06060	313
AT3G06065	0
AT3G06070	43
AT3G06075	0
AT3G06080	428
AT3G06085	0
AT3G06090	0
AT3G06095	6
AT3G06100	0
AT3G06105	0
AT3G06110	412
AT3G06115	0
AT3G06120	16
AT3G06125	359
AT3G06130	2277
AT3G06135	0
AT3G06140	979
AT3G06145	11
AT3G06150	663
AT3G06155	0
AT3G06160	159
AT3G06165	0
AT3G06170	1234
AT3G06180	149
AT3G06185	0
AT3G06190	1263
AT3G06200	660
AT3G06205	0
AT3G06210	372
AT3G06215	0
AT3G06220	58
AT3G06225	0
AT3G06230	0
AT3G06235	0
AT3G06240	629
AT3G06245	0
AT3G06250	583
AT3G06255	0
AT3G06260	49
AT3G06265	0
AT3G06270	566
AT3G06275	0
AT3G06280	0
AT3G06285	0
AT3G06290	799
AT3G06295	0
AT3G06300	1220
AT3G06310	950
AT3G06315	0
AT3G06320	1586
AT3G06325	0
AT3G06330	1585
AT3G06335	0
AT3G06340	674
AT3G06345	5
AT3G06350	3564
AT3G06355	246
AT3G06360	0
AT3G06370	5
AT3G06375	0
AT3G06380	1157
AT3G06385	0
AT3G06390	1
AT3G06395	0
AT3G06400	3681
AT3G06405	0
AT3G06410	1699
AT3G06415	0
AT3G06420	209
AT3G06425	2
AT3G06430	749
AT3G06433	105
AT3G06435	3
AT3G06436	0
AT3G06437	5
AT3G06440	601
AT3G06445	0
AT3G06450	9665
AT3G06455	231
AT3G06460	0
AT3G06465	0
AT3G06470	360
AT3G06475	0
AT3G06480	1040
AT3G06483	2337
AT3G06485	0
AT3G06490	3
AT3G06495	0
AT3G06500	1032
AT3G06510	2031
AT3G06515	0
AT3G06520	69
AT3G06525	0
AT3G06530	1407
AT3G06535	0
AT3G06540	723
AT3G06545	0
AT3G06550	2590
AT3G06555	0
AT3G06560	0
AT3G06565	0
AT3G06570	315
AT3G06575	0
AT3G06580	1703
AT3G06585	0
AT3G06590	570
AT3G06595	0
AT3G06600	76
AT3G06605	0
AT3G06610	927
AT3G06615	5
AT3G06620	612
AT3G06625	0
AT3G06630	69
AT3G06635	0
AT3G06640	1
AT3G06645	0
AT3G06650	4681
AT3G06655	0
AT3G06660	219
AT3G06665	0
AT3G06670	1735
AT3G06675	0
AT3G06680	701
AT3G06685	1
AT3G06690	61
AT3G06695	0
AT3G06700	5819
AT3G06710	35
AT3G06715	0
AT3G06720	1890
AT3G06725	0
AT3G06730	369
AT3G06735	0
AT3G06740	142
AT3G06745	0
AT3G06750	1469
AT3G06755	48
AT3G06760	1619
AT3G06765	0
AT3G06770	43
AT3G06775	0
AT3G06778	44
AT3G06780	157
AT3G06785	623
AT3G06790	527
AT3G06795	0
AT3G06805	0
AT3G06810	1462
AT3G06815	0
AT3G06820	506
AT3G06830	5
AT3G06835	0
AT3G06840	118
AT3G06845	0
AT3G06850	1718
AT3G06855	0
AT3G06860	3470
AT3G06868	3
AT3G06870	0
AT3G06880	521
AT3G06890	39
AT3G06895	0
AT3G06900	0
AT3G06905	0
AT3G06910	362
AT3G06915	0
AT3G06920	258
AT3G06925	0
AT3G06930	904
AT3G06935	0
AT3G06940	449
AT3G06950	155
AT3G06955	0
AT3G06960	738
AT3G06962	0
AT3G06970	0
AT3G06975	0
AT3G06980	1058
AT3G06985	0
AT3G06990	0
AT3G06995	0
AT3G07000	0
AT3G07005	0
AT3G07010	6950
AT3G07020	1002
AT3G07025	0
AT3G07030	828
AT3G07040	182
AT3G07045	1
AT3G07050	1338
AT3G07055	0
AT3G07060	418
AT3G07065	0
AT3G07070	1
AT3G07075	0
AT3G07080	464
AT3G07085	0
AT3G07090	2523
AT3G07095	0
AT3G07100	4397
AT3G07105	0
AT3G07110	3551
AT3G07115	0
AT3G07120	2
AT3G07125	0
AT3G07130	0
AT3G07135	0
AT3G07140	799
AT3G07150	10
AT3G07155	0
AT3G07160	4008
AT3G07165	0
AT3G07170	1322
AT3G07175	0
AT3G07180	2099
AT3G07185	0
AT3G07190	338
AT3G07195	0
AT3G07200	328
AT3G07205	27
AT3G07210	420
AT3G07215	254
AT3G07220	626
AT3G07225	0
AT3G07230	3608
AT3G07235	3
AT3G07245	0
AT3G07250	0
AT3G07255	35
AT3G07260	2
AT3G07265	0
AT3G07270	936
AT3G07273	0
AT3G07275	0
AT3G07280	662
AT3G07290	82
AT3G07295	0
AT3G07300	1016
AT3G07305	0
AT3G07310	833
AT3G07315	0
AT3G07320	890
AT3G07325	0
AT3G07330	1379
AT3G07335	0
AT3G07340	58
AT3G07345	0
AT3G07350	12
AT3G07355	0
AT3G07360	585
AT3G07365	0
AT3G07370	460
AT3G07375	0
AT3G07380	0
AT3G07385	0
AT3G07390	6591
AT3G07395	0
AT3G07400	599
AT3G07405	0
AT3G07410	4045
AT3G07415	0
AT3G07420	121
AT3G07425	5
AT3G07430	1845
AT3G07435	2
AT3G07440	306
AT3G07450	0
AT3G07460	608
AT3G07465	16
AT3G07470	781
AT3G07475	0
AT3G07480	5084
AT3G07485	0
AT3G07490	0
AT3G07495	0
AT3G07500	57
AT3G07505	0
AT3G07510	20
AT3G07515	0
AT3G07520	140
AT3G07522	0
AT3G07525	236
AT3G07530	121
AT3G07540	113
AT3G07545	0
AT3G07550	208
AT3G07555	787
AT3G07560	1749
AT3G07565	456
AT3G07568	1087
AT3G07570	778
AT3G07580	219
AT3G07585	0
AT3G07590	588
AT3G07600	1
AT3G07605	0
AT3G07610	1033
AT3G07615	0
AT3G07620	0
AT3G07625	0
AT3G07630	622
AT3G07635	0
AT3G07640	882
AT3G07645	0
AT3G07650	1737
AT3G07655	0
AT3G07660	2026
AT3G07665	0
AT3G07670	604
AT3G07675	1
AT3G07680	5896
AT3G07685	0
AT3G07690	338
AT3G07695	0
AT3G07700	1809
AT3G07705	0
AT3G07710	0
AT3G07715	10
AT3G07720	375
AT3G07725	35
AT3G07730	73
AT3G07735	10
AT3G07740	467
AT3G07745	0
AT3G07750	570
AT3G07755	0
AT3G07760	903
AT3G07765	0
AT3G07770	3780
AT3G07775	0
AT3G07780	1396
AT3G07785	0
AT3G07790	994
AT3G07795	0
AT3G07800	237
AT3G07805	0
AT3G07810	2498
AT3G07815	0
AT3G07820	21
AT3G07825	7
AT3G07830	19
AT3G07835	0
AT3G07840	2
AT3G07845	0
AT3G07850	57
AT3G07855	0
AT3G07860	631
AT3G07865	0
AT3G07870	681
AT3G07875	15
AT3G07880	7777
AT3G07885	0
AT3G07890	1055
AT3G07895	2
AT3G07900	0
AT3G07905	0
AT3G07910	865
AT3G07915	5
AT3G07920	8
AT3G07925	0
AT3G07930	204
AT3G07935	0
AT3G07940	359
AT3G07945	0
AT3G07950	1610
AT3G07955	0
AT3G07960	204
AT3G07965	0
AT3G07970	0
AT3G07975	0
AT3G07980	883
AT3G07985	0
AT3G07990	1164
AT3G07995	0
AT3G08000	57
AT3G08005	9
AT3G08010	721
AT3G08020	839
AT3G08025	0
AT3G08030	20673
AT3G08035	0
AT3G08040	0
AT3G08045	3
AT3G08050	0
AT3G08055	0
AT3G08065	122
AT3G08070	0
AT3G08075	2
AT3G08080	0
AT3G08085	0
AT3G08090	8
AT3G08100	0
AT3G08105	0
AT3G08110	0
AT3G08115	1
AT3G08120	0
AT3G08125	0
AT3G08130	0
AT3G08135	0
AT3G08140	0
AT3G08150	0
AT3G08155	0
AT3G08160	0
AT3G08165	44
AT3G08170	0
AT3G08175	0
AT3G08185	136
AT3G08190	0
AT3G08200	0
AT3G08205	0
AT3G08210	0
AT3G08215	0
AT3G08220	21
AT3G08225	3
AT3G08230	0
AT3G08235	0
AT3G08240	13
AT3G08245	0
AT3G08250	0
AT3G08255	0
AT3G08260	0
AT3G08265	0
AT3G08270	0
AT3G08275	9
AT3G08280	0
AT3G08285	0
AT3G08290	0
AT3G08295	0
AT3G08300	10
AT3G08310	0
AT3G08315	0
AT3G08325	0
AT3G08330	0
AT3G08335	0
AT3G08340	0
AT3G08345	0
AT3G08350	0
AT3G08355	0
AT3G08360	6
AT3G08365	0
AT3G08370	0
AT3G08380	0
AT3G08390	0
AT3G08395	0
AT3G08400	0
AT3G08405	0
AT3G08410	0
AT3G08415	0
AT3G08420	0
AT3G08425	5
AT3G08430	0
AT3G08435	0
AT3G08450	0
AT3G08455	0
AT3G08460	0
AT3G08465	0
AT3G08470	0
AT3G08475	0
AT3G08480	0
AT3G08485	0
AT3G08490	0
AT3G08495	0
AT3G08500	87
AT3G08505	231
AT3G08510	3517
AT3G08515	0
AT3G08520	1929
AT3G08525	6
AT3G08530	9585
AT3G08535	0
AT3G08545	0
AT3G08550	1397
AT3G08560	0
AT3G08570	17
AT3G08575	0
AT3G08580	53416
AT3G08585	0
AT3G08590	6803
AT3G08595	0
AT3G08600	216
AT3G08605	0
AT3G08610	6982
AT3G08615	0
AT3G08620	155
AT3G08630	949
AT3G08635	0
AT3G08636	3
AT3G08640	1365
AT3G08645	0
AT3G08650	1872
AT3G08655	23
AT3G08660	3
AT3G08665	0
AT3G08670	1111
AT3G08675	0
AT3G08680	1070
AT3G08685	0
AT3G08690	1587
AT3G08695	0
AT3G08700	1
AT3G08705	0
AT3G08710	587
AT3G08715	0
AT3G08720	462
AT3G08725	0
AT3G08730	1420
AT3G08735	0
AT3G08740	1919
AT3G08745	0
AT3G08750	0
AT3G08755	0
AT3G08760	991
AT3G08765	0
AT3G08770	1497
AT3G08775	1
AT3G08780	548
AT3G08785	0
AT3G08790	0
AT3G08795	0
AT3G08800	62
AT3G08805	1
AT3G08810	4
AT3G08815	0
AT3G08820	86
AT3G08825	0
AT3G08835	0
AT3G08840	548
AT3G08845	0
AT3G08850	2506
AT3G08855	0
AT3G08860	0
AT3G08870	5
AT3G08875	0
AT3G08880	305
AT3G08885	7
AT3G08890	445
AT3G08895	0
AT3G08900	11
AT3G08905	0
AT3G08910	584
AT3G08915	1
AT3G08920	165
AT3G08925	0
AT3G08930	2666
AT3G08935	0
AT3G08940	3512
AT3G08943	563
AT3G08945	0
AT3G08947	144
AT3G08950	590
AT3G08960	707
AT3G08965	0
AT3G08970	2422
AT3G08975	0
AT3G08980	177
AT3G08985	0
AT3G08990	3683
AT3G09000	413
AT3G09005	33
AT3G09010	109
AT3G09015	0
AT3G09020	1
AT3G09025	0
AT3G09030	452
AT3G09032	23
AT3G09035	273
AT3G09040	75
AT3G09045	0
AT3G09050	272
AT3G09055	8
AT3G09060	65
AT3G09065	0
AT3G09070	227
AT3G09075	0
AT3G09080	7
AT3G09085	165
AT3G09090	1747
AT3G09095	0
AT3G09100	1625
AT3G09105	1
AT3G09110	0
AT3G09115	0
AT3G09120	0
AT3G09125	0
AT3G09130	0
AT3G09135	0
AT3G09140	1
AT3G09145	0
AT3G09150	376
AT3G09155	4
AT3G09160	26
AT3G09162	12
AT3G09165	0
AT3G09170	0
AT3G09175	0
AT3G09180	594
AT3G09185	0
AT3G09190	105
AT3G09195	8
AT3G09200	11421
AT3G09205	0
AT3G09210	843
AT3G09220	0
AT3G09225	0
AT3G09230	128
AT3G09240	0
AT3G09245	0
AT3G09250	303
AT3G09255	4
AT3G09260	1
AT3G09265	0
AT3G09270	0
AT3G09275	0
AT3G09280	13
AT3G09285	0
AT3G09290	0
AT3G09295	0
AT3G09300	1079
AT3G09305	0
AT3G09310	66
AT3G09315	0
AT3G09320	631
AT3G09325	3
AT3G09330	0
AT3G09335	0
AT3G09340	0
AT3G09345	1
AT3G09350	600
AT3G09355	0
AT3G09360	330
AT3G09365	18
AT3G09370	282
AT3G09375	0
AT3G09380	0
AT3G09385	0
AT3G09390	47362
AT3G09395	0
AT3G09400	0
AT3G09405	6
AT3G09410	233
AT3G09415	3
AT3G09425	0
AT3G09430	22
AT3G09435	0
AT3G09440	23374
AT3G09445	0
AT3G09450	0
AT3G09455	492
AT3G09465	0
AT3G09470	683
AT3G09475	0
AT3G09480	112
AT3G09485	0
AT3G09490	12
AT3G09495	2
AT3G09500	7425
AT3G09505	0
AT3G09510	0
AT3G09515	3
AT3G09520	0
AT3G09525	42
AT3G09530	6
AT3G09540	15
AT3G09545	50
AT3G09550	0
AT3G09555	3
AT3G09560	787
AT3G09565	0
AT3G09570	1373
AT3G09575	0
AT3G09580	247
AT3G09585	0
AT3G09590	0
AT3G09595	0
AT3G09600	52
AT3G09605	0
AT3G09615	0
AT3G09620	0
AT3G09625	0
AT3G09630	6756
AT3G09635	0
AT3G09640	0
AT3G09645	0
AT3G09650	589
AT3G09655	0
AT3G09660	95
AT3G09665	0
AT3G09670	431
AT3G09675	0
AT3G09680	21
AT3G09685	0
AT3G09690	769
AT3G09695	0
AT3G09700	233
AT3G09705	0
AT3G09710	363
AT3G09720	339
AT3G09725	14
AT3G09730	91
AT3G09735	1906
AT3G09740	2433
AT3G09745	0
AT3G09750	0
AT3G09755	0
AT3G09760	625
AT3G09765	0
AT3G09770	1672
AT3G09775	3
AT3G09780	101
AT3G09785	0
AT3G09790	0
AT3G09795	1
AT3G09800	530
AT3G09810	1219
AT3G09815	0
AT3G09820	6965
AT3G09825	0
AT3G09830	343
AT3G09835	0
AT3G09840	17087
AT3G09845	0
AT3G09850	1767
AT3G09855	0
AT3G09860	2895
AT3G09863	2
AT3G09865	0
AT3G09870	2
AT3G09875	0
AT3G09880	963
AT3G09890	284
AT3G09895	0
AT3G09900	643
AT3G09905	0
AT3G09910	33
AT3G09915	0
AT3G09920	2212
AT3G09922	1
AT3G09925	0
AT3G09930	90
AT3G09935	0
AT3G09940	0
AT3G09945	0
AT3G09950	6
AT3G09955	6
AT3G09960	0
AT3G09965	0
AT3G09970	584
AT3G09980	1686
AT3G09985	2
AT3G09990	0
AT3G09995	0
AT3G10000	0
AT3G10010	350
AT3G10015	0
AT3G10020	2162
AT3G10030	710
AT3G10035	0
AT3G10040	229
AT3G10050	2370
AT3G10060	605
AT3G10070	226
AT3G10080	658
AT3G10090	1238
AT3G10100	9
AT3G10110	189
AT3G10113	11
AT3G10114	0
AT3G10116	0
AT3G10120	0
AT3G10130	162
AT3G10140	235
AT3G10150	2
AT3G10160	699
AT3G10180	121
AT3G10185	0
AT3G10190	3484
AT3G10195	0
AT3G10200	176
AT3G10210	390
AT3G10220	740
AT3G10230	709
AT3G10240	0
AT3G10250	851
AT3G10260	952
AT3G10270	880
AT3G10280	0
AT3G10282	5
AT3G10290	876
AT3G10300	1657
AT3G10310	32
AT3G10320	6
AT3G10330	794
AT3G10340	672
AT3G10350	810
AT3G10360	1940
AT3G10370	1628
AT3G10380	1995
AT3G10390	691
AT3G10400	0
AT3G10405	473
AT3G10410	11733
AT3G10415	0
AT3G10420	627
AT3G10430	0
AT3G10439	0
AT3G10440	214
AT3G10450	67
AT3G10455	0
AT3G10460	0
AT3G10470	3
AT3G10480	704
AT3G10490	1069
AT3G10500	438
AT3G10510	0
AT3G10520	199
AT3G10525	280
AT3G10527	0
AT3G10530	484
AT3G10540	645
AT3G10550	1555
AT3G10560	1190
AT3G10570	4507
AT3G10572	346
AT3G10575	0
AT3G10580	0
AT3G10585	0
AT3G10590	7
AT3G10595	0
AT3G10600	60
AT3G10605	2
AT3G10610	1127
AT3G10620	430
AT3G10630	347
AT3G10640	531
AT3G10650	1533
AT3G10660	300
AT3G10670	978
AT3G10680	16
AT3G10690	1204
AT3G10700	374
AT3G10710	0
AT3G10720	1143
AT3G10730	613
AT3G10740	1985
AT3G10745	1
AT3G10750	0
AT3G10760	1097
AT3G10770	1544
AT3G10780	14
AT3G10790	0
AT3G10800	1666
AT3G10810	1870
AT3G10815	276
AT3G10820	781
AT3G10840	652
AT3G10845	2
AT3G10850	2438
AT3G10860	11931
AT3G10870	81
AT3G10880	14
AT3G10890	0
AT3G10900	1
AT3G10910	11
AT3G10915	622
AT3G10920	6089
AT3G10930	1
AT3G10940	1231
AT3G10950	0
AT3G10960	512
AT3G10970	1210
AT3G10974	0
AT3G10980	523
AT3G10985	3258
AT3G10986	5
AT3G10990	0
AT3G11000	1144
AT3G11010	128
AT3G11020	56
AT3G11030	408
AT3G11040	225
AT3G11050	300
AT3G11060	0
AT3G11070	696
AT3G11080	1
AT3G11090	104
AT3G11100	1301
AT3G11110	30
AT3G11120	2258
AT3G11130	8101
AT3G11150	4
AT3G11160	0
AT3G11165	3
AT3G11170	2335
AT3G11180	0
AT3G11200	3746
AT3G11210	1127
AT3G11220	281
AT3G11230	554
AT3G11240	373
AT3G11250	1657
AT3G11260	0
AT3G11270	487
AT3G11280	76
AT3G11285	0
AT3G11290	756
AT3G11300	0
AT3G11310	0
AT3G11320	622
AT3G11325	2
AT3G11330	1449
AT3G11340	0
AT3G11350	0
AT3G11370	0
AT3G11380	0
AT3G11385	0
AT3G11390	0
AT3G11395	0
AT3G11397	645
AT3G11400	2473
AT3G11402	5
AT3G11405	0
AT3G11410	1685
AT3G11415	0
AT3G11420	1019
AT3G11430	3
AT3G11435	0
AT3G11440	76
AT3G11450	1487
AT3G11460	83
AT3G11470	168
AT3G11480	32
AT3G11490	329
AT3G11500	897
AT3G11505	0
AT3G11510	7884
AT3G11520	21
AT3G11530	474
AT3G11540	1126
AT3G11550	9
AT3G11560	1675
AT3G11570	5
AT3G11580	289
AT3G11590	873
AT3G11591	0
AT3G11600	267
AT3G11620	530
AT3G11630	6594
AT3G11640	1
AT3G11650	293
AT3G11660	449
AT3G11670	1065
AT3G11673	0
AT3G11680	5
AT3G11690	24
AT3G11700	1858
AT3G11710	4090
AT3G11720	284
AT3G11730	1447
AT3G11740	0
AT3G11745	230
AT3G11750	123
AT3G11760	822
AT3G11770	394
AT3G11773	2
AT3G11780	864
AT3G11800	1447
AT3G11810	411
AT3G11820	888
AT3G11825	0
AT3G11830	3403
AT3G11840	9
AT3G11850	307
AT3G11860	1
AT3G11870	0
AT3G11880	1030
AT3G11890	324
AT3G11900	257
AT3G11910	3538
AT3G11920	0
AT3G11930	38
AT3G11940	9721
AT3G11945	538
AT3G11950	310
AT3G11960	1300
AT3G11964	1418
AT3G11970	0
AT3G11980	2
AT3G11990	4
AT3G12000	137773
AT3G12010	3866
AT3G12020	1545
AT3G12030	0
AT3G12040	6
AT3G12050	3660
AT3G12060	1
AT3G12070	92
AT3G12080	1470
AT3G12090	14
AT3G12100	288
AT3G12110	1703
AT3G12120	57511
AT3G12130	1172
AT3G12140	1398
AT3G12143	5
AT3G12145	10078
AT3G12150	572
AT3G12160	14
AT3G12170	57
AT3G12180	374
AT3G12190	0
AT3G12200	509
AT3G12203	0
AT3G12210	334
AT3G12220	1
AT3G12230	0
AT3G12240	0
AT3G12250	158
AT3G12260	4077
AT3G12270	454
AT3G12280	1508
AT3G12290	3673
AT3G12300	473
AT3G12320	165
AT3G12340	218
AT3G12345	784
AT3G12350	876
AT3G12360	630
AT3G12370	1035
AT3G12380	483
AT3G12385	0
AT3G12390	3867
AT3G12400	941
AT3G12410	28
AT3G12420	17
AT3G12430	3
AT3G12440	0
AT3G12450	1
AT3G12460	62
AT3G12470	8
AT3G12480	792
AT3G12490	5270
AT3G12500	5
AT3G12502	0
AT3G12510	0
AT3G12520	218
AT3G12530	170
AT3G12540	0
AT3G12545	1
AT3G12550	431
AT3G12560	1633
AT3G12570	1303
AT3G12580	3542
AT3G12585	1
AT3G12587	685
AT3G12590	736
AT3G12600	761
AT3G12610	1107
AT3G12620	1378
AT3G12630	2195
AT3G12640	899
AT3G12650	128
AT3G12660	0
AT3G12670	1241
AT3G12680	549
AT3G12685	92
AT3G12690	121
AT3G12700	37
AT3G12710	5327
AT3G12720	0
AT3G12730	44
AT3G12740	2170
AT3G12750	29
AT3G12760	1889
AT3G12770	19
AT3G12775	0
AT3G12780	12721
AT3G12800	2347
AT3G12810	1007
AT3G12820	77
AT3G12830	51
AT3G12833	2
AT3G12835	0
AT3G12840	0
AT3G12850	0
AT3G12860	158
AT3G12870	54
AT3G12880	1
AT3G12890	15
AT3G12900	0
AT3G12910	0
AT3G12915	119
AT3G12920	261
AT3G12930	874
AT3G12940	280
AT3G12950	536
AT3G12955	69
AT3G12960	1
AT3G12965	676
AT3G12970	2
AT3G12977	0
AT3G12980	779
AT3G12981	0
AT3G12990	338
AT3G13000	142
AT3G13010	0
AT3G13020	33
AT3G13030	526
AT3G13040	491
AT3G13050	549
AT3G13060	1049
AT3G13061	0
AT3G13062	576
AT3G13065	51
AT3G13070	938
AT3G13075	0
AT3G13080	589
AT3G13090	12
AT3G13100	18
AT3G13110	808
AT3G13120	4218
AT3G13130	0
AT3G13140	1
AT3G13150	248
AT3G13160	604
AT3G13170	25
AT3G13175	70
AT3G13180	750
AT3G13190	268
AT3G13200	2265
AT3G13205	0
AT3G13210	9
AT3G13220	0
AT3G13222	840
AT3G13223	0
AT3G13224	445
AT3G13225	826
AT3G13226	887
AT3G13227	2
AT3G13228	0
AT3G13229	0
AT3G13230	732
AT3G13235	1400
AT3G13240	124
AT3G13250	0
AT3G13260	1
AT3G13270	25
AT3G13275	50
AT3G13276	0
AT3G13277	13
AT3G13280	0
AT3G13290	829
AT3G13300	2769
AT3G13310	356
AT3G13320	1017
AT3G13330	2066
AT3G13335	0
AT3G13340	2040
AT3G13350	411
AT3G13360	698
AT3G13370	0
AT3G13380	1960
AT3G13390	8
AT3G13400	61
AT3G13403	0
AT3G13404	0
AT3G13405	0
AT3G13410	7493
AT3G13420	87
AT3G13430	302
AT3G13432	0
AT3G13433	0
AT3G13435	0
AT3G13437	0
AT3G13438	14
AT3G13440	337
AT3G13445	629
AT3G13450	2806
AT3G13460	6952
AT3G13470	3712
AT3G13480	435
AT3G13490	896
AT3G13500	0
AT3G13510	2218
AT3G13520	751
AT3G13525	2
AT3G13530	1271
AT3G13540	0
AT3G13550	287
AT3G13560	800
AT3G13570	936
AT3G13580	2787
AT3G13590	6
AT3G13600	11
AT3G13610	0
AT3G13620	187
AT3G13624	0
AT3G13630	0
AT3G13640	1356
AT3G13650	12
AT3G13660	104
AT3G13662	0
AT3G13670	3192
AT3G13672	6
AT3G13674	128
AT3G13677	168
AT3G13680	11
AT3G13682	51
AT3G13690	1074
AT3G13700	0
AT3G13710	0
AT3G13720	464
AT3G13724	2
AT3G13730	12
AT3G13740	456
AT3G13750	4566
AT3G13760	3
AT3G13770	70
AT3G13772	2202
AT3G13780	264
AT3G13782	27
AT3G13784	34
AT3G13790	9221
AT3G13800	483
AT3G13810	514
AT3G13820	0
AT3G13825	0
AT3G13830	0
AT3G13840	0
AT3G13845	531
AT3G13850	0
AT3G13855	0
AT3G13857	2
AT3G13860	1364
AT3G13870	4987
AT3G13880	79
AT3G13882	1491
AT3G13890	0
AT3G13898	10
AT3G13900	20
AT3G13910	172
AT3G13920	9999
AT3G13930	4099
AT3G13940	576
AT3G13950	0
AT3G13960	1
AT3G13965	225
AT3G13970	148
AT3G13980	224
AT3G13990	1546
AT3G14000	337
AT3G14010	1350
AT3G14020	15
AT3G14025	3
AT3G14030	0
AT3G14040	48
AT3G14050	993
AT3G14060	3302
AT3G14067	6257
AT3G14070	113
AT3G14075	539
AT3G14080	695
AT3G14090	328
AT3G14100	3239
AT3G14110	1440
AT3G14120	807
AT3G14130	130
AT3G14140	6
AT3G14150	417
AT3G14160	417
AT3G14170	223
AT3G14172	2783
AT3G14180	1241
AT3G14185	1
AT3G14190	74
AT3G14200	1173
AT3G14205	1692
AT3G14210	187
AT3G14220	2387
AT3G14225	0
AT3G14230	2602
AT3G14240	2202
AT3G14250	0
AT3G14260	0
AT3G14270	793
AT3G14280	31
AT3G14290	1663
AT3G14300	0
AT3G14310	1436
AT3G14320	0
AT3G14330	421
AT3G14340	0
AT3G14350	1271
AT3G14360	145
AT3G14362	0
AT3G14370	518
AT3G14380	4957
AT3G14385	0
AT3G14390	1038
AT3G14395	463
AT3G14400	1995
AT3G14410	476
AT3G14415	2785
AT3G14420	3942
AT3G14430	597
AT3G14440	56
AT3G14450	92
AT3G14452	3
AT3G14460	34
AT3G14463	0
AT3G14467	0
AT3G14470	92
AT3G14475	0
AT3G14480	0
AT3G14490	0
AT3G14500	0
AT3G14510	0
AT3G14515	0
AT3G14517	0
AT3G14520	18
AT3G14530	0
AT3G14540	7
AT3G14550	8
AT3G14560	2524
AT3G14570	102
AT3G14580	71
AT3G14590	55
AT3G14595	656
AT3G14600	4329
AT3G14610	95
AT3G14620	49
AT3G14630	3
AT3G14640	22
AT3G14650	855
AT3G14660	568
AT3G14670	0
AT3G14680	0
AT3G14690	535
AT3G14700	6
AT3G14710	0
AT3G14720	2919
AT3G14730	91
AT3G14735	0
AT3G14740	91
AT3G14750	260
AT3G14760	7
AT3G14770	72
AT3G14780	37
AT3G14790	1072
AT3G14800	683
AT3G14810	12
AT3G14820	0
AT3G14830	625
AT3G14840	4833
AT3G14850	31
AT3G14855	0
AT3G14860	968
AT3G14870	100
AT3G14880	5
AT3G14890	294
AT3G14900	424
AT3G14910	673
AT3G14920	1216
AT3G14930	1405
AT3G14940	68
AT3G14950	15
AT3G14960	673
AT3G14970	0
AT3G14980	688
AT3G14981	0
AT3G14990	1158
AT3G15000	5411
AT3G15010	1487
AT3G15020	2772
AT3G15030	572
AT3G15040	546
AT3G15050	13
AT3G15055	0
AT3G15060	160
AT3G15070	784
AT3G15080	252
AT3G15090	2195
AT3G15095	2034
AT3G15110	683
AT3G15111	0
AT3G15115	185
AT3G15120	1035
AT3G15130	110
AT3G15140	267
AT3G15150	64
AT3G15160	849
AT3G15170	0
AT3G15180	697
AT3G15190	2186
AT3G15200	37
AT3G15210	886
AT3G15220	445
AT3G15240	0
AT3G15250	5
AT3G15251	0
AT3G15260	526
AT3G15270	552
AT3G15280	8
AT3G15290	524
AT3G15300	4
AT3G15310	0
AT3G15320	0
AT3G15330	0
AT3G15340	176
AT3G15350	770
AT3G15351	202
AT3G15352	402
AT3G15353	1138
AT3G15354	658
AT3G15355	953
AT3G15356	0
AT3G15357	33
AT3G15358	34
AT3G15359	0
AT3G15360	2218
AT3G15370	0
AT3G15380	1114
AT3G15390	219
AT3G15395	919
AT3G15400	43
AT3G15410	1685
AT3G15420	58
AT3G15430	1049
AT3G15440	0
AT3G15450	10932
AT3G15460	275
AT3G15470	739
AT3G15480	1632
AT3G15490	0
AT3G15500	11
AT3G15510	4
AT3G15518	2
AT3G15520	722
AT3G15530	1234
AT3G15534	30
AT3G15536	0
AT3G15540	68
AT3G15548	0
AT3G15550	51
AT3G15570	65
AT3G15578	0
AT3G15580	877
AT3G15585	0
AT3G15590	1736
AT3G15600	0
AT3G15602	0
AT3G15604	0
AT3G15605	71
AT3G15610	1330
AT3G15620	132
AT3G15630	4255
AT3G15635	0
AT3G15640	2494
AT3G15650	6
AT3G15660	2100
AT3G15670	0
AT3G15680	94
AT3G15690	1814
AT3G15700	0
AT3G15710	1186
AT3G15720	9
AT3G15730	16166
AT3G15740	3
AT3G15750	58
AT3G15760	227
AT3G15770	369
AT3G15780	163
AT3G15790	408
AT3G15800	25
AT3G15810	940
AT3G15820	4150
AT3G15830	0
AT3G15840	946
AT3G15850	1087
AT3G15860	0
AT3G15870	0
AT3G15880	3147
AT3G15890	95
AT3G15900	269
AT3G15909	0
AT3G15910	0
AT3G15920	1068
AT3G15930	0
AT3G15935	0
AT3G15940	650
AT3G15950	0
AT3G15960	1
AT3G15970	1132
AT3G15980	2990
AT3G15990	4
AT3G16000	1570
AT3G16010	302
AT3G16020	9
AT3G16030	26
AT3G16040	4
AT3G16050	803
AT3G16060	1319
AT3G16070	1
AT3G16080	3531
AT3G16090	826
AT3G16100	710
AT3G16110	1108
AT3G16117	0
AT3G16120	49
AT3G16130	0
AT3G16140	3164
AT3G16150	48
AT3G16160	20
AT3G16170	1888
AT3G16175	3
AT3G16180	1135
AT3G16190	330
AT3G16200	575
AT3G16210	0
AT3G16220	70
AT3G16230	647
AT3G16240	867
AT3G16250	489
AT3G16260	693
AT3G16270	1486
AT3G16280	306
AT3G16290	1814
AT3G16300	0
AT3G16310	1117
AT3G16320	536
AT3G16330	33
AT3G16340	58
AT3G16350	78
AT3G16360	0
AT3G16370	5603
AT3G16380	4
AT3G16390	0
AT3G16400	10
AT3G16410	0
AT3G16415	0
AT3G16420	2
AT3G16430	0
AT3G16432	0
AT3G16440	0
AT3G16450	0
AT3G16460	0
AT3G16470	952
AT3G16480	1670
AT3G16490	57
AT3G16500	287
AT3G16510	67
AT3G16520	722
AT3G16525	0
AT3G16530	4
AT3G16540	0
AT3G16550	0
AT3G16552	0
AT3G16555	0
AT3G16560	293
AT3G16565	216
AT3G16570	446
AT3G16580	0
AT3G16590	0
AT3G16600	0
AT3G16610	73
AT3G16620	1152
AT3G16630	2610
AT3G16640	26714
AT3G16650	486
AT3G16660	0
AT3G16670	0
AT3G16680	0
AT3G16690	0
AT3G16700	93
AT3G16710	97
AT3G16712	12
AT3G16720	631
AT3G16730	135
AT3G16740	436
AT3G16750	157
AT3G16760	1616
AT3G16770	404
AT3G16780	1577
AT3G16785	1340
AT3G16800	1236
AT3G16810	999
AT3G16820	0
AT3G16830	2288
AT3G16840	1028
AT3G16850	2266
AT3G16857	822
AT3G16860	20
AT3G16870	168
AT3G16880	0
AT3G16890	143
AT3G16895	0
AT3G16900	1
AT3G16910	534
AT3G16920	544
AT3G16930	0
AT3G16940	495
AT3G16950	3580
AT3G16960	0
AT3G16970	0
AT3G16980	26
AT3G16990	331
AT3G17000	2718
AT3G17010	0
AT3G17020	4841
AT3G17030	57
AT3G17040	774
AT3G17050	143
AT3G17060	6
AT3G17070	132
AT3G17080	0
AT3G17090	4107
AT3G17100	2992
AT3G17110	66
AT3G17120	2761
AT3G17130	59
AT3G17140	0
AT3G17150	0
AT3G17152	0
AT3G17155	1
AT3G17160	1226
AT3G17170	1051
AT3G17180	4
AT3G17185	406
AT3G17190	0
AT3G17200	0
AT3G17203	0
AT3G17205	1758
AT3G17210	2677
AT3G17220	12
AT3G17225	12
AT3G17227	0
AT3G17230	0
AT3G17240	4267
AT3G17250	403
AT3G17260	0
AT3G17261	0
AT3G17265	0
AT3G17270	0
AT3G17280	142
AT3G17290	11
AT3G17300	858
AT3G17310	847
AT3G17320	0
AT3G17330	3308
AT3G17340	406
AT3G17350	162
AT3G17360	53
AT3G17365	246
AT3G17370	0
AT3G17380	18
AT3G17390	4842
AT3G17400	0
AT3G17410	2232
AT3G17420	72
AT3G17430	1466
AT3G17440	854
AT3G17450	607
AT3G17460	51
AT3G17465	1479
AT3G17470	660
AT3G17480	0
AT3G17490	0
AT3G17500	0
AT3G17510	1199
AT3G17520	0
AT3G17530	0
AT3G17540	0
AT3G17550	0
AT3G17560	0
AT3G17570	0
AT3G17580	457
AT3G17590	283
AT3G17600	0
AT3G17609	18
AT3G17611	285
AT3G17620	0
AT3G17626	79
AT3G17630	86
AT3G17640	11
AT3G17650	241
AT3G17655	2
AT3G17660	43
AT3G17668	116
AT3G17670	177
AT3G17675	0
AT3G17680	61
AT3G17690	9
AT3G17700	108
AT3G17710	104
AT3G17712	79
AT3G17715	67
AT3G17717	0
AT3G17720	0
AT3G17730	10
AT3G17740	365
AT3G17750	981
AT3G17760	10
AT3G17765	0
AT3G17770	682
AT3G17780	917
AT3G17790	159
AT3G17800	1131
AT3G17810	5243
AT3G17820	15409
AT3G17830	271
AT3G17840	654
AT3G17850	2337
AT3G17860	505
AT3G17880	797
AT3G17890	100
AT3G17900	2166
AT3G17910	728
AT3G17920	137
AT3G17930	859
AT3G17940	2636
AT3G17950	29
AT3G17970	557
AT3G17980	0
AT3G18000	1518
AT3G18010	3
AT3G18020	142
AT3G18030	503
AT3G18035	2534
AT3G18040	1338
AT3G18050	211
AT3G18060	1732
AT3G18070	17
AT3G18080	26468
AT3G18090	141
AT3G18100	217
AT3G18110	855
AT3G18120	0
AT3G18130	2499
AT3G18140	1314
AT3G18145	40
AT3G18150	0
AT3G18160	622
AT3G18165	1235
AT3G18170	66
AT3G18180	0
AT3G18190	2306
AT3G18200	16
AT3G18210	1219
AT3G18215	802
AT3G18217	0
AT3G18220	0
AT3G18230	1596
AT3G18235	0
AT3G18240	792
AT3G18250	14
AT3G18260	14
AT3G18270	623
AT3G18280	436
AT3G18282	0
AT3G18290	1175
AT3G18291	0
AT3G18295	181
AT3G18300	15
AT3G18310	325
AT3G18320	10
AT3G18330	4
AT3G18340	0
AT3G18350	441
AT3G18360	0
AT3G18362	3
AT3G18370	2724
AT3G18380	613
AT3G18390	2322
AT3G18400	0
AT3G18410	3248
AT3G18420	1026
AT3G18430	667
AT3G18440	1401
AT3G18450	0
AT3G18460	0
AT3G18470	0
AT3G18480	1530
AT3G18485	9
AT3G18490	10780
AT3G18500	148
AT3G18510	190
AT3G18518	0
AT3G18520	1031
AT3G18524	344
AT3G18530	129
AT3G18535	1061
AT3G18550	238
AT3G18560	53
AT3G18570	4
AT3G18580	450
AT3G18590	0
AT3G18600	1014
AT3G18610	132
AT3G18620	192
AT3G18630	36
AT3G18640	1412
AT3G18650	0
AT3G18660	248
AT3G18670	63
AT3G18680	1892
AT3G18690	152
AT3G18700	0
AT3G18710	577
AT3G18715	0
AT3G18720	14
AT3G18730	201
AT3G18740	8148
AT3G18750	887
AT3G18760	599
AT3G18770	212
AT3G18773	11
AT3G18775	2
AT3G18777	1
AT3G18780	5467
AT3G18790	959
AT3G18800	72
AT3G18810	2
AT3G18815	0
AT3G18820	2979
AT3G18827	0
AT3G18830	2337
AT3G18840	20
AT3G18845	2
AT3G18850	912
AT3G18860	1856
AT3G18870	42
AT3G18880	74
AT3G18890	1149
AT3G18895	0
AT3G18900	1
AT3G18905	0
AT3G18910	235
AT3G18915	0
AT3G18930	584
AT3G18940	498
AT3G18950	166
AT3G18952	0
AT3G18955	0
AT3G18957	0
AT3G18960	21
AT3G18970	93
AT3G18980	499
AT3G18990	913
AT3G19000	368
AT3G19002	0
AT3G19010	630
AT3G19020	72
AT3G19025	0
AT3G19030	23
AT3G19035	0
AT3G19040	9
AT3G19045	0
AT3G19050	98
AT3G19055	0
AT3G19070	0
AT3G19080	298
AT3G19085	0
AT3G19090	0
AT3G19100	4055
AT3G19120	455
AT3G19130	346
AT3G19140	0
AT3G19150	345
AT3G19160	1
AT3G19170	3082
AT3G19180	543
AT3G19184	0
AT3G19190	681
AT3G19200	15
AT3G19210	67
AT3G19220	316
AT3G19230	0
AT3G19235	0
AT3G19240	1191
AT3G19250	51
AT3G19260	775
AT3G19270	5
AT3G19274	0
AT3G19280	184
AT3G19290	444
AT3G19300	84
AT3G19310	8
AT3G19320	3
AT3G19323	0
AT3G19330	146
AT3G19340	909
AT3G19350	0
AT3G19360	103
AT3G19370	341
AT3G19380	139
AT3G19390	1
AT3G19400	243
AT3G19410	0
AT3G19420	2845
AT3G19430	0
AT3G19440	207
AT3G19450	2409
AT3G19460	1133
AT3G19470	158
AT3G19480	262
AT3G19490	1905
AT3G19500	186
AT3G19508	264
AT3G19510	666
AT3G19515	962
AT3G19520	979
AT3G19530	0
AT3G19540	858
AT3G19550	15
AT3G19552	0
AT3G19553	1248
AT3G19560	0
AT3G19565	0
AT3G19570	908
AT3G19580	949
AT3G19590	150
AT3G19595	0
AT3G19600	0
AT3G19610	0
AT3G19613	5
AT3G19615	0
AT3G19620	2556
AT3G19630	574
AT3G19640	1300
AT3G19650	472
AT3G19660	22
AT3G19663	0
AT3G19670	862
AT3G19680	93
AT3G19690	0
AT3G19700	0
AT3G19710	10
AT3G19720	520
AT3G19740	1148
AT3G19760	4760
AT3G19770	591
AT3G19780	616
AT3G19790	795
AT3G19800	476
AT3G19810	873
AT3G19820	6205
AT3G19830	609
AT3G19840	616
AT3G19850	108
AT3G19860	902
AT3G19870	636
AT3G19880	0
AT3G19890	0
AT3G19895	376
AT3G19900	530
AT3G19910	452
AT3G19920	0
AT3G19930	1613
AT3G19940	0
AT3G19950	802
AT3G19960	2302
AT3G19970	288
AT3G19980	1037
AT3G19990	559
AT3G20000	2328
AT3G20010	787
AT3G20015	137
AT3G20020	428
AT3G20030	0
AT3G20040	192
AT3G20050	3861
AT3G20060	757
AT3G20070	281
AT3G20075	11
AT3G20080	108
AT3G20083	0
AT3G20085	0
AT3G20087	0
AT3G20090	120
AT3G20100	1679
AT3G20110	0
AT3G20120	397
AT3G20130	20
AT3G20140	1
AT3G20150	79
AT3G20155	0
AT3G20160	0
AT3G20170	212
AT3G20180	27
AT3G20190	10
AT3G20200	201
AT3G20210	339
AT3G20220	1
AT3G20230	1071
AT3G20240	472
AT3G20250	853
AT3G20260	490
AT3G20270	288
AT3G20280	148
AT3G20290	1715
AT3G20300	56
AT3G20310	1110
AT3G20320	1025
AT3G20330	1332
AT3G20340	1
AT3G20350	639
AT3G20360	0
AT3G20362	0
AT3G20365	0
AT3G20370	18
AT3G20380	0
AT3G20390	7854
AT3G20395	13
AT3G20400	0
AT3G20410	797
AT3G20420	16
AT3G20430	456
AT3G20440	562
AT3G20450	13
AT3G20460	7
AT3G20470	776
AT3G20475	44
AT3G20480	57
AT3G20490	129
AT3G20500	968
AT3G20510	877
AT3G20520	15
AT3G20530	20
AT3G20540	1034
AT3G20541	0
AT3G20550	815
AT3G20555	0
AT3G20557	0
AT3G20560	865
AT3G20570	78
AT3G20580	1
AT3G20590	0
AT3G20600	40
AT3G20610	0
AT3G20620	401
AT3G20630	1583
AT3G20640	14
AT3G20650	519
AT3G20655	0
AT3G20660	30
AT3G20670	351
AT3G20680	271
AT3G20690	0
AT3G20700	0
AT3G20705	0
AT3G20710	0
AT3G20720	659
AT3G20730	49
AT3G20740	365
AT3G20750	0
AT3G20760	0
AT3G20770	7605
AT3G20780	335
AT3G20790	1387
AT3G20800	1276
AT3G20810	2434
AT3G20820	3536
AT3G20830	325
AT3G20840	0
AT3G20850	0
AT3G20860	87
AT3G20865	16
AT3G20870	1164
AT3G20880	0
AT3G20885	0
AT3G20890	413
AT3G20898	4
AT3G20900	0
AT3G20910	189
AT3G20920	2146
AT3G20930	357
AT3G20935	0
AT3G20940	1
AT3G20950	0
AT3G20960	50
AT3G20970	807
AT3G20975	3
AT3G20978	0
AT3G20980	0
AT3G20990	0
AT3G20993	0
AT3G20997	0
AT3G21000	2
AT3G21010	120
AT3G21020	44
AT3G21030	24
AT3G21040	87
AT3G21050	16
AT3G21055	5397
AT3G21060	572
AT3G21070	1182
AT3G21080	0
AT3G21090	716
AT3G21100	521
AT3G21110	569
AT3G21120	0
AT3G21130	0
AT3G21140	480
AT3G21150	0
AT3G21160	1070
AT3G21165	0
AT3G21170	0
AT3G21175	475
AT3G21180	5
AT3G21190	1530
AT3G21200	1183
AT3G21210	6
AT3G21215	979
AT3G21220	686
AT3G21230	3496
AT3G21240	4305
AT3G21250	4156
AT3G21260	43
AT3G21270	1274
AT3G21280	578
AT3G21290	538
AT3G21295	472
AT3G21300	292
AT3G21305	0
AT3G21310	355
AT3G21320	17
AT3G21330	0
AT3G21340	0
AT3G21350	652
AT3G21351	2
AT3G21352	0
AT3G21360	174
AT3G21370	0
AT3G21371	0
AT3G21380	0
AT3G21390	244
AT3G21400	404
AT3G21405	0
AT3G21410	0
AT3G21420	136
AT3G21430	922
AT3G21450	0
AT3G21460	3
AT3G21465	241
AT3G21470	79
AT3G21473	0
AT3G21475	0
AT3G21480	355
AT3G21481	0
AT3G21490	0
AT3G21500	2
AT3G21510	8
AT3G21520	0
AT3G21530	21
AT3G21540	462
AT3G21550	633
AT3G21560	92
AT3G21570	5
AT3G21580	203
AT3G21590	3
AT3G21600	216
AT3G21610	825
AT3G21620	0
AT3G21630	409
AT3G21640	332
AT3G21650	388
AT3G21660	0
AT3G21670	57
AT3G21680	0
AT3G21690	135
AT3G21700	58
AT3G21710	0
AT3G21720	0
AT3G21730	0
AT3G21740	412
AT3G21750	916
AT3G21755	27
AT3G21760	0
AT3G21770	667
AT3G21780	0
AT3G21781	0
AT3G21790	42
AT3G21791	0
AT3G21800	0
AT3G21805	26
AT3G21810	224
AT3G21820	310
AT3G21825	0
AT3G21830	0
AT3G21840	0
AT3G21850	1
AT3G21860	0
AT3G21865	1336
AT3G21870	36
AT3G21880	0
AT3G21890	1
AT3G21900	0
AT3G21910	0
AT3G21920	0
AT3G21930	0
AT3G21933	0
AT3G21937	0
AT3G21940	0
AT3G21945	0
AT3G21950	2
AT3G21960	0
AT3G21965	0
AT3G21970	0
AT3G21980	0
AT3G21985	0
AT3G21990	0
AT3G22000	0
AT3G22010	0
AT3G22020	0
AT3G22022	0
AT3G22030	0
AT3G22040	0
AT3G22050	0
AT3G22053	0
AT3G22057	0
AT3G22060	7
AT3G22070	0
AT3G22072	0
AT3G22080	0
AT3G22085	0
AT3G22090	0
AT3G22100	0
AT3G22104	174
AT3G22110	3080
AT3G22120	0
AT3G22121	0
AT3G22125	0
AT3G22133	0
AT3G22136	0
AT3G22142	0
AT3G22150	472
AT3G22160	48
AT3G22170	1783
AT3G22180	277
AT3G22183	0
AT3G22190	477
AT3G22200	3778
AT3G22210	373
AT3G22220	994
AT3G22230	4165
AT3G22231	8
AT3G22232	0
AT3G22234	0
AT3G22235	69
AT3G22237	0
AT3G22238	0
AT3G22240	10621
AT3G22250	246
AT3G22260	330
AT3G22270	1648
AT3G22275	1090
AT3G22290	2039
AT3G22300	720
AT3G22310	1840
AT3G22320	2131
AT3G22330	2786
AT3G22333	0
AT3G22337	0
AT3G22340	0
AT3G22345	0
AT3G22350	0
AT3G22360	0
AT3G22370	197
AT3G22380	4971
AT3G22400	54
AT3G22410	134
AT3G22415	107
AT3G22420	3837
AT3G22421	0
AT3G22425	632
AT3G22430	176
AT3G22436	0
AT3G22440	9648
AT3G22450	67
AT3G22460	0
AT3G22470	141
AT3G22480	924
AT3G22490	0
AT3G22492	0
AT3G22500	0
AT3G22510	0
AT3G22520	1119
AT3G22530	0
AT3G22540	620
AT3G22550	271
AT3G22555	0
AT3G22560	4
AT3G22565	0
AT3G22570	0
AT3G22580	0
AT3G22590	565
AT3G22600	19
AT3G22620	44
AT3G22630	1124
AT3G22640	11
AT3G22650	0
AT3G22660	781
AT3G22670	0
AT3G22680	598
AT3G22690	115
AT3G22700	0
AT3G22710	0
AT3G22720	0
AT3G22723	0
AT3G22730	0
AT3G22740	1
AT3G22750	69
AT3G22760	68
AT3G22770	0
AT3G22780	1476
AT3G22790	1179
AT3G22800	0
AT3G22810	152
AT3G22820	47
AT3G22830	1
AT3G22840	4987
AT3G22845	5381
AT3G22850	1102
AT3G22860	1
AT3G22870	0
AT3G22880	86
AT3G22886	0
AT3G22890	5029
AT3G22900	154
AT3G22910	261
AT3G22920	0
AT3G22930	51
AT3G22935	0
AT3G22937	0
AT3G22940	0
AT3G22942	137
AT3G22945	0
AT3G22950	598
AT3G22955	0
AT3G22960	10014
AT3G22961	0
AT3G22970	2386
AT3G22980	382
AT3G22990	761
AT3G23000	753
AT3G23010	1
AT3G23020	113
AT3G23030	2550
AT3G23050	14983
AT3G23060	0
AT3G23070	1138
AT3G23080	1203
AT3G23085	0
AT3G23090	6
AT3G23100	408
AT3G23109	0
AT3G23110	1
AT3G23120	5
AT3G23122	0
AT3G23123	0
AT3G23125	0
AT3G23130	0
AT3G23140	1
AT3G23145	0
AT3G23150	20
AT3G23160	325
AT3G23165	0
AT3G23167	1
AT3G23170	111
AT3G23172	0
AT3G23175	0
AT3G23180	0
AT3G23190	0
AT3G23200	39
AT3G23210	113
AT3G23220	0
AT3G23230	0
AT3G23240	0
AT3G23245	0
AT3G23250	0
AT3G23255	170
AT3G23260	53
AT3G23270	8
AT3G23280	5716
AT3G23290	0
AT3G23300	5321
AT3G23310	835
AT3G23320	0
AT3G23325	747
AT3G23326	1
AT3G23330	190
AT3G23340	24
AT3G23350	0
AT3G23360	0
AT3G23370	81
AT3G23380	5
AT3G23390	3010
AT3G23400	2614
AT3G23410	15171
AT3G23420	1
AT3G23430	23
AT3G23440	67
AT3G23450	15220
AT3G23460	196
AT3G23470	4
AT3G23480	22
AT3G23490	2992
AT3G23510	1
AT3G23530	537
AT3G23540	929
AT3G23550	0
AT3G23560	115
AT3G23570	47
AT3G23580	996
AT3G23590	586
AT3G23600	7573
AT3G23605	130
AT3G23610	96
AT3G23620	1182
AT3G23630	0
AT3G23633	0
AT3G23635	0
AT3G23637	0
AT3G23640	1025
AT3G23645	0
AT3G23650	0
AT3G23660	2474
AT3G23670	60
AT3G23680	0
AT3G23685	0
AT3G23690	1078
AT3G23700	1275
AT3G23710	383
AT3G23715	0
AT3G23720	0
AT3G23725	0
AT3G23727	0
AT3G23730	102
AT3G23740	87
AT3G23750	2232
AT3G23760	704
AT3G23770	0
AT3G23780	1797
AT3G23790	262
AT3G23800	0
AT3G23805	1454
AT3G23810	9745
AT3G23820	3271
AT3G23830	1129
AT3G23840	548
AT3G23860	0
AT3G23870	14
AT3G23880	2
AT3G23890	238
AT3G23900	1679
AT3G23910	142
AT3G23920	2694
AT3G23930	30
AT3G23940	1658
AT3G23950	0
AT3G23955	0
AT3G23960	0
AT3G23970	0
AT3G23980	1343
AT3G23990	5249
AT3G24000	179
AT3G24005	0
AT3G24010	518
AT3G24020	0
AT3G24030	183
AT3G24040	1854
AT3G24050	1302
AT3G24060	0
AT3G24065	0
AT3G24068	0
AT3G24070	718
AT3G24080	2495
AT3G24090	253
AT3G24093	0
AT3G24100	2705
AT3G24110	19
AT3G24120	388
AT3G24130	0
AT3G24140	174
AT3G24150	490
AT3G24160	5959
AT3G24170	4434
AT3G24180	2123
AT3G24190	1329
AT3G24200	1281
AT3G24210	5
AT3G24220	0
AT3G24225	1271
AT3G24230	2
AT3G24240	0
AT3G24250	3
AT3G24255	44
AT3G24260	0
AT3G24270	0
AT3G24280	0
AT3G24290	0
AT3G24300	2
AT3G24310	2
AT3G24315	668
AT3G24320	135
AT3G24330	0
AT3G24332	0
AT3G24340	25
AT3G24350	1064
AT3G24360	448
AT3G24365	0
AT3G24370	0
AT3G24380	0
AT3G24385	0
AT3G24390	0
AT3G24400	0
AT3G24420	3907
AT3G24430	980
AT3G24440	905
AT3G24450	44
AT3G24460	150
AT3G24463	6
AT3G24465	0
AT3G24480	4769
AT3G24490	785
AT3G24495	192
AT3G24500	1252
AT3G24503	139
AT3G24506	440
AT3G24508	0
AT3G24510	0
AT3G24513	0
AT3G24514	0
AT3G24515	121
AT3G24516	0
AT3G24517	0
AT3G24518	1
AT3G24520	0
AT3G24530	658
AT3G24535	87
AT3G24540	0
AT3G24542	0
AT3G24550	1832
AT3G24560	104
AT3G24570	273
AT3G24575	0
AT3G24580	0
AT3G24590	723
AT3G24600	7
AT3G24605	141
AT3G24610	0
AT3G24612	0
AT3G24614	0
AT3G24615	0
AT3G24620	0
AT3G24630	189
AT3G24640	5
AT3G24650	0
AT3G24660	219
AT3G24670	266
AT3G24675	0
AT3G24680	0
AT3G24690	0
AT3G24700	0
AT3G24710	0
AT3G24715	471
AT3G24730	149
AT3G24740	879
AT3G24750	0
AT3G24760	273
AT3G24770	74
AT3G24780	0
AT3G24790	0
AT3G24800	643
AT3G24810	72
AT3G24820	170
AT3G24830	9210
AT3G24840	2071
AT3G24850	0
AT3G24860	102
AT3G24870	237
AT3G24880	236
AT3G24890	115
AT3G24900	3
AT3G24927	106
AT3G24929	67
AT3G24982	0
AT3G25010	31
AT3G25011	3
AT3G25012	0
AT3G25013	27
AT3G25014	1
AT3G25020	88
AT3G25030	113
AT3G25040	2861
AT3G25050	0
AT3G25060	37
AT3G25070	483
AT3G25080	0
AT3G25090	0
AT3G25100	119
AT3G25110	1772
AT3G25120	627
AT3G25130	656
AT3G25140	5954
AT3G25150	1964
AT3G25160	1
AT3G25165	2
AT3G25170	0
AT3G25180	69
AT3G25182	0
AT3G25190	0
AT3G25200	0
AT3G25210	313
AT3G25220	3852
AT3G25221	2
AT3G25225	1
AT3G25230	5900
AT3G25240	0
AT3G25250	4
AT3G25260	1
AT3G25265	0
AT3G25270	0
AT3G25280	0
AT3G25290	774
AT3G25400	266
AT3G25410	696
AT3G25420	1
AT3G25430	208
AT3G25440	161
AT3G25450	0
AT3G25460	0
AT3G25470	1166
AT3G25480	1000
AT3G25485	0
AT3G25490	0
AT3G25493	0
AT3G25495	194
AT3G25500	1815
AT3G25505	2
AT3G25510	0
AT3G25520	11971
AT3G25530	1919
AT3G25540	504
AT3G25545	399
AT3G25550	0
AT3G25560	24
AT3G25570	10
AT3G25573	0
AT3G25577	2
AT3G25580	405
AT3G25585	495
AT3G25590	116
AT3G25597	106
AT3G25600	308
AT3G25610	266
AT3G25620	71
AT3G25630	0
AT3G25640	463
AT3G25650	0
AT3G25655	0
AT3G25660	1511
AT3G25670	0
AT3G25680	385
AT3G25690	1867
AT3G25700	122
AT3G25710	590
AT3G25715	0
AT3G25716	0
AT3G25717	274
AT3G25719	0
AT3G25720	0
AT3G25725	0
AT3G25727	0
AT3G25730	0
AT3G25740	117
AT3G25750	0
AT3G25760	110
AT3G25770	51
AT3G25780	6
AT3G25790	0
AT3G25795	0
AT3G25800	3085
AT3G25805	259
AT3G25810	10
AT3G25815	0
AT3G25820	0
AT3G25826	0
AT3G25830	0
AT3G25840	2426
AT3G25850	0
AT3G25855	4
AT3G25860	4905
AT3G25870	2962
AT3G25880	53
AT3G25882	148
AT3G25890	532
AT3G25900	298
AT3G25905	5
AT3G25910	1811
AT3G25920	5499
AT3G25930	29
AT3G25940	238
AT3G25950	25
AT3G25960	0
AT3G25970	66
AT3G25980	98
AT3G25990	45
AT3G26000	768
AT3G26010	0
AT3G26020	740
AT3G26030	1257
AT3G26040	22
AT3G26050	19
AT3G26060	5493
AT3G26070	2724
AT3G26080	283
AT3G26085	495
AT3G26090	535
AT3G26100	1090
AT3G26110	0
AT3G26115	204
AT3G26120	0
AT3G26125	0
AT3G26130	2
AT3G26134	8
AT3G26135	21
AT3G26140	15523
AT3G26147	30
AT3G26150	65
AT3G26160	0
AT3G26165	237
AT3G26170	205
AT3G26180	1073
AT3G26190	0
AT3G26200	30
AT3G26210	0
AT3G26220	22
AT3G26230	16
AT3G26235	0
AT3G26237	0
AT3G26240	216
AT3G26250	0
AT3G26260	0
AT3G26265	0
AT3G26270	0
AT3G26280	2
AT3G26290	551
AT3G26295	0
AT3G26300	470
AT3G26310	89
AT3G26320	0
AT3G26330	0
AT3G26340	852
AT3G26350	40
AT3G26355	0
AT3G26360	634
AT3G26370	1332
AT3G26380	1821
AT3G26390	0
AT3G26395	227
AT3G26400	1214
AT3G26410	300
AT3G26420	15
AT3G26430	49
AT3G26440	316
AT3G26445	0
AT3G26450	0
AT3G26460	76
AT3G26470	0
AT3G26480	55
AT3G26483	0
AT3G26486	0
AT3G26490	139
AT3G26500	5
AT3G26510	451
AT3G26512	0
AT3G26520	22703
AT3G26525	0
AT3G26530	0
AT3G26539	26
AT3G26540	196
AT3G26550	0
AT3G26560	2062
AT3G26570	1117
AT3G26580	1738
AT3G26590	1035
AT3G26600	479
AT3G26605	0
AT3G26610	0
AT3G26612	126
AT3G26614	21
AT3G26616	7
AT3G26618	1146
AT3G26620	0
AT3G26630	547
AT3G26640	294
AT3G26650	17207
AT3G26660	0
AT3G26670	1339
AT3G26680	291
AT3G26690	77
AT3G26700	172
AT3G26710	856
AT3G26720	1949
AT3G26730	2100
AT3G26740	17274
AT3G26742	200
AT3G26744	1347
AT3G26747	0
AT3G26750	140
AT3G26760	0
AT3G26770	203
AT3G26775	0
AT3G26780	2054
AT3G26782	242
AT3G26790	2
AT3G26800	0
AT3G26805	69
AT3G26810	1586
AT3G26812	0
AT3G26813	0
AT3G26815	0
AT3G26816	0
AT3G26818	0
AT3G26819	0
AT3G26820	0
AT3G26830	0
AT3G26840	189
AT3G26850	526
AT3G26855	0
AT3G26860	1
AT3G26870	0
AT3G26872	0
AT3G26880	0
AT3G26890	668
AT3G26900	834
AT3G26910	344
AT3G26920	258
AT3G26922	86
AT3G26930	0
AT3G26932	254
AT3G26934	1
AT3G26935	1239
AT3G26940	0
AT3G26950	1021
AT3G26960	189
AT3G26980	571
AT3G26990	444
AT3G27000	279
AT3G27010	173
AT3G27020	1355
AT3G27025	10
AT3G27027	15
AT3G27030	491
AT3G27040	0
AT3G27050	269
AT3G27060	758
AT3G27070	0
AT3G27080	955
AT3G27090	4305
AT3G27095	0
AT3G27100	284
AT3G27110	266
AT3G27120	65
AT3G27140	0
AT3G27150	0
AT3G27160	2527
AT3G27170	2
AT3G27180	320
AT3G27185	0
AT3G27190	290
AT3G27200	845
AT3G27210	197
AT3G27220	284
AT3G27230	2137
AT3G27240	6308
AT3G27250	50
AT3G27260	1679
AT3G27270	46
AT3G27280	1345
AT3G27283	0
AT3G27290	40
AT3G27300	3098
AT3G27310	885
AT3G27320	164
AT3G27321	1
AT3G27325	1192
AT3G27327	0
AT3G27329	0
AT3G27330	63
AT3G27331	0
AT3G27340	632
AT3G27350	1847
AT3G27355	0
AT3G27360	215
AT3G27380	5482
AT3G27390	789
AT3G27400	114
AT3G27410	0
AT3G27415	0
AT3G27416	0
AT3G27420	729
AT3G27425	0
AT3G27430	3633
AT3G27440	8
AT3G27450	0
AT3G27460	197
AT3G27470	403
AT3G27473	4
AT3G27475	0
AT3G27480	0
AT3G27490	0
AT3G27495	0
AT3G27500	32
AT3G27503	0
AT3G27510	0
AT3G27520	109
AT3G27530	1567
AT3G27540	487
AT3G27550	298
AT3G27555	0
AT3G27560	228
AT3G27570	1822
AT3G27580	298
AT3G27590	0
AT3G27600	0
AT3G27610	260
AT3G27620	67
AT3G27630	10
AT3G27640	41
AT3G27650	0
AT3G27660	3
AT3G27670	1115
AT3G27680	0
AT3G27690	140
AT3G27700	712
AT3G27710	7
AT3G27720	0
AT3G27730	9
AT3G27740	2525
AT3G27750	190
AT3G27770	1065
AT3G27785	3
AT3G27809	0
AT3G27810	9275
AT3G27820	5675
AT3G27825	0
AT3G27830	3939
AT3G27831	0
AT3G27835	1
AT3G27840	0
AT3G27845	0
AT3G27850	3885
AT3G27860	31
AT3G27865	7
AT3G27870	441
AT3G27880	184
AT3G27883	0
AT3G27884	0
AT3G27886	0
AT3G27890	515
AT3G27895	2
AT3G27900	28
AT3G27906	739
AT3G27910	0
AT3G27920	0
AT3G27925	842
AT3G27930	392
AT3G27940	0
AT3G27950	0
AT3G27960	376
AT3G27965	0
AT3G27970	0
AT3G27980	0
AT3G27990	378
AT3G27997	74
AT3G27999	4
AT3G28005	0
AT3G28007	16
AT3G28010	0
AT3G28020	0
AT3G28030	543
AT3G28040	616
AT3G28050	1101
AT3G28060	0
AT3G28070	84
AT3G28080	53
AT3G28100	4
AT3G28110	0
AT3G28120	0
AT3G28130	69
AT3G28140	243
AT3G28150	27
AT3G28153	1
AT3G28155	3
AT3G28157	0
AT3G28160	87
AT3G28170	0
AT3G28180	352
AT3G28190	0
AT3G28193	0
AT3G28200	113
AT3G28210	1
AT3G28216	0
AT3G28220	6382
AT3G28223	0
AT3G28230	0
AT3G28240	0
AT3G28243	0
AT3G28250	0
AT3G28270	485
AT3G28280	0
AT3G28290	1
AT3G28291	0
AT3G28295	0
AT3G28300	0
AT3G28310	0
AT3G28315	0
AT3G28320	0
AT3G28330	9
AT3G28335	0
AT3G28340	121
AT3G28345	7
AT3G28350	17
AT3G28360	1
AT3G28370	350
AT3G28380	3
AT3G28390	0
AT3G28400	0
AT3G28410	0
AT3G28412	0
AT3G28415	0
AT3G28420	3
AT3G28430	599
AT3G28450	376
AT3G28455	61
AT3G28460	570
AT3G28470	0
AT3G28480	1221
AT3G28490	0
AT3G28500	4991
AT3G28510	0
AT3G28520	0
AT3G28530	0
AT3G28540	14
AT3G28550	0
AT3G28560	0
AT3G28570	6
AT3G28580	0
AT3G28590	0
AT3G28600	0
AT3G28610	16
AT3G28611	6
AT3G28620	21
AT3G28630	10
AT3G28635	13
AT3G28640	89
AT3G28650	20
AT3G28660	62
AT3G28670	488
AT3G28674	0
AT3G28680	0
AT3G28685	0
AT3G28690	1248
AT3G28695	0
AT3G28700	585
AT3G28705	0
AT3G28710	2892
AT3G28715	2285
AT3G28720	1949
AT3G28730	2001
AT3G28740	8
AT3G28750	71
AT3G28760	412
AT3G28770	2
AT3G28780	37
AT3G28785	0
AT3G28790	59
AT3G28800	0
AT3G28810	5
AT3G28820	9
AT3G28830	106
AT3G28840	18
AT3G28850	84
AT3G28853	1
AT3G28855	0
AT3G28857	215
AT3G28860	2744
AT3G28865	0
AT3G28870	0
AT3G28875	3
AT3G28880	19
AT3G28890	0
AT3G28899	0
AT3G28900	2227
AT3G28910	3666
AT3G28915	0
AT3G28917	5344
AT3G28918	0
AT3G28920	764
AT3G28922	0
AT3G28923	0
AT3G28925	0
AT3G28930	113
AT3G28940	970
AT3G28945	7
AT3G28950	394
AT3G28955	3
AT3G28956	208
AT3G28958	0
AT3G28960	1
AT3G28970	909
AT3G28980	40
AT3G28985	0
AT3G28990	0
AT3G29000	1
AT3G29010	107
AT3G29020	1
AT3G29030	6455
AT3G29032	0
AT3G29033	0
AT3G29034	37
AT3G29035	5
AT3G29037	0
AT3G29040	7
AT3G29050	0
AT3G29060	0
AT3G29070	0
AT3G29075	1479
AT3G29076	0
AT3G29077	0
AT3G29078	0
AT3G29080	0
AT3G29090	587
AT3G29095	0
AT3G29100	124
AT3G29105	0
AT3G29110	0
AT3G29120	56
AT3G29130	468
AT3G29140	39
AT3G29150	0
AT3G29152	1
AT3G29153	0
AT3G29156	0
AT3G29160	3031
AT3G29170	750
AT3G29173	21
AT3G29175	0
AT3G29180	3019
AT3G29185	738
AT3G29187	0
AT3G29190	0
AT3G29200	1122
AT3G29205	0
AT3G29210	0
AT3G29220	0
AT3G29225	0
AT3G29230	410
AT3G29240	1959
AT3G29250	0
AT3G29252	0
AT3G29255	0
AT3G29260	0
AT3G29265	0
AT3G29270	918
AT3G29280	209
AT3G29290	465
AT3G29300	0
AT3G29305	0
AT3G29310	597
AT3G29320	7169
AT3G29330	95
AT3G29340	0
AT3G29350	1272
AT3G29360	4101
AT3G29365	0
AT3G29370	304
AT3G29375	211
AT3G29380	0
AT3G29385	0
AT3G29390	1050
AT3G29400	398
AT3G29410	0
AT3G29420	0
AT3G29430	0
AT3G29440	0
AT3G29450	0
AT3G29455	0
AT3G29460	0
AT3G29470	0
AT3G29480	0
AT3G29510	0
AT3G29515	1
AT3G29520	0
AT3G29525	0
AT3G29540	0
AT3G29545	0
AT3G29550	0
AT3G29560	0
AT3G29570	0
AT3G29572	0
AT3G29575	5508
AT3G29577	0
AT3G29578	0
AT3G29580	0
AT3G29590	0
AT3G29595	0
AT3G29600	0
AT3G29610	0
AT3G29612	0
AT3G29615	0
AT3G29618	0
AT3G29620	0
AT3G29630	0
AT3G29631	3
AT3G29632	0
AT3G29633	0
AT3G29634	0
AT3G29635	0
AT3G29636	0
AT3G29637	0
AT3G29638	0
AT3G29639	7
AT3G29640	0
AT3G29641	0
AT3G29642	0
AT3G29643	0
AT3G29644	145
AT3G29645	0
AT3G29647	0
AT3G29648	0
AT3G29650	0
AT3G29660	0
AT3G29670	0
AT3G29680	5
AT3G29690	0
AT3G29695	0
AT3G29700	0
AT3G29710	0
AT3G29720	0
AT3G29725	0
AT3G29727	0
AT3G29730	0
AT3G29732	0
AT3G29734	0
AT3G29736	0
AT3G29738	0
AT3G29739	0
AT3G29740	0
AT3G29750	0
AT3G29755	0
AT3G29760	497
AT3G29762	0
AT3G29763	0
AT3G29764	0
AT3G29765	0
AT3G29766	0
AT3G29767	0
AT3G29768	0
AT3G29769	0
AT3G29770	66
AT3G29771	0
AT3G29772	0
AT3G29773	0
AT3G29774	0
AT3G29775	0
AT3G29776	51
AT3G29777	0
AT3G29778	0
AT3G29779	0
AT3G29780	0
AT3G29781	0
AT3G29782	0
AT3G29783	0
AT3G29784	0
AT3G29785	0
AT3G29786	0
AT3G29787	0
AT3G29788	1
AT3G29789	0
AT3G29790	0
AT3G29791	0
AT3G29792	0
AT3G29794	0
AT3G29796	0
AT3G29797	0
AT3G29798	10
AT3G29800	0
AT3G29805	0
AT3G29810	459
AT3G29820	0
AT3G29830	0
AT3G29970	0
AT3G30110	0
AT3G30120	26
AT3G30122	10
AT3G30145	0
AT3G30147	0
AT3G30150	0
AT3G30160	0
AT3G30165	0
AT3G30170	0
AT3G30180	1365
AT3G30183	0
AT3G30187	0
AT3G30190	0
AT3G30200	0
AT3G30210	0
AT3G30211	0
AT3G30212	0
AT3G30213	28
AT3G30214	524
AT3G30216	0
AT3G30218	0
AT3G30219	0
AT3G30220	0
AT3G30222	0
AT3G30230	0
AT3G30235	0
AT3G30240	0
AT3G30245	0
AT3G30247	1
AT3G30250	0
AT3G30260	0
AT3G30280	0
AT3G30281	0
AT3G30290	0
AT3G30300	1142
AT3G30305	0
AT3G30310	0
AT3G30320	0
AT3G30330	0
AT3G30335	0
AT3G30340	0
AT3G30345	0
AT3G30350	0
AT3G30360	0
AT3G30370	0
AT3G30380	547
AT3G30383	0
AT3G30384	0
AT3G30385	0
AT3G30386	0
AT3G30387	0
AT3G30388	0
AT3G30390	5501
AT3G30393	0
AT3G30396	0
AT3G30400	0
AT3G30405	0
AT3G30410	0
AT3G30411	0
AT3G30413	0
AT3G30415	1
AT3G30416	0
AT3G30418	0
AT3G30420	0
AT3G30430	0
AT3G30433	0
AT3G30436	0
AT3G30440	0
AT3G30450	0
AT3G30455	0
AT3G30460	40
AT3G30465	0
AT3G30470	0
AT3G30480	0
AT3G30490	0
AT3G30500	0
AT3G30505	0
AT3G30510	0
AT3G30520	0
AT3G30525	0
AT3G30530	0
AT3G30540	0
AT3G30550	0
AT3G30560	0
AT3G30570	0
AT3G30580	0
AT3G30582	0
AT3G30585	0
AT3G30587	0
AT3G30590	0
AT3G30600	0
AT3G30610	0
AT3G30620	0
AT3G30630	0
AT3G30640	0
AT3G30645	0
AT3G30650	0
AT3G30655	0
AT3G30660	0
AT3G30663	0
AT3G30665	0
AT3G30668	0
AT3G30670	0
AT3G30680	0
AT3G30685	0
AT3G30690	0
AT3G30695	0
AT3G30700	0
AT3G30703	0
AT3G30705	0
AT3G30708	0
AT3G30709	0
AT3G30710	0
AT3G30711	0
AT3G30712	0
AT3G30713	0
AT3G30714	0
AT3G30715	0
AT3G30716	0
AT3G30717	0
AT3G30718	0
AT3G30719	0
AT3G30720	3
AT3G30721	0
AT3G30722	0
AT3G30724	0
AT3G30725	14
AT3G30727	0
AT3G30730	0
AT3G30733	0
AT3G30737	7
AT3G30739	5
AT3G30740	0
AT3G30742	0
AT3G30743	0
AT3G30744	0
AT3G30745	0
AT3G30746	0
AT3G30747	0
AT3G30748	0
AT3G30749	0
AT3G30750	0
AT3G30751	0
AT3G30755	0
AT3G30760	0
AT3G30763	0
AT3G30764	0
AT3G30765	0
AT3G30766	0
AT3G30767	0
AT3G30770	0
AT3G30775	6324
AT3G30780	0
AT3G30790	0
AT3G30800	0
AT3G30802	0
AT3G30803	0
AT3G30805	0
AT3G30810	0
AT3G30811	0
AT3G30812	0
AT3G30813	0
AT3G30814	0
AT3G30815	0
AT3G30816	0
AT3G30817	0
AT3G30818	0
AT3G30819	0
AT3G30820	0
AT3G30821	0
AT3G30823	0
AT3G30825	0
AT3G30827	0
AT3G30830	0
AT3G30831	0
AT3G30832	0
AT3G30833	0
AT3G30834	0
AT3G30835	0
AT3G30836	0
AT3G30837	0
AT3G30838	0
AT3G30839	0
AT3G30840	0
AT3G30841	377
AT3G30842	0
AT3G30843	0
AT3G30844	0
AT3G30845	0
AT3G30846	0
AT3G30847	0
AT3G30848	0
AT3G30852	0
AT3G30859	0
AT3G30867	4
AT3G30875	0
AT3G30885	0
AT3G31005	0
AT3G31023	4
AT3G31161	0
AT3G31300	0
AT3G31310	0
AT3G31312	0
AT3G31314	0
AT3G31317	0
AT3G31320	0
AT3G31330	0
AT3G31340	0
AT3G31350	0
AT3G31355	0
AT3G31356	0
AT3G31357	0
AT3G31358	0
AT3G31359	0
AT3G31360	0
AT3G31365	0
AT3G31367	0
AT3G31370	0
AT3G31373	0
AT3G31374	0
AT3G31375	0
AT3G31377	0
AT3G31380	0
AT3G31390	0
AT3G31395	0
AT3G31402	0
AT3G31403	0
AT3G31406	0
AT3G31410	0
AT3G31420	0
AT3G31422	0
AT3G31425	0
AT3G31430	0
AT3G31440	0
AT3G31442	0
AT3G31450	0
AT3G31460	0
AT3G31470	0
AT3G31475	0
AT3G31490	0
AT3G31500	0
AT3G31510	0
AT3G31530	0
AT3G31540	0
AT3G31550	0
AT3G31560	0
AT3G31630	0
AT3G31720	0
AT3G31810	0
AT3G31900	0
AT3G31902	0
AT3G31903	0
AT3G31904	0
AT3G31905	0
AT3G31906	0
AT3G31908	0
AT3G31909	0
AT3G31910	0
AT3G31915	0
AT3G31920	0
AT3G31925	0
AT3G31930	0
AT3G31935	0
AT3G31940	0
AT3G31945	0
AT3G31950	0
AT3G31955	0
AT3G31960	0
AT3G31970	0
AT3G31980	0
AT3G31990	0
AT3G31993	0
AT3G31996	0
AT3G32000	0
AT3G32010	0
AT3G32020	0
AT3G32021	0
AT3G32022	0
AT3G32023	0
AT3G32024	0
AT3G32026	0
AT3G32027	0
AT3G32028	0
AT3G32029	0
AT3G32030	0
AT3G32031	0
AT3G32032	0
AT3G32033	0
AT3G32035	0
AT3G32040	0
AT3G32043	0
AT3G32047	0
AT3G32050	0
AT3G32060	0
AT3G32070	0
AT3G32080	0
AT3G32090	0
AT3G32091	0
AT3G32092	0
AT3G32093	0
AT3G32095	0
AT3G32110	0
AT3G32112	0
AT3G32115	0
AT3G32116	0
AT3G32118	0
AT3G32130	0
AT3G32135	0
AT3G32140	0
AT3G32150	0
AT3G32160	0
AT3G32164	0
AT3G32168	0
AT3G32172	0
AT3G32176	0
AT3G32180	0
AT3G32190	0
AT3G32195	0
AT3G32200	0
AT3G32205	0
AT3G32210	0
AT3G32220	0
AT3G32223	0
AT3G32226	0
AT3G32230	0
AT3G32240	0
AT3G32250	0
AT3G32260	0
AT3G32270	0
AT3G32275	0
AT3G32280	0
AT3G32290	0
AT3G32295	0
AT3G32300	0
AT3G32305	0
AT3G32310	0
AT3G32313	0
AT3G32316	0
AT3G32320	0
AT3G32330	0
AT3G32340	0
AT3G32360	0
AT3G32370	0
AT3G32371	0
AT3G32373	0
AT3G32375	0
AT3G32377	0
AT3G32380	0
AT3G32383	0
AT3G32385	0
AT3G32387	0
AT3G32389	0
AT3G32391	0
AT3G32393	0
AT3G32394	0
AT3G32395	0
AT3G32397	0
AT3G32400	0
AT3G32405	0
AT3G32410	0
AT3G32415	0
AT3G32420	0
AT3G32425	0
AT3G32435	0
AT3G32445	0
AT3G32455	0
AT3G32465	0
AT3G32475	0
AT3G32677	0
AT3G32880	0
AT3G32890	0
AT3G32893	0
AT3G32894	0
AT3G32895	0
AT3G32896	0
AT3G32897	0
AT3G32898	0
AT3G32899	0
AT3G32900	0
AT3G32901	0
AT3G32902	0
AT3G32903	0
AT3G32904	0
AT3G32910	0
AT3G32912	0
AT3G32914	0
AT3G32917	0
AT3G32920	36
AT3G32925	55
AT3G32930	982
AT3G32940	694
AT3G32950	0
AT3G32960	0
AT3G32962	0
AT3G32964	0
AT3G32966	0
AT3G32968	0
AT3G32970	0
AT3G32975	0
AT3G32980	4
AT3G32990	0
AT3G33000	1
AT3G33002	0
AT3G33004	0
AT3G33005	0
AT3G33006	0
AT3G33008	0
AT3G33009	0
AT3G33010	0
AT3G33011	0
AT3G33025	0
AT3G33030	0
AT3G33035	0
AT3G33045	0
AT3G33055	0
AT3G33058	0
AT3G33064	0
AT3G33065	0
AT3G33066	0
AT3G33067	0
AT3G33069	0
AT3G33070	0
AT3G33071	0
AT3G33072	0
AT3G33073	0
AT3G33074	0
AT3G33075	0
AT3G33076	0
AT3G33077	0
AT3G33079	0
AT3G33080	0
AT3G33081	0
AT3G33082	0
AT3G33083	0
AT3G33084	0
AT3G33085	0
AT3G33091	0
AT3G33094	0
AT3G33097	0
AT3G33100	0
AT3G33103	4
AT3G33106	0
AT3G33109	0
AT3G33112	0
AT3G33115	0
AT3G33118	0
AT3G33121	0
AT3G33124	0
AT3G33127	0
AT3G33130	0
AT3G33131	0
AT3G33133	0
AT3G33136	0
AT3G33139	0
AT3G33142	0
AT3G33145	0
AT3G33148	0
AT3G33151	0
AT3G33154	0
AT3G33157	0
AT3G33160	0
AT3G33163	0
AT3G33166	0
AT3G33169	0
AT3G33172	0
AT3G33175	0
AT3G33178	0
AT3G33181	0
AT3G33185	0
AT3G33187	0
AT3G33189	0
AT3G33193	0
AT3G33197	0
AT3G33201	0
AT3G33205	0
AT3G33215	0
AT3G33225	4
AT3G33230	0
AT3G33235	3
AT3G33293	0
AT3G33377	0
AT3G33393	0
AT3G33448	2
AT3G33494	0
AT3G33520	662
AT3G33528	5
AT3G33530	1808
AT3G33537	0
AT3G33545	0
AT3G33555	0
AT3G33565	0
AT3G33570	0
AT3G33572	0
AT3G33575	0
AT3G33585	0
AT3G33595	0
AT3G34299	0
AT3G35003	0
AT3G35707	0
AT3G36411	0
AT3G36659	0
AT3G37820	0
AT3G38525	0
AT3G39230	0
AT3G39935	0
AT3G40640	0
AT3G41345	0
AT3G41761	0
AT3G41762	1
AT3G41768	50398
AT3G41979	0
AT3G42047	0
AT3G42050	7806
AT3G42052	512
AT3G42054	0
AT3G42057	0
AT3G42060	0
AT3G42065	0
AT3G42070	0
AT3G42075	0
AT3G42080	0
AT3G42083	0
AT3G42086	0
AT3G42090	0
AT3G42100	0
AT3G42110	0
AT3G42115	0
AT3G42120	0
AT3G42130	0
AT3G42140	0
AT3G42148	0
AT3G42150	420
AT3G42153	0
AT3G42155	0
AT3G42160	0
AT3G42170	1427
AT3G42174	0
AT3G42178	0
AT3G42179	0
AT3G42180	2
AT3G42181	0
AT3G42182	0
AT3G42186	0
AT3G42190	0
AT3G42200	0
AT3G42203	0
AT3G42206	0
AT3G42220	0
AT3G42230	0
AT3G42233	0
AT3G42236	0
AT3G42240	0
AT3G42245	0
AT3G42250	0
AT3G42251	0
AT3G42252	0
AT3G42253	0
AT3G42254	0
AT3G42255	0
AT3G42256	0
AT3G42257	0
AT3G42258	0
AT3G42260	0
AT3G42270	0
AT3G42280	0
AT3G42290	0
AT3G42300	0
AT3G42305	0
AT3G42310	0
AT3G42313	0
AT3G42316	0
AT3G42320	0
AT3G42330	0
AT3G42340	0
AT3G42350	0
AT3G42353	0
AT3G42356	0
AT3G42360	0
AT3G42383	0
AT3G42386	0
AT3G42390	0
AT3G42400	0
AT3G42410	0
AT3G42420	0
AT3G42430	0
AT3G42431	0
AT3G42432	0
AT3G42433	0
AT3G42434	0
AT3G42436	0
AT3G42438	0
AT3G42440	0
AT3G42445	0
AT3G42450	0
AT3G42460	0
AT3G42466	0
AT3G42470	0
AT3G42471	0
AT3G42472	0
AT3G42473	0
AT3G42474	0
AT3G42476	0
AT3G42478	0
AT3G42480	0
AT3G42490	0
AT3G42500	0
AT3G42510	0
AT3G42520	0
AT3G42530	0
AT3G42535	0
AT3G42540	0
AT3G42542	0
AT3G42545	0
AT3G42550	0
AT3G42553	0
AT3G42556	0
AT3G42557	0
AT3G42560	0
AT3G42565	0
AT3G42570	0
AT3G42580	0
AT3G42590	0
AT3G42600	0
AT3G42610	0
AT3G42620	0
AT3G42621	0
AT3G42622	0
AT3G42624	0
AT3G42626	0
AT3G42628	0
AT3G42630	737
AT3G42640	476
AT3G42645	0
AT3G42646	0
AT3G42650	0
AT3G42653	0
AT3G42656	0
AT3G42658	9
AT3G42660	420
AT3G42670	46
AT3G42680	0
AT3G42690	0
AT3G42700	0
AT3G42710	0
AT3G42711	0
AT3G42712	0
AT3G42713	0
AT3G42714	0
AT3G42715	0
AT3G42716	0
AT3G42717	0
AT3G42718	0
AT3G42719	0
AT3G42720	0
AT3G42721	0
AT3G42722	0
AT3G42723	0
AT3G42724	0
AT3G42725	25
AT3G42726	0
AT3G42727	0
AT3G42730	0
AT3G42740	0
AT3G42750	0
AT3G42760	0
AT3G42763	0
AT3G42766	0
AT3G42770	0
AT3G42780	0
AT3G42783	0
AT3G42786	0
AT3G42790	1576
AT3G42791	0
AT3G42792	0
AT3G42794	0
AT3G42796	0
AT3G42798	0
AT3G42800	0
AT3G42803	0
AT3G42806	168
AT3G42810	3
AT3G42820	0
AT3G42830	0
AT3G42835	0
AT3G42836	0
AT3G42837	0
AT3G42850	7
AT3G42860	128
AT3G42870	0
AT3G42875	0
AT3G42880	1
AT3G42883	0
AT3G42886	0
AT3G42890	0
AT3G42900	0
AT3G42910	0
AT3G42913	0
AT3G42916	0
AT3G42920	0
AT3G42922	0
AT3G42924	0
AT3G42927	0
AT3G42930	0
AT3G42935	0
AT3G42940	0
AT3G42945	0
AT3G42950	765
AT3G42960	0
AT3G42980	0
AT3G42990	0
AT3G42993	0
AT3G42995	0
AT3G42996	0
AT3G43000	0
AT3G43005	0
AT3G43020	0
AT3G43025	0
AT3G43040	0
AT3G43050	0
AT3G43060	0
AT3G43070	0
AT3G43080	0
AT3G43083	0
AT3G43090	0
AT3G43095	0
AT3G43100	0
AT3G43110	64
AT3G43120	1
AT3G43123	0
AT3G43126	0
AT3G43128	0
AT3G43130	0
AT3G43140	0
AT3G43141	0
AT3G43142	0
AT3G43144	0
AT3G43146	0
AT3G43147	0
AT3G43148	0
AT3G43150	0
AT3G43151	0
AT3G43152	0
AT3G43153	0
AT3G43154	0
AT3G43156	0
AT3G43157	0
AT3G43158	0
AT3G43160	0
AT3G43170	0
AT3G43175	0
AT3G43180	0
AT3G43190	0
AT3G43200	0
AT3G43205	0
AT3G43210	286
AT3G43220	980
AT3G43230	601
AT3G43240	915
AT3G43250	0
AT3G43251	0
AT3G43260	0
AT3G43270	2169
AT3G43280	0
AT3G43290	0
AT3G43291	0
AT3G43300	4099
AT3G43302	0
AT3G43303	0
AT3G43304	0
AT3G43307	0
AT3G43310	0
AT3G43315	0
AT3G43320	0
AT3G43330	0
AT3G43340	1
AT3G43350	0
AT3G43352	0
AT3G43355	0
AT3G43356	0
AT3G43357	0
AT3G43358	0
AT3G43359	0
AT3G43360	0
AT3G43370	0
AT3G43380	0
AT3G43390	0
AT3G43400	0
AT3G43410	0
AT3G43415	0
AT3G43420	0
AT3G43425	0
AT3G43430	222
AT3G43432	0
AT3G43433	0
AT3G43436	0
AT3G43440	333
AT3G43442	0
AT3G43444	0
AT3G43447	0
AT3G43450	0
AT3G43460	0
AT3G43470	0
AT3G43480	0
AT3G43485	0
AT3G43490	0
AT3G43500	0
AT3G43503	0
AT3G43505	2
AT3G43510	595
AT3G43520	1464
AT3G43521	0
AT3G43522	0
AT3G43523	0
AT3G43524	0
AT3G43526	0
AT3G43528	0
AT3G43530	0
AT3G43540	533
AT3G43546	0
AT3G43550	0
AT3G43563	0
AT3G43566	0
AT3G43570	0
AT3G43571	0
AT3G43572	0
AT3G43573	0
AT3G43574	0
AT3G43575	0
AT3G43580	28
AT3G43583	0
AT3G43586	0
AT3G43590	501
AT3G43600	39
AT3G43610	1152
AT3G43620	0
AT3G43622	0
AT3G43625	0
AT3G43630	0
AT3G43635	0
AT3G43640	0
AT3G43645	0
AT3G43650	0
AT3G43652	0
AT3G43654	0
AT3G43657	0
AT3G43660	0
AT3G43670	79
AT3G43675	0
AT3G43680	0
AT3G43681	0
AT3G43682	0
AT3G43684	0
AT3G43686	0
AT3G43688	0
AT3G43690	677
AT3G43700	469
AT3G43710	0
AT3G43715	0
AT3G43720	4920
AT3G43723	0
AT3G43726	0
AT3G43730	0
AT3G43740	1396
AT3G43750	0
AT3G43760	0
AT3G43770	0
AT3G43780	0
AT3G43790	5
AT3G43800	75
AT3G43810	3608
AT3G43820	0
AT3G43825	0
AT3G43826	0
AT3G43828	0
AT3G43830	0
AT3G43832	0
AT3G43833	0
AT3G43835	0
AT3G43837	0
AT3G43840	26
AT3G43850	0
AT3G43860	14
AT3G43862	0
AT3G43863	0
AT3G43864	0
AT3G43867	0
AT3G43870	0
AT3G43880	0
AT3G43890	0
AT3G43910	0
AT3G43920	348
AT3G43930	0
AT3G43940	0
AT3G43950	0
AT3G43955	598
AT3G43960	1007
AT3G43970	0
AT3G43980	1048
AT3G43990	0
AT3G44000	0
AT3G44005	0
AT3G44006	0
AT3G44010	5256
AT3G44020	189
AT3G44030	0
AT3G44035	0
AT3G44042	0
AT3G44045	0
AT3G44050	58
AT3G44060	1
AT3G44070	0
AT3G44080	0
AT3G44090	0
AT3G44093	0
AT3G44096	0
AT3G44100	1403
AT3G44110	12626
AT3G44115	0
AT3G44117	0
AT3G44120	4
AT3G44130	0
AT3G44140	0
AT3G44150	706
AT3G44160	462
AT3G44170	0
AT3G44175	0
AT3G44180	0
AT3G44190	482
AT3G44200	127
AT3G44205	48
AT3G44210	0
AT3G44212	0
AT3G44215	0
AT3G44220	28
AT3G44230	0
AT3G44235	0
AT3G44240	0
AT3G44245	0
AT3G44250	16
AT3G44260	25
AT3G44261	0
AT3G44262	0
AT3G44264	0
AT3G44265	0
AT3G44267	0
AT3G44270	0
AT3G44274	0
AT3G44280	758
AT3G44290	1
AT3G44300	369
AT3G44310	9491
AT3G44320	217
AT3G44325	0
AT3G44326	310
AT3G44330	3638
AT3G44340	4119
AT3G44350	0
AT3G44370	427
AT3G44380	123
AT3G44390	0
AT3G44400	596
AT3G44405	0
AT3G44410	28
AT3G44420	38
AT3G44425	0
AT3G44428	0
AT3G44430	892
AT3G44435	0
AT3G44440	0
AT3G44444	9
AT3G44450	316
AT3G44460	0
AT3G44470	0
AT3G44480	721
AT3G44485	0
AT3G44490	3
AT3G44500	0
AT3G44510	0
AT3G44516	0
AT3G44530	611
AT3G44540	0
AT3G44550	0
AT3G44555	0
AT3G44560	0
AT3G44570	0
AT3G44580	1
AT3G44590	709
AT3G44600	911
AT3G44605	0
AT3G44610	300
AT3G44620	1257
AT3G44630	407
AT3G44635	0
AT3G44640	1
AT3G44650	0
AT3G44660	3
AT3G44665	0
AT3G44670	636
AT3G44680	497
AT3G44690	177
AT3G44695	0
AT3G44700	0
AT3G44703	11
AT3G44704	0
AT3G44705	52
AT3G44710	0
AT3G44713	68
AT3G44716	37
AT3G44717	0
AT3G44718	0
AT3G44720	100
AT3G44730	171
AT3G44735	1232
AT3G44740	139
AT3G44750	1789
AT3G44753	40
AT3G44755	0
AT3G44757	0
AT3G44760	0
AT3G44763	1
AT3G44765	0
AT3G44766	0
AT3G44769	3
AT3G44770	29
AT3G44780	0
AT3G44785	3
AT3G44790	20
AT3G44793	0
AT3G44796	0
AT3G44798	726
AT3G44800	77
AT3G44805	3
AT3G44810	0
AT3G44820	42
AT3G44830	2
AT3G44840	0
AT3G44850	394
AT3G44860	3
AT3G44870	0
AT3G44880	698
AT3G44890	3313
AT3G44900	5
AT3G44910	0
AT3G44920	0
AT3G44930	0
AT3G44935	0
AT3G44940	268
AT3G44950	0
AT3G44955	0
AT3G44960	17
AT3G44970	0
AT3G44980	0
AT3G44990	3
AT3G45000	0
AT3G45010	419
AT3G45020	102
AT3G45030	2224
AT3G45040	387
AT3G45050	531
AT3G45060	16
AT3G45070	0
AT3G45080	0
AT3G45090	842
AT3G45093	0
AT3G45095	0
AT3G45100	549
AT3G45110	0
AT3G45120	0
AT3G45130	0
AT3G45140	24226
AT3G45150	0
AT3G45160	1
AT3G45170	0
AT3G45180	0
AT3G45190	1821
AT3G45200	0
AT3G45210	104
AT3G45220	0
AT3G45230	176
AT3G45240	868
AT3G45243	0
AT3G45245	0
AT3G45248	0
AT3G45250	0
AT3G45252	0
AT3G45253	0
AT3G45256	0
AT3G45260	2
AT3G45270	0
AT3G45275	0
AT3G45280	10
AT3G45285	0
AT3G45290	43
AT3G45300	1107
AT3G45310	2279
AT3G45320	0
AT3G45330	0
AT3G45340	0
AT3G45350	0
AT3G45360	0
AT3G45370	0
AT3G45380	0
AT3G45390	8
AT3G45400	335
AT3G45410	7
AT3G45420	99
AT3G45430	9
AT3G45440	10
AT3G45443	203
AT3G45446	0
AT3G45450	0
AT3G45460	0
AT3G45470	0
AT3G45480	0
AT3G45490	0
AT3G45500	0
AT3G45510	0
AT3G45520	0
AT3G45525	0
AT3G45530	32
AT3G45540	0
AT3G45550	0
AT3G45555	0
AT3G45560	1
AT3G45570	0
AT3G45577	0
AT3G45580	0
AT3G45590	89
AT3G45600	1807
AT3G45610	37
AT3G45620	725
AT3G45630	1505
AT3G45638	1
AT3G45640	413
AT3G45645	0
AT3G45650	28
AT3G45660	2
AT3G45670	0
AT3G45673	0
AT3G45680	23
AT3G45690	0
AT3G45700	0
AT3G45710	116
AT3G45720	0
AT3G45730	5
AT3G45740	515
AT3G45750	245
AT3G45755	0
AT3G45760	0
AT3G45770	979
AT3G45775	0
AT3G45780	860
AT3G45790	0
AT3G45800	0
AT3G45810	0
AT3G45820	0
AT3G45830	995
AT3G45840	0
AT3G45850	1970
AT3G45851	0
AT3G45860	2
AT3G45870	65
AT3G45880	49
AT3G45890	326
AT3G45900	405
AT3G45910	0
AT3G45920	0
AT3G45930	309
AT3G45935	0
AT3G45940	33
AT3G45950	9
AT3G45955	0
AT3G45960	19
AT3G45965	0
AT3G45970	2107
AT3G45980	1776
AT3G45990	0
AT3G46000	2008
AT3G46010	2628
AT3G46020	118
AT3G46030	1735
AT3G46040	2599
AT3G46050	0
AT3G46060	3678
AT3G46070	0
AT3G46080	1
AT3G46086	0
AT3G46090	1
AT3G46100	631
AT3G46110	4
AT3G46120	0
AT3G46130	1
AT3G46140	0
AT3G46150	16
AT3G46160	0
AT3G46170	2
AT3G46180	550
AT3G46183	0
AT3G46186	0
AT3G46190	0
AT3G46200	229
AT3G46210	426
AT3G46220	1088
AT3G46230	0
AT3G46240	0
AT3G46250	0
AT3G46260	0
AT3G46270	0
AT3G46280	0
AT3G46290	604
AT3G46300	1
AT3G46310	16
AT3G46320	238
AT3G46330	0
AT3G46340	0
AT3G46345	0
AT3G46350	0
AT3G46355	0
AT3G46360	0
AT3G46370	0
AT3G46375	0
AT3G46380	0
AT3G46382	0
AT3G46384	3
AT3G46385	822
AT3G46387	0
AT3G46390	0
AT3G46400	0
AT3G46410	0
AT3G46420	0
AT3G46430	4515
AT3G46440	2163
AT3G46450	2126
AT3G46460	1015
AT3G46470	0
AT3G46480	0
AT3G46482	0
AT3G46484	0
AT3G46487	0
AT3G46490	0
AT3G46500	0
AT3G46510	1288
AT3G46520	40
AT3G46530	642
AT3G46540	1363
AT3G46550	1070
AT3G46560	1489
AT3G46565	0
AT3G46570	0
AT3G46580	259
AT3G46585	0
AT3G46590	1650
AT3G46600	892
AT3G46610	414
AT3G46613	0
AT3G46614	0
AT3G46616	1
AT3G46617	0
AT3G46620	616
AT3G46630	762
AT3G46640	3014
AT3G46650	0
AT3G46658	18
AT3G46660	0
AT3G46666	0
AT3G46668	38
AT3G46670	0
AT3G46680	0
AT3G46690	0
AT3G46700	0
AT3G46710	0
AT3G46720	4
AT3G46730	2
AT3G46735	0
AT3G46740	3749
AT3G46750	0
AT3G46760	0
AT3G46770	0
AT3G46780	2800
AT3G46790	532
AT3G46800	0
AT3G46810	0
AT3G46820	830
AT3G46830	1097
AT3G46840	0
AT3G46845	245
AT3G46850	1
AT3G46860	0
AT3G46870	163
AT3G46875	0
AT3G46880	0
AT3G46890	12
AT3G46900	0
AT3G46910	0
AT3G46911	6
AT3G46920	403
AT3G46930	193
AT3G46940	202
AT3G46950	227
AT3G46960	1084
AT3G46970	6759
AT3G46980	465
AT3G46990	64
AT3G47000	628
AT3G47010	84
AT3G47020	0
AT3G47021	0
AT3G47030	10
AT3G47040	0
AT3G47050	1
AT3G47060	754
AT3G47070	1654
AT3G47080	464
AT3G47090	13
AT3G47100	11
AT3G47110	56
AT3G47120	336
AT3G47130	4
AT3G47140	0
AT3G47150	0
AT3G47160	1365
AT3G47165	0
AT3G47170	0
AT3G47180	6
AT3G47190	0
AT3G47200	0
AT3G47210	0
AT3G47220	1
AT3G47230	0
AT3G47240	0
AT3G47250	72
AT3G47260	0
AT3G47270	0
AT3G47280	0
AT3G47290	895
AT3G47295	17
AT3G47300	256
AT3G47310	0
AT3G47320	0
AT3G47330	0
AT3G47340	28
AT3G47341	0
AT3G47342	14
AT3G47347	46
AT3G47348	178
AT3G47350	3901
AT3G47360	276
AT3G47370	2376
AT3G47380	115
AT3G47390	584
AT3G47400	158
AT3G47410	0
AT3G47420	96
AT3G47430	72
AT3G47440	0
AT3G47450	593
AT3G47460	226
AT3G47470	12073
AT3G47480	0
AT3G47490	440
AT3G47500	113
AT3G47510	7
AT3G47520	3553
AT3G47530	106
AT3G47540	282
AT3G47550	1464
AT3G47560	268
AT3G47570	8
AT3G47580	9
AT3G47590	1758
AT3G47600	1311
AT3G47610	495
AT3G47620	68
AT3G47630	324
AT3G47640	105
AT3G47650	2620
AT3G47660	3
AT3G47670	466
AT3G47675	181
AT3G47680	1003
AT3G47690	219
AT3G47700	280
AT3G47710	0
AT3G47720	0
AT3G47730	617
AT3G47740	0
AT3G47750	58
AT3G47760	0
AT3G47770	0
AT3G47780	73
AT3G47790	0
AT3G47800	2354
AT3G47810	1688
AT3G47820	59
AT3G47830	10
AT3G47833	1957
AT3G47836	1123
AT3G47840	35
AT3G47850	539
AT3G47860	2089
AT3G47870	9
AT3G47875	29
AT3G47890	1277
AT3G47910	1847
AT3G47920	0
AT3G47930	1274
AT3G47940	338
AT3G47950	362
AT3G47960	1112
AT3G47965	523
AT3G47980	0
AT3G47990	773
AT3G48000	5022
AT3G48010	3
AT3G48020	0
AT3G48030	1478
AT3G48040	178
AT3G48050	1732
AT3G48057	0
AT3G48058	0
AT3G48060	1493
AT3G48070	1062
AT3G48080	0
AT3G48090	533
AT3G48100	598
AT3G48110	1601
AT3G48115	463
AT3G48120	189
AT3G48130	0
AT3G48131	0
AT3G48140	8930
AT3G48150	135
AT3G48160	53
AT3G48170	2158
AT3G48180	539
AT3G48185	69
AT3G48187	171
AT3G48190	476
AT3G48195	767
AT3G48200	663
AT3G48201	0
AT3G48205	0
AT3G48208	0
AT3G48209	0
AT3G48210	233
AT3G48220	0
AT3G48230	32
AT3G48231	0
AT3G48235	22
AT3G48240	13
AT3G48250	278
AT3G48260	6
AT3G48270	0
AT3G48275	0
AT3G48280	129
AT3G48290	279
AT3G48298	0
AT3G48300	0
AT3G48310	7
AT3G48320	5
AT3G48330	585
AT3G48340	0
AT3G48343	0
AT3G48344	0
AT3G48346	0
AT3G48350	53
AT3G48360	99
AT3G48370	0
AT3G48380	746
AT3G48390	36
AT3G48400	0
AT3G48410	2175
AT3G48420	676
AT3G48425	276
AT3G48430	1086
AT3G48440	307
AT3G48450	0
AT3G48460	513
AT3G48470	108
AT3G48475	0
AT3G48480	56
AT3G48490	31
AT3G48500	1615
AT3G48510	420
AT3G48515	0
AT3G48520	10
AT3G48523	1
AT3G48526	0
AT3G48530	1320
AT3G48540	32
AT3G48550	32
AT3G48560	5435
AT3G48570	1038
AT3G48580	33
AT3G48590	629
AT3G48600	270
AT3G48610	3762
AT3G48620	0
AT3G48630	0
AT3G48640	0
AT3G48650	0
AT3G48660	5
AT3G48670	923
AT3G48675	0
AT3G48680	1606
AT3G48690	6049
AT3G48700	60
AT3G48710	966
AT3G48720	18
AT3G48730	2186
AT3G48740	16
AT3G48745	0
AT3G48750	1727
AT3G48760	1178
AT3G48770	75
AT3G48780	1188
AT3G48790	0
AT3G48800	106
AT3G48810	157
AT3G48820	655
AT3G48830	288
AT3G48835	19
AT3G48840	8
AT3G48850	0
AT3G48860	695
AT3G48870	3453
AT3G48880	675
AT3G48890	3245
AT3G48900	46
AT3G48920	0
AT3G48930	7196
AT3G48940	0
AT3G48950	1
AT3G48960	0
AT3G48970	23
AT3G48980	4562
AT3G48990	1940
AT3G49000	442
AT3G49010	8390
AT3G49020	0
AT3G49030	0
AT3G49040	0
AT3G49045	0
AT3G49050	400
AT3G49055	23
AT3G49060	1396
AT3G49070	38
AT3G49080	1005
AT3G49100	508
AT3G49110	2555
AT3G49115	0
AT3G49120	10349
AT3G49130	0
AT3G49140	1099
AT3G49142	107
AT3G49150	0
AT3G49155	2
AT3G49160	254
AT3G49162	0
AT3G49170	416
AT3G49180	295
AT3G49190	22
AT3G49200	8
AT3G49210	288
AT3G49220	11274
AT3G49230	0
AT3G49240	0
AT3G49250	406
AT3G49260	381
AT3G49270	777
AT3G49280	0
AT3G49290	516
AT3G49300	0
AT3G49305	0
AT3G49307	1
AT3G49310	1205
AT3G49320	410
AT3G49330	115
AT3G49340	0
AT3G49350	435
AT3G49360	171
AT3G49370	39
AT3G49380	2
AT3G49390	2036
AT3G49400	238
AT3G49410	64
AT3G49420	116
AT3G49430	1807
AT3G49440	0
AT3G49450	0
AT3G49460	0
AT3G49470	1662
AT3G49480	6
AT3G49490	2232
AT3G49500	670
AT3G49510	78
AT3G49520	0
AT3G49530	2236
AT3G49540	10
AT3G49550	369
AT3G49551	19
AT3G49560	1084
AT3G49570	13
AT3G49580	0
AT3G49590	917
AT3G49600	713
AT3G49601	1582
AT3G49610	0
AT3G49620	0
AT3G49630	58
AT3G49640	312
AT3G49645	235
AT3G49650	267
AT3G49660	238
AT3G49668	0
AT3G49670	329
AT3G49680	1315
AT3G49690	16
AT3G49700	0
AT3G49710	116
AT3G49720	4748
AT3G49725	419
AT3G49730	203
AT3G49740	0
AT3G49744	0
AT3G49750	26
AT3G49760	0
AT3G49765	0
AT3G49770	0
AT3G49780	14
AT3G49790	550
AT3G49796	0
AT3G49800	1242
AT3G49810	1305
AT3G49820	12
AT3G49830	8
AT3G49832	8
AT3G49840	457
AT3G49845	41
AT3G49850	471
AT3G49860	0
AT3G49870	1386
AT3G49880	498
AT3G49890	179
AT3G49900	153
AT3G49910	11521
AT3G49920	116
AT3G49925	0
AT3G49930	8
AT3G49940	466
AT3G49950	0
AT3G49960	0
AT3G49970	0
AT3G49980	0
AT3G49990	1035
AT3G50000	2320
AT3G50010	12
AT3G50020	0
AT3G50030	0
AT3G50040	140
AT3G50050	500
AT3G50060	281
AT3G50070	498
AT3G50080	370
AT3G50090	0
AT3G50100	203
AT3G50110	439
AT3G50120	384
AT3G50123	0
AT3G50130	0
AT3G50140	0
AT3G50150	0
AT3G50160	0
AT3G50170	2
AT3G50180	0
AT3G50190	0
AT3G50200	1
AT3G50210	1021
AT3G50220	76
AT3G50230	8
AT3G50240	635
AT3G50250	0
AT3G50260	4
AT3G50270	323
AT3G50280	216
AT3G50290	0
AT3G50295	0
AT3G50300	0
AT3G50301	0
AT3G50310	15
AT3G50320	0
AT3G50330	0
AT3G50340	560
AT3G50350	255
AT3G50360	3017
AT3G50370	4323
AT3G50373	0
AT3G50376	0
AT3G50380	991
AT3G50390	37
AT3G50400	0
AT3G50410	54
AT3G50420	49
AT3G50430	253
AT3G50440	45
AT3G50450	0
AT3G50460	0
AT3G50470	0
AT3G50480	9
AT3G50490	0
AT3G50500	3954
AT3G50505	0
AT3G50510	0
AT3G50520	651
AT3G50530	1496
AT3G50540	0
AT3G50550	2111
AT3G50560	45
AT3G50570	7
AT3G50580	0
AT3G50590	3102
AT3G50610	0
AT3G50620	186
AT3G50625	180
AT3G50630	1582
AT3G50640	1
AT3G50650	72
AT3G50660	534
AT3G50665	0
AT3G50670	2233
AT3G50680	0
AT3G50685	1005
AT3G50690	1379
AT3G50700	156
AT3G50710	0
AT3G50720	0
AT3G50730	0
AT3G50740	20
AT3G50750	1
AT3G50755	0
AT3G50760	902
AT3G50770	28
AT3G50780	467
AT3G50790	992
AT3G50800	13
AT3G50808	2
AT3G50810	1516
AT3G50820	2980
AT3G50825	18
AT3G50830	659
AT3G50835	0
AT3G50840	2
AT3G50845	177
AT3G50850	86
AT3G50860	432
AT3G50870	2
AT3G50880	682
AT3G50890	510
AT3G50895	0
AT3G50900	630
AT3G50910	1844
AT3G50920	494
AT3G50925	0
AT3G50930	26
AT3G50940	12
AT3G50950	613
AT3G50960	328
AT3G50970	2
AT3G50980	3
AT3G50990	1
AT3G51000	1988
AT3G51010	1094
AT3G51020	0
AT3G51030	116
AT3G51040	347
AT3G51050	2245
AT3G51060	189
AT3G51070	0
AT3G51075	10
AT3G51080	331
AT3G51090	363
AT3G51100	1308
AT3G51110	610
AT3G51120	1009
AT3G51130	1275
AT3G51135	0
AT3G51140	1202
AT3G51150	4154
AT3G51160	2698
AT3G51171	1
AT3G51180	159
AT3G51190	0
AT3G51200	0
AT3G51210	0
AT3G51220	367
AT3G51230	27
AT3G51238	1
AT3G51240	11
AT3G51250	2237
AT3G51260	2815
AT3G51265	0
AT3G51270	1051
AT3G51280	89
AT3G51290	267
AT3G51300	825
AT3G51310	1960
AT3G51320	134
AT3G51325	34
AT3G51330	28
AT3G51340	31
AT3G51350	14
AT3G51360	0
AT3G51370	4397
AT3G51375	1
AT3G51380	35
AT3G51390	908
AT3G51400	244
AT3G51410	127
AT3G51420	532
AT3G51430	274
AT3G51440	23
AT3G51450	377
AT3G51460	1296
AT3G51470	209
AT3G51478	8
AT3G51480	87
AT3G51490	5
AT3G51500	537
AT3G51510	800
AT3G51520	554
AT3G51530	363
AT3G51540	0
AT3G51550	7866
AT3G51560	0
AT3G51570	1
AT3G51580	735
AT3G51590	1
AT3G51600	681
AT3G51610	1032
AT3G51620	1041
AT3G51630	2270
AT3G51640	2078
AT3G51642	27
AT3G51644	0
AT3G51650	1008
AT3G51660	0
AT3G51670	486
AT3G51680	0
AT3G51690	0
AT3G51700	0
AT3G51710	10
AT3G51720	103
AT3G51730	4107
AT3G51740	286
AT3G51750	0
AT3G51760	17
AT3G51770	929
AT3G51780	859
AT3G51790	374
AT3G51800	3669
AT3G51810	0
AT3G51820	1596
AT3G51830	386
AT3G51840	4695
AT3G51850	1463
AT3G51860	3032
AT3G51870	182
AT3G51880	1834
AT3G51890	127
AT3G51895	4578
AT3G51910	3
AT3G51920	15
AT3G51930	11
AT3G51940	155
AT3G51950	1314
AT3G51960	8
AT3G51970	0
AT3G51980	1861
AT3G51990	324
AT3G52000	4
AT3G52003	0
AT3G52010	28
AT3G52020	0
AT3G52030	671
AT3G52040	109
AT3G52050	422
AT3G52055	0
AT3G52060	1190
AT3G52070	0
AT3G52072	14
AT3G52075	0
AT3G52080	0
AT3G52090	2212
AT3G52100	456
AT3G52105	75
AT3G52110	69
AT3G52115	53
AT3G52120	930
AT3G52130	0
AT3G52140	3180
AT3G52150	4210
AT3G52155	478
AT3G52160	0
AT3G52170	320
AT3G52180	908
AT3G52190	571
AT3G52200	2798
AT3G52210	174
AT3G52220	1088
AT3G52230	1900
AT3G52240	809
AT3G52250	1386
AT3G52260	195
AT3G52270	17
AT3G52280	577
AT3G52285	0
AT3G52290	1373
AT3G52300	14538
AT3G52310	0
AT3G52320	0
AT3G52330	0
AT3G52340	1124
AT3G52345	0
AT3G52350	0
AT3G52360	114
AT3G52370	241
AT3G52380	2557
AT3G52390	345
AT3G52400	86
AT3G52410	0
AT3G52420	213
AT3G52430	78
AT3G52440	0
AT3G52450	9
AT3G52460	6
AT3G52470	5139
AT3G52480	113
AT3G52490	62
AT3G52500	2213
AT3G52510	0
AT3G52520	3
AT3G52525	17
AT3G52526	28
AT3G52527	0
AT3G52530	28
AT3G52535	75
AT3G52540	14
AT3G52550	7
AT3G52560	3553
AT3G52561	0
AT3G52565	3
AT3G52570	590
AT3G52580	2773
AT3G52590	10994
AT3G52600	4
AT3G52605	0
AT3G52610	373
AT3G52620	0
AT3G52630	257
AT3G52640	1705
AT3G52660	791
AT3G52670	45
AT3G52680	171
AT3G52690	0
AT3G52700	0
AT3G52705	0
AT3G52710	583
AT3G52720	1
AT3G52730	4928
AT3G52740	77
AT3G52742	0
AT3G52748	0
AT3G52750	906
AT3G52760	376
AT3G52765	0
AT3G52770	33
AT3G52780	0
AT3G52790	0
AT3G52800	1169
AT3G52810	0
AT3G52820	200
AT3G52830	0
AT3G52840	279
AT3G52850	5268
AT3G52860	195
AT3G52870	3577
AT3G52880	12587
AT3G52890	741
AT3G52900	328
AT3G52905	315
AT3G52910	1
AT3G52920	831
AT3G52930	23445
AT3G52940	547
AT3G52941	0
AT3G52950	509
AT3G52955	0
AT3G52957	0
AT3G52960	4691
AT3G52970	0
AT3G52980	0
AT3G52990	8186
AT3G53000	412
AT3G53010	115
AT3G53015	19
AT3G53016	24
AT3G53020	14440
AT3G53030	493
AT3G53040	759
AT3G53050	0
AT3G53060	0
AT3G53065	0
AT3G53070	0
AT3G53075	1
AT3G53080	0
AT3G53090	413
AT3G53100	67
AT3G53110	2073
AT3G53120	547
AT3G53130	942
AT3G53140	0
AT3G53150	0
AT3G53160	31
AT3G53170	95
AT3G53180	766
AT3G53190	285
AT3G53200	0
AT3G53210	171
AT3G53220	147
AT3G53230	647
AT3G53232	32
AT3G53235	14
AT3G53240	246
AT3G53250	0
AT3G53260	1727
AT3G53270	1134
AT3G53280	395
AT3G53290	0
AT3G53294	0
AT3G53300	0
AT3G53305	0
AT3G53310	265
AT3G53320	234
AT3G53330	0
AT3G53340	439
AT3G53342	0
AT3G53350	257
AT3G53360	135
AT3G53365	22
AT3G53370	556
AT3G53380	194
AT3G53390	998
AT3G53400	943
AT3G53403	10
AT3G53410	425
AT3G53420	1407
AT3G53430	7108
AT3G53440	195
AT3G53450	16
AT3G53460	13040
AT3G53470	272
AT3G53480	14
AT3G53490	180
AT3G53500	2020
AT3G53510	210
AT3G53520	3658
AT3G53530	10
AT3G53540	210
AT3G53550	0
AT3G53560	1440
AT3G53570	567
AT3G53580	1697
AT3G53590	0
AT3G53600	45
AT3G53610	2924
AT3G53611	0
AT3G53620	1546
AT3G53630	1049
AT3G53640	0
AT3G53650	67
AT3G53670	3140
AT3G53680	96
AT3G53690	74
AT3G53700	386
AT3G53710	1818
AT3G53720	79
AT3G53730	1476
AT3G53740	7657
AT3G53750	2771
AT3G53760	811
AT3G53770	0
AT3G53775	0
AT3G53780	2714
AT3G53790	0
AT3G53800	599
AT3G53810	258
AT3G53820	0
AT3G53830	150
AT3G53840	20
AT3G53850	330
AT3G53860	114
AT3G53870	9152
AT3G53880	485
AT3G53890	8210
AT3G53900	648
AT3G53910	0
AT3G53920	1095
AT3G53930	249
AT3G53940	220
AT3G53950	315
AT3G53960	316
AT3G53965	0
AT3G53970	944
AT3G53980	2
AT3G53990	12121
AT3G54000	1218
AT3G54010	4160
AT3G54020	821
AT3G54030	1058
AT3G54040	81
AT3G54050	4095
AT3G54060	12
AT3G54065	0
AT3G54070	0
AT3G54080	434
AT3G54085	82
AT3G54090	933
AT3G54100	302
AT3G54110	3045
AT3G54120	71
AT3G54130	205
AT3G54140	503
AT3G54150	5
AT3G54160	13
AT3G54170	633
AT3G54180	74
AT3G54190	1618
AT3G54200	1072
AT3G54210	3749
AT3G54220	773
AT3G54230	1013
AT3G54240	0
AT3G54250	2116
AT3G54260	236
AT3G54270	167
AT3G54280	1358
AT3G54290	612
AT3G54300	1231
AT3G54310	0
AT3G54320	208
AT3G54340	34
AT3G54350	946
AT3G54360	1943
AT3G54363	62
AT3G54366	547
AT3G54380	496
AT3G54390	355
AT3G54400	323
AT3G54410	0
AT3G54420	4
AT3G54430	0
AT3G54440	2390
AT3G54450	0
AT3G54460	900
AT3G54470	1207
AT3G54480	906
AT3G54490	4
AT3G54500	492
AT3G54510	6
AT3G54520	0
AT3G54530	0
AT3G54540	1719
AT3G54550	0
AT3G54560	368
AT3G54570	0
AT3G54580	0
AT3G54590	0
AT3G54600	174
AT3G54610	466
AT3G54620	1390
AT3G54625	4
AT3G54630	0
AT3G54640	976
AT3G54650	1002
AT3G54660	1700
AT3G54670	1652
AT3G54680	527
AT3G54690	1175
AT3G54700	0
AT3G54710	58
AT3G54720	32
AT3G54730	0
AT3G54740	187
AT3G54750	242
AT3G54760	2445
AT3G54770	21
AT3G54780	75
AT3G54790	531
AT3G54800	10
AT3G54810	388
AT3G54820	6310
AT3G54823	0
AT3G54826	1134
AT3G54830	24
AT3G54840	2020
AT3G54850	910
AT3G54860	989
AT3G54870	47
AT3G54880	941
AT3G54890	8377
AT3G54900	480
AT3G54910	175
AT3G54920	1711
AT3G54925	0
AT3G54930	211
AT3G54940	896
AT3G54950	100
AT3G54960	3510
AT3G54970	342
AT3G54980	356
AT3G54990	85
AT3G55000	938
AT3G55005	660
AT3G55010	740
AT3G55020	1719
AT3G55030	707
AT3G55040	406
AT3G55050	743
AT3G55060	60
AT3G55070	776
AT3G55080	303
AT3G55090	112
AT3G55100	0
AT3G55110	653
AT3G55120	2183
AT3G55130	5958
AT3G55140	1549
AT3G55150	23
AT3G55160	588
AT3G55170	884
AT3G55180	0
AT3G55190	3
AT3G55200	125
AT3G55210	0
AT3G55220	184
AT3G55230	0
AT3G55240	1
AT3G55250	825
AT3G55252	1
AT3G55254	0
AT3G55258	0
AT3G55260	440
AT3G55270	1762
AT3G55280	4267
AT3G55290	2525
AT3G55300	0
AT3G55310	22
AT3G55320	675
AT3G55330	1639
AT3G55340	382
AT3G55350	317
AT3G55360	6680
AT3G55370	12
AT3G55380	1286
AT3G55390	99
AT3G55400	1194
AT3G55410	5859
AT3G55420	1562
AT3G55430	2440
AT3G55440	20154
AT3G55450	424
AT3G55460	1459
AT3G55470	560
AT3G55480	1253
AT3G55485	0
AT3G55490	194
AT3G55500	200
AT3G55510	402
AT3G55512	0
AT3G55513	0
AT3G55515	0
AT3G55520	422
AT3G55530	303
AT3G55540	0
AT3G55550	0
AT3G55560	2
AT3G55566	0
AT3G55570	0
AT3G55580	37
AT3G55590	0
AT3G55600	236
AT3G55605	426
AT3G55610	1236
AT3G55620	1781
AT3G55630	940
AT3G55640	214
AT3G55646	28
AT3G55650	0
AT3G55660	30
AT3G55665	0
AT3G55670	0
AT3G55672	0
AT3G55677	0
AT3G55680	1
AT3G55690	1037
AT3G55700	1827
AT3G55710	426
AT3G55720	15
AT3G55730	855
AT3G55734	2
AT3G55735	0
AT3G55740	693
AT3G55750	3882
AT3G55760	1831
AT3G55770	3557
AT3G55780	0
AT3G55790	0
AT3G55795	0
AT3G55800	5505
AT3G55810	0
AT3G55820	33
AT3G55830	752
AT3G55840	6
AT3G55850	370
AT3G55860	0
AT3G55870	85
AT3G55880	188
AT3G55890	5
AT3G55900	0
AT3G55910	1
AT3G55920	433
AT3G55930	0
AT3G55935	0
AT3G55940	206
AT3G55950	95
AT3G55960	488
AT3G55970	43
AT3G55980	771
AT3G55990	557
AT3G56000	0
AT3G56010	774
AT3G56020	1401
AT3G56030	75
AT3G56040	824
AT3G56050	2510
AT3G56060	7339
AT3G56070	3029
AT3G56080	288
AT3G56085	0
AT3G56090	2213
AT3G56100	33
AT3G56110	997
AT3G56120	618
AT3G56130	3361
AT3G56140	694
AT3G56150	5984
AT3G56160	507
AT3G56170	656
AT3G56180	4
AT3G56190	3104
AT3G56200	23
AT3G56210	666
AT3G56220	549
AT3G56230	19
AT3G56240	593
AT3G56250	40
AT3G56260	17
AT3G56270	199
AT3G56275	3
AT3G56277	0
AT3G56280	0
AT3G56290	45
AT3G56300	73
AT3G56310	1497
AT3G56320	290
AT3G56330	137
AT3G56340	4246
AT3G56350	0
AT3G56360	884
AT3G56370	1303
AT3G56380	0
AT3G56390	0
AT3G56400	87
AT3G56408	27
AT3G56410	0
AT3G56420	0
AT3G56430	938
AT3G56440	134
AT3G56450	193
AT3G56460	1342
AT3G56470	89
AT3G56480	720
AT3G56490	4338
AT3G56500	4
AT3G56510	824
AT3G56520	0
AT3G56530	0
AT3G56540	0
AT3G56550	71
AT3G56560	0
AT3G56570	113
AT3G56580	739
AT3G56590	1685
AT3G56600	11
AT3G56610	0
AT3G56620	13
AT3G56630	83
AT3G56640	347
AT3G56650	443
AT3G56660	8
AT3G56670	0
AT3G56680	1336
AT3G56690	497
AT3G56700	0
AT3G56705	0
AT3G56710	6
AT3G56720	1039
AT3G56730	16
AT3G56740	583
AT3G56750	865
AT3G56760	497
AT3G56770	31
AT3G56780	0
AT3G56790	2
AT3G56800	5124
AT3G56810	36
AT3G56820	257
AT3G56825	0
AT3G56830	142
AT3G56840	183
AT3G56850	1422
AT3G56860	3080
AT3G56870	72
AT3G56880	819
AT3G56890	5
AT3G56891	5
AT3G56900	515
AT3G56910	1555
AT3G56920	0
AT3G56930	703
AT3G56940	5675
AT3G56950	850
AT3G56960	190
AT3G56970	0
AT3G56980	0
AT3G56990	684
AT3G57000	1080
AT3G57010	0
AT3G57020	24
AT3G57030	120
AT3G57040	55
AT3G57050	628
AT3G57060	181
AT3G57062	878
AT3G57070	700
AT3G57072	0
AT3G57080	295
AT3G57090	833
AT3G57100	0
AT3G57110	3
AT3G57120	312
AT3G57130	18
AT3G57140	191
AT3G57150	2203
AT3G57157	0
AT3G57160	4
AT3G57170	576
AT3G57180	334
AT3G57190	353
AT3G57200	44
AT3G57210	0
AT3G57220	473
AT3G57230	567
AT3G57240	8
AT3G57250	1
AT3G57260	0
AT3G57270	0
AT3G57280	931
AT3G57290	3078
AT3G57300	1793
AT3G57310	0
AT3G57320	171
AT3G57330	4426
AT3G57340	1149
AT3G57350	486
AT3G57360	81
AT3G57370	0
AT3G57380	0
AT3G57390	152
AT3G57400	1092
AT3G57410	1806
AT3G57420	1006
AT3G57430	135
AT3G57440	38
AT3G57450	1100
AT3G57460	14
AT3G57465	3
AT3G57470	1008
AT3G57480	186
AT3G57490	430
AT3G57500	4
AT3G57510	5
AT3G57520	7040
AT3G57530	1490
AT3G57540	27
AT3G57550	7528
AT3G57560	771
AT3G57570	528
AT3G57580	229
AT3G57586	3
AT3G57587	0
AT3G57590	255
AT3G57600	12
AT3G57610	1968
AT3G57620	0
AT3G57630	197
AT3G57640	40
AT3G57645	0
AT3G57650	2372
AT3G57660	1273
AT3G57670	803
AT3G57680	234
AT3G57690	18
AT3G57700	0
AT3G57710	698
AT3G57720	132
AT3G57730	0
AT3G57740	0
AT3G57750	95
AT3G57760	27
AT3G57765	0
AT3G57770	14
AT3G57780	71
AT3G57785	225
AT3G57787	0
AT3G57790	411
AT3G57800	1832
AT3G57810	236
AT3G57820	1
AT3G57830	106
AT3G57840	0
AT3G57850	0
AT3G57854	0
AT3G57860	16
AT3G57870	1934
AT3G57880	2633
AT3G57890	1902
AT3G57900	0
AT3G57910	278
AT3G57920	0
AT3G57930	518
AT3G57940	687
AT3G57950	723
AT3G57960	2
AT3G57965	134
AT3G57970	0
AT3G57980	316
AT3G57990	955
AT3G58000	0
AT3G58010	662
AT3G58020	349
AT3G58030	2117
AT3G58035	0
AT3G58040	708
AT3G58050	1008
AT3G58060	0
AT3G58070	0
AT3G58090	174
AT3G58100	183
AT3G58110	1343
AT3G58120	22
AT3G58130	175
AT3G58140	1568
AT3G58150	72
AT3G58160	473
AT3G58165	0
AT3G58170	1468
AT3G58180	620
AT3G58190	0
AT3G58193	4
AT3G58196	0
AT3G58200	124
AT3G58210	0
AT3G58220	735
AT3G58230	0
AT3G58240	0
AT3G58250	0
AT3G58260	0
AT3G58270	92
AT3G58280	0
AT3G58290	0
AT3G58300	0
AT3G58310	0
AT3G58320	0
AT3G58330	0
AT3G58340	0
AT3G58347	0
AT3G58350	2
AT3G58360	0
AT3G58370	0
AT3G58380	2
AT3G58390	0
AT3G58400	0
AT3G58410	0
AT3G58415	0
AT3G58420	0
AT3G58430	0
AT3G58440	0
AT3G58450	4
AT3G58460	894
AT3G58470	359
AT3G58480	0
AT3G58490	271
AT3G58500	3302
AT3G58510	1883
AT3G58520	136
AT3G58530	545
AT3G58540	6
AT3G58550	0
AT3G58560	2193
AT3G58570	1818
AT3G58580	1232
AT3G58585	0
AT3G58590	123
AT3G58600	1477
AT3G58610	5273
AT3G58620	249
AT3G58630	388
AT3G58640	1430
AT3G58650	71
AT3G58660	1107
AT3G58670	408
AT3G58680	4574
AT3G58690	132
AT3G58700	1720
AT3G58710	6
AT3G58720	20
AT3G58730	5500
AT3G58740	0
AT3G58750	2696
AT3G58760	452
AT3G58770	3
AT3G58780	1035
AT3G58790	235
AT3G58795	0
AT3G58800	499
AT3G58810	108
AT3G58820	70
AT3G58830	289
AT3G58840	745
AT3G58850	349
AT3G58860	0
AT3G58865	67
AT3G58875	0
AT3G58877	0
AT3G58880	0
AT3G58890	0
AT3G58900	261
AT3G58910	0
AT3G58920	0
AT3G58930	448
AT3G58940	111
AT3G58950	2
AT3G58960	0
AT3G58970	921
AT3G58975	56
AT3G58980	117
AT3G58990	42
AT3G59000	182
AT3G59010	6
AT3G59020	3294
AT3G59030	294
AT3G59040	569
AT3G59050	784
AT3G59060	80
AT3G59068	2
AT3G59070	0
AT3G59080	66
AT3G59090	544
AT3G59100	131
AT3G59110	914
AT3G59120	0
AT3G59130	0
AT3G59140	10
AT3G59150	195
AT3G59160	0
AT3G59170	0
AT3G59180	0
AT3G59190	24
AT3G59200	39
AT3G59210	310
AT3G59220	169
AT3G59230	3
AT3G59240	0
AT3G59245	0
AT3G59250	1
AT3G59260	0
AT3G59270	11
AT3G59280	1650
AT3G59290	786
AT3G59295	0
AT3G59300	522
AT3G59310	172
AT3G59320	227
AT3G59330	234
AT3G59340	0
AT3G59350	895
AT3G59360	1238
AT3G59370	9
AT3G59380	1091
AT3G59390	512
AT3G59400	17
AT3G59410	346
AT3G59415	0
AT3G59420	1320
AT3G59430	258
AT3G59435	0
AT3G59440	0
AT3G59450	3
AT3G59455	1
AT3G59460	0
AT3G59470	227
AT3G59480	10
AT3G59490	251
AT3G59500	1085
AT3G59510	1
AT3G59520	163
AT3G59530	42
AT3G59540	6314
AT3G59550	77
AT3G59570	40
AT3G59580	85
AT3G59590	0
AT3G59600	1652
AT3G59610	2
AT3G59620	0
AT3G59630	507
AT3G59640	387
AT3G59650	623
AT3G59660	1354
AT3G59670	441
AT3G59680	149
AT3G59690	55
AT3G59695	0
AT3G59700	8
AT3G59710	1
AT3G59720	0
AT3G59730	0
AT3G59740	0
AT3G59750	19
AT3G59760	1598
AT3G59765	59
AT3G59770	2688
AT3G59780	1307
AT3G59790	0
AT3G59800	205
AT3G59810	879
AT3G59820	5296
AT3G59830	10
AT3G59840	447
AT3G59845	517
AT3G59850	2539
AT3G59860	0
AT3G59870	404
AT3G59880	83
AT3G59884	0
AT3G59890	618
AT3G59900	5
AT3G59910	1349
AT3G59920	5657
AT3G59923	0
AT3G59926	0
AT3G59930	27
AT3G59940	2
AT3G59950	886
AT3G59960	0
AT3G59970	9836
AT3G59980	379
AT3G59990	2044
AT3G60000	1
AT3G60010	4
AT3G60020	0
AT3G60030	3802
AT3G60040	173
AT3G60050	236
AT3G60060	0
AT3G60070	277
AT3G60075	0
AT3G60080	617
AT3G60090	0
AT3G60100	0
AT3G60110	176
AT3G60120	0
AT3G60130	1949
AT3G60140	0
AT3G60150	168
AT3G60160	1994
AT3G60164	0
AT3G60170	0
AT3G60176	0
AT3G60180	298
AT3G60190	1086
AT3G60200	540
AT3G60210	1083
AT3G60220	89
AT3G60238	0
AT3G60240	5599
AT3G60245	12676
AT3G60250	1429
AT3G60260	849
AT3G60270	0
AT3G60280	0
AT3G60286	49
AT3G60290	268
AT3G60300	1072
AT3G60310	245
AT3G60320	1111
AT3G60328	0
AT3G60330	22
AT3G60340	1715
AT3G60350	1525
AT3G60360	308
AT3G60370	462
AT3G60380	2231
AT3G60390	1300
AT3G60400	236
AT3G60410	641
AT3G60415	20
AT3G60420	0
AT3G60440	398
AT3G60450	856
AT3G60460	0
AT3G60470	0
AT3G60480	332
AT3G60490	7
AT3G60500	515
AT3G60510	353
AT3G60520	130
AT3G60530	850
AT3G60540	333
AT3G60550	7
AT3G60560	0
AT3G60565	0
AT3G60570	0
AT3G60580	1302
AT3G60590	363
AT3G60600	3160
AT3G60610	3
AT3G60613	0
AT3G60620	478
AT3G60630	820
AT3G60640	743
AT3G60650	15
AT3G60660	123
AT3G60670	0
AT3G60680	195
AT3G60690	104
AT3G60700	25
AT3G60710	0
AT3G60720	12
AT3G60730	20
AT3G60740	1250
AT3G60750	23226
AT3G60760	0
AT3G60770	6232
AT3G60780	27
AT3G60790	0
AT3G60800	1065
AT3G60805	0
AT3G60810	490
AT3G60820	4499
AT3G60830	804
AT3G60840	51
AT3G60850	457
AT3G60860	1994
AT3G60870	0
AT3G60880	507
AT3G60890	69
AT3G60900	73
AT3G60910	310
AT3G60920	0
AT3G60930	39
AT3G60935	0
AT3G60940	0
AT3G60950	0
AT3G60955	53
AT3G60957	0
AT3G60960	291
AT3G60961	0
AT3G60965	286
AT3G60966	5
AT3G60970	259
AT3G60972	0
AT3G60975	0
AT3G60980	187
AT3G60990	0
AT3G61010	519
AT3G61020	212
AT3G61028	2
AT3G61030	0
AT3G61035	1013
AT3G61040	0
AT3G61050	1864
AT3G61060	168
AT3G61070	2157
AT3G61080	196
AT3G61090	2
AT3G61100	405
AT3G61105	0
AT3G61110	7361
AT3G61111	0
AT3G61113	18
AT3G61117	0
AT3G61118	0
AT3G61120	2
AT3G61130	3616
AT3G61140	1519
AT3G61150	1016
AT3G61160	30
AT3G61170	44
AT3G61172	0
AT3G61175	0
AT3G61177	0
AT3G61180	586
AT3G61182	0
AT3G61185	0
AT3G61190	114
AT3G61198	0
AT3G61200	970
AT3G61210	24
AT3G61220	1019
AT3G61230	0
AT3G61240	2333
AT3G61250	5
AT3G61260	801
AT3G61270	0
AT3G61280	4
AT3G61290	0
AT3G61300	0
AT3G61310	537
AT3G61320	473
AT3G61330	0
AT3G61340	0
AT3G61350	198
AT3G61360	176
AT3G61370	217
AT3G61380	843
AT3G61390	0
AT3G61400	0
AT3G61410	1
AT3G61415	274
AT3G61420	399
AT3G61430	594
AT3G61440	2724
AT3G61450	0
AT3G61460	1038
AT3G61470	4404
AT3G61480	827
AT3G61490	362
AT3G61500	0
AT3G61510	0
AT3G61520	191
AT3G61530	188
AT3G61540	375
AT3G61545	0
AT3G61550	435
AT3G61560	399
AT3G61570	461
AT3G61571	0
AT3G61580	7276
AT3G61590	541
AT3G61600	2100
AT3G61610	74
AT3G61620	417
AT3G61630	1335
AT3G61640	1161
AT3G61650	349
AT3G61660	10
AT3G61670	585
AT3G61680	715
AT3G61690	1420
AT3G61700	1060
AT3G61710	907
AT3G61715	0
AT3G61720	0
AT3G61721	0
AT3G61723	0
AT3G61730	0
AT3G61740	396
AT3G61750	26
AT3G61755	0
AT3G61760	29
AT3G61770	564
AT3G61780	587
AT3G61790	593
AT3G61800	304
AT3G61810	0
AT3G61820	4624
AT3G61825	0
AT3G61826	0
AT3G61829	0
AT3G61830	1407
AT3G61840	544
AT3G61850	109
AT3G61860	804
AT3G61870	2003
AT3G61880	0
AT3G61890	1
AT3G61897	0
AT3G61898	234
AT3G61900	17
AT3G61910	1
AT3G61920	3
AT3G61930	23
AT3G61940	1
AT3G61950	358
AT3G61960	756
AT3G61962	0
AT3G61970	242
AT3G61980	368
AT3G61990	46
AT3G62000	156
AT3G62010	1839
AT3G62020	572
AT3G62030	6024
AT3G62040	0
AT3G62050	44
AT3G62060	89
AT3G62070	6
AT3G62080	314
AT3G62090	0
AT3G62100	0
AT3G62110	646
AT3G62120	3637
AT3G62130	1220
AT3G62140	397
AT3G62150	4
AT3G62160	170
AT3G62170	35
AT3G62180	4
AT3G62190	465
AT3G62200	572
AT3G62210	0
AT3G62220	482
AT3G62230	32
AT3G62240	1029
AT3G62245	0
AT3G62250	11643
AT3G62260	146
AT3G62270	194
AT3G62280	0
AT3G62285	0
AT3G62290	8873
AT3G62300	1132
AT3G62310	1584
AT3G62320	0
AT3G62330	1065
AT3G62340	0
AT3G62350	0
AT3G62360	3000
AT3G62370	912
AT3G62380	0
AT3G62390	264
AT3G62400	3856
AT3G62410	959
AT3G62420	2293
AT3G62430	113
AT3G62440	0
AT3G62450	983
AT3G62455	168
AT3G62460	833
AT3G62470	69
AT3G62475	0
AT3G62480	0
AT3G62490	0
AT3G62499	7
AT3G62500	37
AT3G62510	11
AT3G62520	0
AT3G62528	0
AT3G62529	0
AT3G62530	4461
AT3G62540	11
AT3G62550	1362
AT3G62560	2972
AT3G62570	141
AT3G62580	3608
AT3G62590	344
AT3G62600	9523
AT3G62610	69
AT3G62615	0
AT3G62620	284
AT3G62630	646
AT3G62640	2
AT3G62650	3008
AT3G62660	685
AT3G62670	0
AT3G62680	0
AT3G62690	38
AT3G62695	0
AT3G62700	6076
AT3G62710	24
AT3G62720	566
AT3G62725	0
AT3G62730	2
AT3G62735	0
AT3G62740	10
AT3G62750	109
AT3G62760	0
AT3G62770	951
AT3G62780	0
AT3G62790	2584
AT3G62800	500
AT3G62810	1401
AT3G62820	801
AT3G62830	3978
AT3G62840	2809
AT3G62850	0
AT3G62860	24
AT3G62870	11755
AT3G62880	272
AT3G62890	104
AT3G62900	1849
AT3G62910	433
AT3G62920	151
AT3G62930	6
AT3G62940	707
AT3G62950	12
AT3G62960	0
AT3G62970	742
AT3G62980	3307
AT3G62990	0
AT3G63000	1359
AT3G63003	0
AT3G63006	0
AT3G63010	349
AT3G63020	0
AT3G63030	408
AT3G63040	0
AT3G63050	16
AT3G63052	5
AT3G63060	53
AT3G63070	1472
AT3G63080	547
AT3G63088	9
AT3G63090	269
AT3G63093	0
AT3G63095	0
AT3G63110	3
AT3G63120	378
AT3G63130	686
AT3G63140	1447
AT3G63150	1192
AT3G63160	2206
AT3G63170	530
AT3G63180	951
AT3G63190	1229
AT3G63200	199
AT3G63210	521
AT3G63215	2
AT3G63220	239
AT3G63230	0
AT3G63240	620
AT3G63250	1315
AT3G63255	0
AT3G63260	542
AT3G63270	263
AT3G63280	8
AT3G63290	137
AT3G63300	173
AT3G63310	1069
AT3G63320	0
AT3G63340	1067
AT3G63350	0
AT3G63360	0
AT3G63370	186
AT3G63375	5
AT3G63380	27
AT3G63390	227
AT3G63400	1353
AT3G63410	4219
AT3G63420	871
AT3G63430	4
AT3G63440	3
AT3G63445	47
AT3G63450	232
AT3G63460	6110
AT3G63470	374
AT3G63480	29
AT3G63490	3785
AT3G63500	1552
AT3G63510	202
AT3G63520	5088
AT3G63530	110
AT3G63540	844
AT3G66652	340
AT3G66654	811
AT3G66656	0
AT3G66658	946
AT4G00005	0
AT4G00020	126
AT4G00026	963
AT4G00030	403
AT4G00040	447
AT4G00050	1
AT4G00060	940
AT4G00070	0
AT4G00080	0
AT4G00085	0
AT4G00090	930
AT4G00100	5745
AT4G00110	360
AT4G00114	0
AT4G00120	41
AT4G00130	0
AT4G00140	7
AT4G00150	76
AT4G00155	0
AT4G00160	0
AT4G00163	0
AT4G00165	23
AT4G00170	673
AT4G00180	3
AT4G00190	1
AT4G00200	343
AT4G00210	22
AT4G00220	68
AT4G00225	0
AT4G00230	614
AT4G00231	557
AT4G00232	0
AT4G00234	0
AT4G00236	0
AT4G00238	580
AT4G00240	226
AT4G00250	8
AT4G00260	0
AT4G00270	1164
AT4G00280	0
AT4G00290	284
AT4G00295	0
AT4G00300	2620
AT4G00305	5
AT4G00310	218
AT4G00315	0
AT4G00320	0
AT4G00330	405
AT4G00335	221
AT4G00340	2927
AT4G00342	0
AT4G00350	0
AT4G00355	554
AT4G00356	0
AT4G00360	7437
AT4G00370	2249
AT4G00380	265
AT4G00390	18
AT4G00400	936
AT4G00413	0
AT4G00416	0
AT4G00420	526
AT4G00430	4393
AT4G00440	1283
AT4G00450	1733
AT4G00460	321
AT4G00467	4
AT4G00480	8
AT4G00490	1467
AT4G00500	276
AT4G00520	353
AT4G00525	65
AT4G00530	52
AT4G00540	0
AT4G00550	291
AT4G00560	989
AT4G00570	3861
AT4G00580	0
AT4G00585	2180
AT4G00590	182
AT4G00600	0
AT4G00610	0
AT4G00620	509
AT4G00630	1401
AT4G00650	233
AT4G00651	1
AT4G00660	1645
AT4G00670	3
AT4G00680	7
AT4G00690	14
AT4G00695	38
AT4G00700	20
AT4G00710	1572
AT4G00720	1548
AT4G00730	864
AT4G00740	2014
AT4G00750	105
AT4G00752	467
AT4G00753	0
AT4G00755	666
AT4G00760	99
AT4G00770	3
AT4G00780	53
AT4G00800	2735
AT4G00810	3743
AT4G00820	644
AT4G00830	2195
AT4G00840	426
AT4G00850	50
AT4G00860	4803
AT4G00870	1419
AT4G00872	0
AT4G00880	14
AT4G00883	0
AT4G00885	0
AT4G00889	0
AT4G00890	4
AT4G00891	0
AT4G00893	13
AT4G00895	1974
AT4G00900	1433
AT4G00905	0
AT4G00910	6464
AT4G00920	358
AT4G00925	0
AT4G00930	361
AT4G00940	149
AT4G00950	37
AT4G00953	0
AT4G00955	15
AT4G00960	4
AT4G00970	0
AT4G00975	4
AT4G00980	63
AT4G00985	0
AT4G00990	1389
AT4G01000	2595
AT4G01010	0
AT4G01020	377
AT4G01023	2
AT4G01026	2229
AT4G01030	20
AT4G01037	807
AT4G01040	803
AT4G01050	3685
AT4G01060	74
AT4G01070	255
AT4G01080	2374
AT4G01090	526
AT4G01100	4087
AT4G01110	0
AT4G01120	864
AT4G01130	251
AT4G01140	3
AT4G01150	6568
AT4G01160	0
AT4G01170	0
AT4G01180	1
AT4G01190	10
AT4G01200	59
AT4G01210	1354
AT4G01220	410
AT4G01230	17
AT4G01240	0
AT4G01245	0
AT4G01250	14
AT4G01260	0
AT4G01265	0
AT4G01270	26
AT4G01280	367
AT4G01290	3577
AT4G01310	3763
AT4G01320	2030
AT4G01330	722
AT4G01335	2
AT4G01340	0
AT4G01350	0
AT4G01355	0
AT4G01360	33
AT4G01370	1937
AT4G01380	0
AT4G01390	0
AT4G01395	1712
AT4G01400	53
AT4G01410	1740
AT4G01420	1
AT4G01430	7
AT4G01435	5
AT4G01440	16
AT4G01450	1
AT4G01455	0
AT4G01460	611
AT4G01470	0
AT4G01480	317
AT4G01490	15
AT4G01500	362
AT4G01505	0
AT4G01510	502
AT4G01515	0
AT4G01516	0
AT4G01520	0
AT4G01525	313
AT4G01530	0
AT4G01533	0
AT4G01535	0
AT4G01540	41
AT4G01550	449
AT4G01560	1167
AT4G01570	560
AT4G01575	0
AT4G01580	58
AT4G01590	1004
AT4G01593	80
AT4G01595	0
AT4G01600	15
AT4G01610	5621
AT4G01630	0
AT4G01640	0
AT4G01650	188
AT4G01660	1269
AT4G01670	12
AT4G01671	0
AT4G01680	193
AT4G01690	1543
AT4G01700	9
AT4G01703	0
AT4G01710	219
AT4G01720	3494
AT4G01730	41
AT4G01735	0
AT4G01740	84
AT4G01750	0
AT4G01760	0
AT4G01770	0
AT4G01780	1
AT4G01790	139
AT4G01800	2094
AT4G01810	2463
AT4G01820	4
AT4G01830	6
AT4G01840	361
AT4G01850	11704
AT4G01860	364
AT4G01865	0
AT4G01870	82
AT4G01880	426
AT4G01883	457
AT4G01890	0
AT4G01895	1022
AT4G01897	936
AT4G01900	1550
AT4G01910	124
AT4G01915	100
AT4G01920	257
AT4G01925	0
AT4G01930	12
AT4G01935	94
AT4G01940	1023
AT4G01950	16
AT4G01960	730
AT4G01970	1
AT4G01975	23
AT4G01980	0
AT4G01985	0
AT4G01990	256
AT4G01995	315
AT4G02000	34
AT4G02005	286
AT4G02010	780
AT4G02020	1470
AT4G02030	1031
AT4G02040	2
AT4G02050	4402
AT4G02055	0
AT4G02060	692
AT4G02070	376
AT4G02075	34
AT4G02080	2813
AT4G02090	3
AT4G02100	146
AT4G02110	93
AT4G02120	945
AT4G02130	172
AT4G02140	10
AT4G02150	768
AT4G02160	0
AT4G02170	0
AT4G02180	14
AT4G02190	0
AT4G02195	140
AT4G02200	103
AT4G02210	315
AT4G02220	472
AT4G02230	4480
AT4G02235	0
AT4G02250	6
AT4G02260	393
AT4G02270	0
AT4G02280	9
AT4G02290	1043
AT4G02300	1
AT4G02310	4
AT4G02312	0
AT4G02314	0
AT4G02317	0
AT4G02320	187
AT4G02330	1815
AT4G02340	498
AT4G02350	1914
AT4G02360	39
AT4G02370	3474
AT4G02380	2474
AT4G02390	225
AT4G02400	796
AT4G02405	243
AT4G02410	657
AT4G02420	171
AT4G02425	139
AT4G02430	337
AT4G02440	656
AT4G02450	5688
AT4G02460	324
AT4G02465	0
AT4G02480	5579
AT4G02482	22
AT4G02485	190
AT4G02487	0
AT4G02489	0
AT4G02490	0
AT4G02500	4887
AT4G02510	6076
AT4G02520	9
AT4G02530	2051
AT4G02540	1233
AT4G02541	0
AT4G02550	382
AT4G02555	0
AT4G02560	867
AT4G02570	6502
AT4G02580	4827
AT4G02590	398
AT4G02600	863
AT4G02610	592
AT4G02620	2141
AT4G02630	199
AT4G02640	870
AT4G02650	1
AT4G02655	3
AT4G02660	28
AT4G02670	3
AT4G02680	1771
AT4G02690	0
AT4G02700	12
AT4G02710	507
AT4G02715	2113
AT4G02720	0
AT4G02725	508
AT4G02730	222
AT4G02733	0
AT4G02735	0
AT4G02740	763
AT4G02750	136
AT4G02760	421
AT4G02770	7914
AT4G02780	0
AT4G02790	967
AT4G02800	74
AT4G02810	6
AT4G02820	348
AT4G02830	4
AT4G02840	937
AT4G02850	0
AT4G02860	259
AT4G02870	0
AT4G02880	906
AT4G02890	10609
AT4G02900	119
AT4G02910	0
AT4G02920	1622
AT4G02930	5278
AT4G02940	3402
AT4G02950	0
AT4G02960	21
AT4G02970	248
AT4G02980	1550
AT4G02990	1024
AT4G03000	1073
AT4G03010	414
AT4G03020	2181
AT4G03030	1076
AT4G03038	0
AT4G03039	0
AT4G03040	0
AT4G03050	0
AT4G03060	9
AT4G03063	0
AT4G03070	36
AT4G03080	1340
AT4G03090	488
AT4G03100	57
AT4G03110	883
AT4G03113	0
AT4G03115	76
AT4G03120	693
AT4G03130	11
AT4G03135	0
AT4G03140	13
AT4G03150	191
AT4G03153	0
AT4G03156	0
AT4G03157	0
AT4G03160	0
AT4G03165	0
AT4G03170	0
AT4G03175	14
AT4G03180	530
AT4G03190	724
AT4G03200	1513
AT4G03205	375
AT4G03210	5676
AT4G03220	0
AT4G03230	267
AT4G03240	642
AT4G03250	319
AT4G03260	1874
AT4G03270	1
AT4G03280	5252
AT4G03285	0
AT4G03290	1
AT4G03292	0
AT4G03295	0
AT4G03298	0
AT4G03300	0
AT4G03305	0
AT4G03310	0
AT4G03320	456
AT4G03330	1
AT4G03340	45
AT4G03350	0
AT4G03360	0
AT4G03364	0
AT4G03370	0
AT4G03376	3
AT4G03380	0
AT4G03390	1216
AT4G03400	124
AT4G03405	0
AT4G03410	287
AT4G03415	602
AT4G03420	5670
AT4G03430	2608
AT4G03435	0
AT4G03437	88
AT4G03438	13
AT4G03440	626
AT4G03443	44
AT4G03445	17
AT4G03450	1
AT4G03455	187
AT4G03460	1
AT4G03470	0
AT4G03480	0
AT4G03490	21
AT4G03495	0
AT4G03500	4
AT4G03505	0
AT4G03510	380
AT4G03520	3114
AT4G03525	0
AT4G03530	0
AT4G03535	0
AT4G03540	0
AT4G03545	0
AT4G03550	1744
AT4G03555	0
AT4G03560	2488
AT4G03565	0
AT4G03566	0
AT4G03570	0
AT4G03575	0
AT4G03580	0
AT4G03585	0
AT4G03590	0
AT4G03595	1
AT4G03600	30
AT4G03605	0
AT4G03610	0
AT4G03620	1
AT4G03625	0
AT4G03630	0
AT4G03635	128
AT4G03640	0
AT4G03645	0
AT4G03650	0
AT4G03655	0
AT4G03660	0
AT4G03665	0
AT4G03670	0
AT4G03675	0
AT4G03680	0
AT4G03685	0
AT4G03690	0
AT4G03695	0
AT4G03700	0
AT4G03705	0
AT4G03710	0
AT4G03715	0
AT4G03720	0
AT4G03725	1
AT4G03726	0
AT4G03728	0
AT4G03730	0
AT4G03732	0
AT4G03740	0
AT4G03745	0
AT4G03750	0
AT4G03755	2
AT4G03760	0
AT4G03765	0
AT4G03770	0
AT4G03775	0
AT4G03780	0
AT4G03785	0
AT4G03790	0
AT4G03795	0
AT4G03800	0
AT4G03805	0
AT4G03810	0
AT4G03811	1
AT4G03813	0
AT4G03815	0
AT4G03816	1
AT4G03820	15
AT4G03823	17
AT4G03824	3
AT4G03825	0
AT4G03826	0
AT4G03830	0
AT4G03835	0
AT4G03837	0
AT4G03840	0
AT4G03845	60
AT4G03850	0
AT4G03855	0
AT4G03860	0
AT4G03865	0
AT4G03870	0
AT4G03873	0
AT4G03875	29
AT4G03876	0
AT4G03880	0
AT4G03885	0
AT4G03890	0
AT4G03895	0
AT4G03900	0
AT4G03905	11
AT4G03910	0
AT4G03911	0
AT4G03912	0
AT4G03913	0
AT4G03914	0
AT4G03915	0
AT4G03916	0
AT4G03920	0
AT4G03923	0
AT4G03925	2
AT4G03926	0
AT4G03930	12
AT4G03935	64
AT4G03940	130
AT4G03945	0
AT4G03950	0
AT4G03955	0
AT4G03960	450
AT4G03965	8
AT4G03970	0
AT4G03975	0
AT4G03976	0
AT4G03977	0
AT4G03978	0
AT4G03979	0
AT4G03980	0
AT4G03981	0
AT4G03985	0
AT4G03990	0
AT4G03995	0
AT4G04000	0
AT4G04005	37
AT4G04010	0
AT4G04015	9
AT4G04020	6743
AT4G04025	1
AT4G04030	0
AT4G04035	7
AT4G04040	1416
AT4G04050	0
AT4G04055	0
AT4G04065	0
AT4G04070	0
AT4G04075	3
AT4G04077	8
AT4G04078	0
AT4G04080	0
AT4G04085	0
AT4G04090	0
AT4G04095	1
AT4G04100	0
AT4G04105	0
AT4G04110	0
AT4G04115	0
AT4G04120	0
AT4G04125	0
AT4G04130	0
AT4G04135	8
AT4G04140	0
AT4G04145	0
AT4G04150	0
AT4G04155	0
AT4G04157	0
AT4G04165	0
AT4G04167	0
AT4G04170	0
AT4G04175	0
AT4G04180	482
AT4G04185	0
AT4G04190	505
AT4G04195	0
AT4G04200	600
AT4G04205	0
AT4G04210	1841
AT4G04215	0
AT4G04220	0
AT4G04221	5
AT4G04223	12
AT4G04225	8
AT4G04230	0
AT4G04235	0
AT4G04245	0
AT4G04250	0
AT4G04255	0
AT4G04260	2
AT4G04265	4
AT4G04270	0
AT4G04273	0
AT4G04275	0
AT4G04276	0
AT4G04280	0
AT4G04285	0
AT4G04290	0
AT4G04293	0
AT4G04295	0
AT4G04296	0
AT4G04300	0
AT4G04305	0
AT4G04310	0
AT4G04313	0
AT4G04315	0
AT4G04316	0
AT4G04320	1071
AT4G04325	0
AT4G04330	271
AT4G04335	0
AT4G04340	3281
AT4G04345	0
AT4G04350	838
AT4G04355	0
AT4G04360	44
AT4G04365	0
AT4G04370	231
AT4G04375	0
AT4G04380	0
AT4G04385	0
AT4G04390	0
AT4G04392	0
AT4G04393	0
AT4G04394	0
AT4G04395	0
AT4G04396	0
AT4G04398	0
AT4G04400	0
AT4G04402	0
AT4G04404	0
AT4G04405	0
AT4G04407	0
AT4G04408	0
AT4G04409	0
AT4G04410	31
AT4G04415	1
AT4G04420	2
AT4G04423	0
AT4G04425	0
AT4G04426	0
AT4G04430	1
AT4G04435	9
AT4G04440	0
AT4G04445	10
AT4G04450	1
AT4G04455	0
AT4G04460	211
AT4G04465	1
AT4G04470	1136
AT4G04475	4
AT4G04480	0
AT4G04485	6
AT4G04490	17
AT4G04495	0
AT4G04500	0
AT4G04505	0
AT4G04510	0
AT4G04515	0
AT4G04520	0
AT4G04525	0
AT4G04530	0
AT4G04535	0
AT4G04540	0
AT4G04545	0
AT4G04547	0
AT4G04550	0
AT4G04555	0
AT4G04560	0
AT4G04565	19
AT4G04570	1
AT4G04580	1
AT4G04585	0
AT4G04590	0
AT4G04600	0
AT4G04601	0
AT4G04605	1
AT4G04610	589
AT4G04614	614
AT4G04615	0
AT4G04620	973
AT4G04625	0
AT4G04630	160
AT4G04632	0
AT4G04635	0
AT4G04640	8638
AT4G04645	0
AT4G04650	0
AT4G04653	0
AT4G04655	0
AT4G04660	0
AT4G04665	0
AT4G04670	467
AT4G04675	0
AT4G04680	6
AT4G04690	0
AT4G04692	1233
AT4G04693	0
AT4G04695	89
AT4G04700	106
AT4G04710	57
AT4G04720	1265
AT4G04730	0
AT4G04740	481
AT4G04745	295
AT4G04750	46
AT4G04755	0
AT4G04760	0
AT4G04765	0
AT4G04770	1927
AT4G04775	0
AT4G04780	435
AT4G04785	0
AT4G04790	288
AT4G04795	0
AT4G04800	342
AT4G04805	0
AT4G04810	0
AT4G04815	0
AT4G04820	0
AT4G04825	0
AT4G04830	19
AT4G04835	0
AT4G04840	11
AT4G04850	1102
AT4G04855	0
AT4G04860	498
AT4G04865	0
AT4G04870	457
AT4G04875	0
AT4G04880	399
AT4G04885	921
AT4G04890	1932
AT4G04895	0
AT4G04900	3
AT4G04905	0
AT4G04910	2401
AT4G04920	1237
AT4G04925	297
AT4G04930	3
AT4G04940	359
AT4G04945	0
AT4G04950	2254
AT4G04955	1167
AT4G04957	0
AT4G04960	564
AT4G04965	0
AT4G04970	525
AT4G04972	0
AT4G04975	0
AT4G04980	1
AT4G04985	0
AT4G04990	0
AT4G04995	0
AT4G05000	405
AT4G05005	0
AT4G05010	1035
AT4G05015	0
AT4G05018	1
AT4G05020	1469
AT4G05025	0
AT4G05030	3
AT4G05040	291
AT4G05045	0
AT4G05048	0
AT4G05049	0
AT4G05050	24170
AT4G05053	3
AT4G05055	0
AT4G05060	355
AT4G05065	0
AT4G05070	1930
AT4G05071	1
AT4G05073	0
AT4G05075	0
AT4G05076	0
AT4G05080	0
AT4G05085	0
AT4G05087	0
AT4G05090	361
AT4G05091	0
AT4G05095	0
AT4G05097	0
AT4G05100	0
AT4G05105	0
AT4G05110	0
AT4G05115	0
AT4G05120	424
AT4G05125	0
AT4G05130	0
AT4G05133	0
AT4G05135	0
AT4G05140	0
AT4G05145	0
AT4G05150	1146
AT4G05155	6
AT4G05160	935
AT4G05170	0
AT4G05180	9085
AT4G05190	56
AT4G05200	0
AT4G05205	0
AT4G05210	42
AT4G05215	0
AT4G05220	0
AT4G05225	0
AT4G05230	0
AT4G05235	0
AT4G05240	0
AT4G05245	0
AT4G05250	0
AT4G05255	0
AT4G05260	0
AT4G05270	0
AT4G05275	0
AT4G05280	0
AT4G05285	0
AT4G05290	0
AT4G05295	0
AT4G05300	0
AT4G05303	0
AT4G05305	0
AT4G05306	0
AT4G05310	0
AT4G05315	1
AT4G05320	18650
AT4G05330	343
AT4G05335	0
AT4G05340	0
AT4G05350	0
AT4G05355	0
AT4G05360	0
AT4G05365	0
AT4G05375	0
AT4G05380	9
AT4G05385	0
AT4G05390	984
AT4G05395	0
AT4G05400	546
AT4G05405	14
AT4G05410	540
AT4G05415	0
AT4G05420	2311
AT4G05425	0
AT4G05430	2
AT4G05435	0
AT4G05440	531
AT4G05445	0
AT4G05450	267
AT4G05455	0
AT4G05460	512
AT4G05465	0
AT4G05470	3
AT4G05475	5
AT4G05485	0
AT4G05490	0
AT4G05495	1
AT4G05497	0
AT4G05500	0
AT4G05502	0
AT4G05505	0
AT4G05508	0
AT4G05510	0
AT4G05520	99
AT4G05523	0
AT4G05525	0
AT4G05526	0
AT4G05530	2396
AT4G05535	0
AT4G05540	0
AT4G05545	0
AT4G05550	0
AT4G05553	0
AT4G05555	0
AT4G05556	0
AT4G05560	0
AT4G05565	0
AT4G05570	0
AT4G05575	0
AT4G05580	0
AT4G05581	0
AT4G05582	0
AT4G05583	0
AT4G05584	0
AT4G05585	0
AT4G05586	0
AT4G05587	0
AT4G05588	0
AT4G05589	0
AT4G05590	180
AT4G05591	0
AT4G05592	0
AT4G05593	0
AT4G05594	0
AT4G05595	0
AT4G05597	0
AT4G05600	0
AT4G05605	0
AT4G05610	0
AT4G05612	0
AT4G05613	0
AT4G05615	0
AT4G05616	0
AT4G05620	0
AT4G05625	0
AT4G05630	0
AT4G05631	48
AT4G05632	0
AT4G05633	0
AT4G05634	0
AT4G05635	0
AT4G05636	0
AT4G05638	0
AT4G05640	0
AT4G05645	0
AT4G05650	3
AT4G05655	0
AT4G05660	0
AT4G05665	0
AT4G05670	0
AT4G05675	0
AT4G05680	0
AT4G05685	23
AT4G05690	0
AT4G05695	0
AT4G05700	0
AT4G05705	0
AT4G05710	0
AT4G05715	0
AT4G05720	0
AT4G05730	0
AT4G05735	0
AT4G05740	0
AT4G05745	0
AT4G05750	0
AT4G05755	0
AT4G05760	0
AT4G05765	0
AT4G05770	0
AT4G05775	0
AT4G05780	6
AT4G05785	0
AT4G05790	0
AT4G05795	0
AT4G05800	0
AT4G05805	0
AT4G05810	1
AT4G05815	0
AT4G05840	0
AT4G05845	0
AT4G05850	0
AT4G05855	0
AT4G05860	0
AT4G05865	0
AT4G05870	0
AT4G05875	0
AT4G05880	0
AT4G05885	0
AT4G05890	0
AT4G05895	0
AT4G05900	0
AT4G05905	0
AT4G05910	0
AT4G05915	0
AT4G05918	0
AT4G05920	0
AT4G05925	0
AT4G05930	0
AT4G05935	0
AT4G05940	0
AT4G05945	0
AT4G05950	0
AT4G05965	0
AT4G05970	0
AT4G05975	0
AT4G05980	0
AT4G05985	0
AT4G05990	0
AT4G05995	0
AT4G06000	0
AT4G06005	0
AT4G06010	0
AT4G06015	0
AT4G06045	0
AT4G06050	0
AT4G06055	0
AT4G06060	12
AT4G06065	0
AT4G06070	0
AT4G06075	8
AT4G06080	3
AT4G06085	0
AT4G06090	0
AT4G06095	0
AT4G06105	0
AT4G06110	0
AT4G06115	0
AT4G06130	0
AT4G06135	0
AT4G06140	0
AT4G06145	0
AT4G06155	0
AT4G06160	0
AT4G06165	0
AT4G06170	0
AT4G06175	0
AT4G06185	0
AT4G06195	18
AT4G06196	0
AT4G06200	0
AT4G06205	0
AT4G06210	0
AT4G06215	0
AT4G06225	0
AT4G06235	2
AT4G06240	0
AT4G06245	0
AT4G06250	0
AT4G06255	0
AT4G06260	0
AT4G06265	13
AT4G06280	0
AT4G06285	0
AT4G06290	0
AT4G06295	0
AT4G06300	0
AT4G06305	4
AT4G06310	0
AT4G06315	0
AT4G06320	2
AT4G06330	0
AT4G06335	0
AT4G06340	3
AT4G06345	0
AT4G06365	0
AT4G06370	0
AT4G06375	0
AT4G06380	0
AT4G06385	0
AT4G06390	0
AT4G06395	0
AT4G06400	0
AT4G06405	0
AT4G06410	10
AT4G06415	0
AT4G06425	0
AT4G06440	0
AT4G06445	0
AT4G06450	0
AT4G06455	0
AT4G06460	0
AT4G06474	0
AT4G06477	0
AT4G06479	0
AT4G06480	0
AT4G06481	0
AT4G06482	0
AT4G06483	0
AT4G06484	0
AT4G06485	0
AT4G06486	0
AT4G06487	0
AT4G06488	0
AT4G06489	0
AT4G06490	0
AT4G06491	0
AT4G06492	0
AT4G06493	0
AT4G06494	0
AT4G06495	0
AT4G06496	0
AT4G06497	0
AT4G06498	2
AT4G06499	0
AT4G06500	0
AT4G06501	0
AT4G06502	0
AT4G06503	0
AT4G06504	0
AT4G06505	0
AT4G06506	0
AT4G06507	0
AT4G06508	0
AT4G06509	0
AT4G06510	0
AT4G06511	0
AT4G06512	0
AT4G06513	0
AT4G06514	0
AT4G06515	0
AT4G06516	0
AT4G06517	0
AT4G06518	0
AT4G06519	0
AT4G06520	0
AT4G06521	0
AT4G06522	0
AT4G06523	0
AT4G06524	0
AT4G06525	0
AT4G06526	0
AT4G06527	0
AT4G06528	0
AT4G06529	0
AT4G06530	0
AT4G06531	0
AT4G06532	0
AT4G06533	0
AT4G06534	4
AT4G06535	0
AT4G06536	7
AT4G06537	0
AT4G06538	4
AT4G06539	0
AT4G06540	0
AT4G06541	0
AT4G06542	0
AT4G06543	0
AT4G06544	0
AT4G06545	0
AT4G06546	0
AT4G06547	0
AT4G06548	0
AT4G06549	0
AT4G06550	0
AT4G06551	0
AT4G06552	0
AT4G06553	0
AT4G06554	0
AT4G06555	0
AT4G06556	0
AT4G06557	0
AT4G06558	0
AT4G06559	0
AT4G06560	0
AT4G06561	0
AT4G06562	0
AT4G06563	0
AT4G06564	0
AT4G06565	0
AT4G06566	0
AT4G06567	0
AT4G06568	0
AT4G06569	0
AT4G06570	0
AT4G06571	0
AT4G06572	0
AT4G06573	0
AT4G06574	0
AT4G06575	0
AT4G06576	0
AT4G06577	0
AT4G06578	0
AT4G06579	0
AT4G06580	0
AT4G06581	0
AT4G06582	0
AT4G06583	0
AT4G06584	0
AT4G06585	0
AT4G06586	0
AT4G06587	0
AT4G06588	0
AT4G06589	0
AT4G06590	0
AT4G06591	0
AT4G06592	0
AT4G06593	0
AT4G06594	0
AT4G06595	0
AT4G06596	0
AT4G06597	0
AT4G06598	188
AT4G06599	736
AT4G06600	0
AT4G06601	0
AT4G06602	0
AT4G06603	0
AT4G06604	0
AT4G06605	0
AT4G06606	0
AT4G06607	0
AT4G06608	0
AT4G06609	0
AT4G06610	0
AT4G06611	0
AT4G06612	0
AT4G06613	0
AT4G06614	0
AT4G06615	0
AT4G06616	0
AT4G06617	0
AT4G06618	0
AT4G06619	0
AT4G06620	0
AT4G06621	0
AT4G06622	0
AT4G06623	0
AT4G06624	0
AT4G06625	0
AT4G06626	0
AT4G06627	0
AT4G06628	0
AT4G06629	0
AT4G06630	0
AT4G06631	0
AT4G06632	0
AT4G06633	0
AT4G06634	419
AT4G06635	0
AT4G06636	0
AT4G06637	0
AT4G06638	0
AT4G06639	0
AT4G06640	0
AT4G06641	0
AT4G06642	0
AT4G06643	0
AT4G06644	0
AT4G06646	0
AT4G06648	0
AT4G06650	0
AT4G06652	0
AT4G06654	0
AT4G06655	0
AT4G06656	0
AT4G06658	0
AT4G06660	0
AT4G06664	0
AT4G06665	0
AT4G06666	0
AT4G06668	0
AT4G06670	0
AT4G06672	0
AT4G06674	0
AT4G06675	0
AT4G06676	482
AT4G06678	0
AT4G06680	0
AT4G06682	0
AT4G06684	0
AT4G06685	0
AT4G06686	0
AT4G06688	0
AT4G06692	0
AT4G06694	0
AT4G06695	5
AT4G06696	0
AT4G06697	0
AT4G06698	0
AT4G06699	0
AT4G06700	0
AT4G06701	185
AT4G06702	0
AT4G06704	0
AT4G06705	0
AT4G06708	0
AT4G06710	0
AT4G06712	0
AT4G06714	0
AT4G06715	0
AT4G06716	0
AT4G06718	0
AT4G06720	0
AT4G06722	0
AT4G06724	0
AT4G06725	0
AT4G06726	0
AT4G06728	0
AT4G06730	0
AT4G06732	0
AT4G06734	0
AT4G06735	0
AT4G06736	0
AT4G06738	0
AT4G06742	0
AT4G06744	55
AT4G06745	0
AT4G06746	2
AT4G06748	0
AT4G06750	0
AT4G06752	0
AT4G06755	0
AT4G06760	0
AT4G06765	0
AT4G06770	15
AT4G06775	28
AT4G06780	0
AT4G06785	0
AT4G06795	0
AT4G06800	0
AT4G06805	0
AT4G06810	0
AT4G06815	0
AT4G06820	0
AT4G06825	0
AT4G06830	0
AT4G06835	0
AT4G06845	0
AT4G06850	0
AT4G06855	0
AT4G06860	0
AT4G06865	0
AT4G06870	0
AT4G06875	0
AT4G06880	6
AT4G06885	0
AT4G06890	0
AT4G06895	0
AT4G06900	0
AT4G06905	0
AT4G06910	0
AT4G06915	0
AT4G06920	0
AT4G06925	0
AT4G06930	0
AT4G06935	1
AT4G06945	0
AT4G06950	0
AT4G06955	5
AT4G06960	0
AT4G06965	0
AT4G06970	0
AT4G06975	0
AT4G06980	22
AT4G06985	0
AT4G06990	0
AT4G06995	1
AT4G07000	0
AT4G07005	0
AT4G07010	0
AT4G07015	0
AT4G07020	0
AT4G07025	0
AT4G07030	0
AT4G07031	0
AT4G07040	0
AT4G07045	0
AT4G07050	0
AT4G07055	0
AT4G07060	0
AT4G07065	0
AT4G07070	2
AT4G07075	0
AT4G07080	0
AT4G07085	0
AT4G07090	0
AT4G07095	0
AT4G07100	0
AT4G07105	0
AT4G07110	0
AT4G07115	0
AT4G07120	0
AT4G07125	0
AT4G07130	0
AT4G07135	1
AT4G07145	0
AT4G07150	0
AT4G07160	0
AT4G07165	0
AT4G07170	0
AT4G07175	0
AT4G07180	0
AT4G07185	0
AT4G07190	1
AT4G07195	0
AT4G07200	0
AT4G07205	9
AT4G07210	0
AT4G07215	0
AT4G07220	0
AT4G07225	0
AT4G07230	0
AT4G07235	0
AT4G07240	0
AT4G07245	0
AT4G07250	0
AT4G07255	0
AT4G07260	0
AT4G07265	0
AT4G07270	0
AT4G07275	0
AT4G07280	0
AT4G07285	0
AT4G07290	7
AT4G07295	0
AT4G07300	0
AT4G07305	0
AT4G07310	0
AT4G07315	0
AT4G07320	0
AT4G07324	0
AT4G07325	0
AT4G07327	0
AT4G07330	0
AT4G07331	0
AT4G07332	0
AT4G07334	0
AT4G07335	0
AT4G07336	0
AT4G07338	0
AT4G07339	0
AT4G07340	0
AT4G07345	0
AT4G07350	0
AT4G07355	0
AT4G07360	0
AT4G07365	24
AT4G07370	0
AT4G07375	0
AT4G07380	0
AT4G07385	0
AT4G07390	1506
AT4G07395	0
AT4G07400	76
AT4G07405	0
AT4G07408	0
AT4G07410	1587
AT4G07415	0
AT4G07420	0
AT4G07425	0
AT4G07430	0
AT4G07435	0
AT4G07440	0
AT4G07445	0
AT4G07450	0
AT4G07452	0
AT4G07454	0
AT4G07455	160
AT4G07456	0
AT4G07458	0
AT4G07460	0
AT4G07465	0
AT4G07470	0
AT4G07475	0
AT4G07480	0
AT4G07485	0
AT4G07490	0
AT4G07491	0
AT4G07492	0
AT4G07493	0
AT4G07494	0
AT4G07495	0
AT4G07496	0
AT4G07498	0
AT4G07500	0
AT4G07502	0
AT4G07504	0
AT4G07505	0
AT4G07507	390
AT4G07510	0
AT4G07515	0
AT4G07516	0
AT4G07517	0
AT4G07518	0
AT4G07519	0
AT4G07520	0
AT4G07521	0
AT4G07522	0
AT4G07523	0
AT4G07524	0
AT4G07525	0
AT4G07526	0
AT4G07528	0
AT4G07530	0
AT4G07535	0
AT4G07540	0
AT4G07545	0
AT4G07550	0
AT4G07560	0
AT4G07563	0
AT4G07565	0
AT4G07566	0
AT4G07570	0
AT4G07575	0
AT4G07580	0
AT4G07583	0
AT4G07586	0
AT4G07590	0
AT4G07595	0
AT4G07600	0
AT4G07605	0
AT4G07620	0
AT4G07625	3
AT4G07630	0
AT4G07635	2
AT4G07640	0
AT4G07645	0
AT4G07650	0
AT4G07655	0
AT4G07660	0
AT4G07662	0
AT4G07664	0
AT4G07665	0
AT4G07666	0
AT4G07668	0
AT4G07670	0
AT4G07675	3
AT4G07680	0
AT4G07685	0
AT4G07686	0
AT4G07688	0
AT4G07690	0
AT4G07693	0
AT4G07696	0
AT4G07699	0
AT4G07700	0
AT4G07703	0
AT4G07706	0
AT4G07713	0
AT4G07715	0
AT4G07720	0
AT4G07725	0
AT4G07730	0
AT4G07733	0
AT4G07735	0
AT4G07736	0
AT4G07738	0
AT4G07740	0
AT4G07742	0
AT4G07744	0
AT4G07745	0
AT4G07747	0
AT4G07750	0
AT4G07755	0
AT4G07760	0
AT4G07765	0
AT4G07770	0
AT4G07775	0
AT4G07780	0
AT4G07785	0
AT4G07790	0
AT4G07795	0
AT4G07800	0
AT4G07803	0
AT4G07805	0
AT4G07806	0
AT4G07810	0
AT4G07812	0
AT4G07815	0
AT4G07820	4
AT4G07825	1204
AT4G07830	3
AT4G07835	0
AT4G07840	0
AT4G07841	0
AT4G07843	0
AT4G07845	0
AT4G07846	0
AT4G07850	0
AT4G07855	11
AT4G07856	0
AT4G07862	0
AT4G07865	0
AT4G07868	0
AT4G07869	0
AT4G07874	0
AT4G07875	0
AT4G07890	0
AT4G07893	0
AT4G07895	0
AT4G07896	0
AT4G07905	0
AT4G07915	0
AT4G07917	0
AT4G07920	0
AT4G07925	0
AT4G07931	0
AT4G07932	0
AT4G07933	0
AT4G07934	0
AT4G07935	0
AT4G07936	0
AT4G07937	0
AT4G07938	0
AT4G07939	0
AT4G07940	1
AT4G07941	0
AT4G07942	0
AT4G07943	0
AT4G07944	0
AT4G07945	0
AT4G07946	0
AT4G07947	0
AT4G07950	208
AT4G07955	0
AT4G07960	36
AT4G07965	0
AT4G07967	0
AT4G07970	0
AT4G07975	2
AT4G07985	0
AT4G07990	675
AT4G07995	0
AT4G08000	0
AT4G08005	0
AT4G08010	0
AT4G08013	0
AT4G08015	0
AT4G08016	0
AT4G08020	0
AT4G08022	0
AT4G08025	1
AT4G08028	0
AT4G08030	0
AT4G08032	0
AT4G08033	0
AT4G08034	0
AT4G08035	1346
AT4G08036	0
AT4G08038	0
AT4G08039	0
AT4G08040	2
AT4G08045	0
AT4G08050	0
AT4G08053	0
AT4G08054	0
AT4G08055	0
AT4G08056	0
AT4G08060	0
AT4G08065	0
AT4G08070	0
AT4G08071	0
AT4G08072	0
AT4G08074	0
AT4G08075	0
AT4G08076	0
AT4G08078	0
AT4G08080	0
AT4G08085	0
AT4G08090	0
AT4G08091	0
AT4G08092	0
AT4G08093	0
AT4G08094	0
AT4G08095	0
AT4G08096	0
AT4G08097	0
AT4G08098	0
AT4G08099	0
AT4G08100	12
AT4G08101	0
AT4G08102	0
AT4G08103	0
AT4G08104	0
AT4G08105	0
AT4G08106	0
AT4G08107	0
AT4G08108	0
AT4G08109	0
AT4G08110	446
AT4G08111	0
AT4G08112	1
AT4G08113	0
AT4G08114	0
AT4G08115	34
AT4G08116	0
AT4G08120	0
AT4G08125	9
AT4G08130	0
AT4G08131	0
AT4G08132	0
AT4G08134	0
AT4G08135	0
AT4G08136	0
AT4G08138	0
AT4G08140	0
AT4G08145	0
AT4G08150	2276
AT4G08155	1
AT4G08160	190
AT4G08165	6
AT4G08170	859
AT4G08175	0
AT4G08180	1620
AT4G08185	0
AT4G08190	0
AT4G08195	0
AT4G08200	0
AT4G08205	0
AT4G08210	66
AT4G08215	0
AT4G08220	263
AT4G08225	9
AT4G08230	1481
AT4G08235	0
AT4G08240	468
AT4G08245	0
AT4G08250	15
AT4G08255	0
AT4G08260	0
AT4G08262	0
AT4G08263	0
AT4G08264	0
AT4G08265	0
AT4G08267	0
AT4G08270	0
AT4G08275	0
AT4G08280	672
AT4G08285	0
AT4G08290	3
AT4G08295	0
AT4G08300	1
AT4G08305	3
AT4G08310	969
AT4G08315	0
AT4G08320	381
AT4G08325	0
AT4G08330	197
AT4G08333	0
AT4G08335	0
AT4G08336	0
AT4G08340	0
AT4G08345	0
AT4G08347	0
AT4G08350	2745
AT4G08355	0
AT4G08360	0
AT4G08365	0
AT4G08370	0
AT4G08375	0
AT4G08380	0
AT4G08385	0
AT4G08390	3636
AT4G08395	0
AT4G08400	0
AT4G08405	0
AT4G08406	0
AT4G08410	0
AT4G08415	0
AT4G08420	0
AT4G08425	0
AT4G08430	0
AT4G08435	0
AT4G08445	0
AT4G08450	0
AT4G08455	252
AT4G08460	874
AT4G08465	0
AT4G08470	268
AT4G08475	0
AT4G08480	375
AT4G08485	0
AT4G08490	0
AT4G08495	0
AT4G08500	802
AT4G08505	1
AT4G08510	547
AT4G08515	0
AT4G08520	2858
AT4G08525	0
AT4G08530	0
AT4G08535	4
AT4G08540	419
AT4G08545	0
AT4G08550	0
AT4G08555	0
AT4G08560	0
AT4G08565	0
AT4G08570	0
AT4G08575	0
AT4G08580	386
AT4G08585	0
AT4G08590	161
AT4G08593	0
AT4G08595	0
AT4G08596	0
AT4G08598	0
AT4G08599	0
AT4G08600	0
AT4G08602	0
AT4G08610	0
AT4G08615	0
AT4G08620	0
AT4G08625	0
AT4G08630	0
AT4G08635	0
AT4G08640	0
AT4G08645	0
AT4G08650	0
AT4G08652	0
AT4G08655	0
AT4G08657	0
AT4G08660	0
AT4G08665	6
AT4G08670	0
AT4G08680	0
AT4G08685	2800
AT4G08690	215
AT4G08691	0
AT4G08692	0
AT4G08695	0
AT4G08700	377
AT4G08705	15
AT4G08710	0
AT4G08715	0
AT4G08720	0
AT4G08725	0
AT4G08730	0
AT4G08740	0
AT4G08750	0
AT4G08755	0
AT4G08760	0
AT4G08765	0
AT4G08770	3
AT4G08775	0
AT4G08780	58
AT4G08785	4
AT4G08790	260
AT4G08795	0
AT4G08800	0
AT4G08805	2
AT4G08810	2579
AT4G08815	0
AT4G08820	0
AT4G08825	12
AT4G08830	0
AT4G08835	0
AT4G08840	0
AT4G08845	0
AT4G08850	943
AT4G08855	0
AT4G08860	0
AT4G08865	0
AT4G08867	0
AT4G08868	0
AT4G08869	0
AT4G08870	850
AT4G08871	0
AT4G08872	0
AT4G08873	0
AT4G08874	0
AT4G08875	1
AT4G08876	0
AT4G08878	0
AT4G08880	0
AT4G08885	0
AT4G08890	0
AT4G08895	0
AT4G08900	795
AT4G08910	16
AT4G08915	2
AT4G08920	2247
AT4G08925	13
AT4G08930	240
AT4G08935	0
AT4G08940	197
AT4G08945	0
AT4G08950	592
AT4G08953	0
AT4G08955	0
AT4G08956	0
AT4G08960	749
AT4G08965	0
AT4G08970	0
AT4G08975	2
AT4G08980	2047
AT4G08985	0
AT4G08990	7
AT4G08991	65
AT4G08995	0
AT4G09000	5709
AT4G09005	0
AT4G09010	2144
AT4G09012	66
AT4G09015	0
AT4G09020	3316
AT4G09025	0
AT4G09030	82
AT4G09035	0
AT4G09040	1184
AT4G09045	0
AT4G09055	0
AT4G09060	19
AT4G09065	0
AT4G09070	0
AT4G09075	0
AT4G09080	59
AT4G09085	0
AT4G09090	0
AT4G09100	0
AT4G09105	0
AT4G09110	0
AT4G09115	0
AT4G09120	0
AT4G09125	6
AT4G09130	0
AT4G09135	0
AT4G09140	433
AT4G09143	0
AT4G09145	0
AT4G09146	0
AT4G09150	2732
AT4G09153	1
AT4G09155	0
AT4G09160	273
AT4G09165	0
AT4G09170	20
AT4G09175	0
AT4G09180	334
AT4G09185	0
AT4G09190	0
AT4G09195	0
AT4G09200	27
AT4G09205	0
AT4G09210	0
AT4G09225	0
AT4G09230	0
AT4G09235	0
AT4G09240	5
AT4G09250	0
AT4G09255	0
AT4G09260	0
AT4G09265	0
AT4G09275	15
AT4G09280	0
AT4G09285	0
AT4G09290	0
AT4G09295	0
AT4G09300	0
AT4G09305	0
AT4G09310	0
AT4G09313	0
AT4G09315	0
AT4G09316	0
AT4G09320	11064
AT4G09325	0
AT4G09335	0
AT4G09340	654
AT4G09350	94
AT4G09355	0
AT4G09360	0
AT4G09365	5
AT4G09370	0
AT4G09375	12
AT4G09380	0
AT4G09385	0
AT4G09390	0
AT4G09395	0
AT4G09400	0
AT4G09405	0
AT4G09410	0
AT4G09415	0
AT4G09420	0
AT4G09425	0
AT4G09430	0
AT4G09432	12
AT4G09435	0
AT4G09440	0
AT4G09445	0
AT4G09450	0
AT4G09452	0
AT4G09455	0
AT4G09460	3471
AT4G09462	0
AT4G09464	0
AT4G09465	0
AT4G09466	0
AT4G09467	0
AT4G09468	0
AT4G09470	0
AT4G09475	4
AT4G09480	12
AT4G09485	0
AT4G09490	38
AT4G09495	0
AT4G09500	274
AT4G09510	662
AT4G09515	0
AT4G09520	612
AT4G09525	0
AT4G09530	0
AT4G09535	0
AT4G09540	0
AT4G09545	0
AT4G09550	238
AT4G09555	0
AT4G09560	407
AT4G09565	0
AT4G09570	855
AT4G09575	0
AT4G09580	634
AT4G09584	0
AT4G09585	0
AT4G09589	0
AT4G09590	0
AT4G09595	0
AT4G09600	0
AT4G09605	0
AT4G09610	0
AT4G09620	495
AT4G09625	0
AT4G09630	911
AT4G09635	0
AT4G09640	383
AT4G09644	0
AT4G09645	0
AT4G09647	0
AT4G09649	1
AT4G09650	5433
AT4G09655	0
AT4G09660	0
AT4G09665	0
AT4G09670	1473
AT4G09675	0
AT4G09680	912
AT4G09685	0
AT4G09690	0
AT4G09695	0
AT4G09700	0
AT4G09705	0
AT4G09710	0
AT4G09715	0
AT4G09720	1343
AT4G09725	0
AT4G09730	1200
AT4G09731	4
AT4G09735	0
AT4G09740	0
AT4G09745	0
AT4G09750	1269
AT4G09755	0
AT4G09760	227
AT4G09765	4
AT4G09770	0
AT4G09775	0
AT4G09780	0
AT4G09784	0
AT4G09785	19
AT4G09790	0
AT4G09795	0
AT4G09800	7071
AT4G09810	191
AT4G09815	0
AT4G09820	1
AT4G09825	0
AT4G09830	1513
AT4G09840	15
AT4G09845	37
AT4G09850	28
AT4G09855	0
AT4G09860	0
AT4G09865	0
AT4G09870	0
AT4G09875	0
AT4G09880	0
AT4G09885	0
AT4G09890	2598
AT4G09895	0
AT4G09900	142
AT4G09905	0
AT4G09915	0
AT4G09920	89
AT4G09925	0
AT4G09930	0
AT4G09935	0
AT4G09940	0
AT4G09945	0
AT4G09950	25
AT4G09955	0
AT4G09960	36
AT4G09965	0
AT4G09970	64
AT4G09975	0
AT4G09980	778
AT4G09984	0
AT4G09985	0
AT4G09987	0
AT4G09990	91
AT4G09995	0
AT4G10000	326
AT4G10010	5
AT4G10020	0
AT4G10030	742
AT4G10040	447
AT4G10050	540
AT4G10060	690
AT4G10070	588
AT4G10080	1944
AT4G10090	220
AT4G10100	278
AT4G10110	425
AT4G10115	0
AT4G10120	36
AT4G10130	272
AT4G10140	660
AT4G10150	0
AT4G10160	1
AT4G10170	381
AT4G10180	1289
AT4G10190	0
AT4G10200	3
AT4G10201	0
AT4G10210	0
AT4G10220	0
AT4G10230	0
AT4G10240	5
AT4G10250	2
AT4G10260	2
AT4G10265	26
AT4G10270	0
AT4G10280	457
AT4G10290	3
AT4G10300	1549
AT4G10305	0
AT4G10310	5
AT4G10320	4132
AT4G10330	453
AT4G10340	16684
AT4G10345	0
AT4G10350	0
AT4G10360	522
AT4G10370	0
AT4G10380	78
AT4G10390	215
AT4G10400	1851
AT4G10410	0
AT4G10414	0
AT4G10420	37
AT4G10430	530
AT4G10440	9
AT4G10450	1772
AT4G10457	0
AT4G10460	0
AT4G10465	0
AT4G10470	387
AT4G10480	4552
AT4G10490	2
AT4G10500	1
AT4G10507	1
AT4G10510	0
AT4G10520	0
AT4G10530	0
AT4G10540	0
AT4G10550	95
AT4G10560	11
AT4G10570	738
AT4G10580	0
AT4G10590	912
AT4G10595	0
AT4G10600	24
AT4G10603	0
AT4G10610	2309
AT4G10613	0
AT4G10620	395
AT4G10630	17
AT4G10640	3
AT4G10650	73
AT4G10655	0
AT4G10660	0
AT4G10670	1
AT4G10680	0
AT4G10690	163
AT4G10695	0
AT4G10700	0
AT4G10710	2130
AT4G10720	0
AT4G10730	849
AT4G10740	0
AT4G10750	483
AT4G10760	712
AT4G10767	0
AT4G10770	393
AT4G10780	0
AT4G10790	1714
AT4G10800	243
AT4G10810	695
AT4G10815	0
AT4G10820	0
AT4G10830	0
AT4G10840	3469
AT4G10843	0
AT4G10850	2
AT4G10860	0
AT4G10865	0
AT4G10870	0
AT4G10880	0
AT4G10890	251
AT4G10895	0
AT4G10910	2
AT4G10920	1509
AT4G10925	314
AT4G10930	1012
AT4G10950	6
AT4G10955	615
AT4G10960	1
AT4G10970	407
AT4G10980	0
AT4G10990	0
AT4G11000	0
AT4G11010	13716
AT4G11020	0
AT4G11030	0
AT4G11040	5
AT4G11050	28
AT4G11060	356
AT4G11070	0
AT4G11080	130
AT4G11090	460
AT4G11100	1324
AT4G11110	1305
AT4G11120	1392
AT4G11130	243
AT4G11140	3
AT4G11150	7322
AT4G11160	1304
AT4G11170	0
AT4G11175	633
AT4G11177	0
AT4G11180	2
AT4G11190	0
AT4G11200	29
AT4G11210	0
AT4G11211	153
AT4G11213	0
AT4G11216	0
AT4G11220	1649
AT4G11230	7
AT4G11240	870
AT4G11250	0
AT4G11260	1774
AT4G11270	1504
AT4G11280	263
AT4G11290	58569
AT4G11300	163
AT4G11310	1
AT4G11320	804
AT4G11330	7
AT4G11340	0
AT4G11350	74
AT4G11355	0
AT4G11360	368
AT4G11370	137
AT4G11373	0
AT4G11375	0
AT4G11380	3678
AT4G11385	0
AT4G11390	0
AT4G11393	0
AT4G11400	92
AT4G11402	0
AT4G11405	0
AT4G11410	575
AT4G11420	4981
AT4G11430	0
AT4G11440	179
AT4G11450	477
AT4G11460	0
AT4G11470	0
AT4G11480	0
AT4G11485	0
AT4G11490	0
AT4G11500	0
AT4G11510	0
AT4G11521	0
AT4G11530	16
AT4G11540	0
AT4G11543	1
AT4G11547	0
AT4G11550	4
AT4G11560	1798
AT4G11570	993
AT4G11580	0
AT4G11590	5
AT4G11600	6578
AT4G11610	0
AT4G11630	741
AT4G11640	150
AT4G11642	0
AT4G11650	0
AT4G11653	0
AT4G11655	4
AT4G11660	516
AT4G11670	518
AT4G11680	868
AT4G11690	99
AT4G11700	0
AT4G11710	0
AT4G11720	0
AT4G11730	0
AT4G11740	862
AT4G11745	0
AT4G11750	0
AT4G11760	14
AT4G11770	0
AT4G11780	26
AT4G11790	933
AT4G11800	9174
AT4G11810	2
AT4G11820	11423
AT4G11830	1790
AT4G11840	182
AT4G11845	74
AT4G11850	643
AT4G11860	1063
AT4G11870	0
AT4G11880	0
AT4G11890	0
AT4G11900	15
AT4G11910	8
AT4G11911	0
AT4G11920	247
AT4G11930	0
AT4G11940	0
AT4G11945	0
AT4G11950	2
AT4G11960	593
AT4G11970	163
AT4G11980	368
AT4G11985	0
AT4G11990	23
AT4G12000	182
AT4G12005	5
AT4G12010	875
AT4G12020	563
AT4G12030	16
AT4G12040	1747
AT4G12050	0
AT4G12060	1059
AT4G12065	11
AT4G12070	1341
AT4G12080	27
AT4G12090	0
AT4G12100	2
AT4G12110	404
AT4G12115	0
AT4G12120	882
AT4G12130	627
AT4G12135	0
AT4G12140	0
AT4G12150	0
AT4G12160	2
AT4G12170	0
AT4G12180	0
AT4G12190	0
AT4G12200	7
AT4G12210	0
AT4G12220	0
AT4G12230	730
AT4G12240	107
AT4G12250	652
AT4G12260	0
AT4G12270	5
AT4G12275	0
AT4G12280	0
AT4G12290	2851
AT4G12300	1044
AT4G12310	5
AT4G12320	3
AT4G12330	0
AT4G12334	0
AT4G12340	1581
AT4G12350	13
AT4G12360	0
AT4G12370	5
AT4G12380	0
AT4G12382	0
AT4G12390	41
AT4G12400	822
AT4G12405	0
AT4G12410	2116
AT4G12420	1260
AT4G12423	0
AT4G12426	0
AT4G12430	1487
AT4G12440	6
AT4G12450	26
AT4G12460	676
AT4G12470	1
AT4G12480	0
AT4G12485	0
AT4G12490	0
AT4G12495	0
AT4G12500	0
AT4G12510	0
AT4G12520	0
AT4G12530	0
AT4G12540	14
AT4G12543	0
AT4G12545	0
AT4G12550	0
AT4G12555	0
AT4G12560	1925
AT4G12570	905
AT4G12580	28
AT4G12590	2019
AT4G12600	2557
AT4G12610	1206
AT4G12617	0
AT4G12620	182
AT4G12640	651
AT4G12650	7469
AT4G12670	477
AT4G12680	174
AT4G12690	190
AT4G12700	1539
AT4G12710	292
AT4G12720	951
AT4G12730	2346
AT4G12731	0
AT4G12735	0
AT4G12740	11
AT4G12750	651
AT4G12760	311
AT4G12770	1316
AT4G12780	1604
AT4G12790	1215
AT4G12800	9520
AT4G12810	0
AT4G12820	0
AT4G12825	1
AT4G12830	137
AT4G12840	1157
AT4G12850	236
AT4G12860	0
AT4G12870	8254
AT4G12880	3192
AT4G12890	18
AT4G12900	628
AT4G12910	427
AT4G12915	0
AT4G12917	69
AT4G12920	0
AT4G12930	0
AT4G12940	0
AT4G12950	0
AT4G12960	402
AT4G12970	79
AT4G12980	1204
AT4G12990	158
AT4G13000	401
AT4G13010	1025
AT4G13020	2259
AT4G13030	33
AT4G13040	392
AT4G13050	1136
AT4G13060	0
AT4G13070	373
AT4G13075	1
AT4G13080	1
AT4G13090	0
AT4G13095	1
AT4G13100	353
AT4G13110	263
AT4G13120	361
AT4G13130	119
AT4G13150	469
AT4G13160	0
AT4G13170	1215
AT4G13180	2
AT4G13190	0
AT4G13195	18
AT4G13200	942
AT4G13210	67
AT4G13215	0
AT4G13220	599
AT4G13230	11
AT4G13235	0
AT4G13240	0
AT4G13245	0
AT4G13250	5814
AT4G13251	0
AT4G13252	0
AT4G13253	0
AT4G13254	0
AT4G13255	0
AT4G13256	0
AT4G13257	0
AT4G13258	0
AT4G13259	0
AT4G13260	128
AT4G13261	0
AT4G13262	0
AT4G13263	0
AT4G13264	0
AT4G13265	0
AT4G13266	11063
AT4G13270	1654
AT4G13280	0
AT4G13285	0
AT4G13290	0
AT4G13300	0
AT4G13310	0
AT4G13320	0
AT4G13330	160
AT4G13340	2191
AT4G13345	56
AT4G13350	1707
AT4G13360	1517
AT4G13370	85
AT4G13380	0
AT4G13390	21
AT4G13395	214
AT4G13400	149
AT4G13410	4
AT4G13420	0
AT4G13430	6286
AT4G13440	0
AT4G13442	0
AT4G13445	0
AT4G13450	14
AT4G13455	0
AT4G13460	2317
AT4G13470	0
AT4G13480	0
AT4G13490	0
AT4G13493	22
AT4G13494	3
AT4G13495	864
AT4G13500	668
AT4G13505	27
AT4G13510	1
AT4G13520	2140
AT4G13530	1941
AT4G13540	3964
AT4G13550	440
AT4G13554	0
AT4G13555	0
AT4G13560	16
AT4G13564	0
AT4G13570	4
AT4G13572	0
AT4G13575	4
AT4G13577	0
AT4G13580	2
AT4G13590	1414
AT4G13600	1
AT4G13610	0
AT4G13611	0
AT4G13615	2719
AT4G13620	3
AT4G13630	959
AT4G13640	410
AT4G13650	148
AT4G13660	0
AT4G13670	1035
AT4G13680	2
AT4G13690	63
AT4G13700	17
AT4G13710	1093
AT4G13720	809
AT4G13730	589
AT4G13750	517
AT4G13760	0
AT4G13770	36
AT4G13780	2624
AT4G13790	54
AT4G13800	111
AT4G13810	25
AT4G13820	0
AT4G13830	386
AT4G13840	36
AT4G13850	6151
AT4G13860	71
AT4G13870	105
AT4G13880	64
AT4G13885	42
AT4G13890	0
AT4G13900	3
AT4G13918	3
AT4G13920	0
AT4G13930	9947
AT4G13940	29640
AT4G13950	617
AT4G13955	0
AT4G13960	0
AT4G13965	0
AT4G13968	0
AT4G13970	538
AT4G13980	681
AT4G13985	0
AT4G13990	108
AT4G13992	15
AT4G13996	0
AT4G14000	707
AT4G14010	0
AT4G14020	5
AT4G14030	1586
AT4G14040	32
AT4G14050	140
AT4G14060	0
AT4G14070	1321
AT4G14080	0
AT4G14090	16
AT4G14096	164
AT4G14100	358
AT4G14103	656
AT4G14104	5
AT4G14105	5
AT4G14110	971
AT4G14120	37
AT4G14130	309
AT4G14135	0
AT4G14140	0
AT4G14145	344
AT4G14147	287
AT4G14149	0
AT4G14150	104
AT4G14160	2832
AT4G14165	0
AT4G14170	133
AT4G14180	23
AT4G14190	142
AT4G14200	591
AT4G14210	1383
AT4G14220	740
AT4G14225	0
AT4G14226	0
AT4G14230	1179
AT4G14240	1070
AT4G14245	0
AT4G14250	0
AT4G14260	0
AT4G14270	5252
AT4G14272	0
AT4G14276	1
AT4G14280	0
AT4G14290	208
AT4G14300	1422
AT4G14301	0
AT4G14305	399
AT4G14310	198
AT4G14315	0
AT4G14320	4598
AT4G14330	50
AT4G14340	854
AT4G14342	1463
AT4G14345	0
AT4G14350	2561
AT4G14358	0
AT4G14360	1516
AT4G14365	3
AT4G14368	0
AT4G14370	0
AT4G14380	2
AT4G14385	434
AT4G14390	0
AT4G14400	31
AT4G14410	754
AT4G14415	0
AT4G14420	3878
AT4G14430	256
AT4G14440	11626
AT4G14450	0
AT4G14455	877
AT4G14460	0
AT4G14465	7
AT4G14470	0
AT4G14480	28
AT4G14490	256
AT4G14500	2841
AT4G14504	57
AT4G14510	408
AT4G14520	298
AT4G14530	0
AT4G14540	774
AT4G14548	99
AT4G14550	226
AT4G14560	5444
AT4G14570	1681
AT4G14580	103
AT4G14590	87
AT4G14600	462
AT4G14605	302
AT4G14610	3
AT4G14615	2417
AT4G14620	1827
AT4G14630	0
AT4G14640	5
AT4G14650	0
AT4G14660	161
AT4G14661	0
AT4G14670	0
AT4G14675	0
AT4G14680	245
AT4G14690	24
AT4G14695	3259
AT4G14700	34
AT4G14710	2036
AT4G14713	182
AT4G14716	3620
AT4G14720	604
AT4G14723	0
AT4G14730	3718
AT4G14740	138
AT4G14743	0
AT4G14746	3358
AT4G14750	351
AT4G14760	498
AT4G14770	1094
AT4G14780	2
AT4G14785	0
AT4G14790	143
AT4G14800	1527
AT4G14805	0
AT4G14810	0
AT4G14811	0
AT4G14815	0
AT4G14819	0
AT4G14820	86
AT4G14830	58
AT4G14840	185
AT4G14850	154
AT4G14860	10
AT4G14870	652
AT4G14880	4200
AT4G14890	0
AT4G14900	1059
AT4G14905	603
AT4G14910	540
AT4G14920	1268
AT4G14930	535
AT4G14940	94
AT4G14950	1140
AT4G14960	20556
AT4G14965	1076
AT4G14970	157
AT4G14980	0
AT4G14990	2584
AT4G15000	8445
AT4G15010	604
AT4G15020	1982
AT4G15025	0
AT4G15030	404
AT4G15040	0
AT4G15050	0
AT4G15053	0
AT4G15056	0
AT4G15060	0
AT4G15070	24
AT4G15075	0
AT4G15080	970
AT4G15090	607
AT4G15093	273
AT4G15096	0
AT4G15100	0
AT4G15110	963
AT4G15120	705
AT4G15130	282
AT4G15140	79
AT4G15150	0
AT4G15160	1309
AT4G15165	54
AT4G15180	2038
AT4G15200	114
AT4G15210	13418
AT4G15215	162
AT4G15230	9
AT4G15233	44
AT4G15236	4
AT4G15240	146
AT4G15242	0
AT4G15245	0
AT4G15248	0
AT4G15250	0
AT4G15258	0
AT4G15260	55
AT4G15270	0
AT4G15280	0
AT4G15290	0
AT4G15300	0
AT4G15310	84
AT4G15320	165
AT4G15330	0
AT4G15340	0
AT4G15345	0
AT4G15350	1360
AT4G15360	0
AT4G15370	0
AT4G15380	31
AT4G15390	0
AT4G15393	0
AT4G15396	0
AT4G15398	0
AT4G15400	0
AT4G15410	982
AT4G15415	1325
AT4G15417	0
AT4G15420	568
AT4G15430	16
AT4G15440	595
AT4G15450	529
AT4G15460	1
AT4G15470	9140
AT4G15475	731
AT4G15480	0
AT4G15490	196
AT4G15500	0
AT4G15510	270
AT4G15520	395
AT4G15530	508
AT4G15540	790
AT4G15545	1392
AT4G15550	44
AT4G15560	4503
AT4G15562	1
AT4G15563	45
AT4G15570	471
AT4G15590	0
AT4G15610	1
AT4G15620	0
AT4G15630	5
AT4G15640	954
AT4G15650	0
AT4G15660	2
AT4G15670	12
AT4G15680	20
AT4G15690	31
AT4G15700	4
AT4G15710	5
AT4G15715	0
AT4G15720	24
AT4G15730	515
AT4G15733	0
AT4G15735	0
AT4G15740	0
AT4G15750	1086
AT4G15755	0
AT4G15760	164
AT4G15765	9
AT4G15770	968
AT4G15775	0
AT4G15780	936
AT4G15790	770
AT4G15800	1767
AT4G15802	3500
AT4G15810	206
AT4G15820	125
AT4G15830	67
AT4G15840	985
AT4G15850	173
AT4G15860	0
AT4G15870	0
AT4G15880	927
AT4G15885	0
AT4G15890	119
AT4G15900	1948
AT4G15910	569
AT4G15920	72
AT4G15930	952
AT4G15940	1398
AT4G15950	275
AT4G15953	13
AT4G15955	371
AT4G15960	262
AT4G15970	1
AT4G15975	19
AT4G15980	2
AT4G15990	0
AT4G16000	1
AT4G16008	64
AT4G16010	0
AT4G16015	2
AT4G16020	0
AT4G16024	0
AT4G16030	0
AT4G16040	0
AT4G16045	0
AT4G16050	0
AT4G16060	882
AT4G16070	413
AT4G16080	0
AT4G16090	0
AT4G16095	0
AT4G16100	284
AT4G16105	0
AT4G16110	139
AT4G16120	470
AT4G16130	1837
AT4G16140	431
AT4G16141	707
AT4G16143	3465
AT4G16144	642
AT4G16146	1260
AT4G16150	1554
AT4G16155	2859
AT4G16160	2
AT4G16162	0
AT4G16165	0
AT4G16180	1483
AT4G16190	17784
AT4G16195	0
AT4G16200	0
AT4G16210	816
AT4G16215	9
AT4G16220	121
AT4G16230	199
AT4G16233	57
AT4G16235	0
AT4G16240	618
AT4G16250	463
AT4G16260	0
AT4G16265	43
AT4G16267	0
AT4G16270	1
AT4G16280	692
AT4G16295	0
AT4G16310	1034
AT4G16330	898
AT4G16340	1337
AT4G16350	285
AT4G16355	13
AT4G16360	9120
AT4G16370	917
AT4G16380	2295
AT4G16390	889
AT4G16400	8
AT4G16410	62
AT4G16420	1064
AT4G16430	1157
AT4G16440	329
AT4G16442	144
AT4G16444	408
AT4G16447	812
AT4G16450	3558
AT4G16451	0
AT4G16460	0
AT4G16465	0
AT4G16470	143
AT4G16475	0
AT4G16480	230
AT4G16490	1022
AT4G16500	2513
AT4G16510	251
AT4G16515	0
AT4G16520	3086
AT4G16530	0
AT4G16535	9
AT4G16540	15
AT4G16545	0
AT4G16550	0
AT4G16555	0
AT4G16560	0
AT4G16563	6
AT4G16566	290
AT4G16570	203
AT4G16580	733
AT4G16590	1204
AT4G16600	8
AT4G16610	60
AT4G16620	30
AT4G16630	1105
AT4G16640	2
AT4G16650	946
AT4G16660	9030
AT4G16670	123
AT4G16680	203
AT4G16690	572
AT4G16695	807
AT4G16700	72
AT4G16710	562
AT4G16720	8647
AT4G16730	1
AT4G16740	13
AT4G16745	62
AT4G16748	0
AT4G16750	190
AT4G16760	5416
AT4G16765	183
AT4G16770	76
AT4G16780	39
AT4G16790	96
AT4G16800	415
AT4G16807	44
AT4G16810	0
AT4G16820	0
AT4G16830	1102
AT4G16835	88
AT4G16840	43
AT4G16845	873
AT4G16850	243
AT4G16855	0
AT4G16857	84
AT4G16860	352
AT4G16870	895
AT4G16880	297
AT4G16890	1172
AT4G16892	55
AT4G16900	267
AT4G16910	101
AT4G16915	0
AT4G16920	90
AT4G16930	0
AT4G16935	0
AT4G16940	38
AT4G16950	413
AT4G16955	0
AT4G16957	30
AT4G16960	14
AT4G16970	188
AT4G16980	0
AT4G16983	0
AT4G16990	2988
AT4G17000	31
AT4G17005	0
AT4G17010	620
AT4G17020	440
AT4G17030	2
AT4G17040	2988
AT4G17050	673
AT4G17060	447
AT4G17070	91
AT4G17080	434
AT4G17085	337
AT4G17090	656
AT4G17098	8
AT4G17100	563
AT4G17140	2857
AT4G17150	641
AT4G17160	0
AT4G17170	1369
AT4G17180	328
AT4G17190	1581
AT4G17200	0
AT4G17210	0
AT4G17215	4
AT4G17220	8
AT4G17230	947
AT4G17240	52
AT4G17243	0
AT4G17245	88
AT4G17250	16
AT4G17260	552
AT4G17270	1845
AT4G17280	25
AT4G17300	870
AT4G17310	157
AT4G17330	4615
AT4G17340	5
AT4G17350	8
AT4G17360	26
AT4G17370	9
AT4G17380	7
AT4G17390	5357
AT4G17410	683
AT4G17420	1042
AT4G17430	590
AT4G17440	432
AT4G17450	4
AT4G17460	72
AT4G17470	10
AT4G17480	89
AT4G17483	7
AT4G17486	814
AT4G17490	24
AT4G17500	94
AT4G17505	0
AT4G17510	792
AT4G17512	0
AT4G17520	3915
AT4G17530	3502
AT4G17540	223
AT4G17550	615
AT4G17560	2905
AT4G17565	0
AT4G17570	427
AT4G17580	0
AT4G17585	0
AT4G17587	0
AT4G17590	0
AT4G17600	1583
AT4G17610	433
AT4G17612	0
AT4G17615	804
AT4G17616	510
AT4G17620	917
AT4G17640	1150
AT4G17650	886
AT4G17660	3
AT4G17670	1756
AT4G17680	134
AT4G17690	5
AT4G17695	98
AT4G17700	0
AT4G17710	0
AT4G17713	0
AT4G17718	0
AT4G17720	2447
AT4G17730	2094
AT4G17740	451
AT4G17750	195
AT4G17760	39
AT4G17765	0
AT4G17770	604
AT4G17780	0
AT4G17785	0
AT4G17788	0
AT4G17790	374
AT4G17800	0
AT4G17810	7
AT4G17820	0
AT4G17830	2758
AT4G17840	282
AT4G17850	0
AT4G17860	0
AT4G17870	1434
AT4G17880	93
AT4G17890	1631
AT4G17895	429
AT4G17900	598
AT4G17905	29
AT4G17908	0
AT4G17910	457
AT4G17914	1
AT4G17915	52
AT4G17920	0
AT4G17940	2226
AT4G17950	1259
AT4G17960	312
AT4G17970	69
AT4G17975	0
AT4G17980	0
AT4G17990	0
AT4G18010	210
AT4G18020	1354
AT4G18030	4713
AT4G18040	1700
AT4G18050	77
AT4G18060	799
AT4G18070	280
AT4G18080	9
AT4G18090	2
AT4G18100	6481
AT4G18110	0
AT4G18120	1660
AT4G18130	763
AT4G18140	613
AT4G18150	0
AT4G18160	633
AT4G18170	425
AT4G18180	0
AT4G18190	1
AT4G18195	0
AT4G18197	1
AT4G18203	0
AT4G18205	5
AT4G18210	21
AT4G18215	0
AT4G18220	14
AT4G18230	733
AT4G18240	1702
AT4G18250	2
AT4G18253	4
AT4G18255	0
AT4G18260	25
AT4G18270	442
AT4G18280	385
AT4G18290	149
AT4G18300	565
AT4G18310	0
AT4G18320	0
AT4G18330	19
AT4G18335	0
AT4G18340	76
AT4G18350	0
AT4G18360	4
AT4G18370	423
AT4G18372	151
AT4G18375	125
AT4G18380	1241
AT4G18390	150
AT4G18395	0
AT4G18400	122
AT4G18410	0
AT4G18420	0
AT4G18422	0
AT4G18425	81
AT4G18430	4
AT4G18440	1041
AT4G18450	0
AT4G18460	147
AT4G18465	773
AT4G18470	69
AT4G18480	4660
AT4G18490	8
AT4G18500	0
AT4G18501	0
AT4G18510	0
AT4G18520	200
AT4G18530	130
AT4G18540	4435
AT4G18550	22
AT4G18570	343
AT4G18580	755
AT4G18590	769
AT4G18593	426
AT4G18596	9
AT4G18600	414
AT4G18610	0
AT4G18620	0
AT4G18630	0
AT4G18640	534
AT4G18650	0
AT4G18660	0
AT4G18670	5666
AT4G18680	0
AT4G18690	0
AT4G18692	0
AT4G18700	1162
AT4G18710	3424
AT4G18720	0
AT4G18725	0
AT4G18730	4373
AT4G18740	32
AT4G18750	107
AT4G18760	3813
AT4G18770	0
AT4G18780	631
AT4G18790	1
AT4G18800	333
AT4G18810	976
AT4G18815	0
AT4G18820	1539
AT4G18823	0
AT4G18830	28
AT4G18840	76
AT4G18860	0
AT4G18870	1
AT4G18880	48
AT4G18890	89
AT4G18900	1
AT4G18905	1032
AT4G18910	2663
AT4G18920	0
AT4G18930	250
AT4G18940	0
AT4G18950	493
AT4G18960	5489
AT4G18970	161
AT4G18975	304
AT4G18980	18
AT4G18990	3
AT4G19000	1
AT4G19003	568
AT4G19006	1170
AT4G19010	197
AT4G19020	700
AT4G19030	0
AT4G19035	1
AT4G19038	0
AT4G19040	1201
AT4G19045	195
AT4G19050	24
AT4G19060	281
AT4G19070	362
AT4G19080	40
AT4G19090	58
AT4G19095	10
AT4G19100	188
AT4G19110	5652
AT4G19120	692
AT4G19130	19
AT4G19140	803
AT4G19150	944
AT4G19160	1470
AT4G19170	50
AT4G19180	750
AT4G19185	374
AT4G19190	927
AT4G19191	66
AT4G19200	3214
AT4G19210	3298
AT4G19220	53
AT4G19230	347
AT4G19239	0
AT4G19240	1
AT4G19250	0
AT4G19260	0
AT4G19270	0
AT4G19275	0
AT4G19280	0
AT4G19290	0
AT4G19300	0
AT4G19305	0
AT4G19310	0
AT4G19320	0
AT4G19330	0
AT4G19340	0
AT4G19350	618
AT4G19360	0
AT4G19370	2
AT4G19380	386
AT4G19390	131
AT4G19395	0
AT4G19400	29
AT4G19410	1370
AT4G19420	5345
AT4G19430	4047
AT4G19440	301
AT4G19450	303
AT4G19452	0
AT4G19460	3205
AT4G19470	0
AT4G19480	0
AT4G19485	0
AT4G19490	2737
AT4G19500	1267
AT4G19510	628
AT4G19520	1
AT4G19530	30
AT4G19540	332
AT4G19550	171
AT4G19560	79
AT4G19570	2
AT4G19580	0
AT4G19590	11
AT4G19600	975
AT4G19610	750
AT4G19620	0
AT4G19630	14
AT4G19633	0
AT4G19640	2176
AT4G19645	5
AT4G19650	227
AT4G19660	507
AT4G19670	1533
AT4G19680	0
AT4G19690	1450
AT4G19700	1039
AT4G19710	809
AT4G19720	0
AT4G19730	0
AT4G19740	0
AT4G19750	0
AT4G19760	0
AT4G19770	0
AT4G19780	0
AT4G19790	0
AT4G19800	0
AT4G19810	19
AT4G19820	0
AT4G19830	132
AT4G19840	307
AT4G19850	7
AT4G19860	1184
AT4G19865	124
AT4G19870	480
AT4G19880	550
AT4G19890	168
AT4G19900	784
AT4G19902	8
AT4G19905	3
AT4G19910	0
AT4G19920	4
AT4G19925	0
AT4G19930	0
AT4G19940	0
AT4G19950	309
AT4G19960	489
AT4G19970	1778
AT4G19975	103
AT4G19980	995
AT4G19985	398
AT4G19990	1271
AT4G20000	0
AT4G20010	485
AT4G20020	1247
AT4G20030	207
AT4G20040	1
AT4G20050	10
AT4G20060	97
AT4G20070	20
AT4G20080	0
AT4G20090	231
AT4G20095	0
AT4G20100	0
AT4G20110	0
AT4G20115	0
AT4G20130	891
AT4G20140	8
AT4G20150	5511
AT4G20160	0
AT4G20170	410
AT4G20180	0
AT4G20190	5
AT4G20200	0
AT4G20210	0
AT4G20220	0
AT4G20230	2
AT4G20235	0
AT4G20240	0
AT4G20250	0
AT4G20260	333
AT4G20270	437
AT4G20280	595
AT4G20290	0
AT4G20300	2975
AT4G20310	193
AT4G20320	46934
AT4G20325	110
AT4G20330	1016
AT4G20340	317
AT4G20350	50
AT4G20360	1
AT4G20362	5
AT4G20365	0
AT4G20370	0
AT4G20380	816
AT4G20390	5
AT4G20400	1553
AT4G20410	1081
AT4G20420	0
AT4G20430	169
AT4G20440	1348
AT4G20450	0
AT4G20460	186
AT4G20470	1
AT4G20480	2129
AT4G20490	0
AT4G20500	0
AT4G20510	0
AT4G20520	0
AT4G20530	0
AT4G20535	0
AT4G20540	0
AT4G20545	0
AT4G20550	0
AT4G20555	0
AT4G20560	0
AT4G20565	0
AT4G20570	0
AT4G20575	0
AT4G20580	0
AT4G20590	0
AT4G20600	0
AT4G20610	0
AT4G20620	0
AT4G20630	0
AT4G20640	0
AT4G20645	0
AT4G20650	0
AT4G20670	0
AT4G20680	0
AT4G20690	3
AT4G20700	0
AT4G20703	0
AT4G20707	0
AT4G20710	0
AT4G20715	0
AT4G20720	69
AT4G20725	0
AT4G20730	5
AT4G20735	0
AT4G20740	234
AT4G20760	908
AT4G20770	78
AT4G20780	20
AT4G20790	0
AT4G20800	1
AT4G20810	0
AT4G20820	0
AT4G20830	2626
AT4G20835	0
AT4G20840	235
AT4G20850	4412
AT4G20860	1
AT4G20870	1256
AT4G20880	421
AT4G20890	4593
AT4G20900	0
AT4G20910	453
AT4G20920	50
AT4G20930	124
AT4G20935	7
AT4G20940	425
AT4G20947	0
AT4G20953	0
AT4G20960	754
AT4G20970	7
AT4G20980	2648
AT4G20990	4
AT4G21000	0
AT4G21010	0
AT4G21020	0
AT4G21030	0
AT4G21040	1
AT4G21050	0
AT4G21060	426
AT4G21063	4
AT4G21065	83
AT4G21070	76
AT4G21080	0
AT4G21090	536
AT4G21100	842
AT4G21105	9799
AT4G21110	1659
AT4G21120	1
AT4G21130	0
AT4G21140	277
AT4G21150	4505
AT4G21160	1951
AT4G21170	127
AT4G21180	1946
AT4G21190	255
AT4G21192	340
AT4G21200	2
AT4G21210	1052
AT4G21213	3
AT4G21215	84
AT4G21220	92
AT4G21230	6
AT4G21240	0
AT4G21250	3
AT4G21260	0
AT4G21270	58
AT4G21280	6995
AT4G21300	109
AT4G21310	20
AT4G21320	209
AT4G21323	516
AT4G21326	416
AT4G21330	0
AT4G21340	0
AT4G21350	369
AT4G21360	0
AT4G21362	0
AT4G21363	0
AT4G21366	1
AT4G21370	4531
AT4G21380	18
AT4G21390	9
AT4G21400	51
AT4G21410	122
AT4G21420	37
AT4G21430	1083
AT4G21437	0
AT4G21440	0
AT4G21445	244
AT4G21450	2180
AT4G21460	674
AT4G21470	905
AT4G21480	112
AT4G21490	0
AT4G21500	1092
AT4G21510	673
AT4G21515	0
AT4G21520	202
AT4G21530	373
AT4G21534	260
AT4G21540	384
AT4G21550	74
AT4G21560	714
AT4G21570	2748
AT4G21580	1599
AT4G21585	206
AT4G21590	156
AT4G21595	0
AT4G21600	14
AT4G21605	5
AT4G21610	94
AT4G21620	25968
AT4G21630	6
AT4G21640	1
AT4G21650	464
AT4G21660	2056
AT4G21670	903
AT4G21680	1
AT4G21690	0
AT4G21700	468
AT4G21705	252
AT4G21710	1872
AT4G21720	142
AT4G21730	10
AT4G21740	353
AT4G21745	0
AT4G21750	515
AT4G21760	0
AT4G21770	392
AT4G21780	3
AT4G21790	2376
AT4G21800	780
AT4G21810	2491
AT4G21820	47
AT4G21830	0
AT4G21840	0
AT4G21850	0
AT4G21860	1359
AT4G21865	13
AT4G21870	2
AT4G21880	129
AT4G21890	161
AT4G21895	0
AT4G21900	463
AT4G21902	0
AT4G21903	2
AT4G21910	3816
AT4G21920	0
AT4G21926	0
AT4G21930	88
AT4G21940	914
AT4G21950	0
AT4G21960	46736
AT4G21970	22
AT4G21980	1244
AT4G21990	655
AT4G22000	1076
AT4G22010	297
AT4G22020	1
AT4G22030	0
AT4G22035	0
AT4G22040	0
AT4G22050	3
AT4G22060	1
AT4G22065	0
AT4G22066	0
AT4G22070	0
AT4G22080	0
AT4G22090	0
AT4G22100	0
AT4G22105	0
AT4G22110	0
AT4G22115	1
AT4G22120	664
AT4G22130	521
AT4G22140	986
AT4G22150	1424
AT4G22160	638
AT4G22165	0
AT4G22170	2
AT4G22180	0
AT4G22185	0
AT4G22190	1185
AT4G22200	932
AT4G22210	0
AT4G22212	0
AT4G22214	39
AT4G22217	5
AT4G22220	5727
AT4G22230	0
AT4G22233	12
AT4G22235	4
AT4G22240	37155
AT4G22250	58
AT4G22260	1193
AT4G22265	0
AT4G22270	51
AT4G22280	134
AT4G22285	784
AT4G22290	304
AT4G22300	330
AT4G22305	5
AT4G22310	1495
AT4G22320	225
AT4G22330	1898
AT4G22340	241
AT4G22350	221
AT4G22360	1101
AT4G22370	4
AT4G22380	943
AT4G22390	301
AT4G22400	0
AT4G22410	5
AT4G22415	0
AT4G22430	0
AT4G22440	0
AT4G22450	0
AT4G22460	0
AT4G22463	0
AT4G22467	0
AT4G22470	12
AT4G22475	0
AT4G22485	1
AT4G22490	181
AT4G22495	0
AT4G22505	0
AT4G22510	0
AT4G22513	0
AT4G22517	0
AT4G22520	0
AT4G22530	100
AT4G22540	385
AT4G22545	101
AT4G22550	114
AT4G22560	233
AT4G22570	2981
AT4G22580	648
AT4G22590	4461
AT4G22600	0
AT4G22610	0
AT4G22620	3
AT4G22630	0
AT4G22635	0
AT4G22640	0
AT4G22650	0
AT4G22660	0
AT4G22666	0
AT4G22670	3299
AT4G22680	18
AT4G22690	76
AT4G22700	0
AT4G22710	0
AT4G22720	548
AT4G22730	2076
AT4G22740	1478
AT4G22745	956
AT4G22750	1278
AT4G22754	0
AT4G22755	1182
AT4G22756	588
AT4G22758	3
AT4G22760	81
AT4G22770	137
AT4G22780	799
AT4G22785	0
AT4G22790	5
AT4G22810	702
AT4G22820	801
AT4G22830	260
AT4G22840	269
AT4G22850	461
AT4G22860	66
AT4G22870	0
AT4G22880	8
AT4G22890	1711
AT4G22900	0
AT4G22910	346
AT4G22920	343
AT4G22930	1561
AT4G22940	8
AT4G22950	0
AT4G22960	2
AT4G22970	167
AT4G22980	26
AT4G22990	1753
AT4G23000	1111
AT4G23010	2574
AT4G23015	0
AT4G23020	40
AT4G23030	55
AT4G23040	243
AT4G23050	253
AT4G23060	41
AT4G23070	26
AT4G23080	0
AT4G23090	0
AT4G23100	3628
AT4G23110	0
AT4G23120	0
AT4G23130	185
AT4G23140	1
AT4G23150	0
AT4G23160	0
AT4G23170	78
AT4G23180	151
AT4G23190	31
AT4G23200	0
AT4G23205	12
AT4G23210	0
AT4G23215	0
AT4G23220	1
AT4G23230	0
AT4G23240	16
AT4G23250	200
AT4G23260	0
AT4G23270	0
AT4G23271	0
AT4G23280	0
AT4G23290	0
AT4G23300	63
AT4G23310	0
AT4G23320	0
AT4G23330	413
AT4G23340	0
AT4G23350	0
AT4G23355	0
AT4G23360	0
AT4G23364	0
AT4G23365	0
AT4G23370	0
AT4G23373	0
AT4G23375	0
AT4G23380	0
AT4G23387	0
AT4G23390	0
AT4G23400	791
AT4G23410	19
AT4G23420	17
AT4G23430	92
AT4G23440	1945
AT4G23450	8
AT4G23460	1500
AT4G23470	946
AT4G23490	238
AT4G23493	13
AT4G23496	2
AT4G23500	2591
AT4G23510	0
AT4G23515	0
AT4G23520	0
AT4G23530	520
AT4G23540	415
AT4G23550	83
AT4G23560	116
AT4G23570	716
AT4G23580	0
AT4G23590	0
AT4G23600	10
AT4G23610	0
AT4G23620	837
AT4G23630	7689
AT4G23635	0
AT4G23640	1189
AT4G23650	3611
AT4G23660	380
AT4G23670	2835
AT4G23680	7857
AT4G23690	57147
AT4G23700	16
AT4G23710	1893
AT4G23713	0
AT4G23720	10
AT4G23730	420
AT4G23740	816
AT4G23750	59
AT4G23760	796
AT4G23770	34
AT4G23780	0
AT4G23790	403
AT4G23800	270
AT4G23810	13
AT4G23820	3253
AT4G23840	302
AT4G23850	3154
AT4G23860	869
AT4G23870	1497
AT4G23880	112
AT4G23882	0
AT4G23885	3041
AT4G23890	343
AT4G23895	281
AT4G23900	12
AT4G23910	347
AT4G23915	0
AT4G23920	224
AT4G23930	107
AT4G23940	1114
AT4G23950	289
AT4G23960	0
AT4G23970	0
AT4G23980	477
AT4G23990	11
AT4G24000	3051
AT4G24010	0
AT4G24015	1
AT4G24020	454
AT4G24025	0
AT4G24026	0
AT4G24030	0
AT4G24040	62
AT4G24050	119
AT4G24060	392
AT4G24070	0
AT4G24080	24
AT4G24090	337
AT4G24100	326
AT4G24110	21
AT4G24120	812
AT4G24130	1337
AT4G24140	470
AT4G24150	40
AT4G24160	526
AT4G24170	0
AT4G24175	169
AT4G24180	9
AT4G24190	62235
AT4G24200	872
AT4G24204	0
AT4G24210	667
AT4G24220	2705
AT4G24230	697
AT4G24231	0
AT4G24240	1465
AT4G24250	27
AT4G24260	47
AT4G24265	3
AT4G24270	1222
AT4G24275	432
AT4G24280	5566
AT4G24290	1380
AT4G24300	0
AT4G24310	0
AT4G24320	86
AT4G24330	2965
AT4G24340	5
AT4G24350	207
AT4G24370	1063
AT4G24380	1977
AT4G24390	394
AT4G24400	703
AT4G24410	3
AT4G24413	0
AT4G24415	9
AT4G24420	0
AT4G24430	59
AT4G24440	969
AT4G24450	70
AT4G24460	286
AT4G24470	580
AT4G24480	447
AT4G24490	985
AT4G24500	241
AT4G24510	660
AT4G24520	3597
AT4G24530	541
AT4G24540	0
AT4G24550	1815
AT4G24560	1856
AT4G24565	0
AT4G24570	70
AT4G24580	19
AT4G24590	391
AT4G24600	1
AT4G24610	558
AT4G24615	0
AT4G24620	3511
AT4G24630	543
AT4G24640	10
AT4G24644	0
AT4G24650	0
AT4G24652	0
AT4G24660	50
AT4G24670	23
AT4G24680	1904
AT4G24690	7249
AT4G24700	14
AT4G24710	293
AT4G24715	0
AT4G24730	440
AT4G24740	1410
AT4G24750	1693
AT4G24760	526
AT4G24770	6454
AT4G24780	18060
AT4G24790	488
AT4G24800	2193
AT4G24805	476
AT4G24810	570
AT4G24820	4501
AT4G24830	1641
AT4G24840	1971
AT4G24860	13
AT4G24880	232
AT4G24890	0
AT4G24900	170
AT4G24910	41
AT4G24920	3184
AT4G24930	666
AT4G24940	616
AT4G24950	0
AT4G24960	1057
AT4G24970	110
AT4G24972	67
AT4G24973	0
AT4G24974	1
AT4G24975	0
AT4G24977	0
AT4G24980	0
AT4G24990	1334
AT4G25000	714
AT4G25010	1
AT4G25020	482
AT4G25030	3255
AT4G25040	3
AT4G25050	2436
AT4G25070	1
AT4G25080	2571
AT4G25090	0
AT4G25100	46
AT4G25110	2
AT4G25120	237
AT4G25130	4154
AT4G25140	0
AT4G25150	158
AT4G25160	452
AT4G25170	1083
AT4G25180	389
AT4G25190	0
AT4G25200	0
AT4G25210	2277
AT4G25220	0
AT4G25225	99
AT4G25230	1151
AT4G25235	0
AT4G25240	34
AT4G25250	0
AT4G25260	409
AT4G25270	245
AT4G25280	278
AT4G25290	457
AT4G25300	64
AT4G25310	0
AT4G25315	133
AT4G25320	619
AT4G25330	0
AT4G25340	779
AT4G25350	529
AT4G25360	1784
AT4G25370	2395
AT4G25380	9
AT4G25390	332
AT4G25400	0
AT4G25410	0
AT4G25420	24
AT4G25430	0
AT4G25433	1
AT4G25434	0
AT4G25435	0
AT4G25440	472
AT4G25450	1239
AT4G25470	8
AT4G25480	22
AT4G25490	14
AT4G25500	1906
AT4G25510	0
AT4G25515	135
AT4G25520	954
AT4G25530	10
AT4G25540	46
AT4G25550	1171
AT4G25560	0
AT4G25570	2386
AT4G25580	1
AT4G25585	0
AT4G25590	7
AT4G25600	238
AT4G25610	353
AT4G25620	399
AT4G25630	744
AT4G25631	7
AT4G25635	0
AT4G25640	1697
AT4G25650	826
AT4G25660	484
AT4G25670	1358
AT4G25680	732
AT4G25690	885
AT4G25700	962
AT4G25707	25
AT4G25710	371
AT4G25719	10
AT4G25720	731
AT4G25730	1354
AT4G25740	3161
AT4G25750	11
AT4G25760	0
AT4G25770	447
AT4G25780	38
AT4G25790	0
AT4G25800	27
AT4G25810	1
AT4G25820	0
AT4G25830	2203
AT4G25835	3201
AT4G25840	728
AT4G25845	0
AT4G25850	9122
AT4G25860	18
AT4G25870	644
AT4G25880	722
AT4G25885	17
AT4G25890	1178
AT4G25900	455
AT4G25910	418
AT4G25920	0
AT4G25930	0
AT4G25940	1
AT4G25950	0
AT4G25960	23866
AT4G25970	1548
AT4G25980	1
AT4G25990	13
AT4G26000	853
AT4G26010	0
AT4G26020	13
AT4G26030	0
AT4G26040	0
AT4G26050	2
AT4G26055	99
AT4G26060	293
AT4G26070	98
AT4G26080	3077
AT4G26090	0
AT4G26095	0
AT4G26100	1104
AT4G26110	2471
AT4G26120	12
AT4G26130	1784
AT4G26140	220
AT4G26145	0
AT4G26150	0
AT4G26160	289
AT4G26170	3
AT4G26180	146
AT4G26190	1217
AT4G26200	0
AT4G26210	1304
AT4G26220	20
AT4G26225	0
AT4G26230	2998
AT4G26240	314
AT4G26250	1
AT4G26255	561
AT4G26260	457
AT4G26270	924
AT4G26280	0
AT4G26288	0
AT4G26290	0
AT4G26300	1650
AT4G26310	635
AT4G26320	0
AT4G26330	48
AT4G26340	0
AT4G26350	0
AT4G26360	0
AT4G26365	0
AT4G26370	1120
AT4G26375	0
AT4G26380	0
AT4G26385	0
AT4G26390	0
AT4G26400	926
AT4G26410	1177
AT4G26415	23
AT4G26420	15
AT4G26430	316
AT4G26440	1
AT4G26450	1486
AT4G26455	840
AT4G26460	0
AT4G26466	0
AT4G26470	7
AT4G26480	967
AT4G26483	0
AT4G26485	0
AT4G26488	0
AT4G26490	0
AT4G26500	0
AT4G26510	972
AT4G26520	409
AT4G26530	465
AT4G26540	93
AT4G26542	0
AT4G26550	407
AT4G26555	444
AT4G26560	0
AT4G26570	1374
AT4G26580	112
AT4G26582	0
AT4G26590	3
AT4G26600	566
AT4G26610	1070
AT4G26620	604
AT4G26630	6037
AT4G26640	631
AT4G26650	2055
AT4G26660	54
AT4G26670	1105
AT4G26675	0
AT4G26680	65
AT4G26690	2155
AT4G26700	915
AT4G26701	0
AT4G26710	2303
AT4G26720	443
AT4G26730	0
AT4G26740	0
AT4G26750	557
AT4G26760	1141
AT4G26770	0
AT4G26780	782
AT4G26790	29
AT4G26795	38
AT4G26800	56
AT4G26810	186
AT4G26820	0
AT4G26830	7
AT4G26840	3135
AT4G26850	3152
AT4G26860	507
AT4G26870	2168
AT4G26880	0
AT4G26890	0
AT4G26900	1502
AT4G26910	2171
AT4G26920	0
AT4G26930	0
AT4G26940	1625
AT4G26950	13
AT4G26960	67
AT4G26965	227
AT4G26970	3653
AT4G26980	371
AT4G26990	198
AT4G27000	2887
AT4G27010	553
AT4G27020	316
AT4G27030	117
AT4G27040	1103
AT4G27050	480
AT4G27052	0
AT4G27060	1235
AT4G27070	721
AT4G27080	1682
AT4G27090	16256
AT4G27100	261
AT4G27110	0
AT4G27120	1111
AT4G27130	3953
AT4G27140	0
AT4G27150	0
AT4G27160	0
AT4G27170	2
AT4G27180	2013
AT4G27190	0
AT4G27200	0
AT4G27210	0
AT4G27220	0
AT4G27230	1347
AT4G27240	144
AT4G27250	14
AT4G27260	989
AT4G27270	170
AT4G27280	390
AT4G27290	0
AT4G27300	1
AT4G27310	101
AT4G27320	1022
AT4G27330	0
AT4G27340	563
AT4G27350	98
AT4G27360	0
AT4G27370	182
AT4G27380	456
AT4G27390	313
AT4G27395	0
AT4G27400	0
AT4G27410	188
AT4G27415	0
AT4G27420	0
AT4G27430	1676
AT4G27435	269
AT4G27440	5077
AT4G27450	9
AT4G27460	32
AT4G27470	344
AT4G27480	220
AT4G27490	356
AT4G27500	5490
AT4G27510	45
AT4G27520	679
AT4G27530	0
AT4G27540	417
AT4G27550	1
AT4G27560	2274
AT4G27565	0
AT4G27570	3
AT4G27580	5
AT4G27585	1241
AT4G27590	29
AT4G27595	492
AT4G27597	0
AT4G27600	1421
AT4G27610	415
AT4G27620	333
AT4G27630	280
AT4G27640	1400
AT4G27650	684
AT4G27652	234
AT4G27654	7
AT4G27657	54
AT4G27660	13
AT4G27670	0
AT4G27680	620
AT4G27690	561
AT4G27700	678
AT4G27710	921
AT4G27720	1996
AT4G27730	45
AT4G27740	75
AT4G27745	323
AT4G27750	629
AT4G27760	1071
AT4G27765	0
AT4G27780	726
AT4G27790	5
AT4G27800	1404
AT4G27810	43
AT4G27820	138
AT4G27830	197
AT4G27840	889
AT4G27845	0
AT4G27850	5
AT4G27852	8
AT4G27860	112
AT4G27870	1222
AT4G27875	0
AT4G27880	386
AT4G27885	0
AT4G27890	0
AT4G27900	846
AT4G27910	613
AT4G27920	0
AT4G27940	188
AT4G27950	45
AT4G27960	2091
AT4G27970	61
AT4G27980	458
AT4G27990	1005
AT4G28000	3
AT4G28005	5
AT4G28010	135
AT4G28020	60
AT4G28025	979
AT4G28030	425
AT4G28040	107
AT4G28050	1321
AT4G28060	2350
AT4G28068	0
AT4G28070	202
AT4G28080	3698
AT4G28085	0
AT4G28088	0
AT4G28090	0
AT4G28100	256
AT4G28110	0
AT4G28130	3
AT4G28140	22
AT4G28150	51
AT4G28160	0
AT4G28162	40
AT4G28170	10
AT4G28180	59
AT4G28190	521
AT4G28200	862
AT4G28210	307
AT4G28220	695
AT4G28230	28
AT4G28240	698
AT4G28250	1592
AT4G28260	1185
AT4G28270	70
AT4G28280	2
AT4G28290	0
AT4G28300	2069
AT4G28310	151
AT4G28320	563
AT4G28330	84
AT4G28340	1
AT4G28350	1
AT4G28360	1116
AT4G28362	0
AT4G28365	6
AT4G28370	720
AT4G28380	41
AT4G28390	664
AT4G28395	0
AT4G28397	0
AT4G28400	349
AT4G28405	0
AT4G28410	0
AT4G28420	0
AT4G28430	27
AT4G28440	2413
AT4G28450	730
AT4G28460	0
AT4G28470	1894
AT4G28480	1025
AT4G28485	32
AT4G28490	1249
AT4G28500	69
AT4G28510	1585
AT4G28520	0
AT4G28530	1
AT4G28540	924
AT4G28550	221
AT4G28556	4
AT4G28560	271
AT4G28570	2098
AT4G28580	0
AT4G28590	316
AT4G28600	1659
AT4G28610	1115
AT4G28620	0
AT4G28630	493
AT4G28640	1073
AT4G28650	21
AT4G28652	0
AT4G28660	1421
AT4G28670	0
AT4G28680	6385
AT4G28690	50
AT4G28700	3
AT4G28703	12
AT4G28706	464
AT4G28710	1003
AT4G28720	12
AT4G28730	317
AT4G28740	399
AT4G28750	1009
AT4G28755	1
AT4G28760	1570
AT4G28770	1375
AT4G28775	10
AT4G28780	1261
AT4G28790	0
AT4G28800	0
AT4G28811	0
AT4G28815	3
AT4G28820	126
AT4G28830	279
AT4G28840	0
AT4G28850	0
AT4G28860	758
AT4G28870	0
AT4G28880	1396
AT4G28890	0
AT4G28900	19
AT4G28910	2207
AT4G28915	0
AT4G28920	0
AT4G28930	0
AT4G28940	0
AT4G28950	5
AT4G28960	0
AT4G28970	0
AT4G28980	831
AT4G28990	130
AT4G29000	423
AT4G29010	8310
AT4G29020	280
AT4G29030	42
AT4G29033	0
AT4G29035	0
AT4G29037	0
AT4G29040	3853
AT4G29050	7
AT4G29060	6028
AT4G29070	682
AT4G29080	784
AT4G29090	0
AT4G29100	222
AT4G29103	0
AT4G29110	21
AT4G29120	932
AT4G29130	4140
AT4G29140	1
AT4G29150	18
AT4G29160	2329
AT4G29170	229
AT4G29180	0
AT4G29190	131
AT4G29200	0
AT4G29210	2185
AT4G29220	1294
AT4G29230	45
AT4G29240	213
AT4G29250	0
AT4G29260	2705
AT4G29270	7
AT4G29273	0
AT4G29276	0
AT4G29280	0
AT4G29281	0
AT4G29283	0
AT4G29285	0
AT4G29290	0
AT4G29300	0
AT4G29305	0
AT4G29310	332
AT4G29330	2008
AT4G29340	7
AT4G29350	5785
AT4G29360	348
AT4G29370	2
AT4G29380	1101
AT4G29390	903
AT4G29400	269
AT4G29410	4368
AT4G29415	0
AT4G29420	259
AT4G29430	839
AT4G29440	527
AT4G29450	0
AT4G29460	0
AT4G29470	1
AT4G29480	3594
AT4G29490	1275
AT4G29510	1014
AT4G29520	2191
AT4G29530	94
AT4G29540	214
AT4G29548	2
AT4G29550	1
AT4G29560	95
AT4G29570	0
AT4G29580	0
AT4G29590	1473
AT4G29600	8
AT4G29610	18
AT4G29620	1
AT4G29630	0
AT4G29640	0
AT4G29650	0
AT4G29654	0
AT4G29658	0
AT4G29660	527
AT4G29670	1407
AT4G29680	2313
AT4G29690	8
AT4G29700	3385
AT4G29710	10
AT4G29720	355
AT4G29730	182
AT4G29735	1946
AT4G29740	0
AT4G29750	744
AT4G29760	0
AT4G29770	0
AT4G29780	271
AT4G29790	710
AT4G29800	3
AT4G29810	1957
AT4G29820	369
AT4G29830	220
AT4G29840	1769
AT4G29850	17
AT4G29860	95
AT4G29870	1336
AT4G29880	41
AT4G29890	335
AT4G29900	1708
AT4G29905	168
AT4G29910	246
AT4G29920	42
AT4G29930	0
AT4G29940	295
AT4G29950	977
AT4G29960	1478
AT4G29970	0
AT4G29980	0
AT4G29990	62
AT4G30000	194
AT4G30010	7912
AT4G30020	3851
AT4G30030	0
AT4G30040	0
AT4G30050	0
AT4G30060	370
AT4G30064	0
AT4G30067	0
AT4G30070	0
AT4G30072	0
AT4G30074	0
AT4G30080	3159
AT4G30090	74
AT4G30097	0
AT4G30100	2411
AT4G30110	23
AT4G30120	0
AT4G30130	251
AT4G30140	1
AT4G30150	883
AT4G30160	1990
AT4G30170	0
AT4G30180	798
AT4G30190	27729
AT4G30200	1141
AT4G30210	4968
AT4G30220	2122
AT4G30230	2
AT4G30240	956
AT4G30250	66
AT4G30260	1488
AT4G30270	5
AT4G30280	1
AT4G30290	83
AT4G30300	0
AT4G30310	1210
AT4G30320	0
AT4G30330	680
AT4G30340	410
AT4G30350	1959
AT4G30360	863
AT4G30370	76
AT4G30380	0
AT4G30390	369
AT4G30400	1842
AT4G30410	357
AT4G30420	0
AT4G30430	3
AT4G30440	3144
AT4G30450	75
AT4G30460	17
AT4G30470	99
AT4G30480	742
AT4G30490	226
AT4G30500	1169
AT4G30510	215
AT4G30520	88
AT4G30530	273
AT4G30540	3
AT4G30550	6939
AT4G30560	492
AT4G30570	115
AT4G30580	748
AT4G30590	0
AT4G30600	4193
AT4G30610	36
AT4G30620	679
AT4G30630	504
AT4G30640	0
AT4G30650	9675
AT4G30660	837
AT4G30662	0
AT4G30670	4
AT4G30680	118
AT4G30690	789
AT4G30700	111
AT4G30710	766
AT4G30720	722
AT4G30730	0
AT4G30740	0
AT4G30750	1090
AT4G30760	1145
AT4G30770	0
AT4G30780	445
AT4G30790	1280
AT4G30800	946
AT4G30810	1918
AT4G30820	279
AT4G30825	351
AT4G30830	1
AT4G30840	205
AT4G30845	107
AT4G30850	1315
AT4G30860	123
AT4G30870	171
AT4G30872	0
AT4G30880	1
AT4G30890	1911
AT4G30900	263
AT4G30910	109
AT4G30920	1471
AT4G30930	1002
AT4G30935	499
AT4G30940	262
AT4G30950	4304
AT4G30960	5776
AT4G30970	0
AT4G30972	0
AT4G30975	0
AT4G30980	376
AT4G30990	1499
AT4G30993	651
AT4G30996	2785
AT4G31000	359
AT4G31010	269
AT4G31020	117
AT4G31030	0
AT4G31040	1665
AT4G31050	253
AT4G31060	134
AT4G31070	86
AT4G31073	0
AT4G31075	0
AT4G31080	1236
AT4G31100	4
AT4G31110	5
AT4G31115	316
AT4G31120	1063
AT4G31130	2399
AT4G31140	149
AT4G31150	253
AT4G31160	997
AT4G31170	1795
AT4G31180	2750
AT4G31190	1
AT4G31196	0
AT4G31200	371
AT4G31210	1176
AT4G31230	1
AT4G31240	162
AT4G31248	0
AT4G31250	33
AT4G31260	0
AT4G31265	3
AT4G31270	260
AT4G31280	0
AT4G31290	1474
AT4G31300	2428
AT4G31310	370
AT4G31320	0
AT4G31330	5
AT4G31340	6907
AT4G31350	790
AT4G31351	3
AT4G31354	0
AT4G31355	0
AT4G31360	410
AT4G31370	0
AT4G31380	20
AT4G31390	1035
AT4G31398	1
AT4G31400	27
AT4G31405	4
AT4G31408	6
AT4G31410	475
AT4G31420	981
AT4G31430	513
AT4G31440	90
AT4G31441	6
AT4G31450	256
AT4G31460	465
AT4G31470	6
AT4G31480	4363
AT4G31490	3558
AT4G31500	122
AT4G31510	459
AT4G31520	22
AT4G31530	741
AT4G31540	0
AT4G31550	736
AT4G31560	455
AT4G31570	1798
AT4G31580	1769
AT4G31590	5119
AT4G31600	676
AT4G31610	1705
AT4G31615	13
AT4G31620	516
AT4G31630	0
AT4G31640	0
AT4G31650	967
AT4G31660	0
AT4G31670	663
AT4G31680	0
AT4G31685	0
AT4G31690	0
AT4G31695	0
AT4G31700	10578
AT4G31710	0
AT4G31715	0
AT4G31720	842
AT4G31730	0
AT4G31740	0
AT4G31750	2313
AT4G31760	0
AT4G31770	294
AT4G31780	946
AT4G31790	700
AT4G31800	1243
AT4G31805	13
AT4G31810	907
AT4G31820	395
AT4G31830	0
AT4G31840	325
AT4G31850	498
AT4G31860	2650
AT4G31870	108
AT4G31875	0
AT4G31877	0
AT4G31880	1897
AT4G31890	96
AT4G31895	0
AT4G31900	1
AT4G31910	599
AT4G31920	406
AT4G31930	203
AT4G31940	0
AT4G31950	0
AT4G31960	0
AT4G31970	0
AT4G31980	327
AT4G31985	3280
AT4G31990	8126
AT4G32000	262
AT4G32010	598
AT4G32020	8197
AT4G32030	1143
AT4G32040	604
AT4G32050	202
AT4G32060	4204
AT4G32070	667
AT4G32080	2
AT4G32090	0
AT4G32100	0
AT4G32105	0
AT4G32110	0
AT4G32120	551
AT4G32130	1667
AT4G32140	682
AT4G32150	1114
AT4G32160	760
AT4G32170	1
AT4G32175	193
AT4G32180	3033
AT4G32190	758
AT4G32200	74
AT4G32205	6
AT4G32208	36
AT4G32210	508
AT4G32212	9
AT4G32215	0
AT4G32220	2
AT4G32230	0
AT4G32240	990
AT4G32250	643
AT4G32260	5009
AT4G32265	0
AT4G32270	240
AT4G32272	294
AT4G32280	0
AT4G32285	5001
AT4G32290	255
AT4G32295	179
AT4G32300	345
AT4G32320	254
AT4G32330	2729
AT4G32340	707
AT4G32342	0
AT4G32350	225
AT4G32360	394
AT4G32370	0
AT4G32375	0
AT4G32380	1
AT4G32390	10235
AT4G32400	878
AT4G32410	12754
AT4G32420	1355
AT4G32430	84
AT4G32440	533
AT4G32445	0
AT4G32450	131
AT4G32460	25066
AT4G32470	7374
AT4G32475	0
AT4G32480	1587
AT4G32490	4
AT4G32500	2345
AT4G32510	6
AT4G32520	2086
AT4G32530	2322
AT4G32535	39
AT4G32540	0
AT4G32551	1377
AT4G32560	495
AT4G32570	435
AT4G32580	0
AT4G32590	627
AT4G32600	822
AT4G32605	722
AT4G32610	1292
AT4G32620	2728
AT4G32630	1
AT4G32640	2154
AT4G32650	285
AT4G32660	647
AT4G32670	591
AT4G32680	571
AT4G32690	172
AT4G32700	448
AT4G32710	302
AT4G32714	0
AT4G32717	0
AT4G32720	1309
AT4G32730	766
AT4G32750	362
AT4G32760	2458
AT4G32765	0
AT4G32770	479
AT4G32780	0
AT4G32790	133
AT4G32800	54
AT4G32810	0
AT4G32820	1130
AT4G32830	73
AT4G32840	417
AT4G32850	2513
AT4G32860	0
AT4G32870	4
AT4G32880	319
AT4G32890	339
AT4G32900	272
AT4G32910	1025
AT4G32915	407
AT4G32920	1257
AT4G32930	1485
AT4G32940	2616
AT4G32950	420
AT4G32960	931
AT4G32970	336
AT4G32980	7
AT4G32990	0
AT4G33000	260
AT4G33010	6261
AT4G33020	1
AT4G33030	1532
AT4G33040	1730
AT4G33050	968
AT4G33060	690
AT4G33070	1
AT4G33080	826
AT4G33090	3795
AT4G33100	252
AT4G33110	258
AT4G33120	22
AT4G33130	69
AT4G33140	890
AT4G33145	0
AT4G33150	1034
AT4G33160	75
AT4G33170	112
AT4G33180	55
AT4G33200	898
AT4G33210	2237
AT4G33220	13875
AT4G33230	0
AT4G33240	2037
AT4G33250	2433
AT4G33260	194
AT4G33270	77
AT4G33280	1
AT4G33290	0
AT4G33300	850
AT4G33310	0
AT4G33320	3
AT4G33330	97
AT4G33350	757
AT4G33355	1
AT4G33360	3114
AT4G33370	0
AT4G33380	1664
AT4G33390	14
AT4G33400	236
AT4G33410	1175
AT4G33420	20
AT4G33430	1616
AT4G33440	155
AT4G33450	0
AT4G33460	457
AT4G33465	0
AT4G33467	1
AT4G33470	459
AT4G33480	641
AT4G33490	563
AT4G33495	402
AT4G33500	1071
AT4G33510	4720
AT4G33520	919
AT4G33530	2072
AT4G33540	474
AT4G33550	24
AT4G33560	110
AT4G33565	2320
AT4G33580	5399
AT4G33585	0
AT4G33590	1
AT4G33600	174
AT4G33610	685
AT4G33620	370
AT4G33625	994
AT4G33630	1132
AT4G33640	2287
AT4G33650	865
AT4G33660	113
AT4G33666	15
AT4G33670	1655
AT4G33680	2930
AT4G33690	286
AT4G33700	1016
AT4G33710	0
AT4G33720	0
AT4G33730	0
AT4G33735	0
AT4G33740	237
AT4G33760	857
AT4G33770	1525
AT4G33780	2858
AT4G33790	1291
AT4G33800	5
AT4G33810	205
AT4G33820	1
AT4G33830	0
AT4G33840	0
AT4G33850	0
AT4G33860	0
AT4G33865	5718
AT4G33870	0
AT4G33880	0
AT4G33885	0
AT4G33890	838
AT4G33900	0
AT4G33905	31
AT4G33910	910
AT4G33920	747
AT4G33925	90
AT4G33930	8
AT4G33940	673
AT4G33945	706
AT4G33950	255
AT4G33960	31
AT4G33970	3
AT4G33980	339
AT4G33985	78
AT4G33990	176
AT4G34000	144
AT4G34020	358
AT4G34030	1077
AT4G34035	0
AT4G34040	1421
AT4G34050	4800
AT4G34060	0
AT4G34065	2
AT4G34070	341
AT4G34071	0
AT4G34080	0
AT4G34090	436
AT4G34100	3561
AT4G34103	0
AT4G34110	16353
AT4G34120	2435
AT4G34131	14
AT4G34135	5
AT4G34138	519
AT4G34139	3
AT4G34140	397
AT4G34150	976
AT4G34160	222
AT4G34170	0
AT4G34180	3033
AT4G34190	2163
AT4G34200	3560
AT4G34210	0
AT4G34215	1779
AT4G34220	581
AT4G34230	1025
AT4G34240	1334
AT4G34250	47
AT4G34260	3130
AT4G34265	1295
AT4G34270	1049
AT4G34280	496
AT4G34290	1286
AT4G34300	0
AT4G34310	379
AT4G34320	19
AT4G34330	0
AT4G34332	0
AT4G34340	134
AT4G34345	0
AT4G34350	1797
AT4G34360	214
AT4G34370	834
AT4G34380	5
AT4G34390	602
AT4G34400	212
AT4G34410	15
AT4G34412	266
AT4G34415	0
AT4G34419	0
AT4G34420	47
AT4G34430	1260
AT4G34440	0
AT4G34450	10052
AT4G34460	1146
AT4G34470	0
AT4G34480	2802
AT4G34490	1696
AT4G34500	182
AT4G34510	6
AT4G34520	0
AT4G34530	0
AT4G34540	1044
AT4G34550	0
AT4G34555	1107
AT4G34560	45
AT4G34570	436
AT4G34580	3
AT4G34590	2031
AT4G34600	0
AT4G34610	27
AT4G34620	6938
AT4G34630	1554
AT4G34640	3706
AT4G34650	10
AT4G34660	808
AT4G34670	7431
AT4G34680	602
AT4G34690	0
AT4G34695	0
AT4G34700	7927
AT4G34710	5076
AT4G34720	5287
AT4G34730	318
AT4G34740	239
AT4G34750	167
AT4G34760	65
AT4G34770	0
AT4G34780	0
AT4G34790	0
AT4G34800	0
AT4G34810	0
AT4G34830	1579
AT4G34840	286
AT4G34850	2
AT4G34860	3272
AT4G34870	15320
AT4G34880	9
AT4G34881	28
AT4G34890	1618
AT4G34900	198
AT4G34910	350
AT4G34920	1556
AT4G34930	71
AT4G34940	19
AT4G34950	351
AT4G34960	1107
AT4G34970	12
AT4G34975	0
AT4G34980	29331
AT4G34990	1861
AT4G35000	5615
AT4G35010	36
AT4G35020	631
AT4G35025	0
AT4G35030	57
AT4G35040	966
AT4G35050	570
AT4G35060	56
AT4G35070	1007
AT4G35080	1786
AT4G35090	698
AT4G35100	8395
AT4G35110	295
AT4G35120	0
AT4G35130	112
AT4G35140	377
AT4G35150	0
AT4G35160	5
AT4G35165	3
AT4G35170	1
AT4G35180	1216
AT4G35190	1447
AT4G35200	0
AT4G35210	0
AT4G35220	3555
AT4G35230	1069
AT4G35240	347
AT4G35250	604
AT4G35260	2560
AT4G35270	93
AT4G35280	0
AT4G35290	30
AT4G35295	0
AT4G35300	946
AT4G35310	976
AT4G35320	244
AT4G35335	903
AT4G35350	1390
AT4G35360	1522
AT4G35370	0
AT4G35375	0
AT4G35380	1
AT4G35390	4
AT4G35400	0
AT4G35410	398
AT4G35420	240
AT4G35430	0
AT4G35440	440
AT4G35450	5129
AT4G35460	442
AT4G35470	601
AT4G35480	278
AT4G35485	0
AT4G35490	1724
AT4G35500	80
AT4G35510	279
AT4G35519	0
AT4G35520	46
AT4G35530	161
AT4G35540	103
AT4G35550	411
AT4G35560	661
AT4G35570	1312
AT4G35580	1075
AT4G35590	13
AT4G35600	125
AT4G35610	2
AT4G35620	47
AT4G35630	1853
AT4G35640	17
AT4G35650	1
AT4G35655	0
AT4G35660	0
AT4G35670	0
AT4G35680	0
AT4G35685	13
AT4G35690	0
AT4G35700	1
AT4G35710	0
AT4G35720	2420
AT4G35725	1
AT4G35730	72
AT4G35731	0
AT4G35733	0
AT4G35740	288
AT4G35750	1310
AT4G35760	873
AT4G35770	82
AT4G35780	462
AT4G35783	0
AT4G35785	963
AT4G35790	2848
AT4G35800	5574
AT4G35810	0
AT4G35820	0
AT4G35830	8455
AT4G35840	176
AT4G35850	1640
AT4G35860	940
AT4G35870	403
AT4G35880	3659
AT4G35890	2613
AT4G35900	1
AT4G35905	695
AT4G35910	635
AT4G35920	2592
AT4G35930	74
AT4G35940	454
AT4G35950	797
AT4G35970	21
AT4G35980	1620
AT4G35985	72
AT4G35987	429
AT4G36000	5
AT4G36010	852
AT4G36020	446
AT4G36030	0
AT4G36032	0
AT4G36040	3293
AT4G36050	211
AT4G36052	0
AT4G36060	9
AT4G36070	0
AT4G36080	1092
AT4G36090	86
AT4G36100	1
AT4G36105	1
AT4G36110	680
AT4G36120	20
AT4G36130	2820
AT4G36140	434
AT4G36150	154
AT4G36160	310
AT4G36170	0
AT4G36180	738
AT4G36190	411
AT4G36195	2716
AT4G36197	0
AT4G36210	1596
AT4G36220	560
AT4G36230	1379
AT4G36240	69
AT4G36245	0
AT4G36250	25337
AT4G36260	1361
AT4G36270	134
AT4G36280	14
AT4G36290	584
AT4G36350	0
AT4G36360	4738
AT4G36370	0
AT4G36380	680
AT4G36390	1230
AT4G36400	679
AT4G36410	107
AT4G36420	990
AT4G36430	7
AT4G36440	938
AT4G36450	42
AT4G36460	0
AT4G36470	40
AT4G36480	1349
AT4G36490	4
AT4G36500	5
AT4G36510	0
AT4G36515	132
AT4G36520	385
AT4G36530	621
AT4G36540	1196
AT4G36550	606
AT4G36560	0
AT4G36570	4
AT4G36580	239
AT4G36590	1
AT4G36600	0
AT4G36610	20
AT4G36620	7
AT4G36630	1152
AT4G36635	0
AT4G36640	372
AT4G36648	3303
AT4G36650	426
AT4G36660	609
AT4G36670	2515
AT4G36680	802
AT4G36690	3141
AT4G36700	0
AT4G36710	103
AT4G36720	221
AT4G36730	893
AT4G36740	4
AT4G36750	369
AT4G36760	866
AT4G36770	112
AT4G36780	3488
AT4G36790	537
AT4G36791	0
AT4G36795	0
AT4G36800	1823
AT4G36808	2
AT4G36810	0
AT4G36820	5
AT4G36830	21
AT4G36840	231
AT4G36850	22
AT4G36860	594
AT4G36870	68
AT4G36880	63
AT4G36890	1004
AT4G36900	154
AT4G36910	1144
AT4G36920	644
AT4G36925	0
AT4G36930	810
AT4G36940	1702
AT4G36945	91
AT4G36950	7
AT4G36960	937
AT4G36970	1424
AT4G36980	1761
AT4G36990	364
AT4G37000	881
AT4G37010	0
AT4G37020	291
AT4G37022	4
AT4G37030	20
AT4G37040	1009
AT4G37050	2082
AT4G37060	0
AT4G37070	0
AT4G37080	512
AT4G37090	509
AT4G37095	41
AT4G37100	450
AT4G37110	236
AT4G37120	2165
AT4G37130	480
AT4G37140	6
AT4G37150	5
AT4G37160	0
AT4G37170	96
AT4G37175	0
AT4G37180	678
AT4G37190	217
AT4G37200	737
AT4G37210	873
AT4G37220	1
AT4G37225	0
AT4G37230	0
AT4G37235	3
AT4G37240	126
AT4G37250	1040
AT4G37260	903
AT4G37270	1348
AT4G37280	638
AT4G37290	1
AT4G37295	0
AT4G37300	6306
AT4G37310	326
AT4G37320	3834
AT4G37330	2231
AT4G37340	67
AT4G37360	0
AT4G37370	101
AT4G37380	136
AT4G37390	459
AT4G37400	14
AT4G37409	0
AT4G37410	0
AT4G37420	0
AT4G37430	0
AT4G37432	1
AT4G37435	0
AT4G37440	1445
AT4G37445	21
AT4G37450	219
AT4G37460	1663
AT4G37470	909
AT4G37480	325
AT4G37483	58
AT4G37490	62
AT4G37500	0
AT4G37510	1483
AT4G37520	238
AT4G37530	1
AT4G37540	173
AT4G37550	490
AT4G37553	23
AT4G37560	77
AT4G37570	0
AT4G37580	4
AT4G37590	1181
AT4G37608	159
AT4G37610	1074
AT4G37620	11
AT4G37630	158
AT4G37640	838
AT4G37650	29
AT4G37660	341
AT4G37670	104
AT4G37680	891
AT4G37682	44
AT4G37685	11
AT4G37690	36
AT4G37700	0
AT4G37705	0
AT4G37710	0
AT4G37720	0
AT4G37730	20
AT4G37740	35
AT4G37750	247
AT4G37760	8317
AT4G37770	0
AT4G37780	1
AT4G37790	2316
AT4G37800	1
AT4G37810	8
AT4G37820	1218
AT4G37830	6646
AT4G37840	0
AT4G37850	0
AT4G37860	0
AT4G37870	1706
AT4G37880	797
AT4G37890	120
AT4G37895	0
AT4G37900	22
AT4G37910	7166
AT4G37920	389
AT4G37925	602
AT4G37930	8895
AT4G37940	0
AT4G37950	1
AT4G37970	0
AT4G37980	1266
AT4G37990	4
AT4G38000	69
AT4G38005	0
AT4G38010	94
AT4G38020	251
AT4G38030	1
AT4G38040	1331
AT4G38050	160
AT4G38060	467
AT4G38062	41
AT4G38065	0
AT4G38070	0
AT4G38080	14
AT4G38090	499
AT4G38092	1
AT4G38100	680
AT4G38120	810
AT4G38130	3722
AT4G38140	0
AT4G38150	557
AT4G38160	781
AT4G38170	453
AT4G38180	60
AT4G38190	2
AT4G38200	1771
AT4G38210	9
AT4G38213	0
AT4G38215	10
AT4G38220	1371
AT4G38225	719
AT4G38230	187
AT4G38240	720
AT4G38250	0
AT4G38260	443
AT4G38270	1431
AT4G38280	273
AT4G38290	2
AT4G38300	19
AT4G38310	5
AT4G38320	196
AT4G38330	48
AT4G38340	0
AT4G38350	3089
AT4G38360	1154
AT4G38370	692
AT4G38380	161
AT4G38390	0
AT4G38400	166
AT4G38401	0
AT4G38405	0
AT4G38410	34
AT4G38420	144
AT4G38430	1568
AT4G38440	627
AT4G38460	2530
AT4G38470	1003
AT4G38480	581
AT4G38490	423
AT4G38495	97
AT4G38500	1505
AT4G38510	5373
AT4G38520	2025
AT4G38530	7
AT4G38540	0
AT4G38545	22
AT4G38550	0
AT4G38552	36
AT4G38560	0
AT4G38570	381
AT4G38580	1362
AT4G38590	3
AT4G38600	4757
AT4G38620	3498
AT4G38630	3632
AT4G38640	1216
AT4G38650	106
AT4G38660	266
AT4G38670	130
AT4G38680	2903
AT4G38690	278
AT4G38700	31
AT4G38710	892
AT4G38730	369
AT4G38740	608
AT4G38760	2380
AT4G38770	63373
AT4G38775	0
AT4G38780	903
AT4G38781	0
AT4G38790	2248
AT4G38800	3381
AT4G38810	2786
AT4G38820	0
AT4G38825	0
AT4G38830	0
AT4G38840	362
AT4G38850	113
AT4G38860	1600
AT4G38870	10
AT4G38880	42
AT4G38890	1065
AT4G38900	1356
AT4G38905	1
AT4G38910	81
AT4G38920	6093
AT4G38930	692
AT4G38932	1626
AT4G38940	268
AT4G38950	1479
AT4G38960	330
AT4G38970	9709
AT4G38980	305
AT4G38990	0
AT4G39000	1
AT4G39010	55
AT4G39020	0
AT4G39030	71
AT4G39040	944
AT4G39050	1570
AT4G39060	0
AT4G39070	46
AT4G39080	9453
AT4G39090	12620
AT4G39100	737
AT4G39110	39
AT4G39120	419
AT4G39130	0
AT4G39140	351
AT4G39150	1054
AT4G39160	489
AT4G39170	1634
AT4G39180	135
AT4G39190	23
AT4G39195	0
AT4G39200	8197
AT4G39210	851
AT4G39220	1573
AT4G39230	133
AT4G39235	116
AT4G39240	1006
AT4G39250	0
AT4G39260	5462
AT4G39270	354
AT4G39280	1167
AT4G39290	0
AT4G39300	612
AT4G39320	53
AT4G39330	23080
AT4G39340	81
AT4G39345	0
AT4G39350	808
AT4G39360	0
AT4G39361	53
AT4G39363	25
AT4G39364	50
AT4G39366	54
AT4G39370	323
AT4G39380	80
AT4G39390	1468
AT4G39400	5490
AT4G39403	0
AT4G39404	0
AT4G39410	13
AT4G39420	1232
AT4G39460	1682
AT4G39470	597
AT4G39480	26851
AT4G39490	912
AT4G39500	0
AT4G39510	179
AT4G39520	1717
AT4G39530	124
AT4G39540	488
AT4G39550	190
AT4G39560	224
AT4G39570	156
AT4G39580	1
AT4G39590	0
AT4G39600	68
AT4G39610	0
AT4G39615	0
AT4G39620	422
AT4G39630	26
AT4G39640	78
AT4G39650	0
AT4G39660	3184
AT4G39670	66
AT4G39672	0
AT4G39675	0
AT4G39680	2485
AT4G39690	1843
AT4G39700	1
AT4G39710	642
AT4G39720	1121
AT4G39730	2834
AT4G39740	140
AT4G39745	0
AT4G39750	0
AT4G39753	0
AT4G39756	0
AT4G39760	0
AT4G39770	7
AT4G39780	6
AT4G39790	17
AT4G39795	1
AT4G39800	3136
AT4G39810	10
AT4G39820	841
AT4G39830	0
AT4G39838	0
AT4G39840	0
AT4G39850	2912
AT4G39860	2635
AT4G39865	0
AT4G39870	781
AT4G39880	936
AT4G39890	25
AT4G39900	709
AT4G39910	1188
AT4G39917	0
AT4G39920	289
AT4G39925	34
AT4G39930	31
AT4G39940	40
AT4G39950	22
AT4G39952	72
AT4G39955	325
AT4G39960	1292
AT4G39970	389
AT4G39980	2578
AT4G39985	0
AT4G39990	487
AT4G40000	249
AT4G40010	11
AT4G40011	0
AT4G40020	2
AT4G40030	5209
AT4G40040	10547
AT4G40042	282
AT4G40045	324
AT4G40050	685
AT4G40060	1181
AT4G40063	0
AT4G40065	13
AT4G40070	16
AT4G40080	0
AT4G40085	0
AT4G40090	0
AT4G40100	0
AT5G00730	0
AT5G00735	0
AT5G00740	0
AT5G00745	0
AT5G00750	0
AT5G00755	0
AT5G00760	21
AT5G00765	11
AT5G00770	0
AT5G00775	0
AT5G00780	7
AT5G00785	0
AT5G00790	11
AT5G00795	0
AT5G00800	0
AT5G00805	0
AT5G00810	0
AT5G00815	0
AT5G00820	0
AT5G00825	0
AT5G00835	0
AT5G00840	0
AT5G00845	0
AT5G00850	0
AT5G00855	0
AT5G00860	0
AT5G00865	7
AT5G00870	0
AT5G00875	0
AT5G00880	0
AT5G00885	0
AT5G00895	0
AT5G00900	0
AT5G00905	0
AT5G00910	0
AT5G00920	0
AT5G00925	0
AT5G00930	0
AT5G00935	0
AT5G00940	0
AT5G00950	0
AT5G00955	0
AT5G00960	0
AT5G00965	4
AT5G00970	0
AT5G00975	0
AT5G00980	66
AT5G00985	30
AT5G00990	1
AT5G00995	0
AT5G01005	0
AT5G01010	2639
AT5G01015	23
AT5G01017	0
AT5G01020	1833
AT5G01030	579
AT5G01040	0
AT5G01045	0
AT5G01050	0
AT5G01055	7
AT5G01060	0
AT5G01065	0
AT5G01070	4
AT5G01075	260
AT5G01080	0
AT5G01090	1112
AT5G01095	0
AT5G01100	2
AT5G01105	0
AT5G01110	118
AT5G01115	0
AT5G01120	1
AT5G01125	0
AT5G01130	0
AT5G01135	0
AT5G01140	0
AT5G01145	0
AT5G01150	0
AT5G01155	0
AT5G01160	466
AT5G01165	0
AT5G01170	553
AT5G01175	163
AT5G01180	0
AT5G01185	0
AT5G01190	215
AT5G01195	0
AT5G01200	142
AT5G01205	14
AT5G01210	0
AT5G01215	0
AT5G01220	748
AT5G01225	0
AT5G01230	324
AT5G01235	0
AT5G01240	373
AT5G01245	0
AT5G01250	0
AT5G01255	0
AT5G01260	308
AT5G01265	0
AT5G01270	1179
AT5G01275	0
AT5G01280	0
AT5G01285	0
AT5G01290	811
AT5G01295	0
AT5G01300	0
AT5G01305	0
AT5G01310	305
AT5G01315	0
AT5G01320	0
AT5G01325	0
AT5G01330	0
AT5G01335	8
AT5G01340	249
AT5G01345	21
AT5G01350	3486
AT5G01360	77
AT5G01365	0
AT5G01370	52
AT5G01375	0
AT5G01380	0
AT5G01385	0
AT5G01390	443
AT5G01395	0
AT5G01400	917
AT5G01405	0
AT5G01410	2919
AT5G01415	0
AT5G01420	0
AT5G01425	0
AT5G01430	489
AT5G01435	0
AT5G01440	0
AT5G01445	22
AT5G01450	295
AT5G01455	0
AT5G01460	1253
AT5G01465	0
AT5G01470	223
AT5G01475	0
AT5G01480	16
AT5G01485	0
AT5G01490	0
AT5G01495	1
AT5G01500	327
AT5G01505	0
AT5G01510	273
AT5G01515	0
AT5G01520	4
AT5G01530	10034
AT5G01535	0
AT5G01540	0
AT5G01542	0
AT5G01545	11
AT5G01550	0
AT5G01555	0
AT5G01560	399
AT5G01565	0
AT5G01570	7
AT5G01575	0
AT5G01580	0
AT5G01585	0
AT5G01590	1797
AT5G01595	33
AT5G01600	2675
AT5G01605	0
AT5G01610	185
AT5G01615	0
AT5G01620	297
AT5G01630	120
AT5G01635	0
AT5G01640	38
AT5G01645	0
AT5G01650	1388
AT5G01655	0
AT5G01660	142
AT5G01665	0
AT5G01670	104
AT5G01675	0
AT5G01680	0
AT5G01685	0
AT5G01690	4
AT5G01695	0
AT5G01700	41
AT5G01705	0
AT5G01710	1253
AT5G01715	8
AT5G01720	206
AT5G01725	0
AT5G01730	18
AT5G01732	0
AT5G01735	0
AT5G01740	1
AT5G01745	0
AT5G01747	1
AT5G01750	912
AT5G01755	0
AT5G01760	0
AT5G01765	0
AT5G01770	378
AT5G01775	52
AT5G01780	395
AT5G01785	0
AT5G01790	41
AT5G01795	0
AT5G01800	2948
AT5G01805	0
AT5G01810	1713
AT5G01815	0
AT5G01820	3691
AT5G01825	0
AT5G01830	188
AT5G01835	0
AT5G01840	8
AT5G01845	0
AT5G01850	344
AT5G01855	0
AT5G01860	0
AT5G01865	0
AT5G01870	2228
AT5G01875	0
AT5G01880	306
AT5G01881	0
AT5G01885	0
AT5G01890	423
AT5G01895	0
AT5G01900	0
AT5G01910	25
AT5G01915	0
AT5G01920	782
AT5G01925	0
AT5G01930	843
AT5G01935	2
AT5G01940	62
AT5G01945	0
AT5G01950	593
AT5G01955	0
AT5G01960	1555
AT5G01965	0
AT5G01970	419
AT5G01975	0
AT5G01980	569
AT5G01985	0
AT5G01990	341
AT5G01995	0
AT5G02000	0
AT5G02010	305
AT5G02015	0
AT5G02020	328
AT5G02025	0
AT5G02030	655
AT5G02035	0
AT5G02040	566
AT5G02045	0
AT5G02050	1714
AT5G02055	3
AT5G02060	83
AT5G02065	2
AT5G02070	0
AT5G02075	0
AT5G02080	78
AT5G02085	0
AT5G02090	72
AT5G02095	0
AT5G02100	869
AT5G02105	0
AT5G02110	6
AT5G02115	0
AT5G02120	485
AT5G02125	1
AT5G02130	284
AT5G02135	0
AT5G02140	7
AT5G02145	0
AT5G02150	218
AT5G02155	0
AT5G02160	3157
AT5G02170	248
AT5G02175	0
AT5G02180	156
AT5G02185	0
AT5G02190	1197
AT5G02195	0
AT5G02200	79
AT5G02205	0
AT5G02210	0
AT5G02215	0
AT5G02220	2
AT5G02225	5
AT5G02230	190
AT5G02240	8660
AT5G02244	6
AT5G02245	0
AT5G02250	682
AT5G02255	0
AT5G02260	113
AT5G02265	0
AT5G02270	1018
AT5G02275	0
AT5G02280	360
AT5G02290	1479
AT5G02295	0
AT5G02305	0
AT5G02310	2044
AT5G02315	0
AT5G02320	129
AT5G02325	0
AT5G02330	0
AT5G02335	0
AT5G02340	0
AT5G02345	0
AT5G02350	0
AT5G02355	0
AT5G02360	22
AT5G02365	0
AT5G02370	276
AT5G02375	0
AT5G02380	86759
AT5G02385	0
AT5G02390	0
AT5G02395	6
AT5G02400	6
AT5G02405	0
AT5G02410	573
AT5G02415	44
AT5G02420	494
AT5G02425	12
AT5G02430	166
AT5G02435	0
AT5G02440	13
AT5G02445	0
AT5G02450	4964
AT5G02455	0
AT5G02460	11
AT5G02465	0
AT5G02470	315
AT5G02480	994
AT5G02485	1
AT5G02490	5679
AT5G02495	0
AT5G02500	69978
AT5G02502	696
AT5G02505	0
AT5G02510	3
AT5G02515	2
AT5G02520	108
AT5G02525	10
AT5G02530	1683
AT5G02535	13
AT5G02540	2474
AT5G02550	278
AT5G02555	0
AT5G02560	829
AT5G02565	50
AT5G02570	0
AT5G02575	42
AT5G02580	172
AT5G02590	214
AT5G02595	6
AT5G02600	79
AT5G02605	4
AT5G02610	2726
AT5G02615	0
AT5G02620	597
AT5G02630	59
AT5G02635	0
AT5G02640	28
AT5G02645	0
AT5G02650	159
AT5G02655	0
AT5G02660	0
AT5G02665	0
AT5G02670	108
AT5G02675	0
AT5G02680	77
AT5G02685	0
AT5G02690	22
AT5G02695	0
AT5G02700	0
AT5G02705	8
AT5G02710	337
AT5G02715	0
AT5G02720	0
AT5G02725	0
AT5G02730	2
AT5G02735	0
AT5G02740	1158
AT5G02745	0
AT5G02750	121
AT5G02755	0
AT5G02760	3
AT5G02765	0
AT5G02770	3762
AT5G02775	0
AT5G02780	0
AT5G02785	0
AT5G02790	7960
AT5G02795	0
AT5G02800	556
AT5G02805	0
AT5G02810	1588
AT5G02815	0
AT5G02820	229
AT5G02825	0
AT5G02830	609
AT5G02835	0
AT5G02840	938
AT5G02850	533
AT5G02855	0
AT5G02860	487
AT5G02865	0
AT5G02870	10719
AT5G02875	11
AT5G02880	1422
AT5G02885	0
AT5G02890	3
AT5G02895	0
AT5G02900	0
AT5G02905	0
AT5G02910	247
AT5G02915	0
AT5G02920	0
AT5G02925	0
AT5G02930	1
AT5G02935	0
AT5G02940	1766
AT5G02945	0
AT5G02950	51
AT5G02955	3
AT5G02960	13311
AT5G02965	0
AT5G02970	1109
AT5G02975	0
AT5G02980	0
AT5G02985	0
AT5G02990	0
AT5G02995	0
AT5G03000	0
AT5G03005	0
AT5G03010	20
AT5G03015	0
AT5G03020	10
AT5G03025	0
AT5G03030	606
AT5G03035	0
AT5G03040	2231
AT5G03045	0
AT5G03050	615
AT5G03055	0
AT5G03060	58
AT5G03065	0
AT5G03070	266
AT5G03075	0
AT5G03080	1418
AT5G03085	29
AT5G03090	0
AT5G03095	0
AT5G03100	158
AT5G03105	0
AT5G03110	45
AT5G03115	0
AT5G03120	2
AT5G03125	0
AT5G03130	0
AT5G03135	0
AT5G03140	2070
AT5G03145	0
AT5G03150	127
AT5G03155	0
AT5G03160	5715
AT5G03165	23
AT5G03170	644
AT5G03175	3
AT5G03180	256
AT5G03185	0
AT5G03190	715
AT5G03195	0
AT5G03200	518
AT5G03204	0
AT5G03205	0
AT5G03210	326
AT5G03215	0
AT5G03220	237
AT5G03225	0
AT5G03230	207
AT5G03235	4
AT5G03240	10318
AT5G03245	0
AT5G03250	96
AT5G03255	1
AT5G03260	444
AT5G03265	0
AT5G03270	0
AT5G03275	0
AT5G03280	1632
AT5G03285	82
AT5G03290	2873
AT5G03295	0
AT5G03300	2148
AT5G03305	0
AT5G03310	0
AT5G03315	4
AT5G03320	397
AT5G03325	0
AT5G03330	255
AT5G03335	0
AT5G03340	1287
AT5G03345	676
AT5G03350	1
AT5G03355	1
AT5G03360	0
AT5G03370	281
AT5G03375	0
AT5G03377	14
AT5G03380	96
AT5G03385	0
AT5G03390	261
AT5G03395	0
AT5G03400	0
AT5G03405	0
AT5G03406	94
AT5G03415	422
AT5G03420	738
AT5G03425	0
AT5G03430	1226
AT5G03435	5
AT5G03440	306
AT5G03445	0
AT5G03450	387
AT5G03452	0
AT5G03455	1267
AT5G03460	1982
AT5G03465	0
AT5G03470	578
AT5G03475	9
AT5G03480	4
AT5G03485	6
AT5G03490	122
AT5G03495	2
AT5G03500	278
AT5G03510	68
AT5G03515	0
AT5G03520	2253
AT5G03525	0
AT5G03530	122
AT5G03535	0
AT5G03540	1280
AT5G03545	60
AT5G03550	0
AT5G03552	2
AT5G03553	4
AT5G03555	200
AT5G03560	345
AT5G03565	0
AT5G03570	0
AT5G03575	0
AT5G03580	0
AT5G03585	0
AT5G03590	0
AT5G03595	0
AT5G03600	0
AT5G03605	0
AT5G03610	240
AT5G03615	22
AT5G03620	4
AT5G03625	0
AT5G03630	490
AT5G03635	0
AT5G03640	5
AT5G03645	0
AT5G03650	1597
AT5G03660	2695
AT5G03668	0
AT5G03670	21
AT5G03680	782
AT5G03685	0
AT5G03690	205
AT5G03695	0
AT5G03700	25
AT5G03705	0
AT5G03710	0
AT5G03715	0
AT5G03720	104
AT5G03730	2124
AT5G03735	0
AT5G03740	2148
AT5G03745	0
AT5G03750	0
AT5G03755	0
AT5G03760	534
AT5G03765	0
AT5G03770	83
AT5G03775	0
AT5G03780	120
AT5G03785	0
AT5G03790	11
AT5G03795	10
AT5G03800	154
AT5G03805	0
AT5G03810	0
AT5G03815	0
AT5G03820	7
AT5G03825	0
AT5G03830	175
AT5G03835	0
AT5G03840	0
AT5G03845	0
AT5G03850	4805
AT5G03858	0
AT5G03860	0
AT5G03870	25
AT5G03875	6
AT5G03880	2393
AT5G03885	1
AT5G03890	292
AT5G03900	1134
AT5G03905	638
AT5G03910	558
AT5G03915	0
AT5G03920	0
AT5G03925	0
AT5G03930	7
AT5G03935	0
AT5G03940	1934
AT5G03944	0
AT5G03945	0
AT5G03950	0
AT5G03955	0
AT5G03960	9
AT5G03965	0
AT5G03970	391
AT5G03975	0
AT5G03980	0
AT5G03985	7
AT5G03990	56
AT5G03995	0
AT5G04000	0
AT5G04005	0
AT5G04010	0
AT5G04015	0
AT5G04020	301
AT5G04025	0
AT5G04030	0
AT5G04035	0
AT5G04040	876
AT5G04045	1
AT5G04047	2
AT5G04050	131
AT5G04055	0
AT5G04060	1279
AT5G04065	3
AT5G04070	206
AT5G04075	3
AT5G04080	72
AT5G04085	0
AT5G04090	603
AT5G04105	0
AT5G04110	365
AT5G04115	0
AT5G04120	0
AT5G04125	0
AT5G04130	478
AT5G04135	0
AT5G04140	2955
AT5G04145	2
AT5G04150	0
AT5G04160	710
AT5G04165	0
AT5G04170	941
AT5G04175	0
AT5G04180	6
AT5G04185	4
AT5G04190	73
AT5G04195	0
AT5G04200	193
AT5G04205	39
AT5G04210	3
AT5G04215	0
AT5G04220	196
AT5G04225	0
AT5G04230	3
AT5G04235	180
AT5G04238	0
AT5G04240	1142
AT5G04245	0
AT5G04250	230
AT5G04255	0
AT5G04260	358
AT5G04267	0
AT5G04270	366
AT5G04275	0
AT5G04280	1565
AT5G04290	1449
AT5G04305	0
AT5G04310	30
AT5G04315	0
AT5G04320	503
AT5G04325	0
AT5G04330	25
AT5G04335	0
AT5G04340	13
AT5G04345	0
AT5G04347	0
AT5G04350	0
AT5G04355	0
AT5G04360	750
AT5G04365	0
AT5G04370	0
AT5G04375	0
AT5G04380	0
AT5G04385	0
AT5G04390	1
AT5G04395	0
AT5G04400	1
AT5G04405	0
AT5G04410	3508
AT5G04415	0
AT5G04420	1271
AT5G04425	12
AT5G04430	2826
AT5G04435	0
AT5G04440	740
AT5G04445	0
AT5G04455	0
AT5G04460	975
AT5G04465	0
AT5G04470	1474
AT5G04475	0
AT5G04480	806
AT5G04490	109
AT5G04495	0
AT5G04500	72
AT5G04505	1
AT5G04510	841
AT5G04515	0
AT5G04520	165
AT5G04525	0
AT5G04530	357
AT5G04540	737
AT5G04545	0
AT5G04550	4184
AT5G04560	2267
AT5G04575	0
AT5G04585	0
AT5G04590	1865
AT5G04595	0
AT5G04600	1641
AT5G04605	0
AT5G04610	0
AT5G04615	0
AT5G04620	829
AT5G04625	0
AT5G04630	0
AT5G04635	0
AT5G04640	0
AT5G04650	0
AT5G04660	0
AT5G04665	0
AT5G04670	848
AT5G04675	0
AT5G04680	22
AT5G04685	0
AT5G04690	6
AT5G04695	0
AT5G04700	22
AT5G04705	0
AT5G04710	591
AT5G04715	0
AT5G04720	1604
AT5G04725	0
AT5G04730	0
AT5G04740	1037
AT5G04745	0
AT5G04750	3386
AT5G04755	0
AT5G04760	169
AT5G04765	0
AT5G04770	678
AT5G04775	0
AT5G04780	143
AT5G04781	10
AT5G04785	0
AT5G04790	0
AT5G04795	0
AT5G04800	2691
AT5G04810	1164
AT5G04815	0
AT5G04820	45
AT5G04825	0
AT5G04830	1689
AT5G04840	260
AT5G04845	0
AT5G04850	1253
AT5G04853	0
AT5G04855	0
AT5G04860	810
AT5G04865	0
AT5G04870	0
AT5G04880	45
AT5G04885	8744
AT5G04890	55
AT5G04895	361
AT5G04900	260
AT5G04905	0
AT5G04910	486
AT5G04915	0
AT5G04920	909
AT5G04925	0
AT5G04930	1270
AT5G04933	0
AT5G04935	0
AT5G04937	0
AT5G04940	473
AT5G04945	0
AT5G04950	0
AT5G04955	0
AT5G04960	0
AT5G04965	0
AT5G04970	0
AT5G04975	0
AT5G04980	2
AT5G04985	0
AT5G04990	1059
AT5G04995	0
AT5G05000	528
AT5G05005	0
AT5G05010	6029
AT5G05015	0
AT5G05020	3
AT5G05025	0
AT5G05030	1
AT5G05035	0
AT5G05040	11
AT5G05045	0
AT5G05050	0
AT5G05055	0
AT5G05060	2714
AT5G05065	0
AT5G05070	0
AT5G05075	0
AT5G05080	1665
AT5G05085	0
AT5G05090	3
AT5G05095	0
AT5G05100	957
AT5G05105	0
AT5G05110	784
AT5G05113	0
AT5G05120	0
AT5G05125	0
AT5G05130	90
AT5G05135	0
AT5G05140	958
AT5G05150	0
AT5G05155	0
AT5G05160	20
AT5G05170	9476
AT5G05175	0
AT5G05180	72
AT5G05185	0
AT5G05190	150
AT5G05195	0
AT5G05200	2380
AT5G05205	0
AT5G05210	800
AT5G05215	0
AT5G05220	4
AT5G05230	990
AT5G05235	0
AT5G05240	67
AT5G05250	17
AT5G05255	0
AT5G05260	13
AT5G05265	0
AT5G05270	883
AT5G05275	6
AT5G05280	0
AT5G05285	0
AT5G05290	0
AT5G05295	0
AT5G05300	0
AT5G05310	147
AT5G05315	0
AT5G05320	0
AT5G05325	0
AT5G05330	28
AT5G05335	0
AT5G05340	0
AT5G05350	91
AT5G05360	489
AT5G05365	3
AT5G05370	936
AT5G05375	0
AT5G05380	171
AT5G05385	0
AT5G05390	0
AT5G05395	3
AT5G05400	19
AT5G05410	985
AT5G05415	0
AT5G05420	3
AT5G05425	2
AT5G05430	15
AT5G05435	25
AT5G05440	114
AT5G05445	0
AT5G05450	773
AT5G05455	0
AT5G05460	38
AT5G05465	5
AT5G05470	408
AT5G05475	0
AT5G05480	195
AT5G05485	0
AT5G05490	2
AT5G05495	0
AT5G05500	0
AT5G05505	0
AT5G05510	9
AT5G05515	0
AT5G05520	1008
AT5G05525	0
AT5G05530	0
AT5G05535	0
AT5G05540	458
AT5G05545	0
AT5G05550	148
AT5G05555	0
AT5G05560	711
AT5G05565	0
AT5G05570	529
AT5G05580	352
AT5G05585	0
AT5G05590	213
AT5G05598	2
AT5G05600	861
AT5G05605	0
AT5G05610	1911
AT5G05620	816
AT5G05625	0
AT5G05630	76
AT5G05635	0
AT5G05640	4
AT5G05645	0
AT5G05650	0
AT5G05653	0
AT5G05657	0
AT5G05660	1039
AT5G05665	0
AT5G05670	419
AT5G05675	0
AT5G05680	329
AT5G05685	0
AT5G05690	12713
AT5G05695	0
AT5G05700	545
AT5G05705	8
AT5G05710	127
AT5G05720	0
AT5G05725	0
AT5G05730	265
AT5G05735	0
AT5G05740	991
AT5G05745	0
AT5G05750	580
AT5G05755	0
AT5G05760	674
AT5G05765	6
AT5G05770	0
AT5G05780	2001
AT5G05785	4
AT5G05790	41
AT5G05795	0
AT5G05800	628
AT5G05805	0
AT5G05810	205
AT5G05815	0
AT5G05820	1149
AT5G05825	0
AT5G05830	193
AT5G05835	0
AT5G05840	50
AT5G05845	0
AT5G05850	208
AT5G05855	0
AT5G05860	235
AT5G05865	71
AT5G05870	5
AT5G05875	0
AT5G05880	0
AT5G05885	0
AT5G05890	10
AT5G05895	2
AT5G05900	0
AT5G05905	2
AT5G05910	0
AT5G05915	3
AT5G05920	443
AT5G05925	0
AT5G05930	406
AT5G05935	0
AT5G05940	48
AT5G05945	0
AT5G05950	599
AT5G05955	0
AT5G05960	5
AT5G05965	0
AT5G05970	468
AT5G05975	10
AT5G05980	598
AT5G05985	0
AT5G05987	441
AT5G05990	310
AT5G05995	0
AT5G06000	87
AT5G06005	0
AT5G06010	0
AT5G06015	6
AT5G06020	0
AT5G06025	0
AT5G06030	0
AT5G06035	0
AT5G06040	0
AT5G06043	0
AT5G06045	0
AT5G06050	758
AT5G06055	0
AT5G06060	1171
AT5G06065	0
AT5G06070	0
AT5G06075	0
AT5G06080	0
AT5G06085	0
AT5G06090	0
AT5G06095	0
AT5G06100	328
AT5G06105	0
AT5G06110	1122
AT5G06115	0
AT5G06120	1133
AT5G06125	0
AT5G06130	2112
AT5G06140	2000
AT5G06145	0
AT5G06150	81
AT5G06155	0
AT5G06160	953
AT5G06165	5
AT5G06170	0
AT5G06175	0
AT5G06180	187
AT5G06185	0
AT5G06190	212
AT5G06200	1
AT5G06205	0
AT5G06210	248
AT5G06220	1227
AT5G06230	11
AT5G06235	0
AT5G06240	251
AT5G06245	0
AT5G06250	1
AT5G06255	0
AT5G06260	783
AT5G06265	251
AT5G06270	454
AT5G06275	0
AT5G06278	4
AT5G06280	71
AT5G06285	0
AT5G06290	1915
AT5G06295	11
AT5G06300	4
AT5G06305	0
AT5G06310	239
AT5G06320	601
AT5G06325	0
AT5G06330	9
AT5G06335	0
AT5G06340	1377
AT5G06345	0
AT5G06350	377
AT5G06360	1815
AT5G06365	0
AT5G06370	703
AT5G06380	0
AT5G06385	0
AT5G06390	1683
AT5G06395	0
AT5G06400	37
AT5G06405	0
AT5G06410	296
AT5G06415	0
AT5G06420	58
AT5G06425	0
AT5G06430	360
AT5G06435	0
AT5G06440	571
AT5G06445	0
AT5G06450	259
AT5G06455	0
AT5G06460	996
AT5G06465	0
AT5G06470	73
AT5G06475	4
AT5G06480	116
AT5G06490	0
AT5G06495	0
AT5G06500	0
AT5G06505	0
AT5G06510	34
AT5G06515	0
AT5G06520	0
AT5G06525	0
AT5G06530	127
AT5G06535	0
AT5G06540	93
AT5G06545	0
AT5G06550	493
AT5G06560	617
AT5G06565	0
AT5G06570	0
AT5G06575	0
AT5G06580	314
AT5G06585	5
AT5G06590	53
AT5G06595	0
AT5G06600	3179
AT5G06605	0
AT5G06610	78
AT5G06615	0
AT5G06620	118
AT5G06630	0
AT5G06634	0
AT5G06635	0
AT5G06640	0
AT5G06645	0
AT5G06650	0
AT5G06655	0
AT5G06660	740
AT5G06665	0
AT5G06670	464
AT5G06675	0
AT5G06680	553
AT5G06685	0
AT5G06690	586
AT5G06695	0
AT5G06700	8014
AT5G06705	0
AT5G06710	111
AT5G06715	0
AT5G06720	19
AT5G06730	6
AT5G06735	0
AT5G06740	1
AT5G06745	0
AT5G06750	788
AT5G06755	0
AT5G06760	32
AT5G06765	0
AT5G06770	251
AT5G06775	0
AT5G06780	884
AT5G06785	0
AT5G06790	15
AT5G06795	0
AT5G06800	1
AT5G06805	0
AT5G06810	171
AT5G06811	77
AT5G06815	0
AT5G06820	18
AT5G06825	5
AT5G06830	970
AT5G06835	4
AT5G06839	0
AT5G06845	9
AT5G06850	82
AT5G06855	0
AT5G06860	3
AT5G06865	0
AT5G06870	570
AT5G06875	0
AT5G06880	0
AT5G06885	0
AT5G06890	0
AT5G06900	0
AT5G06905	0
AT5G06910	491
AT5G06915	0
AT5G06920	0
AT5G06925	0
AT5G06930	59
AT5G06935	0
AT5G06940	36
AT5G06945	0
AT5G06950	472
AT5G06955	0
AT5G06960	457
AT5G06965	0
AT5G06970	2150
AT5G06975	0
AT5G06980	74
AT5G06985	0
AT5G06990	4
AT5G06995	0
AT5G07000	10
AT5G07005	0
AT5G07010	47
AT5G07015	0
AT5G07020	1599
AT5G07025	0
AT5G07030	1159
AT5G07035	0
AT5G07040	0
AT5G07050	0
AT5G07055	0
AT5G07060	16
AT5G07065	0
AT5G07070	47
AT5G07075	0
AT5G07080	229
AT5G07090	8576
AT5G07095	16
AT5G07100	1
AT5G07105	10
AT5G07110	40
AT5G07115	5
AT5G07120	825
AT5G07125	0
AT5G07130	16
AT5G07135	0
AT5G07140	367
AT5G07145	0
AT5G07150	0
AT5G07152	6
AT5G07155	0
AT5G07160	4
AT5G07165	0
AT5G07170	0
AT5G07175	99
AT5G07180	177
AT5G07185	0
AT5G07190	0
AT5G07195	0
AT5G07200	8
AT5G07205	0
AT5G07210	0
AT5G07215	0
AT5G07220	254
AT5G07225	0
AT5G07230	0
AT5G07240	66
AT5G07250	1960
AT5G07255	0
AT5G07260	2
AT5G07265	0
AT5G07270	590
AT5G07275	0
AT5G07280	2298
AT5G07285	52
AT5G07290	1343
AT5G07295	0
AT5G07300	871
AT5G07310	0
AT5G07315	0
AT5G07320	415
AT5G07322	0
AT5G07325	0
AT5G07330	0
AT5G07335	0
AT5G07340	4090
AT5G07345	0
AT5G07350	3501
AT5G07355	0
AT5G07360	252
AT5G07365	0
AT5G07370	758
AT5G07380	16
AT5G07385	0
AT5G07390	0
AT5G07395	0
AT5G07400	97
AT5G07405	0
AT5G07410	14
AT5G07415	0
AT5G07420	0
AT5G07425	0
AT5G07430	12
AT5G07435	0
AT5G07440	2228
AT5G07445	0
AT5G07450	0
AT5G07455	11
AT5G07460	90
AT5G07465	0
AT5G07470	2281
AT5G07475	2
AT5G07480	0
AT5G07485	0
AT5G07490	0
AT5G07495	0
AT5G07500	0
AT5G07505	0
AT5G07510	0
AT5G07515	0
AT5G07520	10
AT5G07525	0
AT5G07530	511
AT5G07535	0
AT5G07540	0
AT5G07545	0
AT5G07550	2
AT5G07555	2
AT5G07560	0
AT5G07565	0
AT5G07570	0
AT5G07571	0
AT5G07572	0
AT5G07575	0
AT5G07580	479
AT5G07585	0
AT5G07590	396
AT5G07595	0
AT5G07600	0
AT5G07605	0
AT5G07610	831
AT5G07615	0
AT5G07620	684
AT5G07625	0
AT5G07630	635
AT5G07635	0
AT5G07640	17
AT5G07650	0
AT5G07655	0
AT5G07660	78
AT5G07665	0
AT5G07670	310
AT5G07675	0
AT5G07680	164
AT5G07685	0
AT5G07690	0
AT5G07695	0
AT5G07700	0
AT5G07705	0
AT5G07710	163
AT5G07715	0
AT5G07720	110
AT5G07725	9
AT5G07730	216
AT5G07735	1
AT5G07740	1287
AT5G07745	0
AT5G07760	0
AT5G07770	254
AT5G07775	0
AT5G07780	24
AT5G07785	6
AT5G07790	273
AT5G07795	0
AT5G07800	165
AT5G07805	0
AT5G07810	59
AT5G07815	0
AT5G07820	378
AT5G07825	0
AT5G07830	857
AT5G07835	0
AT5G07840	354
AT5G07845	0
AT5G07850	0
AT5G07855	0
AT5G07860	132
AT5G07865	0
AT5G07870	174
AT5G07875	0
AT5G07880	8
AT5G07885	1
AT5G07890	422
AT5G07895	8
AT5G07900	101
AT5G07905	0
AT5G07910	695
AT5G07915	0
AT5G07920	1059
AT5G07925	0
AT5G07930	25
AT5G07935	0
AT5G07940	1562
AT5G07945	0
AT5G07950	265
AT5G07955	0
AT5G07960	981
AT5G07965	0
AT5G07970	1515
AT5G07975	0
AT5G07980	991
AT5G07985	0
AT5G07990	10220
AT5G07995	0
AT5G08000	313
AT5G08005	8
AT5G08010	1261
AT5G08015	0
AT5G08020	160
AT5G08025	0
AT5G08030	0
AT5G08035	0
AT5G08040	1976
AT5G08045	0
AT5G08050	1455
AT5G08055	0
AT5G08060	4196
AT5G08065	0
AT5G08070	216
AT5G08075	0
AT5G08080	1345
AT5G08085	0
AT5G08090	0
AT5G08095	0
AT5G08100	1225
AT5G08105	0
AT5G08110	260
AT5G08115	0
AT5G08120	818
AT5G08125	0
AT5G08130	2507
AT5G08135	4
AT5G08139	450
AT5G08141	0
AT5G08150	0
AT5G08160	1442
AT5G08165	0
AT5G08170	977
AT5G08175	0
AT5G08180	2322
AT5G08185	2
AT5G08190	817
AT5G08195	1
AT5G08200	952
AT5G08205	0
AT5G08210	0
AT5G08215	0
AT5G08225	0
AT5G08230	595
AT5G08235	57
AT5G08240	0
AT5G08250	0
AT5G08255	0
AT5G08260	5269
AT5G08265	0
AT5G08270	109
AT5G08275	0
AT5G08280	2762
AT5G08285	0
AT5G08290	2939
AT5G08300	2928
AT5G08305	138
AT5G08310	75
AT5G08315	0
AT5G08320	171
AT5G08330	141
AT5G08335	171
AT5G08340	195
AT5G08350	0
AT5G08360	21
AT5G08370	1725
AT5G08375	0
AT5G08380	907
AT5G08385	0
AT5G08390	606
AT5G08391	14
AT5G08395	0
AT5G08400	431
AT5G08410	728
AT5G08415	2125
AT5G08420	1795
AT5G08425	0
AT5G08430	736
AT5G08435	0
AT5G08440	405
AT5G08445	0
AT5G08450	2773
AT5G08455	0
AT5G08460	1
AT5G08465	0
AT5G08470	864
AT5G08475	0
AT5G08480	0
AT5G08485	0
AT5G08490	69
AT5G08495	21
AT5G08500	873
AT5G08505	0
AT5G08510	404
AT5G08515	13
AT5G08520	1228
AT5G08525	2
AT5G08530	11131
AT5G08535	467
AT5G08540	1375
AT5G08550	812
AT5G08560	2098
AT5G08565	253
AT5G08570	2125
AT5G08575	0
AT5G08580	1201
AT5G08585	0
AT5G08590	2463
AT5G08595	1
AT5G08600	25
AT5G08605	0
AT5G08610	1619
AT5G08615	0
AT5G08620	757
AT5G08630	1004
AT5G08635	0
AT5G08640	6684
AT5G08645	0
AT5G08650	1140
AT5G08655	0
AT5G08660	510
AT5G08665	0
AT5G08670	14719
AT5G08675	0
AT5G08680	7982
AT5G08685	0
AT5G08690	11997
AT5G08695	0
AT5G08705	0
AT5G08710	457
AT5G08712	0
AT5G08715	0
AT5G08717	0
AT5G08720	431
AT5G08725	0
AT5G08730	0
AT5G08735	0
AT5G08740	837
AT5G08745	0
AT5G08750	669
AT5G08755	0
AT5G08760	71
AT5G08765	0
AT5G08770	263
AT5G08775	0
AT5G08780	384
AT5G08785	0
AT5G08790	583
AT5G08800	0
AT5G08805	0
AT5G08810	2
AT5G08815	0
AT5G08820	0
AT5G08825	0
AT5G08830	0
AT5G08835	0
AT5G08840	4
AT5G08845	0
AT5G08850	0
AT5G08855	6
AT5G08860	0
AT5G08865	0
AT5G08870	0
AT5G08875	8
AT5G08880	0
AT5G08885	0
AT5G08890	0
AT5G08895	0
AT5G08900	0
AT5G08905	0
AT5G08910	0
AT5G08915	0
AT5G08920	0
AT5G08925	0
AT5G08930	0
AT5G08935	0
AT5G08940	0
AT5G08945	0
AT5G08950	0
AT5G08955	0
AT5G08960	0
AT5G08965	0
AT5G08970	0
AT5G08975	0
AT5G08980	0
AT5G08985	0
AT5G08990	6
AT5G08995	0
AT5G09000	0
AT5G09005	0
AT5G09010	0
AT5G09015	0
AT5G09020	0
AT5G09025	0
AT5G09030	0
AT5G09035	0
AT5G09040	0
AT5G09045	0
AT5G09050	0
AT5G09055	0
AT5G09060	4
AT5G09065	1
AT5G09070	0
AT5G09080	0
AT5G09085	0
AT5G09090	0
AT5G09095	0
AT5G09100	0
AT5G09105	0
AT5G09110	0
AT5G09120	0
AT5G09125	9
AT5G09130	0
AT5G09135	0
AT5G09140	0
AT5G09145	0
AT5G09150	0
AT5G09155	0
AT5G09160	0
AT5G09165	0
AT5G09170	0
AT5G09175	0
AT5G09185	0
AT5G09190	1
AT5G09195	0
AT5G09200	0
AT5G09205	0
AT5G09210	0
AT5G09215	0
AT5G09220	32
AT5G09225	346
AT5G09230	450
AT5G09235	0
AT5G09240	165
AT5G09245	0
AT5G09250	434
AT5G09255	0
AT5G09260	365
AT5G09265	0
AT5G09270	533
AT5G09275	0
AT5G09280	0
AT5G09285	0
AT5G09290	0
AT5G09295	1
AT5G09300	428
AT5G09305	0
AT5G09310	714
AT5G09315	80
AT5G09320	0
AT5G09325	2
AT5G09330	2121
AT5G09335	0
AT5G09340	0
AT5G09345	0
AT5G09350	384
AT5G09360	3
AT5G09365	0
AT5G09370	3
AT5G09375	0
AT5G09380	181
AT5G09385	7
AT5G09390	509
AT5G09395	0
AT5G09400	1308
AT5G09405	0
AT5G09410	1667
AT5G09415	0
AT5G09420	439
AT5G09425	0
AT5G09430	13
AT5G09435	0
AT5G09440	212
AT5G09443	11
AT5G09445	0
AT5G09450	552
AT5G09455	0
AT5G09460	1156
AT5G09465	0
AT5G09470	2
AT5G09475	0
AT5G09480	0
AT5G09490	0
AT5G09495	0
AT5G09500	2
AT5G09505	6
AT5G09510	4181
AT5G09513	0
AT5G09515	0
AT5G09520	9
AT5G09530	23
AT5G09535	3
AT5G09540	149
AT5G09545	0
AT5G09550	4
AT5G09555	0
AT5G09560	0
AT5G09565	0
AT5G09570	13
AT5G09580	110
AT5G09585	1
AT5G09590	3886
AT5G09595	0
AT5G09600	333
AT5G09605	0
AT5G09610	0
AT5G09615	0
AT5G09620	2706
AT5G09630	130
AT5G09635	0
AT5G09640	0
AT5G09645	0
AT5G09650	3193
AT5G09655	0
AT5G09660	2090
AT5G09665	0
AT5G09670	580
AT5G09675	0
AT5G09680	925
AT5G09685	0
AT5G09690	76
AT5G09695	0
AT5G09700	0
AT5G09705	0
AT5G09710	5
AT5G09711	0
AT5G09715	0
AT5G09720	0
AT5G09730	3781
AT5G09735	0
AT5G09740	651
AT5G09750	628
AT5G09755	0
AT5G09760	651
AT5G09765	0
AT5G09770	759
AT5G09775	0
AT5G09780	1
AT5G09785	7
AT5G09790	189
AT5G09795	0
AT5G09800	11
AT5G09805	26
AT5G09810	27490
AT5G09815	0
AT5G09820	204
AT5G09825	0
AT5G09830	972
AT5G09835	0
AT5G09840	233
AT5G09845	0
AT5G09850	738
AT5G09855	0
AT5G09860	737
AT5G09865	0
AT5G09870	1723
AT5G09875	0
AT5G09876	0
AT5G09880	1976
AT5G09885	0
AT5G09890	1547
AT5G09895	0
AT5G09900	2924
AT5G09910	4
AT5G09915	0
AT5G09920	1936
AT5G09925	0
AT5G09930	0
AT5G09940	0
AT5G09945	0
AT5G09950	95
AT5G09955	0
AT5G09960	217
AT5G09965	0
AT5G09970	460
AT5G09975	0
AT5G09976	1
AT5G09978	0
AT5G09980	82
AT5G09990	40
AT5G09995	358
AT5G10000	3
AT5G10010	1219
AT5G10020	771
AT5G10030	16
AT5G10040	0
AT5G10050	454
AT5G10060	1095
AT5G10070	626
AT5G10080	126
AT5G10090	0
AT5G10100	15
AT5G10110	559
AT5G10120	0
AT5G10130	0
AT5G10140	0
AT5G10150	65
AT5G10160	2944
AT5G10170	49
AT5G10180	13
AT5G10190	318
AT5G10200	698
AT5G10210	0
AT5G10220	1
AT5G10230	4
AT5G10235	0
AT5G10240	759
AT5G10250	1
AT5G10260	431
AT5G10270	995
AT5G10278	0
AT5G10280	4
AT5G10290	1114
AT5G10300	285
AT5G10310	51
AT5G10320	77
AT5G10330	276
AT5G10336	0
AT5G10340	19
AT5G10350	1061
AT5G10360	9689
AT5G10370	399
AT5G10380	2768
AT5G10390	321
AT5G10400	1040
AT5G10410	19
AT5G10420	530
AT5G10430	722
AT5G10435	0
AT5G10440	83
AT5G10450	8792
AT5G10455	0
AT5G10460	672
AT5G10470	922
AT5G10480	7906
AT5G10490	1213
AT5G10500	0
AT5G10510	12
AT5G10520	1521
AT5G10525	0
AT5G10530	0
AT5G10540	3225
AT5G10550	4978
AT5G10560	1301
AT5G10570	0
AT5G10572	14
AT5G10580	0
AT5G10590	0
AT5G10600	0
AT5G10605	4
AT5G10610	178
AT5G10620	109
AT5G10625	0
AT5G10630	552
AT5G10650	105
AT5G10660	14
AT5G10670	0
AT5G10680	10
AT5G10690	547
AT5G10695	5
AT5G10700	138
AT5G10710	365
AT5G10720	241
AT5G10730	1192
AT5G10740	507
AT5G10745	503
AT5G10750	319
AT5G10760	0
AT5G10770	229
AT5G10780	2428
AT5G10790	428
AT5G10800	10990
AT5G10810	521
AT5G10820	1123
AT5G10830	121
AT5G10840	4560
AT5G10850	52
AT5G10860	5634
AT5G10870	331
AT5G10880	0
AT5G10890	1
AT5G10900	120
AT5G10910	554
AT5G10920	1753
AT5G10930	42
AT5G10940	880
AT5G10945	0
AT5G10946	12
AT5G10950	350
AT5G10960	5382
AT5G10965	35
AT5G10970	0
AT5G10980	6182
AT5G10990	39
AT5G11000	1008
AT5G11010	452
AT5G11020	197
AT5G11030	365
AT5G11040	1766
AT5G11050	0
AT5G11060	688
AT5G11070	539
AT5G11080	0
AT5G11090	844
AT5G11100	9
AT5G11110	101
AT5G11130	647
AT5G11140	0
AT5G11150	706
AT5G11160	140
AT5G11170	3482
AT5G11180	2
AT5G11190	0
AT5G11200	2797
AT5G11210	0
AT5G11220	0
AT5G11225	0
AT5G11230	1126
AT5G11240	671
AT5G11242	2
AT5G11250	170
AT5G11260	533
AT5G11270	634
AT5G11280	1315
AT5G11290	0
AT5G11300	22
AT5G11310	155
AT5G11320	945
AT5G11325	0
AT5G11330	962
AT5G11340	769
AT5G11350	306
AT5G11360	161
AT5G11370	0
AT5G11380	716
AT5G11390	543
AT5G11400	4060
AT5G11410	193
AT5G11412	0
AT5G11416	0
AT5G11420	16
AT5G11425	0
AT5G11430	734
AT5G11440	0
AT5G11450	1394
AT5G11460	103
AT5G11470	226
AT5G11475	0
AT5G11480	1582
AT5G11490	1683
AT5G11500	5474
AT5G11510	79
AT5G11520	2646
AT5G11530	954
AT5G11540	120
AT5G11550	165
AT5G11560	5470
AT5G11565	0
AT5G11570	8
AT5G11580	1684
AT5G11590	5
AT5G11600	356
AT5G11610	59
AT5G11620	6
AT5G11630	545
AT5G11640	620
AT5G11650	2373
AT5G11660	0
AT5G11670	3138
AT5G11680	1171
AT5G11690	212
AT5G11700	2265
AT5G11710	2344
AT5G11720	1854
AT5G11730	412
AT5G11740	6487
AT5G11750	515
AT5G11760	732
AT5G11770	4640
AT5G11780	61
AT5G11790	770
AT5G11800	760
AT5G11810	1331
AT5G11820	0
AT5G11830	0
AT5G11840	408
AT5G11850	847
AT5G11860	1529
AT5G11870	85
AT5G11880	1870
AT5G11890	858
AT5G11900	1186
AT5G11910	768
AT5G11920	1
AT5G11930	2
AT5G11940	1
AT5G11950	1400
AT5G11960	1209
AT5G11970	67
AT5G11975	0
AT5G11977	0
AT5G11980	1390
AT5G11990	7
AT5G12000	6
AT5G12010	795
AT5G12020	0
AT5G12030	0
AT5G12040	1734
AT5G12043	0
AT5G12050	629
AT5G12060	0
AT5G12070	0
AT5G12080	935
AT5G12085	0
AT5G12090	0
AT5G12100	269
AT5G12110	517
AT5G12120	1856
AT5G12130	1674
AT5G12140	5874
AT5G12150	2566
AT5G12170	81
AT5G12180	1
AT5G12190	535
AT5G12200	983
AT5G12210	1337
AT5G12220	560
AT5G12230	729
AT5G12235	3
AT5G12236	0
AT5G12240	856
AT5G12250	11350
AT5G12260	868
AT5G12270	85
AT5G12280	27
AT5G12290	608
AT5G12300	122
AT5G12310	857
AT5G12320	389
AT5G12330	858
AT5G12340	0
AT5G12350	1299
AT5G12360	66
AT5G12370	2644
AT5G12380	0
AT5G12390	452
AT5G12400	2986
AT5G12410	1605
AT5G12420	5
AT5G12430	1382
AT5G12440	1302
AT5G12450	6
AT5G12460	0
AT5G12470	3647
AT5G12480	1413
AT5G12840	510
AT5G12850	1071
AT5G12860	3820
AT5G12870	85
AT5G12880	0
AT5G12890	657
AT5G12900	482
AT5G12910	0
AT5G12920	116
AT5G12930	827
AT5G12940	1704
AT5G12950	1479
AT5G12960	0
AT5G12970	25
AT5G12980	605
AT5G12990	0
AT5G13000	3280
AT5G13010	2434
AT5G13020	1752
AT5G13030	2344
AT5G13050	508
AT5G13060	104
AT5G13070	768
AT5G13080	0
AT5G13090	231
AT5G13100	1538
AT5G13110	869
AT5G13120	1592
AT5G13130	0
AT5G13140	1254
AT5G13150	2
AT5G13160	717
AT5G13170	3
AT5G13180	92
AT5G13181	0
AT5G13190	629
AT5G13200	44
AT5G13205	0
AT5G13210	4
AT5G13220	696
AT5G13225	0
AT5G13230	46
AT5G13240	908
AT5G13250	11
AT5G13260	922
AT5G13270	216
AT5G13280	948
AT5G13290	120
AT5G13295	0
AT5G13300	2756
AT5G13310	297
AT5G13320	118
AT5G13330	177
AT5G13340	193
AT5G13350	0
AT5G13360	65
AT5G13370	191
AT5G13380	0
AT5G13390	2257
AT5G13400	1605
AT5G13410	260
AT5G13420	6514
AT5G13430	3042
AT5G13440	3582
AT5G13450	12394
AT5G13460	1904
AT5G13470	255
AT5G13475	1
AT5G13480	677
AT5G13485	0
AT5G13490	1603
AT5G13500	1149
AT5G13510	546
AT5G13520	1302
AT5G13530	1677
AT5G13548	0
AT5G13550	469
AT5G13560	1713
AT5G13565	0
AT5G13570	782
AT5G13580	6
AT5G13590	1264
AT5G13600	2
AT5G13610	636
AT5G13620	0
AT5G13630	7492
AT5G13640	1985
AT5G13650	5551
AT5G13655	0
AT5G13660	374
AT5G13670	31
AT5G13680	1071
AT5G13690	1178
AT5G13700	7
AT5G13710	390
AT5G13720	113
AT5G13730	339
AT5G13740	328
AT5G13750	37
AT5G13760	478
AT5G13770	223
AT5G13780	2026
AT5G13790	69
AT5G13800	389
AT5G13810	1216
AT5G13820	309
AT5G13825	0
AT5G13830	68
AT5G13840	99
AT5G13845	0
AT5G13850	2723
AT5G13860	219
AT5G13870	38
AT5G13880	15
AT5G13887	0
AT5G13890	573
AT5G13900	0
AT5G13910	0
AT5G13920	94
AT5G13930	5881
AT5G13940	12
AT5G13950	944
AT5G13960	447
AT5G13970	482
AT5G13980	2359
AT5G13990	4
AT5G14000	9294
AT5G14010	0
AT5G14020	0
AT5G14030	4768
AT5G14035	0
AT5G14040	14446
AT5G14050	754
AT5G14060	1027
AT5G14070	0
AT5G14080	338
AT5G14090	12
AT5G14100	217
AT5G14105	559
AT5G14110	6
AT5G14120	424
AT5G14130	0
AT5G14140	263
AT5G14150	1535
AT5G14160	21
AT5G14170	1524
AT5G14180	27
AT5G14200	28
AT5G14210	438
AT5G14220	836
AT5G14230	3
AT5G14240	860
AT5G14250	1169
AT5G14260	1121
AT5G14270	1695
AT5G14275	0
AT5G14280	42
AT5G14285	368
AT5G14290	0
AT5G14300	0
AT5G14310	380
AT5G14320	3153
AT5G14330	5
AT5G14340	0
AT5G14345	0
AT5G14350	53
AT5G14360	54
AT5G14370	1650
AT5G14380	11
AT5G14390	520
AT5G14400	0
AT5G14410	543
AT5G14420	1171
AT5G14430	1145
AT5G14440	591
AT5G14450	282
AT5G14460	912
AT5G14470	16
AT5G14480	187
AT5G14490	0
AT5G14495	0
AT5G14500	434
AT5G14510	30
AT5G14515	0
AT5G14520	1666
AT5G14530	228
AT5G14540	1291
AT5G14545	0
AT5G14550	1628
AT5G14560	0
AT5G14565	0
AT5G14570	196
AT5G14580	275
AT5G14590	1485
AT5G14600	357
AT5G14602	0
AT5G14610	1244
AT5G14620	468
AT5G14640	2126
AT5G14650	11
AT5G14660	724
AT5G14670	0
AT5G14680	537
AT5G14690	25
AT5G14700	819
AT5G14710	320
AT5G14720	1759
AT5G14730	0
AT5G14740	294
AT5G14750	0
AT5G14760	298
AT5G14770	234
AT5G14780	257
AT5G14790	496
AT5G14800	3103
AT5G14810	2
AT5G14820	0
AT5G14830	119
AT5G14840	165
AT5G14850	411
AT5G14860	1
AT5G14870	0
AT5G14880	313
AT5G14890	11
AT5G14895	1
AT5G14900	0
AT5G14910	2126
AT5G14920	17903
AT5G14930	459
AT5G14940	0
AT5G14950	554
AT5G14960	17
AT5G14970	766
AT5G14980	0
AT5G14990	0
AT5G14995	0
AT5G15000	0
AT5G15008	0
AT5G15010	111
AT5G15020	2458
AT5G15022	14
AT5G15025	90
AT5G15030	1
AT5G15040	0
AT5G15050	367
AT5G15060	0
AT5G15070	41
AT5G15080	1050
AT5G15090	4126
AT5G15100	3
AT5G15110	0
AT5G15120	192
AT5G15130	0
AT5G15140	18
AT5G15150	2
AT5G15160	143
AT5G15170	339
AT5G15175	0
AT5G15180	38
AT5G15190	4
AT5G15200	14648
AT5G15210	1210
AT5G15220	525
AT5G15230	3758
AT5G15240	449
AT5G15250	0
AT5G15260	622
AT5G15265	0
AT5G15270	883
AT5G15280	253
AT5G15290	0
AT5G15300	102
AT5G15310	70
AT5G15320	6603
AT5G15330	204
AT5G15340	44
AT5G15350	1637
AT5G15360	0
AT5G15380	0
AT5G15390	393
AT5G15400	2771
AT5G15410	413
AT5G15420	0
AT5G15430	2
AT5G15440	634
AT5G15450	1807
AT5G15460	493
AT5G15470	2565
AT5G15480	0
AT5G15490	7974
AT5G15500	5
AT5G15510	45
AT5G15520	1075
AT5G15530	18658
AT5G15533	0
AT5G15537	40
AT5G15540	926
AT5G15546	0
AT5G15550	785
AT5G15560	0
AT5G15570	613
AT5G15580	467
AT5G15581	0
AT5G15600	22
AT5G15610	1437
AT5G15620	0
AT5G15630	313
AT5G15640	712
AT5G15650	7988
AT5G15660	0
AT5G15670	0
AT5G15680	1580
AT5G15685	0
AT5G15690	0
AT5G15700	635
AT5G15710	237
AT5G15720	472
AT5G15725	0
AT5G15730	620
AT5G15740	908
AT5G15745	0
AT5G15750	788
AT5G15760	144
AT5G15770	0
AT5G15780	863
AT5G15790	182
AT5G15800	2600
AT5G15802	236
AT5G15805	0
AT5G15810	665
AT5G15815	0
AT5G15820	166
AT5G15830	0
AT5G15833	0
AT5G15840	9
AT5G15843	0
AT5G15845	3
AT5G15850	0
AT5G15853	0
AT5G15860	164
AT5G15870	731
AT5G15880	787
AT5G15890	1
AT5G15900	0
AT5G15910	800
AT5G15920	421
AT5G15930	791
AT5G15940	0
AT5G15950	1334
AT5G15960	510
AT5G15970	9175
AT5G15980	1127
AT5G15990	0
AT5G15995	0
AT5G16000	315
AT5G16010	182
AT5G16020	0
AT5G16023	0
AT5G16030	9
AT5G16040	709
AT5G16050	5620
AT5G16060	1575
AT5G16070	1293
AT5G16080	19
AT5G16090	0
AT5G16100	0
AT5G16110	2734
AT5G16120	488
AT5G16130	7171
AT5G16140	143
AT5G16150	2987
AT5G16160	87
AT5G16170	0
AT5G16180	351
AT5G16190	876
AT5G16200	27
AT5G16210	1515
AT5G16220	1061
AT5G16230	1
AT5G16235	0
AT5G16240	3128
AT5G16250	202
AT5G16260	889
AT5G16270	3097
AT5G16280	1398
AT5G16285	0
AT5G16290	1507
AT5G16300	2176
AT5G16310	364
AT5G16320	255
AT5G16330	0
AT5G16336	0
AT5G16340	352
AT5G16350	45
AT5G16360	20
AT5G16370	1555
AT5G16375	0
AT5G16380	425
AT5G16390	5698
AT5G16400	704
AT5G16410	9
AT5G16420	373
AT5G16430	11
AT5G16440	21349
AT5G16450	646
AT5G16453	0
AT5G16460	0
AT5G16470	4485
AT5G16480	150
AT5G16486	16
AT5G16490	214
AT5G16500	0
AT5G16505	1062
AT5G16510	2397
AT5G16520	238
AT5G16530	6
AT5G16540	415
AT5G16550	964
AT5G16560	173
AT5G16570	12
AT5G16580	0
AT5G16590	572
AT5G16600	121
AT5G16610	356
AT5G16620	1524
AT5G16630	396
AT5G16640	31
AT5G16650	666
AT5G16660	1209
AT5G16680	1614
AT5G16690	103
AT5G16700	0
AT5G16710	1357
AT5G16715	901
AT5G16720	1071
AT5G16730	2782
AT5G16740	0
AT5G16750	725
AT5G16760	1221
AT5G16770	0
AT5G16780	2108
AT5G16790	34
AT5G16800	465
AT5G16810	224
AT5G16820	310
AT5G16830	1032
AT5G16840	1321
AT5G16850	10
AT5G16860	51
AT5G16870	309
AT5G16880	2042
AT5G16890	349
AT5G16900	0
AT5G16910	775
AT5G16920	3
AT5G16930	463
AT5G16940	76
AT5G16950	279
AT5G16960	0
AT5G16970	248
AT5G16980	20
AT5G16990	726
AT5G17000	50
AT5G17010	1866
AT5G17020	2834
AT5G17030	111
AT5G17040	35
AT5G17050	233
AT5G17060	387
AT5G17070	647
AT5G17080	0
AT5G17090	219
AT5G17100	0
AT5G17110	0
AT5G17120	0
AT5G17125	0
AT5G17130	0
AT5G17140	0
AT5G17150	18
AT5G17160	154
AT5G17165	49
AT5G17167	0
AT5G17170	1661
AT5G17180	0
AT5G17190	3297
AT5G17200	0
AT5G17210	620
AT5G17220	117
AT5G17230	9553
AT5G17240	1145
AT5G17250	273
AT5G17260	19
AT5G17270	510
AT5G17280	0
AT5G17290	412
AT5G17300	294
AT5G17305	0
AT5G17310	1989
AT5G17320	0
AT5G17330	165
AT5G17340	0
AT5G17345	0
AT5G17350	4
AT5G17360	39
AT5G17370	99
AT5G17380	2857
AT5G17390	0
AT5G17400	286
AT5G17410	478
AT5G17420	851
AT5G17430	0
AT5G17440	434
AT5G17450	22
AT5G17460	173
AT5G17470	0
AT5G17480	1
AT5G17490	363
AT5G17500	0
AT5G17510	1154
AT5G17520	432
AT5G17522	3
AT5G17523	0
AT5G17530	831
AT5G17540	33
AT5G17550	261
AT5G17560	1724
AT5G17570	104
AT5G17580	119
AT5G17590	0
AT5G17600	153
AT5G17610	620
AT5G17620	417
AT5G17630	481
AT5G17640	184
AT5G17650	4
AT5G17660	246
AT5G17670	366
AT5G17680	106
AT5G17690	677
AT5G17700	1437
AT5G17710	1953
AT5G17720	0
AT5G17725	0
AT5G17730	0
AT5G17740	0
AT5G17750	0
AT5G17760	564
AT5G17770	9485
AT5G17780	29
AT5G17790	360
AT5G17800	3
AT5G17810	0
AT5G17820	0
AT5G17830	0
AT5G17840	1045
AT5G17847	0
AT5G17850	186
AT5G17860	158
AT5G17870	2053
AT5G17880	346
AT5G17890	1359
AT5G17900	1088
AT5G17910	2077
AT5G17920	45922
AT5G17930	773
AT5G17950	0
AT5G17960	0
AT5G17970	0
AT5G17980	131
AT5G17990	1020
AT5G18000	147
AT5G18005	0
AT5G18010	0
AT5G18015	0
AT5G18020	52
AT5G18030	87
AT5G18037	0
AT5G18040	451
AT5G18050	41
AT5G18060	23
AT5G18065	112
AT5G18070	331
AT5G18080	53
AT5G18085	0
AT5G18090	20
AT5G18100	282
AT5G18110	1017
AT5G18120	588
AT5G18130	53
AT5G18140	263
AT5G18150	0
AT5G18160	0
AT5G18170	1136
AT5G18180	7
AT5G18190	2479
AT5G18200	618
AT5G18202	0
AT5G18210	100
AT5G18220	12
AT5G18230	3680
AT5G18240	4
AT5G18245	163
AT5G18250	318
AT5G18255	116
AT5G18260	10
AT5G18270	14
AT5G18280	1484
AT5G18290	8
AT5G18300	0
AT5G18310	3152
AT5G18320	55
AT5G18330	0
AT5G18340	2
AT5G18350	0
AT5G18360	67
AT5G18370	198
AT5G18380	8911
AT5G18390	240
AT5G18400	1038
AT5G18403	0
AT5G18404	0
AT5G18407	0
AT5G18410	1785
AT5G18420	758
AT5G18430	168
AT5G18440	632
AT5G18450	1
AT5G18460	697
AT5G18470	6
AT5G18475	64
AT5G18480	774
AT5G18490	70
AT5G18500	1664
AT5G18510	0
AT5G18520	4015
AT5G18525	1003
AT5G18540	254
AT5G18550	3440
AT5G18560	0
AT5G18570	1280
AT5G18580	2237
AT5G18590	2477
AT5G18600	178
AT5G18610	792
AT5G18620	1470
AT5G18630	485
AT5G18633	3
AT5G18636	0
AT5G18640	470
AT5G18650	2090
AT5G18660	1558
AT5G18661	0
AT5G18670	4471
AT5G18680	718
AT5G18690	314
AT5G18700	170
AT5G18705	0
AT5G18710	14
AT5G18720	12
AT5G18730	17
AT5G18735	0
AT5G18740	0
AT5G18748	0
AT5G18750	826
AT5G18755	0
AT5G18760	285
AT5G18770	163
AT5G18780	183
AT5G18790	274
AT5G18800	1884
AT5G18810	95
AT5G18820	476
AT5G18830	1171
AT5G18840	218
AT5G18850	639
AT5G18860	3827
AT5G18870	2
AT5G18880	0
AT5G18890	1
AT5G18900	2016
AT5G18910	1
AT5G18920	286
AT5G18930	34
AT5G18933	0
AT5G18937	0
AT5G18940	1092
AT5G18950	253
AT5G18960	855
AT5G18970	55
AT5G18980	387
AT5G18990	0
AT5G19000	1660
AT5G19010	1728
AT5G19015	0
AT5G19020	180
AT5G19025	123
AT5G19030	245
AT5G19040	0
AT5G19050	740
AT5G19060	926
AT5G19070	806
AT5G19080	366
AT5G19090	9401
AT5G19095	0
AT5G19097	0
AT5G19100	3
AT5G19110	1
AT5G19120	3913
AT5G19130	1010
AT5G19140	2244
AT5G19150	451
AT5G19151	100
AT5G19160	176
AT5G19165	0
AT5G19170	53
AT5G19172	1
AT5G19175	0
AT5G19180	1273
AT5G19190	34
AT5G19200	111
AT5G19210	131
AT5G19220	647
AT5G19221	9
AT5G19230	46
AT5G19240	49
AT5G19250	4579
AT5G19260	13
AT5G19270	0
AT5G19280	806
AT5G19290	2217
AT5G19300	255
AT5G19310	570
AT5G19315	0
AT5G19320	803
AT5G19330	2076
AT5G19340	236
AT5G19350	1211
AT5G19360	15
AT5G19370	1144
AT5G19380	276
AT5G19390	2647
AT5G19400	2789
AT5G19410	0
AT5G19420	484
AT5G19430	310
AT5G19440	2983
AT5G19450	1698
AT5G19460	415
AT5G19470	0
AT5G19473	1
AT5G19480	533
AT5G19485	841
AT5G19490	18
AT5G19500	361
AT5G19510	5493
AT5G19520	287
AT5G19530	749
AT5G19540	1618
AT5G19550	2703
AT5G19560	0
AT5G19570	254
AT5G19580	53
AT5G19590	3188
AT5G19595	0
AT5G19600	2767
AT5G19610	0
AT5G19620	838
AT5G19630	221
AT5G19633	0
AT5G19640	0
AT5G19650	0
AT5G19660	727
AT5G19670	115
AT5G19675	0
AT5G19680	1041
AT5G19690	6415
AT5G19700	2
AT5G19710	0
AT5G19720	0
AT5G19730	824
AT5G19740	1589
AT5G19750	463
AT5G19760	13276
AT5G19770	3358
AT5G19780	4697
AT5G19790	0
AT5G19800	0
AT5G19810	0
AT5G19820	1808
AT5G19830	66
AT5G19840	197
AT5G19850	180
AT5G19855	473
AT5G19860	1483
AT5G19870	6
AT5G19875	8
AT5G19880	18844
AT5G19890	667
AT5G19900	2522
AT5G19910	303
AT5G19920	215
AT5G19930	331
AT5G19940	1485
AT5G19950	334
AT5G19960	505
AT5G19970	132
AT5G19980	700
AT5G19990	1770
AT5G20000	760
AT5G20010	7283
AT5G20020	6791
AT5G20030	115
AT5G20040	508
AT5G20045	0
AT5G20050	1551
AT5G20060	1385
AT5G20070	1861
AT5G20080	6459
AT5G20090	2187
AT5G20100	1
AT5G20110	28
AT5G20120	855
AT5G20130	967
AT5G20140	580
AT5G20150	761
AT5G20160	2125
AT5G20165	916
AT5G20170	368
AT5G20180	658
AT5G20190	2049
AT5G20200	455
AT5G20220	63
AT5G20225	1
AT5G20230	43212
AT5G20240	9
AT5G20250	5310
AT5G20260	4549
AT5G20270	6707
AT5G20280	7122
AT5G20290	15058
AT5G20300	1167
AT5G20310	0
AT5G20320	949
AT5G20330	2041
AT5G20340	4
AT5G20350	1297
AT5G20360	659
AT5G20370	0
AT5G20380	592
AT5G20390	0
AT5G20400	0
AT5G20410	157
AT5G20420	31
AT5G20430	3
AT5G20440	0
AT5G20447	0
AT5G20450	129
AT5G20460	0
AT5G20470	0
AT5G20480	1699
AT5G20490	1543
AT5G20500	3404
AT5G20510	162
AT5G20520	1058
AT5G20540	424
AT5G20550	0
AT5G20560	2
AT5G20570	2248
AT5G20580	238
AT5G20590	641
AT5G20600	687
AT5G20610	640
AT5G20620	4159
AT5G20630	9105
AT5G20635	5
AT5G20640	0
AT5G20650	961
AT5G20660	2171
AT5G20670	134
AT5G20680	758
AT5G20690	0
AT5G20700	9233
AT5G20710	96
AT5G20720	8663
AT5G20730	1216
AT5G20740	360
AT5G20750	0
AT5G20760	0
AT5G20770	0
AT5G20780	0
AT5G20790	1
AT5G20800	0
AT5G20810	168
AT5G20820	590
AT5G20830	2026
AT5G20840	1310
AT5G20850	57
AT5G20852	0
AT5G20854	0
AT5G20856	0
AT5G20858	0
AT5G20860	0
AT5G20870	13
AT5G20880	181
AT5G20885	538
AT5G20890	4127
AT5G20900	3962
AT5G20910	358
AT5G20920	2400
AT5G20930	631
AT5G20935	121
AT5G20940	3
AT5G20950	14273
AT5G20960	2292
AT5G20970	102
AT5G20980	240
AT5G20990	894
AT5G20995	0
AT5G21010	629
AT5G21020	2010
AT5G21030	0
AT5G21040	720
AT5G21050	3
AT5G21060	793
AT5G21070	808
AT5G21080	3
AT5G21090	15495
AT5G21100	2550
AT5G21105	15360
AT5G21120	0
AT5G21125	0
AT5G21130	0
AT5G21140	100
AT5G21150	646
AT5G21160	1778
AT5G21170	661
AT5G21222	741
AT5G21274	1935
AT5G21280	1
AT5G21326	978
AT5G21378	0
AT5G21430	273
AT5G21482	832
AT5G21535	0
AT5G21900	193
AT5G21910	7
AT5G21920	613
AT5G21930	825
AT5G21940	2569
AT5G21950	238
AT5G21960	4
AT5G21970	323
AT5G21990	1610
AT5G22000	3533
AT5G22010	980
AT5G22020	2390
AT5G22030	827
AT5G22040	305
AT5G22044	0
AT5G22050	450
AT5G22060	2958
AT5G22070	796
AT5G22080	985
AT5G22090	340
AT5G22100	303
AT5G22110	104
AT5G22120	1126
AT5G22130	303
AT5G22140	6
AT5G22145	0
AT5G22150	1
AT5G22160	0
AT5G22170	0
AT5G22180	0
AT5G22190	0
AT5G22200	323
AT5G22210	529
AT5G22220	217
AT5G22240	39
AT5G22250	110
AT5G22260	1
AT5G22270	4
AT5G22280	1367
AT5G22290	166
AT5G22300	53
AT5G22310	1134
AT5G22315	0
AT5G22320	772
AT5G22330	822
AT5G22340	920
AT5G22350	773
AT5G22355	7
AT5G22360	927
AT5G22370	479
AT5G22380	0
AT5G22390	25
AT5G22400	586
AT5G22410	2
AT5G22420	899
AT5G22430	3962
AT5G22440	2154
AT5G22450	2398
AT5G22460	1434
AT5G22470	0
AT5G22480	576
AT5G22490	0
AT5G22500	142
AT5G22505	0
AT5G22510	1554
AT5G22520	0
AT5G22530	0
AT5G22540	0
AT5G22545	0
AT5G22550	0
AT5G22555	0
AT5G22560	0
AT5G22570	0
AT5G22580	727
AT5G22590	0
AT5G22600	317
AT5G22608	16
AT5G22610	13
AT5G22620	539
AT5G22630	284
AT5G22640	2618
AT5G22650	5492
AT5G22660	0
AT5G22670	0
AT5G22680	0
AT5G22690	247
AT5G22700	620
AT5G22720	0
AT5G22730	520
AT5G22740	6827
AT5G22750	280
AT5G22760	1212
AT5G22765	0
AT5G22770	1035
AT5G22780	1153
AT5G22785	0
AT5G22788	31
AT5G22790	833
AT5G22791	0
AT5G22792	0
AT5G22794	27
AT5G22796	15
AT5G22799	16
AT5G22800	966
AT5G22810	1
AT5G22820	280
AT5G22830	933
AT5G22840	364
AT5G22850	756
AT5G22860	62
AT5G22870	4
AT5G22875	451
AT5G22880	1665
AT5G22890	0
AT5G22900	0
AT5G22910	0
AT5G22920	5903
AT5G22930	24
AT5G22940	282
AT5G22950	3041
AT5G22960	4
AT5G22970	81
AT5G22980	31606
AT5G22990	0
AT5G23000	0
AT5G23010	31
AT5G23020	3
AT5G23030	0
AT5G23035	0
AT5G23040	1850
AT5G23050	622
AT5G23060	1420
AT5G23065	0
AT5G23070	376
AT5G23080	732
AT5G23090	428
AT5G23100	58
AT5G23110	1198
AT5G23115	0
AT5G23120	1905
AT5G23130	249
AT5G23140	910
AT5G23150	1590
AT5G23155	28
AT5G23160	0
AT5G23170	10
AT5G23180	0
AT5G23190	0
AT5G23200	431
AT5G23210	587
AT5G23212	0
AT5G23220	0
AT5G23230	0
AT5G23235	8
AT5G23240	41
AT5G23250	2341
AT5G23260	1
AT5G23270	0
AT5G23280	273
AT5G23290	605
AT5G23300	571
AT5G23310	1080
AT5G23320	35
AT5G23330	367
AT5G23340	1487
AT5G23350	85
AT5G23360	147
AT5G23370	23
AT5G23380	149
AT5G23390	853
AT5G23395	330
AT5G23400	304
AT5G23405	397
AT5G23410	77
AT5G23411	0
AT5G23413	0
AT5G23420	285
AT5G23430	910
AT5G23440	312
AT5G23450	2573
AT5G23460	156
AT5G23470	0
AT5G23480	2
AT5G23490	278
AT5G23510	59
AT5G23520	391
AT5G23530	5991
AT5G23535	1295
AT5G23540	4656
AT5G23550	395
AT5G23570	11180
AT5G23575	7626
AT5G23580	604
AT5G23590	961
AT5G23600	0
AT5G23610	1424
AT5G23630	3088
AT5G23650	0
AT5G23660	20
AT5G23665	0
AT5G23670	1356
AT5G23680	221
AT5G23690	464
AT5G23700	1
AT5G23710	0
AT5G23720	237
AT5G23730	115
AT5G23740	3416
AT5G23750	394
AT5G23760	260
AT5G23770	47
AT5G23780	19
AT5G23790	4
AT5G23800	163
AT5G23810	57
AT5G23820	21
AT5G23830	0
AT5G23840	0
AT5G23850	3226
AT5G23860	694
AT5G23870	115
AT5G23880	1007
AT5G23890	3703
AT5G23900	3560
AT5G23903	0
AT5G23908	0
AT5G23910	61
AT5G23920	779
AT5G23930	31
AT5G23940	2655
AT5G23950	19
AT5G23955	180
AT5G23960	1721
AT5G23970	21913
AT5G23980	0
AT5G23990	0
AT5G24000	382
AT5G24010	433
AT5G24020	480
AT5G24030	566
AT5G24040	0
AT5G24050	0
AT5G24060	1028
AT5G24065	4
AT5G24070	0
AT5G24080	2
AT5G24090	0
AT5G24100	0
AT5G24105	37
AT5G24110	2
AT5G24120	500
AT5G24130	0
AT5G24140	0
AT5G24150	799
AT5G24155	23
AT5G24160	0
AT5G24165	1426
AT5G24170	159
AT5G24180	0
AT5G24190	0
AT5G24200	0
AT5G24205	0
AT5G24206	0
AT5G24210	1
AT5G24215	0
AT5G24220	0
AT5G24230	0
AT5G24240	15
AT5G24260	945
AT5G24270	67
AT5G24275	4
AT5G24280	575
AT5G24290	53
AT5G24300	1787
AT5G24310	841
AT5G24313	0
AT5G24314	1131
AT5G24316	0
AT5G24318	113
AT5G24320	1112
AT5G24330	105
AT5G24340	249
AT5G24350	1499
AT5G24352	57
AT5G24355	3
AT5G24360	709
AT5G24370	0
AT5G24380	21
AT5G24390	177
AT5G24400	2508
AT5G24410	1
AT5G24420	835
AT5G24430	788
AT5G24440	0
AT5G24450	1013
AT5G24460	373
AT5G24470	601
AT5G24480	0
AT5G24490	3212
AT5G24500	657
AT5G24510	5
AT5G24520	1126
AT5G24530	66
AT5G24540	0
AT5G24550	0
AT5G24557	0
AT5G24560	0
AT5G24570	251
AT5G24575	0
AT5G24580	1328
AT5G24590	1350
AT5G24600	1641
AT5G24610	4986
AT5G24620	2968
AT5G24630	260
AT5G24640	0
AT5G24650	1776
AT5G24655	20
AT5G24660	5
AT5G24670	682
AT5G24680	189
AT5G24690	3160
AT5G24710	3293
AT5G24735	507
AT5G24740	1031
AT5G24750	228
AT5G24760	601
AT5G24770	7453
AT5G24775	0
AT5G24780	84359
AT5G24790	0
AT5G24800	206
AT5G24810	2067
AT5G24820	0
AT5G24825	0
AT5G24830	240
AT5G24840	304
AT5G24850	1023
AT5G24860	3
AT5G24870	548
AT5G24879	0
AT5G24880	1
AT5G24890	1610
AT5G24900	0
AT5G24910	31
AT5G24915	0
AT5G24920	12
AT5G24930	2116
AT5G24940	54
AT5G24950	0
AT5G24960	10
AT5G24970	389
AT5G24980	355
AT5G24990	139
AT5G25000	0
AT5G25010	18
AT5G25020	4
AT5G25030	0
AT5G25040	323
AT5G25045	0
AT5G25050	167
AT5G25060	2009
AT5G25070	750
AT5G25080	432
AT5G25090	65
AT5G25100	6438
AT5G25110	611
AT5G25120	48
AT5G25130	16
AT5G25140	0
AT5G25150	638
AT5G25160	0
AT5G25170	373
AT5G25180	0
AT5G25190	35
AT5G25195	0
AT5G25200	0
AT5G25205	0
AT5G25210	161
AT5G25220	1082
AT5G25230	3
AT5G25240	5
AT5G25250	4
AT5G25260	0
AT5G25265	3634
AT5G25270	1802
AT5G25280	3437
AT5G25290	0
AT5G25300	0
AT5G25305	0
AT5G25310	11
AT5G25320	1
AT5G25330	0
AT5G25340	1
AT5G25350	1546
AT5G25360	1424
AT5G25370	29
AT5G25380	1
AT5G25390	95
AT5G25400	0
AT5G25410	2
AT5G25415	0
AT5G25420	0
AT5G25425	0
AT5G25430	0
AT5G25440	240
AT5G25450	172
AT5G25451	0
AT5G25460	12686
AT5G25470	70
AT5G25475	495
AT5G25480	157
AT5G25490	31
AT5G25500	69
AT5G25510	1716
AT5G25520	1362
AT5G25530	0
AT5G25540	1588
AT5G25550	0
AT5G25560	2259
AT5G25570	272
AT5G25580	134
AT5G25585	0
AT5G25590	826
AT5G25600	0
AT5G25610	4633
AT5G25615	0
AT5G25620	33
AT5G25625	0
AT5G25630	1247
AT5G25640	9
AT5G25750	0
AT5G25754	528
AT5G25755	5
AT5G25756	0
AT5G25757	436
AT5G25760	977
AT5G25770	767
AT5G25780	647
AT5G25790	67
AT5G25800	229
AT5G25810	7
AT5G25820	22
AT5G25830	130
AT5G25840	110
AT5G25850	0
AT5G25860	0
AT5G25870	0
AT5G25880	1492
AT5G25890	688
AT5G25900	1358
AT5G25910	2
AT5G25920	0
AT5G25930	7
AT5G25940	654
AT5G25950	1
AT5G25955	0
AT5G25960	0
AT5G25970	521
AT5G25980	858
AT5G25990	4
AT5G25995	19
AT5G26000	3197
AT5G26010	0
AT5G26015	0
AT5G26020	0
AT5G26030	6540
AT5G26038	0
AT5G26040	174
AT5G26050	0
AT5G26060	1
AT5G26070	0
AT5G26080	0
AT5G26090	0
AT5G26100	0
AT5G26110	672
AT5G26120	1
AT5G26130	0
AT5G26140	0
AT5G26146	0
AT5G26147	0
AT5G26150	0
AT5G26160	652
AT5G26170	78
AT5G26180	496
AT5G26190	5
AT5G26200	9
AT5G26210	1100
AT5G26220	91
AT5G26230	268
AT5G26233	0
AT5G26236	0
AT5G26240	660
AT5G26250	0
AT5G26260	0
AT5G26262	0
AT5G26270	0
AT5G26280	0
AT5G26283	0
AT5G26286	0
AT5G26290	0
AT5G26300	0
AT5G26310	13
AT5G26320	0
AT5G26330	286
AT5G26340	7039
AT5G26345	0
AT5G26350	0
AT5G26360	4103
AT5G26570	4730
AT5G26580	0
AT5G26582	7
AT5G26590	0
AT5G26594	0
AT5G26600	879
AT5G26610	577
AT5G26617	0
AT5G26618	0
AT5G26620	1
AT5G26622	292
AT5G26630	2
AT5G26640	0
AT5G26642	0
AT5G26650	0
AT5G26660	76
AT5G26667	5228
AT5G26670	408
AT5G26673	0
AT5G26680	433
AT5G26690	0
AT5G26692	4
AT5G26700	19
AT5G26710	2017
AT5G26717	0
AT5G26720	74
AT5G26730	10
AT5G26731	97
AT5G26740	1248
AT5G26742	7865
AT5G26749	86
AT5G26751	2578
AT5G26760	892
AT5G26770	184
AT5G26775	0
AT5G26780	1446
AT5G26790	6
AT5G26800	773
AT5G26805	1
AT5G26810	2
AT5G26820	1185
AT5G26830	2866
AT5G26840	0
AT5G26850	5028
AT5G26860	1935
AT5G26865	10
AT5G26880	1324
AT5G26890	0
AT5G26900	7
AT5G26910	843
AT5G26920	44
AT5G26930	19
AT5G26940	688
AT5G26950	0
AT5G26955	0
AT5G26960	623
AT5G26970	0
AT5G26980	239
AT5G26990	615
AT5G27000	34
AT5G27010	0
AT5G27020	0
AT5G27030	1365
AT5G27035	0
AT5G27037	0
AT5G27043	0
AT5G27050	0
AT5G27060	0
AT5G27065	0
AT5G27070	0
AT5G27080	0
AT5G27090	0
AT5G27093	5
AT5G27095	0
AT5G27100	104
AT5G27110	139
AT5G27120	1327
AT5G27130	0
AT5G27140	0
AT5G27150	532
AT5G27160	0
AT5G27170	0
AT5G27180	0
AT5G27190	1
AT5G27200	26
AT5G27210	504
AT5G27220	6837
AT5G27230	140
AT5G27238	0
AT5G27240	222
AT5G27247	6
AT5G27250	27
AT5G27260	0
AT5G27270	545
AT5G27280	304
AT5G27290	485
AT5G27300	155
AT5G27310	0
AT5G27320	154
AT5G27330	519
AT5G27340	0
AT5G27345	0
AT5G27350	11
AT5G27360	191
AT5G27370	0
AT5G27380	2380
AT5G27390	454
AT5G27395	978
AT5G27400	11
AT5G27410	462
AT5G27420	1
AT5G27430	2158
AT5G27440	0
AT5G27450	735
AT5G27460	390
AT5G27470	2093
AT5G27480	0
AT5G27490	416
AT5G27493	0
AT5G27495	0
AT5G27500	0
AT5G27505	0
AT5G27510	0
AT5G27520	1084
AT5G27530	0
AT5G27540	2216
AT5G27550	108
AT5G27560	535
AT5G27570	0
AT5G27580	4
AT5G27590	0
AT5G27600	447
AT5G27603	0
AT5G27606	0
AT5G27607	0
AT5G27610	207
AT5G27620	324
AT5G27630	84
AT5G27640	3223
AT5G27650	930
AT5G27660	195
AT5G27670	1825
AT5G27680	169
AT5G27690	24
AT5G27700	5427
AT5G27705	0
AT5G27710	438
AT5G27715	0
AT5G27720	1420
AT5G27730	686
AT5G27740	1039
AT5G27750	246
AT5G27760	4174
AT5G27765	0
AT5G27770	3460
AT5G27771	0
AT5G27780	5
AT5G27790	0
AT5G27800	0
AT5G27807	0
AT5G27810	0
AT5G27820	849
AT5G27830	437
AT5G27840	1255
AT5G27845	0
AT5G27850	12829
AT5G27860	1122
AT5G27870	2
AT5G27880	0
AT5G27882	0
AT5G27885	0
AT5G27889	5
AT5G27890	32
AT5G27893	4
AT5G27895	7
AT5G27900	0
AT5G27902	0
AT5G27905	0
AT5G27910	1
AT5G27920	1538
AT5G27925	0
AT5G27927	0
AT5G27930	830
AT5G27940	10
AT5G27944	0
AT5G27945	0
AT5G27947	0
AT5G27950	753
AT5G27960	0
AT5G27965	0
AT5G27970	1402
AT5G27980	2
AT5G27990	495
AT5G28000	10
AT5G28010	0
AT5G28020	548
AT5G28030	128
AT5G28040	1278
AT5G28050	2671
AT5G28053	0
AT5G28056	0
AT5G28060	6683
AT5G28065	0
AT5G28067	0
AT5G28073	0
AT5G28076	0
AT5G28080	0
AT5G28085	0
AT5G28090	0
AT5G28100	0
AT5G28110	0
AT5G28120	0
AT5G28130	0
AT5G28140	0
AT5G28141	0
AT5G28143	0
AT5G28145	18
AT5G28150	831
AT5G28160	0
AT5G28165	0
AT5G28170	0
AT5G28173	0
AT5G28176	0
AT5G28180	0
AT5G28190	0
AT5G28200	0
AT5G28210	0
AT5G28220	623
AT5G28225	0
AT5G28230	0
AT5G28232	0
AT5G28235	0
AT5G28237	197
AT5G28240	0
AT5G28250	0
AT5G28253	0
AT5G28260	0
AT5G28262	85
AT5G28263	7
AT5G28266	0
AT5G28270	0
AT5G28280	0
AT5G28285	0
AT5G28287	0
AT5G28288	0
AT5G28290	294
AT5G28295	4
AT5G28300	175
AT5G28310	3
AT5G28320	60
AT5G28330	66
AT5G28335	0
AT5G28340	27
AT5G28345	0
AT5G28350	678
AT5G28360	1
AT5G28370	14
AT5G28380	2
AT5G28390	35
AT5G28400	56
AT5G28405	0
AT5G28410	1
AT5G28415	48
AT5G28420	11
AT5G28430	30
AT5G28440	2
AT5G28442	104
AT5G28450	22
AT5G28460	14
AT5G28462	0
AT5G28463	0
AT5G28464	0
AT5G28466	0
AT5G28468	0
AT5G28469	0
AT5G28470	0
AT5G28480	0
AT5G28482	0
AT5G28484	0
AT5G28487	0
AT5G28490	8
AT5G28491	0
AT5G28495	0
AT5G28497	0
AT5G28500	1759
AT5G28510	0
AT5G28515	0
AT5G28520	0
AT5G28523	0
AT5G28524	0
AT5G28525	0
AT5G28526	0
AT5G28527	0
AT5G28530	328
AT5G28535	0
AT5G28540	26526
AT5G28545	0
AT5G28550	0
AT5G28560	0
AT5G28570	0
AT5G28580	0
AT5G28590	0
AT5G28593	0
AT5G28596	0
AT5G28600	0
AT5G28605	0
AT5G28610	0
AT5G28615	0
AT5G28620	0
AT5G28622	34
AT5G28623	0
AT5G28624	0
AT5G28625	0
AT5G28626	304
AT5G28627	4
AT5G28630	0
AT5G28635	0
AT5G28637	0
AT5G28640	68
AT5G28641	0
AT5G28643	0
AT5G28644	0
AT5G28646	5
AT5G28650	43
AT5G28655	0
AT5G28660	0
AT5G28662	0
AT5G28664	0
AT5G28667	0
AT5G28670	0
AT5G28671	0
AT5G28672	0
AT5G28673	0
AT5G28675	0
AT5G28680	1
AT5G28690	1
AT5G28692	0
AT5G28696	0
AT5G28698	0
AT5G28700	0
AT5G28710	0
AT5G28712	0
AT5G28715	0
AT5G28720	0
AT5G28730	0
AT5G28740	1364
AT5G28750	1432
AT5G28760	0
AT5G28765	0
AT5G28770	648
AT5G28773	0
AT5G28776	0
AT5G28780	0
AT5G28785	0
AT5G28790	0
AT5G28810	0
AT5G28820	0
AT5G28823	0
AT5G28824	0
AT5G28826	0
AT5G28830	329
AT5G28840	5388
AT5G28845	0
AT5G28850	794
AT5G28860	0
AT5G28865	0
AT5G28870	0
AT5G28880	0
AT5G28885	0
AT5G28886	0
AT5G28888	0
AT5G28890	0
AT5G28892	0
AT5G28894	0
AT5G28897	0
AT5G28900	524
AT5G28910	41
AT5G28913	231
AT5G28916	0
AT5G28917	0
AT5G28919	0
AT5G28920	0
AT5G28923	0
AT5G28926	0
AT5G28927	0
AT5G28928	0
AT5G28929	0
AT5G28930	0
AT5G28935	0
AT5G28937	0
AT5G28940	0
AT5G28950	0
AT5G28960	0
AT5G28970	0
AT5G28980	0
AT5G28990	0
AT5G28993	0
AT5G28996	0
AT5G29000	383
AT5G29015	0
AT5G29020	0
AT5G29022	0
AT5G29024	0
AT5G29026	0
AT5G29028	0
AT5G29029	0
AT5G29030	0
AT5G29031	0
AT5G29032	0
AT5G29033	0
AT5G29034	0
AT5G29035	0
AT5G29036	0
AT5G29037	0
AT5G29040	0
AT5G29041	0
AT5G29043	0
AT5G29046	0
AT5G29050	0
AT5G29053	0
AT5G29054	0
AT5G29056	0
AT5G29058	0
AT5G29060	0
AT5G29070	0
AT5G29075	0
AT5G29090	0
AT5G29100	0
AT5G29210	0
AT5G29295	0
AT5G29337	0
AT5G29380	0
AT5G29408	0
AT5G29436	0
AT5G29465	0
AT5G29550	0
AT5G29560	0
AT5G29562	0
AT5G29565	0
AT5G29568	0
AT5G29571	0
AT5G29574	0
AT5G29577	0
AT5G29580	0
AT5G29591	0
AT5G29602	0
AT5G29613	0
AT5G29624	0
AT5G29629	0
AT5G29635	0
AT5G29646	0
AT5G29708	0
AT5G29720	0
AT5G29762	0
AT5G29805	0
AT5G29890	0
AT5G29975	0
AT5G30060	0
AT5G30102	0
AT5G30123	0
AT5G30189	0
AT5G30207	0
AT5G30218	0
AT5G30247	0
AT5G30269	0
AT5G30276	0
AT5G30341	0
AT5G30360	0
AT5G30380	0
AT5G30390	0
AT5G30400	0
AT5G30406	0
AT5G30410	0
AT5G30420	0
AT5G30428	0
AT5G30440	0
AT5G30450	0
AT5G30460	0
AT5G30470	0
AT5G30480	0
AT5G30490	444
AT5G30495	430
AT5G30500	0
AT5G30510	5853
AT5G30520	0
AT5G30532	0
AT5G30545	0
AT5G30584	0
AT5G30628	0
AT5G30648	0
AT5G30673	0
AT5G30721	0
AT5G30762	0
AT5G30852	0
AT5G30870	0
AT5G30942	0
AT5G31032	0
AT5G31087	0
AT5G31092	0
AT5G31122	0
AT5G31212	0
AT5G31302	0
AT5G31314	0
AT5G31355	0
AT5G31412	0
AT5G31496	0
AT5G31511	0
AT5G31536	0
AT5G31572	0
AT5G31637	0
AT5G31651	0
AT5G31662	0
AT5G31668	0
AT5G31685	0
AT5G31702	0
AT5G31719	0
AT5G31736	0
AT5G31752	0
AT5G31753	0
AT5G31758	0
AT5G31770	0
AT5G31778	0
AT5G31787	0
AT5G31804	0
AT5G31807	0
AT5G31821	0
AT5G31838	0
AT5G31842	0
AT5G31845	0
AT5G31855	0
AT5G31873	0
AT5G31884	0
AT5G31891	0
AT5G31905	0
AT5G31909	1
AT5G31919	0
AT5G31923	0
AT5G31927	0
AT5G31932	0
AT5G31945	0
AT5G31962	0
AT5G31963	0
AT5G31980	0
AT5G31981	0
AT5G31989	0
AT5G31999	0
AT5G32002	0
AT5G32017	0
AT5G32022	0
AT5G32035	0
AT5G32037	0
AT5G32042	0
AT5G32053	0
AT5G32060	0
AT5G32070	0
AT5G32071	0
AT5G32072	0
AT5G32082	0
AT5G32089	0
AT5G32103	0
AT5G32107	0
AT5G32112	0
AT5G32122	0
AT5G32125	0
AT5G32136	0
AT5G32143	0
AT5G32161	0
AT5G32162	0
AT5G32169	0
AT5G32179	0
AT5G32197	0
AT5G32215	0
AT5G32228	0
AT5G32241	0
AT5G32254	0
AT5G32267	0
AT5G32280	0
AT5G32293	0
AT5G32306	0
AT5G32312	0
AT5G32345	0
AT5G32358	0
AT5G32386	0
AT5G32400	0
AT5G32402	0
AT5G32404	0
AT5G32405	0
AT5G32406	0
AT5G32408	0
AT5G32410	0
AT5G32420	0
AT5G32423	0
AT5G32426	0
AT5G32430	0
AT5G32431	0
AT5G32433	0
AT5G32434	0
AT5G32436	0
AT5G32440	1269
AT5G32450	1120
AT5G32460	0
AT5G32470	656
AT5G32471	0
AT5G32473	0
AT5G32475	0
AT5G32481	0
AT5G32482	0
AT5G32483	0
AT5G32484	0
AT5G32485	0
AT5G32486	0
AT5G32487	0
AT5G32488	0
AT5G32489	0
AT5G32490	0
AT5G32495	0
AT5G32505	0
AT5G32510	0
AT5G32511	0
AT5G32512	0
AT5G32513	0
AT5G32514	0
AT5G32515	0
AT5G32516	0
AT5G32517	0
AT5G32518	0
AT5G32519	0
AT5G32520	0
AT5G32521	0
AT5G32522	0
AT5G32525	0
AT5G32540	0
AT5G32563	0
AT5G32566	0
AT5G32569	0
AT5G32572	0
AT5G32576	0
AT5G32580	0
AT5G32590	0
AT5G32591	0
AT5G32592	0
AT5G32593	0
AT5G32594	0
AT5G32595	0
AT5G32596	0
AT5G32598	0
AT5G32600	0
AT5G32605	0
AT5G32610	0
AT5G32613	0
AT5G32616	0
AT5G32619	0
AT5G32620	0
AT5G32621	0
AT5G32622	0
AT5G32623	0
AT5G32624	0
AT5G32625	0
AT5G32626	0
AT5G32627	0
AT5G32628	0
AT5G32630	0
AT5G32654	0
AT5G32670	0
AT5G32678	0
AT5G32690	0
AT5G32702	0
AT5G32726	0
AT5G32750	0
AT5G32775	0
AT5G32800	0
AT5G32825	0
AT5G32850	0
AT5G32875	0
AT5G32900	0
AT5G32925	0
AT5G32950	0
AT5G32975	0
AT5G33000	0
AT5G33025	0
AT5G33050	0
AT5G33070	0
AT5G33075	0
AT5G33100	0
AT5G33125	0
AT5G33150	0
AT5G33175	0
AT5G33200	0
AT5G33202	0
AT5G33204	0
AT5G33207	0
AT5G33210	0
AT5G33220	0
AT5G33223	0
AT5G33226	0
AT5G33230	0
AT5G33232	0
AT5G33234	0
AT5G33237	0
AT5G33240	0
AT5G33250	0
AT5G33251	0
AT5G33252	0
AT5G33253	0
AT5G33254	0
AT5G33255	0
AT5G33256	0
AT5G33257	0
AT5G33258	0
AT5G33259	0
AT5G33260	0
AT5G33270	0
AT5G33280	261
AT5G33285	0
AT5G33290	3
AT5G33300	85
AT5G33303	0
AT5G33306	0
AT5G33310	0
AT5G33315	0
AT5G33320	7394
AT5G33330	0
AT5G33340	0
AT5G33350	0
AT5G33355	0
AT5G33360	0
AT5G33365	0
AT5G33370	2025
AT5G33380	0
AT5G33381	0
AT5G33382	1
AT5G33383	0
AT5G33384	0
AT5G33385	0
AT5G33386	0
AT5G33387	0
AT5G33388	0
AT5G33389	0
AT5G33390	0
AT5G33391	0
AT5G33392	0
AT5G33393	0
AT5G33395	0
AT5G33398	0
AT5G33399	0
AT5G33400	0
AT5G33402	0
AT5G33404	0
AT5G33405	0
AT5G33406	0
AT5G33410	0
AT5G33415	0
AT5G33420	0
AT5G33422	0
AT5G33424	0
AT5G33427	0
AT5G33428	0
AT5G33431	0
AT5G33432	0
AT5G33433	0
AT5G33434	0
AT5G33436	0
AT5G33438	0
AT5G33439	0
AT5G33441	0
AT5G33442	0
AT5G33533	0
AT5G33624	0
AT5G33715	0
AT5G33806	0
AT5G33898	0
AT5G33990	0
AT5G34082	0
AT5G34174	0
AT5G34266	0
AT5G34358	0
AT5G34376	0
AT5G34394	0
AT5G34412	0
AT5G34431	0
AT5G34450	0
AT5G34460	0
AT5G34480	0
AT5G34500	0
AT5G34520	0
AT5G34540	0
AT5G34560	0
AT5G34581	0
AT5G34602	0
AT5G34623	0
AT5G34644	0
AT5G34665	0
AT5G34686	0
AT5G34696	0
AT5G34707	0
AT5G34728	0
AT5G34749	0
AT5G34770	0
AT5G34780	5
AT5G34790	7
AT5G34795	0
AT5G34800	9
AT5G34810	6
AT5G34820	0
AT5G34825	15
AT5G34828	0
AT5G34829	0
AT5G34830	1
AT5G34831	0
AT5G34832	0
AT5G34833	0
AT5G34834	0
AT5G34835	0
AT5G34836	0
AT5G34837	0
AT5G34838	0
AT5G34839	0
AT5G34840	0
AT5G34841	0
AT5G34842	0
AT5G34843	0
AT5G34844	0
AT5G34845	0
AT5G34846	0
AT5G34847	0
AT5G34848	0
AT5G34849	0
AT5G34850	11770
AT5G34851	0
AT5G34852	0
AT5G34853	989
AT5G34854	0
AT5G34855	0
AT5G34856	0
AT5G34857	0
AT5G34858	0
AT5G34859	0
AT5G34860	0
AT5G34861	0
AT5G34862	0
AT5G34863	0
AT5G34864	0
AT5G34865	0
AT5G34866	0
AT5G34867	0
AT5G34868	0
AT5G34869	0
AT5G34870	0
AT5G34871	0
AT5G34880	0
AT5G34881	0
AT5G34882	0
AT5G34883	0
AT5G34885	0
AT5G34887	0
AT5G34890	0
AT5G34895	0
AT5G34900	0
AT5G34903	0
AT5G34905	0
AT5G34908	0
AT5G34910	0
AT5G34920	0
AT5G34925	0
AT5G34930	525
AT5G34940	679
AT5G34945	0
AT5G34950	0
AT5G34960	0
AT5G34965	0
AT5G34970	0
AT5G34980	0
AT5G34985	0
AT5G34990	0
AT5G35000	0
AT5G35010	0
AT5G35020	0
AT5G35021	0
AT5G35023	0
AT5G35025	0
AT5G35030	0
AT5G35035	0
AT5G35040	0
AT5G35045	0
AT5G35046	0
AT5G35048	0
AT5G35050	0
AT5G35052	0
AT5G35057	0
AT5G35061	0
AT5G35065	0
AT5G35067	0
AT5G35069	0
AT5G35070	0
AT5G35073	0
AT5G35076	0
AT5G35080	1819
AT5G35090	12
AT5G35100	1210
AT5G35110	0
AT5G35111	0
AT5G35113	0
AT5G35116	0
AT5G35118	0
AT5G35120	0
AT5G35130	0
AT5G35140	0
AT5G35142	0
AT5G35145	0
AT5G35146	0
AT5G35148	0
AT5G35150	0
AT5G35160	2441
AT5G35170	1435
AT5G35180	2696
AT5G35190	0
AT5G35195	0
AT5G35200	1790
AT5G35205	1
AT5G35207	1
AT5G35210	2516
AT5G35220	664
AT5G35230	0
AT5G35240	0
AT5G35250	0
AT5G35260	0
AT5G35270	0
AT5G35280	0
AT5G35300	0
AT5G35310	0
AT5G35320	502
AT5G35330	648
AT5G35331	0
AT5G35332	0
AT5G35334	0
AT5G35336	0
AT5G35337	0
AT5G35338	17
AT5G35339	0
AT5G35340	0
AT5G35341	0
AT5G35344	0
AT5G35348	0
AT5G35353	0
AT5G35354	0
AT5G35356	0
AT5G35360	19697
AT5G35370	194
AT5G35375	0
AT5G35380	0
AT5G35390	1
AT5G35400	202
AT5G35405	0
AT5G35407	2
AT5G35410	132
AT5G35413	0
AT5G35416	0
AT5G35420	8
AT5G35425	0
AT5G35430	821
AT5G35450	150
AT5G35460	434
AT5G35475	0
AT5G35480	0
AT5G35490	0
AT5G35495	0
AT5G35510	0
AT5G35520	211
AT5G35525	0
AT5G35530	6122
AT5G35535	0
AT5G35540	0
AT5G35550	9
AT5G35555	0
AT5G35560	779
AT5G35570	708
AT5G35575	0
AT5G35580	1
AT5G35590	3294
AT5G35600	0
AT5G35601	0
AT5G35602	0
AT5G35603	0
AT5G35604	0
AT5G35605	0
AT5G35606	0
AT5G35607	0
AT5G35608	0
AT5G35610	0
AT5G35615	0
AT5G35620	1911
AT5G35630	9701
AT5G35640	0
AT5G35643	0
AT5G35646	0
AT5G35650	0
AT5G35655	0
AT5G35657	0
AT5G35660	0
AT5G35670	432
AT5G35680	2708
AT5G35688	0
AT5G35690	1033
AT5G35695	0
AT5G35698	0
AT5G35700	1216
AT5G35710	0
AT5G35715	30
AT5G35720	0
AT5G35725	0
AT5G35730	1696
AT5G35732	14
AT5G35735	5282
AT5G35736	0
AT5G35737	0
AT5G35738	84
AT5G35740	210
AT5G35750	643
AT5G35753	275
AT5G35756	0
AT5G35760	59
AT5G35770	1
AT5G35775	0
AT5G35777	5
AT5G35780	0
AT5G35790	1982
AT5G35791	0
AT5G35792	0
AT5G35794	0
AT5G35796	0
AT5G35798	0
AT5G35800	0
AT5G35802	0
AT5G35805	0
AT5G35810	0
AT5G35820	0
AT5G35830	0
AT5G35840	1398
AT5G35860	0
AT5G35870	0
AT5G35880	0
AT5G35890	0
AT5G35900	0
AT5G35910	2063
AT5G35912	0
AT5G35913	0
AT5G35914	0
AT5G35915	0
AT5G35917	2269
AT5G35918	0
AT5G35920	0
AT5G35923	0
AT5G35926	28
AT5G35927	0
AT5G35930	496
AT5G35932	1
AT5G35935	179
AT5G35940	2
AT5G35945	14
AT5G35950	0
AT5G35960	21
AT5G35965	0
AT5G35970	1266
AT5G35980	2575
AT5G35995	372
AT5G36000	18
AT5G36001	0
AT5G36002	2
AT5G36005	0
AT5G36010	0
AT5G36015	0
AT5G36020	0
AT5G36030	0
AT5G36035	0
AT5G36040	0
AT5G36050	0
AT5G36060	0
AT5G36070	0
AT5G36075	0
AT5G36080	0
AT5G36090	0
AT5G36100	0
AT5G36110	4188
AT5G36120	436
AT5G36125	0
AT5G36130	1
AT5G36140	0
AT5G36150	1
AT5G36160	710
AT5G36170	1114
AT5G36180	0
AT5G36185	0
AT5G36190	0
AT5G36200	0
AT5G36210	1402
AT5G36220	37
AT5G36223	0
AT5G36225	0
AT5G36226	0
AT5G36228	0
AT5G36230	5635
AT5G36240	0
AT5G36250	507
AT5G36260	8
AT5G36270	0
AT5G36275	0
AT5G36280	0
AT5G36290	2805
AT5G36293	0
AT5G36296	0
AT5G36297	0
AT5G36300	0
AT5G36310	0
AT5G36320	0
AT5G36330	0
AT5G36340	0
AT5G36350	0
AT5G36360	0
AT5G36370	0
AT5G36380	0
AT5G36390	0
AT5G36400	0
AT5G36410	0
AT5G36420	0
AT5G36430	0
AT5G36440	0
AT5G36450	0
AT5G36460	0
AT5G36470	0
AT5G36480	0
AT5G36490	0
AT5G36500	0
AT5G36510	0
AT5G36520	0
AT5G36530	0
AT5G36540	0
AT5G36550	0
AT5G36650	0
AT5G36655	0
AT5G36657	0
AT5G36658	0
AT5G36659	0
AT5G36660	0
AT5G36661	0
AT5G36662	0
AT5G36670	3
AT5G36680	0
AT5G36685	0
AT5G36690	0
AT5G36700	1
AT5G36710	0
AT5G36720	0
AT5G36722	0
AT5G36730	0
AT5G36732	0
AT5G36734	0
AT5G36736	0
AT5G36737	0
AT5G36738	0
AT5G36739	0
AT5G36740	16
AT5G36770	0
AT5G36775	0
AT5G36780	0
AT5G36790	31
AT5G36800	0
AT5G36805	0
AT5G36810	0
AT5G36820	0
AT5G36825	0
AT5G36830	0
AT5G36840	0
AT5G36850	0
AT5G36860	0
AT5G36870	3
AT5G36880	4229
AT5G36890	3199
AT5G36900	0
AT5G36903	0
AT5G36904	0
AT5G36905	0
AT5G36907	23
AT5G36910	6
AT5G36920	22
AT5G36925	93
AT5G36930	174
AT5G36935	0
AT5G36937	0
AT5G36940	145
AT5G36950	414
AT5G36960	2
AT5G36970	0
AT5G36980	0
AT5G36990	0
AT5G37000	268
AT5G37010	63
AT5G37017	0
AT5G37020	14673
AT5G37030	0
AT5G37040	0
AT5G37050	5
AT5G37055	164
AT5G37060	22
AT5G37070	414
AT5G37072	53
AT5G37080	0
AT5G37090	0
AT5G37100	0
AT5G37110	0
AT5G37120	0
AT5G37125	0
AT5G37130	1313
AT5G37140	0
AT5G37145	0
AT5G37150	0
AT5G37160	0
AT5G37165	0
AT5G37170	1709
AT5G37175	0
AT5G37180	35
AT5G37190	436
AT5G37200	0
AT5G37210	3
AT5G37220	0
AT5G37230	0
AT5G37240	0
AT5G37247	0
AT5G37250	0
AT5G37260	2062
AT5G37270	0
AT5G37280	0
AT5G37290	369
AT5G37300	95
AT5G37310	2038
AT5G37320	0
AT5G37330	0
AT5G37340	124
AT5G37350	847
AT5G37352	0
AT5G37360	590
AT5G37370	1611
AT5G37380	567
AT5G37381	0
AT5G37383	0
AT5G37385	0
AT5G37390	0
AT5G37400	145
AT5G37410	94
AT5G37415	0
AT5G37420	6
AT5G37430	0
AT5G37440	131
AT5G37442	0
AT5G37445	0
AT5G37450	13
AT5G37460	1
AT5G37470	2
AT5G37473	0
AT5G37474	0
AT5G37475	1599
AT5G37476	0
AT5G37478	0
AT5G37480	458
AT5G37485	20
AT5G37490	0
AT5G37500	351
AT5G37510	7970
AT5G37520	0
AT5G37530	224
AT5G37540	207
AT5G37550	176
AT5G37560	0
AT5G37570	167
AT5G37590	371
AT5G37600	1163
AT5G37610	0
AT5G37620	301
AT5G37630	546
AT5G37640	0
AT5G37650	0
AT5G37660	9
AT5G37665	0
AT5G37670	19
AT5G37680	126
AT5G37690	0
AT5G37710	492
AT5G37715	0
AT5G37720	1115
AT5G37730	0
AT5G37732	0
AT5G37740	2134
AT5G37750	55
AT5G37760	0
AT5G37770	1975
AT5G37780	9642
AT5G37790	786
AT5G37793	6
AT5G37795	0
AT5G37800	0
AT5G37810	0
AT5G37820	0
AT5G37830	1557
AT5G37840	0
AT5G37850	924
AT5G37860	0
AT5G37870	0
AT5G37872	0
AT5G37875	0
AT5G37880	0
AT5G37890	254
AT5G37900	0
AT5G37910	0
AT5G37920	0
AT5G37930	383
AT5G37940	0
AT5G37950	0
AT5G37960	0
AT5G37970	0
AT5G37980	0
AT5G37990	0
AT5G38000	1
AT5G38005	2
AT5G38010	1
AT5G38020	0
AT5G38030	17
AT5G38035	3
AT5G38037	0
AT5G38040	68
AT5G38050	187
AT5G38060	132
AT5G38070	45
AT5G38080	0
AT5G38090	0
AT5G38096	2
AT5G38100	0
AT5G38110	303
AT5G38120	33
AT5G38130	0
AT5G38140	178
AT5G38150	530
AT5G38155	0
AT5G38160	69
AT5G38170	27
AT5G38180	3
AT5G38190	0
AT5G38192	0
AT5G38195	1
AT5G38197	0
AT5G38200	171
AT5G38210	0
AT5G38212	38
AT5G38220	259
AT5G38230	9
AT5G38240	8
AT5G38250	4
AT5G38260	0
AT5G38270	0
AT5G38275	0
AT5G38280	3
AT5G38285	0
AT5G38290	633
AT5G38300	31
AT5G38310	115
AT5G38317	3
AT5G38320	6396
AT5G38330	0
AT5G38340	1
AT5G38344	0
AT5G38350	0
AT5G38360	402
AT5G38365	0
AT5G38378	0
AT5G38380	599
AT5G38383	3
AT5G38386	14
AT5G38390	0
AT5G38391	0
AT5G38392	0
AT5G38393	0
AT5G38396	0
AT5G38397	0
AT5G38400	0
AT5G38410	18664
AT5G38420	3294
AT5G38430	3265
AT5G38435	1
AT5G38437	0
AT5G38440	0
AT5G38450	0
AT5G38460	625
AT5G38470	4252
AT5G38480	8838
AT5G38490	0
AT5G38500	0
AT5G38510	561
AT5G38520	928
AT5G38530	282
AT5G38540	0
AT5G38550	0
AT5G38560	1317
AT5G38565	78
AT5G38570	0
AT5G38580	0
AT5G38590	190
AT5G38595	0
AT5G38600	372
AT5G38610	103
AT5G38620	0
AT5G38630	1210
AT5G38640	596
AT5G38650	0
AT5G38660	815
AT5G38670	0
AT5G38680	0
AT5G38690	360
AT5G38700	0
AT5G38705	0
AT5G38710	8
AT5G38720	503
AT5G38730	100
AT5G38740	0
AT5G38743	0
AT5G38747	16
AT5G38750	4
AT5G38760	16
AT5G38770	10
AT5G38780	51
AT5G38790	0
AT5G38800	37
AT5G38810	0
AT5G38820	19
AT5G38830	1907
AT5G38840	809
AT5G38850	173
AT5G38860	250
AT5G38865	87
AT5G38870	69
AT5G38880	1098
AT5G38890	380
AT5G38895	365
AT5G38900	3267
AT5G38905	0
AT5G38910	0
AT5G38920	0
AT5G38930	34
AT5G38940	3
AT5G38950	0
AT5G38960	1
AT5G38970	5
AT5G38975	0
AT5G38980	1046
AT5G38990	279
AT5G39000	1
AT5G39010	0
AT5G39020	1
AT5G39024	0
AT5G39030	1
AT5G39040	1823
AT5G39050	1267
AT5G39060	0
AT5G39070	0
AT5G39080	27
AT5G39090	113
AT5G39095	0
AT5G39100	0
AT5G39110	0
AT5G39120	0
AT5G39130	12
AT5G39140	0
AT5G39150	0
AT5G39155	0
AT5G39160	0
AT5G39170	0
AT5G39180	0
AT5G39185	0
AT5G39190	1
AT5G39200	0
AT5G39205	0
AT5G39210	302
AT5G39220	341
AT5G39230	0
AT5G39240	69
AT5G39245	0
AT5G39250	358
AT5G39260	1
AT5G39270	0
AT5G39280	0
AT5G39290	0
AT5G39300	0
AT5G39310	2
AT5G39320	3152
AT5G39330	0
AT5G39340	395
AT5G39350	303
AT5G39360	1370
AT5G39365	2
AT5G39370	46
AT5G39380	979
AT5G39390	0
AT5G39400	2
AT5G39410	1515
AT5G39420	7
AT5G39430	0
AT5G39440	0
AT5G39450	193
AT5G39460	0
AT5G39470	0
AT5G39471	4
AT5G39473	0
AT5G39480	0
AT5G39490	0
AT5G39493	2
AT5G39500	1512
AT5G39510	1717
AT5G39520	1
AT5G39530	307
AT5G39532	0
AT5G39533	0
AT5G39535	4
AT5G39540	0
AT5G39550	97
AT5G39560	0
AT5G39570	17258
AT5G39580	0
AT5G39590	2188
AT5G39600	787
AT5G39610	203
AT5G39620	0
AT5G39630	0
AT5G39635	0
AT5G39640	0
AT5G39645	0
AT5G39650	78
AT5G39660	285
AT5G39670	2
AT5G39680	47
AT5G39690	0
AT5G39693	0
AT5G39700	0
AT5G39710	446
AT5G39715	0
AT5G39720	0
AT5G39730	2745
AT5G39740	10292
AT5G39750	0
AT5G39760	1111
AT5G39770	0
AT5G39775	0
AT5G39785	716
AT5G39790	219
AT5G39800	803
AT5G39810	0
AT5G39820	0
AT5G39830	989
AT5G39840	452
AT5G39850	903
AT5G39860	26
AT5G39861	0
AT5G39862	0
AT5G39863	0
AT5G39865	28
AT5G39870	1
AT5G39880	10
AT5G39890	41
AT5G39895	0
AT5G39900	167
AT5G39910	0
AT5G39920	0
AT5G39930	0
AT5G39940	290
AT5G39950	2220
AT5G39955	0
AT5G39960	665
AT5G39970	49
AT5G39980	496
AT5G39990	1641
AT5G39995	0
AT5G40000	0
AT5G40010	0
AT5G40020	82
AT5G40030	62
AT5G40040	3
AT5G40050	0
AT5G40060	251
AT5G40070	0
AT5G40080	455
AT5G40090	4
AT5G40100	4
AT5G40110	0
AT5G40120	0
AT5G40130	11
AT5G40140	128
AT5G40150	152
AT5G40153	0
AT5G40155	0
AT5G40160	669
AT5G40170	793
AT5G40180	20
AT5G40190	686
AT5G40200	1347
AT5G40210	18
AT5G40212	0
AT5G40220	0
AT5G40230	0
AT5G40240	252
AT5G40250	558
AT5G40260	0
AT5G40270	306
AT5G40275	0
AT5G40280	339
AT5G40290	0
AT5G40300	555
AT5G40310	0
AT5G40315	0
AT5G40316	0
AT5G40320	0
AT5G40330	0
AT5G40340	3067
AT5G40348	419
AT5G40350	1865
AT5G40360	6
AT5G40370	2240
AT5G40380	15
AT5G40382	0
AT5G40384	0
AT5G40390	84
AT5G40395	0
AT5G40400	107
AT5G40405	102
AT5G40410	40
AT5G40420	0
AT5G40430	0
AT5G40440	375
AT5G40450	481
AT5G40460	226
AT5G40470	160
AT5G40480	1696
AT5G40490	696
AT5G40500	166
AT5G40510	0
AT5G40520	266
AT5G40530	296
AT5G40540	66
AT5G40545	0
AT5G40550	358
AT5G40560	0
AT5G40570	260
AT5G40580	1527
AT5G40590	16
AT5G40595	0
AT5G40600	257
AT5G40605	1
AT5G40610	876
AT5G40620	0
AT5G40630	85
AT5G40640	827
AT5G40645	1
AT5G40650	1189
AT5G40660	924
AT5G40670	632
AT5G40680	0
AT5G40690	7
AT5G40700	103
AT5G40710	490
AT5G40720	14
AT5G40730	7
AT5G40740	725
AT5G40750	0
AT5G40760	2992
AT5G40770	3465
AT5G40780	2395
AT5G40790	0
AT5G40800	0
AT5G40810	2682
AT5G40820	182
AT5G40830	385
AT5G40840	90
AT5G40850	770
AT5G40855	0
AT5G40860	0
AT5G40870	881
AT5G40880	291
AT5G40890	834
AT5G40900	12
AT5G40910	1048
AT5G40920	310
AT5G40930	1223
AT5G40940	0
AT5G40942	11
AT5G40945	0
AT5G40950	4309
AT5G40960	16
AT5G40970	174
AT5G40980	0
AT5G40981	0
AT5G40990	0
AT5G41000	387
AT5G41010	1080
AT5G41020	616
AT5G41025	0
AT5G41030	3
AT5G41040	70
AT5G41050	145
AT5G41060	314
AT5G41070	167
AT5G41071	3
AT5G41080	592
AT5G41090	0
AT5G41100	446
AT5G41109	0
AT5G41110	369
AT5G41120	126
AT5G41130	85
AT5G41140	908
AT5G41150	414
AT5G41160	68
AT5G41170	76
AT5G41180	516
AT5G41190	858
AT5G41200	0
AT5G41210	2011
AT5G41220	368
AT5G41240	321
AT5G41250	0
AT5G41260	799
AT5G41265	0
AT5G41270	195
AT5G41280	0
AT5G41290	0
AT5G41300	0
AT5G41310	0
AT5G41315	19
AT5G41320	0
AT5G41330	602
AT5G41340	495
AT5G41350	711
AT5G41360	755
AT5G41370	767
AT5G41380	263
AT5G41390	9
AT5G41400	459
AT5G41401	0
AT5G41410	95
AT5G41420	0
AT5G41430	0
AT5G41440	0
AT5G41450	1
AT5G41460	255
AT5G41470	0
AT5G41471	1
AT5G41480	256
AT5G41490	0
AT5G41491	0
AT5G41494	0
AT5G41500	0
AT5G41505	0
AT5G41510	0
AT5G41520	6506
AT5G41530	0
AT5G41540	0
AT5G41550	98
AT5G41560	777
AT5G41570	0
AT5G41580	325
AT5G41590	0
AT5G41600	2561
AT5G41605	0
AT5G41610	24
AT5G41612	1
AT5G41620	118
AT5G41630	0
AT5G41640	0
AT5G41650	143
AT5G41660	0
AT5G41663	0
AT5G41670	2492
AT5G41675	0
AT5G41680	8
AT5G41685	1079
AT5G41690	61
AT5G41700	3085
AT5G41710	28
AT5G41720	0
AT5G41730	7
AT5G41740	67
AT5G41750	18
AT5G41755	0
AT5G41760	876
AT5G41761	28
AT5G41763	0
AT5G41765	0
AT5G41770	1729
AT5G41780	0
AT5G41790	1157
AT5G41800	1341
AT5G41810	233
AT5G41820	1
AT5G41830	24
AT5G41835	0
AT5G41840	0
AT5G41850	57
AT5G41860	27
AT5G41870	785
AT5G41880	158
AT5G41890	0
AT5G41900	319
AT5G41905	0
AT5G41908	0
AT5G41910	270
AT5G41920	404
AT5G41940	657
AT5G41950	2074
AT5G41960	692
AT5G41970	1486
AT5G41980	97
AT5G41990	2997
AT5G42000	678
AT5G42010	23
AT5G42020	25654
AT5G42030	357
AT5G42040	0
AT5G42050	8482
AT5G42053	0
AT5G42060	757
AT5G42070	209
AT5G42080	5461
AT5G42090	38
AT5G42092	0
AT5G42100	1798
AT5G42110	316
AT5G42120	4
AT5G42130	635
AT5G42140	321
AT5G42146	26
AT5G42150	1042
AT5G42170	1
AT5G42180	20
AT5G42190	1849
AT5G42200	22
AT5G42210	96
AT5G42220	2058
AT5G42223	0
AT5G42230	34
AT5G42232	0
AT5G42235	5
AT5G42240	971
AT5G42242	0
AT5G42250	12
AT5G42260	0
AT5G42265	0
AT5G42270	3903
AT5G42280	255
AT5G42290	0
AT5G42300	12981
AT5G42310	559
AT5G42320	710
AT5G42323	0
AT5G42325	4
AT5G42330	17
AT5G42340	1
AT5G42350	221
AT5G42360	260
AT5G42370	297
AT5G42380	17
AT5G42390	3965
AT5G42400	730
AT5G42410	0
AT5G42420	1299
AT5G42430	0
AT5G42440	39
AT5G42445	5
AT5G42450	97
AT5G42460	202
AT5G42470	853
AT5G42480	655
AT5G42490	0
AT5G42500	0
AT5G42504	0
AT5G42505	0
AT5G42510	0
AT5G42520	1232
AT5G42530	74
AT5G42540	1516
AT5G42560	819
AT5G42565	0
AT5G42567	0
AT5G42568	0
AT5G42570	1348
AT5G42580	0
AT5G42590	0
AT5G42600	0
AT5G42610	0
AT5G42620	1092
AT5G42630	1
AT5G42635	0
AT5G42640	0
AT5G42645	0
AT5G42650	923
AT5G42655	0
AT5G42660	603
AT5G42670	541
AT5G42677	0
AT5G42680	277
AT5G42690	154
AT5G42700	12
AT5G42710	79
AT5G42720	102
AT5G42730	78
AT5G42740	2744
AT5G42750	157
AT5G42760	24
AT5G42765	669
AT5G42770	193
AT5G42780	121
AT5G42785	0
AT5G42790	2480
AT5G42797	0
AT5G42800	5
AT5G42810	266
AT5G42820	249
AT5G42825	0
AT5G42830	6
AT5G42840	0
AT5G42850	1632
AT5G42860	1431
AT5G42870	1989
AT5G42880	478
AT5G42890	6938
AT5G42895	0
AT5G42900	2198
AT5G42905	0
AT5G42910	0
AT5G42920	1032
AT5G42930	246
AT5G42940	1470
AT5G42950	2918
AT5G42955	0
AT5G42957	0
AT5G42960	594
AT5G42965	4
AT5G42970	803
AT5G42980	14342
AT5G42990	562
AT5G43000	0
AT5G43010	1366
AT5G43015	0
AT5G43020	102
AT5G43030	81
AT5G43035	0
AT5G43040	695
AT5G43050	328
AT5G43060	5060
AT5G43064	0
AT5G43065	0
AT5G43066	0
AT5G43068	0
AT5G43070	488
AT5G43080	97
AT5G43090	2
AT5G43100	2209
AT5G43105	0
AT5G43110	0
AT5G43120	0
AT5G43130	1234
AT5G43140	377
AT5G43150	361
AT5G43155	111
AT5G43160	72
AT5G43170	42
AT5G43175	0
AT5G43180	0
AT5G43185	0
AT5G43190	1284
AT5G43196	0
AT5G43200	0
AT5G43210	96
AT5G43211	0
AT5G43230	0
AT5G43240	0
AT5G43250	44
AT5G43260	180
AT5G43270	1426
AT5G43280	1657
AT5G43285	8
AT5G43290	157
AT5G43300	17
AT5G43310	4334
AT5G43320	4972
AT5G43330	5486
AT5G43340	0
AT5G43350	0
AT5G43360	0
AT5G43370	0
AT5G43380	16
AT5G43390	0
AT5G43400	824
AT5G43401	0
AT5G43403	294
AT5G43405	0
AT5G43410	0
AT5G43415	0
AT5G43420	9
AT5G43430	852
AT5G43440	239
AT5G43450	120
AT5G43455	0
AT5G43460	2157
AT5G43470	686
AT5G43480	0
AT5G43490	7
AT5G43500	503
AT5G43510	0
AT5G43513	0
AT5G43516	0
AT5G43518	0
AT5G43520	0
AT5G43525	0
AT5G43530	17
AT5G43535	0
AT5G43540	0
AT5G43550	0
AT5G43560	1764
AT5G43570	0
AT5G43580	1
AT5G43590	0
AT5G43600	1115
AT5G43603	0
AT5G43610	0
AT5G43620	127
AT5G43630	415
AT5G43640	0
AT5G43650	16
AT5G43660	34
AT5G43670	733
AT5G43680	309
AT5G43690	0
AT5G43695	0
AT5G43700	4135
AT5G43710	782
AT5G43720	524
AT5G43725	35
AT5G43730	149
AT5G43740	181
AT5G43745	592
AT5G43750	1288
AT5G43755	2
AT5G43760	27026
AT5G43770	0
AT5G43780	1388
AT5G43790	249
AT5G43800	0
AT5G43810	3888
AT5G43820	61
AT5G43822	111
AT5G43830	8102
AT5G43840	0
AT5G43850	1421
AT5G43860	7
AT5G43870	415
AT5G43880	1024
AT5G43890	0
AT5G43900	1812
AT5G43910	41
AT5G43920	401
AT5G43930	1030
AT5G43935	118
AT5G43940	7539
AT5G43950	132
AT5G43960	1572
AT5G43970	1098
AT5G43980	4
AT5G43990	240
AT5G44000	419
AT5G44005	70
AT5G44010	98
AT5G44020	14903
AT5G44030	1154
AT5G44040	197
AT5G44050	0
AT5G44060	342
AT5G44063	7
AT5G44065	0
AT5G44070	587
AT5G44080	763
AT5G44090	626
AT5G44100	5149
AT5G44110	1548
AT5G44120	0
AT5G44130	149
AT5G44140	1
AT5G44150	188
AT5G44160	4
AT5G44170	156
AT5G44180	1181
AT5G44190	82
AT5G44200	959
AT5G44210	161
AT5G44220	0
AT5G44230	240
AT5G44240	1646
AT5G44250	536
AT5G44255	0
AT5G44260	274
AT5G44265	0
AT5G44270	0
AT5G44280	309
AT5G44283	0
AT5G44286	0
AT5G44290	1480
AT5G44300	5
AT5G44306	26
AT5G44310	0
AT5G44313	0
AT5G44316	0
AT5G44320	2152
AT5G44330	0
AT5G44340	8358
AT5G44345	0
AT5G44350	1
AT5G44360	1
AT5G44370	401
AT5G44375	0
AT5G44380	11
AT5G44390	0
AT5G44400	8
AT5G44410	262
AT5G44415	0
AT5G44416	0
AT5G44417	0
AT5G44418	0
AT5G44420	0
AT5G44430	0
AT5G44440	130
AT5G44450	505
AT5G44460	0
AT5G44470	0
AT5G44480	1497
AT5G44490	39
AT5G44495	0
AT5G44500	307
AT5G44510	1370
AT5G44520	273
AT5G44530	74
AT5G44540	0
AT5G44550	6
AT5G44555	0
AT5G44560	110
AT5G44562	0
AT5G44563	0
AT5G44565	19
AT5G44566	0
AT5G44567	0
AT5G44568	40
AT5G44569	47
AT5G44570	0
AT5G44572	1
AT5G44574	0
AT5G44575	0
AT5G44578	0
AT5G44580	4
AT5G44582	2
AT5G44585	0
AT5G44590	1
AT5G44600	236
AT5G44610	43
AT5G44620	3808
AT5G44630	3305
AT5G44635	364
AT5G44640	0
AT5G44650	1304
AT5G44660	289
AT5G44670	1382
AT5G44680	4820
AT5G44690	0
AT5G44700	1
AT5G44705	0
AT5G44710	642
AT5G44720	1664
AT5G44730	1379
AT5G44740	85
AT5G44750	1068
AT5G44760	0
AT5G44770	0
AT5G44780	153
AT5G44785	868
AT5G44790	2958
AT5G44800	1937
AT5G44820	0
AT5G44830	0
AT5G44840	0
AT5G44850	0
AT5G44860	679
AT5G44870	102
AT5G44875	0
AT5G44880	0
AT5G44890	0
AT5G44900	0
AT5G44910	86
AT5G44920	39
AT5G44925	9
AT5G44930	491
AT5G44940	0
AT5G44950	0
AT5G44960	0
AT5G44970	0
AT5G44973	6
AT5G44980	9
AT5G44990	0
AT5G45000	0
AT5G45010	125
AT5G45020	317
AT5G45030	0
AT5G45040	60
AT5G45050	675
AT5G45060	469
AT5G45070	0
AT5G45080	0
AT5G45082	0
AT5G45085	0
AT5G45090	0
AT5G45095	0
AT5G45100	420
AT5G45105	0
AT5G45110	1690
AT5G45113	0
AT5G45115	85
AT5G45116	0
AT5G45120	0
AT5G45130	5426
AT5G45140	1045
AT5G45150	11
AT5G45160	676
AT5G45170	689
AT5G45180	0
AT5G45190	1182
AT5G45200	0
AT5G45210	0
AT5G45220	155
AT5G45230	0
AT5G45240	90
AT5G45250	130
AT5G45260	610
AT5G45275	1191
AT5G45276	1
AT5G45277	0
AT5G45280	15
AT5G45290	2662
AT5G45300	730
AT5G45307	0
AT5G45310	8
AT5G45320	15
AT5G45330	427
AT5G45340	17
AT5G45350	947
AT5G45360	1525
AT5G45370	250
AT5G45380	119
AT5G45390	4867
AT5G45400	250
AT5G45410	1999
AT5G45420	1977
AT5G45430	2570
AT5G45440	13
AT5G45450	0
AT5G45455	16
AT5G45460	88
AT5G45469	0
AT5G45470	0
AT5G45472	11
AT5G45475	0
AT5G45480	0
AT5G45490	391
AT5G45500	1174
AT5G45510	1415
AT5G45520	18
AT5G45530	11
AT5G45540	0
AT5G45550	1345
AT5G45560	279
AT5G45570	0
AT5G45573	0
AT5G45576	0
AT5G45580	31
AT5G45590	507
AT5G45595	0
AT5G45600	534
AT5G45605	0
AT5G45610	296
AT5G45620	1492
AT5G45630	2
AT5G45640	0
AT5G45650	46
AT5G45660	270
AT5G45670	1894
AT5G45680	901
AT5G45690	0
AT5G45700	28
AT5G45710	356
AT5G45715	0
AT5G45720	8
AT5G45730	6
AT5G45740	14
AT5G45745	0
AT5G45750	2121
AT5G45760	282
AT5G45770	7
AT5G45775	4612
AT5G45780	92
AT5G45790	121
AT5G45800	173
AT5G45810	0
AT5G45820	0
AT5G45830	0
AT5G45840	13
AT5G45850	203
AT5G45860	2
AT5G45870	0
AT5G45875	0
AT5G45880	103
AT5G45890	0
AT5G45900	390
AT5G45905	0
AT5G45910	0
AT5G45920	16
AT5G45930	962
AT5G45940	1362
AT5G45950	1683
AT5G45960	48
AT5G45970	26
AT5G45980	2
AT5G45990	1
AT5G46000	0
AT5G46010	0
AT5G46020	4566
AT5G46025	0
AT5G46030	2733
AT5G46040	3
AT5G46050	747
AT5G46060	0
AT5G46070	1648
AT5G46080	117
AT5G46085	3
AT5G46090	52
AT5G46100	105
AT5G46105	1
AT5G46110	16330
AT5G46115	140
AT5G46120	0
AT5G46130	0
AT5G46140	0
AT5G46150	1039
AT5G46160	70
AT5G46170	2444
AT5G46180	966
AT5G46190	921
AT5G46195	0
AT5G46200	0
AT5G46210	2452
AT5G46220	30
AT5G46230	54
AT5G46240	249
AT5G46250	1281
AT5G46260	33
AT5G46270	119
AT5G46280	538
AT5G46290	7380
AT5G46295	0
AT5G46297	0
AT5G46300	0
AT5G46310	0
AT5G46315	0
AT5G46320	0
AT5G46325	0
AT5G46330	156
AT5G46340	1055
AT5G46350	3
AT5G46360	0
AT5G46370	0
AT5G46380	0
AT5G46390	278
AT5G46395	2
AT5G46400	408
AT5G46410	627
AT5G46420	1464
AT5G46430	5669
AT5G46440	6
AT5G46450	252
AT5G46460	118
AT5G46470	603
AT5G46490	10
AT5G46500	0
AT5G46510	1074
AT5G46520	151
AT5G46530	48
AT5G46540	84
AT5G46550	537
AT5G46560	543
AT5G46570	607
AT5G46580	1663
AT5G46590	23
AT5G46595	0
AT5G46600	10
AT5G46610	0
AT5G46620	882
AT5G46630	2360
AT5G46640	106
AT5G46645	0
AT5G46650	0
AT5G46660	0
AT5G46665	0
AT5G46670	0
AT5G46680	175
AT5G46690	97
AT5G46700	546
AT5G46710	198
AT5G46720	46
AT5G46730	3313
AT5G46740	207
AT5G46750	1508
AT5G46760	1205
AT5G46770	0
AT5G46780	43
AT5G46790	141
AT5G46795	0
AT5G46800	906
AT5G46810	1
AT5G46820	0
AT5G46825	0
AT5G46830	0
AT5G46840	863
AT5G46845	0
AT5G46850	229
AT5G46860	1622
AT5G46870	115
AT5G46871	0
AT5G46873	0
AT5G46874	0
AT5G46875	0
AT5G46877	0
AT5G46880	59
AT5G46890	0
AT5G46900	0
AT5G46910	666
AT5G46915	19
AT5G46920	575
AT5G46930	0
AT5G46940	0
AT5G46950	4
AT5G46960	26
AT5G46970	0
AT5G46980	0
AT5G46990	4
AT5G47000	5
AT5G47010	3572
AT5G47020	2366
AT5G47030	7301
AT5G47040	1542
AT5G47050	58
AT5G47060	1478
AT5G47070	71
AT5G47075	0
AT5G47077	0
AT5G47080	642
AT5G47090	485
AT5G47100	684
AT5G47110	3430
AT5G47120	3761
AT5G47130	1
AT5G47140	344
AT5G47150	20
AT5G47160	111
AT5G47170	0
AT5G47175	0
AT5G47180	1258
AT5G47190	2624
AT5G47200	8256
AT5G47210	10437
AT5G47220	13
AT5G47225	0
AT5G47229	0
AT5G47230	6
AT5G47240	181
AT5G47250	36
AT5G47260	0
AT5G47280	0
AT5G47290	0
AT5G47300	0
AT5G47310	1515
AT5G47320	1322
AT5G47330	7
AT5G47340	0
AT5G47350	70
AT5G47360	156
AT5G47370	209
AT5G47380	6
AT5G47390	495
AT5G47400	268
AT5G47420	1364
AT5G47430	1421
AT5G47435	1042
AT5G47440	75
AT5G47445	243
AT5G47450	0
AT5G47455	555
AT5G47460	48
AT5G47470	2
AT5G47480	2615
AT5G47490	1004
AT5G47500	652
AT5G47510	84
AT5G47520	609
AT5G47530	12
AT5G47540	920
AT5G47550	4371
AT5G47560	295
AT5G47570	3996
AT5G47580	140
AT5G47590	14
AT5G47600	0
AT5G47610	35
AT5G47620	2608
AT5G47630	393
AT5G47635	14
AT5G47640	362
AT5G47650	267
AT5G47660	168
AT5G47670	2
AT5G47680	949
AT5G47690	4092
AT5G47700	6768
AT5G47710	294
AT5G47720	88
AT5G47730	984
AT5G47740	131
AT5G47750	1673
AT5G47760	746
AT5G47770	2523
AT5G47780	5304
AT5G47790	569
AT5G47800	25
AT5G47810	303
AT5G47815	0
AT5G47818	0
AT5G47820	2910
AT5G47830	186
AT5G47840	1701
AT5G47850	0
AT5G47860	463
AT5G47870	1785
AT5G47880	1478
AT5G47890	3974
AT5G47900	272
AT5G47910	14988
AT5G47920	13
AT5G47930	7735
AT5G47940	342
AT5G47950	0
AT5G47960	32
AT5G47970	329
AT5G47980	0
AT5G47990	0
AT5G48000	0
AT5G48010	0
AT5G48020	1652
AT5G48030	1589
AT5G48040	153
AT5G48050	0
AT5G48060	55
AT5G48070	19
AT5G48090	34
AT5G48100	11
AT5G48110	0
AT5G48120	791
AT5G48130	0
AT5G48140	19
AT5G48150	1371
AT5G48160	2582
AT5G48170	5
AT5G48175	0
AT5G48180	734
AT5G48190	0
AT5G48200	0
AT5G48205	0
AT5G48210	0
AT5G48220	765
AT5G48230	4931
AT5G48240	630
AT5G48250	784
AT5G48270	0
AT5G48280	0
AT5G48290	12
AT5G48300	5340
AT5G48310	66
AT5G48320	37
AT5G48330	398
AT5G48335	625
AT5G48340	379
AT5G48350	0
AT5G48360	1341
AT5G48370	1522
AT5G48375	0
AT5G48380	2001
AT5G48385	8786
AT5G48390	23
AT5G48400	141
AT5G48410	63
AT5G48412	554
AT5G48420	0
AT5G48430	0
AT5G48440	199
AT5G48450	107
AT5G48460	301
AT5G48465	0
AT5G48470	827
AT5G48480	4616
AT5G48485	0
AT5G48490	1
AT5G48500	419
AT5G48510	0
AT5G48515	0
AT5G48520	539
AT5G48530	180
AT5G48540	26
AT5G48543	0
AT5G48545	213
AT5G48550	101
AT5G48560	124
AT5G48570	1063
AT5G48575	0
AT5G48580	2974
AT5G48590	388
AT5G48595	0
AT5G48600	290
AT5G48605	0
AT5G48610	386
AT5G48620	1008
AT5G48630	530
AT5G48640	1511
AT5G48650	1753
AT5G48655	1340
AT5G48657	0
AT5G48660	280
AT5G48670	54
AT5G48675	0
AT5G48680	532
AT5G48690	23
AT5G48700	0
AT5G48710	1
AT5G48720	343
AT5G48730	199
AT5G48740	106
AT5G48750	0
AT5G48760	1979
AT5G48770	0
AT5G48775	30
AT5G48780	35
AT5G48790	532
AT5G48800	102
AT5G48810	5133
AT5G48820	10
AT5G48830	522
AT5G48835	0
AT5G48840	368
AT5G48850	2
AT5G48860	0
AT5G48870	766
AT5G48880	3145
AT5G48890	0
AT5G48900	5734
AT5G48905	0
AT5G48910	496
AT5G48920	178
AT5G48930	3316
AT5G48940	30
AT5G48945	8
AT5G48950	210
AT5G48953	0
AT5G48960	1184
AT5G48965	166
AT5G48970	493
AT5G48980	0
AT5G48990	172
AT5G49000	141
AT5G49010	145
AT5G49015	268
AT5G49020	636
AT5G49030	1531
AT5G49040	0
AT5G49050	0
AT5G49060	571
AT5G49070	2
AT5G49080	0
AT5G49090	0
AT5G49100	1977
AT5G49110	131
AT5G49120	62
AT5G49130	0
AT5G49138	4
AT5G49140	0
AT5G49150	0
AT5G49152	0
AT5G49160	722
AT5G49170	119
AT5G49180	104
AT5G49190	52
AT5G49200	0
AT5G49210	719
AT5G49215	167
AT5G49220	871
AT5G49230	809
AT5G49240	0
AT5G49250	0
AT5G49260	0
AT5G49270	0
AT5G49280	598
AT5G49290	78
AT5G49300	34
AT5G49301	0
AT5G49305	9
AT5G49310	10
AT5G49320	21
AT5G49330	194
AT5G49340	0
AT5G49350	0
AT5G49360	1288
AT5G49390	75
AT5G49400	761
AT5G49410	217
AT5G49420	0
AT5G49430	696
AT5G49435	0
AT5G49440	1638
AT5G49450	94
AT5G49460	12238
AT5G49465	0
AT5G49470	549
AT5G49480	71
AT5G49490	0
AT5G49500	331
AT5G49510	1468
AT5G49520	2409
AT5G49525	0
AT5G49530	671
AT5G49540	1389
AT5G49550	704
AT5G49555	808
AT5G49560	40
AT5G49570	619
AT5G49580	807
AT5G49590	0
AT5G49600	0
AT5G49610	183
AT5G49615	0
AT5G49620	10
AT5G49630	209
AT5G49640	0
AT5G49645	52
AT5G49650	5018
AT5G49660	68
AT5G49665	11
AT5G49680	345
AT5G49690	8
AT5G49700	24
AT5G49710	377
AT5G49720	11018
AT5G49730	214
AT5G49740	401
AT5G49743	0
AT5G49746	0
AT5G49750	0
AT5G49760	4405
AT5G49770	0
AT5G49780	3
AT5G49790	0
AT5G49800	1214
AT5G49810	3068
AT5G49820	2941
AT5G49830	1617
AT5G49840	869
AT5G49850	1
AT5G49860	0
AT5G49870	2
AT5G49880	821
AT5G49890	305
AT5G49900	67
AT5G49910	10236
AT5G49920	2
AT5G49930	1346
AT5G49940	1106
AT5G49945	705
AT5G49950	572
AT5G49960	41
AT5G49970	2201
AT5G49980	1793
AT5G49990	254
AT5G50000	2275
AT5G50010	233
AT5G50020	2592
AT5G50030	6
AT5G50040	456
AT5G50050	0
AT5G50060	0
AT5G50070	0
AT5G50080	3646
AT5G50090	450
AT5G50100	2037
AT5G50110	243
AT5G50111	0
AT5G50115	0
AT5G50120	0
AT5G50130	29
AT5G50140	0
AT5G50150	573
AT5G50160	1308
AT5G50170	297
AT5G50175	8
AT5G50180	871
AT5G50190	0
AT5G50200	378
AT5G50210	588
AT5G50220	0
AT5G50230	625
AT5G50240	40
AT5G50250	5640
AT5G50260	0
AT5G50270	0
AT5G50280	486
AT5G50290	10
AT5G50300	0
AT5G50310	766
AT5G50315	169
AT5G50320	878
AT5G50330	213
AT5G50335	617
AT5G50340	471
AT5G50345	0
AT5G50350	1427
AT5G50360	0
AT5G50361	0
AT5G50365	0
AT5G50370	3104
AT5G50375	402
AT5G50380	1594
AT5G50390	1191
AT5G50400	867
AT5G50410	509
AT5G50420	559
AT5G50423	0
AT5G50430	795
AT5G50440	178
AT5G50443	43
AT5G50450	220
AT5G50460	7815
AT5G50470	3
AT5G50480	0
AT5G50490	0
AT5G50500	0
AT5G50510	0
AT5G50520	0
AT5G50530	3
AT5G50540	0
AT5G50550	3
AT5G50560	0
AT5G50562	0
AT5G50565	6
AT5G50570	47
AT5G50580	9
AT5G50590	0
AT5G50600	0
AT5G50610	0
AT5G50620	0
AT5G50630	6
AT5G50640	0
AT5G50650	0
AT5G50660	0
AT5G50665	0
AT5G50670	0
AT5G50680	0
AT5G50690	0
AT5G50700	0
AT5G50710	0
AT5G50715	0
AT5G50717	0
AT5G50720	13
AT5G50740	109
AT5G50750	9
AT5G50760	0
AT5G50770	0
AT5G50780	215
AT5G50790	620
AT5G50800	2
AT5G50805	0
AT5G50810	1345
AT5G50820	65
AT5G50830	2
AT5G50840	626
AT5G50850	4605
AT5G50860	336
AT5G50870	1825
AT5G50890	22
AT5G50900	660
AT5G50910	0
AT5G50915	94
AT5G50920	16680
AT5G50930	314
AT5G50940	102
AT5G50950	47
AT5G50960	1197
AT5G50970	337
AT5G50990	85
AT5G50995	0
AT5G51000	0
AT5G51010	923
AT5G51020	428
AT5G51030	7
AT5G51040	8560
AT5G51050	970
AT5G51055	0
AT5G51060	0
AT5G51070	2797
AT5G51080	156
AT5G51090	0
AT5G51100	603
AT5G51105	0
AT5G51110	1291
AT5G51120	1018
AT5G51130	249
AT5G51140	501
AT5G51150	747
AT5G51160	4
AT5G51170	177
AT5G51174	1
AT5G51180	845
AT5G51190	0
AT5G51195	0
AT5G51200	1307
AT5G51210	241
AT5G51220	1024
AT5G51230	1172
AT5G51250	0
AT5G51260	1822
AT5G51270	26
AT5G51280	889
AT5G51290	700
AT5G51300	2640
AT5G51310	0
AT5G51320	0
AT5G51330	0
AT5G51340	957
AT5G51350	185
AT5G51360	0
AT5G51370	127
AT5G51380	223
AT5G51390	62
AT5G51400	2660
AT5G51410	1476
AT5G51420	0
AT5G51430	1950
AT5G51440	86
AT5G51450	476
AT5G51451	27
AT5G51460	45
AT5G51465	0
AT5G51470	5
AT5G51480	16
AT5G51490	0
AT5G51500	0
AT5G51510	708
AT5G51520	0
AT5G51530	0
AT5G51540	182
AT5G51545	479
AT5G51550	788
AT5G51560	430
AT5G51570	2582
AT5G51580	0
AT5G51585	0
AT5G51590	230
AT5G51600	62
AT5G51610	0
AT5G51620	494
AT5G51630	158
AT5G51640	462
AT5G51650	0
AT5G51660	1955
AT5G51670	112
AT5G51680	0
AT5G51690	400
AT5G51700	489
AT5G51710	642
AT5G51720	318
AT5G51730	154
AT5G51740	410
AT5G51750	821
AT5G51760	0
AT5G51770	352
AT5G51780	0
AT5G51790	2
AT5G51795	4
AT5G51800	139
AT5G51810	0
AT5G51820	1498
AT5G51830	428
AT5G51840	575
AT5G51845	0
AT5G51850	6
AT5G51860	0
AT5G51870	0
AT5G51880	1203
AT5G51890	1177
AT5G51900	0
AT5G51910	126
AT5G51915	0
AT5G51920	23
AT5G51930	0
AT5G51940	1123
AT5G51950	705
AT5G51960	598
AT5G51970	945
AT5G51980	724
AT5G51990	0
AT5G52000	0
AT5G52010	420
AT5G52020	10
AT5G52030	155
AT5G52040	1752
AT5G52045	0
AT5G52050	1
AT5G52055	0
AT5G52060	801
AT5G52065	0
AT5G52067	0
AT5G52070	337
AT5G52080	0
AT5G52090	0
AT5G52100	181
AT5G52110	186
AT5G52115	0
AT5G52120	17
AT5G52130	0
AT5G52140	0
AT5G52145	0
AT5G52150	0
AT5G52155	0
AT5G52160	0
AT5G52170	14
AT5G52180	0
AT5G52190	0
AT5G52200	1251
AT5G52210	572
AT5G52220	21
AT5G52230	491
AT5G52240	8215
AT5G52250	1796
AT5G52260	0
AT5G52270	1
AT5G52272	0
AT5G52280	1734
AT5G52290	20
AT5G52300	0
AT5G52310	3040
AT5G52320	65
AT5G52330	483
AT5G52340	9
AT5G52350	0
AT5G52355	0
AT5G52360	9
AT5G52370	652
AT5G52380	133
AT5G52390	1888
AT5G52400	315
AT5G52410	1308
AT5G52415	0
AT5G52420	490
AT5G52430	501
AT5G52440	1397
AT5G52450	23
AT5G52460	0
AT5G52470	5122
AT5G52471	14
AT5G52480	0
AT5G52490	0
AT5G52495	0
AT5G52500	0
AT5G52510	2358
AT5G52520	785
AT5G52530	1866
AT5G52540	773
AT5G52545	61
AT5G52547	14
AT5G52550	916
AT5G52560	2099
AT5G52570	68
AT5G52580	1764
AT5G52600	3
AT5G52605	0
AT5G52610	0
AT5G52620	0
AT5G52630	158
AT5G52640	1141
AT5G52650	4888
AT5G52655	3
AT5G52660	325
AT5G52670	0
AT5G52680	7
AT5G52690	0
AT5G52700	0
AT5G52710	0
AT5G52720	0
AT5G52730	0
AT5G52740	0
AT5G52750	1
AT5G52760	7
AT5G52770	0
AT5G52780	463
AT5G52790	9
AT5G52797	0
AT5G52800	6
AT5G52810	297
AT5G52815	0
AT5G52820	605
AT5G52830	250
AT5G52840	4537
AT5G52850	165
AT5G52860	704
AT5G52870	93
AT5G52880	407
AT5G52882	2046
AT5G52890	113
AT5G52900	1
AT5G52910	99
AT5G52920	10864
AT5G52930	0
AT5G52940	66
AT5G52950	104
AT5G52960	514
AT5G52965	0
AT5G52970	796
AT5G52975	0
AT5G52980	623
AT5G52990	315
AT5G53000	1242
AT5G53010	314
AT5G53020	294
AT5G53030	81
AT5G53040	0
AT5G53045	547
AT5G53048	13
AT5G53050	598
AT5G53060	447
AT5G53070	438
AT5G53080	206
AT5G53090	152
AT5G53100	2
AT5G53110	728
AT5G53120	20501
AT5G53130	3264
AT5G53135	0
AT5G53140	3971
AT5G53150	989
AT5G53160	927
AT5G53170	2279
AT5G53180	932
AT5G53190	74
AT5G53200	172
AT5G53210	15
AT5G53220	345
AT5G53230	4
AT5G53240	0
AT5G53250	6
AT5G53260	0
AT5G53270	0
AT5G53280	341
AT5G53290	11
AT5G53300	14335
AT5G53310	1077
AT5G53320	334
AT5G53330	984
AT5G53340	1838
AT5G53350	1757
AT5G53360	132
AT5G53370	26
AT5G53380	0
AT5G53390	1
AT5G53400	2099
AT5G53410	0
AT5G53420	320
AT5G53430	532
AT5G53440	1079
AT5G53450	456
AT5G53460	3224
AT5G53470	864
AT5G53480	3780
AT5G53486	0
AT5G53487	0
AT5G53490	1345
AT5G53500	106
AT5G53510	0
AT5G53520	0
AT5G53530	635
AT5G53540	1064
AT5G53550	105
AT5G53560	10468
AT5G53570	762
AT5G53580	774
AT5G53590	155
AT5G53592	0
AT5G53600	0
AT5G53610	0
AT5G53620	1589
AT5G53635	0
AT5G53637	0
AT5G53640	0
AT5G53650	1162
AT5G53660	0
AT5G53670	0
AT5G53680	0
AT5G53700	59
AT5G53710	3921
AT5G53720	0
AT5G53730	124
AT5G53740	6
AT5G53742	0
AT5G53750	44
AT5G53760	2661
AT5G53770	514
AT5G53775	0
AT5G53780	1
AT5G53790	0
AT5G53800	592
AT5G53810	18
AT5G53815	47
AT5G53820	23
AT5G53830	177
AT5G53840	1
AT5G53850	1171
AT5G53860	1999
AT5G53870	1
AT5G53880	1319
AT5G53890	633
AT5G53895	11
AT5G53900	55
AT5G53902	1
AT5G53905	0
AT5G53910	0
AT5G53920	187
AT5G53930	1033
AT5G53940	362
AT5G53950	0
AT5G53960	0
AT5G53970	198
AT5G53980	14
AT5G53990	4
AT5G54000	0
AT5G54010	1
AT5G54020	0
AT5G54030	1
AT5G54035	0
AT5G54040	0
AT5G54043	0
AT5G54045	0
AT5G54050	0
AT5G54060	0
AT5G54062	0
AT5G54064	32
AT5G54067	0
AT5G54070	0
AT5G54075	0
AT5G54080	619
AT5G54090	98
AT5G54095	5
AT5G54100	457
AT5G54110	487
AT5G54130	72
AT5G54140	211
AT5G54145	12
AT5G54148	0
AT5G54150	0
AT5G54160	1935
AT5G54165	12
AT5G54170	697
AT5G54180	276
AT5G54190	2
AT5G54200	1049
AT5G54203	0
AT5G54206	0
AT5G54210	0
AT5G54215	0
AT5G54220	0
AT5G54225	0
AT5G54230	0
AT5G54240	59
AT5G54250	252
AT5G54260	151
AT5G54270	5326
AT5G54280	395
AT5G54290	844
AT5G54300	37
AT5G54310	2890
AT5G54320	0
AT5G54330	0
AT5G54340	0
AT5G54350	0
AT5G54360	0
AT5G54365	0
AT5G54370	2
AT5G54375	0
AT5G54380	1817
AT5G54390	2915
AT5G54400	554
AT5G54410	0
AT5G54420	0
AT5G54430	2529
AT5G54440	1708
AT5G54450	0
AT5G54460	0
AT5G54470	22
AT5G54480	0
AT5G54490	5
AT5G54500	2052
AT5G54510	6108
AT5G54520	199
AT5G54530	635
AT5G54540	2646
AT5G54550	14
AT5G54560	20
AT5G54569	18
AT5G54570	15
AT5G54580	1133
AT5G54585	7
AT5G54590	562
AT5G54600	4021
AT5G54610	2
AT5G54620	0
AT5G54630	324
AT5G54640	858
AT5G54650	622
AT5G54660	69
AT5G54661	0
AT5G54670	2952
AT5G54680	2463
AT5G54690	164
AT5G54700	0
AT5G54710	3
AT5G54720	2
AT5G54730	473
AT5G54740	0
AT5G54745	0
AT5G54750	1557
AT5G54760	5564
AT5G54770	23646
AT5G54780	450
AT5G54790	0
AT5G54800	5543
AT5G54810	1218
AT5G54820	0
AT5G54830	1020
AT5G54840	48
AT5G54850	194
AT5G54855	545
AT5G54860	425
AT5G54865	0
AT5G54870	1559
AT5G54880	90
AT5G54890	160
AT5G54900	2088
AT5G54910	440
AT5G54920	352
AT5G54930	444
AT5G54940	1292
AT5G54950	0
AT5G54960	1115
AT5G54970	265
AT5G54980	170
AT5G54990	0
AT5G55000	543
AT5G55010	41
AT5G55020	0
AT5G55040	1073
AT5G55045	0
AT5G55050	432
AT5G55055	0
AT5G55060	1067
AT5G55070	4475
AT5G55080	0
AT5G55090	24
AT5G55100	897
AT5G55110	0
AT5G55120	1102
AT5G55125	824
AT5G55130	425
AT5G55131	0
AT5G55132	2
AT5G55135	0
AT5G55140	1073
AT5G55150	0
AT5G55160	2314
AT5G55170	3
AT5G55180	98
AT5G55190	3261
AT5G55200	651
AT5G55210	557
AT5G55220	1787
AT5G55230	2135
AT5G55240	0
AT5G55250	4
AT5G55260	449
AT5G55270	0
AT5G55280	1802
AT5G55290	1570
AT5G55300	1859
AT5G55310	2285
AT5G55320	2
AT5G55330	2
AT5G55340	0
AT5G55350	0
AT5G55360	0
AT5G55370	0
AT5G55380	4
AT5G55390	1250
AT5G55400	558
AT5G55410	0
AT5G55420	0
AT5G55430	0
AT5G55440	0
AT5G55450	0
AT5G55460	5
AT5G55470	78
AT5G55480	1321
AT5G55490	53
AT5G55500	658
AT5G55505	0
AT5G55507	3
AT5G55508	0
AT5G55510	356
AT5G55520	55
AT5G55530	5304
AT5G55540	634
AT5G55550	736
AT5G55560	15
AT5G55565	0
AT5G55570	1
AT5G55580	328
AT5G55590	7
AT5G55600	1564
AT5G55610	608
AT5G55620	24
AT5G55630	992
AT5G55640	569
AT5G55650	0
AT5G55660	3008
AT5G55670	1551
AT5G55680	44
AT5G55690	14
AT5G55700	1022
AT5G55710	707
AT5G55720	125
AT5G55730	1709
AT5G55740	395
AT5G55750	0
AT5G55760	235
AT5G55770	0
AT5G55780	0
AT5G55790	734
AT5G55800	0
AT5G55810	131
AT5G55820	161
AT5G55830	2
AT5G55835	0
AT5G55840	134
AT5G55850	4975
AT5G55855	0
AT5G55856	0
AT5G55860	327
AT5G55870	0
AT5G55875	0
AT5G55880	0
AT5G55890	0
AT5G55893	0
AT5G55896	980
AT5G55900	189
AT5G55910	1785
AT5G55920	1024
AT5G55930	629
AT5G55940	1461
AT5G55950	36
AT5G55960	438
AT5G55970	104
AT5G55980	0
AT5G55990	458
AT5G56000	1054
AT5G56010	14816
AT5G56020	446
AT5G56030	26384
AT5G56040	1144
AT5G56050	8
AT5G56060	0
AT5G56061	0
AT5G56070	0
AT5G56075	0
AT5G56080	0
AT5G56090	1618
AT5G56100	27
AT5G56110	0
AT5G56120	89
AT5G56130	705
AT5G56140	915
AT5G56150	3535
AT5G56160	133
AT5G56170	1722
AT5G56180	905
AT5G56190	1311
AT5G56200	0
AT5G56210	220
AT5G56220	396
AT5G56230	22
AT5G56240	2234
AT5G56250	729
AT5G56260	1092
AT5G56270	1106
AT5G56280	1383
AT5G56290	2070
AT5G56300	7
AT5G56310	88
AT5G56320	150
AT5G56325	13
AT5G56330	2
AT5G56340	623
AT5G56350	3276
AT5G56360	6548
AT5G56365	0
AT5G56367	0
AT5G56368	0
AT5G56369	0
AT5G56370	309
AT5G56380	362
AT5G56390	0
AT5G56400	0
AT5G56410	0
AT5G56420	340
AT5G56430	0
AT5G56440	0
AT5G56450	154
AT5G56452	0
AT5G56460	205
AT5G56470	0
AT5G56480	0
AT5G56490	53
AT5G56500	3067
AT5G56510	1828
AT5G56520	197
AT5G56530	293
AT5G56540	59
AT5G56544	1
AT5G56550	350
AT5G56555	0
AT5G56560	0
AT5G56570	0
AT5G56580	19
AT5G56590	167
AT5G56600	427
AT5G56605	0
AT5G56610	75
AT5G56620	2
AT5G56630	1377
AT5G56640	3
AT5G56650	975
AT5G56660	277
AT5G56670	4299
AT5G56680	2851
AT5G56690	0
AT5G56700	11
AT5G56710	6283
AT5G56720	18
AT5G56730	490
AT5G56740	908
AT5G56745	0
AT5G56747	1906
AT5G56750	2022
AT5G56760	1976
AT5G56770	0
AT5G56780	123
AT5G56790	208
AT5G56795	18
AT5G56800	0
AT5G56810	157
AT5G56820	0
AT5G56830	0
AT5G56840	11
AT5G56850	275
AT5G56860	65
AT5G56870	324
AT5G56880	0
AT5G56890	2105
AT5G56900	725
AT5G56910	752
AT5G56920	0
AT5G56930	266
AT5G56940	800
AT5G56950	968
AT5G56960	0
AT5G56970	23
AT5G56975	0
AT5G56980	75
AT5G56985	0
AT5G56990	130
AT5G57000	387
AT5G57010	1
AT5G57015	954
AT5G57020	1931
AT5G57030	5822
AT5G57035	1019
AT5G57040	893
AT5G57050	510
AT5G57060	317
AT5G57070	70
AT5G57080	57
AT5G57090	6
AT5G57100	251
AT5G57110	2960
AT5G57120	1242
AT5G57123	40
AT5G57126	0
AT5G57130	118
AT5G57140	98
AT5G57150	212
AT5G57160	523
AT5G57170	259
AT5G57180	973
AT5G57190	0
AT5G57200	0
AT5G57210	272
AT5G57220	1
AT5G57230	231
AT5G57240	4487
AT5G57250	411
AT5G57260	0
AT5G57270	1245
AT5G57280	467
AT5G57290	7715
AT5G57300	1064
AT5G57320	42
AT5G57330	4404
AT5G57340	18
AT5G57345	333
AT5G57350	778
AT5G57360	1762
AT5G57370	404
AT5G57380	77
AT5G57390	66
AT5G57400	1
AT5G57410	192
AT5G57420	2
AT5G57440	1037
AT5G57450	12
AT5G57460	1532
AT5G57480	110
AT5G57490	1570
AT5G57500	1468
AT5G57510	1
AT5G57520	5
AT5G57530	0
AT5G57535	0
AT5G57540	0
AT5G57550	0
AT5G57560	129
AT5G57565	106
AT5G57567	16
AT5G57569	0
AT5G57570	25
AT5G57580	1025
AT5G57590	408
AT5G57610	1344
AT5G57620	0
AT5G57625	0
AT5G57630	59
AT5G57640	10
AT5G57650	0
AT5G57655	6753
AT5G57660	2077
AT5G57670	64
AT5G57685	151
AT5G57690	0
AT5G57700	509
AT5G57710	2933
AT5G57720	0
AT5G57735	0
AT5G57740	305
AT5G57750	0
AT5G57760	0
AT5G57770	0
AT5G57780	2439
AT5G57785	7
AT5G57790	238
AT5G57800	2368
AT5G57810	9
AT5G57815	1805
AT5G57820	3
AT5G57830	425
AT5G57840	115
AT5G57850	894
AT5G57860	645
AT5G57870	3914
AT5G57880	63
AT5G57885	0
AT5G57887	55
AT5G57890	167
AT5G57900	3130
AT5G57910	884
AT5G57920	6
AT5G57930	1342
AT5G57940	958
AT5G57950	446
AT5G57960	355
AT5G57970	212
AT5G57980	6
AT5G57990	2255
AT5G58000	366
AT5G58003	389
AT5G58005	744
AT5G58010	0
AT5G58020	1387
AT5G58030	1430
AT5G58040	2235
AT5G58050	59
AT5G58060	1612
AT5G58070	484
AT5G58080	0
AT5G58090	920
AT5G58100	2226
AT5G58110	1304
AT5G58120	23
AT5G58130	382
AT5G58140	4791
AT5G58150	0
AT5G58160	678
AT5G58170	3
AT5G58180	0
AT5G58190	982
AT5G58200	660
AT5G58210	399
AT5G58220	889
AT5G58230	1638
AT5G58240	589
AT5G58250	1771
AT5G58260	413
AT5G58270	1388
AT5G58280	1
AT5G58290	5900
AT5G58300	231
AT5G58310	75
AT5G58320	30
AT5G58330	6062
AT5G58340	283
AT5G58350	517
AT5G58360	0
AT5G58370	326
AT5G58375	1872
AT5G58380	798
AT5G58390	0
AT5G58400	2
AT5G58410	1106
AT5G58412	1
AT5G58420	4280
AT5G58430	958
AT5G58440	1695
AT5G58450	1102
AT5G58460	0
AT5G58465	0
AT5G58470	1303
AT5G58480	347
AT5G58490	2020
AT5G58495	0
AT5G58500	3
AT5G58510	723
AT5G58520	405
AT5G58530	253
AT5G58540	290
AT5G58550	291
AT5G58560	1071
AT5G58570	60
AT5G58575	661
AT5G58580	80
AT5G58590	1219
AT5G58595	0
AT5G58600	525
AT5G58610	76
AT5G58620	1266
AT5G58630	0
AT5G58640	1581
AT5G58650	912
AT5G58660	782
AT5G58670	604
AT5G58680	38
AT5G58690	30
AT5G58700	614
AT5G58710	11906
AT5G58720	1341
AT5G58730	529
AT5G58740	2501
AT5G58750	0
AT5G58760	230
AT5G58770	5
AT5G58780	0
AT5G58782	0
AT5G58784	0
AT5G58787	416
AT5G58790	135
AT5G58800	485
AT5G58810	0
AT5G58820	0
AT5G58830	0
AT5G58840	16
AT5G58850	0
AT5G58860	0
AT5G58870	1085
AT5G58880	2
AT5G58890	0
AT5G58900	18
AT5G58910	0
AT5G58920	1143
AT5G58930	1001
AT5G58940	33
AT5G58950	3029
AT5G58960	1437
AT5G58970	1027
AT5G58980	21
AT5G58990	300
AT5G59000	206
AT5G59010	605
AT5G59020	527
AT5G59030	334
AT5G59040	0
AT5G59050	1631
AT5G59055	0
AT5G59060	51
AT5G59070	0
AT5G59080	8
AT5G59090	0
AT5G59100	0
AT5G59105	0
AT5G59110	0
AT5G59120	6025
AT5G59130	318
AT5G59140	1794
AT5G59150	2627
AT5G59160	7454
AT5G59170	13
AT5G59180	522
AT5G59190	7
AT5G59200	34
AT5G59210	847
AT5G59220	116
AT5G59230	0
AT5G59240	35
AT5G59250	651
AT5G59260	3
AT5G59270	0
AT5G59280	0
AT5G59290	6336
AT5G59300	746
AT5G59305	0
AT5G59310	875
AT5G59320	751
AT5G59330	145
AT5G59340	0
AT5G59350	190
AT5G59360	36
AT5G59370	3
AT5G59380	228
AT5G59385	0
AT5G59390	324
AT5G59395	0
AT5G59400	150
AT5G59410	487
AT5G59420	2022
AT5G59430	588
AT5G59440	502
AT5G59450	197
AT5G59460	380
AT5G59470	42
AT5G59480	5601
AT5G59490	23
AT5G59500	1014
AT5G59505	0
AT5G59510	1
AT5G59520	60
AT5G59530	0
AT5G59540	4
AT5G59550	325
AT5G59560	512
AT5G59570	1898
AT5G59580	16
AT5G59590	23
AT5G59600	0
AT5G59610	460
AT5G59613	8568
AT5G59616	0
AT5G59620	0
AT5G59630	2
AT5G59640	1
AT5G59650	82
AT5G59660	51
AT5G59662	18
AT5G59670	87
AT5G59680	0
AT5G59690	1311
AT5G59700	1629
AT5G59710	924
AT5G59720	102
AT5G59730	0
AT5G59732	0
AT5G59740	395
AT5G59750	175
AT5G59760	0
AT5G59770	1881
AT5G59780	3
AT5G59790	123
AT5G59800	480
AT5G59810	26373
AT5G59820	1855
AT5G59830	559
AT5G59840	873
AT5G59845	56
AT5G59850	3849
AT5G59860	1
AT5G59865	22
AT5G59870	1573
AT5G59880	4717
AT5G59890	2076
AT5G59895	0
AT5G59900	184
AT5G59910	4748
AT5G59920	185
AT5G59930	879
AT5G59940	8
AT5G59945	0
AT5G59950	1817
AT5G59960	502
AT5G59970	573
AT5G59980	220
AT5G59990	1
AT5G60000	2
AT5G60010	6
AT5G60020	683
AT5G60022	3
AT5G60030	315
AT5G60040	646
AT5G60050	142
AT5G60060	0
AT5G60070	0
AT5G60080	0
AT5G60090	0
AT5G60100	1373
AT5G60110	0
AT5G60120	315
AT5G60130	10
AT5G60140	47
AT5G60142	668
AT5G60150	40
AT5G60160	2119
AT5G60170	1476
AT5G60180	0
AT5G60190	217
AT5G60200	62
AT5G60210	1700
AT5G60215	0
AT5G60220	2
AT5G60230	109
AT5G60240	0
AT5G60250	1
AT5G60260	0
AT5G60265	0
AT5G60270	2
AT5G60280	189
AT5G60285	0
AT5G60290	29
AT5G60300	85
AT5G60310	1
AT5G60320	1
AT5G60335	44
AT5G60340	1603
AT5G60350	0
AT5G60360	5562
AT5G60370	156
AT5G60380	1
AT5G60390	44038
AT5G60400	1175
AT5G60408	0
AT5G60410	2518
AT5G60430	109
AT5G60440	30
AT5G60450	649
AT5G60460	224
AT5G60470	0
AT5G60480	0
AT5G60490	65
AT5G60500	0
AT5G60510	0
AT5G60520	0
AT5G60530	0
AT5G60540	629
AT5G60550	813
AT5G60553	2
AT5G60560	0
AT5G60570	1768
AT5G60580	104
AT5G60590	203
AT5G60600	2564
AT5G60610	34
AT5G60615	3
AT5G60620	1103
AT5G60630	42
AT5G60640	5954
AT5G60650	143
AT5G60660	203
AT5G60670	2378
AT5G60680	1619
AT5G60690	1102
AT5G60700	3905
AT5G60710	2909
AT5G60720	310
AT5G60730	115
AT5G60740	0
AT5G60750	487
AT5G60760	72
AT5G60770	0
AT5G60780	0
AT5G60790	5533
AT5G60800	1226
AT5G60805	0
AT5G60810	0
AT5G60820	385
AT5G60830	0
AT5G60840	174
AT5G60850	438
AT5G60860	224
AT5G60870	308
AT5G60880	3
AT5G60890	7
AT5G60900	7
AT5G60910	336
AT5G60920	4316
AT5G60930	99
AT5G60940	592
AT5G60945	1
AT5G60950	3
AT5G60960	1901
AT5G60963	0
AT5G60964	0
AT5G60966	0
AT5G60970	444
AT5G60978	0
AT5G60980	2003
AT5G60990	488
AT5G61000	242
AT5G61010	80
AT5G61020	2376
AT5G61030	1721
AT5G61040	253
AT5G61050	0
AT5G61060	818
AT5G61070	31
AT5G61090	15
AT5G61100	1
AT5G61110	0
AT5G61120	271
AT5G61130	1037
AT5G61140	1673
AT5G61150	1575
AT5G61160	0
AT5G61170	5463
AT5G61180	1
AT5G61190	872
AT5G61200	98
AT5G61210	1567
AT5G61220	876
AT5G61230	1472
AT5G61240	2477
AT5G61250	91
AT5G61260	20
AT5G61270	65
AT5G61280	4
AT5G61290	121
AT5G61300	284
AT5G61310	479
AT5G61320	0
AT5G61330	551
AT5G61340	134
AT5G61345	0
AT5G61350	0
AT5G61360	51
AT5G61370	142
AT5G61380	6521
AT5G61390	102
AT5G61400	61
AT5G61410	4847
AT5G61412	4
AT5G61420	50
AT5G61430	26
AT5G61440	2972
AT5G61445	0
AT5G61450	792
AT5G61455	0
AT5G61460	333
AT5G61470	0
AT5G61480	858
AT5G61490	2
AT5G61495	0
AT5G61500	1547
AT5G61510	1452
AT5G61520	397
AT5G61530	1114
AT5G61540	131
AT5G61550	0
AT5G61560	1574
AT5G61570	67
AT5G61580	881
AT5G61590	446
AT5G61600	88
AT5G61605	0
AT5G61610	0
AT5G61620	0
AT5G61630	0
AT5G61640	217
AT5G61650	0
AT5G61660	0
AT5G61670	487
AT5G61680	1
AT5G61690	0
AT5G61700	0
AT5G61710	0
AT5G61720	15
AT5G61730	1
AT5G61740	13
AT5G61750	0
AT5G61760	591
AT5G61770	601
AT5G61780	3227
AT5G61790	34319
AT5G61800	63
AT5G61810	891
AT5G61820	1002
AT5G61830	199
AT5G61835	0
AT5G61840	1236
AT5G61850	2
AT5G61865	119
AT5G61880	554
AT5G61890	5
AT5G61900	4
AT5G61910	640
AT5G61920	55
AT5G61930	123
AT5G61940	57
AT5G61950	128
AT5G61960	9113
AT5G61970	1361
AT5G61980	290
AT5G61990	145
AT5G61997	0
AT5G62000	11396
AT5G62020	1824
AT5G62030	567
AT5G62040	0
AT5G62050	1472
AT5G62060	0
AT5G62065	0
AT5G62070	1058
AT5G62080	4
AT5G62090	1563
AT5G62100	4
AT5G62110	0
AT5G62120	0
AT5G62130	404
AT5G62140	313
AT5G62150	136
AT5G62160	0
AT5G62162	0
AT5G62165	6
AT5G62170	289
AT5G62180	268
AT5G62190	3993
AT5G62200	1310
AT5G62210	82
AT5G62220	681
AT5G62230	636
AT5G62240	0
AT5G62250	0
AT5G62260	229
AT5G62270	1511
AT5G62280	0
AT5G62290	531
AT5G62300	5741
AT5G62310	6
AT5G62320	5
AT5G62330	1
AT5G62340	0
AT5G62350	2119
AT5G62360	1043
AT5G62370	117
AT5G62380	164
AT5G62390	5526
AT5G62400	7
AT5G62410	447
AT5G62420	0
AT5G62430	1079
AT5G62440	926
AT5G62460	1053
AT5G62470	144
AT5G62480	0
AT5G62490	0
AT5G62500	776
AT5G62510	0
AT5G62520	102
AT5G62530	1142
AT5G62540	752
AT5G62550	73
AT5G62560	330
AT5G62570	1352
AT5G62573	0
AT5G62575	817
AT5G62580	449
AT5G62600	766
AT5G62610	727
AT5G62620	538
AT5G62623	0
AT5G62627	0
AT5G62630	12
AT5G62640	977
AT5G62650	574
AT5G62660	0
AT5G62670	10776
AT5G62680	566
AT5G62690	6686
AT5G62700	6780
AT5G62710	46
AT5G62720	600
AT5G62730	67
AT5G62740	3459
AT5G62750	11
AT5G62760	478
AT5G62770	72
AT5G62780	0
AT5G62790	3400
AT5G62800	1
AT5G62810	1783
AT5G62820	17
AT5G62830	0
AT5G62840	155
AT5G62848	0
AT5G62850	17
AT5G62860	0
AT5G62865	65
AT5G62880	2480
AT5G62890	6184
AT5G62900	271
AT5G62910	527
AT5G62920	1238
AT5G62930	1860
AT5G62940	71
AT5G62950	717
AT5G62960	75
AT5G62970	0
AT5G62980	494
AT5G62990	303
AT5G62998	0
AT5G63000	678
AT5G63010	202
AT5G63020	302
AT5G63030	1380
AT5G63040	427
AT5G63050	748
AT5G63060	134
AT5G63063	0
AT5G63070	0
AT5G63080	247
AT5G63085	0
AT5G63087	1
AT5G63090	0
AT5G63100	107
AT5G63110	918
AT5G63120	615
AT5G63130	101
AT5G63135	249
AT5G63140	155
AT5G63145	0
AT5G63150	787
AT5G63160	38
AT5G63170	0
AT5G63180	2934
AT5G63190	572
AT5G63195	3
AT5G63200	529
AT5G63220	581
AT5G63225	1
AT5G63230	12
AT5G63240	2
AT5G63250	1
AT5G63260	955
AT5G63270	0
AT5G63280	827
AT5G63290	92
AT5G63300	6
AT5G63310	2182
AT5G63320	837
AT5G63340	0
AT5G63350	9
AT5G63370	2260
AT5G63375	0
AT5G63380	565
AT5G63390	20
AT5G63400	9681
AT5G63410	550
AT5G63420	1219
AT5G63440	448
AT5G63450	48
AT5G63460	733
AT5G63470	1010
AT5G63480	100
AT5G63490	406
AT5G63500	243
AT5G63510	2085
AT5G63520	486
AT5G63530	7054
AT5G63540	88
AT5G63550	555
AT5G63560	0
AT5G63570	2466
AT5G63580	775
AT5G63590	11
AT5G63595	0
AT5G63600	0
AT5G63610	686
AT5G63620	1295
AT5G63625	1
AT5G63630	343
AT5G63640	1033
AT5G63650	3720
AT5G63660	0
AT5G63670	1021
AT5G63680	3992
AT5G63690	44
AT5G63700	302
AT5G63710	52
AT5G63715	0
AT5G63720	0
AT5G63730	0
AT5G63740	0
AT5G63750	75
AT5G63760	1383
AT5G63770	871
AT5G63780	731
AT5G63790	229
AT5G63800	431
AT5G63810	5232
AT5G63820	110
AT5G63830	295
AT5G63840	6351
AT5G63850	1001
AT5G63860	3524
AT5G63870	971
AT5G63880	656
AT5G63890	1542
AT5G63900	0
AT5G63905	185
AT5G63910	756
AT5G63920	229
AT5G63930	776
AT5G63940	1362
AT5G63941	0
AT5G63950	309
AT5G63960	410
AT5G63970	95
AT5G63980	546
AT5G63990	434
AT5G64000	0
AT5G64010	177
AT5G64020	1060
AT5G64030	2334
AT5G64040	5634
AT5G64050	1314
AT5G64060	305
AT5G64070	2380
AT5G64080	219
AT5G64090	853
AT5G64100	0
AT5G64110	0
AT5G64120	1
AT5G64130	3507
AT5G64140	4419
AT5G64150	387
AT5G64160	340
AT5G64170	1555
AT5G64180	964
AT5G64190	0
AT5G64200	1416
AT5G64210	0
AT5G64220	1311
AT5G64230	73
AT5G64240	105
AT5G64250	943
AT5G64260	1360
AT5G64270	3556
AT5G64280	605
AT5G64290	2223
AT5G64300	2191
AT5G64310	279
AT5G64320	128
AT5G64330	878
AT5G64340	1522
AT5G64350	10046
AT5G64360	503
AT5G64370	2850
AT5G64380	147
AT5G64390	657
AT5G64395	0
AT5G64400	10249
AT5G64401	0
AT5G64410	508
AT5G64420	1282
AT5G64430	2169
AT5G64440	1619
AT5G64450	20
AT5G64460	1040
AT5G64470	444
AT5G64480	302
AT5G64490	0
AT5G64500	1885
AT5G64501	0
AT5G64505	0
AT5G64510	949
AT5G64520	195
AT5G64530	241
AT5G64540	0
AT5G64550	874
AT5G64560	1208
AT5G64570	255
AT5G64572	0
AT5G64580	1172
AT5G64590	0
AT5G64600	371
AT5G64610	669
AT5G64620	173
AT5G64630	89
AT5G64640	260
AT5G64650	480
AT5G64660	182
AT5G64667	292
AT5G64670	1290
AT5G64680	485
AT5G64685	2
AT5G64687	0
AT5G64690	8
AT5G64700	214
AT5G64710	352
AT5G64720	0
AT5G64730	251
AT5G64735	0
AT5G64740	6530
AT5G64750	3
AT5G64760	987
AT5G64770	4
AT5G64780	48
AT5G64790	1
AT5G64800	1
AT5G64810	0
AT5G64813	1081
AT5G64816	49
AT5G64820	0
AT5G64830	419
AT5G64840	1124
AT5G64850	3170
AT5G64855	0
AT5G64860	1304
AT5G64870	45
AT5G64880	450
AT5G64890	0
AT5G64900	162
AT5G64905	0
AT5G64910	9
AT5G64920	526
AT5G64930	476
AT5G64940	1551
AT5G64950	90
AT5G64960	1964
AT5G64970	200
AT5G64980	167
AT5G64990	301
AT5G65000	1355
AT5G65005	0
AT5G65010	745
AT5G65015	0
AT5G65020	15323
AT5G65030	6
AT5G65040	1
AT5G65050	1444
AT5G65060	367
AT5G65070	5
AT5G65080	40
AT5G65090	153
AT5G65100	0
AT5G65110	4964
AT5G65120	201
AT5G65130	3
AT5G65140	90
AT5G65158	0
AT5G65160	11
AT5G65165	0
AT5G65170	58
AT5G65180	370
AT5G65200	111
AT5G65205	100
AT5G65207	665
AT5G65210	47
AT5G65220	3946
AT5G65225	3
AT5G65230	3
AT5G65240	414
AT5G65250	465
AT5G65260	1807
AT5G65270	1311
AT5G65274	0
AT5G65280	136
AT5G65290	719
AT5G65300	1488
AT5G65305	0
AT5G65310	1385
AT5G65320	0
AT5G65330	0
AT5G65340	0
AT5G65350	41
AT5G65360	1517
AT5G65370	0
AT5G65380	2815
AT5G65390	3
AT5G65400	333
AT5G65410	12
AT5G65420	273
AT5G65430	2307
AT5G65440	1404
AT5G65445	0
AT5G65450	161
AT5G65460	473
AT5G65470	651
AT5G65480	968
AT5G65490	735
AT5G65495	320
AT5G65500	0
AT5G65510	6
AT5G65520	303
AT5G65530	50
AT5G65535	0
AT5G65540	599
AT5G65550	0
AT5G65560	354
AT5G65570	80
AT5G65575	85
AT5G65580	0
AT5G65590	53
AT5G65600	1
AT5G65609	45
AT5G65610	112
AT5G65613	120
AT5G65615	0
AT5G65620	9227
AT5G65630	4348
AT5G65640	376
AT5G65650	561
AT5G65660	4747
AT5G65670	15642
AT5G65676	0
AT5G65683	277
AT5G65685	542
AT5G65687	358
AT5G65690	8
AT5G65700	2870
AT5G65710	3158
AT5G65720	2861
AT5G65730	1577
AT5G65740	278
AT5G65750	2892
AT5G65760	1755
AT5G65770	0
AT5G65780	1336
AT5G65790	0
AT5G65800	0
AT5G65810	1647
AT5G65820	105
AT5G65830	251
AT5G65840	609
AT5G65850	109
AT5G65860	492
AT5G65870	520
AT5G65880	477
AT5G65890	49
AT5G65900	546
AT5G65910	1804
AT5G65920	677
AT5G65925	31
AT5G65930	1409
AT5G65940	1648
AT5G65950	2036
AT5G65960	768
AT5G65970	325
AT5G65980	5
AT5G65990	790
AT5G66000	53
AT5G66005	311
AT5G66010	476
AT5G66020	0
AT5G66030	1513
AT5G66040	1222
AT5G66045	1
AT5G66050	937
AT5G66052	178
AT5G66053	0
AT5G66055	1176
AT5G66060	1137
AT5G66070	497
AT5G66080	1580
AT5G66090	256
AT5G66100	745
AT5G66110	0
AT5G66120	3048
AT5G66130	107
AT5G66140	839
AT5G66150	2
AT5G66160	972
AT5G66170	81
AT5G66180	355
AT5G66190	6088
AT5G66200	1433
AT5G66210	1247
AT5G66220	0
AT5G66230	86
AT5G66240	1737
AT5G66250	818
AT5G66260	0
AT5G66270	4
AT5G66280	0
AT5G66290	471
AT5G66300	77
AT5G66310	3941
AT5G66320	1416
AT5G66330	213
AT5G66335	0
AT5G66340	0
AT5G66350	383
AT5G66360	236
AT5G66370	0
AT5G66380	209
AT5G66390	30
AT5G66400	140
AT5G66410	784
AT5G66420	1118
AT5G66430	0
AT5G66440	179
AT5G66450	410
AT5G66455	21
AT5G66460	388
AT5G66470	886
AT5G66480	25
AT5G66490	39
AT5G66500	103
AT5G66510	2401
AT5G66520	0
AT5G66530	1248
AT5G66535	0
AT5G66540	818
AT5G66550	1736
AT5G66558	17
AT5G66560	0
AT5G66562	0
AT5G66564	2
AT5G66567	0
AT5G66568	0
AT5G66570	17029
AT5G66580	115
AT5G66590	4101
AT5G66595	0
AT5G66600	77
AT5G66607	3
AT5G66610	116
AT5G66620	47
AT5G66630	92
AT5G66631	99
AT5G66640	0
AT5G66650	22
AT5G66658	36
AT5G66660	0
AT5G66670	9
AT5G66675	390
AT5G66680	3912
AT5G66690	0
AT5G66700	0
AT5G66710	0
AT5G66720	849
AT5G66730	847
AT5G66740	3
AT5G66750	171
AT5G66755	0
AT5G66760	17051
AT5G66770	293
AT5G66780	0
AT5G66790	1
AT5G66800	7
AT5G66810	619
AT5G66815	0
AT5G66816	0
AT5G66817	0
AT5G66820	401
AT5G66830	31
AT5G66840	12
AT5G66850	727
AT5G66860	1115
AT5G66870	13
AT5G66880	1151
AT5G66890	0
AT5G66900	313
AT5G66910	257
AT5G66920	1486
AT5G66930	750
AT5G66940	0
AT5G66950	928
AT5G66960	146
AT5G66970	0
AT5G66980	0
AT5G66985	0
AT5G66990	0
AT5G67000	0
AT5G67010	0
AT5G67020	6
AT5G67030	783
AT5G67040	0
AT5G67050	21
AT5G67060	299
AT5G67070	2236
AT5G67080	1
AT5G67090	16
AT5G67100	467
AT5G67110	10
AT5G67120	0
AT5G67130	2680
AT5G67140	16
AT5G67150	218
AT5G67160	151
AT5G67170	247
AT5G67180	160
AT5G67190	252
AT5G67200	825
AT5G67210	228
AT5G67220	1297
AT5G67230	135
AT5G67240	898
AT5G67245	37
AT5G67250	1410
AT5G67260	585
AT5G67265	0
AT5G67270	71
AT5G67280	932
AT5G67290	402
AT5G67300	1086
AT5G67310	0
AT5G67320	1802
AT5G67330	1515
AT5G67340	7206
AT5G67350	48
AT5G67360	5400
AT5G67370	72
AT5G67380	1582
AT5G67385	343
AT5G67390	31
AT5G67400	0
AT5G67410	109
AT5G67411	0
AT5G67420	372
AT5G67430	0
AT5G67440	102
AT5G67450	1
AT5G67455	0
AT5G67460	108
AT5G67470	1326
AT5G67480	1201
AT5G67488	4
AT5G67490	0
AT5G67500	5762
AT5G67510	1483
AT5G67520	118
AT5G67530	800
AT5G67540	348
AT5G67550	2
AT5G67560	953
AT5G67570	577
AT5G67580	606
AT5G67590	3405
AT5G67600	441
AT5G67610	558
AT5G67620	11
AT5G67630	846
AT5G67640	202
ATCG00010	16
ATCG00020	3167
ATCG00030	31
ATCG00040	371
ATCG00050	3
ATCG00060	0
ATCG00065	21
ATCG00070	72
ATCG00080	55
ATCG00090	38
ATCG00100	52
ATCG00110	16
ATCG00120	354
ATCG00130	266
ATCG00140	203
ATCG00150	95
ATCG00160	35
ATCG00170	186
ATCG00180	126
ATCG00190	288
ATCG00200	3
ATCG00210	23
ATCG00220	36
ATCG00230	0
ATCG00240	0
ATCG00250	0
ATCG00260	0
ATCG00270	420
ATCG00280	1226
ATCG00290	50
ATCG00300	89
ATCG00310	2
ATCG00320	0
ATCG00330	231
ATCG00340	1235
ATCG00350	1056
ATCG00360	95
ATCG00370	27
ATCG00380	42
ATCG00390	4
ATCG00400	51
ATCG00410	5
ATCG00420	20
ATCG00430	29
ATCG00440	32
ATCG00450	30
ATCG00460	2
ATCG00470	111
ATCG00480	439
ATCG00490	3564
ATCG00500	87
ATCG00510	5
ATCG00520	72
ATCG00530	133
ATCG00540	196
ATCG00550	65
ATCG00560	44
ATCG00570	39
ATCG00580	79
ATCG00590	6
ATCG00600	20
ATCG00610	4
ATCG00620	21
ATCG00630	63
ATCG00640	19
ATCG00650	52
ATCG00660	34
ATCG00670	109
ATCG00680	890
ATCG00690	65
ATCG00700	81
ATCG00710	91
ATCG00720	259
ATCG00730	226
ATCG00740	100
ATCG00750	58
ATCG00760	18
ATCG00770	57
ATCG00780	130
ATCG00790	78
ATCG00800	87
ATCG00810	51
ATCG00820	12
ATCG00830	16
ATCG00840	1
ATCG00850	0
ATCG00860	6
ATCG00870	0
ATCG00880	0
ATCG00890	10
ATCG00900	0
ATCG00905	10
ATCG00910	0
ATCG00920	543
ATCG00930	2
ATCG00940	0
ATCG00950	980
ATCG00960	2
ATCG00970	0
ATCG00980	0
ATCG00990	0
ATCG01000	3
ATCG01010	82
ATCG01020	53
ATCG01030	0
ATCG01040	23
ATCG01050	190
ATCG01060	55
ATCG01070	45
ATCG01080	68
ATCG01090	50
ATCG01100	83
ATCG01110	25
ATCG01120	8
ATCG01130	161
ATCG01140	0
ATCG01150	0
ATCG01160	1
ATCG01170	4
ATCG01180	2038
ATCG01190	3
ATCG01200	3
ATCG01210	902
ATCG01220	0
ATCG01230	3
ATCG01240	0
ATCG01250	2
ATCG01260	0
ATCG01270	2
ATCG01280	10
ATCG01290	0
ATCG01300	0
ATCG01310	0
ATCG09900	2
ATMG00010	7
ATMG00020	35107
ATMG00030	4982
ATMG00040	2
ATMG00050	0
ATMG00060	116
ATMG00070	101
ATMG00080	55
ATMG00090	198
ATMG00100	0
ATMG00110	35
ATMG00120	2
ATMG00130	7
ATMG00140	1
ATMG00150	0
ATMG00160	138
ATMG00170	0
ATMG00180	0
ATMG00190	0
ATMG00200	0
ATMG00210	0
ATMG00220	0
ATMG00230	0
ATMG00240	0
ATMG00250	0
ATMG00260	0
ATMG00270	0
ATMG00280	2
ATMG00285	0
ATMG00290	1
ATMG00300	0
ATMG00310	0
ATMG00320	0
ATMG00330	0
ATMG00340	0
ATMG00350	0
ATMG00360	0
ATMG00370	1
ATMG00380	0
ATMG00390	0
ATMG00400	0
ATMG00410	0
ATMG00420	0
ATMG00430	0
ATMG00440	0
ATMG00450	0
ATMG00460	0
ATMG00470	0
ATMG00480	2
ATMG00490	0
ATMG00500	0
ATMG00510	3
ATMG00513	12
ATMG00516	5
ATMG00520	2
ATMG00530	0
ATMG00540	0
ATMG00550	0
ATMG00560	4
ATMG00570	0
ATMG00580	0
ATMG00590	0
ATMG00600	0
ATMG00610	0
ATMG00620	0
ATMG00630	0
ATMG00640	98
ATMG00650	49
ATMG00660	30
ATMG00665	2
ATMG00670	24
ATMG00680	0
ATMG00690	30
ATMG00700	0
ATMG00710	0
ATMG00720	0
ATMG00730	8
ATMG00740	0
ATMG00750	0
ATMG00760	0
ATMG00770	0
ATMG00780	0
ATMG00790	0
ATMG00800	0
ATMG00810	5
ATMG00820	0
ATMG00830	4
ATMG00840	0
ATMG00850	0
ATMG00860	0
ATMG00870	0
ATMG00880	0
ATMG00890	0
ATMG00900	0
ATMG00910	0
ATMG00920	1
ATMG00930	0
ATMG00940	0
ATMG00950	0
ATMG00960	3
ATMG00970	0
ATMG00980	37
ATMG00990	8
ATMG01000	0
ATMG01010	0
ATMG01020	0
ATMG01030	0
ATMG01040	0
ATMG01050	0
ATMG01060	0
ATMG01070	0
ATMG01080	52
ATMG01090	5
ATMG01100	0
ATMG01110	0
ATMG01120	38
ATMG01130	36
ATMG01140	0
ATMG01150	0
ATMG01160	0
ATMG01170	41
ATMG01180	1
ATMG01190	12
ATMG01200	6
ATMG01210	0
ATMG01220	0
ATMG01230	0
ATMG01240	0
ATMG01250	0
ATMG01260	0
ATMG01270	0
ATMG01275	0
ATMG01280	3
ATMG01290	0
ATMG01300	0
ATMG01310	0
ATMG01320	3
ATMG01330	0
ATMG01340	0
ATMG01350	21
ATMG01360	506
ATMG01370	75
ATMG01380	38
ATMG01390	22875
ATMG01400	0
ATMG01410	0
ATMG09390	0
ATMG09440	0
ATMG09450	0
ATMG09510	0
ATMG09520	0
ATMG09560	0
ATMG09720	0
ATMG09730	0
ATMG09740	0
ATMG09750	0
ATMG09790	0
ATMG09800	0
ATMG09830	0
ATMG09950	0
ATMG09960	0
ATMG09980	1
ath-miR156a-3p	0
ath-miR156a-5p	0
ath-miR156b-3p	0
ath-miR156b-5p	0
ath-miR156c-3p	0
ath-miR156c-5p	0
ath-miR156d-3p	0
ath-miR156d-5p	0
ath-miR156e	0
ath-miR156f-3p	0
ath-miR156f-5p	0
ath-miR156g	0
ath-miR156h	0
ath-miR156i	0
ath-miR156j	0
ath-miR157a-3p	0
ath-miR157a-5p	0
ath-miR157b-3p	0
ath-miR157b-5p	0
ath-miR157c-3p	0
ath-miR157c-5p	0
ath-miR157d	0
ath-miR158a-3p	0
ath-miR158a-5p	0
ath-miR158b	0
ath-miR159a	0
ath-miR159b-3p	0
ath-miR159b-5p	0
ath-miR159c	0
ath-miR160a-3p	0
ath-miR160a-5p	0
ath-miR160b	0
ath-miR160c-3p	0
ath-miR160c-5p	0
ath-miR161.1	0
ath-miR161.2	0
ath-miR162a-3p	0
ath-miR162a-5p	0
ath-miR162b-3p	0
ath-miR162b-5p	0
ath-miR163	0
ath-miR164a	0
ath-miR164b-3p	0
ath-miR164b-5p	0
ath-miR164c-3p	0
ath-miR164c-5p	0
ath-miR165a-3p	0
ath-miR165a-5p	0
ath-miR165b	0
ath-miR166a-3p	0
ath-miR166a-5p	0
ath-miR166b-3p	0
ath-miR166b-5p	0
ath-miR166c	0
ath-miR166d	0
ath-miR166e-3p	0
ath-miR166e-5p	0
ath-miR166f	0
ath-miR166g	0
ath-miR167a-3p	0
ath-miR167a-5p	0
ath-miR167b	0
ath-miR167c-3p	0
ath-miR167c-5p	0
ath-miR167d	0
ath-miR168a-3p	0
ath-miR168a-5p	0
ath-miR168b-3p	0
ath-miR168b-5p	0
ath-miR169a-3p	0
ath-miR169a-5p	0
ath-miR169b-3p	0
ath-miR169b-5p	0
ath-miR169c	0
ath-miR169d	0
ath-miR169e	0
ath-miR169f-3p	0
ath-miR169f-5p	0
ath-miR169g-3p	0
ath-miR169g-5p	0
ath-miR169h	0
ath-miR169i	0
ath-miR169j	0
ath-miR169k	0
ath-miR169l	0
ath-miR169m	0
ath-miR169n	0
ath-miR170-3p	0
ath-miR170-5p	0
ath-miR171a-3p	0
ath-miR171a-5p	0
ath-miR171b-3p	0
ath-miR171b-5p	0
ath-miR171c-3p	0
ath-miR171c-5p	0
ath-miR172a	0
ath-miR172b-3p	0
ath-miR172b-5p	0
ath-miR172c	0
ath-miR172d-3p	0
ath-miR172d-5p	0
ath-miR172e-3p	0
ath-miR172e-5p	0
ath-miR173-3p	0
ath-miR173-5p	0
ath-miR1886.1	0
ath-miR1886.2	0
ath-miR1886.3	0
ath-miR1887	0
ath-miR1888a	0
ath-miR1888b	0
ath-miR2111a-3p	0
ath-miR2111a-5p	0
ath-miR2111b-3p	0
ath-miR2111b-5p	0
ath-miR2112-3p	0
ath-miR2112-5p	0
ath-miR2933a	0
ath-miR2933b	0
ath-miR2934-3p	0
ath-miR2934-5p	0
ath-miR2936	0
ath-miR2937	0
ath-miR2938	0
ath-miR2939	0
ath-miR319a	0
ath-miR319b	0
ath-miR319c	0
ath-miR3434-3p	0
ath-miR3434-5p	0
ath-miR3440b-3p	0
ath-miR3440b-5p	0
ath-miR390a-3p	0
ath-miR390a-5p	0
ath-miR390b-3p	0
ath-miR390b-5p	0
ath-miR391-3p	0
ath-miR391-5p	0
ath-miR3932a	0
ath-miR3932b-3p	0
ath-miR3932b-5p	0
ath-miR3933	0
ath-miR393a-3p	0
ath-miR393a-5p	0
ath-miR393b-3p	0
ath-miR393b-5p	0
ath-miR394a	0
ath-miR394b-3p	0
ath-miR394b-5p	0
ath-miR395a	0
ath-miR395b	0
ath-miR395c	0
ath-miR395d	0
ath-miR395e	0
ath-miR395f	0
ath-miR396a-3p	0
ath-miR396a-5p	0
ath-miR396b-3p	0
ath-miR396b-5p	0
ath-miR397a	0
ath-miR397b	0
ath-miR398a-3p	0
ath-miR398a-5p	0
ath-miR398b-3p	0
ath-miR398b-5p	0
ath-miR398c-3p	0
ath-miR398c-5p	0
ath-miR399a	0
ath-miR399b	0
ath-miR399c-3p	0
ath-miR399c-5p	0
ath-miR399d	0
ath-miR399e	0
ath-miR399f	0
ath-miR400	0
ath-miR401	0
ath-miR402	0
ath-miR403-3p	0
ath-miR403-5p	0
ath-miR404	0
ath-miR405a	0
ath-miR405b	0
ath-miR405d	0
ath-miR406	0
ath-miR407	0
ath-miR408-3p	0
ath-miR408-5p	0
ath-miR413	0
ath-miR414	0
ath-miR415	0
ath-miR416	0
ath-miR417	0
ath-miR418	0
ath-miR419	0
ath-miR420	0
ath-miR4221	0
ath-miR4227	0
ath-miR4228-3p	0
ath-miR4228-5p	0
ath-miR4239	0
ath-miR4240	0
ath-miR4243	0
ath-miR4245	0
ath-miR426	0
ath-miR447a-3p	0
ath-miR447a.2-3p	0
ath-miR447b	0
ath-miR447c-3p	0
ath-miR447c-5p	0
ath-miR472-3p	0
ath-miR472-5p	0
ath-miR5012	0
ath-miR5013	0
ath-miR5014a-3p	0
ath-miR5014a-5p	0
ath-miR5014b	0
ath-miR5015	0
ath-miR5016	0
ath-miR5017-3p	0
ath-miR5017-5p	0
ath-miR5018	0
ath-miR5019	0
ath-miR5020a	0
ath-miR5020b	0
ath-miR5020c	0
ath-miR5021	0
ath-miR5022	0
ath-miR5023	0
ath-miR5024-3p	0
ath-miR5024-5p	0
ath-miR5025	0
ath-miR5026	0
ath-miR5027	0
ath-miR5028	0
ath-miR5029	0
ath-miR5595a	0
ath-miR5628	0
ath-miR5629	0
ath-miR5630a	0
ath-miR5630b	0
ath-miR5631	0
ath-miR5632-3p	0
ath-miR5632-5p	0
ath-miR5633	0
ath-miR5634	0
ath-miR5635a	0
ath-miR5635b	0
ath-miR5635c	0
ath-miR5635d	0
ath-miR5636	0
ath-miR5637	0
ath-miR5638a	0
ath-miR5638b	0
ath-miR5639-3p	0
ath-miR5639-5p	0
ath-miR5640	0
ath-miR5641	0
ath-miR5642a	0
ath-miR5642b	0
ath-miR5643a	0
ath-miR5643b	0
ath-miR5644	0
ath-miR5645a	0
ath-miR5645b	0
ath-miR5645c	0
ath-miR5645d	0
ath-miR5645e	0
ath-miR5645f	0
ath-miR5646	0
ath-miR5647	0
ath-miR5648-3p	0
ath-miR5648-5p	0
ath-miR5649a	0
ath-miR5649b	0
ath-miR5650	0
ath-miR5651	0
ath-miR5652	0
ath-miR5653	0
ath-miR5654-3p	0
ath-miR5654-5p	0
ath-miR5655	0
ath-miR5656	0
ath-miR5657	0
ath-miR5658	0
ath-miR5659	0
ath-miR5660	0
ath-miR5661	0
ath-miR5662	0
ath-miR5663-3p	0
ath-miR5663-5p	0
ath-miR5664	0
ath-miR5665	0
ath-miR5666	0
ath-miR5995b	0
ath-miR5996	0
ath-miR5997	0
ath-miR5998a	0
ath-miR5998b	0
ath-miR5999	0
ath-miR771	0
ath-miR773a	0
ath-miR773b-3p	0
ath-miR773b-5p	0
ath-miR774a	0
ath-miR774b-3p	0
ath-miR774b-5p	0
ath-miR775	0
ath-miR776	0
ath-miR777	0
ath-miR778	0
ath-miR779.1	0
ath-miR779.2	0
ath-miR780.1	0
ath-miR780.2	0
ath-miR781a	0
ath-miR781b	0
ath-miR782	0
ath-miR8121	0
ath-miR8165	0
ath-miR8166	0
ath-miR8167a	0
ath-miR8167b	0
ath-miR8167c	0
ath-miR8167d	0
ath-miR8167e	0
ath-miR8167f	0
ath-miR8168	0
ath-miR8169	0
ath-miR8170-3p	0
ath-miR8170-5p	0
ath-miR8171	0
ath-miR8172	0
ath-miR8173	0
ath-miR8174	0
ath-miR8175	0
ath-miR8176	0
ath-miR8177	0
ath-miR8178	0
ath-miR8179	0
ath-miR8180	0
ath-miR8181	0
ath-miR8182	0
ath-miR8183	0
ath-miR8184	0
ath-miR822-3p	0
ath-miR822-5p	0
ath-miR823	0
ath-miR824-3p	0
ath-miR824-5p	0
ath-miR825	0
ath-miR826a	0
ath-miR826b	0
ath-miR827	0
ath-miR828	0
ath-miR829-3p.1	0
ath-miR829-3p.2	0
ath-miR829-5p	0
ath-miR830-3p	0
ath-miR830-5p	0
ath-miR831-3p	0
ath-miR831-5p	0
ath-miR832-3p	0
ath-miR832-5p	0
ath-miR833a-3p	0
ath-miR833a-5p	0
ath-miR833b	0
ath-miR834	0
ath-miR835-3p	0
ath-miR835-5p	0
ath-miR836	0
ath-miR837-3p	0
ath-miR837-5p	0
ath-miR838	0
ath-miR839-5p	0
ath-miR840-3p	0
ath-miR840-5p	0
ath-miR841a-3p	0
ath-miR841a-5p	0
ath-miR841b-3p	0
ath-miR841b-5p	0
ath-miR842	0
ath-miR843	0
ath-miR844-3p	0
ath-miR844-5p	0
ath-miR845a	0
ath-miR845b	0
ath-miR846-3p	0
ath-miR846-5p	0
ath-miR847	0
ath-miR848	0
ath-miR849	0
ath-miR850	0
ath-miR851-3p	0
ath-miR851-5p	0
ath-miR852	0
ath-miR853	0
ath-miR854a	0
ath-miR854b	0
ath-miR854c	0
ath-miR854d	0
ath-miR854e	0
ath-miR855	0
ath-miR856	0
ath-miR857	0
ath-miR858a	0
ath-miR858b	0
ath-miR859	0
ath-miR860	0
ath-miR861-3p	0
ath-miR861-5p	0
ath-miR862-3p	0
ath-miR862-5p	0
ath-miR863-3p	0
ath-miR863-5p	0
ath-miR864-3p	0
ath-miR864-5p	0
ath-miR865-3p	0
ath-miR865-5p	0
ath-miR866-3p	0
ath-miR866-5p	0
ath-miR867	0
ath-miR868-3p	0
ath-miR868-5p	0
ath-miR869.1	0
ath-miR869.2	0
ath-miR870-3p	0
ath-miR870-5p	0
```
