## Supplemental_Data1_Codes for "Expanding the synthetic biology toolbox with a library of constitutive and repressible promoters": SRR3581730.tabular

```
AT1G01010	400
AT1G01020	551
AT1G01030	127
AT1G01040	1900
AT1G01046	43
AT1G01050	1577
AT1G01060	41
AT1G01070	136
AT1G01080	1713
AT1G01090	5239
AT1G01100	12675
AT1G01110	708
AT1G01120	2244
AT1G01130	68
AT1G01140	1841
AT1G01150	2
AT1G01160	1182
AT1G01170	509
AT1G01180	5
AT1G01183	0
AT1G01190	6
AT1G01200	14
AT1G01210	414
AT1G01220	705
AT1G01225	136
AT1G01230	544
AT1G01240	570
AT1G01250	207
AT1G01260	1007
AT1G01270	0
AT1G01280	3
AT1G01290	450
AT1G01300	4589
AT1G01305	47
AT1G01310	10
AT1G01320	8563
AT1G01335	0
AT1G01340	20
AT1G01350	733
AT1G01355	0
AT1G01360	709
AT1G01370	396
AT1G01380	1
AT1G01390	7
AT1G01400	0
AT1G01410	0
AT1G01420	4
AT1G01430	527
AT1G01440	537
AT1G01448	207
AT1G01450	3
AT1G01453	0
AT1G01460	3
AT1G01470	162
AT1G01480	8
AT1G01490	994
AT1G01500	516
AT1G01510	2345
AT1G01520	76
AT1G01530	0
AT1G01540	1745
AT1G01550	2948
AT1G01560	18
AT1G01570	423
AT1G01580	4
AT1G01590	8
AT1G01600	82
AT1G01610	1495
AT1G01620	9232
AT1G01630	1070
AT1G01640	41
AT1G01650	2335
AT1G01660	115
AT1G01670	144
AT1G01680	3
AT1G01690	602
AT1G01695	40
AT1G01700	126
AT1G01710	1109
AT1G01715	300
AT1G01720	831
AT1G01725	311
AT1G01730	778
AT1G01740	272
AT1G01750	11
AT1G01760	163
AT1G01770	752
AT1G01780	142
AT1G01790	2805
AT1G01800	1274
AT1G01810	32
AT1G01820	1673
AT1G01830	898
AT1G01840	5
AT1G01860	226
AT1G01870	0
AT1G01880	331
AT1G01890	0
AT1G01900	54
AT1G01910	1626
AT1G01920	1368
AT1G01930	574
AT1G01940	549
AT1G01950	1145
AT1G01960	4325
AT1G01970	554
AT1G01980	20
AT1G01990	588
AT1G02000	279
AT1G02010	319
AT1G02020	455
AT1G02030	7
AT1G02040	19
AT1G02050	417
AT1G02060	526
AT1G02065	923
AT1G02067	0
AT1G02070	357
AT1G02080	5725
AT1G02090	1537
AT1G02100	1077
AT1G02110	1521
AT1G02120	2320
AT1G02130	1294
AT1G02136	0
AT1G02140	4440
AT1G02145	898
AT1G02150	2414
AT1G02160	742
AT1G02170	550
AT1G02180	359
AT1G02190	2275
AT1G02205	21768
AT1G02210	0
AT1G02220	5
AT1G02228	0
AT1G02230	5
AT1G02250	1
AT1G02260	725
AT1G02270	435
AT1G02280	2766
AT1G02290	551
AT1G02300	991
AT1G02305	2034
AT1G02310	24
AT1G02320	0
AT1G02330	1165
AT1G02335	288
AT1G02340	302
AT1G02350	77
AT1G02360	0
AT1G02370	657
AT1G02380	123
AT1G02390	0
AT1G02400	157
AT1G02405	7
AT1G02410	835
AT1G02420	39
AT1G02430	9
AT1G02440	3
AT1G02450	359
AT1G02460	35
AT1G02470	225
AT1G02475	645
AT1G02480	0
AT1G02490	9
AT1G02500	5766
AT1G02510	13
AT1G02520	195
AT1G02530	386
AT1G02540	0
AT1G02550	0
AT1G02560	4301
AT1G02570	1
AT1G02575	0
AT1G02580	14
AT1G02590	0
AT1G02600	0
AT1G02610	69
AT1G02620	7
AT1G02630	194
AT1G02640	948
AT1G02650	3
AT1G02660	1385
AT1G02670	230
AT1G02680	543
AT1G02681	5
AT1G02690	1469
AT1G02700	8
AT1G02705	2
AT1G02710	0
AT1G02720	586
AT1G02730	4614
AT1G02740	532
AT1G02750	260
AT1G02760	0
AT1G02770	26
AT1G02780	27635
AT1G02790	174
AT1G02800	943
AT1G02810	656
AT1G02813	3
AT1G02816	247
AT1G02820	2
AT1G02830	0
AT1G02840	6373
AT1G02850	1070
AT1G02860	136
AT1G02870	777
AT1G02880	682
AT1G02890	3390
AT1G02900	29
AT1G02910	1189
AT1G02920	0
AT1G02930	16
AT1G02940	14
AT1G02950	71
AT1G02952	1
AT1G02960	1001
AT1G02965	0
AT1G02970	214
AT1G02980	6
AT1G02990	1078
AT1G03000	1289
AT1G03010	83
AT1G03020	6
AT1G03030	672
AT1G03040	1876
AT1G03050	21
AT1G03055	8
AT1G03060	3018
AT1G03070	14
AT1G03080	4190
AT1G03090	1424
AT1G03100	123
AT1G03103	0
AT1G03106	1
AT1G03110	816
AT1G03120	18
AT1G03130	2796
AT1G03140	1925
AT1G03150	367
AT1G03160	1616
AT1G03165	1
AT1G03170	1012
AT1G03180	197
AT1G03190	630
AT1G03200	30
AT1G03210	376
AT1G03220	253
AT1G03230	155
AT1G03240	11
AT1G03250	706
AT1G03260	257
AT1G03270	388
AT1G03280	1441
AT1G03290	1355
AT1G03300	0
AT1G03310	1037
AT1G03320	5
AT1G03325	0
AT1G03330	1291
AT1G03340	40
AT1G03350	988
AT1G03360	1009
AT1G03365	1050
AT1G03370	820
AT1G03380	859
AT1G03390	0
AT1G03395	0
AT1G03400	46
AT1G03410	112
AT1G03420	2
AT1G03430	489
AT1G03440	172
AT1G03445	4
AT1G03457	210
AT1G03470	529
AT1G03475	4046
AT1G03490	3
AT1G03495	73
AT1G03502	0
AT1G03506	6
AT1G03510	121
AT1G03515	0
AT1G03520	425
AT1G03530	1324
AT1G03540	222
AT1G03545	24
AT1G03550	45
AT1G03560	269
AT1G03570	0
AT1G03580	3
AT1G03590	1595
AT1G03600	2669
AT1G03610	962
AT1G03620	28
AT1G03630	2378
AT1G03640	0
AT1G03650	145
AT1G03660	151
AT1G03670	1
AT1G03680	2420
AT1G03687	489
AT1G03700	0
AT1G03710	758
AT1G03720	32
AT1G03730	242
AT1G03740	569
AT1G03743	1
AT1G03746	0
AT1G03750	317
AT1G03760	728
AT1G03770	403
AT1G03780	2073
AT1G03790	73
AT1G03800	22
AT1G03810	0
AT1G03820	393
AT1G03830	1434
AT1G03840	33
AT1G03850	9
AT1G03860	2467
AT1G03870	69
AT1G03880	0
AT1G03890	0
AT1G03900	1551
AT1G03905	133
AT1G03910	3136
AT1G03920	49
AT1G03930	908
AT1G03935	11
AT1G03940	85
AT1G03950	132
AT1G03960	583
AT1G03970	381
AT1G03980	23
AT1G03982	0
AT1G03987	1
AT1G03990	41
AT1G03993	0
AT1G03997	0
AT1G04000	347
AT1G04003	0
AT1G04007	66
AT1G04010	455
AT1G04013	8
AT1G04017	0
AT1G04020	595
AT1G04023	0
AT1G04027	6
AT1G04030	377
AT1G04033	0
AT1G04037	27
AT1G04040	28
AT1G04043	0
AT1G04047	14
AT1G04050	577
AT1G04053	4
AT1G04057	0
AT1G04063	0
AT1G04067	0
AT1G04070	226
AT1G04073	8
AT1G04077	0
AT1G04080	5754
AT1G04083	7
AT1G04087	0
AT1G04090	18
AT1G04093	2
AT1G04097	6
AT1G04100	55
AT1G04103	1
AT1G04105	0
AT1G04110	129
AT1G04117	3
AT1G04120	4376
AT1G04123	0
AT1G04127	0
AT1G04130	578
AT1G04133	1
AT1G04137	0
AT1G04140	3179
AT1G04143	0
AT1G04147	1
AT1G04150	61
AT1G04153	15
AT1G04157	0
AT1G04160	880
AT1G04163	0
AT1G04167	2
AT1G04170	3591
AT1G04173	2
AT1G04177	0
AT1G04180	0
AT1G04183	9
AT1G04187	11
AT1G04190	944
AT1G04193	8
AT1G04197	12
AT1G04200	1217
AT1G04203	1
AT1G04207	0
AT1G04210	3071
AT1G04213	0
AT1G04217	21
AT1G04220	629
AT1G04223	13
AT1G04227	0
AT1G04230	688
AT1G04233	0
AT1G04237	0
AT1G04240	358
AT1G04243	0
AT1G04247	316
AT1G04250	1278
AT1G04253	0
AT1G04257	0
AT1G04260	412
AT1G04263	0
AT1G04267	43
AT1G04270	15672
AT1G04273	46
AT1G04277	29
AT1G04280	621
AT1G04283	0
AT1G04287	0
AT1G04290	61
AT1G04293	0
AT1G04295	0
AT1G04297	28
AT1G04300	3024
AT1G04303	4
AT1G04307	0
AT1G04310	770
AT1G04313	0
AT1G04320	0
AT1G04323	0
AT1G04327	0
AT1G04330	10
AT1G04333	0
AT1G04337	0
AT1G04340	841
AT1G04343	0
AT1G04347	15
AT1G04350	125
AT1G04353	2
AT1G04357	15
AT1G04360	22
AT1G04363	0
AT1G04367	1
AT1G04370	0
AT1G04373	0
AT1G04377	0
AT1G04380	20
AT1G04383	0
AT1G04387	0
AT1G04390	544
AT1G04393	1
AT1G04397	0
AT1G04400	6171
AT1G04403	0
AT1G04407	0
AT1G04410	14087
AT1G04413	5
AT1G04417	3
AT1G04420	1376
AT1G04423	5
AT1G04425	196
AT1G04427	7
AT1G04430	2534
AT1G04433	0
AT1G04437	4
AT1G04440	1094
AT1G04443	0
AT1G04445	0
AT1G04447	0
AT1G04450	0
AT1G04453	0
AT1G04455	0
AT1G04457	0
AT1G04463	0
AT1G04467	6
AT1G04470	27
AT1G04473	21
AT1G04477	23
AT1G04480	6256
AT1G04483	0
AT1G04487	0
AT1G04490	51
AT1G04493	0
AT1G04497	0
AT1G04500	3
AT1G04503	0
AT1G04507	0
AT1G04510	2410
AT1G04513	0
AT1G04517	0
AT1G04520	751
AT1G04523	0
AT1G04527	1
AT1G04530	1523
AT1G04533	0
AT1G04537	0
AT1G04540	101
AT1G04547	0
AT1G04550	1090
AT1G04555	298
AT1G04557	0
AT1G04560	0
AT1G04563	1
AT1G04567	48
AT1G04570	139
AT1G04573	0
AT1G04577	4
AT1G04580	735
AT1G04583	0
AT1G04587	7
AT1G04590	1032
AT1G04593	0
AT1G04597	0
AT1G04600	63
AT1G04603	0
AT1G04607	0
AT1G04610	256
AT1G04620	1645
AT1G04623	0
AT1G04625	0
AT1G04630	844
AT1G04635	92
AT1G04640	362
AT1G04643	0
AT1G04645	19
AT1G04647	0
AT1G04650	147
AT1G04653	0
AT1G04657	0
AT1G04660	804
AT1G04667	0
AT1G04670	1
AT1G04673	0
AT1G04677	0
AT1G04680	3273
AT1G04683	0
AT1G04687	0
AT1G04690	3506
AT1G04693	0
AT1G04697	2
AT1G04700	188
AT1G04703	0
AT1G04707	0
AT1G04710	763
AT1G04713	0
AT1G04717	0
AT1G04720	0
AT1G04723	5
AT1G04730	635
AT1G04733	0
AT1G04737	1
AT1G04743	0
AT1G04747	0
AT1G04750	3576
AT1G04753	0
AT1G04760	398
AT1G04763	0
AT1G04767	0
AT1G04770	1069
AT1G04773	0
AT1G04778	7
AT1G04780	2436
AT1G04783	0
AT1G04787	2
AT1G04790	1458
AT1G04793	0
AT1G04797	5
AT1G04800	12
AT1G04803	0
AT1G04807	0
AT1G04810	1928
AT1G04813	0
AT1G04817	1
AT1G04820	14081
AT1G04823	0
AT1G04827	11
AT1G04830	511
AT1G04833	0
AT1G04837	0
AT1G04840	97
AT1G04847	0
AT1G04850	3650
AT1G04853	3
AT1G04857	0
AT1G04860	832
AT1G04863	0
AT1G04867	0
AT1G04870	1240
AT1G04873	0
AT1G04877	84
AT1G04880	26
AT1G04883	0
AT1G04887	0
AT1G04890	0
AT1G04893	11
AT1G04895	0
AT1G04897	0
AT1G04900	630
AT1G04907	0
AT1G04910	976
AT1G04913	2
AT1G04917	0
AT1G04920	141
AT1G04923	0
AT1G04927	1
AT1G04930	144
AT1G04933	0
AT1G04937	0
AT1G04940	83
AT1G04943	0
AT1G04945	324
AT1G04947	0
AT1G04950	1135
AT1G04953	0
AT1G04957	0
AT1G04960	522
AT1G04963	0
AT1G04967	0
AT1G04970	609
AT1G04973	19
AT1G04977	0
AT1G04980	590
AT1G04983	0
AT1G04985	771
AT1G04987	0
AT1G04990	1056
AT1G04993	0
AT1G04997	1
AT1G05000	6
AT1G05003	0
AT1G05005	0
AT1G05007	0
AT1G05010	301
AT1G05013	0
AT1G05017	1
AT1G05020	6
AT1G05023	19
AT1G05027	3
AT1G05030	396
AT1G05033	1
AT1G05035	0
AT1G05037	0
AT1G05040	0
AT1G05043	18
AT1G05047	0
AT1G05053	0
AT1G05055	435
AT1G05057	0
AT1G05060	322
AT1G05061	38
AT1G05065	57
AT1G05067	0
AT1G05070	658
AT1G05073	0
AT1G05077	0
AT1G05080	0
AT1G05083	9
AT1G05085	0
AT1G05087	27
AT1G05090	2
AT1G05093	0
AT1G05097	0
AT1G05100	34
AT1G05103	0
AT1G05107	1
AT1G05113	0
AT1G05117	0
AT1G05120	1427
AT1G05123	3
AT1G05127	0
AT1G05133	0
AT1G05135	467
AT1G05136	0
AT1G05137	0
AT1G05140	794
AT1G05143	12
AT1G05147	0
AT1G05150	2472
AT1G05153	7
AT1G05160	616
AT1G05163	7
AT1G05170	392
AT1G05173	0
AT1G05177	0
AT1G05180	1165
AT1G05183	0
AT1G05187	0
AT1G05190	6117
AT1G05193	0
AT1G05197	0
AT1G05200	724
AT1G05203	4
AT1G05205	410
AT1G05207	63
AT1G05210	240
AT1G05213	17
AT1G05217	4
AT1G05220	2
AT1G05223	0
AT1G05227	0
AT1G05230	761
AT1G05233	0
AT1G05237	0
AT1G05240	6
AT1G05243	0
AT1G05247	0
AT1G05250	1
AT1G05253	0
AT1G05257	0
AT1G05260	27
AT1G05263	0
AT1G05267	0
AT1G05270	806
AT1G05273	0
AT1G05277	56
AT1G05280	44
AT1G05283	0
AT1G05287	0
AT1G05290	1
AT1G05291	0
AT1G05293	0
AT1G05297	33
AT1G05300	43
AT1G05303	0
AT1G05307	0
AT1G05310	36
AT1G05313	0
AT1G05317	1
AT1G05320	662
AT1G05323	0
AT1G05327	0
AT1G05330	36
AT1G05333	0
AT1G05337	0
AT1G05340	23
AT1G05343	0
AT1G05347	0
AT1G05350	1216
AT1G05353	0
AT1G05357	0
AT1G05360	917
AT1G05363	2
AT1G05367	1
AT1G05370	31
AT1G05373	0
AT1G05377	0
AT1G05380	2153
AT1G05383	0
AT1G05385	293
AT1G05387	0
AT1G05390	0
AT1G05397	1
AT1G05400	8
AT1G05407	0
AT1G05410	847
AT1G05413	0
AT1G05417	0
AT1G05420	129
AT1G05423	0
AT1G05427	0
AT1G05430	748
AT1G05433	0
AT1G05440	396
AT1G05443	2
AT1G05447	0
AT1G05450	40
AT1G05453	0
AT1G05460	1195
AT1G05463	2
AT1G05467	78
AT1G05470	928
AT1G05473	0
AT1G05477	0
AT1G05483	0
AT1G05487	0
AT1G05490	2186
AT1G05493	1
AT1G05497	0
AT1G05500	1591
AT1G05507	0
AT1G05510	3
AT1G05517	5
AT1G05520	1554
AT1G05523	0
AT1G05527	0
AT1G05530	0
AT1G05533	0
AT1G05537	0
AT1G05540	376
AT1G05543	0
AT1G05547	0
AT1G05550	168
AT1G05553	0
AT1G05557	1
AT1G05560	0
AT1G05562	0
AT1G05563	0
AT1G05567	0
AT1G05570	1526
AT1G05575	4
AT1G05577	15
AT1G05580	23
AT1G05583	0
AT1G05587	0
AT1G05590	605
AT1G05593	0
AT1G05597	0
AT1G05600	234
AT1G05603	0
AT1G05607	0
AT1G05610	41
AT1G05613	0
AT1G05615	0
AT1G05617	0
AT1G05620	851
AT1G05623	0
AT1G05627	0
AT1G05630	1272
AT1G05633	0
AT1G05637	0
AT1G05640	337
AT1G05643	0
AT1G05647	0
AT1G05650	0
AT1G05653	0
AT1G05657	0
AT1G05660	0
AT1G05663	0
AT1G05667	0
AT1G05670	381
AT1G05673	0
AT1G05675	5
AT1G05680	121
AT1G05683	0
AT1G05687	59
AT1G05690	33
AT1G05693	0
AT1G05697	0
AT1G05700	1
AT1G05703	2
AT1G05707	0
AT1G05710	773
AT1G05713	0
AT1G05717	0
AT1G05720	481
AT1G05723	0
AT1G05727	0
AT1G05730	217
AT1G05733	0
AT1G05737	0
AT1G05740	1
AT1G05747	2
AT1G05750	352
AT1G05753	0
AT1G05757	1
AT1G05760	0
AT1G05763	3
AT1G05767	0
AT1G05770	24
AT1G05773	56
AT1G05777	0
AT1G05780	187
AT1G05783	16
AT1G05785	283
AT1G05787	0
AT1G05790	839
AT1G05793	0
AT1G05797	0
AT1G05800	0
AT1G05803	0
AT1G05805	1025
AT1G05807	0
AT1G05810	185
AT1G05813	0
AT1G05817	0
AT1G05820	111
AT1G05823	0
AT1G05827	0
AT1G05830	2420
AT1G05833	18
AT1G05835	79
AT1G05837	0
AT1G05840	1318
AT1G05843	0
AT1G05847	0
AT1G05850	8728
AT1G05853	0
AT1G05857	0
AT1G05860	570
AT1G05863	0
AT1G05867	0
AT1G05870	1114
AT1G05873	0
AT1G05880	0
AT1G05887	0
AT1G05890	2182
AT1G05893	0
AT1G05894	21
AT1G05897	0
AT1G05900	334
AT1G05903	0
AT1G05907	0
AT1G05910	1630
AT1G05913	3
AT1G05917	0
AT1G05920	0
AT1G05927	0
AT1G05930	1
AT1G05933	4
AT1G05937	12
AT1G05940	948
AT1G05943	0
AT1G05947	0
AT1G05950	699
AT1G05953	0
AT1G05957	0
AT1G05960	1427
AT1G05963	0
AT1G05967	0
AT1G05970	471
AT1G05973	0
AT1G05977	10
AT1G05980	0
AT1G05983	0
AT1G05987	6
AT1G05990	0
AT1G05993	2
AT1G05997	2
AT1G06000	0
AT1G06002	0
AT1G06003	0
AT1G06007	0
AT1G06010	654
AT1G06013	0
AT1G06017	10
AT1G06020	12
AT1G06023	0
AT1G06027	0
AT1G06030	1
AT1G06033	21
AT1G06037	1
AT1G06040	1709
AT1G06043	0
AT1G06045	0
AT1G06047	0
AT1G06050	94
AT1G06053	0
AT1G06057	0
AT1G06060	684
AT1G06063	0
AT1G06067	0
AT1G06070	1332
AT1G06073	0
AT1G06080	1171
AT1G06083	64
AT1G06087	25
AT1G06090	4
AT1G06093	0
AT1G06097	0
AT1G06100	42
AT1G06103	0
AT1G06110	950
AT1G06113	0
AT1G06117	0
AT1G06120	0
AT1G06123	1
AT1G06127	0
AT1G06130	884
AT1G06133	0
AT1G06135	0
AT1G06137	0
AT1G06140	129
AT1G06143	128
AT1G06147	0
AT1G06148	5
AT1G06150	1280
AT1G06153	0
AT1G06157	0
AT1G06160	0
AT1G06163	0
AT1G06170	6
AT1G06173	12
AT1G06177	1
AT1G06180	73
AT1G06187	0
AT1G06190	1956
AT1G06197	0
AT1G06200	2084
AT1G06203	0
AT1G06207	1
AT1G06210	1826
AT1G06213	0
AT1G06217	0
AT1G06220	3658
AT1G06225	0
AT1G06227	204
AT1G06230	3834
AT1G06233	0
AT1G06237	0
AT1G06240	348
AT1G06243	0
AT1G06247	0
AT1G06250	106
AT1G06253	0
AT1G06257	0
AT1G06260	7
AT1G06263	3
AT1G06265	114
AT1G06267	21
AT1G06270	298
AT1G06273	27
AT1G06277	4
AT1G06280	2
AT1G06283	8
AT1G06287	0
AT1G06290	1440
AT1G06293	0
AT1G06297	0
AT1G06303	0
AT1G06307	0
AT1G06310	41
AT1G06313	0
AT1G06317	0
AT1G06320	3
AT1G06323	0
AT1G06327	0
AT1G06330	0
AT1G06333	0
AT1G06337	0
AT1G06340	8
AT1G06343	0
AT1G06347	0
AT1G06350	2624
AT1G06353	0
AT1G06357	0
AT1G06360	27
AT1G06363	0
AT1G06370	225
AT1G06373	0
AT1G06377	0
AT1G06380	324
AT1G06383	0
AT1G06387	0
AT1G06390	2429
AT1G06393	0
AT1G06397	0
AT1G06400	1327
AT1G06403	0
AT1G06407	0
AT1G06410	4344
AT1G06413	0
AT1G06417	0
AT1G06420	979
AT1G06423	0
AT1G06427	0
AT1G06430	881
AT1G06433	0
AT1G06437	0
AT1G06440	118
AT1G06443	0
AT1G06447	0
AT1G06450	68
AT1G06453	0
AT1G06457	3
AT1G06460	944
AT1G06463	3
AT1G06467	0
AT1G06470	968
AT1G06473	37
AT1G06475	0
AT1G06480	0
AT1G06483	1
AT1G06487	10
AT1G06490	326
AT1G06493	0
AT1G06497	0
AT1G06500	296
AT1G06507	0
AT1G06510	370
AT1G06513	0
AT1G06515	403
AT1G06517	0
AT1G06520	2026
AT1G06523	0
AT1G06527	0
AT1G06530	0
AT1G06533	0
AT1G06537	3
AT1G06540	12
AT1G06543	0
AT1G06547	6
AT1G06550	4499
AT1G06553	9
AT1G06557	0
AT1G06560	903
AT1G06567	2
AT1G06570	281
AT1G06573	57
AT1G06577	19
AT1G06580	191
AT1G06583	7
AT1G06587	0
AT1G06590	758
AT1G06593	6
AT1G06597	0
AT1G06603	0
AT1G06607	0
AT1G06610	0
AT1G06613	0
AT1G06617	0
AT1G06620	861
AT1G06623	0
AT1G06627	0
AT1G06630	972
AT1G06633	0
AT1G06637	0
AT1G06640	1260
AT1G06643	0
AT1G06645	32
AT1G06647	0
AT1G06650	168
AT1G06653	0
AT1G06657	0
AT1G06660	362
AT1G06663	0
AT1G06667	0
AT1G06670	2791
AT1G06673	0
AT1G06677	0
AT1G06680	16467
AT1G06683	0
AT1G06687	0
AT1G06690	675
AT1G06693	0
AT1G06697	0
AT1G06700	2019
AT1G06703	0
AT1G06707	0
AT1G06710	657
AT1G06713	0
AT1G06717	4
AT1G06720	3119
AT1G06723	0
AT1G06727	11
AT1G06730	415
AT1G06733	6
AT1G06737	4
AT1G06740	258
AT1G06743	9
AT1G06747	0
AT1G06750	9
AT1G06753	43
AT1G06757	0
AT1G06760	3726
AT1G06770	542
AT1G06773	1
AT1G06777	0
AT1G06780	372
AT1G06783	0
AT1G06787	0
AT1G06790	502
AT1G06797	0
AT1G06800	84
AT1G06810	0
AT1G06817	0
AT1G06820	1049
AT1G06823	0
AT1G06827	0
AT1G06830	53
AT1G06837	34
AT1G06840	774
AT1G06850	319
AT1G06853	0
AT1G06857	0
AT1G06860	0
AT1G06863	0
AT1G06867	0
AT1G06870	661
AT1G06873	0
AT1G06877	0
AT1G06880	0
AT1G06883	0
AT1G06890	2137
AT1G06897	0
AT1G06900	1905
AT1G06903	0
AT1G06907	0
AT1G06910	280
AT1G06913	0
AT1G06917	2
AT1G06920	37
AT1G06923	0
AT1G06925	3
AT1G06927	0
AT1G06930	0
AT1G06933	0
AT1G06937	0
AT1G06943	0
AT1G06947	0
AT1G06950	7831
AT1G06953	0
AT1G06957	0
AT1G06960	876
AT1G06963	0
AT1G06967	0
AT1G06970	5
AT1G06973	0
AT1G06977	42
AT1G06980	54
AT1G06983	0
AT1G06987	0
AT1G06990	0
AT1G06993	1
AT1G06997	0
AT1G07000	145
AT1G07003	0
AT1G07007	0
AT1G07010	298
AT1G07013	0
AT1G07017	0
AT1G07020	256
AT1G07023	0
AT1G07025	0
AT1G07027	0
AT1G07030	694
AT1G07040	1156
AT1G07050	1089
AT1G07051	1
AT1G07060	16
AT1G07070	717
AT1G07080	1345
AT1G07090	436
AT1G07100	0
AT1G07110	2290
AT1G07117	0
AT1G07119	25
AT1G07120	1
AT1G07123	4
AT1G07127	2
AT1G07128	3
AT1G07130	0
AT1G07133	0
AT1G07135	1100
AT1G07137	0
AT1G07140	3549
AT1G07143	2
AT1G07147	0
AT1G07150	106
AT1G07157	0
AT1G07160	0
AT1G07163	0
AT1G07167	6
AT1G07170	741
AT1G07173	0
AT1G07175	30
AT1G07177	0
AT1G07180	55
AT1G07183	0
AT1G07187	26
AT1G07190	0
AT1G07193	0
AT1G07197	0
AT1G07200	1744
AT1G07210	1716
AT1G07220	1602
AT1G07230	2167
AT1G07233	0
AT1G07237	0
AT1G07240	246
AT1G07243	0
AT1G07247	0
AT1G07250	582
AT1G07253	0
AT1G07257	0
AT1G07260	31
AT1G07263	0
AT1G07267	0
AT1G07270	91
AT1G07273	0
AT1G07277	0
AT1G07280	608
AT1G07283	1
AT1G07287	0
AT1G07290	81
AT1G07293	0
AT1G07297	0
AT1G07300	246
AT1G07303	0
AT1G07310	929
AT1G07313	36
AT1G07317	0
AT1G07320	7378
AT1G07323	1059
AT1G07327	0
AT1G07330	4
AT1G07333	0
AT1G07337	0
AT1G07340	1
AT1G07343	0
AT1G07347	0
AT1G07350	2689
AT1G07353	0
AT1G07357	0
AT1G07360	1298
AT1G07367	0
AT1G07370	721
AT1G07373	0
AT1G07380	254
AT1G07383	0
AT1G07390	115
AT1G07393	1
AT1G07397	0
AT1G07400	325
AT1G07407	0
AT1G07410	92
AT1G07413	2
AT1G07417	1
AT1G07420	1322
AT1G07423	1
AT1G07430	564
AT1G07433	0
AT1G07437	0
AT1G07440	1611
AT1G07447	0
AT1G07450	298
AT1G07453	0
AT1G07457	0
AT1G07460	0
AT1G07463	0
AT1G07467	0
AT1G07470	545
AT1G07473	0
AT1G07476	0
AT1G07477	2
AT1G07480	463
AT1G07483	0
AT1G07485	5
AT1G07487	0
AT1G07490	29
AT1G07493	0
AT1G07497	0
AT1G07500	0
AT1G07503	0
AT1G07507	0
AT1G07510	1639
AT1G07513	0
AT1G07517	4
AT1G07520	0
AT1G07523	0
AT1G07527	0
AT1G07530	1664
AT1G07533	0
AT1G07537	0
AT1G07540	2
AT1G07543	1
AT1G07547	4
AT1G07550	0
AT1G07553	0
AT1G07557	0
AT1G07560	0
AT1G07563	0
AT1G07567	0
AT1G07570	853
AT1G07573	0
AT1G07580	0
AT1G07583	1
AT1G07587	27
AT1G07590	602
AT1G07593	0
AT1G07597	0
AT1G07600	0
AT1G07603	2
AT1G07607	9
AT1G07610	13
AT1G07613	0
AT1G07615	544
AT1G07617	0
AT1G07620	0
AT1G07623	0
AT1G07627	0
AT1G07630	862
AT1G07633	0
AT1G07637	11
AT1G07640	747
AT1G07645	0
AT1G07647	0
AT1G07650	3696
AT1G07653	15
AT1G07657	0
AT1G07660	1092
AT1G07663	0
AT1G07667	0
AT1G07670	3007
AT1G07673	0
AT1G07680	0
AT1G07683	2
AT1G07690	0
AT1G07693	4
AT1G07697	2
AT1G07700	727
AT1G07702	0
AT1G07703	12
AT1G07705	1189
AT1G07707	0
AT1G07710	50
AT1G07717	0
AT1G07720	297
AT1G07723	0
AT1G07725	0
AT1G07727	0
AT1G07728	3
AT1G07730	0
AT1G07733	0
AT1G07737	0
AT1G07740	227
AT1G07743	228
AT1G07745	301
AT1G07747	0
AT1G07750	1274
AT1G07753	0
AT1G07757	0
AT1G07760	0
AT1G07763	0
AT1G07767	1
AT1G07770	8933
AT1G07773	0
AT1G07777	0
AT1G07780	409
AT1G07783	0
AT1G07787	0
AT1G07790	2728
AT1G07793	0
AT1G07795	0
AT1G07800	0
AT1G07803	0
AT1G07807	0
AT1G07810	1412
AT1G07813	0
AT1G07820	3094
AT1G07823	1
AT1G07827	0
AT1G07830	1105
AT1G07833	0
AT1G07837	0
AT1G07840	731
AT1G07843	0
AT1G07847	0
AT1G07850	3
AT1G07853	0
AT1G07857	0
AT1G07860	2
AT1G07863	0
AT1G07867	0
AT1G07870	740
AT1G07873	0
AT1G07877	4
AT1G07880	267
AT1G07883	0
AT1G07885	13
AT1G07887	0
AT1G07890	13479
AT1G07893	0
AT1G07897	16
AT1G07900	6
AT1G07901	16
AT1G07902	42
AT1G07903	0
AT1G07907	0
AT1G07910	962
AT1G07913	0
AT1G07917	0
AT1G07920	4676
AT1G07923	0
AT1G07927	0
AT1G07930	8000
AT1G07933	1
AT1G07937	0
AT1G07940	6025
AT1G07943	1
AT1G07947	0
AT1G07950	444
AT1G07957	3
AT1G07960	860
AT1G07963	4
AT1G07967	2
AT1G07970	1100
AT1G07973	0
AT1G07977	0
AT1G07980	803
AT1G07983	0
AT1G07985	77
AT1G07987	0
AT1G07990	1955
AT1G07993	2
AT1G07997	0
AT1G08000	512
AT1G08003	0
AT1G08005	0
AT1G08007	0
AT1G08010	1345
AT1G08013	0
AT1G08017	0
AT1G08023	0
AT1G08027	0
AT1G08030	850
AT1G08033	3
AT1G08035	15
AT1G08037	0
AT1G08040	1247
AT1G08043	0
AT1G08047	9
AT1G08050	43
AT1G08053	0
AT1G08057	1
AT1G08060	1433
AT1G08063	0
AT1G08065	3
AT1G08070	176
AT1G08073	0
AT1G08077	0
AT1G08080	3
AT1G08087	0
AT1G08090	2
AT1G08093	0
AT1G08097	0
AT1G08100	0
AT1G08103	9
AT1G08105	0
AT1G08107	0
AT1G08110	2602
AT1G08113	0
AT1G08115	1
AT1G08117	1
AT1G08120	0
AT1G08123	0
AT1G08125	620
AT1G08127	0
AT1G08130	1988
AT1G08133	0
AT1G08135	0
AT1G08137	0
AT1G08140	10
AT1G08143	0
AT1G08147	0
AT1G08150	5
AT1G08153	0
AT1G08157	0
AT1G08160	227
AT1G08163	0
AT1G08165	6
AT1G08170	0
AT1G08173	0
AT1G08177	0
AT1G08180	118
AT1G08183	0
AT1G08190	2600
AT1G08193	0
AT1G08200	4641
AT1G08207	0
AT1G08210	902
AT1G08213	2
AT1G08217	0
AT1G08220	311
AT1G08223	0
AT1G08227	0
AT1G08230	1042
AT1G08237	0
AT1G08240	0
AT1G08247	0
AT1G08250	0
AT1G08253	0
AT1G08257	0
AT1G08260	1862
AT1G08263	0
AT1G08267	2
AT1G08270	55
AT1G08273	1
AT1G08277	0
AT1G08280	228
AT1G08283	522
AT1G08287	0
AT1G08290	48
AT1G08293	24
AT1G08297	0
AT1G08300	260
AT1G08303	0
AT1G08307	0
AT1G08310	4
AT1G08313	0
AT1G08315	0
AT1G08317	0
AT1G08320	2
AT1G08323	0
AT1G08327	0
AT1G08333	6
AT1G08337	0
AT1G08340	44
AT1G08343	0
AT1G08347	0
AT1G08350	506
AT1G08353	0
AT1G08357	3
AT1G08360	12156
AT1G08363	0
AT1G08367	0
AT1G08370	1051
AT1G08377	0
AT1G08380	9567
AT1G08383	0
AT1G08387	0
AT1G08390	206
AT1G08393	0
AT1G08397	0
AT1G08400	183
AT1G08403	0
AT1G08410	882
AT1G08413	0
AT1G08417	0
AT1G08420	2273
AT1G08427	1
AT1G08430	1
AT1G08433	0
AT1G08437	0
AT1G08440	19
AT1G08443	0
AT1G08447	0
AT1G08450	1030
AT1G08453	0
AT1G08457	0
AT1G08460	603
AT1G08463	0
AT1G08465	1821
AT1G08470	757
AT1G08473	0
AT1G08477	0
AT1G08480	1461
AT1G08483	0
AT1G08487	0
AT1G08490	688
AT1G08493	0
AT1G08497	0
AT1G08500	34
AT1G08503	0
AT1G08507	33
AT1G08510	3423
AT1G08513	0
AT1G08517	0
AT1G08520	3512
AT1G08523	0
AT1G08530	287
AT1G08533	0
AT1G08537	0
AT1G08540	1717
AT1G08543	0
AT1G08547	0
AT1G08550	1133
AT1G08553	1
AT1G08557	0
AT1G08560	3490
AT1G08563	8
AT1G08567	0
AT1G08570	2766
AT1G08573	2
AT1G08577	0
AT1G08580	1497
AT1G08583	0
AT1G08587	0
AT1G08590	5
AT1G08592	0
AT1G08597	0
AT1G08600	2390
AT1G08603	0
AT1G08607	0
AT1G08610	519
AT1G08613	0
AT1G08620	1512
AT1G08623	0
AT1G08627	0
AT1G08630	356
AT1G08633	3
AT1G08637	1
AT1G08640	1938
AT1G08643	2
AT1G08645	0
AT1G08647	0
AT1G08650	489
AT1G08653	0
AT1G08657	0
AT1G08660	1768
AT1G08663	0
AT1G08667	0
AT1G08670	0
AT1G08673	0
AT1G08677	0
AT1G08680	1348
AT1G08683	0
AT1G08695	0
AT1G08697	3
AT1G08700	1010
AT1G08703	0
AT1G08707	0
AT1G08710	373
AT1G08713	0
AT1G08717	0
AT1G08720	1000
AT1G08723	0
AT1G08727	0
AT1G08730	82
AT1G08733	14
AT1G08735	0
AT1G08737	0
AT1G08740	0
AT1G08743	0
AT1G08747	3
AT1G08750	607
AT1G08753	0
AT1G08757	0
AT1G08760	1116
AT1G08763	0
AT1G08767	0
AT1G08770	194
AT1G08773	0
AT1G08777	0
AT1G08780	843
AT1G08783	0
AT1G08787	0
AT1G08790	0
AT1G08793	0
AT1G08797	0
AT1G08800	339
AT1G08803	0
AT1G08807	0
AT1G08810	25
AT1G08813	0
AT1G08817	0
AT1G08820	1642
AT1G08823	0
AT1G08827	0
AT1G08830	9276
AT1G08833	3
AT1G08840	760
AT1G08843	0
AT1G08845	254
AT1G08847	0
AT1G08853	0
AT1G08857	25
AT1G08860	127
AT1G08863	0
AT1G08867	0
AT1G08870	0
AT1G08877	0
AT1G08880	2604
AT1G08883	0
AT1G08887	0
AT1G08890	28
AT1G08893	0
AT1G08897	0
AT1G08900	54
AT1G08903	0
AT1G08907	0
AT1G08910	967
AT1G08913	0
AT1G08920	508
AT1G08923	0
AT1G08927	0
AT1G08930	166
AT1G08933	0
AT1G08937	25
AT1G08940	71
AT1G08947	0
AT1G08950	0
AT1G08953	0
AT1G08960	369
AT1G08963	0
AT1G08967	1
AT1G08970	1444
AT1G08973	9
AT1G08977	0
AT1G08980	2135
AT1G08983	0
AT1G08985	1
AT1G08987	4
AT1G08990	2
AT1G08993	0
AT1G08997	0
AT1G09000	245
AT1G09003	0
AT1G09007	0
AT1G09010	3064
AT1G09013	0
AT1G09017	0
AT1G09020	1947
AT1G09023	12
AT1G09027	0
AT1G09030	0
AT1G09033	0
AT1G09037	0
AT1G09040	182
AT1G09043	0
AT1G09047	0
AT1G09050	266
AT1G09053	0
AT1G09057	0
AT1G09060	2519
AT1G09063	0
AT1G09067	0
AT1G09070	2998
AT1G09073	0
AT1G09077	0
AT1G09080	11
AT1G09083	141
AT1G09087	46
AT1G09090	0
AT1G09097	1
AT1G09100	985
AT1G09103	0
AT1G09107	0
AT1G09110	0
AT1G09113	0
AT1G09117	0
AT1G09123	0
AT1G09127	0
AT1G09130	2609
AT1G09133	0
AT1G09137	0
AT1G09140	2390
AT1G09143	1
AT1G09147	0
AT1G09150	1521
AT1G09153	2
AT1G09155	28
AT1G09157	0
AT1G09160	1535
AT1G09163	0
AT1G09167	0
AT1G09170	3
AT1G09173	0
AT1G09176	0
AT1G09177	0
AT1G09180	22
AT1G09183	0
AT1G09187	0
AT1G09190	223
AT1G09193	2
AT1G09195	345
AT1G09197	0
AT1G09200	4088
AT1G09207	0
AT1G09210	7402
AT1G09213	0
AT1G09217	0
AT1G09220	90
AT1G09223	2
AT1G09227	0
AT1G09230	581
AT1G09233	0
AT1G09237	0
AT1G09240	0
AT1G09243	0
AT1G09245	0
AT1G09247	0
AT1G09250	335
AT1G09253	2
AT1G09257	0
AT1G09260	1
AT1G09263	0
AT1G09267	4
AT1G09270	1992
AT1G09273	0
AT1G09277	0
AT1G09280	1036
AT1G09283	0
AT1G09287	14
AT1G09290	411
AT1G09293	0
AT1G09297	1
AT1G09300	558
AT1G09303	0
AT1G09307	0
AT1G09310	26412
AT1G09313	0
AT1G09317	0
AT1G09320	649
AT1G09323	0
AT1G09327	0
AT1G09330	1116
AT1G09333	0
AT1G09337	0
AT1G09340	3755
AT1G09343	0
AT1G09350	2
AT1G09353	0
AT1G09357	0
AT1G09360	0
AT1G09363	22
AT1G09367	22
AT1G09370	6
AT1G09373	0
AT1G09377	0
AT1G09380	1
AT1G09383	0
AT1G09387	0
AT1G09390	731
AT1G09393	0
AT1G09397	0
AT1G09400	28
AT1G09407	0
AT1G09410	166
AT1G09415	204
AT1G09417	0
AT1G09420	190
AT1G09421	0
AT1G09423	0
AT1G09427	12
AT1G09430	1020
AT1G09433	0
AT1G09437	0
AT1G09440	806
AT1G09443	0
AT1G09447	4
AT1G09450	813
AT1G09453	0
AT1G09457	4
AT1G09460	626
AT1G09463	1
AT1G09467	175
AT1G09470	785
AT1G09473	0
AT1G09477	0
AT1G09480	46
AT1G09483	0
AT1G09486	68
AT1G09487	0
AT1G09490	740
AT1G09493	0
AT1G09497	0
AT1G09500	15
AT1G09503	0
AT1G09507	0
AT1G09510	11
AT1G09513	12
AT1G09517	3
AT1G09520	780
AT1G09523	0
AT1G09527	29
AT1G09530	447
AT1G09533	47
AT1G09537	52
AT1G09540	25
AT1G09543	117
AT1G09547	0
AT1G09550	0
AT1G09553	7
AT1G09557	0
AT1G09560	2727
AT1G09563	0
AT1G09567	0
AT1G09570	2558
AT1G09573	35
AT1G09575	180
AT1G09577	0
AT1G09580	469
AT1G09583	0
AT1G09587	0
AT1G09590	7739
AT1G09593	0
AT1G09597	0
AT1G09600	195
AT1G09603	0
AT1G09607	2
AT1G09610	1
AT1G09613	0
AT1G09617	0
AT1G09620	6638
AT1G09623	0
AT1G09625	0
AT1G09627	1
AT1G09630	908
AT1G09633	0
AT1G09637	0
AT1G09640	7319
AT1G09645	455
AT1G09647	0
AT1G09650	112
AT1G09653	0
AT1G09657	0
AT1G09660	1180
AT1G09663	0
AT1G09665	1
AT1G09667	0
AT1G09673	0
AT1G09677	7
AT1G09680	123
AT1G09683	0
AT1G09687	21
AT1G09690	15447
AT1G09693	0
AT1G09697	0
AT1G09700	690
AT1G09703	0
AT1G09710	514
AT1G09713	0
AT1G09717	0
AT1G09720	0
AT1G09723	0
AT1G09730	1918
AT1G09733	0
AT1G09737	2
AT1G09740	31
AT1G09743	0
AT1G09747	0
AT1G09750	1662
AT1G09753	90
AT1G09757	0
AT1G09760	2376
AT1G09763	0
AT1G09767	0
AT1G09770	7394
AT1G09773	0
AT1G09777	4
AT1G09780	3420
AT1G09783	12
AT1G09787	6
AT1G09790	33
AT1G09793	0
AT1G09794	118
AT1G09795	2922
AT1G09797	0
AT1G09800	336
AT1G09803	0
AT1G09807	0
AT1G09810	610
AT1G09812	31
AT1G09813	0
AT1G09815	728
AT1G09817	0
AT1G09820	264
AT1G09823	3
AT1G09827	0
AT1G09830	1112
AT1G09833	0
AT1G09837	2
AT1G09840	1294
AT1G09843	0
AT1G09847	0
AT1G09850	702
AT1G09853	0
AT1G09857	0
AT1G09860	0
AT1G09863	270
AT1G09867	4
AT1G09870	1090
AT1G09873	0
AT1G09877	0
AT1G09880	70
AT1G09883	0
AT1G09887	0
AT1G09890	51
AT1G09893	0
AT1G09897	16
AT1G09900	799
AT1G09903	0
AT1G09907	8
AT1G09910	882
AT1G09913	2
AT1G09917	23
AT1G09920	794
AT1G09923	0
AT1G09927	0
AT1G09930	5
AT1G09932	8
AT1G09935	1
AT1G09937	0
AT1G09940	504
AT1G09947	0
AT1G09950	21
AT1G09953	0
AT1G09957	0
AT1G09960	506
AT1G09963	3
AT1G09967	0
AT1G09970	1247
AT1G09973	0
AT1G09977	0
AT1G09980	1572
AT1G09983	0
AT1G09987	12
AT1G09993	24
AT1G09995	116
AT1G09997	0
AT1G10000	36
AT1G10010	26
AT1G10020	676
AT1G10030	556
AT1G10040	61
AT1G10050	209
AT1G10060	317
AT1G10070	18
AT1G10090	375
AT1G10095	208
AT1G10100	0
AT1G10110	4
AT1G10120	1412
AT1G10130	1820
AT1G10140	57
AT1G10150	0
AT1G10155	2
AT1G10160	215
AT1G10170	2474
AT1G10180	1616
AT1G10190	2
AT1G10200	5027
AT1G10210	505
AT1G10220	20
AT1G10225	0
AT1G10230	625
AT1G10240	700
AT1G10250	0
AT1G10260	0
AT1G10270	840
AT1G10280	187
AT1G10290	4153
AT1G10300	46
AT1G10310	563
AT1G10320	1041
AT1G10330	91
AT1G10340	5
AT1G10350	771
AT1G10360	401
AT1G10370	646
AT1G10380	88
AT1G10385	2
AT1G10390	3493
AT1G10395	0
AT1G10400	0
AT1G10410	1603
AT1G10417	59
AT1G10419	0
AT1G10430	826
AT1G10440	0
AT1G10450	1897
AT1G10455	21
AT1G10460	15
AT1G10470	680
AT1G10480	2
AT1G10490	1762
AT1G10500	719
AT1G10510	1370
AT1G10520	108
AT1G10522	893
AT1G10530	9
AT1G10538	0
AT1G10540	546
AT1G10550	17
AT1G10560	128
AT1G10570	1347
AT1G10580	1561
AT1G10585	3
AT1G10586	0
AT1G10588	0
AT1G10590	2730
AT1G10600	619
AT1G10610	208
AT1G10620	5
AT1G10630	2112
AT1G10640	1106
AT1G10650	811
AT1G10657	1258
AT1G10660	1175
AT1G10670	7931
AT1G10680	2
AT1G10682	1643
AT1G10690	152
AT1G10700	433
AT1G10705	0
AT1G10710	43
AT1G10715	0
AT1G10717	1
AT1G10720	681
AT1G10730	368
AT1G10740	794
AT1G10745	10
AT1G10747	0
AT1G10750	235
AT1G10760	7967
AT1G10770	24
AT1G10780	512
AT1G10790	5
AT1G10800	6
AT1G10810	36
AT1G10820	1081
AT1G10830	370
AT1G10840	4899
AT1G10850	1171
AT1G10865	207
AT1G10870	1244
AT1G10875	0
AT1G10880	0
AT1G10890	2155
AT1G10900	423
AT1G10910	1484
AT1G10920	304
AT1G10930	1407
AT1G10940	2919
AT1G10950	5216
AT1G10960	1680
AT1G10970	266
AT1G10980	454
AT1G10990	6
AT1G11000	1717
AT1G11010	0
AT1G11020	681
AT1G11030	0
AT1G11040	0
AT1G11050	4
AT1G11055	0
AT1G11060	910
AT1G11070	5
AT1G11080	616
AT1G11090	0
AT1G11100	84
AT1G11110	0
AT1G11112	17
AT1G11120	529
AT1G11125	108
AT1G11130	2103
AT1G11145	0
AT1G11150	80
AT1G11160	346
AT1G11170	50
AT1G11175	386
AT1G11180	248
AT1G11185	9
AT1G11190	374
AT1G11200	537
AT1G11210	79
AT1G11220	304
AT1G11230	0
AT1G11240	1384
AT1G11250	0
AT1G11260	2416
AT1G11265	0
AT1G11270	182
AT1G11280	1357
AT1G11290	332
AT1G11300	47
AT1G11303	7
AT1G11310	1757
AT1G11320	201
AT1G11330	360
AT1G11340	2
AT1G11350	180
AT1G11360	1011
AT1G11362	29
AT1G11370	42
AT1G11380	428
AT1G11390	589
AT1G11400	835
AT1G11410	780
AT1G11420	121
AT1G11430	2744
AT1G11440	211
AT1G11450	75
AT1G11460	0
AT1G11470	0
AT1G11475	1697
AT1G11480	2463
AT1G11482	1
AT1G11490	7
AT1G11500	10
AT1G11510	5
AT1G11520	0
AT1G11530	133
AT1G11540	80
AT1G11545	66
AT1G11550	0
AT1G11560	4
AT1G11570	31
AT1G11572	0
AT1G11580	739
AT1G11590	1
AT1G11591	2
AT1G11592	224
AT1G11593	4
AT1G11595	1
AT1G11600	1595
AT1G11608	0
AT1G11610	1
AT1G11620	0
AT1G11630	341
AT1G11640	3
AT1G11650	5107
AT1G11655	0
AT1G11660	1869
AT1G11670	447
AT1G11680	2706
AT1G11684	1
AT1G11690	1
AT1G11700	701
AT1G11710	191
AT1G11720	1347
AT1G11730	558
AT1G11735	9
AT1G11740	12
AT1G11750	1906
AT1G11755	433
AT1G11760	556
AT1G11765	5
AT1G11770	3
AT1G11780	233
AT1G11785	0
AT1G11790	638
AT1G11800	405
AT1G11803	0
AT1G11806	0
AT1G11810	0
AT1G11820	1241
AT1G11840	14281
AT1G11850	1866
AT1G11860	8808
AT1G11870	803
AT1G11880	300
AT1G11890	669
AT1G11900	30
AT1G11905	421
AT1G11910	9679
AT1G11915	45
AT1G11920	0
AT1G11925	2
AT1G11930	2000
AT1G11940	460
AT1G11950	899
AT1G11960	649
AT1G11970	0
AT1G11980	0
AT1G11990	1
AT1G12000	3280
AT1G12010	1
AT1G12013	7
AT1G12015	0
AT1G12020	202
AT1G12030	2
AT1G12040	0
AT1G12050	1613
AT1G12060	99
AT1G12064	0
AT1G12070	31
AT1G12080	3018
AT1G12090	2200
AT1G12100	0
AT1G12110	141
AT1G12120	1629
AT1G12130	2
AT1G12140	437
AT1G12150	15
AT1G12160	47
AT1G12170	0
AT1G12180	96
AT1G12190	0
AT1G12200	61
AT1G12210	32
AT1G12211	0
AT1G12220	179
AT1G12230	2046
AT1G12240	3223
AT1G12244	287
AT1G12250	793
AT1G12260	64
AT1G12270	2594
AT1G12280	175
AT1G12290	164
AT1G12294	0
AT1G12300	248
AT1G12310	0
AT1G12320	279
AT1G12330	2801
AT1G12340	6
AT1G12350	527
AT1G12360	2178
AT1G12370	425
AT1G12380	3106
AT1G12390	535
AT1G12400	169
AT1G12410	2577
AT1G12411	0
AT1G12420	1167
AT1G12430	2365
AT1G12440	3420
AT1G12450	304
AT1G12460	823
AT1G12470	1715
AT1G12480	9
AT1G12490	0
AT1G12500	644
AT1G12510	0
AT1G12520	1609
AT1G12530	506
AT1G12540	0
AT1G12550	212
AT1G12560	0
AT1G12570	477
AT1G12580	1332
AT1G12590	0
AT1G12600	32
AT1G12610	37
AT1G12615	0
AT1G12620	258
AT1G12630	2
AT1G12640	771
AT1G12650	1157
AT1G12660	0
AT1G12663	0
AT1G12665	0
AT1G12667	0
AT1G12669	0
AT1G12670	38
AT1G12672	0
AT1G12680	1133
AT1G12700	166
AT1G12710	584
AT1G12720	0
AT1G12725	0
AT1G12730	398
AT1G12740	1
AT1G12750	721
AT1G12760	1858
AT1G12770	1609
AT1G12775	160
AT1G12780	2452
AT1G12790	148
AT1G12800	3514
AT1G12805	3
AT1G12810	437
AT1G12820	1454
AT1G12830	0
AT1G12840	3480
AT1G12845	663
AT1G12850	866
AT1G12855	0
AT1G12860	1695
AT1G12870	0
AT1G12880	882
AT1G12890	102
AT1G12900	8287
AT1G12910	1361
AT1G12920	3100
AT1G12930	1147
AT1G12935	0
AT1G12940	1
AT1G12950	147
AT1G12960	0
AT1G12970	353
AT1G12980	1
AT1G12990	702
AT1G13000	458
AT1G13010	0
AT1G13020	1834
AT1G13030	1020
AT1G13040	541
AT1G13050	233
AT1G13060	3121
AT1G13070	2
AT1G13080	82
AT1G13090	1041
AT1G13100	16
AT1G13110	69
AT1G13120	1333
AT1G13130	43
AT1G13140	35
AT1G13143	0
AT1G13145	132
AT1G13150	55
AT1G13160	1521
AT1G13170	1668
AT1G13180	513
AT1G13190	2101
AT1G13195	365
AT1G13200	3
AT1G13210	618
AT1G13220	1982
AT1G13230	87
AT1G13240	0
AT1G13245	1149
AT1G13250	1218
AT1G13260	91
AT1G13270	1657
AT1G13280	3870
AT1G13290	2
AT1G13300	2
AT1G13310	0
AT1G13320	2373
AT1G13330	171
AT1G13340	17
AT1G13350	2425
AT1G13360	957
AT1G13370	0
AT1G13380	822
AT1G13390	813
AT1G13400	2
AT1G13410	150
AT1G13420	7
AT1G13430	15
AT1G13440	14749
AT1G13448	6
AT1G13450	1075
AT1G13460	338
AT1G13470	0
AT1G13480	0
AT1G13485	0
AT1G13490	0
AT1G13500	0
AT1G13510	0
AT1G13520	0
AT1G13530	0
AT1G13540	3
AT1G13550	0
AT1G13560	2974
AT1G13570	816
AT1G13580	401
AT1G13590	0
AT1G13600	32
AT1G13605	0
AT1G13607	0
AT1G13608	0
AT1G13609	0
AT1G13610	0
AT1G13620	0
AT1G13630	231
AT1G13635	6
AT1G13640	2041
AT1G13650	1
AT1G13660	0
AT1G13670	26
AT1G13680	11
AT1G13690	819
AT1G13700	383
AT1G13710	15
AT1G13720	0
AT1G13730	1051
AT1G13740	492
AT1G13750	46
AT1G13755	15
AT1G13760	0
AT1G13770	620
AT1G13780	275
AT1G13790	951
AT1G13800	199
AT1G13805	0
AT1G13810	316
AT1G13820	275
AT1G13825	0
AT1G13830	2
AT1G13840	0
AT1G13850	0
AT1G13860	649
AT1G13870	412
AT1G13880	1007
AT1G13890	3
AT1G13900	854
AT1G13910	242
AT1G13920	226
AT1G13930	28425
AT1G13940	833
AT1G13950	47
AT1G13960	199
AT1G13970	147
AT1G13980	2187
AT1G13990	168
AT1G14000	1019
AT1G14010	891
AT1G14020	610
AT1G14030	924
AT1G14040	1033
AT1G14048	0
AT1G14060	717
AT1G14071	14
AT1G14080	8
AT1G14090	470
AT1G14100	2
AT1G14110	0
AT1G14120	1
AT1G14130	304
AT1G14140	421
AT1G14150	186
AT1G14160	0
AT1G14170	888
AT1G14180	667
AT1G14182	1
AT1G14185	10
AT1G14190	61
AT1G14200	630
AT1G14205	159
AT1G14210	168
AT1G14220	2
AT1G14230	412
AT1G14240	15
AT1G14250	35
AT1G14260	167
AT1G14270	1277
AT1G14280	764
AT1G14290	800
AT1G14300	901
AT1G14310	262
AT1G14315	0
AT1G14320	24044
AT1G14330	371
AT1G14340	175
AT1G14345	493
AT1G14350	1084
AT1G14360	1691
AT1G14370	74
AT1G14380	1573
AT1G14390	3
AT1G14400	3110
AT1G14410	1247
AT1G14420	39
AT1G14430	86
AT1G14440	814
AT1G14450	171
AT1G14453	1
AT1G14455	28
AT1G14460	1322
AT1G14470	194
AT1G14480	379
AT1G14490	13
AT1G14500	0
AT1G14510	2160
AT1G14518	0
AT1G14520	167
AT1G14530	380
AT1G14540	8
AT1G14550	0
AT1G14560	427
AT1G14570	2352
AT1G14580	90
AT1G14590	310
AT1G14600	145
AT1G14610	6679
AT1G14620	1396
AT1G14630	583
AT1G14640	339
AT1G14642	16
AT1G14650	3377
AT1G14660	455
AT1G14670	3771
AT1G14680	115
AT1G14685	2772
AT1G14686	1
AT1G14687	68
AT1G14688	0
AT1G14690	2845
AT1G14700	25
AT1G14710	3179
AT1G14720	1579
AT1G14730	86
AT1G14740	2983
AT1G14750	129
AT1G14755	9
AT1G14760	0
AT1G14770	442
AT1G14780	1
AT1G14790	1317
AT1G14800	0
AT1G14810	1770
AT1G14820	1439
AT1G14830	3103
AT1G14840	2492
AT1G14850	2679
AT1G14860	2
AT1G14870	556
AT1G14880	0
AT1G14890	2587
AT1G14900	3697
AT1G14910	1561
AT1G14920	916
AT1G14930	2
AT1G14940	0
AT1G14950	0
AT1G14960	0
AT1G14970	835
AT1G14980	4254
AT1G14990	341
AT1G15000	0
AT1G15002	8
AT1G15010	13
AT1G15015	0
AT1G15020	528
AT1G15030	873
AT1G15040	6
AT1G15050	1
AT1G15060	871
AT1G15080	159
AT1G15085	66
AT1G15090	1
AT1G15100	354
AT1G15110	509
AT1G15120	2972
AT1G15125	16
AT1G15130	2084
AT1G15140	919
AT1G15150	9
AT1G15160	146
AT1G15165	168
AT1G15170	41
AT1G15175	23
AT1G15180	244
AT1G15190	48
AT1G15200	4288
AT1G15210	38
AT1G15215	409
AT1G15220	317
AT1G15230	909
AT1G15240	1895
AT1G15250	821
AT1G15260	652
AT1G15270	3237
AT1G15280	3741
AT1G15290	2771
AT1G15300	274
AT1G15310	283
AT1G15320	3
AT1G15330	19
AT1G15340	6529
AT1G15350	58
AT1G15360	58
AT1G15370	808
AT1G15380	174
AT1G15385	2
AT1G15390	662
AT1G15400	577
AT1G15405	0
AT1G15410	490
AT1G15415	5
AT1G15420	1343
AT1G15430	214
AT1G15440	1895
AT1G15450	0
AT1G15460	23
AT1G15470	490
AT1G15480	1376
AT1G15490	609
AT1G15500	6283
AT1G15510	509
AT1G15520	211
AT1G15530	347
AT1G15540	0
AT1G15550	89
AT1G15560	0
AT1G15570	1244
AT1G15580	11
AT1G15590	0
AT1G15600	0
AT1G15610	0
AT1G15620	0
AT1G15625	0
AT1G15630	0
AT1G15640	0
AT1G15650	0
AT1G15660	1612
AT1G15670	223
AT1G15680	0
AT1G15690	25530
AT1G15700	0
AT1G15710	622
AT1G15720	21
AT1G15730	736
AT1G15740	1659
AT1G15750	5815
AT1G15757	0
AT1G15760	226
AT1G15770	3
AT1G15772	2
AT1G15780	1576
AT1G15790	43
AT1G15800	259
AT1G15810	1248
AT1G15820	9539
AT1G15825	15
AT1G15830	102
AT1G15840	0
AT1G15850	0
AT1G15860	678
AT1G15870	204
AT1G15880	874
AT1G15885	135
AT1G15890	13
AT1G15900	8
AT1G15910	1902
AT1G15920	568
AT1G15930	7545
AT1G15940	4308
AT1G15950	463
AT1G15960	535
AT1G15970	851
AT1G15980	724
AT1G15990	0
AT1G16000	626
AT1G16010	1045
AT1G16020	634
AT1G16022	2
AT1G16025	0
AT1G16030	321
AT1G16040	499
AT1G16060	53
AT1G16070	327
AT1G16080	1851
AT1G16090	71
AT1G16100	0
AT1G16110	106
AT1G16120	1
AT1G16130	1
AT1G16140	0
AT1G16150	0
AT1G16160	0
AT1G16170	298
AT1G16180	2840
AT1G16190	1036
AT1G16210	1346
AT1G16220	411
AT1G16225	0
AT1G16230	0
AT1G16240	1432
AT1G16250	464
AT1G16260	172
AT1G16270	1537
AT1G16280	416
AT1G16290	9
AT1G16300	417
AT1G16310	114
AT1G16320	361
AT1G16330	455
AT1G16340	794
AT1G16350	3329
AT1G16360	1
AT1G16370	4
AT1G16380	0
AT1G16390	36
AT1G16400	49
AT1G16410	37
AT1G16420	0
AT1G16430	329
AT1G16440	3
AT1G16445	144
AT1G16450	0
AT1G16460	1478
AT1G16470	2124
AT1G16480	234
AT1G16489	4
AT1G16490	0
AT1G16500	499
AT1G16510	30
AT1G16515	33
AT1G16520	1565
AT1G16530	2
AT1G16540	429
AT1G16550	226
AT1G16560	930
AT1G16570	860
AT1G16590	243
AT1G16600	0
AT1G16610	1994
AT1G16620	0
AT1G16630	1064
AT1G16635	2
AT1G16640	67
AT1G16650	306
AT1G16660	0
AT1G16670	272
AT1G16680	1818
AT1G16690	423
AT1G16700	1280
AT1G16705	315
AT1G16710	2050
AT1G16720	797
AT1G16730	2
AT1G16740	1070
AT1G16750	759
AT1G16760	1
AT1G16770	23
AT1G16780	1266
AT1G16790	0
AT1G16800	653
AT1G16810	2237
AT1G16820	68
AT1G16825	206
AT1G16830	119
AT1G16840	951
AT1G16850	68
AT1G16860	1605
AT1G16870	1314
AT1G16880	4047
AT1G16890	1853
AT1G16900	1083
AT1G16905	0
AT1G16910	10
AT1G16916	223
AT1G16920	1312
AT1G16930	142
AT1G16940	0
AT1G16945	0
AT1G16950	0
AT1G16960	415
AT1G16970	808
AT1G16980	0
AT1G17000	0
AT1G17010	0
AT1G17020	175
AT1G17030	2009
AT1G17040	597
AT1G17050	193
AT1G17060	31
AT1G17065	0
AT1G17070	674
AT1G17080	639
AT1G17090	79
AT1G17100	1315
AT1G17110	3438
AT1G17120	941
AT1G17130	956
AT1G17140	2696
AT1G17145	870
AT1G17147	20
AT1G17150	0
AT1G17160	478
AT1G17170	17
AT1G17180	1
AT1G17190	515
AT1G17200	3244
AT1G17210	3547
AT1G17220	5145
AT1G17230	0
AT1G17232	0
AT1G17235	43
AT1G17240	18
AT1G17250	0
AT1G17255	16
AT1G17260	75
AT1G17270	152
AT1G17275	1
AT1G17277	0
AT1G17280	1133
AT1G17285	2
AT1G17290	2872
AT1G17300	0
AT1G17310	0
AT1G17330	427
AT1G17340	550
AT1G17345	3
AT1G17350	534
AT1G17360	1188
AT1G17370	2303
AT1G17380	1435
AT1G17390	0
AT1G17400	1
AT1G17410	296
AT1G17420	2190
AT1G17430	225
AT1G17440	1623
AT1G17450	1066
AT1G17455	444
AT1G17460	483
AT1G17470	2049
AT1G17480	330
AT1G17490	531
AT1G17495	0
AT1G17500	1531
AT1G17510	339
AT1G17520	595
AT1G17530	1072
AT1G17540	18
AT1G17545	0
AT1G17550	2255
AT1G17560	800
AT1G17570	0
AT1G17580	2410
AT1G17590	216
AT1G17600	23
AT1G17610	1
AT1G17615	0
AT1G17620	706
AT1G17630	160
AT1G17640	187
AT1G17650	925
AT1G17660	0
AT1G17665	327
AT1G17670	0
AT1G17680	1376
AT1G17690	1216
AT1G17700	5
AT1G17710	30
AT1G17720	2557
AT1G17730	1052
AT1G17744	0
AT1G17745	2156
AT1G17750	385
AT1G17760	1098
AT1G17770	0
AT1G17780	308
AT1G17790	606
AT1G17800	0
AT1G17810	0
AT1G17820	0
AT1G17830	234
AT1G17840	6491
AT1G17850	615
AT1G17860	2
AT1G17870	144
AT1G17880	6005
AT1G17890	705
AT1G17900	0
AT1G17910	0
AT1G17920	734
AT1G17930	665
AT1G17940	533
AT1G17950	5
AT1G17960	157
AT1G17970	162
AT1G17980	928
AT1G17990	0
AT1G18000	6
AT1G18010	0
AT1G18020	0
AT1G18030	263
AT1G18040	609
AT1G18050	0
AT1G18060	582
AT1G18070	4523
AT1G18075	23
AT1G18080	19628
AT1G18090	194
AT1G18100	0
AT1G18120	0
AT1G18130	0
AT1G18140	248
AT1G18150	1481
AT1G18160	2013
AT1G18170	435
AT1G18180	514
AT1G18190	983
AT1G18191	0
AT1G18193	2
AT1G18197	5
AT1G18200	6
AT1G18210	1629
AT1G18220	0
AT1G18230	0
AT1G18240	0
AT1G18250	2314
AT1G18260	2697
AT1G18265	11
AT1G18270	1848
AT1G18280	10
AT1G18290	6
AT1G18300	238
AT1G18310	0
AT1G18320	65
AT1G18330	290
AT1G18335	348
AT1G18340	437
AT1G18350	3
AT1G18360	681
AT1G18370	2484
AT1G18382	0
AT1G18390	3
AT1G18400	181
AT1G18410	28
AT1G18415	66
AT1G18420	0
AT1G18430	0
AT1G18440	430
AT1G18450	2806
AT1G18460	1144
AT1G18470	853
AT1G18480	780
AT1G18485	427
AT1G18486	19
AT1G18490	575
AT1G18500	2778
AT1G18510	1
AT1G18520	0
AT1G18530	0
AT1G18540	12734
AT1G18550	652
AT1G18560	239
AT1G18570	24
AT1G18580	437
AT1G18590	183
AT1G18600	588
AT1G18610	549
AT1G18620	946
AT1G18630	485
AT1G18640	887
AT1G18650	1501
AT1G18660	1348
AT1G18670	586
AT1G18680	181
AT1G18690	271
AT1G18700	1505
AT1G18710	21
AT1G18720	2699
AT1G18730	779
AT1G18735	0
AT1G18740	485
AT1G18745	240
AT1G18750	118
AT1G18760	0
AT1G18770	0
AT1G18773	66
AT1G18780	0
AT1G18790	0
AT1G18800	2237
AT1G18810	7
AT1G18820	0
AT1G18830	2
AT1G18835	1
AT1G18840	1867
AT1G18850	793
AT1G18860	0
AT1G18870	385
AT1G18871	0
AT1G18879	0
AT1G18880	195
AT1G18890	375
AT1G18900	832
AT1G18910	112
AT1G18930	0
AT1G18940	0
AT1G18950	2707
AT1G18960	5
AT1G18970	0
AT1G18975	0
AT1G18980	0
AT1G18990	10
AT1G19000	2644
AT1G19010	206
AT1G19020	16
AT1G19025	135
AT1G19030	1
AT1G19040	0
AT1G19050	463
AT1G19060	0
AT1G19070	45
AT1G19080	139
AT1G19086	0
AT1G19090	1
AT1G19100	990
AT1G19110	1802
AT1G19115	0
AT1G19120	1054
AT1G19130	531
AT1G19140	818
AT1G19150	468
AT1G19160	5
AT1G19170	682
AT1G19180	945
AT1G19190	7
AT1G19200	7
AT1G19210	24
AT1G19220	489
AT1G19230	6
AT1G19240	302
AT1G19250	0
AT1G19260	0
AT1G19270	551
AT1G19290	696
AT1G19300	596
AT1G19310	456
AT1G19320	2
AT1G19330	1460
AT1G19340	238
AT1G19350	2637
AT1G19360	690
AT1G19370	755
AT1G19371	0
AT1G19373	0
AT1G19376	2
AT1G19380	99
AT1G19390	1
AT1G19392	1
AT1G19394	42
AT1G19396	124
AT1G19397	150
AT1G19400	1570
AT1G19410	3
AT1G19415	2
AT1G19420	20
AT1G19430	1270
AT1G19440	494
AT1G19450	872
AT1G19460	3
AT1G19464	0
AT1G19470	0
AT1G19480	341
AT1G19485	1092
AT1G19490	192
AT1G19500	3
AT1G19510	0
AT1G19520	1990
AT1G19530	0
AT1G19540	68
AT1G19550	0
AT1G19560	8
AT1G19565	12
AT1G19570	24117
AT1G19580	1174
AT1G19600	1367
AT1G19610	1
AT1G19620	0
AT1G19630	28
AT1G19640	126
AT1G19650	531
AT1G19660	2293
AT1G19670	4761
AT1G19680	1058
AT1G19690	349
AT1G19700	968
AT1G19710	495
AT1G19715	1800
AT1G19720	2435
AT1G19730	609
AT1G19740	1071
AT1G19750	29
AT1G19770	2500
AT1G19780	1
AT1G19790	35
AT1G19800	708
AT1G19810	0
AT1G19830	223
AT1G19835	4904
AT1G19840	253
AT1G19850	2842
AT1G19860	466
AT1G19870	4783
AT1G19880	3343
AT1G19890	1
AT1G19900	0
AT1G19910	2394
AT1G19920	2493
AT1G19930	0
AT1G19940	82
AT1G19950	643
AT1G19960	43
AT1G19968	0
AT1G19970	464
AT1G19980	499
AT1G19990	758
AT1G20000	0
AT1G20010	6516
AT1G20015	1
AT1G20020	9534
AT1G20030	603
AT1G20040	0
AT1G20050	1674
AT1G20060	542
AT1G20065	47
AT1G20070	0
AT1G20080	36
AT1G20090	2213
AT1G20100	2323
AT1G20110	1747
AT1G20120	27
AT1G20130	17
AT1G20132	0
AT1G20135	0
AT1G20140	426
AT1G20150	17
AT1G20160	242
AT1G20170	0
AT1G20180	1
AT1G20190	320
AT1G20200	2225
AT1G20210	0
AT1G20220	3274
AT1G20225	537
AT1G20230	194
AT1G20240	0
AT1G20250	0
AT1G20260	4546
AT1G20270	584
AT1G20280	0
AT1G20290	0
AT1G20300	379
AT1G20310	21
AT1G20320	3
AT1G20330	3196
AT1G20340	12894
AT1G20350	116
AT1G20360	0
AT1G20370	826
AT1G20375	0
AT1G20380	337
AT1G20390	38
AT1G20400	1
AT1G20405	0
AT1G20410	750
AT1G20420	0
AT1G20430	1200
AT1G20440	1747
AT1G20450	7010
AT1G20460	224
AT1G20470	11
AT1G20480	344
AT1G20490	443
AT1G20500	3
AT1G20510	3263
AT1G20515	16
AT1G20520	0
AT1G20530	70
AT1G20540	1039
AT1G20550	238
AT1G20560	907
AT1G20570	86
AT1G20575	704
AT1G20580	2201
AT1G20590	0
AT1G20600	0
AT1G20610	1071
AT1G20620	22290
AT1G20630	2619
AT1G20640	802
AT1G20650	1171
AT1G20657	5
AT1G20670	1213
AT1G20680	87
AT1G20683	0
AT1G20687	0
AT1G20690	0
AT1G20691	2
AT1G20693	9543
AT1G20696	11385
AT1G20700	13
AT1G20710	0
AT1G20720	485
AT1G20730	4
AT1G20735	1
AT1G20740	2
AT1G20750	0
AT1G20760	2336
AT1G20770	787
AT1G20780	432
AT1G20790	46
AT1G20795	8
AT1G20800	0
AT1G20803	1
AT1G20810	656
AT1G20816	241
AT1G20820	0
AT1G20823	339
AT1G20830	335
AT1G20840	1196
AT1G20850	734
AT1G20860	0
AT1G20870	159
AT1G20875	0
AT1G20880	576
AT1G20890	234
AT1G20900	5
AT1G20910	833
AT1G20920	5128
AT1G20923	0
AT1G20925	2
AT1G20930	1082
AT1G20940	2
AT1G20950	1646
AT1G20960	10283
AT1G20970	3336
AT1G20980	7278
AT1G20990	8
AT1G21000	394
AT1G21010	24
AT1G21020	0
AT1G21040	0
AT1G21050	285
AT1G21060	82
AT1G21065	723
AT1G21070	351
AT1G21080	892
AT1G21090	873
AT1G21100	13
AT1G21110	0
AT1G21120	0
AT1G21130	2
AT1G21140	4
AT1G21150	232
AT1G21160	1451
AT1G21170	976
AT1G21190	966
AT1G21200	432
AT1G21202	0
AT1G21210	11
AT1G21220	1
AT1G21230	0
AT1G21240	0
AT1G21245	0
AT1G21250	124
AT1G21260	150
AT1G21270	10
AT1G21280	0
AT1G21286	0
AT1G21290	2
AT1G21300	0
AT1G21310	278
AT1G21313	0
AT1G21320	1
AT1G21323	0
AT1G21326	0
AT1G21330	0
AT1G21340	5
AT1G21350	715
AT1G21360	5
AT1G21370	407
AT1G21380	1164
AT1G21390	215
AT1G21395	0
AT1G21400	428
AT1G21410	419
AT1G21420	0
AT1G21430	0
AT1G21440	2502
AT1G21450	515
AT1G21460	1520
AT1G21470	10
AT1G21475	0
AT1G21480	764
AT1G21490	0
AT1G21500	876
AT1G21510	25
AT1G21520	25
AT1G21525	10
AT1G21528	3
AT1G21529	2
AT1G21530	4
AT1G21540	3
AT1G21550	2
AT1G21560	1447
AT1G21580	2671
AT1G21590	3723
AT1G21600	2791
AT1G21610	1528
AT1G21620	0
AT1G21630	3425
AT1G21640	1349
AT1G21650	1526
AT1G21651	5
AT1G21660	1408
AT1G21670	65
AT1G21680	2066
AT1G21690	1235
AT1G21695	52
AT1G21700	1961
AT1G21710	494
AT1G21720	1889
AT1G21722	0
AT1G21730	1010
AT1G21738	0
AT1G21740	596
AT1G21750	6149
AT1G21760	541
AT1G21770	28
AT1G21780	637
AT1G21790	391
AT1G21800	0
AT1G21810	446
AT1G21830	807
AT1G21835	0
AT1G21840	179
AT1G21850	1
AT1G21860	3
AT1G21864	0
AT1G21866	0
AT1G21870	4
AT1G21880	1025
AT1G21890	5
AT1G21900	844
AT1G21910	32
AT1G21920	780
AT1G21925	0
AT1G21928	0
AT1G21930	428
AT1G21940	0
AT1G21945	0
AT1G21950	2
AT1G21960	0
AT1G21970	0
AT1G21973	0
AT1G21980	2000
AT1G21990	0
AT1G22000	4
AT1G22010	0
AT1G22015	36
AT1G22020	801
AT1G22030	385
AT1G22040	530
AT1G22050	134
AT1G22060	2722
AT1G22065	4
AT1G22070	865
AT1G22080	2
AT1G22090	4
AT1G22100	2
AT1G22110	1
AT1G22120	0
AT1G22130	0
AT1G22140	443
AT1G22150	0
AT1G22160	2726
AT1G22170	399
AT1G22180	32
AT1G22190	165
AT1G22200	1418
AT1G22210	0
AT1G22220	11
AT1G22230	11
AT1G22240	26
AT1G22250	14
AT1G22260	111
AT1G22270	690
AT1G22275	162
AT1G22280	878
AT1G22290	0
AT1G22300	7401
AT1G22310	422
AT1G22320	0
AT1G22330	115
AT1G22340	2
AT1G22350	0
AT1G22360	97
AT1G22370	117
AT1G22380	33
AT1G22400	9
AT1G22403	117
AT1G22410	2304
AT1G22420	0
AT1G22430	887
AT1G22440	2
AT1G22450	2961
AT1G22460	221
AT1G22470	85
AT1G22480	1
AT1G22490	402
AT1G22500	11
AT1G22510	228
AT1G22520	585
AT1G22530	471
AT1G22540	161
AT1G22550	51
AT1G22560	0
AT1G22570	53
AT1G22580	0
AT1G22590	266
AT1G22600	9
AT1G22610	0
AT1G22620	833
AT1G22630	458
AT1G22640	1163
AT1G22650	120
AT1G22660	603
AT1G22670	0
AT1G22680	1
AT1G22690	0
AT1G22700	1264
AT1G22710	1117
AT1G22720	0
AT1G22730	882
AT1G22740	164
AT1G22750	455
AT1G22760	40
AT1G22770	4067
AT1G22780	8494
AT1G22790	576
AT1G22800	0
AT1G22810	0
AT1G22830	244
AT1G22840	2604
AT1G22850	890
AT1G22860	1073
AT1G22870	804
AT1G22880	552
AT1G22882	283
AT1G22885	257
AT1G22890	408
AT1G22900	1
AT1G22910	1793
AT1G22920	1097
AT1G22930	2659
AT1G22940	479
AT1G22950	759
AT1G22960	424
AT1G22970	700
AT1G22980	63
AT1G22985	109
AT1G22990	30
AT1G23000	608
AT1G23010	446
AT1G23020	292
AT1G23030	580
AT1G23037	0
AT1G23040	182
AT1G23050	0
AT1G23052	0
AT1G23060	119
AT1G23070	16
AT1G23080	2366
AT1G23090	490
AT1G23100	397
AT1G23110	0
AT1G23120	3
AT1G23130	2
AT1G23140	36
AT1G23145	0
AT1G23147	0
AT1G23150	20
AT1G23160	1
AT1G23170	779
AT1G23180	1092
AT1G23190	2099
AT1G23200	30
AT1G23201	0
AT1G23205	153
AT1G23210	1
AT1G23220	591
AT1G23230	2071
AT1G23240	1
AT1G23250	0
AT1G23260	966
AT1G23270	1
AT1G23280	1282
AT1G23290	0
AT1G23300	0
AT1G23310	6177
AT1G23320	0
AT1G23330	537
AT1G23340	417
AT1G23350	22
AT1G23360	856
AT1G23380	155
AT1G23390	1380
AT1G23400	1311
AT1G23410	0
AT1G23420	168
AT1G23440	539
AT1G23450	87
AT1G23460	234
AT1G23465	33
AT1G23470	58
AT1G23480	296
AT1G23490	5064
AT1G23500	2
AT1G23510	89
AT1G23520	0
AT1G23530	93
AT1G23540	11
AT1G23550	204
AT1G23560	16
AT1G23570	2
AT1G23580	0
AT1G23590	10
AT1G23600	2
AT1G23610	0
AT1G23620	3
AT1G23640	0
AT1G23645	0
AT1G23650	0
AT1G23660	1
AT1G23670	0
AT1G23680	0
AT1G23690	0
AT1G23700	5
AT1G23710	627
AT1G23720	299
AT1G23730	429
AT1G23740	1247
AT1G23750	312
AT1G23760	385
AT1G23770	0
AT1G23780	1101
AT1G23790	650
AT1G23800	26
AT1G23810	2
AT1G23820	3589
AT1G23830	0
AT1G23840	3
AT1G23850	36
AT1G23860	1580
AT1G23870	1759
AT1G23880	256
AT1G23890	421
AT1G23900	1496
AT1G23910	1
AT1G23915	0
AT1G23920	0
AT1G23930	0
AT1G23935	823
AT1G23950	703
AT1G23960	1257
AT1G23965	10
AT1G23970	329
AT1G23980	93
AT1G23985	0
AT1G23990	0
AT1G23995	0
AT1G24000	18
AT1G24010	1
AT1G24020	34379
AT1G24030	127
AT1G24040	540
AT1G24050	2357
AT1G24060	0
AT1G24062	2
AT1G24068	2
AT1G24070	4431
AT1G24080	0
AT1G24090	315
AT1G24095	178
AT1G24100	736
AT1G24110	1
AT1G24120	1009
AT1G24130	1
AT1G24140	0
AT1G24145	1
AT1G24147	0
AT1G24148	31
AT1G24150	41
AT1G24159	0
AT1G24160	2790
AT1G24170	418
AT1G24180	1835
AT1G24190	2273
AT1G24200	0
AT1G24210	77
AT1G24212	0
AT1G24220	0
AT1G24230	1
AT1G24240	538
AT1G24250	2
AT1G24256	0
AT1G24260	2663
AT1G24265	337
AT1G24267	1495
AT1G24270	2
AT1G24280	226
AT1G24290	69
AT1G24300	1461
AT1G24310	1063
AT1G24320	45
AT1G24330	164
AT1G24340	656
AT1G24350	359
AT1G24360	4221
AT1G24370	1
AT1G24380	1
AT1G24388	0
AT1G24390	0
AT1G24400	53
AT1G24405	8
AT1G24420	12
AT1G24430	0
AT1G24440	551
AT1G24450	636
AT1G24460	2410
AT1G24470	211
AT1G24475	0
AT1G24480	1
AT1G24485	0
AT1G24490	971
AT1G24510	8676
AT1G24520	20
AT1G24530	94
AT1G24540	657
AT1G24545	0
AT1G24560	797
AT1G24570	19
AT1G24575	406
AT1G24577	0
AT1G24580	52
AT1G24590	0
AT1G24600	43
AT1G24610	784
AT1G24620	3
AT1G24625	18
AT1G24640	0
AT1G24650	2
AT1G24657	2
AT1G24660	0
AT1G24686	0
AT1G24706	2698
AT1G24733	0
AT1G24735	24
AT1G24764	2357
AT1G24792	0
AT1G24793	0
AT1G24800	0
AT1G24807	0
AT1G24822	0
AT1G24851	0
AT1G24879	0
AT1G24880	0
AT1G24881	0
AT1G24909	0
AT1G24938	0
AT1G24967	3
AT1G24996	0
AT1G25025	0
AT1G25053	0
AT1G25054	0
AT1G25055	0
AT1G25083	0
AT1G25097	0
AT1G25098	0
AT1G25112	0
AT1G25141	0
AT1G25145	0
AT1G25150	0
AT1G25155	0
AT1G25175	0
AT1G25180	0
AT1G25209	6
AT1G25210	0
AT1G25211	0
AT1G25220	826
AT1G25230	304
AT1G25240	15
AT1G25250	105
AT1G25260	3126
AT1G25270	6
AT1G25275	1366
AT1G25277	33
AT1G25280	1272
AT1G25290	501
AT1G25300	0
AT1G25310	0
AT1G25320	652
AT1G25330	3054
AT1G25340	112
AT1G25350	3222
AT1G25360	209
AT1G25370	318
AT1G25375	641
AT1G25380	985
AT1G25390	456
AT1G25400	181
AT1G25410	1
AT1G25420	912
AT1G25422	3
AT1G25425	13
AT1G25430	3
AT1G25440	6379
AT1G25450	637
AT1G25460	3
AT1G25470	953
AT1G25480	616
AT1G25490	4028
AT1G25500	388
AT1G25510	1026
AT1G25520	453
AT1G25530	499
AT1G25540	976
AT1G25550	136
AT1G25560	399
AT1G25570	1369
AT1G25580	801
AT1G25682	715
AT1G25784	0
AT1G25886	0
AT1G25988	0
AT1G26090	276
AT1G26100	342
AT1G26110	6322
AT1G26120	551
AT1G26130	823
AT1G26140	0
AT1G26150	8125
AT1G26160	582
AT1G26170	1367
AT1G26180	888
AT1G26190	529
AT1G26200	0
AT1G26208	127
AT1G26210	0
AT1G26218	30
AT1G26220	0
AT1G26225	0
AT1G26230	504
AT1G26233	7
AT1G26235	0
AT1G26240	0
AT1G26250	0
AT1G26255	0
AT1G26260	394
AT1G26270	2255
AT1G26290	0
AT1G26300	900
AT1G26310	16
AT1G26320	1
AT1G26330	381
AT1G26340	358
AT1G26350	0
AT1G26355	0
AT1G26360	0
AT1G26370	1112
AT1G26380	0
AT1G26390	0
AT1G26400	3
AT1G26410	0
AT1G26420	0
AT1G26430	0
AT1G26440	499
AT1G26450	878
AT1G26460	1931
AT1G26470	931
AT1G26480	6
AT1G26490	0
AT1G26500	54
AT1G26510	4
AT1G26515	2
AT1G26520	290
AT1G26530	60
AT1G26540	983
AT1G26550	2258
AT1G26558	0
AT1G26560	688
AT1G26570	610
AT1G26580	5134
AT1G26590	6
AT1G26600	34
AT1G26610	28
AT1G26620	652
AT1G26630	15207
AT1G26640	1162
AT1G26650	796
AT1G26660	451
AT1G26665	1694
AT1G26670	965
AT1G26680	1
AT1G26690	770
AT1G26700	0
AT1G26710	1
AT1G26720	2
AT1G26730	647
AT1G26740	840
AT1G26750	666
AT1G26760	459
AT1G26761	130
AT1G26762	0
AT1G26770	335
AT1G26773	0
AT1G26780	45
AT1G26790	0
AT1G26795	74
AT1G26796	0
AT1G26797	0
AT1G26798	0
AT1G26799	0
AT1G26800	333
AT1G26810	469
AT1G26815	2
AT1G26820	63
AT1G26830	2279
AT1G26840	138
AT1G26850	7717
AT1G26860	0
AT1G26870	0
AT1G26880	5463
AT1G26890	17
AT1G26900	312
AT1G26910	788
AT1G26911	3
AT1G26920	334
AT1G26921	0
AT1G26930	401
AT1G26940	479
AT1G26945	66
AT1G26950	0
AT1G26960	578
AT1G26970	4
AT1G26973	0
AT1G26975	0
AT1G26976	2
AT1G26985	0
AT1G26990	0
AT1G27000	1856
AT1G27008	0
AT1G27020	5
AT1G27030	941
AT1G27040	4
AT1G27045	1058
AT1G27050	243
AT1G27060	92
AT1G27070	794
AT1G27080	21
AT1G27090	3591
AT1G27100	855
AT1G27110	15
AT1G27120	1489
AT1G27130	955
AT1G27135	0
AT1G27140	0
AT1G27150	763
AT1G27160	0
AT1G27170	180
AT1G27180	218
AT1G27190	2393
AT1G27200	277
AT1G27210	2317
AT1G27220	0
AT1G27240	0
AT1G27250	0
AT1G27260	0
AT1G27270	0
AT1G27280	0
AT1G27285	151
AT1G27290	1584
AT1G27300	899
AT1G27310	2020
AT1G27320	3636
AT1G27330	1535
AT1G27340	972
AT1G27350	1564
AT1G27360	4052
AT1G27370	2881
AT1G27380	23
AT1G27385	500
AT1G27390	2021
AT1G27400	7757
AT1G27410	464
AT1G27420	259
AT1G27430	1849
AT1G27435	1026
AT1G27440	292
AT1G27450	5823
AT1G27460	1295
AT1G27461	1
AT1G27470	1341
AT1G27480	279
AT1G27490	0
AT1G27500	295
AT1G27510	1817
AT1G27520	2045
AT1G27530	1169
AT1G27535	0
AT1G27540	529
AT1G27550	0
AT1G27555	0
AT1G27560	0
AT1G27565	0
AT1G27570	0
AT1G27580	0
AT1G27595	2173
AT1G27600	1252
AT1G27610	0
AT1G27620	14
AT1G27630	2120
AT1G27640	19
AT1G27650	2376
AT1G27660	597
AT1G27670	0
AT1G27671	0
AT1G27680	1578
AT1G27690	605
AT1G27695	126
AT1G27700	341
AT1G27710	0
AT1G27720	49
AT1G27730	90
AT1G27740	0
AT1G27750	1139
AT1G27752	1025
AT1G27760	1110
AT1G27770	4346
AT1G27780	0
AT1G27790	0
AT1G27800	0
AT1G27810	0
AT1G27815	0
AT1G27820	0
AT1G27840	660
AT1G27850	1646
AT1G27860	2
AT1G27870	0
AT1G27880	249
AT1G27890	0
AT1G27900	1263
AT1G27910	356
AT1G27920	17
AT1G27921	205
AT1G27930	667
AT1G27940	5
AT1G27950	3361
AT1G27960	637
AT1G27970	1637
AT1G27980	304
AT1G27990	0
AT1G28000	0
AT1G28002	0
AT1G28005	0
AT1G28010	7
AT1G28020	0
AT1G28030	0
AT1G28040	1
AT1G28050	2299
AT1G28060	2859
AT1G28070	239
AT1G28080	9
AT1G28090	773
AT1G28100	265
AT1G28110	1097
AT1G28120	743
AT1G28130	51
AT1G28135	0
AT1G28140	1081
AT1G28150	853
AT1G28160	0
AT1G28170	0
AT1G28180	2
AT1G28190	148
AT1G28200	934
AT1G28210	387
AT1G28220	34
AT1G28230	194
AT1G28240	721
AT1G28250	794
AT1G28260	541
AT1G28265	0
AT1G28270	17
AT1G28280	908
AT1G28290	14160
AT1G28300	1
AT1G28305	1
AT1G28306	1
AT1G28310	348
AT1G28320	1286
AT1G28323	0
AT1G28327	0
AT1G28330	13543
AT1G28335	1
AT1G28340	1897
AT1G28350	1825
AT1G28360	75
AT1G28370	42
AT1G28375	0
AT1G28380	670
AT1G28390	103
AT1G28395	550
AT1G28400	4376
AT1G28410	577
AT1G28420	2332
AT1G28430	7
AT1G28440	3835
AT1G28447	0
AT1G28450	0
AT1G28455	0
AT1G28460	0
AT1G28465	0
AT1G28470	36
AT1G28480	90
AT1G28490	869
AT1G28500	3
AT1G28510	401
AT1G28520	1494
AT1G28530	508
AT1G28540	187
AT1G28550	0
AT1G28560	92
AT1G28570	231
AT1G28580	1289
AT1G28590	1
AT1G28591	0
AT1G28600	28
AT1G28610	135
AT1G28620	20
AT1G28630	0
AT1G28640	0
AT1G28650	1
AT1G28660	5
AT1G28670	112
AT1G28680	58
AT1G28685	7
AT1G28690	117
AT1G28695	2
AT1G28700	11
AT1G28710	4472
AT1G28715	207
AT1G28720	0
AT1G28730	1
AT1G28740	0
AT1G28750	0
AT1G28760	379
AT1G28765	95
AT1G28770	0
AT1G28780	0
AT1G28790	0
AT1G28800	0
AT1G28810	4
AT1G28815	0
AT1G28820	3
AT1G28830	3
AT1G28840	2
AT1G28850	3
AT1G28860	1
AT1G28870	0
AT1G28880	0
AT1G28890	3
AT1G28900	0
AT1G28910	0
AT1G28920	3
AT1G28930	1
AT1G28940	2
AT1G28950	5
AT1G28960	709
AT1G28970	1
AT1G28980	2
AT1G28990	2
AT1G29000	0
AT1G29005	0
AT1G29010	1
AT1G29020	0
AT1G29025	0
AT1G29030	931
AT1G29040	581
AT1G29041	0
AT1G29050	177
AT1G29060	152
AT1G29070	2939
AT1G29071	2
AT1G29075	0
AT1G29080	1
AT1G29090	0
AT1G29100	0
AT1G29110	1
AT1G29120	410
AT1G29140	12
AT1G29150	3019
AT1G29160	287
AT1G29170	1509
AT1G29179	0
AT1G29180	0
AT1G29190	0
AT1G29195	108
AT1G29200	14
AT1G29210	0
AT1G29220	868
AT1G29230	81
AT1G29240	336
AT1G29250	2331
AT1G29260	693
AT1G29265	0
AT1G29270	1
AT1G29280	1
AT1G29290	3
AT1G29300	132
AT1G29310	1502
AT1G29320	835
AT1G29330	680
AT1G29340	1188
AT1G29350	557
AT1G29355	0
AT1G29357	159
AT1G29360	0
AT1G29370	515
AT1G29380	234
AT1G29390	843
AT1G29395	220
AT1G29400	3243
AT1G29410	335
AT1G29418	775
AT1G29420	7
AT1G29430	38
AT1G29435	0
AT1G29440	89
AT1G29450	145
AT1G29460	75
AT1G29465	122
AT1G29470	8709
AT1G29475	0
AT1G29480	0
AT1G29490	55
AT1G29500	1297
AT1G29510	720
AT1G29520	287
AT1G29530	412
AT1G29535	31
AT1G29540	0
AT1G29550	455
AT1G29560	387
AT1G29570	0
AT1G29580	0
AT1G29590	84
AT1G29600	2
AT1G29620	0
AT1G29630	506
AT1G29640	8
AT1G29650	0
AT1G29660	173
AT1G29670	2548
AT1G29680	0
AT1G29690	758
AT1G29700	416
AT1G29710	293
AT1G29715	0
AT1G29720	2
AT1G29730	80
AT1G29740	28
AT1G29750	1602
AT1G29760	466
AT1G29770	67
AT1G29775	0
AT1G29780	0
AT1G29785	306
AT1G29790	946
AT1G29800	386
AT1G29810	337
AT1G29820	431
AT1G29830	11
AT1G29840	177
AT1G29850	1722
AT1G29860	0
AT1G29870	0
AT1G29880	3492
AT1G29890	776
AT1G29900	5549
AT1G29910	7388
AT1G29920	2338
AT1G29930	36536
AT1G29940	2824
AT1G29950	1690
AT1G29960	189
AT1G29962	0
AT1G29965	80
AT1G29970	545
AT1G29980	1709
AT1G29990	1333
AT1G30000	653
AT1G30010	455
AT1G30020	0
AT1G30030	0
AT1G30040	823
AT1G30050	1
AT1G30060	0
AT1G30070	763
AT1G30080	103
AT1G30090	702
AT1G30100	38
AT1G30110	507
AT1G30120	3438
AT1G30130	785
AT1G30135	94
AT1G30140	0
AT1G30150	0
AT1G30160	75
AT1G30170	99
AT1G30180	0
AT1G30190	4
AT1G30200	1159
AT1G30210	1132
AT1G30220	85
AT1G30230	13899
AT1G30240	591
AT1G30250	1
AT1G30260	20
AT1G30270	927
AT1G30280	231
AT1G30282	2
AT1G30290	365
AT1G30300	567
AT1G30310	0
AT1G30320	506
AT1G30330	12445
AT1G30340	0
AT1G30350	0
AT1G30360	4371
AT1G30370	5
AT1G30380	6165
AT1G30390	0
AT1G30400	2271
AT1G30410	797
AT1G30420	521
AT1G30430	0
AT1G30440	4010
AT1G30450	1370
AT1G30455	0
AT1G30460	1242
AT1G30470	1948
AT1G30473	0
AT1G30475	57
AT1G30480	962
AT1G30490	2322
AT1G30500	239
AT1G30510	796
AT1G30515	16
AT1G30520	970
AT1G30530	4259
AT1G30540	352
AT1G30545	211
AT1G30550	0
AT1G30560	1
AT1G30570	522
AT1G30580	7003
AT1G30590	3044
AT1G30600	991
AT1G30610	967
AT1G30620	1310
AT1G30630	2613
AT1G30640	215
AT1G30650	30
AT1G30660	11
AT1G30670	2
AT1G30680	1905
AT1G30690	5406
AT1G30700	0
AT1G30710	8
AT1G30720	0
AT1G30730	0
AT1G30740	8
AT1G30750	0
AT1G30755	173
AT1G30757	0
AT1G30760	19
AT1G30780	1
AT1G30784	0
AT1G30790	0
AT1G30795	6971
AT1G30800	0
AT1G30810	822
AT1G30814	3
AT1G30820	6206
AT1G30825	522
AT1G30830	0
AT1G30835	1526
AT1G30840	293
AT1G30845	160
AT1G30850	0
AT1G30860	85
AT1G30870	0
AT1G30880	2225
AT1G30890	496
AT1G30900	480
AT1G30910	425
AT1G30920	1
AT1G30921	0
AT1G30925	1
AT1G30930	0
AT1G30935	31
AT1G30940	1
AT1G30945	0
AT1G30950	0
AT1G30960	525
AT1G30970	2132
AT1G30972	2
AT1G30974	0
AT1G30975	0
AT1G30980	0
AT1G30990	0
AT1G31000	0
AT1G31010	445
AT1G31020	323
AT1G31030	0
AT1G31040	654
AT1G31050	27
AT1G31070	1002
AT1G31072	0
AT1G31080	0
AT1G31090	0
AT1G31093	0
AT1G31095	0
AT1G31100	0
AT1G31110	0
AT1G31120	574
AT1G31130	3357
AT1G31140	6
AT1G31150	1033
AT1G31160	768
AT1G31163	0
AT1G31166	0
AT1G31170	338
AT1G31173	0
AT1G31175	303
AT1G31180	1953
AT1G31190	444
AT1G31200	10
AT1G31210	0
AT1G31220	362
AT1G31230	2132
AT1G31240	13
AT1G31243	1
AT1G31245	0
AT1G31250	21
AT1G31255	0
AT1G31258	22
AT1G31260	0
AT1G31270	19
AT1G31274	0
AT1G31280	1361
AT1G31290	160
AT1G31300	865
AT1G31310	906
AT1G31320	167
AT1G31330	13255
AT1G31335	392
AT1G31340	1909
AT1G31350	261
AT1G31355	39
AT1G31358	0
AT1G31360	702
AT1G31370	0
AT1G31380	0
AT1G31390	0
AT1G31400	4
AT1G31410	583
AT1G31420	2216
AT1G31430	101
AT1G31440	1219
AT1G31450	111
AT1G31460	276
AT1G31470	173
AT1G31480	695
AT1G31485	0
AT1G31490	6
AT1G31500	430
AT1G31510	0
AT1G31520	0
AT1G31530	49
AT1G31540	305
AT1G31550	1562
AT1G31555	0
AT1G31570	7
AT1G31580	627
AT1G31600	1425
AT1G31620	0
AT1G31630	0
AT1G31640	0
AT1G31650	1993
AT1G31660	1787
AT1G31670	0
AT1G31690	2
AT1G31710	7
AT1G31720	16
AT1G31730	2894
AT1G31740	1
AT1G31750	3
AT1G31760	495
AT1G31770	1604
AT1G31772	0
AT1G31780	1583
AT1G31790	114
AT1G31800	1736
AT1G31810	1483
AT1G31812	7377
AT1G31814	218
AT1G31817	775
AT1G31820	14
AT1G31830	1102
AT1G31835	32
AT1G31840	105
AT1G31850	4079
AT1G31860	1702
AT1G31870	1079
AT1G31880	129
AT1G31885	2
AT1G31900	9
AT1G31910	5160
AT1G31920	0
AT1G31930	2312
AT1G31935	88
AT1G31940	211
AT1G31950	78
AT1G31960	0
AT1G31970	6033
AT1G31983	0
AT1G31990	6
AT1G31993	0
AT1G32000	0
AT1G32010	0
AT1G32020	0
AT1G32030	0
AT1G32040	0
AT1G32045	0
AT1G32049	0
AT1G32050	3637
AT1G32060	5574
AT1G32070	1002
AT1G32080	1988
AT1G32090	2005
AT1G32100	151
AT1G32110	0
AT1G32120	596
AT1G32127	164
AT1G32130	2420
AT1G32140	0
AT1G32150	685
AT1G32160	1054
AT1G32170	131
AT1G32172	87
AT1G32180	0
AT1G32190	669
AT1G32200	1432
AT1G32210	2008
AT1G32220	641
AT1G32225	0
AT1G32230	5032
AT1G32240	333
AT1G32250	1
AT1G32260	390
AT1G32270	0
AT1G32280	33
AT1G32300	224
AT1G32310	208
AT1G32320	0
AT1G32330	458
AT1G32337	0
AT1G32340	399
AT1G32350	0
AT1G32360	1340
AT1G32361	0
AT1G32370	420
AT1G32375	17
AT1G32380	841
AT1G32385	4
AT1G32390	0
AT1G32400	2138
AT1G32410	526
AT1G32415	255
AT1G32420	0
AT1G32430	0
AT1G32440	666
AT1G32450	7
AT1G32460	24
AT1G32470	4773
AT1G32480	0
AT1G32490	2716
AT1G32500	1130
AT1G32505	0
AT1G32510	4
AT1G32520	154
AT1G32530	1508
AT1G32540	1819
AT1G32550	587
AT1G32560	5
AT1G32570	25
AT1G32575	13
AT1G32580	2071
AT1G32582	0
AT1G32583	1
AT1G32585	0
AT1G32590	0
AT1G32600	5
AT1G32610	129
AT1G32620	0
AT1G32630	115
AT1G32640	0
AT1G32650	0
AT1G32660	0
AT1G32680	0
AT1G32690	70
AT1G32700	1695
AT1G32710	0
AT1G32713	0
AT1G32720	0
AT1G32730	346
AT1G32740	172
AT1G32750	3181
AT1G32760	329
AT1G32763	0
AT1G32770	1
AT1G32780	19
AT1G32790	2159
AT1G32810	1693
AT1G32820	0
AT1G32830	0
AT1G32840	0
AT1G32850	0
AT1G32860	193
AT1G32870	243
AT1G32880	2
AT1G32890	0
AT1G32900	1171
AT1G32910	12
AT1G32920	1191
AT1G32928	180
AT1G32930	756
AT1G32940	190
AT1G32950	9
AT1G32960	1
AT1G32970	0
AT1G32975	0
AT1G32980	0
AT1G32990	3483
AT1G32992	0
AT1G33000	0
AT1G33010	0
AT1G33020	0
AT1G33030	0
AT1G33040	2557
AT1G33050	1387
AT1G33055	105
AT1G33060	454
AT1G33070	0
AT1G33080	111
AT1G33090	0
AT1G33100	0
AT1G33102	2
AT1G33110	282
AT1G33120	1973
AT1G33130	0
AT1G33135	0
AT1G33140	3009
AT1G33160	0
AT1G33170	3247
AT1G33180	5
AT1G33190	0
AT1G33200	0
AT1G33220	0
AT1G33230	951
AT1G33240	1403
AT1G33250	604
AT1G33260	36
AT1G33265	650
AT1G33270	625
AT1G33280	0
AT1G33290	1262
AT1G33300	0
AT1G33320	0
AT1G33330	252
AT1G33340	11
AT1G33350	178
AT1G33355	0
AT1G33360	967
AT1G33370	0
AT1G33380	0
AT1G33390	830
AT1G33400	840
AT1G33410	3687
AT1G33415	155
AT1G33420	0
AT1G33430	0
AT1G33440	16
AT1G33450	0
AT1G33460	0
AT1G33470	5265
AT1G33475	128
AT1G33480	697
AT1G33490	760
AT1G33500	15
AT1G33510	0
AT1G33520	1964
AT1G33530	0
AT1G33540	0
AT1G33550	0
AT1G33560	310
AT1G33570	0
AT1G33580	0
AT1G33590	4637
AT1G33600	645
AT1G33607	0
AT1G33610	17
AT1G33612	28
AT1G33615	158
AT1G33640	0
AT1G33660	39
AT1G33670	0
AT1G33680	3648
AT1G33700	30
AT1G33710	0
AT1G33720	4
AT1G33730	0
AT1G33740	2
AT1G33743	0
AT1G33750	21
AT1G33760	1
AT1G33770	3
AT1G33780	518
AT1G33785	0
AT1G33790	75
AT1G33800	77
AT1G33810	1331
AT1G33811	14
AT1G33813	0
AT1G33817	0
AT1G33820	0
AT1G33830	0
AT1G33835	0
AT1G33840	0
AT1G33850	0
AT1G33855	0
AT1G33860	0
AT1G33870	0
AT1G33880	0
AT1G33890	0
AT1G33900	0
AT1G33910	0
AT1G33920	0
AT1G33930	124
AT1G33940	0
AT1G33945	0
AT1G33950	0
AT1G33960	0
AT1G33970	1521
AT1G33980	2249
AT1G33990	1170
AT1G34000	430
AT1G34010	452
AT1G34015	0
AT1G34020	591
AT1G34030	5356
AT1G34040	50
AT1G34042	1
AT1G34044	9
AT1G34046	0
AT1G34047	0
AT1G34049	0
AT1G34050	0
AT1G34060	21
AT1G34065	525
AT1G34070	0
AT1G34080	0
AT1G34090	0
AT1G34095	10
AT1G34097	0
AT1G34100	3
AT1G34110	571
AT1G34120	359
AT1G34130	2040
AT1G34140	0
AT1G34150	451
AT1G34160	348
AT1G34170	0
AT1G34180	6
AT1G34190	2079
AT1G34200	373
AT1G34210	1165
AT1G34220	665
AT1G34230	0
AT1G34240	0
AT1G34245	162
AT1G34250	0
AT1G34260	335
AT1G34270	401
AT1G34281	0
AT1G34290	0
AT1G34300	507
AT1G34310	0
AT1G34315	38
AT1G34317	1
AT1G34320	2386
AT1G34330	0
AT1G34340	1301
AT1G34350	430
AT1G34355	966
AT1G34360	390
AT1G34370	1406
AT1G34380	286
AT1G34390	0
AT1G34392	0
AT1G34400	0
AT1G34403	0
AT1G34405	0
AT1G34410	0
AT1G34418	2514
AT1G34420	25
AT1G34430	2722
AT1G34440	1
AT1G34460	158
AT1G34470	527
AT1G34480	18
AT1G34490	0
AT1G34500	0
AT1G34510	0
AT1G34520	0
AT1G34530	1
AT1G34540	0
AT1G34545	0
AT1G34550	1078
AT1G34560	0
AT1G34570	292
AT1G34575	7
AT1G34580	40
AT1G34590	0
AT1G34600	0
AT1G34610	0
AT1G34620	0
AT1G34630	223
AT1G34640	403
AT1G34650	5
AT1G34660	0
AT1G34670	0
AT1G34680	0
AT1G34690	0
AT1G34700	0
AT1G34710	0
AT1G34720	0
AT1G34730	0
AT1G34740	0
AT1G34750	156
AT1G34760	40
AT1G34770	431
AT1G34780	852
AT1G34790	21
AT1G34792	0
AT1G34795	0
AT1G34797	0
AT1G34800	0
AT1G34803	0
AT1G34805	0
AT1G34807	0
AT1G34808	0
AT1G34810	0
AT1G34812	0
AT1G34813	0
AT1G34815	0
AT1G34817	0
AT1G34818	0
AT1G34820	0
AT1G34822	0
AT1G34823	0
AT1G34825	0
AT1G34827	0
AT1G34828	0
AT1G34830	0
AT1G34836	0
AT1G34840	0
AT1G34842	1
AT1G34844	16
AT1G34850	0
AT1G34855	0
AT1G34860	0
AT1G34904	0
AT1G34910	0
AT1G34930	0
AT1G34967	0
AT1G35030	0
AT1G35035	0
AT1G35040	0
AT1G35050	0
AT1G35060	0
AT1G35080	0
AT1G35090	0
AT1G35100	0
AT1G35110	0
AT1G35112	169
AT1G35115	2104
AT1G35120	4
AT1G35130	36
AT1G35140	7
AT1G35143	0
AT1G35146	0
AT1G35150	0
AT1G35160	3681
AT1G35170	0
AT1G35180	673
AT1G35181	0
AT1G35183	14
AT1G35186	0
AT1G35190	158
AT1G35200	3
AT1G35210	37
AT1G35215	0
AT1G35220	1363
AT1G35230	23
AT1G35240	5
AT1G35242	0
AT1G35250	17
AT1G35255	20
AT1G35260	113
AT1G35270	1
AT1G35280	2
AT1G35290	94
AT1G35300	0
AT1G35310	3171
AT1G35320	525
AT1G35330	0
AT1G35340	968
AT1G35350	3
AT1G35353	0
AT1G35360	0
AT1G35365	0
AT1G35370	0
AT1G35375	0
AT1G35380	0
AT1G35390	0
AT1G35400	0
AT1G35405	1
AT1G35410	0
AT1G35420	634
AT1G35430	93
AT1G35435	17
AT1G35440	0
AT1G35450	0
AT1G35460	565
AT1G35465	0
AT1G35467	17
AT1G35470	751
AT1G35480	0
AT1G35490	13
AT1G35500	0
AT1G35501	0
AT1G35510	1060
AT1G35513	21
AT1G35515	5
AT1G35516	1026
AT1G35520	1
AT1G35530	254
AT1G35535	0
AT1G35537	0
AT1G35540	0
AT1G35545	0
AT1G35550	0
AT1G35560	47
AT1G35570	0
AT1G35580	2420
AT1G35590	0
AT1G35600	0
AT1G35610	0
AT1G35612	386
AT1G35614	0
AT1G35617	0
AT1G35620	1470
AT1G35625	1
AT1G35630	0
AT1G35640	0
AT1G35645	0
AT1G35647	0
AT1G35650	0
AT1G35660	733
AT1G35663	0
AT1G35670	339
AT1G35680	4702
AT1G35690	0
AT1G35700	5
AT1G35710	305
AT1G35720	1562
AT1G35730	9
AT1G35735	0
AT1G35740	0
AT1G35745	0
AT1G35750	0
AT1G35760	0
AT1G35770	0
AT1G35780	1665
AT1G35790	0
AT1G35820	0
AT1G35830	51
AT1G35840	0
AT1G35850	0
AT1G35860	0
AT1G35870	1
AT1G35880	0
AT1G35890	0
AT1G35895	0
AT1G35910	104
AT1G35920	0
AT1G35930	0
AT1G35940	0
AT1G35950	0
AT1G35960	0
AT1G35970	0
AT1G35980	0
AT1G35990	0
AT1G35995	0
AT1G36000	1
AT1G36005	0
AT1G36010	0
AT1G36020	0
AT1G36030	0
AT1G36035	0
AT1G36040	0
AT1G36050	1171
AT1G36060	661
AT1G36070	727
AT1G36078	0
AT1G36080	0
AT1G36085	0
AT1G36090	0
AT1G36095	0
AT1G36100	0
AT1G36105	0
AT1G36110	0
AT1G36120	0
AT1G36130	0
AT1G36140	0
AT1G36150	0
AT1G36160	12263
AT1G36180	437
AT1G36185	0
AT1G36190	0
AT1G36200	0
AT1G36210	0
AT1G36220	0
AT1G36225	0
AT1G36230	0
AT1G36240	0
AT1G36250	0
AT1G36260	0
AT1G36270	0
AT1G36272	0
AT1G36280	751
AT1G36290	0
AT1G36300	0
AT1G36305	0
AT1G36310	1420
AT1G36320	1619
AT1G36325	0
AT1G36330	0
AT1G36340	83
AT1G36350	0
AT1G36360	0
AT1G36370	2188
AT1G36380	242
AT1G36390	937
AT1G36395	0
AT1G36400	0
AT1G36403	0
AT1G36406	0
AT1G36420	0
AT1G36430	0
AT1G36440	0
AT1G36441	0
AT1G36445	0
AT1G36450	0
AT1G36460	0
AT1G36470	0
AT1G36480	0
AT1G36485	0
AT1G36490	0
AT1G36495	0
AT1G36500	0
AT1G36510	0
AT1G36520	0
AT1G36530	0
AT1G36540	0
AT1G36550	0
AT1G36560	0
AT1G36570	0
AT1G36580	8
AT1G36590	0
AT1G36595	0
AT1G36600	0
AT1G36605	0
AT1G36610	0
AT1G36620	0
AT1G36622	0
AT1G36623	0
AT1G36627	0
AT1G36630	0
AT1G36640	0
AT1G36650	0
AT1G36660	0
AT1G36670	0
AT1G36675	5
AT1G36680	1
AT1G36690	0
AT1G36700	0
AT1G36710	0
AT1G36720	0
AT1G36730	3122
AT1G36740	0
AT1G36745	0
AT1G36750	0
AT1G36756	0
AT1G36763	0
AT1G36770	0
AT1G36775	0
AT1G36790	0
AT1G36795	0
AT1G36800	0
AT1G36810	0
AT1G36830	0
AT1G36840	0
AT1G36850	0
AT1G36880	0
AT1G36890	0
AT1G36910	0
AT1G36915	0
AT1G36920	0
AT1G36922	2
AT1G36925	0
AT1G36927	0
AT1G36933	0
AT1G36936	0
AT1G36940	68
AT1G36942	0
AT1G36950	1
AT1G36960	0
AT1G36970	0
AT1G36975	0
AT1G36980	1109
AT1G36990	823
AT1G36992	0
AT1G37000	0
AT1G37010	0
AT1G37012	0
AT1G37015	0
AT1G37020	0
AT1G37030	0
AT1G37035	0
AT1G37036	0
AT1G37037	0
AT1G37038	0
AT1G37040	0
AT1G37045	0
AT1G37050	0
AT1G37057	0
AT1G37060	0
AT1G37063	0
AT1G37070	0
AT1G37080	0
AT1G37090	0
AT1G37095	0
AT1G37100	0
AT1G37110	0
AT1G37113	0
AT1G37120	0
AT1G37130	606
AT1G37140	0
AT1G37150	103
AT1G37160	0
AT1G37170	0
AT1G37180	0
AT1G37190	0
AT1G37200	0
AT1G37210	0
AT1G37275	0
AT1G37340	0
AT1G37405	0
AT1G37471	0
AT1G37537	0
AT1G37603	0
AT1G37669	0
AT1G37735	0
AT1G37801	0
AT1G37867	0
AT1G37933	0
AT1G37999	1
AT1G38065	0
AT1G38131	245
AT1G38140	0
AT1G38149	0
AT1G38158	0
AT1G38167	0
AT1G38176	0
AT1G38185	0
AT1G38194	0
AT1G38203	0
AT1G38212	0
AT1G38221	0
AT1G38230	0
AT1G38240	0
AT1G38250	0
AT1G38260	0
AT1G38270	0
AT1G38280	0
AT1G38290	0
AT1G38300	0
AT1G38310	0
AT1G38320	0
AT1G38330	0
AT1G38340	0
AT1G38350	0
AT1G38360	0
AT1G38380	0
AT1G38390	0
AT1G38400	0
AT1G38410	0
AT1G38416	0
AT1G38423	0
AT1G38430	0
AT1G38440	0
AT1G38450	0
AT1G38460	0
AT1G38550	0
AT1G38710	0
AT1G38790	0
AT1G38870	0
AT1G39030	0
AT1G39060	0
AT1G39070	0
AT1G39110	0
AT1G39190	0
AT1G39270	0
AT1G39350	0
AT1G39430	0
AT1G39510	0
AT1G39511	0
AT1G39513	0
AT1G39515	0
AT1G39590	0
AT1G39670	0
AT1G39750	0
AT1G39830	0
AT1G39910	0
AT1G39990	0
AT1G40069	0
AT1G40070	0
AT1G40071	0
AT1G40072	0
AT1G40073	0
AT1G40074	0
AT1G40075	0
AT1G40076	0
AT1G40077	0
AT1G40078	0
AT1G40079	0
AT1G40080	0
AT1G40081	0
AT1G40083	0
AT1G40084	0
AT1G40085	0
AT1G40086	0
AT1G40087	0
AT1G40089	0
AT1G40090	0
AT1G40091	5
AT1G40093	0
AT1G40095	0
AT1G40097	0
AT1G40099	0
AT1G40100	0
AT1G40101	0
AT1G40103	0
AT1G40104	0
AT1G40105	0
AT1G40106	0
AT1G40107	0
AT1G40109	0
AT1G40112	0
AT1G40113	0
AT1G40115	0
AT1G40117	0
AT1G40118	0
AT1G40119	0
AT1G40121	0
AT1G40123	0
AT1G40124	0
AT1G40125	0
AT1G40127	0
AT1G40129	0
AT1G40130	0
AT1G40131	0
AT1G40133	0
AT1G40135	0
AT1G40136	0
AT1G40137	0
AT1G40139	0
AT1G40141	0
AT1G40143	0
AT1G40150	0
AT1G40230	0
AT1G40310	0
AT1G40390	0
AT1G40470	0
AT1G40630	0
AT1G41115	0
AT1G41600	0
AT1G41630	0
AT1G41650	0
AT1G41660	0
AT1G41680	0
AT1G41690	0
AT1G41700	0
AT1G41710	0
AT1G41720	0
AT1G41723	0
AT1G41726	0
AT1G41730	0
AT1G41740	0
AT1G41743	0
AT1G41746	0
AT1G41750	0
AT1G41755	0
AT1G41760	0
AT1G41770	0
AT1G41775	0
AT1G41790	0
AT1G41795	0
AT1G41797	0
AT1G41798	0
AT1G41803	0
AT1G41810	0
AT1G41820	0
AT1G41825	0
AT1G41827	0
AT1G41830	1258
AT1G41835	0
AT1G41840	0
AT1G41850	0
AT1G41855	0
AT1G41860	0
AT1G41870	0
AT1G41880	6139
AT1G41890	0
AT1G41893	0
AT1G41896	0
AT1G41900	0
AT1G41910	0
AT1G41920	0
AT1G41930	0
AT1G42003	0
AT1G42040	0
AT1G42045	0
AT1G42050	0
AT1G42060	0
AT1G42070	0
AT1G42080	0
AT1G42090	0
AT1G42100	0
AT1G42110	0
AT1G42120	0
AT1G42130	0
AT1G42140	0
AT1G42150	0
AT1G42160	0
AT1G42170	0
AT1G42180	0
AT1G42190	0
AT1G42200	0
AT1G42210	0
AT1G42220	0
AT1G42230	0
AT1G42240	0
AT1G42250	0
AT1G42260	0
AT1G42270	0
AT1G42280	0
AT1G42290	0
AT1G42300	0
AT1G42310	0
AT1G42320	0
AT1G42350	2
AT1G42360	0
AT1G42365	0
AT1G42367	0
AT1G42370	0
AT1G42375	0
AT1G42377	0
AT1G42380	0
AT1G42385	0
AT1G42390	0
AT1G42393	0
AT1G42396	0
AT1G42400	0
AT1G42410	0
AT1G42420	0
AT1G42430	1219
AT1G42440	2510
AT1G42450	0
AT1G42460	0
AT1G42470	2851
AT1G42480	1158
AT1G42490	0
AT1G42500	0
AT1G42510	0
AT1G42515	0
AT1G42520	0
AT1G42525	0
AT1G42530	0
AT1G42540	839
AT1G42550	808
AT1G42560	0
AT1G42570	0
AT1G42580	0
AT1G42590	0
AT1G42595	0
AT1G42600	0
AT1G42602	0
AT1G42605	0
AT1G42610	0
AT1G42615	0
AT1G42620	0
AT1G42630	0
AT1G42635	0
AT1G42650	0
AT1G42655	0
AT1G42680	1
AT1G42690	0
AT1G42695	0
AT1G42697	0
AT1G42698	0
AT1G42700	0
AT1G42703	0
AT1G42705	0
AT1G42710	0
AT1G42718	0
AT1G42727	0
AT1G42736	0
AT1G42740	0
AT1G42745	0
AT1G42780	0
AT1G42816	0
AT1G42852	0
AT1G42888	0
AT1G42924	0
AT1G42960	2817
AT1G42970	7964
AT1G42980	5
AT1G42990	1027
AT1G43000	0
AT1G43005	1
AT1G43010	0
AT1G43020	0
AT1G43030	0
AT1G43040	0
AT1G43050	0
AT1G43060	0
AT1G43070	0
AT1G43080	0
AT1G43090	0
AT1G43100	0
AT1G43110	0
AT1G43120	0
AT1G43130	1066
AT1G43140	0
AT1G43145	1
AT1G43150	0
AT1G43160	139
AT1G43170	36173
AT1G43171	1
AT1G43180	0
AT1G43190	2738
AT1G43195	0
AT1G43200	0
AT1G43205	0
AT1G43210	0
AT1G43220	0
AT1G43230	0
AT1G43240	0
AT1G43245	228
AT1G43250	6
AT1G43260	0
AT1G43270	2
AT1G43280	0
AT1G43290	0
AT1G43300	0
AT1G43310	3
AT1G43320	0
AT1G43330	0
AT1G43387	0
AT1G43415	0
AT1G43444	0
AT1G43502	0
AT1G43560	881
AT1G43570	0
AT1G43575	0
AT1G43580	1521
AT1G43590	2
AT1G43600	0
AT1G43605	6
AT1G43610	0
AT1G43620	902
AT1G43630	1
AT1G43640	598
AT1G43650	15
AT1G43660	0
AT1G43665	0
AT1G43666	1
AT1G43667	0
AT1G43670	1810
AT1G43675	12
AT1G43680	1
AT1G43690	1707
AT1G43700	1566
AT1G43710	2555
AT1G43715	0
AT1G43720	0
AT1G43722	0
AT1G43723	0
AT1G43724	0
AT1G43725	0
AT1G43730	0
AT1G43740	0
AT1G43745	0
AT1G43750	0
AT1G43755	0
AT1G43760	0
AT1G43763	0
AT1G43765	54
AT1G43766	0
AT1G43770	280
AT1G43775	0
AT1G43777	0
AT1G43780	0
AT1G43781	0
AT1G43785	0
AT1G43790	116
AT1G43800	8
AT1G43810	0
AT1G43815	0
AT1G43820	0
AT1G43825	0
AT1G43830	0
AT1G43835	0
AT1G43840	0
AT1G43845	0
AT1G43850	2017
AT1G43860	601
AT1G43870	0
AT1G43880	0
AT1G43883	0
AT1G43886	244
AT1G43890	1336
AT1G43895	0
AT1G43897	0
AT1G43900	1091
AT1G43910	734
AT1G43920	0
AT1G43930	0
AT1G43940	1
AT1G43950	0
AT1G43960	0
AT1G43970	0
AT1G43980	98
AT1G43990	0
AT1G43995	0
AT1G43997	0
AT1G44000	869
AT1G44010	0
AT1G44020	0
AT1G44030	0
AT1G44040	0
AT1G44045	0
AT1G44050	0
AT1G44060	0
AT1G44070	0
AT1G44075	0
AT1G44080	0
AT1G44085	0
AT1G44090	0
AT1G44100	944
AT1G44110	1046
AT1G44120	4
AT1G44125	6
AT1G44130	77
AT1G44140	0
AT1G44150	3
AT1G44160	4
AT1G44170	2163
AT1G44180	2
AT1G44191	3
AT1G44224	4
AT1G44286	0
AT1G44318	0
AT1G44350	1050
AT1G44370	0
AT1G44382	0
AT1G44414	10
AT1G44446	1297
AT1G44478	0
AT1G44500	0
AT1G44510	0
AT1G44542	1508
AT1G44570	0
AT1G44575	12911
AT1G44580	0
AT1G44608	0
AT1G44641	0
AT1G44707	0
AT1G44740	238
AT1G44750	1024
AT1G44760	2088
AT1G44770	1017
AT1G44780	998
AT1G44790	855
AT1G44800	1982
AT1G44810	1868
AT1G44820	935
AT1G44830	11
AT1G44835	807
AT1G44840	0
AT1G44850	0
AT1G44860	0
AT1G44870	0
AT1G44875	0
AT1G44880	0
AT1G44890	291
AT1G44895	0
AT1G44900	1986
AT1G44910	1969
AT1G44920	1203
AT1G44935	0
AT1G44940	0
AT1G44941	0
AT1G44960	420
AT1G44970	16313
AT1G44980	0
AT1G44990	0
AT1G45000	3791
AT1G45010	572
AT1G45015	0
AT1G45020	0
AT1G45030	0
AT1G45035	0
AT1G45040	0
AT1G45050	291
AT1G45063	7
AT1G45070	0
AT1G45080	0
AT1G45090	0
AT1G45100	0
AT1G45110	226
AT1G45120	290
AT1G45130	2407
AT1G45140	0
AT1G45145	451
AT1G45150	775
AT1G45160	1362
AT1G45163	3
AT1G45165	0
AT1G45170	366
AT1G45180	362
AT1G45190	5
AT1G45191	242
AT1G45201	63
AT1G45207	908
AT1G45211	5
AT1G45215	4
AT1G45221	4
AT1G45223	17
AT1G45225	40
AT1G45227	24
AT1G45229	125
AT1G45230	816
AT1G45231	652
AT1G45233	465
AT1G45234	5
AT1G45236	5
AT1G45238	1
AT1G45240	7
AT1G45242	0
AT1G45243	0
AT1G45244	1
AT1G45246	0
AT1G45248	313
AT1G45249	1076
AT1G45256	0
AT1G45332	1302
AT1G45403	0
AT1G45474	939
AT1G45545	38
AT1G45616	1
AT1G45688	1134
AT1G45760	0
AT1G45832	0
AT1G45904	0
AT1G45976	839
AT1G46048	0
AT1G46120	0
AT1G46192	0
AT1G46264	349
AT1G46336	0
AT1G46408	0
AT1G46480	480
AT1G46552	98
AT1G46554	108
AT1G46624	0
AT1G46696	0
AT1G46768	13
AT1G46840	0
AT1G46912	0
AT1G46984	0
AT1G47056	504
AT1G47128	6621
AT1G47130	4
AT1G47200	1598
AT1G47210	645
AT1G47220	0
AT1G47230	696
AT1G47240	588
AT1G47250	385
AT1G47260	3289
AT1G47265	0
AT1G47270	554
AT1G47271	19
AT1G47278	924
AT1G47280	3
AT1G47290	656
AT1G47300	0
AT1G47310	512
AT1G47317	1
AT1G47320	5
AT1G47330	710
AT1G47340	454
AT1G47350	0
AT1G47360	0
AT1G47370	10
AT1G47380	788
AT1G47389	1
AT1G47390	0
AT1G47395	10
AT1G47400	7
AT1G47405	0
AT1G47410	69
AT1G47420	3746
AT1G47430	0
AT1G47435	0
AT1G47440	3
AT1G47450	46
AT1G47460	0
AT1G47465	0
AT1G47470	36
AT1G47480	2
AT1G47485	18
AT1G47490	1005
AT1G47495	0
AT1G47497	0
AT1G47500	649
AT1G47510	300
AT1G47520	379
AT1G47530	1241
AT1G47540	0
AT1G47550	2064
AT1G47560	124
AT1G47565	38
AT1G47570	823
AT1G47578	120
AT1G47580	210
AT1G47590	0
AT1G47595	0
AT1G47600	0
AT1G47603	0
AT1G47606	0
AT1G47610	54
AT1G47620	1
AT1G47625	0
AT1G47630	0
AT1G47640	1034
AT1G47650	0
AT1G47655	90
AT1G47657	0
AT1G47660	0
AT1G47670	1610
AT1G47680	0
AT1G47690	0
AT1G47695	0
AT1G47700	0
AT1G47705	0
AT1G47710	1338
AT1G47720	285
AT1G47730	0
AT1G47740	1679
AT1G47750	264
AT1G47760	30
AT1G47765	0
AT1G47770	2
AT1G47780	21
AT1G47783	0
AT1G47786	6
AT1G47790	0
AT1G47800	0
AT1G47810	0
AT1G47813	0
AT1G47816	0
AT1G47820	212
AT1G47830	988
AT1G47840	42
AT1G47845	0
AT1G47860	36
AT1G47870	652
AT1G47880	0
AT1G47885	0
AT1G47890	0
AT1G47900	1655
AT1G47910	0
AT1G47915	0
AT1G47920	2
AT1G47930	17
AT1G47940	0
AT1G47950	0
AT1G47960	159
AT1G47970	5350
AT1G47980	14
AT1G47990	22
AT1G48000	8
AT1G48010	1
AT1G48020	20
AT1G48030	3372
AT1G48040	218
AT1G48050	912
AT1G48060	20
AT1G48070	0
AT1G48080	0
AT1G48090	3614
AT1G48095	0
AT1G48100	227
AT1G48110	1291
AT1G48120	668
AT1G48130	0
AT1G48140	311
AT1G48145	0
AT1G48150	2
AT1G48160	918
AT1G48170	221
AT1G48175	419
AT1G48180	5
AT1G48190	1
AT1G48195	3
AT1G48200	378
AT1G48210	1555
AT1G48220	1
AT1G48230	1369
AT1G48240	793
AT1G48250	0
AT1G48260	2
AT1G48267	2
AT1G48268	0
AT1G48270	255
AT1G48280	864
AT1G48285	0
AT1G48290	0
AT1G48300	1672
AT1G48310	486
AT1G48315	65
AT1G48320	0
AT1G48325	1
AT1G48330	1232
AT1G48340	1
AT1G48350	4343
AT1G48355	0
AT1G48360	981
AT1G48370	945
AT1G48380	581
AT1G48390	169
AT1G48400	3
AT1G48405	6
AT1G48410	11982
AT1G48420	1911
AT1G48422	1
AT1G48430	1407
AT1G48440	1769
AT1G48450	2026
AT1G48460	732
AT1G48470	17
AT1G48480	3480
AT1G48490	1261
AT1G48500	5
AT1G48510	0
AT1G48520	1638
AT1G48530	1
AT1G48540	1096
AT1G48550	326
AT1G48560	78
AT1G48570	864
AT1G48580	113
AT1G48590	2
AT1G48600	1789
AT1G48605	31
AT1G48610	1079
AT1G48620	3640
AT1G48625	0
AT1G48630	4017
AT1G48635	706
AT1G48640	0
AT1G48650	2000
AT1G48660	0
AT1G48670	25
AT1G48680	6
AT1G48690	1
AT1G48698	0
AT1G48700	0
AT1G48710	0
AT1G48720	0
AT1G48725	0
AT1G48730	0
AT1G48740	68
AT1G48742	0
AT1G48745	8
AT1G48750	0
AT1G48760	834
AT1G48770	280
AT1G48780	125
AT1G48790	1033
AT1G48800	0
AT1G48810	0
AT1G48820	1
AT1G48830	6467
AT1G48840	614
AT1G48850	2023
AT1G48860	1670
AT1G48870	81
AT1G48880	172
AT1G48890	0
AT1G48900	1839
AT1G48910	1
AT1G48912	0
AT1G48920	26070
AT1G48930	0
AT1G48940	11
AT1G48950	764
AT1G48953	0
AT1G48960	37
AT1G48970	601
AT1G48980	0
AT1G48990	1
AT1G49000	0
AT1G49005	0
AT1G49010	594
AT1G49015	0
AT1G49020	0
AT1G49030	1
AT1G49032	130
AT1G49040	2353
AT1G49050	243
AT1G49060	0
AT1G49070	0
AT1G49080	0
AT1G49090	0
AT1G49100	0
AT1G49110	0
AT1G49120	0
AT1G49130	340
AT1G49140	1619
AT1G49150	0
AT1G49160	28
AT1G49170	330
AT1G49180	375
AT1G49190	0
AT1G49200	40
AT1G49205	0
AT1G49210	82
AT1G49220	22
AT1G49225	5
AT1G49230	13
AT1G49240	4404
AT1G49245	227
AT1G49250	1
AT1G49260	0
AT1G49270	8
AT1G49280	0
AT1G49290	2
AT1G49300	1191
AT1G49310	17
AT1G49320	18
AT1G49330	7
AT1G49340	3688
AT1G49350	323
AT1G49360	554
AT1G49370	1
AT1G49380	696
AT1G49390	2
AT1G49400	726
AT1G49405	27
AT1G49410	1726
AT1G49420	0
AT1G49430	3101
AT1G49435	0
AT1G49440	0
AT1G49450	881
AT1G49460	0
AT1G49470	2
AT1G49475	13
AT1G49480	3034
AT1G49490	224
AT1G49500	6
AT1G49510	748
AT1G49520	292
AT1G49530	73
AT1G49540	912
AT1G49550	0
AT1G49560	590
AT1G49570	1
AT1G49580	1649
AT1G49590	851
AT1G49600	3764
AT1G49610	1
AT1G49620	109
AT1G49630	1099
AT1G49640	3
AT1G49650	411
AT1G49660	315
AT1G49670	1353
AT1G49680	0
AT1G49690	0
AT1G49700	38
AT1G49710	803
AT1G49715	4
AT1G49720	822
AT1G49730	931
AT1G49740	1219
AT1G49750	920
AT1G49760	7749
AT1G49770	0
AT1G49780	724
AT1G49790	22
AT1G49800	0
AT1G49810	0
AT1G49820	864
AT1G49830	17
AT1G49832	10
AT1G49840	388
AT1G49850	307
AT1G49860	2
AT1G49870	1067
AT1G49880	134
AT1G49890	1500
AT1G49900	0
AT1G49910	198
AT1G49920	165
AT1G49930	0
AT1G49938	18
AT1G49940	267
AT1G49950	1487
AT1G49952	64
AT1G49960	3
AT1G49970	2934
AT1G49975	628
AT1G49980	390
AT1G49990	40
AT1G50000	203
AT1G50010	13330
AT1G50020	318
AT1G50030	4317
AT1G50040	33
AT1G50050	1
AT1G50055	141
AT1G50060	0
AT1G50070	0
AT1G50080	0
AT1G50090	0
AT1G50100	0
AT1G50110	807
AT1G50120	938
AT1G50130	28
AT1G50140	1735
AT1G50160	0
AT1G50170	637
AT1G50180	58
AT1G50190	1
AT1G50200	8506
AT1G50210	0
AT1G50220	0
AT1G50240	1460
AT1G50250	1806
AT1G50260	549
AT1G50270	144
AT1G50280	11
AT1G50290	9
AT1G50300	835
AT1G50310	15
AT1G50320	736
AT1G50325	18
AT1G50330	0
AT1G50340	0
AT1G50350	1
AT1G50360	712
AT1G50370	1768
AT1G50380	1078
AT1G50390	0
AT1G50400	6
AT1G50410	1320
AT1G50420	300
AT1G50430	2333
AT1G50440	430
AT1G50450	625
AT1G50460	1358
AT1G50470	0
AT1G50480	4800
AT1G50490	2108
AT1G50500	1888
AT1G50510	1111
AT1G50520	86
AT1G50530	1
AT1G50550	7
AT1G50560	11
AT1G50570	1275
AT1G50575	471
AT1G50580	0
AT1G50590	58
AT1G50600	1456
AT1G50610	1
AT1G50620	1105
AT1G50630	120
AT1G50640	1300
AT1G50650	0
AT1G50659	3
AT1G50660	2497
AT1G50670	846
AT1G50680	0
AT1G50690	1
AT1G50700	231
AT1G50710	1067
AT1G50720	0
AT1G50730	997
AT1G50732	68
AT1G50735	0
AT1G50740	669
AT1G50745	157
AT1G50750	97
AT1G50760	0
AT1G50770	30
AT1G50780	0
AT1G50790	166
AT1G50810	1
AT1G50820	6
AT1G50830	398
AT1G50840	1688
AT1G50850	0
AT1G50860	0
AT1G50870	0
AT1G50880	0
AT1G50890	169
AT1G50900	520
AT1G50910	164
AT1G50920	7442
AT1G50930	0
AT1G50940	673
AT1G50950	436
AT1G50960	4
AT1G50970	812
AT1G50980	0
AT1G50990	0
AT1G51000	2
AT1G51010	0
AT1G51020	0
AT1G51030	0
AT1G51035	1
AT1G51040	3
AT1G51050	0
AT1G51055	58
AT1G51060	3131
AT1G51070	2435
AT1G51080	210
AT1G51085	0
AT1G51090	62
AT1G51100	505
AT1G51110	1247
AT1G51120	0
AT1G51130	489
AT1G51140	1009
AT1G51150	1
AT1G51160	1450
AT1G51170	1025
AT1G51172	0
AT1G51175	0
AT1G51190	0
AT1G51200	3400
AT1G51210	0
AT1G51220	5
AT1G51230	0
AT1G51240	6
AT1G51250	7
AT1G51260	0
AT1G51270	1
AT1G51290	0
AT1G51300	28
AT1G51310	655
AT1G51320	0
AT1G51330	0
AT1G51340	152
AT1G51350	493
AT1G51355	263
AT1G51360	225
AT1G51370	147
AT1G51380	189
AT1G51390	407
AT1G51400	115
AT1G51402	0
AT1G51405	96
AT1G51410	1
AT1G51420	3
AT1G51430	634
AT1G51440	308
AT1G51450	418
AT1G51460	4414
AT1G51470	0
AT1G51480	0
AT1G51490	0
AT1G51500	4400
AT1G51510	2761
AT1G51520	598
AT1G51530	12
AT1G51538	74
AT1G51540	430
AT1G51550	104
AT1G51560	745
AT1G51570	5587
AT1G51580	679
AT1G51590	1129
AT1G51600	810
AT1G51610	898
AT1G51620	0
AT1G51630	1570
AT1G51640	0
AT1G51645	22
AT1G51650	3688
AT1G51660	452
AT1G51670	381
AT1G51680	1311
AT1G51690	2652
AT1G51700	238
AT1G51710	2347
AT1G51720	1360
AT1G51730	1609
AT1G51740	475
AT1G51745	1226
AT1G51750	3
AT1G51760	3459
AT1G51770	4
AT1G51780	0
AT1G51790	0
AT1G51800	3
AT1G51802	0
AT1G51805	771
AT1G51810	0
AT1G51820	9
AT1G51823	0
AT1G51830	2
AT1G51840	0
AT1G51850	1
AT1G51860	0
AT1G51870	0
AT1G51880	0
AT1G51890	1
AT1G51900	1
AT1G51910	0
AT1G51913	0
AT1G51915	0
AT1G51920	0
AT1G51930	0
AT1G51940	1339
AT1G51950	1038
AT1G51960	9
AT1G51965	502
AT1G51970	0
AT1G51980	4915
AT1G51990	0
AT1G52000	3429
AT1G52010	0
AT1G52020	1
AT1G52030	60997
AT1G52040	26796
AT1G52050	0
AT1G52060	0
AT1G52070	0
AT1G52080	199
AT1G52085	0
AT1G52087	0
AT1G52090	0
AT1G52100	0
AT1G52110	0
AT1G52120	7
AT1G52130	0
AT1G52140	178
AT1G52150	2875
AT1G52155	115
AT1G52160	487
AT1G52170	0
AT1G52180	0
AT1G52185	0
AT1G52190	3081
AT1G52191	0
AT1G52200	1
AT1G52210	0
AT1G52211	0
AT1G52220	2281
AT1G52230	4049
AT1G52240	8
AT1G52245	319
AT1G52260	553
AT1G52270	18
AT1G52280	579
AT1G52290	339
AT1G52300	12016
AT1G52310	2387
AT1G52315	36
AT1G52320	671
AT1G52325	0
AT1G52330	3
AT1G52340	253
AT1G52342	2
AT1G52343	2
AT1G52347	104
AT1G52350	0
AT1G52360	4796
AT1G52370	791
AT1G52380	1419
AT1G52390	3
AT1G52400	187648
AT1G52410	9932
AT1G52415	6
AT1G52420	1520
AT1G52430	40
AT1G52440	2
AT1G52450	127
AT1G52460	0
AT1G52470	4
AT1G52490	0
AT1G52495	0
AT1G52500	1281
AT1G52510	702
AT1G52520	496
AT1G52530	25
AT1G52540	518
AT1G52550	125
AT1G52560	5
AT1G52565	101
AT1G52570	120
AT1G52580	4
AT1G52590	235
AT1G52600	969
AT1G52603	0
AT1G52610	0
AT1G52615	0
AT1G52618	51
AT1G52620	351
AT1G52630	317
AT1G52640	63
AT1G52650	17
AT1G52660	0
AT1G52670	870
AT1G52680	7
AT1G52690	3
AT1G52695	1
AT1G52696	0
AT1G52700	309
AT1G52710	273
AT1G52720	1760
AT1G52730	843
AT1G52740	5375
AT1G52750	525
AT1G52760	961
AT1G52770	0
AT1G52780	630
AT1G52790	4
AT1G52800	1
AT1G52810	0
AT1G52820	54
AT1G52825	123
AT1G52827	431
AT1G52830	5
AT1G52840	0
AT1G52850	0
AT1G52855	389
AT1G52857	0
AT1G52860	0
AT1G52870	468
AT1G52880	30
AT1G52890	1336
AT1G52900	0
AT1G52905	284
AT1G52910	63
AT1G52920	74
AT1G52930	1857
AT1G52940	0
AT1G52942	2
AT1G52950	0
AT1G52960	0
AT1G52970	56
AT1G52980	4203
AT1G52990	1
AT1G53000	1172
AT1G53010	4
AT1G53020	1
AT1G53023	1
AT1G53025	276
AT1G53030	206
AT1G53035	307
AT1G53040	987
AT1G53050	2360
AT1G53060	64
AT1G53070	1213
AT1G53080	8
AT1G53090	505
AT1G53100	1
AT1G53110	290
AT1G53120	485
AT1G53130	2804
AT1G53140	1002
AT1G53160	1731
AT1G53163	41
AT1G53165	1213
AT1G53170	551
AT1G53180	482
AT1G53190	863
AT1G53200	503
AT1G53210	5629
AT1G53220	0
AT1G53230	30
AT1G53233	38
AT1G53240	5933
AT1G53250	427
AT1G53260	34
AT1G53265	0
AT1G53270	25
AT1G53280	2031
AT1G53282	2
AT1G53285	0
AT1G53290	464
AT1G53300	2326
AT1G53310	4886
AT1G53320	1482
AT1G53325	0
AT1G53330	61
AT1G53340	2
AT1G53345	261
AT1G53350	449
AT1G53360	0
AT1G53366	0
AT1G53370	0
AT1G53380	1834
AT1G53390	875
AT1G53400	726
AT1G53410	22
AT1G53420	0
AT1G53430	1185
AT1G53440	3308
AT1G53450	521
AT1G53460	568
AT1G53470	23
AT1G53480	0
AT1G53490	150
AT1G53500	855
AT1G53510	1645
AT1G53520	982
AT1G53530	276
AT1G53540	4
AT1G53541	0
AT1G53542	21
AT1G53550	0
AT1G53560	44
AT1G53570	473
AT1G53580	1024
AT1G53590	1235
AT1G53600	190
AT1G53610	0
AT1G53620	0
AT1G53625	0
AT1G53630	0
AT1G53633	0
AT1G53635	0
AT1G53640	84
AT1G53645	1682
AT1G53650	415
AT1G53655	0
AT1G53660	7
AT1G53670	410
AT1G53680	30
AT1G53683	0
AT1G53687	0
AT1G53690	0
AT1G53700	78
AT1G53705	0
AT1G53708	0
AT1G53710	606
AT1G53720	771
AT1G53730	1159
AT1G53750	5235
AT1G53760	500
AT1G53770	581
AT1G53780	4127
AT1G53790	103
AT1G53800	1067
AT1G53801	0
AT1G53810	0
AT1G53815	0
AT1G53820	0
AT1G53830	0
AT1G53840	2838
AT1G53850	1767
AT1G53860	141
AT1G53870	0
AT1G53875	0
AT1G53880	0
AT1G53885	0
AT1G53887	60
AT1G53890	0
AT1G53900	0
AT1G53903	0
AT1G53910	7829
AT1G53920	201
AT1G53930	0
AT1G53935	0
AT1G53940	0
AT1G53945	0
AT1G53950	0
AT1G53970	0
AT1G53980	0
AT1G53990	0
AT1G54000	23
AT1G54010	59
AT1G54020	8812
AT1G54030	2033
AT1G54035	0
AT1G54040	676
AT1G54050	584
AT1G54060	1187
AT1G54070	7
AT1G54080	4487
AT1G54090	559
AT1G54095	52
AT1G54100	2511
AT1G54110	184
AT1G54115	843
AT1G54120	37
AT1G54130	1400
AT1G54140	490
AT1G54150	552
AT1G54160	115
AT1G54170	1381
AT1G54180	434
AT1G54200	312
AT1G54210	308
AT1G54215	10
AT1G54217	266
AT1G54220	501
AT1G54230	1
AT1G54240	4
AT1G54250	311
AT1G54260	377
AT1G54270	3492
AT1G54280	28
AT1G54290	386
AT1G54300	10
AT1G54310	554
AT1G54320	1335
AT1G54330	47
AT1G54340	1274
AT1G54350	946
AT1G54355	12
AT1G54360	1095
AT1G54370	1556
AT1G54380	935
AT1G54385	1024
AT1G54390	846
AT1G54400	28
AT1G54410	27768
AT1G54420	0
AT1G54430	0
AT1G54440	1134
AT1G54445	0
AT1G54450	142
AT1G54460	1621
AT1G54470	1
AT1G54475	1
AT1G54490	2462
AT1G54500	1396
AT1G54510	1311
AT1G54520	1114
AT1G54530	23
AT1G54540	0
AT1G54550	0
AT1G54560	14
AT1G54570	1087
AT1G54575	237
AT1G54580	4073
AT1G54590	0
AT1G54600	0
AT1G54610	3143
AT1G54620	2
AT1G54630	3631
AT1G54640	0
AT1G54650	305
AT1G54660	3
AT1G54670	0
AT1G54680	95
AT1G54690	566
AT1G54700	0
AT1G54710	990
AT1G54720	0
AT1G54730	1611
AT1G54740	234
AT1G54750	0
AT1G54760	0
AT1G54770	644
AT1G54773	69
AT1G54775	0
AT1G54780	2337
AT1G54790	17
AT1G54820	225
AT1G54830	990
AT1G54840	212
AT1G54850	488
AT1G54860	2
AT1G54870	5
AT1G54890	3
AT1G54905	0
AT1G54920	1617
AT1G54923	0
AT1G54926	0
AT1G54930	37
AT1G54940	1
AT1G54950	0
AT1G54953	0
AT1G54955	1
AT1G54957	0
AT1G54960	324
AT1G54970	0
AT1G54980	0
AT1G54985	0
AT1G54990	1796
AT1G55000	713
AT1G55010	0
AT1G55020	4395
AT1G55030	0
AT1G55035	0
AT1G55040	536
AT1G55050	115
AT1G55060	0
AT1G55070	0
AT1G55080	530
AT1G55090	1864
AT1G55100	0
AT1G55110	1586
AT1G55120	1216
AT1G55130	1063
AT1G55140	635
AT1G55150	931
AT1G55152	0
AT1G55160	501
AT1G55170	313
AT1G55175	8
AT1G55180	144
AT1G55190	0
AT1G55200	931
AT1G55205	233
AT1G55207	1
AT1G55210	1716
AT1G55220	0
AT1G55221	0
AT1G55230	0
AT1G55240	0
AT1G55250	1282
AT1G55260	3217
AT1G55265	0
AT1G55270	612
AT1G55280	95
AT1G55290	0
AT1G55300	351
AT1G55310	2674
AT1G55320	539
AT1G55325	2509
AT1G55330	3
AT1G55335	0
AT1G55340	1430
AT1G55350	5143
AT1G55360	5133
AT1G55365	1
AT1G55370	373
AT1G55380	4
AT1G55390	0
AT1G55400	0
AT1G55410	0
AT1G55420	0
AT1G55430	0
AT1G55440	0
AT1G55450	142
AT1G55460	1088
AT1G55470	0
AT1G55475	90
AT1G55480	947
AT1G55490	18019
AT1G55500	1148
AT1G55510	746
AT1G55520	1311
AT1G55525	0
AT1G55530	1612
AT1G55535	277
AT1G55540	1267
AT1G55546	7
AT1G55550	101
AT1G55560	35
AT1G55570	32
AT1G55580	12
AT1G55590	670
AT1G55591	0
AT1G55600	2
AT1G55604	0
AT1G55610	86
AT1G55620	766
AT1G55625	0
AT1G55630	222
AT1G55640	0
AT1G55650	0
AT1G55660	2
AT1G55670	1399
AT1G55673	0
AT1G55675	273
AT1G55680	3565
AT1G55690	2847
AT1G55700	0
AT1G55710	0
AT1G55720	0
AT1G55730	403
AT1G55740	47
AT1G55750	762
AT1G55755	3
AT1G55760	212
AT1G55770	0
AT1G55775	0
AT1G55790	2
AT1G55800	7
AT1G55803	2
AT1G55805	653
AT1G55810	619
AT1G55820	559
AT1G55830	395
AT1G55840	2261
AT1G55850	1268
AT1G55860	5879
AT1G55865	34
AT1G55870	448
AT1G55880	679
AT1G55890	1181
AT1G55900	1102
AT1G55910	161
AT1G55915	113
AT1G55917	0
AT1G55920	19
AT1G55928	0
AT1G55930	453
AT1G55940	0
AT1G55945	0
AT1G55947	0
AT1G55950	0
AT1G55960	532
AT1G55964	1
AT1G55970	738
AT1G55980	23
AT1G55990	5
AT1G56000	104
AT1G56010	116
AT1G56020	82
AT1G56030	1
AT1G56040	0
AT1G56045	3488
AT1G56050	721
AT1G56060	14
AT1G56070	47510
AT1G56080	147
AT1G56085	0
AT1G56090	248
AT1G56100	83
AT1G56105	0
AT1G56110	8182
AT1G56120	175
AT1G56130	178
AT1G56140	584
AT1G56145	720
AT1G56150	70
AT1G56160	0
AT1G56165	11
AT1G56170	0
AT1G56180	604
AT1G56190	2391
AT1G56200	2746
AT1G56210	2133
AT1G56220	13361
AT1G56225	0
AT1G56230	696
AT1G56233	0
AT1G56240	0
AT1G56242	1
AT1G56250	4
AT1G56260	119
AT1G56270	0
AT1G56280	12909
AT1G56290	708
AT1G56300	2782
AT1G56310	662
AT1G56320	6
AT1G56330	2946
AT1G56340	13683
AT1G56345	268
AT1G56350	304
AT1G56360	14
AT1G56380	0
AT1G56385	25
AT1G56390	6
AT1G56400	5
AT1G56410	11
AT1G56415	11
AT1G56418	18
AT1G56420	264
AT1G56423	430
AT1G56430	0
AT1G56440	473
AT1G56450	2850
AT1G56460	796
AT1G56470	2
AT1G56480	0
AT1G56490	5
AT1G56500	1088
AT1G56510	153
AT1G56520	188
AT1G56530	0
AT1G56540	38
AT1G56550	2
AT1G56553	11
AT1G56555	11
AT1G56560	737
AT1G56570	287
AT1G56580	0
AT1G56590	715
AT1G56600	5
AT1G56605	0
AT1G56610	167
AT1G56612	243
AT1G56620	4
AT1G56630	0
AT1G56640	0
AT1G56650	19
AT1G56660	186
AT1G56670	94
AT1G56675	0
AT1G56680	91
AT1G56690	156
AT1G56700	1923
AT1G56710	77
AT1G56720	1624
AT1G56730	0
AT1G56740	0
AT1G56750	0
AT1G56760	0
AT1G56770	0
AT1G56780	0
AT1G56790	0
AT1G56800	0
AT1G56810	0
AT1G56820	0
AT1G56830	0
AT1G56840	0
AT1G56850	0
AT1G56860	0
AT1G56870	0
AT1G56880	0
AT1G56890	0
AT1G56900	0
AT1G56910	0
AT1G56920	0
AT1G56930	0
AT1G56940	0
AT1G56950	0
AT1G56960	0
AT1G56970	0
AT1G56980	0
AT1G56990	0
AT1G57000	0
AT1G57010	0
AT1G57020	0
AT1G57030	0
AT1G57040	0
AT1G57050	0
AT1G57060	0
AT1G57070	0
AT1G57080	0
AT1G57090	0
AT1G57100	0
AT1G57110	0
AT1G57120	0
AT1G57130	0
AT1G57140	0
AT1G57150	0
AT1G57160	0
AT1G57170	0
AT1G57180	0
AT1G57190	0
AT1G57200	0
AT1G57210	0
AT1G57220	0
AT1G57230	0
AT1G57240	0
AT1G57250	0
AT1G57260	0
AT1G57270	0
AT1G57280	0
AT1G57290	0
AT1G57300	0
AT1G57310	0
AT1G57320	0
AT1G57330	0
AT1G57340	0
AT1G57350	0
AT1G57360	0
AT1G57370	0
AT1G57380	0
AT1G57390	0
AT1G57400	0
AT1G57410	0
AT1G57420	0
AT1G57430	0
AT1G57440	0
AT1G57450	0
AT1G57460	0
AT1G57470	0
AT1G57480	0
AT1G57490	0
AT1G57500	0
AT1G57510	0
AT1G57520	0
AT1G57530	0
AT1G57540	393
AT1G57550	1
AT1G57560	58
AT1G57565	0
AT1G57570	0
AT1G57580	0
AT1G57590	8
AT1G57600	527
AT1G57610	654
AT1G57613	0
AT1G57620	1009
AT1G57630	1
AT1G57640	0
AT1G57650	0
AT1G57660	3359
AT1G57670	0
AT1G57680	1648
AT1G57690	0
AT1G57700	474
AT1G57710	0
AT1G57720	11591
AT1G57730	0
AT1G57740	0
AT1G57750	10438
AT1G57760	14
AT1G57765	688
AT1G57770	541
AT1G57775	16
AT1G57777	31
AT1G57780	6
AT1G57790	189
AT1G57800	0
AT1G57810	0
AT1G57820	2807
AT1G57830	0
AT1G57835	0
AT1G57840	3
AT1G57850	0
AT1G57860	1654
AT1G57870	736
AT1G57900	0
AT1G57906	0
AT1G57943	10
AT1G57980	63
AT1G57990	91
AT1G58007	4
AT1G58010	0
AT1G58020	0
AT1G58025	1757
AT1G58030	1943
AT1G58037	0
AT1G58040	0
AT1G58050	0
AT1G58055	7
AT1G58060	1626
AT1G58070	85
AT1G58080	1624
AT1G58090	0
AT1G58100	1250
AT1G58110	1678
AT1G58120	44
AT1G58130	0
AT1G58140	0
AT1G58150	84
AT1G58160	35
AT1G58170	63
AT1G58180	206
AT1G58190	0
AT1G58200	2238
AT1G58210	384
AT1G58215	4
AT1G58220	457
AT1G58223	0
AT1G58225	3
AT1G58230	1807
AT1G58235	232
AT1G58242	0
AT1G58245	0
AT1G58248	0
AT1G58250	2479
AT1G58260	0
AT1G58265	0
AT1G58270	10
AT1G58280	120
AT1G58290	4146
AT1G58300	0
AT1G58310	0
AT1G58320	0
AT1G58330	0
AT1G58340	48
AT1G58350	1136
AT1G58360	2267
AT1G58370	67
AT1G58380	1422
AT1G58390	4
AT1G58400	7
AT1G58410	21
AT1G58420	22
AT1G58430	517
AT1G58440	764
AT1G58450	0
AT1G58460	14
AT1G58470	554
AT1G58520	262
AT1G58525	0
AT1G58561	20
AT1G58590	51
AT1G58602	810
AT1G58643	0
AT1G58684	0
AT1G58725	0
AT1G58766	0
AT1G58807	0
AT1G58808	0
AT1G58848	67
AT1G58889	5
AT1G58936	0
AT1G58983	1
AT1G59030	0
AT1G59077	0
AT1G59124	0
AT1G59171	0
AT1G59218	3
AT1G59265	2
AT1G59312	0
AT1G59359	0
AT1G59406	0
AT1G59453	0
AT1G59460	0
AT1G59470	0
AT1G59500	0
AT1G59510	137
AT1G59520	619
AT1G59530	0
AT1G59540	1060
AT1G59550	0
AT1G59560	400
AT1G59570	0
AT1G59580	496
AT1G59590	21
AT1G59600	534
AT1G59610	3448
AT1G59620	546
AT1G59630	0
AT1G59640	911
AT1G59650	825
AT1G59660	789
AT1G59670	0
AT1G59675	0
AT1G59680	0
AT1G59690	0
AT1G59700	227
AT1G59710	249
AT1G59720	259
AT1G59722	0
AT1G59723	0
AT1G59724	2
AT1G59725	0
AT1G59730	12
AT1G59740	148
AT1G59750	1864
AT1G59760	1912
AT1G59770	0
AT1G59780	1
AT1G59790	0
AT1G59800	0
AT1G59810	0
AT1G59820	1417
AT1G59830	1367
AT1G59833	0
AT1G59835	27
AT1G59840	483
AT1G59850	8
AT1G59860	44
AT1G59865	6
AT1G59870	1913
AT1G59880	0
AT1G59885	0
AT1G59890	2110
AT1G59900	3889
AT1G59910	834
AT1G59920	0
AT1G59930	0
AT1G59940	5
AT1G59950	0
AT1G59960	135
AT1G59970	144
AT1G59980	598
AT1G59990	1732
AT1G60000	1270
AT1G60010	686
AT1G60020	0
AT1G60025	0
AT1G60030	89
AT1G60040	0
AT1G60050	0
AT1G60060	1533
AT1G60070	2636
AT1G60072	0
AT1G60073	0
AT1G60075	0
AT1G60080	401
AT1G60090	0
AT1G60095	0
AT1G60110	1
AT1G60120	0
AT1G60130	0
AT1G60140	1457
AT1G60150	0
AT1G60160	710
AT1G60170	2011
AT1G60180	0
AT1G60190	11
AT1G60200	5429
AT1G60220	1180
AT1G60230	511
AT1G60240	6
AT1G60250	1
AT1G60260	2110
AT1G60270	30
AT1G60280	1
AT1G60290	0
AT1G60300	0
AT1G60310	0
AT1G60320	0
AT1G60330	0
AT1G60340	0
AT1G60350	0
AT1G60360	39
AT1G60370	0
AT1G60380	2
AT1G60390	621
AT1G60400	0
AT1G60410	1
AT1G60420	1337
AT1G60430	270
AT1G60440	635
AT1G60450	0
AT1G60460	45
AT1G60470	0
AT1G60480	0
AT1G60490	1447
AT1G60500	4
AT1G60505	0
AT1G60510	0
AT1G60520	0
AT1G60525	160
AT1G60530	1
AT1G60540	0
AT1G60545	9
AT1G60550	784
AT1G60560	512
AT1G60570	0
AT1G60580	0
AT1G60590	106
AT1G60600	854
AT1G60610	536
AT1G60620	408
AT1G60625	0
AT1G60630	222
AT1G60640	1372
AT1G60650	818
AT1G60660	482
AT1G60670	682
AT1G60680	59
AT1G60690	219
AT1G60700	382
AT1G60710	3691
AT1G60720	2
AT1G60730	80
AT1G60740	24
AT1G60750	0
AT1G60760	1
AT1G60770	1815
AT1G60780	2602
AT1G60783	0
AT1G60787	0
AT1G60790	596
AT1G60800	4534
AT1G60810	2384
AT1G60815	0
AT1G60820	0
AT1G60830	7
AT1G60835	0
AT1G60840	0
AT1G60850	631
AT1G60860	1856
AT1G60870	1417
AT1G60880	0
AT1G60890	1350
AT1G60900	3803
AT1G60910	0
AT1G60913	0
AT1G60920	3
AT1G60930	259
AT1G60940	1187
AT1G60950	7147
AT1G60960	209
AT1G60970	7
AT1G60980	0
AT1G60983	0
AT1G60985	14
AT1G60986	0
AT1G60987	0
AT1G60989	28
AT1G60990	740
AT1G60995	789
AT1G61000	495
AT1G61010	1978
AT1G61020	0
AT1G61030	712
AT1G61040	1254
AT1G61050	1
AT1G61060	0
AT1G61065	374
AT1G61070	18
AT1G61080	1
AT1G61090	1
AT1G61093	0
AT1G61095	0
AT1G61097	0
AT1G61100	1023
AT1G61105	0
AT1G61110	4
AT1G61120	42
AT1G61130	47
AT1G61140	889
AT1G61150	1353
AT1G61160	0
AT1G61165	6
AT1G61170	518
AT1G61180	1087
AT1G61190	497
AT1G61200	0
AT1G61210	964
AT1G61215	138
AT1G61224	0
AT1G61226	0
AT1G61230	0
AT1G61240	911
AT1G61250	2000
AT1G61255	35
AT1G61260	139
AT1G61270	0
AT1G61275	10
AT1G61280	76
AT1G61290	5
AT1G61300	73
AT1G61310	496
AT1G61320	0
AT1G61330	0
AT1G61340	127
AT1G61350	730
AT1G61360	274
AT1G61370	142
AT1G61380	1186
AT1G61390	42
AT1G61400	127
AT1G61410	19
AT1G61415	17
AT1G61420	108
AT1G61430	382
AT1G61440	27
AT1G61450	409
AT1G61460	103
AT1G61470	9
AT1G61475	0
AT1G61480	4
AT1G61490	262
AT1G61500	382
AT1G61510	0
AT1G61520	13185
AT1G61540	0
AT1G61542	0
AT1G61550	1
AT1G61560	35
AT1G61562	0
AT1G61563	37
AT1G61565	0
AT1G61566	13
AT1G61570	1132
AT1G61575	4
AT1G61580	661
AT1G61590	3
AT1G61600	229
AT1G61610	67
AT1G61620	1206
AT1G61630	0
AT1G61640	387
AT1G61650	0
AT1G61660	926
AT1G61665	2
AT1G61667	129
AT1G61670	1431
AT1G61680	304
AT1G61685	0
AT1G61688	1
AT1G61690	1420
AT1G61700	2
AT1G61710	12
AT1G61720	61
AT1G61730	1402
AT1G61732	1
AT1G61740	1396
AT1G61750	0
AT1G61760	91
AT1G61770	856
AT1G61780	720
AT1G61790	2829
AT1G61795	39
AT1G61800	5
AT1G61810	43
AT1G61820	88
AT1G61830	35
AT1G61840	2
AT1G61850	1063
AT1G61860	35
AT1G61870	2224
AT1G61880	0
AT1G61890	3632
AT1G61900	1585
AT1G61910	0
AT1G61920	0
AT1G61930	69
AT1G61940	0
AT1G61950	0
AT1G61960	195
AT1G61970	512
AT1G61980	314
AT1G61990	692
AT1G62000	1
AT1G62010	258
AT1G62020	3550
AT1G62030	317
AT1G62035	4
AT1G62040	1101
AT1G62045	101
AT1G62050	419
AT1G62055	0
AT1G62060	3
AT1G62070	0
AT1G62075	0
AT1G62080	1
AT1G62085	292
AT1G62090	1
AT1G62095	1
AT1G62110	248
AT1G62120	176
AT1G62130	526
AT1G62150	348
AT1G62160	0
AT1G62170	0
AT1G62180	896
AT1G62190	0
AT1G62200	100
AT1G62210	0
AT1G62214	0
AT1G62220	6
AT1G62225	1
AT1G62230	0
AT1G62240	0
AT1G62250	242
AT1G62260	278
AT1G62262	0
AT1G62270	0
AT1G62280	43
AT1G62290	21
AT1G62300	8
AT1G62305	148
AT1G62310	1498
AT1G62320	1
AT1G62330	1477
AT1G62333	30
AT1G62340	0
AT1G62350	119
AT1G62355	4
AT1G62360	1579
AT1G62370	38
AT1G62380	4817
AT1G62390	6158
AT1G62400	15
AT1G62410	15
AT1G62420	1
AT1G62421	0
AT1G62422	65
AT1G62430	1768
AT1G62440	2
AT1G62450	2
AT1G62460	0
AT1G62480	4050
AT1G62490	15
AT1G62500	1689
AT1G62510	0
AT1G62515	0
AT1G62520	121
AT1G62530	0
AT1G62540	511
AT1G62550	0
AT1G62560	42
AT1G62570	613
AT1G62580	7
AT1G62590	101
AT1G62600	313
AT1G62610	218
AT1G62620	3
AT1G62630	91
AT1G62640	1366
AT1G62650	0
AT1G62660	785
AT1G62670	213
AT1G62680	236
AT1G62690	12
AT1G62695	0
AT1G62700	119
AT1G62710	84
AT1G62720	32
AT1G62730	237
AT1G62740	1954
AT1G62750	4507
AT1G62760	0
AT1G62766	0
AT1G62770	24
AT1G62780	1219
AT1G62790	514
AT1G62800	32
AT1G62810	431
AT1G62820	467
AT1G62830	783
AT1G62835	2
AT1G62840	4
AT1G62850	378
AT1G62860	229
AT1G62870	1459
AT1G62880	492
AT1G62886	0
AT1G62890	1
AT1G62895	0
AT1G62900	0
AT1G62910	43
AT1G62914	142
AT1G62915	69
AT1G62920	35
AT1G62930	121
AT1G62935	1
AT1G62940	17
AT1G62950	304
AT1G62960	1004
AT1G62970	1157
AT1G62975	0
AT1G62978	0
AT1G62980	0
AT1G62981	36
AT1G62990	142
AT1G63000	1424
AT1G63005	0
AT1G63010	1400
AT1G63020	455
AT1G63030	0
AT1G63040	0
AT1G63050	617
AT1G63055	0
AT1G63057	1
AT1G63060	1
AT1G63070	4
AT1G63080	177
AT1G63090	559
AT1G63100	3106
AT1G63105	0
AT1G63110	1281
AT1G63120	342
AT1G63130	287
AT1G63140	0
AT1G63150	187
AT1G63160	516
AT1G63170	1599
AT1G63180	345
AT1G63190	0
AT1G63200	0
AT1G63205	0
AT1G63206	0
AT1G63210	8
AT1G63220	263
AT1G63230	207
AT1G63240	1471
AT1G63245	0
AT1G63250	492
AT1G63260	644
AT1G63270	325
AT1G63280	0
AT1G63290	1318
AT1G63295	32
AT1G63300	664
AT1G63310	233
AT1G63320	0
AT1G63330	6
AT1G63340	0
AT1G63350	9
AT1G63360	322
AT1G63370	5
AT1G63380	14
AT1G63390	8
AT1G63400	80
AT1G63410	0
AT1G63420	1811
AT1G63430	1596
AT1G63440	129
AT1G63450	4
AT1G63460	459
AT1G63470	1801
AT1G63480	1608
AT1G63490	1260
AT1G63500	951
AT1G63510	0
AT1G63520	39
AT1G63522	5
AT1G63530	5
AT1G63535	0
AT1G63540	0
AT1G63550	0
AT1G63570	0
AT1G63580	0
AT1G63590	0
AT1G63600	0
AT1G63610	1164
AT1G63615	1
AT1G63630	5
AT1G63640	2395
AT1G63650	436
AT1G63660	2412
AT1G63670	1599
AT1G63680	2185
AT1G63690	5518
AT1G63700	2202
AT1G63710	20
AT1G63720	160
AT1G63730	179
AT1G63740	557
AT1G63750	70
AT1G63760	73
AT1G63770	6202
AT1G63780	994
AT1G63790	0
AT1G63800	380
AT1G63810	1670
AT1G63820	14
AT1G63830	1575
AT1G63835	0
AT1G63840	1884
AT1G63850	1062
AT1G63855	160
AT1G63860	186
AT1G63870	0
AT1G63880	438
AT1G63900	591
AT1G63910	11
AT1G63920	0
AT1G63930	1
AT1G63940	2058
AT1G63950	8
AT1G63960	11
AT1G63970	637
AT1G63980	4448
AT1G63990	15
AT1G64000	0
AT1G64010	2
AT1G64020	0
AT1G64030	0
AT1G64035	0
AT1G64040	1855
AT1G64050	1359
AT1G64060	125
AT1G64065	3
AT1G64070	0
AT1G64080	759
AT1G64090	3024
AT1G64100	39
AT1G64105	1
AT1G64107	0
AT1G64110	2
AT1G64120	0
AT1G64130	2
AT1G64140	4973
AT1G64150	502
AT1G64160	0
AT1G64170	35
AT1G64180	246
AT1G64185	97
AT1G64190	774
AT1G64195	0
AT1G64200	1520
AT1G64210	10
AT1G64220	52
AT1G64230	4842
AT1G64235	0
AT1G64240	6
AT1G64250	59
AT1G64253	3
AT1G64255	0
AT1G64260	31
AT1G64270	487
AT1G64280	174
AT1G64290	0
AT1G64295	0
AT1G64300	159
AT1G64310	30
AT1G64320	66
AT1G64330	1791
AT1G64340	20
AT1G64350	682
AT1G64355	1113
AT1G64360	1
AT1G64370	89
AT1G64380	46
AT1G64385	754
AT1G64390	8466
AT1G64400	655
AT1G64405	525
AT1G64410	0
AT1G64420	0
AT1G64430	2020
AT1G64440	1059
AT1G64450	339
AT1G64455	0
AT1G64460	1242
AT1G64480	1
AT1G64490	356
AT1G64500	127
AT1G64510	3875
AT1G64520	3057
AT1G64530	331
AT1G64540	6
AT1G64550	3123
AT1G64560	16
AT1G64561	20
AT1G64563	85
AT1G64570	1124
AT1G64572	119
AT1G64580	275
AT1G64583	98
AT1G64584	0
AT1G64585	0
AT1G64590	0
AT1G64600	828
AT1G64610	287
AT1G64618	14
AT1G64620	444
AT1G64625	188
AT1G64630	570
AT1G64633	0
AT1G64640	296
AT1G64650	2786
AT1G64660	996
AT1G64670	1111
AT1G64680	717
AT1G64690	470
AT1G64700	76
AT1G64710	472
AT1G64720	7474
AT1G64730	0
AT1G64740	532
AT1G64750	2130
AT1G64760	1262
AT1G64770	1185
AT1G64780	188
AT1G64790	5941
AT1G64795	0
AT1G64800	0
AT1G64810	916
AT1G64820	2
AT1G64830	0
AT1G64840	463
AT1G64850	541
AT1G64860	1109
AT1G64870	0
AT1G64880	3901
AT1G64890	417
AT1G64900	562
AT1G64910	3
AT1G64920	0
AT1G64930	0
AT1G64940	4
AT1G64950	220
AT1G64960	801
AT1G64970	1326
AT1G64980	684
AT1G64990	1040
AT1G65000	139
AT1G65010	5083
AT1G65020	729
AT1G65030	661
AT1G65032	208
AT1G65040	2052
AT1G65050	25
AT1G65060	867
AT1G65070	1433
AT1G65080	269
AT1G65090	0
AT1G65110	55
AT1G65113	0
AT1G65120	66
AT1G65130	38
AT1G65140	2
AT1G65150	1068
AT1G65160	0
AT1G65165	0
AT1G65170	0
AT1G65180	79
AT1G65190	34
AT1G65200	3
AT1G65210	0
AT1G65220	2595
AT1G65230	505
AT1G65240	55
AT1G65250	111
AT1G65260	2055
AT1G65270	2320
AT1G65280	2028
AT1G65290	4627
AT1G65295	876
AT1G65300	0
AT1G65310	1
AT1G65320	542
AT1G65330	0
AT1G65340	0
AT1G65342	0
AT1G65346	0
AT1G65347	0
AT1G65349	0
AT1G65350	0
AT1G65352	10
AT1G65360	0
AT1G65365	0
AT1G65370	9875
AT1G65380	461
AT1G65385	2
AT1G65390	5
AT1G65410	803
AT1G65420	51
AT1G65425	0
AT1G65430	875
AT1G65440	7998
AT1G65450	1550
AT1G65470	988
AT1G65480	189
AT1G65481	0
AT1G65483	0
AT1G65484	0
AT1G65485	0
AT1G65486	1
AT1G65490	2
AT1G65500	2
AT1G65510	2
AT1G65520	193
AT1G65540	1391
AT1G65541	0
AT1G65550	3
AT1G65560	550
AT1G65570	0
AT1G65580	2648
AT1G65585	0
AT1G65590	726
AT1G65610	0
AT1G65620	169
AT1G65630	4
AT1G65640	0
AT1G65642	0
AT1G65650	1209
AT1G65660	1994
AT1G65670	1
AT1G65680	0
AT1G65681	0
AT1G65690	15
AT1G65700	756
AT1G65710	359
AT1G65720	2582
AT1G65730	434
AT1G65735	0
AT1G65740	0
AT1G65750	0
AT1G65760	0
AT1G65770	0
AT1G65780	1
AT1G65790	17
AT1G65800	66
AT1G65810	36
AT1G65820	1106
AT1G65830	0
AT1G65840	891
AT1G65845	6
AT1G65850	1
AT1G65860	13
AT1G65870	8
AT1G65875	90
AT1G65880	2
AT1G65890	37
AT1G65900	1378
AT1G65910	166
AT1G65920	1000
AT1G65930	7394
AT1G65940	0
AT1G65950	494
AT1G65960	9149
AT1G65970	33
AT1G65980	10292
AT1G65985	73
AT1G65990	1
AT1G66000	1
AT1G66010	0
AT1G66020	0
AT1G66030	0
AT1G66040	2
AT1G66045	0
AT1G66050	24
AT1G66060	0
AT1G66070	605
AT1G66080	451
AT1G66090	31
AT1G66100	5
AT1G66110	1
AT1G66120	8
AT1G66130	330
AT1G66140	19
AT1G66145	0
AT1G66150	3433
AT1G66160	13
AT1G66170	3
AT1G66173	17
AT1G66180	2440
AT1G66190	44
AT1G66200	7690
AT1G66210	10
AT1G66220	0
AT1G66230	54
AT1G66235	0
AT1G66240	1529
AT1G66245	0
AT1G66250	1043
AT1G66260	2809
AT1G66270	0
AT1G66280	7
AT1G66290	1
AT1G66300	5
AT1G66310	1
AT1G66320	1
AT1G66330	1806
AT1G66340	1014
AT1G66345	131
AT1G66350	2315
AT1G66360	23
AT1G66370	2
AT1G66380	1
AT1G66390	0
AT1G66400	104
AT1G66410	8448
AT1G66420	0
AT1G66430	3306
AT1G66440	0
AT1G66450	1
AT1G66460	0
AT1G66465	2
AT1G66470	1
AT1G66480	15
AT1G66490	0
AT1G66500	233
AT1G66510	428
AT1G66520	412
AT1G66530	1558
AT1G66534	0
AT1G66540	80
AT1G66550	0
AT1G66560	0
AT1G66570	0
AT1G66580	9145
AT1G66590	80
AT1G66600	2
AT1G66610	1
AT1G66620	219
AT1G66630	1
AT1G66640	0
AT1G66650	127
AT1G66660	318
AT1G66670	2380
AT1G66680	1110
AT1G66690	8
AT1G66700	0
AT1G66710	0
AT1G66720	0
AT1G66725	5
AT1G66730	2469
AT1G66740	498
AT1G66750	417
AT1G66760	323
AT1G66770	0
AT1G66780	3
AT1G66783	0
AT1G66795	0
AT1G66800	0
AT1G66810	39
AT1G66820	0
AT1G66830	1
AT1G66840	254
AT1G66850	4
AT1G66852	0
AT1G66855	0
AT1G66860	3
AT1G66870	0
AT1G66880	390
AT1G66890	451
AT1G66900	551
AT1G66910	27
AT1G66920	0
AT1G66930	26
AT1G66940	651
AT1G66950	195
AT1G66960	16
AT1G66970	323
AT1G66980	2352
AT1G66990	1
AT1G67000	1
AT1G67010	0
AT1G67020	6
AT1G67025	0
AT1G67030	0
AT1G67035	132
AT1G67040	469
AT1G67050	891
AT1G67060	853
AT1G67070	124
AT1G67080	1102
AT1G67090	59937
AT1G67100	8
AT1G67105	17
AT1G67110	36
AT1G67120	4657
AT1G67130	0
AT1G67140	2552
AT1G67148	0
AT1G67150	0
AT1G67160	0
AT1G67170	385
AT1G67180	265
AT1G67190	268
AT1G67195	23
AT1G67200	0
AT1G67210	149
AT1G67220	16
AT1G67230	6396
AT1G67235	0
AT1G67238	2
AT1G67240	0
AT1G67250	1055
AT1G67260	1
AT1G67265	520
AT1G67270	1
AT1G67280	2966
AT1G67290	57
AT1G67300	1572
AT1G67310	2971
AT1G67320	723
AT1G67325	1281
AT1G67328	0
AT1G67330	0
AT1G67340	522
AT1G67350	2013
AT1G67360	1084
AT1G67365	44
AT1G67370	48
AT1G67390	0
AT1G67400	271
AT1G67410	248
AT1G67420	336
AT1G67430	16202
AT1G67440	490
AT1G67450	0
AT1G67455	0
AT1G67460	20
AT1G67470	46
AT1G67480	993
AT1G67481	4
AT1G67490	1031
AT1G67500	1067
AT1G67510	296
AT1G67520	45
AT1G67530	705
AT1G67540	0
AT1G67550	583
AT1G67560	2480
AT1G67570	127
AT1G67580	2764
AT1G67590	2089
AT1G67600	115
AT1G67610	2
AT1G67620	395
AT1G67623	0
AT1G67626	2
AT1G67630	1073
AT1G67635	0
AT1G67640	13
AT1G67645	0
AT1G67650	26
AT1G67660	814
AT1G67670	0
AT1G67680	2062
AT1G67690	542
AT1G67700	2308
AT1G67710	27
AT1G67720	1392
AT1G67730	4147
AT1G67740	4422
AT1G67750	1354
AT1G67760	22
AT1G67770	20
AT1G67775	0
AT1G67780	225
AT1G67785	1937
AT1G67790	0
AT1G67792	50
AT1G67800	140
AT1G67810	3
AT1G67820	168
AT1G67830	1481
AT1G67840	1055
AT1G67850	989
AT1G67855	0
AT1G67856	12
AT1G67860	375
AT1G67865	1708
AT1G67870	2091
AT1G67880	436
AT1G67890	866
AT1G67900	730
AT1G67910	25
AT1G67920	7
AT1G67930	1198
AT1G67940	153
AT1G67950	522
AT1G67960	566
AT1G67970	446
AT1G67980	1
AT1G67990	10
AT1G68000	911
AT1G68010	2413
AT1G68020	2670
AT1G68030	73
AT1G68040	0
AT1G68050	1609
AT1G68060	3270
AT1G68070	891
AT1G68080	409
AT1G68090	1
AT1G68100	627
AT1G68110	57
AT1G68120	52
AT1G68130	408
AT1G68140	1953
AT1G68150	3
AT1G68160	557
AT1G68170	367
AT1G68180	9
AT1G68185	368
AT1G68190	408
AT1G68200	19
AT1G68210	0
AT1G68220	934
AT1G68230	241
AT1G68238	2
AT1G68240	0
AT1G68250	1
AT1G68260	578
AT1G68270	0
AT1G68280	0
AT1G68285	0
AT1G68290	2
AT1G68300	663
AT1G68310	646
AT1G68320	40
AT1G68325	0
AT1G68330	329
AT1G68340	233
AT1G68350	5
AT1G68360	37
AT1G68370	1111
AT1G68380	0
AT1G68390	9
AT1G68400	1196
AT1G68410	800
AT1G68420	0
AT1G68430	143
AT1G68440	1610
AT1G68450	0
AT1G68460	16
AT1G68470	130
AT1G68480	581
AT1G68490	1780
AT1G68500	269
AT1G68510	1
AT1G68520	717
AT1G68526	0
AT1G68530	13765
AT1G68540	301
AT1G68550	1190
AT1G68560	15828
AT1G68568	4
AT1G68570	560
AT1G68580	1581
AT1G68585	109
AT1G68590	3468
AT1G68600	230
AT1G68610	4
AT1G68620	42
AT1G68630	1
AT1G68640	45
AT1G68650	543
AT1G68660	854
AT1G68670	1760
AT1G68680	585
AT1G68690	407
AT1G68700	17
AT1G68710	1672
AT1G68720	2406
AT1G68723	0
AT1G68725	14
AT1G68730	266
AT1G68735	0
AT1G68740	1244
AT1G68750	2
AT1G68760	280
AT1G68765	0
AT1G68770	0
AT1G68780	23
AT1G68790	3092
AT1G68795	8
AT1G68800	106
AT1G68810	674
AT1G68820	1379
AT1G68825	55
AT1G68830	758
AT1G68840	3
AT1G68845	0
AT1G68850	0
AT1G68860	0
AT1G68862	286
AT1G68870	294
AT1G68872	233
AT1G68875	57
AT1G68877	0
AT1G68880	0
AT1G68890	2472
AT1G68905	5
AT1G68907	7
AT1G68910	505
AT1G68920	1325
AT1G68930	240
AT1G68935	0
AT1G68937	0
AT1G68940	0
AT1G68945	593
AT1G68950	0
AT1G68960	0
AT1G68970	0
AT1G68980	324
AT1G68990	2050
AT1G69000	0
AT1G69010	802
AT1G69020	215
AT1G69030	635
AT1G69040	2165
AT1G69050	39
AT1G69060	771
AT1G69070	2597
AT1G69080	206
AT1G69085	5
AT1G69090	0
AT1G69100	164
AT1G69110	0
AT1G69120	67
AT1G69130	0
AT1G69140	0
AT1G69150	0
AT1G69160	455
AT1G69170	580
AT1G69180	115
AT1G69190	0
AT1G69200	2012
AT1G69210	369
AT1G69220	2248
AT1G69230	28
AT1G69240	0
AT1G69250	1374
AT1G69252	448
AT1G69260	21
AT1G69270	53
AT1G69280	78
AT1G69290	167
AT1G69295	2017
AT1G69300	0
AT1G69310	17
AT1G69320	11
AT1G69325	29
AT1G69330	373
AT1G69340	1395
AT1G69350	93
AT1G69360	993
AT1G69370	892
AT1G69380	377
AT1G69390	1013
AT1G69400	197
AT1G69410	912
AT1G69420	3368
AT1G69430	62
AT1G69440	728
AT1G69450	102
AT1G69460	2086
AT1G69470	0
AT1G69480	2
AT1G69485	24
AT1G69490	71
AT1G69500	16
AT1G69510	1520
AT1G69520	115
AT1G69523	81
AT1G69526	28
AT1G69530	783
AT1G69540	11
AT1G69543	0
AT1G69550	361
AT1G69560	7
AT1G69570	37
AT1G69572	0
AT1G69580	290
AT1G69587	105
AT1G69588	0
AT1G69590	0
AT1G69600	191
AT1G69610	154
AT1G69620	14342
AT1G69630	4
AT1G69640	746
AT1G69650	0
AT1G69660	0
AT1G69670	555
AT1G69680	261
AT1G69690	2998
AT1G69700	1634
AT1G69710	19
AT1G69720	22
AT1G69730	21
AT1G69740	3657
AT1G69750	723
AT1G69760	507
AT1G69770	2685
AT1G69780	1621
AT1G69790	46
AT1G69792	0
AT1G69795	0
AT1G69797	0
AT1G69800	716
AT1G69810	1
AT1G69818	5
AT1G69820	1
AT1G69825	0
AT1G69828	1
AT1G69830	8384
AT1G69840	1938
AT1G69850	237
AT1G69860	0
AT1G69870	3345
AT1G69880	4
AT1G69890	439
AT1G69900	3
AT1G69910	909
AT1G69920	0
AT1G69930	1
AT1G69935	467
AT1G69940	40
AT1G69950	517
AT1G69960	598
AT1G69970	110
AT1G69980	563
AT1G69981	0
AT1G69990	0
AT1G70000	94
AT1G70010	0
AT1G70020	13
AT1G70030	5
AT1G70040	0
AT1G70050	0
AT1G70060	1078
AT1G70070	1739
AT1G70080	5
AT1G70090	1209
AT1G70100	1179
AT1G70110	4
AT1G70120	0
AT1G70130	13
AT1G70140	40
AT1G70150	290
AT1G70160	3241
AT1G70170	0
AT1G70175	0
AT1G70180	1364
AT1G70185	0
AT1G70190	1007
AT1G70200	1343
AT1G70209	0
AT1G70210	2170
AT1G70220	26
AT1G70230	35
AT1G70250	35
AT1G70260	1
AT1G70270	144
AT1G70280	1015
AT1G70290	2491
AT1G70300	168
AT1G70310	2462
AT1G70320	11491
AT1G70330	425
AT1G70335	0
AT1G70340	202
AT1G70350	341
AT1G70360	170
AT1G70370	8875
AT1G70380	0
AT1G70390	3
AT1G70400	0
AT1G70410	627
AT1G70420	145
AT1G70430	64
AT1G70440	26
AT1G70450	0
AT1G70460	14
AT1G70470	102
AT1G70475	0
AT1G70480	1388
AT1G70490	4989
AT1G70500	400
AT1G70505	208
AT1G70510	183
AT1G70518	189
AT1G70520	848
AT1G70530	581
AT1G70540	4
AT1G70550	976
AT1G70560	1280
AT1G70570	1320
AT1G70580	392
AT1G70581	1
AT1G70590	577
AT1G70600	13659
AT1G70610	649
AT1G70620	5147
AT1G70630	229
AT1G70640	41
AT1G70645	0
AT1G70650	164
AT1G70660	408
AT1G70670	830
AT1G70680	15
AT1G70690	321
AT1G70700	14954
AT1G70710	9516
AT1G70720	61
AT1G70730	1975
AT1G70740	621
AT1G70750	602
AT1G70760	0
AT1G70770	3689
AT1G70780	3838
AT1G70790	918
AT1G70800	264
AT1G70810	274
AT1G70820	2951
AT1G70830	52842
AT1G70840	5
AT1G70850	118
AT1G70860	0
AT1G70870	0
AT1G70880	0
AT1G70885	1
AT1G70890	16
AT1G70895	198
AT1G70900	793
AT1G70910	1
AT1G70920	37
AT1G70940	1242
AT1G70944	0
AT1G70949	0
AT1G70950	85
AT1G70960	0
AT1G70970	0
AT1G70980	1384
AT1G70985	32
AT1G70990	0
AT1G71000	12
AT1G71002	0
AT1G71010	3314
AT1G71015	46
AT1G71020	1142
AT1G71030	953
AT1G71040	674
AT1G71050	227
AT1G71060	214
AT1G71070	944
AT1G71080	1628
AT1G71090	666
AT1G71100	545
AT1G71110	478
AT1G71120	0
AT1G71130	405
AT1G71140	42
AT1G71150	6
AT1G71160	2
AT1G71170	449
AT1G71180	364
AT1G71190	317
AT1G71200	1
AT1G71210	541
AT1G71220	5270
AT1G71230	140
AT1G71235	0
AT1G71240	570
AT1G71250	0
AT1G71260	1847
AT1G71270	1663
AT1G71280	2
AT1G71290	0
AT1G71300	0
AT1G71310	735
AT1G71320	0
AT1G71330	53
AT1G71340	871
AT1G71350	926
AT1G71360	253
AT1G71370	1
AT1G71380	21
AT1G71390	1
AT1G71400	2
AT1G71410	1543
AT1G71420	51
AT1G71430	162
AT1G71440	1061
AT1G71450	0
AT1G71460	385
AT1G71470	6
AT1G71480	62
AT1G71490	159
AT1G71500	2189
AT1G71520	0
AT1G71528	20
AT1G71530	0
AT1G71680	5
AT1G71690	65
AT1G71691	172
AT1G71692	5
AT1G71695	2010
AT1G71696	946
AT1G71697	696
AT1G71700	0
AT1G71710	730
AT1G71720	1750
AT1G71730	1303
AT1G71740	2
AT1G71750	203
AT1G71760	122
AT1G71770	139
AT1G71780	386
AT1G71790	882
AT1G71800	489
AT1G71810	527
AT1G71820	2414
AT1G71828	0
AT1G71830	1381
AT1G71840	1330
AT1G71850	473
AT1G71860	1672
AT1G71865	269
AT1G71866	15
AT1G71870	851
AT1G71880	1177
AT1G71890	450
AT1G71900	850
AT1G71910	41
AT1G71920	7
AT1G71930	27
AT1G71940	300
AT1G71950	904
AT1G71960	824
AT1G71970	551
AT1G71980	1210
AT1G71990	286
AT1G72000	4
AT1G72010	784
AT1G72020	3401
AT1G72030	503
AT1G72040	5415
AT1G72050	2617
AT1G72060	7
AT1G72070	6
AT1G72080	0
AT1G72090	2280
AT1G72100	2
AT1G72110	386
AT1G72120	234
AT1G72125	13
AT1G72130	101
AT1G72131	0
AT1G72140	10
AT1G72141	0
AT1G72150	7278
AT1G72160	1846
AT1G72170	702
AT1G72175	388
AT1G72180	2519
AT1G72190	262
AT1G72200	10
AT1G72210	323
AT1G72220	1
AT1G72230	441
AT1G72240	52
AT1G72250	1861
AT1G72260	22739
AT1G72270	109
AT1G72275	269
AT1G72280	172
AT1G72290	20517
AT1G72300	178
AT1G72310	741
AT1G72320	1797
AT1G72330	814
AT1G72340	879
AT1G72350	0
AT1G72360	23
AT1G72370	18220
AT1G72390	1900
AT1G72410	2637
AT1G72416	49
AT1G72420	433
AT1G72430	137
AT1G72440	3082
AT1G72450	5614
AT1G72460	0
AT1G72470	258
AT1G72480	1726
AT1G72490	16
AT1G72500	1600
AT1G72510	560
AT1G72520	2278
AT1G72530	177
AT1G72540	56
AT1G72545	9
AT1G72550	2890
AT1G72560	1001
AT1G72570	6
AT1G72580	0
AT1G72590	0
AT1G72600	4
AT1G72610	20
AT1G72620	1
AT1G72630	452
AT1G72640	894
AT1G72645	477
AT1G72650	1500
AT1G72660	11
AT1G72670	781
AT1G72680	492
AT1G72690	262
AT1G72700	2035
AT1G72710	3628
AT1G72720	6
AT1G72730	703
AT1G72740	742
AT1G72750	888
AT1G72755	0
AT1G72760	2
AT1G72770	1123
AT1G72780	0
AT1G72790	266
AT1G72800	10
AT1G72810	1253
AT1G72820	1756
AT1G72830	194
AT1G72840	203
AT1G72850	29
AT1G72852	10
AT1G72855	0
AT1G72860	2
AT1G72870	5
AT1G72880	846
AT1G72890	82
AT1G72900	83
AT1G72910	23
AT1G72920	75
AT1G72930	42
AT1G72940	107
AT1G72950	40
AT1G72960	21
AT1G72970	5156
AT1G72980	1
AT1G72990	481
AT1G73000	0
AT1G73010	218
AT1G73020	1070
AT1G73030	904
AT1G73040	84
AT1G73050	4
AT1G73060	1336
AT1G73065	3
AT1G73066	41
AT1G73080	5682
AT1G73090	590
AT1G73100	805
AT1G73110	505
AT1G73120	9
AT1G73130	648
AT1G73140	5
AT1G73150	520
AT1G73160	0
AT1G73165	0
AT1G73170	860
AT1G73175	2
AT1G73177	180
AT1G73180	1341
AT1G73190	0
AT1G73200	1007
AT1G73210	675
AT1G73220	770
AT1G73230	5205
AT1G73240	574
AT1G73250	252
AT1G73260	1
AT1G73270	0
AT1G73280	0
AT1G73290	0
AT1G73300	0
AT1G73310	292
AT1G73320	373
AT1G73325	249
AT1G73330	1
AT1G73340	0
AT1G73350	871
AT1G73360	177
AT1G73370	316
AT1G73380	462
AT1G73390	649
AT1G73400	113
AT1G73410	5
AT1G73430	1639
AT1G73440	139
AT1G73445	15
AT1G73450	721
AT1G73460	1995
AT1G73470	639
AT1G73480	373
AT1G73490	2044
AT1G73500	1427
AT1G73510	0
AT1G73530	523
AT1G73540	610
AT1G73550	76
AT1G73560	13
AT1G73570	345
AT1G73580	1
AT1G73590	1271
AT1G73600	993
AT1G73603	9
AT1G73607	3
AT1G73610	16
AT1G73620	693
AT1G73630	215
AT1G73640	80
AT1G73650	667
AT1G73655	1470
AT1G73660	1063
AT1G73670	352
AT1G73680	434
AT1G73687	5
AT1G73690	113
AT1G73700	44
AT1G73710	720
AT1G73720	1344
AT1G73730	654
AT1G73740	509
AT1G73750	272
AT1G73760	1472
AT1G73770	208
AT1G73780	1
AT1G73790	45
AT1G73805	80
AT1G73810	2
AT1G73820	620
AT1G73830	137
AT1G73840	1114
AT1G73850	380
AT1G73860	26
AT1G73870	0
AT1G73875	417
AT1G73880	411
AT1G73885	2121
AT1G73890	81
AT1G73900	0
AT1G73910	82
AT1G73920	1628
AT1G73930	802
AT1G73940	1368
AT1G73950	679
AT1G73960	2249
AT1G73965	2
AT1G73970	663
AT1G73980	1525
AT1G73990	1404
AT1G74000	16
AT1G74010	24
AT1G74020	337
AT1G74030	864
AT1G74035	0
AT1G74040	1284
AT1G74045	0
AT1G74050	7150
AT1G74055	0
AT1G74060	8588
AT1G74070	711
AT1G74080	0
AT1G74088	111
AT1G74090	358
AT1G74100	1427
AT1G74110	0
AT1G74120	226
AT1G74130	3
AT1G74140	0
AT1G74150	314
AT1G74160	1494
AT1G74170	644
AT1G74180	369
AT1G74190	4
AT1G74200	52
AT1G74205	1
AT1G74210	497
AT1G74220	2
AT1G74230	2840
AT1G74240	327
AT1G74250	1081
AT1G74260	3294
AT1G74270	2476
AT1G74280	104
AT1G74290	3
AT1G74300	46
AT1G74310	1440
AT1G74320	875
AT1G74330	381
AT1G74340	371
AT1G74350	102
AT1G74360	59
AT1G74370	368
AT1G74380	1223
AT1G74385	0
AT1G74390	624
AT1G74400	48
AT1G74410	155
AT1G74420	174
AT1G74430	1091
AT1G74440	65
AT1G74450	313
AT1G74453	327
AT1G74456	252
AT1G74457	0
AT1G74458	16
AT1G74460	1
AT1G74470	13014
AT1G74480	5
AT1G74490	46
AT1G74500	0
AT1G74510	844
AT1G74520	1354
AT1G74530	608
AT1G74540	0
AT1G74545	12
AT1G74550	5
AT1G74560	5522
AT1G74570	0
AT1G74580	424
AT1G74590	139
AT1G74600	250
AT1G74610	0
AT1G74620	0
AT1G74630	156
AT1G74640	729
AT1G74650	113
AT1G74660	17
AT1G74670	79
AT1G74675	1
AT1G74680	251
AT1G74690	4224
AT1G74700	113
AT1G74710	135
AT1G74720	1571
AT1G74730	925
AT1G74740	158
AT1G74750	160
AT1G74770	7
AT1G74780	323
AT1G74790	693
AT1G74800	685
AT1G74810	15
AT1G74820	0
AT1G74830	1
AT1G74840	2381
AT1G74850	2057
AT1G74860	288
AT1G74870	10
AT1G74875	8
AT1G74880	769
AT1G74890	124
AT1G74900	43
AT1G74910	2147
AT1G74920	4614
AT1G74929	0
AT1G74930	294
AT1G74940	1912
AT1G74950	2104
AT1G74960	4721
AT1G74970	3509
AT1G74990	0
AT1G75000	45
AT1G75010	733
AT1G75020	230
AT1G75030	40
AT1G75040	736
AT1G75050	301
AT1G75060	1132
AT1G75070	0
AT1G75080	1018
AT1G75090	897
AT1G75100	293
AT1G75110	371
AT1G75120	442
AT1G75125	117
AT1G75130	360
AT1G75140	1042
AT1G75150	433
AT1G75160	2
AT1G75163	22
AT1G75166	38
AT1G75170	632
AT1G75180	1625
AT1G75190	600
AT1G75200	1236
AT1G75210	1358
AT1G75220	2083
AT1G75230	523
AT1G75240	882
AT1G75250	1
AT1G75260	81
AT1G75261	0
AT1G75270	641
AT1G75280	1119
AT1G75290	81
AT1G75295	63
AT1G75300	30
AT1G75310	2688
AT1G75330	3024
AT1G75335	135
AT1G75340	773
AT1G75350	4011
AT1G75360	35
AT1G75370	1751
AT1G75380	2599
AT1G75390	1963
AT1G75394	13
AT1G75400	1037
AT1G75410	498
AT1G75420	543
AT1G75430	26
AT1G75440	275
AT1G75450	118
AT1G75460	312
AT1G75470	0
AT1G75480	1
AT1G75490	56
AT1G75500	5501
AT1G75510	697
AT1G75520	222
AT1G75530	1
AT1G75540	82
AT1G75550	64
AT1G75560	1651
AT1G75570	0
AT1G75580	967
AT1G75590	104
AT1G75600	1
AT1G75610	2
AT1G75620	70
AT1G75630	1623
AT1G75640	1289
AT1G75650	0
AT1G75660	3515
AT1G75670	605
AT1G75680	2394
AT1G75690	619
AT1G75700	35
AT1G75710	1411
AT1G75717	0
AT1G75720	20
AT1G75730	442
AT1G75740	0
AT1G75750	130
AT1G75760	699
AT1G75770	133
AT1G75780	89
AT1G75785	0
AT1G75790	3
AT1G75800	6674
AT1G75810	228
AT1G75820	1027
AT1G75830	1
AT1G75840	2832
AT1G75850	1203
AT1G75860	1123
AT1G75870	4
AT1G75880	65
AT1G75890	87
AT1G75891	66
AT1G75900	2086
AT1G75910	10
AT1G75920	5
AT1G75930	31
AT1G75940	14
AT1G75945	654
AT1G75950	6004
AT1G75960	373
AT1G75970	0
AT1G75980	328
AT1G75990	967
AT1G76000	0
AT1G76010	8082
AT1G76020	365
AT1G76030	3195
AT1G76040	540
AT1G76050	601
AT1G76060	190
AT1G76062	0
AT1G76065	92
AT1G76070	18
AT1G76080	1038
AT1G76090	376
AT1G76100	1932
AT1G76110	152
AT1G76120	318
AT1G76130	80
AT1G76135	0
AT1G76140	2200
AT1G76150	950
AT1G76160	2253
AT1G76170	406
AT1G76180	5443
AT1G76185	182
AT1G76190	1
AT1G76200	2199
AT1G76210	2
AT1G76220	0
AT1G76230	5
AT1G76240	9
AT1G76250	63
AT1G76260	505
AT1G76270	597
AT1G76280	605
AT1G76290	0
AT1G76300	1563
AT1G76310	1454
AT1G76320	869
AT1G76330	0
AT1G76340	531
AT1G76350	762
AT1G76360	70
AT1G76370	4
AT1G76380	1442
AT1G76390	167
AT1G76400	2001
AT1G76405	447
AT1G76410	70
AT1G76420	77
AT1G76430	1
AT1G76440	507
AT1G76450	920
AT1G76460	1079
AT1G76465	0
AT1G76470	7
AT1G76480	25
AT1G76490	9240
AT1G76500	7
AT1G76510	1078
AT1G76520	679
AT1G76530	0
AT1G76540	2025
AT1G76550	1595
AT1G76560	104
AT1G76570	123
AT1G76580	951
AT1G76590	196
AT1G76600	56
AT1G76610	41
AT1G76620	654
AT1G76630	1436
AT1G76640	7
AT1G76650	89
AT1G76660	1274
AT1G76670	2196
AT1G76680	275
AT1G76690	38
AT1G76700	615
AT1G76705	27
AT1G76710	1023
AT1G76720	573
AT1G76728	0
AT1G76730	863
AT1G76740	891
AT1G76750	13
AT1G76760	71
AT1G76770	12
AT1G76780	133
AT1G76790	829
AT1G76800	15
AT1G76810	5599
AT1G76820	240
AT1G76830	21
AT1G76840	0
AT1G76850	3163
AT1G76860	1043
AT1G76870	148
AT1G76878	151
AT1G76880	0
AT1G76890	422
AT1G76892	0
AT1G76900	1178
AT1G76910	0
AT1G76911	0
AT1G76920	956
AT1G76930	1
AT1G76940	683
AT1G76950	1552
AT1G76952	2
AT1G76954	0
AT1G76955	8
AT1G76960	2
AT1G76965	9
AT1G76970	383
AT1G76980	139
AT1G76990	2709
AT1G76994	0
AT1G77000	804
AT1G77010	68
AT1G77020	283
AT1G77030	2438
AT1G77040	0
AT1G77060	933
AT1G77080	2009
AT1G77090	572
AT1G77093	0
AT1G77095	0
AT1G77100	1
AT1G77110	181
AT1G77120	173
AT1G77122	286
AT1G77130	460
AT1G77131	109
AT1G77138	0
AT1G77140	867
AT1G77145	0
AT1G77150	0
AT1G77160	0
AT1G77170	311
AT1G77180	4631
AT1G77190	0
AT1G77200	138
AT1G77210	166
AT1G77220	1013
AT1G77230	281
AT1G77235	5
AT1G77240	0
AT1G77250	583
AT1G77260	1317
AT1G77270	2804
AT1G77280	623
AT1G77290	309
AT1G77300	1745
AT1G77310	328
AT1G77320	465
AT1G77330	25
AT1G77340	6
AT1G77350	1258
AT1G77360	190
AT1G77370	1060
AT1G77380	33
AT1G77390	163
AT1G77400	74
AT1G77405	31
AT1G77410	152
AT1G77420	556
AT1G77440	1383
AT1G77450	68
AT1G77460	1454
AT1G77470	1155
AT1G77480	670
AT1G77490	1819
AT1G77500	477
AT1G77510	2166
AT1G77520	1404
AT1G77525	86
AT1G77530	4
AT1G77540	820
AT1G77550	1358
AT1G77560	0
AT1G77570	82
AT1G77580	1290
AT1G77590	2327
AT1G77600	1729
AT1G77610	3231
AT1G77620	642
AT1G77630	1161
AT1G77640	4
AT1G77650	0
AT1G77655	0
AT1G77660	1067
AT1G77670	1376
AT1G77680	1351
AT1G77682	0
AT1G77690	377
AT1G77700	130
AT1G77710	2014
AT1G77720	743
AT1G77730	0
AT1G77740	1750
AT1G77750	838
AT1G77760	135
AT1G77765	9
AT1G77770	349
AT1G77780	0
AT1G77790	7
AT1G77800	3568
AT1G77810	691
AT1G77815	0
AT1G77820	0
AT1G77830	1
AT1G77840	1466
AT1G77850	347
AT1G77855	53
AT1G77860	28
AT1G77870	313
AT1G77880	42
AT1G77885	55
AT1G77890	380
AT1G77910	0
AT1G77920	195
AT1G77930	531
AT1G77932	1
AT1G77940	8558
AT1G77950	0
AT1G77960	0
AT1G77980	0
AT1G77990	248
AT1G77992	0
AT1G78000	20
AT1G78010	893
AT1G78020	5203
AT1G78030	4
AT1G78040	14253
AT1G78050	283
AT1G78060	1257
AT1G78070	127
AT1G78080	3450
AT1G78090	208
AT1G78095	0
AT1G78100	402
AT1G78110	506
AT1G78120	117
AT1G78130	2
AT1G78140	297
AT1G78150	3227
AT1G78160	7
AT1G78170	778
AT1G78172	95
AT1G78180	394
AT1G78190	92
AT1G78200	511
AT1G78206	5
AT1G78210	3729
AT1G78220	4
AT1G78230	14
AT1G78240	2379
AT1G78250	0
AT1G78260	106
AT1G78265	0
AT1G78270	0
AT1G78280	883
AT1G78290	120
AT1G78300	3339
AT1G78310	144
AT1G78320	48
AT1G78330	1
AT1G78340	4
AT1G78350	1
AT1G78355	0
AT1G78360	0
AT1G78370	2659
AT1G78380	4849
AT1G78390	3
AT1G78400	17
AT1G78410	6
AT1G78420	1839
AT1G78430	1216
AT1G78440	488
AT1G78450	342
AT1G78460	697
AT1G78470	0
AT1G78476	20
AT1G78478	10
AT1G78480	12
AT1G78490	4520
AT1G78500	0
AT1G78510	326
AT1G78520	7
AT1G78530	8
AT1G78540	495
AT1G78550	234
AT1G78560	1121
AT1G78570	6086
AT1G78580	4477
AT1G78590	423
AT1G78600	794
AT1G78610	1156
AT1G78620	805
AT1G78630	7880
AT1G78635	1
AT1G78640	0
AT1G78650	812
AT1G78660	1152
AT1G78670	174
AT1G78680	1898
AT1G78690	409
AT1G78700	634
AT1G78710	31
AT1G78720	11
AT1G78730	188
AT1G78740	0
AT1G78750	3
AT1G78760	6
AT1G78770	643
AT1G78780	771
AT1G78790	337
AT1G78800	637
AT1G78810	356
AT1G78815	27
AT1G78820	905
AT1G78830	719
AT1G78840	1
AT1G78850	90
AT1G78860	37
AT1G78865	476
AT1G78870	977
AT1G78880	2768
AT1G78890	711
AT1G78895	334
AT1G78900	11165
AT1G78910	220
AT1G78915	564
AT1G78920	4759
AT1G78922	0
AT1G78930	388
AT1G78940	182
AT1G78950	743
AT1G78955	123
AT1G78960	1373
AT1G78970	671
AT1G78980	0
AT1G78990	7
AT1G78995	286
AT1G79000	2663
AT1G79010	3047
AT1G79020	387
AT1G79030	1031
AT1G79040	10261
AT1G79050	726
AT1G79060	758
AT1G79070	240
AT1G79075	329
AT1G79080	534
AT1G79090	1689
AT1G79100	20
AT1G79103	17
AT1G79110	460
AT1G79120	80
AT1G79130	0
AT1G79150	1278
AT1G79160	367
AT1G79170	11
AT1G79180	31
AT1G79190	919
AT1G79200	537
AT1G79210	1661
AT1G79220	234
AT1G79230	3379
AT1G79240	0
AT1G79245	7594
AT1G79250	1
AT1G79260	379
AT1G79270	156
AT1G79280	5270
AT1G79290	0
AT1G79300	0
AT1G79310	0
AT1G79320	1
AT1G79330	27
AT1G79340	2045
AT1G79350	2673
AT1G79360	718
AT1G79370	21
AT1G79380	1129
AT1G79390	606
AT1G79400	1
AT1G79410	69
AT1G79420	755
AT1G79430	328
AT1G79440	3026
AT1G79450	43
AT1G79460	1123
AT1G79470	505
AT1G79480	59
AT1G79485	0
AT1G79490	562
AT1G79500	1156
AT1G79510	0
AT1G79520	67
AT1G79529	6
AT1G79530	1622
AT1G79540	379
AT1G79550	7392
AT1G79560	4289
AT1G79570	1786
AT1G79580	0
AT1G79590	631
AT1G79600	1082
AT1G79610	1237
AT1G79620	199
AT1G79630	1084
AT1G79640	303
AT1G79650	1984
AT1G79660	382
AT1G79670	455
AT1G79680	0
AT1G79690	4601
AT1G79700	359
AT1G79710	200
AT1G79720	582
AT1G79730	1508
AT1G79740	1211
AT1G79750	7577
AT1G79760	102
AT1G79770	8
AT1G79780	41
AT1G79790	514
AT1G79800	6
AT1G79810	690
AT1G79820	1696
AT1G79830	4617
AT1G79840	75
AT1G79850	0
AT1G79860	4
AT1G79870	747
AT1G79880	703
AT1G79890	268
AT1G79900	52
AT1G79910	12
AT1G79915	25
AT1G79920	5523
AT1G79930	4401
AT1G79940	1879
AT1G79950	1629
AT1G79960	0
AT1G79970	1171
AT1G79980	1
AT1G79985	781
AT1G79990	4974
AT1G80000	1005
AT1G80010	550
AT1G80020	2495
AT1G80030	1309
AT1G80040	1820
AT1G80050	480
AT1G80060	257
AT1G80070	12215
AT1G80080	1190
AT1G80090	4
AT1G80100	8
AT1G80110	112
AT1G80120	440
AT1G80130	35
AT1G80133	1
AT1G80140	0
AT1G80150	406
AT1G80160	27
AT1G80165	0
AT1G80170	382
AT1G80180	122
AT1G80190	369
AT1G80200	45
AT1G80210	305
AT1G80220	0
AT1G80230	954
AT1G80240	12
AT1G80245	410
AT1G80250	0
AT1G80260	2266
AT1G80270	2087
AT1G80280	2571
AT1G80290	307
AT1G80300	1829
AT1G80310	0
AT1G80315	0
AT1G80320	0
AT1G80325	18
AT1G80330	3
AT1G80340	2
AT1G80350	1327
AT1G80360	1504
AT1G80370	921
AT1G80380	1632
AT1G80390	1
AT1G80400	515
AT1G80410	4107
AT1G80420	752
AT1G80430	0
AT1G80440	1486
AT1G80450	175
AT1G80460	1197
AT1G80470	0
AT1G80480	1914
AT1G80490	3494
AT1G80500	1503
AT1G80510	325
AT1G80520	34
AT1G80525	0
AT1G80530	918
AT1G80540	101
AT1G80550	637
AT1G80555	9
AT1G80560	1774
AT1G80570	139
AT1G80580	0
AT1G80590	0
AT1G80600	2467
AT1G80610	768
AT1G80620	1773
AT1G80625	11
AT1G80630	315
AT1G80640	1861
AT1G80650	426
AT1G80660	56
AT1G80670	1085
AT1G80680	2041
AT1G80690	525
AT1G80700	109
AT1G80710	216
AT1G80720	316
AT1G80730	35
AT1G80740	4
AT1G80745	10
AT1G80750	2215
AT1G80760	222
AT1G80770	904
AT1G80780	1750
AT1G80790	2368
AT1G80800	541
AT1G80810	886
AT1G80820	9
AT1G80830	701
AT1G80840	158
AT1G80850	338
AT1G80860	861
AT1G80865	2
AT1G80870	1260
AT1G80880	219
AT1G80890	250
AT1G80900	380
AT1G80910	740
AT1G80920	4479
AT1G80930	5140
AT1G80940	798
AT1G80950	772
AT1G80960	89
AT1G80970	80
AT1G80980	236
AT1G80990	2
AT1G81001	0
AT1G81020	0
AT2G01008	7
AT2G01010	17
AT2G01020	206
AT2G01021	2
AT2G01022	5
AT2G01023	0
AT2G01024	0
AT2G01026	0
AT2G01028	0
AT2G01029	0
AT2G01031	0
AT2G01034	0
AT2G01035	0
AT2G01037	0
AT2G01040	0
AT2G01045	0
AT2G01050	0
AT2G01060	1291
AT2G01070	869
AT2G01080	489
AT2G01090	448
AT2G01100	3774
AT2G01110	825
AT2G01120	699
AT2G01130	1548
AT2G01140	3831
AT2G01150	810
AT2G01160	0
AT2G01170	706
AT2G01175	16
AT2G01180	291
AT2G01190	608
AT2G01200	242
AT2G01210	227
AT2G01220	1380
AT2G01240	25
AT2G01250	17961
AT2G01260	274
AT2G01270	1087
AT2G01275	31
AT2G01280	1
AT2G01290	624
AT2G01300	0
AT2G01310	0
AT2G01320	2067
AT2G01330	309
AT2G01340	150
AT2G01350	1644
AT2G01360	0
AT2G01370	0
AT2G01372	0
AT2G01379	0
AT2G01390	269
AT2G01400	287
AT2G01410	26
AT2G01420	1338
AT2G01422	19
AT2G01430	52
AT2G01440	1137
AT2G01450	4737
AT2G01460	810
AT2G01470	1631
AT2G01480	506
AT2G01490	1289
AT2G01500	2
AT2G01505	169
AT2G01510	234
AT2G01520	358
AT2G01530	1
AT2G01540	230
AT2G01550	0
AT2G01554	0
AT2G01560	0
AT2G01570	2986
AT2G01580	0
AT2G01590	446
AT2G01600	1923
AT2G01610	1046
AT2G01620	315
AT2G01630	866
AT2G01640	382
AT2G01650	522
AT2G01660	152
AT2G01667	0
AT2G01670	539
AT2G01680	744
AT2G01690	1615
AT2G01700	0
AT2G01710	856
AT2G01720	3343
AT2G01730	105
AT2G01735	460
AT2G01740	177
AT2G01750	1190
AT2G01755	0
AT2G01760	844
AT2G01770	0
AT2G01780	0
AT2G01790	2
AT2G01800	0
AT2G01810	6
AT2G01818	34
AT2G01820	4071
AT2G01830	775
AT2G01840	0
AT2G01850	411
AT2G01860	92
AT2G01870	44
AT2G01880	0
AT2G01890	6
AT2G01900	3
AT2G01905	154
AT2G01910	2428
AT2G01913	389
AT2G01918	79
AT2G01920	0
AT2G01930	696
AT2G01940	214
AT2G01950	1084
AT2G01960	1
AT2G01970	2578
AT2G01973	0
AT2G01980	356
AT2G01990	151
AT2G02000	1
AT2G02010	219
AT2G02020	11
AT2G02023	0
AT2G02026	0
AT2G02030	0
AT2G02040	824
AT2G02050	2315
AT2G02060	6
AT2G02061	4
AT2G02070	1573
AT2G02080	1288
AT2G02090	1746
AT2G02100	16118
AT2G02103	0
AT2G02110	0
AT2G02120	37
AT2G02130	2669
AT2G02135	0
AT2G02140	11
AT2G02147	1
AT2G02148	426
AT2G02150	373
AT2G02160	4947
AT2G02170	1830
AT2G02180	709
AT2G02190	0
AT2G02200	0
AT2G02205	0
AT2G02210	0
AT2G02220	701
AT2G02230	495
AT2G02240	61
AT2G02250	0
AT2G02260	0
AT2G02270	0
AT2G02280	0
AT2G02290	0
AT2G02300	0
AT2G02310	0
AT2G02320	0
AT2G02330	0
AT2G02340	0
AT2G02350	58
AT2G02360	311
AT2G02370	548
AT2G02380	41
AT2G02390	462
AT2G02400	568
AT2G02410	388
AT2G02430	16
AT2G02440	0
AT2G02450	340
AT2G02455	3
AT2G02470	1539
AT2G02480	1128
AT2G02490	19
AT2G02493	0
AT2G02497	0
AT2G02498	1
AT2G02500	926
AT2G02510	1230
AT2G02515	18
AT2G02520	0
AT2G02525	16
AT2G02540	155
AT2G02550	0
AT2G02560	3155
AT2G02570	2767
AT2G02580	0
AT2G02590	167
AT2G02600	0
AT2G02610	53
AT2G02620	0
AT2G02630	0
AT2G02635	0
AT2G02640	0
AT2G02650	0
AT2G02660	0
AT2G02670	0
AT2G02680	1
AT2G02690	0
AT2G02695	0
AT2G02700	0
AT2G02710	784
AT2G02720	9
AT2G02730	394
AT2G02740	693
AT2G02741	0
AT2G02750	106
AT2G02760	2785
AT2G02765	618
AT2G02770	2
AT2G02780	1346
AT2G02790	1929
AT2G02795	0
AT2G02800	1359
AT2G02810	1160
AT2G02820	304
AT2G02830	1
AT2G02835	6
AT2G02840	8
AT2G02850	7280
AT2G02860	911
AT2G02870	860
AT2G02880	305
AT2G02890	3
AT2G02900	0
AT2G02910	622
AT2G02930	0
AT2G02950	0
AT2G02955	289
AT2G02960	1003
AT2G02970	1201
AT2G02980	119
AT2G02990	19
AT2G03000	0
AT2G03010	56
AT2G03020	0
AT2G03030	0
AT2G03040	4
AT2G03050	221
AT2G03060	302
AT2G03070	1018
AT2G03080	0
AT2G03090	3300
AT2G03100	0
AT2G03110	92
AT2G03120	3080
AT2G03130	3
AT2G03140	1704
AT2G03150	3491
AT2G03160	0
AT2G03170	0
AT2G03180	0
AT2G03190	0
AT2G03200	22
AT2G03210	70
AT2G03220	1083
AT2G03230	0
AT2G03240	7690
AT2G03250	104
AT2G03260	71
AT2G03270	502
AT2G03280	507
AT2G03290	17
AT2G03291	2
AT2G03300	0
AT2G03310	51
AT2G03320	17
AT2G03330	232
AT2G03340	756
AT2G03350	491
AT2G03360	13
AT2G03370	0
AT2G03380	175
AT2G03390	1276
AT2G03410	8
AT2G03420	0
AT2G03430	367
AT2G03440	3851
AT2G03445	0
AT2G03450	134
AT2G03460	0
AT2G03470	1967
AT2G03480	675
AT2G03490	0
AT2G03500	130
AT2G03505	55
AT2G03510	1412
AT2G03520	0
AT2G03530	232
AT2G03540	3
AT2G03550	576
AT2G03560	1
AT2G03565	2
AT2G03567	0
AT2G03570	0
AT2G03580	0
AT2G03590	18
AT2G03600	0
AT2G03610	0
AT2G03620	515
AT2G03630	0
AT2G03640	1779
AT2G03650	0
AT2G03660	0
AT2G03667	674
AT2G03670	433
AT2G03680	2550
AT2G03690	463
AT2G03700	0
AT2G03710	710
AT2G03720	1
AT2G03730	719
AT2G03740	2
AT2G03750	1322
AT2G03760	167
AT2G03770	8
AT2G03780	1065
AT2G03790	0
AT2G03800	393
AT2G03810	888
AT2G03820	2106
AT2G03821	0
AT2G03822	0
AT2G03823	0
AT2G03830	0
AT2G03840	2
AT2G03850	2
AT2G03855	0
AT2G03860	0
AT2G03870	1298
AT2G03880	72
AT2G03885	0
AT2G03890	4742
AT2G03895	0
AT2G03900	0
AT2G03905	0
AT2G03910	0
AT2G03913	3
AT2G03915	0
AT2G03920	0
AT2G03925	0
AT2G03930	0
AT2G03931	0
AT2G03932	0
AT2G03933	6
AT2G03934	0
AT2G03935	0
AT2G03936	0
AT2G03937	5
AT2G03940	0
AT2G03945	0
AT2G03950	0
AT2G03955	6
AT2G03958	0
AT2G03960	43
AT2G03965	0
AT2G03970	0
AT2G03972	0
AT2G03975	0
AT2G03980	1080
AT2G03985	0
AT2G03990	0
AT2G03995	0
AT2G04000	0
AT2G04005	0
AT2G04010	0
AT2G04015	0
AT2G04020	0
AT2G04025	0
AT2G04030	12976
AT2G04031	14
AT2G04032	0
AT2G04033	1
AT2G04034	1
AT2G04035	0
AT2G04036	0
AT2G04037	14
AT2G04038	1
AT2G04039	149
AT2G04040	1
AT2G04041	25
AT2G04042	0
AT2G04043	0
AT2G04045	10
AT2G04046	2
AT2G04047	0
AT2G04050	0
AT2G04060	0
AT2G04062	0
AT2G04063	0
AT2G04065	6
AT2G04066	0
AT2G04070	0
AT2G04075	0
AT2G04080	202
AT2G04085	0
AT2G04090	0
AT2G04095	0
AT2G04100	0
AT2G04110	270
AT2G04115	4
AT2G04120	0
AT2G04125	0
AT2G04130	0
AT2G04135	1
AT2G04137	0
AT2G04140	0
AT2G04145	1
AT2G04150	0
AT2G04155	0
AT2G04160	8
AT2G04170	5
AT2G04175	0
AT2G04180	0
AT2G04185	0
AT2G04190	0
AT2G04195	0
AT2G04200	0
AT2G04205	0
AT2G04210	0
AT2G04215	0
AT2G04220	0
AT2G04225	0
AT2G04230	418
AT2G04235	657
AT2G04240	1769
AT2G04250	0
AT2G04255	0
AT2G04260	0
AT2G04265	0
AT2G04270	839
AT2G04280	113
AT2G04285	0
AT2G04290	0
AT2G04295	0
AT2G04300	0
AT2G04305	305
AT2G04310	0
AT2G04315	0
AT2G04320	0
AT2G04325	0
AT2G04330	0
AT2G04335	0
AT2G04340	399
AT2G04345	1
AT2G04350	1204
AT2G04355	0
AT2G04360	999
AT2G04365	0
AT2G04375	0
AT2G04378	869
AT2G04380	0
AT2G04390	1760
AT2G04395	8
AT2G04400	1000
AT2G04405	0
AT2G04410	1195
AT2G04420	0
AT2G04425	2
AT2G04430	93
AT2G04435	0
AT2G04440	0
AT2G04450	36
AT2G04455	0
AT2G04460	0
AT2G04465	0
AT2G04470	0
AT2G04480	0
AT2G04485	0
AT2G04490	0
AT2G04495	0
AT2G04500	0
AT2G04505	1
AT2G04510	0
AT2G04515	0
AT2G04520	2438
AT2G04525	0
AT2G04530	904
AT2G04535	7
AT2G04540	548
AT2G04545	0
AT2G04550	685
AT2G04555	21
AT2G04560	116
AT2G04565	0
AT2G04570	518
AT2G04575	0
AT2G04580	0
AT2G04590	0
AT2G04595	0
AT2G04600	0
AT2G04605	0
AT2G04610	3
AT2G04615	1
AT2G04620	353
AT2G04621	0
AT2G04622	0
AT2G04625	0
AT2G04630	1112
AT2G04635	0
AT2G04645	32
AT2G04650	232
AT2G04655	0
AT2G04660	737
AT2G04665	0
AT2G04670	0
AT2G04675	0
AT2G04680	12
AT2G04685	0
AT2G04690	938
AT2G04695	0
AT2G04700	1397
AT2G04705	0
AT2G04710	0
AT2G04715	0
AT2G04720	0
AT2G04725	0
AT2G04730	0
AT2G04735	0
AT2G04740	570
AT2G04745	0
AT2G04750	0
AT2G04755	0
AT2G04760	0
AT2G04765	0
AT2G04770	0
AT2G04775	0
AT2G04780	1292
AT2G04785	0
AT2G04790	80
AT2G04795	15
AT2G04800	0
AT2G04805	0
AT2G04810	0
AT2G04815	0
AT2G04820	0
AT2G04825	0
AT2G04830	0
AT2G04835	0
AT2G04840	0
AT2G04842	1452
AT2G04845	370
AT2G04850	193
AT2G04852	45
AT2G04855	0
AT2G04860	266
AT2G04865	2028
AT2G04870	0
AT2G04875	0
AT2G04880	1909
AT2G04885	0
AT2G04890	261
AT2G04895	0
AT2G04900	648
AT2G04905	0
AT2G04910	2
AT2G04915	0
AT2G04920	1
AT2G04925	2
AT2G04930	0
AT2G04935	0
AT2G04940	858
AT2G04945	0
AT2G04950	0
AT2G04955	56
AT2G04965	45
AT2G04970	0
AT2G04975	0
AT2G04980	0
AT2G04985	0
AT2G04990	0
AT2G04995	0
AT2G05000	0
AT2G05005	0
AT2G05010	0
AT2G05015	0
AT2G05020	0
AT2G05025	1
AT2G05030	0
AT2G05035	10
AT2G05040	1
AT2G05045	27
AT2G05050	0
AT2G05060	0
AT2G05065	0
AT2G05070	2623
AT2G05075	105
AT2G05080	0
AT2G05082	0
AT2G05084	0
AT2G05085	0
AT2G05087	0
AT2G05090	0
AT2G05095	1
AT2G05100	1616
AT2G05105	0
AT2G05110	0
AT2G05115	0
AT2G05117	0
AT2G05120	1494
AT2G05125	0
AT2G05130	0
AT2G05133	0
AT2G05140	0
AT2G05145	0
AT2G05150	0
AT2G05155	1
AT2G05160	28
AT2G05170	1465
AT2G05171	0
AT2G05180	4
AT2G05185	22
AT2G05190	0
AT2G05200	0
AT2G05205	1
AT2G05210	1027
AT2G05215	4
AT2G05220	3535
AT2G05230	26
AT2G05240	0
AT2G05245	0
AT2G05250	30
AT2G05255	0
AT2G05260	277
AT2G05270	0
AT2G05280	5
AT2G05290	5
AT2G05294	0
AT2G05300	266
AT2G05310	2109
AT2G05315	0
AT2G05320	415
AT2G05330	2
AT2G05335	0
AT2G05340	0
AT2G05350	1
AT2G05355	0
AT2G05360	0
AT2G05365	2
AT2G05370	0
AT2G05380	859
AT2G05390	0
AT2G05395	0
AT2G05400	0
AT2G05405	0
AT2G05410	2
AT2G05415	0
AT2G05420	0
AT2G05425	0
AT2G05430	0
AT2G05435	0
AT2G05440	0
AT2G05441	0
AT2G05445	0
AT2G05450	0
AT2G05455	0
AT2G05460	0
AT2G05465	0
AT2G05470	0
AT2G05475	0
AT2G05480	0
AT2G05485	0
AT2G05490	0
AT2G05495	0
AT2G05505	1
AT2G05510	0
AT2G05515	0
AT2G05518	1
AT2G05520	708
AT2G05525	0
AT2G05530	0
AT2G05535	0
AT2G05540	197
AT2G05545	0
AT2G05550	0
AT2G05555	0
AT2G05560	0
AT2G05562	0
AT2G05564	0
AT2G05565	0
AT2G05567	0
AT2G05570	0
AT2G05575	0
AT2G05580	0
AT2G05585	0
AT2G05590	726
AT2G05600	0
AT2G05605	0
AT2G05610	0
AT2G05615	0
AT2G05620	810
AT2G05625	0
AT2G05630	646
AT2G05632	183
AT2G05635	0
AT2G05640	0
AT2G05642	0
AT2G05645	0
AT2G05647	0
AT2G05655	0
AT2G05660	0
AT2G05665	14
AT2G05670	0
AT2G05675	1
AT2G05680	0
AT2G05685	0
AT2G05690	0
AT2G05695	0
AT2G05700	0
AT2G05705	0
AT2G05710	9174
AT2G05715	3
AT2G05720	0
AT2G05725	1
AT2G05730	0
AT2G05740	0
AT2G05750	0
AT2G05752	0
AT2G05753	9
AT2G05755	250
AT2G05760	365
AT2G05765	46
AT2G05770	0
AT2G05780	0
AT2G05785	8
AT2G05786	0
AT2G05790	7908
AT2G05800	0
AT2G05801	0
AT2G05810	42
AT2G05812	16
AT2G05815	1
AT2G05820	0
AT2G05825	6
AT2G05830	1412
AT2G05835	0
AT2G05840	1814
AT2G05845	0
AT2G05850	5
AT2G05855	0
AT2G05860	0
AT2G05865	0
AT2G05870	0
AT2G05875	0
AT2G05880	4
AT2G05885	0
AT2G05890	0
AT2G05895	0
AT2G05900	0
AT2G05905	0
AT2G05910	6
AT2G05914	1
AT2G05915	0
AT2G05920	6448
AT2G05925	0
AT2G05930	0
AT2G05935	0
AT2G05940	246
AT2G05945	0
AT2G05950	0
AT2G05960	0
AT2G05965	0
AT2G05970	0
AT2G05975	0
AT2G05980	0
AT2G05985	0
AT2G05990	4829
AT2G05995	24
AT2G06000	762
AT2G06002	3
AT2G06005	197
AT2G06010	999
AT2G06020	0
AT2G06025	1091
AT2G06035	0
AT2G06040	1022
AT2G06045	5
AT2G06050	3819
AT2G06060	0
AT2G06065	0
AT2G06070	0
AT2G06075	0
AT2G06080	0
AT2G06085	0
AT2G06090	10
AT2G06095	0
AT2G06100	0
AT2G06105	0
AT2G06110	0
AT2G06115	0
AT2G06120	0
AT2G06125	0
AT2G06130	0
AT2G06135	0
AT2G06140	0
AT2G06145	0
AT2G06150	0
AT2G06160	0
AT2G06165	0
AT2G06166	0
AT2G06170	0
AT2G06175	0
AT2G06180	0
AT2G06185	0
AT2G06190	0
AT2G06200	103
AT2G06210	2210
AT2G06215	7
AT2G06220	0
AT2G06225	0
AT2G06230	0
AT2G06235	0
AT2G06240	0
AT2G06245	0
AT2G06250	0
AT2G06255	106
AT2G06260	0
AT2G06265	0
AT2G06270	0
AT2G06275	0
AT2G06280	0
AT2G06285	0
AT2G06290	0
AT2G06296	0
AT2G06303	0
AT2G06305	0
AT2G06310	0
AT2G06315	0
AT2G06330	0
AT2G06335	0
AT2G06340	0
AT2G06345	0
AT2G06350	0
AT2G06355	0
AT2G06365	0
AT2G06370	0
AT2G06375	3
AT2G06380	0
AT2G06385	0
AT2G06390	0
AT2G06395	1
AT2G06400	0
AT2G06405	0
AT2G06410	0
AT2G06415	0
AT2G06420	0
AT2G06425	0
AT2G06430	0
AT2G06435	0
AT2G06440	0
AT2G06445	0
AT2G06450	0
AT2G06455	0
AT2G06460	0
AT2G06465	0
AT2G06470	0
AT2G06475	0
AT2G06480	0
AT2G06485	0
AT2G06490	0
AT2G06495	0
AT2G06500	0
AT2G06505	0
AT2G06510	889
AT2G06515	0
AT2G06520	5743
AT2G06525	0
AT2G06530	1521
AT2G06535	2
AT2G06540	0
AT2G06541	0
AT2G06550	0
AT2G06555	0
AT2G06560	1
AT2G06562	0
AT2G06565	0
AT2G06570	0
AT2G06575	0
AT2G06580	1
AT2G06585	0
AT2G06590	0
AT2G06595	0
AT2G06600	0
AT2G06605	0
AT2G06610	0
AT2G06615	0
AT2G06620	0
AT2G06625	0
AT2G06630	0
AT2G06635	0
AT2G06640	0
AT2G06645	0
AT2G06650	0
AT2G06655	0
AT2G06660	0
AT2G06665	0
AT2G06667	0
AT2G06670	0
AT2G06675	0
AT2G06680	0
AT2G06685	0
AT2G06690	0
AT2G06695	0
AT2G06700	0
AT2G06705	0
AT2G06710	0
AT2G06715	0
AT2G06720	0
AT2G06725	0
AT2G06740	0
AT2G06745	0
AT2G06750	0
AT2G06755	0
AT2G06760	0
AT2G06765	0
AT2G06770	0
AT2G06775	0
AT2G06780	0
AT2G06785	0
AT2G06790	0
AT2G06795	0
AT2G06800	0
AT2G06805	0
AT2G06810	0
AT2G06815	0
AT2G06820	0
AT2G06822	0
AT2G06830	0
AT2G06835	0
AT2G06840	0
AT2G06845	0
AT2G06850	3470
AT2G06855	0
AT2G06860	0
AT2G06865	0
AT2G06870	0
AT2G06875	0
AT2G06880	0
AT2G06885	0
AT2G06890	0
AT2G06900	0
AT2G06902	0
AT2G06904	0
AT2G06905	0
AT2G06906	0
AT2G06908	0
AT2G06910	0
AT2G06912	0
AT2G06914	0
AT2G06917	0
AT2G06920	0
AT2G06922	0
AT2G06925	1210
AT2G06930	0
AT2G06935	0
AT2G06940	0
AT2G06945	0
AT2G06950	9997
AT2G06955	0
AT2G06960	0
AT2G06965	0
AT2G06967	0
AT2G06973	0
AT2G06975	0
AT2G06980	0
AT2G06983	8
AT2G06985	0
AT2G06990	2190
AT2G06995	2
AT2G07000	0
AT2G07005	0
AT2G07010	0
AT2G07015	0
AT2G07020	0
AT2G07025	0
AT2G07030	0
AT2G07035	0
AT2G07040	35
AT2G07042	14
AT2G07045	0
AT2G07050	2916
AT2G07055	1
AT2G07070	0
AT2G07080	0
AT2G07085	0
AT2G07090	0
AT2G07095	0
AT2G07100	0
AT2G07110	0
AT2G07115	0
AT2G07120	0
AT2G07130	0
AT2G07135	0
AT2G07140	0
AT2G07150	0
AT2G07155	0
AT2G07160	0
AT2G07165	0
AT2G07170	1150
AT2G07175	0
AT2G07180	1143
AT2G07185	0
AT2G07190	0
AT2G07195	0
AT2G07200	0
AT2G07205	0
AT2G07210	0
AT2G07212	0
AT2G07213	0
AT2G07215	0
AT2G07220	0
AT2G07225	0
AT2G07230	0
AT2G07235	0
AT2G07240	1
AT2G07245	1
AT2G07250	0
AT2G07255	0
AT2G07260	0
AT2G07265	1
AT2G07270	0
AT2G07275	0
AT2G07280	0
AT2G07285	0
AT2G07290	0
AT2G07295	0
AT2G07300	0
AT2G07305	0
AT2G07310	0
AT2G07315	0
AT2G07320	0
AT2G07325	0
AT2G07330	0
AT2G07335	0
AT2G07340	930
AT2G07345	7
AT2G07355	6
AT2G07360	4099
AT2G07365	0
AT2G07375	0
AT2G07380	0
AT2G07385	0
AT2G07390	0
AT2G07395	0
AT2G07400	0
AT2G07405	0
AT2G07410	0
AT2G07415	0
AT2G07420	0
AT2G07425	0
AT2G07430	0
AT2G07435	33
AT2G07440	0
AT2G07445	1
AT2G07450	0
AT2G07455	0
AT2G07460	1
AT2G07470	0
AT2G07475	0
AT2G07480	0
AT2G07483	0
AT2G07485	0
AT2G07486	0
AT2G07490	0
AT2G07495	0
AT2G07500	0
AT2G07505	0
AT2G07510	0
AT2G07515	0
AT2G07520	0
AT2G07525	0
AT2G07530	0
AT2G07535	0
AT2G07540	0
AT2G07545	0
AT2G07550	0
AT2G07555	0
AT2G07560	21
AT2G07565	0
AT2G07570	0
AT2G07575	1
AT2G07580	1
AT2G07585	13
AT2G07590	0
AT2G07595	0
AT2G07599	3
AT2G07600	0
AT2G07605	2
AT2G07613	0
AT2G07615	0
AT2G07617	0
AT2G07620	0
AT2G07621	0
AT2G07623	0
AT2G07625	0
AT2G07626	0
AT2G07627	0
AT2G07628	0
AT2G07629	3
AT2G07630	0
AT2G07631	0
AT2G07632	0
AT2G07633	0
AT2G07634	0
AT2G07635	0
AT2G07636	0
AT2G07637	0
AT2G07638	3
AT2G07640	1
AT2G07641	0
AT2G07642	0
AT2G07643	0
AT2G07644	0
AT2G07645	0
AT2G07646	0
AT2G07648	0
AT2G07650	0
AT2G07652	0
AT2G07654	0
AT2G07655	0
AT2G07656	0
AT2G07658	0
AT2G07659	2
AT2G07660	0
AT2G07661	0
AT2G07662	1
AT2G07663	0
AT2G07664	0
AT2G07665	0
AT2G07666	0
AT2G07667	0
AT2G07669	0
AT2G07670	0
AT2G07671	6
AT2G07672	0
AT2G07673	0
AT2G07674	2
AT2G07675	3
AT2G07676	1
AT2G07677	2
AT2G07678	0
AT2G07680	144
AT2G07681	2
AT2G07682	0
AT2G07683	0
AT2G07684	0
AT2G07685	0
AT2G07686	0
AT2G07687	9
AT2G07688	1
AT2G07689	1
AT2G07690	2015
AT2G07691	0
AT2G07692	1
AT2G07693	1
AT2G07694	0
AT2G07695	5
AT2G07696	0
AT2G07697	0
AT2G07698	36
AT2G07699	0
AT2G07700	0
AT2G07701	0
AT2G07702	0
AT2G07703	0
AT2G07704	0
AT2G07705	0
AT2G07706	1
AT2G07707	0
AT2G07708	0
AT2G07709	0
AT2G07710	0
AT2G07711	3
AT2G07712	1
AT2G07713	0
AT2G07714	0
AT2G07715	23
AT2G07716	0
AT2G07717	0
AT2G07718	0
AT2G07719	0
AT2G07720	0
AT2G07721	0
AT2G07722	0
AT2G07723	0
AT2G07724	0
AT2G07725	0
AT2G07726	0
AT2G07727	8
AT2G07728	0
AT2G07729	0
AT2G07730	0
AT2G07731	0
AT2G07732	0
AT2G07733	0
AT2G07734	0
AT2G07735	0
AT2G07736	0
AT2G07737	0
AT2G07738	0
AT2G07739	1
AT2G07740	0
AT2G07741	0
AT2G07742	0
AT2G07743	0
AT2G07744	0
AT2G07745	0
AT2G07746	0
AT2G07747	3
AT2G07748	0
AT2G07749	0
AT2G07750	1
AT2G07751	0
AT2G07752	0
AT2G07753	0
AT2G07754	0
AT2G07755	0
AT2G07756	0
AT2G07757	0
AT2G07758	0
AT2G07759	0
AT2G07760	0
AT2G07761	0
AT2G07762	0
AT2G07763	0
AT2G07764	0
AT2G07765	0
AT2G07766	0
AT2G07767	0
AT2G07768	0
AT2G07769	0
AT2G07770	0
AT2G07771	0
AT2G07772	0
AT2G07773	0
AT2G07774	2
AT2G07775	1
AT2G07776	0
AT2G07777	0
AT2G07778	0
AT2G07779	1
AT2G07780	0
AT2G07783	3
AT2G07784	0
AT2G07785	0
AT2G07786	0
AT2G07787	0
AT2G07788	0
AT2G07789	0
AT2G07790	0
AT2G07791	0
AT2G07792	0
AT2G07793	0
AT2G07794	0
AT2G07795	0
AT2G07798	4
AT2G07799	0
AT2G07800	0
AT2G07805	0
AT2G07806	0
AT2G07807	0
AT2G07808	0
AT2G07809	0
AT2G07810	0
AT2G07811	0
AT2G07812	0
AT2G07813	0
AT2G07815	0
AT2G07820	0
AT2G07825	0
AT2G07826	0
AT2G07827	2
AT2G07830	0
AT2G07835	0
AT2G07840	0
AT2G07845	0
AT2G07850	0
AT2G07855	0
AT2G07860	0
AT2G07865	0
AT2G07870	0
AT2G07875	33
AT2G07880	0
AT2G07885	0
AT2G07890	0
AT2G07895	0
AT2G07900	0
AT2G07905	0
AT2G07910	0
AT2G07915	0
AT2G07925	0
AT2G07935	0
AT2G07940	0
AT2G07945	0
AT2G07950	28
AT2G07960	0
AT2G07965	0
AT2G07970	0
AT2G07975	0
AT2G07981	0
AT2G07985	0
AT2G07990	0
AT2G07995	0
AT2G08000	0
AT2G08005	0
AT2G08010	0
AT2G08015	0
AT2G08020	0
AT2G08025	0
AT2G08030	0
AT2G08035	0
AT2G08040	0
AT2G08045	0
AT2G08050	0
AT2G08055	0
AT2G08060	0
AT2G08070	0
AT2G08075	0
AT2G08085	0
AT2G08090	0
AT2G08095	0
AT2G08100	0
AT2G08105	0
AT2G08110	0
AT2G08115	0
AT2G08120	8
AT2G08125	0
AT2G08130	1
AT2G08135	0
AT2G08150	0
AT2G08155	0
AT2G08160	1
AT2G08165	1
AT2G08175	0
AT2G08180	0
AT2G08190	0
AT2G08195	0
AT2G08200	0
AT2G08205	2
AT2G08210	0
AT2G08215	0
AT2G08220	15
AT2G08230	0
AT2G08235	0
AT2G08240	0
AT2G08245	0
AT2G08250	0
AT2G08255	1
AT2G08260	0
AT2G08265	0
AT2G08270	0
AT2G08275	1
AT2G08280	0
AT2G08285	0
AT2G08290	0
AT2G08295	1
AT2G08300	0
AT2G08305	1
AT2G08310	0
AT2G08315	0
AT2G08320	0
AT2G08330	0
AT2G08335	2
AT2G08340	0
AT2G08345	0
AT2G08350	36
AT2G08355	0
AT2G08360	0
AT2G08365	0
AT2G08370	0
AT2G08375	0
AT2G08380	0
AT2G08385	0
AT2G08390	0
AT2G08395	0
AT2G08400	0
AT2G08405	0
AT2G08410	0
AT2G08415	0
AT2G08420	0
AT2G08425	0
AT2G08430	0
AT2G08435	31
AT2G08440	7
AT2G08445	6
AT2G08450	5
AT2G08455	1
AT2G08460	0
AT2G08465	1
AT2G08470	0
AT2G08475	0
AT2G08480	0
AT2G08485	0
AT2G08490	0
AT2G08495	0
AT2G08500	0
AT2G08505	0
AT2G08510	0
AT2G08515	1
AT2G08520	0
AT2G08525	0
AT2G08530	9
AT2G08535	0
AT2G08540	0
AT2G08545	1
AT2G08550	0
AT2G08555	0
AT2G08560	0
AT2G08565	0
AT2G08570	0
AT2G08575	15
AT2G08580	9
AT2G08585	16
AT2G08590	0
AT2G08595	0
AT2G08610	1
AT2G08620	0
AT2G08625	0
AT2G08630	0
AT2G08635	8
AT2G08640	0
AT2G08645	0
AT2G08650	1
AT2G08655	0
AT2G08660	0
AT2G08665	0
AT2G08670	0
AT2G08675	0
AT2G08680	6
AT2G08685	0
AT2G08690	0
AT2G08695	0
AT2G08700	0
AT2G08705	0
AT2G08710	0
AT2G08715	0
AT2G08720	1
AT2G08725	1
AT2G08730	0
AT2G08735	67
AT2G08740	0
AT2G08745	0
AT2G08750	0
AT2G08755	6
AT2G08760	2
AT2G08765	220
AT2G08770	0
AT2G08775	0
AT2G08780	0
AT2G08790	0
AT2G08795	2
AT2G08800	1
AT2G08805	0
AT2G08815	1
AT2G08820	3
AT2G08825	4
AT2G08830	0
AT2G08835	0
AT2G08845	0
AT2G08850	0
AT2G08855	0
AT2G08860	0
AT2G08865	99
AT2G08870	0
AT2G08875	1
AT2G08880	0
AT2G08885	0
AT2G08890	0
AT2G08895	0
AT2G08900	0
AT2G08905	0
AT2G08910	0
AT2G08915	1
AT2G08920	0
AT2G08925	0
AT2G08930	0
AT2G08935	1
AT2G08940	0
AT2G08945	0
AT2G08950	0
AT2G08955	1
AT2G08960	0
AT2G08965	0
AT2G08970	0
AT2G08975	1
AT2G08980	0
AT2G08985	0
AT2G08986	0
AT2G08990	0
AT2G08995	0
AT2G09000	0
AT2G09005	0
AT2G09010	0
AT2G09015	0
AT2G09020	0
AT2G09025	7
AT2G09035	1
AT2G09040	0
AT2G09045	1
AT2G09050	0
AT2G09055	0
AT2G09060	0
AT2G09065	0
AT2G09070	0
AT2G09075	0
AT2G09080	0
AT2G09085	0
AT2G09090	16
AT2G09095	0
AT2G09100	0
AT2G09105	0
AT2G09110	0
AT2G09115	0
AT2G09120	0
AT2G09125	0
AT2G09130	0
AT2G09135	0
AT2G09140	0
AT2G09150	0
AT2G09155	0
AT2G09160	0
AT2G09165	15
AT2G09170	9
AT2G09175	0
AT2G09180	0
AT2G09185	0
AT2G09187	0
AT2G09190	42
AT2G09195	0
AT2G09200	1
AT2G09205	0
AT2G09210	0
AT2G09215	0
AT2G09220	0
AT2G09225	21
AT2G09230	0
AT2G09235	0
AT2G09240	0
AT2G09245	0
AT2G09250	0
AT2G09255	0
AT2G09260	0
AT2G09265	0
AT2G09270	0
AT2G09280	0
AT2G09285	0
AT2G09290	0
AT2G09295	0
AT2G09300	0
AT2G09305	66
AT2G09310	0
AT2G09315	1
AT2G09320	0
AT2G09325	0
AT2G09330	0
AT2G09335	0
AT2G09340	0
AT2G09345	0
AT2G09350	0
AT2G09355	0
AT2G09360	0
AT2G09365	0
AT2G09370	0
AT2G09375	9
AT2G09380	0
AT2G09385	0
AT2G09388	0
AT2G09390	0
AT2G09395	0
AT2G09400	2
AT2G09405	0
AT2G09410	0
AT2G09415	0
AT2G09420	0
AT2G09425	3
AT2G09430	0
AT2G09435	0
AT2G09440	11
AT2G09445	0
AT2G09450	0
AT2G09455	6
AT2G09460	0
AT2G09465	0
AT2G09470	0
AT2G09475	0
AT2G09480	0
AT2G09490	11
AT2G09495	15
AT2G09500	5
AT2G09505	0
AT2G09510	8
AT2G09515	0
AT2G09525	19
AT2G09530	0
AT2G09535	0
AT2G09540	0
AT2G09545	0
AT2G09550	0
AT2G09555	0
AT2G09560	0
AT2G09565	1
AT2G09570	0
AT2G09575	0
AT2G09585	0
AT2G09589	0
AT2G09590	0
AT2G09605	0
AT2G09610	0
AT2G09615	0
AT2G09620	0
AT2G09625	0
AT2G09630	0
AT2G09635	0
AT2G09640	0
AT2G09645	0
AT2G09650	0
AT2G09655	0
AT2G09660	0
AT2G09665	0
AT2G09670	1
AT2G09675	1
AT2G09680	0
AT2G09685	0
AT2G09690	0
AT2G09695	0
AT2G09700	0
AT2G09705	1
AT2G09710	52
AT2G09715	0
AT2G09720	0
AT2G09725	0
AT2G09730	0
AT2G09735	0
AT2G09740	0
AT2G09745	10
AT2G09750	0
AT2G09755	0
AT2G09760	0
AT2G09765	0
AT2G09770	0
AT2G09775	0
AT2G09780	0
AT2G09785	0
AT2G09790	0
AT2G09795	319
AT2G09800	0
AT2G09805	0
AT2G09810	0
AT2G09815	4
AT2G09820	0
AT2G09825	0
AT2G09830	0
AT2G09835	1
AT2G09838	0
AT2G09840	0
AT2G09845	0
AT2G09850	0
AT2G09860	0
AT2G09862	0
AT2G09865	0
AT2G09870	0
AT2G09875	9
AT2G09880	0
AT2G09885	0
AT2G09890	0
AT2G09895	0
AT2G09900	0
AT2G09905	0
AT2G09910	0
AT2G09915	0
AT2G09920	0
AT2G09925	1
AT2G09930	0
AT2G09935	0
AT2G09945	0
AT2G09950	0
AT2G09953	0
AT2G09955	0
AT2G09956	0
AT2G09960	4
AT2G09965	0
AT2G09970	2
AT2G09975	0
AT2G09990	3020
AT2G09992	0
AT2G09994	0
AT2G09995	0
AT2G10000	0
AT2G10010	0
AT2G10020	0
AT2G10025	0
AT2G10030	0
AT2G10040	0
AT2G10045	6
AT2G10050	0
AT2G10070	0
AT2G10080	0
AT2G10090	0
AT2G10100	0
AT2G10105	0
AT2G10110	0
AT2G10120	0
AT2G10130	0
AT2G10140	0
AT2G10150	0
AT2G10160	0
AT2G10165	0
AT2G10170	0
AT2G10175	0
AT2G10180	0
AT2G10190	0
AT2G10200	0
AT2G10205	1
AT2G10210	0
AT2G10220	0
AT2G10223	0
AT2G10226	0
AT2G10230	0
AT2G10232	0
AT2G10234	0
AT2G10237	0
AT2G10240	0
AT2G10250	0
AT2G10253	0
AT2G10256	0
AT2G10260	0
AT2G10265	0
AT2G10270	0
AT2G10280	0
AT2G10285	0
AT2G10290	0
AT2G10300	0
AT2G10310	0
AT2G10320	0
AT2G10330	0
AT2G10350	0
AT2G10360	0
AT2G10370	0
AT2G10380	0
AT2G10390	0
AT2G10400	3
AT2G10405	0
AT2G10410	3096
AT2G10420	0
AT2G10430	2
AT2G10440	2
AT2G10450	0
AT2G10455	0
AT2G10460	0
AT2G10465	0
AT2G10470	0
AT2G10480	0
AT2G10490	0
AT2G10500	0
AT2G10510	0
AT2G10520	0
AT2G10530	0
AT2G10535	0
AT2G10537	0
AT2G10540	0
AT2G10545	0
AT2G10550	0
AT2G10553	0
AT2G10555	0
AT2G10556	0
AT2G10557	0
AT2G10560	0
AT2G10570	0
AT2G10589	0
AT2G10590	0
AT2G10600	0
AT2G10602	0
AT2G10605	0
AT2G10606	0
AT2G10608	0
AT2G10610	0
AT2G10611	0
AT2G10614	0
AT2G10615	0
AT2G10617	0
AT2G10620	0
AT2G10625	0
AT2G10630	0
AT2G10640	0
AT2G10650	0
AT2G10660	0
AT2G10670	0
AT2G10680	0
AT2G10690	0
AT2G10710	0
AT2G10720	0
AT2G10730	0
AT2G10735	0
AT2G10740	0
AT2G10760	0
AT2G10770	0
AT2G10780	0
AT2G10790	0
AT2G10800	0
AT2G10802	0
AT2G10810	0
AT2G10820	0
AT2G10830	0
AT2G10833	0
AT2G10836	0
AT2G10840	0
AT2G10850	0
AT2G10860	0
AT2G10870	0
AT2G10880	0
AT2G10890	0
AT2G10895	0
AT2G10900	0
AT2G10910	0
AT2G10920	1
AT2G10921	0
AT2G10930	17
AT2G10931	168
AT2G10940	3144
AT2G10950	586
AT2G10955	0
AT2G10960	0
AT2G10965	0
AT2G10970	1
AT2G10975	3
AT2G10980	0
AT2G10990	3
AT2G11000	533
AT2G11005	0
AT2G11010	0
AT2G11015	0
AT2G11020	0
AT2G11025	0
AT2G11030	0
AT2G11035	0
AT2G11040	0
AT2G11045	0
AT2G11050	0
AT2G11060	0
AT2G11070	0
AT2G11080	0
AT2G11090	0
AT2G11100	0
AT2G11110	0
AT2G11115	0
AT2G11120	0
AT2G11130	0
AT2G11135	0
AT2G11140	89
AT2G11150	14
AT2G11165	0
AT2G11166	0
AT2G11168	0
AT2G11170	0
AT2G11180	0
AT2G11190	0
AT2G11200	0
AT2G11205	0
AT2G11210	0
AT2G11215	0
AT2G11220	0
AT2G11225	0
AT2G11230	0
AT2G11235	0
AT2G11240	8033
AT2G11270	1
AT2G11271	0
AT2G11280	0
AT2G11290	0
AT2G11300	1
AT2G11310	0
AT2G11320	0
AT2G11330	0
AT2G11340	0
AT2G11345	0
AT2G11350	0
AT2G11360	0
AT2G11370	0
AT2G11380	0
AT2G11390	0
AT2G11400	0
AT2G11405	0
AT2G11410	0
AT2G11420	0
AT2G11430	0
AT2G11440	0
AT2G11450	0
AT2G11460	0
AT2G11462	0
AT2G11465	0
AT2G11480	0
AT2G11485	0
AT2G11490	0
AT2G11500	0
AT2G11502	0
AT2G11504	0
AT2G11507	0
AT2G11510	0
AT2G11520	783
AT2G11522	0
AT2G11530	0
AT2G11550	0
AT2G11570	0
AT2G11590	0
AT2G11600	0
AT2G11610	0
AT2G11620	9
AT2G11623	0
AT2G11626	0
AT2G11630	0
AT2G11640	0
AT2G11650	0
AT2G11660	0
AT2G11670	0
AT2G11680	0
AT2G11690	0
AT2G11700	0
AT2G11720	0
AT2G11730	0
AT2G11740	0
AT2G11750	0
AT2G11770	0
AT2G11773	0
AT2G11775	0
AT2G11778	0
AT2G11780	0
AT2G11790	0
AT2G11800	0
AT2G11810	5
AT2G11815	1
AT2G11820	0
AT2G11830	0
AT2G11840	0
AT2G11850	0
AT2G11851	0
AT2G11852	0
AT2G11870	0
AT2G11880	179
AT2G11890	1879
AT2G11891	17
AT2G11910	5956
AT2G11930	0
AT2G11940	0
AT2G11950	0
AT2G11970	0
AT2G11980	0
AT2G11983	0
AT2G11990	0
AT2G12000	0
AT2G12010	0
AT2G12020	0
AT2G12025	0
AT2G12040	0
AT2G12050	0
AT2G12060	0
AT2G12066	0
AT2G12083	0
AT2G12100	0
AT2G12110	0
AT2G12120	0
AT2G12130	0
AT2G12140	0
AT2G12150	0
AT2G12160	0
AT2G12170	100
AT2G12190	6
AT2G12195	0
AT2G12200	0
AT2G12205	0
AT2G12210	0
AT2G12230	0
AT2G12240	0
AT2G12250	0
AT2G12260	0
AT2G12270	0
AT2G12280	0
AT2G12290	0
AT2G12300	0
AT2G12305	0
AT2G12320	0
AT2G12325	0
AT2G12330	0
AT2G12340	0
AT2G12345	0
AT2G12360	1
AT2G12370	0
AT2G12380	1
AT2G12385	0
AT2G12390	0
AT2G12400	1061
AT2G12405	0
AT2G12407	0
AT2G12408	0
AT2G12410	1
AT2G12420	7
AT2G12430	10
AT2G12440	45
AT2G12450	39
AT2G12460	34
AT2G12461	62
AT2G12462	165
AT2G12465	16
AT2G12470	0
AT2G12475	39
AT2G12480	4300
AT2G12490	137
AT2G12500	2
AT2G12505	0
AT2G12510	0
AT2G12520	0
AT2G12530	0
AT2G12540	0
AT2G12550	484
AT2G12560	0
AT2G12570	0
AT2G12580	0
AT2G12590	0
AT2G12600	0
AT2G12610	0
AT2G12620	0
AT2G12630	0
AT2G12640	0
AT2G12646	0
AT2G12650	0
AT2G12660	0
AT2G12670	0
AT2G12680	0
AT2G12685	0
AT2G12690	0
AT2G12695	0
AT2G12700	0
AT2G12710	0
AT2G12720	0
AT2G12730	0
AT2G12740	0
AT2G12750	0
AT2G12760	0
AT2G12770	0
AT2G12780	0
AT2G12800	0
AT2G12810	0
AT2G12815	0
AT2G12820	0
AT2G12830	0
AT2G12832	0
AT2G12835	0
AT2G12840	0
AT2G12845	0
AT2G12850	0
AT2G12855	0
AT2G12860	0
AT2G12870	0
AT2G12875	0
AT2G12880	0
AT2G12890	0
AT2G12900	0
AT2G12905	0
AT2G12910	0
AT2G12920	0
AT2G12930	0
AT2G12935	0
AT2G12940	0
AT2G12945	0
AT2G12950	0
AT2G12960	0
AT2G12970	0
AT2G12980	0
AT2G12990	0
AT2G13000	0
AT2G13010	0
AT2G13020	0
AT2G13040	0
AT2G13050	0
AT2G13060	0
AT2G13070	0
AT2G13080	0
AT2G13090	0
AT2G13100	935
AT2G13105	0
AT2G13110	0
AT2G13115	0
AT2G13116	0
AT2G13118	0
AT2G13120	0
AT2G13125	0
AT2G13126	0
AT2G13128	0
AT2G13130	110
AT2G13140	0
AT2G13142	0
AT2G13143	0
AT2G13145	0
AT2G13146	0
AT2G13150	0
AT2G13160	0
AT2G13170	0
AT2G13175	0
AT2G13180	0
AT2G13190	0
AT2G13200	0
AT2G13230	0
AT2G13240	0
AT2G13250	0
AT2G13260	0
AT2G13270	0
AT2G13274	0
AT2G13275	0
AT2G13280	0
AT2G13290	341
AT2G13295	0
AT2G13300	0
AT2G13310	0
AT2G13320	0
AT2G13330	0
AT2G13335	0
AT2G13350	8
AT2G13360	4458
AT2G13370	2928
AT2G13380	0
AT2G13390	0
AT2G13400	0
AT2G13410	0
AT2G13420	187
AT2G13422	0
AT2G13430	0
AT2G13431	0
AT2G13440	1138
AT2G13450	0
AT2G13460	0
AT2G13463	0
AT2G13469	0
AT2G13470	0
AT2G13480	0
AT2G13490	0
AT2G13500	0
AT2G13510	0
AT2G13520	0
AT2G13530	0
AT2G13540	2551
AT2G13542	0
AT2G13547	0
AT2G13550	178
AT2G13555	0
AT2G13560	5094
AT2G13570	3
AT2G13580	0
AT2G13590	0
AT2G13600	310
AT2G13610	740
AT2G13620	5
AT2G13630	0
AT2G13640	0
AT2G13650	716
AT2G13660	0
AT2G13665	2
AT2G13680	46
AT2G13690	987
AT2G13700	0
AT2G13705	0
AT2G13706	0
AT2G13710	0
AT2G13720	0
AT2G13730	0
AT2G13740	0
AT2G13750	0
AT2G13760	0
AT2G13770	0
AT2G13790	616
AT2G13800	208
AT2G13810	3
AT2G13820	239
AT2G13830	0
AT2G13840	369
AT2G13845	0
AT2G13850	0
AT2G13851	0
AT2G13860	0
AT2G13865	0
AT2G13870	0
AT2G13890	0
AT2G13895	0
AT2G13900	0
AT2G13905	0
AT2G13910	0
AT2G13920	0
AT2G13930	0
AT2G13940	0
AT2G13950	0
AT2G13960	49
AT2G13965	0
AT2G13970	601
AT2G13975	430
AT2G13980	0
AT2G13985	0
AT2G13990	0
AT2G14000	0
AT2G14010	0
AT2G14020	0
AT2G14030	0
AT2G14040	0
AT2G14045	704
AT2G14050	419
AT2G14060	0
AT2G14070	7
AT2G14080	405
AT2G14090	395
AT2G14095	2
AT2G14100	0
AT2G14110	243
AT2G14115	108
AT2G14120	2434
AT2G14130	0
AT2G14140	0
AT2G14150	0
AT2G14160	1
AT2G14170	2474
AT2G14180	0
AT2G14190	0
AT2G14200	0
AT2G14210	10
AT2G14220	141
AT2G14230	4
AT2G14240	0
AT2G14245	4
AT2G14247	1
AT2G14255	1040
AT2G14260	1106
AT2G14265	0
AT2G14270	0
AT2G14280	0
AT2G14282	0
AT2G14285	464
AT2G14288	0
AT2G14289	0
AT2G14290	24
AT2G14300	0
AT2G14310	0
AT2G14320	0
AT2G14330	0
AT2G14335	0
AT2G14340	0
AT2G14350	0
AT2G14365	0
AT2G14370	0
AT2G14378	55
AT2G14380	1
AT2G14390	0
AT2G14395	0
AT2G14400	0
AT2G14405	0
AT2G14410	0
AT2G14415	0
AT2G14420	0
AT2G14430	0
AT2G14440	0
AT2G14450	0
AT2G14455	0
AT2G14460	601
AT2G14470	0
AT2G14475	1
AT2G14490	1
AT2G14500	0
AT2G14510	0
AT2G14520	603
AT2G14530	587
AT2G14535	0
AT2G14540	0
AT2G14550	2
AT2G14560	5
AT2G14570	0
AT2G14580	1
AT2G14590	0
AT2G14595	0
AT2G14600	0
AT2G14605	0
AT2G14610	2
AT2G14620	56
AT2G14630	0
AT2G14635	0
AT2G14640	0
AT2G14650	0
AT2G14660	171
AT2G14661	3
AT2G14670	0
AT2G14680	891
AT2G14690	1
AT2G14692	1
AT2G14695	0
AT2G14700	0
AT2G14710	0
AT2G14720	2487
AT2G14730	0
AT2G14740	1671
AT2G14750	799
AT2G14755	0
AT2G14760	0
AT2G14765	0
AT2G14770	0
AT2G14772	0
AT2G14774	0
AT2G14775	44
AT2G14777	0
AT2G14780	0
AT2G14790	0
AT2G14793	0
AT2G14796	0
AT2G14800	18
AT2G14810	0
AT2G14820	0
AT2G14825	150
AT2G14830	0
AT2G14835	1286
AT2G14840	2
AT2G14843	0
AT2G14846	0
AT2G14850	332
AT2G14860	301
AT2G14870	0
AT2G14878	826
AT2G14880	2147
AT2G14890	6476
AT2G14900	1768
AT2G14910	1791
AT2G14920	0
AT2G14930	0
AT2G14935	0
AT2G14940	1
AT2G14945	0
AT2G14950	0
AT2G14960	29
AT2G14970	0
AT2G14980	0
AT2G14990	0
AT2G15000	1092
AT2G15010	0
AT2G15012	0
AT2G15013	0
AT2G15014	0
AT2G15015	0
AT2G15016	0
AT2G15017	0
AT2G15020	0
AT2G15025	0
AT2G15029	0
AT2G15030	3
AT2G15040	0
AT2G15042	0
AT2G15045	0
AT2G15050	195
AT2G15060	0
AT2G15070	0
AT2G15080	4
AT2G15090	831
AT2G15100	0
AT2G15110	0
AT2G15120	0
AT2G15128	129
AT2G15130	13
AT2G15140	0
AT2G15145	0
AT2G15150	0
AT2G15160	0
AT2G15170	0
AT2G15180	10
AT2G15185	0
AT2G15190	1
AT2G15200	0
AT2G15210	0
AT2G15220	0
AT2G15230	485
AT2G15240	1064
AT2G15250	0
AT2G15260	0
AT2G15270	577
AT2G15271	0
AT2G15280	652
AT2G15290	1917
AT2G15292	2351
AT2G15300	200
AT2G15310	110
AT2G15318	0
AT2G15320	988
AT2G15325	0
AT2G15327	0
AT2G15330	0
AT2G15340	3
AT2G15345	0
AT2G15350	0
AT2G15360	0
AT2G15370	0
AT2G15380	0
AT2G15390	0
AT2G15400	333
AT2G15410	0
AT2G15420	0
AT2G15430	1186
AT2G15440	240
AT2G15450	0
AT2G15460	0
AT2G15470	0
AT2G15480	5
AT2G15490	0
AT2G15500	0
AT2G15510	1
AT2G15520	0
AT2G15530	1320
AT2G15535	0
AT2G15540	0
AT2G15550	0
AT2G15555	2
AT2G15560	815
AT2G15570	913
AT2G15580	705
AT2G15590	0
AT2G15600	0
AT2G15610	0
AT2G15620	1221
AT2G15630	64
AT2G15640	0
AT2G15650	1
AT2G15660	0
AT2G15670	0
AT2G15680	0
AT2G15690	310
AT2G15695	754
AT2G15700	0
AT2G15710	0
AT2G15720	0
AT2G15730	239
AT2G15740	0
AT2G15750	0
AT2G15760	3
AT2G15765	0
AT2G15770	0
AT2G15780	0
AT2G15790	692
AT2G15800	5
AT2G15810	2
AT2G15815	0
AT2G15820	554
AT2G15830	58
AT2G15840	20
AT2G15850	0
AT2G15860	2164
AT2G15870	0
AT2G15880	780
AT2G15890	9344
AT2G15900	1370
AT2G15910	810
AT2G15920	0
AT2G15940	0
AT2G15950	0
AT2G15960	1240
AT2G15970	3509
AT2G15980	320
AT2G15990	0
AT2G16000	0
AT2G16005	0
AT2G16010	0
AT2G16015	0
AT2G16016	0
AT2G16018	0
AT2G16019	0
AT2G16020	0
AT2G16030	0
AT2G16040	0
AT2G16050	56
AT2G16060	90
AT2G16070	866
AT2G16080	0
AT2G16090	774
AT2G16100	0
AT2G16110	0
AT2G16120	0
AT2G16130	1
AT2G16140	1
AT2G16145	0
AT2G16150	1
AT2G16160	0
AT2G16170	0
AT2G16180	0
AT2G16190	0
AT2G16200	0
AT2G16210	325
AT2G16220	0
AT2G16225	0
AT2G16230	0
AT2G16240	0
AT2G16245	0
AT2G16250	443
AT2G16260	4
AT2G16270	1144
AT2G16280	1228
AT2G16290	0
AT2G16300	0
AT2G16310	0
AT2G16320	0
AT2G16330	0
AT2G16340	0
AT2G16360	5
AT2G16365	1491
AT2G16367	4
AT2G16370	1507
AT2G16380	2
AT2G16385	1
AT2G16390	1061
AT2G16400	1231
AT2G16405	576
AT2G16410	0
AT2G16420	0
AT2G16430	2154
AT2G16440	2021
AT2G16450	0
AT2G16460	433
AT2G16485	3994
AT2G16490	0
AT2G16500	2344
AT2G16505	2
AT2G16510	1554
AT2G16520	0
AT2G16530	164
AT2G16535	1
AT2G16540	0
AT2G16550	0
AT2G16560	0
AT2G16570	365
AT2G16575	2
AT2G16580	15
AT2G16586	1
AT2G16592	0
AT2G16594	0
AT2G16595	129
AT2G16600	24522
AT2G16610	0
AT2G16620	0
AT2G16630	801
AT2G16640	5372
AT2G16650	627
AT2G16660	591
AT2G16670	0
AT2G16676	0
AT2G16680	0
AT2G16690	0
AT2G16700	302
AT2G16710	330
AT2G16720	183
AT2G16730	24
AT2G16740	334
AT2G16750	138
AT2G16760	110
AT2G16770	372
AT2G16780	1852
AT2G16790	8
AT2G16800	734
AT2G16810	1
AT2G16820	0
AT2G16830	0
AT2G16832	0
AT2G16835	0
AT2G16840	0
AT2G16850	882
AT2G16860	1528
AT2G16870	91
AT2G16880	922
AT2G16890	408
AT2G16895	49
AT2G16900	1382
AT2G16905	0
AT2G16910	10
AT2G16920	935
AT2G16930	943
AT2G16940	6018
AT2G16950	1906
AT2G16953	0
AT2G16960	1
AT2G16970	2
AT2G16980	4
AT2G16990	381
AT2G17000	5
AT2G17010	4
AT2G17020	917
AT2G17030	422
AT2G17033	904
AT2G17036	121
AT2G17040	10
AT2G17043	0
AT2G17050	0
AT2G17055	0
AT2G17060	0
AT2G17064	0
AT2G17070	2
AT2G17080	3
AT2G17090	0
AT2G17110	503
AT2G17115	0
AT2G17120	671
AT2G17130	593
AT2G17140	246
AT2G17150	482
AT2G17160	0
AT2G17170	0
AT2G17180	0
AT2G17190	1925
AT2G17200	2817
AT2G17210	189
AT2G17220	645
AT2G17230	672
AT2G17240	1298
AT2G17250	947
AT2G17260	161
AT2G17265	769
AT2G17270	362
AT2G17280	1730
AT2G17290	607
AT2G17295	0
AT2G17300	240
AT2G17305	0
AT2G17310	0
AT2G17320	678
AT2G17330	0
AT2G17340	988
AT2G17350	398
AT2G17360	8725
AT2G17370	477
AT2G17380	823
AT2G17390	3433
AT2G17410	3257
AT2G17420	2475
AT2G17430	34
AT2G17440	339
AT2G17442	610
AT2G17450	491
AT2G17460	0
AT2G17470	40
AT2G17477	0
AT2G17480	1568
AT2G17490	5
AT2G17500	40
AT2G17510	1615
AT2G17520	1423
AT2G17525	537
AT2G17530	717
AT2G17540	262
AT2G17550	431
AT2G17560	4495
AT2G17570	170
AT2G17580	682
AT2G17590	0
AT2G17600	0
AT2G17610	0
AT2G17620	347
AT2G17630	496
AT2G17640	435
AT2G17650	84
AT2G17660	3
AT2G17670	489
AT2G17680	1
AT2G17690	3
AT2G17695	307
AT2G17700	1314
AT2G17705	237
AT2G17710	147
AT2G17720	861
AT2G17723	0
AT2G17730	724
AT2G17740	0
AT2G17750	1
AT2G17760	698
AT2G17770	30
AT2G17780	308
AT2G17785	0
AT2G17787	459
AT2G17790	2015
AT2G17800	1616
AT2G17810	0
AT2G17820	446
AT2G17830	149
AT2G17840	1418
AT2G17845	0
AT2G17850	0
AT2G17860	0
AT2G17870	2239
AT2G17880	787
AT2G17890	6
AT2G17900	236
AT2G17905	0
AT2G17910	0
AT2G17920	0
AT2G17930	4272
AT2G17940	0
AT2G17950	1
AT2G17960	0
AT2G17970	543
AT2G17972	0
AT2G17975	334
AT2G17980	1548
AT2G17990	1839
AT2G18000	68
AT2G18010	0
AT2G18020	15890
AT2G18025	0
AT2G18030	353
AT2G18040	2980
AT2G18042	3
AT2G18050	93
AT2G18060	59
AT2G18070	0
AT2G18080	0
AT2G18090	2575
AT2G18100	179
AT2G18110	2018
AT2G18115	0
AT2G18120	3
AT2G18130	2
AT2G18140	0
AT2G18150	0
AT2G18160	2813
AT2G18170	1252
AT2G18180	92
AT2G18190	5
AT2G18193	108
AT2G18196	158
AT2G18200	0
AT2G18210	0
AT2G18220	1922
AT2G18230	1452
AT2G18240	246
AT2G18245	420
AT2G18250	469
AT2G18260	86
AT2G18270	0
AT2G18280	1416
AT2G18290	330
AT2G18300	7
AT2G18310	0
AT2G18320	0
AT2G18323	0
AT2G18328	928
AT2G18330	1159
AT2G18340	5
AT2G18350	170
AT2G18360	3
AT2G18370	0
AT2G18380	256
AT2G18390	876
AT2G18400	967
AT2G18410	415
AT2G18420	1
AT2G18440	7130
AT2G18450	16
AT2G18460	0
AT2G18465	270
AT2G18470	23
AT2G18480	0
AT2G18490	0
AT2G18500	59
AT2G18510	1084
AT2G18520	353
AT2G18530	0
AT2G18540	2
AT2G18550	27
AT2G18560	89
AT2G18570	273
AT2G18580	0
AT2G18590	0
AT2G18600	43
AT2G18620	10
AT2G18630	1325
AT2G18640	0
AT2G18650	87
AT2G18660	0
AT2G18670	38
AT2G18680	1
AT2G18685	0
AT2G18690	1
AT2G18700	1933
AT2G18710	2312
AT2G18720	12
AT2G18721	0
AT2G18730	2150
AT2G18735	135
AT2G18740	2123
AT2G18750	2620
AT2G18760	518
AT2G18770	561
AT2G18780	135
AT2G18790	2496
AT2G18800	0
AT2G18810	0
AT2G18820	0
AT2G18830	0
AT2G18840	392
AT2G18850	644
AT2G18860	269
AT2G18870	1
AT2G18876	643
AT2G18880	2
AT2G18890	428
AT2G18900	1598
AT2G18910	630
AT2G18915	534
AT2G18917	16
AT2G18920	0
AT2G18938	14
AT2G18940	1073
AT2G18950	1771
AT2G18960	11182
AT2G18969	14
AT2G18970	12
AT2G18980	0
AT2G18990	595
AT2G19000	3
AT2G19010	0
AT2G19020	10
AT2G19030	1
AT2G19040	0
AT2G19045	0
AT2G19050	2
AT2G19060	0
AT2G19070	3
AT2G19080	1044
AT2G19090	846
AT2G19100	0
AT2G19110	1111
AT2G19120	263
AT2G19130	96
AT2G19140	0
AT2G19146	0
AT2G19150	0
AT2G19160	575
AT2G19170	2603
AT2G19180	992
AT2G19190	0
AT2G19200	0
AT2G19210	0
AT2G19220	0
AT2G19230	0
AT2G19240	66
AT2G19250	561
AT2G19260	664
AT2G19270	1086
AT2G19280	389
AT2G19290	0
AT2G19300	0
AT2G19310	150
AT2G19320	0
AT2G19330	6
AT2G19340	5
AT2G19350	302
AT2G19360	0
AT2G19365	0
AT2G19380	202
AT2G19385	667
AT2G19390	985
AT2G19400	182
AT2G19410	0
AT2G19420	0
AT2G19425	0
AT2G19430	910
AT2G19440	10
AT2G19450	819
AT2G19460	228
AT2G19470	1386
AT2G19480	6663
AT2G19490	304
AT2G19500	2
AT2G19510	1
AT2G19520	3856
AT2G19530	101
AT2G19540	3062
AT2G19550	13
AT2G19560	578
AT2G19570	0
AT2G19572	0
AT2G19580	39
AT2G19582	0
AT2G19590	58
AT2G19600	1222
AT2G19610	0
AT2G19620	931
AT2G19630	1
AT2G19640	441
AT2G19650	30
AT2G19660	7
AT2G19670	540
AT2G19680	871
AT2G19690	115
AT2G19700	0
AT2G19710	390
AT2G19720	408
AT2G19730	9713
AT2G19740	2775
AT2G19750	2727
AT2G19755	0
AT2G19760	1251
AT2G19770	8
AT2G19780	262
AT2G19790	896
AT2G19796	0
AT2G19800	415
AT2G19802	0
AT2G19803	0
AT2G19806	0
AT2G19810	317
AT2G19820	0
AT2G19825	0
AT2G19830	2374
AT2G19840	0
AT2G19850	9
AT2G19860	863
AT2G19870	1065
AT2G19880	856
AT2G19890	0
AT2G19893	1
AT2G19900	3
AT2G19910	1003
AT2G19920	92
AT2G19930	127
AT2G19940	1316
AT2G19950	1370
AT2G19960	6
AT2G19970	27
AT2G19980	5
AT2G19990	3
AT2G20000	1132
AT2G20010	759
AT2G20020	1285
AT2G20030	0
AT2G20050	1981
AT2G20060	2094
AT2G20070	30
AT2G20080	0
AT2G20100	314
AT2G20110	248
AT2G20120	1252
AT2G20130	334
AT2G20140	1717
AT2G20142	9
AT2G20150	0
AT2G20160	0
AT2G20170	0
AT2G20180	259
AT2G20190	3886
AT2G20208	0
AT2G20210	293
AT2G20230	1791
AT2G20240	576
AT2G20250	90
AT2G20260	2911
AT2G20270	772
AT2G20280	2194
AT2G20290	1036
AT2G20298	0
AT2G20300	2032
AT2G20310	530
AT2G20320	508
AT2G20330	1262
AT2G20340	424
AT2G20350	0
AT2G20360	5100
AT2G20362	47
AT2G20370	750
AT2G20380	0
AT2G20390	533
AT2G20400	439
AT2G20410	233
AT2G20420	5008
AT2G20430	0
AT2G20440	513
AT2G20450	4662
AT2G20460	0
AT2G20463	0
AT2G20465	1
AT2G20470	6
AT2G20480	123
AT2G20490	1362
AT2G20495	229
AT2G20500	0
AT2G20510	6
AT2G20515	330
AT2G20520	0
AT2G20530	2490
AT2G20540	39
AT2G20550	198
AT2G20555	2
AT2G20560	183
AT2G20562	22
AT2G20570	368
AT2G20580	4574
AT2G20585	676
AT2G20590	583
AT2G20595	19
AT2G20597	12
AT2G20600	0
AT2G20605	0
AT2G20610	943
AT2G20613	0
AT2G20616	0
AT2G20618	0
AT2G20619	0
AT2G20620	0
AT2G20625	0
AT2G20630	643
AT2G20635	580
AT2G20650	359
AT2G20660	8
AT2G20670	326
AT2G20680	390
AT2G20690	1326
AT2G20700	95
AT2G20710	103
AT2G20720	0
AT2G20721	86
AT2G20722	46
AT2G20723	70
AT2G20724	306
AT2G20725	485
AT2G20740	563
AT2G20750	29
AT2G20760	1847
AT2G20770	143
AT2G20780	544
AT2G20784	0
AT2G20790	879
AT2G20800	1
AT2G20805	0
AT2G20810	747
AT2G20815	209
AT2G20816	0
AT2G20818	0
AT2G20820	2536
AT2G20825	2
AT2G20830	905
AT2G20835	27
AT2G20840	645
AT2G20850	605
AT2G20860	2592
AT2G20870	267
AT2G20873	0
AT2G20875	34
AT2G20880	1
AT2G20890	5708
AT2G20900	1146
AT2G20910	0
AT2G20920	603
AT2G20921	0
AT2G20930	520
AT2G20940	438
AT2G20950	1028
AT2G20960	853
AT2G20970	0
AT2G20980	180
AT2G20990	4613
AT2G20993	0
AT2G21000	0
AT2G21010	1
AT2G21020	0
AT2G21030	1
AT2G21040	1
AT2G21045	0
AT2G21050	860
AT2G21060	3561
AT2G21070	546
AT2G21080	106
AT2G21090	354
AT2G21100	0
AT2G21105	0
AT2G21110	0
AT2G21120	992
AT2G21130	1736
AT2G21140	6
AT2G21150	1219
AT2G21160	4802
AT2G21170	6797
AT2G21172	0
AT2G21180	232
AT2G21185	0
AT2G21187	2
AT2G21188	11
AT2G21190	847
AT2G21195	399
AT2G21200	1
AT2G21210	19
AT2G21220	3
AT2G21230	855
AT2G21235	0
AT2G21237	0
AT2G21240	1327
AT2G21250	2074
AT2G21260	32
AT2G21270	1394
AT2G21280	887
AT2G21290	854
AT2G21300	3707
AT2G21310	0
AT2G21320	69
AT2G21330	2775
AT2G21340	1146
AT2G21350	44
AT2G21360	0
AT2G21370	702
AT2G21380	2835
AT2G21385	1442
AT2G21390	7184
AT2G21400	4
AT2G21410	2400
AT2G21420	2
AT2G21430	151
AT2G21440	2480
AT2G21450	500
AT2G21455	0
AT2G21460	0
AT2G21465	66
AT2G21470	1975
AT2G21480	112
AT2G21490	1
AT2G21500	355
AT2G21510	35
AT2G21520	4037
AT2G21530	631
AT2G21540	492
AT2G21550	7
AT2G21560	221
AT2G21570	0
AT2G21580	7552
AT2G21590	1484
AT2G21595	0
AT2G21600	1357
AT2G21610	0
AT2G21620	1628
AT2G21630	334
AT2G21640	97
AT2G21650	2144
AT2G21655	34
AT2G21660	180311
AT2G21670	0
AT2G21680	0
AT2G21690	0
AT2G21700	0
AT2G21710	436
AT2G21720	1
AT2G21725	0
AT2G21727	46
AT2G21730	5
AT2G21740	12
AT2G21750	27
AT2G21760	0
AT2G21770	115
AT2G21780	57
AT2G21790	4860
AT2G21800	183
AT2G21810	0
AT2G21820	2
AT2G21830	87
AT2G21840	0
AT2G21850	40
AT2G21860	770
AT2G21870	10526
AT2G21880	16
AT2G21890	2
AT2G21895	0
AT2G21900	0
AT2G21905	0
AT2G21910	1
AT2G21920	21
AT2G21930	1
AT2G21940	537
AT2G21950	14
AT2G21960	761
AT2G21970	599
AT2G21980	0
AT2G21990	2
AT2G22000	189
AT2G22010	1655
AT2G22030	0
AT2G22040	0
AT2G22050	0
AT2G22055	21
AT2G22060	0
AT2G22070	173
AT2G22080	3831
AT2G22088	17
AT2G22090	187
AT2G22100	359
AT2G22110	0
AT2G22120	531
AT2G22121	1
AT2G22122	326
AT2G22125	4895
AT2G22140	139
AT2G22145	1
AT2G22150	0
AT2G22155	0
AT2G22160	0
AT2G22170	687
AT2G22180	10
AT2G22190	224
AT2G22200	40
AT2G22210	0
AT2G22220	0
AT2G22230	972
AT2G22240	984
AT2G22241	0
AT2G22250	705
AT2G22260	174
AT2G22270	566
AT2G22280	0
AT2G22290	0
AT2G22300	2251
AT2G22310	379
AT2G22320	0
AT2G22330	756
AT2G22335	0
AT2G22340	8
AT2G22345	0
AT2G22350	0
AT2G22360	568
AT2G22370	357
AT2G22380	0
AT2G22390	170
AT2G22400	4239
AT2G22410	223
AT2G22420	485
AT2G22425	1561
AT2G22426	2
AT2G22430	7269
AT2G22440	0
AT2G22450	1535
AT2G22460	5
AT2G22465	0
AT2G22470	60
AT2G22475	583
AT2G22480	781
AT2G22482	0
AT2G22490	286
AT2G22496	0
AT2G22500	1369
AT2G22510	0
AT2G22520	0
AT2G22530	661
AT2G22540	43
AT2G22560	183
AT2G22570	238
AT2G22580	0
AT2G22590	7
AT2G22600	179
AT2G22610	1492
AT2G22620	443
AT2G22630	0
AT2G22640	321
AT2G22650	693
AT2G22660	2860
AT2G22668	0
AT2G22670	11903
AT2G22680	1260
AT2G22690	181
AT2G22710	14
AT2G22720	2573
AT2G22730	244
AT2G22740	368
AT2G22750	1
AT2G22760	39
AT2G22770	148
AT2G22780	1716
AT2G22790	45
AT2G22795	3868
AT2G22800	188
AT2G22805	1
AT2G22807	1
AT2G22810	0
AT2G22820	0
AT2G22821	13
AT2G22830	532
AT2G22840	754
AT2G22850	5
AT2G22860	10
AT2G22870	475
AT2G22880	0
AT2G22890	129
AT2G22900	1269
AT2G22905	13
AT2G22910	939
AT2G22920	13
AT2G22930	17
AT2G22940	0
AT2G22941	0
AT2G22942	8
AT2G22950	11
AT2G22955	0
AT2G22960	17
AT2G22970	927
AT2G22980	1555
AT2G22990	2150
AT2G23000	136
AT2G23010	56
AT2G23020	0
AT2G23030	0
AT2G23040	350
AT2G23050	16
AT2G23060	388
AT2G23067	0
AT2G23070	3211
AT2G23080	612
AT2G23090	3638
AT2G23093	190
AT2G23096	5
AT2G23100	16
AT2G23110	0
AT2G23118	0
AT2G23120	3437
AT2G23130	122
AT2G23140	1103
AT2G23142	19
AT2G23148	5
AT2G23150	737
AT2G23160	0
AT2G23170	338
AT2G23180	188
AT2G23190	1
AT2G23200	81
AT2G23210	0
AT2G23220	0
AT2G23230	0
AT2G23240	0
AT2G23250	0
AT2G23260	1
AT2G23270	0
AT2G23290	244
AT2G23300	357
AT2G23310	813
AT2G23320	831
AT2G23321	0
AT2G23330	184
AT2G23340	383
AT2G23347	5
AT2G23348	50
AT2G23350	7620
AT2G23360	962
AT2G23370	494
AT2G23380	1260
AT2G23390	901
AT2G23400	0
AT2G23410	0
AT2G23420	602
AT2G23430	31
AT2G23440	0
AT2G23445	1
AT2G23450	405
AT2G23460	1925
AT2G23470	228
AT2G23480	0
AT2G23490	0
AT2G23500	0
AT2G23510	1
AT2G23520	1032
AT2G23530	135
AT2G23540	1
AT2G23550	33
AT2G23560	47
AT2G23570	0
AT2G23580	5
AT2G23590	45
AT2G23600	231
AT2G23610	102
AT2G23620	0
AT2G23630	0
AT2G23640	0
AT2G23650	0
AT2G23660	0
AT2G23670	0
AT2G23672	17
AT2G23673	0
AT2G23680	0
AT2G23690	114
AT2G23700	837
AT2G23710	0
AT2G23720	0
AT2G23740	1414
AT2G23755	58
AT2G23760	207
AT2G23770	1
AT2G23780	943
AT2G23790	2386
AT2G23800	2
AT2G23808	1
AT2G23810	3408
AT2G23820	721
AT2G23830	0
AT2G23834	0
AT2G23840	220
AT2G23850	0
AT2G23860	0
AT2G23870	0
AT2G23880	0
AT2G23890	714
AT2G23900	17
AT2G23910	743
AT2G23930	3915
AT2G23940	586
AT2G23945	3
AT2G23950	841
AT2G23960	2
AT2G23970	15
AT2G23980	2402
AT2G23985	99
AT2G23987	0
AT2G23990	22
AT2G24000	0
AT2G24010	4
AT2G24020	1785
AT2G24030	15
AT2G24040	84
AT2G24050	1054
AT2G24060	1645
AT2G24070	53
AT2G24080	0
AT2G24090	3113
AT2G24100	377
AT2G24103	0
AT2G24110	157
AT2G24120	3172
AT2G24130	0
AT2G24140	25
AT2G24150	3620
AT2G24160	114
AT2G24165	0
AT2G24170	358
AT2G24180	774
AT2G24190	62
AT2G24195	3
AT2G24200	7854
AT2G24205	52
AT2G24210	743
AT2G24220	261
AT2G24230	1024
AT2G24240	26
AT2G24250	135
AT2G24255	0
AT2G24260	105
AT2G24270	12748
AT2G24280	1462
AT2G24285	1
AT2G24290	591
AT2G24300	110
AT2G24310	0
AT2G24320	1
AT2G24330	561
AT2G24340	0
AT2G24350	276
AT2G24360	2344
AT2G24370	13
AT2G24380	0
AT2G24390	266
AT2G24395	203
AT2G24400	3
AT2G24410	0
AT2G24420	1776
AT2G24430	0
AT2G24440	933
AT2G24450	0
AT2G24460	0
AT2G24470	0
AT2G24480	0
AT2G24490	608
AT2G24500	1358
AT2G24510	0
AT2G24520	393
AT2G24530	304
AT2G24535	14
AT2G24540	0
AT2G24545	5
AT2G24550	80
AT2G24560	1
AT2G24570	756
AT2G24580	158
AT2G24590	2076
AT2G24592	400
AT2G24600	106
AT2G24610	38
AT2G24615	0
AT2G24617	0
AT2G24620	0
AT2G24625	0
AT2G24630	978
AT2G24640	580
AT2G24645	513
AT2G24650	1201
AT2G24660	0
AT2G24670	0
AT2G24680	142
AT2G24681	4
AT2G24683	2
AT2G24690	975
AT2G24692	13
AT2G24693	65
AT2G24696	0
AT2G24700	474
AT2G24710	0
AT2G24720	0
AT2G24730	0
AT2G24735	0
AT2G24740	0
AT2G24748	0
AT2G24750	18
AT2G24755	11
AT2G24760	2
AT2G24761	0
AT2G24762	280
AT2G24765	1936
AT2G24780	0
AT2G24790	8139
AT2G24791	0
AT2G24800	3
AT2G24810	0
AT2G24820	605
AT2G24830	440
AT2G24840	0
AT2G24850	26
AT2G24860	153
AT2G24870	0
AT2G24880	0
AT2G24890	0
AT2G24900	0
AT2G24910	0
AT2G24915	0
AT2G24920	0
AT2G24930	0
AT2G24940	1666
AT2G24945	141
AT2G24950	0
AT2G24960	323
AT2G24970	164
AT2G24980	0
AT2G24990	760
AT2G25000	201
AT2G25010	734
AT2G25011	0
AT2G25015	0
AT2G25020	0
AT2G25025	0
AT2G25030	0
AT2G25040	0
AT2G25050	1017
AT2G25055	22
AT2G25060	3418
AT2G25070	1263
AT2G25080	1382
AT2G25090	6
AT2G25095	0
AT2G25100	699
AT2G25110	2801
AT2G25120	0
AT2G25125	0
AT2G25130	47
AT2G25140	1074
AT2G25150	2
AT2G25160	0
AT2G25169	4
AT2G25170	5015
AT2G25171	0
AT2G25180	1162
AT2G25185	6
AT2G25190	375
AT2G25200	16
AT2G25210	3046
AT2G25215	0
AT2G25220	31
AT2G25230	0
AT2G25240	0
AT2G25250	692
AT2G25255	0
AT2G25260	4
AT2G25270	940
AT2G25280	835
AT2G25290	291
AT2G25295	1
AT2G25297	0
AT2G25300	521
AT2G25305	0
AT2G25310	1596
AT2G25312	1
AT2G25320	984
AT2G25330	3
AT2G25340	0
AT2G25344	0
AT2G25350	478
AT2G25355	365
AT2G25360	1
AT2G25370	0
AT2G25380	0
AT2G25390	0
AT2G25400	0
AT2G25409	0
AT2G25410	0
AT2G25420	732
AT2G25430	3025
AT2G25440	0
AT2G25450	140
AT2G25460	90
AT2G25470	0
AT2G25480	638
AT2G25482	55
AT2G25490	5113
AT2G25500	0
AT2G25510	47
AT2G25520	2971
AT2G25530	384
AT2G25540	257
AT2G25550	0
AT2G25560	615
AT2G25565	0
AT2G25570	628
AT2G25580	364
AT2G25590	848
AT2G25600	11
AT2G25605	297
AT2G25610	741
AT2G25620	379
AT2G25625	7
AT2G25630	0
AT2G25640	707
AT2G25650	299
AT2G25660	1935
AT2G25670	4461
AT2G25680	146
AT2G25685	0
AT2G25687	0
AT2G25690	613
AT2G25700	4
AT2G25710	825
AT2G25720	276
AT2G25730	3946
AT2G25735	1
AT2G25737	540
AT2G25740	793
AT2G25760	2775
AT2G25770	2
AT2G25780	0
AT2G25790	651
AT2G25800	1344
AT2G25810	43
AT2G25820	1
AT2G25830	641
AT2G25840	1013
AT2G25850	1406
AT2G25870	1829
AT2G25880	782
AT2G25890	0
AT2G25900	7645
AT2G25905	1
AT2G25910	1315
AT2G25920	382
AT2G25930	2536
AT2G25940	8
AT2G25950	1298
AT2G25964	280
AT2G25970	5090
AT2G25975	0
AT2G25980	0
AT2G25990	0
AT2G26000	391
AT2G26010	0
AT2G26020	0
AT2G26030	569
AT2G26040	2
AT2G26050	0
AT2G26060	1054
AT2G26070	404
AT2G26080	6386
AT2G26090	0
AT2G26100	712
AT2G26110	1034
AT2G26120	0
AT2G26130	0
AT2G26135	0
AT2G26140	4477
AT2G26150	965
AT2G26160	0
AT2G26170	395
AT2G26180	451
AT2G26190	1492
AT2G26200	969
AT2G26210	827
AT2G26211	0
AT2G26215	0
AT2G26220	13
AT2G26230	663
AT2G26240	352
AT2G26250	7467
AT2G26260	640
AT2G26270	450
AT2G26280	2051
AT2G26290	9
AT2G26300	1872
AT2G26310	186
AT2G26320	3
AT2G26330	8320
AT2G26340	1005
AT2G26350	417
AT2G26355	208
AT2G26360	83
AT2G26370	0
AT2G26380	2
AT2G26390	14
AT2G26400	89
AT2G26410	21
AT2G26420	6
AT2G26430	1543
AT2G26440	2815
AT2G26450	23
AT2G26455	0
AT2G26460	815
AT2G26470	457
AT2G26480	1
AT2G26490	6
AT2G26500	6409
AT2G26510	1402
AT2G26515	63
AT2G26520	155
AT2G26530	248
AT2G26540	1237
AT2G26550	970
AT2G26560	2
AT2G26570	1002
AT2G26580	209
AT2G26590	1102
AT2G26600	607
AT2G26610	1
AT2G26620	1
AT2G26630	1
AT2G26640	479
AT2G26650	22
AT2G26660	462
AT2G26670	739
AT2G26680	668
AT2G26690	125
AT2G26692	0
AT2G26695	138
AT2G26700	101
AT2G26710	349
AT2G26720	0
AT2G26730	2929
AT2G26740	442
AT2G26750	40
AT2G26760	651
AT2G26770	1380
AT2G26780	2020
AT2G26790	220
AT2G26800	727
AT2G26810	277
AT2G26820	0
AT2G26830	517
AT2G26840	394
AT2G26850	15
AT2G26860	783
AT2G26865	0
AT2G26870	213
AT2G26880	0
AT2G26882	0
AT2G26890	3448
AT2G26900	7184
AT2G26910	3836
AT2G26920	1204
AT2G26930	921
AT2G26940	3
AT2G26950	1
AT2G26960	1
AT2G26970	284
AT2G26975	169
AT2G26980	772
AT2G26990	1867
AT2G27000	3
AT2G27010	0
AT2G27020	3143
AT2G27030	2114
AT2G27035	10
AT2G27040	5014
AT2G27050	612
AT2G27060	677
AT2G27070	0
AT2G27080	19
AT2G27090	696
AT2G27100	2402
AT2G27110	1237
AT2G27120	13
AT2G27130	431
AT2G27140	262
AT2G27145	0
AT2G27150	319
AT2G27160	0
AT2G27170	2736
AT2G27180	26
AT2G27190	1088
AT2G27200	354
AT2G27210	1416
AT2G27220	45
AT2G27229	2
AT2G27230	2974
AT2G27240	120
AT2G27250	0
AT2G27260	755
AT2G27270	0
AT2G27280	0
AT2G27285	816
AT2G27290	459
AT2G27300	37
AT2G27310	42
AT2G27313	0
AT2G27315	111
AT2G27320	0
AT2G27330	334
AT2G27340	519
AT2G27350	1353
AT2G27360	108
AT2G27370	0
AT2G27375	0
AT2G27380	2
AT2G27385	8261
AT2G27389	12
AT2G27390	0
AT2G27395	0
AT2G27400	137
AT2G27402	149
AT2G27410	0
AT2G27420	0
AT2G27430	12
AT2G27440	1
AT2G27450	971
AT2G27460	1007
AT2G27470	1030
AT2G27480	82
AT2G27490	315
AT2G27500	109
AT2G27505	5
AT2G27507	0
AT2G27510	1763
AT2G27520	0
AT2G27530	14090
AT2G27535	4
AT2G27540	0
AT2G27550	3
AT2G27560	0
AT2G27570	0
AT2G27580	394
AT2G27590	455
AT2G27600	2709
AT2G27610	104
AT2G27630	19
AT2G27650	1
AT2G27660	4
AT2G27670	0
AT2G27680	1790
AT2G27690	247
AT2G27700	0
AT2G27710	13046
AT2G27720	11821
AT2G27730	2938
AT2G27740	88
AT2G27750	0
AT2G27760	441
AT2G27770	229
AT2G27775	466
AT2G27780	0
AT2G27790	120
AT2G27800	122
AT2G27810	2238
AT2G27820	770
AT2G27830	1016
AT2G27840	1128
AT2G27850	0
AT2G27860	4893
AT2G27870	0
AT2G27880	2378
AT2G27900	2513
AT2G27920	902
AT2G27930	88
AT2G27935	0
AT2G27936	0
AT2G27940	0
AT2G27950	1691
AT2G27960	1045
AT2G27970	1357
AT2G27980	2412
AT2G27990	95
AT2G28000	14980
AT2G28010	2
AT2G28020	0
AT2G28030	0
AT2G28040	40
AT2G28050	267
AT2G28053	0
AT2G28056	1
AT2G28060	317
AT2G28070	1788
AT2G28080	994
AT2G28085	3
AT2G28090	0
AT2G28100	892
AT2G28105	63
AT2G28110	29
AT2G28120	62
AT2G28130	352
AT2G28140	237
AT2G28150	1635
AT2G28160	23
AT2G28170	0
AT2G28180	5
AT2G28190	8796
AT2G28200	96
AT2G28210	0
AT2G28220	0
AT2G28225	1
AT2G28230	773
AT2G28240	597
AT2G28250	444
AT2G28260	266
AT2G28270	12
AT2G28280	3
AT2G28290	7274
AT2G28305	416
AT2G28310	1493
AT2G28315	45
AT2G28320	701
AT2G28330	319
AT2G28340	19
AT2G28350	726
AT2G28355	3
AT2G28360	905
AT2G28370	1037
AT2G28380	1603
AT2G28390	1288
AT2G28400	234
AT2G28405	2
AT2G28410	683
AT2G28420	40
AT2G28426	5
AT2G28430	664
AT2G28440	83
AT2G28450	1770
AT2G28460	5
AT2G28470	17107
AT2G28480	543
AT2G28490	3
AT2G28500	370
AT2G28510	980
AT2G28520	1611
AT2G28540	2066
AT2G28550	26
AT2G28560	80
AT2G28570	25
AT2G28580	48
AT2G28590	115
AT2G28600	1081
AT2G28605	454
AT2G28610	1
AT2G28620	2341
AT2G28625	3
AT2G28630	951
AT2G28640	3
AT2G28650	88
AT2G28660	180
AT2G28670	67
AT2G28671	16
AT2G28680	39
AT2G28690	16
AT2G28700	0
AT2G28710	0
AT2G28720	1039
AT2G28725	0
AT2G28730	0
AT2G28740	2500
AT2G28750	0
AT2G28755	1
AT2G28760	217
AT2G28770	0
AT2G28780	11
AT2G28790	8702
AT2G28800	3962
AT2G28810	395
AT2G28815	32
AT2G28830	125
AT2G28840	5862
AT2G28850	0
AT2G28860	0
AT2G28870	234
AT2G28880	370
AT2G28890	676
AT2G28900	4795
AT2G28910	6470
AT2G28920	11
AT2G28930	1126
AT2G28940	462
AT2G28950	7787
AT2G28960	138
AT2G28970	2
AT2G28980	0
AT2G28990	0
AT2G29000	0
AT2G29010	0
AT2G29020	1396
AT2G29030	0
AT2G29040	0
AT2G29045	0
AT2G29050	877
AT2G29060	1
AT2G29065	177
AT2G29070	202
AT2G29080	3536
AT2G29090	100
AT2G29100	0
AT2G29110	0
AT2G29120	0
AT2G29125	86
AT2G29130	28
AT2G29140	1892
AT2G29150	0
AT2G29160	3
AT2G29165	4
AT2G29170	34
AT2G29180	768
AT2G29190	3366
AT2G29200	1934
AT2G29210	3202
AT2G29220	0
AT2G29230	0
AT2G29240	0
AT2G29250	0
AT2G29260	101
AT2G29263	0
AT2G29270	2
AT2G29280	1
AT2G29290	63
AT2G29300	5
AT2G29310	539
AT2G29320	520
AT2G29330	42
AT2G29340	383
AT2G29350	1
AT2G29360	627
AT2G29370	0
AT2G29380	1
AT2G29390	1278
AT2G29400	2802
AT2G29410	6
AT2G29420	17
AT2G29430	0
AT2G29440	44
AT2G29450	3596
AT2G29452	0
AT2G29460	0
AT2G29470	1
AT2G29480	0
AT2G29485	0
AT2G29490	2
AT2G29500	15
AT2G29510	2282
AT2G29520	0
AT2G29525	155
AT2G29530	1138
AT2G29540	504
AT2G29550	8286
AT2G29560	1046
AT2G29570	1318
AT2G29580	433
AT2G29590	160
AT2G29600	1
AT2G29605	0
AT2G29610	0
AT2G29620	0
AT2G29628	0
AT2G29630	7404
AT2G29640	117
AT2G29650	1146
AT2G29654	0
AT2G29660	1037
AT2G29670	544
AT2G29679	0
AT2G29680	144
AT2G29690	1171
AT2G29700	1056
AT2G29710	190
AT2G29720	165
AT2G29730	618
AT2G29735	0
AT2G29740	1
AT2G29750	5
AT2G29760	269
AT2G29770	0
AT2G29780	0
AT2G29790	0
AT2G29800	0
AT2G29810	0
AT2G29820	0
AT2G29830	1
AT2G29840	0
AT2G29850	0
AT2G29860	0
AT2G29870	2
AT2G29880	0
AT2G29890	1901
AT2G29900	318
AT2G29910	382
AT2G29920	0
AT2G29925	0
AT2G29930	0
AT2G29940	330
AT2G29950	0
AT2G29960	2111
AT2G29970	1442
AT2G29980	4246
AT2G29990	438
AT2G29995	22
AT2G30000	309
AT2G30010	894
AT2G30020	716
AT2G30040	221
AT2G30050	1511
AT2G30060	1626
AT2G30070	1135
AT2G30080	179
AT2G30090	64
AT2G30100	989
AT2G30105	832
AT2G30110	5237
AT2G30115	5
AT2G30120	495
AT2G30130	0
AT2G30140	30
AT2G30150	533
AT2G30160	535
AT2G30170	587
AT2G30180	0
AT2G30190	0
AT2G30200	2075
AT2G30210	0
AT2G30220	3
AT2G30230	131
AT2G30240	0
AT2G30250	7
AT2G30260	1130
AT2G30270	252
AT2G30280	752
AT2G30290	3
AT2G30300	0
AT2G30310	0
AT2G30320	513
AT2G30330	310
AT2G30340	2
AT2G30350	368
AT2G30360	0
AT2G30362	8
AT2G30370	618
AT2G30380	24
AT2G30385	0
AT2G30390	2291
AT2G30395	7
AT2G30400	23
AT2G30410	1336
AT2G30420	15
AT2G30424	0
AT2G30430	0
AT2G30432	518
AT2G30440	2476
AT2G30450	0
AT2G30460	409
AT2G30470	1254
AT2G30480	219
AT2G30490	2413
AT2G30500	1249
AT2G30505	132
AT2G30520	473
AT2G30530	633
AT2G30540	211
AT2G30550	154
AT2G30560	0
AT2G30570	9202
AT2G30575	274
AT2G30580	516
AT2G30590	1199
AT2G30600	3941
AT2G30615	3
AT2G30620	5310
AT2G30630	9
AT2G30640	28
AT2G30650	126
AT2G30660	1
AT2G30670	0
AT2G30680	0
AT2G30690	4
AT2G30695	862
AT2G30700	1770
AT2G30710	964
AT2G30720	568
AT2G30730	0
AT2G30740	823
AT2G30750	0
AT2G30760	0
AT2G30766	3
AT2G30770	0
AT2G30780	685
AT2G30790	15
AT2G30800	1560
AT2G30810	12
AT2G30820	389
AT2G30830	226
AT2G30840	0
AT2G30850	0
AT2G30860	9835
AT2G30870	1865
AT2G30880	1120
AT2G30890	172
AT2G30900	27
AT2G30910	329
AT2G30920	550
AT2G30925	0
AT2G30930	111
AT2G30933	209
AT2G30940	3
AT2G30942	22
AT2G30945	25
AT2G30950	4662
AT2G30960	127
AT2G30970	1647
AT2G30980	2899
AT2G30984	0
AT2G30985	0
AT2G30990	541
AT2G31005	0
AT2G31010	625
AT2G31018	0
AT2G31020	0
AT2G31030	17
AT2G31035	0
AT2G31040	1386
AT2G31050	0
AT2G31060	2732
AT2G31070	931
AT2G31080	0
AT2G31081	0
AT2G31082	0
AT2G31083	3
AT2G31085	2
AT2G31090	548
AT2G31100	2
AT2G31110	304
AT2G31130	422
AT2G31140	782
AT2G31141	40
AT2G31150	1013
AT2G31160	19
AT2G31170	703
AT2G31180	0
AT2G31190	766
AT2G31200	910
AT2G31210	3
AT2G31215	0
AT2G31220	26
AT2G31230	1
AT2G31240	1038
AT2G31250	10
AT2G31260	723
AT2G31265	0
AT2G31270	801
AT2G31280	1473
AT2G31290	203
AT2G31300	214
AT2G31305	240
AT2G31310	0
AT2G31320	1009
AT2G31335	0
AT2G31340	555
AT2G31345	0
AT2G31350	621
AT2G31360	1707
AT2G31370	1188
AT2G31380	84
AT2G31390	1257
AT2G31400	5923
AT2G31410	1681
AT2G31420	0
AT2G31425	4
AT2G31430	1
AT2G31432	0
AT2G31440	884
AT2G31450	440
AT2G31460	1
AT2G31470	0
AT2G31480	0
AT2G31490	2102
AT2G31500	37
AT2G31510	2877
AT2G31520	0
AT2G31530	771
AT2G31540	1
AT2G31550	1
AT2G31560	639
AT2G31570	2656
AT2G31580	408
AT2G31585	52
AT2G31590	3
AT2G31600	231
AT2G31610	12208
AT2G31620	2
AT2G31625	1
AT2G31650	930
AT2G31660	3071
AT2G31670	1455
AT2G31680	165
AT2G31690	0
AT2G31700	0
AT2G31710	338
AT2G31720	0
AT2G31725	613
AT2G31730	296
AT2G31740	1295
AT2G31750	0
AT2G31751	71
AT2G31760	2
AT2G31770	0
AT2G31780	0
AT2G31790	853
AT2G31800	1181
AT2G31810	2993
AT2G31820	1382
AT2G31830	85
AT2G31840	1542
AT2G31850	0
AT2G31860	0
AT2G31862	0
AT2G31865	40
AT2G31870	253
AT2G31880	295
AT2G31890	870
AT2G31900	101
AT2G31902	34
AT2G31910	4
AT2G31920	8
AT2G31930	1
AT2G31940	52
AT2G31945	1
AT2G31953	1
AT2G31955	389
AT2G31957	0
AT2G31960	4844
AT2G31970	2499
AT2G31980	90
AT2G31981	0
AT2G31985	7
AT2G31990	21
AT2G32000	1025
AT2G32010	679
AT2G32020	4
AT2G32030	5
AT2G32040	851
AT2G32050	0
AT2G32060	6685
AT2G32070	953
AT2G32080	1327
AT2G32090	543
AT2G32100	70
AT2G32110	0
AT2G32120	163
AT2G32130	4
AT2G32140	180
AT2G32150	2698
AT2G32160	34
AT2G32170	1150
AT2G32179	123
AT2G32180	0
AT2G32190	26
AT2G32200	2
AT2G32210	43
AT2G32220	220
AT2G32230	2014
AT2G32235	106
AT2G32240	2374
AT2G32250	638
AT2G32260	1312
AT2G32270	4
AT2G32273	0
AT2G32275	0
AT2G32280	714
AT2G32290	8
AT2G32291	0
AT2G32295	409
AT2G32300	2
AT2G32310	0
AT2G32315	0
AT2G32320	809
AT2G32340	109
AT2G32350	0
AT2G32360	0
AT2G32370	2
AT2G32380	242
AT2G32390	157
AT2G32400	825
AT2G32410	441
AT2G32415	687
AT2G32430	406
AT2G32440	1124
AT2G32450	921
AT2G32460	7
AT2G32470	0
AT2G32480	510
AT2G32487	108
AT2G32490	12
AT2G32500	625
AT2G32510	26
AT2G32520	2205
AT2G32530	9
AT2G32540	146
AT2G32550	3
AT2G32560	555
AT2G32580	655
AT2G32590	754
AT2G32600	865
AT2G32610	1
AT2G32620	0
AT2G32630	154
AT2G32640	738
AT2G32645	0
AT2G32650	420
AT2G32660	0
AT2G32670	104
AT2G32680	1
AT2G32690	25002
AT2G32698	0
AT2G32700	3894
AT2G32710	952
AT2G32720	1537
AT2G32730	6037
AT2G32740	0
AT2G32750	15
AT2G32760	617
AT2G32765	1458
AT2G32770	140
AT2G32780	28
AT2G32785	0
AT2G32788	0
AT2G32790	39
AT2G32795	73
AT2G32800	129
AT2G32810	1801
AT2G32820	0
AT2G32830	5
AT2G32835	0
AT2G32840	483
AT2G32850	1296
AT2G32860	160
AT2G32870	21
AT2G32880	4
AT2G32885	1
AT2G32890	0
AT2G32900	1058
AT2G32905	0
AT2G32910	1158
AT2G32920	3579
AT2G32930	547
AT2G32940	161
AT2G32950	1047
AT2G32960	103
AT2G32970	895
AT2G32980	717
AT2G32990	1012
AT2G33000	14
AT2G33010	3
AT2G33020	7
AT2G33030	0
AT2G33040	6525
AT2G33050	0
AT2G33051	20
AT2G33060	594
AT2G33070	9
AT2G33080	0
AT2G33090	0
AT2G33100	14
AT2G33110	149
AT2G33120	1620
AT2G33130	21
AT2G33140	0
AT2G33150	6061
AT2G33160	2
AT2G33170	697
AT2G33175	1
AT2G33180	210
AT2G33190	1
AT2G33200	0
AT2G33205	40
AT2G33210	3411
AT2G33220	1917
AT2G33230	0
AT2G33233	0
AT2G33240	308
AT2G33250	300
AT2G33255	759
AT2G33260	28
AT2G33270	6
AT2G33280	3
AT2G33290	543
AT2G33300	0
AT2G33310	1115
AT2G33320	456
AT2G33330	1065
AT2G33340	5171
AT2G33350	121
AT2G33360	431
AT2G33370	5074
AT2G33380	498
AT2G33385	2
AT2G33390	593
AT2G33400	938
AT2G33410	4246
AT2G33420	21
AT2G33435	1470
AT2G33450	1236
AT2G33460	10
AT2G33470	1751
AT2G33480	992
AT2G33490	796
AT2G33500	1091
AT2G33510	346
AT2G33520	1
AT2G33530	249
AT2G33540	1115
AT2G33550	60
AT2G33560	666
AT2G33570	1245
AT2G33580	308
AT2G33585	98
AT2G33590	207
AT2G33600	512
AT2G33610	1145
AT2G33620	3502
AT2G33630	956
AT2G33640	183
AT2G33650	0
AT2G33655	0
AT2G33660	0
AT2G33670	1
AT2G33680	321
AT2G33685	0
AT2G33690	0
AT2G33700	793
AT2G33705	0
AT2G33707	0
AT2G33710	0
AT2G33720	0
AT2G33730	3234
AT2G33735	219
AT2G33740	804
AT2G33750	48
AT2G33760	100
AT2G33770	2484
AT2G33775	7
AT2G33780	0
AT2G33790	0
AT2G33793	479
AT2G33796	0
AT2G33800	9211
AT2G33810	0
AT2G33815	0
AT2G33820	448
AT2G33830	2896
AT2G33835	403
AT2G33840	1429
AT2G33845	208
AT2G33847	38
AT2G33850	38
AT2G33855	408
AT2G33860	1585
AT2G33870	3
AT2G33880	886
AT2G33890	0
AT2G33900	0
AT2G33910	3
AT2G33920	1
AT2G33930	0
AT2G33940	1
AT2G33950	0
AT2G33960	0
AT2G33970	0
AT2G33980	380
AT2G33990	446
AT2G34000	0
AT2G34010	32
AT2G34020	3
AT2G34030	1
AT2G34040	2760
AT2G34050	377
AT2G34060	28
AT2G34070	400
AT2G34080	0
AT2G34090	619
AT2G34100	0
AT2G34110	0
AT2G34120	0
AT2G34123	0
AT2G34130	1
AT2G34135	0
AT2G34140	67
AT2G34150	564
AT2G34160	602
AT2G34170	239
AT2G34180	13
AT2G34185	38
AT2G34186	0
AT2G34190	1267
AT2G34200	155
AT2G34202	0
AT2G34204	0
AT2G34208	0
AT2G34210	5
AT2G34220	24
AT2G34224	8
AT2G34230	21
AT2G34238	14
AT2G34240	69
AT2G34250	10045
AT2G34260	782
AT2G34270	0
AT2G34280	0
AT2G34290	0
AT2G34300	883
AT2G34310	837
AT2G34315	0
AT2G34317	0
AT2G34320	2
AT2G34325	6
AT2G34330	0
AT2G34340	10
AT2G34350	0
AT2G34355	118
AT2G34357	3539
AT2G34360	3
AT2G34370	4
AT2G34380	264
AT2G34390	4
AT2G34400	165
AT2G34410	625
AT2G34420	0
AT2G34430	76
AT2G34440	0
AT2G34450	104
AT2G34460	256
AT2G34470	1387
AT2G34480	15081
AT2G34490	1023
AT2G34500	85
AT2G34510	1741
AT2G34520	1140
AT2G34530	72
AT2G34540	31
AT2G34555	1
AT2G34560	2756
AT2G34570	350
AT2G34580	7
AT2G34585	435
AT2G34590	2847
AT2G34600	262
AT2G34610	0
AT2G34620	963
AT2G34630	793
AT2G34640	3156
AT2G34650	429
AT2G34655	160
AT2G34660	1256
AT2G34670	331
AT2G34680	3244
AT2G34690	1322
AT2G34700	6
AT2G34710	3012
AT2G34720	590
AT2G34730	1097
AT2G34740	0
AT2G34750	3751
AT2G34760	0
AT2G34770	619
AT2G34780	1213
AT2G34790	80
AT2G34810	4164
AT2G34820	2
AT2G34825	1
AT2G34830	23
AT2G34835	0
AT2G34840	244
AT2G34850	77
AT2G34860	1373
AT2G34870	6371
AT2G34880	5
AT2G34890	71
AT2G34900	1636
AT2G34910	0
AT2G34920	126
AT2G34925	91
AT2G34930	412
AT2G34940	2
AT2G34950	0
AT2G34960	130
AT2G34970	895
AT2G34980	54
AT2G34985	0
AT2G34990	0
AT2G35000	2
AT2G35010	860
AT2G35020	1077
AT2G35030	294
AT2G35035	117
AT2G35040	2754
AT2G35050	4021
AT2G35060	3358
AT2G35070	13
AT2G35075	8
AT2G35080	0
AT2G35090	0
AT2G35100	438
AT2G35110	2409
AT2G35120	1704
AT2G35130	517
AT2G35140	147
AT2G35150	470
AT2G35155	596
AT2G35160	384
AT2G35170	256
AT2G35180	0
AT2G35190	1404
AT2G35200	12
AT2G35210	25
AT2G35215	1
AT2G35220	0
AT2G35230	518
AT2G35240	1549
AT2G35250	42
AT2G35260	5624
AT2G35270	0
AT2G35280	0
AT2G35290	60
AT2G35300	2
AT2G35310	1874
AT2G35320	593
AT2G35330	2047
AT2G35340	2166
AT2G35343	23
AT2G35345	49
AT2G35350	794
AT2G35360	278
AT2G35370	4647
AT2G35380	1
AT2G35382	1
AT2G35384	2
AT2G35387	1
AT2G35390	590
AT2G35410	1408
AT2G35420	17
AT2G35430	359
AT2G35450	901
AT2G35460	0
AT2G35470	566
AT2G35480	110
AT2G35490	1851
AT2G35500	1013
AT2G35510	1928
AT2G35520	453
AT2G35530	837
AT2G35540	612
AT2G35550	50
AT2G35555	0
AT2G35570	4
AT2G35580	0
AT2G35585	5
AT2G35590	0
AT2G35600	135
AT2G35605	696
AT2G35610	1188
AT2G35612	1
AT2G35613	0
AT2G35615	111
AT2G35620	1499
AT2G35630	6529
AT2G35635	2465
AT2G35637	11
AT2G35640	0
AT2G35650	1057
AT2G35658	34
AT2G35660	82
AT2G35670	10
AT2G35680	2019
AT2G35690	254
AT2G35700	13
AT2G35710	51
AT2G35720	446
AT2G35730	1
AT2G35733	4
AT2G35736	125
AT2G35738	35
AT2G35740	0
AT2G35742	11
AT2G35743	3
AT2G35744	113
AT2G35747	0
AT2G35750	112
AT2G35760	468
AT2G35765	11
AT2G35770	0
AT2G35780	1652
AT2G35790	1079
AT2G35795	543
AT2G35800	1483
AT2G35810	166
AT2G35820	1005
AT2G35830	278
AT2G35840	1281
AT2G35850	0
AT2G35859	1
AT2G35860	163
AT2G35880	2043
AT2G35890	4
AT2G35900	397
AT2G35910	3
AT2G35920	1838
AT2G35930	2
AT2G35935	0
AT2G35940	1024
AT2G35945	3
AT2G35950	80
AT2G35960	374
AT2G35965	0
AT2G35970	0
AT2G35980	3
AT2G35990	0
AT2G36000	1285
AT2G36010	411
AT2G36020	22
AT2G36026	136
AT2G36030	0
AT2G36040	4
AT2G36050	562
AT2G36060	1754
AT2G36070	1981
AT2G36080	118
AT2G36090	21
AT2G36100	0
AT2G36110	0
AT2G36120	117
AT2G36130	1181
AT2G36140	0
AT2G36145	250
AT2G36150	0
AT2G36160	10333
AT2G36170	4948
AT2G36180	0
AT2G36190	504
AT2G36200	2048
AT2G36210	0
AT2G36220	10
AT2G36230	684
AT2G36240	651
AT2G36250	3942
AT2G36255	0
AT2G36260	0
AT2G36270	3127
AT2G36280	0
AT2G36290	523
AT2G36295	3
AT2G36300	364
AT2G36305	309
AT2G36307	282
AT2G36310	766
AT2G36320	809
AT2G36325	98
AT2G36330	300
AT2G36340	428
AT2G36350	1921
AT2G36355	51
AT2G36360	695
AT2G36370	280
AT2G36380	632
AT2G36390	5648
AT2G36400	1425
AT2G36402	0
AT2G36410	1099
AT2G36420	1392
AT2G36430	171
AT2G36440	0
AT2G36450	0
AT2G36460	3430
AT2G36470	274
AT2G36480	866
AT2G36490	5956
AT2G36500	65
AT2G36510	0
AT2G36520	0
AT2G36530	16727
AT2G36540	0
AT2G36550	0
AT2G36560	0
AT2G36570	4645
AT2G36580	2255
AT2G36590	23
AT2G36600	0
AT2G36610	0
AT2G36620	7213
AT2G36630	178
AT2G36640	5
AT2G36650	11
AT2G36660	102
AT2G36670	567
AT2G36680	412
AT2G36690	0
AT2G36695	36
AT2G36700	1
AT2G36710	0
AT2G36720	2161
AT2G36724	1
AT2G36730	245
AT2G36740	680
AT2G36750	26
AT2G36760	0
AT2G36770	1
AT2G36780	0
AT2G36790	0
AT2G36792	2
AT2G36800	53
AT2G36810	1719
AT2G36815	0
AT2G36830	18828
AT2G36835	728
AT2G36840	486
AT2G36850	5718
AT2G36854	0
AT2G36860	0
AT2G36870	284
AT2G36880	4132
AT2G36885	889
AT2G36890	153
AT2G36895	323
AT2G36900	980
AT2G36910	6398
AT2G36920	6
AT2G36930	1897
AT2G36950	298
AT2G36960	882
AT2G36970	9
AT2G36980	107
AT2G36985	30
AT2G36990	2118
AT2G37000	7
AT2G37010	2
AT2G37020	1033
AT2G37025	227
AT2G37030	2
AT2G37035	722
AT2G37040	3024
AT2G37050	3330
AT2G37060	297
AT2G37070	101
AT2G37080	3346
AT2G37090	44
AT2G37100	24
AT2G37110	1518
AT2G37120	1184
AT2G37125	0
AT2G37130	8
AT2G37140	0
AT2G37150	354
AT2G37160	841
AT2G37170	607
AT2G37180	166
AT2G37190	8649
AT2G37195	107
AT2G37200	440
AT2G37210	20
AT2G37220	13147
AT2G37230	2040
AT2G37240	170
AT2G37250	1152
AT2G37260	13
AT2G37270	5953
AT2G37280	43
AT2G37290	34
AT2G37300	516
AT2G37310	286
AT2G37320	125
AT2G37330	23
AT2G37340	2954
AT2G37360	0
AT2G37362	4
AT2G37370	3
AT2G37380	82
AT2G37390	336
AT2G37400	966
AT2G37410	3420
AT2G37420	1740
AT2G37430	1
AT2G37435	0
AT2G37440	3
AT2G37450	395
AT2G37460	422
AT2G37470	2385
AT2G37480	2922
AT2G37500	1595
AT2G37510	296
AT2G37520	1672
AT2G37530	16
AT2G37540	5
AT2G37550	1314
AT2G37555	6
AT2G37560	104
AT2G37570	1020
AT2G37580	58
AT2G37585	618
AT2G37590	376
AT2G37600	3266
AT2G37610	22
AT2G37620	1715
AT2G37630	1744
AT2G37640	914
AT2G37650	290
AT2G37660	7462
AT2G37670	40
AT2G37678	501
AT2G37680	469
AT2G37690	1557
AT2G37700	2
AT2G37710	712
AT2G37720	0
AT2G37730	1
AT2G37740	8
AT2G37750	3
AT2G37760	111
AT2G37770	4
AT2G37780	0
AT2G37790	828
AT2G37800	0
AT2G37805	0
AT2G37810	0
AT2G37820	0
AT2G37830	0
AT2G37840	1106
AT2G37860	2330
AT2G37870	8
AT2G37880	116
AT2G37890	108
AT2G37900	226
AT2G37910	0
AT2G37920	408
AT2G37925	30
AT2G37930	334
AT2G37940	828
AT2G37950	128
AT2G37960	93
AT2G37970	44
AT2G37975	342
AT2G37980	51
AT2G37990	2236
AT2G38000	515
AT2G38010	251
AT2G38020	1454
AT2G38025	945
AT2G38030	0
AT2G38040	5986
AT2G38050	293
AT2G38060	102
AT2G38070	247
AT2G38080	227
AT2G38090	730
AT2G38100	1
AT2G38110	867
AT2G38120	3033
AT2G38130	677
AT2G38140	2779
AT2G38150	1
AT2G38152	0
AT2G38160	306
AT2G38170	5429
AT2G38180	515
AT2G38185	262
AT2G38195	0
AT2G38210	15
AT2G38220	0
AT2G38230	659
AT2G38240	93
AT2G38250	26
AT2G38255	8
AT2G38260	1125
AT2G38270	799
AT2G38280	1782
AT2G38290	1500
AT2G38300	1
AT2G38310	693
AT2G38320	44
AT2G38325	0
AT2G38330	864
AT2G38340	2
AT2G38350	0
AT2G38360	391
AT2G38365	0
AT2G38370	808
AT2G38380	0
AT2G38390	0
AT2G38400	1042
AT2G38410	833
AT2G38420	278
AT2G38430	141
AT2G38440	2394
AT2G38450	429
AT2G38460	154
AT2G38465	10
AT2G38470	477
AT2G38480	61
AT2G38490	5
AT2G38500	8
AT2G38510	1
AT2G38520	4
AT2G38530	4418
AT2G38540	68212
AT2G38550	2358
AT2G38560	1172
AT2G38570	235
AT2G38580	806
AT2G38590	0
AT2G38600	0
AT2G38610	434
AT2G38620	336
AT2G38630	571
AT2G38640	89
AT2G38646	0
AT2G38650	2063
AT2G38660	628
AT2G38670	2523
AT2G38680	444
AT2G38690	0
AT2G38695	179
AT2G38700	1839
AT2G38710	777
AT2G38720	330
AT2G38730	481
AT2G38740	793
AT2G38750	552
AT2G38760	416
AT2G38770	2492
AT2G38780	474
AT2G38790	0
AT2G38800	2986
AT2G38810	722
AT2G38820	1180
AT2G38823	59
AT2G38830	157
AT2G38840	1019
AT2G38860	109
AT2G38870	584
AT2G38880	760
AT2G38890	0
AT2G38900	14
AT2G38905	2
AT2G38910	1
AT2G38920	0
AT2G38940	32
AT2G38950	1073
AT2G38960	561
AT2G38970	860
AT2G38980	467
AT2G38990	0
AT2G38995	419
AT2G39000	460
AT2G39010	4133
AT2G39020	1440
AT2G39030	0
AT2G39040	0
AT2G39050	199
AT2G39060	243
AT2G39080	1431
AT2G39090	846
AT2G39100	299
AT2G39110	35
AT2G39120	135
AT2G39130	213
AT2G39140	1106
AT2G39160	0
AT2G39170	493
AT2G39175	1
AT2G39180	117
AT2G39190	2320
AT2G39200	13
AT2G39210	473
AT2G39220	1000
AT2G39230	144
AT2G39240	9
AT2G39250	2
AT2G39260	2060
AT2G39270	501
AT2G39280	2607
AT2G39290	795
AT2G39300	154
AT2G39310	1
AT2G39320	2
AT2G39330	7534
AT2G39340	2370
AT2G39350	213
AT2G39355	0
AT2G39360	141
AT2G39370	4
AT2G39375	4
AT2G39380	1
AT2G39390	4133
AT2G39400	89
AT2G39410	7
AT2G39415	0
AT2G39420	483
AT2G39430	9
AT2G39435	74
AT2G39440	234
AT2G39445	198
AT2G39450	1084
AT2G39460	12681
AT2G39470	816
AT2G39480	1387
AT2G39490	0
AT2G39500	402
AT2G39510	608
AT2G39518	4
AT2G39520	0
AT2G39530	0
AT2G39540	1
AT2G39550	500
AT2G39560	83
AT2G39570	2071
AT2G39580	2892
AT2G39590	0
AT2G39600	0
AT2G39610	0
AT2G39620	58
AT2G39630	818
AT2G39640	9
AT2G39650	270
AT2G39660	522
AT2G39670	2157
AT2G39675	279
AT2G39681	889
AT2G39690	4
AT2G39700	1885
AT2G39705	44
AT2G39710	46
AT2G39720	720
AT2G39725	186
AT2G39730	12425
AT2G39740	359
AT2G39750	1531
AT2G39760	1223
AT2G39770	10345
AT2G39780	1525
AT2G39782	0
AT2G39790	0
AT2G39795	588
AT2G39800	2821
AT2G39805	517
AT2G39810	2086
AT2G39820	7
AT2G39830	443
AT2G39840	663
AT2G39850	1078
AT2G39851	81
AT2G39855	20
AT2G39860	0
AT2G39865	0
AT2G39870	1708
AT2G39880	134
AT2G39885	0
AT2G39890	1037
AT2G39900	2491
AT2G39910	439
AT2G39920	487
AT2G39930	1537
AT2G39940	932
AT2G39950	727
AT2G39960	1845
AT2G39970	1719
AT2G39975	0
AT2G39980	58
AT2G39990	3068
AT2G40000	1920
AT2G40004	0
AT2G40008	0
AT2G40010	326
AT2G40020	419
AT2G40030	2082
AT2G40050	6
AT2G40060	3595
AT2G40070	2394
AT2G40080	642
AT2G40085	216
AT2G40090	514
AT2G40095	56
AT2G40100	1323
AT2G40110	537
AT2G40113	5
AT2G40116	5
AT2G40120	251
AT2G40130	73
AT2G40140	2344
AT2G40150	106
AT2G40160	51
AT2G40165	0
AT2G40170	0
AT2G40180	7
AT2G40190	542
AT2G40200	32
AT2G40205	561
AT2G40210	0
AT2G40220	1
AT2G40230	135
AT2G40240	155
AT2G40250	17
AT2G40260	8
AT2G40270	664
AT2G40280	563
AT2G40290	3075
AT2G40300	2108
AT2G40310	0
AT2G40316	649
AT2G40320	60
AT2G40330	130
AT2G40340	113
AT2G40350	18
AT2G40360	5186
AT2G40370	3
AT2G40380	1235
AT2G40390	53
AT2G40400	795
AT2G40410	986
AT2G40420	260
AT2G40430	2827
AT2G40435	22
AT2G40440	0
AT2G40450	2
AT2G40460	841
AT2G40470	6
AT2G40475	688
AT2G40480	887
AT2G40490	3303
AT2G40500	0
AT2G40510	3529
AT2G40520	277
AT2G40530	15
AT2G40540	2462
AT2G40550	971
AT2G40560	0
AT2G40570	340
AT2G40580	1
AT2G40590	2393
AT2G40600	656
AT2G40610	197
AT2G40620	713
AT2G40630	628
AT2G40640	666
AT2G40650	1593
AT2G40660	1769
AT2G40670	157
AT2G40680	0
AT2G40690	476
AT2G40700	1002
AT2G40710	15
AT2G40711	102
AT2G40715	11
AT2G40720	210
AT2G40730	1717
AT2G40740	4
AT2G40745	0
AT2G40750	121
AT2G40760	567
AT2G40765	759
AT2G40770	977
AT2G40780	261
AT2G40790	2
AT2G40800	909
AT2G40805	0
AT2G40810	141
AT2G40815	329
AT2G40820	1200
AT2G40830	1137
AT2G40840	4257
AT2G40850	105
AT2G40860	531
AT2G40880	290
AT2G40890	514
AT2G40900	138
AT2G40910	1
AT2G40920	547
AT2G40925	0
AT2G40930	1963
AT2G40935	212
AT2G40940	539
AT2G40950	1369
AT2G40955	0
AT2G40960	180
AT2G40970	318
AT2G40980	805
AT2G40990	2
AT2G40995	9
AT2G41000	194
AT2G41010	789
AT2G41020	615
AT2G41040	106
AT2G41050	236
AT2G41060	1282
AT2G41070	61
AT2G41080	417
AT2G41082	16
AT2G41090	115
AT2G41100	1284
AT2G41105	3
AT2G41110	227
AT2G41120	4
AT2G41130	421
AT2G41140	1794
AT2G41150	153
AT2G41160	701
AT2G41170	233
AT2G41178	0
AT2G41180	0
AT2G41190	84
AT2G41200	139
AT2G41210	196
AT2G41220	4556
AT2G41225	1
AT2G41230	11
AT2G41231	0
AT2G41240	0
AT2G41250	319
AT2G41260	1
AT2G41270	0
AT2G41280	4
AT2G41290	227
AT2G41300	131
AT2G41310	485
AT2G41312	154
AT2G41330	128
AT2G41340	89
AT2G41342	0
AT2G41350	501
AT2G41355	0
AT2G41360	0
AT2G41370	28
AT2G41375	0
AT2G41380	16
AT2G41390	0
AT2G41391	0
AT2G41400	1
AT2G41410	4199
AT2G41415	2
AT2G41417	0
AT2G41420	2155
AT2G41430	18425
AT2G41440	950
AT2G41445	8
AT2G41450	118
AT2G41451	11
AT2G41460	670
AT2G41470	141
AT2G41473	0
AT2G41475	433
AT2G41480	8
AT2G41490	460
AT2G41500	1139
AT2G41505	15
AT2G41510	38
AT2G41515	1
AT2G41520	1337
AT2G41530	3380
AT2G41540	4938
AT2G41550	1136
AT2G41560	1915
AT2G41570	0
AT2G41580	3
AT2G41590	2
AT2G41600	682
AT2G41610	0
AT2G41616	0
AT2G41620	2344
AT2G41630	1856
AT2G41640	21
AT2G41650	3712
AT2G41660	31
AT2G41670	425
AT2G41680	1821
AT2G41690	1
AT2G41700	1613
AT2G41705	506
AT2G41710	1233
AT2G41720	1116
AT2G41730	1
AT2G41740	2774
AT2G41745	0
AT2G41750	14
AT2G41760	416
AT2G41770	554
AT2G41780	20
AT2G41790	2238
AT2G41800	194
AT2G41810	0
AT2G41820	2441
AT2G41830	391
AT2G41835	175
AT2G41840	23212
AT2G41850	0
AT2G41860	2
AT2G41870	125
AT2G41880	239
AT2G41890	1089
AT2G41900	3255
AT2G41905	55
AT2G41910	0
AT2G41920	0
AT2G41930	0
AT2G41940	62
AT2G41945	399
AT2G41950	434
AT2G41960	1451
AT2G41970	1
AT2G41980	559
AT2G41990	605
AT2G41997	1
AT2G42000	0
AT2G42005	114
AT2G42010	933
AT2G42020	0
AT2G42030	1033
AT2G42040	295
AT2G42050	0
AT2G42060	2
AT2G42065	29
AT2G42070	669
AT2G42080	327
AT2G42090	0
AT2G42100	1
AT2G42110	343
AT2G42120	753
AT2G42130	1192
AT2G42140	1
AT2G42150	23
AT2G42160	620
AT2G42170	86
AT2G42180	0
AT2G42190	909
AT2G42200	4901
AT2G42210	2761
AT2G42220	2648
AT2G42230	935
AT2G42240	447
AT2G42247	50
AT2G42250	0
AT2G42260	283
AT2G42270	1697
AT2G42280	48
AT2G42290	257
AT2G42300	2088
AT2G42310	1679
AT2G42320	1061
AT2G42330	1013
AT2G42340	4
AT2G42350	0
AT2G42360	0
AT2G42365	136
AT2G42370	0
AT2G42380	166
AT2G42388	0
AT2G42390	350
AT2G42395	54
AT2G42400	1047
AT2G42410	884
AT2G42420	0
AT2G42425	0
AT2G42430	0
AT2G42440	0
AT2G42450	245
AT2G42455	0
AT2G42460	0
AT2G42465	0
AT2G42470	0
AT2G42475	0
AT2G42480	1
AT2G42485	67
AT2G42490	1935
AT2G42500	2483
AT2G42510	77
AT2G42520	1535
AT2G42530	1089
AT2G42540	1450
AT2G42550	0
AT2G42560	1
AT2G42570	2351
AT2G42580	2275
AT2G42590	3221
AT2G42600	4090
AT2G42610	41
AT2G42620	2059
AT2G42640	325
AT2G42650	378
AT2G42660	0
AT2G42670	507
AT2G42680	2462
AT2G42690	1049
AT2G42700	912
AT2G42710	1365
AT2G42720	70
AT2G42725	0
AT2G42730	171
AT2G42740	797
AT2G42750	640
AT2G42760	408
AT2G42770	665
AT2G42780	820
AT2G42790	580
AT2G42800	1914
AT2G42810	2196
AT2G42820	160
AT2G42830	881
AT2G42835	226
AT2G42840	7925
AT2G42850	5
AT2G42860	27
AT2G42865	101
AT2G42870	168
AT2G42880	2348
AT2G42885	505
AT2G42890	684
AT2G42900	743
AT2G42910	1989
AT2G42920	662
AT2G42930	0
AT2G42940	3
AT2G42950	216
AT2G42955	31
AT2G42960	262
AT2G42970	0
AT2G42975	75
AT2G42980	49
AT2G42990	30
AT2G43000	0
AT2G43010	485
AT2G43020	2479
AT2G43030	6416
AT2G43040	370
AT2G43050	2
AT2G43060	21
AT2G43070	1605
AT2G43080	738
AT2G43090	4043
AT2G43100	36
AT2G43110	847
AT2G43120	256
AT2G43130	382
AT2G43137	5
AT2G43138	4
AT2G43139	1
AT2G43140	0
AT2G43141	0
AT2G43150	660
AT2G43160	3782
AT2G43180	217
AT2G43190	287
AT2G43200	94
AT2G43210	1034
AT2G43220	0
AT2G43230	44
AT2G43235	345
AT2G43240	509
AT2G43250	246
AT2G43255	0
AT2G43260	393
AT2G43261	0
AT2G43270	0
AT2G43280	430
AT2G43290	889
AT2G43300	0
AT2G43310	15
AT2G43320	524
AT2G43330	960
AT2G43340	727
AT2G43350	591
AT2G43360	1705
AT2G43370	489
AT2G43375	408
AT2G43386	1
AT2G43390	0
AT2G43400	494
AT2G43410	1882
AT2G43420	1321
AT2G43430	765
AT2G43440	0
AT2G43445	55
AT2G43450	0
AT2G43460	10811
AT2G43465	181
AT2G43470	3
AT2G43480	0
AT2G43490	559
AT2G43500	584
AT2G43510	57
AT2G43520	264
AT2G43530	6930
AT2G43535	526
AT2G43540	203
AT2G43550	3638
AT2G43560	1581
AT2G43570	3
AT2G43580	1
AT2G43590	57
AT2G43600	0
AT2G43610	2968
AT2G43620	67
AT2G43630	1237
AT2G43640	564
AT2G43650	2983
AT2G43660	2
AT2G43670	10
AT2G43680	10380
AT2G43690	149
AT2G43700	120
AT2G43710	3170
AT2G43720	125
AT2G43730	0
AT2G43740	0
AT2G43745	7
AT2G43750	3287
AT2G43760	653
AT2G43770	1133
AT2G43780	589
AT2G43790	1306
AT2G43795	2
AT2G43800	2218
AT2G43810	1220
AT2G43820	15
AT2G43830	18
AT2G43840	20
AT2G43850	295
AT2G43860	18
AT2G43865	0
AT2G43870	12
AT2G43880	0
AT2G43890	1
AT2G43900	825
AT2G43910	1075
AT2G43920	61
AT2G43930	18
AT2G43932	1
AT2G43940	263
AT2G43945	908
AT2G43950	1578
AT2G43960	0
AT2G43970	6475
AT2G43980	748
AT2G43990	240
AT2G44000	9
AT2G44010	8
AT2G44020	457
AT2G44030	0
AT2G44040	1123
AT2G44050	1780
AT2G44060	4976
AT2G44065	831
AT2G44070	1
AT2G44080	210
AT2G44090	1472
AT2G44100	3471
AT2G44110	0
AT2G44120	9969
AT2G44130	0
AT2G44140	871
AT2G44150	930
AT2G44160	3191
AT2G44170	26
AT2G44175	0
AT2G44180	1119
AT2G44190	401
AT2G44195	8
AT2G44198	0
AT2G44200	809
AT2G44210	829
AT2G44220	0
AT2G44230	611
AT2G44240	0
AT2G44250	4
AT2G44255	1
AT2G44260	0
AT2G44270	823
AT2G44280	296
AT2G44290	21
AT2G44300	180
AT2G44310	809
AT2G44320	0
AT2G44330	0
AT2G44340	1
AT2G44350	2327
AT2G44360	263
AT2G44370	0
AT2G44380	3
AT2G44383	0
AT2G44390	2
AT2G44400	5
AT2G44410	978
AT2G44420	522
AT2G44430	794
AT2G44440	590
AT2G44450	334
AT2G44460	65
AT2G44470	8
AT2G44480	13
AT2G44490	363
AT2G44500	1498
AT2G44510	388
AT2G44520	707
AT2G44525	626
AT2G44530	1839
AT2G44540	2
AT2G44550	0
AT2G44560	5
AT2G44570	8
AT2G44578	34
AT2G44580	328
AT2G44581	2
AT2G44590	0
AT2G44600	168
AT2G44610	2018
AT2G44620	1860
AT2G44630	91
AT2G44640	1345
AT2G44650	2605
AT2G44660	857
AT2G44670	1590
AT2G44680	1030
AT2G44690	160
AT2G44700	42
AT2G44710	1724
AT2G44730	1063
AT2G44735	86
AT2G44740	280
AT2G44745	279
AT2G44750	250
AT2G44760	885
AT2G44770	1632
AT2G44780	0
AT2G44790	1
AT2G44798	15
AT2G44800	0
AT2G44810	0
AT2G44820	743
AT2G44830	1896
AT2G44840	226
AT2G44850	122
AT2G44860	3257
AT2G44870	1048
AT2G44880	93
AT2G44890	0
AT2G44900	1255
AT2G44910	119
AT2G44920	877
AT2G44925	0
AT2G44930	80
AT2G44940	236
AT2G44950	1579
AT2G44970	761
AT2G44980	324
AT2G44990	0
AT2G44993	0
AT2G44995	8
AT2G45000	844
AT2G45010	554
AT2G45020	0
AT2G45023	89
AT2G45030	1464
AT2G45040	9
AT2G45050	66
AT2G45060	681
AT2G45070	2420
AT2G45080	143
AT2G45090	0
AT2G45100	412
AT2G45110	0
AT2G45120	91
AT2G45130	5
AT2G45135	8
AT2G45140	1013
AT2G45150	341
AT2G45160	880
AT2G45170	859
AT2G45180	278
AT2G45190	1759
AT2G45200	1380
AT2G45210	1
AT2G45220	3
AT2G45230	2
AT2G45240	1420
AT2G45243	0
AT2G45245	111
AT2G45250	538
AT2G45260	597
AT2G45270	511
AT2G45280	265
AT2G45290	836
AT2G45300	1225
AT2G45310	0
AT2G45315	0
AT2G45320	200
AT2G45330	418
AT2G45340	2028
AT2G45350	44
AT2G45360	1
AT2G45380	1478
AT2G45390	0
AT2G45400	122
AT2G45403	0
AT2G45405	0
AT2G45406	0
AT2G45410	0
AT2G45420	11
AT2G45430	0
AT2G45440	1355
AT2G45450	101
AT2G45460	873
AT2G45470	5632
AT2G45480	129
AT2G45490	291
AT2G45500	445
AT2G45510	35
AT2G45520	1313
AT2G45530	73
AT2G45540	4044
AT2G45550	0
AT2G45560	1076
AT2G45570	2
AT2G45580	6
AT2G45590	1381
AT2G45600	203
AT2G45610	0
AT2G45620	2604
AT2G45630	187
AT2G45640	1899
AT2G45650	154
AT2G45660	153
AT2G45670	1680
AT2G45680	0
AT2G45685	1
AT2G45690	417
AT2G45695	574
AT2G45700	1248
AT2G45710	855
AT2G45720	205
AT2G45730	997
AT2G45740	1173
AT2G45750	60
AT2G45760	1
AT2G45770	998
AT2G45780	9
AT2G45790	1732
AT2G45800	3
AT2G45810	2843
AT2G45820	5275
AT2G45830	12
AT2G45840	55
AT2G45850	982
AT2G45860	948
AT2G45870	328
AT2G45880	1253
AT2G45890	46
AT2G45900	197
AT2G45910	1229
AT2G45920	468
AT2G45930	44
AT2G45940	19
AT2G45950	465
AT2G45960	10406
AT2G45970	1545
AT2G45980	1247
AT2G45990	1249
AT2G46000	209
AT2G46020	5745
AT2G46030	862
AT2G46040	398
AT2G46050	16
AT2G46060	587
AT2G46070	65
AT2G46080	542
AT2G46090	765
AT2G46100	172
AT2G46110	248
AT2G46120	0
AT2G46130	0
AT2G46140	426
AT2G46150	177
AT2G46160	270
AT2G46170	679
AT2G46180	1037
AT2G46190	0
AT2G46192	15
AT2G46200	411
AT2G46210	0
AT2G46220	525
AT2G46225	887
AT2G46230	1595
AT2G46240	502
AT2G46250	474
AT2G46255	0
AT2G46260	2005
AT2G46270	1752
AT2G46280	4920
AT2G46290	246
AT2G46300	17
AT2G46308	0
AT2G46310	306
AT2G46320	289
AT2G46330	1573
AT2G46340	1038
AT2G46360	1
AT2G46370	829
AT2G46375	3
AT2G46380	486
AT2G46390	1080
AT2G46400	295
AT2G46410	15
AT2G46420	997
AT2G46430	47
AT2G46440	5
AT2G46450	241
AT2G46455	62
AT2G46460	0
AT2G46470	1160
AT2G46480	8
AT2G46490	728
AT2G46493	2
AT2G46494	0
AT2G46495	0
AT2G46500	1709
AT2G46505	1145
AT2G46510	1545
AT2G46520	1877
AT2G46530	217
AT2G46535	237
AT2G46540	886
AT2G46550	1668
AT2G46560	3154
AT2G46567	0
AT2G46570	53
AT2G46572	10
AT2G46580	549
AT2G46590	2024
AT2G46600	1654
AT2G46610	458
AT2G46620	388
AT2G46630	684
AT2G46640	116
AT2G46650	272
AT2G46660	19
AT2G46670	1
AT2G46680	191
AT2G46685	0
AT2G46690	15
AT2G46700	717
AT2G46710	598
AT2G46720	39
AT2G46730	66
AT2G46735	81
AT2G46740	1
AT2G46750	0
AT2G46760	20
AT2G46765	6
AT2G46770	8
AT2G46780	733
AT2G46790	72
AT2G46800	3221
AT2G46810	341
AT2G46820	3199
AT2G46830	49
AT2G46840	6
AT2G46850	0
AT2G46860	6
AT2G46870	562
AT2G46880	3
AT2G46890	298
AT2G46900	1166
AT2G46910	460
AT2G46915	792
AT2G46920	963
AT2G46930	901
AT2G46940	0
AT2G46950	18
AT2G46960	35
AT2G46970	410
AT2G46980	836
AT2G46990	30
AT2G46995	0
AT2G47000	42
AT2G47010	392
AT2G47015	0
AT2G47020	517
AT2G47030	78
AT2G47040	196
AT2G47050	121
AT2G47060	934
AT2G47070	7078
AT2G47090	644
AT2G47100	0
AT2G47110	9422
AT2G47115	5
AT2G47120	1
AT2G47130	4
AT2G47140	2
AT2G47150	0
AT2G47160	3474
AT2G47170	5508
AT2G47180	417
AT2G47190	3
AT2G47200	0
AT2G47210	1179
AT2G47220	343
AT2G47230	1149
AT2G47240	15101
AT2G47245	0
AT2G47250	2602
AT2G47260	569
AT2G47270	7
AT2G47275	0
AT2G47280	33
AT2G47300	159
AT2G47310	362
AT2G47320	2260
AT2G47330	1038
AT2G47340	5
AT2G47350	517
AT2G47360	5
AT2G47370	115
AT2G47380	728
AT2G47390	3419
AT2G47400	7533
AT2G47410	2092
AT2G47420	1072
AT2G47430	1
AT2G47440	631
AT2G47450	2622
AT2G47460	200
AT2G47470	7470
AT2G47480	2
AT2G47485	41
AT2G47490	278
AT2G47500	1825
AT2G47510	3910
AT2G47520	3
AT2G47530	0
AT2G47540	0
AT2G47550	67
AT2G47560	75
AT2G47570	5
AT2G47580	879
AT2G47585	1
AT2G47590	4779
AT2G47600	1368
AT2G47610	13976
AT2G47620	841
AT2G47630	1411
AT2G47640	1324
AT2G47650	4966
AT2G47670	3
AT2G47680	370
AT2G47690	1544
AT2G47700	1239
AT2G47710	1710
AT2G47720	0
AT2G47730	3441
AT2G47740	0
AT2G47750	254
AT2G47760	805
AT2G47770	1
AT2G47780	43
AT2G47790	1005
AT2G47800	676
AT2G47810	14
AT2G47820	191
AT2G47830	678
AT2G47840	1020
AT2G47844	6
AT2G47850	1492
AT2G47860	243
AT2G47870	4
AT2G47880	1
AT2G47885	0
AT2G47890	226
AT2G47895	28
AT2G47900	2531
AT2G47910	259
AT2G47920	265
AT2G47930	73
AT2G47935	2
AT2G47940	4898
AT2G47950	3
AT2G47960	1537
AT2G47970	1142
AT2G47980	2842
AT2G47990	474
AT2G48000	340
AT2G48010	405
AT2G48020	252
AT2G48030	837
AT2G48060	1964
AT2G48070	858
AT2G48075	9
AT2G48080	12
AT2G48090	45
AT2G48100	1877
AT2G48110	1157
AT2G48120	1501
AT2G48121	11
AT2G48130	1
AT2G48140	0
AT2G48150	3
AT2G48160	2861
AT3G00970	1
AT3G00975	0
AT3G00980	0
AT3G00985	0
AT3G00995	0
AT3G01005	0
AT3G01010	0
AT3G01015	59
AT3G01020	1
AT3G01025	0
AT3G01030	2
AT3G01035	6
AT3G01040	449
AT3G01045	0
AT3G01050	731
AT3G01055	0
AT3G01060	339
AT3G01065	0
AT3G01070	31
AT3G01075	0
AT3G01080	6
AT3G01085	8
AT3G01090	2655
AT3G01095	1
AT3G01100	850
AT3G01105	0
AT3G01115	0
AT3G01120	7167
AT3G01125	0
AT3G01130	1386
AT3G01135	0
AT3G01140	29
AT3G01142	54
AT3G01145	0
AT3G01150	654
AT3G01155	0
AT3G01160	1627
AT3G01165	0
AT3G01170	246
AT3G01175	0
AT3G01180	1805
AT3G01185	56
AT3G01190	0
AT3G01195	0
AT3G01200	69
AT3G01202	0
AT3G01205	0
AT3G01210	238
AT3G01215	0
AT3G01220	5
AT3G01225	0
AT3G01230	27
AT3G01235	15
AT3G01240	54
AT3G01250	2
AT3G01255	0
AT3G01260	0
AT3G01270	227
AT3G01275	0
AT3G01280	4995
AT3G01285	0
AT3G01290	4
AT3G01295	70
AT3G01300	1125
AT3G01305	0
AT3G01310	5075
AT3G01311	0
AT3G01313	2
AT3G01315	0
AT3G01316	4
AT3G01319	0
AT3G01320	2047
AT3G01322	1
AT3G01323	3
AT3G01324	3
AT3G01325	1
AT3G01326	3
AT3G01327	2
AT3G01328	1
AT3G01329	2
AT3G01330	412
AT3G01331	3
AT3G01340	1459
AT3G01345	1
AT3G01350	11
AT3G01360	313
AT3G01365	0
AT3G01370	2729
AT3G01375	27
AT3G01380	1348
AT3G01385	0
AT3G01390	2862
AT3G01395	0
AT3G01400	266
AT3G01410	691
AT3G01415	0
AT3G01420	21
AT3G01425	19
AT3G01430	167
AT3G01435	362
AT3G01440	292
AT3G01445	0
AT3G01450	463
AT3G01460	2139
AT3G01470	352
AT3G01475	0
AT3G01480	3465
AT3G01485	0
AT3G01490	205
AT3G01495	0
AT3G01500	1645
AT3G01505	0
AT3G01510	441
AT3G01513	1
AT3G01515	0
AT3G01516	12
AT3G01520	696
AT3G01525	0
AT3G01530	316
AT3G01535	0
AT3G01540	7305
AT3G01545	0
AT3G01550	257
AT3G01555	0
AT3G01560	1551
AT3G01565	0
AT3G01570	41
AT3G01572	4
AT3G01575	1
AT3G01580	166
AT3G01585	7
AT3G01590	1163
AT3G01595	0
AT3G01600	7
AT3G01605	0
AT3G01610	962
AT3G01615	2
AT3G01620	1
AT3G01625	0
AT3G01630	16
AT3G01635	2
AT3G01640	609
AT3G01645	0
AT3G01650	639
AT3G01655	0
AT3G01660	142
AT3G01665	0
AT3G01670	1229
AT3G01675	0
AT3G01680	807
AT3G01690	3718
AT3G01695	0
AT3G01700	36
AT3G01705	0
AT3G01710	719
AT3G01715	0
AT3G01720	529
AT3G01730	1
AT3G01735	0
AT3G01740	1642
AT3G01745	2
AT3G01750	1413
AT3G01755	0
AT3G01760	1
AT3G01765	0
AT3G01770	2821
AT3G01775	0
AT3G01780	1984
AT3G01785	0
AT3G01790	1996
AT3G01795	89
AT3G01800	465
AT3G01805	0
AT3G01810	2076
AT3G01815	0
AT3G01820	898
AT3G01830	5
AT3G01835	0
AT3G01840	160
AT3G01845	6
AT3G01850	736
AT3G01855	0
AT3G01860	523
AT3G01865	0
AT3G01870	11
AT3G01880	0
AT3G01885	0
AT3G01890	284
AT3G01895	0
AT3G01900	0
AT3G01905	0
AT3G01910	3033
AT3G01915	0
AT3G01920	265
AT3G01925	0
AT3G01930	486
AT3G01935	0
AT3G01940	35
AT3G01945	0
AT3G01950	0
AT3G01960	2
AT3G01961	0
AT3G01965	0
AT3G01970	43
AT3G01975	0
AT3G01980	2620
AT3G01985	0
AT3G01990	13
AT3G01995	0
AT3G02000	0
AT3G02010	0
AT3G02015	1
AT3G02020	38
AT3G02025	0
AT3G02030	471
AT3G02035	3
AT3G02040	415
AT3G02045	0
AT3G02050	1164
AT3G02055	0
AT3G02060	1564
AT3G02065	648
AT3G02070	322
AT3G02075	1
AT3G02080	9642
AT3G02085	0
AT3G02090	6261
AT3G02095	0
AT3G02100	3
AT3G02105	0
AT3G02110	2135
AT3G02115	0
AT3G02120	1048
AT3G02125	2
AT3G02130	1723
AT3G02135	0
AT3G02140	136
AT3G02145	0
AT3G02150	87
AT3G02155	0
AT3G02160	140
AT3G02165	0
AT3G02170	4783
AT3G02180	1806
AT3G02190	625
AT3G02195	0
AT3G02200	3505
AT3G02205	3
AT3G02210	373
AT3G02215	0
AT3G02220	1612
AT3G02225	9
AT3G02230	5336
AT3G02235	0
AT3G02240	0
AT3G02242	0
AT3G02245	0
AT3G02250	1755
AT3G02255	0
AT3G02260	4968
AT3G02265	0
AT3G02270	0
AT3G02275	0
AT3G02280	593
AT3G02285	12
AT3G02290	315
AT3G02295	1
AT3G02300	2012
AT3G02305	0
AT3G02310	6022
AT3G02315	0
AT3G02320	628
AT3G02325	0
AT3G02330	111
AT3G02335	1
AT3G02340	583
AT3G02345	0
AT3G02350	1292
AT3G02360	3430
AT3G02365	0
AT3G02370	232
AT3G02380	157
AT3G02385	0
AT3G02390	0
AT3G02395	0
AT3G02400	0
AT3G02405	0
AT3G02410	50
AT3G02415	0
AT3G02420	1222
AT3G02425	0
AT3G02430	0
AT3G02435	13
AT3G02440	0
AT3G02445	14
AT3G02450	1476
AT3G02455	5
AT3G02460	389
AT3G02465	0
AT3G02470	19119
AT3G02475	0
AT3G02480	26
AT3G02485	0
AT3G02490	507
AT3G02493	0
AT3G02495	8
AT3G02500	46
AT3G02505	0
AT3G02510	739
AT3G02515	4
AT3G02520	3077
AT3G02525	9
AT3G02530	2902
AT3G02535	0
AT3G02540	2250
AT3G02545	13
AT3G02550	3489
AT3G02555	585
AT3G02560	6787
AT3G02565	0
AT3G02570	1219
AT3G02575	0
AT3G02580	964
AT3G02585	4
AT3G02590	0
AT3G02595	0
AT3G02600	2719
AT3G02605	0
AT3G02610	139
AT3G02615	0
AT3G02620	49
AT3G02625	0
AT3G02630	2131
AT3G02635	0
AT3G02640	2912
AT3G02645	1
AT3G02650	866
AT3G02655	0
AT3G02660	809
AT3G02665	0
AT3G02670	1
AT3G02673	0
AT3G02677	7
AT3G02680	373
AT3G02685	0
AT3G02690	1045
AT3G02695	0
AT3G02700	944
AT3G02705	0
AT3G02710	1731
AT3G02715	1
AT3G02720	1006
AT3G02725	0
AT3G02730	1277
AT3G02735	0
AT3G02740	916
AT3G02745	0
AT3G02750	1290
AT3G02755	0
AT3G02760	4292
AT3G02765	0
AT3G02770	325
AT3G02775	0
AT3G02780	1593
AT3G02785	0
AT3G02790	0
AT3G02795	0
AT3G02800	129
AT3G02805	0
AT3G02810	13
AT3G02815	0
AT3G02820	362
AT3G02825	0
AT3G02830	1377
AT3G02832	38
AT3G02835	0
AT3G02840	8
AT3G02845	1
AT3G02850	10
AT3G02855	0
AT3G02860	699
AT3G02870	1019
AT3G02875	803
AT3G02880	1175
AT3G02885	8
AT3G02890	1674
AT3G02895	5
AT3G02900	877
AT3G02905	0
AT3G02910	0
AT3G02915	0
AT3G02920	516
AT3G02925	0
AT3G02930	681
AT3G02935	0
AT3G02940	101
AT3G02945	0
AT3G02950	831
AT3G02955	0
AT3G02960	0
AT3G02970	2
AT3G02975	0
AT3G02980	141
AT3G02985	0
AT3G02990	266
AT3G02995	0
AT3G03000	2
AT3G03005	0
AT3G03010	556
AT3G03020	856
AT3G03025	38
AT3G03030	288
AT3G03035	0
AT3G03040	881
AT3G03045	0
AT3G03050	1299
AT3G03055	0
AT3G03060	714
AT3G03065	0
AT3G03070	1976
AT3G03075	0
AT3G03080	1
AT3G03085	0
AT3G03090	1060
AT3G03095	0
AT3G03100	2967
AT3G03105	12
AT3G03110	1287
AT3G03115	0
AT3G03120	373
AT3G03125	0
AT3G03130	838
AT3G03135	23
AT3G03140	810
AT3G03145	0
AT3G03150	1087
AT3G03155	1
AT3G03160	975
AT3G03165	20
AT3G03170	43
AT3G03175	0
AT3G03180	186
AT3G03190	0
AT3G03195	0
AT3G03200	43
AT3G03205	0
AT3G03210	218
AT3G03215	0
AT3G03220	860
AT3G03225	17
AT3G03230	2
AT3G03235	0
AT3G03240	7
AT3G03245	0
AT3G03250	2813
AT3G03255	0
AT3G03260	1
AT3G03265	350
AT3G03270	349
AT3G03272	0
AT3G03275	2
AT3G03280	1
AT3G03285	0
AT3G03290	0
AT3G03295	0
AT3G03300	1250
AT3G03305	427
AT3G03310	733
AT3G03320	507
AT3G03325	13
AT3G03330	723
AT3G03335	0
AT3G03340	1224
AT3G03341	1
AT3G03345	0
AT3G03350	171
AT3G03355	0
AT3G03360	230
AT3G03365	0
AT3G03370	50
AT3G03375	0
AT3G03380	3698
AT3G03385	0
AT3G03400	2
AT3G03405	0
AT3G03410	0
AT3G03415	0
AT3G03420	495
AT3G03425	0
AT3G03430	4
AT3G03435	2
AT3G03440	411
AT3G03445	0
AT3G03450	1688
AT3G03455	0
AT3G03460	260
AT3G03465	0
AT3G03470	623
AT3G03475	4
AT3G03480	1
AT3G03490	375
AT3G03495	0
AT3G03500	1
AT3G03505	0
AT3G03510	0
AT3G03515	0
AT3G03520	42
AT3G03525	0
AT3G03530	26
AT3G03535	1
AT3G03540	0
AT3G03550	334
AT3G03555	1
AT3G03560	844
AT3G03570	634
AT3G03580	233
AT3G03585	0
AT3G03590	337
AT3G03595	0
AT3G03600	693
AT3G03605	0
AT3G03610	411
AT3G03615	0
AT3G03620	0
AT3G03625	0
AT3G03630	999
AT3G03635	0
AT3G03640	590
AT3G03645	0
AT3G03650	5
AT3G03655	0
AT3G03660	0
AT3G03665	0
AT3G03670	80
AT3G03675	0
AT3G03680	525
AT3G03685	0
AT3G03690	292
AT3G03695	0
AT3G03700	0
AT3G03702	49
AT3G03705	1
AT3G03710	2240
AT3G03715	0
AT3G03720	657
AT3G03725	0
AT3G03726	0
AT3G03730	0
AT3G03735	0
AT3G03740	1349
AT3G03745	0
AT3G03750	0
AT3G03755	0
AT3G03760	3
AT3G03765	13
AT3G03770	1284
AT3G03773	703
AT3G03775	0
AT3G03776	0
AT3G03780	416
AT3G03785	0
AT3G03790	2156
AT3G03795	0
AT3G03800	2
AT3G03805	0
AT3G03810	325
AT3G03815	4
AT3G03820	34
AT3G03825	1
AT3G03826	1
AT3G03828	39
AT3G03830	2
AT3G03835	0
AT3G03840	6
AT3G03845	0
AT3G03847	0
AT3G03850	18
AT3G03852	0
AT3G03855	66
AT3G03860	1110
AT3G03865	9
AT3G03870	490
AT3G03875	0
AT3G03880	700
AT3G03890	427
AT3G03895	0
AT3G03900	207
AT3G03905	0
AT3G03910	1
AT3G03915	0
AT3G03920	4349
AT3G03925	0
AT3G03930	0
AT3G03935	0
AT3G03940	4633
AT3G03945	0
AT3G03950	1321
AT3G03955	0
AT3G03960	5590
AT3G03965	199
AT3G03970	314
AT3G03975	0
AT3G03980	528
AT3G03985	0
AT3G03990	1382
AT3G03995	0
AT3G04000	52
AT3G04005	0
AT3G04010	7
AT3G04015	0
AT3G04020	204
AT3G04025	0
AT3G04030	56
AT3G04035	1
AT3G04040	44
AT3G04045	0
AT3G04050	3
AT3G04055	11
AT3G04060	8
AT3G04065	1
AT3G04070	2
AT3G04080	863
AT3G04085	6
AT3G04090	1785
AT3G04095	0
AT3G04100	0
AT3G04110	13
AT3G04115	0
AT3G04120	8913
AT3G04125	0
AT3G04130	302
AT3G04135	0
AT3G04140	59
AT3G04145	0
AT3G04150	0
AT3G04155	60
AT3G04160	784
AT3G04165	50
AT3G04170	0
AT3G04175	54
AT3G04180	0
AT3G04181	6
AT3G04184	20
AT3G04185	0
AT3G04190	0
AT3G04195	1
AT3G04200	1
AT3G04205	0
AT3G04210	3
AT3G04215	0
AT3G04220	1
AT3G04225	0
AT3G04230	355
AT3G04235	0
AT3G04240	2887
AT3G04245	0
AT3G04250	0
AT3G04255	1
AT3G04260	3650
AT3G04265	0
AT3G04270	0
AT3G04275	9
AT3G04280	4
AT3G04285	18
AT3G04290	5839
AT3G04295	0
AT3G04300	5
AT3G04305	0
AT3G04310	164
AT3G04315	0
AT3G04320	0
AT3G04325	0
AT3G04330	0
AT3G04335	0
AT3G04340	4746
AT3G04345	0
AT3G04350	907
AT3G04355	5
AT3G04360	8
AT3G04365	0
AT3G04370	0
AT3G04375	0
AT3G04380	310
AT3G04385	0
AT3G04390	0
AT3G04395	0
AT3G04400	21035
AT3G04405	0
AT3G04410	0
AT3G04415	0
AT3G04420	0
AT3G04425	0
AT3G04430	0
AT3G04435	0
AT3G04440	0
AT3G04443	6
AT3G04445	4
AT3G04450	140
AT3G04455	0
AT3G04460	673
AT3G04470	2971
AT3G04475	0
AT3G04480	716
AT3G04485	102
AT3G04490	1577
AT3G04495	0
AT3G04500	952
AT3G04505	0
AT3G04510	0
AT3G04515	0
AT3G04520	463
AT3G04525	0
AT3G04530	1
AT3G04535	0
AT3G04540	17
AT3G04545	0
AT3G04550	1100
AT3G04555	0
AT3G04560	591
AT3G04565	0
AT3G04570	1
AT3G04575	0
AT3G04580	509
AT3G04585	0
AT3G04590	803
AT3G04595	0
AT3G04600	1570
AT3G04605	1780
AT3G04610	2675
AT3G04615	0
AT3G04620	204
AT3G04625	0
AT3G04630	1831
AT3G04635	0
AT3G04640	209
AT3G04645	1
AT3G04650	803
AT3G04655	0
AT3G04660	3
AT3G04665	0
AT3G04670	1966
AT3G04675	0
AT3G04680	734
AT3G04685	0
AT3G04690	343
AT3G04695	0
AT3G04700	19
AT3G04705	0
AT3G04710	856
AT3G04715	0
AT3G04717	0
AT3G04720	20
AT3G04725	0
AT3G04730	4292
AT3G04735	0
AT3G04740	1782
AT3G04745	0
AT3G04750	459
AT3G04755	63
AT3G04760	1418
AT3G04765	0
AT3G04770	485
AT3G04775	1
AT3G04780	842
AT3G04785	0
AT3G04790	1112
AT3G04795	0
AT3G04800	24
AT3G04805	0
AT3G04810	779
AT3G04815	1
AT3G04820	775
AT3G04825	0
AT3G04830	1241
AT3G04835	0
AT3G04840	15462
AT3G04845	0
AT3G04850	314
AT3G04854	44
AT3G04855	0
AT3G04860	222
AT3G04870	1692
AT3G04875	0
AT3G04880	524
AT3G04890	336
AT3G04895	0
AT3G04900	0
AT3G04903	0
AT3G04905	0
AT3G04910	2609
AT3G04915	0
AT3G04920	10978
AT3G04925	0
AT3G04930	1843
AT3G04935	0
AT3G04940	1775
AT3G04943	0
AT3G04945	0
AT3G04950	219
AT3G04955	0
AT3G04960	2412
AT3G04965	6
AT3G04970	327
AT3G04975	3
AT3G04980	695
AT3G04985	0
AT3G04990	1
AT3G04995	0
AT3G05000	920
AT3G05005	0
AT3G05010	365
AT3G05015	0
AT3G05020	1641
AT3G05025	0
AT3G05030	1731
AT3G05035	36
AT3G05040	1400
AT3G05045	0
AT3G05050	1135
AT3G05055	0
AT3G05060	4825
AT3G05070	837
AT3G05075	0
AT3G05080	0
AT3G05085	0
AT3G05090	1487
AT3G05095	0
AT3G05100	764
AT3G05105	0
AT3G05110	87
AT3G05115	0
AT3G05120	1245
AT3G05125	0
AT3G05130	1035
AT3G05135	0
AT3G05140	17
AT3G05145	0
AT3G05150	3
AT3G05152	11
AT3G05155	0
AT3G05160	342
AT3G05165	740
AT3G05170	117
AT3G05175	3
AT3G05180	389
AT3G05185	1
AT3G05190	458
AT3G05195	1
AT3G05200	162
AT3G05205	2
AT3G05210	507
AT3G05215	0
AT3G05220	12851
AT3G05225	0
AT3G05230	573
AT3G05235	0
AT3G05240	0
AT3G05245	0
AT3G05250	299
AT3G05260	7
AT3G05265	0
AT3G05270	588
AT3G05275	0
AT3G05280	1127
AT3G05285	2
AT3G05290	1102
AT3G05295	0
AT3G05300	0
AT3G05305	2
AT3G05310	0
AT3G05315	0
AT3G05320	9
AT3G05325	26
AT3G05327	14
AT3G05330	691
AT3G05335	45
AT3G05340	285
AT3G05345	339
AT3G05350	1118
AT3G05355	84
AT3G05360	60
AT3G05365	4
AT3G05370	129
AT3G05375	0
AT3G05380	2084
AT3G05385	0
AT3G05390	85
AT3G05395	1
AT3G05400	810
AT3G05410	348
AT3G05415	65
AT3G05420	2596
AT3G05425	0
AT3G05430	515
AT3G05440	0
AT3G05445	8
AT3G05450	2
AT3G05455	0
AT3G05460	98
AT3G05465	0
AT3G05470	1218
AT3G05475	0
AT3G05480	276
AT3G05485	0
AT3G05490	500
AT3G05495	0
AT3G05500	902
AT3G05505	0
AT3G05510	398
AT3G05515	0
AT3G05520	1090
AT3G05525	0
AT3G05530	4643
AT3G05535	0
AT3G05540	0
AT3G05545	1402
AT3G05550	17
AT3G05555	0
AT3G05560	7662
AT3G05570	424
AT3G05575	0
AT3G05580	382
AT3G05585	1
AT3G05590	21847
AT3G05595	1
AT3G05600	348
AT3G05605	0
AT3G05610	62
AT3G05620	63
AT3G05625	369
AT3G05630	29
AT3G05635	8
AT3G05640	180
AT3G05645	0
AT3G05650	134
AT3G05655	3
AT3G05660	165
AT3G05665	0
AT3G05670	1644
AT3G05675	451
AT3G05680	2597
AT3G05685	40
AT3G05690	43
AT3G05695	0
AT3G05700	376
AT3G05705	0
AT3G05710	666
AT3G05715	9
AT3G05720	27
AT3G05725	5
AT3G05727	1
AT3G05730	4
AT3G05735	1
AT3G05740	260
AT3G05741	0
AT3G05745	0
AT3G05746	0
AT3G05750	666
AT3G05755	0
AT3G05760	769
AT3G05765	0
AT3G05770	0
AT3G05775	0
AT3G05780	0
AT3G05785	0
AT3G05790	573
AT3G05795	0
AT3G05800	175
AT3G05805	0
AT3G05810	947
AT3G05815	0
AT3G05820	40
AT3G05825	0
AT3G05830	652
AT3G05835	0
AT3G05840	2983
AT3G05845	0
AT3G05850	663
AT3G05855	0
AT3G05858	27
AT3G05860	2
AT3G05870	332
AT3G05880	3198
AT3G05885	0
AT3G05890	46
AT3G05895	0
AT3G05900	1
AT3G05905	10
AT3G05910	1477
AT3G05915	0
AT3G05920	0
AT3G05925	0
AT3G05930	5
AT3G05932	18
AT3G05935	0
AT3G05936	7
AT3G05937	9
AT3G05940	567
AT3G05945	181
AT3G05950	1
AT3G05955	0
AT3G05960	3
AT3G05965	0
AT3G05970	2317
AT3G05975	7
AT3G05980	382
AT3G05985	0
AT3G05990	642
AT3G05995	5
AT3G06000	0
AT3G06010	1957
AT3G06015	0
AT3G06019	0
AT3G06020	332
AT3G06025	0
AT3G06030	1383
AT3G06035	875
AT3G06040	1415
AT3G06045	0
AT3G06050	1194
AT3G06055	0
AT3G06060	530
AT3G06065	0
AT3G06070	93
AT3G06075	0
AT3G06080	505
AT3G06085	0
AT3G06090	2
AT3G06095	0
AT3G06100	6
AT3G06105	0
AT3G06110	615
AT3G06115	0
AT3G06120	105
AT3G06125	213
AT3G06130	4610
AT3G06135	0
AT3G06140	527
AT3G06145	67
AT3G06150	637
AT3G06155	0
AT3G06160	1115
AT3G06165	0
AT3G06170	1037
AT3G06180	204
AT3G06185	0
AT3G06190	1649
AT3G06200	619
AT3G06205	0
AT3G06210	507
AT3G06215	0
AT3G06220	717
AT3G06225	0
AT3G06230	0
AT3G06235	0
AT3G06240	530
AT3G06245	0
AT3G06250	915
AT3G06255	0
AT3G06260	16
AT3G06265	0
AT3G06270	572
AT3G06275	0
AT3G06280	0
AT3G06285	0
AT3G06290	1858
AT3G06295	0
AT3G06300	721
AT3G06310	608
AT3G06315	0
AT3G06320	697
AT3G06325	0
AT3G06330	843
AT3G06335	1
AT3G06340	881
AT3G06345	3
AT3G06350	1964
AT3G06355	577
AT3G06360	36
AT3G06370	50
AT3G06375	0
AT3G06380	1147
AT3G06385	0
AT3G06390	13
AT3G06395	0
AT3G06400	6075
AT3G06405	0
AT3G06410	1255
AT3G06415	0
AT3G06420	83
AT3G06425	8
AT3G06430	1192
AT3G06433	136
AT3G06435	22
AT3G06436	0
AT3G06437	14
AT3G06440	791
AT3G06445	0
AT3G06450	5525
AT3G06455	286
AT3G06460	0
AT3G06465	0
AT3G06470	71
AT3G06475	0
AT3G06480	1775
AT3G06483	1306
AT3G06485	0
AT3G06490	37
AT3G06495	0
AT3G06500	4515
AT3G06510	2913
AT3G06515	1
AT3G06520	166
AT3G06525	0
AT3G06530	3598
AT3G06535	0
AT3G06540	705
AT3G06545	0
AT3G06550	1649
AT3G06555	0
AT3G06560	0
AT3G06565	0
AT3G06570	263
AT3G06575	0
AT3G06580	1780
AT3G06585	0
AT3G06590	524
AT3G06595	0
AT3G06600	54
AT3G06605	1
AT3G06610	1134
AT3G06615	0
AT3G06620	804
AT3G06625	0
AT3G06630	266
AT3G06635	0
AT3G06640	54
AT3G06645	0
AT3G06650	5322
AT3G06655	0
AT3G06660	604
AT3G06665	0
AT3G06670	3093
AT3G06675	1
AT3G06680	1445
AT3G06685	2
AT3G06690	41
AT3G06695	0
AT3G06700	6621
AT3G06710	64
AT3G06715	0
AT3G06720	2235
AT3G06725	0
AT3G06730	879
AT3G06735	1
AT3G06740	493
AT3G06745	0
AT3G06750	344
AT3G06755	9
AT3G06760	1485
AT3G06765	0
AT3G06770	540
AT3G06775	0
AT3G06778	51
AT3G06780	172
AT3G06785	17
AT3G06790	1037
AT3G06795	0
AT3G06805	0
AT3G06810	1491
AT3G06815	0
AT3G06820	864
AT3G06830	3
AT3G06835	2
AT3G06840	416
AT3G06845	0
AT3G06850	1672
AT3G06855	0
AT3G06860	2845
AT3G06868	85
AT3G06870	0
AT3G06880	893
AT3G06890	88
AT3G06895	0
AT3G06900	0
AT3G06905	0
AT3G06910	491
AT3G06915	0
AT3G06920	515
AT3G06925	0
AT3G06930	1352
AT3G06935	0
AT3G06940	526
AT3G06950	262
AT3G06955	1
AT3G06960	926
AT3G06962	10
AT3G06970	0
AT3G06975	0
AT3G06980	2197
AT3G06985	6
AT3G06990	0
AT3G06995	0
AT3G07000	2
AT3G07005	4
AT3G07010	1774
AT3G07020	1342
AT3G07025	0
AT3G07030	1627
AT3G07040	111
AT3G07045	8
AT3G07050	3598
AT3G07055	0
AT3G07060	729
AT3G07065	0
AT3G07070	0
AT3G07075	0
AT3G07080	398
AT3G07085	0
AT3G07090	1665
AT3G07095	0
AT3G07100	4578
AT3G07105	2
AT3G07110	6683
AT3G07115	0
AT3G07120	3
AT3G07125	0
AT3G07130	24
AT3G07135	0
AT3G07140	1078
AT3G07150	31
AT3G07155	0
AT3G07160	6706
AT3G07165	0
AT3G07170	1418
AT3G07175	3
AT3G07180	2492
AT3G07185	0
AT3G07190	430
AT3G07195	1
AT3G07200	884
AT3G07205	17
AT3G07210	512
AT3G07215	701
AT3G07220	1046
AT3G07225	0
AT3G07230	2460
AT3G07235	0
AT3G07245	0
AT3G07250	1
AT3G07255	33
AT3G07260	12
AT3G07265	0
AT3G07270	624
AT3G07273	0
AT3G07275	1
AT3G07280	1139
AT3G07290	203
AT3G07295	0
AT3G07300	1364
AT3G07305	0
AT3G07310	1848
AT3G07315	0
AT3G07320	4322
AT3G07325	0
AT3G07330	994
AT3G07335	0
AT3G07340	80
AT3G07345	0
AT3G07350	246
AT3G07355	1
AT3G07360	854
AT3G07365	0
AT3G07370	587
AT3G07375	0
AT3G07380	2
AT3G07385	0
AT3G07390	4294
AT3G07395	0
AT3G07400	914
AT3G07405	0
AT3G07410	752
AT3G07415	0
AT3G07420	495
AT3G07425	3
AT3G07430	2203
AT3G07435	0
AT3G07440	438
AT3G07450	3
AT3G07460	1169
AT3G07465	16
AT3G07470	433
AT3G07475	0
AT3G07480	2705
AT3G07485	3
AT3G07490	0
AT3G07495	1
AT3G07500	144
AT3G07505	0
AT3G07510	29
AT3G07515	0
AT3G07520	188
AT3G07522	0
AT3G07525	150
AT3G07530	217
AT3G07540	2278
AT3G07545	0
AT3G07550	339
AT3G07555	598
AT3G07560	1982
AT3G07565	661
AT3G07568	463
AT3G07570	485
AT3G07580	215
AT3G07585	0
AT3G07590	715
AT3G07600	1
AT3G07605	0
AT3G07610	2064
AT3G07615	0
AT3G07620	1
AT3G07625	0
AT3G07630	904
AT3G07635	1
AT3G07640	937
AT3G07645	0
AT3G07650	3877
AT3G07655	0
AT3G07660	2653
AT3G07665	0
AT3G07670	867
AT3G07675	0
AT3G07680	2277
AT3G07685	0
AT3G07690	386
AT3G07695	0
AT3G07700	1111
AT3G07705	3
AT3G07710	0
AT3G07715	68
AT3G07720	715
AT3G07725	94
AT3G07730	135
AT3G07735	97
AT3G07740	783
AT3G07745	1
AT3G07750	912
AT3G07755	0
AT3G07760	942
AT3G07765	0
AT3G07770	5396
AT3G07775	0
AT3G07780	2406
AT3G07785	0
AT3G07790	1302
AT3G07795	0
AT3G07800	501
AT3G07805	0
AT3G07810	1390
AT3G07815	0
AT3G07820	120
AT3G07825	9
AT3G07830	1
AT3G07835	0
AT3G07840	1
AT3G07845	0
AT3G07850	118
AT3G07855	0
AT3G07860	872
AT3G07865	0
AT3G07870	79
AT3G07875	10
AT3G07880	3506
AT3G07885	0
AT3G07890	1150
AT3G07895	7
AT3G07900	1
AT3G07905	0
AT3G07910	910
AT3G07915	8
AT3G07920	4
AT3G07925	0
AT3G07930	260
AT3G07935	0
AT3G07940	483
AT3G07945	0
AT3G07950	1221
AT3G07955	0
AT3G07960	332
AT3G07965	0
AT3G07970	6
AT3G07975	0
AT3G07980	738
AT3G07985	0
AT3G07990	263
AT3G07995	0
AT3G08000	119
AT3G08005	0
AT3G08010	831
AT3G08020	1324
AT3G08025	0
AT3G08030	5582
AT3G08035	0
AT3G08040	8
AT3G08045	3
AT3G08050	0
AT3G08055	1
AT3G08065	257
AT3G08070	0
AT3G08075	2
AT3G08080	10
AT3G08085	0
AT3G08090	0
AT3G08100	0
AT3G08105	0
AT3G08110	0
AT3G08115	35
AT3G08120	0
AT3G08125	0
AT3G08130	9
AT3G08135	0
AT3G08140	0
AT3G08150	0
AT3G08155	0
AT3G08160	0
AT3G08165	142
AT3G08170	0
AT3G08175	0
AT3G08185	4
AT3G08190	0
AT3G08200	0
AT3G08205	0
AT3G08210	0
AT3G08215	0
AT3G08220	50
AT3G08225	2
AT3G08230	0
AT3G08235	0
AT3G08240	14
AT3G08245	1
AT3G08250	0
AT3G08255	0
AT3G08260	0
AT3G08265	0
AT3G08270	0
AT3G08275	10
AT3G08280	0
AT3G08285	0
AT3G08290	0
AT3G08295	0
AT3G08300	1
AT3G08310	0
AT3G08315	0
AT3G08325	0
AT3G08330	0
AT3G08335	0
AT3G08340	0
AT3G08345	0
AT3G08350	0
AT3G08355	0
AT3G08360	3
AT3G08365	0
AT3G08370	0
AT3G08380	0
AT3G08390	0
AT3G08395	0
AT3G08400	0
AT3G08405	0
AT3G08410	0
AT3G08415	0
AT3G08420	0
AT3G08425	2
AT3G08430	0
AT3G08435	0
AT3G08450	0
AT3G08455	0
AT3G08460	0
AT3G08465	0
AT3G08470	0
AT3G08475	0
AT3G08480	0
AT3G08485	0
AT3G08490	2
AT3G08495	0
AT3G08500	22
AT3G08505	266
AT3G08510	6541
AT3G08515	0
AT3G08520	3095
AT3G08525	5
AT3G08530	10788
AT3G08535	0
AT3G08545	0
AT3G08550	1557
AT3G08560	22
AT3G08570	175
AT3G08575	0
AT3G08580	29112
AT3G08585	0
AT3G08590	3035
AT3G08595	0
AT3G08600	455
AT3G08605	0
AT3G08610	2794
AT3G08615	0
AT3G08620	340
AT3G08630	375
AT3G08635	18
AT3G08636	0
AT3G08640	1548
AT3G08645	0
AT3G08650	2193
AT3G08655	19
AT3G08660	13
AT3G08665	0
AT3G08670	527
AT3G08675	0
AT3G08680	3512
AT3G08685	8
AT3G08690	737
AT3G08695	0
AT3G08700	1
AT3G08705	0
AT3G08710	552
AT3G08715	0
AT3G08720	873
AT3G08725	0
AT3G08730	1324
AT3G08735	0
AT3G08740	2692
AT3G08745	0
AT3G08750	0
AT3G08755	0
AT3G08760	1459
AT3G08765	0
AT3G08770	15034
AT3G08775	0
AT3G08780	592
AT3G08785	0
AT3G08790	3
AT3G08795	5
AT3G08800	221
AT3G08805	1
AT3G08810	9
AT3G08815	1
AT3G08820	135
AT3G08825	0
AT3G08835	0
AT3G08840	1185
AT3G08845	1
AT3G08850	3286
AT3G08855	0
AT3G08860	18
AT3G08870	2
AT3G08875	0
AT3G08880	537
AT3G08885	14
AT3G08890	361
AT3G08895	0
AT3G08900	4
AT3G08905	0
AT3G08910	538
AT3G08915	0
AT3G08920	308
AT3G08925	0
AT3G08930	2183
AT3G08935	0
AT3G08940	8804
AT3G08943	1161
AT3G08945	0
AT3G08947	436
AT3G08950	373
AT3G08960	1179
AT3G08965	0
AT3G08970	468
AT3G08975	0
AT3G08980	209
AT3G08985	0
AT3G08990	323
AT3G09000	1076
AT3G09005	23
AT3G09010	71
AT3G09015	0
AT3G09020	0
AT3G09025	0
AT3G09030	518
AT3G09032	105
AT3G09035	927
AT3G09040	242
AT3G09045	0
AT3G09050	337
AT3G09055	15
AT3G09060	242
AT3G09065	0
AT3G09070	2419
AT3G09075	1
AT3G09080	132
AT3G09085	62
AT3G09090	1894
AT3G09095	0
AT3G09100	2581
AT3G09105	0
AT3G09110	0
AT3G09115	0
AT3G09120	2
AT3G09125	0
AT3G09130	0
AT3G09135	0
AT3G09140	0
AT3G09145	3
AT3G09150	833
AT3G09155	9
AT3G09160	11
AT3G09162	8
AT3G09165	0
AT3G09170	0
AT3G09175	0
AT3G09180	730
AT3G09185	1
AT3G09190	350
AT3G09195	0
AT3G09200	18557
AT3G09205	6
AT3G09210	1104
AT3G09220	0
AT3G09225	0
AT3G09230	207
AT3G09240	0
AT3G09245	0
AT3G09250	274
AT3G09255	0
AT3G09260	13
AT3G09265	0
AT3G09270	0
AT3G09275	0
AT3G09280	0
AT3G09285	0
AT3G09290	0
AT3G09295	0
AT3G09300	1396
AT3G09305	3
AT3G09310	62
AT3G09315	0
AT3G09320	572
AT3G09325	1
AT3G09330	1
AT3G09335	0
AT3G09340	0
AT3G09345	6
AT3G09350	666
AT3G09355	0
AT3G09360	632
AT3G09365	0
AT3G09370	576
AT3G09375	0
AT3G09380	5
AT3G09385	0
AT3G09390	38563
AT3G09395	0
AT3G09400	0
AT3G09405	21
AT3G09410	650
AT3G09415	7
AT3G09425	0
AT3G09430	109
AT3G09435	0
AT3G09440	13513
AT3G09445	0
AT3G09450	0
AT3G09455	403
AT3G09465	0
AT3G09470	829
AT3G09475	0
AT3G09480	96
AT3G09485	0
AT3G09490	6
AT3G09495	22
AT3G09500	13773
AT3G09505	0
AT3G09510	0
AT3G09515	0
AT3G09520	0
AT3G09525	92
AT3G09530	16
AT3G09540	66
AT3G09545	81
AT3G09550	13
AT3G09555	13
AT3G09560	1573
AT3G09565	0
AT3G09570	1054
AT3G09575	0
AT3G09580	342
AT3G09585	0
AT3G09590	0
AT3G09595	0
AT3G09600	38
AT3G09605	0
AT3G09615	0
AT3G09620	4
AT3G09625	0
AT3G09630	11616
AT3G09635	0
AT3G09640	0
AT3G09645	0
AT3G09650	909
AT3G09655	0
AT3G09660	268
AT3G09665	0
AT3G09670	799
AT3G09675	0
AT3G09680	9
AT3G09685	0
AT3G09690	549
AT3G09695	0
AT3G09700	437
AT3G09705	0
AT3G09710	346
AT3G09720	826
AT3G09725	34
AT3G09730	315
AT3G09735	1288
AT3G09740	2051
AT3G09745	8
AT3G09750	0
AT3G09755	0
AT3G09760	789
AT3G09765	0
AT3G09770	1136
AT3G09775	15
AT3G09780	44
AT3G09785	2
AT3G09790	1
AT3G09795	1
AT3G09800	575
AT3G09810	590
AT3G09815	0
AT3G09820	7765
AT3G09825	0
AT3G09830	217
AT3G09835	0
AT3G09840	16326
AT3G09845	0
AT3G09850	2492
AT3G09855	2
AT3G09860	2727
AT3G09863	7
AT3G09865	0
AT3G09870	123
AT3G09875	0
AT3G09880	1018
AT3G09890	369
AT3G09895	0
AT3G09900	1426
AT3G09905	0
AT3G09910	155
AT3G09915	0
AT3G09920	1565
AT3G09922	0
AT3G09925	0
AT3G09930	20
AT3G09935	0
AT3G09940	2
AT3G09945	0
AT3G09950	120
AT3G09955	13
AT3G09960	3
AT3G09965	0
AT3G09970	642
AT3G09980	2867
AT3G09985	4
AT3G09990	0
AT3G09995	0
AT3G10000	8
AT3G10010	1076
AT3G10015	0
AT3G10020	13951
AT3G10030	1583
AT3G10035	0
AT3G10040	511
AT3G10050	1760
AT3G10060	681
AT3G10070	497
AT3G10080	256
AT3G10090	1137
AT3G10100	28
AT3G10110	157
AT3G10113	1
AT3G10114	0
AT3G10116	1
AT3G10120	0
AT3G10130	245
AT3G10140	512
AT3G10150	73
AT3G10160	1397
AT3G10180	913
AT3G10185	15
AT3G10190	2312
AT3G10195	0
AT3G10200	306
AT3G10210	375
AT3G10220	919
AT3G10230	874
AT3G10240	0
AT3G10250	723
AT3G10260	1464
AT3G10270	1361
AT3G10280	0
AT3G10282	1
AT3G10290	97
AT3G10300	1404
AT3G10310	1104
AT3G10320	16
AT3G10330	770
AT3G10340	108
AT3G10350	828
AT3G10360	1712
AT3G10370	899
AT3G10380	2748
AT3G10390	1225
AT3G10400	0
AT3G10405	676
AT3G10410	5069
AT3G10415	0
AT3G10420	707
AT3G10430	0
AT3G10439	0
AT3G10440	383
AT3G10450	102
AT3G10455	0
AT3G10460	0
AT3G10470	3
AT3G10480	974
AT3G10490	1751
AT3G10500	692
AT3G10510	1
AT3G10520	252
AT3G10525	13
AT3G10527	0
AT3G10530	752
AT3G10540	571
AT3G10550	1175
AT3G10560	551
AT3G10570	1084
AT3G10572	448
AT3G10575	0
AT3G10580	0
AT3G10585	0
AT3G10590	4
AT3G10595	0
AT3G10600	16
AT3G10605	4
AT3G10610	2534
AT3G10620	446
AT3G10630	180
AT3G10640	585
AT3G10650	2550
AT3G10660	46
AT3G10670	1170
AT3G10680	152
AT3G10690	3471
AT3G10700	587
AT3G10710	0
AT3G10720	2037
AT3G10730	929
AT3G10740	1461
AT3G10745	0
AT3G10750	0
AT3G10760	728
AT3G10770	1989
AT3G10780	46
AT3G10790	0
AT3G10800	1493
AT3G10810	1252
AT3G10815	12
AT3G10820	388
AT3G10840	539
AT3G10845	0
AT3G10850	3041
AT3G10860	3269
AT3G10870	568
AT3G10880	180
AT3G10890	12
AT3G10900	28
AT3G10910	1
AT3G10915	1141
AT3G10920	3888
AT3G10930	39
AT3G10940	1011
AT3G10950	0
AT3G10960	434
AT3G10970	1671
AT3G10974	0
AT3G10980	677
AT3G10985	5855
AT3G10986	6
AT3G10990	0
AT3G11000	2727
AT3G11010	220
AT3G11020	45
AT3G11030	531
AT3G11040	607
AT3G11050	148
AT3G11060	0
AT3G11070	1005
AT3G11080	13
AT3G11090	257
AT3G11100	1143
AT3G11110	19
AT3G11120	2535
AT3G11130	8893
AT3G11150	0
AT3G11160	1
AT3G11165	10
AT3G11170	2978
AT3G11180	1
AT3G11200	2042
AT3G11210	1114
AT3G11220	446
AT3G11230	419
AT3G11240	468
AT3G11250	2408
AT3G11260	6
AT3G11270	525
AT3G11280	219
AT3G11285	0
AT3G11290	921
AT3G11300	0
AT3G11310	0
AT3G11320	417
AT3G11325	0
AT3G11330	976
AT3G11340	0
AT3G11350	0
AT3G11370	0
AT3G11380	0
AT3G11385	0
AT3G11390	0
AT3G11395	1
AT3G11397	553
AT3G11400	4044
AT3G11402	35
AT3G11405	0
AT3G11410	2722
AT3G11415	2
AT3G11420	720
AT3G11430	2
AT3G11435	0
AT3G11440	106
AT3G11450	2790
AT3G11460	150
AT3G11470	322
AT3G11480	432
AT3G11490	673
AT3G11500	1395
AT3G11505	0
AT3G11510	10225
AT3G11520	700
AT3G11530	816
AT3G11540	2450
AT3G11550	10
AT3G11560	3008
AT3G11570	10
AT3G11580	117
AT3G11590	1440
AT3G11591	3
AT3G11600	226
AT3G11620	578
AT3G11630	6088
AT3G11640	68
AT3G11650	385
AT3G11660	242
AT3G11670	1388
AT3G11673	0
AT3G11680	79
AT3G11690	489
AT3G11700	1747
AT3G11710	6776
AT3G11720	560
AT3G11730	1453
AT3G11740	0
AT3G11745	176
AT3G11750	25
AT3G11760	1412
AT3G11770	574
AT3G11773	15
AT3G11780	374
AT3G11800	968
AT3G11810	663
AT3G11820	1373
AT3G11825	0
AT3G11830	7052
AT3G11840	12
AT3G11850	113
AT3G11860	6
AT3G11870	0
AT3G11880	1048
AT3G11890	573
AT3G11900	210
AT3G11910	5598
AT3G11920	1
AT3G11930	130
AT3G11940	15626
AT3G11945	559
AT3G11950	282
AT3G11960	2054
AT3G11964	4507
AT3G11970	0
AT3G11980	7
AT3G11990	71
AT3G12000	19
AT3G12010	1587
AT3G12020	1629
AT3G12030	0
AT3G12040	48
AT3G12050	3504
AT3G12060	58
AT3G12070	135
AT3G12080	2692
AT3G12090	68
AT3G12100	450
AT3G12110	1007
AT3G12120	25521
AT3G12130	1445
AT3G12140	1878
AT3G12143	99
AT3G12145	43117
AT3G12150	1228
AT3G12160	8
AT3G12170	343
AT3G12180	291
AT3G12190	0
AT3G12200	1657
AT3G12203	3
AT3G12210	642
AT3G12220	4
AT3G12230	0
AT3G12240	0
AT3G12250	257
AT3G12260	1614
AT3G12270	1256
AT3G12280	3064
AT3G12290	3638
AT3G12300	453
AT3G12320	102
AT3G12340	519
AT3G12345	797
AT3G12350	770
AT3G12360	1903
AT3G12370	641
AT3G12380	837
AT3G12385	0
AT3G12390	5141
AT3G12400	765
AT3G12410	44
AT3G12420	14
AT3G12430	3
AT3G12440	11
AT3G12450	2
AT3G12460	118
AT3G12470	10
AT3G12480	1066
AT3G12490	4259
AT3G12500	5
AT3G12502	0
AT3G12510	0
AT3G12520	546
AT3G12530	344
AT3G12540	0
AT3G12545	1
AT3G12550	925
AT3G12560	1331
AT3G12570	1188
AT3G12580	726
AT3G12585	3
AT3G12587	532
AT3G12590	1545
AT3G12600	1105
AT3G12610	2221
AT3G12620	660
AT3G12630	1770
AT3G12640	1109
AT3G12650	159
AT3G12660	0
AT3G12670	2134
AT3G12680	847
AT3G12685	162
AT3G12690	244
AT3G12700	153
AT3G12710	3810
AT3G12720	0
AT3G12730	98
AT3G12740	1579
AT3G12750	439
AT3G12760	3049
AT3G12770	25
AT3G12775	0
AT3G12780	8128
AT3G12800	1766
AT3G12810	2151
AT3G12820	89
AT3G12830	266
AT3G12833	7
AT3G12835	0
AT3G12840	1
AT3G12850	1
AT3G12860	491
AT3G12870	723
AT3G12880	1
AT3G12890	195
AT3G12900	0
AT3G12910	1
AT3G12915	374
AT3G12920	894
AT3G12930	1282
AT3G12940	410
AT3G12950	928
AT3G12955	9
AT3G12960	0
AT3G12965	905
AT3G12970	87
AT3G12977	0
AT3G12980	988
AT3G12981	58
AT3G12990	694
AT3G13000	1675
AT3G13010	3
AT3G13020	75
AT3G13030	780
AT3G13040	1056
AT3G13050	355
AT3G13060	880
AT3G13061	0
AT3G13062	588
AT3G13065	62
AT3G13070	1759
AT3G13075	0
AT3G13080	1446
AT3G13090	13
AT3G13100	50
AT3G13110	1071
AT3G13120	5630
AT3G13130	0
AT3G13140	2
AT3G13150	460
AT3G13160	819
AT3G13170	62
AT3G13175	916
AT3G13180	1792
AT3G13190	704
AT3G13200	2592
AT3G13205	0
AT3G13210	39
AT3G13220	7
AT3G13222	1839
AT3G13223	0
AT3G13224	806
AT3G13225	1100
AT3G13226	1110
AT3G13227	5
AT3G13228	0
AT3G13229	2
AT3G13230	934
AT3G13235	1759
AT3G13240	155
AT3G13250	2
AT3G13260	1
AT3G13270	46
AT3G13275	45
AT3G13276	1
AT3G13277	35
AT3G13280	0
AT3G13290	1284
AT3G13300	3638
AT3G13310	557
AT3G13320	795
AT3G13330	1962
AT3G13335	0
AT3G13340	3709
AT3G13350	779
AT3G13360	1130
AT3G13370	0
AT3G13380	139
AT3G13390	41
AT3G13400	170
AT3G13403	0
AT3G13404	0
AT3G13405	0
AT3G13410	2566
AT3G13420	180
AT3G13430	292
AT3G13432	0
AT3G13433	0
AT3G13435	0
AT3G13437	2
AT3G13438	14
AT3G13440	612
AT3G13445	952
AT3G13450	2253
AT3G13460	12840
AT3G13470	6245
AT3G13480	595
AT3G13490	1572
AT3G13500	0
AT3G13510	4972
AT3G13520	928
AT3G13525	2
AT3G13530	1530
AT3G13540	0
AT3G13550	284
AT3G13560	1465
AT3G13570	2232
AT3G13580	4530
AT3G13590	53
AT3G13600	44
AT3G13610	2
AT3G13620	237
AT3G13624	0
AT3G13630	1
AT3G13640	549
AT3G13650	186
AT3G13660	101
AT3G13662	236
AT3G13670	4486
AT3G13672	8
AT3G13674	212
AT3G13677	313
AT3G13680	10
AT3G13682	147
AT3G13690	3630
AT3G13700	0
AT3G13710	0
AT3G13720	177
AT3G13724	0
AT3G13730	282
AT3G13740	718
AT3G13750	6329
AT3G13760	3
AT3G13770	68
AT3G13772	1715
AT3G13780	216
AT3G13782	31
AT3G13784	52
AT3G13790	450
AT3G13800	333
AT3G13810	1311
AT3G13820	0
AT3G13825	0
AT3G13830	0
AT3G13840	10
AT3G13845	293
AT3G13850	2
AT3G13855	0
AT3G13857	1
AT3G13860	1956
AT3G13870	4260
AT3G13880	187
AT3G13882	1631
AT3G13890	49
AT3G13898	3
AT3G13900	43
AT3G13910	137
AT3G13920	13717
AT3G13930	2487
AT3G13940	899
AT3G13950	0
AT3G13960	226
AT3G13965	148
AT3G13970	104
AT3G13980	294
AT3G13990	2353
AT3G14000	876
AT3G14010	2104
AT3G14020	10
AT3G14025	0
AT3G14030	0
AT3G14040	81
AT3G14050	697
AT3G14060	46
AT3G14067	4489
AT3G14070	228
AT3G14075	806
AT3G14080	752
AT3G14090	343
AT3G14100	3605
AT3G14110	2282
AT3G14120	1846
AT3G14130	390
AT3G14140	14
AT3G14150	1362
AT3G14160	351
AT3G14170	73
AT3G14172	2832
AT3G14180	2017
AT3G14185	0
AT3G14190	1119
AT3G14200	1987
AT3G14205	1632
AT3G14210	1312
AT3G14220	1004
AT3G14225	0
AT3G14230	3032
AT3G14240	6292
AT3G14250	0
AT3G14260	0
AT3G14270	1488
AT3G14280	6
AT3G14290	1982
AT3G14300	8
AT3G14310	3862
AT3G14320	1
AT3G14330	813
AT3G14340	0
AT3G14350	1226
AT3G14360	122
AT3G14362	0
AT3G14370	21
AT3G14380	204
AT3G14385	0
AT3G14390	2100
AT3G14395	130
AT3G14400	1619
AT3G14410	403
AT3G14415	3190
AT3G14420	3823
AT3G14430	550
AT3G14440	183
AT3G14450	78
AT3G14452	8
AT3G14460	109
AT3G14463	0
AT3G14467	0
AT3G14470	150
AT3G14475	0
AT3G14480	0
AT3G14490	0
AT3G14500	0
AT3G14510	0
AT3G14515	0
AT3G14517	0
AT3G14520	576
AT3G14530	41
AT3G14540	50
AT3G14550	91
AT3G14560	1932
AT3G14570	934
AT3G14580	123
AT3G14590	139
AT3G14595	353
AT3G14600	8814
AT3G14610	230
AT3G14620	14
AT3G14630	24
AT3G14640	30
AT3G14650	1521
AT3G14660	1166
AT3G14670	0
AT3G14680	0
AT3G14690	466
AT3G14700	1
AT3G14710	0
AT3G14720	1233
AT3G14730	250
AT3G14735	0
AT3G14740	279
AT3G14750	262
AT3G14760	74
AT3G14770	115
AT3G14780	140
AT3G14790	1086
AT3G14800	1171
AT3G14810	548
AT3G14820	3
AT3G14830	950
AT3G14840	3186
AT3G14850	53
AT3G14855	0
AT3G14860	1005
AT3G14870	1236
AT3G14880	2
AT3G14890	1938
AT3G14900	1273
AT3G14910	451
AT3G14920	727
AT3G14930	2166
AT3G14940	237
AT3G14950	48
AT3G14960	474
AT3G14970	1
AT3G14980	1286
AT3G14981	0
AT3G14990	3498
AT3G15000	6790
AT3G15010	2911
AT3G15020	863
AT3G15030	123
AT3G15040	300
AT3G15050	5
AT3G15055	0
AT3G15060	189
AT3G15070	585
AT3G15080	441
AT3G15090	668
AT3G15095	8633
AT3G15110	530
AT3G15111	0
AT3G15115	9
AT3G15120	1820
AT3G15130	226
AT3G15140	622
AT3G15150	252
AT3G15160	1348
AT3G15170	6
AT3G15180	637
AT3G15190	3421
AT3G15200	78
AT3G15210	1295
AT3G15220	1160
AT3G15240	0
AT3G15250	0
AT3G15251	0
AT3G15260	705
AT3G15270	289
AT3G15280	3
AT3G15290	568
AT3G15300	21
AT3G15310	0
AT3G15320	0
AT3G15330	1
AT3G15340	135
AT3G15350	867
AT3G15351	296
AT3G15352	176
AT3G15353	6046
AT3G15354	343
AT3G15355	742
AT3G15356	46
AT3G15357	39
AT3G15358	112
AT3G15359	0
AT3G15360	2481
AT3G15370	0
AT3G15380	1184
AT3G15390	369
AT3G15395	624
AT3G15400	144
AT3G15410	1809
AT3G15420	135
AT3G15430	833
AT3G15440	8
AT3G15450	40483
AT3G15460	375
AT3G15470	955
AT3G15480	1416
AT3G15490	1
AT3G15500	81
AT3G15510	10
AT3G15518	1
AT3G15520	989
AT3G15530	1548
AT3G15534	19
AT3G15536	0
AT3G15540	110
AT3G15548	0
AT3G15550	1395
AT3G15570	60
AT3G15578	0
AT3G15580	657
AT3G15585	0
AT3G15590	2898
AT3G15600	0
AT3G15602	0
AT3G15604	0
AT3G15605	134
AT3G15610	983
AT3G15620	304
AT3G15630	1978
AT3G15635	0
AT3G15640	1884
AT3G15650	191
AT3G15660	1600
AT3G15670	7
AT3G15680	1436
AT3G15690	785
AT3G15700	1
AT3G15710	893
AT3G15720	573
AT3G15730	16426
AT3G15740	6
AT3G15750	108
AT3G15760	97
AT3G15770	456
AT3G15780	145
AT3G15790	2485
AT3G15800	123
AT3G15810	484
AT3G15820	800
AT3G15830	4
AT3G15840	1265
AT3G15850	760
AT3G15860	0
AT3G15870	0
AT3G15880	3655
AT3G15890	211
AT3G15900	337
AT3G15909	0
AT3G15910	0
AT3G15920	1102
AT3G15930	0
AT3G15935	0
AT3G15940	949
AT3G15950	64
AT3G15960	2
AT3G15970	1785
AT3G15980	3342
AT3G15990	140
AT3G16000	2894
AT3G16010	300
AT3G16020	35
AT3G16030	79
AT3G16040	4
AT3G16050	756
AT3G16060	2079
AT3G16070	89
AT3G16080	4827
AT3G16090	638
AT3G16100	933
AT3G16110	1091
AT3G16117	1
AT3G16120	62
AT3G16130	0
AT3G16140	3379
AT3G16150	129
AT3G16160	23
AT3G16170	1033
AT3G16175	6
AT3G16180	2905
AT3G16190	585
AT3G16200	732
AT3G16210	0
AT3G16220	249
AT3G16230	1170
AT3G16240	10187
AT3G16250	579
AT3G16260	1215
AT3G16270	1281
AT3G16280	187
AT3G16290	2907
AT3G16300	3
AT3G16310	1729
AT3G16320	216
AT3G16330	115
AT3G16340	634
AT3G16350	53
AT3G16360	2
AT3G16370	6221
AT3G16380	31
AT3G16390	0
AT3G16400	682
AT3G16410	1
AT3G16415	0
AT3G16420	16
AT3G16430	0
AT3G16432	0
AT3G16440	0
AT3G16450	0
AT3G16460	5
AT3G16470	30227
AT3G16480	1871
AT3G16490	332
AT3G16500	1987
AT3G16510	58
AT3G16520	1074
AT3G16525	0
AT3G16530	1
AT3G16540	4
AT3G16550	1
AT3G16552	0
AT3G16555	0
AT3G16560	582
AT3G16565	298
AT3G16570	752
AT3G16580	0
AT3G16590	2
AT3G16600	1
AT3G16610	128
AT3G16620	1705
AT3G16630	3128
AT3G16640	52797
AT3G16650	129
AT3G16660	0
AT3G16670	0
AT3G16680	0
AT3G16690	0
AT3G16700	224
AT3G16710	123
AT3G16712	8
AT3G16720	306
AT3G16730	565
AT3G16740	652
AT3G16750	314
AT3G16760	672
AT3G16770	997
AT3G16780	3129
AT3G16785	1255
AT3G16800	28
AT3G16810	1892
AT3G16820	0
AT3G16830	3873
AT3G16840	2795
AT3G16850	863
AT3G16857	1097
AT3G16860	61
AT3G16870	704
AT3G16880	0
AT3G16890	205
AT3G16895	1
AT3G16900	0
AT3G16910	647
AT3G16920	148
AT3G16930	0
AT3G16940	1651
AT3G16950	1555
AT3G16960	0
AT3G16970	0
AT3G16980	95
AT3G16990	166
AT3G17000	1278
AT3G17010	8
AT3G17020	3717
AT3G17030	384
AT3G17040	1819
AT3G17050	440
AT3G17060	14
AT3G17070	616
AT3G17080	30
AT3G17090	2941
AT3G17100	2159
AT3G17110	10
AT3G17120	1386
AT3G17130	80
AT3G17140	2
AT3G17150	87
AT3G17152	2
AT3G17155	1
AT3G17160	4395
AT3G17170	1769
AT3G17180	4
AT3G17185	531
AT3G17190	0
AT3G17200	21
AT3G17203	1
AT3G17205	2760
AT3G17210	1685
AT3G17220	17
AT3G17225	49
AT3G17227	34
AT3G17230	16
AT3G17240	2374
AT3G17250	294
AT3G17260	4
AT3G17261	0
AT3G17265	0
AT3G17270	0
AT3G17280	45
AT3G17290	7
AT3G17300	760
AT3G17310	1161
AT3G17320	5
AT3G17330	711
AT3G17340	1249
AT3G17350	331
AT3G17360	1599
AT3G17365	348
AT3G17370	0
AT3G17380	61
AT3G17390	2865
AT3G17400	0
AT3G17410	875
AT3G17420	100
AT3G17430	933
AT3G17440	1214
AT3G17450	1340
AT3G17460	278
AT3G17465	2173
AT3G17470	747
AT3G17480	0
AT3G17490	0
AT3G17500	0
AT3G17510	848
AT3G17520	21
AT3G17530	0
AT3G17540	0
AT3G17550	0
AT3G17560	0
AT3G17570	0
AT3G17580	46
AT3G17590	803
AT3G17600	4
AT3G17609	13
AT3G17611	226
AT3G17620	0
AT3G17626	78
AT3G17630	155
AT3G17640	251
AT3G17650	582
AT3G17655	0
AT3G17660	77
AT3G17668	275
AT3G17670	243
AT3G17675	1
AT3G17680	1183
AT3G17690	128
AT3G17700	435
AT3G17710	114
AT3G17712	88
AT3G17715	97
AT3G17717	0
AT3G17720	0
AT3G17730	51
AT3G17740	546
AT3G17750	1707
AT3G17760	2
AT3G17765	0
AT3G17770	1379
AT3G17780	491
AT3G17790	118
AT3G17800	638
AT3G17810	686
AT3G17820	5345
AT3G17830	548
AT3G17840	4306
AT3G17850	3411
AT3G17860	834
AT3G17880	891
AT3G17890	102
AT3G17900	1646
AT3G17910	662
AT3G17920	528
AT3G17930	1060
AT3G17940	1257
AT3G17950	219
AT3G17970	1123
AT3G17980	16
AT3G18000	3140
AT3G18010	216
AT3G18020	276
AT3G18030	660
AT3G18035	5989
AT3G18040	1089
AT3G18050	668
AT3G18060	1225
AT3G18070	56
AT3G18080	4620
AT3G18090	661
AT3G18100	370
AT3G18110	1706
AT3G18120	0
AT3G18130	3296
AT3G18140	1595
AT3G18145	282
AT3G18150	0
AT3G18160	669
AT3G18165	1711
AT3G18170	92
AT3G18180	0
AT3G18190	4830
AT3G18200	0
AT3G18210	1352
AT3G18215	708
AT3G18217	0
AT3G18220	7
AT3G18230	1179
AT3G18235	0
AT3G18240	926
AT3G18250	5
AT3G18260	78
AT3G18270	932
AT3G18280	166
AT3G18282	1
AT3G18290	2130
AT3G18291	0
AT3G18295	211
AT3G18300	32
AT3G18310	365
AT3G18320	3
AT3G18330	0
AT3G18340	0
AT3G18350	623
AT3G18360	0
AT3G18362	0
AT3G18370	1289
AT3G18380	730
AT3G18390	4738
AT3G18400	0
AT3G18410	1849
AT3G18420	1041
AT3G18430	730
AT3G18440	1168
AT3G18450	0
AT3G18460	0
AT3G18470	0
AT3G18480	1495
AT3G18485	2
AT3G18490	8671
AT3G18500	318
AT3G18510	183
AT3G18518	4
AT3G18520	2471
AT3G18524	1404
AT3G18530	1467
AT3G18535	1376
AT3G18550	21
AT3G18560	382
AT3G18570	2
AT3G18580	453
AT3G18590	1
AT3G18600	2396
AT3G18610	10
AT3G18620	133
AT3G18630	111
AT3G18640	1229
AT3G18650	0
AT3G18660	78
AT3G18670	49
AT3G18680	3336
AT3G18690	97
AT3G18700	0
AT3G18710	1664
AT3G18715	4
AT3G18720	5
AT3G18730	499
AT3G18740	8367
AT3G18750	837
AT3G18760	846
AT3G18770	258
AT3G18773	176
AT3G18775	35
AT3G18777	11
AT3G18780	4865
AT3G18790	1558
AT3G18800	509
AT3G18810	10
AT3G18815	0
AT3G18820	1515
AT3G18827	0
AT3G18830	3279
AT3G18840	54
AT3G18845	23
AT3G18850	4756
AT3G18860	2497
AT3G18870	40
AT3G18880	48
AT3G18890	1648
AT3G18895	0
AT3G18900	214
AT3G18905	0
AT3G18910	312
AT3G18915	0
AT3G18930	972
AT3G18940	828
AT3G18950	35
AT3G18952	0
AT3G18955	0
AT3G18957	0
AT3G18960	361
AT3G18970	176
AT3G18980	1275
AT3G18990	1656
AT3G19000	157
AT3G19002	0
AT3G19010	602
AT3G19020	276
AT3G19025	0
AT3G19030	14
AT3G19035	0
AT3G19040	15
AT3G19045	0
AT3G19050	3630
AT3G19055	0
AT3G19070	1
AT3G19080	604
AT3G19085	0
AT3G19090	6
AT3G19100	2466
AT3G19120	1289
AT3G19130	1216
AT3G19140	0
AT3G19150	119
AT3G19160	1
AT3G19170	4083
AT3G19180	1306
AT3G19184	39
AT3G19190	1109
AT3G19200	8
AT3G19210	385
AT3G19220	313
AT3G19230	5
AT3G19235	0
AT3G19240	1174
AT3G19250	86
AT3G19260	409
AT3G19270	113
AT3G19274	0
AT3G19280	182
AT3G19290	992
AT3G19300	436
AT3G19310	17
AT3G19320	0
AT3G19323	0
AT3G19330	199
AT3G19340	1415
AT3G19350	5
AT3G19360	316
AT3G19370	419
AT3G19380	234
AT3G19390	9
AT3G19400	469
AT3G19410	0
AT3G19420	2534
AT3G19430	3
AT3G19440	408
AT3G19450	342
AT3G19460	906
AT3G19470	111
AT3G19480	225
AT3G19490	2042
AT3G19500	82
AT3G19508	319
AT3G19510	814
AT3G19515	1870
AT3G19520	1241
AT3G19530	0
AT3G19540	3581
AT3G19550	269
AT3G19552	1
AT3G19553	519
AT3G19560	1
AT3G19565	0
AT3G19570	1108
AT3G19580	103
AT3G19590	1187
AT3G19595	0
AT3G19600	1
AT3G19610	0
AT3G19613	0
AT3G19615	0
AT3G19620	83
AT3G19630	800
AT3G19640	1489
AT3G19650	733
AT3G19660	3
AT3G19663	0
AT3G19670	1770
AT3G19680	137
AT3G19690	0
AT3G19700	0
AT3G19710	24
AT3G19720	1665
AT3G19740	1618
AT3G19760	4962
AT3G19770	551
AT3G19780	696
AT3G19790	493
AT3G19800	461
AT3G19810	858
AT3G19820	12119
AT3G19830	843
AT3G19840	1378
AT3G19850	68
AT3G19860	1773
AT3G19870	807
AT3G19880	0
AT3G19890	0
AT3G19895	577
AT3G19900	675
AT3G19910	1142
AT3G19920	0
AT3G19930	644
AT3G19940	0
AT3G19950	678
AT3G19960	3742
AT3G19970	326
AT3G19980	1038
AT3G19990	631
AT3G20000	3820
AT3G20010	2016
AT3G20015	1255
AT3G20020	864
AT3G20030	0
AT3G20040	387
AT3G20050	7094
AT3G20060	1443
AT3G20070	590
AT3G20075	158
AT3G20080	503
AT3G20083	2
AT3G20085	0
AT3G20087	1
AT3G20090	172
AT3G20100	1292
AT3G20110	1
AT3G20120	567
AT3G20130	22
AT3G20140	2
AT3G20150	1667
AT3G20155	0
AT3G20160	0
AT3G20170	368
AT3G20180	16
AT3G20190	9
AT3G20200	234
AT3G20210	2072
AT3G20220	13
AT3G20230	1617
AT3G20240	601
AT3G20250	1211
AT3G20260	1928
AT3G20270	325
AT3G20280	344
AT3G20290	1632
AT3G20300	28
AT3G20310	926
AT3G20320	1007
AT3G20330	1378
AT3G20340	21
AT3G20350	902
AT3G20360	0
AT3G20362	0
AT3G20365	0
AT3G20370	67
AT3G20380	0
AT3G20390	6440
AT3G20395	9
AT3G20400	1
AT3G20410	1021
AT3G20420	61
AT3G20430	650
AT3G20440	1885
AT3G20450	30
AT3G20460	274
AT3G20470	5586
AT3G20475	185
AT3G20480	101
AT3G20490	232
AT3G20500	627
AT3G20510	447
AT3G20520	2291
AT3G20530	14
AT3G20540	2921
AT3G20541	3
AT3G20550	1390
AT3G20555	0
AT3G20557	0
AT3G20560	585
AT3G20570	192
AT3G20580	30
AT3G20590	0
AT3G20600	69
AT3G20610	0
AT3G20620	328
AT3G20630	2258
AT3G20640	181
AT3G20650	685
AT3G20655	0
AT3G20660	126
AT3G20670	1980
AT3G20680	610
AT3G20690	1
AT3G20700	0
AT3G20705	0
AT3G20710	0
AT3G20720	972
AT3G20730	46
AT3G20740	630
AT3G20750	0
AT3G20760	4
AT3G20770	4951
AT3G20780	610
AT3G20790	1328
AT3G20800	997
AT3G20810	5615
AT3G20820	4792
AT3G20830	387
AT3G20840	0
AT3G20850	0
AT3G20860	449
AT3G20865	67
AT3G20870	1020
AT3G20880	1
AT3G20885	0
AT3G20890	448
AT3G20898	107
AT3G20900	0
AT3G20910	440
AT3G20920	1326
AT3G20930	573
AT3G20935	2
AT3G20940	0
AT3G20950	0
AT3G20960	4
AT3G20970	1038
AT3G20975	4
AT3G20978	0
AT3G20980	0
AT3G20990	1
AT3G20993	1
AT3G20997	2
AT3G21000	4
AT3G21010	138
AT3G21020	79
AT3G21030	24
AT3G21040	76
AT3G21050	79
AT3G21055	5051
AT3G21060	804
AT3G21070	782
AT3G21080	1
AT3G21090	1166
AT3G21100	922
AT3G21110	1244
AT3G21120	1
AT3G21130	0
AT3G21140	913
AT3G21150	3
AT3G21160	1002
AT3G21165	0
AT3G21170	0
AT3G21175	811
AT3G21180	12
AT3G21190	1278
AT3G21200	1165
AT3G21210	35
AT3G21215	1506
AT3G21220	509
AT3G21230	53
AT3G21240	101
AT3G21250	2863
AT3G21260	116
AT3G21270	488
AT3G21280	622
AT3G21290	1121
AT3G21295	464
AT3G21300	1013
AT3G21305	0
AT3G21310	207
AT3G21320	9
AT3G21330	18
AT3G21340	1
AT3G21350	810
AT3G21351	5
AT3G21352	0
AT3G21360	213
AT3G21370	0
AT3G21371	0
AT3G21380	0
AT3G21390	307
AT3G21400	278
AT3G21405	0
AT3G21410	9
AT3G21420	538
AT3G21430	985
AT3G21450	0
AT3G21460	2
AT3G21465	541
AT3G21470	86
AT3G21473	1
AT3G21475	0
AT3G21480	1491
AT3G21481	0
AT3G21490	1
AT3G21500	49
AT3G21510	35
AT3G21520	0
AT3G21530	36
AT3G21540	1350
AT3G21550	114
AT3G21560	158
AT3G21570	7
AT3G21580	281
AT3G21590	0
AT3G21600	964
AT3G21610	677
AT3G21620	27
AT3G21630	692
AT3G21640	601
AT3G21650	709
AT3G21660	31
AT3G21670	803
AT3G21680	3
AT3G21690	371
AT3G21700	270
AT3G21710	1
AT3G21720	17
AT3G21730	2
AT3G21740	541
AT3G21750	1527
AT3G21755	94
AT3G21760	0
AT3G21770	55
AT3G21780	0
AT3G21781	0
AT3G21790	189
AT3G21791	0
AT3G21800	0
AT3G21805	51
AT3G21810	622
AT3G21820	459
AT3G21825	0
AT3G21830	0
AT3G21840	0
AT3G21850	2
AT3G21860	0
AT3G21865	1757
AT3G21870	15
AT3G21880	3
AT3G21890	6
AT3G21900	0
AT3G21910	0
AT3G21920	0
AT3G21930	0
AT3G21933	0
AT3G21937	0
AT3G21940	0
AT3G21945	1
AT3G21950	3
AT3G21960	1
AT3G21965	0
AT3G21970	0
AT3G21980	0
AT3G21985	0
AT3G21990	0
AT3G22000	1
AT3G22010	0
AT3G22020	0
AT3G22022	0
AT3G22030	0
AT3G22040	0
AT3G22050	1
AT3G22053	0
AT3G22057	0
AT3G22060	1
AT3G22070	1
AT3G22072	5
AT3G22080	0
AT3G22085	0
AT3G22090	9
AT3G22100	36
AT3G22104	491
AT3G22110	2571
AT3G22120	0
AT3G22121	0
AT3G22125	0
AT3G22133	0
AT3G22136	0
AT3G22142	0
AT3G22150	801
AT3G22160	23
AT3G22170	3007
AT3G22180	473
AT3G22183	0
AT3G22190	1246
AT3G22200	2602
AT3G22210	258
AT3G22220	1499
AT3G22230	7215
AT3G22231	5
AT3G22232	0
AT3G22234	0
AT3G22235	0
AT3G22237	0
AT3G22238	0
AT3G22240	750
AT3G22250	153
AT3G22260	137
AT3G22270	1620
AT3G22275	1626
AT3G22290	2109
AT3G22300	810
AT3G22310	3134
AT3G22320	2509
AT3G22330	2644
AT3G22333	0
AT3G22337	0
AT3G22340	0
AT3G22345	0
AT3G22350	0
AT3G22360	1
AT3G22370	52
AT3G22380	9468
AT3G22400	261
AT3G22410	199
AT3G22415	18
AT3G22420	2698
AT3G22421	0
AT3G22425	504
AT3G22430	247
AT3G22436	0
AT3G22440	16149
AT3G22450	90
AT3G22460	7
AT3G22470	128
AT3G22480	1163
AT3G22490	0
AT3G22492	0
AT3G22500	0
AT3G22510	4
AT3G22520	2024
AT3G22530	0
AT3G22540	63
AT3G22550	249
AT3G22555	0
AT3G22560	6
AT3G22565	0
AT3G22570	0
AT3G22580	0
AT3G22590	910
AT3G22600	17
AT3G22620	131
AT3G22630	1075
AT3G22640	4
AT3G22650	0
AT3G22660	1615
AT3G22670	0
AT3G22680	690
AT3G22690	326
AT3G22700	1
AT3G22710	0
AT3G22720	0
AT3G22723	0
AT3G22730	0
AT3G22740	38
AT3G22750	183
AT3G22760	647
AT3G22770	0
AT3G22780	2930
AT3G22790	3356
AT3G22800	226
AT3G22810	417
AT3G22820	70
AT3G22830	35
AT3G22840	207
AT3G22845	2132
AT3G22850	478
AT3G22860	11
AT3G22870	0
AT3G22880	517
AT3G22886	0
AT3G22890	3866
AT3G22900	105
AT3G22910	93
AT3G22920	0
AT3G22930	9
AT3G22935	0
AT3G22937	0
AT3G22940	0
AT3G22942	139
AT3G22945	0
AT3G22950	509
AT3G22955	0
AT3G22960	10388
AT3G22961	9
AT3G22970	5390
AT3G22980	757
AT3G22990	1220
AT3G23000	1488
AT3G23010	10
AT3G23020	361
AT3G23030	1985
AT3G23050	6107
AT3G23060	1
AT3G23070	2051
AT3G23080	1707
AT3G23085	0
AT3G23090	1
AT3G23100	385
AT3G23109	0
AT3G23110	15
AT3G23120	26
AT3G23122	0
AT3G23123	0
AT3G23125	0
AT3G23130	390
AT3G23140	90
AT3G23145	0
AT3G23150	425
AT3G23160	452
AT3G23165	0
AT3G23167	0
AT3G23170	52
AT3G23172	0
AT3G23175	0
AT3G23180	0
AT3G23190	3
AT3G23200	22
AT3G23210	142
AT3G23220	0
AT3G23230	0
AT3G23240	3
AT3G23245	0
AT3G23250	3
AT3G23255	251
AT3G23260	59
AT3G23270	8
AT3G23280	1309
AT3G23290	59
AT3G23300	1604
AT3G23310	1478
AT3G23320	0
AT3G23325	456
AT3G23326	3
AT3G23330	345
AT3G23340	126
AT3G23350	0
AT3G23360	0
AT3G23370	152
AT3G23380	1
AT3G23390	5148
AT3G23400	1334
AT3G23410	1466
AT3G23420	0
AT3G23430	109
AT3G23440	34
AT3G23450	12350
AT3G23460	174
AT3G23470	2
AT3G23480	247
AT3G23490	1751
AT3G23510	3
AT3G23530	1667
AT3G23540	851
AT3G23550	0
AT3G23560	957
AT3G23570	175
AT3G23580	1189
AT3G23590	1011
AT3G23600	2873
AT3G23605	79
AT3G23610	123
AT3G23620	2266
AT3G23630	2
AT3G23633	0
AT3G23635	0
AT3G23637	0
AT3G23640	2001
AT3G23645	0
AT3G23650	0
AT3G23660	1376
AT3G23670	2154
AT3G23680	0
AT3G23685	0
AT3G23690	1996
AT3G23700	1478
AT3G23710	658
AT3G23715	0
AT3G23720	0
AT3G23725	0
AT3G23727	7
AT3G23730	1654
AT3G23740	285
AT3G23750	3151
AT3G23760	516
AT3G23770	2
AT3G23780	2887
AT3G23790	476
AT3G23800	1
AT3G23805	481
AT3G23810	4432
AT3G23820	859
AT3G23830	2634
AT3G23840	52
AT3G23860	1
AT3G23870	42
AT3G23880	48
AT3G23890	6874
AT3G23900	2594
AT3G23910	261
AT3G23920	2638
AT3G23930	77
AT3G23940	4168
AT3G23950	0
AT3G23955	1
AT3G23960	0
AT3G23970	1
AT3G23980	1585
AT3G23990	9472
AT3G24000	259
AT3G24005	4
AT3G24010	798
AT3G24020	4
AT3G24030	341
AT3G24040	1210
AT3G24050	1175
AT3G24060	0
AT3G24065	31
AT3G24068	2
AT3G24070	833
AT3G24080	4238
AT3G24090	285
AT3G24093	0
AT3G24100	367
AT3G24110	44
AT3G24120	733
AT3G24130	15
AT3G24140	263
AT3G24150	745
AT3G24160	3157
AT3G24170	2302
AT3G24180	1621
AT3G24190	666
AT3G24200	1112
AT3G24210	0
AT3G24220	3
AT3G24225	207
AT3G24230	154
AT3G24240	2
AT3G24250	3
AT3G24255	145
AT3G24260	0
AT3G24270	0
AT3G24280	0
AT3G24290	0
AT3G24300	1
AT3G24310	0
AT3G24315	601
AT3G24320	581
AT3G24330	0
AT3G24332	0
AT3G24340	419
AT3G24350	929
AT3G24360	153
AT3G24365	0
AT3G24370	0
AT3G24380	0
AT3G24385	0
AT3G24390	0
AT3G24400	0
AT3G24420	276
AT3G24430	1761
AT3G24440	1201
AT3G24450	150
AT3G24460	205
AT3G24463	10
AT3G24465	0
AT3G24480	2343
AT3G24490	1468
AT3G24495	713
AT3G24500	584
AT3G24503	474
AT3G24506	442
AT3G24508	0
AT3G24510	30
AT3G24513	0
AT3G24514	0
AT3G24515	319
AT3G24516	0
AT3G24517	0
AT3G24518	3
AT3G24520	0
AT3G24530	698
AT3G24535	40
AT3G24540	0
AT3G24542	0
AT3G24550	2974
AT3G24560	330
AT3G24570	341
AT3G24575	0
AT3G24580	0
AT3G24590	717
AT3G24600	2
AT3G24605	13
AT3G24610	0
AT3G24612	0
AT3G24614	0
AT3G24615	0
AT3G24620	1
AT3G24630	737
AT3G24640	0
AT3G24650	0
AT3G24660	954
AT3G24670	462
AT3G24675	0
AT3G24680	0
AT3G24690	1
AT3G24700	0
AT3G24710	0
AT3G24715	88
AT3G24730	186
AT3G24740	1152
AT3G24750	0
AT3G24760	362
AT3G24770	1516
AT3G24780	39
AT3G24790	0
AT3G24800	670
AT3G24810	144
AT3G24820	213
AT3G24830	16363
AT3G24840	447
AT3G24850	0
AT3G24860	294
AT3G24870	443
AT3G24880	381
AT3G24890	223
AT3G24900	3
AT3G24927	132
AT3G24929	138
AT3G24982	8
AT3G25010	71
AT3G25011	10
AT3G25012	0
AT3G25013	112
AT3G25014	7
AT3G25020	178
AT3G25030	273
AT3G25040	1977
AT3G25050	6
AT3G25060	48
AT3G25070	927
AT3G25080	0
AT3G25090	0
AT3G25100	468
AT3G25110	761
AT3G25120	676
AT3G25130	1433
AT3G25140	2903
AT3G25150	4214
AT3G25160	3
AT3G25165	6
AT3G25170	4
AT3G25180	134
AT3G25182	2
AT3G25190	20
AT3G25200	0
AT3G25210	515
AT3G25220	2605
AT3G25221	2
AT3G25225	5
AT3G25230	5855
AT3G25240	0
AT3G25250	5
AT3G25260	29
AT3G25265	1
AT3G25270	0
AT3G25280	0
AT3G25290	529
AT3G25400	551
AT3G25410	616
AT3G25420	0
AT3G25430	474
AT3G25440	458
AT3G25450	0
AT3G25460	0
AT3G25470	1503
AT3G25480	1136
AT3G25485	0
AT3G25490	0
AT3G25493	0
AT3G25495	587
AT3G25500	1906
AT3G25505	0
AT3G25510	1
AT3G25520	22336
AT3G25530	2541
AT3G25540	692
AT3G25545	298
AT3G25550	2
AT3G25560	732
AT3G25570	139
AT3G25573	0
AT3G25577	0
AT3G25580	449
AT3G25585	871
AT3G25590	231
AT3G25597	84
AT3G25600	250
AT3G25610	134
AT3G25620	189
AT3G25630	0
AT3G25640	4
AT3G25650	0
AT3G25655	0
AT3G25660	2606
AT3G25670	15
AT3G25680	756
AT3G25690	2555
AT3G25700	243
AT3G25710	439
AT3G25715	0
AT3G25716	1
AT3G25717	247
AT3G25719	0
AT3G25720	0
AT3G25725	0
AT3G25727	0
AT3G25730	2
AT3G25740	90
AT3G25750	0
AT3G25760	27
AT3G25770	20
AT3G25780	351
AT3G25790	0
AT3G25795	0
AT3G25800	2612
AT3G25805	356
AT3G25810	264
AT3G25815	0
AT3G25820	0
AT3G25826	0
AT3G25830	0
AT3G25840	4252
AT3G25850	0
AT3G25855	21
AT3G25860	2167
AT3G25870	445
AT3G25880	12
AT3G25882	33
AT3G25890	778
AT3G25900	148
AT3G25905	102
AT3G25910	2649
AT3G25920	8812
AT3G25930	2
AT3G25940	329
AT3G25950	67
AT3G25960	0
AT3G25970	111
AT3G25980	1569
AT3G25990	42
AT3G26000	856
AT3G26010	1
AT3G26020	736
AT3G26030	976
AT3G26040	23
AT3G26050	365
AT3G26060	4753
AT3G26070	3346
AT3G26080	389
AT3G26085	600
AT3G26090	479
AT3G26100	1435
AT3G26110	8
AT3G26115	306
AT3G26120	0
AT3G26125	0
AT3G26130	0
AT3G26134	12
AT3G26135	27
AT3G26140	6476
AT3G26147	8
AT3G26150	17
AT3G26160	0
AT3G26165	82
AT3G26170	102
AT3G26180	1606
AT3G26190	0
AT3G26200	1120
AT3G26210	0
AT3G26220	6
AT3G26230	1
AT3G26235	3
AT3G26237	3
AT3G26240	560
AT3G26250	0
AT3G26260	0
AT3G26265	0
AT3G26270	0
AT3G26280	5
AT3G26290	1181
AT3G26295	1
AT3G26300	642
AT3G26310	228
AT3G26320	0
AT3G26330	142
AT3G26340	806
AT3G26350	68
AT3G26355	0
AT3G26360	684
AT3G26370	1648
AT3G26380	1722
AT3G26390	2
AT3G26395	205
AT3G26400	1596
AT3G26410	693
AT3G26420	5
AT3G26430	16
AT3G26440	293
AT3G26445	0
AT3G26450	0
AT3G26460	8
AT3G26470	2
AT3G26480	64
AT3G26483	0
AT3G26486	0
AT3G26490	128
AT3G26500	0
AT3G26510	355
AT3G26512	0
AT3G26520	4815
AT3G26525	0
AT3G26530	0
AT3G26539	41
AT3G26540	453
AT3G26550	1
AT3G26560	3324
AT3G26570	1676
AT3G26580	3652
AT3G26590	1072
AT3G26600	431
AT3G26605	0
AT3G26610	21
AT3G26612	108
AT3G26614	8
AT3G26616	0
AT3G26618	903
AT3G26620	0
AT3G26630	383
AT3G26640	541
AT3G26650	16684
AT3G26660	0
AT3G26670	1274
AT3G26680	369
AT3G26690	228
AT3G26700	122
AT3G26710	1333
AT3G26720	1809
AT3G26730	2765
AT3G26740	26180
AT3G26742	33
AT3G26744	2589
AT3G26747	0
AT3G26750	294
AT3G26760	29
AT3G26770	2
AT3G26775	0
AT3G26780	1234
AT3G26782	334
AT3G26790	1
AT3G26800	0
AT3G26805	0
AT3G26810	1300
AT3G26812	0
AT3G26813	0
AT3G26815	0
AT3G26816	0
AT3G26818	0
AT3G26819	0
AT3G26820	1
AT3G26830	3
AT3G26840	843
AT3G26850	476
AT3G26855	0
AT3G26860	11
AT3G26870	0
AT3G26872	0
AT3G26880	0
AT3G26890	1423
AT3G26900	930
AT3G26910	734
AT3G26920	584
AT3G26922	226
AT3G26930	0
AT3G26932	2673
AT3G26934	8
AT3G26935	1704
AT3G26940	0
AT3G26950	1149
AT3G26960	219
AT3G26980	912
AT3G26990	657
AT3G27000	286
AT3G27010	189
AT3G27020	1082
AT3G27025	28
AT3G27027	54
AT3G27030	277
AT3G27040	0
AT3G27050	345
AT3G27060	1885
AT3G27070	0
AT3G27080	1356
AT3G27090	3646
AT3G27095	0
AT3G27100	390
AT3G27110	306
AT3G27120	257
AT3G27140	0
AT3G27150	1
AT3G27160	3230
AT3G27170	18
AT3G27180	742
AT3G27185	2
AT3G27190	365
AT3G27200	166
AT3G27210	186
AT3G27220	267
AT3G27230	1277
AT3G27240	2124
AT3G27250	85
AT3G27260	2842
AT3G27270	50
AT3G27280	1908
AT3G27283	0
AT3G27290	45
AT3G27300	1579
AT3G27310	1044
AT3G27320	606
AT3G27321	0
AT3G27325	1137
AT3G27327	0
AT3G27329	0
AT3G27330	530
AT3G27331	0
AT3G27340	650
AT3G27350	1187
AT3G27355	0
AT3G27360	655
AT3G27380	1528
AT3G27390	713
AT3G27400	13
AT3G27410	2
AT3G27415	0
AT3G27416	0
AT3G27420	685
AT3G27425	0
AT3G27430	3046
AT3G27440	16
AT3G27450	0
AT3G27460	335
AT3G27470	451
AT3G27473	1
AT3G27475	0
AT3G27480	0
AT3G27490	0
AT3G27495	1
AT3G27500	5
AT3G27503	0
AT3G27510	0
AT3G27520	257
AT3G27530	2472
AT3G27540	180
AT3G27550	434
AT3G27555	0
AT3G27560	468
AT3G27570	1202
AT3G27580	373
AT3G27590	0
AT3G27600	0
AT3G27610	462
AT3G27620	55
AT3G27630	6
AT3G27640	153
AT3G27650	8
AT3G27660	23
AT3G27670	1320
AT3G27680	0
AT3G27690	160
AT3G27700	1165
AT3G27710	6
AT3G27720	1
AT3G27730	129
AT3G27740	3369
AT3G27750	272
AT3G27770	829
AT3G27785	0
AT3G27809	1
AT3G27810	3883
AT3G27820	2129
AT3G27825	0
AT3G27830	3821
AT3G27831	0
AT3G27835	0
AT3G27840	0
AT3G27845	1
AT3G27850	4837
AT3G27860	217
AT3G27865	18
AT3G27870	477
AT3G27880	221
AT3G27883	0
AT3G27884	0
AT3G27886	0
AT3G27890	344
AT3G27895	2
AT3G27900	42
AT3G27906	1168
AT3G27910	0
AT3G27920	1
AT3G27925	906
AT3G27930	518
AT3G27940	0
AT3G27950	0
AT3G27960	146
AT3G27965	0
AT3G27970	1
AT3G27980	0
AT3G27990	399
AT3G27997	80
AT3G27999	1
AT3G28005	0
AT3G28007	1729
AT3G28010	0
AT3G28020	0
AT3G28030	966
AT3G28040	577
AT3G28050	3094
AT3G28060	0
AT3G28070	251
AT3G28080	181
AT3G28100	52
AT3G28110	1
AT3G28120	0
AT3G28130	1057
AT3G28140	267
AT3G28150	43
AT3G28153	53
AT3G28155	22
AT3G28157	0
AT3G28160	182
AT3G28170	4
AT3G28180	403
AT3G28190	0
AT3G28193	0
AT3G28200	207
AT3G28210	8
AT3G28216	0
AT3G28220	472
AT3G28223	0
AT3G28230	1
AT3G28240	0
AT3G28243	0
AT3G28250	0
AT3G28270	28
AT3G28280	0
AT3G28290	0
AT3G28291	0
AT3G28295	0
AT3G28300	0
AT3G28310	1
AT3G28315	3
AT3G28320	0
AT3G28330	0
AT3G28335	0
AT3G28340	16
AT3G28345	315
AT3G28350	33
AT3G28360	1
AT3G28370	467
AT3G28380	1
AT3G28390	0
AT3G28400	0
AT3G28410	0
AT3G28412	0
AT3G28415	0
AT3G28420	84
AT3G28430	724
AT3G28450	479
AT3G28455	366
AT3G28460	874
AT3G28470	2
AT3G28480	620
AT3G28490	6
AT3G28500	6007
AT3G28510	0
AT3G28520	0
AT3G28530	0
AT3G28540	7
AT3G28550	0
AT3G28560	4
AT3G28570	13
AT3G28580	14
AT3G28590	2
AT3G28600	2
AT3G28610	5
AT3G28611	8
AT3G28620	32
AT3G28630	46
AT3G28635	56
AT3G28640	240
AT3G28650	17
AT3G28660	174
AT3G28670	697
AT3G28674	0
AT3G28680	0
AT3G28685	0
AT3G28690	1987
AT3G28695	0
AT3G28700	634
AT3G28705	0
AT3G28710	2237
AT3G28715	1349
AT3G28720	1873
AT3G28730	3908
AT3G28740	29
AT3G28750	149
AT3G28760	676
AT3G28770	27
AT3G28780	43
AT3G28785	0
AT3G28790	108
AT3G28800	0
AT3G28810	17
AT3G28820	5
AT3G28830	483
AT3G28840	12
AT3G28850	146
AT3G28853	0
AT3G28855	0
AT3G28857	79
AT3G28860	11940
AT3G28865	0
AT3G28870	0
AT3G28875	9
AT3G28880	43
AT3G28890	5
AT3G28899	0
AT3G28900	3631
AT3G28910	539
AT3G28915	8
AT3G28917	1438
AT3G28918	0
AT3G28920	1227
AT3G28922	0
AT3G28923	0
AT3G28925	3
AT3G28930	196
AT3G28940	1626
AT3G28945	29
AT3G28950	325
AT3G28955	2
AT3G28956	148
AT3G28958	0
AT3G28960	3
AT3G28970	720
AT3G28980	109
AT3G28985	0
AT3G28990	0
AT3G29000	11
AT3G29010	108
AT3G29020	31
AT3G29030	1646
AT3G29032	0
AT3G29033	0
AT3G29034	13
AT3G29035	1
AT3G29037	0
AT3G29040	1
AT3G29050	0
AT3G29060	7
AT3G29070	3
AT3G29075	1412
AT3G29076	0
AT3G29077	0
AT3G29078	0
AT3G29080	0
AT3G29090	803
AT3G29095	0
AT3G29100	297
AT3G29105	0
AT3G29110	2
AT3G29120	71
AT3G29130	644
AT3G29140	36
AT3G29150	11
AT3G29152	33
AT3G29153	0
AT3G29156	2
AT3G29160	1392
AT3G29170	382
AT3G29173	20
AT3G29175	0
AT3G29180	2663
AT3G29185	1778
AT3G29187	0
AT3G29190	1
AT3G29200	855
AT3G29205	0
AT3G29210	0
AT3G29220	0
AT3G29225	0
AT3G29230	658
AT3G29240	1882
AT3G29250	0
AT3G29252	0
AT3G29255	0
AT3G29260	0
AT3G29265	0
AT3G29270	887
AT3G29280	315
AT3G29290	638
AT3G29300	4
AT3G29305	1
AT3G29310	1611
AT3G29320	10712
AT3G29330	166
AT3G29340	6
AT3G29350	1119
AT3G29360	3981
AT3G29365	0
AT3G29370	901
AT3G29375	476
AT3G29380	1
AT3G29385	0
AT3G29390	2477
AT3G29400	423
AT3G29410	19
AT3G29420	0
AT3G29430	0
AT3G29440	0
AT3G29450	0
AT3G29455	0
AT3G29460	0
AT3G29470	0
AT3G29480	0
AT3G29510	0
AT3G29515	0
AT3G29520	0
AT3G29525	0
AT3G29540	0
AT3G29545	0
AT3G29550	0
AT3G29560	0
AT3G29570	0
AT3G29572	0
AT3G29575	1155
AT3G29577	0
AT3G29578	0
AT3G29580	1
AT3G29590	1
AT3G29595	0
AT3G29600	0
AT3G29610	0
AT3G29612	0
AT3G29615	0
AT3G29618	0
AT3G29620	0
AT3G29630	0
AT3G29631	0
AT3G29632	0
AT3G29633	3
AT3G29634	0
AT3G29635	0
AT3G29636	0
AT3G29637	1
AT3G29638	0
AT3G29639	11
AT3G29640	0
AT3G29641	0
AT3G29642	0
AT3G29643	0
AT3G29644	185
AT3G29645	0
AT3G29647	0
AT3G29648	0
AT3G29650	0
AT3G29660	0
AT3G29670	37
AT3G29680	36
AT3G29690	0
AT3G29695	0
AT3G29700	0
AT3G29710	1
AT3G29720	0
AT3G29725	0
AT3G29727	0
AT3G29730	0
AT3G29732	0
AT3G29734	0
AT3G29736	0
AT3G29738	0
AT3G29739	0
AT3G29740	0
AT3G29750	0
AT3G29755	0
AT3G29760	694
AT3G29762	0
AT3G29763	0
AT3G29764	0
AT3G29765	0
AT3G29766	0
AT3G29767	0
AT3G29768	0
AT3G29769	0
AT3G29770	128
AT3G29771	0
AT3G29772	1
AT3G29773	0
AT3G29774	0
AT3G29775	0
AT3G29776	98
AT3G29777	0
AT3G29778	0
AT3G29779	0
AT3G29780	0
AT3G29781	0
AT3G29782	0
AT3G29783	1
AT3G29784	0
AT3G29785	0
AT3G29786	0
AT3G29787	0
AT3G29788	1
AT3G29789	0
AT3G29790	0
AT3G29791	0
AT3G29792	0
AT3G29794	0
AT3G29796	0
AT3G29797	40
AT3G29798	2
AT3G29800	0
AT3G29805	0
AT3G29810	362
AT3G29820	0
AT3G29830	0
AT3G29970	0
AT3G30110	1
AT3G30120	7
AT3G30122	126
AT3G30145	0
AT3G30147	0
AT3G30150	0
AT3G30160	1
AT3G30165	0
AT3G30170	0
AT3G30180	285
AT3G30183	0
AT3G30187	0
AT3G30190	0
AT3G30200	6
AT3G30210	0
AT3G30211	0
AT3G30212	0
AT3G30213	15
AT3G30214	224
AT3G30216	0
AT3G30218	0
AT3G30219	0
AT3G30220	0
AT3G30222	0
AT3G30230	0
AT3G30235	0
AT3G30240	0
AT3G30245	0
AT3G30247	37
AT3G30250	0
AT3G30260	0
AT3G30280	0
AT3G30281	0
AT3G30290	0
AT3G30300	2886
AT3G30305	3
AT3G30310	0
AT3G30320	0
AT3G30330	0
AT3G30335	0
AT3G30340	108
AT3G30345	0
AT3G30350	2
AT3G30360	0
AT3G30370	0
AT3G30380	900
AT3G30383	17
AT3G30384	1
AT3G30385	0
AT3G30386	0
AT3G30387	0
AT3G30388	0
AT3G30390	2766
AT3G30393	0
AT3G30396	0
AT3G30400	0
AT3G30405	0
AT3G30410	0
AT3G30411	0
AT3G30413	0
AT3G30415	0
AT3G30416	0
AT3G30418	0
AT3G30420	0
AT3G30430	0
AT3G30433	0
AT3G30436	0
AT3G30440	0
AT3G30450	0
AT3G30455	0
AT3G30460	24
AT3G30465	0
AT3G30470	0
AT3G30480	0
AT3G30490	0
AT3G30500	0
AT3G30505	0
AT3G30510	0
AT3G30520	0
AT3G30525	0
AT3G30530	34
AT3G30540	1
AT3G30550	0
AT3G30560	0
AT3G30570	0
AT3G30580	8
AT3G30582	0
AT3G30585	0
AT3G30587	0
AT3G30590	0
AT3G30600	0
AT3G30610	0
AT3G30620	0
AT3G30630	0
AT3G30640	0
AT3G30645	0
AT3G30650	0
AT3G30655	0
AT3G30660	0
AT3G30663	0
AT3G30665	0
AT3G30668	0
AT3G30670	0
AT3G30680	0
AT3G30685	0
AT3G30690	0
AT3G30695	0
AT3G30700	0
AT3G30703	0
AT3G30705	0
AT3G30708	0
AT3G30709	0
AT3G30710	0
AT3G30711	0
AT3G30712	0
AT3G30713	0
AT3G30714	0
AT3G30715	0
AT3G30716	0
AT3G30717	0
AT3G30718	0
AT3G30719	0
AT3G30720	39
AT3G30721	0
AT3G30722	0
AT3G30724	0
AT3G30725	0
AT3G30727	0
AT3G30730	2
AT3G30733	0
AT3G30737	60
AT3G30739	0
AT3G30740	0
AT3G30742	0
AT3G30743	0
AT3G30744	0
AT3G30745	0
AT3G30746	0
AT3G30747	0
AT3G30748	0
AT3G30749	0
AT3G30750	0
AT3G30751	0
AT3G30755	0
AT3G30760	0
AT3G30763	0
AT3G30764	0
AT3G30765	0
AT3G30766	0
AT3G30767	0
AT3G30770	0
AT3G30775	7448
AT3G30780	0
AT3G30790	0
AT3G30800	0
AT3G30802	0
AT3G30803	0
AT3G30805	0
AT3G30810	0
AT3G30811	0
AT3G30812	0
AT3G30813	0
AT3G30814	0
AT3G30815	0
AT3G30816	0
AT3G30817	0
AT3G30818	0
AT3G30819	0
AT3G30820	0
AT3G30821	0
AT3G30823	0
AT3G30825	0
AT3G30827	0
AT3G30830	0
AT3G30831	0
AT3G30832	0
AT3G30833	0
AT3G30834	0
AT3G30835	0
AT3G30836	0
AT3G30837	0
AT3G30838	0
AT3G30839	0
AT3G30840	0
AT3G30841	339
AT3G30842	0
AT3G30843	0
AT3G30844	0
AT3G30845	0
AT3G30846	0
AT3G30847	0
AT3G30848	0
AT3G30852	0
AT3G30859	0
AT3G30867	1
AT3G30875	0
AT3G30885	0
AT3G31005	0
AT3G31023	0
AT3G31161	1
AT3G31300	0
AT3G31310	0
AT3G31312	0
AT3G31314	0
AT3G31317	0
AT3G31320	0
AT3G31330	0
AT3G31340	0
AT3G31350	0
AT3G31355	0
AT3G31356	0
AT3G31357	0
AT3G31358	0
AT3G31359	0
AT3G31360	0
AT3G31365	0
AT3G31367	0
AT3G31370	0
AT3G31373	0
AT3G31374	0
AT3G31375	0
AT3G31377	0
AT3G31380	0
AT3G31390	0
AT3G31395	0
AT3G31402	0
AT3G31403	0
AT3G31406	0
AT3G31410	0
AT3G31420	1
AT3G31422	0
AT3G31425	0
AT3G31430	0
AT3G31440	0
AT3G31442	0
AT3G31450	0
AT3G31460	0
AT3G31470	0
AT3G31475	0
AT3G31490	0
AT3G31500	0
AT3G31510	0
AT3G31530	0
AT3G31540	0
AT3G31550	0
AT3G31560	0
AT3G31630	0
AT3G31720	1
AT3G31810	0
AT3G31900	0
AT3G31902	0
AT3G31903	0
AT3G31904	0
AT3G31905	0
AT3G31906	0
AT3G31908	0
AT3G31909	0
AT3G31910	0
AT3G31915	0
AT3G31920	0
AT3G31925	0
AT3G31930	0
AT3G31935	0
AT3G31940	0
AT3G31945	0
AT3G31950	0
AT3G31955	0
AT3G31960	0
AT3G31970	0
AT3G31980	0
AT3G31990	0
AT3G31993	0
AT3G31996	0
AT3G32000	0
AT3G32010	0
AT3G32020	0
AT3G32021	0
AT3G32022	0
AT3G32023	0
AT3G32024	0
AT3G32026	0
AT3G32027	0
AT3G32028	0
AT3G32029	0
AT3G32030	0
AT3G32031	0
AT3G32032	0
AT3G32033	0
AT3G32035	0
AT3G32040	0
AT3G32043	0
AT3G32047	0
AT3G32050	0
AT3G32060	0
AT3G32070	0
AT3G32080	0
AT3G32090	0
AT3G32091	0
AT3G32092	0
AT3G32093	0
AT3G32095	0
AT3G32110	0
AT3G32112	0
AT3G32115	0
AT3G32116	0
AT3G32118	0
AT3G32130	0
AT3G32135	0
AT3G32140	0
AT3G32150	0
AT3G32160	0
AT3G32164	0
AT3G32168	0
AT3G32172	0
AT3G32176	0
AT3G32180	0
AT3G32190	0
AT3G32195	0
AT3G32200	0
AT3G32205	0
AT3G32210	0
AT3G32220	0
AT3G32223	0
AT3G32226	0
AT3G32230	0
AT3G32240	0
AT3G32250	0
AT3G32260	0
AT3G32270	0
AT3G32275	0
AT3G32280	0
AT3G32290	0
AT3G32295	0
AT3G32300	0
AT3G32305	0
AT3G32310	0
AT3G32313	0
AT3G32316	0
AT3G32320	0
AT3G32330	0
AT3G32340	0
AT3G32360	0
AT3G32370	0
AT3G32371	0
AT3G32373	0
AT3G32375	0
AT3G32377	0
AT3G32380	0
AT3G32383	0
AT3G32385	0
AT3G32387	0
AT3G32389	0
AT3G32391	0
AT3G32393	0
AT3G32394	0
AT3G32395	0
AT3G32397	0
AT3G32400	0
AT3G32405	0
AT3G32410	0
AT3G32415	0
AT3G32420	0
AT3G32425	0
AT3G32435	0
AT3G32445	0
AT3G32455	0
AT3G32465	0
AT3G32475	0
AT3G32677	0
AT3G32880	0
AT3G32890	0
AT3G32893	0
AT3G32894	0
AT3G32895	0
AT3G32896	0
AT3G32897	0
AT3G32898	0
AT3G32899	0
AT3G32900	0
AT3G32901	0
AT3G32902	0
AT3G32903	0
AT3G32904	0
AT3G32910	0
AT3G32912	0
AT3G32914	0
AT3G32917	0
AT3G32920	121
AT3G32925	148
AT3G32930	2031
AT3G32940	863
AT3G32950	0
AT3G32960	0
AT3G32962	0
AT3G32964	0
AT3G32966	0
AT3G32968	0
AT3G32970	0
AT3G32975	0
AT3G32980	0
AT3G32990	0
AT3G33000	0
AT3G33002	0
AT3G33004	0
AT3G33005	0
AT3G33006	0
AT3G33008	0
AT3G33009	0
AT3G33010	0
AT3G33011	0
AT3G33025	0
AT3G33030	0
AT3G33035	0
AT3G33045	0
AT3G33055	0
AT3G33058	0
AT3G33064	0
AT3G33065	0
AT3G33066	0
AT3G33067	0
AT3G33069	0
AT3G33070	0
AT3G33071	0
AT3G33072	0
AT3G33073	0
AT3G33074	0
AT3G33075	0
AT3G33076	0
AT3G33077	0
AT3G33079	0
AT3G33080	0
AT3G33081	0
AT3G33082	0
AT3G33083	0
AT3G33084	0
AT3G33085	0
AT3G33091	0
AT3G33094	0
AT3G33097	0
AT3G33100	0
AT3G33103	1
AT3G33106	0
AT3G33109	0
AT3G33112	0
AT3G33115	0
AT3G33118	0
AT3G33121	0
AT3G33124	0
AT3G33127	0
AT3G33130	0
AT3G33131	0
AT3G33133	0
AT3G33136	0
AT3G33139	0
AT3G33142	0
AT3G33145	0
AT3G33148	0
AT3G33151	0
AT3G33154	0
AT3G33157	0
AT3G33160	0
AT3G33163	0
AT3G33166	0
AT3G33169	0
AT3G33172	0
AT3G33175	0
AT3G33178	0
AT3G33181	0
AT3G33185	0
AT3G33187	0
AT3G33189	0
AT3G33193	0
AT3G33197	0
AT3G33201	0
AT3G33205	0
AT3G33215	0
AT3G33225	0
AT3G33230	0
AT3G33235	3
AT3G33293	0
AT3G33377	1
AT3G33393	0
AT3G33448	0
AT3G33494	0
AT3G33520	672
AT3G33528	27
AT3G33530	2415
AT3G33537	0
AT3G33545	0
AT3G33555	0
AT3G33565	0
AT3G33570	0
AT3G33572	0
AT3G33575	0
AT3G33585	0
AT3G33595	0
AT3G34299	0
AT3G35003	0
AT3G35707	0
AT3G36411	0
AT3G36659	6
AT3G37820	0
AT3G38525	0
AT3G39230	0
AT3G39935	0
AT3G40640	0
AT3G41345	0
AT3G41761	0
AT3G41762	4
AT3G41768	31849
AT3G41979	0
AT3G42047	0
AT3G42050	5179
AT3G42052	957
AT3G42054	0
AT3G42057	0
AT3G42060	0
AT3G42065	0
AT3G42070	0
AT3G42075	0
AT3G42080	0
AT3G42083	0
AT3G42086	0
AT3G42090	1
AT3G42100	0
AT3G42110	0
AT3G42115	0
AT3G42120	0
AT3G42130	0
AT3G42140	0
AT3G42148	0
AT3G42150	379
AT3G42153	0
AT3G42155	2
AT3G42160	1
AT3G42170	3595
AT3G42174	1
AT3G42178	0
AT3G42179	0
AT3G42180	7
AT3G42181	0
AT3G42182	0
AT3G42186	0
AT3G42190	1
AT3G42200	0
AT3G42203	0
AT3G42206	0
AT3G42220	0
AT3G42230	0
AT3G42233	0
AT3G42236	0
AT3G42240	0
AT3G42245	0
AT3G42250	0
AT3G42251	0
AT3G42252	0
AT3G42253	0
AT3G42254	0
AT3G42255	0
AT3G42256	0
AT3G42257	0
AT3G42258	0
AT3G42260	0
AT3G42270	0
AT3G42280	0
AT3G42290	0
AT3G42300	0
AT3G42305	0
AT3G42310	1
AT3G42313	0
AT3G42316	0
AT3G42320	0
AT3G42330	0
AT3G42340	0
AT3G42350	0
AT3G42353	0
AT3G42356	0
AT3G42360	0
AT3G42383	0
AT3G42386	0
AT3G42390	0
AT3G42400	0
AT3G42410	0
AT3G42420	0
AT3G42430	0
AT3G42431	0
AT3G42432	0
AT3G42433	0
AT3G42434	0
AT3G42436	0
AT3G42438	1
AT3G42440	0
AT3G42445	0
AT3G42450	4
AT3G42460	0
AT3G42466	0
AT3G42470	0
AT3G42471	0
AT3G42472	0
AT3G42473	27
AT3G42474	0
AT3G42476	0
AT3G42478	0
AT3G42480	0
AT3G42490	0
AT3G42500	0
AT3G42510	0
AT3G42520	0
AT3G42530	0
AT3G42535	0
AT3G42540	0
AT3G42542	0
AT3G42545	0
AT3G42550	0
AT3G42553	0
AT3G42556	0
AT3G42557	0
AT3G42560	0
AT3G42565	0
AT3G42570	0
AT3G42580	0
AT3G42590	0
AT3G42600	0
AT3G42610	0
AT3G42620	0
AT3G42621	0
AT3G42622	0
AT3G42624	0
AT3G42626	0
AT3G42628	0
AT3G42630	660
AT3G42640	563
AT3G42645	0
AT3G42646	0
AT3G42650	0
AT3G42653	0
AT3G42656	0
AT3G42658	1
AT3G42660	1633
AT3G42670	623
AT3G42680	0
AT3G42690	0
AT3G42700	0
AT3G42710	0
AT3G42711	0
AT3G42712	0
AT3G42713	0
AT3G42714	0
AT3G42715	0
AT3G42716	0
AT3G42717	0
AT3G42718	0
AT3G42719	0
AT3G42720	0
AT3G42721	0
AT3G42722	0
AT3G42723	0
AT3G42724	0
AT3G42725	123
AT3G42726	0
AT3G42727	0
AT3G42730	0
AT3G42740	0
AT3G42750	0
AT3G42760	0
AT3G42763	0
AT3G42766	0
AT3G42770	0
AT3G42780	0
AT3G42783	0
AT3G42786	0
AT3G42790	2616
AT3G42791	0
AT3G42792	0
AT3G42794	0
AT3G42796	0
AT3G42798	0
AT3G42800	1
AT3G42803	0
AT3G42806	474
AT3G42810	5
AT3G42820	0
AT3G42830	0
AT3G42835	0
AT3G42836	0
AT3G42837	0
AT3G42850	37
AT3G42860	202
AT3G42870	0
AT3G42875	0
AT3G42880	4
AT3G42883	0
AT3G42886	0
AT3G42890	0
AT3G42900	0
AT3G42910	0
AT3G42913	0
AT3G42916	0
AT3G42920	0
AT3G42922	0
AT3G42924	0
AT3G42927	0
AT3G42930	0
AT3G42935	0
AT3G42940	0
AT3G42945	0
AT3G42950	618
AT3G42960	9
AT3G42980	0
AT3G42990	0
AT3G42993	0
AT3G42995	0
AT3G42996	0
AT3G43000	0
AT3G43005	0
AT3G43020	0
AT3G43025	0
AT3G43040	0
AT3G43050	0
AT3G43060	0
AT3G43070	0
AT3G43080	0
AT3G43083	0
AT3G43090	0
AT3G43095	0
AT3G43100	0
AT3G43110	28
AT3G43120	7
AT3G43123	0
AT3G43126	0
AT3G43128	0
AT3G43130	0
AT3G43140	0
AT3G43141	0
AT3G43142	0
AT3G43144	0
AT3G43146	0
AT3G43147	0
AT3G43148	0
AT3G43150	0
AT3G43151	0
AT3G43152	0
AT3G43153	0
AT3G43154	0
AT3G43156	0
AT3G43157	0
AT3G43158	0
AT3G43160	0
AT3G43170	0
AT3G43175	0
AT3G43180	0
AT3G43190	13
AT3G43200	0
AT3G43205	0
AT3G43210	824
AT3G43220	1369
AT3G43230	840
AT3G43240	1549
AT3G43250	0
AT3G43251	1
AT3G43260	0
AT3G43270	218
AT3G43280	0
AT3G43290	0
AT3G43291	0
AT3G43300	4993
AT3G43302	0
AT3G43303	0
AT3G43304	0
AT3G43307	0
AT3G43310	0
AT3G43315	2
AT3G43320	0
AT3G43330	0
AT3G43340	0
AT3G43350	0
AT3G43352	0
AT3G43355	0
AT3G43356	0
AT3G43357	0
AT3G43358	0
AT3G43359	0
AT3G43360	0
AT3G43370	0
AT3G43380	0
AT3G43390	0
AT3G43400	0
AT3G43410	0
AT3G43415	0
AT3G43420	0
AT3G43425	0
AT3G43430	55
AT3G43432	0
AT3G43433	0
AT3G43436	0
AT3G43440	352
AT3G43442	0
AT3G43444	0
AT3G43447	0
AT3G43450	0
AT3G43460	0
AT3G43470	1
AT3G43480	0
AT3G43485	0
AT3G43490	0
AT3G43500	0
AT3G43503	0
AT3G43505	4
AT3G43510	629
AT3G43520	1533
AT3G43521	0
AT3G43522	0
AT3G43523	0
AT3G43524	0
AT3G43526	0
AT3G43528	0
AT3G43530	0
AT3G43540	949
AT3G43546	0
AT3G43550	0
AT3G43563	0
AT3G43566	0
AT3G43570	0
AT3G43571	0
AT3G43572	0
AT3G43573	0
AT3G43574	0
AT3G43575	0
AT3G43580	50
AT3G43583	0
AT3G43586	0
AT3G43590	1019
AT3G43600	133
AT3G43610	2005
AT3G43620	0
AT3G43622	0
AT3G43625	0
AT3G43630	0
AT3G43635	0
AT3G43640	0
AT3G43645	0
AT3G43650	0
AT3G43652	0
AT3G43654	0
AT3G43657	0
AT3G43660	0
AT3G43670	304
AT3G43675	0
AT3G43680	0
AT3G43681	0
AT3G43682	0
AT3G43684	0
AT3G43686	0
AT3G43688	0
AT3G43690	1524
AT3G43700	445
AT3G43710	0
AT3G43715	0
AT3G43720	1454
AT3G43723	0
AT3G43726	0
AT3G43730	0
AT3G43740	1061
AT3G43750	0
AT3G43760	0
AT3G43770	0
AT3G43780	0
AT3G43790	35
AT3G43800	71
AT3G43810	2839
AT3G43820	0
AT3G43825	0
AT3G43826	1
AT3G43828	8
AT3G43830	0
AT3G43832	0
AT3G43833	0
AT3G43835	0
AT3G43837	0
AT3G43840	71
AT3G43850	2
AT3G43860	29
AT3G43862	0
AT3G43863	0
AT3G43864	0
AT3G43867	0
AT3G43870	0
AT3G43880	0
AT3G43890	0
AT3G43910	0
AT3G43920	934
AT3G43930	7
AT3G43940	0
AT3G43950	0
AT3G43955	854
AT3G43960	1929
AT3G43970	2
AT3G43980	1442
AT3G43990	0
AT3G44000	0
AT3G44005	0
AT3G44006	0
AT3G44010	6205
AT3G44020	231
AT3G44030	0
AT3G44035	0
AT3G44042	0
AT3G44045	0
AT3G44050	1572
AT3G44060	0
AT3G44070	1
AT3G44080	0
AT3G44090	0
AT3G44093	0
AT3G44096	0
AT3G44100	1110
AT3G44110	14417
AT3G44115	8
AT3G44117	11
AT3G44120	2
AT3G44130	0
AT3G44140	0
AT3G44150	584
AT3G44160	442
AT3G44170	0
AT3G44175	0
AT3G44180	0
AT3G44190	454
AT3G44200	751
AT3G44205	67
AT3G44210	0
AT3G44212	0
AT3G44215	0
AT3G44220	97
AT3G44230	0
AT3G44235	0
AT3G44240	0
AT3G44245	0
AT3G44250	2
AT3G44260	271
AT3G44261	0
AT3G44262	0
AT3G44264	0
AT3G44265	0
AT3G44267	0
AT3G44270	0
AT3G44274	0
AT3G44280	313
AT3G44290	10
AT3G44300	52
AT3G44310	2502
AT3G44320	145
AT3G44325	0
AT3G44326	16
AT3G44330	3582
AT3G44340	3069
AT3G44350	1
AT3G44370	379
AT3G44380	317
AT3G44390	0
AT3G44400	108
AT3G44405	0
AT3G44410	12
AT3G44420	42
AT3G44425	0
AT3G44428	1
AT3G44430	694
AT3G44435	0
AT3G44440	6
AT3G44444	0
AT3G44450	7
AT3G44460	0
AT3G44470	0
AT3G44480	1201
AT3G44485	3
AT3G44490	8
AT3G44500	0
AT3G44510	7
AT3G44516	0
AT3G44530	792
AT3G44540	5
AT3G44550	5
AT3G44555	0
AT3G44560	44
AT3G44570	6
AT3G44580	6
AT3G44590	1305
AT3G44600	1618
AT3G44605	0
AT3G44610	388
AT3G44620	663
AT3G44630	1398
AT3G44635	0
AT3G44640	0
AT3G44650	0
AT3G44660	0
AT3G44665	0
AT3G44670	1530
AT3G44680	895
AT3G44690	297
AT3G44695	2
AT3G44700	2
AT3G44703	3
AT3G44704	0
AT3G44705	36
AT3G44710	0
AT3G44713	64
AT3G44716	124
AT3G44717	0
AT3G44718	0
AT3G44720	543
AT3G44730	426
AT3G44735	711
AT3G44740	325
AT3G44750	3569
AT3G44753	30
AT3G44755	0
AT3G44757	1
AT3G44760	0
AT3G44763	4
AT3G44765	20
AT3G44766	1
AT3G44769	15
AT3G44770	81
AT3G44780	0
AT3G44785	0
AT3G44790	14
AT3G44793	0
AT3G44796	0
AT3G44798	340
AT3G44800	27
AT3G44805	0
AT3G44810	0
AT3G44820	88
AT3G44830	2
AT3G44840	0
AT3G44850	600
AT3G44860	36
AT3G44870	0
AT3G44880	1054
AT3G44890	4451
AT3G44900	11
AT3G44910	0
AT3G44920	0
AT3G44930	0
AT3G44935	0
AT3G44940	439
AT3G44950	2
AT3G44955	0
AT3G44960	128
AT3G44970	1
AT3G44980	0
AT3G44990	2
AT3G45000	2
AT3G45010	263
AT3G45020	191
AT3G45030	4990
AT3G45040	467
AT3G45050	420
AT3G45060	33
AT3G45070	0
AT3G45080	0
AT3G45090	1570
AT3G45093	2
AT3G45095	24
AT3G45100	829
AT3G45110	1
AT3G45120	0
AT3G45130	3
AT3G45140	48870
AT3G45150	1
AT3G45160	49
AT3G45170	0
AT3G45180	0
AT3G45190	3165
AT3G45200	0
AT3G45210	76
AT3G45220	0
AT3G45230	291
AT3G45240	1345
AT3G45243	0
AT3G45245	0
AT3G45248	0
AT3G45250	0
AT3G45252	0
AT3G45253	0
AT3G45256	0
AT3G45260	17
AT3G45270	0
AT3G45275	0
AT3G45280	6
AT3G45285	0
AT3G45290	511
AT3G45300	792
AT3G45310	990
AT3G45320	0
AT3G45330	0
AT3G45340	0
AT3G45350	0
AT3G45360	0
AT3G45370	0
AT3G45380	0
AT3G45390	34
AT3G45400	362
AT3G45410	27
AT3G45420	299
AT3G45430	32
AT3G45440	31
AT3G45443	398
AT3G45446	0
AT3G45450	0
AT3G45460	0
AT3G45470	0
AT3G45480	0
AT3G45490	0
AT3G45500	0
AT3G45510	0
AT3G45520	0
AT3G45525	0
AT3G45530	0
AT3G45540	0
AT3G45550	0
AT3G45555	0
AT3G45560	0
AT3G45570	0
AT3G45577	0
AT3G45580	0
AT3G45590	120
AT3G45600	579
AT3G45610	712
AT3G45620	877
AT3G45630	1385
AT3G45638	0
AT3G45640	1957
AT3G45645	0
AT3G45650	56
AT3G45660	0
AT3G45670	0
AT3G45673	0
AT3G45680	425
AT3G45690	0
AT3G45700	0
AT3G45710	17
AT3G45720	0
AT3G45730	6
AT3G45740	474
AT3G45750	354
AT3G45755	0
AT3G45760	0
AT3G45770	1085
AT3G45775	0
AT3G45780	2257
AT3G45790	0
AT3G45800	3
AT3G45810	2
AT3G45820	0
AT3G45830	1495
AT3G45840	0
AT3G45850	2379
AT3G45851	0
AT3G45860	0
AT3G45870	18
AT3G45880	72
AT3G45890	570
AT3G45900	481
AT3G45910	0
AT3G45920	0
AT3G45930	943
AT3G45935	0
AT3G45940	1642
AT3G45950	37
AT3G45955	0
AT3G45960	16
AT3G45965	0
AT3G45970	84
AT3G45980	2579
AT3G45990	0
AT3G46000	1626
AT3G46010	2621
AT3G46020	341
AT3G46030	3115
AT3G46040	4310
AT3G46050	0
AT3G46060	2158
AT3G46070	0
AT3G46080	0
AT3G46086	0
AT3G46090	0
AT3G46100	1071
AT3G46110	102
AT3G46120	2
AT3G46130	4
AT3G46140	0
AT3G46150	5
AT3G46160	0
AT3G46170	1
AT3G46180	416
AT3G46183	0
AT3G46186	0
AT3G46190	0
AT3G46200	312
AT3G46210	1135
AT3G46220	944
AT3G46230	0
AT3G46240	0
AT3G46250	2
AT3G46260	0
AT3G46270	0
AT3G46280	0
AT3G46290	763
AT3G46300	1
AT3G46310	2
AT3G46320	953
AT3G46330	0
AT3G46340	0
AT3G46345	0
AT3G46350	0
AT3G46355	0
AT3G46360	0
AT3G46370	0
AT3G46375	0
AT3G46380	0
AT3G46382	0
AT3G46384	0
AT3G46385	153
AT3G46387	0
AT3G46390	0
AT3G46400	0
AT3G46410	0
AT3G46420	1
AT3G46430	1858
AT3G46440	1290
AT3G46450	1131
AT3G46460	477
AT3G46470	0
AT3G46480	0
AT3G46482	0
AT3G46484	0
AT3G46487	1
AT3G46490	0
AT3G46500	0
AT3G46510	1233
AT3G46520	14
AT3G46530	1332
AT3G46540	824
AT3G46550	1340
AT3G46560	1486
AT3G46565	0
AT3G46570	0
AT3G46580	605
AT3G46585	0
AT3G46590	1759
AT3G46600	2405
AT3G46610	678
AT3G46613	18
AT3G46614	8
AT3G46616	9
AT3G46617	1
AT3G46620	981
AT3G46630	578
AT3G46640	1763
AT3G46650	0
AT3G46658	11
AT3G46660	0
AT3G46666	0
AT3G46668	69
AT3G46670	0
AT3G46680	2
AT3G46690	0
AT3G46700	7
AT3G46710	0
AT3G46720	0
AT3G46730	4
AT3G46735	0
AT3G46740	5944
AT3G46750	0
AT3G46760	1
AT3G46770	331
AT3G46780	3604
AT3G46790	611
AT3G46800	0
AT3G46810	0
AT3G46820	481
AT3G46830	786
AT3G46840	2
AT3G46845	181
AT3G46850	106
AT3G46860	0
AT3G46870	287
AT3G46875	0
AT3G46880	47
AT3G46890	13
AT3G46900	0
AT3G46910	0
AT3G46911	1
AT3G46920	669
AT3G46930	229
AT3G46940	413
AT3G46950	290
AT3G46960	1476
AT3G46970	8346
AT3G46980	634
AT3G46990	166
AT3G47000	1099
AT3G47010	208
AT3G47020	0
AT3G47021	0
AT3G47030	4
AT3G47040	1
AT3G47050	0
AT3G47060	769
AT3G47070	1100
AT3G47080	618
AT3G47090	1
AT3G47100	25
AT3G47110	48
AT3G47120	624
AT3G47130	0
AT3G47140	0
AT3G47150	0
AT3G47160	1551
AT3G47165	0
AT3G47170	0
AT3G47180	32
AT3G47190	0
AT3G47200	3
AT3G47210	18
AT3G47220	80
AT3G47230	0
AT3G47240	0
AT3G47250	167
AT3G47260	0
AT3G47270	2
AT3G47280	0
AT3G47290	1272
AT3G47295	166
AT3G47300	356
AT3G47310	0
AT3G47320	0
AT3G47330	0
AT3G47340	621
AT3G47341	0
AT3G47342	80
AT3G47347	102
AT3G47348	312
AT3G47350	5468
AT3G47360	186
AT3G47370	3265
AT3G47380	1
AT3G47390	762
AT3G47400	28
AT3G47410	0
AT3G47420	268
AT3G47430	112
AT3G47440	8
AT3G47450	1104
AT3G47460	1391
AT3G47470	22998
AT3G47480	1
AT3G47490	815
AT3G47500	307
AT3G47510	78
AT3G47520	2828
AT3G47530	133
AT3G47540	45
AT3G47550	1150
AT3G47560	578
AT3G47570	94
AT3G47580	8
AT3G47590	581
AT3G47600	939
AT3G47610	812
AT3G47620	2936
AT3G47630	463
AT3G47640	210
AT3G47650	2445
AT3G47660	8
AT3G47670	224
AT3G47675	288
AT3G47680	1701
AT3G47690	553
AT3G47700	292
AT3G47710	0
AT3G47720	0
AT3G47730	623
AT3G47740	0
AT3G47750	112
AT3G47760	0
AT3G47770	1
AT3G47780	60
AT3G47790	0
AT3G47800	2029
AT3G47810	1229
AT3G47820	196
AT3G47830	85
AT3G47833	601
AT3G47836	522
AT3G47840	101
AT3G47850	832
AT3G47860	2302
AT3G47870	8
AT3G47875	40
AT3G47890	1707
AT3G47910	2285
AT3G47920	0
AT3G47930	1144
AT3G47940	482
AT3G47950	178
AT3G47960	684
AT3G47965	18
AT3G47980	3
AT3G47990	952
AT3G48000	3843
AT3G48010	5
AT3G48020	0
AT3G48030	573
AT3G48040	453
AT3G48050	2536
AT3G48057	0
AT3G48058	0
AT3G48060	1032
AT3G48070	663
AT3G48080	6
AT3G48090	1053
AT3G48100	279
AT3G48110	2572
AT3G48115	402
AT3G48120	359
AT3G48130	0
AT3G48131	0
AT3G48140	4340
AT3G48150	435
AT3G48160	244
AT3G48170	2452
AT3G48180	12
AT3G48185	591
AT3G48187	408
AT3G48190	1842
AT3G48195	709
AT3G48200	1262
AT3G48201	0
AT3G48205	19
AT3G48208	0
AT3G48209	0
AT3G48210	735
AT3G48220	0
AT3G48230	121
AT3G48231	28
AT3G48235	5
AT3G48240	69
AT3G48250	442
AT3G48260	182
AT3G48270	1
AT3G48275	0
AT3G48280	39
AT3G48290	97
AT3G48298	0
AT3G48300	6
AT3G48310	4
AT3G48320	12
AT3G48330	904
AT3G48340	0
AT3G48343	0
AT3G48344	0
AT3G48346	0
AT3G48350	307
AT3G48360	32
AT3G48370	0
AT3G48380	1055
AT3G48390	70
AT3G48400	0
AT3G48410	799
AT3G48420	928
AT3G48425	534
AT3G48430	1710
AT3G48440	745
AT3G48450	2
AT3G48460	218
AT3G48470	321
AT3G48475	0
AT3G48480	125
AT3G48490	127
AT3G48500	3118
AT3G48510	43
AT3G48515	0
AT3G48520	20
AT3G48523	5
AT3G48526	2
AT3G48530	1528
AT3G48540	178
AT3G48550	115
AT3G48560	11740
AT3G48570	229
AT3G48580	237
AT3G48590	544
AT3G48600	133
AT3G48610	471
AT3G48620	1
AT3G48630	0
AT3G48640	0
AT3G48650	3
AT3G48660	22
AT3G48670	2391
AT3G48675	0
AT3G48680	1247
AT3G48690	933
AT3G48700	34
AT3G48710	2262
AT3G48720	3
AT3G48730	3431
AT3G48740	51
AT3G48745	0
AT3G48750	1787
AT3G48760	1184
AT3G48770	388
AT3G48780	1434
AT3G48790	2
AT3G48800	267
AT3G48810	284
AT3G48820	790
AT3G48830	281
AT3G48835	33
AT3G48840	2
AT3G48850	0
AT3G48860	1136
AT3G48870	8437
AT3G48880	656
AT3G48890	1814
AT3G48900	275
AT3G48920	0
AT3G48930	13893
AT3G48940	0
AT3G48950	22
AT3G48960	0
AT3G48970	37
AT3G48980	612
AT3G48990	614
AT3G49000	643
AT3G49010	13727
AT3G49020	0
AT3G49030	0
AT3G49040	0
AT3G49045	0
AT3G49050	669
AT3G49055	12
AT3G49060	832
AT3G49070	18
AT3G49080	1461
AT3G49100	517
AT3G49110	166
AT3G49115	0
AT3G49120	925
AT3G49130	2
AT3G49140	2380
AT3G49142	194
AT3G49150	0
AT3G49155	3
AT3G49160	820
AT3G49162	0
AT3G49170	417
AT3G49180	567
AT3G49190	5
AT3G49200	14
AT3G49210	208
AT3G49220	2536
AT3G49230	0
AT3G49240	0
AT3G49250	791
AT3G49260	315
AT3G49270	169
AT3G49280	0
AT3G49290	665
AT3G49300	46
AT3G49305	0
AT3G49307	11
AT3G49310	942
AT3G49320	368
AT3G49330	15
AT3G49340	0
AT3G49350	653
AT3G49360	443
AT3G49370	85
AT3G49380	12
AT3G49390	1334
AT3G49400	354
AT3G49410	152
AT3G49420	155
AT3G49430	3643
AT3G49440	0
AT3G49450	0
AT3G49460	0
AT3G49470	2300
AT3G49480	5
AT3G49490	2103
AT3G49500	1399
AT3G49510	40
AT3G49520	0
AT3G49530	2500
AT3G49540	60
AT3G49550	863
AT3G49551	54
AT3G49560	1769
AT3G49570	101
AT3G49580	9
AT3G49590	1491
AT3G49600	1409
AT3G49601	3022
AT3G49610	0
AT3G49620	1
AT3G49630	10
AT3G49640	687
AT3G49645	339
AT3G49650	393
AT3G49660	249
AT3G49668	0
AT3G49670	1189
AT3G49680	2940
AT3G49690	3
AT3G49700	3
AT3G49710	181
AT3G49720	2363
AT3G49725	496
AT3G49730	284
AT3G49740	0
AT3G49744	0
AT3G49750	173
AT3G49760	4
AT3G49765	0
AT3G49770	1
AT3G49780	43
AT3G49790	346
AT3G49796	0
AT3G49800	848
AT3G49810	1092
AT3G49820	0
AT3G49830	5
AT3G49832	3
AT3G49840	422
AT3G49845	1
AT3G49850	522
AT3G49860	2
AT3G49870	1651
AT3G49880	592
AT3G49890	325
AT3G49900	447
AT3G49910	19316
AT3G49920	204
AT3G49925	0
AT3G49930	7
AT3G49940	380
AT3G49950	5
AT3G49960	1
AT3G49970	1
AT3G49980	0
AT3G49990	1834
AT3G50000	2163
AT3G50010	1
AT3G50020	10
AT3G50030	0
AT3G50040	142
AT3G50050	392
AT3G50060	1183
AT3G50070	1538
AT3G50080	613
AT3G50090	0
AT3G50100	483
AT3G50110	243
AT3G50120	19
AT3G50123	0
AT3G50130	1
AT3G50140	0
AT3G50150	0
AT3G50160	0
AT3G50170	67
AT3G50180	0
AT3G50190	0
AT3G50200	5
AT3G50210	788
AT3G50220	15
AT3G50230	9
AT3G50240	1810
AT3G50250	0
AT3G50260	19
AT3G50270	226
AT3G50280	581
AT3G50290	2
AT3G50295	0
AT3G50300	0
AT3G50301	0
AT3G50310	6
AT3G50320	0
AT3G50330	0
AT3G50340	522
AT3G50350	25
AT3G50360	1886
AT3G50370	6374
AT3G50373	0
AT3G50376	0
AT3G50380	2007
AT3G50390	7
AT3G50400	0
AT3G50410	455
AT3G50420	108
AT3G50430	515
AT3G50440	266
AT3G50450	1
AT3G50460	0
AT3G50470	0
AT3G50480	7
AT3G50490	0
AT3G50500	3218
AT3G50505	0
AT3G50510	0
AT3G50520	664
AT3G50530	2579
AT3G50540	0
AT3G50550	755
AT3G50560	11
AT3G50570	9
AT3G50580	2
AT3G50590	3411
AT3G50610	0
AT3G50620	394
AT3G50625	2
AT3G50630	1140
AT3G50640	31
AT3G50650	440
AT3G50660	1222
AT3G50665	0
AT3G50670	4018
AT3G50680	0
AT3G50685	536
AT3G50690	2102
AT3G50700	133
AT3G50710	0
AT3G50720	0
AT3G50730	0
AT3G50740	0
AT3G50750	139
AT3G50755	0
AT3G50760	42
AT3G50770	27
AT3G50780	1685
AT3G50790	953
AT3G50800	71
AT3G50808	0
AT3G50810	134
AT3G50820	3907
AT3G50825	59
AT3G50830	710
AT3G50835	0
AT3G50840	0
AT3G50845	162
AT3G50850	68
AT3G50860	342
AT3G50870	279
AT3G50880	978
AT3G50890	979
AT3G50895	0
AT3G50900	63
AT3G50910	891
AT3G50920	568
AT3G50925	0
AT3G50930	848
AT3G50940	10
AT3G50950	1127
AT3G50960	341
AT3G50970	57
AT3G50980	1
AT3G50990	0
AT3G51000	515
AT3G51010	1131
AT3G51020	2
AT3G51030	92
AT3G51040	420
AT3G51050	1690
AT3G51060	288
AT3G51070	0
AT3G51075	14
AT3G51080	555
AT3G51090	297
AT3G51100	531
AT3G51110	683
AT3G51120	1388
AT3G51130	898
AT3G51135	0
AT3G51140	1181
AT3G51150	2534
AT3G51160	1127
AT3G51171	0
AT3G51180	49
AT3G51190	0
AT3G51200	0
AT3G51210	0
AT3G51220	564
AT3G51230	208
AT3G51238	4
AT3G51240	16
AT3G51250	1420
AT3G51260	2661
AT3G51265	0
AT3G51270	2278
AT3G51280	1435
AT3G51290	1162
AT3G51300	50
AT3G51310	2571
AT3G51320	245
AT3G51325	8
AT3G51330	38
AT3G51340	105
AT3G51350	61
AT3G51360	0
AT3G51370	2829
AT3G51375	18
AT3G51380	149
AT3G51390	485
AT3G51400	110
AT3G51410	48
AT3G51420	1217
AT3G51430	346
AT3G51440	34
AT3G51450	1448
AT3G51460	1435
AT3G51470	189
AT3G51478	22
AT3G51480	376
AT3G51490	26
AT3G51500	711
AT3G51510	1111
AT3G51520	433
AT3G51530	570
AT3G51540	0
AT3G51550	6460
AT3G51560	0
AT3G51570	5
AT3G51580	321
AT3G51590	5
AT3G51600	1255
AT3G51610	768
AT3G51620	1185
AT3G51630	1659
AT3G51640	1064
AT3G51642	0
AT3G51644	0
AT3G51650	607
AT3G51660	37
AT3G51670	2276
AT3G51680	0
AT3G51690	1
AT3G51700	0
AT3G51710	47
AT3G51720	2344
AT3G51730	1709
AT3G51740	4269
AT3G51750	17
AT3G51760	1
AT3G51770	911
AT3G51780	905
AT3G51790	211
AT3G51800	5102
AT3G51810	0
AT3G51820	2429
AT3G51830	868
AT3G51840	3958
AT3G51850	3806
AT3G51860	229
AT3G51870	487
AT3G51880	3344
AT3G51890	117
AT3G51895	2605
AT3G51910	19
AT3G51920	77
AT3G51930	231
AT3G51940	284
AT3G51950	10476
AT3G51960	15
AT3G51970	12
AT3G51980	1660
AT3G51990	245
AT3G52000	1
AT3G52003	0
AT3G52010	11
AT3G52020	0
AT3G52030	1018
AT3G52040	82
AT3G52050	777
AT3G52055	0
AT3G52060	3136
AT3G52070	0
AT3G52072	71
AT3G52075	0
AT3G52080	0
AT3G52090	1777
AT3G52100	1019
AT3G52105	177
AT3G52110	1083
AT3G52115	126
AT3G52120	1261
AT3G52130	0
AT3G52140	6090
AT3G52150	6344
AT3G52155	545
AT3G52160	0
AT3G52170	1301
AT3G52180	1651
AT3G52190	581
AT3G52200	2136
AT3G52210	257
AT3G52220	1053
AT3G52230	1761
AT3G52240	1071
AT3G52250	2343
AT3G52260	360
AT3G52270	41
AT3G52280	664
AT3G52285	0
AT3G52290	634
AT3G52300	6883
AT3G52310	5
AT3G52320	1
AT3G52330	0
AT3G52340	209
AT3G52345	0
AT3G52350	0
AT3G52360	214
AT3G52370	381
AT3G52380	3082
AT3G52390	341
AT3G52400	111
AT3G52410	0
AT3G52420	153
AT3G52430	277
AT3G52440	1
AT3G52450	2
AT3G52460	10
AT3G52470	821
AT3G52480	205
AT3G52490	734
AT3G52500	2191
AT3G52510	3
AT3G52520	62
AT3G52525	173
AT3G52526	23
AT3G52527	1
AT3G52530	42
AT3G52535	55
AT3G52540	37
AT3G52550	0
AT3G52560	2352
AT3G52561	8
AT3G52565	2
AT3G52570	289
AT3G52580	4327
AT3G52590	14239
AT3G52600	10
AT3G52605	1
AT3G52610	379
AT3G52620	4
AT3G52630	348
AT3G52640	1437
AT3G52660	1457
AT3G52670	92
AT3G52680	230
AT3G52690	0
AT3G52700	1
AT3G52705	0
AT3G52710	204
AT3G52720	34
AT3G52730	2398
AT3G52740	40
AT3G52742	0
AT3G52748	0
AT3G52750	1201
AT3G52760	320
AT3G52765	0
AT3G52770	168
AT3G52780	4
AT3G52790	0
AT3G52800	957
AT3G52810	0
AT3G52820	277
AT3G52830	0
AT3G52840	515
AT3G52850	5189
AT3G52860	235
AT3G52870	3300
AT3G52880	6357
AT3G52890	2245
AT3G52900	506
AT3G52905	258
AT3G52910	396
AT3G52920	2622
AT3G52930	8509
AT3G52940	641
AT3G52941	0
AT3G52950	476
AT3G52955	0
AT3G52957	0
AT3G52960	4134
AT3G52970	0
AT3G52980	0
AT3G52990	5214
AT3G53000	280
AT3G53010	64
AT3G53015	4
AT3G53016	5
AT3G53020	15235
AT3G53030	643
AT3G53040	29
AT3G53050	0
AT3G53060	0
AT3G53065	0
AT3G53070	0
AT3G53075	1
AT3G53080	0
AT3G53090	594
AT3G53100	324
AT3G53110	2665
AT3G53120	626
AT3G53130	1156
AT3G53140	0
AT3G53150	3
AT3G53160	77
AT3G53170	154
AT3G53180	953
AT3G53190	4318
AT3G53200	0
AT3G53210	140
AT3G53220	154
AT3G53230	252
AT3G53232	129
AT3G53235	20
AT3G53240	592
AT3G53250	0
AT3G53260	1134
AT3G53270	786
AT3G53280	50
AT3G53290	1
AT3G53294	0
AT3G53300	0
AT3G53305	0
AT3G53310	689
AT3G53320	555
AT3G53330	0
AT3G53340	788
AT3G53342	0
AT3G53350	314
AT3G53360	293
AT3G53365	30
AT3G53370	569
AT3G53380	1201
AT3G53390	903
AT3G53400	1096
AT3G53403	5
AT3G53410	282
AT3G53420	3127
AT3G53430	8721
AT3G53440	312
AT3G53450	73
AT3G53460	27805
AT3G53470	452
AT3G53480	62
AT3G53490	144
AT3G53500	3597
AT3G53510	352
AT3G53520	1951
AT3G53530	97
AT3G53540	1149
AT3G53550	0
AT3G53560	1592
AT3G53570	719
AT3G53580	2409
AT3G53590	0
AT3G53600	28
AT3G53610	1435
AT3G53611	0
AT3G53620	895
AT3G53630	1216
AT3G53640	4
AT3G53650	279
AT3G53670	2278
AT3G53680	545
AT3G53690	21
AT3G53700	688
AT3G53710	1971
AT3G53720	21
AT3G53730	2888
AT3G53740	11023
AT3G53750	2438
AT3G53760	1113
AT3G53770	0
AT3G53775	0
AT3G53780	370
AT3G53790	0
AT3G53800	1465
AT3G53810	253
AT3G53820	0
AT3G53830	302
AT3G53840	19
AT3G53850	642
AT3G53860	184
AT3G53870	12332
AT3G53880	399
AT3G53890	7885
AT3G53900	1119
AT3G53910	0
AT3G53920	1379
AT3G53930	531
AT3G53940	429
AT3G53950	416
AT3G53960	402
AT3G53965	0
AT3G53970	1028
AT3G53980	179
AT3G53990	3907
AT3G54000	936
AT3G54010	2220
AT3G54020	884
AT3G54030	904
AT3G54040	68
AT3G54050	3418
AT3G54060	55
AT3G54065	0
AT3G54070	0
AT3G54080	1496
AT3G54085	75
AT3G54090	1844
AT3G54100	377
AT3G54110	2192
AT3G54120	39
AT3G54130	155
AT3G54140	418
AT3G54150	0
AT3G54160	27
AT3G54170	1047
AT3G54180	667
AT3G54190	2334
AT3G54200	248
AT3G54210	4303
AT3G54220	734
AT3G54230	2416
AT3G54240	2
AT3G54250	1179
AT3G54260	649
AT3G54270	209
AT3G54280	2397
AT3G54290	1081
AT3G54300	835
AT3G54310	6
AT3G54320	528
AT3G54340	243
AT3G54350	1915
AT3G54360	1467
AT3G54363	41
AT3G54366	428
AT3G54380	587
AT3G54390	605
AT3G54400	2013
AT3G54410	44
AT3G54420	7
AT3G54430	0
AT3G54440	2726
AT3G54450	0
AT3G54460	1276
AT3G54470	2341
AT3G54480	1537
AT3G54490	15
AT3G54500	901
AT3G54510	6
AT3G54520	0
AT3G54530	1
AT3G54540	2680
AT3G54550	1
AT3G54560	3063
AT3G54570	1
AT3G54580	0
AT3G54590	0
AT3G54600	322
AT3G54610	735
AT3G54620	1409
AT3G54625	4
AT3G54630	0
AT3G54640	1265
AT3G54650	1856
AT3G54660	2582
AT3G54670	3915
AT3G54680	382
AT3G54690	644
AT3G54700	2
AT3G54710	484
AT3G54720	2128
AT3G54730	3
AT3G54740	622
AT3G54750	1232
AT3G54760	4707
AT3G54770	10
AT3G54780	77
AT3G54790	1227
AT3G54800	31
AT3G54810	797
AT3G54820	1373
AT3G54823	0
AT3G54826	840
AT3G54830	33
AT3G54840	1506
AT3G54850	898
AT3G54860	1104
AT3G54870	126
AT3G54880	893
AT3G54890	15586
AT3G54900	550
AT3G54910	676
AT3G54920	3726
AT3G54925	12
AT3G54930	201
AT3G54940	3
AT3G54950	215
AT3G54960	959
AT3G54970	627
AT3G54980	449
AT3G54990	19
AT3G55000	1233
AT3G55005	732
AT3G55010	1667
AT3G55020	3017
AT3G55030	544
AT3G55040	650
AT3G55050	625
AT3G55060	409
AT3G55070	740
AT3G55080	475
AT3G55090	250
AT3G55100	0
AT3G55110	1920
AT3G55120	993
AT3G55130	751
AT3G55140	825
AT3G55150	0
AT3G55160	1304
AT3G55170	1421
AT3G55180	0
AT3G55190	2
AT3G55200	245
AT3G55210	1
AT3G55220	234
AT3G55230	0
AT3G55240	0
AT3G55250	867
AT3G55252	13
AT3G55254	4
AT3G55258	5
AT3G55260	1044
AT3G55270	2113
AT3G55280	5102
AT3G55290	1011
AT3G55300	0
AT3G55310	1
AT3G55320	912
AT3G55330	1843
AT3G55340	656
AT3G55350	311
AT3G55360	3583
AT3G55370	252
AT3G55380	1160
AT3G55390	160
AT3G55400	2564
AT3G55410	4786
AT3G55420	617
AT3G55430	3009
AT3G55440	8618
AT3G55450	1506
AT3G55460	2762
AT3G55470	255
AT3G55480	1685
AT3G55485	2
AT3G55490	116
AT3G55500	6
AT3G55510	1035
AT3G55512	0
AT3G55513	0
AT3G55515	0
AT3G55520	622
AT3G55530	326
AT3G55540	2
AT3G55550	0
AT3G55560	45
AT3G55566	0
AT3G55570	2
AT3G55580	46
AT3G55590	2
AT3G55600	257
AT3G55605	588
AT3G55610	1861
AT3G55620	2315
AT3G55630	1112
AT3G55640	267
AT3G55646	45
AT3G55650	0
AT3G55660	980
AT3G55665	11
AT3G55670	0
AT3G55672	0
AT3G55677	0
AT3G55680	14
AT3G55690	300
AT3G55700	73
AT3G55710	657
AT3G55720	2
AT3G55730	182
AT3G55734	0
AT3G55735	0
AT3G55740	215
AT3G55750	5856
AT3G55760	2956
AT3G55770	3699
AT3G55780	2
AT3G55790	0
AT3G55795	0
AT3G55800	5324
AT3G55810	0
AT3G55820	38
AT3G55830	697
AT3G55840	19
AT3G55850	922
AT3G55860	0
AT3G55870	1
AT3G55880	23
AT3G55890	11
AT3G55900	1
AT3G55910	4
AT3G55920	527
AT3G55930	3
AT3G55935	0
AT3G55940	16
AT3G55950	35
AT3G55960	547
AT3G55970	296
AT3G55980	2623
AT3G55990	137
AT3G56000	35
AT3G56010	680
AT3G56020	2207
AT3G56030	91
AT3G56040	1564
AT3G56050	1998
AT3G56060	12
AT3G56070	3339
AT3G56080	79
AT3G56085	0
AT3G56090	4396
AT3G56100	839
AT3G56110	982
AT3G56120	1079
AT3G56130	2553
AT3G56140	1063
AT3G56150	10079
AT3G56160	1400
AT3G56170	117
AT3G56180	5
AT3G56190	2857
AT3G56200	163
AT3G56210	626
AT3G56220	704
AT3G56230	10
AT3G56240	911
AT3G56250	78
AT3G56260	41
AT3G56270	314
AT3G56275	54
AT3G56277	0
AT3G56280	0
AT3G56290	22
AT3G56300	224
AT3G56310	1479
AT3G56320	432
AT3G56330	338
AT3G56340	6620
AT3G56350	0
AT3G56360	476
AT3G56370	4315
AT3G56380	0
AT3G56390	0
AT3G56400	1061
AT3G56408	35
AT3G56410	0
AT3G56420	0
AT3G56430	696
AT3G56440	102
AT3G56450	256
AT3G56460	1338
AT3G56470	63
AT3G56480	2172
AT3G56490	2500
AT3G56500	0
AT3G56510	1012
AT3G56520	0
AT3G56530	0
AT3G56540	0
AT3G56550	139
AT3G56560	0
AT3G56570	271
AT3G56580	901
AT3G56590	1650
AT3G56600	19
AT3G56610	36
AT3G56620	485
AT3G56630	200
AT3G56640	539
AT3G56650	657
AT3G56660	4
AT3G56670	0
AT3G56680	2655
AT3G56690	950
AT3G56700	8
AT3G56705	0
AT3G56710	215
AT3G56720	1947
AT3G56730	34
AT3G56740	426
AT3G56750	1398
AT3G56760	951
AT3G56770	20
AT3G56780	7
AT3G56790	3
AT3G56800	3045
AT3G56810	469
AT3G56820	293
AT3G56825	2
AT3G56830	203
AT3G56840	222
AT3G56850	977
AT3G56860	4608
AT3G56870	359
AT3G56880	4235
AT3G56890	12
AT3G56891	0
AT3G56900	588
AT3G56910	2076
AT3G56920	1
AT3G56930	244
AT3G56940	10183
AT3G56950	664
AT3G56960	661
AT3G56970	0
AT3G56980	0
AT3G56990	1438
AT3G57000	1910
AT3G57010	63
AT3G57020	9
AT3G57030	562
AT3G57040	463
AT3G57050	1533
AT3G57060	1368
AT3G57062	312
AT3G57070	564
AT3G57072	0
AT3G57080	421
AT3G57090	622
AT3G57100	1
AT3G57110	11
AT3G57120	360
AT3G57130	9
AT3G57140	258
AT3G57150	7414
AT3G57157	1
AT3G57160	34
AT3G57170	1350
AT3G57180	769
AT3G57190	571
AT3G57200	47
AT3G57210	0
AT3G57220	651
AT3G57230	327
AT3G57240	15
AT3G57250	25
AT3G57260	1
AT3G57270	10
AT3G57280	591
AT3G57290	5434
AT3G57300	4095
AT3G57310	1
AT3G57320	276
AT3G57330	1533
AT3G57340	1179
AT3G57350	1387
AT3G57360	112
AT3G57370	0
AT3G57380	22
AT3G57390	342
AT3G57400	283
AT3G57410	2927
AT3G57420	699
AT3G57430	295
AT3G57440	42
AT3G57450	767
AT3G57460	8
AT3G57465	0
AT3G57470	3635
AT3G57480	121
AT3G57490	767
AT3G57500	81
AT3G57510	16
AT3G57520	27740
AT3G57530	2127
AT3G57540	4
AT3G57550	1839
AT3G57560	898
AT3G57570	963
AT3G57580	180
AT3G57586	18
AT3G57587	0
AT3G57590	462
AT3G57600	283
AT3G57610	2905
AT3G57620	3
AT3G57630	423
AT3G57640	3
AT3G57645	0
AT3G57650	1728
AT3G57660	2988
AT3G57670	938
AT3G57680	164
AT3G57690	40
AT3G57700	0
AT3G57710	434
AT3G57720	160
AT3G57730	0
AT3G57740	0
AT3G57750	214
AT3G57760	86
AT3G57765	0
AT3G57770	3
AT3G57780	142
AT3G57785	160
AT3G57787	1
AT3G57790	384
AT3G57800	3146
AT3G57810	532
AT3G57820	8
AT3G57830	966
AT3G57840	14
AT3G57850	15
AT3G57854	0
AT3G57860	588
AT3G57870	2435
AT3G57880	5218
AT3G57890	2107
AT3G57900	0
AT3G57910	332
AT3G57920	0
AT3G57930	1264
AT3G57940	1150
AT3G57950	0
AT3G57960	0
AT3G57965	159
AT3G57970	1
AT3G57980	439
AT3G57990	1174
AT3G58000	77
AT3G58010	461
AT3G58020	496
AT3G58030	2186
AT3G58035	0
AT3G58040	994
AT3G58050	1245
AT3G58060	5
AT3G58070	13
AT3G58090	262
AT3G58100	309
AT3G58110	1674
AT3G58120	213
AT3G58130	232
AT3G58140	1616
AT3G58150	12
AT3G58160	481
AT3G58165	0
AT3G58170	790
AT3G58180	526
AT3G58190	0
AT3G58193	0
AT3G58196	0
AT3G58200	284
AT3G58210	0
AT3G58220	1361
AT3G58230	0
AT3G58240	3
AT3G58250	0
AT3G58260	0
AT3G58270	133
AT3G58280	1
AT3G58290	0
AT3G58300	0
AT3G58310	1
AT3G58320	0
AT3G58330	0
AT3G58340	1
AT3G58347	0
AT3G58350	35
AT3G58360	0
AT3G58370	0
AT3G58380	2
AT3G58390	0
AT3G58400	0
AT3G58410	0
AT3G58415	0
AT3G58420	2
AT3G58430	63
AT3G58440	2
AT3G58450	0
AT3G58460	1056
AT3G58470	634
AT3G58480	3
AT3G58490	489
AT3G58500	4556
AT3G58510	2638
AT3G58520	260
AT3G58530	809
AT3G58540	7
AT3G58550	0
AT3G58560	2418
AT3G58570	2318
AT3G58580	1059
AT3G58585	0
AT3G58590	175
AT3G58600	785
AT3G58610	11958
AT3G58620	462
AT3G58630	329
AT3G58640	2137
AT3G58650	736
AT3G58660	2741
AT3G58670	429
AT3G58680	4590
AT3G58690	477
AT3G58700	2359
AT3G58710	60
AT3G58720	159
AT3G58730	2435
AT3G58740	2
AT3G58750	1579
AT3G58760	674
AT3G58770	68
AT3G58780	2374
AT3G58790	464
AT3G58795	3
AT3G58800	563
AT3G58810	234
AT3G58820	241
AT3G58830	491
AT3G58840	1066
AT3G58850	129
AT3G58860	2
AT3G58865	86
AT3G58875	0
AT3G58877	0
AT3G58880	0
AT3G58890	0
AT3G58900	409
AT3G58910	0
AT3G58920	0
AT3G58930	682
AT3G58940	222
AT3G58950	2
AT3G58960	0
AT3G58970	697
AT3G58975	154
AT3G58980	121
AT3G58990	46
AT3G59000	223
AT3G59010	42
AT3G59020	3924
AT3G59030	126
AT3G59040	1283
AT3G59050	854
AT3G59060	622
AT3G59068	5
AT3G59070	0
AT3G59080	194
AT3G59090	946
AT3G59100	1444
AT3G59110	1259
AT3G59120	1
AT3G59130	0
AT3G59140	437
AT3G59150	207
AT3G59160	1
AT3G59170	4
AT3G59180	0
AT3G59190	48
AT3G59200	46
AT3G59210	120
AT3G59220	118
AT3G59230	0
AT3G59240	0
AT3G59245	0
AT3G59250	0
AT3G59260	42
AT3G59270	4
AT3G59280	890
AT3G59290	662
AT3G59295	0
AT3G59300	813
AT3G59310	320
AT3G59320	629
AT3G59330	703
AT3G59340	0
AT3G59350	1402
AT3G59360	818
AT3G59370	0
AT3G59380	1165
AT3G59390	350
AT3G59400	22
AT3G59410	698
AT3G59415	0
AT3G59420	1271
AT3G59430	399
AT3G59435	0
AT3G59440	0
AT3G59450	21
AT3G59455	3
AT3G59460	4
AT3G59470	466
AT3G59480	172
AT3G59490	344
AT3G59500	731
AT3G59510	13
AT3G59520	197
AT3G59530	212
AT3G59540	7636
AT3G59550	277
AT3G59570	249
AT3G59580	63
AT3G59590	0
AT3G59600	1412
AT3G59610	0
AT3G59620	0
AT3G59630	574
AT3G59640	263
AT3G59650	550
AT3G59660	1058
AT3G59670	810
AT3G59680	103
AT3G59690	37
AT3G59695	0
AT3G59700	8
AT3G59710	7
AT3G59720	0
AT3G59730	0
AT3G59740	0
AT3G59750	37
AT3G59760	1893
AT3G59765	227
AT3G59770	2534
AT3G59780	2296
AT3G59790	2
AT3G59800	443
AT3G59810	820
AT3G59820	3093
AT3G59830	6
AT3G59840	556
AT3G59845	248
AT3G59850	440
AT3G59860	0
AT3G59870	440
AT3G59880	8
AT3G59884	0
AT3G59890	985
AT3G59900	18
AT3G59910	1561
AT3G59920	5305
AT3G59923	0
AT3G59926	0
AT3G59930	24
AT3G59940	0
AT3G59950	844
AT3G59960	3
AT3G59970	6239
AT3G59980	617
AT3G59990	3077
AT3G60000	9
AT3G60010	3
AT3G60020	2
AT3G60030	4287
AT3G60040	133
AT3G60050	362
AT3G60060	0
AT3G60070	287
AT3G60075	0
AT3G60080	341
AT3G60090	0
AT3G60100	1
AT3G60110	183
AT3G60120	0
AT3G60130	473
AT3G60140	0
AT3G60150	121
AT3G60160	4982
AT3G60164	1
AT3G60170	10
AT3G60176	3
AT3G60180	233
AT3G60190	3730
AT3G60200	406
AT3G60210	1795
AT3G60220	269
AT3G60238	0
AT3G60240	5485
AT3G60245	15805
AT3G60250	1952
AT3G60260	962
AT3G60270	0
AT3G60280	0
AT3G60286	60
AT3G60290	144
AT3G60300	1391
AT3G60310	368
AT3G60320	1607
AT3G60328	0
AT3G60330	95
AT3G60340	1410
AT3G60350	1481
AT3G60360	726
AT3G60370	704
AT3G60380	1660
AT3G60390	807
AT3G60400	460
AT3G60410	928
AT3G60415	90
AT3G60420	0
AT3G60440	285
AT3G60450	493
AT3G60460	0
AT3G60470	0
AT3G60480	228
AT3G60490	64
AT3G60500	1243
AT3G60510	482
AT3G60520	303
AT3G60530	1362
AT3G60540	22
AT3G60550	3
AT3G60560	0
AT3G60565	0
AT3G60570	2
AT3G60580	130
AT3G60590	283
AT3G60600	3347
AT3G60610	1
AT3G60613	0
AT3G60620	430
AT3G60630	1162
AT3G60640	280
AT3G60650	1
AT3G60660	207
AT3G60670	19
AT3G60680	244
AT3G60690	108
AT3G60700	1
AT3G60710	0
AT3G60720	72
AT3G60730	9
AT3G60740	1664
AT3G60750	22251
AT3G60760	0
AT3G60770	9537
AT3G60780	67
AT3G60790	0
AT3G60800	947
AT3G60805	0
AT3G60810	608
AT3G60820	3472
AT3G60830	1251
AT3G60840	792
AT3G60850	833
AT3G60860	1831
AT3G60870	5
AT3G60880	763
AT3G60890	113
AT3G60900	798
AT3G60910	537
AT3G60920	1
AT3G60930	84
AT3G60935	1
AT3G60940	2
AT3G60950	1
AT3G60955	0
AT3G60957	1
AT3G60960	440
AT3G60961	0
AT3G60965	455
AT3G60966	2
AT3G60970	667
AT3G60972	1
AT3G60975	0
AT3G60980	310
AT3G60990	0
AT3G61010	1787
AT3G61020	314
AT3G61028	0
AT3G61030	0
AT3G61035	53
AT3G61040	1
AT3G61050	2909
AT3G61060	270
AT3G61070	1074
AT3G61080	480
AT3G61090	28
AT3G61100	806
AT3G61105	0
AT3G61110	8011
AT3G61111	0
AT3G61113	38
AT3G61117	0
AT3G61118	0
AT3G61120	46
AT3G61130	2721
AT3G61140	1737
AT3G61150	1086
AT3G61160	82
AT3G61170	131
AT3G61172	2
AT3G61175	0
AT3G61177	0
AT3G61180	1187
AT3G61182	7
AT3G61185	0
AT3G61190	59
AT3G61198	11
AT3G61200	418
AT3G61210	72
AT3G61220	164
AT3G61230	0
AT3G61240	3089
AT3G61250	286
AT3G61260	1474
AT3G61270	0
AT3G61280	0
AT3G61290	0
AT3G61300	0
AT3G61310	1709
AT3G61320	507
AT3G61330	0
AT3G61340	5
AT3G61350	281
AT3G61360	209
AT3G61370	334
AT3G61380	390
AT3G61390	0
AT3G61400	0
AT3G61410	10
AT3G61415	582
AT3G61420	854
AT3G61430	3680
AT3G61440	3935
AT3G61450	34
AT3G61460	1564
AT3G61470	6674
AT3G61480	810
AT3G61490	980
AT3G61500	9
AT3G61510	0
AT3G61520	183
AT3G61530	344
AT3G61540	437
AT3G61545	0
AT3G61550	561
AT3G61560	228
AT3G61570	482
AT3G61571	1
AT3G61580	5681
AT3G61590	415
AT3G61600	3297
AT3G61610	585
AT3G61620	706
AT3G61630	1240
AT3G61640	1190
AT3G61650	1039
AT3G61660	16
AT3G61670	1702
AT3G61680	64
AT3G61690	2004
AT3G61700	2191
AT3G61710	897
AT3G61715	0
AT3G61720	0
AT3G61721	0
AT3G61723	0
AT3G61730	0
AT3G61740	693
AT3G61750	11
AT3G61755	0
AT3G61760	67
AT3G61770	565
AT3G61780	1258
AT3G61790	540
AT3G61800	584
AT3G61810	0
AT3G61820	1955
AT3G61825	0
AT3G61826	0
AT3G61829	0
AT3G61830	1300
AT3G61840	2
AT3G61850	997
AT3G61860	1714
AT3G61870	2781
AT3G61880	15
AT3G61890	113
AT3G61897	0
AT3G61898	229
AT3G61900	43
AT3G61910	0
AT3G61920	31
AT3G61930	163
AT3G61940	26
AT3G61950	857
AT3G61960	983
AT3G61962	0
AT3G61970	297
AT3G61980	389
AT3G61990	101
AT3G62000	414
AT3G62010	4578
AT3G62020	83
AT3G62030	7038
AT3G62040	9
AT3G62050	211
AT3G62060	578
AT3G62070	289
AT3G62080	569
AT3G62090	25
AT3G62100	108
AT3G62110	1250
AT3G62120	4856
AT3G62130	1720
AT3G62140	459
AT3G62150	83
AT3G62160	49
AT3G62170	86
AT3G62180	16
AT3G62190	648
AT3G62200	647
AT3G62210	0
AT3G62220	554
AT3G62230	56
AT3G62240	1136
AT3G62245	0
AT3G62250	11775
AT3G62260	135
AT3G62270	171
AT3G62280	3
AT3G62285	0
AT3G62290	12066
AT3G62300	1962
AT3G62310	2908
AT3G62320	2
AT3G62330	1457
AT3G62340	44
AT3G62350	0
AT3G62360	4628
AT3G62370	597
AT3G62380	5
AT3G62390	446
AT3G62400	1110
AT3G62410	532
AT3G62420	2064
AT3G62430	65
AT3G62440	0
AT3G62450	436
AT3G62455	311
AT3G62460	704
AT3G62470	113
AT3G62475	0
AT3G62480	0
AT3G62490	0
AT3G62499	30
AT3G62500	148
AT3G62510	14
AT3G62520	0
AT3G62528	0
AT3G62529	0
AT3G62530	6059
AT3G62540	3
AT3G62550	431
AT3G62560	1221
AT3G62570	1139
AT3G62580	1067
AT3G62590	178
AT3G62600	4291
AT3G62610	237
AT3G62615	0
AT3G62620	481
AT3G62630	3028
AT3G62640	2
AT3G62650	1668
AT3G62660	527
AT3G62670	0
AT3G62680	1
AT3G62690	198
AT3G62695	0
AT3G62700	5324
AT3G62710	44
AT3G62720	819
AT3G62725	1
AT3G62730	0
AT3G62735	0
AT3G62740	19
AT3G62750	345
AT3G62760	0
AT3G62770	903
AT3G62780	1
AT3G62790	1246
AT3G62800	536
AT3G62810	765
AT3G62820	227
AT3G62830	942
AT3G62840	3647
AT3G62850	0
AT3G62860	187
AT3G62870	18142
AT3G62880	225
AT3G62890	161
AT3G62900	2288
AT3G62910	859
AT3G62920	147
AT3G62930	21
AT3G62940	1127
AT3G62950	39
AT3G62960	33
AT3G62970	517
AT3G62980	4654
AT3G62990	0
AT3G63000	1347
AT3G63003	0
AT3G63006	0
AT3G63010	242
AT3G63020	1
AT3G63030	483
AT3G63040	0
AT3G63050	10
AT3G63052	2
AT3G63060	40
AT3G63070	2242
AT3G63080	412
AT3G63088	16
AT3G63090	448
AT3G63093	1
AT3G63095	0
AT3G63110	6
AT3G63120	486
AT3G63130	1944
AT3G63140	1816
AT3G63150	1138
AT3G63160	2315
AT3G63170	737
AT3G63180	1170
AT3G63190	2412
AT3G63200	939
AT3G63210	1822
AT3G63215	2
AT3G63220	355
AT3G63230	0
AT3G63240	489
AT3G63250	2125
AT3G63255	0
AT3G63260	802
AT3G63270	438
AT3G63280	81
AT3G63290	304
AT3G63300	1014
AT3G63310	848
AT3G63320	1
AT3G63340	1720
AT3G63350	2
AT3G63360	0
AT3G63370	533
AT3G63375	4
AT3G63380	60
AT3G63390	374
AT3G63400	2397
AT3G63410	5475
AT3G63420	483
AT3G63430	238
AT3G63440	2
AT3G63445	95
AT3G63450	807
AT3G63460	5688
AT3G63470	130
AT3G63480	188
AT3G63490	6726
AT3G63500	2630
AT3G63510	785
AT3G63520	2952
AT3G63530	808
AT3G63540	943
AT3G66652	596
AT3G66654	995
AT3G66656	0
AT3G66658	954
AT4G00005	0
AT4G00020	615
AT4G00026	1117
AT4G00030	672
AT4G00040	776
AT4G00050	187
AT4G00060	1516
AT4G00070	3
AT4G00080	0
AT4G00085	0
AT4G00090	763
AT4G00100	8112
AT4G00110	191
AT4G00114	0
AT4G00120	262
AT4G00130	0
AT4G00140	3
AT4G00150	121
AT4G00155	0
AT4G00160	4
AT4G00163	0
AT4G00165	3
AT4G00170	779
AT4G00180	957
AT4G00190	19
AT4G00200	668
AT4G00210	2
AT4G00220	14
AT4G00225	0
AT4G00230	451
AT4G00231	621
AT4G00232	0
AT4G00234	0
AT4G00236	0
AT4G00238	1591
AT4G00240	69
AT4G00250	14
AT4G00260	0
AT4G00270	1875
AT4G00280	0
AT4G00290	343
AT4G00295	12
AT4G00300	1042
AT4G00305	4
AT4G00310	367
AT4G00315	0
AT4G00320	1
AT4G00330	236
AT4G00335	449
AT4G00340	2170
AT4G00342	0
AT4G00350	24
AT4G00355	724
AT4G00356	0
AT4G00360	158
AT4G00370	2140
AT4G00380	1163
AT4G00390	22
AT4G00400	848
AT4G00413	0
AT4G00416	0
AT4G00420	455
AT4G00430	7197
AT4G00440	1142
AT4G00450	2553
AT4G00460	352
AT4G00467	16
AT4G00480	328
AT4G00490	1564
AT4G00500	410
AT4G00520	455
AT4G00525	115
AT4G00530	112
AT4G00540	0
AT4G00550	355
AT4G00560	918
AT4G00570	3067
AT4G00580	11
AT4G00585	1332
AT4G00590	388
AT4G00600	0
AT4G00610	0
AT4G00620	974
AT4G00630	2635
AT4G00650	295
AT4G00651	0
AT4G00660	1774
AT4G00670	8
AT4G00680	10
AT4G00690	85
AT4G00695	13
AT4G00700	5
AT4G00710	2312
AT4G00720	3001
AT4G00730	746
AT4G00740	1675
AT4G00750	350
AT4G00752	722
AT4G00753	0
AT4G00755	771
AT4G00760	536
AT4G00770	9
AT4G00780	239
AT4G00800	2280
AT4G00810	3962
AT4G00820	899
AT4G00830	3154
AT4G00840	400
AT4G00850	174
AT4G00860	1405
AT4G00870	4968
AT4G00872	12
AT4G00880	75
AT4G00883	0
AT4G00885	0
AT4G00889	0
AT4G00890	27
AT4G00891	0
AT4G00893	20
AT4G00895	1732
AT4G00900	1270
AT4G00905	0
AT4G00910	6
AT4G00920	1
AT4G00925	0
AT4G00930	669
AT4G00940	40
AT4G00950	220
AT4G00953	0
AT4G00955	3
AT4G00960	1
AT4G00970	4
AT4G00975	4
AT4G00980	180
AT4G00985	0
AT4G00990	1658
AT4G01000	3500
AT4G01010	8
AT4G01020	611
AT4G01023	4
AT4G01026	435
AT4G01030	103
AT4G01037	1645
AT4G01040	839
AT4G01050	5887
AT4G01060	38
AT4G01070	658
AT4G01080	3675
AT4G01090	786
AT4G01100	4560
AT4G01110	0
AT4G01120	1173
AT4G01130	501
AT4G01140	0
AT4G01150	5861
AT4G01160	0
AT4G01170	0
AT4G01180	0
AT4G01190	13
AT4G01200	79
AT4G01210	1472
AT4G01220	276
AT4G01230	21
AT4G01240	0
AT4G01245	0
AT4G01250	88
AT4G01260	0
AT4G01265	0
AT4G01270	218
AT4G01280	448
AT4G01290	3703
AT4G01310	5391
AT4G01320	1932
AT4G01330	1482
AT4G01335	1
AT4G01340	0
AT4G01350	0
AT4G01355	0
AT4G01360	15
AT4G01370	1395
AT4G01380	0
AT4G01390	0
AT4G01395	1407
AT4G01400	188
AT4G01410	1014
AT4G01420	100
AT4G01430	153
AT4G01435	0
AT4G01440	241
AT4G01450	86
AT4G01455	0
AT4G01460	681
AT4G01470	1
AT4G01480	197
AT4G01490	5
AT4G01500	1
AT4G01505	0
AT4G01510	469
AT4G01515	0
AT4G01516	0
AT4G01520	0
AT4G01525	161
AT4G01530	0
AT4G01533	0
AT4G01535	0
AT4G01540	28
AT4G01550	301
AT4G01560	1919
AT4G01570	580
AT4G01575	0
AT4G01580	547
AT4G01590	1064
AT4G01593	272
AT4G01595	0
AT4G01600	99
AT4G01610	1882
AT4G01630	0
AT4G01640	0
AT4G01650	237
AT4G01660	782
AT4G01670	80
AT4G01671	0
AT4G01680	75
AT4G01690	1900
AT4G01700	47
AT4G01703	0
AT4G01710	276
AT4G01720	22
AT4G01730	1064
AT4G01735	0
AT4G01740	66
AT4G01750	0
AT4G01760	0
AT4G01770	4
AT4G01780	0
AT4G01790	168
AT4G01800	3992
AT4G01810	1945
AT4G01820	0
AT4G01830	0
AT4G01840	301
AT4G01850	4941
AT4G01860	1331
AT4G01865	0
AT4G01870	244
AT4G01880	552
AT4G01883	221
AT4G01890	0
AT4G01895	117
AT4G01897	387
AT4G01900	1667
AT4G01910	21
AT4G01915	157
AT4G01920	91
AT4G01925	0
AT4G01930	12
AT4G01935	169
AT4G01940	669
AT4G01950	42
AT4G01960	1135
AT4G01970	103
AT4G01975	69
AT4G01980	0
AT4G01985	19
AT4G01990	372
AT4G01995	394
AT4G02000	36
AT4G02005	368
AT4G02010	1045
AT4G02020	2228
AT4G02030	1244
AT4G02040	1
AT4G02050	1189
AT4G02055	0
AT4G02060	2350
AT4G02070	1464
AT4G02075	221
AT4G02080	1644
AT4G02090	5
AT4G02100	799
AT4G02110	715
AT4G02120	1763
AT4G02130	654
AT4G02140	28
AT4G02150	2289
AT4G02160	2
AT4G02170	0
AT4G02180	1
AT4G02190	0
AT4G02195	232
AT4G02200	374
AT4G02210	516
AT4G02220	836
AT4G02230	6500
AT4G02235	0
AT4G02250	23
AT4G02260	1284
AT4G02270	0
AT4G02280	27
AT4G02290	4410
AT4G02300	0
AT4G02310	0
AT4G02312	0
AT4G02314	0
AT4G02317	0
AT4G02320	24
AT4G02330	673
AT4G02340	1027
AT4G02350	1502
AT4G02360	337
AT4G02370	925
AT4G02380	86
AT4G02390	343
AT4G02400	1944
AT4G02405	235
AT4G02410	103
AT4G02420	450
AT4G02425	233
AT4G02430	1152
AT4G02440	825
AT4G02450	7381
AT4G02460	832
AT4G02465	1
AT4G02480	8094
AT4G02482	80
AT4G02485	200
AT4G02487	0
AT4G02489	0
AT4G02490	0
AT4G02500	2551
AT4G02510	13865
AT4G02520	9
AT4G02530	2008
AT4G02540	729
AT4G02541	1
AT4G02550	457
AT4G02555	1
AT4G02560	1217
AT4G02570	7486
AT4G02580	3427
AT4G02590	1316
AT4G02600	988
AT4G02610	659
AT4G02620	1127
AT4G02630	548
AT4G02640	1100
AT4G02650	14
AT4G02655	31
AT4G02660	193
AT4G02670	34
AT4G02680	2353
AT4G02690	3
AT4G02700	244
AT4G02710	638
AT4G02715	2696
AT4G02720	0
AT4G02725	570
AT4G02730	154
AT4G02733	0
AT4G02735	0
AT4G02740	785
AT4G02750	241
AT4G02760	508
AT4G02770	8117
AT4G02780	24
AT4G02790	1605
AT4G02800	1927
AT4G02810	224
AT4G02820	756
AT4G02830	18
AT4G02840	1627
AT4G02850	2
AT4G02860	143
AT4G02870	0
AT4G02880	1120
AT4G02890	3681
AT4G02900	425
AT4G02910	0
AT4G02920	1459
AT4G02930	6714
AT4G02940	848
AT4G02950	1
AT4G02960	7
AT4G02970	137
AT4G02980	672
AT4G02990	1396
AT4G03000	817
AT4G03010	510
AT4G03020	1652
AT4G03030	870
AT4G03038	0
AT4G03039	0
AT4G03040	0
AT4G03050	3
AT4G03060	108
AT4G03063	0
AT4G03070	170
AT4G03080	1722
AT4G03090	1293
AT4G03100	1191
AT4G03110	710
AT4G03113	0
AT4G03115	309
AT4G03120	748
AT4G03130	48
AT4G03135	0
AT4G03140	40
AT4G03150	223
AT4G03153	0
AT4G03156	0
AT4G03157	0
AT4G03160	0
AT4G03165	0
AT4G03170	1
AT4G03175	2
AT4G03180	569
AT4G03190	1721
AT4G03200	1919
AT4G03205	2076
AT4G03210	46497
AT4G03220	7
AT4G03230	712
AT4G03240	606
AT4G03250	345
AT4G03260	2247
AT4G03270	120
AT4G03280	6506
AT4G03285	0
AT4G03290	30
AT4G03292	7
AT4G03295	2
AT4G03298	1
AT4G03300	0
AT4G03305	0
AT4G03310	0
AT4G03320	93
AT4G03330	53
AT4G03340	68
AT4G03350	0
AT4G03360	0
AT4G03364	0
AT4G03370	0
AT4G03376	0
AT4G03380	1
AT4G03390	2046
AT4G03400	980
AT4G03405	0
AT4G03410	183
AT4G03415	1511
AT4G03420	886
AT4G03430	3387
AT4G03435	0
AT4G03437	0
AT4G03438	0
AT4G03440	161
AT4G03443	28
AT4G03445	18
AT4G03450	0
AT4G03455	86
AT4G03460	2
AT4G03470	0
AT4G03480	0
AT4G03490	54
AT4G03495	0
AT4G03500	2
AT4G03505	0
AT4G03510	903
AT4G03520	3829
AT4G03525	0
AT4G03530	0
AT4G03535	0
AT4G03540	0
AT4G03545	0
AT4G03550	2582
AT4G03555	0
AT4G03560	2183
AT4G03565	0
AT4G03566	0
AT4G03570	0
AT4G03575	0
AT4G03580	0
AT4G03585	0
AT4G03590	0
AT4G03595	6
AT4G03600	38
AT4G03605	0
AT4G03610	3
AT4G03620	0
AT4G03625	0
AT4G03630	0
AT4G03635	114
AT4G03640	2
AT4G03645	0
AT4G03650	0
AT4G03655	0
AT4G03660	0
AT4G03665	0
AT4G03670	0
AT4G03675	0
AT4G03680	0
AT4G03685	0
AT4G03690	0
AT4G03695	0
AT4G03700	0
AT4G03705	0
AT4G03710	0
AT4G03715	0
AT4G03720	0
AT4G03725	0
AT4G03726	0
AT4G03728	0
AT4G03730	0
AT4G03732	0
AT4G03740	0
AT4G03745	0
AT4G03750	0
AT4G03755	17
AT4G03760	0
AT4G03765	0
AT4G03770	0
AT4G03775	0
AT4G03780	0
AT4G03785	0
AT4G03790	0
AT4G03795	0
AT4G03800	0
AT4G03805	0
AT4G03810	0
AT4G03811	6
AT4G03813	2
AT4G03815	0
AT4G03816	11
AT4G03820	177
AT4G03823	49
AT4G03824	2
AT4G03825	3
AT4G03826	0
AT4G03830	0
AT4G03835	0
AT4G03837	0
AT4G03840	0
AT4G03845	2
AT4G03850	0
AT4G03855	0
AT4G03860	0
AT4G03865	0
AT4G03870	0
AT4G03873	0
AT4G03875	1
AT4G03876	0
AT4G03880	0
AT4G03885	0
AT4G03890	0
AT4G03895	0
AT4G03900	0
AT4G03905	22
AT4G03910	0
AT4G03911	0
AT4G03912	0
AT4G03913	0
AT4G03914	0
AT4G03915	0
AT4G03916	0
AT4G03920	0
AT4G03923	0
AT4G03925	3
AT4G03926	0
AT4G03930	6
AT4G03935	119
AT4G03940	68
AT4G03945	5
AT4G03950	0
AT4G03955	0
AT4G03960	400
AT4G03965	22
AT4G03970	1
AT4G03975	0
AT4G03976	0
AT4G03977	0
AT4G03978	0
AT4G03979	0
AT4G03980	0
AT4G03981	0
AT4G03985	0
AT4G03990	0
AT4G03995	0
AT4G04000	0
AT4G04005	16
AT4G04010	0
AT4G04015	10
AT4G04020	1063
AT4G04025	5
AT4G04030	0
AT4G04035	5
AT4G04040	958
AT4G04050	0
AT4G04055	0
AT4G04065	0
AT4G04070	0
AT4G04075	33
AT4G04077	3
AT4G04078	0
AT4G04080	4
AT4G04085	0
AT4G04090	0
AT4G04095	0
AT4G04100	0
AT4G04105	0
AT4G04110	0
AT4G04115	0
AT4G04120	0
AT4G04125	0
AT4G04130	0
AT4G04135	1
AT4G04140	0
AT4G04145	4
AT4G04150	0
AT4G04155	0
AT4G04157	0
AT4G04165	0
AT4G04167	0
AT4G04170	1
AT4G04175	0
AT4G04180	513
AT4G04185	0
AT4G04190	261
AT4G04195	0
AT4G04200	572
AT4G04205	0
AT4G04210	513
AT4G04215	0
AT4G04220	0
AT4G04221	22
AT4G04223	2
AT4G04225	9
AT4G04230	0
AT4G04235	2
AT4G04245	0
AT4G04250	0
AT4G04255	0
AT4G04260	5
AT4G04265	0
AT4G04270	0
AT4G04273	0
AT4G04275	0
AT4G04276	0
AT4G04280	0
AT4G04285	0
AT4G04290	0
AT4G04293	0
AT4G04295	0
AT4G04296	0
AT4G04300	0
AT4G04305	0
AT4G04310	0
AT4G04313	0
AT4G04315	0
AT4G04316	0
AT4G04320	714
AT4G04325	0
AT4G04330	430
AT4G04335	0
AT4G04340	4398
AT4G04345	0
AT4G04350	1592
AT4G04355	0
AT4G04360	69
AT4G04365	0
AT4G04370	305
AT4G04375	0
AT4G04380	0
AT4G04385	0
AT4G04390	0
AT4G04392	0
AT4G04393	0
AT4G04394	0
AT4G04395	0
AT4G04396	0
AT4G04398	0
AT4G04400	0
AT4G04402	0
AT4G04404	0
AT4G04405	0
AT4G04407	0
AT4G04408	0
AT4G04409	0
AT4G04410	21
AT4G04415	0
AT4G04420	2
AT4G04423	1
AT4G04425	1
AT4G04426	1
AT4G04430	0
AT4G04435	27
AT4G04440	0
AT4G04445	14
AT4G04450	30
AT4G04455	0
AT4G04460	58
AT4G04465	4
AT4G04470	578
AT4G04475	5
AT4G04480	1
AT4G04485	11
AT4G04490	16
AT4G04495	0
AT4G04500	0
AT4G04505	0
AT4G04510	1
AT4G04515	0
AT4G04520	0
AT4G04525	1
AT4G04530	0
AT4G04535	0
AT4G04540	0
AT4G04545	0
AT4G04547	0
AT4G04550	0
AT4G04555	0
AT4G04560	0
AT4G04565	12
AT4G04570	3
AT4G04580	0
AT4G04585	0
AT4G04590	0
AT4G04600	0
AT4G04601	0
AT4G04605	0
AT4G04610	2161
AT4G04614	608
AT4G04615	0
AT4G04620	1123
AT4G04625	0
AT4G04630	818
AT4G04632	0
AT4G04635	0
AT4G04640	7415
AT4G04645	2
AT4G04650	0
AT4G04653	0
AT4G04655	0
AT4G04660	0
AT4G04665	0
AT4G04670	866
AT4G04675	0
AT4G04680	3
AT4G04690	0
AT4G04692	1909
AT4G04693	0
AT4G04695	136
AT4G04700	249
AT4G04710	8
AT4G04720	1828
AT4G04730	0
AT4G04740	554
AT4G04745	13
AT4G04750	178
AT4G04755	0
AT4G04760	1
AT4G04765	0
AT4G04770	2138
AT4G04775	0
AT4G04780	458
AT4G04785	0
AT4G04790	374
AT4G04795	0
AT4G04800	430
AT4G04805	0
AT4G04810	3
AT4G04815	0
AT4G04820	0
AT4G04825	0
AT4G04830	150
AT4G04835	0
AT4G04840	7
AT4G04850	1019
AT4G04855	0
AT4G04860	592
AT4G04865	1
AT4G04870	417
AT4G04875	0
AT4G04880	328
AT4G04885	1468
AT4G04890	6137
AT4G04895	0
AT4G04900	17
AT4G04905	0
AT4G04910	2756
AT4G04920	1671
AT4G04925	259
AT4G04930	14
AT4G04940	883
AT4G04945	0
AT4G04950	1893
AT4G04955	1147
AT4G04957	0
AT4G04960	650
AT4G04965	0
AT4G04970	2058
AT4G04972	0
AT4G04975	2
AT4G04980	2
AT4G04985	0
AT4G04990	0
AT4G04995	0
AT4G05000	463
AT4G05005	0
AT4G05010	302
AT4G05015	0
AT4G05018	0
AT4G05020	348
AT4G05025	0
AT4G05030	0
AT4G05040	515
AT4G05045	0
AT4G05048	0
AT4G05049	0
AT4G05050	11408
AT4G05053	2
AT4G05055	0
AT4G05060	430
AT4G05065	0
AT4G05070	3318
AT4G05071	3
AT4G05073	0
AT4G05075	0
AT4G05076	0
AT4G05080	0
AT4G05085	2
AT4G05087	0
AT4G05090	355
AT4G05091	0
AT4G05095	0
AT4G05097	0
AT4G05100	0
AT4G05105	0
AT4G05110	7
AT4G05115	0
AT4G05120	574
AT4G05125	0
AT4G05130	0
AT4G05133	0
AT4G05135	0
AT4G05140	0
AT4G05145	0
AT4G05150	2167
AT4G05155	17
AT4G05160	791
AT4G05170	2
AT4G05180	10375
AT4G05190	1739
AT4G05200	3
AT4G05205	0
AT4G05210	56
AT4G05215	0
AT4G05220	0
AT4G05225	0
AT4G05230	0
AT4G05235	2
AT4G05240	0
AT4G05245	0
AT4G05250	0
AT4G05255	1
AT4G05260	0
AT4G05270	1
AT4G05275	0
AT4G05280	0
AT4G05285	0
AT4G05290	0
AT4G05295	2
AT4G05300	0
AT4G05303	0
AT4G05305	0
AT4G05306	0
AT4G05310	0
AT4G05315	0
AT4G05320	15252
AT4G05330	448
AT4G05335	0
AT4G05340	0
AT4G05350	0
AT4G05355	0
AT4G05360	1
AT4G05365	0
AT4G05375	0
AT4G05380	15
AT4G05385	0
AT4G05390	722
AT4G05395	0
AT4G05400	801
AT4G05405	5
AT4G05410	1038
AT4G05415	0
AT4G05420	3399
AT4G05425	1
AT4G05430	24
AT4G05435	1
AT4G05440	499
AT4G05445	0
AT4G05450	246
AT4G05455	0
AT4G05460	673
AT4G05465	0
AT4G05470	1
AT4G05475	0
AT4G05485	0
AT4G05490	0
AT4G05495	0
AT4G05497	0
AT4G05500	1
AT4G05502	0
AT4G05505	0
AT4G05508	0
AT4G05510	0
AT4G05520	1138
AT4G05523	1
AT4G05525	3
AT4G05526	0
AT4G05530	1594
AT4G05535	0
AT4G05540	0
AT4G05545	0
AT4G05550	0
AT4G05553	0
AT4G05555	0
AT4G05556	0
AT4G05560	0
AT4G05565	0
AT4G05570	0
AT4G05575	0
AT4G05580	0
AT4G05581	0
AT4G05582	0
AT4G05583	0
AT4G05584	0
AT4G05585	0
AT4G05586	0
AT4G05587	0
AT4G05588	0
AT4G05589	1
AT4G05590	39
AT4G05591	0
AT4G05592	0
AT4G05593	0
AT4G05594	0
AT4G05595	0
AT4G05597	0
AT4G05600	0
AT4G05605	0
AT4G05610	0
AT4G05612	0
AT4G05613	1
AT4G05615	0
AT4G05616	0
AT4G05620	0
AT4G05625	0
AT4G05630	5
AT4G05631	143
AT4G05632	0
AT4G05633	0
AT4G05634	0
AT4G05635	0
AT4G05636	0
AT4G05638	0
AT4G05640	0
AT4G05645	0
AT4G05650	18
AT4G05655	0
AT4G05660	0
AT4G05665	0
AT4G05670	0
AT4G05675	0
AT4G05680	0
AT4G05685	12
AT4G05690	1
AT4G05695	0
AT4G05700	0
AT4G05705	0
AT4G05710	0
AT4G05715	0
AT4G05720	0
AT4G05730	0
AT4G05735	0
AT4G05740	0
AT4G05745	0
AT4G05750	0
AT4G05755	0
AT4G05760	3
AT4G05765	0
AT4G05770	0
AT4G05775	4
AT4G05780	1
AT4G05785	4
AT4G05790	0
AT4G05795	0
AT4G05800	0
AT4G05805	0
AT4G05810	4
AT4G05815	0
AT4G05840	9
AT4G05845	0
AT4G05850	0
AT4G05855	0
AT4G05860	0
AT4G05865	0
AT4G05870	0
AT4G05875	0
AT4G05880	0
AT4G05885	0
AT4G05890	0
AT4G05895	0
AT4G05900	0
AT4G05905	0
AT4G05910	0
AT4G05915	2
AT4G05918	0
AT4G05920	0
AT4G05925	0
AT4G05930	0
AT4G05935	0
AT4G05940	0
AT4G05945	0
AT4G05950	0
AT4G05965	0
AT4G05970	0
AT4G05975	0
AT4G05980	0
AT4G05985	0
AT4G05990	0
AT4G05995	0
AT4G06000	0
AT4G06005	0
AT4G06010	0
AT4G06015	3
AT4G06045	0
AT4G06050	0
AT4G06055	0
AT4G06060	37
AT4G06065	0
AT4G06070	0
AT4G06075	4
AT4G06080	4
AT4G06085	0
AT4G06090	0
AT4G06095	0
AT4G06105	0
AT4G06110	0
AT4G06115	0
AT4G06130	0
AT4G06135	0
AT4G06140	0
AT4G06145	0
AT4G06155	1
AT4G06160	2
AT4G06165	0
AT4G06170	0
AT4G06175	0
AT4G06185	0
AT4G06195	25
AT4G06196	0
AT4G06200	0
AT4G06205	0
AT4G06210	0
AT4G06215	1
AT4G06225	8
AT4G06235	1
AT4G06240	0
AT4G06245	0
AT4G06250	0
AT4G06255	0
AT4G06260	0
AT4G06265	2
AT4G06280	0
AT4G06285	0
AT4G06290	0
AT4G06295	0
AT4G06300	0
AT4G06305	3
AT4G06310	4
AT4G06315	0
AT4G06320	4
AT4G06330	0
AT4G06335	0
AT4G06340	8
AT4G06345	0
AT4G06365	0
AT4G06370	0
AT4G06375	0
AT4G06380	1
AT4G06385	0
AT4G06390	0
AT4G06395	1
AT4G06400	0
AT4G06405	0
AT4G06410	9
AT4G06415	0
AT4G06425	0
AT4G06440	0
AT4G06445	0
AT4G06450	0
AT4G06455	0
AT4G06460	0
AT4G06474	0
AT4G06477	0
AT4G06479	0
AT4G06480	0
AT4G06481	0
AT4G06482	0
AT4G06483	0
AT4G06484	0
AT4G06485	1
AT4G06486	0
AT4G06487	0
AT4G06488	0
AT4G06489	0
AT4G06490	0
AT4G06491	0
AT4G06492	0
AT4G06493	0
AT4G06494	0
AT4G06495	0
AT4G06496	0
AT4G06497	0
AT4G06498	1
AT4G06499	0
AT4G06500	0
AT4G06501	0
AT4G06502	0
AT4G06503	0
AT4G06504	0
AT4G06505	0
AT4G06506	0
AT4G06507	0
AT4G06508	0
AT4G06509	0
AT4G06510	0
AT4G06511	0
AT4G06512	0
AT4G06513	0
AT4G06514	0
AT4G06515	0
AT4G06516	0
AT4G06517	0
AT4G06518	0
AT4G06519	0
AT4G06520	0
AT4G06521	0
AT4G06522	0
AT4G06523	0
AT4G06524	0
AT4G06525	0
AT4G06526	0
AT4G06527	0
AT4G06528	0
AT4G06529	0
AT4G06530	0
AT4G06531	0
AT4G06532	0
AT4G06533	0
AT4G06534	38
AT4G06535	0
AT4G06536	22
AT4G06537	1
AT4G06538	3
AT4G06539	0
AT4G06540	0
AT4G06541	0
AT4G06542	0
AT4G06543	0
AT4G06544	0
AT4G06545	0
AT4G06546	0
AT4G06547	0
AT4G06548	0
AT4G06549	0
AT4G06550	0
AT4G06551	0
AT4G06552	0
AT4G06553	0
AT4G06554	0
AT4G06555	0
AT4G06556	0
AT4G06557	0
AT4G06558	0
AT4G06559	0
AT4G06560	0
AT4G06561	0
AT4G06562	0
AT4G06563	0
AT4G06564	0
AT4G06565	0
AT4G06566	0
AT4G06567	0
AT4G06568	0
AT4G06569	0
AT4G06570	0
AT4G06571	0
AT4G06572	0
AT4G06573	0
AT4G06574	0
AT4G06575	0
AT4G06576	0
AT4G06577	0
AT4G06578	0
AT4G06579	0
AT4G06580	0
AT4G06581	0
AT4G06582	0
AT4G06583	0
AT4G06584	0
AT4G06585	0
AT4G06586	0
AT4G06587	0
AT4G06588	0
AT4G06589	0
AT4G06590	0
AT4G06591	0
AT4G06592	0
AT4G06593	0
AT4G06594	0
AT4G06595	0
AT4G06596	0
AT4G06597	0
AT4G06598	215
AT4G06599	637
AT4G06600	0
AT4G06601	0
AT4G06602	0
AT4G06603	0
AT4G06604	0
AT4G06605	0
AT4G06606	0
AT4G06607	0
AT4G06608	0
AT4G06609	0
AT4G06610	0
AT4G06611	0
AT4G06612	0
AT4G06613	0
AT4G06614	0
AT4G06615	0
AT4G06616	0
AT4G06617	0
AT4G06618	0
AT4G06619	0
AT4G06620	0
AT4G06621	0
AT4G06622	0
AT4G06623	0
AT4G06624	0
AT4G06625	0
AT4G06626	0
AT4G06627	0
AT4G06628	0
AT4G06629	0
AT4G06630	0
AT4G06631	0
AT4G06632	0
AT4G06633	0
AT4G06634	810
AT4G06635	0
AT4G06636	0
AT4G06637	0
AT4G06638	0
AT4G06639	0
AT4G06640	0
AT4G06641	0
AT4G06642	0
AT4G06643	0
AT4G06644	0
AT4G06646	0
AT4G06648	0
AT4G06650	0
AT4G06652	0
AT4G06654	0
AT4G06655	0
AT4G06656	0
AT4G06658	0
AT4G06660	0
AT4G06664	0
AT4G06665	0
AT4G06666	0
AT4G06668	0
AT4G06670	0
AT4G06672	0
AT4G06674	0
AT4G06675	0
AT4G06676	309
AT4G06678	0
AT4G06680	0
AT4G06682	0
AT4G06684	0
AT4G06685	0
AT4G06686	0
AT4G06688	0
AT4G06692	0
AT4G06694	0
AT4G06695	3
AT4G06696	0
AT4G06697	0
AT4G06698	0
AT4G06699	0
AT4G06700	0
AT4G06701	322
AT4G06702	0
AT4G06704	0
AT4G06705	0
AT4G06708	0
AT4G06710	0
AT4G06712	0
AT4G06714	0
AT4G06715	0
AT4G06716	0
AT4G06718	0
AT4G06720	0
AT4G06722	0
AT4G06724	0
AT4G06725	0
AT4G06726	0
AT4G06728	0
AT4G06730	0
AT4G06732	0
AT4G06734	0
AT4G06735	0
AT4G06736	0
AT4G06738	0
AT4G06742	0
AT4G06744	191
AT4G06745	0
AT4G06746	1
AT4G06748	0
AT4G06750	0
AT4G06752	0
AT4G06755	0
AT4G06760	1
AT4G06765	0
AT4G06770	12
AT4G06775	40
AT4G06780	1
AT4G06785	0
AT4G06795	0
AT4G06800	0
AT4G06805	0
AT4G06810	0
AT4G06815	1
AT4G06820	0
AT4G06825	0
AT4G06830	0
AT4G06835	0
AT4G06845	0
AT4G06850	0
AT4G06855	0
AT4G06860	0
AT4G06865	0
AT4G06870	0
AT4G06875	0
AT4G06880	33
AT4G06885	0
AT4G06890	0
AT4G06895	0
AT4G06900	0
AT4G06905	0
AT4G06910	0
AT4G06915	0
AT4G06920	0
AT4G06925	0
AT4G06930	0
AT4G06935	0
AT4G06945	0
AT4G06950	0
AT4G06955	17
AT4G06960	0
AT4G06965	0
AT4G06970	0
AT4G06975	0
AT4G06980	96
AT4G06985	0
AT4G06990	0
AT4G06995	1
AT4G07000	0
AT4G07005	0
AT4G07010	0
AT4G07015	0
AT4G07020	1
AT4G07025	0
AT4G07030	0
AT4G07031	0
AT4G07040	0
AT4G07045	0
AT4G07050	0
AT4G07055	0
AT4G07060	0
AT4G07065	4
AT4G07070	8
AT4G07075	0
AT4G07080	1
AT4G07085	1
AT4G07090	0
AT4G07095	0
AT4G07100	0
AT4G07105	0
AT4G07110	0
AT4G07115	0
AT4G07120	0
AT4G07125	0
AT4G07130	0
AT4G07135	0
AT4G07145	0
AT4G07150	0
AT4G07160	0
AT4G07165	0
AT4G07170	10
AT4G07175	0
AT4G07180	0
AT4G07185	0
AT4G07190	0
AT4G07195	4
AT4G07200	2
AT4G07205	7
AT4G07210	0
AT4G07215	1
AT4G07220	0
AT4G07225	0
AT4G07230	0
AT4G07235	0
AT4G07240	0
AT4G07245	0
AT4G07250	0
AT4G07255	0
AT4G07260	0
AT4G07265	0
AT4G07270	0
AT4G07275	0
AT4G07280	0
AT4G07285	0
AT4G07290	9
AT4G07295	0
AT4G07300	0
AT4G07305	0
AT4G07310	0
AT4G07315	0
AT4G07320	0
AT4G07324	0
AT4G07325	0
AT4G07327	0
AT4G07330	0
AT4G07331	0
AT4G07332	0
AT4G07334	0
AT4G07335	0
AT4G07336	0
AT4G07338	0
AT4G07339	0
AT4G07340	0
AT4G07345	0
AT4G07350	0
AT4G07355	0
AT4G07360	0
AT4G07365	16
AT4G07370	0
AT4G07375	0
AT4G07380	0
AT4G07385	6
AT4G07390	1012
AT4G07395	1
AT4G07400	212
AT4G07405	0
AT4G07408	0
AT4G07410	3461
AT4G07415	0
AT4G07420	0
AT4G07425	0
AT4G07430	0
AT4G07435	0
AT4G07440	0
AT4G07445	0
AT4G07450	0
AT4G07452	0
AT4G07454	0
AT4G07455	370
AT4G07456	0
AT4G07458	0
AT4G07460	0
AT4G07465	0
AT4G07470	0
AT4G07475	0
AT4G07480	0
AT4G07485	0
AT4G07490	0
AT4G07491	0
AT4G07492	0
AT4G07493	0
AT4G07494	0
AT4G07495	0
AT4G07496	0
AT4G07498	0
AT4G07500	0
AT4G07502	0
AT4G07504	0
AT4G07505	0
AT4G07507	971
AT4G07510	0
AT4G07515	5
AT4G07516	0
AT4G07517	0
AT4G07518	0
AT4G07519	0
AT4G07520	0
AT4G07521	0
AT4G07522	1
AT4G07523	0
AT4G07524	0
AT4G07525	0
AT4G07526	0
AT4G07528	0
AT4G07530	1
AT4G07535	0
AT4G07540	0
AT4G07545	0
AT4G07550	0
AT4G07560	0
AT4G07563	0
AT4G07565	0
AT4G07566	0
AT4G07570	0
AT4G07575	0
AT4G07580	0
AT4G07583	0
AT4G07586	0
AT4G07590	0
AT4G07595	0
AT4G07600	0
AT4G07605	0
AT4G07620	0
AT4G07625	0
AT4G07630	0
AT4G07635	2
AT4G07640	0
AT4G07645	0
AT4G07650	0
AT4G07655	0
AT4G07660	0
AT4G07662	0
AT4G07664	0
AT4G07665	0
AT4G07666	0
AT4G07668	0
AT4G07670	0
AT4G07675	0
AT4G07680	0
AT4G07685	0
AT4G07686	0
AT4G07688	0
AT4G07690	0
AT4G07693	0
AT4G07696	0
AT4G07699	0
AT4G07700	0
AT4G07703	0
AT4G07706	0
AT4G07713	0
AT4G07715	0
AT4G07720	0
AT4G07725	0
AT4G07730	0
AT4G07733	0
AT4G07735	1
AT4G07736	0
AT4G07738	0
AT4G07740	0
AT4G07742	0
AT4G07744	0
AT4G07745	0
AT4G07747	0
AT4G07750	0
AT4G07755	0
AT4G07760	0
AT4G07765	0
AT4G07770	0
AT4G07775	0
AT4G07780	0
AT4G07785	0
AT4G07790	0
AT4G07795	0
AT4G07800	0
AT4G07803	0
AT4G07805	0
AT4G07806	0
AT4G07810	0
AT4G07812	0
AT4G07815	1
AT4G07820	1
AT4G07825	2207
AT4G07830	27
AT4G07835	0
AT4G07840	7
AT4G07841	0
AT4G07843	0
AT4G07845	0
AT4G07846	0
AT4G07850	0
AT4G07855	56
AT4G07856	0
AT4G07862	0
AT4G07865	0
AT4G07868	0
AT4G07869	0
AT4G07874	0
AT4G07875	0
AT4G07890	0
AT4G07893	0
AT4G07895	0
AT4G07896	0
AT4G07905	0
AT4G07915	0
AT4G07917	0
AT4G07920	0
AT4G07925	0
AT4G07931	0
AT4G07932	0
AT4G07933	0
AT4G07934	0
AT4G07935	0
AT4G07936	0
AT4G07937	0
AT4G07938	0
AT4G07939	0
AT4G07940	3
AT4G07941	0
AT4G07942	0
AT4G07943	0
AT4G07944	0
AT4G07945	0
AT4G07946	0
AT4G07947	0
AT4G07950	305
AT4G07955	0
AT4G07960	298
AT4G07965	0
AT4G07967	0
AT4G07970	0
AT4G07975	4
AT4G07985	0
AT4G07990	414
AT4G07995	0
AT4G08000	0
AT4G08005	0
AT4G08010	0
AT4G08013	0
AT4G08015	0
AT4G08016	0
AT4G08020	0
AT4G08022	1
AT4G08025	35
AT4G08028	0
AT4G08030	0
AT4G08032	0
AT4G08033	0
AT4G08034	0
AT4G08035	2074
AT4G08036	0
AT4G08038	0
AT4G08039	0
AT4G08040	6
AT4G08045	0
AT4G08050	0
AT4G08053	0
AT4G08054	0
AT4G08055	0
AT4G08056	0
AT4G08060	0
AT4G08065	0
AT4G08070	0
AT4G08071	0
AT4G08072	0
AT4G08074	0
AT4G08075	0
AT4G08076	0
AT4G08078	0
AT4G08080	0
AT4G08085	0
AT4G08090	0
AT4G08091	0
AT4G08092	0
AT4G08093	3
AT4G08094	0
AT4G08095	0
AT4G08096	0
AT4G08097	0
AT4G08098	0
AT4G08099	0
AT4G08100	71
AT4G08101	0
AT4G08102	0
AT4G08103	0
AT4G08104	0
AT4G08105	0
AT4G08106	0
AT4G08107	0
AT4G08108	0
AT4G08109	12
AT4G08110	820
AT4G08111	1
AT4G08112	8
AT4G08113	5
AT4G08114	2
AT4G08115	95
AT4G08116	0
AT4G08120	0
AT4G08125	9
AT4G08130	0
AT4G08131	0
AT4G08132	0
AT4G08134	0
AT4G08135	0
AT4G08136	0
AT4G08138	0
AT4G08140	0
AT4G08145	0
AT4G08150	624
AT4G08155	12
AT4G08160	86
AT4G08165	10
AT4G08170	967
AT4G08175	10
AT4G08180	1011
AT4G08185	0
AT4G08190	0
AT4G08195	0
AT4G08200	0
AT4G08205	1
AT4G08210	108
AT4G08215	0
AT4G08220	451
AT4G08225	22
AT4G08230	524
AT4G08235	0
AT4G08240	321
AT4G08245	5
AT4G08250	21
AT4G08255	0
AT4G08260	0
AT4G08262	0
AT4G08263	0
AT4G08264	0
AT4G08265	0
AT4G08267	0
AT4G08270	0
AT4G08275	0
AT4G08280	532
AT4G08285	0
AT4G08290	75
AT4G08295	1
AT4G08300	81
AT4G08305	12
AT4G08310	2352
AT4G08315	0
AT4G08320	513
AT4G08325	0
AT4G08330	167
AT4G08333	0
AT4G08335	0
AT4G08336	0
AT4G08340	0
AT4G08345	0
AT4G08347	0
AT4G08350	4889
AT4G08355	0
AT4G08360	0
AT4G08365	0
AT4G08370	0
AT4G08375	0
AT4G08380	0
AT4G08385	0
AT4G08390	2976
AT4G08395	0
AT4G08400	0
AT4G08405	0
AT4G08406	0
AT4G08410	0
AT4G08415	0
AT4G08420	0
AT4G08425	0
AT4G08430	0
AT4G08435	0
AT4G08445	0
AT4G08450	0
AT4G08455	187
AT4G08460	1621
AT4G08465	0
AT4G08470	494
AT4G08475	0
AT4G08480	921
AT4G08485	0
AT4G08490	0
AT4G08495	0
AT4G08500	1395
AT4G08505	5
AT4G08510	551
AT4G08515	0
AT4G08520	2442
AT4G08525	0
AT4G08530	0
AT4G08535	5
AT4G08540	724
AT4G08545	0
AT4G08550	1
AT4G08555	2
AT4G08560	0
AT4G08565	0
AT4G08570	11
AT4G08575	0
AT4G08580	814
AT4G08585	0
AT4G08590	181
AT4G08593	0
AT4G08595	0
AT4G08596	0
AT4G08598	0
AT4G08599	0
AT4G08600	0
AT4G08602	0
AT4G08610	0
AT4G08615	5
AT4G08620	0
AT4G08625	7
AT4G08630	0
AT4G08635	0
AT4G08640	0
AT4G08645	0
AT4G08650	0
AT4G08652	0
AT4G08655	0
AT4G08657	0
AT4G08660	0
AT4G08665	0
AT4G08670	4
AT4G08680	0
AT4G08685	2396
AT4G08690	640
AT4G08691	0
AT4G08692	0
AT4G08695	0
AT4G08700	474
AT4G08705	22
AT4G08710	0
AT4G08715	0
AT4G08720	0
AT4G08725	0
AT4G08730	0
AT4G08740	0
AT4G08750	0
AT4G08755	0
AT4G08760	0
AT4G08765	0
AT4G08770	15
AT4G08775	0
AT4G08780	65
AT4G08785	5
AT4G08790	487
AT4G08795	0
AT4G08800	0
AT4G08805	5
AT4G08810	1583
AT4G08815	0
AT4G08820	0
AT4G08825	10
AT4G08830	0
AT4G08835	5
AT4G08840	0
AT4G08845	0
AT4G08850	698
AT4G08855	0
AT4G08860	1
AT4G08865	0
AT4G08867	0
AT4G08868	0
AT4G08869	33
AT4G08870	1756
AT4G08871	0
AT4G08872	0
AT4G08873	0
AT4G08874	13
AT4G08875	11
AT4G08876	0
AT4G08878	0
AT4G08880	0
AT4G08885	0
AT4G08890	0
AT4G08895	0
AT4G08900	395
AT4G08910	98
AT4G08915	15
AT4G08920	2772
AT4G08925	5
AT4G08930	158
AT4G08935	0
AT4G08940	184
AT4G08945	0
AT4G08950	1719
AT4G08953	0
AT4G08955	0
AT4G08956	0
AT4G08960	789
AT4G08965	0
AT4G08970	0
AT4G08975	0
AT4G08980	2742
AT4G08985	0
AT4G08990	20
AT4G08991	236
AT4G08995	0
AT4G09000	5762
AT4G09005	1
AT4G09010	2903
AT4G09012	84
AT4G09015	0
AT4G09020	4882
AT4G09025	0
AT4G09030	47
AT4G09035	0
AT4G09040	2010
AT4G09045	0
AT4G09055	0
AT4G09060	425
AT4G09065	0
AT4G09070	0
AT4G09075	0
AT4G09080	100
AT4G09085	0
AT4G09090	0
AT4G09100	0
AT4G09105	0
AT4G09110	0
AT4G09115	0
AT4G09120	0
AT4G09125	0
AT4G09130	3
AT4G09135	0
AT4G09140	850
AT4G09143	0
AT4G09145	0
AT4G09146	0
AT4G09150	3047
AT4G09153	47
AT4G09155	0
AT4G09160	2986
AT4G09165	0
AT4G09170	6
AT4G09175	0
AT4G09180	426
AT4G09185	0
AT4G09190	0
AT4G09195	0
AT4G09200	0
AT4G09205	0
AT4G09210	0
AT4G09225	0
AT4G09230	0
AT4G09235	0
AT4G09240	24
AT4G09250	2
AT4G09255	0
AT4G09260	0
AT4G09265	0
AT4G09275	5
AT4G09280	0
AT4G09285	1
AT4G09290	0
AT4G09295	0
AT4G09300	4
AT4G09305	0
AT4G09310	0
AT4G09313	0
AT4G09315	0
AT4G09316	0
AT4G09320	10977
AT4G09325	0
AT4G09335	0
AT4G09340	881
AT4G09350	55
AT4G09355	0
AT4G09360	0
AT4G09365	8
AT4G09370	0
AT4G09375	94
AT4G09380	0
AT4G09385	0
AT4G09390	0
AT4G09395	0
AT4G09400	0
AT4G09405	14
AT4G09410	0
AT4G09415	5
AT4G09420	0
AT4G09425	0
AT4G09430	0
AT4G09432	9
AT4G09435	0
AT4G09440	0
AT4G09445	1
AT4G09450	0
AT4G09452	0
AT4G09455	0
AT4G09460	1743
AT4G09462	7
AT4G09464	0
AT4G09465	4
AT4G09466	2
AT4G09467	0
AT4G09468	0
AT4G09470	0
AT4G09475	1
AT4G09480	32
AT4G09485	0
AT4G09490	38
AT4G09495	0
AT4G09500	344
AT4G09510	1750
AT4G09515	1
AT4G09520	539
AT4G09525	0
AT4G09530	1
AT4G09535	2
AT4G09540	0
AT4G09545	25
AT4G09550	510
AT4G09555	0
AT4G09560	417
AT4G09565	0
AT4G09570	718
AT4G09575	1
AT4G09580	575
AT4G09584	0
AT4G09585	0
AT4G09589	0
AT4G09590	0
AT4G09595	0
AT4G09600	1
AT4G09605	0
AT4G09610	1
AT4G09620	691
AT4G09625	0
AT4G09630	770
AT4G09635	0
AT4G09640	705
AT4G09644	0
AT4G09645	0
AT4G09647	0
AT4G09649	0
AT4G09650	3769
AT4G09655	0
AT4G09660	0
AT4G09665	2
AT4G09670	1784
AT4G09675	0
AT4G09680	1752
AT4G09685	0
AT4G09690	0
AT4G09695	0
AT4G09700	0
AT4G09705	0
AT4G09710	0
AT4G09715	0
AT4G09720	1605
AT4G09725	0
AT4G09730	2506
AT4G09731	0
AT4G09735	0
AT4G09740	0
AT4G09745	0
AT4G09750	242
AT4G09755	0
AT4G09760	118
AT4G09765	0
AT4G09770	1
AT4G09775	0
AT4G09780	0
AT4G09784	0
AT4G09785	44
AT4G09790	0
AT4G09795	0
AT4G09800	11653
AT4G09810	201
AT4G09815	0
AT4G09820	81
AT4G09825	1
AT4G09830	1499
AT4G09840	31
AT4G09845	78
AT4G09850	16
AT4G09855	0
AT4G09860	0
AT4G09865	0
AT4G09870	0
AT4G09875	0
AT4G09880	0
AT4G09885	0
AT4G09890	805
AT4G09895	1
AT4G09900	657
AT4G09905	0
AT4G09915	1
AT4G09920	113
AT4G09925	0
AT4G09930	0
AT4G09935	0
AT4G09940	1
AT4G09945	0
AT4G09950	180
AT4G09955	2
AT4G09960	1964
AT4G09965	9
AT4G09970	250
AT4G09975	0
AT4G09980	1131
AT4G09984	1
AT4G09985	0
AT4G09987	3
AT4G09990	40
AT4G09995	0
AT4G10000	267
AT4G10010	4
AT4G10020	0
AT4G10030	697
AT4G10040	187
AT4G10050	507
AT4G10060	199
AT4G10070	1117
AT4G10080	2213
AT4G10090	443
AT4G10100	244
AT4G10110	270
AT4G10115	1
AT4G10120	242
AT4G10130	249
AT4G10140	313
AT4G10150	6
AT4G10160	0
AT4G10170	340
AT4G10180	1733
AT4G10190	0
AT4G10200	7
AT4G10201	0
AT4G10210	0
AT4G10220	11
AT4G10230	0
AT4G10240	1
AT4G10250	2
AT4G10260	9
AT4G10265	48
AT4G10270	0
AT4G10280	365
AT4G10290	47
AT4G10300	1174
AT4G10305	0
AT4G10310	22
AT4G10320	6514
AT4G10330	472
AT4G10340	19142
AT4G10345	0
AT4G10350	0
AT4G10360	494
AT4G10370	0
AT4G10380	217
AT4G10390	113
AT4G10400	482
AT4G10410	0
AT4G10414	0
AT4G10420	161
AT4G10430	574
AT4G10440	114
AT4G10450	2778
AT4G10457	0
AT4G10460	0
AT4G10465	0
AT4G10470	605
AT4G10480	5142
AT4G10490	0
AT4G10500	0
AT4G10507	0
AT4G10510	0
AT4G10520	0
AT4G10530	0
AT4G10540	0
AT4G10550	148
AT4G10560	0
AT4G10570	649
AT4G10580	7
AT4G10590	606
AT4G10595	0
AT4G10600	41
AT4G10603	3
AT4G10610	2689
AT4G10613	0
AT4G10620	636
AT4G10630	285
AT4G10640	110
AT4G10650	96
AT4G10655	0
AT4G10660	0
AT4G10670	1
AT4G10680	0
AT4G10690	456
AT4G10695	0
AT4G10700	0
AT4G10710	4175
AT4G10720	0
AT4G10730	1566
AT4G10740	0
AT4G10750	440
AT4G10760	1368
AT4G10767	1
AT4G10770	831
AT4G10780	0
AT4G10790	1520
AT4G10800	240
AT4G10810	460
AT4G10815	0
AT4G10820	0
AT4G10830	0
AT4G10840	3119
AT4G10843	40
AT4G10850	32
AT4G10860	0
AT4G10865	0
AT4G10870	0
AT4G10880	0
AT4G10890	305
AT4G10895	0
AT4G10910	0
AT4G10920	1472
AT4G10925	583
AT4G10930	1619
AT4G10950	7
AT4G10955	1192
AT4G10960	5
AT4G10970	789
AT4G10980	0
AT4G10990	0
AT4G11000	9
AT4G11010	4779
AT4G11020	0
AT4G11030	5
AT4G11040	1
AT4G11050	131
AT4G11060	593
AT4G11070	0
AT4G11080	2228
AT4G11090	425
AT4G11100	1338
AT4G11110	1414
AT4G11120	1015
AT4G11130	558
AT4G11140	102
AT4G11150	3805
AT4G11160	1545
AT4G11170	3
AT4G11175	582
AT4G11177	0
AT4G11180	0
AT4G11190	0
AT4G11200	138
AT4G11210	0
AT4G11211	388
AT4G11213	0
AT4G11216	0
AT4G11220	1607
AT4G11230	9
AT4G11240	1574
AT4G11250	0
AT4G11260	2464
AT4G11270	1627
AT4G11280	984
AT4G11290	16
AT4G11300	176
AT4G11310	49
AT4G11320	23195
AT4G11330	243
AT4G11340	0
AT4G11350	26
AT4G11355	0
AT4G11360	817
AT4G11370	118
AT4G11373	0
AT4G11375	0
AT4G11380	3210
AT4G11385	0
AT4G11390	0
AT4G11393	0
AT4G11400	89
AT4G11402	0
AT4G11405	0
AT4G11410	384
AT4G11420	9637
AT4G11430	0
AT4G11440	171
AT4G11450	863
AT4G11460	2
AT4G11470	0
AT4G11480	0
AT4G11485	5
AT4G11490	0
AT4G11500	9
AT4G11510	3
AT4G11521	1
AT4G11530	6
AT4G11540	0
AT4G11543	1
AT4G11547	1
AT4G11550	22
AT4G11560	2382
AT4G11570	920
AT4G11580	0
AT4G11590	1
AT4G11600	2593
AT4G11610	0
AT4G11630	691
AT4G11640	271
AT4G11642	0
AT4G11650	2
AT4G11653	30
AT4G11655	0
AT4G11660	829
AT4G11670	817
AT4G11680	649
AT4G11690	92
AT4G11700	9
AT4G11710	1
AT4G11720	20
AT4G11730	1
AT4G11740	753
AT4G11745	0
AT4G11750	0
AT4G11760	15
AT4G11770	0
AT4G11780	13
AT4G11790	1738
AT4G11800	1483
AT4G11810	0
AT4G11820	1970
AT4G11830	2978
AT4G11840	528
AT4G11845	190
AT4G11850	642
AT4G11860	1249
AT4G11870	0
AT4G11880	0
AT4G11890	0
AT4G11900	132
AT4G11910	14
AT4G11911	29
AT4G11920	506
AT4G11930	0
AT4G11940	0
AT4G11945	0
AT4G11950	36
AT4G11960	659
AT4G11970	447
AT4G11980	464
AT4G11985	0
AT4G11990	116
AT4G12000	168
AT4G12005	17
AT4G12010	299
AT4G12020	712
AT4G12030	56
AT4G12040	1214
AT4G12050	1
AT4G12060	1017
AT4G12065	1
AT4G12070	497
AT4G12080	42
AT4G12090	0
AT4G12100	2
AT4G12110	553
AT4G12115	0
AT4G12120	233
AT4G12130	513
AT4G12135	0
AT4G12140	0
AT4G12150	0
AT4G12160	4
AT4G12170	0
AT4G12180	0
AT4G12190	0
AT4G12200	31
AT4G12210	0
AT4G12220	0
AT4G12230	712
AT4G12240	139
AT4G12250	613
AT4G12260	0
AT4G12270	34
AT4G12275	0
AT4G12280	0
AT4G12290	828
AT4G12300	50
AT4G12310	7
AT4G12320	0
AT4G12330	1
AT4G12334	0
AT4G12340	842
AT4G12350	1
AT4G12360	0
AT4G12370	2
AT4G12380	0
AT4G12382	11
AT4G12390	204
AT4G12400	609
AT4G12405	0
AT4G12410	200
AT4G12420	4442
AT4G12423	0
AT4G12426	0
AT4G12430	289
AT4G12440	0
AT4G12450	22
AT4G12460	1921
AT4G12470	0
AT4G12480	1
AT4G12485	0
AT4G12490	0
AT4G12495	0
AT4G12500	0
AT4G12510	0
AT4G12520	0
AT4G12530	8
AT4G12540	197
AT4G12543	0
AT4G12545	0
AT4G12550	9
AT4G12555	0
AT4G12560	1803
AT4G12570	1129
AT4G12580	45
AT4G12590	1998
AT4G12600	3840
AT4G12610	1402
AT4G12617	0
AT4G12620	400
AT4G12640	895
AT4G12650	4840
AT4G12670	905
AT4G12680	277
AT4G12690	173
AT4G12700	931
AT4G12710	425
AT4G12720	2666
AT4G12730	871
AT4G12731	0
AT4G12735	0
AT4G12740	75
AT4G12750	1564
AT4G12760	455
AT4G12770	1446
AT4G12780	1819
AT4G12790	1673
AT4G12800	12251
AT4G12810	0
AT4G12820	0
AT4G12825	0
AT4G12830	59
AT4G12840	558
AT4G12850	118
AT4G12860	0
AT4G12870	3160
AT4G12880	846
AT4G12890	1066
AT4G12900	26
AT4G12910	486
AT4G12915	0
AT4G12917	18
AT4G12920	2
AT4G12930	1
AT4G12940	2
AT4G12950	0
AT4G12960	10458
AT4G12970	416
AT4G12980	544
AT4G12990	195
AT4G13000	22
AT4G13010	678
AT4G13020	889
AT4G13030	44
AT4G13040	156
AT4G13050	691
AT4G13060	0
AT4G13070	401
AT4G13075	0
AT4G13080	0
AT4G13090	0
AT4G13095	0
AT4G13100	1179
AT4G13110	131
AT4G13120	548
AT4G13130	0
AT4G13150	863
AT4G13160	0
AT4G13170	2101
AT4G13180	8
AT4G13190	36
AT4G13195	103
AT4G13200	1145
AT4G13210	39
AT4G13215	0
AT4G13220	385
AT4G13230	52
AT4G13235	9
AT4G13240	1
AT4G13245	0
AT4G13250	4437
AT4G13251	0
AT4G13252	0
AT4G13253	0
AT4G13254	0
AT4G13255	0
AT4G13256	0
AT4G13257	0
AT4G13258	0
AT4G13259	0
AT4G13260	20
AT4G13261	27
AT4G13262	0
AT4G13263	34
AT4G13264	0
AT4G13265	0
AT4G13266	2
AT4G13270	971
AT4G13280	0
AT4G13285	0
AT4G13290	0
AT4G13300	0
AT4G13310	0
AT4G13320	0
AT4G13330	313
AT4G13340	807
AT4G13345	81
AT4G13350	1578
AT4G13360	1007
AT4G13370	780
AT4G13380	0
AT4G13390	23
AT4G13395	264
AT4G13400	257
AT4G13410	102
AT4G13420	0
AT4G13430	6845
AT4G13440	0
AT4G13442	0
AT4G13445	0
AT4G13450	1
AT4G13455	0
AT4G13460	1048
AT4G13470	0
AT4G13480	0
AT4G13490	0
AT4G13493	3
AT4G13494	0
AT4G13495	150
AT4G13500	562
AT4G13505	4
AT4G13510	2
AT4G13520	1691
AT4G13530	1160
AT4G13540	3383
AT4G13550	446
AT4G13554	0
AT4G13555	0
AT4G13560	9
AT4G13564	0
AT4G13570	0
AT4G13572	0
AT4G13575	1
AT4G13577	0
AT4G13580	0
AT4G13590	1517
AT4G13600	62
AT4G13610	0
AT4G13611	0
AT4G13615	1560
AT4G13620	0
AT4G13630	408
AT4G13640	1394
AT4G13650	235
AT4G13660	1
AT4G13670	1504
AT4G13680	17
AT4G13690	114
AT4G13700	1
AT4G13710	746
AT4G13720	785
AT4G13730	629
AT4G13750	965
AT4G13760	0
AT4G13770	167
AT4G13780	4315
AT4G13790	99
AT4G13800	257
AT4G13810	10
AT4G13820	23
AT4G13830	903
AT4G13840	60
AT4G13850	8533
AT4G13860	7
AT4G13870	111
AT4G13880	103
AT4G13885	68
AT4G13890	0
AT4G13900	2
AT4G13918	47
AT4G13920	0
AT4G13930	3761
AT4G13940	29732
AT4G13950	336
AT4G13955	7
AT4G13960	2
AT4G13965	0
AT4G13968	0
AT4G13970	788
AT4G13980	611
AT4G13985	1
AT4G13990	247
AT4G13992	18
AT4G13996	3
AT4G14000	965
AT4G14010	0
AT4G14020	10
AT4G14030	2511
AT4G14040	224
AT4G14050	180
AT4G14060	0
AT4G14070	1321
AT4G14080	25
AT4G14090	13
AT4G14096	393
AT4G14100	334
AT4G14103	123
AT4G14104	2
AT4G14105	0
AT4G14110	1130
AT4G14120	177
AT4G14130	1689
AT4G14135	0
AT4G14140	88
AT4G14145	429
AT4G14147	327
AT4G14149	0
AT4G14150	977
AT4G14160	2711
AT4G14165	0
AT4G14170	172
AT4G14180	43
AT4G14190	179
AT4G14200	1900
AT4G14210	1365
AT4G14220	495
AT4G14225	0
AT4G14226	0
AT4G14230	1261
AT4G14240	346
AT4G14245	3
AT4G14250	1
AT4G14260	0
AT4G14270	10275
AT4G14272	0
AT4G14276	14
AT4G14280	0
AT4G14290	577
AT4G14300	2110
AT4G14301	0
AT4G14305	67
AT4G14310	1700
AT4G14315	0
AT4G14320	7546
AT4G14330	2118
AT4G14340	1200
AT4G14342	1568
AT4G14345	0
AT4G14350	1506
AT4G14358	0
AT4G14360	945
AT4G14365	20
AT4G14368	3
AT4G14370	10
AT4G14380	1
AT4G14385	749
AT4G14390	0
AT4G14400	2
AT4G14410	1033
AT4G14415	0
AT4G14420	3464
AT4G14430	1092
AT4G14440	1010
AT4G14450	0
AT4G14455	469
AT4G14460	0
AT4G14465	16
AT4G14470	0
AT4G14480	15
AT4G14490	407
AT4G14500	1926
AT4G14504	59
AT4G14510	988
AT4G14520	343
AT4G14530	2
AT4G14540	805
AT4G14548	20
AT4G14550	119
AT4G14560	676
AT4G14570	1093
AT4G14580	22
AT4G14590	166
AT4G14600	370
AT4G14605	302
AT4G14610	1
AT4G14615	962
AT4G14620	624
AT4G14630	0
AT4G14640	6
AT4G14650	4
AT4G14660	387
AT4G14661	0
AT4G14670	0
AT4G14675	0
AT4G14680	596
AT4G14690	43
AT4G14695	1439
AT4G14700	91
AT4G14710	1153
AT4G14713	558
AT4G14716	1877
AT4G14720	1190
AT4G14723	106
AT4G14730	303
AT4G14740	1044
AT4G14743	0
AT4G14746	314
AT4G14750	77
AT4G14760	1637
AT4G14770	1352
AT4G14780	5
AT4G14785	1
AT4G14790	335
AT4G14800	1374
AT4G14805	1
AT4G14810	0
AT4G14811	0
AT4G14815	2
AT4G14819	0
AT4G14820	141
AT4G14830	114
AT4G14840	274
AT4G14850	217
AT4G14860	16
AT4G14870	868
AT4G14880	5209
AT4G14890	0
AT4G14900	1339
AT4G14905	798
AT4G14910	550
AT4G14920	1900
AT4G14930	872
AT4G14940	48
AT4G14950	717
AT4G14960	17956
AT4G14965	1161
AT4G14970	538
AT4G14980	6
AT4G14990	1719
AT4G15000	13077
AT4G15010	695
AT4G15020	1888
AT4G15025	0
AT4G15030	824
AT4G15040	20
AT4G15050	2
AT4G15053	1
AT4G15056	0
AT4G15060	0
AT4G15070	9
AT4G15075	0
AT4G15080	1962
AT4G15090	1050
AT4G15093	113
AT4G15096	0
AT4G15100	1
AT4G15110	1615
AT4G15120	86
AT4G15130	413
AT4G15140	524
AT4G15150	4
AT4G15160	1789
AT4G15165	38
AT4G15180	4107
AT4G15200	23
AT4G15210	7075
AT4G15215	451
AT4G15230	36
AT4G15233	182
AT4G15236	4
AT4G15240	258
AT4G15242	0
AT4G15245	0
AT4G15248	0
AT4G15250	0
AT4G15258	3
AT4G15260	134
AT4G15270	15
AT4G15280	26
AT4G15290	0
AT4G15300	0
AT4G15310	0
AT4G15320	0
AT4G15330	0
AT4G15340	0
AT4G15345	0
AT4G15350	0
AT4G15360	0
AT4G15370	2
AT4G15380	3
AT4G15390	1
AT4G15393	0
AT4G15396	0
AT4G15398	0
AT4G15400	2
AT4G15410	1234
AT4G15415	1278
AT4G15417	0
AT4G15420	545
AT4G15430	146
AT4G15440	3436
AT4G15450	2022
AT4G15460	2
AT4G15470	3441
AT4G15475	876
AT4G15480	124
AT4G15490	86
AT4G15500	0
AT4G15510	327
AT4G15520	446
AT4G15530	13
AT4G15540	858
AT4G15545	1418
AT4G15550	121
AT4G15560	8956
AT4G15562	0
AT4G15563	74
AT4G15570	1088
AT4G15590	1
AT4G15610	8
AT4G15620	55
AT4G15630	221
AT4G15640	1205
AT4G15650	0
AT4G15660	14
AT4G15670	62
AT4G15680	30
AT4G15690	31
AT4G15700	13
AT4G15710	1
AT4G15715	2
AT4G15720	27
AT4G15730	271
AT4G15733	0
AT4G15735	6
AT4G15740	0
AT4G15750	2892
AT4G15755	0
AT4G15760	75
AT4G15765	5
AT4G15770	1413
AT4G15775	0
AT4G15780	1827
AT4G15790	1076
AT4G15800	272
AT4G15802	2676
AT4G15810	488
AT4G15820	222
AT4G15830	934
AT4G15840	1192
AT4G15850	336
AT4G15860	0
AT4G15870	0
AT4G15880	1317
AT4G15885	0
AT4G15890	525
AT4G15900	4001
AT4G15910	2094
AT4G15920	451
AT4G15930	1508
AT4G15940	547
AT4G15950	806
AT4G15953	23
AT4G15955	186
AT4G15960	140
AT4G15970	0
AT4G15975	38
AT4G15980	5
AT4G15990	1
AT4G16000	24
AT4G16008	164
AT4G16010	0
AT4G16015	7
AT4G16020	0
AT4G16024	0
AT4G16030	0
AT4G16040	1
AT4G16045	1
AT4G16050	45
AT4G16060	838
AT4G16070	462
AT4G16080	0
AT4G16090	0
AT4G16095	0
AT4G16100	414
AT4G16105	0
AT4G16110	522
AT4G16120	691
AT4G16130	1968
AT4G16140	1083
AT4G16141	2648
AT4G16143	3134
AT4G16144	623
AT4G16146	1646
AT4G16150	2520
AT4G16155	1735
AT4G16160	11
AT4G16162	2
AT4G16165	1
AT4G16180	1872
AT4G16190	3560
AT4G16195	0
AT4G16200	0
AT4G16210	404
AT4G16215	0
AT4G16220	0
AT4G16230	2
AT4G16233	0
AT4G16235	0
AT4G16240	6
AT4G16250	726
AT4G16260	0
AT4G16265	195
AT4G16267	0
AT4G16270	5
AT4G16280	1201
AT4G16295	1
AT4G16310	1813
AT4G16330	521
AT4G16340	4065
AT4G16350	3
AT4G16355	1
AT4G16360	1748
AT4G16370	967
AT4G16380	783
AT4G16390	1634
AT4G16400	70
AT4G16410	60
AT4G16420	1794
AT4G16430	1075
AT4G16440	381
AT4G16442	483
AT4G16444	423
AT4G16447	1014
AT4G16450	2043
AT4G16451	0
AT4G16460	3
AT4G16465	0
AT4G16470	224
AT4G16475	0
AT4G16480	572
AT4G16490	1719
AT4G16500	1104
AT4G16510	245
AT4G16515	0
AT4G16520	2075
AT4G16530	3
AT4G16535	14
AT4G16540	42
AT4G16545	45
AT4G16550	0
AT4G16555	0
AT4G16560	0
AT4G16563	60
AT4G16566	214
AT4G16570	409
AT4G16580	813
AT4G16590	436
AT4G16600	60
AT4G16610	270
AT4G16620	20
AT4G16630	2443
AT4G16640	13
AT4G16650	1561
AT4G16660	6001
AT4G16670	41
AT4G16680	290
AT4G16690	370
AT4G16695	530
AT4G16700	234
AT4G16710	678
AT4G16720	16729
AT4G16730	0
AT4G16740	9
AT4G16745	44
AT4G16748	0
AT4G16750	69
AT4G16760	3382
AT4G16765	399
AT4G16770	317
AT4G16780	225
AT4G16790	166
AT4G16800	436
AT4G16807	169
AT4G16810	0
AT4G16820	10
AT4G16830	2525
AT4G16835	192
AT4G16840	59
AT4G16845	1094
AT4G16850	155
AT4G16855	2
AT4G16857	175
AT4G16860	1534
AT4G16870	2513
AT4G16880	284
AT4G16890	1845
AT4G16892	45
AT4G16900	574
AT4G16910	147
AT4G16915	0
AT4G16920	124
AT4G16930	0
AT4G16935	0
AT4G16940	33
AT4G16950	1314
AT4G16955	0
AT4G16957	76
AT4G16960	35
AT4G16970	591
AT4G16980	0
AT4G16983	0
AT4G16990	102
AT4G17000	744
AT4G17005	0
AT4G17010	430
AT4G17020	538
AT4G17030	9
AT4G17040	3820
AT4G17050	1287
AT4G17060	678
AT4G17070	327
AT4G17080	729
AT4G17085	352
AT4G17090	2230
AT4G17098	23
AT4G17100	506
AT4G17140	4892
AT4G17150	1367
AT4G17160	0
AT4G17170	874
AT4G17180	441
AT4G17190	1727
AT4G17200	0
AT4G17210	0
AT4G17215	0
AT4G17220	12
AT4G17230	1914
AT4G17240	999
AT4G17243	7
AT4G17245	529
AT4G17250	15
AT4G17260	1080
AT4G17270	1451
AT4G17280	68
AT4G17300	1125
AT4G17310	181
AT4G17330	7478
AT4G17340	10
AT4G17350	147
AT4G17360	31
AT4G17370	102
AT4G17380	51
AT4G17390	10081
AT4G17410	879
AT4G17420	687
AT4G17430	509
AT4G17440	396
AT4G17450	0
AT4G17460	3331
AT4G17470	20
AT4G17480	296
AT4G17483	27
AT4G17486	928
AT4G17490	246
AT4G17500	365
AT4G17505	20
AT4G17510	747
AT4G17512	0
AT4G17520	7729
AT4G17530	1236
AT4G17540	317
AT4G17550	282
AT4G17560	3983
AT4G17565	0
AT4G17570	432
AT4G17580	0
AT4G17585	0
AT4G17587	0
AT4G17590	0
AT4G17600	1966
AT4G17610	1385
AT4G17612	0
AT4G17615	392
AT4G17616	533
AT4G17620	1569
AT4G17640	1437
AT4G17650	677
AT4G17660	2
AT4G17670	1291
AT4G17680	329
AT4G17690	1
AT4G17695	104
AT4G17700	0
AT4G17710	4
AT4G17713	15
AT4G17718	1
AT4G17720	1063
AT4G17730	2022
AT4G17740	822
AT4G17750	338
AT4G17760	108
AT4G17765	0
AT4G17770	915
AT4G17780	0
AT4G17785	0
AT4G17788	4
AT4G17790	636
AT4G17800	6
AT4G17810	2
AT4G17820	1
AT4G17830	1061
AT4G17840	320
AT4G17850	0
AT4G17860	4
AT4G17870	884
AT4G17880	359
AT4G17890	1628
AT4G17895	556
AT4G17900	568
AT4G17905	115
AT4G17908	2
AT4G17910	566
AT4G17914	1
AT4G17915	100
AT4G17920	0
AT4G17940	1365
AT4G17950	1706
AT4G17960	441
AT4G17970	1
AT4G17975	0
AT4G17980	1
AT4G17990	0
AT4G18010	277
AT4G18020	1389
AT4G18030	4163
AT4G18040	1943
AT4G18050	71
AT4G18060	1048
AT4G18070	950
AT4G18080	4
AT4G18090	4
AT4G18100	11491
AT4G18110	0
AT4G18120	5004
AT4G18130	1832
AT4G18140	615
AT4G18150	0
AT4G18160	454
AT4G18170	14
AT4G18180	0
AT4G18190	4
AT4G18195	4
AT4G18197	102
AT4G18203	0
AT4G18205	40
AT4G18210	166
AT4G18215	2
AT4G18220	301
AT4G18230	614
AT4G18240	1949
AT4G18250	0
AT4G18253	3
AT4G18255	0
AT4G18260	88
AT4G18270	458
AT4G18280	93
AT4G18290	579
AT4G18300	354
AT4G18310	0
AT4G18320	0
AT4G18330	9
AT4G18335	0
AT4G18340	295
AT4G18350	1
AT4G18360	67
AT4G18370	723
AT4G18372	130
AT4G18375	216
AT4G18380	757
AT4G18390	980
AT4G18395	0
AT4G18400	107
AT4G18410	0
AT4G18420	0
AT4G18422	0
AT4G18425	60
AT4G18430	1
AT4G18440	1640
AT4G18450	2
AT4G18460	192
AT4G18465	915
AT4G18470	190
AT4G18480	5501
AT4G18490	97
AT4G18500	0
AT4G18501	12
AT4G18510	2
AT4G18520	663
AT4G18530	486
AT4G18540	444
AT4G18550	20
AT4G18570	2051
AT4G18580	210
AT4G18590	796
AT4G18593	748
AT4G18596	11
AT4G18600	783
AT4G18610	11
AT4G18620	0
AT4G18630	84
AT4G18640	392
AT4G18650	0
AT4G18660	2
AT4G18670	5964
AT4G18680	0
AT4G18690	0
AT4G18692	0
AT4G18700	569
AT4G18710	3495
AT4G18720	0
AT4G18725	0
AT4G18730	8020
AT4G18740	47
AT4G18750	199
AT4G18760	977
AT4G18770	21
AT4G18780	195
AT4G18790	1
AT4G18800	437
AT4G18810	957
AT4G18815	0
AT4G18820	2736
AT4G18823	6
AT4G18830	0
AT4G18840	212
AT4G18860	0
AT4G18870	0
AT4G18880	126
AT4G18890	374
AT4G18900	4
AT4G18905	1743
AT4G18910	554
AT4G18920	1
AT4G18930	304
AT4G18940	1
AT4G18950	951
AT4G18960	1564
AT4G18970	2706
AT4G18975	377
AT4G18980	19
AT4G18990	4
AT4G19000	0
AT4G19003	527
AT4G19006	1147
AT4G19010	205
AT4G19020	1690
AT4G19030	3
AT4G19035	1
AT4G19038	2
AT4G19040	1128
AT4G19045	184
AT4G19050	158
AT4G19060	542
AT4G19070	493
AT4G19080	48
AT4G19090	164
AT4G19095	23
AT4G19100	366
AT4G19110	4516
AT4G19120	353
AT4G19130	71
AT4G19140	369
AT4G19150	1228
AT4G19160	2959
AT4G19170	173
AT4G19180	491
AT4G19185	416
AT4G19190	1247
AT4G19191	122
AT4G19200	1635
AT4G19210	4884
AT4G19220	70
AT4G19230	530
AT4G19239	0
AT4G19240	2
AT4G19250	0
AT4G19260	0
AT4G19270	0
AT4G19275	1
AT4G19280	0
AT4G19290	0
AT4G19300	0
AT4G19305	0
AT4G19310	0
AT4G19320	0
AT4G19330	0
AT4G19340	0
AT4G19350	919
AT4G19360	0
AT4G19370	6
AT4G19380	19
AT4G19390	378
AT4G19395	2
AT4G19400	25
AT4G19410	3865
AT4G19420	466
AT4G19430	1104
AT4G19440	399
AT4G19450	817
AT4G19452	2
AT4G19460	791
AT4G19470	1
AT4G19480	0
AT4G19485	0
AT4G19490	2403
AT4G19500	2068
AT4G19510	1052
AT4G19520	17
AT4G19530	106
AT4G19540	305
AT4G19550	202
AT4G19560	88
AT4G19570	1
AT4G19580	0
AT4G19590	127
AT4G19600	1781
AT4G19610	1574
AT4G19620	0
AT4G19630	23
AT4G19633	0
AT4G19640	1460
AT4G19645	22
AT4G19650	262
AT4G19660	1012
AT4G19670	1186
AT4G19680	0
AT4G19690	859
AT4G19700	759
AT4G19710	2114
AT4G19720	0
AT4G19730	0
AT4G19740	6
AT4G19750	0
AT4G19760	0
AT4G19770	0
AT4G19780	0
AT4G19790	0
AT4G19800	0
AT4G19810	161
AT4G19820	7
AT4G19830	155
AT4G19840	868
AT4G19850	73
AT4G19860	1932
AT4G19865	314
AT4G19870	635
AT4G19880	636
AT4G19890	419
AT4G19900	705
AT4G19902	0
AT4G19905	6
AT4G19910	0
AT4G19920	0
AT4G19925	0
AT4G19930	0
AT4G19940	0
AT4G19950	97
AT4G19960	334
AT4G19970	513
AT4G19975	3
AT4G19980	24
AT4G19985	649
AT4G19990	770
AT4G20000	0
AT4G20010	784
AT4G20020	2184
AT4G20030	303
AT4G20040	90
AT4G20050	60
AT4G20060	222
AT4G20070	94
AT4G20080	4
AT4G20090	333
AT4G20095	0
AT4G20100	0
AT4G20110	2
AT4G20115	0
AT4G20130	2028
AT4G20140	10
AT4G20150	2870
AT4G20160	1
AT4G20170	528
AT4G20180	0
AT4G20190	4
AT4G20200	0
AT4G20210	0
AT4G20220	0
AT4G20230	1
AT4G20235	4
AT4G20240	0
AT4G20250	0
AT4G20260	666
AT4G20270	2656
AT4G20280	743
AT4G20290	0
AT4G20300	1463
AT4G20310	335
AT4G20320	13059
AT4G20325	476
AT4G20330	861
AT4G20340	582
AT4G20350	131
AT4G20360	0
AT4G20362	4
AT4G20365	0
AT4G20370	1
AT4G20380	919
AT4G20390	12
AT4G20400	2812
AT4G20410	966
AT4G20420	0
AT4G20430	2141
AT4G20440	1910
AT4G20450	2
AT4G20460	111
AT4G20470	0
AT4G20480	1833
AT4G20490	0
AT4G20500	0
AT4G20510	0
AT4G20520	0
AT4G20530	0
AT4G20535	0
AT4G20540	0
AT4G20545	0
AT4G20550	0
AT4G20555	0
AT4G20560	0
AT4G20565	0
AT4G20570	0
AT4G20575	0
AT4G20580	0
AT4G20590	0
AT4G20600	0
AT4G20610	0
AT4G20620	0
AT4G20630	0
AT4G20640	0
AT4G20645	0
AT4G20650	0
AT4G20670	1
AT4G20680	0
AT4G20690	0
AT4G20700	0
AT4G20703	0
AT4G20707	0
AT4G20710	0
AT4G20715	0
AT4G20720	83
AT4G20725	0
AT4G20730	6
AT4G20735	0
AT4G20740	396
AT4G20760	498
AT4G20770	141
AT4G20780	21
AT4G20790	0
AT4G20800	39
AT4G20810	1
AT4G20820	35
AT4G20830	386
AT4G20835	0
AT4G20840	118
AT4G20850	8332
AT4G20860	5
AT4G20870	1316
AT4G20880	642
AT4G20890	4323
AT4G20900	1
AT4G20910	885
AT4G20920	137
AT4G20930	437
AT4G20935	98
AT4G20940	1829
AT4G20947	0
AT4G20953	2
AT4G20960	1017
AT4G20970	30
AT4G20980	3139
AT4G20990	0
AT4G21000	0
AT4G21010	0
AT4G21020	2
AT4G21030	0
AT4G21040	0
AT4G21050	0
AT4G21060	516
AT4G21063	30
AT4G21065	123
AT4G21070	623
AT4G21080	0
AT4G21090	482
AT4G21100	1876
AT4G21105	3182
AT4G21110	1824
AT4G21120	71
AT4G21130	0
AT4G21140	428
AT4G21150	4729
AT4G21160	905
AT4G21170	176
AT4G21180	936
AT4G21190	536
AT4G21192	335
AT4G21200	10
AT4G21210	1099
AT4G21213	0
AT4G21215	282
AT4G21220	177
AT4G21230	6
AT4G21240	0
AT4G21250	0
AT4G21260	0
AT4G21270	1255
AT4G21280	9432
AT4G21300	213
AT4G21310	35
AT4G21320	211
AT4G21323	46
AT4G21326	637
AT4G21330	0
AT4G21340	0
AT4G21350	548
AT4G21360	0
AT4G21362	0
AT4G21363	0
AT4G21366	0
AT4G21370	972
AT4G21380	111
AT4G21390	12
AT4G21400	136
AT4G21410	470
AT4G21420	61
AT4G21430	1218
AT4G21437	0
AT4G21440	0
AT4G21445	311
AT4G21450	2562
AT4G21460	616
AT4G21470	704
AT4G21480	884
AT4G21490	8
AT4G21500	75
AT4G21510	183
AT4G21515	0
AT4G21520	352
AT4G21530	674
AT4G21534	278
AT4G21540	783
AT4G21550	736
AT4G21560	757
AT4G21570	1399
AT4G21580	952
AT4G21585	279
AT4G21590	2302
AT4G21595	0
AT4G21600	2
AT4G21605	0
AT4G21610	217
AT4G21620	4956
AT4G21630	2589
AT4G21640	84
AT4G21650	6619
AT4G21660	4921
AT4G21670	1433
AT4G21680	5
AT4G21690	1
AT4G21700	290
AT4G21705	314
AT4G21710	4008
AT4G21720	160
AT4G21730	31
AT4G21740	175
AT4G21745	0
AT4G21750	5110
AT4G21760	6
AT4G21770	797
AT4G21780	6
AT4G21790	2229
AT4G21800	893
AT4G21810	1618
AT4G21820	800
AT4G21830	3
AT4G21840	0
AT4G21850	118
AT4G21860	1699
AT4G21865	81
AT4G21870	176
AT4G21880	581
AT4G21890	378
AT4G21895	13
AT4G21900	520
AT4G21902	0
AT4G21903	43
AT4G21910	10461
AT4G21920	2
AT4G21926	0
AT4G21930	28
AT4G21940	103
AT4G21950	0
AT4G21960	8735
AT4G21970	505
AT4G21980	915
AT4G21990	2171
AT4G22000	1461
AT4G22010	1643
AT4G22020	0
AT4G22030	0
AT4G22035	0
AT4G22040	0
AT4G22050	602
AT4G22060	0
AT4G22065	0
AT4G22066	0
AT4G22070	1
AT4G22080	4
AT4G22090	0
AT4G22100	0
AT4G22105	23
AT4G22110	1
AT4G22115	0
AT4G22120	1585
AT4G22130	914
AT4G22140	2160
AT4G22150	875
AT4G22160	626
AT4G22165	2
AT4G22170	27
AT4G22180	0
AT4G22185	0
AT4G22190	1492
AT4G22200	1053
AT4G22210	0
AT4G22212	5
AT4G22214	0
AT4G22217	0
AT4G22220	2932
AT4G22230	4
AT4G22233	8
AT4G22235	0
AT4G22240	8747
AT4G22250	318
AT4G22260	1187
AT4G22265	1
AT4G22270	121
AT4G22280	143
AT4G22285	972
AT4G22290	1129
AT4G22300	477
AT4G22305	61
AT4G22310	1107
AT4G22320	259
AT4G22330	1689
AT4G22340	261
AT4G22350	469
AT4G22360	1413
AT4G22370	18
AT4G22380	1424
AT4G22390	366
AT4G22400	0
AT4G22410	0
AT4G22415	0
AT4G22430	0
AT4G22440	0
AT4G22450	0
AT4G22460	0
AT4G22463	0
AT4G22467	0
AT4G22470	0
AT4G22475	1
AT4G22485	0
AT4G22490	160
AT4G22495	0
AT4G22505	1
AT4G22510	0
AT4G22513	0
AT4G22517	19
AT4G22520	0
AT4G22530	118
AT4G22540	5197
AT4G22545	243
AT4G22550	148
AT4G22560	215
AT4G22570	4729
AT4G22580	357
AT4G22590	422
AT4G22600	1
AT4G22610	0
AT4G22620	3
AT4G22630	0
AT4G22635	0
AT4G22640	0
AT4G22650	0
AT4G22660	0
AT4G22666	0
AT4G22670	5078
AT4G22680	20
AT4G22690	271
AT4G22700	0
AT4G22710	2
AT4G22720	784
AT4G22730	222
AT4G22740	1225
AT4G22745	801
AT4G22750	836
AT4G22754	0
AT4G22755	149
AT4G22756	535
AT4G22758	20
AT4G22760	267
AT4G22770	147
AT4G22780	753
AT4G22785	0
AT4G22790	18
AT4G22810	60
AT4G22820	344
AT4G22830	235
AT4G22840	131
AT4G22850	436
AT4G22860	803
AT4G22870	0
AT4G22880	52
AT4G22890	2740
AT4G22900	25
AT4G22910	203
AT4G22920	317
AT4G22930	1005
AT4G22940	7
AT4G22950	0
AT4G22960	14
AT4G22970	602
AT4G22980	52
AT4G22990	1335
AT4G23000	473
AT4G23010	1643
AT4G23015	0
AT4G23020	320
AT4G23030	7
AT4G23040	341
AT4G23050	285
AT4G23060	281
AT4G23070	12
AT4G23080	0
AT4G23090	0
AT4G23100	4598
AT4G23110	0
AT4G23120	0
AT4G23130	27
AT4G23140	1
AT4G23150	0
AT4G23160	0
AT4G23170	11
AT4G23180	587
AT4G23190	198
AT4G23200	0
AT4G23205	59
AT4G23210	0
AT4G23215	0
AT4G23220	29
AT4G23230	1
AT4G23240	15
AT4G23250	90
AT4G23260	0
AT4G23270	5
AT4G23271	0
AT4G23280	0
AT4G23290	0
AT4G23300	5
AT4G23310	0
AT4G23320	1
AT4G23330	719
AT4G23340	1
AT4G23350	18
AT4G23355	4
AT4G23360	0
AT4G23364	0
AT4G23365	5
AT4G23370	2
AT4G23373	0
AT4G23375	0
AT4G23380	0
AT4G23387	0
AT4G23390	0
AT4G23400	910
AT4G23410	107
AT4G23420	74
AT4G23430	301
AT4G23440	1469
AT4G23450	9
AT4G23460	2068
AT4G23470	1165
AT4G23490	910
AT4G23493	38
AT4G23496	71
AT4G23500	598
AT4G23510	0
AT4G23515	1
AT4G23520	1
AT4G23530	398
AT4G23540	948
AT4G23550	3
AT4G23560	1664
AT4G23570	1427
AT4G23580	0
AT4G23590	0
AT4G23600	403
AT4G23610	0
AT4G23620	755
AT4G23630	6115
AT4G23635	0
AT4G23640	1108
AT4G23650	3590
AT4G23660	417
AT4G23670	25609
AT4G23680	4708
AT4G23690	2158
AT4G23700	16
AT4G23710	652
AT4G23713	0
AT4G23720	37
AT4G23730	487
AT4G23740	1698
AT4G23750	945
AT4G23760	349
AT4G23770	197
AT4G23780	28
AT4G23790	327
AT4G23800	8933
AT4G23810	221
AT4G23820	5037
AT4G23840	497
AT4G23850	4233
AT4G23860	1809
AT4G23870	3941
AT4G23880	166
AT4G23882	15
AT4G23885	424
AT4G23890	377
AT4G23895	493
AT4G23900	7
AT4G23910	466
AT4G23915	0
AT4G23920	162
AT4G23930	174
AT4G23940	2319
AT4G23950	392
AT4G23960	1
AT4G23970	0
AT4G23980	1417
AT4G23990	713
AT4G24000	2805
AT4G24010	117
AT4G24015	47
AT4G24020	862
AT4G24025	0
AT4G24026	3
AT4G24030	0
AT4G24040	544
AT4G24050	1458
AT4G24060	990
AT4G24070	0
AT4G24080	78
AT4G24090	564
AT4G24100	428
AT4G24110	100
AT4G24120	467
AT4G24130	866
AT4G24140	13
AT4G24150	227
AT4G24160	565
AT4G24170	4
AT4G24175	205
AT4G24180	36
AT4G24190	23205
AT4G24200	967
AT4G24204	0
AT4G24210	681
AT4G24220	1633
AT4G24230	2402
AT4G24231	6
AT4G24240	1095
AT4G24250	79
AT4G24260	252
AT4G24265	75
AT4G24270	1712
AT4G24275	34
AT4G24280	9609
AT4G24290	2053
AT4G24300	0
AT4G24310	0
AT4G24320	147
AT4G24330	2311
AT4G24340	0
AT4G24350	443
AT4G24370	287
AT4G24380	782
AT4G24390	739
AT4G24400	1242
AT4G24410	10
AT4G24413	2
AT4G24415	14
AT4G24420	5
AT4G24430	28
AT4G24440	994
AT4G24450	1081
AT4G24460	363
AT4G24470	754
AT4G24480	88
AT4G24490	1178
AT4G24500	314
AT4G24510	1660
AT4G24520	4527
AT4G24530	530
AT4G24540	25
AT4G24550	1761
AT4G24560	1937
AT4G24565	0
AT4G24570	176
AT4G24580	112
AT4G24590	483
AT4G24600	2
AT4G24610	1673
AT4G24615	0
AT4G24620	3870
AT4G24630	903
AT4G24640	23
AT4G24644	0
AT4G24650	0
AT4G24652	0
AT4G24660	655
AT4G24670	757
AT4G24680	3179
AT4G24690	5935
AT4G24700	17
AT4G24710	287
AT4G24715	0
AT4G24730	339
AT4G24740	2085
AT4G24750	2599
AT4G24760	377
AT4G24770	10689
AT4G24780	3989
AT4G24790	1246
AT4G24800	3724
AT4G24805	274
AT4G24810	544
AT4G24820	5157
AT4G24830	3149
AT4G24840	1658
AT4G24860	61
AT4G24880	337
AT4G24890	3
AT4G24900	427
AT4G24910	78
AT4G24920	1095
AT4G24930	833
AT4G24940	914
AT4G24950	1
AT4G24960	1166
AT4G24970	455
AT4G24972	90
AT4G24973	0
AT4G24974	28
AT4G24975	8
AT4G24977	0
AT4G24980	6
AT4G24990	609
AT4G25000	26
AT4G25010	207
AT4G25020	479
AT4G25030	1595
AT4G25040	1
AT4G25050	3177
AT4G25070	1
AT4G25080	4441
AT4G25090	0
AT4G25100	184
AT4G25110	1
AT4G25120	488
AT4G25130	1903
AT4G25140	2
AT4G25150	283
AT4G25160	223
AT4G25170	1244
AT4G25180	588
AT4G25190	0
AT4G25200	2
AT4G25210	2842
AT4G25220	0
AT4G25225	95
AT4G25230	784
AT4G25235	0
AT4G25240	367
AT4G25250	0
AT4G25260	112
AT4G25270	223
AT4G25280	316
AT4G25290	686
AT4G25300	55
AT4G25310	10
AT4G25315	160
AT4G25320	1004
AT4G25330	6
AT4G25340	2522
AT4G25350	64
AT4G25360	697
AT4G25370	3403
AT4G25380	1
AT4G25390	104
AT4G25400	0
AT4G25410	4
AT4G25420	12
AT4G25430	1
AT4G25433	4
AT4G25434	1
AT4G25435	0
AT4G25440	545
AT4G25450	1190
AT4G25470	5
AT4G25480	88
AT4G25490	34
AT4G25500	3572
AT4G25510	0
AT4G25515	368
AT4G25520	1298
AT4G25530	10
AT4G25540	207
AT4G25550	1170
AT4G25560	0
AT4G25570	1609
AT4G25580	1
AT4G25585	0
AT4G25590	11
AT4G25600	479
AT4G25610	374
AT4G25620	895
AT4G25630	2597
AT4G25631	3
AT4G25635	0
AT4G25640	2197
AT4G25650	1039
AT4G25660	469
AT4G25670	953
AT4G25680	1145
AT4G25690	560
AT4G25700	1086
AT4G25707	63
AT4G25710	500
AT4G25719	12
AT4G25720	502
AT4G25730	3574
AT4G25740	4956
AT4G25750	43
AT4G25760	90
AT4G25770	650
AT4G25780	90
AT4G25790	0
AT4G25800	243
AT4G25810	1
AT4G25820	0
AT4G25830	734
AT4G25835	1020
AT4G25840	480
AT4G25845	0
AT4G25850	1807
AT4G25860	47
AT4G25870	761
AT4G25880	1973
AT4G25885	93
AT4G25890	1478
AT4G25900	290
AT4G25910	655
AT4G25920	0
AT4G25930	3
AT4G25940	17
AT4G25950	12
AT4G25960	4029
AT4G25970	3819
AT4G25980	46
AT4G25990	44
AT4G26000	999
AT4G26010	15
AT4G26020	42
AT4G26030	1
AT4G26040	0
AT4G26050	0
AT4G26055	40
AT4G26060	102
AT4G26070	315
AT4G26080	3055
AT4G26090	0
AT4G26095	0
AT4G26100	1630
AT4G26110	5749
AT4G26120	1
AT4G26130	3095
AT4G26140	263
AT4G26145	0
AT4G26150	53
AT4G26160	442
AT4G26170	72
AT4G26180	164
AT4G26190	4003
AT4G26200	0
AT4G26210	823
AT4G26220	13
AT4G26225	0
AT4G26230	4098
AT4G26240	251
AT4G26250	5
AT4G26255	1958
AT4G26260	123
AT4G26270	1751
AT4G26280	25
AT4G26288	0
AT4G26290	0
AT4G26300	2240
AT4G26310	578
AT4G26320	0
AT4G26330	53
AT4G26340	0
AT4G26350	0
AT4G26360	0
AT4G26365	0
AT4G26370	1933
AT4G26375	0
AT4G26380	1
AT4G26385	0
AT4G26390	11
AT4G26400	1680
AT4G26410	1219
AT4G26415	30
AT4G26420	52
AT4G26430	462
AT4G26440	0
AT4G26450	1915
AT4G26455	658
AT4G26460	1
AT4G26466	1
AT4G26470	5
AT4G26480	1034
AT4G26483	0
AT4G26485	0
AT4G26488	10
AT4G26490	0
AT4G26500	0
AT4G26510	1252
AT4G26520	1093
AT4G26530	358
AT4G26540	62
AT4G26542	0
AT4G26550	366
AT4G26555	798
AT4G26560	0
AT4G26570	939
AT4G26580	33
AT4G26582	2
AT4G26590	239
AT4G26600	921
AT4G26610	1400
AT4G26620	1242
AT4G26630	10987
AT4G26640	1203
AT4G26650	978
AT4G26660	1400
AT4G26670	1496
AT4G26675	1
AT4G26680	92
AT4G26690	866
AT4G26700	1391
AT4G26701	0
AT4G26710	1314
AT4G26720	894
AT4G26730	0
AT4G26740	0
AT4G26750	715
AT4G26760	4210
AT4G26770	2
AT4G26780	779
AT4G26790	31
AT4G26795	34
AT4G26800	132
AT4G26810	169
AT4G26820	0
AT4G26830	2
AT4G26840	4443
AT4G26850	3395
AT4G26860	607
AT4G26870	4057
AT4G26880	0
AT4G26890	13
AT4G26900	1965
AT4G26910	1124
AT4G26920	0
AT4G26930	2
AT4G26940	1513
AT4G26950	1
AT4G26960	138
AT4G26965	224
AT4G26970	3086
AT4G26980	263
AT4G26990	116
AT4G27000	5002
AT4G27010	1294
AT4G27020	718
AT4G27030	20
AT4G27040	961
AT4G27050	662
AT4G27052	0
AT4G27060	1733
AT4G27070	509
AT4G27080	1793
AT4G27090	32255
AT4G27100	200
AT4G27110	1
AT4G27120	1185
AT4G27130	3524
AT4G27140	1
AT4G27150	0
AT4G27160	0
AT4G27170	0
AT4G27180	3240
AT4G27190	0
AT4G27200	0
AT4G27210	0
AT4G27220	3
AT4G27230	2197
AT4G27240	530
AT4G27250	47
AT4G27260	1087
AT4G27270	117
AT4G27280	703
AT4G27290	0
AT4G27300	4
AT4G27310	203
AT4G27320	927
AT4G27330	4
AT4G27340	834
AT4G27350	232
AT4G27360	0
AT4G27370	824
AT4G27380	799
AT4G27390	422
AT4G27395	0
AT4G27400	0
AT4G27410	130
AT4G27415	0
AT4G27420	2
AT4G27430	2417
AT4G27435	153
AT4G27440	13498
AT4G27450	144
AT4G27460	24
AT4G27470	280
AT4G27480	165
AT4G27490	815
AT4G27500	7149
AT4G27510	153
AT4G27520	1373
AT4G27530	0
AT4G27540	296
AT4G27550	2
AT4G27560	2069
AT4G27565	0
AT4G27570	7
AT4G27580	12
AT4G27585	927
AT4G27590	129
AT4G27595	1012
AT4G27597	0
AT4G27600	2414
AT4G27610	878
AT4G27620	561
AT4G27630	485
AT4G27640	2956
AT4G27650	830
AT4G27652	33
AT4G27654	8
AT4G27657	10
AT4G27660	101
AT4G27670	0
AT4G27680	801
AT4G27690	633
AT4G27700	971
AT4G27710	737
AT4G27720	1149
AT4G27730	524
AT4G27740	92
AT4G27745	452
AT4G27750	775
AT4G27760	1253
AT4G27765	0
AT4G27780	494
AT4G27790	13
AT4G27800	2479
AT4G27810	3
AT4G27820	205
AT4G27830	283
AT4G27840	456
AT4G27845	0
AT4G27850	2
AT4G27852	53
AT4G27860	665
AT4G27870	1666
AT4G27875	0
AT4G27880	684
AT4G27885	0
AT4G27890	2
AT4G27900	1697
AT4G27910	866
AT4G27920	1
AT4G27940	293
AT4G27950	234
AT4G27960	1847
AT4G27970	21
AT4G27980	976
AT4G27990	483
AT4G28000	8
AT4G28005	7
AT4G28010	293
AT4G28020	184
AT4G28025	851
AT4G28030	533
AT4G28040	109
AT4G28050	669
AT4G28060	1057
AT4G28068	0
AT4G28070	397
AT4G28080	5159
AT4G28085	0
AT4G28088	0
AT4G28090	2
AT4G28100	727
AT4G28110	0
AT4G28130	4
AT4G28140	67
AT4G28150	463
AT4G28160	0
AT4G28162	76
AT4G28170	4
AT4G28180	193
AT4G28190	757
AT4G28200	1985
AT4G28210	594
AT4G28220	1346
AT4G28230	541
AT4G28240	890
AT4G28250	2577
AT4G28260	2666
AT4G28270	209
AT4G28280	8
AT4G28290	0
AT4G28300	2273
AT4G28310	374
AT4G28320	306
AT4G28330	34
AT4G28340	1
AT4G28350	6
AT4G28360	1853
AT4G28362	0
AT4G28365	5
AT4G28370	772
AT4G28380	69
AT4G28390	276
AT4G28395	8
AT4G28397	0
AT4G28400	1493
AT4G28405	0
AT4G28410	0
AT4G28420	0
AT4G28430	313
AT4G28440	2156
AT4G28450	1128
AT4G28460	1
AT4G28470	2738
AT4G28480	1019
AT4G28485	0
AT4G28490	258
AT4G28500	40
AT4G28510	1552
AT4G28520	3
AT4G28530	18
AT4G28540	1298
AT4G28550	190
AT4G28556	13
AT4G28560	105
AT4G28570	777
AT4G28580	2
AT4G28590	487
AT4G28600	1205
AT4G28610	1432
AT4G28620	0
AT4G28630	494
AT4G28640	335
AT4G28650	8
AT4G28652	0
AT4G28660	973
AT4G28670	1
AT4G28680	2591
AT4G28690	203
AT4G28700	34
AT4G28703	220
AT4G28706	1131
AT4G28710	1074
AT4G28720	31
AT4G28730	412
AT4G28740	286
AT4G28750	1168
AT4G28755	0
AT4G28760	2067
AT4G28770	609
AT4G28775	35
AT4G28780	337
AT4G28790	6
AT4G28800	0
AT4G28811	1
AT4G28815	0
AT4G28820	240
AT4G28830	668
AT4G28840	1
AT4G28850	0
AT4G28860	1296
AT4G28870	0
AT4G28880	2134
AT4G28890	3
AT4G28900	268
AT4G28910	3064
AT4G28915	0
AT4G28920	0
AT4G28930	0
AT4G28940	2
AT4G28950	335
AT4G28960	0
AT4G28970	0
AT4G28980	1165
AT4G28990	442
AT4G29000	761
AT4G29010	4920
AT4G29020	5018
AT4G29030	1650
AT4G29033	0
AT4G29035	4
AT4G29037	0
AT4G29040	4505
AT4G29050	13
AT4G29060	11217
AT4G29070	621
AT4G29080	1705
AT4G29090	0
AT4G29100	1079
AT4G29103	0
AT4G29110	24
AT4G29120	576
AT4G29130	1708
AT4G29140	60
AT4G29150	160
AT4G29160	1637
AT4G29170	308
AT4G29180	3
AT4G29190	859
AT4G29200	0
AT4G29210	1473
AT4G29220	1319
AT4G29230	176
AT4G29240	562
AT4G29250	0
AT4G29260	787
AT4G29270	9
AT4G29273	0
AT4G29276	0
AT4G29280	0
AT4G29281	0
AT4G29283	2
AT4G29285	4
AT4G29290	4
AT4G29300	1
AT4G29305	0
AT4G29310	339
AT4G29330	1075
AT4G29340	9
AT4G29350	3519
AT4G29360	2055
AT4G29370	6
AT4G29380	1521
AT4G29390	1116
AT4G29400	400
AT4G29410	7081
AT4G29415	0
AT4G29420	293
AT4G29430	750
AT4G29440	391
AT4G29450	0
AT4G29460	1
AT4G29470	2
AT4G29480	2383
AT4G29490	1327
AT4G29510	1722
AT4G29520	1512
AT4G29530	112
AT4G29540	278
AT4G29548	1
AT4G29550	5
AT4G29560	176
AT4G29570	5
AT4G29580	1
AT4G29590	619
AT4G29600	12
AT4G29610	219
AT4G29620	0
AT4G29630	0
AT4G29640	0
AT4G29650	0
AT4G29654	0
AT4G29658	0
AT4G29660	393
AT4G29670	1168
AT4G29680	2106
AT4G29690	39
AT4G29700	5134
AT4G29710	52
AT4G29720	566
AT4G29730	790
AT4G29735	1243
AT4G29740	4
AT4G29750	1752
AT4G29760	51
AT4G29770	72
AT4G29780	2599
AT4G29790	1137
AT4G29800	2
AT4G29810	1113
AT4G29820	248
AT4G29830	395
AT4G29840	2806
AT4G29850	15
AT4G29860	213
AT4G29870	1410
AT4G29880	30
AT4G29890	659
AT4G29900	1918
AT4G29905	14
AT4G29910	465
AT4G29920	599
AT4G29930	12
AT4G29940	1154
AT4G29950	934
AT4G29960	852
AT4G29970	0
AT4G29980	1
AT4G29990	198
AT4G30000	380
AT4G30010	2806
AT4G30020	2491
AT4G30030	0
AT4G30040	1
AT4G30050	0
AT4G30060	122
AT4G30064	1
AT4G30067	8
AT4G30070	4
AT4G30072	0
AT4G30074	4
AT4G30080	1180
AT4G30090	354
AT4G30097	0
AT4G30100	2567
AT4G30110	190
AT4G30120	0
AT4G30130	1765
AT4G30140	10
AT4G30150	1491
AT4G30160	2260
AT4G30170	0
AT4G30180	14
AT4G30190	1826
AT4G30200	3116
AT4G30210	3378
AT4G30220	2667
AT4G30230	13
AT4G30240	731
AT4G30250	46
AT4G30260	1243
AT4G30270	54
AT4G30280	12
AT4G30290	48
AT4G30300	0
AT4G30310	1698
AT4G30320	0
AT4G30330	721
AT4G30340	865
AT4G30350	1810
AT4G30360	788
AT4G30370	92
AT4G30380	0
AT4G30390	281
AT4G30400	371
AT4G30410	90
AT4G30420	0
AT4G30430	20
AT4G30440	2173
AT4G30450	214
AT4G30460	246
AT4G30470	1089
AT4G30480	797
AT4G30490	286
AT4G30500	387
AT4G30510	339
AT4G30520	818
AT4G30530	1698
AT4G30540	14
AT4G30550	1240
AT4G30560	474
AT4G30570	178
AT4G30580	983
AT4G30590	64
AT4G30600	3912
AT4G30610	391
AT4G30620	798
AT4G30630	645
AT4G30640	3
AT4G30650	4586
AT4G30660	475
AT4G30662	1
AT4G30670	18
AT4G30680	318
AT4G30690	1367
AT4G30700	166
AT4G30710	646
AT4G30720	2127
AT4G30730	0
AT4G30740	0
AT4G30750	797
AT4G30760	1864
AT4G30770	1
AT4G30780	600
AT4G30790	1994
AT4G30800	879
AT4G30810	1733
AT4G30820	510
AT4G30825	509
AT4G30830	27
AT4G30840	435
AT4G30845	85
AT4G30850	296
AT4G30860	969
AT4G30870	445
AT4G30872	0
AT4G30880	2
AT4G30890	2059
AT4G30900	398
AT4G30910	329
AT4G30920	2680
AT4G30930	1595
AT4G30935	819
AT4G30940	323
AT4G30950	4501
AT4G30960	5469
AT4G30970	0
AT4G30972	0
AT4G30975	1
AT4G30980	162
AT4G30990	3161
AT4G30993	805
AT4G30996	1087
AT4G31000	221
AT4G31010	354
AT4G31020	362
AT4G31030	0
AT4G31040	2616
AT4G31050	586
AT4G31060	326
AT4G31070	132
AT4G31073	0
AT4G31075	0
AT4G31080	1104
AT4G31100	36
AT4G31110	71
AT4G31115	285
AT4G31120	2715
AT4G31130	984
AT4G31140	685
AT4G31150	305
AT4G31160	1690
AT4G31170	1775
AT4G31180	4370
AT4G31190	3
AT4G31196	0
AT4G31200	708
AT4G31210	2191
AT4G31230	3
AT4G31240	337
AT4G31248	5
AT4G31250	29
AT4G31260	0
AT4G31265	0
AT4G31270	390
AT4G31280	0
AT4G31290	3711
AT4G31300	2398
AT4G31310	471
AT4G31320	0
AT4G31330	39
AT4G31340	5305
AT4G31350	1065
AT4G31351	5
AT4G31354	2
AT4G31355	8
AT4G31360	1450
AT4G31370	7
AT4G31380	45
AT4G31390	881
AT4G31398	6
AT4G31400	68
AT4G31405	6
AT4G31408	12
AT4G31410	688
AT4G31420	1006
AT4G31430	2112
AT4G31440	229
AT4G31441	21
AT4G31450	308
AT4G31460	1059
AT4G31470	5
AT4G31480	4315
AT4G31490	3007
AT4G31500	1399
AT4G31510	583
AT4G31520	17
AT4G31530	953
AT4G31540	0
AT4G31550	861
AT4G31560	482
AT4G31570	2280
AT4G31580	2496
AT4G31590	1287
AT4G31600	444
AT4G31610	297
AT4G31615	11
AT4G31620	447
AT4G31630	4
AT4G31640	2
AT4G31650	1157
AT4G31660	0
AT4G31670	409
AT4G31680	2
AT4G31685	4
AT4G31690	4
AT4G31695	0
AT4G31700	13738
AT4G31710	1
AT4G31715	0
AT4G31720	1227
AT4G31730	57
AT4G31740	0
AT4G31750	621
AT4G31760	18
AT4G31770	478
AT4G31780	1866
AT4G31790	857
AT4G31800	986
AT4G31805	291
AT4G31810	1411
AT4G31820	758
AT4G31830	0
AT4G31840	3133
AT4G31850	780
AT4G31860	1252
AT4G31870	14
AT4G31875	0
AT4G31877	0
AT4G31880	4258
AT4G31890	405
AT4G31895	0
AT4G31900	4
AT4G31910	208
AT4G31920	488
AT4G31930	245
AT4G31940	0
AT4G31950	0
AT4G31960	0
AT4G31970	0
AT4G31980	297
AT4G31985	3843
AT4G31990	3362
AT4G32000	271
AT4G32010	1194
AT4G32020	7170
AT4G32030	1509
AT4G32040	778
AT4G32050	473
AT4G32060	5847
AT4G32070	1155
AT4G32080	0
AT4G32090	8
AT4G32100	0
AT4G32105	0
AT4G32110	1
AT4G32120	661
AT4G32130	1384
AT4G32140	577
AT4G32150	799
AT4G32160	1089
AT4G32170	108
AT4G32175	220
AT4G32180	2326
AT4G32190	1282
AT4G32200	301
AT4G32205	2
AT4G32208	24
AT4G32210	181
AT4G32212	19
AT4G32215	0
AT4G32220	1
AT4G32230	0
AT4G32240	1005
AT4G32250	1250
AT4G32260	4543
AT4G32265	0
AT4G32270	221
AT4G32272	464
AT4G32280	6
AT4G32285	1992
AT4G32290	549
AT4G32295	375
AT4G32300	460
AT4G32320	474
AT4G32330	3253
AT4G32340	1109
AT4G32342	0
AT4G32350	595
AT4G32360	535
AT4G32370	0
AT4G32375	0
AT4G32380	1
AT4G32390	2780
AT4G32400	828
AT4G32410	9437
AT4G32420	3429
AT4G32430	109
AT4G32440	779
AT4G32445	2
AT4G32450	186
AT4G32460	832
AT4G32470	2752
AT4G32475	0
AT4G32480	2200
AT4G32490	7
AT4G32500	9
AT4G32510	32
AT4G32520	3210
AT4G32530	1678
AT4G32535	34
AT4G32540	6
AT4G32551	4061
AT4G32560	505
AT4G32570	1586
AT4G32580	1
AT4G32590	889
AT4G32600	690
AT4G32605	700
AT4G32610	1980
AT4G32620	2950
AT4G32630	0
AT4G32640	2467
AT4G32650	11
AT4G32660	1152
AT4G32670	820
AT4G32680	516
AT4G32690	170
AT4G32700	894
AT4G32710	2648
AT4G32714	1
AT4G32717	0
AT4G32720	3078
AT4G32730	1457
AT4G32750	473
AT4G32760	2721
AT4G32765	0
AT4G32770	588
AT4G32780	150
AT4G32790	96
AT4G32800	72
AT4G32810	2
AT4G32820	1821
AT4G32830	1042
AT4G32840	791
AT4G32850	3443
AT4G32860	7
AT4G32870	38
AT4G32880	1047
AT4G32890	96
AT4G32900	512
AT4G32910	2192
AT4G32915	524
AT4G32920	1695
AT4G32930	1004
AT4G32940	1635
AT4G32950	12
AT4G32960	474
AT4G32970	688
AT4G32980	373
AT4G32990	11
AT4G33000	629
AT4G33010	6497
AT4G33020	6
AT4G33030	1696
AT4G33040	512
AT4G33050	164
AT4G33060	1091
AT4G33070	12
AT4G33080	3618
AT4G33090	4164
AT4G33100	218
AT4G33110	735
AT4G33120	6
AT4G33130	345
AT4G33140	703
AT4G33145	4
AT4G33150	909
AT4G33160	120
AT4G33170	135
AT4G33180	459
AT4G33200	3030
AT4G33210	3262
AT4G33220	2243
AT4G33230	6
AT4G33240	1797
AT4G33250	3809
AT4G33260	2517
AT4G33270	2592
AT4G33280	50
AT4G33290	0
AT4G33300	1385
AT4G33310	0
AT4G33320	0
AT4G33330	17
AT4G33350	700
AT4G33355	4
AT4G33360	678
AT4G33370	0
AT4G33380	1687
AT4G33390	70
AT4G33400	2348
AT4G33410	1071
AT4G33420	30
AT4G33430	1806
AT4G33440	345
AT4G33450	0
AT4G33460	459
AT4G33465	0
AT4G33467	3
AT4G33470	592
AT4G33480	1037
AT4G33490	641
AT4G33495	620
AT4G33500	1430
AT4G33510	4283
AT4G33520	1752
AT4G33530	1698
AT4G33540	763
AT4G33550	10
AT4G33560	28
AT4G33565	43
AT4G33580	946
AT4G33585	0
AT4G33590	0
AT4G33600	214
AT4G33610	13
AT4G33620	285
AT4G33625	1156
AT4G33630	1785
AT4G33640	669
AT4G33650	1056
AT4G33660	134
AT4G33666	3
AT4G33670	1311
AT4G33680	3539
AT4G33690	305
AT4G33700	2689
AT4G33710	0
AT4G33720	0
AT4G33730	0
AT4G33735	0
AT4G33740	918
AT4G33760	1491
AT4G33770	298
AT4G33780	613
AT4G33790	3844
AT4G33800	14
AT4G33810	37
AT4G33820	1
AT4G33830	0
AT4G33840	0
AT4G33850	0
AT4G33860	7
AT4G33865	5694
AT4G33870	7
AT4G33880	0
AT4G33885	0
AT4G33890	704
AT4G33900	0
AT4G33905	57
AT4G33910	1088
AT4G33920	675
AT4G33925	149
AT4G33930	4
AT4G33940	1076
AT4G33945	948
AT4G33950	348
AT4G33960	16
AT4G33970	34
AT4G33980	668
AT4G33985	132
AT4G33990	247
AT4G34000	753
AT4G34020	1010
AT4G34030	1476
AT4G34035	0
AT4G34040	1465
AT4G34050	2107
AT4G34060	6
AT4G34065	3
AT4G34070	462
AT4G34071	0
AT4G34080	0
AT4G34090	660
AT4G34100	3708
AT4G34103	0
AT4G34110	20372
AT4G34120	1315
AT4G34131	10
AT4G34135	5
AT4G34138	1251
AT4G34139	4
AT4G34140	648
AT4G34150	2361
AT4G34160	1340
AT4G34170	0
AT4G34180	1319
AT4G34190	2003
AT4G34200	6090
AT4G34210	0
AT4G34215	1316
AT4G34220	1962
AT4G34230	581
AT4G34240	1541
AT4G34250	649
AT4G34260	1693
AT4G34265	1301
AT4G34270	921
AT4G34280	706
AT4G34290	1798
AT4G34300	0
AT4G34310	722
AT4G34320	1
AT4G34330	0
AT4G34332	0
AT4G34340	177
AT4G34345	0
AT4G34350	2276
AT4G34360	344
AT4G34370	1000
AT4G34380	0
AT4G34390	783
AT4G34400	202
AT4G34410	34
AT4G34412	339
AT4G34415	0
AT4G34419	0
AT4G34420	98
AT4G34430	2002
AT4G34440	4
AT4G34450	8891
AT4G34460	1998
AT4G34470	0
AT4G34480	1287
AT4G34490	1833
AT4G34500	1134
AT4G34510	143
AT4G34520	0
AT4G34530	0
AT4G34540	412
AT4G34550	1
AT4G34555	859
AT4G34560	404
AT4G34570	729
AT4G34580	32
AT4G34590	4813
AT4G34600	6
AT4G34610	39
AT4G34620	6759
AT4G34630	856
AT4G34640	1916
AT4G34650	63
AT4G34660	816
AT4G34670	14334
AT4G34680	400
AT4G34690	0
AT4G34695	0
AT4G34700	3784
AT4G34710	14370
AT4G34720	2650
AT4G34730	579
AT4G34740	519
AT4G34750	385
AT4G34760	1204
AT4G34770	38
AT4G34780	0
AT4G34790	33
AT4G34800	74
AT4G34810	5
AT4G34830	1723
AT4G34840	348
AT4G34850	19
AT4G34860	804
AT4G34870	15149
AT4G34880	3
AT4G34881	56
AT4G34890	1671
AT4G34900	487
AT4G34910	1127
AT4G34920	1153
AT4G34930	28
AT4G34940	54
AT4G34950	268
AT4G34960	1194
AT4G34970	46
AT4G34975	0
AT4G34980	13489
AT4G34990	954
AT4G35000	3497
AT4G35010	103
AT4G35020	1520
AT4G35025	0
AT4G35030	67
AT4G35040	810
AT4G35050	1270
AT4G35060	3
AT4G35070	264
AT4G35080	1242
AT4G35090	1239
AT4G35100	25041
AT4G35110	236
AT4G35120	0
AT4G35130	166
AT4G35140	444
AT4G35150	0
AT4G35160	2102
AT4G35165	66
AT4G35170	0
AT4G35180	50
AT4G35190	1189
AT4G35200	0
AT4G35210	0
AT4G35220	1141
AT4G35230	1497
AT4G35240	843
AT4G35250	645
AT4G35260	1365
AT4G35270	240
AT4G35280	0
AT4G35290	294
AT4G35295	2
AT4G35300	3103
AT4G35310	2391
AT4G35320	157
AT4G35335	1112
AT4G35350	256
AT4G35360	997
AT4G35370	3
AT4G35375	0
AT4G35380	10
AT4G35390	23
AT4G35400	0
AT4G35410	366
AT4G35420	252
AT4G35430	0
AT4G35440	888
AT4G35450	5669
AT4G35460	563
AT4G35470	853
AT4G35480	72
AT4G35485	0
AT4G35490	1599
AT4G35500	228
AT4G35510	237
AT4G35519	0
AT4G35520	187
AT4G35530	367
AT4G35540	218
AT4G35550	909
AT4G35560	1063
AT4G35570	2953
AT4G35580	1823
AT4G35590	15
AT4G35600	167
AT4G35610	0
AT4G35620	886
AT4G35630	1752
AT4G35640	53
AT4G35650	7
AT4G35655	0
AT4G35660	0
AT4G35670	0
AT4G35680	3
AT4G35685	21
AT4G35690	0
AT4G35700	6
AT4G35710	0
AT4G35720	1
AT4G35725	3
AT4G35730	1223
AT4G35731	0
AT4G35733	0
AT4G35740	497
AT4G35750	2288
AT4G35760	768
AT4G35770	351
AT4G35780	738
AT4G35783	3
AT4G35785	2068
AT4G35790	4957
AT4G35800	8555
AT4G35810	0
AT4G35820	0
AT4G35830	9240
AT4G35840	471
AT4G35850	2634
AT4G35860	814
AT4G35870	434
AT4G35880	1283
AT4G35890	2160
AT4G35900	18
AT4G35905	419
AT4G35910	729
AT4G35920	1655
AT4G35930	453
AT4G35940	416
AT4G35950	1091
AT4G35970	103
AT4G35980	504
AT4G35985	66
AT4G35987	187
AT4G36000	5
AT4G36010	1642
AT4G36020	429
AT4G36030	0
AT4G36032	0
AT4G36040	10527
AT4G36050	498
AT4G36052	1
AT4G36060	24
AT4G36070	0
AT4G36080	2191
AT4G36090	17
AT4G36100	0
AT4G36105	9
AT4G36110	7
AT4G36120	350
AT4G36130	5926
AT4G36140	618
AT4G36150	293
AT4G36160	141
AT4G36170	0
AT4G36180	3359
AT4G36190	1156
AT4G36195	2076
AT4G36197	0
AT4G36210	1508
AT4G36220	1661
AT4G36230	87
AT4G36240	366
AT4G36245	0
AT4G36250	6087
AT4G36260	19
AT4G36270	534
AT4G36280	49
AT4G36290	849
AT4G36350	3
AT4G36360	13366
AT4G36370	0
AT4G36380	2218
AT4G36390	1026
AT4G36400	713
AT4G36410	85
AT4G36420	1282
AT4G36430	2
AT4G36440	1039
AT4G36450	103
AT4G36460	0
AT4G36470	243
AT4G36480	1106
AT4G36490	21
AT4G36500	172
AT4G36510	0
AT4G36515	248
AT4G36520	2437
AT4G36530	597
AT4G36540	1410
AT4G36550	464
AT4G36560	0
AT4G36570	190
AT4G36580	375
AT4G36590	5
AT4G36600	13
AT4G36610	5
AT4G36620	62
AT4G36630	1057
AT4G36635	0
AT4G36640	193
AT4G36648	1706
AT4G36650	538
AT4G36660	681
AT4G36670	214
AT4G36680	734
AT4G36690	7344
AT4G36700	1
AT4G36710	363
AT4G36720	254
AT4G36730	1722
AT4G36740	260
AT4G36750	547
AT4G36760	1283
AT4G36770	430
AT4G36780	2009
AT4G36790	552
AT4G36791	1
AT4G36795	0
AT4G36800	2076
AT4G36808	5
AT4G36810	0
AT4G36820	152
AT4G36830	59
AT4G36840	168
AT4G36850	339
AT4G36860	729
AT4G36870	218
AT4G36880	452
AT4G36890	788
AT4G36900	273
AT4G36910	1098
AT4G36920	978
AT4G36925	0
AT4G36930	827
AT4G36940	1078
AT4G36945	211
AT4G36950	25
AT4G36960	1333
AT4G36970	1095
AT4G36980	6217
AT4G36990	338
AT4G37000	820
AT4G37010	0
AT4G37020	461
AT4G37022	18
AT4G37030	57
AT4G37040	1349
AT4G37050	166
AT4G37060	0
AT4G37070	0
AT4G37080	682
AT4G37090	684
AT4G37095	51
AT4G37100	1327
AT4G37110	767
AT4G37120	2610
AT4G37130	654
AT4G37140	54
AT4G37150	2
AT4G37160	0
AT4G37170	176
AT4G37175	0
AT4G37180	1575
AT4G37190	531
AT4G37200	423
AT4G37210	1823
AT4G37220	8
AT4G37225	10
AT4G37230	12
AT4G37235	8
AT4G37240	482
AT4G37250	771
AT4G37260	3026
AT4G37270	1338
AT4G37280	976
AT4G37290	11
AT4G37295	11
AT4G37300	6723
AT4G37310	390
AT4G37320	595
AT4G37330	1666
AT4G37340	10
AT4G37360	1
AT4G37370	26
AT4G37380	195
AT4G37390	247
AT4G37400	259
AT4G37409	0
AT4G37410	4
AT4G37420	1
AT4G37430	0
AT4G37432	2
AT4G37435	0
AT4G37440	1304
AT4G37445	34
AT4G37450	1296
AT4G37460	2377
AT4G37470	1084
AT4G37480	450
AT4G37483	40
AT4G37490	805
AT4G37500	0
AT4G37510	2371
AT4G37520	18
AT4G37530	2
AT4G37540	256
AT4G37550	1664
AT4G37553	72
AT4G37560	63
AT4G37570	0
AT4G37580	17
AT4G37590	2789
AT4G37608	103
AT4G37610	1377
AT4G37620	4
AT4G37630	156
AT4G37640	2532
AT4G37650	463
AT4G37660	338
AT4G37670	281
AT4G37680	706
AT4G37682	37
AT4G37685	25
AT4G37690	31
AT4G37700	1
AT4G37705	0
AT4G37710	1
AT4G37720	0
AT4G37730	323
AT4G37740	176
AT4G37750	2778
AT4G37760	456
AT4G37770	0
AT4G37780	1
AT4G37790	1354
AT4G37800	30
AT4G37810	1053
AT4G37820	2103
AT4G37830	2290
AT4G37840	0
AT4G37850	1
AT4G37860	18
AT4G37870	12164
AT4G37880	775
AT4G37890	264
AT4G37895	1
AT4G37900	125
AT4G37910	6288
AT4G37920	705
AT4G37925	587
AT4G37930	8668
AT4G37940	0
AT4G37950	0
AT4G37970	6
AT4G37980	503
AT4G37990	4
AT4G38000	15
AT4G38005	0
AT4G38010	171
AT4G38020	328
AT4G38030	1
AT4G38040	819
AT4G38050	329
AT4G38060	606
AT4G38062	1045
AT4G38065	0
AT4G38070	9
AT4G38080	32
AT4G38090	590
AT4G38092	1
AT4G38100	911
AT4G38120	1242
AT4G38130	4616
AT4G38140	0
AT4G38150	728
AT4G38160	1139
AT4G38170	470
AT4G38180	85
AT4G38190	13
AT4G38200	1773
AT4G38210	9
AT4G38213	6
AT4G38215	2
AT4G38220	1467
AT4G38225	662
AT4G38230	305
AT4G38240	1163
AT4G38250	0
AT4G38260	331
AT4G38270	1168
AT4G38280	381
AT4G38290	4
AT4G38300	44
AT4G38310	3
AT4G38320	162
AT4G38330	147
AT4G38340	1
AT4G38350	3887
AT4G38360	798
AT4G38370	514
AT4G38380	579
AT4G38390	19
AT4G38400	195
AT4G38401	1
AT4G38405	0
AT4G38410	0
AT4G38420	4
AT4G38430	3420
AT4G38440	1668
AT4G38460	1017
AT4G38470	1779
AT4G38480	450
AT4G38490	722
AT4G38495	151
AT4G38500	866
AT4G38510	4168
AT4G38520	3105
AT4G38530	81
AT4G38540	3
AT4G38545	65
AT4G38550	0
AT4G38552	51
AT4G38560	0
AT4G38570	493
AT4G38580	1965
AT4G38590	2
AT4G38600	7148
AT4G38620	1634
AT4G38630	3997
AT4G38640	1179
AT4G38650	134
AT4G38660	3532
AT4G38670	278
AT4G38680	8806
AT4G38690	388
AT4G38700	58
AT4G38710	1408
AT4G38730	280
AT4G38740	4978
AT4G38760	3321
AT4G38770	1472
AT4G38775	0
AT4G38780	361
AT4G38781	1
AT4G38790	1197
AT4G38800	2680
AT4G38810	819
AT4G38820	0
AT4G38825	0
AT4G38830	8
AT4G38840	795
AT4G38850	11
AT4G38860	1866
AT4G38870	1
AT4G38880	1
AT4G38890	2499
AT4G38900	1070
AT4G38905	5
AT4G38910	237
AT4G38920	3062
AT4G38930	604
AT4G38932	891
AT4G38940	290
AT4G38950	4481
AT4G38960	150
AT4G38970	9686
AT4G38980	363
AT4G38990	0
AT4G39000	202
AT4G39010	257
AT4G39020	0
AT4G39030	161
AT4G39040	1790
AT4G39050	1930
AT4G39060	0
AT4G39070	80
AT4G39080	4454
AT4G39090	9372
AT4G39100	688
AT4G39110	108
AT4G39120	598
AT4G39130	0
AT4G39140	387
AT4G39150	1091
AT4G39160	671
AT4G39170	2632
AT4G39180	234
AT4G39190	451
AT4G39195	0
AT4G39200	14081
AT4G39210	1201
AT4G39220	845
AT4G39230	387
AT4G39235	174
AT4G39240	666
AT4G39250	0
AT4G39260	11871
AT4G39270	427
AT4G39280	2077
AT4G39290	0
AT4G39300	651
AT4G39320	284
AT4G39330	30136
AT4G39340	183
AT4G39345	0
AT4G39350	2041
AT4G39360	1
AT4G39361	104
AT4G39363	94
AT4G39364	112
AT4G39366	148
AT4G39370	339
AT4G39380	324
AT4G39390	442
AT4G39400	7306
AT4G39403	0
AT4G39404	0
AT4G39410	94
AT4G39420	1331
AT4G39460	2082
AT4G39470	565
AT4G39480	3999
AT4G39490	90
AT4G39500	0
AT4G39510	1099
AT4G39520	2555
AT4G39530	208
AT4G39540	755
AT4G39550	422
AT4G39560	428
AT4G39570	331
AT4G39580	3
AT4G39590	2
AT4G39600	164
AT4G39610	11
AT4G39615	0
AT4G39620	772
AT4G39630	225
AT4G39640	184
AT4G39650	6
AT4G39660	1227
AT4G39670	10
AT4G39672	0
AT4G39675	0
AT4G39680	5474
AT4G39690	1670
AT4G39700	11
AT4G39710	1331
AT4G39720	139
AT4G39730	1729
AT4G39740	239
AT4G39745	0
AT4G39750	0
AT4G39753	0
AT4G39756	0
AT4G39760	0
AT4G39770	12
AT4G39780	102
AT4G39790	43
AT4G39795	9
AT4G39800	2691
AT4G39810	39
AT4G39820	599
AT4G39830	21
AT4G39838	0
AT4G39840	0
AT4G39850	3965
AT4G39860	2732
AT4G39865	0
AT4G39870	768
AT4G39880	1372
AT4G39890	41
AT4G39900	2145
AT4G39910	1306
AT4G39917	15
AT4G39920	292
AT4G39925	35
AT4G39930	48
AT4G39940	880
AT4G39950	1037
AT4G39952	178
AT4G39955	229
AT4G39960	1541
AT4G39970	405
AT4G39980	2612
AT4G39985	0
AT4G39990	591
AT4G40000	534
AT4G40010	75
AT4G40011	0
AT4G40020	10
AT4G40030	11342
AT4G40040	11974
AT4G40042	204
AT4G40045	441
AT4G40050	1427
AT4G40060	3491
AT4G40063	0
AT4G40065	11
AT4G40070	29
AT4G40080	0
AT4G40085	0
AT4G40090	0
AT4G40100	0
AT5G00730	0
AT5G00735	0
AT5G00740	0
AT5G00745	0
AT5G00750	2
AT5G00755	6
AT5G00760	16
AT5G00765	9
AT5G00770	0
AT5G00775	0
AT5G00780	10
AT5G00785	0
AT5G00790	7
AT5G00795	0
AT5G00800	0
AT5G00805	0
AT5G00810	1
AT5G00815	0
AT5G00820	0
AT5G00825	0
AT5G00835	0
AT5G00840	0
AT5G00845	0
AT5G00850	0
AT5G00855	0
AT5G00860	0
AT5G00865	13
AT5G00870	0
AT5G00875	1
AT5G00880	0
AT5G00885	0
AT5G00895	0
AT5G00900	0
AT5G00905	0
AT5G00910	2
AT5G00920	0
AT5G00925	5
AT5G00930	0
AT5G00935	0
AT5G00940	0
AT5G00950	0
AT5G00955	0
AT5G00960	0
AT5G00965	1
AT5G00970	0
AT5G00975	0
AT5G00980	52
AT5G00985	21
AT5G00990	3
AT5G00995	0
AT5G01005	0
AT5G01010	2667
AT5G01015	99
AT5G01017	0
AT5G01020	3046
AT5G01030	829
AT5G01040	0
AT5G01045	0
AT5G01050	0
AT5G01055	0
AT5G01060	1
AT5G01065	0
AT5G01070	18
AT5G01075	467
AT5G01080	0
AT5G01090	1300
AT5G01095	0
AT5G01100	97
AT5G01105	0
AT5G01110	131
AT5G01115	0
AT5G01120	17
AT5G01125	0
AT5G01130	0
AT5G01135	1
AT5G01140	1
AT5G01145	1
AT5G01150	4
AT5G01155	0
AT5G01160	710
AT5G01165	0
AT5G01170	691
AT5G01175	179
AT5G01180	108
AT5G01185	0
AT5G01190	47
AT5G01195	0
AT5G01200	238
AT5G01205	13
AT5G01210	0
AT5G01215	0
AT5G01220	969
AT5G01225	0
AT5G01230	520
AT5G01235	1
AT5G01240	1441
AT5G01245	0
AT5G01250	0
AT5G01255	0
AT5G01260	503
AT5G01265	0
AT5G01270	1593
AT5G01275	0
AT5G01280	0
AT5G01285	0
AT5G01290	1005
AT5G01295	0
AT5G01300	1
AT5G01305	1
AT5G01310	445
AT5G01315	0
AT5G01320	2
AT5G01325	1
AT5G01330	5
AT5G01335	50
AT5G01340	219
AT5G01345	35
AT5G01350	3900
AT5G01360	27
AT5G01365	0
AT5G01370	747
AT5G01375	0
AT5G01380	2
AT5G01385	0
AT5G01390	653
AT5G01395	0
AT5G01400	1414
AT5G01405	0
AT5G01410	2382
AT5G01415	0
AT5G01420	144
AT5G01425	0
AT5G01430	384
AT5G01435	0
AT5G01440	0
AT5G01445	57
AT5G01450	384
AT5G01455	0
AT5G01460	2012
AT5G01465	0
AT5G01470	350
AT5G01475	0
AT5G01480	26
AT5G01485	0
AT5G01490	0
AT5G01495	5
AT5G01500	794
AT5G01505	11
AT5G01510	452
AT5G01515	8
AT5G01520	27
AT5G01530	12351
AT5G01535	0
AT5G01540	0
AT5G01542	1
AT5G01545	52
AT5G01550	0
AT5G01555	0
AT5G01560	519
AT5G01565	0
AT5G01570	123
AT5G01575	0
AT5G01580	0
AT5G01585	0
AT5G01590	3632
AT5G01595	66
AT5G01600	7627
AT5G01605	0
AT5G01610	142
AT5G01615	0
AT5G01620	634
AT5G01630	657
AT5G01635	0
AT5G01640	15
AT5G01645	0
AT5G01650	1477
AT5G01655	0
AT5G01660	267
AT5G01665	0
AT5G01670	321
AT5G01675	0
AT5G01680	0
AT5G01685	0
AT5G01690	0
AT5G01695	0
AT5G01700	21
AT5G01705	0
AT5G01710	1162
AT5G01715	18
AT5G01720	445
AT5G01725	0
AT5G01730	73
AT5G01732	1
AT5G01735	0
AT5G01740	57
AT5G01745	0
AT5G01747	1
AT5G01750	5971
AT5G01755	0
AT5G01760	37
AT5G01765	0
AT5G01770	994
AT5G01775	41
AT5G01780	583
AT5G01785	0
AT5G01790	210
AT5G01795	0
AT5G01800	1458
AT5G01805	0
AT5G01810	1053
AT5G01815	0
AT5G01820	5510
AT5G01825	0
AT5G01830	193
AT5G01835	0
AT5G01840	81
AT5G01845	0
AT5G01850	468
AT5G01855	0
AT5G01860	0
AT5G01865	0
AT5G01870	82
AT5G01875	0
AT5G01880	256
AT5G01881	2
AT5G01885	0
AT5G01890	1596
AT5G01895	0
AT5G01900	1
AT5G01910	372
AT5G01915	0
AT5G01920	1489
AT5G01925	0
AT5G01930	877
AT5G01935	4
AT5G01940	131
AT5G01945	3
AT5G01950	1351
AT5G01955	0
AT5G01960	1503
AT5G01965	0
AT5G01970	505
AT5G01975	0
AT5G01980	506
AT5G01985	0
AT5G01990	470
AT5G01995	0
AT5G02000	0
AT5G02010	613
AT5G02015	0
AT5G02020	222
AT5G02025	0
AT5G02030	1060
AT5G02035	0
AT5G02040	447
AT5G02045	0
AT5G02050	2469
AT5G02055	8
AT5G02060	132
AT5G02065	3
AT5G02070	0
AT5G02075	1
AT5G02080	122
AT5G02085	0
AT5G02090	9
AT5G02095	1
AT5G02100	426
AT5G02105	0
AT5G02110	11
AT5G02115	0
AT5G02120	668
AT5G02125	1
AT5G02130	331
AT5G02135	0
AT5G02140	78
AT5G02145	0
AT5G02150	458
AT5G02155	0
AT5G02160	3096
AT5G02170	12
AT5G02175	0
AT5G02180	60
AT5G02185	0
AT5G02190	1763
AT5G02195	0
AT5G02200	92
AT5G02205	0
AT5G02210	2
AT5G02215	0
AT5G02220	20
AT5G02225	14
AT5G02230	273
AT5G02240	7848
AT5G02244	7
AT5G02245	0
AT5G02250	1093
AT5G02255	0
AT5G02260	711
AT5G02265	0
AT5G02270	191
AT5G02275	0
AT5G02280	226
AT5G02290	762
AT5G02295	0
AT5G02305	0
AT5G02310	2974
AT5G02315	0
AT5G02320	291
AT5G02325	0
AT5G02330	0
AT5G02335	0
AT5G02340	0
AT5G02345	0
AT5G02350	14
AT5G02355	0
AT5G02360	2
AT5G02365	0
AT5G02370	783
AT5G02375	0
AT5G02380	36102
AT5G02385	0
AT5G02390	8
AT5G02395	0
AT5G02400	30
AT5G02405	0
AT5G02410	368
AT5G02415	46
AT5G02420	28
AT5G02425	27
AT5G02430	254
AT5G02435	0
AT5G02440	226
AT5G02445	0
AT5G02450	11004
AT5G02455	0
AT5G02460	265
AT5G02465	0
AT5G02470	356
AT5G02480	2078
AT5G02485	0
AT5G02490	4414
AT5G02495	0
AT5G02500	82704
AT5G02502	417
AT5G02505	0
AT5G02510	30
AT5G02515	101
AT5G02520	289
AT5G02525	3
AT5G02530	2994
AT5G02535	8
AT5G02540	1759
AT5G02550	787
AT5G02555	0
AT5G02560	354
AT5G02565	56
AT5G02570	0
AT5G02575	71
AT5G02580	52
AT5G02590	322
AT5G02595	7
AT5G02600	179
AT5G02605	12
AT5G02610	3473
AT5G02615	0
AT5G02620	783
AT5G02630	131
AT5G02635	0
AT5G02640	5
AT5G02645	1
AT5G02650	182
AT5G02655	0
AT5G02660	0
AT5G02665	1
AT5G02670	257
AT5G02675	1
AT5G02680	264
AT5G02685	0
AT5G02690	129
AT5G02695	0
AT5G02700	0
AT5G02705	14
AT5G02710	643
AT5G02715	0
AT5G02720	0
AT5G02725	0
AT5G02730	0
AT5G02735	0
AT5G02740	1123
AT5G02745	3
AT5G02750	55
AT5G02755	0
AT5G02760	5
AT5G02765	0
AT5G02770	8087
AT5G02775	0
AT5G02780	9
AT5G02785	0
AT5G02790	2925
AT5G02795	0
AT5G02800	648
AT5G02805	0
AT5G02810	3082
AT5G02815	0
AT5G02820	718
AT5G02825	0
AT5G02830	533
AT5G02835	0
AT5G02840	726
AT5G02850	626
AT5G02855	0
AT5G02860	1137
AT5G02865	8
AT5G02870	17951
AT5G02875	19
AT5G02880	2464
AT5G02885	2
AT5G02890	459
AT5G02895	0
AT5G02900	1
AT5G02905	0
AT5G02910	359
AT5G02915	0
AT5G02920	0
AT5G02925	0
AT5G02930	1
AT5G02935	0
AT5G02940	7519
AT5G02945	0
AT5G02950	408
AT5G02955	2
AT5G02960	15823
AT5G02965	0
AT5G02970	582
AT5G02975	1
AT5G02980	0
AT5G02985	0
AT5G02990	0
AT5G02995	0
AT5G03000	0
AT5G03005	0
AT5G03010	21
AT5G03015	0
AT5G03020	2
AT5G03025	0
AT5G03030	307
AT5G03035	2
AT5G03040	2394
AT5G03045	0
AT5G03050	402
AT5G03055	0
AT5G03060	84
AT5G03065	0
AT5G03070	580
AT5G03075	0
AT5G03080	582
AT5G03085	27
AT5G03090	0
AT5G03095	0
AT5G03100	230
AT5G03105	0
AT5G03110	102
AT5G03115	0
AT5G03120	129
AT5G03125	0
AT5G03130	2
AT5G03135	0
AT5G03140	546
AT5G03145	0
AT5G03150	113
AT5G03155	0
AT5G03160	1663
AT5G03165	44
AT5G03170	187
AT5G03175	12
AT5G03180	382
AT5G03185	0
AT5G03190	903
AT5G03195	4
AT5G03200	401
AT5G03204	0
AT5G03205	0
AT5G03210	21
AT5G03215	0
AT5G03220	250
AT5G03225	0
AT5G03230	228
AT5G03235	5
AT5G03240	6688
AT5G03245	0
AT5G03250	149
AT5G03255	1
AT5G03260	107
AT5G03265	0
AT5G03270	3
AT5G03275	0
AT5G03280	2644
AT5G03285	40
AT5G03290	1597
AT5G03295	0
AT5G03300	2986
AT5G03305	0
AT5G03310	0
AT5G03315	18
AT5G03320	562
AT5G03325	0
AT5G03330	436
AT5G03335	0
AT5G03340	1333
AT5G03345	683
AT5G03350	1
AT5G03355	23
AT5G03360	0
AT5G03370	200
AT5G03375	0
AT5G03377	23
AT5G03380	921
AT5G03385	0
AT5G03390	1045
AT5G03395	0
AT5G03400	0
AT5G03405	0
AT5G03406	263
AT5G03415	852
AT5G03420	1658
AT5G03425	0
AT5G03430	1240
AT5G03435	1
AT5G03440	406
AT5G03445	0
AT5G03450	683
AT5G03452	0
AT5G03455	410
AT5G03460	1056
AT5G03465	0
AT5G03470	589
AT5G03475	19
AT5G03480	0
AT5G03485	43
AT5G03490	85
AT5G03495	20
AT5G03500	336
AT5G03510	86
AT5G03515	2
AT5G03520	1524
AT5G03525	0
AT5G03530	795
AT5G03535	0
AT5G03540	1936
AT5G03545	58
AT5G03550	0
AT5G03552	1
AT5G03553	3
AT5G03555	144
AT5G03560	552
AT5G03565	0
AT5G03570	0
AT5G03575	7
AT5G03580	0
AT5G03585	7
AT5G03590	0
AT5G03595	0
AT5G03600	2
AT5G03605	0
AT5G03610	1906
AT5G03615	38
AT5G03620	28
AT5G03625	0
AT5G03630	1911
AT5G03635	0
AT5G03640	9
AT5G03645	0
AT5G03650	2717
AT5G03660	2149
AT5G03668	6
AT5G03670	143
AT5G03680	144
AT5G03685	0
AT5G03690	343
AT5G03695	0
AT5G03700	56
AT5G03705	0
AT5G03710	6
AT5G03715	0
AT5G03720	239
AT5G03730	2128
AT5G03735	0
AT5G03740	3604
AT5G03745	0
AT5G03750	0
AT5G03755	0
AT5G03760	392
AT5G03765	0
AT5G03770	170
AT5G03775	0
AT5G03780	229
AT5G03785	0
AT5G03790	42
AT5G03795	57
AT5G03800	302
AT5G03805	0
AT5G03810	0
AT5G03815	0
AT5G03820	0
AT5G03825	2
AT5G03830	684
AT5G03835	0
AT5G03840	29
AT5G03845	0
AT5G03850	5252
AT5G03858	0
AT5G03860	9
AT5G03870	772
AT5G03875	10
AT5G03880	1811
AT5G03885	35
AT5G03890	46
AT5G03900	1409
AT5G03905	370
AT5G03910	996
AT5G03915	0
AT5G03920	5
AT5G03925	0
AT5G03930	37
AT5G03935	0
AT5G03940	3679
AT5G03944	0
AT5G03945	0
AT5G03950	0
AT5G03955	0
AT5G03960	110
AT5G03965	0
AT5G03970	574
AT5G03975	0
AT5G03980	0
AT5G03985	13
AT5G03990	153
AT5G03995	2
AT5G04000	8
AT5G04005	0
AT5G04010	0
AT5G04015	0
AT5G04020	867
AT5G04025	0
AT5G04030	0
AT5G04035	0
AT5G04040	1353
AT5G04045	1
AT5G04047	58
AT5G04050	460
AT5G04055	12
AT5G04060	778
AT5G04065	15
AT5G04070	304
AT5G04075	8
AT5G04080	219
AT5G04085	0
AT5G04090	1061
AT5G04105	3
AT5G04110	542
AT5G04115	0
AT5G04120	1
AT5G04125	0
AT5G04130	1514
AT5G04135	0
AT5G04140	5648
AT5G04145	0
AT5G04150	0
AT5G04160	920
AT5G04165	0
AT5G04170	1096
AT5G04175	0
AT5G04180	31
AT5G04185	0
AT5G04190	19
AT5G04195	0
AT5G04200	50
AT5G04205	2
AT5G04210	0
AT5G04215	0
AT5G04220	101
AT5G04225	0
AT5G04230	223
AT5G04235	406
AT5G04238	0
AT5G04240	1545
AT5G04245	0
AT5G04250	292
AT5G04255	0
AT5G04260	280
AT5G04267	0
AT5G04270	253
AT5G04275	0
AT5G04280	2881
AT5G04290	3929
AT5G04305	0
AT5G04310	74
AT5G04315	0
AT5G04320	1011
AT5G04325	0
AT5G04330	19
AT5G04335	0
AT5G04340	12
AT5G04345	0
AT5G04347	13
AT5G04350	5
AT5G04355	0
AT5G04360	1241
AT5G04365	0
AT5G04370	0
AT5G04375	0
AT5G04380	0
AT5G04385	0
AT5G04390	3
AT5G04395	0
AT5G04400	0
AT5G04405	0
AT5G04410	3197
AT5G04415	0
AT5G04420	1380
AT5G04425	23
AT5G04430	4804
AT5G04435	0
AT5G04440	788
AT5G04445	0
AT5G04455	0
AT5G04460	991
AT5G04465	0
AT5G04470	167
AT5G04475	0
AT5G04480	1404
AT5G04490	907
AT5G04495	0
AT5G04500	172
AT5G04505	0
AT5G04510	1112
AT5G04515	0
AT5G04520	209
AT5G04525	0
AT5G04530	947
AT5G04540	1087
AT5G04545	0
AT5G04550	2369
AT5G04560	2881
AT5G04575	0
AT5G04585	0
AT5G04590	5174
AT5G04595	0
AT5G04600	3003
AT5G04605	0
AT5G04610	0
AT5G04615	0
AT5G04620	529
AT5G04625	0
AT5G04630	2
AT5G04635	0
AT5G04640	7
AT5G04650	0
AT5G04660	0
AT5G04665	0
AT5G04670	1253
AT5G04675	0
AT5G04680	117
AT5G04685	0
AT5G04690	74
AT5G04695	0
AT5G04700	77
AT5G04705	0
AT5G04710	1300
AT5G04715	0
AT5G04720	1996
AT5G04725	0
AT5G04730	1
AT5G04740	1429
AT5G04745	0
AT5G04750	1051
AT5G04755	0
AT5G04760	187
AT5G04765	0
AT5G04770	628
AT5G04775	0
AT5G04780	183
AT5G04781	32
AT5G04785	0
AT5G04790	0
AT5G04795	0
AT5G04800	3770
AT5G04810	3007
AT5G04815	0
AT5G04820	207
AT5G04825	0
AT5G04830	1024
AT5G04840	320
AT5G04845	0
AT5G04850	718
AT5G04853	0
AT5G04855	0
AT5G04860	301
AT5G04865	0
AT5G04870	0
AT5G04880	133
AT5G04885	8910
AT5G04890	241
AT5G04895	666
AT5G04900	599
AT5G04905	1
AT5G04910	546
AT5G04915	0
AT5G04920	1326
AT5G04925	0
AT5G04930	1351
AT5G04933	1
AT5G04935	0
AT5G04937	1
AT5G04940	920
AT5G04945	0
AT5G04950	0
AT5G04955	0
AT5G04960	0
AT5G04965	0
AT5G04970	2
AT5G04975	0
AT5G04980	100
AT5G04985	0
AT5G04990	911
AT5G04995	0
AT5G05000	1206
AT5G05005	0
AT5G05010	6617
AT5G05015	0
AT5G05020	0
AT5G05025	0
AT5G05030	0
AT5G05035	0
AT5G05040	8
AT5G05045	0
AT5G05050	0
AT5G05055	0
AT5G05060	1647
AT5G05065	0
AT5G05070	3
AT5G05075	0
AT5G05080	3192
AT5G05085	2
AT5G05090	4
AT5G05095	0
AT5G05100	1455
AT5G05105	0
AT5G05110	379
AT5G05113	0
AT5G05120	0
AT5G05125	0
AT5G05130	230
AT5G05135	1
AT5G05140	922
AT5G05150	0
AT5G05155	0
AT5G05160	346
AT5G05170	8006
AT5G05175	0
AT5G05180	752
AT5G05185	0
AT5G05190	32
AT5G05195	0
AT5G05200	1765
AT5G05205	0
AT5G05210	1613
AT5G05215	0
AT5G05220	3
AT5G05230	751
AT5G05235	0
AT5G05240	431
AT5G05250	16
AT5G05255	0
AT5G05260	0
AT5G05265	0
AT5G05270	1229
AT5G05275	0
AT5G05280	3
AT5G05285	0
AT5G05290	2
AT5G05295	0
AT5G05300	1
AT5G05310	374
AT5G05315	0
AT5G05320	5
AT5G05325	0
AT5G05330	172
AT5G05335	0
AT5G05340	1
AT5G05350	105
AT5G05360	611
AT5G05365	16
AT5G05370	474
AT5G05375	0
AT5G05380	116
AT5G05385	0
AT5G05390	2
AT5G05395	9
AT5G05400	11
AT5G05410	282
AT5G05415	10
AT5G05420	0
AT5G05425	13
AT5G05430	1
AT5G05435	94
AT5G05440	89
AT5G05445	4
AT5G05450	1206
AT5G05455	0
AT5G05460	69
AT5G05465	3
AT5G05470	589
AT5G05475	0
AT5G05480	425
AT5G05485	0
AT5G05490	24
AT5G05495	0
AT5G05500	6
AT5G05505	0
AT5G05510	243
AT5G05515	0
AT5G05520	1038
AT5G05525	0
AT5G05530	1
AT5G05535	0
AT5G05540	988
AT5G05545	11
AT5G05550	365
AT5G05555	0
AT5G05560	1371
AT5G05565	0
AT5G05570	784
AT5G05580	706
AT5G05585	0
AT5G05590	286
AT5G05598	0
AT5G05600	1710
AT5G05605	0
AT5G05610	2168
AT5G05620	1016
AT5G05625	0
AT5G05630	128
AT5G05635	0
AT5G05640	35
AT5G05645	0
AT5G05650	0
AT5G05653	0
AT5G05657	0
AT5G05660	1702
AT5G05665	0
AT5G05670	968
AT5G05675	0
AT5G05680	739
AT5G05685	0
AT5G05690	1468
AT5G05695	1
AT5G05700	711
AT5G05705	1
AT5G05710	112
AT5G05720	4
AT5G05725	0
AT5G05730	782
AT5G05735	0
AT5G05740	1838
AT5G05745	0
AT5G05750	401
AT5G05755	0
AT5G05760	368
AT5G05765	8
AT5G05770	0
AT5G05780	2979
AT5G05785	5
AT5G05790	78
AT5G05795	0
AT5G05800	1483
AT5G05805	9
AT5G05810	163
AT5G05815	0
AT5G05820	480
AT5G05825	0
AT5G05830	470
AT5G05835	0
AT5G05840	19
AT5G05845	0
AT5G05850	146
AT5G05855	0
AT5G05860	77
AT5G05865	0
AT5G05870	16
AT5G05875	0
AT5G05880	1
AT5G05885	0
AT5G05890	6
AT5G05895	0
AT5G05900	0
AT5G05905	1
AT5G05910	0
AT5G05915	0
AT5G05920	394
AT5G05925	0
AT5G05930	494
AT5G05935	0
AT5G05940	462
AT5G05945	0
AT5G05950	613
AT5G05955	0
AT5G05960	17
AT5G05965	3
AT5G05970	911
AT5G05975	2
AT5G05980	999
AT5G05985	0
AT5G05987	304
AT5G05990	569
AT5G05995	0
AT5G06000	193
AT5G06005	0
AT5G06010	0
AT5G06015	0
AT5G06020	0
AT5G06025	2
AT5G06030	0
AT5G06035	0
AT5G06040	0
AT5G06043	0
AT5G06045	0
AT5G06050	1239
AT5G06055	0
AT5G06060	1694
AT5G06065	0
AT5G06070	10
AT5G06075	0
AT5G06080	0
AT5G06085	0
AT5G06090	0
AT5G06095	0
AT5G06100	791
AT5G06105	0
AT5G06110	1906
AT5G06115	0
AT5G06120	1488
AT5G06125	0
AT5G06130	1409
AT5G06140	2223
AT5G06145	0
AT5G06150	2234
AT5G06155	0
AT5G06160	1805
AT5G06165	12
AT5G06170	5
AT5G06175	0
AT5G06180	342
AT5G06185	0
AT5G06190	330
AT5G06200	3
AT5G06205	0
AT5G06210	527
AT5G06220	1446
AT5G06230	18
AT5G06235	0
AT5G06240	417
AT5G06245	0
AT5G06250	53
AT5G06255	0
AT5G06260	783
AT5G06265	526
AT5G06270	253
AT5G06275	0
AT5G06278	5
AT5G06280	92
AT5G06285	0
AT5G06290	3092
AT5G06295	8
AT5G06300	10
AT5G06305	0
AT5G06310	231
AT5G06320	965
AT5G06325	0
AT5G06330	8
AT5G06335	0
AT5G06340	1292
AT5G06345	0
AT5G06350	692
AT5G06360	3845
AT5G06365	0
AT5G06370	692
AT5G06380	10
AT5G06385	0
AT5G06390	1233
AT5G06395	0
AT5G06400	76
AT5G06405	0
AT5G06410	225
AT5G06415	0
AT5G06420	94
AT5G06425	0
AT5G06430	336
AT5G06435	0
AT5G06440	915
AT5G06445	0
AT5G06450	280
AT5G06455	0
AT5G06460	2069
AT5G06465	1
AT5G06470	252
AT5G06475	2
AT5G06480	208
AT5G06490	0
AT5G06495	0
AT5G06500	0
AT5G06505	0
AT5G06510	35
AT5G06515	0
AT5G06520	0
AT5G06525	0
AT5G06530	405
AT5G06535	2
AT5G06540	161
AT5G06545	0
AT5G06550	751
AT5G06560	968
AT5G06565	2
AT5G06570	8
AT5G06575	0
AT5G06580	504
AT5G06585	0
AT5G06590	156
AT5G06595	0
AT5G06600	4364
AT5G06605	0
AT5G06610	544
AT5G06615	0
AT5G06620	397
AT5G06630	0
AT5G06634	0
AT5G06635	0
AT5G06640	1
AT5G06645	0
AT5G06650	4
AT5G06655	0
AT5G06660	868
AT5G06665	0
AT5G06670	1221
AT5G06675	0
AT5G06680	865
AT5G06685	0
AT5G06690	1262
AT5G06695	0
AT5G06700	2494
AT5G06705	0
AT5G06710	671
AT5G06715	0
AT5G06720	3
AT5G06730	0
AT5G06735	0
AT5G06740	0
AT5G06745	0
AT5G06750	315
AT5G06755	0
AT5G06760	1
AT5G06765	0
AT5G06770	170
AT5G06775	0
AT5G06780	1230
AT5G06785	0
AT5G06790	90
AT5G06795	0
AT5G06800	4
AT5G06805	0
AT5G06810	209
AT5G06811	179
AT5G06815	0
AT5G06820	32
AT5G06825	13
AT5G06830	1030
AT5G06835	3
AT5G06839	54
AT5G06845	3
AT5G06850	243
AT5G06855	0
AT5G06860	2
AT5G06865	6
AT5G06870	1597
AT5G06875	0
AT5G06880	0
AT5G06885	0
AT5G06890	0
AT5G06900	0
AT5G06905	0
AT5G06910	851
AT5G06915	0
AT5G06920	0
AT5G06925	0
AT5G06930	37
AT5G06935	0
AT5G06940	462
AT5G06945	0
AT5G06950	729
AT5G06955	0
AT5G06960	249
AT5G06965	0
AT5G06970	1901
AT5G06975	0
AT5G06980	69
AT5G06985	0
AT5G06990	2
AT5G06995	0
AT5G07000	28
AT5G07005	0
AT5G07010	52
AT5G07015	0
AT5G07020	1214
AT5G07025	0
AT5G07030	6040
AT5G07035	0
AT5G07040	3
AT5G07050	0
AT5G07055	0
AT5G07060	17
AT5G07065	0
AT5G07070	85
AT5G07075	0
AT5G07080	87
AT5G07090	16304
AT5G07095	13
AT5G07100	1
AT5G07105	11
AT5G07110	14
AT5G07115	3
AT5G07120	397
AT5G07125	0
AT5G07130	95
AT5G07135	0
AT5G07140	446
AT5G07145	0
AT5G07150	0
AT5G07152	25
AT5G07155	0
AT5G07160	0
AT5G07165	0
AT5G07170	4
AT5G07175	34
AT5G07180	1439
AT5G07185	0
AT5G07190	1
AT5G07195	0
AT5G07200	6
AT5G07205	0
AT5G07210	0
AT5G07215	0
AT5G07220	98
AT5G07225	20
AT5G07230	6
AT5G07240	297
AT5G07250	253
AT5G07255	0
AT5G07260	4
AT5G07265	0
AT5G07270	945
AT5G07275	0
AT5G07280	1653
AT5G07285	111
AT5G07290	1566
AT5G07295	0
AT5G07300	1928
AT5G07310	0
AT5G07315	0
AT5G07320	484
AT5G07322	4
AT5G07325	0
AT5G07330	0
AT5G07335	0
AT5G07340	3237
AT5G07345	0
AT5G07350	4794
AT5G07355	0
AT5G07360	423
AT5G07365	0
AT5G07370	689
AT5G07380	82
AT5G07385	0
AT5G07390	0
AT5G07395	1
AT5G07400	136
AT5G07405	0
AT5G07410	106
AT5G07415	0
AT5G07420	2
AT5G07425	0
AT5G07430	52
AT5G07435	0
AT5G07440	2601
AT5G07445	0
AT5G07450	2
AT5G07455	0
AT5G07460	217
AT5G07465	0
AT5G07470	1312
AT5G07475	0
AT5G07480	0
AT5G07485	0
AT5G07490	3
AT5G07495	0
AT5G07500	3
AT5G07505	0
AT5G07510	11
AT5G07515	0
AT5G07520	1
AT5G07525	7
AT5G07530	66
AT5G07535	0
AT5G07540	3
AT5G07545	0
AT5G07550	5
AT5G07555	0
AT5G07560	8
AT5G07565	0
AT5G07570	1
AT5G07571	0
AT5G07572	0
AT5G07575	0
AT5G07580	496
AT5G07585	0
AT5G07590	599
AT5G07595	0
AT5G07600	1
AT5G07605	0
AT5G07610	247
AT5G07615	0
AT5G07620	201
AT5G07625	0
AT5G07630	1228
AT5G07635	0
AT5G07640	46
AT5G07650	1
AT5G07655	0
AT5G07660	925
AT5G07665	0
AT5G07670	466
AT5G07675	0
AT5G07680	599
AT5G07685	2
AT5G07690	4
AT5G07695	1
AT5G07700	0
AT5G07705	0
AT5G07710	238
AT5G07715	23
AT5G07720	83
AT5G07725	10
AT5G07730	223
AT5G07735	4
AT5G07740	2759
AT5G07745	1
AT5G07760	4
AT5G07770	751
AT5G07775	0
AT5G07780	56
AT5G07785	2
AT5G07790	431
AT5G07795	0
AT5G07800	227
AT5G07805	0
AT5G07810	575
AT5G07815	0
AT5G07820	95
AT5G07825	0
AT5G07830	431
AT5G07835	0
AT5G07840	370
AT5G07845	0
AT5G07850	0
AT5G07855	0
AT5G07860	349
AT5G07865	1
AT5G07870	330
AT5G07875	0
AT5G07880	7
AT5G07885	4
AT5G07890	591
AT5G07895	10
AT5G07900	197
AT5G07905	0
AT5G07910	380
AT5G07915	0
AT5G07920	1010
AT5G07925	0
AT5G07930	0
AT5G07935	0
AT5G07940	1411
AT5G07945	0
AT5G07950	414
AT5G07955	0
AT5G07960	958
AT5G07965	0
AT5G07970	1900
AT5G07975	0
AT5G07980	1045
AT5G07985	0
AT5G07990	633
AT5G07995	0
AT5G08000	5319
AT5G08005	2
AT5G08010	639
AT5G08015	0
AT5G08020	557
AT5G08025	0
AT5G08030	7
AT5G08035	0
AT5G08040	1554
AT5G08045	0
AT5G08050	839
AT5G08055	0
AT5G08060	1536
AT5G08065	0
AT5G08070	60
AT5G08075	0
AT5G08080	1573
AT5G08085	0
AT5G08090	1
AT5G08095	0
AT5G08100	1617
AT5G08105	0
AT5G08110	561
AT5G08115	0
AT5G08120	1443
AT5G08125	0
AT5G08130	2774
AT5G08135	17
AT5G08139	501
AT5G08141	3
AT5G08150	3
AT5G08160	1131
AT5G08165	0
AT5G08170	755
AT5G08175	0
AT5G08180	4117
AT5G08185	16
AT5G08190	925
AT5G08195	0
AT5G08200	436
AT5G08205	0
AT5G08210	5
AT5G08215	0
AT5G08225	0
AT5G08230	1518
AT5G08235	8
AT5G08240	3
AT5G08250	0
AT5G08255	0
AT5G08260	7443
AT5G08265	0
AT5G08270	213
AT5G08275	0
AT5G08280	4105
AT5G08285	0
AT5G08290	2532
AT5G08300	2216
AT5G08305	113
AT5G08310	243
AT5G08315	57
AT5G08320	214
AT5G08330	684
AT5G08335	149
AT5G08340	328
AT5G08350	0
AT5G08360	17
AT5G08370	635
AT5G08375	0
AT5G08380	1845
AT5G08385	0
AT5G08390	1165
AT5G08391	31
AT5G08395	0
AT5G08400	572
AT5G08410	687
AT5G08415	937
AT5G08420	3164
AT5G08425	0
AT5G08430	1328
AT5G08435	0
AT5G08440	832
AT5G08445	0
AT5G08450	3916
AT5G08455	0
AT5G08460	3
AT5G08465	0
AT5G08470	1523
AT5G08475	0
AT5G08480	0
AT5G08485	0
AT5G08490	81
AT5G08495	21
AT5G08500	932
AT5G08505	0
AT5G08510	372
AT5G08515	10
AT5G08520	3329
AT5G08525	2
AT5G08530	7533
AT5G08535	432
AT5G08540	1718
AT5G08550	1146
AT5G08560	1721
AT5G08565	243
AT5G08570	2230
AT5G08575	1
AT5G08580	1612
AT5G08585	0
AT5G08590	1727
AT5G08595	3
AT5G08600	73
AT5G08605	0
AT5G08610	5120
AT5G08615	0
AT5G08620	2066
AT5G08630	1649
AT5G08635	0
AT5G08640	3882
AT5G08645	0
AT5G08650	1808
AT5G08655	0
AT5G08660	754
AT5G08665	0
AT5G08670	7237
AT5G08675	0
AT5G08680	3236
AT5G08685	0
AT5G08690	8655
AT5G08695	1
AT5G08705	0
AT5G08710	421
AT5G08712	0
AT5G08715	2
AT5G08717	0
AT5G08720	758
AT5G08725	0
AT5G08730	2
AT5G08735	0
AT5G08740	862
AT5G08745	0
AT5G08750	480
AT5G08755	0
AT5G08760	49
AT5G08765	1
AT5G08770	239
AT5G08775	1
AT5G08780	591
AT5G08785	0
AT5G08790	1354
AT5G08800	0
AT5G08805	8
AT5G08810	0
AT5G08815	0
AT5G08820	0
AT5G08825	2
AT5G08830	0
AT5G08835	0
AT5G08840	0
AT5G08845	0
AT5G08850	0
AT5G08855	12
AT5G08860	0
AT5G08865	0
AT5G08870	0
AT5G08875	0
AT5G08880	0
AT5G08885	0
AT5G08890	0
AT5G08895	0
AT5G08900	0
AT5G08905	0
AT5G08910	0
AT5G08915	0
AT5G08920	0
AT5G08925	0
AT5G08930	0
AT5G08935	0
AT5G08940	0
AT5G08945	0
AT5G08950	0
AT5G08955	0
AT5G08960	0
AT5G08965	0
AT5G08970	0
AT5G08975	0
AT5G08980	0
AT5G08985	0
AT5G08990	5
AT5G08995	0
AT5G09000	0
AT5G09005	0
AT5G09010	0
AT5G09015	0
AT5G09020	0
AT5G09025	1
AT5G09030	0
AT5G09035	0
AT5G09040	0
AT5G09045	0
AT5G09050	0
AT5G09055	0
AT5G09060	0
AT5G09065	2
AT5G09070	0
AT5G09080	0
AT5G09085	0
AT5G09090	1
AT5G09095	0
AT5G09100	0
AT5G09105	0
AT5G09110	0
AT5G09120	0
AT5G09125	0
AT5G09130	0
AT5G09135	1
AT5G09140	0
AT5G09145	0
AT5G09150	0
AT5G09155	0
AT5G09160	1
AT5G09165	0
AT5G09170	0
AT5G09175	8
AT5G09185	0
AT5G09190	0
AT5G09195	2
AT5G09200	0
AT5G09205	0
AT5G09210	4
AT5G09215	0
AT5G09220	2902
AT5G09225	475
AT5G09230	297
AT5G09235	0
AT5G09240	256
AT5G09245	0
AT5G09250	503
AT5G09255	0
AT5G09260	322
AT5G09265	0
AT5G09270	385
AT5G09275	2
AT5G09280	0
AT5G09285	0
AT5G09290	2
AT5G09295	15
AT5G09300	853
AT5G09305	0
AT5G09310	476
AT5G09315	128
AT5G09320	0
AT5G09325	1
AT5G09330	2752
AT5G09335	0
AT5G09340	0
AT5G09345	0
AT5G09350	662
AT5G09360	5
AT5G09365	0
AT5G09370	58
AT5G09375	0
AT5G09380	292
AT5G09385	11
AT5G09390	1006
AT5G09395	0
AT5G09400	1004
AT5G09405	0
AT5G09410	2147
AT5G09415	0
AT5G09420	538
AT5G09425	0
AT5G09430	3
AT5G09435	0
AT5G09440	1059
AT5G09443	10
AT5G09445	0
AT5G09450	433
AT5G09455	0
AT5G09460	3266
AT5G09465	2
AT5G09470	3
AT5G09475	0
AT5G09480	0
AT5G09490	2
AT5G09495	0
AT5G09500	21
AT5G09505	2
AT5G09510	5712
AT5G09513	0
AT5G09515	0
AT5G09520	4
AT5G09530	44
AT5G09535	3
AT5G09540	260
AT5G09545	0
AT5G09550	5
AT5G09555	0
AT5G09560	1
AT5G09565	0
AT5G09570	5
AT5G09580	141
AT5G09585	1
AT5G09590	4302
AT5G09595	0
AT5G09600	130
AT5G09605	0
AT5G09610	0
AT5G09615	0
AT5G09620	2269
AT5G09630	129
AT5G09635	0
AT5G09640	0
AT5G09645	0
AT5G09650	4071
AT5G09655	0
AT5G09660	2760
AT5G09665	0
AT5G09670	1200
AT5G09675	5
AT5G09680	570
AT5G09685	0
AT5G09690	312
AT5G09695	0
AT5G09700	3
AT5G09705	0
AT5G09710	3
AT5G09711	0
AT5G09715	0
AT5G09720	1
AT5G09730	20102
AT5G09735	0
AT5G09740	686
AT5G09750	198
AT5G09755	0
AT5G09760	1048
AT5G09765	0
AT5G09770	1363
AT5G09775	0
AT5G09780	0
AT5G09785	42
AT5G09790	319
AT5G09795	0
AT5G09800	37
AT5G09805	7
AT5G09810	20891
AT5G09815	0
AT5G09820	189
AT5G09825	0
AT5G09830	599
AT5G09835	0
AT5G09840	562
AT5G09845	0
AT5G09850	1775
AT5G09855	0
AT5G09860	1106
AT5G09865	0
AT5G09870	3177
AT5G09875	0
AT5G09876	3
AT5G09880	4071
AT5G09885	0
AT5G09890	853
AT5G09895	0
AT5G09900	3991
AT5G09910	1
AT5G09915	0
AT5G09920	1355
AT5G09925	0
AT5G09930	0
AT5G09940	0
AT5G09945	0
AT5G09950	221
AT5G09955	0
AT5G09960	232
AT5G09965	0
AT5G09970	308
AT5G09975	0
AT5G09976	4
AT5G09978	1
AT5G09980	162
AT5G09990	281
AT5G09995	283
AT5G10000	0
AT5G10010	2401
AT5G10020	1499
AT5G10030	82
AT5G10040	1
AT5G10050	414
AT5G10060	2133
AT5G10070	1027
AT5G10080	598
AT5G10090	6
AT5G10100	100
AT5G10110	522
AT5G10120	0
AT5G10130	0
AT5G10140	0
AT5G10150	949
AT5G10160	1128
AT5G10170	266
AT5G10180	478
AT5G10190	375
AT5G10200	1051
AT5G10210	0
AT5G10220	2
AT5G10230	5
AT5G10235	0
AT5G10240	1326
AT5G10250	0
AT5G10260	23
AT5G10270	695
AT5G10278	28
AT5G10280	61
AT5G10290	966
AT5G10300	568
AT5G10310	242
AT5G10320	321
AT5G10330	253
AT5G10336	2
AT5G10340	13
AT5G10350	1993
AT5G10360	15072
AT5G10370	597
AT5G10380	517
AT5G10390	1162
AT5G10400	2887
AT5G10410	12
AT5G10420	3
AT5G10430	49
AT5G10435	0
AT5G10440	52
AT5G10450	6828
AT5G10455	0
AT5G10460	696
AT5G10470	1530
AT5G10480	3766
AT5G10490	1201
AT5G10500	1
AT5G10510	607
AT5G10520	170
AT5G10525	0
AT5G10530	0
AT5G10540	4312
AT5G10550	6027
AT5G10560	2090
AT5G10570	3
AT5G10572	8
AT5G10580	1
AT5G10590	0
AT5G10600	0
AT5G10605	23
AT5G10610	243
AT5G10620	240
AT5G10625	7
AT5G10630	791
AT5G10650	230
AT5G10660	17
AT5G10670	1
AT5G10680	1
AT5G10690	902
AT5G10695	5
AT5G10700	129
AT5G10710	661
AT5G10720	29
AT5G10730	800
AT5G10740	222
AT5G10745	1005
AT5G10750	218
AT5G10760	2
AT5G10770	1034
AT5G10780	2077
AT5G10790	393
AT5G10800	255
AT5G10810	845
AT5G10820	234
AT5G10830	179
AT5G10840	2540
AT5G10850	25
AT5G10860	8865
AT5G10870	289
AT5G10880	12
AT5G10890	71
AT5G10900	307
AT5G10910	784
AT5G10920	1957
AT5G10930	205
AT5G10940	1692
AT5G10945	0
AT5G10946	15
AT5G10950	951
AT5G10960	5648
AT5G10965	116
AT5G10970	0
AT5G10980	3470
AT5G10990	7
AT5G11000	469
AT5G11010	615
AT5G11020	336
AT5G11030	514
AT5G11040	1612
AT5G11050	4
AT5G11060	843
AT5G11070	516
AT5G11080	2
AT5G11090	644
AT5G11100	110
AT5G11110	213
AT5G11130	82
AT5G11140	0
AT5G11150	746
AT5G11160	246
AT5G11170	6647
AT5G11180	0
AT5G11190	27
AT5G11200	4418
AT5G11210	0
AT5G11220	0
AT5G11225	0
AT5G11230	539
AT5G11240	1439
AT5G11242	9
AT5G11250	500
AT5G11260	213
AT5G11270	1009
AT5G11280	839
AT5G11290	2
AT5G11300	174
AT5G11310	184
AT5G11320	2
AT5G11325	0
AT5G11330	1100
AT5G11340	740
AT5G11350	733
AT5G11360	160
AT5G11370	0
AT5G11380	899
AT5G11390	501
AT5G11400	9
AT5G11410	10
AT5G11412	3
AT5G11416	9
AT5G11420	699
AT5G11425	0
AT5G11430	670
AT5G11440	5
AT5G11450	2287
AT5G11460	294
AT5G11470	388
AT5G11475	0
AT5G11480	1773
AT5G11490	2030
AT5G11500	3667
AT5G11510	1370
AT5G11520	1117
AT5G11530	1347
AT5G11540	140
AT5G11550	1826
AT5G11560	4625
AT5G11565	0
AT5G11570	0
AT5G11580	2733
AT5G11590	28
AT5G11600	169
AT5G11610	0
AT5G11620	44
AT5G11630	445
AT5G11640	681
AT5G11650	804
AT5G11660	0
AT5G11670	4189
AT5G11680	509
AT5G11690	476
AT5G11700	3272
AT5G11710	1944
AT5G11720	1422
AT5G11730	627
AT5G11740	9098
AT5G11750	610
AT5G11760	674
AT5G11770	2242
AT5G11780	266
AT5G11790	1151
AT5G11800	1155
AT5G11810	644
AT5G11820	0
AT5G11830	0
AT5G11840	473
AT5G11850	1246
AT5G11860	998
AT5G11870	69
AT5G11880	1785
AT5G11890	729
AT5G11900	1114
AT5G11910	502
AT5G11920	1
AT5G11930	3
AT5G11940	28
AT5G11950	74
AT5G11960	773
AT5G11970	32
AT5G11975	0
AT5G11977	0
AT5G11980	1088
AT5G11990	32
AT5G12000	17
AT5G12010	357
AT5G12020	6
AT5G12030	10
AT5G12040	1003
AT5G12043	0
AT5G12050	179
AT5G12060	9
AT5G12070	3
AT5G12080	2381
AT5G12085	0
AT5G12090	0
AT5G12100	657
AT5G12110	254
AT5G12120	1302
AT5G12130	638
AT5G12140	3460
AT5G12150	3918
AT5G12170	224
AT5G12180	8
AT5G12190	326
AT5G12200	896
AT5G12210	1282
AT5G12220	852
AT5G12230	1325
AT5G12235	15
AT5G12236	2
AT5G12240	579
AT5G12250	4752
AT5G12260	516
AT5G12270	1001
AT5G12280	377
AT5G12290	945
AT5G12300	154
AT5G12310	1352
AT5G12320	695
AT5G12330	350
AT5G12340	2
AT5G12350	1864
AT5G12360	106
AT5G12370	3387
AT5G12380	0
AT5G12390	255
AT5G12400	2145
AT5G12410	2145
AT5G12420	0
AT5G12430	1079
AT5G12440	1921
AT5G12450	9
AT5G12460	0
AT5G12470	2008
AT5G12480	2131
AT5G12840	789
AT5G12850	1228
AT5G12860	3345
AT5G12870	30
AT5G12880	0
AT5G12890	447
AT5G12900	1729
AT5G12910	0
AT5G12920	218
AT5G12930	311
AT5G12940	108
AT5G12950	1391
AT5G12960	30
AT5G12970	230
AT5G12980	524
AT5G12990	0
AT5G13000	11260
AT5G13010	3303
AT5G13020	3242
AT5G13030	1838
AT5G13050	559
AT5G13060	374
AT5G13070	741
AT5G13080	0
AT5G13090	456
AT5G13100	1910
AT5G13110	348
AT5G13120	1786
AT5G13130	2
AT5G13140	2130
AT5G13150	20
AT5G13160	562
AT5G13170	78
AT5G13180	229
AT5G13181	1
AT5G13190	833
AT5G13200	41
AT5G13205	1
AT5G13210	2
AT5G13220	1931
AT5G13225	0
AT5G13230	132
AT5G13240	922
AT5G13250	19
AT5G13260	1431
AT5G13270	319
AT5G13280	1164
AT5G13290	499
AT5G13295	0
AT5G13300	4185
AT5G13310	448
AT5G13320	689
AT5G13330	53
AT5G13340	289
AT5G13350	1
AT5G13360	36
AT5G13370	3
AT5G13380	4
AT5G13390	1817
AT5G13400	572
AT5G13410	423
AT5G13420	1931
AT5G13430	1476
AT5G13440	1297
AT5G13450	5594
AT5G13460	1286
AT5G13470	338
AT5G13475	1
AT5G13480	925
AT5G13485	0
AT5G13490	1896
AT5G13500	633
AT5G13510	583
AT5G13520	2363
AT5G13530	2779
AT5G13548	0
AT5G13550	814
AT5G13560	2409
AT5G13565	0
AT5G13570	981
AT5G13580	0
AT5G13590	2005
AT5G13600	15
AT5G13610	472
AT5G13620	1
AT5G13630	11554
AT5G13640	1981
AT5G13650	5053
AT5G13655	0
AT5G13660	560
AT5G13670	208
AT5G13680	2280
AT5G13690	1860
AT5G13700	220
AT5G13710	3435
AT5G13720	217
AT5G13730	470
AT5G13740	2671
AT5G13750	761
AT5G13760	787
AT5G13770	271
AT5G13780	2185
AT5G13790	108
AT5G13800	942
AT5G13810	806
AT5G13820	231
AT5G13825	0
AT5G13830	143
AT5G13840	2085
AT5G13845	0
AT5G13850	3216
AT5G13860	117
AT5G13870	295
AT5G13880	33
AT5G13887	0
AT5G13890	500
AT5G13900	0
AT5G13910	1
AT5G13920	194
AT5G13930	10105
AT5G13940	16
AT5G13950	1898
AT5G13960	1150
AT5G13970	612
AT5G13980	6883
AT5G13990	19
AT5G14000	402
AT5G14010	1
AT5G14020	0
AT5G14030	2778
AT5G14035	0
AT5G14040	7449
AT5G14050	2020
AT5G14060	2482
AT5G14070	10
AT5G14080	480
AT5G14090	78
AT5G14100	304
AT5G14105	364
AT5G14110	6
AT5G14120	440
AT5G14130	27
AT5G14140	272
AT5G14150	70
AT5G14160	1
AT5G14170	2445
AT5G14180	32
AT5G14200	60
AT5G14210	1904
AT5G14220	1600
AT5G14230	151
AT5G14240	974
AT5G14250	1795
AT5G14260	1764
AT5G14270	2656
AT5G14275	0
AT5G14280	150
AT5G14285	292
AT5G14290	0
AT5G14300	0
AT5G14310	384
AT5G14320	4148
AT5G14330	12
AT5G14340	0
AT5G14345	0
AT5G14350	59
AT5G14360	120
AT5G14370	3817
AT5G14380	54
AT5G14390	729
AT5G14400	1
AT5G14410	710
AT5G14420	1605
AT5G14430	2050
AT5G14440	1088
AT5G14450	999
AT5G14460	1330
AT5G14470	8
AT5G14480	240
AT5G14490	0
AT5G14495	0
AT5G14500	503
AT5G14510	25
AT5G14515	0
AT5G14520	4191
AT5G14530	414
AT5G14540	1394
AT5G14545	0
AT5G14550	549
AT5G14560	0
AT5G14565	0
AT5G14570	209
AT5G14580	791
AT5G14590	1610
AT5G14600	430
AT5G14602	0
AT5G14610	2766
AT5G14620	706
AT5G14640	2727
AT5G14650	35
AT5G14660	860
AT5G14670	1
AT5G14680	723
AT5G14690	12
AT5G14700	1721
AT5G14710	318
AT5G14720	2462
AT5G14730	0
AT5G14740	22
AT5G14750	62
AT5G14760	259
AT5G14770	417
AT5G14780	1823
AT5G14790	697
AT5G14800	3670
AT5G14810	5
AT5G14820	2
AT5G14830	154
AT5G14840	267
AT5G14850	616
AT5G14860	0
AT5G14870	57
AT5G14880	866
AT5G14890	75
AT5G14895	15
AT5G14900	0
AT5G14910	2661
AT5G14920	4512
AT5G14930	132
AT5G14940	18
AT5G14950	1111
AT5G14960	160
AT5G14970	786
AT5G14980	3
AT5G14990	0
AT5G14995	0
AT5G15000	0
AT5G15008	0
AT5G15010	212
AT5G15020	2988
AT5G15022	13
AT5G15025	88
AT5G15030	2
AT5G15040	0
AT5G15050	706
AT5G15060	0
AT5G15070	608
AT5G15080	989
AT5G15090	3605
AT5G15100	37
AT5G15110	11
AT5G15120	337
AT5G15130	0
AT5G15140	34
AT5G15150	103
AT5G15160	7
AT5G15170	657
AT5G15175	0
AT5G15180	8
AT5G15190	45
AT5G15200	21015
AT5G15210	1551
AT5G15220	599
AT5G15230	7732
AT5G15240	39
AT5G15250	3
AT5G15260	226
AT5G15265	29
AT5G15270	1761
AT5G15280	512
AT5G15290	0
AT5G15300	64
AT5G15310	633
AT5G15320	1263
AT5G15330	359
AT5G15340	119
AT5G15350	1113
AT5G15360	0
AT5G15380	2
AT5G15390	682
AT5G15400	2446
AT5G15410	1028
AT5G15420	0
AT5G15430	14
AT5G15440	555
AT5G15450	1745
AT5G15460	645
AT5G15470	509
AT5G15480	0
AT5G15490	1220
AT5G15500	0
AT5G15510	1193
AT5G15520	890
AT5G15530	1746
AT5G15533	0
AT5G15537	69
AT5G15540	1868
AT5G15546	0
AT5G15550	1730
AT5G15560	0
AT5G15570	904
AT5G15580	3394
AT5G15581	0
AT5G15600	66
AT5G15610	2482
AT5G15620	0
AT5G15630	177
AT5G15640	533
AT5G15650	5985
AT5G15660	0
AT5G15670	0
AT5G15680	2514
AT5G15685	0
AT5G15690	0
AT5G15700	1058
AT5G15710	342
AT5G15720	137
AT5G15725	0
AT5G15730	697
AT5G15740	1088
AT5G15745	0
AT5G15750	1108
AT5G15760	194
AT5G15770	0
AT5G15780	1943
AT5G15790	294
AT5G15800	1967
AT5G15802	205
AT5G15805	0
AT5G15810	1246
AT5G15815	0
AT5G15820	184
AT5G15830	5
AT5G15833	0
AT5G15840	38
AT5G15843	0
AT5G15845	29
AT5G15850	0
AT5G15853	0
AT5G15860	384
AT5G15870	775
AT5G15880	658
AT5G15890	3
AT5G15900	2
AT5G15910	446
AT5G15920	1025
AT5G15930	717
AT5G15940	9
AT5G15950	385
AT5G15960	139
AT5G15970	14552
AT5G15980	1335
AT5G15990	0
AT5G15995	0
AT5G16000	878
AT5G16010	324
AT5G16020	0
AT5G16023	0
AT5G16030	1925
AT5G16040	873
AT5G16050	6213
AT5G16060	908
AT5G16070	3025
AT5G16080	59
AT5G16090	5
AT5G16100	1
AT5G16110	4400
AT5G16120	1269
AT5G16130	11917
AT5G16140	364
AT5G16150	5314
AT5G16160	111
AT5G16170	55
AT5G16180	1046
AT5G16190	552
AT5G16200	70
AT5G16210	1814
AT5G16220	459
AT5G16230	21
AT5G16235	0
AT5G16240	318
AT5G16250	3889
AT5G16260	1429
AT5G16270	4488
AT5G16280	1817
AT5G16285	0
AT5G16290	2961
AT5G16300	1934
AT5G16310	413
AT5G16320	214
AT5G16330	0
AT5G16336	0
AT5G16340	142
AT5G16350	307
AT5G16360	19
AT5G16370	567
AT5G16375	0
AT5G16380	364
AT5G16390	1451
AT5G16400	765
AT5G16410	57
AT5G16420	337
AT5G16430	1
AT5G16440	4679
AT5G16450	685
AT5G16453	18
AT5G16460	0
AT5G16470	2283
AT5G16480	305
AT5G16486	7
AT5G16490	72
AT5G16500	14
AT5G16505	1725
AT5G16510	1256
AT5G16520	395
AT5G16530	117
AT5G16540	579
AT5G16550	635
AT5G16560	426
AT5G16570	12
AT5G16580	0
AT5G16590	859
AT5G16600	171
AT5G16610	643
AT5G16620	2607
AT5G16630	747
AT5G16640	111
AT5G16650	1048
AT5G16660	1096
AT5G16680	1788
AT5G16690	459
AT5G16700	0
AT5G16710	1380
AT5G16715	2417
AT5G16720	1307
AT5G16730	2287
AT5G16740	2
AT5G16750	2290
AT5G16760	1213
AT5G16770	0
AT5G16780	3719
AT5G16790	99
AT5G16800	754
AT5G16810	494
AT5G16820	546
AT5G16830	562
AT5G16840	1377
AT5G16850	43
AT5G16860	121
AT5G16870	385
AT5G16880	2859
AT5G16890	434
AT5G16900	2
AT5G16910	1334
AT5G16920	6
AT5G16930	694
AT5G16940	44
AT5G16950	266
AT5G16960	4
AT5G16970	155
AT5G16980	5
AT5G16990	630
AT5G17000	85
AT5G17010	1910
AT5G17020	5358
AT5G17030	63
AT5G17040	13
AT5G17050	380
AT5G17060	334
AT5G17070	995
AT5G17080	1
AT5G17090	452
AT5G17100	0
AT5G17110	1
AT5G17120	1
AT5G17125	1
AT5G17130	11
AT5G17140	0
AT5G17150	22
AT5G17160	1192
AT5G17165	70
AT5G17167	0
AT5G17170	1969
AT5G17180	0
AT5G17190	1543
AT5G17200	11
AT5G17210	460
AT5G17220	13
AT5G17230	3966
AT5G17240	380
AT5G17250	421
AT5G17260	53
AT5G17270	1414
AT5G17280	0
AT5G17290	378
AT5G17300	833
AT5G17305	0
AT5G17310	1883
AT5G17320	1
AT5G17330	121
AT5G17340	0
AT5G17345	0
AT5G17350	8
AT5G17360	43
AT5G17370	188
AT5G17380	1032
AT5G17390	1
AT5G17400	334
AT5G17410	990
AT5G17420	221
AT5G17430	0
AT5G17440	1140
AT5G17450	162
AT5G17460	270
AT5G17470	0
AT5G17480	26
AT5G17490	815
AT5G17500	1
AT5G17510	1683
AT5G17520	478
AT5G17522	0
AT5G17523	0
AT5G17530	1049
AT5G17540	290
AT5G17550	475
AT5G17560	976
AT5G17570	182
AT5G17580	169
AT5G17590	1
AT5G17600	122
AT5G17610	525
AT5G17620	848
AT5G17630	1210
AT5G17640	367
AT5G17650	39
AT5G17660	496
AT5G17670	627
AT5G17680	70
AT5G17690	1367
AT5G17700	975
AT5G17710	2446
AT5G17720	0
AT5G17725	0
AT5G17730	0
AT5G17740	0
AT5G17750	0
AT5G17760	1627
AT5G17770	5047
AT5G17780	6
AT5G17790	543
AT5G17800	129
AT5G17810	1
AT5G17820	0
AT5G17830	31
AT5G17840	442
AT5G17847	5
AT5G17850	375
AT5G17860	508
AT5G17870	3130
AT5G17880	306
AT5G17890	1145
AT5G17900	1744
AT5G17910	1790
AT5G17920	26976
AT5G17930	1509
AT5G17950	0
AT5G17960	0
AT5G17970	1
AT5G17980	294
AT5G17990	1392
AT5G18000	471
AT5G18005	0
AT5G18010	19
AT5G18015	0
AT5G18020	72
AT5G18030	138
AT5G18037	0
AT5G18040	750
AT5G18050	66
AT5G18060	62
AT5G18065	434
AT5G18070	399
AT5G18080	28
AT5G18085	0
AT5G18090	254
AT5G18100	550
AT5G18110	1608
AT5G18120	501
AT5G18130	116
AT5G18140	595
AT5G18150	0
AT5G18160	0
AT5G18170	1525
AT5G18180	12
AT5G18190	2139
AT5G18200	505
AT5G18202	1
AT5G18210	120
AT5G18220	17
AT5G18230	4572
AT5G18240	53
AT5G18245	210
AT5G18250	216
AT5G18255	276
AT5G18260	26
AT5G18270	19
AT5G18280	1255
AT5G18290	144
AT5G18300	5
AT5G18310	504
AT5G18320	2
AT5G18330	0
AT5G18340	4
AT5G18350	0
AT5G18360	33
AT5G18370	211
AT5G18380	18021
AT5G18390	222
AT5G18400	999
AT5G18403	33
AT5G18404	0
AT5G18407	0
AT5G18410	2587
AT5G18420	950
AT5G18430	7
AT5G18440	665
AT5G18450	0
AT5G18460	1567
AT5G18470	9
AT5G18475	126
AT5G18480	904
AT5G18490	145
AT5G18500	2422
AT5G18510	20
AT5G18520	1949
AT5G18525	1342
AT5G18540	427
AT5G18550	1433
AT5G18560	0
AT5G18570	2503
AT5G18580	2758
AT5G18590	3172
AT5G18600	57
AT5G18610	1167
AT5G18620	3322
AT5G18630	598
AT5G18633	4
AT5G18636	0
AT5G18640	953
AT5G18650	1063
AT5G18660	2458
AT5G18661	0
AT5G18670	4307
AT5G18680	715
AT5G18690	533
AT5G18700	1343
AT5G18705	0
AT5G18710	50
AT5G18720	20
AT5G18730	27
AT5G18735	0
AT5G18740	32
AT5G18748	0
AT5G18750	934
AT5G18755	0
AT5G18760	337
AT5G18770	452
AT5G18780	49
AT5G18790	388
AT5G18800	1521
AT5G18810	86
AT5G18820	729
AT5G18830	1686
AT5G18840	100
AT5G18850	211
AT5G18860	1712
AT5G18870	16
AT5G18880	2
AT5G18890	3
AT5G18900	914
AT5G18910	4
AT5G18920	200
AT5G18930	149
AT5G18933	0
AT5G18937	3
AT5G18940	728
AT5G18950	287
AT5G18960	1525
AT5G18970	195
AT5G18980	502
AT5G18990	9
AT5G19000	1381
AT5G19010	1804
AT5G19015	0
AT5G19020	226
AT5G19025	202
AT5G19030	302
AT5G19040	12
AT5G19050	570
AT5G19060	390
AT5G19070	403
AT5G19080	250
AT5G19090	6047
AT5G19095	0
AT5G19097	9
AT5G19100	43
AT5G19110	4
AT5G19120	9612
AT5G19130	928
AT5G19140	2311
AT5G19150	622
AT5G19151	63
AT5G19160	191
AT5G19165	0
AT5G19170	133
AT5G19172	7
AT5G19175	3
AT5G19180	1782
AT5G19190	50
AT5G19200	77
AT5G19210	374
AT5G19220	1011
AT5G19221	18
AT5G19230	60
AT5G19240	143
AT5G19250	1123
AT5G19260	123
AT5G19270	0
AT5G19280	1071
AT5G19290	3060
AT5G19300	755
AT5G19310	1039
AT5G19315	0
AT5G19320	838
AT5G19330	3960
AT5G19340	1000
AT5G19350	2019
AT5G19360	7
AT5G19370	1459
AT5G19380	555
AT5G19390	2912
AT5G19400	2998
AT5G19410	1
AT5G19420	573
AT5G19430	786
AT5G19440	2334
AT5G19450	2339
AT5G19460	612
AT5G19470	0
AT5G19473	4
AT5G19480	725
AT5G19485	1147
AT5G19490	69
AT5G19500	525
AT5G19510	9899
AT5G19520	86
AT5G19530	1120
AT5G19540	1386
AT5G19550	617
AT5G19560	0
AT5G19570	301
AT5G19580	273
AT5G19590	1772
AT5G19595	0
AT5G19600	250
AT5G19610	1
AT5G19620	1774
AT5G19630	245
AT5G19633	0
AT5G19640	0
AT5G19650	50
AT5G19660	1151
AT5G19670	401
AT5G19675	0
AT5G19680	875
AT5G19690	5877
AT5G19700	0
AT5G19710	0
AT5G19720	4
AT5G19730	1065
AT5G19740	2573
AT5G19750	989
AT5G19760	5442
AT5G19770	4370
AT5G19780	6758
AT5G19790	2
AT5G19800	1
AT5G19810	51
AT5G19820	3785
AT5G19830	181
AT5G19840	303
AT5G19850	154
AT5G19855	558
AT5G19860	810
AT5G19870	3
AT5G19875	37
AT5G19880	1
AT5G19890	11
AT5G19900	2134
AT5G19910	354
AT5G19920	539
AT5G19930	365
AT5G19940	1801
AT5G19950	634
AT5G19960	548
AT5G19970	8
AT5G19980	479
AT5G19990	2470
AT5G20000	722
AT5G20010	9395
AT5G20020	6231
AT5G20030	136
AT5G20040	646
AT5G20045	0
AT5G20050	224
AT5G20060	1560
AT5G20070	1524
AT5G20080	2280
AT5G20090	1433
AT5G20100	5
AT5G20110	65
AT5G20120	652
AT5G20130	1417
AT5G20140	560
AT5G20150	278
AT5G20160	3415
AT5G20165	913
AT5G20170	791
AT5G20180	572
AT5G20190	1743
AT5G20200	914
AT5G20220	140
AT5G20225	10
AT5G20230	371
AT5G20240	201
AT5G20250	6845
AT5G20260	8
AT5G20270	2836
AT5G20280	5722
AT5G20290	27811
AT5G20300	1121
AT5G20310	0
AT5G20320	1738
AT5G20330	2539
AT5G20340	6
AT5G20350	1665
AT5G20360	602
AT5G20370	0
AT5G20380	876
AT5G20390	12
AT5G20400	2
AT5G20410	210
AT5G20420	278
AT5G20430	2
AT5G20440	0
AT5G20447	0
AT5G20450	419
AT5G20460	0
AT5G20470	1
AT5G20480	843
AT5G20490	2146
AT5G20500	1812
AT5G20510	306
AT5G20520	1519
AT5G20540	587
AT5G20550	0
AT5G20560	0
AT5G20570	1609
AT5G20580	484
AT5G20590	867
AT5G20600	1700
AT5G20610	1187
AT5G20620	2833
AT5G20630	10992
AT5G20635	1795
AT5G20640	20
AT5G20650	414
AT5G20660	1974
AT5G20670	40
AT5G20680	549
AT5G20690	0
AT5G20700	2427
AT5G20710	357
AT5G20720	10662
AT5G20730	1776
AT5G20740	2997
AT5G20750	0
AT5G20760	0
AT5G20770	0
AT5G20780	0
AT5G20790	1
AT5G20800	0
AT5G20810	71
AT5G20820	1
AT5G20830	2956
AT5G20840	1236
AT5G20850	225
AT5G20852	0
AT5G20854	0
AT5G20856	0
AT5G20858	0
AT5G20860	1
AT5G20870	81
AT5G20880	128
AT5G20885	1077
AT5G20890	8175
AT5G20900	2938
AT5G20910	176
AT5G20920	3878
AT5G20930	939
AT5G20935	78
AT5G20940	4
AT5G20950	6446
AT5G20960	8
AT5G20970	263
AT5G20980	504
AT5G20990	1215
AT5G20995	0
AT5G21010	614
AT5G21020	2717
AT5G21030	6
AT5G21040	791
AT5G21050	7
AT5G21060	868
AT5G21070	549
AT5G21080	4
AT5G21090	5050
AT5G21100	1240
AT5G21105	1720
AT5G21120	1
AT5G21125	0
AT5G21130	1
AT5G21140	226
AT5G21150	7152
AT5G21160	5123
AT5G21170	1598
AT5G21222	1604
AT5G21274	1899
AT5G21280	1
AT5G21326	1750
AT5G21378	0
AT5G21430	354
AT5G21482	593
AT5G21535	0
AT5G21900	165
AT5G21910	11
AT5G21920	878
AT5G21930	1799
AT5G21940	7704
AT5G21950	1028
AT5G21960	75
AT5G21970	519
AT5G21990	1591
AT5G22000	2509
AT5G22010	1873
AT5G22020	1570
AT5G22030	832
AT5G22040	676
AT5G22044	0
AT5G22050	957
AT5G22060	3120
AT5G22070	592
AT5G22080	1404
AT5G22090	1658
AT5G22100	531
AT5G22110	307
AT5G22120	783
AT5G22130	240
AT5G22140	108
AT5G22145	0
AT5G22150	0
AT5G22160	0
AT5G22170	0
AT5G22180	0
AT5G22190	0
AT5G22200	517
AT5G22210	351
AT5G22220	536
AT5G22240	4
AT5G22250	95
AT5G22260	1
AT5G22270	86
AT5G22280	1437
AT5G22290	453
AT5G22300	39
AT5G22310	113
AT5G22315	0
AT5G22320	910
AT5G22330	1577
AT5G22340	1497
AT5G22350	485
AT5G22355	0
AT5G22360	686
AT5G22370	827
AT5G22380	0
AT5G22390	65
AT5G22400	598
AT5G22410	0
AT5G22420	35
AT5G22430	215
AT5G22440	4922
AT5G22450	3187
AT5G22460	285
AT5G22470	0
AT5G22480	997
AT5G22490	0
AT5G22500	446
AT5G22505	1
AT5G22510	1660
AT5G22520	0
AT5G22530	2
AT5G22540	0
AT5G22545	0
AT5G22550	1
AT5G22555	0
AT5G22560	0
AT5G22570	0
AT5G22580	13445
AT5G22590	0
AT5G22600	4
AT5G22608	20
AT5G22610	4
AT5G22620	792
AT5G22630	946
AT5G22640	6919
AT5G22650	10517
AT5G22660	0
AT5G22670	0
AT5G22680	2
AT5G22690	301
AT5G22700	1646
AT5G22720	1
AT5G22730	622
AT5G22740	4127
AT5G22750	697
AT5G22760	1797
AT5G22765	0
AT5G22770	1448
AT5G22780	1587
AT5G22785	0
AT5G22788	43
AT5G22790	938
AT5G22791	0
AT5G22792	0
AT5G22794	208
AT5G22796	107
AT5G22799	98
AT5G22800	1742
AT5G22810	0
AT5G22820	322
AT5G22830	1173
AT5G22840	760
AT5G22850	1173
AT5G22860	88
AT5G22870	13
AT5G22875	489
AT5G22880	8238
AT5G22890	2
AT5G22900	0
AT5G22910	0
AT5G22920	4901
AT5G22930	204
AT5G22940	918
AT5G22950	883
AT5G22960	7
AT5G22970	38
AT5G22980	132
AT5G22990	0
AT5G23000	0
AT5G23010	117
AT5G23020	0
AT5G23030	0
AT5G23035	1
AT5G23040	2438
AT5G23050	2196
AT5G23060	1717
AT5G23065	2
AT5G23070	976
AT5G23080	1505
AT5G23090	474
AT5G23100	316
AT5G23110	1406
AT5G23115	1
AT5G23120	2152
AT5G23130	338
AT5G23140	1028
AT5G23150	2489
AT5G23155	28
AT5G23160	0
AT5G23170	80
AT5G23180	0
AT5G23190	2
AT5G23200	438
AT5G23210	625
AT5G23212	4
AT5G23220	8
AT5G23230	0
AT5G23235	8
AT5G23240	12
AT5G23250	1854
AT5G23260	290
AT5G23270	22
AT5G23280	1102
AT5G23290	821
AT5G23300	877
AT5G23310	2011
AT5G23320	94
AT5G23330	399
AT5G23340	1008
AT5G23350	180
AT5G23360	170
AT5G23370	121
AT5G23380	329
AT5G23390	1038
AT5G23395	452
AT5G23400	534
AT5G23405	609
AT5G23410	75
AT5G23411	0
AT5G23413	0
AT5G23420	1420
AT5G23430	1744
AT5G23440	345
AT5G23450	2451
AT5G23460	138
AT5G23470	0
AT5G23480	158
AT5G23490	450
AT5G23510	98
AT5G23520	466
AT5G23530	1025
AT5G23535	1141
AT5G23540	2943
AT5G23550	438
AT5G23570	2289
AT5G23575	2699
AT5G23580	1167
AT5G23590	1140
AT5G23600	0
AT5G23610	2302
AT5G23630	2749
AT5G23650	0
AT5G23660	204
AT5G23665	0
AT5G23670	1922
AT5G23680	536
AT5G23690	658
AT5G23700	6
AT5G23710	0
AT5G23720	471
AT5G23730	65
AT5G23740	6217
AT5G23750	309
AT5G23760	306
AT5G23770	116
AT5G23780	166
AT5G23790	6
AT5G23800	282
AT5G23810	297
AT5G23820	204
AT5G23830	0
AT5G23840	0
AT5G23850	627
AT5G23860	2958
AT5G23870	177
AT5G23880	1429
AT5G23890	3949
AT5G23900	4765
AT5G23903	0
AT5G23908	0
AT5G23910	1494
AT5G23920	161
AT5G23930	45
AT5G23940	8121
AT5G23950	43
AT5G23955	280
AT5G23960	12971
AT5G23970	8
AT5G23980	1
AT5G23990	0
AT5G24000	445
AT5G24010	429
AT5G24020	883
AT5G24030	153
AT5G24040	0
AT5G24050	0
AT5G24060	1553
AT5G24065	0
AT5G24070	0
AT5G24080	0
AT5G24090	0
AT5G24100	0
AT5G24105	45
AT5G24110	0
AT5G24120	170
AT5G24130	0
AT5G24140	0
AT5G24150	111
AT5G24155	46
AT5G24160	1
AT5G24165	1416
AT5G24170	147
AT5G24180	0
AT5G24190	0
AT5G24200	0
AT5G24205	47
AT5G24206	56
AT5G24210	0
AT5G24215	0
AT5G24220	0
AT5G24230	0
AT5G24240	24
AT5G24260	907
AT5G24270	340
AT5G24275	4
AT5G24280	1485
AT5G24290	220
AT5G24300	2377
AT5G24310	362
AT5G24313	0
AT5G24314	1242
AT5G24316	36
AT5G24318	181
AT5G24320	895
AT5G24330	137
AT5G24340	415
AT5G24350	1812
AT5G24352	37
AT5G24355	1
AT5G24360	879
AT5G24370	0
AT5G24380	36
AT5G24390	210
AT5G24400	1338
AT5G24410	0
AT5G24420	23016
AT5G24430	1035
AT5G24440	0
AT5G24450	1382
AT5G24460	305
AT5G24470	1556
AT5G24480	0
AT5G24490	7802
AT5G24500	480
AT5G24510	2
AT5G24520	1198
AT5G24530	70
AT5G24540	0
AT5G24550	0
AT5G24557	0
AT5G24560	1
AT5G24570	95
AT5G24575	1
AT5G24580	1064
AT5G24590	1863
AT5G24600	25
AT5G24610	3006
AT5G24620	2712
AT5G24630	315
AT5G24640	0
AT5G24650	1586
AT5G24655	7
AT5G24660	40
AT5G24670	2397
AT5G24680	231
AT5G24690	5353
AT5G24710	4031
AT5G24735	552
AT5G24740	1988
AT5G24750	472
AT5G24760	650
AT5G24770	50842
AT5G24775	0
AT5G24780	249760
AT5G24790	3
AT5G24800	1362
AT5G24810	1523
AT5G24820	11
AT5G24825	0
AT5G24830	339
AT5G24840	492
AT5G24850	375
AT5G24860	15
AT5G24870	274
AT5G24879	0
AT5G24880	1
AT5G24890	2184
AT5G24900	1
AT5G24910	172
AT5G24915	6
AT5G24920	4
AT5G24930	4915
AT5G24940	72
AT5G24950	1
AT5G24960	0
AT5G24970	568
AT5G24980	195
AT5G24990	92
AT5G25000	0
AT5G25010	63
AT5G25020	8
AT5G25030	0
AT5G25040	327
AT5G25045	5
AT5G25050	274
AT5G25060	2522
AT5G25070	834
AT5G25080	699
AT5G25090	1169
AT5G25100	3709
AT5G25110	502
AT5G25120	5
AT5G25130	0
AT5G25140	1
AT5G25150	1173
AT5G25160	5
AT5G25170	450
AT5G25180	0
AT5G25190	102
AT5G25195	0
AT5G25200	0
AT5G25205	0
AT5G25210	416
AT5G25220	2128
AT5G25230	10
AT5G25240	61
AT5G25250	1
AT5G25260	0
AT5G25265	2234
AT5G25270	2726
AT5G25280	4858
AT5G25290	1
AT5G25300	0
AT5G25305	0
AT5G25310	6
AT5G25320	1
AT5G25330	2
AT5G25340	2
AT5G25350	1915
AT5G25360	1160
AT5G25370	121
AT5G25380	80
AT5G25390	565
AT5G25400	5
AT5G25410	1
AT5G25415	0
AT5G25420	10
AT5G25425	2
AT5G25430	2
AT5G25440	13
AT5G25450	14
AT5G25451	0
AT5G25460	9795
AT5G25470	180
AT5G25475	1591
AT5G25480	307
AT5G25490	360
AT5G25500	118
AT5G25510	1522
AT5G25520	1621
AT5G25530	10
AT5G25540	1199
AT5G25550	4
AT5G25560	6846
AT5G25570	299
AT5G25580	545
AT5G25585	0
AT5G25590	2243
AT5G25600	0
AT5G25610	3536
AT5G25615	0
AT5G25620	239
AT5G25625	0
AT5G25630	2603
AT5G25640	10
AT5G25750	0
AT5G25754	820
AT5G25755	47
AT5G25756	5
AT5G25757	634
AT5G25760	822
AT5G25770	271
AT5G25780	1576
AT5G25790	114
AT5G25800	414
AT5G25810	11
AT5G25820	8
AT5G25830	180
AT5G25840	1
AT5G25850	0
AT5G25860	0
AT5G25870	0
AT5G25880	118
AT5G25890	384
AT5G25900	1083
AT5G25910	0
AT5G25920	4
AT5G25930	57
AT5G25940	320
AT5G25950	22
AT5G25955	0
AT5G25960	1
AT5G25970	1
AT5G25980	53961
AT5G25990	8
AT5G25995	6
AT5G26000	41394
AT5G26010	0
AT5G26015	0
AT5G26020	0
AT5G26030	3774
AT5G26038	0
AT5G26040	233
AT5G26050	1
AT5G26060	1
AT5G26070	0
AT5G26080	0
AT5G26090	8
AT5G26100	0
AT5G26110	742
AT5G26120	1
AT5G26130	0
AT5G26140	0
AT5G26146	0
AT5G26147	0
AT5G26150	0
AT5G26160	830
AT5G26170	142
AT5G26180	1282
AT5G26190	32
AT5G26200	27
AT5G26210	2691
AT5G26220	144
AT5G26230	553
AT5G26233	0
AT5G26236	0
AT5G26240	1186
AT5G26250	8
AT5G26260	0
AT5G26262	0
AT5G26270	0
AT5G26280	15
AT5G26283	0
AT5G26286	0
AT5G26290	0
AT5G26300	0
AT5G26310	34
AT5G26320	0
AT5G26330	56
AT5G26340	348
AT5G26345	0
AT5G26350	0
AT5G26360	9799
AT5G26570	6936
AT5G26580	0
AT5G26582	12
AT5G26590	0
AT5G26594	0
AT5G26600	1547
AT5G26610	965
AT5G26617	3
AT5G26618	0
AT5G26620	2
AT5G26622	950
AT5G26630	1
AT5G26640	0
AT5G26642	0
AT5G26650	0
AT5G26660	408
AT5G26667	2555
AT5G26670	917
AT5G26673	0
AT5G26680	1243
AT5G26690	7
AT5G26692	10
AT5G26700	21
AT5G26710	2957
AT5G26717	0
AT5G26720	64
AT5G26730	18
AT5G26731	298
AT5G26740	1159
AT5G26742	16179
AT5G26749	169
AT5G26751	4455
AT5G26760	1550
AT5G26770	389
AT5G26775	0
AT5G26780	1355
AT5G26790	15
AT5G26800	1057
AT5G26805	0
AT5G26810	18
AT5G26820	1436
AT5G26830	5362
AT5G26840	0
AT5G26850	9979
AT5G26860	2040
AT5G26865	9
AT5G26880	1746
AT5G26890	0
AT5G26900	7
AT5G26910	1255
AT5G26920	22
AT5G26930	23
AT5G26940	563
AT5G26950	0
AT5G26955	0
AT5G26960	864
AT5G26970	1
AT5G26980	623
AT5G26990	472
AT5G27000	199
AT5G27010	1
AT5G27020	2
AT5G27030	2688
AT5G27035	0
AT5G27037	3
AT5G27043	0
AT5G27050	0
AT5G27060	3
AT5G27065	0
AT5G27070	0
AT5G27080	0
AT5G27090	1
AT5G27093	12
AT5G27095	0
AT5G27100	131
AT5G27110	144
AT5G27120	3685
AT5G27130	0
AT5G27140	0
AT5G27150	1638
AT5G27160	0
AT5G27170	0
AT5G27180	0
AT5G27190	0
AT5G27200	0
AT5G27210	374
AT5G27220	1998
AT5G27230	71
AT5G27238	7
AT5G27240	532
AT5G27247	7
AT5G27250	32
AT5G27260	0
AT5G27270	1103
AT5G27280	291
AT5G27290	363
AT5G27300	526
AT5G27310	0
AT5G27320	374
AT5G27330	2479
AT5G27340	0
AT5G27345	0
AT5G27350	146
AT5G27360	1111
AT5G27370	0
AT5G27380	3416
AT5G27390	913
AT5G27395	1035
AT5G27400	28
AT5G27410	669
AT5G27420	17
AT5G27430	1394
AT5G27440	0
AT5G27450	883
AT5G27460	502
AT5G27470	3151
AT5G27480	0
AT5G27490	238
AT5G27493	0
AT5G27495	12
AT5G27500	0
AT5G27505	0
AT5G27510	0
AT5G27520	844
AT5G27530	2
AT5G27540	2921
AT5G27550	1085
AT5G27560	869
AT5G27570	0
AT5G27580	2
AT5G27590	0
AT5G27600	903
AT5G27603	0
AT5G27606	0
AT5G27607	0
AT5G27610	193
AT5G27620	624
AT5G27630	446
AT5G27640	5864
AT5G27650	1425
AT5G27660	252
AT5G27670	2184
AT5G27680	382
AT5G27690	164
AT5G27700	8023
AT5G27705	0
AT5G27710	514
AT5G27715	0
AT5G27720	1613
AT5G27730	1268
AT5G27740	1670
AT5G27750	328
AT5G27760	1033
AT5G27765	0
AT5G27770	6001
AT5G27771	5
AT5G27780	5
AT5G27790	0
AT5G27800	0
AT5G27807	0
AT5G27810	1
AT5G27820	578
AT5G27830	464
AT5G27840	994
AT5G27845	0
AT5G27850	22036
AT5G27860	1925
AT5G27870	23
AT5G27880	0
AT5G27882	0
AT5G27885	0
AT5G27889	60
AT5G27890	417
AT5G27893	15
AT5G27895	116
AT5G27900	0
AT5G27902	0
AT5G27905	0
AT5G27910	6
AT5G27920	1515
AT5G27925	0
AT5G27927	0
AT5G27930	1998
AT5G27940	4
AT5G27944	0
AT5G27945	0
AT5G27947	0
AT5G27950	2143
AT5G27960	0
AT5G27965	0
AT5G27970	2373
AT5G27980	4
AT5G27990	1133
AT5G28000	24
AT5G28010	11
AT5G28020	282
AT5G28030	33
AT5G28040	1090
AT5G28050	1170
AT5G28053	0
AT5G28056	0
AT5G28060	13996
AT5G28065	0
AT5G28067	0
AT5G28073	0
AT5G28076	0
AT5G28080	1
AT5G28085	1
AT5G28090	0
AT5G28100	0
AT5G28110	0
AT5G28120	0
AT5G28130	0
AT5G28140	0
AT5G28141	0
AT5G28143	0
AT5G28145	7
AT5G28150	367
AT5G28160	0
AT5G28165	0
AT5G28170	0
AT5G28173	0
AT5G28176	0
AT5G28180	0
AT5G28190	0
AT5G28200	0
AT5G28210	2
AT5G28220	465
AT5G28225	0
AT5G28230	0
AT5G28232	0
AT5G28235	0
AT5G28237	1564
AT5G28240	0
AT5G28250	0
AT5G28253	0
AT5G28260	0
AT5G28262	138
AT5G28263	22
AT5G28266	0
AT5G28270	0
AT5G28280	8
AT5G28285	0
AT5G28287	0
AT5G28288	0
AT5G28290	684
AT5G28295	0
AT5G28300	1622
AT5G28310	6
AT5G28320	75
AT5G28330	69
AT5G28335	0
AT5G28340	35
AT5G28345	0
AT5G28350	827
AT5G28360	3
AT5G28370	8
AT5G28380	9
AT5G28390	40
AT5G28400	118
AT5G28405	0
AT5G28410	1
AT5G28415	73
AT5G28420	22
AT5G28430	50
AT5G28440	17
AT5G28442	37
AT5G28450	16
AT5G28460	2
AT5G28462	0
AT5G28463	0
AT5G28464	0
AT5G28466	0
AT5G28468	0
AT5G28469	0
AT5G28470	0
AT5G28480	0
AT5G28482	0
AT5G28484	0
AT5G28487	0
AT5G28490	32
AT5G28491	0
AT5G28495	0
AT5G28497	0
AT5G28500	3017
AT5G28510	2
AT5G28515	0
AT5G28520	1
AT5G28523	0
AT5G28524	0
AT5G28525	0
AT5G28526	0
AT5G28527	0
AT5G28530	532
AT5G28535	0
AT5G28540	12911
AT5G28545	0
AT5G28550	0
AT5G28560	0
AT5G28570	0
AT5G28580	0
AT5G28590	0
AT5G28593	0
AT5G28596	0
AT5G28600	0
AT5G28605	0
AT5G28610	0
AT5G28615	0
AT5G28620	0
AT5G28622	88
AT5G28623	0
AT5G28624	0
AT5G28625	0
AT5G28626	236
AT5G28627	7
AT5G28630	12
AT5G28635	3
AT5G28637	0
AT5G28640	1050
AT5G28641	0
AT5G28643	0
AT5G28644	0
AT5G28646	121
AT5G28650	131
AT5G28655	0
AT5G28660	1
AT5G28662	0
AT5G28664	0
AT5G28667	0
AT5G28670	0
AT5G28671	0
AT5G28672	0
AT5G28673	0
AT5G28675	0
AT5G28680	8
AT5G28690	8
AT5G28692	0
AT5G28696	0
AT5G28698	0
AT5G28700	6
AT5G28710	0
AT5G28712	0
AT5G28715	0
AT5G28720	0
AT5G28730	0
AT5G28740	2785
AT5G28750	1525
AT5G28760	0
AT5G28765	0
AT5G28770	1140
AT5G28773	0
AT5G28776	0
AT5G28780	0
AT5G28785	0
AT5G28790	0
AT5G28810	0
AT5G28820	0
AT5G28823	0
AT5G28824	0
AT5G28826	0
AT5G28830	320
AT5G28840	5165
AT5G28845	0
AT5G28850	646
AT5G28860	0
AT5G28865	0
AT5G28870	0
AT5G28880	0
AT5G28885	0
AT5G28886	0
AT5G28888	2
AT5G28890	0
AT5G28892	0
AT5G28894	0
AT5G28897	0
AT5G28900	689
AT5G28910	128
AT5G28913	506
AT5G28916	0
AT5G28917	3
AT5G28919	0
AT5G28920	8
AT5G28923	0
AT5G28926	0
AT5G28927	0
AT5G28928	0
AT5G28929	0
AT5G28930	0
AT5G28935	0
AT5G28937	0
AT5G28940	0
AT5G28950	0
AT5G28960	0
AT5G28970	0
AT5G28980	0
AT5G28990	0
AT5G28993	0
AT5G28996	0
AT5G29000	301
AT5G29015	0
AT5G29020	0
AT5G29022	0
AT5G29024	0
AT5G29026	0
AT5G29028	0
AT5G29029	0
AT5G29030	0
AT5G29031	0
AT5G29032	0
AT5G29033	0
AT5G29034	0
AT5G29035	0
AT5G29036	0
AT5G29037	0
AT5G29040	0
AT5G29041	0
AT5G29043	0
AT5G29046	0
AT5G29050	0
AT5G29053	0
AT5G29054	0
AT5G29056	0
AT5G29058	0
AT5G29060	0
AT5G29070	0
AT5G29075	0
AT5G29090	0
AT5G29100	0
AT5G29210	0
AT5G29295	0
AT5G29337	0
AT5G29380	0
AT5G29408	0
AT5G29436	0
AT5G29465	0
AT5G29550	0
AT5G29560	1
AT5G29562	0
AT5G29565	0
AT5G29568	0
AT5G29571	0
AT5G29574	0
AT5G29577	0
AT5G29580	0
AT5G29591	0
AT5G29602	0
AT5G29613	0
AT5G29624	0
AT5G29629	0
AT5G29635	0
AT5G29646	0
AT5G29708	0
AT5G29720	0
AT5G29762	0
AT5G29805	0
AT5G29890	0
AT5G29975	0
AT5G30060	0
AT5G30102	0
AT5G30123	0
AT5G30189	0
AT5G30207	0
AT5G30218	0
AT5G30247	0
AT5G30269	0
AT5G30276	0
AT5G30341	0
AT5G30360	0
AT5G30380	0
AT5G30390	0
AT5G30400	0
AT5G30406	0
AT5G30410	0
AT5G30420	0
AT5G30428	0
AT5G30440	0
AT5G30450	0
AT5G30460	0
AT5G30470	0
AT5G30480	0
AT5G30490	587
AT5G30495	802
AT5G30500	1
AT5G30510	7930
AT5G30520	0
AT5G30532	0
AT5G30545	0
AT5G30584	3
AT5G30628	0
AT5G30648	0
AT5G30673	0
AT5G30721	0
AT5G30762	0
AT5G30852	0
AT5G30870	0
AT5G30942	0
AT5G31032	0
AT5G31087	0
AT5G31092	0
AT5G31122	0
AT5G31212	0
AT5G31302	0
AT5G31314	0
AT5G31355	0
AT5G31412	0
AT5G31496	0
AT5G31511	0
AT5G31536	0
AT5G31572	0
AT5G31637	0
AT5G31651	0
AT5G31662	0
AT5G31668	0
AT5G31685	0
AT5G31702	0
AT5G31719	0
AT5G31736	0
AT5G31752	0
AT5G31753	0
AT5G31758	0
AT5G31770	0
AT5G31778	0
AT5G31787	0
AT5G31804	0
AT5G31807	0
AT5G31821	0
AT5G31838	0
AT5G31842	0
AT5G31845	0
AT5G31855	0
AT5G31873	0
AT5G31884	0
AT5G31891	0
AT5G31905	0
AT5G31909	0
AT5G31919	0
AT5G31923	0
AT5G31927	0
AT5G31932	0
AT5G31945	0
AT5G31962	0
AT5G31963	0
AT5G31980	0
AT5G31981	0
AT5G31989	0
AT5G31999	0
AT5G32002	0
AT5G32017	0
AT5G32022	0
AT5G32035	0
AT5G32037	0
AT5G32042	0
AT5G32053	0
AT5G32060	0
AT5G32070	0
AT5G32071	0
AT5G32072	0
AT5G32082	0
AT5G32089	0
AT5G32103	0
AT5G32107	0
AT5G32112	0
AT5G32122	0
AT5G32125	0
AT5G32136	0
AT5G32143	0
AT5G32161	0
AT5G32162	0
AT5G32169	0
AT5G32179	0
AT5G32197	0
AT5G32215	0
AT5G32228	0
AT5G32241	0
AT5G32254	0
AT5G32267	0
AT5G32280	0
AT5G32293	0
AT5G32306	0
AT5G32312	0
AT5G32345	0
AT5G32358	0
AT5G32386	0
AT5G32400	0
AT5G32402	0
AT5G32404	0
AT5G32405	0
AT5G32406	0
AT5G32408	0
AT5G32410	0
AT5G32420	0
AT5G32423	0
AT5G32426	0
AT5G32430	0
AT5G32431	0
AT5G32433	0
AT5G32434	0
AT5G32436	0
AT5G32440	1322
AT5G32450	1594
AT5G32460	7
AT5G32470	696
AT5G32471	0
AT5G32473	0
AT5G32475	0
AT5G32481	0
AT5G32482	0
AT5G32483	0
AT5G32484	0
AT5G32485	0
AT5G32486	0
AT5G32487	0
AT5G32488	0
AT5G32489	0
AT5G32490	0
AT5G32495	0
AT5G32505	0
AT5G32510	0
AT5G32511	0
AT5G32512	0
AT5G32513	0
AT5G32514	0
AT5G32515	0
AT5G32516	0
AT5G32517	0
AT5G32518	0
AT5G32519	0
AT5G32520	0
AT5G32521	0
AT5G32522	0
AT5G32525	0
AT5G32540	0
AT5G32563	0
AT5G32566	0
AT5G32569	0
AT5G32572	0
AT5G32576	0
AT5G32580	0
AT5G32590	0
AT5G32591	0
AT5G32592	0
AT5G32593	0
AT5G32594	0
AT5G32595	0
AT5G32596	0
AT5G32598	0
AT5G32600	0
AT5G32605	0
AT5G32610	0
AT5G32613	0
AT5G32616	0
AT5G32619	0
AT5G32620	0
AT5G32621	1
AT5G32622	0
AT5G32623	0
AT5G32624	0
AT5G32625	0
AT5G32626	0
AT5G32627	0
AT5G32628	0
AT5G32630	0
AT5G32654	0
AT5G32670	0
AT5G32678	0
AT5G32690	0
AT5G32702	0
AT5G32726	0
AT5G32750	0
AT5G32775	0
AT5G32800	0
AT5G32825	0
AT5G32850	0
AT5G32875	0
AT5G32900	0
AT5G32925	0
AT5G32950	0
AT5G32975	0
AT5G33000	0
AT5G33025	0
AT5G33050	0
AT5G33070	0
AT5G33075	0
AT5G33100	0
AT5G33125	0
AT5G33150	0
AT5G33175	0
AT5G33200	0
AT5G33202	0
AT5G33204	0
AT5G33207	0
AT5G33210	0
AT5G33220	0
AT5G33223	0
AT5G33226	0
AT5G33230	0
AT5G33232	0
AT5G33234	0
AT5G33237	0
AT5G33240	0
AT5G33250	0
AT5G33251	0
AT5G33252	0
AT5G33253	0
AT5G33254	0
AT5G33255	0
AT5G33256	0
AT5G33257	0
AT5G33258	0
AT5G33259	0
AT5G33260	0
AT5G33270	0
AT5G33280	760
AT5G33285	0
AT5G33290	17
AT5G33300	440
AT5G33303	0
AT5G33306	0
AT5G33310	0
AT5G33315	0
AT5G33320	3152
AT5G33330	1
AT5G33340	31
AT5G33350	0
AT5G33355	0
AT5G33360	0
AT5G33365	0
AT5G33370	476
AT5G33380	0
AT5G33381	0
AT5G33382	25
AT5G33383	0
AT5G33384	0
AT5G33385	0
AT5G33386	0
AT5G33387	0
AT5G33388	0
AT5G33389	0
AT5G33390	2
AT5G33391	0
AT5G33392	0
AT5G33393	0
AT5G33395	2
AT5G33398	0
AT5G33399	6
AT5G33400	0
AT5G33402	0
AT5G33404	0
AT5G33405	0
AT5G33406	0
AT5G33410	0
AT5G33415	0
AT5G33420	0
AT5G33422	0
AT5G33424	0
AT5G33427	0
AT5G33428	0
AT5G33431	0
AT5G33432	0
AT5G33433	0
AT5G33434	1
AT5G33436	0
AT5G33438	0
AT5G33439	0
AT5G33441	0
AT5G33442	0
AT5G33533	0
AT5G33624	0
AT5G33715	0
AT5G33806	0
AT5G33898	0
AT5G33990	0
AT5G34082	0
AT5G34174	0
AT5G34266	0
AT5G34358	0
AT5G34376	0
AT5G34394	0
AT5G34412	0
AT5G34431	0
AT5G34450	0
AT5G34460	0
AT5G34480	0
AT5G34500	0
AT5G34520	0
AT5G34540	0
AT5G34560	0
AT5G34581	0
AT5G34602	0
AT5G34623	0
AT5G34644	0
AT5G34665	0
AT5G34686	0
AT5G34696	0
AT5G34707	0
AT5G34728	0
AT5G34749	0
AT5G34770	0
AT5G34780	6
AT5G34790	48
AT5G34795	46
AT5G34800	56
AT5G34810	7
AT5G34820	4
AT5G34825	10
AT5G34828	0
AT5G34829	0
AT5G34830	5
AT5G34831	0
AT5G34832	0
AT5G34833	0
AT5G34834	0
AT5G34835	0
AT5G34836	0
AT5G34837	0
AT5G34838	0
AT5G34839	0
AT5G34840	0
AT5G34841	0
AT5G34842	0
AT5G34843	0
AT5G34844	0
AT5G34845	0
AT5G34846	0
AT5G34847	0
AT5G34848	0
AT5G34849	0
AT5G34850	3639
AT5G34851	2
AT5G34852	0
AT5G34853	1421
AT5G34854	0
AT5G34855	0
AT5G34856	0
AT5G34857	0
AT5G34858	0
AT5G34859	0
AT5G34860	0
AT5G34861	0
AT5G34862	0
AT5G34863	0
AT5G34864	0
AT5G34865	0
AT5G34866	0
AT5G34867	0
AT5G34868	0
AT5G34869	0
AT5G34870	0
AT5G34871	3
AT5G34880	0
AT5G34881	2
AT5G34882	0
AT5G34883	6
AT5G34885	6
AT5G34887	0
AT5G34890	0
AT5G34895	0
AT5G34900	0
AT5G34903	0
AT5G34905	12
AT5G34908	0
AT5G34910	0
AT5G34920	0
AT5G34925	0
AT5G34930	315
AT5G34940	283
AT5G34945	0
AT5G34950	0
AT5G34960	0
AT5G34965	0
AT5G34970	0
AT5G34980	0
AT5G34985	0
AT5G34990	0
AT5G35000	0
AT5G35010	0
AT5G35020	0
AT5G35021	0
AT5G35023	0
AT5G35025	0
AT5G35030	0
AT5G35035	0
AT5G35040	0
AT5G35045	0
AT5G35046	0
AT5G35048	0
AT5G35050	0
AT5G35052	0
AT5G35057	0
AT5G35061	0
AT5G35065	0
AT5G35067	0
AT5G35069	0
AT5G35070	0
AT5G35073	0
AT5G35076	0
AT5G35080	1031
AT5G35090	6
AT5G35100	1156
AT5G35110	3
AT5G35111	0
AT5G35113	0
AT5G35116	0
AT5G35118	0
AT5G35120	0
AT5G35130	0
AT5G35140	0
AT5G35142	0
AT5G35145	0
AT5G35146	0
AT5G35148	0
AT5G35150	0
AT5G35160	2179
AT5G35170	3186
AT5G35180	3759
AT5G35190	0
AT5G35195	0
AT5G35200	1729
AT5G35205	0
AT5G35207	1
AT5G35210	4504
AT5G35220	1121
AT5G35230	0
AT5G35240	0
AT5G35250	0
AT5G35260	0
AT5G35270	0
AT5G35280	0
AT5G35300	0
AT5G35310	2
AT5G35320	490
AT5G35330	643
AT5G35331	0
AT5G35332	0
AT5G35334	0
AT5G35336	0
AT5G35337	0
AT5G35338	3
AT5G35339	0
AT5G35340	0
AT5G35341	0
AT5G35344	1
AT5G35348	0
AT5G35353	0
AT5G35354	0
AT5G35356	0
AT5G35360	7774
AT5G35370	20
AT5G35375	2
AT5G35380	0
AT5G35390	8
AT5G35400	341
AT5G35405	15
AT5G35407	0
AT5G35410	143
AT5G35413	0
AT5G35416	0
AT5G35420	25
AT5G35425	1
AT5G35430	1188
AT5G35450	339
AT5G35460	550
AT5G35475	0
AT5G35480	3
AT5G35490	0
AT5G35495	0
AT5G35510	0
AT5G35520	531
AT5G35525	0
AT5G35530	9474
AT5G35535	0
AT5G35540	0
AT5G35550	14
AT5G35555	0
AT5G35560	1232
AT5G35570	702
AT5G35575	1
AT5G35580	4
AT5G35590	3191
AT5G35600	2
AT5G35601	0
AT5G35602	0
AT5G35603	1
AT5G35604	0
AT5G35605	0
AT5G35606	0
AT5G35607	0
AT5G35608	0
AT5G35610	0
AT5G35615	0
AT5G35620	1945
AT5G35630	14864
AT5G35640	0
AT5G35643	0
AT5G35646	0
AT5G35650	0
AT5G35655	0
AT5G35657	0
AT5G35660	1
AT5G35670	1345
AT5G35680	1269
AT5G35688	0
AT5G35690	860
AT5G35695	0
AT5G35698	0
AT5G35700	717
AT5G35710	0
AT5G35715	0
AT5G35720	0
AT5G35725	0
AT5G35730	1133
AT5G35732	73
AT5G35735	503
AT5G35736	0
AT5G35737	0
AT5G35738	56
AT5G35740	155
AT5G35750	1227
AT5G35753	529
AT5G35756	0
AT5G35760	20
AT5G35770	0
AT5G35775	0
AT5G35777	0
AT5G35780	0
AT5G35790	3301
AT5G35791	0
AT5G35792	0
AT5G35794	0
AT5G35796	0
AT5G35798	1
AT5G35800	0
AT5G35802	0
AT5G35805	0
AT5G35810	0
AT5G35820	0
AT5G35830	0
AT5G35840	1828
AT5G35860	0
AT5G35870	0
AT5G35880	0
AT5G35890	0
AT5G35900	0
AT5G35910	3489
AT5G35912	0
AT5G35913	0
AT5G35914	0
AT5G35915	0
AT5G35917	0
AT5G35918	0
AT5G35920	0
AT5G35923	0
AT5G35926	16
AT5G35927	0
AT5G35930	920
AT5G35932	3
AT5G35935	100
AT5G35940	1
AT5G35945	24
AT5G35950	0
AT5G35960	5
AT5G35965	0
AT5G35970	812
AT5G35980	3297
AT5G35995	558
AT5G36000	39
AT5G36001	0
AT5G36002	6
AT5G36005	0
AT5G36010	0
AT5G36015	0
AT5G36020	0
AT5G36030	0
AT5G36035	0
AT5G36040	0
AT5G36050	0
AT5G36060	0
AT5G36070	0
AT5G36075	0
AT5G36080	0
AT5G36090	0
AT5G36100	1
AT5G36110	361
AT5G36120	353
AT5G36125	0
AT5G36130	0
AT5G36140	0
AT5G36150	4
AT5G36160	293
AT5G36170	1822
AT5G36180	0
AT5G36185	0
AT5G36190	0
AT5G36200	0
AT5G36210	2320
AT5G36220	41
AT5G36223	0
AT5G36225	0
AT5G36226	0
AT5G36228	0
AT5G36230	6523
AT5G36240	0
AT5G36250	745
AT5G36260	7
AT5G36270	0
AT5G36275	0
AT5G36280	4
AT5G36290	2029
AT5G36293	0
AT5G36296	0
AT5G36297	0
AT5G36300	0
AT5G36310	0
AT5G36320	1
AT5G36330	2
AT5G36340	0
AT5G36350	0
AT5G36360	4
AT5G36370	0
AT5G36380	0
AT5G36390	0
AT5G36400	0
AT5G36410	0
AT5G36420	0
AT5G36430	0
AT5G36440	0
AT5G36450	0
AT5G36460	2
AT5G36470	0
AT5G36480	3
AT5G36490	0
AT5G36500	0
AT5G36510	3
AT5G36520	0
AT5G36530	12
AT5G36540	2
AT5G36550	0
AT5G36650	0
AT5G36655	0
AT5G36657	0
AT5G36658	5
AT5G36659	3
AT5G36660	0
AT5G36661	0
AT5G36662	0
AT5G36670	2
AT5G36680	0
AT5G36685	0
AT5G36690	0
AT5G36700	3
AT5G36710	0
AT5G36720	0
AT5G36722	0
AT5G36730	0
AT5G36732	0
AT5G36734	0
AT5G36736	0
AT5G36737	0
AT5G36738	0
AT5G36739	0
AT5G36740	29
AT5G36770	0
AT5G36775	0
AT5G36780	0
AT5G36790	5
AT5G36800	0
AT5G36805	0
AT5G36810	0
AT5G36820	0
AT5G36825	0
AT5G36830	0
AT5G36840	0
AT5G36850	0
AT5G36860	0
AT5G36870	3
AT5G36880	2683
AT5G36890	1036
AT5G36900	0
AT5G36903	0
AT5G36904	0
AT5G36905	0
AT5G36907	0
AT5G36910	21
AT5G36920	0
AT5G36925	2
AT5G36930	309
AT5G36935	0
AT5G36937	1
AT5G36940	340
AT5G36950	612
AT5G36960	6
AT5G36970	0
AT5G36980	0
AT5G36990	0
AT5G37000	341
AT5G37010	995
AT5G37017	0
AT5G37020	9821
AT5G37030	1
AT5G37040	0
AT5G37050	3
AT5G37055	295
AT5G37060	0
AT5G37070	293
AT5G37072	101
AT5G37080	0
AT5G37090	0
AT5G37100	0
AT5G37110	0
AT5G37120	0
AT5G37125	0
AT5G37130	2246
AT5G37140	1
AT5G37145	0
AT5G37150	1
AT5G37160	0
AT5G37165	1
AT5G37170	133
AT5G37175	0
AT5G37180	144
AT5G37190	814
AT5G37200	0
AT5G37210	0
AT5G37220	0
AT5G37230	0
AT5G37240	99
AT5G37247	18
AT5G37250	0
AT5G37260	1142
AT5G37270	0
AT5G37280	0
AT5G37290	333
AT5G37300	3858
AT5G37310	1560
AT5G37320	0
AT5G37330	0
AT5G37340	325
AT5G37350	1377
AT5G37352	2
AT5G37360	473
AT5G37370	2627
AT5G37380	780
AT5G37381	0
AT5G37383	0
AT5G37385	0
AT5G37390	0
AT5G37400	174
AT5G37410	94
AT5G37415	0
AT5G37420	13
AT5G37430	0
AT5G37440	111
AT5G37442	0
AT5G37445	0
AT5G37450	2
AT5G37460	1
AT5G37470	0
AT5G37473	0
AT5G37474	7
AT5G37475	1422
AT5G37476	0
AT5G37478	1
AT5G37480	320
AT5G37485	19
AT5G37490	2
AT5G37500	1683
AT5G37510	4745
AT5G37520	0
AT5G37530	373
AT5G37540	745
AT5G37550	2
AT5G37560	0
AT5G37570	217
AT5G37590	782
AT5G37600	5315
AT5G37610	0
AT5G37620	31
AT5G37630	1119
AT5G37640	0
AT5G37650	0
AT5G37660	48
AT5G37665	0
AT5G37670	25
AT5G37680	308
AT5G37690	0
AT5G37710	718
AT5G37715	0
AT5G37720	2261
AT5G37730	30
AT5G37732	1
AT5G37740	369
AT5G37750	26
AT5G37760	0
AT5G37770	1136
AT5G37780	8056
AT5G37790	980
AT5G37793	11
AT5G37795	0
AT5G37800	0
AT5G37810	1
AT5G37820	0
AT5G37830	2306
AT5G37840	0
AT5G37850	585
AT5G37860	0
AT5G37870	0
AT5G37872	0
AT5G37875	0
AT5G37880	0
AT5G37890	432
AT5G37900	0
AT5G37910	0
AT5G37920	0
AT5G37930	585
AT5G37940	0
AT5G37950	19
AT5G37960	0
AT5G37970	0
AT5G37980	21
AT5G37990	0
AT5G38000	10
AT5G38005	7
AT5G38010	10
AT5G38020	0
AT5G38030	4
AT5G38035	56
AT5G38037	0
AT5G38040	162
AT5G38050	249
AT5G38060	154
AT5G38070	92
AT5G38080	0
AT5G38090	0
AT5G38096	32
AT5G38100	1
AT5G38110	859
AT5G38120	322
AT5G38130	32
AT5G38140	515
AT5G38150	2531
AT5G38155	0
AT5G38160	61
AT5G38170	8
AT5G38180	2
AT5G38190	0
AT5G38192	0
AT5G38195	0
AT5G38197	0
AT5G38200	19
AT5G38210	1
AT5G38212	55
AT5G38220	505
AT5G38230	6
AT5G38240	36
AT5G38250	0
AT5G38260	0
AT5G38270	0
AT5G38275	0
AT5G38280	18
AT5G38285	0
AT5G38290	1256
AT5G38300	333
AT5G38310	38
AT5G38317	0
AT5G38320	154
AT5G38330	14
AT5G38340	0
AT5G38344	0
AT5G38350	0
AT5G38360	802
AT5G38365	0
AT5G38378	0
AT5G38380	651
AT5G38383	8
AT5G38386	24
AT5G38390	0
AT5G38391	0
AT5G38392	0
AT5G38393	0
AT5G38396	5
AT5G38397	0
AT5G38400	1
AT5G38410	12255
AT5G38420	2045
AT5G38430	1264
AT5G38435	0
AT5G38437	0
AT5G38440	0
AT5G38450	0
AT5G38460	455
AT5G38470	4397
AT5G38480	4894
AT5G38490	0
AT5G38500	0
AT5G38510	458
AT5G38520	979
AT5G38530	319
AT5G38540	0
AT5G38550	0
AT5G38560	1921
AT5G38565	51
AT5G38570	0
AT5G38580	0
AT5G38590	258
AT5G38595	0
AT5G38600	919
AT5G38610	10
AT5G38620	0
AT5G38630	647
AT5G38640	877
AT5G38650	1
AT5G38660	854
AT5G38670	0
AT5G38680	0
AT5G38690	785
AT5G38700	0
AT5G38705	0
AT5G38710	43
AT5G38720	962
AT5G38730	130
AT5G38740	0
AT5G38743	23
AT5G38747	80
AT5G38750	14
AT5G38760	11
AT5G38770	14
AT5G38780	9
AT5G38790	0
AT5G38800	52
AT5G38810	0
AT5G38820	10
AT5G38830	1776
AT5G38840	1357
AT5G38850	59
AT5G38860	563
AT5G38865	199
AT5G38870	205
AT5G38880	2187
AT5G38890	657
AT5G38895	326
AT5G38900	5
AT5G38905	0
AT5G38910	0
AT5G38920	0
AT5G38930	0
AT5G38940	2
AT5G38950	0
AT5G38960	0
AT5G38970	160
AT5G38975	0
AT5G38980	279
AT5G38990	538
AT5G39000	1
AT5G39010	0
AT5G39020	1
AT5G39024	0
AT5G39030	1
AT5G39040	1320
AT5G39050	828
AT5G39060	0
AT5G39070	0
AT5G39080	21
AT5G39090	46
AT5G39095	0
AT5G39100	0
AT5G39110	0
AT5G39120	0
AT5G39130	6
AT5G39140	0
AT5G39150	0
AT5G39155	0
AT5G39160	1
AT5G39170	0
AT5G39180	0
AT5G39185	0
AT5G39190	0
AT5G39200	0
AT5G39205	0
AT5G39210	359
AT5G39220	805
AT5G39230	3
AT5G39240	181
AT5G39245	0
AT5G39250	182
AT5G39260	5
AT5G39270	0
AT5G39280	2
AT5G39290	0
AT5G39300	3
AT5G39310	0
AT5G39320	1970
AT5G39330	15
AT5G39340	646
AT5G39350	488
AT5G39360	467
AT5G39365	0
AT5G39370	1
AT5G39380	395
AT5G39390	0
AT5G39400	7
AT5G39410	1843
AT5G39420	153
AT5G39430	0
AT5G39440	0
AT5G39450	266
AT5G39460	2
AT5G39470	0
AT5G39471	49
AT5G39473	2
AT5G39480	0
AT5G39490	0
AT5G39493	3
AT5G39500	1223
AT5G39510	1389
AT5G39520	0
AT5G39530	462
AT5G39532	0
AT5G39533	0
AT5G39535	0
AT5G39540	0
AT5G39550	450
AT5G39560	0
AT5G39570	14469
AT5G39580	4
AT5G39590	1062
AT5G39600	944
AT5G39610	193
AT5G39620	0
AT5G39630	0
AT5G39635	0
AT5G39640	0
AT5G39645	0
AT5G39650	68
AT5G39660	183
AT5G39670	7
AT5G39680	91
AT5G39690	0
AT5G39693	0
AT5G39700	0
AT5G39710	569
AT5G39715	0
AT5G39720	0
AT5G39730	1667
AT5G39740	17555
AT5G39750	0
AT5G39760	431
AT5G39770	0
AT5G39775	0
AT5G39785	221
AT5G39790	588
AT5G39800	449
AT5G39810	0
AT5G39820	0
AT5G39830	1454
AT5G39840	709
AT5G39850	903
AT5G39860	508
AT5G39861	0
AT5G39862	0
AT5G39863	0
AT5G39865	21
AT5G39870	3
AT5G39880	38
AT5G39890	69
AT5G39895	0
AT5G39900	211
AT5G39910	0
AT5G39920	0
AT5G39930	0
AT5G39940	674
AT5G39950	1672
AT5G39955	0
AT5G39960	665
AT5G39970	16
AT5G39980	347
AT5G39990	701
AT5G39995	0
AT5G40000	0
AT5G40010	3
AT5G40020	13
AT5G40030	184
AT5G40040	30
AT5G40050	0
AT5G40060	255
AT5G40070	0
AT5G40080	384
AT5G40090	17
AT5G40100	33
AT5G40110	0
AT5G40120	0
AT5G40130	12
AT5G40140	286
AT5G40150	262
AT5G40153	0
AT5G40155	0
AT5G40160	839
AT5G40170	466
AT5G40180	34
AT5G40190	543
AT5G40200	1675
AT5G40210	19
AT5G40212	0
AT5G40220	0
AT5G40230	22
AT5G40240	371
AT5G40250	833
AT5G40260	56
AT5G40270	546
AT5G40275	0
AT5G40280	695
AT5G40290	0
AT5G40300	499
AT5G40310	0
AT5G40315	0
AT5G40316	1
AT5G40320	0
AT5G40330	0
AT5G40340	4201
AT5G40348	90
AT5G40350	122
AT5G40360	0
AT5G40370	1682
AT5G40380	491
AT5G40382	0
AT5G40384	0
AT5G40390	119
AT5G40395	0
AT5G40400	179
AT5G40405	196
AT5G40410	52
AT5G40420	0
AT5G40430	0
AT5G40440	520
AT5G40450	825
AT5G40460	203
AT5G40470	184
AT5G40480	5030
AT5G40490	1979
AT5G40500	307
AT5G40510	1
AT5G40520	385
AT5G40530	368
AT5G40540	31
AT5G40545	0
AT5G40550	583
AT5G40560	0
AT5G40570	191
AT5G40580	1393
AT5G40590	0
AT5G40595	0
AT5G40600	355
AT5G40605	0
AT5G40610	991
AT5G40620	0
AT5G40630	29
AT5G40640	1066
AT5G40645	4
AT5G40650	668
AT5G40660	1143
AT5G40670	741
AT5G40680	1
AT5G40690	22
AT5G40700	323
AT5G40710	473
AT5G40720	55
AT5G40730	40
AT5G40740	1516
AT5G40750	0
AT5G40760	3106
AT5G40770	3612
AT5G40780	321
AT5G40790	0
AT5G40800	7
AT5G40810	2828
AT5G40820	472
AT5G40830	636
AT5G40840	278
AT5G40850	1553
AT5G40855	0
AT5G40860	0
AT5G40870	1549
AT5G40880	276
AT5G40890	1105
AT5G40900	0
AT5G40910	3520
AT5G40920	749
AT5G40930	851
AT5G40940	2
AT5G40942	74
AT5G40945	0
AT5G40950	5417
AT5G40960	59
AT5G40970	186
AT5G40980	0
AT5G40981	0
AT5G40990	0
AT5G41000	355
AT5G41010	985
AT5G41020	856
AT5G41025	0
AT5G41030	7
AT5G41040	1
AT5G41050	260
AT5G41060	745
AT5G41070	1105
AT5G41071	2
AT5G41080	1728
AT5G41090	19
AT5G41100	667
AT5G41109	0
AT5G41110	261
AT5G41120	673
AT5G41130	343
AT5G41140	1990
AT5G41150	649
AT5G41160	15
AT5G41170	20
AT5G41180	744
AT5G41190	1670
AT5G41200	0
AT5G41210	1704
AT5G41220	557
AT5G41240	452
AT5G41250	0
AT5G41260	1552
AT5G41265	0
AT5G41270	271
AT5G41280	0
AT5G41290	0
AT5G41300	0
AT5G41310	3
AT5G41315	2
AT5G41320	0
AT5G41330	547
AT5G41340	718
AT5G41350	442
AT5G41360	756
AT5G41370	2153
AT5G41380	94
AT5G41390	1
AT5G41400	215
AT5G41401	0
AT5G41410	533
AT5G41420	0
AT5G41430	1
AT5G41440	0
AT5G41450	0
AT5G41460	869
AT5G41470	21
AT5G41471	2
AT5G41480	395
AT5G41490	0
AT5G41491	0
AT5G41494	0
AT5G41500	0
AT5G41505	0
AT5G41510	0
AT5G41520	8868
AT5G41530	0
AT5G41540	0
AT5G41550	283
AT5G41560	612
AT5G41570	0
AT5G41580	768
AT5G41590	0
AT5G41600	3155
AT5G41605	0
AT5G41610	8
AT5G41612	0
AT5G41620	346
AT5G41630	0
AT5G41640	0
AT5G41650	119
AT5G41660	0
AT5G41663	1
AT5G41670	2267
AT5G41675	0
AT5G41680	0
AT5G41685	684
AT5G41690	89
AT5G41700	3189
AT5G41710	12
AT5G41720	0
AT5G41730	0
AT5G41740	18
AT5G41750	53
AT5G41755	0
AT5G41760	878
AT5G41761	16
AT5G41763	4
AT5G41765	2
AT5G41770	2664
AT5G41780	2
AT5G41790	1431
AT5G41800	65
AT5G41810	757
AT5G41820	0
AT5G41830	3
AT5G41835	13
AT5G41840	0
AT5G41850	182
AT5G41860	16
AT5G41870	1027
AT5G41880	592
AT5G41890	1
AT5G41900	156
AT5G41905	0
AT5G41908	0
AT5G41910	191
AT5G41920	363
AT5G41940	721
AT5G41950	2654
AT5G41960	688
AT5G41970	1931
AT5G41980	159
AT5G41990	1771
AT5G42000	497
AT5G42010	22
AT5G42020	10658
AT5G42030	806
AT5G42040	10
AT5G42050	2917
AT5G42053	0
AT5G42060	742
AT5G42070	228
AT5G42080	8396
AT5G42090	18
AT5G42092	0
AT5G42100	3958
AT5G42110	205
AT5G42120	17
AT5G42130	922
AT5G42140	807
AT5G42146	107
AT5G42150	582
AT5G42170	0
AT5G42180	10
AT5G42190	2198
AT5G42200	438
AT5G42210	105
AT5G42220	2619
AT5G42223	1
AT5G42230	1016
AT5G42232	35
AT5G42235	7
AT5G42240	2312
AT5G42242	2
AT5G42250	3
AT5G42260	0
AT5G42265	0
AT5G42270	4376
AT5G42280	530
AT5G42290	0
AT5G42300	3110
AT5G42310	920
AT5G42320	912
AT5G42323	0
AT5G42325	3
AT5G42330	336
AT5G42340	0
AT5G42350	354
AT5G42360	465
AT5G42370	347
AT5G42380	22
AT5G42390	4059
AT5G42400	1551
AT5G42410	0
AT5G42420	1048
AT5G42430	0
AT5G42440	112
AT5G42445	19
AT5G42450	106
AT5G42460	35
AT5G42470	926
AT5G42480	1464
AT5G42490	9
AT5G42500	0
AT5G42504	0
AT5G42505	0
AT5G42510	0
AT5G42520	1648
AT5G42530	93
AT5G42540	3749
AT5G42560	1041
AT5G42565	0
AT5G42567	37
AT5G42568	0
AT5G42570	954
AT5G42580	0
AT5G42590	1
AT5G42600	0
AT5G42610	0
AT5G42620	2434
AT5G42630	118
AT5G42635	0
AT5G42640	0
AT5G42645	0
AT5G42650	841
AT5G42655	0
AT5G42660	563
AT5G42670	502
AT5G42677	0
AT5G42680	336
AT5G42690	421
AT5G42700	289
AT5G42710	23
AT5G42720	996
AT5G42730	68
AT5G42740	2068
AT5G42750	413
AT5G42760	45
AT5G42765	936
AT5G42770	414
AT5G42780	131
AT5G42785	0
AT5G42790	2404
AT5G42797	0
AT5G42800	22
AT5G42810	426
AT5G42820	598
AT5G42825	0
AT5G42830	1
AT5G42840	0
AT5G42850	1289
AT5G42860	212
AT5G42870	2009
AT5G42880	469
AT5G42890	2013
AT5G42895	32
AT5G42900	2045
AT5G42905	0
AT5G42910	0
AT5G42920	1794
AT5G42930	0
AT5G42940	1147
AT5G42950	4572
AT5G42955	3
AT5G42957	0
AT5G42960	579
AT5G42965	2
AT5G42970	1236
AT5G42980	8346
AT5G42990	573
AT5G43000	0
AT5G43010	1484
AT5G43015	0
AT5G43020	1839
AT5G43030	0
AT5G43035	0
AT5G43040	2
AT5G43050	351
AT5G43060	3465
AT5G43064	0
AT5G43065	0
AT5G43066	0
AT5G43068	0
AT5G43070	423
AT5G43080	346
AT5G43090	0
AT5G43100	1186
AT5G43105	0
AT5G43110	3
AT5G43120	0
AT5G43130	1582
AT5G43140	181
AT5G43150	104
AT5G43155	195
AT5G43160	178
AT5G43170	71
AT5G43175	0
AT5G43180	17
AT5G43185	1
AT5G43190	331
AT5G43196	0
AT5G43200	0
AT5G43210	114
AT5G43211	0
AT5G43230	0
AT5G43240	1
AT5G43250	98
AT5G43260	110
AT5G43270	2021
AT5G43280	563
AT5G43285	11
AT5G43290	43
AT5G43300	3
AT5G43310	2147
AT5G43320	3437
AT5G43330	585
AT5G43340	1
AT5G43350	0
AT5G43360	0
AT5G43370	0
AT5G43380	151
AT5G43390	0
AT5G43400	278
AT5G43401	0
AT5G43403	132
AT5G43405	0
AT5G43410	2
AT5G43415	0
AT5G43420	10
AT5G43430	618
AT5G43440	117
AT5G43450	3
AT5G43455	0
AT5G43460	4492
AT5G43470	1368
AT5G43480	0
AT5G43490	1
AT5G43500	946
AT5G43510	4
AT5G43513	34
AT5G43516	1
AT5G43518	14
AT5G43520	0
AT5G43525	7
AT5G43530	59
AT5G43535	0
AT5G43540	0
AT5G43550	0
AT5G43560	1873
AT5G43570	0
AT5G43580	1
AT5G43590	0
AT5G43600	841
AT5G43603	1
AT5G43610	4
AT5G43620	63
AT5G43630	98
AT5G43640	3
AT5G43650	7
AT5G43660	40
AT5G43670	529
AT5G43680	410
AT5G43690	0
AT5G43695	0
AT5G43700	2367
AT5G43710	946
AT5G43720	1017
AT5G43725	50
AT5G43730	258
AT5G43740	152
AT5G43745	712
AT5G43750	709
AT5G43755	0
AT5G43760	3849
AT5G43770	0
AT5G43780	399
AT5G43790	266
AT5G43800	0
AT5G43810	5667
AT5G43820	252
AT5G43822	204
AT5G43830	3725
AT5G43840	0
AT5G43850	1170
AT5G43860	14
AT5G43870	239
AT5G43880	1756
AT5G43890	0
AT5G43900	2196
AT5G43910	71
AT5G43920	876
AT5G43930	927
AT5G43935	34
AT5G43940	7762
AT5G43950	200
AT5G43960	2141
AT5G43970	931
AT5G43980	36
AT5G43990	1592
AT5G44000	442
AT5G44005	105
AT5G44010	163
AT5G44020	45
AT5G44030	360
AT5G44040	896
AT5G44050	3
AT5G44060	505
AT5G44063	9
AT5G44065	0
AT5G44070	1007
AT5G44080	1242
AT5G44090	1277
AT5G44100	2563
AT5G44110	351
AT5G44120	0
AT5G44130	16
AT5G44140	0
AT5G44150	254
AT5G44160	19
AT5G44170	200
AT5G44180	3351
AT5G44190	279
AT5G44200	1808
AT5G44210	90
AT5G44220	0
AT5G44230	301
AT5G44240	1270
AT5G44250	627
AT5G44255	1
AT5G44260	284
AT5G44265	0
AT5G44270	1
AT5G44280	497
AT5G44283	0
AT5G44286	0
AT5G44290	1201
AT5G44300	5
AT5G44306	4
AT5G44310	2
AT5G44313	0
AT5G44316	0
AT5G44320	2506
AT5G44330	1
AT5G44340	10716
AT5G44345	0
AT5G44350	19
AT5G44360	4
AT5G44370	507
AT5G44375	0
AT5G44380	1
AT5G44390	5
AT5G44400	54
AT5G44410	770
AT5G44415	0
AT5G44416	0
AT5G44417	0
AT5G44418	0
AT5G44420	0
AT5G44430	0
AT5G44440	1995
AT5G44450	793
AT5G44460	0
AT5G44470	0
AT5G44480	10
AT5G44490	84
AT5G44495	33
AT5G44500	434
AT5G44510	647
AT5G44520	560
AT5G44530	212
AT5G44540	16
AT5G44550	0
AT5G44555	8
AT5G44560	838
AT5G44562	0
AT5G44563	0
AT5G44565	45
AT5G44566	0
AT5G44567	5
AT5G44568	2
AT5G44569	21
AT5G44570	39
AT5G44572	44
AT5G44574	2
AT5G44575	0
AT5G44578	11
AT5G44580	5
AT5G44582	1
AT5G44585	1
AT5G44590	0
AT5G44600	531
AT5G44610	80
AT5G44620	17300
AT5G44630	19347
AT5G44635	1482
AT5G44640	0
AT5G44650	1476
AT5G44660	694
AT5G44670	809
AT5G44680	4346
AT5G44690	0
AT5G44700	62
AT5G44705	0
AT5G44710	562
AT5G44720	1718
AT5G44730	1024
AT5G44740	361
AT5G44750	3393
AT5G44760	0
AT5G44770	0
AT5G44780	194
AT5G44785	965
AT5G44790	1593
AT5G44800	4006
AT5G44820	6
AT5G44830	0
AT5G44840	1
AT5G44850	0
AT5G44860	835
AT5G44870	260
AT5G44875	0
AT5G44880	0
AT5G44890	0
AT5G44900	0
AT5G44910	6
AT5G44920	20
AT5G44925	10
AT5G44930	628
AT5G44940	0
AT5G44950	0
AT5G44960	0
AT5G44970	0
AT5G44973	15
AT5G44980	8
AT5G44990	1
AT5G45000	2
AT5G45010	58
AT5G45020	421
AT5G45030	0
AT5G45040	251
AT5G45050	783
AT5G45060	594
AT5G45070	0
AT5G45080	0
AT5G45082	0
AT5G45085	0
AT5G45090	0
AT5G45095	2
AT5G45100	742
AT5G45105	0
AT5G45110	1239
AT5G45113	1
AT5G45115	75
AT5G45116	0
AT5G45120	0
AT5G45130	1929
AT5G45140	2260
AT5G45150	90
AT5G45160	1020
AT5G45170	884
AT5G45180	0
AT5G45190	1731
AT5G45200	0
AT5G45210	1
AT5G45220	0
AT5G45230	0
AT5G45240	2
AT5G45250	286
AT5G45260	578
AT5G45275	455
AT5G45276	72
AT5G45277	0
AT5G45280	770
AT5G45290	1247
AT5G45300	999
AT5G45307	0
AT5G45310	28
AT5G45320	52
AT5G45330	607
AT5G45340	327
AT5G45350	1352
AT5G45360	1379
AT5G45370	211
AT5G45380	167
AT5G45390	6171
AT5G45400	391
AT5G45410	1242
AT5G45420	1259
AT5G45430	2849
AT5G45440	8
AT5G45450	2
AT5G45455	33
AT5G45460	92
AT5G45469	0
AT5G45470	0
AT5G45472	26
AT5G45475	0
AT5G45480	0
AT5G45490	568
AT5G45500	389
AT5G45510	1727
AT5G45520	147
AT5G45530	117
AT5G45540	73
AT5G45550	747
AT5G45560	543
AT5G45570	0
AT5G45573	0
AT5G45576	0
AT5G45580	27
AT5G45590	452
AT5G45595	0
AT5G45600	953
AT5G45605	0
AT5G45610	487
AT5G45620	2009
AT5G45630	41
AT5G45640	0
AT5G45650	617
AT5G45660	651
AT5G45670	5089
AT5G45680	642
AT5G45690	0
AT5G45700	745
AT5G45710	360
AT5G45715	0
AT5G45720	416
AT5G45730	62
AT5G45740	70
AT5G45745	0
AT5G45750	1879
AT5G45760	763
AT5G45770	29
AT5G45775	7983
AT5G45780	334
AT5G45790	158
AT5G45800	1019
AT5G45810	3
AT5G45820	1
AT5G45830	0
AT5G45840	53
AT5G45850	821
AT5G45860	23
AT5G45870	0
AT5G45875	1
AT5G45880	1449
AT5G45890	0
AT5G45900	505
AT5G45905	0
AT5G45910	96
AT5G45920	50
AT5G45930	1226
AT5G45940	365
AT5G45950	1439
AT5G45960	1235
AT5G45970	13
AT5G45980	0
AT5G45990	9
AT5G46000	1
AT5G46010	0
AT5G46020	5115
AT5G46025	0
AT5G46030	2330
AT5G46040	5
AT5G46050	158
AT5G46060	0
AT5G46070	3539
AT5G46080	41
AT5G46085	11
AT5G46090	92
AT5G46100	228
AT5G46105	1
AT5G46110	14089
AT5G46115	78
AT5G46120	0
AT5G46130	2
AT5G46140	1
AT5G46150	921
AT5G46160	191
AT5G46170	912
AT5G46180	898
AT5G46190	1373
AT5G46195	0
AT5G46200	1
AT5G46210	3555
AT5G46220	8
AT5G46230	14
AT5G46240	541
AT5G46250	2274
AT5G46260	5
AT5G46270	60
AT5G46280	1724
AT5G46290	3846
AT5G46295	0
AT5G46297	3
AT5G46300	58
AT5G46310	0
AT5G46315	0
AT5G46320	0
AT5G46325	0
AT5G46330	145
AT5G46340	682
AT5G46350	0
AT5G46360	0
AT5G46370	4
AT5G46380	2
AT5G46390	562
AT5G46395	9
AT5G46400	655
AT5G46410	1148
AT5G46420	2588
AT5G46430	11732
AT5G46440	14
AT5G46450	212
AT5G46460	267
AT5G46470	1163
AT5G46490	7
AT5G46500	1
AT5G46510	1213
AT5G46520	91
AT5G46530	100
AT5G46540	326
AT5G46550	1340
AT5G46560	546
AT5G46570	777
AT5G46580	2720
AT5G46590	102
AT5G46595	0
AT5G46600	21
AT5G46610	1
AT5G46620	938
AT5G46630	2928
AT5G46640	252
AT5G46645	0
AT5G46650	4
AT5G46660	0
AT5G46665	0
AT5G46670	0
AT5G46680	101
AT5G46690	323
AT5G46700	1684
AT5G46710	826
AT5G46720	53
AT5G46730	470
AT5G46740	544
AT5G46750	1726
AT5G46760	2303
AT5G46770	2
AT5G46780	51
AT5G46790	129
AT5G46795	1
AT5G46800	1074
AT5G46810	1
AT5G46820	0
AT5G46825	0
AT5G46830	24
AT5G46840	2158
AT5G46845	0
AT5G46850	242
AT5G46860	1342
AT5G46870	75
AT5G46871	0
AT5G46873	1
AT5G46874	0
AT5G46875	0
AT5G46877	0
AT5G46880	733
AT5G46890	0
AT5G46900	1
AT5G46910	611
AT5G46915	175
AT5G46920	643
AT5G46930	0
AT5G46940	0
AT5G46950	3
AT5G46960	124
AT5G46970	0
AT5G46980	0
AT5G46990	1
AT5G47000	21
AT5G47010	5390
AT5G47020	3304
AT5G47030	4640
AT5G47040	2250
AT5G47050	305
AT5G47060	603
AT5G47070	191
AT5G47075	0
AT5G47077	1
AT5G47080	1115
AT5G47090	504
AT5G47100	403
AT5G47110	3939
AT5G47120	1991
AT5G47130	0
AT5G47140	288
AT5G47150	278
AT5G47160	220
AT5G47170	6
AT5G47175	2
AT5G47180	752
AT5G47190	4067
AT5G47200	3683
AT5G47210	18084
AT5G47220	374
AT5G47225	0
AT5G47229	0
AT5G47230	279
AT5G47240	1459
AT5G47250	254
AT5G47260	0
AT5G47280	0
AT5G47290	0
AT5G47300	0
AT5G47310	1362
AT5G47320	1449
AT5G47330	83
AT5G47340	0
AT5G47350	323
AT5G47360	93
AT5G47370	603
AT5G47380	325
AT5G47390	1128
AT5G47400	413
AT5G47420	696
AT5G47430	2144
AT5G47435	819
AT5G47440	47
AT5G47445	121
AT5G47450	0
AT5G47455	646
AT5G47460	70
AT5G47470	5
AT5G47480	2954
AT5G47490	1211
AT5G47500	8835
AT5G47510	206
AT5G47520	667
AT5G47530	8
AT5G47540	577
AT5G47550	1000
AT5G47560	788
AT5G47570	2156
AT5G47580	223
AT5G47590	255
AT5G47600	54
AT5G47610	158
AT5G47620	1001
AT5G47630	531
AT5G47635	1
AT5G47640	575
AT5G47650	239
AT5G47660	521
AT5G47670	5
AT5G47680	1908
AT5G47690	7819
AT5G47700	12008
AT5G47710	674
AT5G47720	748
AT5G47730	707
AT5G47740	104
AT5G47750	2170
AT5G47760	702
AT5G47770	2736
AT5G47780	2807
AT5G47790	513
AT5G47800	770
AT5G47810	245
AT5G47815	0
AT5G47818	0
AT5G47820	4701
AT5G47830	244
AT5G47840	1624
AT5G47850	0
AT5G47860	470
AT5G47870	788
AT5G47880	1298
AT5G47890	1761
AT5G47900	284
AT5G47910	3081
AT5G47920	68
AT5G47930	9411
AT5G47940	412
AT5G47950	0
AT5G47960	20
AT5G47970	566
AT5G47980	0
AT5G47990	0
AT5G48000	0
AT5G48010	0
AT5G48020	1421
AT5G48030	1640
AT5G48040	258
AT5G48050	6
AT5G48060	168
AT5G48070	0
AT5G48090	168
AT5G48100	8
AT5G48110	0
AT5G48120	1529
AT5G48130	0
AT5G48140	41
AT5G48150	1695
AT5G48160	3041
AT5G48170	5
AT5G48175	0
AT5G48180	2586
AT5G48190	0
AT5G48200	0
AT5G48205	2
AT5G48210	1
AT5G48220	899
AT5G48230	2915
AT5G48240	1422
AT5G48250	941
AT5G48270	0
AT5G48280	0
AT5G48290	10
AT5G48300	5304
AT5G48310	1039
AT5G48320	54
AT5G48330	441
AT5G48335	615
AT5G48340	487
AT5G48350	1
AT5G48360	3656
AT5G48370	778
AT5G48375	0
AT5G48380	1412
AT5G48385	7135
AT5G48390	34
AT5G48400	28
AT5G48410	14
AT5G48412	703
AT5G48420	0
AT5G48430	0
AT5G48440	508
AT5G48450	339
AT5G48460	1479
AT5G48465	0
AT5G48470	1390
AT5G48480	8336
AT5G48485	0
AT5G48490	41
AT5G48500	570
AT5G48510	1
AT5G48515	2
AT5G48520	926
AT5G48530	308
AT5G48540	28
AT5G48543	0
AT5G48545	443
AT5G48550	0
AT5G48560	19
AT5G48570	307
AT5G48575	0
AT5G48580	1960
AT5G48590	390
AT5G48595	1
AT5G48600	2107
AT5G48605	31
AT5G48610	724
AT5G48620	3126
AT5G48630	548
AT5G48640	737
AT5G48650	1397
AT5G48655	1283
AT5G48657	1
AT5G48660	375
AT5G48670	30
AT5G48675	0
AT5G48680	933
AT5G48690	66
AT5G48700	0
AT5G48710	3
AT5G48720	620
AT5G48730	252
AT5G48740	52
AT5G48750	0
AT5G48760	4157
AT5G48770	0
AT5G48775	21
AT5G48780	23
AT5G48790	669
AT5G48800	389
AT5G48810	4212
AT5G48820	209
AT5G48830	740
AT5G48835	0
AT5G48840	465
AT5G48850	284
AT5G48860	0
AT5G48870	950
AT5G48880	6365
AT5G48890	8
AT5G48900	696
AT5G48905	0
AT5G48910	618
AT5G48920	49
AT5G48930	1470
AT5G48940	11
AT5G48945	4
AT5G48950	52
AT5G48953	14
AT5G48960	2086
AT5G48965	287
AT5G48970	537
AT5G48980	1
AT5G48990	307
AT5G49000	155
AT5G49010	324
AT5G49015	461
AT5G49020	1151
AT5G49030	2563
AT5G49040	0
AT5G49050	1
AT5G49060	445
AT5G49070	2
AT5G49080	0
AT5G49090	0
AT5G49100	2707
AT5G49110	234
AT5G49120	241
AT5G49130	0
AT5G49138	0
AT5G49140	0
AT5G49150	0
AT5G49152	6
AT5G49160	2996
AT5G49170	134
AT5G49180	1752
AT5G49190	82
AT5G49200	1
AT5G49210	942
AT5G49215	238
AT5G49220	947
AT5G49230	624
AT5G49240	0
AT5G49250	0
AT5G49260	0
AT5G49270	2
AT5G49280	217
AT5G49290	72
AT5G49300	38
AT5G49301	1
AT5G49305	2
AT5G49310	2
AT5G49320	97
AT5G49330	1231
AT5G49340	1
AT5G49350	0
AT5G49360	2387
AT5G49390	245
AT5G49400	1187
AT5G49410	169
AT5G49420	0
AT5G49430	1404
AT5G49435	0
AT5G49440	3935
AT5G49450	168
AT5G49460	4078
AT5G49465	0
AT5G49470	577
AT5G49480	107
AT5G49490	0
AT5G49500	439
AT5G49510	1883
AT5G49520	454
AT5G49525	11
AT5G49530	1251
AT5G49540	1312
AT5G49550	458
AT5G49555	1903
AT5G49560	152
AT5G49570	685
AT5G49580	888
AT5G49590	0
AT5G49600	0
AT5G49610	234
AT5G49615	27
AT5G49620	9
AT5G49630	229
AT5G49640	0
AT5G49645	84
AT5G49650	2514
AT5G49660	468
AT5G49665	29
AT5G49680	44
AT5G49690	3
AT5G49700	9
AT5G49710	597
AT5G49720	7027
AT5G49730	173
AT5G49740	408
AT5G49743	0
AT5G49746	0
AT5G49750	0
AT5G49760	1724
AT5G49770	0
AT5G49780	7
AT5G49790	0
AT5G49800	375
AT5G49810	2002
AT5G49820	1000
AT5G49830	2038
AT5G49840	1116
AT5G49850	1
AT5G49860	0
AT5G49870	1
AT5G49880	1157
AT5G49890	692
AT5G49900	444
AT5G49910	8623
AT5G49920	8
AT5G49930	1066
AT5G49940	1191
AT5G49945	586
AT5G49950	493
AT5G49960	33
AT5G49970	1973
AT5G49980	3013
AT5G49990	769
AT5G50000	2354
AT5G50010	1071
AT5G50020	1397
AT5G50030	24
AT5G50040	105
AT5G50050	8
AT5G50060	0
AT5G50070	0
AT5G50080	1032
AT5G50090	372
AT5G50100	167
AT5G50110	353
AT5G50111	0
AT5G50115	0
AT5G50120	18
AT5G50130	217
AT5G50140	0
AT5G50150	1416
AT5G50160	957
AT5G50170	401
AT5G50175	2
AT5G50180	1665
AT5G50190	2
AT5G50200	16
AT5G50210	285
AT5G50220	1
AT5G50230	588
AT5G50240	98
AT5G50250	1882
AT5G50260	27
AT5G50270	1
AT5G50280	792
AT5G50290	49
AT5G50300	0
AT5G50310	1779
AT5G50315	246
AT5G50320	1291
AT5G50330	291
AT5G50335	117
AT5G50340	756
AT5G50345	0
AT5G50350	1004
AT5G50360	4
AT5G50361	0
AT5G50365	0
AT5G50370	790
AT5G50375	1027
AT5G50380	1681
AT5G50390	345
AT5G50400	1242
AT5G50410	645
AT5G50420	473
AT5G50423	32
AT5G50430	697
AT5G50440	125
AT5G50443	0
AT5G50450	1033
AT5G50460	2331
AT5G50470	2
AT5G50480	0
AT5G50490	0
AT5G50500	0
AT5G50510	0
AT5G50520	0
AT5G50530	2
AT5G50540	0
AT5G50550	2
AT5G50560	0
AT5G50562	0
AT5G50565	0
AT5G50570	2
AT5G50580	0
AT5G50590	0
AT5G50600	0
AT5G50610	0
AT5G50620	0
AT5G50630	0
AT5G50640	2
AT5G50650	0
AT5G50660	0
AT5G50665	0
AT5G50670	0
AT5G50680	0
AT5G50690	0
AT5G50700	0
AT5G50710	0
AT5G50715	0
AT5G50717	0
AT5G50720	80
AT5G50740	1070
AT5G50750	3
AT5G50760	0
AT5G50770	0
AT5G50780	273
AT5G50790	2283
AT5G50800	14
AT5G50805	0
AT5G50810	1497
AT5G50820	156
AT5G50830	25
AT5G50840	656
AT5G50850	3536
AT5G50860	1082
AT5G50870	1130
AT5G50890	240
AT5G50900	962
AT5G50910	0
AT5G50915	402
AT5G50920	22651
AT5G50930	86
AT5G50940	84
AT5G50950	1471
AT5G50960	1341
AT5G50970	529
AT5G50990	127
AT5G50995	0
AT5G51000	0
AT5G51010	828
AT5G51020	427
AT5G51030	8
AT5G51040	880
AT5G51050	704
AT5G51055	0
AT5G51060	1
AT5G51070	1526
AT5G51080	433
AT5G51090	0
AT5G51100	1226
AT5G51105	0
AT5G51110	1302
AT5G51120	1505
AT5G51130	302
AT5G51140	1032
AT5G51150	976
AT5G51160	3
AT5G51170	172
AT5G51174	8
AT5G51180	947
AT5G51190	0
AT5G51195	0
AT5G51200	3723
AT5G51210	48
AT5G51220	661
AT5G51230	1882
AT5G51250	0
AT5G51260	286
AT5G51270	37
AT5G51280	893
AT5G51290	832
AT5G51300	4148
AT5G51310	6
AT5G51320	0
AT5G51330	8
AT5G51340	1627
AT5G51350	581
AT5G51360	0
AT5G51370	196
AT5G51380	780
AT5G51390	24
AT5G51400	1325
AT5G51410	1517
AT5G51420	0
AT5G51430	2202
AT5G51440	63
AT5G51450	671
AT5G51451	37
AT5G51460	113
AT5G51465	0
AT5G51470	1
AT5G51480	121
AT5G51490	0
AT5G51500	3
AT5G51510	826
AT5G51520	0
AT5G51530	8
AT5G51540	519
AT5G51545	651
AT5G51550	4079
AT5G51560	1937
AT5G51570	859
AT5G51580	0
AT5G51585	0
AT5G51590	1068
AT5G51600	1929
AT5G51610	1
AT5G51620	267
AT5G51630	208
AT5G51640	190
AT5G51650	0
AT5G51660	3560
AT5G51670	188
AT5G51680	0
AT5G51690	483
AT5G51700	524
AT5G51710	635
AT5G51720	559
AT5G51730	392
AT5G51740	331
AT5G51750	10541
AT5G51760	0
AT5G51770	677
AT5G51780	2
AT5G51790	68
AT5G51795	80
AT5G51800	2
AT5G51810	803
AT5G51820	2504
AT5G51830	750
AT5G51840	632
AT5G51845	2
AT5G51850	240
AT5G51860	0
AT5G51870	1
AT5G51880	838
AT5G51890	366
AT5G51900	0
AT5G51910	303
AT5G51915	0
AT5G51920	160
AT5G51930	0
AT5G51940	1229
AT5G51950	2678
AT5G51960	656
AT5G51970	2314
AT5G51980	1393
AT5G51990	10
AT5G52000	1
AT5G52010	679
AT5G52020	1
AT5G52030	248
AT5G52040	3905
AT5G52045	0
AT5G52050	6
AT5G52055	0
AT5G52060	610
AT5G52065	0
AT5G52067	0
AT5G52070	498
AT5G52080	0
AT5G52090	0
AT5G52100	573
AT5G52110	250
AT5G52115	0
AT5G52120	41
AT5G52130	17
AT5G52140	0
AT5G52145	0
AT5G52150	13
AT5G52155	0
AT5G52160	18
AT5G52170	13
AT5G52180	0
AT5G52190	0
AT5G52200	955
AT5G52210	464
AT5G52220	51
AT5G52230	582
AT5G52240	3292
AT5G52250	280
AT5G52260	0
AT5G52270	17
AT5G52272	0
AT5G52280	2024
AT5G52290	82
AT5G52300	0
AT5G52310	1642
AT5G52320	902
AT5G52330	26
AT5G52340	75
AT5G52350	0
AT5G52355	0
AT5G52360	4
AT5G52370	808
AT5G52380	379
AT5G52390	38
AT5G52400	147
AT5G52410	966
AT5G52415	0
AT5G52420	754
AT5G52430	365
AT5G52440	1936
AT5G52450	212
AT5G52460	0
AT5G52470	11705
AT5G52471	42
AT5G52480	0
AT5G52490	1
AT5G52495	0
AT5G52500	0
AT5G52510	1355
AT5G52520	1353
AT5G52530	2955
AT5G52540	1338
AT5G52545	108
AT5G52547	98
AT5G52550	753
AT5G52560	1202
AT5G52570	6
AT5G52580	1180
AT5G52600	2
AT5G52605	3
AT5G52610	0
AT5G52620	0
AT5G52630	212
AT5G52640	369
AT5G52650	7406
AT5G52655	0
AT5G52660	389
AT5G52670	0
AT5G52680	1
AT5G52690	0
AT5G52700	0
AT5G52710	0
AT5G52720	0
AT5G52730	0
AT5G52740	0
AT5G52750	32
AT5G52760	32
AT5G52770	0
AT5G52780	440
AT5G52790	22
AT5G52797	0
AT5G52800	115
AT5G52810	322
AT5G52815	0
AT5G52820	1534
AT5G52830	294
AT5G52840	3089
AT5G52850	175
AT5G52860	945
AT5G52870	275
AT5G52880	250
AT5G52882	2543
AT5G52890	154
AT5G52900	27
AT5G52910	518
AT5G52920	7679
AT5G52930	22
AT5G52940	5
AT5G52950	280
AT5G52960	578
AT5G52965	65
AT5G52970	949
AT5G52975	45
AT5G52980	321
AT5G52990	136
AT5G53000	1177
AT5G53010	711
AT5G53020	670
AT5G53030	59
AT5G53040	1
AT5G53045	359
AT5G53048	20
AT5G53050	910
AT5G53060	966
AT5G53070	724
AT5G53080	545
AT5G53090	247
AT5G53100	1
AT5G53110	159
AT5G53120	5765
AT5G53130	1784
AT5G53135	0
AT5G53140	3468
AT5G53150	1655
AT5G53160	1011
AT5G53170	3664
AT5G53180	1558
AT5G53190	250
AT5G53200	369
AT5G53210	981
AT5G53220	486
AT5G53230	1
AT5G53240	0
AT5G53250	4
AT5G53260	0
AT5G53270	0
AT5G53280	402
AT5G53290	109
AT5G53300	10959
AT5G53310	806
AT5G53320	11
AT5G53330	529
AT5G53340	779
AT5G53350	2727
AT5G53360	133
AT5G53370	102
AT5G53380	0
AT5G53390	229
AT5G53400	1781
AT5G53410	0
AT5G53420	1217
AT5G53430	571
AT5G53440	2157
AT5G53450	809
AT5G53460	16828
AT5G53470	634
AT5G53480	3796
AT5G53486	110
AT5G53487	0
AT5G53490	1697
AT5G53500	416
AT5G53510	0
AT5G53520	6
AT5G53530	634
AT5G53540	1210
AT5G53550	184
AT5G53560	3432
AT5G53570	1350
AT5G53580	871
AT5G53590	134
AT5G53592	22
AT5G53600	0
AT5G53610	0
AT5G53620	2723
AT5G53635	0
AT5G53637	0
AT5G53640	0
AT5G53650	666
AT5G53660	2
AT5G53670	1
AT5G53680	1
AT5G53700	37
AT5G53710	20
AT5G53720	0
AT5G53730	52
AT5G53740	6
AT5G53742	0
AT5G53750	152
AT5G53760	2093
AT5G53770	1113
AT5G53775	0
AT5G53780	0
AT5G53790	0
AT5G53800	1185
AT5G53810	23
AT5G53815	53
AT5G53820	53
AT5G53830	459
AT5G53840	3
AT5G53850	2005
AT5G53860	2713
AT5G53870	332
AT5G53880	2090
AT5G53890	600
AT5G53895	15
AT5G53900	339
AT5G53902	3
AT5G53905	0
AT5G53910	0
AT5G53920	161
AT5G53930	715
AT5G53940	613
AT5G53950	55
AT5G53960	3
AT5G53970	258
AT5G53980	0
AT5G53990	0
AT5G54000	0
AT5G54010	1
AT5G54020	0
AT5G54030	0
AT5G54035	0
AT5G54040	0
AT5G54043	0
AT5G54045	0
AT5G54050	0
AT5G54060	0
AT5G54062	99
AT5G54064	54
AT5G54067	0
AT5G54070	0
AT5G54075	0
AT5G54080	585
AT5G54090	294
AT5G54095	30
AT5G54100	355
AT5G54110	635
AT5G54130	300
AT5G54140	196
AT5G54145	245
AT5G54148	5
AT5G54150	0
AT5G54160	3180
AT5G54165	8
AT5G54170	1245
AT5G54180	372
AT5G54190	47
AT5G54200	1585
AT5G54203	0
AT5G54206	3
AT5G54210	0
AT5G54215	0
AT5G54220	1
AT5G54225	0
AT5G54230	0
AT5G54240	31
AT5G54250	1086
AT5G54260	421
AT5G54270	10403
AT5G54280	1495
AT5G54290	819
AT5G54300	30
AT5G54310	1693
AT5G54320	1
AT5G54330	0
AT5G54340	0
AT5G54350	0
AT5G54360	0
AT5G54365	0
AT5G54370	2
AT5G54375	0
AT5G54380	1095
AT5G54390	1776
AT5G54400	79
AT5G54410	0
AT5G54420	0
AT5G54430	2972
AT5G54440	2363
AT5G54450	0
AT5G54460	0
AT5G54470	73
AT5G54480	0
AT5G54490	44
AT5G54500	1003
AT5G54510	1857
AT5G54520	180
AT5G54530	272
AT5G54540	2229
AT5G54550	4
AT5G54560	1
AT5G54569	54
AT5G54570	8
AT5G54580	965
AT5G54585	8
AT5G54590	746
AT5G54600	5143
AT5G54610	4
AT5G54620	0
AT5G54630	1292
AT5G54640	1120
AT5G54650	440
AT5G54660	115
AT5G54661	0
AT5G54670	2010
AT5G54680	2210
AT5G54690	50
AT5G54700	0
AT5G54710	46
AT5G54720	6
AT5G54730	678
AT5G54740	0
AT5G54745	0
AT5G54750	1222
AT5G54760	2613
AT5G54770	45878
AT5G54780	305
AT5G54790	1
AT5G54800	1168
AT5G54810	2166
AT5G54820	1
AT5G54830	638
AT5G54840	117
AT5G54850	148
AT5G54855	666
AT5G54860	365
AT5G54865	0
AT5G54870	906
AT5G54880	178
AT5G54890	212
AT5G54900	3288
AT5G54910	819
AT5G54920	347
AT5G54930	277
AT5G54940	2969
AT5G54950	1
AT5G54960	1177
AT5G54970	499
AT5G54980	539
AT5G54990	0
AT5G55000	569
AT5G55010	39
AT5G55020	1
AT5G55040	2341
AT5G55045	0
AT5G55050	79
AT5G55055	0
AT5G55060	1019
AT5G55070	2480
AT5G55080	0
AT5G55090	28
AT5G55100	1939
AT5G55110	0
AT5G55120	2232
AT5G55125	819
AT5G55130	1056
AT5G55131	0
AT5G55132	5
AT5G55135	0
AT5G55140	1220
AT5G55150	0
AT5G55160	2790
AT5G55170	18
AT5G55180	4839
AT5G55190	5011
AT5G55200	239
AT5G55210	983
AT5G55220	3166
AT5G55230	4564
AT5G55240	0
AT5G55250	192
AT5G55260	537
AT5G55270	3
AT5G55280	3203
AT5G55290	823
AT5G55300	4221
AT5G55310	2096
AT5G55320	3
AT5G55330	199
AT5G55340	81
AT5G55350	1
AT5G55360	0
AT5G55370	0
AT5G55380	21
AT5G55390	2520
AT5G55400	1235
AT5G55410	3
AT5G55420	1
AT5G55430	0
AT5G55440	0
AT5G55450	1
AT5G55460	11
AT5G55470	92
AT5G55480	1956
AT5G55490	50
AT5G55500	659
AT5G55505	0
AT5G55507	6
AT5G55508	3
AT5G55510	422
AT5G55520	1429
AT5G55530	2550
AT5G55540	1826
AT5G55550	462
AT5G55560	96
AT5G55565	0
AT5G55570	1
AT5G55580	561
AT5G55590	5
AT5G55600	1909
AT5G55610	348
AT5G55620	61
AT5G55630	411
AT5G55640	398
AT5G55650	9
AT5G55660	6126
AT5G55670	2791
AT5G55680	193
AT5G55690	13
AT5G55700	1793
AT5G55710	605
AT5G55720	25
AT5G55730	4067
AT5G55740	648
AT5G55750	1
AT5G55760	433
AT5G55770	0
AT5G55780	0
AT5G55790	908
AT5G55800	0
AT5G55810	184
AT5G55820	1872
AT5G55830	286
AT5G55835	0
AT5G55840	342
AT5G55850	696
AT5G55855	0
AT5G55856	0
AT5G55860	519
AT5G55870	0
AT5G55875	0
AT5G55880	0
AT5G55890	0
AT5G55893	0
AT5G55896	1200
AT5G55900	347
AT5G55910	1764
AT5G55920	2359
AT5G55930	122
AT5G55940	1117
AT5G55950	46
AT5G55960	570
AT5G55970	162
AT5G55980	0
AT5G55990	843
AT5G56000	1428
AT5G56010	13641
AT5G56020	358
AT5G56030	18771
AT5G56040	1408
AT5G56050	14
AT5G56060	6
AT5G56061	0
AT5G56070	0
AT5G56075	0
AT5G56080	0
AT5G56090	552
AT5G56100	17
AT5G56110	0
AT5G56120	1625
AT5G56130	517
AT5G56140	1124
AT5G56150	299
AT5G56160	244
AT5G56170	1061
AT5G56180	351
AT5G56190	845
AT5G56200	2
AT5G56210	626
AT5G56220	1372
AT5G56230	3
AT5G56240	1862
AT5G56250	849
AT5G56260	647
AT5G56270	564
AT5G56280	1055
AT5G56290	2123
AT5G56300	127
AT5G56310	151
AT5G56320	28
AT5G56325	0
AT5G56330	0
AT5G56340	736
AT5G56350	1263
AT5G56360	3384
AT5G56365	0
AT5G56367	0
AT5G56368	0
AT5G56369	0
AT5G56370	312
AT5G56380	732
AT5G56390	0
AT5G56400	0
AT5G56410	0
AT5G56420	343
AT5G56430	1
AT5G56440	0
AT5G56450	187
AT5G56452	1
AT5G56460	212
AT5G56470	0
AT5G56480	3
AT5G56490	1141
AT5G56500	1899
AT5G56510	253
AT5G56520	307
AT5G56530	1418
AT5G56540	26
AT5G56544	0
AT5G56550	332
AT5G56555	11
AT5G56560	0
AT5G56570	0
AT5G56580	545
AT5G56590	717
AT5G56600	789
AT5G56605	0
AT5G56610	197
AT5G56620	18
AT5G56630	1151
AT5G56640	2
AT5G56650	780
AT5G56660	243
AT5G56670	5661
AT5G56680	3514
AT5G56690	0
AT5G56700	11
AT5G56710	10734
AT5G56720	82
AT5G56730	642
AT5G56740	1332
AT5G56745	0
AT5G56747	216
AT5G56750	990
AT5G56760	1344
AT5G56770	0
AT5G56780	277
AT5G56790	883
AT5G56795	2
AT5G56800	0
AT5G56810	158
AT5G56820	0
AT5G56830	0
AT5G56840	45
AT5G56850	693
AT5G56860	117
AT5G56870	257
AT5G56880	0
AT5G56890	2958
AT5G56900	1495
AT5G56910	789
AT5G56920	0
AT5G56930	310
AT5G56940	1157
AT5G56950	1604
AT5G56960	0
AT5G56970	6
AT5G56975	0
AT5G56980	232
AT5G56985	0
AT5G56990	308
AT5G57000	277
AT5G57010	2
AT5G57015	1492
AT5G57020	2319
AT5G57030	2192
AT5G57035	491
AT5G57040	495
AT5G57050	344
AT5G57060	190
AT5G57070	171
AT5G57080	47
AT5G57090	3
AT5G57100	486
AT5G57110	9250
AT5G57120	2859
AT5G57123	404
AT5G57126	0
AT5G57130	2088
AT5G57140	251
AT5G57150	482
AT5G57160	651
AT5G57170	205
AT5G57180	2241
AT5G57190	14
AT5G57200	0
AT5G57210	410
AT5G57220	1
AT5G57230	279
AT5G57240	201
AT5G57250	560
AT5G57260	1
AT5G57270	855
AT5G57280	986
AT5G57290	10097
AT5G57300	851
AT5G57320	68
AT5G57330	1060
AT5G57340	87
AT5G57345	263
AT5G57350	2455
AT5G57360	1255
AT5G57370	593
AT5G57380	22
AT5G57390	466
AT5G57400	15
AT5G57410	1408
AT5G57420	44
AT5G57440	856
AT5G57450	61
AT5G57460	1540
AT5G57480	22
AT5G57490	1052
AT5G57500	218
AT5G57510	1
AT5G57520	16
AT5G57530	0
AT5G57535	0
AT5G57540	0
AT5G57550	0
AT5G57560	1452
AT5G57565	430
AT5G57567	36
AT5G57569	1
AT5G57570	47
AT5G57580	2167
AT5G57590	808
AT5G57610	1160
AT5G57620	0
AT5G57625	0
AT5G57630	305
AT5G57640	12
AT5G57650	3
AT5G57655	7784
AT5G57660	2542
AT5G57670	16
AT5G57685	2307
AT5G57690	47
AT5G57700	766
AT5G57710	2436
AT5G57720	13
AT5G57735	17
AT5G57740	458
AT5G57750	0
AT5G57760	0
AT5G57770	1
AT5G57780	532
AT5G57785	65
AT5G57790	1476
AT5G57800	21275
AT5G57810	33
AT5G57815	719
AT5G57820	4
AT5G57830	598
AT5G57840	360
AT5G57850	1481
AT5G57860	646
AT5G57870	5585
AT5G57880	210
AT5G57885	0
AT5G57887	246
AT5G57890	234
AT5G57900	1070
AT5G57910	853
AT5G57920	17
AT5G57930	1987
AT5G57940	1994
AT5G57950	447
AT5G57960	633
AT5G57970	312
AT5G57980	11
AT5G57990	3637
AT5G58000	548
AT5G58003	593
AT5G58005	655
AT5G58010	0
AT5G58020	1007
AT5G58030	1407
AT5G58040	3916
AT5G58050	262
AT5G58060	1136
AT5G58070	1051
AT5G58080	38
AT5G58090	1854
AT5G58100	2507
AT5G58110	1304
AT5G58120	37
AT5G58130	821
AT5G58140	2563
AT5G58150	0
AT5G58160	241
AT5G58170	10
AT5G58180	0
AT5G58190	741
AT5G58200	1839
AT5G58210	516
AT5G58220	907
AT5G58230	1722
AT5G58240	823
AT5G58250	2375
AT5G58260	449
AT5G58270	1213
AT5G58280	75
AT5G58290	4363
AT5G58300	1128
AT5G58310	15
AT5G58320	166
AT5G58330	6186
AT5G58340	594
AT5G58350	391
AT5G58360	1
AT5G58370	1009
AT5G58375	652
AT5G58380	476
AT5G58390	3
AT5G58400	350
AT5G58410	1914
AT5G58412	76
AT5G58420	6987
AT5G58430	2200
AT5G58440	1600
AT5G58450	1507
AT5G58460	1
AT5G58465	1
AT5G58470	2591
AT5G58480	473
AT5G58490	2183
AT5G58495	0
AT5G58500	4
AT5G58510	1031
AT5G58520	1024
AT5G58530	504
AT5G58540	428
AT5G58550	748
AT5G58560	674
AT5G58570	16
AT5G58575	277
AT5G58580	29
AT5G58590	1586
AT5G58595	3
AT5G58600	821
AT5G58610	100
AT5G58620	1015
AT5G58630	68
AT5G58640	795
AT5G58650	75
AT5G58660	57
AT5G58670	94
AT5G58680	69
AT5G58690	133
AT5G58700	1407
AT5G58710	4448
AT5G58720	2473
AT5G58730	376
AT5G58740	1298
AT5G58750	0
AT5G58760	122
AT5G58770	0
AT5G58780	0
AT5G58782	178
AT5G58784	0
AT5G58787	232
AT5G58790	247
AT5G58800	502
AT5G58810	1
AT5G58820	1
AT5G58830	14
AT5G58840	29
AT5G58850	4
AT5G58860	2
AT5G58870	1254
AT5G58880	2
AT5G58890	0
AT5G58900	61
AT5G58910	0
AT5G58920	936
AT5G58930	2879
AT5G58940	141
AT5G58950	3746
AT5G58960	1493
AT5G58970	592
AT5G58980	560
AT5G58990	466
AT5G59000	202
AT5G59010	865
AT5G59020	429
AT5G59030	453
AT5G59040	0
AT5G59050	247
AT5G59055	0
AT5G59060	0
AT5G59070	0
AT5G59080	24
AT5G59090	0
AT5G59100	3
AT5G59105	0
AT5G59110	0
AT5G59120	3820
AT5G59130	75
AT5G59140	1138
AT5G59150	790
AT5G59160	1719
AT5G59170	2
AT5G59180	382
AT5G59190	13
AT5G59200	57
AT5G59210	790
AT5G59220	3477
AT5G59230	0
AT5G59240	34
AT5G59250	1026
AT5G59260	0
AT5G59270	0
AT5G59280	1
AT5G59290	1603
AT5G59300	438
AT5G59305	4
AT5G59310	1719
AT5G59320	18125
AT5G59330	15
AT5G59340	0
AT5G59350	464
AT5G59360	46
AT5G59370	8
AT5G59380	364
AT5G59385	1
AT5G59390	337
AT5G59395	0
AT5G59400	222
AT5G59410	241
AT5G59420	1944
AT5G59430	1658
AT5G59440	1039
AT5G59450	158
AT5G59460	605
AT5G59470	240
AT5G59480	1473
AT5G59490	7
AT5G59500	962
AT5G59505	0
AT5G59510	33
AT5G59520	2
AT5G59530	0
AT5G59540	2
AT5G59550	703
AT5G59560	523
AT5G59570	783
AT5G59580	1
AT5G59590	4
AT5G59600	0
AT5G59610	276
AT5G59613	3845
AT5G59616	0
AT5G59620	0
AT5G59630	1
AT5G59640	2
AT5G59650	122
AT5G59660	26
AT5G59662	87
AT5G59670	396
AT5G59680	0
AT5G59690	5289
AT5G59700	221
AT5G59710	1159
AT5G59720	126
AT5G59730	0
AT5G59732	0
AT5G59740	284
AT5G59750	210
AT5G59760	3
AT5G59770	1108
AT5G59780	19
AT5G59790	620
AT5G59800	699
AT5G59810	152
AT5G59820	99
AT5G59830	962
AT5G59840	786
AT5G59845	24
AT5G59850	4849
AT5G59860	11
AT5G59865	29
AT5G59870	5066
AT5G59880	3102
AT5G59890	1256
AT5G59895	1
AT5G59900	262
AT5G59910	11731
AT5G59920	236
AT5G59930	13
AT5G59940	0
AT5G59945	0
AT5G59950	1888
AT5G59960	514
AT5G59970	1957
AT5G59980	347
AT5G59990	21
AT5G60000	31
AT5G60010	4
AT5G60020	235
AT5G60022	13
AT5G60030	631
AT5G60040	1043
AT5G60050	194
AT5G60060	0
AT5G60070	1
AT5G60080	0
AT5G60090	1
AT5G60100	1647
AT5G60110	0
AT5G60120	657
AT5G60130	35
AT5G60140	1248
AT5G60142	168
AT5G60150	944
AT5G60160	1616
AT5G60170	1875
AT5G60180	3
AT5G60190	291
AT5G60200	1324
AT5G60210	3748
AT5G60215	0
AT5G60220	16
AT5G60230	93
AT5G60240	0
AT5G60250	26
AT5G60260	0
AT5G60265	0
AT5G60270	0
AT5G60280	231
AT5G60285	0
AT5G60290	56
AT5G60300	305
AT5G60310	5
AT5G60320	1
AT5G60335	59
AT5G60340	2230
AT5G60350	0
AT5G60360	3159
AT5G60370	257
AT5G60380	6
AT5G60390	59100
AT5G60400	2569
AT5G60408	0
AT5G60410	3118
AT5G60430	172
AT5G60440	42
AT5G60450	1285
AT5G60460	372
AT5G60470	4
AT5G60480	1
AT5G60490	85
AT5G60500	0
AT5G60510	1
AT5G60520	0
AT5G60530	0
AT5G60540	768
AT5G60550	1016
AT5G60553	16
AT5G60560	0
AT5G60570	1424
AT5G60580	328
AT5G60590	361
AT5G60600	4915
AT5G60610	33
AT5G60615	15
AT5G60620	1228
AT5G60630	12
AT5G60640	4941
AT5G60650	20
AT5G60660	37
AT5G60670	3773
AT5G60680	1915
AT5G60690	5436
AT5G60700	2148
AT5G60710	1664
AT5G60720	78
AT5G60730	107
AT5G60740	3
AT5G60750	558
AT5G60760	446
AT5G60770	0
AT5G60780	0
AT5G60790	5373
AT5G60800	1076
AT5G60805	0
AT5G60810	0
AT5G60820	495
AT5G60830	3
AT5G60840	430
AT5G60850	926
AT5G60860	88
AT5G60870	470
AT5G60880	251
AT5G60890	77
AT5G60900	44
AT5G60910	4892
AT5G60920	2045
AT5G60930	2501
AT5G60940	772
AT5G60945	70
AT5G60950	10
AT5G60960	2374
AT5G60963	0
AT5G60964	21
AT5G60966	0
AT5G60970	14
AT5G60978	5
AT5G60980	1976
AT5G60990	1168
AT5G61000	866
AT5G61010	139
AT5G61020	5749
AT5G61030	2894
AT5G61040	342
AT5G61050	0
AT5G61060	1381
AT5G61070	115
AT5G61090	88
AT5G61100	13
AT5G61110	0
AT5G61120	643
AT5G61130	3269
AT5G61140	2829
AT5G61150	2387
AT5G61160	0
AT5G61170	7848
AT5G61180	1
AT5G61190	1745
AT5G61200	224
AT5G61210	1426
AT5G61220	578
AT5G61230	1597
AT5G61240	1409
AT5G61250	268
AT5G61260	28
AT5G61270	28
AT5G61280	35
AT5G61290	169
AT5G61300	362
AT5G61310	652
AT5G61320	0
AT5G61330	1560
AT5G61340	90
AT5G61345	0
AT5G61350	0
AT5G61360	63
AT5G61370	189
AT5G61380	5828
AT5G61390	182
AT5G61400	98
AT5G61410	5661
AT5G61412	16
AT5G61420	284
AT5G61430	19
AT5G61440	3507
AT5G61445	0
AT5G61450	728
AT5G61455	1
AT5G61460	1210
AT5G61470	0
AT5G61480	2074
AT5G61490	2
AT5G61495	0
AT5G61500	1662
AT5G61510	1250
AT5G61520	318
AT5G61530	1498
AT5G61540	162
AT5G61550	8
AT5G61560	335
AT5G61570	185
AT5G61580	1035
AT5G61590	1536
AT5G61600	408
AT5G61605	0
AT5G61610	2
AT5G61620	0
AT5G61630	1
AT5G61640	109
AT5G61650	0
AT5G61660	0
AT5G61670	509
AT5G61680	2
AT5G61690	1
AT5G61700	2
AT5G61710	1
AT5G61720	53
AT5G61730	105
AT5G61740	256
AT5G61750	0
AT5G61760	559
AT5G61770	1004
AT5G61780	6253
AT5G61790	12318
AT5G61800	76
AT5G61810	1188
AT5G61820	635
AT5G61830	600
AT5G61835	0
AT5G61840	1075
AT5G61850	4
AT5G61865	161
AT5G61880	587
AT5G61890	0
AT5G61900	7
AT5G61910	748
AT5G61920	87
AT5G61930	156
AT5G61940	142
AT5G61950	196
AT5G61960	2656
AT5G61970	1685
AT5G61980	273
AT5G61990	200
AT5G61997	0
AT5G62000	13040
AT5G62020	651
AT5G62030	694
AT5G62040	0
AT5G62050	989
AT5G62060	0
AT5G62065	0
AT5G62070	993
AT5G62080	16
AT5G62090	2503
AT5G62100	177
AT5G62110	0
AT5G62120	0
AT5G62130	711
AT5G62140	286
AT5G62150	42
AT5G62160	0
AT5G62162	0
AT5G62165	497
AT5G62170	1562
AT5G62180	196
AT5G62190	12679
AT5G62200	591
AT5G62210	1766
AT5G62220	509
AT5G62230	1838
AT5G62240	11
AT5G62250	6
AT5G62260	147
AT5G62270	1901
AT5G62280	372
AT5G62290	871
AT5G62300	8266
AT5G62310	14
AT5G62320	2
AT5G62330	0
AT5G62340	0
AT5G62350	6485
AT5G62360	2997
AT5G62370	439
AT5G62380	76
AT5G62390	12658
AT5G62400	1
AT5G62410	2140
AT5G62420	1
AT5G62430	317
AT5G62440	1021
AT5G62460	547
AT5G62470	3571
AT5G62480	0
AT5G62490	16
AT5G62500	469
AT5G62510	0
AT5G62520	6
AT5G62530	2437
AT5G62540	801
AT5G62550	1318
AT5G62560	928
AT5G62570	929
AT5G62573	0
AT5G62575	560
AT5G62580	1199
AT5G62600	912
AT5G62610	1299
AT5G62620	798
AT5G62623	0
AT5G62627	0
AT5G62630	89
AT5G62640	1285
AT5G62650	630
AT5G62660	0
AT5G62670	4479
AT5G62680	1965
AT5G62690	10919
AT5G62700	11749
AT5G62710	998
AT5G62720	697
AT5G62730	29
AT5G62740	3668
AT5G62750	42
AT5G62760	777
AT5G62770	163
AT5G62780	0
AT5G62790	3296
AT5G62800	0
AT5G62810	2028
AT5G62820	127
AT5G62830	1
AT5G62840	222
AT5G62848	0
AT5G62850	10
AT5G62860	0
AT5G62865	37
AT5G62880	876
AT5G62890	5070
AT5G62900	167
AT5G62910	748
AT5G62920	175
AT5G62930	1492
AT5G62940	268
AT5G62950	954
AT5G62960	435
AT5G62970	0
AT5G62980	536
AT5G62990	300
AT5G62998	0
AT5G63000	510
AT5G63010	252
AT5G63020	251
AT5G63030	458
AT5G63040	245
AT5G63050	812
AT5G63060	123
AT5G63063	32
AT5G63070	2
AT5G63080	470
AT5G63085	0
AT5G63087	24
AT5G63090	14
AT5G63100	138
AT5G63110	1200
AT5G63120	825
AT5G63130	19
AT5G63135	226
AT5G63140	575
AT5G63145	0
AT5G63150	589
AT5G63160	448
AT5G63170	0
AT5G63180	288
AT5G63190	789
AT5G63195	2
AT5G63200	1158
AT5G63220	658
AT5G63225	0
AT5G63230	4
AT5G63240	1
AT5G63250	0
AT5G63260	1126
AT5G63270	0
AT5G63280	564
AT5G63290	85
AT5G63300	64
AT5G63310	2790
AT5G63320	1145
AT5G63340	2
AT5G63350	19
AT5G63370	2934
AT5G63375	0
AT5G63380	626
AT5G63390	20
AT5G63400	5306
AT5G63410	1393
AT5G63420	3016
AT5G63440	622
AT5G63450	57
AT5G63460	831
AT5G63470	646
AT5G63480	161
AT5G63490	513
AT5G63500	106
AT5G63510	1574
AT5G63520	499
AT5G63530	4107
AT5G63540	167
AT5G63550	2007
AT5G63560	3
AT5G63570	3268
AT5G63580	199
AT5G63590	10
AT5G63595	0
AT5G63600	0
AT5G63610	794
AT5G63620	1180
AT5G63625	26
AT5G63630	570
AT5G63640	1013
AT5G63650	786
AT5G63660	1
AT5G63670	929
AT5G63680	1416
AT5G63690	60
AT5G63700	962
AT5G63710	297
AT5G63715	0
AT5G63720	0
AT5G63730	2
AT5G63740	0
AT5G63750	10
AT5G63760	250
AT5G63770	526
AT5G63780	560
AT5G63790	333
AT5G63800	322
AT5G63810	3936
AT5G63820	65
AT5G63830	429
AT5G63840	4872
AT5G63850	1748
AT5G63860	6862
AT5G63870	1001
AT5G63880	406
AT5G63890	1723
AT5G63900	0
AT5G63905	127
AT5G63910	602
AT5G63920	1050
AT5G63930	696
AT5G63940	2036
AT5G63941	0
AT5G63950	1577
AT5G63960	1604
AT5G63970	302
AT5G63980	1050
AT5G63990	402
AT5G64000	1
AT5G64010	232
AT5G64020	439
AT5G64030	2693
AT5G64040	5181
AT5G64050	2009
AT5G64060	133
AT5G64070	3310
AT5G64080	1603
AT5G64090	1011
AT5G64100	0
AT5G64110	0
AT5G64120	23
AT5G64130	3136
AT5G64140	4682
AT5G64150	404
AT5G64160	375
AT5G64170	1212
AT5G64180	619
AT5G64190	18
AT5G64200	2170
AT5G64210	1
AT5G64220	1733
AT5G64230	43
AT5G64240	499
AT5G64250	938
AT5G64260	1887
AT5G64270	5771
AT5G64280	635
AT5G64290	1618
AT5G64300	1825
AT5G64310	2186
AT5G64320	171
AT5G64330	378
AT5G64340	3332
AT5G64350	4808
AT5G64360	1196
AT5G64370	974
AT5G64380	419
AT5G64390	1413
AT5G64395	0
AT5G64400	4069
AT5G64401	0
AT5G64410	800
AT5G64420	2302
AT5G64430	1090
AT5G64440	1417
AT5G64450	10
AT5G64460	1146
AT5G64470	430
AT5G64480	176
AT5G64490	2
AT5G64500	1656
AT5G64501	0
AT5G64505	0
AT5G64510	200
AT5G64520	369
AT5G64530	151
AT5G64540	0
AT5G64550	1758
AT5G64560	864
AT5G64570	852
AT5G64572	0
AT5G64580	2243
AT5G64590	2
AT5G64600	413
AT5G64610	1764
AT5G64620	830
AT5G64630	409
AT5G64640	463
AT5G64650	633
AT5G64660	151
AT5G64667	8
AT5G64670	2058
AT5G64680	993
AT5G64685	1
AT5G64687	7
AT5G64690	16
AT5G64700	97
AT5G64710	344
AT5G64720	45
AT5G64730	382
AT5G64735	0
AT5G64740	5343
AT5G64750	3
AT5G64760	1014
AT5G64770	20
AT5G64780	63
AT5G64790	6
AT5G64800	11
AT5G64810	3
AT5G64813	1128
AT5G64816	87
AT5G64820	0
AT5G64830	578
AT5G64840	1217
AT5G64850	1047
AT5G64855	0
AT5G64860	2767
AT5G64870	342
AT5G64880	652
AT5G64890	3
AT5G64900	263
AT5G64905	0
AT5G64910	168
AT5G64920	608
AT5G64930	579
AT5G64940	2466
AT5G64950	150
AT5G64960	3391
AT5G64970	275
AT5G64980	403
AT5G64990	224
AT5G65000	1149
AT5G65005	0
AT5G65010	1555
AT5G65015	0
AT5G65020	1252
AT5G65030	15
AT5G65040	130
AT5G65050	2264
AT5G65060	472
AT5G65070	68
AT5G65080	23
AT5G65090	4
AT5G65100	0
AT5G65110	1667
AT5G65120	451
AT5G65130	10
AT5G65140	749
AT5G65158	0
AT5G65160	42
AT5G65165	0
AT5G65170	30
AT5G65180	792
AT5G65200	237
AT5G65205	137
AT5G65207	668
AT5G65210	33
AT5G65220	5363
AT5G65225	50
AT5G65230	60
AT5G65240	654
AT5G65250	500
AT5G65260	1903
AT5G65270	829
AT5G65274	0
AT5G65280	1707
AT5G65290	711
AT5G65300	279
AT5G65305	0
AT5G65310	5429
AT5G65320	1
AT5G65330	0
AT5G65340	5
AT5G65350	233
AT5G65360	4589
AT5G65370	15
AT5G65380	2255
AT5G65390	8
AT5G65400	341
AT5G65410	55
AT5G65420	214
AT5G65430	2342
AT5G65440	2645
AT5G65445	0
AT5G65450	441
AT5G65460	1662
AT5G65470	1985
AT5G65480	1215
AT5G65490	1369
AT5G65495	194
AT5G65500	1
AT5G65510	23
AT5G65520	262
AT5G65530	309
AT5G65535	0
AT5G65540	974
AT5G65550	0
AT5G65560	386
AT5G65570	172
AT5G65575	110
AT5G65580	0
AT5G65590	71
AT5G65600	0
AT5G65609	22
AT5G65610	12
AT5G65613	6
AT5G65615	0
AT5G65620	4157
AT5G65630	6742
AT5G65640	1087
AT5G65650	425
AT5G65660	728
AT5G65670	13440
AT5G65676	0
AT5G65683	670
AT5G65685	1154
AT5G65687	371
AT5G65690	3
AT5G65700	7018
AT5G65710	477
AT5G65720	3586
AT5G65730	2389
AT5G65740	589
AT5G65750	2747
AT5G65760	1495
AT5G65770	0
AT5G65780	1263
AT5G65790	2
AT5G65800	0
AT5G65810	910
AT5G65820	282
AT5G65830	271
AT5G65840	560
AT5G65850	104
AT5G65860	808
AT5G65870	113
AT5G65880	239
AT5G65890	459
AT5G65900	1275
AT5G65910	867
AT5G65920	672
AT5G65925	84
AT5G65930	1744
AT5G65940	1886
AT5G65950	2502
AT5G65960	925
AT5G65970	63
AT5G65980	1
AT5G65990	515
AT5G66000	126
AT5G66005	381
AT5G66010	762
AT5G66020	5
AT5G66030	2090
AT5G66040	302
AT5G66045	0
AT5G66050	1354
AT5G66052	314
AT5G66053	0
AT5G66055	2198
AT5G66060	1049
AT5G66070	108
AT5G66080	550
AT5G66090	526
AT5G66100	698
AT5G66110	1
AT5G66120	1680
AT5G66130	216
AT5G66140	854
AT5G66150	1
AT5G66160	678
AT5G66170	187
AT5G66180	532
AT5G66190	6255
AT5G66200	731
AT5G66210	2543
AT5G66220	0
AT5G66230	1726
AT5G66240	2011
AT5G66250	808
AT5G66260	0
AT5G66270	2
AT5G66280	0
AT5G66290	513
AT5G66300	78
AT5G66310	3362
AT5G66320	2308
AT5G66330	571
AT5G66335	0
AT5G66340	0
AT5G66350	449
AT5G66360	366
AT5G66370	0
AT5G66380	307
AT5G66390	7
AT5G66400	23
AT5G66410	767
AT5G66420	2337
AT5G66430	0
AT5G66440	326
AT5G66450	303
AT5G66455	125
AT5G66460	563
AT5G66470	1784
AT5G66480	18
AT5G66490	28
AT5G66500	107
AT5G66510	1916
AT5G66520	0
AT5G66530	1873
AT5G66535	0
AT5G66540	1871
AT5G66550	615
AT5G66558	9
AT5G66560	0
AT5G66562	1
AT5G66564	1
AT5G66567	1
AT5G66568	0
AT5G66570	20155
AT5G66580	851
AT5G66590	3842
AT5G66595	8
AT5G66600	476
AT5G66607	24
AT5G66610	334
AT5G66620	125
AT5G66630	125
AT5G66631	115
AT5G66640	1
AT5G66650	87
AT5G66658	55
AT5G66660	8
AT5G66670	28
AT5G66675	442
AT5G66680	4415
AT5G66690	1
AT5G66700	5
AT5G66710	20
AT5G66720	1179
AT5G66730	1896
AT5G66740	6
AT5G66750	1068
AT5G66755	0
AT5G66760	4424
AT5G66770	565
AT5G66780	0
AT5G66790	1
AT5G66800	221
AT5G66810	758
AT5G66815	2
AT5G66816	9
AT5G66817	0
AT5G66820	514
AT5G66830	2
AT5G66840	142
AT5G66850	1031
AT5G66860	1614
AT5G66870	106
AT5G66880	2242
AT5G66890	0
AT5G66900	215
AT5G66910	469
AT5G66920	339
AT5G66930	739
AT5G66940	10
AT5G66950	1130
AT5G66960	426
AT5G66970	1
AT5G66980	1
AT5G66985	0
AT5G66990	1
AT5G67000	0
AT5G67010	0
AT5G67020	19
AT5G67030	1939
AT5G67040	0
AT5G67050	73
AT5G67060	43
AT5G67070	3245
AT5G67080	7
AT5G67090	47
AT5G67100	1662
AT5G67110	79
AT5G67120	0
AT5G67130	3259
AT5G67140	49
AT5G67150	835
AT5G67160	417
AT5G67170	291
AT5G67180	632
AT5G67190	284
AT5G67200	573
AT5G67210	142
AT5G67220	1559
AT5G67230	257
AT5G67240	2076
AT5G67245	23
AT5G67250	1999
AT5G67260	4400
AT5G67265	3
AT5G67270	1330
AT5G67280	1680
AT5G67290	372
AT5G67300	1285
AT5G67310	1
AT5G67320	3443
AT5G67330	933
AT5G67340	16
AT5G67350	189
AT5G67360	6232
AT5G67370	106
AT5G67380	2042
AT5G67385	933
AT5G67390	82
AT5G67400	0
AT5G67410	108
AT5G67411	0
AT5G67420	917
AT5G67430	1
AT5G67440	465
AT5G67450	0
AT5G67455	0
AT5G67460	556
AT5G67470	667
AT5G67480	1469
AT5G67488	6
AT5G67490	1
AT5G67500	2278
AT5G67510	2365
AT5G67520	98
AT5G67530	1196
AT5G67540	205
AT5G67550	37
AT5G67560	1084
AT5G67570	1260
AT5G67580	668
AT5G67590	1654
AT5G67600	509
AT5G67610	935
AT5G67620	50
AT5G67630	1492
AT5G67640	330
ATCG00010	1
ATCG00020	879
ATCG00030	16
ATCG00040	194
ATCG00050	0
ATCG00060	0
ATCG00065	11
ATCG00070	53
ATCG00080	24
ATCG00090	18
ATCG00100	34
ATCG00110	2
ATCG00120	214
ATCG00130	132
ATCG00140	97
ATCG00150	57
ATCG00160	27
ATCG00170	147
ATCG00180	141
ATCG00190	326
ATCG00200	3
ATCG00210	18
ATCG00220	22
ATCG00230	1
ATCG00240	0
ATCG00250	0
ATCG00260	0
ATCG00270	173
ATCG00280	489
ATCG00290	29
ATCG00300	20
ATCG00310	2
ATCG00320	1
ATCG00330	130
ATCG00340	634
ATCG00350	583
ATCG00360	48
ATCG00370	8
ATCG00380	40
ATCG00390	2
ATCG00400	27
ATCG00410	1
ATCG00420	12
ATCG00430	19
ATCG00440	2
ATCG00450	22
ATCG00460	1
ATCG00470	75
ATCG00480	237
ATCG00490	1387
ATCG00500	37
ATCG00510	6
ATCG00520	47
ATCG00530	76
ATCG00540	78
ATCG00550	40
ATCG00560	42
ATCG00570	12
ATCG00580	55
ATCG00590	20
ATCG00600	8
ATCG00610	3
ATCG00620	5
ATCG00630	26
ATCG00640	9
ATCG00650	17
ATCG00660	19
ATCG00670	91
ATCG00680	376
ATCG00690	39
ATCG00700	28
ATCG00710	69
ATCG00720	106
ATCG00730	93
ATCG00740	76
ATCG00750	40
ATCG00760	20
ATCG00770	35
ATCG00780	98
ATCG00790	116
ATCG00800	103
ATCG00810	50
ATCG00820	13
ATCG00830	3
ATCG00840	0
ATCG00850	0
ATCG00860	4
ATCG00870	0
ATCG00880	0
ATCG00890	4
ATCG00900	3
ATCG00905	2
ATCG00910	0
ATCG00920	101
ATCG00930	0
ATCG00940	0
ATCG00950	223
ATCG00960	0
ATCG00970	0
ATCG00980	0
ATCG00990	0
ATCG01000	0
ATCG01010	37
ATCG01020	67
ATCG01030	0
ATCG01040	9
ATCG01050	132
ATCG01060	43
ATCG01070	15
ATCG01080	21
ATCG01090	13
ATCG01100	40
ATCG01110	35
ATCG01120	16
ATCG01130	179
ATCG01140	0
ATCG01150	0
ATCG01160	1
ATCG01170	7
ATCG01180	656
ATCG01190	2
ATCG01200	0
ATCG01210	268
ATCG01220	0
ATCG01230	0
ATCG01240	0
ATCG01250	3
ATCG01260	0
ATCG01270	0
ATCG01280	1
ATCG01290	0
ATCG01300	1
ATCG01310	3
ATCG09900	1
ATMG00010	0
ATMG00020	10341
ATMG00030	1459
ATMG00040	1
ATMG00050	0
ATMG00060	82
ATMG00070	88
ATMG00080	33
ATMG00090	178
ATMG00100	0
ATMG00110	31
ATMG00120	3
ATMG00130	1
ATMG00140	3
ATMG00150	0
ATMG00160	95
ATMG00170	0
ATMG00180	0
ATMG00190	0
ATMG00200	0
ATMG00210	0
ATMG00220	0
ATMG00230	0
ATMG00240	0
ATMG00250	0
ATMG00260	0
ATMG00270	0
ATMG00280	0
ATMG00285	0
ATMG00290	0
ATMG00300	0
ATMG00310	0
ATMG00320	0
ATMG00330	0
ATMG00340	0
ATMG00350	0
ATMG00360	0
ATMG00370	0
ATMG00380	0
ATMG00390	0
ATMG00400	0
ATMG00410	0
ATMG00420	0
ATMG00430	0
ATMG00440	0
ATMG00450	0
ATMG00460	0
ATMG00470	0
ATMG00480	0
ATMG00490	0
ATMG00500	0
ATMG00510	1
ATMG00513	1
ATMG00516	7
ATMG00520	2
ATMG00530	0
ATMG00540	0
ATMG00550	0
ATMG00560	4
ATMG00570	0
ATMG00580	0
ATMG00590	0
ATMG00600	0
ATMG00610	0
ATMG00620	0
ATMG00630	0
ATMG00640	43
ATMG00650	26
ATMG00660	12
ATMG00665	0
ATMG00670	9
ATMG00680	0
ATMG00690	11
ATMG00700	0
ATMG00710	3
ATMG00720	0
ATMG00730	4
ATMG00740	0
ATMG00750	0
ATMG00760	0
ATMG00770	0
ATMG00780	0
ATMG00790	0
ATMG00800	0
ATMG00810	0
ATMG00820	0
ATMG00830	0
ATMG00840	0
ATMG00850	0
ATMG00860	0
ATMG00870	0
ATMG00880	0
ATMG00890	0
ATMG00900	0
ATMG00910	0
ATMG00920	0
ATMG00930	0
ATMG00940	0
ATMG00950	0
ATMG00960	3
ATMG00970	0
ATMG00980	16
ATMG00990	10
ATMG01000	0
ATMG01010	0
ATMG01020	0
ATMG01030	0
ATMG01040	0
ATMG01050	1
ATMG01060	0
ATMG01070	0
ATMG01080	17
ATMG01090	3
ATMG01100	0
ATMG01110	0
ATMG01120	21
ATMG01130	19
ATMG01140	0
ATMG01150	0
ATMG01160	0
ATMG01170	15
ATMG01180	0
ATMG01190	10
ATMG01200	3
ATMG01210	0
ATMG01220	1
ATMG01230	0
ATMG01240	0
ATMG01250	0
ATMG01260	1
ATMG01270	0
ATMG01275	0
ATMG01280	0
ATMG01290	0
ATMG01300	0
ATMG01310	0
ATMG01320	5
ATMG01330	2
ATMG01340	0
ATMG01350	3
ATMG01360	240
ATMG01370	45
ATMG01380	20
ATMG01390	9008
ATMG01400	0
ATMG01410	2
ATMG09390	0
ATMG09440	0
ATMG09450	0
ATMG09510	0
ATMG09520	0
ATMG09560	0
ATMG09720	0
ATMG09730	0
ATMG09740	0
ATMG09750	0
ATMG09790	0
ATMG09800	0
ATMG09830	0
ATMG09950	0
ATMG09960	0
ATMG09980	1
ath-miR156a-3p	0
ath-miR156a-5p	0
ath-miR156b-3p	0
ath-miR156b-5p	0
ath-miR156c-3p	0
ath-miR156c-5p	0
ath-miR156d-3p	0
ath-miR156d-5p	0
ath-miR156e	0
ath-miR156f-3p	0
ath-miR156f-5p	0
ath-miR156g	0
ath-miR156h	0
ath-miR156i	0
ath-miR156j	0
ath-miR157a-3p	0
ath-miR157a-5p	0
ath-miR157b-3p	0
ath-miR157b-5p	0
ath-miR157c-3p	0
ath-miR157c-5p	0
ath-miR157d	0
ath-miR158a-3p	0
ath-miR158a-5p	0
ath-miR158b	0
ath-miR159a	0
ath-miR159b-3p	0
ath-miR159b-5p	0
ath-miR159c	0
ath-miR160a-3p	0
ath-miR160a-5p	0
ath-miR160b	0
ath-miR160c-3p	0
ath-miR160c-5p	0
ath-miR161.1	0
ath-miR161.2	0
ath-miR162a-3p	0
ath-miR162a-5p	0
ath-miR162b-3p	0
ath-miR162b-5p	0
ath-miR163	0
ath-miR164a	0
ath-miR164b-3p	0
ath-miR164b-5p	0
ath-miR164c-3p	0
ath-miR164c-5p	0
ath-miR165a-3p	0
ath-miR165a-5p	0
ath-miR165b	0
ath-miR166a-3p	0
ath-miR166a-5p	0
ath-miR166b-3p	0
ath-miR166b-5p	0
ath-miR166c	0
ath-miR166d	0
ath-miR166e-3p	0
ath-miR166e-5p	0
ath-miR166f	0
ath-miR166g	0
ath-miR167a-3p	0
ath-miR167a-5p	0
ath-miR167b	0
ath-miR167c-3p	0
ath-miR167c-5p	0
ath-miR167d	0
ath-miR168a-3p	0
ath-miR168a-5p	0
ath-miR168b-3p	0
ath-miR168b-5p	0
ath-miR169a-3p	0
ath-miR169a-5p	0
ath-miR169b-3p	0
ath-miR169b-5p	0
ath-miR169c	0
ath-miR169d	0
ath-miR169e	0
ath-miR169f-3p	0
ath-miR169f-5p	0
ath-miR169g-3p	0
ath-miR169g-5p	0
ath-miR169h	0
ath-miR169i	0
ath-miR169j	0
ath-miR169k	0
ath-miR169l	0
ath-miR169m	0
ath-miR169n	0
ath-miR170-3p	0
ath-miR170-5p	0
ath-miR171a-3p	0
ath-miR171a-5p	0
ath-miR171b-3p	0
ath-miR171b-5p	0
ath-miR171c-3p	0
ath-miR171c-5p	0
ath-miR172a	0
ath-miR172b-3p	0
ath-miR172b-5p	0
ath-miR172c	0
ath-miR172d-3p	0
ath-miR172d-5p	0
ath-miR172e-3p	0
ath-miR172e-5p	0
ath-miR173-3p	0
ath-miR173-5p	0
ath-miR1886.1	0
ath-miR1886.2	0
ath-miR1886.3	0
ath-miR1887	0
ath-miR1888a	0
ath-miR1888b	0
ath-miR2111a-3p	0
ath-miR2111a-5p	0
ath-miR2111b-3p	0
ath-miR2111b-5p	0
ath-miR2112-3p	0
ath-miR2112-5p	0
ath-miR2933a	0
ath-miR2933b	0
ath-miR2934-3p	0
ath-miR2934-5p	0
ath-miR2936	0
ath-miR2937	0
ath-miR2938	0
ath-miR2939	0
ath-miR319a	0
ath-miR319b	0
ath-miR319c	0
ath-miR3434-3p	0
ath-miR3434-5p	0
ath-miR3440b-3p	0
ath-miR3440b-5p	0
ath-miR390a-3p	0
ath-miR390a-5p	0
ath-miR390b-3p	0
ath-miR390b-5p	0
ath-miR391-3p	0
ath-miR391-5p	0
ath-miR3932a	0
ath-miR3932b-3p	0
ath-miR3932b-5p	0
ath-miR3933	0
ath-miR393a-3p	0
ath-miR393a-5p	0
ath-miR393b-3p	0
ath-miR393b-5p	0
ath-miR394a	0
ath-miR394b-3p	0
ath-miR394b-5p	0
ath-miR395a	0
ath-miR395b	0
ath-miR395c	0
ath-miR395d	0
ath-miR395e	0
ath-miR395f	0
ath-miR396a-3p	0
ath-miR396a-5p	0
ath-miR396b-3p	0
ath-miR396b-5p	0
ath-miR397a	0
ath-miR397b	0
ath-miR398a-3p	0
ath-miR398a-5p	0
ath-miR398b-3p	0
ath-miR398b-5p	0
ath-miR398c-3p	0
ath-miR398c-5p	0
ath-miR399a	0
ath-miR399b	0
ath-miR399c-3p	0
ath-miR399c-5p	0
ath-miR399d	0
ath-miR399e	0
ath-miR399f	0
ath-miR400	0
ath-miR401	0
ath-miR402	0
ath-miR403-3p	0
ath-miR403-5p	0
ath-miR404	0
ath-miR405a	0
ath-miR405b	0
ath-miR405d	0
ath-miR406	0
ath-miR407	0
ath-miR408-3p	0
ath-miR408-5p	0
ath-miR413	0
ath-miR414	0
ath-miR415	0
ath-miR416	0
ath-miR417	0
ath-miR418	0
ath-miR419	0
ath-miR420	0
ath-miR4221	0
ath-miR4227	0
ath-miR4228-3p	0
ath-miR4228-5p	0
ath-miR4239	0
ath-miR4240	0
ath-miR4243	0
ath-miR4245	0
ath-miR426	0
ath-miR447a-3p	0
ath-miR447a.2-3p	0
ath-miR447b	0
ath-miR447c-3p	0
ath-miR447c-5p	0
ath-miR472-3p	0
ath-miR472-5p	0
ath-miR5012	0
ath-miR5013	0
ath-miR5014a-3p	0
ath-miR5014a-5p	0
ath-miR5014b	0
ath-miR5015	0
ath-miR5016	0
ath-miR5017-3p	0
ath-miR5017-5p	0
ath-miR5018	0
ath-miR5019	0
ath-miR5020a	0
ath-miR5020b	0
ath-miR5020c	0
ath-miR5021	0
ath-miR5022	0
ath-miR5023	0
ath-miR5024-3p	0
ath-miR5024-5p	0
ath-miR5025	0
ath-miR5026	0
ath-miR5027	0
ath-miR5028	0
ath-miR5029	0
ath-miR5595a	0
ath-miR5628	0
ath-miR5629	0
ath-miR5630a	0
ath-miR5630b	0
ath-miR5631	0
ath-miR5632-3p	0
ath-miR5632-5p	0
ath-miR5633	0
ath-miR5634	0
ath-miR5635a	0
ath-miR5635b	0
ath-miR5635c	0
ath-miR5635d	0
ath-miR5636	0
ath-miR5637	0
ath-miR5638a	0
ath-miR5638b	0
ath-miR5639-3p	0
ath-miR5639-5p	0
ath-miR5640	0
ath-miR5641	0
ath-miR5642a	0
ath-miR5642b	0
ath-miR5643a	0
ath-miR5643b	0
ath-miR5644	0
ath-miR5645a	0
ath-miR5645b	0
ath-miR5645c	0
ath-miR5645d	0
ath-miR5645e	0
ath-miR5645f	0
ath-miR5646	0
ath-miR5647	0
ath-miR5648-3p	0
ath-miR5648-5p	0
ath-miR5649a	0
ath-miR5649b	0
ath-miR5650	0
ath-miR5651	0
ath-miR5652	0
ath-miR5653	0
ath-miR5654-3p	0
ath-miR5654-5p	0
ath-miR5655	0
ath-miR5656	0
ath-miR5657	0
ath-miR5658	0
ath-miR5659	0
ath-miR5660	0
ath-miR5661	0
ath-miR5662	0
ath-miR5663-3p	0
ath-miR5663-5p	0
ath-miR5664	0
ath-miR5665	0
ath-miR5666	0
ath-miR5995b	0
ath-miR5996	0
ath-miR5997	0
ath-miR5998a	0
ath-miR5998b	0
ath-miR5999	0
ath-miR771	0
ath-miR773a	0
ath-miR773b-3p	0
ath-miR773b-5p	0
ath-miR774a	0
ath-miR774b-3p	0
ath-miR774b-5p	0
ath-miR775	0
ath-miR776	0
ath-miR777	0
ath-miR778	0
ath-miR779.1	0
ath-miR779.2	0
ath-miR780.1	0
ath-miR780.2	0
ath-miR781a	0
ath-miR781b	0
ath-miR782	0
ath-miR8121	0
ath-miR8165	0
ath-miR8166	0
ath-miR8167a	0
ath-miR8167b	0
ath-miR8167c	0
ath-miR8167d	0
ath-miR8167e	0
ath-miR8167f	0
ath-miR8168	0
ath-miR8169	0
ath-miR8170-3p	0
ath-miR8170-5p	0
ath-miR8171	0
ath-miR8172	0
ath-miR8173	0
ath-miR8174	0
ath-miR8175	0
ath-miR8176	0
ath-miR8177	0
ath-miR8178	0
ath-miR8179	0
ath-miR8180	0
ath-miR8181	0
ath-miR8182	0
ath-miR8183	0
ath-miR8184	0
ath-miR822-3p	0
ath-miR822-5p	0
ath-miR823	0
ath-miR824-3p	0
ath-miR824-5p	0
ath-miR825	0
ath-miR826a	0
ath-miR826b	0
ath-miR827	0
ath-miR828	0
ath-miR829-3p.1	0
ath-miR829-3p.2	0
ath-miR829-5p	0
ath-miR830-3p	0
ath-miR830-5p	0
ath-miR831-3p	0
ath-miR831-5p	0
ath-miR832-3p	0
ath-miR832-5p	0
ath-miR833a-3p	0
ath-miR833a-5p	0
ath-miR833b	0
ath-miR834	0
ath-miR835-3p	0
ath-miR835-5p	0
ath-miR836	0
ath-miR837-3p	0
ath-miR837-5p	0
ath-miR838	0
ath-miR839-5p	0
ath-miR840-3p	0
ath-miR840-5p	0
ath-miR841a-3p	0
ath-miR841a-5p	0
ath-miR841b-3p	0
ath-miR841b-5p	0
ath-miR842	0
ath-miR843	0
ath-miR844-3p	0
ath-miR844-5p	0
ath-miR845a	0
ath-miR845b	0
ath-miR846-3p	0
ath-miR846-5p	0
ath-miR847	0
ath-miR848	0
ath-miR849	0
ath-miR850	0
ath-miR851-3p	0
ath-miR851-5p	0
ath-miR852	0
ath-miR853	0
ath-miR854a	0
ath-miR854b	0
ath-miR854c	0
ath-miR854d	0
ath-miR854e	0
ath-miR855	0
ath-miR856	0
ath-miR857	0
ath-miR858a	0
ath-miR858b	0
ath-miR859	0
ath-miR860	0
ath-miR861-3p	0
ath-miR861-5p	0
ath-miR862-3p	0
ath-miR862-5p	0
ath-miR863-3p	0
ath-miR863-5p	0
ath-miR864-3p	0
ath-miR864-5p	0
ath-miR865-3p	0
ath-miR865-5p	0
ath-miR866-3p	0
ath-miR866-5p	0
ath-miR867	0
ath-miR868-3p	0
ath-miR868-5p	0
ath-miR869.1	0
ath-miR869.2	0
ath-miR870-3p	0
ath-miR870-5p	0
```
