## Supplemental_Data1_Codes for "Expanding the synthetic biology toolbox with a library of constitutive and repressible promoters": SRR3581731.tabular

```
AT1G01010	75
AT1G01020	113
AT1G01030	30
AT1G01040	287
AT1G01046	0
AT1G01050	474
AT1G01060	6
AT1G01070	0
AT1G01080	33
AT1G01090	113
AT1G01100	1559
AT1G01110	18
AT1G01120	3
AT1G01130	3
AT1G01140	36
AT1G01150	0
AT1G01160	1296
AT1G01170	2695
AT1G01180	372
AT1G01183	0
AT1G01190	40
AT1G01200	63
AT1G01210	162
AT1G01220	52
AT1G01225	37
AT1G01230	992
AT1G01240	5816
AT1G01250	58
AT1G01260	247
AT1G01270	0
AT1G01280	2
AT1G01290	90
AT1G01300	1048
AT1G01305	1
AT1G01310	16
AT1G01320	655
AT1G01335	0
AT1G01340	38
AT1G01350	1420
AT1G01355	370
AT1G01360	485
AT1G01370	5
AT1G01380	3
AT1G01390	3
AT1G01400	0
AT1G01410	0
AT1G01420	52
AT1G01430	12
AT1G01440	147
AT1G01448	230
AT1G01450	0
AT1G01453	1
AT1G01460	0
AT1G01470	20874
AT1G01480	1252
AT1G01490	26
AT1G01500	638
AT1G01510	72
AT1G01520	431
AT1G01530	0
AT1G01540	102
AT1G01550	2033
AT1G01560	5
AT1G01570	9
AT1G01580	647
AT1G01590	0
AT1G01600	83
AT1G01610	2
AT1G01620	33
AT1G01630	27
AT1G01640	113
AT1G01650	3823
AT1G01660	0
AT1G01670	0
AT1G01680	14
AT1G01690	10
AT1G01695	2
AT1G01700	4
AT1G01710	877
AT1G01715	128
AT1G01720	37163
AT1G01725	490
AT1G01730	1359
AT1G01740	48
AT1G01750	2
AT1G01760	5
AT1G01770	148
AT1G01780	118
AT1G01790	17
AT1G01800	851
AT1G01810	143
AT1G01820	2153
AT1G01830	19
AT1G01840	2
AT1G01860	68
AT1G01870	0
AT1G01880	78
AT1G01890	0
AT1G01900	1
AT1G01910	930
AT1G01920	169
AT1G01930	625
AT1G01940	346
AT1G01950	56
AT1G01960	824
AT1G01970	1306
AT1G01980	0
AT1G01990	793
AT1G02000	26
AT1G02010	55
AT1G02020	530
AT1G02030	0
AT1G02040	8
AT1G02050	180
AT1G02060	105
AT1G02065	0
AT1G02067	0
AT1G02070	1
AT1G02080	1676
AT1G02090	1331
AT1G02100	793
AT1G02110	388
AT1G02120	1688
AT1G02130	714
AT1G02136	1
AT1G02140	3680
AT1G02145	236
AT1G02150	1619
AT1G02160	647
AT1G02170	301
AT1G02180	8
AT1G02190	0
AT1G02205	9
AT1G02210	0
AT1G02220	4
AT1G02228	0
AT1G02230	0
AT1G02250	4
AT1G02260	137
AT1G02270	124
AT1G02280	994
AT1G02290	24
AT1G02300	12
AT1G02305	1497
AT1G02310	878
AT1G02320	0
AT1G02330	565
AT1G02335	1
AT1G02340	0
AT1G02350	9
AT1G02360	0
AT1G02370	153
AT1G02380	1213
AT1G02390	2
AT1G02400	210
AT1G02405	110
AT1G02410	473
AT1G02420	26
AT1G02430	7
AT1G02440	5
AT1G02450	3
AT1G02460	0
AT1G02470	0
AT1G02475	123
AT1G02480	0
AT1G02490	0
AT1G02500	97
AT1G02510	0
AT1G02520	6
AT1G02530	0
AT1G02540	0
AT1G02550	0
AT1G02560	1430
AT1G02570	0
AT1G02575	0
AT1G02580	0
AT1G02590	0
AT1G02600	0
AT1G02610	426
AT1G02620	5
AT1G02630	0
AT1G02640	47
AT1G02650	42
AT1G02660	783
AT1G02670	39
AT1G02680	856
AT1G02681	1
AT1G02690	190
AT1G02700	15153
AT1G02705	7
AT1G02710	0
AT1G02720	20
AT1G02730	1
AT1G02740	200
AT1G02750	459
AT1G02760	0
AT1G02770	413
AT1G02780	2715
AT1G02790	23
AT1G02800	0
AT1G02810	90
AT1G02813	5
AT1G02816	2089
AT1G02820	2
AT1G02830	0
AT1G02840	1763
AT1G02850	5777
AT1G02860	166
AT1G02870	959
AT1G02880	884
AT1G02890	7450
AT1G02900	2
AT1G02910	524
AT1G02920	36
AT1G02930	109
AT1G02940	0
AT1G02950	0
AT1G02952	0
AT1G02960	324
AT1G02965	0
AT1G02970	0
AT1G02980	8
AT1G02990	426
AT1G03000	155
AT1G03010	0
AT1G03020	0
AT1G03030	2203
AT1G03040	498
AT1G03050	2
AT1G03055	0
AT1G03060	467
AT1G03070	164
AT1G03080	97
AT1G03090	813
AT1G03100	47
AT1G03103	93
AT1G03106	6631
AT1G03110	38
AT1G03120	2768
AT1G03130	644
AT1G03140	1569
AT1G03150	206
AT1G03160	188
AT1G03165	0
AT1G03170	0
AT1G03180	75
AT1G03190	391
AT1G03200	34
AT1G03210	264
AT1G03220	686
AT1G03230	334
AT1G03240	0
AT1G03250	222
AT1G03260	66
AT1G03270	985
AT1G03280	389
AT1G03290	8
AT1G03300	0
AT1G03310	19
AT1G03320	2
AT1G03325	0
AT1G03330	809
AT1G03340	9
AT1G03350	793
AT1G03360	69
AT1G03365	443
AT1G03370	83
AT1G03380	1965
AT1G03390	12
AT1G03395	0
AT1G03400	35
AT1G03410	0
AT1G03420	0
AT1G03430	139
AT1G03440	297
AT1G03445	0
AT1G03457	3
AT1G03470	7106
AT1G03475	570
AT1G03490	0
AT1G03495	21
AT1G03502	0
AT1G03506	7
AT1G03510	86
AT1G03515	0
AT1G03520	78
AT1G03530	704
AT1G03540	33
AT1G03545	8
AT1G03550	38
AT1G03560	151
AT1G03570	0
AT1G03580	44
AT1G03590	216
AT1G03600	1635
AT1G03610	1128
AT1G03620	83
AT1G03630	43
AT1G03640	0
AT1G03650	209
AT1G03660	39
AT1G03670	0
AT1G03680	713
AT1G03687	82
AT1G03700	0
AT1G03710	1
AT1G03720	0
AT1G03730	74
AT1G03740	129
AT1G03743	0
AT1G03746	0
AT1G03750	188
AT1G03760	1120
AT1G03770	2362
AT1G03780	37
AT1G03790	20373
AT1G03800	2
AT1G03810	0
AT1G03820	1
AT1G03830	176
AT1G03840	7
AT1G03850	12
AT1G03860	637
AT1G03870	12
AT1G03880	160014
AT1G03890	12709
AT1G03900	529
AT1G03905	661
AT1G03910	3273
AT1G03920	3
AT1G03930	277
AT1G03935	1
AT1G03940	73
AT1G03950	363
AT1G03960	152
AT1G03970	529
AT1G03980	10
AT1G03982	0
AT1G03987	1
AT1G03990	3419
AT1G03993	0
AT1G03997	0
AT1G04000	873
AT1G04003	0
AT1G04007	0
AT1G04010	98
AT1G04013	81
AT1G04017	0
AT1G04020	2
AT1G04023	0
AT1G04027	0
AT1G04030	148
AT1G04033	11
AT1G04037	2
AT1G04040	30
AT1G04043	0
AT1G04047	6
AT1G04050	20
AT1G04053	1
AT1G04057	0
AT1G04063	0
AT1G04067	0
AT1G04070	285
AT1G04073	2
AT1G04077	0
AT1G04080	1332
AT1G04083	0
AT1G04087	0
AT1G04090	6
AT1G04093	0
AT1G04097	0
AT1G04100	119
AT1G04103	18
AT1G04105	0
AT1G04110	0
AT1G04117	3
AT1G04120	1913
AT1G04123	0
AT1G04127	1
AT1G04130	216
AT1G04133	0
AT1G04137	0
AT1G04140	1154
AT1G04143	0
AT1G04147	0
AT1G04150	0
AT1G04153	2
AT1G04157	0
AT1G04160	28
AT1G04163	0
AT1G04167	0
AT1G04170	1700
AT1G04173	1
AT1G04177	0
AT1G04180	0
AT1G04183	0
AT1G04187	2
AT1G04190	239
AT1G04193	3
AT1G04197	3
AT1G04200	282
AT1G04203	0
AT1G04207	0
AT1G04210	758
AT1G04213	0
AT1G04217	7
AT1G04220	0
AT1G04223	5
AT1G04227	0
AT1G04230	588
AT1G04233	0
AT1G04237	0
AT1G04240	17
AT1G04243	0
AT1G04247	0
AT1G04250	0
AT1G04253	0
AT1G04257	0
AT1G04260	548
AT1G04263	0
AT1G04267	0
AT1G04270	709
AT1G04273	4
AT1G04277	15
AT1G04280	8
AT1G04283	3
AT1G04287	0
AT1G04290	16
AT1G04293	0
AT1G04295	0
AT1G04297	0
AT1G04300	2456
AT1G04303	0
AT1G04307	0
AT1G04310	246
AT1G04313	0
AT1G04320	0
AT1G04323	0
AT1G04327	0
AT1G04330	20
AT1G04333	0
AT1G04337	0
AT1G04340	70
AT1G04343	0
AT1G04347	0
AT1G04350	249
AT1G04353	0
AT1G04357	0
AT1G04360	288
AT1G04363	0
AT1G04367	0
AT1G04370	0
AT1G04373	0
AT1G04377	0
AT1G04380	3
AT1G04383	0
AT1G04387	0
AT1G04390	389
AT1G04393	0
AT1G04397	0
AT1G04400	2278
AT1G04403	0
AT1G04407	0
AT1G04410	278
AT1G04413	4
AT1G04417	1
AT1G04420	69
AT1G04423	0
AT1G04425	0
AT1G04427	2
AT1G04430	14
AT1G04433	0
AT1G04437	0
AT1G04440	509
AT1G04443	0
AT1G04445	13
AT1G04447	0
AT1G04450	0
AT1G04453	1
AT1G04455	0
AT1G04457	0
AT1G04463	0
AT1G04467	0
AT1G04470	0
AT1G04473	2
AT1G04477	5
AT1G04480	536
AT1G04483	3
AT1G04487	0
AT1G04490	1
AT1G04493	0
AT1G04497	0
AT1G04500	0
AT1G04503	0
AT1G04507	0
AT1G04510	1067
AT1G04513	0
AT1G04517	0
AT1G04520	4
AT1G04523	0
AT1G04527	0
AT1G04530	2374
AT1G04533	11
AT1G04537	0
AT1G04540	0
AT1G04547	3
AT1G04550	84
AT1G04555	398
AT1G04557	0
AT1G04560	268370
AT1G04563	6
AT1G04567	2
AT1G04570	57
AT1G04573	3
AT1G04577	10
AT1G04580	7
AT1G04583	0
AT1G04587	15
AT1G04590	682
AT1G04593	1
AT1G04597	0
AT1G04600	7
AT1G04603	0
AT1G04607	0
AT1G04610	0
AT1G04620	239
AT1G04623	0
AT1G04625	17
AT1G04630	180
AT1G04635	91
AT1G04640	277
AT1G04643	0
AT1G04645	0
AT1G04647	0
AT1G04650	46
AT1G04653	0
AT1G04657	0
AT1G04660	685
AT1G04667	0
AT1G04670	0
AT1G04673	0
AT1G04677	0
AT1G04680	3
AT1G04683	0
AT1G04687	0
AT1G04690	738
AT1G04693	0
AT1G04697	1
AT1G04700	15
AT1G04703	0
AT1G04707	0
AT1G04710	167
AT1G04713	0
AT1G04717	0
AT1G04720	0
AT1G04723	8
AT1G04730	1
AT1G04733	0
AT1G04737	0
AT1G04743	0
AT1G04747	0
AT1G04750	955
AT1G04753	0
AT1G04760	0
AT1G04763	0
AT1G04767	0
AT1G04770	56
AT1G04773	0
AT1G04778	32
AT1G04780	297
AT1G04783	0
AT1G04787	0
AT1G04790	740
AT1G04793	0
AT1G04797	0
AT1G04800	45
AT1G04803	0
AT1G04807	0
AT1G04810	1135
AT1G04813	0
AT1G04817	0
AT1G04820	58
AT1G04823	0
AT1G04827	9
AT1G04830	2040
AT1G04833	0
AT1G04837	0
AT1G04840	45
AT1G04847	0
AT1G04850	1197
AT1G04853	0
AT1G04857	0
AT1G04860	445
AT1G04863	0
AT1G04867	0
AT1G04870	217
AT1G04873	0
AT1G04877	0
AT1G04880	1
AT1G04883	0
AT1G04887	0
AT1G04890	1
AT1G04893	0
AT1G04895	0
AT1G04897	0
AT1G04900	48
AT1G04907	0
AT1G04910	553
AT1G04913	0
AT1G04917	0
AT1G04920	1261
AT1G04923	0
AT1G04927	3
AT1G04930	116
AT1G04933	1
AT1G04937	0
AT1G04940	18
AT1G04943	0
AT1G04945	273
AT1G04947	0
AT1G04950	713
AT1G04953	0
AT1G04957	0
AT1G04960	495
AT1G04963	0
AT1G04967	0
AT1G04970	625
AT1G04973	7
AT1G04977	0
AT1G04980	85
AT1G04983	0
AT1G04985	1029
AT1G04987	0
AT1G04990	159
AT1G04993	1
AT1G04997	2
AT1G05000	41
AT1G05003	0
AT1G05005	0
AT1G05007	0
AT1G05010	28
AT1G05013	0
AT1G05017	2
AT1G05020	7
AT1G05023	1
AT1G05027	0
AT1G05030	191
AT1G05033	4
AT1G05035	0
AT1G05037	0
AT1G05040	0
AT1G05043	1
AT1G05047	1
AT1G05053	0
AT1G05055	189
AT1G05057	0
AT1G05060	1335
AT1G05061	16
AT1G05065	0
AT1G05067	0
AT1G05070	112
AT1G05073	0
AT1G05077	0
AT1G05080	0
AT1G05083	0
AT1G05085	0
AT1G05087	0
AT1G05090	1
AT1G05093	0
AT1G05097	0
AT1G05100	10
AT1G05103	0
AT1G05107	0
AT1G05113	0
AT1G05117	0
AT1G05120	1498
AT1G05123	1
AT1G05127	0
AT1G05133	0
AT1G05135	3
AT1G05136	0
AT1G05137	0
AT1G05140	275
AT1G05143	0
AT1G05147	0
AT1G05150	1864
AT1G05153	0
AT1G05160	143
AT1G05163	0
AT1G05170	507
AT1G05173	0
AT1G05177	0
AT1G05180	299
AT1G05183	0
AT1G05187	0
AT1G05190	100
AT1G05193	0
AT1G05197	0
AT1G05200	6
AT1G05203	0
AT1G05205	64
AT1G05207	0
AT1G05210	2
AT1G05213	3
AT1G05217	0
AT1G05220	0
AT1G05223	0
AT1G05227	0
AT1G05230	31
AT1G05233	0
AT1G05237	0
AT1G05240	0
AT1G05243	0
AT1G05247	0
AT1G05250	0
AT1G05253	0
AT1G05257	0
AT1G05260	2
AT1G05263	0
AT1G05267	0
AT1G05270	1420
AT1G05273	0
AT1G05277	6
AT1G05280	3
AT1G05283	0
AT1G05287	1
AT1G05290	0
AT1G05291	0
AT1G05293	0
AT1G05297	0
AT1G05300	95
AT1G05303	0
AT1G05307	0
AT1G05310	1
AT1G05313	0
AT1G05317	0
AT1G05320	3
AT1G05323	0
AT1G05327	0
AT1G05330	61
AT1G05333	0
AT1G05337	0
AT1G05340	8809
AT1G05343	0
AT1G05347	0
AT1G05350	29
AT1G05353	0
AT1G05357	0
AT1G05360	101
AT1G05363	0
AT1G05367	0
AT1G05370	3
AT1G05373	0
AT1G05377	0
AT1G05380	2460
AT1G05383	6
AT1G05385	133
AT1G05387	4
AT1G05390	0
AT1G05397	25
AT1G05400	165
AT1G05407	0
AT1G05410	338
AT1G05413	0
AT1G05417	0
AT1G05420	64
AT1G05423	0
AT1G05427	0
AT1G05430	217
AT1G05433	0
AT1G05440	0
AT1G05443	0
AT1G05447	0
AT1G05450	0
AT1G05453	0
AT1G05460	94
AT1G05463	0
AT1G05467	0
AT1G05470	8
AT1G05473	0
AT1G05477	0
AT1G05483	0
AT1G05487	0
AT1G05490	4
AT1G05493	0
AT1G05497	0
AT1G05500	1026
AT1G05507	0
AT1G05510	184822
AT1G05517	0
AT1G05520	402
AT1G05523	0
AT1G05527	1
AT1G05530	0
AT1G05533	0
AT1G05537	0
AT1G05540	0
AT1G05543	0
AT1G05547	0
AT1G05550	1
AT1G05553	0
AT1G05557	0
AT1G05560	0
AT1G05562	0
AT1G05563	0
AT1G05567	0
AT1G05570	9
AT1G05575	4
AT1G05577	1
AT1G05580	0
AT1G05583	0
AT1G05587	0
AT1G05590	10
AT1G05593	0
AT1G05597	0
AT1G05600	105
AT1G05603	0
AT1G05607	0
AT1G05610	0
AT1G05613	0
AT1G05615	0
AT1G05617	0
AT1G05620	27
AT1G05623	0
AT1G05627	0
AT1G05630	9
AT1G05633	0
AT1G05637	0
AT1G05640	6
AT1G05643	0
AT1G05647	0
AT1G05650	0
AT1G05653	0
AT1G05657	0
AT1G05660	0
AT1G05663	0
AT1G05667	0
AT1G05670	203
AT1G05673	0
AT1G05675	8
AT1G05680	3018
AT1G05683	0
AT1G05687	0
AT1G05690	367
AT1G05693	0
AT1G05697	0
AT1G05700	1
AT1G05703	0
AT1G05707	0
AT1G05710	346
AT1G05713	0
AT1G05717	0
AT1G05720	138
AT1G05723	0
AT1G05727	0
AT1G05730	217
AT1G05733	0
AT1G05737	0
AT1G05740	5
AT1G05747	0
AT1G05750	139
AT1G05753	0
AT1G05757	0
AT1G05760	0
AT1G05763	0
AT1G05767	0
AT1G05770	0
AT1G05773	5
AT1G05777	0
AT1G05780	396
AT1G05783	4
AT1G05785	340
AT1G05787	0
AT1G05790	426
AT1G05793	0
AT1G05797	0
AT1G05800	0
AT1G05803	0
AT1G05805	8
AT1G05807	0
AT1G05810	43
AT1G05813	0
AT1G05817	0
AT1G05820	16
AT1G05823	0
AT1G05827	0
AT1G05830	199
AT1G05833	11
AT1G05835	10
AT1G05837	0
AT1G05840	583
AT1G05843	0
AT1G05847	0
AT1G05850	684
AT1G05853	0
AT1G05857	0
AT1G05860	413
AT1G05863	0
AT1G05867	0
AT1G05870	40
AT1G05873	0
AT1G05880	0
AT1G05887	0
AT1G05890	2658
AT1G05893	0
AT1G05894	174
AT1G05897	0
AT1G05900	106
AT1G05903	0
AT1G05907	0
AT1G05910	314
AT1G05913	1
AT1G05917	0
AT1G05920	2
AT1G05927	0
AT1G05930	1
AT1G05933	4
AT1G05937	20
AT1G05940	743
AT1G05943	0
AT1G05947	0
AT1G05950	3
AT1G05953	0
AT1G05957	0
AT1G05960	863
AT1G05963	0
AT1G05967	0
AT1G05970	80
AT1G05973	0
AT1G05977	0
AT1G05980	0
AT1G05983	0
AT1G05987	0
AT1G05990	0
AT1G05993	0
AT1G05997	0
AT1G06000	0
AT1G06002	0
AT1G06003	0
AT1G06007	0
AT1G06010	559
AT1G06013	0
AT1G06017	0
AT1G06020	15
AT1G06023	0
AT1G06027	0
AT1G06030	0
AT1G06033	2
AT1G06037	0
AT1G06040	71
AT1G06043	0
AT1G06045	0
AT1G06047	0
AT1G06050	16
AT1G06053	0
AT1G06057	0
AT1G06060	589
AT1G06063	0
AT1G06067	0
AT1G06070	630
AT1G06073	0
AT1G06080	0
AT1G06083	12
AT1G06087	1
AT1G06090	0
AT1G06093	0
AT1G06097	2
AT1G06100	4
AT1G06103	0
AT1G06110	3799
AT1G06113	0
AT1G06117	0
AT1G06120	0
AT1G06123	0
AT1G06127	0
AT1G06130	989
AT1G06133	0
AT1G06135	0
AT1G06137	0
AT1G06140	28
AT1G06143	31
AT1G06147	0
AT1G06148	16
AT1G06150	148
AT1G06153	0
AT1G06157	0
AT1G06160	0
AT1G06163	0
AT1G06170	1
AT1G06173	0
AT1G06177	0
AT1G06180	3
AT1G06187	0
AT1G06190	1194
AT1G06197	3
AT1G06200	2511
AT1G06203	1
AT1G06207	0
AT1G06210	1747
AT1G06213	0
AT1G06217	0
AT1G06220	907
AT1G06225	0
AT1G06227	15
AT1G06230	3110
AT1G06233	0
AT1G06237	0
AT1G06240	43
AT1G06243	0
AT1G06247	0
AT1G06250	62
AT1G06253	0
AT1G06257	0
AT1G06260	0
AT1G06263	0
AT1G06265	115
AT1G06267	3
AT1G06270	175
AT1G06273	3
AT1G06277	0
AT1G06280	0
AT1G06283	0
AT1G06287	0
AT1G06290	4899
AT1G06293	0
AT1G06297	0
AT1G06303	0
AT1G06307	0
AT1G06310	2
AT1G06313	2
AT1G06317	0
AT1G06320	7
AT1G06323	0
AT1G06327	0
AT1G06330	0
AT1G06333	0
AT1G06337	0
AT1G06340	0
AT1G06343	0
AT1G06347	0
AT1G06350	0
AT1G06353	0
AT1G06357	0
AT1G06360	0
AT1G06363	0
AT1G06370	116
AT1G06373	0
AT1G06377	0
AT1G06380	150
AT1G06383	0
AT1G06387	0
AT1G06390	165
AT1G06393	0
AT1G06397	0
AT1G06400	4072
AT1G06403	0
AT1G06407	6
AT1G06410	1322
AT1G06413	0
AT1G06417	0
AT1G06420	14
AT1G06423	0
AT1G06427	0
AT1G06430	590
AT1G06433	0
AT1G06437	0
AT1G06440	31
AT1G06443	0
AT1G06447	0
AT1G06450	39
AT1G06453	0
AT1G06457	1
AT1G06460	118
AT1G06463	7
AT1G06467	0
AT1G06470	97
AT1G06473	1314
AT1G06475	0
AT1G06480	0
AT1G06483	4
AT1G06487	1
AT1G06490	2
AT1G06493	0
AT1G06497	0
AT1G06500	164
AT1G06507	0
AT1G06510	110
AT1G06513	0
AT1G06515	104
AT1G06517	0
AT1G06520	119
AT1G06523	0
AT1G06527	0
AT1G06530	0
AT1G06533	0
AT1G06537	0
AT1G06540	1
AT1G06543	0
AT1G06547	7
AT1G06550	9
AT1G06553	10
AT1G06557	0
AT1G06560	102
AT1G06567	1
AT1G06570	2305
AT1G06573	17
AT1G06577	0
AT1G06580	10
AT1G06583	0
AT1G06587	0
AT1G06590	95
AT1G06593	0
AT1G06597	0
AT1G06603	0
AT1G06607	0
AT1G06610	0
AT1G06613	0
AT1G06617	0
AT1G06620	2
AT1G06623	0
AT1G06627	0
AT1G06630	1133
AT1G06633	0
AT1G06637	0
AT1G06640	61
AT1G06643	0
AT1G06645	922
AT1G06647	0
AT1G06650	292
AT1G06653	0
AT1G06657	0
AT1G06660	1
AT1G06663	0
AT1G06667	0
AT1G06670	474
AT1G06673	0
AT1G06677	0
AT1G06680	239
AT1G06683	0
AT1G06687	0
AT1G06690	560
AT1G06693	0
AT1G06697	0
AT1G06700	341
AT1G06703	0
AT1G06707	0
AT1G06710	63
AT1G06713	0
AT1G06717	0
AT1G06720	616
AT1G06723	0
AT1G06727	3
AT1G06730	161
AT1G06733	0
AT1G06737	0
AT1G06740	51
AT1G06743	0
AT1G06747	0
AT1G06750	14
AT1G06753	9
AT1G06757	1
AT1G06760	421
AT1G06770	108
AT1G06773	0
AT1G06777	0
AT1G06780	83
AT1G06783	0
AT1G06787	0
AT1G06790	91
AT1G06797	0
AT1G06800	22
AT1G06810	5
AT1G06817	0
AT1G06820	121
AT1G06823	0
AT1G06827	0
AT1G06830	0
AT1G06837	9
AT1G06840	94
AT1G06850	2
AT1G06853	0
AT1G06857	0
AT1G06860	0
AT1G06863	0
AT1G06867	0
AT1G06870	52
AT1G06873	0
AT1G06877	0
AT1G06880	0
AT1G06883	0
AT1G06890	1309
AT1G06897	0
AT1G06900	310
AT1G06903	0
AT1G06907	0
AT1G06910	118
AT1G06913	0
AT1G06917	2
AT1G06920	0
AT1G06923	4
AT1G06925	11
AT1G06927	0
AT1G06930	0
AT1G06933	0
AT1G06937	0
AT1G06943	0
AT1G06947	0
AT1G06950	1480
AT1G06953	0
AT1G06957	0
AT1G06960	157
AT1G06963	0
AT1G06967	0
AT1G06970	7
AT1G06973	0
AT1G06977	0
AT1G06980	0
AT1G06983	0
AT1G06987	0
AT1G06990	0
AT1G06993	0
AT1G06997	0
AT1G07000	5
AT1G07003	0
AT1G07007	2
AT1G07010	5
AT1G07013	0
AT1G07017	0
AT1G07020	36
AT1G07023	0
AT1G07025	2
AT1G07027	0
AT1G07030	1078
AT1G07040	1699
AT1G07050	9
AT1G07051	0
AT1G07060	12
AT1G07070	18
AT1G07080	10874
AT1G07090	57
AT1G07100	0
AT1G07110	791
AT1G07117	0
AT1G07119	35
AT1G07120	1
AT1G07123	0
AT1G07127	0
AT1G07128	6
AT1G07130	0
AT1G07133	0
AT1G07135	90
AT1G07137	0
AT1G07140	1607
AT1G07143	8
AT1G07147	0
AT1G07150	1349
AT1G07157	0
AT1G07160	30
AT1G07163	0
AT1G07167	0
AT1G07170	825
AT1G07173	0
AT1G07175	0
AT1G07177	0
AT1G07180	993
AT1G07183	0
AT1G07187	259
AT1G07190	0
AT1G07193	0
AT1G07197	0
AT1G07200	16
AT1G07210	241
AT1G07220	121
AT1G07230	542
AT1G07233	0
AT1G07237	0
AT1G07240	439
AT1G07243	0
AT1G07247	0
AT1G07250	743
AT1G07253	0
AT1G07257	0
AT1G07260	47
AT1G07263	0
AT1G07267	0
AT1G07270	0
AT1G07273	0
AT1G07277	0
AT1G07280	20
AT1G07283	0
AT1G07287	0
AT1G07290	10
AT1G07293	0
AT1G07297	0
AT1G07300	176
AT1G07303	0
AT1G07310	2842
AT1G07313	1
AT1G07317	0
AT1G07320	245
AT1G07323	158
AT1G07327	0
AT1G07330	0
AT1G07333	0
AT1G07337	0
AT1G07340	3
AT1G07343	0
AT1G07347	0
AT1G07350	766
AT1G07353	0
AT1G07357	0
AT1G07360	1355
AT1G07367	0
AT1G07370	3
AT1G07373	0
AT1G07380	98
AT1G07383	0
AT1G07390	66
AT1G07393	0
AT1G07397	0
AT1G07400	989
AT1G07407	0
AT1G07410	9
AT1G07413	0
AT1G07417	0
AT1G07420	634
AT1G07423	0
AT1G07430	1131
AT1G07433	0
AT1G07437	0
AT1G07440	19
AT1G07447	0
AT1G07450	1
AT1G07453	0
AT1G07457	0
AT1G07460	0
AT1G07463	0
AT1G07467	0
AT1G07470	1019
AT1G07473	447
AT1G07476	0
AT1G07477	0
AT1G07480	1034
AT1G07483	1
AT1G07485	0
AT1G07487	0
AT1G07490	0
AT1G07493	44
AT1G07497	0
AT1G07500	0
AT1G07503	0
AT1G07507	0
AT1G07510	5481
AT1G07513	0
AT1G07517	19
AT1G07520	0
AT1G07523	0
AT1G07527	0
AT1G07530	4988
AT1G07533	0
AT1G07537	0
AT1G07540	24
AT1G07543	1
AT1G07547	0
AT1G07550	0
AT1G07553	0
AT1G07557	0
AT1G07560	2
AT1G07563	0
AT1G07567	0
AT1G07570	186
AT1G07573	0
AT1G07580	0
AT1G07583	0
AT1G07587	4
AT1G07590	219
AT1G07593	0
AT1G07597	0
AT1G07600	0
AT1G07603	2
AT1G07607	38
AT1G07610	45
AT1G07613	0
AT1G07615	446
AT1G07617	2
AT1G07620	1
AT1G07623	0
AT1G07627	0
AT1G07630	57
AT1G07633	0
AT1G07637	2
AT1G07640	4
AT1G07645	25611
AT1G07647	0
AT1G07650	37
AT1G07653	0
AT1G07657	0
AT1G07660	543
AT1G07663	0
AT1G07667	0
AT1G07670	706
AT1G07673	0
AT1G07680	0
AT1G07683	0
AT1G07690	0
AT1G07693	2
AT1G07697	0
AT1G07700	207
AT1G07702	0
AT1G07703	0
AT1G07705	87
AT1G07707	0
AT1G07710	63
AT1G07717	0
AT1G07720	7
AT1G07723	0
AT1G07725	0
AT1G07727	0
AT1G07728	3
AT1G07730	1
AT1G07733	0
AT1G07737	0
AT1G07740	72
AT1G07743	0
AT1G07745	146
AT1G07747	0
AT1G07750	301
AT1G07753	0
AT1G07757	0
AT1G07760	0
AT1G07763	0
AT1G07767	0
AT1G07770	274
AT1G07773	0
AT1G07777	0
AT1G07780	44
AT1G07783	5
AT1G07787	0
AT1G07790	177
AT1G07793	0
AT1G07795	1
AT1G07800	0
AT1G07803	0
AT1G07807	0
AT1G07810	189
AT1G07813	0
AT1G07820	502
AT1G07823	0
AT1G07827	0
AT1G07830	296
AT1G07833	0
AT1G07837	1
AT1G07840	603
AT1G07843	0
AT1G07847	0
AT1G07850	8
AT1G07853	0
AT1G07857	0
AT1G07860	0
AT1G07863	0
AT1G07867	0
AT1G07870	131
AT1G07873	0
AT1G07877	1
AT1G07880	0
AT1G07883	0
AT1G07885	0
AT1G07887	0
AT1G07890	141
AT1G07893	0
AT1G07897	2
AT1G07900	0
AT1G07901	18
AT1G07902	42
AT1G07903	0
AT1G07907	0
AT1G07910	837
AT1G07913	0
AT1G07917	0
AT1G07920	1236
AT1G07923	0
AT1G07927	0
AT1G07930	937
AT1G07933	0
AT1G07937	2
AT1G07940	1152
AT1G07943	1
AT1G07947	0
AT1G07950	357
AT1G07957	1
AT1G07960	477
AT1G07963	8
AT1G07967	0
AT1G07970	369
AT1G07973	1
AT1G07977	0
AT1G07980	1758
AT1G07983	0
AT1G07985	63118
AT1G07987	0
AT1G07990	1305
AT1G07993	0
AT1G07997	0
AT1G08000	127
AT1G08003	0
AT1G08005	0
AT1G08007	0
AT1G08010	192
AT1G08013	0
AT1G08017	0
AT1G08023	0
AT1G08027	1
AT1G08030	274
AT1G08033	7
AT1G08035	0
AT1G08037	0
AT1G08040	668
AT1G08043	0
AT1G08047	0
AT1G08050	2856
AT1G08053	0
AT1G08057	0
AT1G08060	820
AT1G08063	0
AT1G08065	1
AT1G08070	130
AT1G08073	0
AT1G08077	0
AT1G08080	1
AT1G08087	0
AT1G08090	2
AT1G08093	0
AT1G08097	0
AT1G08100	0
AT1G08103	3
AT1G08105	0
AT1G08107	0
AT1G08110	1117
AT1G08113	0
AT1G08115	2
AT1G08117	0
AT1G08120	1
AT1G08123	0
AT1G08125	340
AT1G08127	0
AT1G08130	482
AT1G08133	0
AT1G08135	0
AT1G08137	0
AT1G08140	0
AT1G08143	0
AT1G08147	0
AT1G08150	0
AT1G08153	0
AT1G08157	0
AT1G08160	1
AT1G08163	0
AT1G08165	219
AT1G08170	18607
AT1G08173	0
AT1G08177	1
AT1G08180	319
AT1G08183	0
AT1G08190	668
AT1G08193	0
AT1G08200	1451
AT1G08207	0
AT1G08210	883
AT1G08213	0
AT1G08217	0
AT1G08220	119
AT1G08223	0
AT1G08227	0
AT1G08230	676
AT1G08237	0
AT1G08240	0
AT1G08247	0
AT1G08250	0
AT1G08253	0
AT1G08257	0
AT1G08260	25
AT1G08263	0
AT1G08267	0
AT1G08270	70
AT1G08273	0
AT1G08277	0
AT1G08280	10
AT1G08283	1
AT1G08287	0
AT1G08290	1
AT1G08293	0
AT1G08297	0
AT1G08300	73
AT1G08303	0
AT1G08307	0
AT1G08310	31
AT1G08313	0
AT1G08315	0
AT1G08317	0
AT1G08320	111
AT1G08323	0
AT1G08327	0
AT1G08333	1
AT1G08337	0
AT1G08340	106
AT1G08343	0
AT1G08347	0
AT1G08350	7
AT1G08353	0
AT1G08357	0
AT1G08360	977
AT1G08363	0
AT1G08367	0
AT1G08370	1097
AT1G08377	0
AT1G08380	28
AT1G08383	0
AT1G08387	0
AT1G08390	56
AT1G08393	0
AT1G08397	0
AT1G08400	82
AT1G08403	0
AT1G08410	1030
AT1G08413	0
AT1G08417	0
AT1G08420	1642
AT1G08427	0
AT1G08430	2
AT1G08433	0
AT1G08437	0
AT1G08440	0
AT1G08443	19
AT1G08447	0
AT1G08450	249
AT1G08453	0
AT1G08457	0
AT1G08460	688
AT1G08463	0
AT1G08465	87
AT1G08470	4
AT1G08473	0
AT1G08477	0
AT1G08480	860
AT1G08483	0
AT1G08487	0
AT1G08490	776
AT1G08493	0
AT1G08497	0
AT1G08500	1
AT1G08503	0
AT1G08507	77
AT1G08510	337
AT1G08513	0
AT1G08517	0
AT1G08520	191
AT1G08523	0
AT1G08530	139
AT1G08533	0
AT1G08537	0
AT1G08540	103
AT1G08543	0
AT1G08547	0
AT1G08550	544
AT1G08553	0
AT1G08557	0
AT1G08560	4
AT1G08563	0
AT1G08567	0
AT1G08570	14003
AT1G08573	0
AT1G08577	0
AT1G08580	224
AT1G08583	0
AT1G08587	0
AT1G08590	3
AT1G08592	0
AT1G08597	0
AT1G08600	1005
AT1G08603	0
AT1G08607	0
AT1G08610	136
AT1G08613	0
AT1G08620	388
AT1G08623	0
AT1G08627	0
AT1G08630	161
AT1G08633	7
AT1G08637	0
AT1G08640	480
AT1G08643	2
AT1G08645	0
AT1G08647	0
AT1G08650	207
AT1G08653	0
AT1G08657	0
AT1G08660	50
AT1G08663	0
AT1G08667	0
AT1G08670	0
AT1G08673	0
AT1G08677	0
AT1G08680	621
AT1G08683	0
AT1G08695	0
AT1G08697	0
AT1G08700	687
AT1G08703	0
AT1G08707	0
AT1G08710	369
AT1G08713	0
AT1G08717	0
AT1G08720	280
AT1G08723	0
AT1G08727	0
AT1G08730	0
AT1G08733	0
AT1G08735	0
AT1G08737	0
AT1G08740	0
AT1G08743	0
AT1G08747	0
AT1G08750	155
AT1G08753	0
AT1G08757	0
AT1G08760	277
AT1G08763	0
AT1G08767	0
AT1G08770	210
AT1G08773	0
AT1G08777	0
AT1G08780	696
AT1G08783	0
AT1G08787	0
AT1G08790	0
AT1G08793	0
AT1G08797	0
AT1G08800	216
AT1G08803	0
AT1G08807	0
AT1G08810	1
AT1G08813	0
AT1G08817	0
AT1G08820	442
AT1G08823	0
AT1G08827	0
AT1G08830	296
AT1G08833	0
AT1G08840	209
AT1G08843	0
AT1G08845	222
AT1G08847	0
AT1G08853	0
AT1G08857	0
AT1G08860	42
AT1G08863	0
AT1G08867	0
AT1G08870	0
AT1G08877	0
AT1G08880	574
AT1G08883	0
AT1G08887	0
AT1G08890	4
AT1G08893	0
AT1G08897	0
AT1G08900	2
AT1G08903	0
AT1G08907	0
AT1G08910	1106
AT1G08913	0
AT1G08920	13
AT1G08923	0
AT1G08927	0
AT1G08930	14
AT1G08933	0
AT1G08937	2
AT1G08940	42
AT1G08947	0
AT1G08950	0
AT1G08953	0
AT1G08960	12
AT1G08963	0
AT1G08967	0
AT1G08970	989
AT1G08973	2
AT1G08977	0
AT1G08980	27
AT1G08983	0
AT1G08985	0
AT1G08987	0
AT1G08990	0
AT1G08993	0
AT1G08997	7
AT1G09000	20
AT1G09003	0
AT1G09007	1
AT1G09010	608
AT1G09013	0
AT1G09017	0
AT1G09020	454
AT1G09023	3
AT1G09027	0
AT1G09030	0
AT1G09033	0
AT1G09037	0
AT1G09040	24
AT1G09043	0
AT1G09047	0
AT1G09050	2
AT1G09053	0
AT1G09057	0
AT1G09060	458
AT1G09063	0
AT1G09067	0
AT1G09070	7753
AT1G09073	0
AT1G09077	0
AT1G09080	2
AT1G09083	0
AT1G09087	0
AT1G09090	0
AT1G09097	0
AT1G09100	712
AT1G09103	0
AT1G09107	0
AT1G09110	0
AT1G09113	0
AT1G09117	0
AT1G09123	0
AT1G09127	0
AT1G09130	1989
AT1G09133	0
AT1G09137	0
AT1G09140	3839
AT1G09143	0
AT1G09147	0
AT1G09150	446
AT1G09153	0
AT1G09155	80
AT1G09157	0
AT1G09160	7
AT1G09163	23
AT1G09167	0
AT1G09170	1
AT1G09173	0
AT1G09176	0
AT1G09177	0
AT1G09180	0
AT1G09183	0
AT1G09187	0
AT1G09190	54
AT1G09193	1
AT1G09195	36
AT1G09197	0
AT1G09200	74
AT1G09207	0
AT1G09210	73
AT1G09213	0
AT1G09217	0
AT1G09220	18
AT1G09223	0
AT1G09227	0
AT1G09230	194
AT1G09233	0
AT1G09237	0
AT1G09240	4
AT1G09243	0
AT1G09245	0
AT1G09247	0
AT1G09250	276
AT1G09253	4
AT1G09257	0
AT1G09260	1
AT1G09263	0
AT1G09267	4
AT1G09270	1190
AT1G09273	0
AT1G09277	0
AT1G09280	450
AT1G09283	0
AT1G09287	47
AT1G09290	284
AT1G09293	0
AT1G09297	4
AT1G09300	215
AT1G09303	0
AT1G09307	0
AT1G09310	73
AT1G09313	0
AT1G09317	0
AT1G09320	373
AT1G09323	0
AT1G09327	0
AT1G09330	196
AT1G09333	0
AT1G09337	0
AT1G09340	35
AT1G09343	0
AT1G09350	0
AT1G09353	0
AT1G09357	0
AT1G09360	0
AT1G09363	0
AT1G09367	0
AT1G09370	0
AT1G09373	0
AT1G09377	0
AT1G09380	9
AT1G09383	0
AT1G09387	0
AT1G09390	0
AT1G09393	0
AT1G09397	0
AT1G09400	1
AT1G09407	0
AT1G09410	15
AT1G09415	30
AT1G09417	0
AT1G09420	238
AT1G09421	0
AT1G09423	0
AT1G09427	4
AT1G09430	1684
AT1G09433	0
AT1G09437	1
AT1G09440	1
AT1G09443	0
AT1G09447	6
AT1G09450	6
AT1G09453	0
AT1G09457	0
AT1G09460	0
AT1G09463	0
AT1G09467	12
AT1G09470	2
AT1G09473	0
AT1G09477	0
AT1G09480	21
AT1G09483	3
AT1G09486	21
AT1G09487	0
AT1G09490	80
AT1G09493	0
AT1G09497	0
AT1G09500	1266
AT1G09503	0
AT1G09507	2
AT1G09510	3
AT1G09513	0
AT1G09517	1
AT1G09520	522
AT1G09523	0
AT1G09527	0
AT1G09530	223
AT1G09533	70
AT1G09537	0
AT1G09540	1
AT1G09543	1
AT1G09547	0
AT1G09550	1
AT1G09553	0
AT1G09557	0
AT1G09560	883
AT1G09563	0
AT1G09567	0
AT1G09570	797
AT1G09573	0
AT1G09575	1
AT1G09577	0
AT1G09580	42
AT1G09583	0
AT1G09587	0
AT1G09590	300
AT1G09593	0
AT1G09597	0
AT1G09600	9
AT1G09603	0
AT1G09607	0
AT1G09610	4
AT1G09613	0
AT1G09617	0
AT1G09620	1762
AT1G09623	0
AT1G09625	0
AT1G09627	0
AT1G09630	8
AT1G09633	18
AT1G09637	0
AT1G09640	1550
AT1G09645	468
AT1G09647	3
AT1G09650	56
AT1G09653	0
AT1G09657	0
AT1G09660	29
AT1G09663	0
AT1G09665	134
AT1G09667	0
AT1G09673	0
AT1G09677	3
AT1G09680	123
AT1G09683	0
AT1G09687	26
AT1G09690	706
AT1G09693	0
AT1G09697	1
AT1G09700	55
AT1G09703	2
AT1G09710	146
AT1G09713	0
AT1G09717	0
AT1G09720	0
AT1G09723	0
AT1G09730	716
AT1G09733	11
AT1G09737	0
AT1G09740	184
AT1G09743	0
AT1G09747	0
AT1G09750	18
AT1G09753	0
AT1G09757	0
AT1G09760	749
AT1G09763	0
AT1G09767	0
AT1G09770	2770
AT1G09773	0
AT1G09777	0
AT1G09780	21
AT1G09783	6
AT1G09787	0
AT1G09790	0
AT1G09793	0
AT1G09794	145
AT1G09795	1664
AT1G09797	0
AT1G09800	33
AT1G09803	0
AT1G09807	0
AT1G09810	896
AT1G09812	1
AT1G09813	0
AT1G09815	827
AT1G09817	0
AT1G09820	31
AT1G09823	4
AT1G09827	0
AT1G09830	47
AT1G09833	0
AT1G09837	0
AT1G09840	107
AT1G09843	0
AT1G09847	0
AT1G09850	0
AT1G09853	0
AT1G09857	0
AT1G09860	0
AT1G09863	16
AT1G09867	3
AT1G09870	386
AT1G09873	0
AT1G09877	0
AT1G09880	0
AT1G09883	0
AT1G09887	0
AT1G09890	0
AT1G09893	0
AT1G09897	1
AT1G09900	200
AT1G09903	0
AT1G09907	0
AT1G09910	784
AT1G09913	0
AT1G09917	4
AT1G09920	653
AT1G09923	0
AT1G09927	0
AT1G09930	0
AT1G09932	0
AT1G09935	0
AT1G09937	1
AT1G09940	532
AT1G09947	0
AT1G09950	45
AT1G09953	0
AT1G09957	0
AT1G09960	71
AT1G09963	1
AT1G09967	0
AT1G09970	9017
AT1G09973	1
AT1G09977	0
AT1G09980	223
AT1G09983	0
AT1G09987	0
AT1G09993	0
AT1G09995	3
AT1G09997	0
AT1G10000	47
AT1G10010	0
AT1G10020	5
AT1G10030	147
AT1G10040	53
AT1G10050	75
AT1G10060	10
AT1G10070	787
AT1G10090	108
AT1G10095	205
AT1G10100	0
AT1G10110	15
AT1G10120	37
AT1G10130	45
AT1G10140	120
AT1G10150	0
AT1G10155	2
AT1G10160	71
AT1G10170	6270
AT1G10180	189
AT1G10190	0
AT1G10200	11
AT1G10210	55
AT1G10220	0
AT1G10225	0
AT1G10230	56
AT1G10240	118
AT1G10250	1
AT1G10260	0
AT1G10270	310
AT1G10280	27
AT1G10290	326
AT1G10300	38
AT1G10310	1995
AT1G10320	397
AT1G10330	4
AT1G10340	0
AT1G10350	34
AT1G10360	2
AT1G10370	164
AT1G10380	0
AT1G10385	0
AT1G10390	1756
AT1G10395	0
AT1G10400	0
AT1G10410	401
AT1G10417	7
AT1G10419	0
AT1G10430	200
AT1G10440	0
AT1G10450	318
AT1G10455	0
AT1G10460	0
AT1G10470	16
AT1G10480	0
AT1G10490	206
AT1G10500	1449
AT1G10510	433
AT1G10520	75
AT1G10522	96
AT1G10530	7
AT1G10538	0
AT1G10540	5
AT1G10550	0
AT1G10560	0
AT1G10570	135
AT1G10580	1613
AT1G10585	0
AT1G10586	0
AT1G10588	0
AT1G10590	2049
AT1G10600	570
AT1G10610	282
AT1G10620	0
AT1G10630	31
AT1G10640	5
AT1G10650	118
AT1G10657	2
AT1G10660	508
AT1G10670	84
AT1G10680	0
AT1G10682	1
AT1G10690	307
AT1G10700	79
AT1G10705	0
AT1G10710	2
AT1G10715	0
AT1G10717	0
AT1G10720	62
AT1G10730	99
AT1G10740	5
AT1G10745	0
AT1G10747	0
AT1G10750	1
AT1G10760	83
AT1G10770	31
AT1G10780	10
AT1G10790	0
AT1G10800	0
AT1G10810	33
AT1G10820	97
AT1G10830	487
AT1G10840	1703
AT1G10850	25
AT1G10865	543
AT1G10870	454
AT1G10875	0
AT1G10880	1
AT1G10890	528
AT1G10900	299
AT1G10910	454
AT1G10920	2
AT1G10930	179
AT1G10940	657
AT1G10950	577
AT1G10960	79
AT1G10970	566
AT1G10980	0
AT1G10990	1
AT1G11000	12
AT1G11010	0
AT1G11020	950
AT1G11030	0
AT1G11040	0
AT1G11050	1
AT1G11055	0
AT1G11060	360
AT1G11070	23
AT1G11080	2
AT1G11090	0
AT1G11100	142
AT1G11110	0
AT1G11112	1
AT1G11120	3
AT1G11125	3
AT1G11130	1
AT1G11145	0
AT1G11150	32
AT1G11160	0
AT1G11170	524
AT1G11175	2040
AT1G11180	341
AT1G11185	2
AT1G11190	5
AT1G11200	133
AT1G11210	17
AT1G11220	0
AT1G11230	0
AT1G11240	1182
AT1G11250	0
AT1G11260	538
AT1G11265	0
AT1G11270	86
AT1G11280	57
AT1G11290	27
AT1G11300	268
AT1G11303	9
AT1G11310	276
AT1G11320	92
AT1G11330	31
AT1G11340	71
AT1G11350	208
AT1G11360	1664
AT1G11362	0
AT1G11370	73
AT1G11380	119
AT1G11390	283
AT1G11400	714
AT1G11410	107
AT1G11420	13
AT1G11430	1383
AT1G11440	161
AT1G11450	2
AT1G11460	62
AT1G11470	0
AT1G11475	1154
AT1G11480	2470
AT1G11482	0
AT1G11490	0
AT1G11500	0
AT1G11510	0
AT1G11520	0
AT1G11530	1127
AT1G11540	4
AT1G11545	0
AT1G11550	0
AT1G11560	0
AT1G11570	0
AT1G11572	0
AT1G11580	7
AT1G11590	0
AT1G11591	5
AT1G11592	198
AT1G11593	0
AT1G11595	11
AT1G11600	4
AT1G11608	0
AT1G11610	1
AT1G11620	0
AT1G11630	105
AT1G11640	0
AT1G11650	5663
AT1G11655	0
AT1G11660	88
AT1G11670	5
AT1G11680	214
AT1G11684	0
AT1G11690	0
AT1G11700	655
AT1G11710	260
AT1G11720	599
AT1G11730	2
AT1G11735	0
AT1G11740	6
AT1G11750	1195
AT1G11755	61
AT1G11760	403
AT1G11765	0
AT1G11770	2
AT1G11780	165
AT1G11785	49
AT1G11790	51
AT1G11800	166
AT1G11803	0
AT1G11806	0
AT1G11810	0
AT1G11820	187
AT1G11840	6803
AT1G11850	3
AT1G11860	1240
AT1G11870	128
AT1G11880	14
AT1G11890	131
AT1G11900	5
AT1G11905	72
AT1G11910	16972
AT1G11915	0
AT1G11920	0
AT1G11925	0
AT1G11930	2159
AT1G11940	64
AT1G11950	508
AT1G11960	144
AT1G11970	0
AT1G11980	0
AT1G11990	0
AT1G12000	35
AT1G12010	2
AT1G12013	1
AT1G12015	0
AT1G12020	73
AT1G12030	1
AT1G12040	4
AT1G12050	227
AT1G12060	700
AT1G12064	797
AT1G12070	0
AT1G12080	15
AT1G12090	16
AT1G12100	0
AT1G12110	194
AT1G12120	129
AT1G12130	2445
AT1G12140	540
AT1G12150	1
AT1G12160	15
AT1G12170	0
AT1G12180	0
AT1G12190	0
AT1G12200	30
AT1G12210	9
AT1G12211	1
AT1G12220	42
AT1G12230	58
AT1G12240	12
AT1G12244	21
AT1G12250	64
AT1G12260	0
AT1G12270	602
AT1G12280	98
AT1G12290	42
AT1G12294	0
AT1G12300	16
AT1G12310	0
AT1G12320	1059
AT1G12330	2293
AT1G12340	1
AT1G12350	463
AT1G12360	620
AT1G12370	176
AT1G12380	0
AT1G12390	262
AT1G12400	71
AT1G12410	1413
AT1G12411	0
AT1G12420	247
AT1G12430	86
AT1G12440	4745
AT1G12450	30
AT1G12460	1
AT1G12470	713
AT1G12480	14
AT1G12490	1
AT1G12500	4
AT1G12510	0
AT1G12520	871
AT1G12530	146
AT1G12540	0
AT1G12550	36
AT1G12560	0
AT1G12570	4
AT1G12580	246
AT1G12590	0
AT1G12600	6
AT1G12610	1
AT1G12615	0
AT1G12620	14
AT1G12630	1
AT1G12640	596
AT1G12650	780
AT1G12660	0
AT1G12663	1
AT1G12665	0
AT1G12667	0
AT1G12669	0
AT1G12670	0
AT1G12672	0
AT1G12680	508
AT1G12700	3
AT1G12710	509
AT1G12720	0
AT1G12725	0
AT1G12730	79
AT1G12740	1
AT1G12750	261
AT1G12760	1179
AT1G12770	1004
AT1G12775	114
AT1G12780	610
AT1G12790	52
AT1G12800	95
AT1G12805	0
AT1G12810	1560
AT1G12820	32
AT1G12830	0
AT1G12840	698
AT1G12845	6
AT1G12850	128
AT1G12855	0
AT1G12860	285
AT1G12870	0
AT1G12880	0
AT1G12890	1
AT1G12900	63
AT1G12910	471
AT1G12920	962
AT1G12930	138
AT1G12935	0
AT1G12940	843
AT1G12950	0
AT1G12960	5
AT1G12970	1095
AT1G12980	0
AT1G12990	32
AT1G13000	46
AT1G13010	0
AT1G13020	461
AT1G13030	74
AT1G13040	64
AT1G13050	96
AT1G13060	1820
AT1G13070	4
AT1G13080	3
AT1G13090	1370
AT1G13100	0
AT1G13110	1
AT1G13120	667
AT1G13130	0
AT1G13140	20
AT1G13143	0
AT1G13145	7
AT1G13150	3
AT1G13160	192
AT1G13170	5
AT1G13180	56
AT1G13190	1694
AT1G13195	551
AT1G13200	0
AT1G13210	18
AT1G13220	292
AT1G13230	0
AT1G13240	0
AT1G13245	122
AT1G13250	0
AT1G13260	1
AT1G13270	82
AT1G13280	46
AT1G13290	0
AT1G13300	1
AT1G13310	4
AT1G13320	635
AT1G13330	23
AT1G13340	1268
AT1G13350	716
AT1G13360	4007
AT1G13370	7
AT1G13380	18
AT1G13390	1173
AT1G13400	0
AT1G13410	85
AT1G13420	0
AT1G13430	3
AT1G13440	3408
AT1G13448	1
AT1G13450	1311
AT1G13460	629
AT1G13470	0
AT1G13480	0
AT1G13485	0
AT1G13490	0
AT1G13500	0
AT1G13510	0
AT1G13520	1
AT1G13530	3
AT1G13540	0
AT1G13550	1
AT1G13560	946
AT1G13570	262
AT1G13580	15
AT1G13590	202
AT1G13600	0
AT1G13605	1
AT1G13607	0
AT1G13608	0
AT1G13609	1
AT1G13610	0
AT1G13620	0
AT1G13630	85
AT1G13635	1
AT1G13640	4123
AT1G13650	0
AT1G13660	0
AT1G13670	0
AT1G13680	0
AT1G13690	724
AT1G13700	16
AT1G13710	16
AT1G13720	0
AT1G13730	105
AT1G13740	1008
AT1G13750	20
AT1G13755	0
AT1G13760	0
AT1G13770	129
AT1G13780	564
AT1G13790	5
AT1G13800	4
AT1G13805	0
AT1G13810	262
AT1G13820	1074
AT1G13825	0
AT1G13830	0
AT1G13840	0
AT1G13850	0
AT1G13860	30
AT1G13870	457
AT1G13880	644
AT1G13890	7
AT1G13900	204
AT1G13910	4
AT1G13920	4
AT1G13930	60
AT1G13940	98
AT1G13950	1
AT1G13960	3594
AT1G13970	5
AT1G13980	134
AT1G13990	2926
AT1G14000	1022
AT1G14010	169
AT1G14020	129
AT1G14030	51
AT1G14040	24
AT1G14048	1
AT1G14060	623
AT1G14071	0
AT1G14080	0
AT1G14090	134
AT1G14100	0
AT1G14110	0
AT1G14120	5
AT1G14130	159
AT1G14140	55
AT1G14150	23
AT1G14160	0
AT1G14170	622
AT1G14180	0
AT1G14182	0
AT1G14185	0
AT1G14190	5
AT1G14200	3876
AT1G14205	52
AT1G14210	48
AT1G14220	0
AT1G14230	117
AT1G14240	0
AT1G14250	0
AT1G14260	0
AT1G14270	38
AT1G14280	2
AT1G14290	19
AT1G14300	640
AT1G14310	40
AT1G14315	0
AT1G14320	3861
AT1G14330	35
AT1G14340	61
AT1G14345	3
AT1G14350	1
AT1G14360	52
AT1G14370	16
AT1G14380	104
AT1G14390	43
AT1G14400	2489
AT1G14410	254
AT1G14420	0
AT1G14430	25
AT1G14440	2
AT1G14450	71
AT1G14453	0
AT1G14455	8
AT1G14460	3
AT1G14470	27
AT1G14480	100
AT1G14490	67
AT1G14500	8
AT1G14510	1259
AT1G14518	0
AT1G14520	1376
AT1G14530	3137
AT1G14540	0
AT1G14550	0
AT1G14560	197
AT1G14570	1881
AT1G14580	359
AT1G14590	214
AT1G14600	1
AT1G14610	610
AT1G14620	87
AT1G14630	1
AT1G14640	41
AT1G14642	15
AT1G14650	841
AT1G14660	324
AT1G14670	133
AT1G14680	20
AT1G14685	414
AT1G14686	0
AT1G14687	1
AT1G14688	0
AT1G14690	7
AT1G14700	6
AT1G14710	78
AT1G14720	413
AT1G14730	0
AT1G14740	2011
AT1G14750	5
AT1G14755	0
AT1G14760	82
AT1G14770	119
AT1G14780	0
AT1G14790	2
AT1G14800	0
AT1G14810	299
AT1G14820	15
AT1G14830	439
AT1G14840	26
AT1G14850	743
AT1G14860	24
AT1G14870	130
AT1G14880	0
AT1G14890	5
AT1G14900	49
AT1G14910	316
AT1G14920	184
AT1G14930	18995
AT1G14940	29459
AT1G14950	86066
AT1G14960	391
AT1G14970	30
AT1G14980	1400
AT1G14990	171
AT1G15000	0
AT1G15002	7
AT1G15010	110
AT1G15015	0
AT1G15020	282
AT1G15030	879
AT1G15040	83
AT1G15050	98
AT1G15060	1661
AT1G15080	0
AT1G15085	0
AT1G15090	0
AT1G15100	1963
AT1G15110	1195
AT1G15120	666
AT1G15125	226
AT1G15130	2014
AT1G15140	567
AT1G15150	3
AT1G15160	119
AT1G15165	84
AT1G15170	780
AT1G15175	222
AT1G15180	3729
AT1G15190	643
AT1G15200	886
AT1G15210	1
AT1G15215	29
AT1G15220	218
AT1G15230	4920
AT1G15240	1096
AT1G15250	153
AT1G15260	2
AT1G15270	1402
AT1G15280	2014
AT1G15290	10
AT1G15300	514
AT1G15310	203
AT1G15320	12
AT1G15330	10756
AT1G15340	7156
AT1G15350	348
AT1G15360	4
AT1G15370	334
AT1G15380	73
AT1G15385	0
AT1G15390	465
AT1G15400	1111
AT1G15405	0
AT1G15410	50
AT1G15415	26
AT1G15420	776
AT1G15430	4902
AT1G15440	690
AT1G15450	0
AT1G15460	2
AT1G15470	77
AT1G15480	216
AT1G15490	60
AT1G15500	1107
AT1G15510	163
AT1G15520	20
AT1G15530	623
AT1G15540	2
AT1G15550	0
AT1G15560	1
AT1G15570	1
AT1G15580	0
AT1G15590	0
AT1G15600	0
AT1G15610	0
AT1G15620	0
AT1G15625	0
AT1G15630	0
AT1G15640	0
AT1G15650	0
AT1G15660	96
AT1G15670	1148
AT1G15680	0
AT1G15690	6374
AT1G15700	0
AT1G15710	202
AT1G15720	2
AT1G15730	183
AT1G15740	7237
AT1G15750	1740
AT1G15757	0
AT1G15760	0
AT1G15770	2
AT1G15772	18
AT1G15780	711
AT1G15790	77
AT1G15800	271
AT1G15810	132
AT1G15820	22
AT1G15825	5
AT1G15830	15
AT1G15840	834
AT1G15850	1
AT1G15860	479
AT1G15870	34
AT1G15880	552
AT1G15885	65
AT1G15890	2
AT1G15900	6
AT1G15910	22
AT1G15920	750
AT1G15930	317
AT1G15940	1786
AT1G15950	228
AT1G15960	433
AT1G15970	6
AT1G15980	3
AT1G15990	0
AT1G16000	128
AT1G16010	762
AT1G16020	66
AT1G16022	4
AT1G16025	0
AT1G16030	58113
AT1G16040	782
AT1G16060	1
AT1G16070	0
AT1G16080	169
AT1G16090	141
AT1G16100	0
AT1G16110	2
AT1G16120	0
AT1G16130	0
AT1G16140	0
AT1G16150	0
AT1G16160	5
AT1G16170	31
AT1G16180	2394
AT1G16190	449
AT1G16210	4415
AT1G16220	28
AT1G16225	0
AT1G16230	0
AT1G16240	2491
AT1G16250	183
AT1G16260	54
AT1G16270	1412
AT1G16280	236
AT1G16290	1
AT1G16300	389
AT1G16310	1
AT1G16320	448
AT1G16330	7
AT1G16340	21
AT1G16350	716
AT1G16360	0
AT1G16370	11
AT1G16380	0
AT1G16390	1
AT1G16400	13
AT1G16410	14
AT1G16420	5
AT1G16430	157
AT1G16440	34
AT1G16445	22
AT1G16450	0
AT1G16460	405
AT1G16470	1136
AT1G16480	33
AT1G16489	0
AT1G16490	0
AT1G16500	0
AT1G16510	362
AT1G16515	37
AT1G16520	4
AT1G16530	0
AT1G16540	793
AT1G16550	102
AT1G16560	388
AT1G16570	40
AT1G16590	135
AT1G16600	0
AT1G16610	741
AT1G16620	0
AT1G16630	2
AT1G16635	4
AT1G16640	0
AT1G16650	612
AT1G16660	0
AT1G16670	234
AT1G16680	984
AT1G16690	61
AT1G16700	507
AT1G16705	5
AT1G16710	691
AT1G16720	199
AT1G16730	15206
AT1G16740	2071
AT1G16750	196
AT1G16760	0
AT1G16770	6010
AT1G16780	2
AT1G16790	0
AT1G16800	124
AT1G16810	1605
AT1G16820	45
AT1G16825	23
AT1G16830	63
AT1G16840	4648
AT1G16850	10163
AT1G16860	538
AT1G16870	148
AT1G16880	12
AT1G16890	1340
AT1G16900	138
AT1G16905	0
AT1G16910	1
AT1G16916	38
AT1G16920	18
AT1G16930	294
AT1G16940	0
AT1G16945	0
AT1G16950	0
AT1G16960	0
AT1G16970	227
AT1G16980	0
AT1G17000	0
AT1G17010	19895
AT1G17020	1321
AT1G17030	2
AT1G17040	196
AT1G17050	112
AT1G17060	54
AT1G17065	0
AT1G17070	285
AT1G17080	3394
AT1G17090	1280
AT1G17100	3852
AT1G17110	1122
AT1G17120	21
AT1G17130	2078
AT1G17140	50
AT1G17145	2551
AT1G17147	208
AT1G17150	0
AT1G17160	156
AT1G17170	33
AT1G17180	0
AT1G17190	204
AT1G17200	26
AT1G17210	1149
AT1G17220	449
AT1G17230	0
AT1G17232	0
AT1G17235	0
AT1G17240	5
AT1G17250	0
AT1G17255	13
AT1G17260	17
AT1G17270	58
AT1G17275	0
AT1G17277	0
AT1G17280	1074
AT1G17285	0
AT1G17290	1021
AT1G17300	0
AT1G17310	0
AT1G17330	195
AT1G17340	71
AT1G17345	5
AT1G17350	98
AT1G17360	11
AT1G17370	1097
AT1G17380	5
AT1G17390	0
AT1G17400	0
AT1G17410	92
AT1G17420	16
AT1G17430	453
AT1G17440	733
AT1G17450	725
AT1G17455	61
AT1G17460	123
AT1G17470	740
AT1G17480	19
AT1G17490	337
AT1G17495	0
AT1G17500	27
AT1G17510	782
AT1G17520	1335
AT1G17530	2359
AT1G17540	13
AT1G17545	0
AT1G17550	1216
AT1G17560	9
AT1G17570	0
AT1G17580	1601
AT1G17590	146
AT1G17600	4
AT1G17610	0
AT1G17615	0
AT1G17620	626
AT1G17630	26
AT1G17640	1120
AT1G17650	38
AT1G17660	0
AT1G17665	272
AT1G17670	0
AT1G17680	1246
AT1G17690	774
AT1G17700	0
AT1G17710	1
AT1G17720	505
AT1G17730	81
AT1G17744	0
AT1G17745	7
AT1G17750	1
AT1G17760	1068
AT1G17770	0
AT1G17780	296
AT1G17790	153
AT1G17800	0
AT1G17810	22635
AT1G17820	0
AT1G17830	20
AT1G17840	31
AT1G17850	8
AT1G17860	1
AT1G17870	458
AT1G17880	1891
AT1G17890	164
AT1G17900	0
AT1G17910	0
AT1G17920	10
AT1G17930	325
AT1G17940	47
AT1G17950	1
AT1G17960	1
AT1G17970	4
AT1G17980	465
AT1G17990	42
AT1G18000	0
AT1G18010	0
AT1G18020	10
AT1G18030	187
AT1G18040	5
AT1G18050	0
AT1G18060	101
AT1G18070	2143
AT1G18075	0
AT1G18080	1364
AT1G18090	13
AT1G18100	730
AT1G18120	2
AT1G18130	0
AT1G18140	1
AT1G18150	179
AT1G18160	398
AT1G18170	101
AT1G18180	23
AT1G18190	265
AT1G18191	2
AT1G18193	0
AT1G18197	3
AT1G18200	2
AT1G18210	1737
AT1G18220	2
AT1G18230	0
AT1G18240	0
AT1G18250	9
AT1G18260	1018
AT1G18265	5
AT1G18270	402
AT1G18280	17
AT1G18290	1
AT1G18300	162
AT1G18310	4
AT1G18320	5
AT1G18330	106
AT1G18335	393
AT1G18340	60
AT1G18350	0
AT1G18360	198
AT1G18370	3
AT1G18382	0
AT1G18390	13
AT1G18400	0
AT1G18410	0
AT1G18415	0
AT1G18420	0
AT1G18430	0
AT1G18440	146
AT1G18450	591
AT1G18460	332
AT1G18470	580
AT1G18480	204
AT1G18485	12
AT1G18486	0
AT1G18490	250
AT1G18500	5196
AT1G18510	4
AT1G18520	0
AT1G18530	0
AT1G18540	1669
AT1G18550	4
AT1G18560	93
AT1G18570	0
AT1G18580	40
AT1G18590	2
AT1G18600	48
AT1G18610	284
AT1G18620	58
AT1G18630	177
AT1G18640	24
AT1G18650	5
AT1G18660	143
AT1G18670	6
AT1G18680	19
AT1G18690	48
AT1G18700	500
AT1G18710	0
AT1G18720	4101
AT1G18730	3
AT1G18735	0
AT1G18740	66
AT1G18745	12
AT1G18750	214
AT1G18760	0
AT1G18770	0
AT1G18773	21
AT1G18780	0
AT1G18790	0
AT1G18800	668
AT1G18810	0
AT1G18820	0
AT1G18830	0
AT1G18835	1
AT1G18840	159
AT1G18850	272
AT1G18860	0
AT1G18870	5
AT1G18871	0
AT1G18879	0
AT1G18880	1
AT1G18890	189
AT1G18900	306
AT1G18910	7
AT1G18930	0
AT1G18940	254
AT1G18950	524
AT1G18960	11
AT1G18970	0
AT1G18975	0
AT1G18980	0
AT1G18990	1
AT1G19000	7242
AT1G19010	95
AT1G19020	56
AT1G19025	42
AT1G19030	0
AT1G19040	0
AT1G19050	0
AT1G19060	3
AT1G19070	3
AT1G19080	27
AT1G19086	0
AT1G19090	0
AT1G19100	175
AT1G19110	609
AT1G19115	0
AT1G19120	201
AT1G19130	126
AT1G19140	1154
AT1G19150	0
AT1G19160	0
AT1G19170	89
AT1G19180	134
AT1G19190	23
AT1G19200	14
AT1G19210	0
AT1G19220	63
AT1G19230	272
AT1G19240	142
AT1G19250	0
AT1G19260	0
AT1G19270	71
AT1G19290	130
AT1G19300	26
AT1G19310	480
AT1G19320	0
AT1G19330	1
AT1G19340	3
AT1G19350	22
AT1G19360	53
AT1G19370	119
AT1G19371	0
AT1G19373	0
AT1G19376	0
AT1G19380	75
AT1G19390	0
AT1G19392	0
AT1G19394	34
AT1G19396	71
AT1G19397	126
AT1G19400	493
AT1G19410	1
AT1G19415	0
AT1G19420	0
AT1G19430	201
AT1G19440	583
AT1G19450	74
AT1G19460	0
AT1G19464	0
AT1G19470	0
AT1G19480	186
AT1G19485	348
AT1G19490	2486
AT1G19500	37
AT1G19510	0
AT1G19520	262
AT1G19530	8603
AT1G19540	17338
AT1G19550	0
AT1G19560	0
AT1G19565	19
AT1G19570	2484
AT1G19580	220
AT1G19600	546
AT1G19610	4
AT1G19620	0
AT1G19630	85
AT1G19640	4
AT1G19650	316
AT1G19660	12193
AT1G19670	0
AT1G19680	468
AT1G19690	62
AT1G19700	11
AT1G19710	0
AT1G19715	63
AT1G19720	40
AT1G19730	1435
AT1G19740	1314
AT1G19750	42
AT1G19770	1289
AT1G19780	4
AT1G19790	0
AT1G19800	142
AT1G19810	0
AT1G19830	0
AT1G19835	79
AT1G19840	1
AT1G19850	19
AT1G19860	277
AT1G19870	296
AT1G19880	86
AT1G19890	0
AT1G19900	0
AT1G19910	3030
AT1G19920	86
AT1G19930	0
AT1G19940	0
AT1G19950	23
AT1G19960	3
AT1G19968	0
AT1G19970	1
AT1G19980	98
AT1G19990	68
AT1G20000	0
AT1G20010	3
AT1G20015	0
AT1G20020	22
AT1G20030	274
AT1G20040	0
AT1G20050	57
AT1G20060	1
AT1G20065	1
AT1G20070	0
AT1G20080	0
AT1G20090	85
AT1G20100	2636
AT1G20110	1615
AT1G20120	35
AT1G20130	14
AT1G20132	3
AT1G20135	0
AT1G20140	839
AT1G20150	10
AT1G20160	10
AT1G20170	0
AT1G20180	7
AT1G20190	0
AT1G20200	1397
AT1G20210	0
AT1G20220	600
AT1G20225	659
AT1G20230	47
AT1G20240	14
AT1G20250	0
AT1G20260	78
AT1G20270	93
AT1G20280	0
AT1G20290	2
AT1G20300	95
AT1G20310	20
AT1G20320	0
AT1G20330	328
AT1G20340	30
AT1G20350	0
AT1G20360	0
AT1G20370	169
AT1G20375	0
AT1G20380	38
AT1G20390	87
AT1G20400	2
AT1G20405	0
AT1G20410	13
AT1G20420	0
AT1G20430	67
AT1G20440	48
AT1G20450	37
AT1G20460	211
AT1G20470	1
AT1G20480	5
AT1G20490	161
AT1G20500	1
AT1G20510	17
AT1G20515	0
AT1G20520	0
AT1G20530	0
AT1G20540	68
AT1G20550	389
AT1G20560	61
AT1G20570	13
AT1G20575	517
AT1G20580	971
AT1G20590	0
AT1G20600	1
AT1G20610	8
AT1G20620	56862
AT1G20630	5922
AT1G20640	122
AT1G20650	696
AT1G20657	0
AT1G20670	416
AT1G20680	0
AT1G20683	0
AT1G20687	0
AT1G20690	0
AT1G20691	0
AT1G20693	4624
AT1G20696	2040
AT1G20700	0
AT1G20710	0
AT1G20720	0
AT1G20730	0
AT1G20735	0
AT1G20740	0
AT1G20750	0
AT1G20760	507
AT1G20770	265
AT1G20780	343
AT1G20790	0
AT1G20795	1
AT1G20800	0
AT1G20803	0
AT1G20810	141
AT1G20816	85
AT1G20820	0
AT1G20823	231
AT1G20830	208
AT1G20840	107
AT1G20850	1
AT1G20860	2
AT1G20870	610
AT1G20875	0
AT1G20880	863
AT1G20890	217
AT1G20900	288
AT1G20910	282
AT1G20920	1714
AT1G20923	0
AT1G20925	3
AT1G20930	0
AT1G20940	0
AT1G20950	45
AT1G20960	8123
AT1G20970	2938
AT1G20980	1600
AT1G20990	1
AT1G21000	23980
AT1G21010	5
AT1G21020	0
AT1G21040	0
AT1G21050	1
AT1G21060	21
AT1G21065	2160
AT1G21070	16
AT1G21080	1816
AT1G21090	11
AT1G21100	2
AT1G21110	0
AT1G21120	0
AT1G21130	33
AT1G21140	1
AT1G21150	14
AT1G21160	1052
AT1G21170	144
AT1G21190	1043
AT1G21200	79
AT1G21202	0
AT1G21210	30
AT1G21220	0
AT1G21230	0
AT1G21240	0
AT1G21245	0
AT1G21250	6
AT1G21260	90
AT1G21270	0
AT1G21280	0
AT1G21286	0
AT1G21290	0
AT1G21300	0
AT1G21310	7
AT1G21313	0
AT1G21320	0
AT1G21323	0
AT1G21326	0
AT1G21330	0
AT1G21340	1
AT1G21350	108
AT1G21360	0
AT1G21370	117
AT1G21380	481
AT1G21390	58
AT1G21395	0
AT1G21400	412
AT1G21410	2295
AT1G21420	0
AT1G21430	0
AT1G21440	18
AT1G21450	673
AT1G21460	979
AT1G21470	0
AT1G21475	0
AT1G21480	31
AT1G21490	0
AT1G21500	1
AT1G21510	0
AT1G21520	5
AT1G21525	0
AT1G21528	0
AT1G21529	0
AT1G21530	0
AT1G21540	1
AT1G21550	9
AT1G21560	6
AT1G21580	1228
AT1G21590	305
AT1G21600	1305
AT1G21610	817
AT1G21620	50
AT1G21630	937
AT1G21640	749
AT1G21650	472
AT1G21651	7
AT1G21660	943
AT1G21670	434
AT1G21680	4470
AT1G21690	340
AT1G21695	31
AT1G21700	691
AT1G21710	41
AT1G21720	1144
AT1G21722	1
AT1G21730	7
AT1G21738	0
AT1G21740	37
AT1G21750	240
AT1G21760	1301
AT1G21770	52
AT1G21780	1717
AT1G21790	1483
AT1G21800	0
AT1G21810	0
AT1G21830	0
AT1G21835	0
AT1G21840	26
AT1G21850	2
AT1G21860	0
AT1G21864	0
AT1G21866	0
AT1G21870	0
AT1G21880	9
AT1G21890	0
AT1G21900	368
AT1G21910	1
AT1G21920	309
AT1G21925	0
AT1G21928	0
AT1G21930	41
AT1G21940	0
AT1G21945	0
AT1G21950	0
AT1G21960	0
AT1G21970	0
AT1G21973	0
AT1G21980	4
AT1G21990	0
AT1G22000	0
AT1G22010	0
AT1G22015	1
AT1G22020	386
AT1G22030	4
AT1G22040	151
AT1G22050	210
AT1G22060	192
AT1G22065	0
AT1G22070	405
AT1G22080	0
AT1G22090	0
AT1G22100	0
AT1G22110	35
AT1G22120	0
AT1G22130	0
AT1G22140	154
AT1G22150	0
AT1G22160	21
AT1G22170	0
AT1G22180	415
AT1G22190	3396
AT1G22200	949
AT1G22210	0
AT1G22220	2
AT1G22230	0
AT1G22240	1
AT1G22250	9
AT1G22260	0
AT1G22270	303
AT1G22275	38
AT1G22280	1494
AT1G22290	0
AT1G22300	1056
AT1G22310	97
AT1G22320	0
AT1G22330	0
AT1G22340	13
AT1G22350	465
AT1G22360	123
AT1G22370	1651
AT1G22380	522
AT1G22400	831
AT1G22403	61
AT1G22410	1548
AT1G22420	0
AT1G22430	328
AT1G22440	0
AT1G22450	650
AT1G22460	0
AT1G22470	11
AT1G22480	1
AT1G22490	3
AT1G22500	56
AT1G22510	82
AT1G22520	163
AT1G22530	512
AT1G22540	41
AT1G22550	1
AT1G22560	0
AT1G22570	59
AT1G22580	0
AT1G22590	20
AT1G22600	3694
AT1G22610	0
AT1G22620	414
AT1G22630	2
AT1G22640	145
AT1G22650	1
AT1G22660	176
AT1G22670	0
AT1G22680	0
AT1G22690	0
AT1G22700	396
AT1G22710	49
AT1G22720	1
AT1G22730	359
AT1G22740	98
AT1G22750	159
AT1G22760	10
AT1G22770	971
AT1G22780	667
AT1G22790	216
AT1G22800	0
AT1G22810	0
AT1G22830	198
AT1G22840	653
AT1G22850	104
AT1G22860	375
AT1G22870	174
AT1G22880	253
AT1G22882	75
AT1G22885	3
AT1G22890	1
AT1G22900	0
AT1G22910	8
AT1G22920	441
AT1G22930	5096
AT1G22940	231
AT1G22950	132
AT1G22960	76
AT1G22970	449
AT1G22980	13
AT1G22985	1805
AT1G22990	0
AT1G23000	61
AT1G23010	89
AT1G23020	15
AT1G23030	1
AT1G23037	0
AT1G23040	280
AT1G23050	0
AT1G23052	0
AT1G23060	0
AT1G23070	6907
AT1G23080	4
AT1G23090	201
AT1G23100	115
AT1G23110	0
AT1G23120	439
AT1G23130	19
AT1G23140	5
AT1G23145	0
AT1G23147	0
AT1G23150	5
AT1G23160	0
AT1G23170	10
AT1G23180	633
AT1G23190	158
AT1G23200	4
AT1G23201	104
AT1G23205	2
AT1G23210	0
AT1G23220	360
AT1G23230	444
AT1G23240	1
AT1G23250	0
AT1G23260	163
AT1G23270	0
AT1G23280	628
AT1G23290	0
AT1G23300	0
AT1G23310	591
AT1G23320	0
AT1G23330	10
AT1G23340	0
AT1G23350	2
AT1G23360	49
AT1G23380	168
AT1G23390	34
AT1G23400	710
AT1G23410	0
AT1G23420	0
AT1G23440	2560
AT1G23450	49
AT1G23460	220
AT1G23465	7
AT1G23470	18
AT1G23480	0
AT1G23490	1010
AT1G23500	0
AT1G23510	0
AT1G23520	1
AT1G23530	1
AT1G23540	1
AT1G23550	607
AT1G23560	2
AT1G23570	4
AT1G23580	0
AT1G23590	0
AT1G23600	1
AT1G23610	0
AT1G23620	1
AT1G23640	0
AT1G23645	0
AT1G23650	0
AT1G23660	0
AT1G23670	0
AT1G23680	0
AT1G23690	0
AT1G23700	0
AT1G23710	1469
AT1G23720	3
AT1G23730	1
AT1G23740	102
AT1G23750	0
AT1G23760	4
AT1G23770	24
AT1G23780	2284
AT1G23790	0
AT1G23800	47
AT1G23810	0
AT1G23820	1159
AT1G23830	1
AT1G23840	0
AT1G23850	33
AT1G23860	825
AT1G23870	432
AT1G23880	30
AT1G23890	106
AT1G23900	527
AT1G23910	0
AT1G23915	0
AT1G23920	0
AT1G23930	0
AT1G23935	544
AT1G23950	2204
AT1G23960	705
AT1G23965	0
AT1G23970	551
AT1G23980	13
AT1G23985	0
AT1G23990	0
AT1G23995	0
AT1G24000	0
AT1G24010	0
AT1G24020	5
AT1G24030	21
AT1G24040	244
AT1G24050	1138
AT1G24060	0
AT1G24062	0
AT1G24068	0
AT1G24070	1
AT1G24080	0
AT1G24090	335
AT1G24095	29
AT1G24100	200
AT1G24110	0
AT1G24120	258
AT1G24130	0
AT1G24140	0
AT1G24145	0
AT1G24147	0
AT1G24148	2
AT1G24150	11
AT1G24159	0
AT1G24160	328
AT1G24170	1
AT1G24180	1497
AT1G24190	914
AT1G24200	0
AT1G24210	62
AT1G24212	0
AT1G24220	0
AT1G24230	0
AT1G24240	44
AT1G24250	0
AT1G24256	0
AT1G24260	17
AT1G24265	141
AT1G24267	1015
AT1G24270	0
AT1G24280	20
AT1G24290	87
AT1G24300	648
AT1G24310	103
AT1G24320	2
AT1G24330	133
AT1G24340	288
AT1G24350	140
AT1G24360	147
AT1G24370	0
AT1G24380	0
AT1G24388	0
AT1G24390	0
AT1G24400	1
AT1G24405	0
AT1G24420	0
AT1G24430	0
AT1G24440	249
AT1G24450	97
AT1G24460	1744
AT1G24470	23
AT1G24475	0
AT1G24480	35
AT1G24485	3
AT1G24490	3972
AT1G24510	928
AT1G24520	2
AT1G24530	207
AT1G24540	1
AT1G24545	0
AT1G24560	556
AT1G24570	20
AT1G24575	12
AT1G24577	0
AT1G24580	379
AT1G24590	0
AT1G24600	502
AT1G24610	304
AT1G24620	0
AT1G24625	2
AT1G24640	0
AT1G24650	4
AT1G24657	0
AT1G24660	0
AT1G24686	0
AT1G24706	1289
AT1G24733	10
AT1G24735	3581
AT1G24764	112
AT1G24792	0
AT1G24793	0
AT1G24800	0
AT1G24807	0
AT1G24822	0
AT1G24851	0
AT1G24879	0
AT1G24880	0
AT1G24881	0
AT1G24909	0
AT1G24938	0
AT1G24967	0
AT1G24996	0
AT1G25025	0
AT1G25053	0
AT1G25054	0
AT1G25055	0
AT1G25083	0
AT1G25097	0
AT1G25098	0
AT1G25112	0
AT1G25141	0
AT1G25145	0
AT1G25150	0
AT1G25155	0
AT1G25175	0
AT1G25180	0
AT1G25209	0
AT1G25210	0
AT1G25211	0
AT1G25220	181
AT1G25230	4
AT1G25240	0
AT1G25250	0
AT1G25260	469
AT1G25270	0
AT1G25275	431
AT1G25277	0
AT1G25280	633
AT1G25290	29
AT1G25300	0
AT1G25310	1126
AT1G25320	26
AT1G25330	0
AT1G25340	1
AT1G25350	535
AT1G25360	24
AT1G25370	206
AT1G25375	46
AT1G25380	293
AT1G25390	198
AT1G25400	2
AT1G25410	0
AT1G25420	281
AT1G25422	712
AT1G25425	0
AT1G25430	0
AT1G25440	13
AT1G25450	28
AT1G25460	12
AT1G25470	150
AT1G25480	37
AT1G25490	572
AT1G25500	18
AT1G25510	36
AT1G25520	37
AT1G25530	133
AT1G25540	536
AT1G25550	6
AT1G25560	3
AT1G25570	15
AT1G25580	282
AT1G25682	1161
AT1G25784	0
AT1G25886	0
AT1G25988	1
AT1G26090	97
AT1G26100	25
AT1G26110	2714
AT1G26120	156
AT1G26130	74
AT1G26140	0
AT1G26150	184
AT1G26160	734
AT1G26170	451
AT1G26180	131
AT1G26190	205
AT1G26200	0
AT1G26208	15
AT1G26210	0
AT1G26218	280
AT1G26220	0
AT1G26225	0
AT1G26230	15
AT1G26233	0
AT1G26235	0
AT1G26240	0
AT1G26250	1
AT1G26255	0
AT1G26260	46
AT1G26270	817
AT1G26290	0
AT1G26300	309
AT1G26310	0
AT1G26320	0
AT1G26330	3
AT1G26340	55
AT1G26350	0
AT1G26355	0
AT1G26360	27
AT1G26370	289
AT1G26380	7
AT1G26390	1
AT1G26400	2162
AT1G26410	15
AT1G26420	5
AT1G26430	0
AT1G26440	393
AT1G26450	1
AT1G26460	353
AT1G26470	715
AT1G26480	1
AT1G26490	0
AT1G26500	3
AT1G26510	0
AT1G26515	0
AT1G26520	79
AT1G26530	8
AT1G26540	1
AT1G26550	1040
AT1G26558	4
AT1G26560	4
AT1G26570	0
AT1G26580	1009
AT1G26590	4
AT1G26600	0
AT1G26610	0
AT1G26620	30
AT1G26630	2733
AT1G26640	105
AT1G26650	116
AT1G26660	1178
AT1G26665	3024
AT1G26670	1283
AT1G26680	0
AT1G26690	33
AT1G26700	0
AT1G26710	1
AT1G26720	0
AT1G26730	6
AT1G26740	187
AT1G26750	78
AT1G26760	0
AT1G26761	0
AT1G26762	34
AT1G26770	0
AT1G26773	0
AT1G26780	1
AT1G26790	1
AT1G26795	0
AT1G26796	0
AT1G26797	1
AT1G26798	0
AT1G26799	1
AT1G26800	3845
AT1G26810	5
AT1G26815	0
AT1G26820	1
AT1G26830	1829
AT1G26840	17
AT1G26850	1501
AT1G26860	0
AT1G26870	0
AT1G26880	647
AT1G26890	1
AT1G26900	38
AT1G26910	7
AT1G26911	0
AT1G26920	4
AT1G26921	0
AT1G26930	4
AT1G26940	92
AT1G26945	0
AT1G26950	0
AT1G26960	1
AT1G26970	0
AT1G26973	0
AT1G26975	0
AT1G26976	0
AT1G26985	0
AT1G26990	0
AT1G27000	2226
AT1G27008	4
AT1G27020	4
AT1G27030	536
AT1G27040	0
AT1G27045	0
AT1G27050	116
AT1G27060	40
AT1G27070	238
AT1G27080	30
AT1G27090	1839
AT1G27100	56
AT1G27110	0
AT1G27120	7
AT1G27130	392
AT1G27135	0
AT1G27140	1
AT1G27150	3347
AT1G27160	30
AT1G27170	154
AT1G27180	21
AT1G27190	164
AT1G27200	15
AT1G27210	40
AT1G27220	0
AT1G27240	0
AT1G27250	0
AT1G27260	0
AT1G27270	0
AT1G27280	0
AT1G27285	17
AT1G27290	1463
AT1G27300	7632
AT1G27310	461
AT1G27320	1754
AT1G27330	57
AT1G27340	67
AT1G27350	323
AT1G27360	20
AT1G27370	35
AT1G27380	7
AT1G27385	788
AT1G27390	767
AT1G27400	130
AT1G27410	35
AT1G27420	19
AT1G27430	1794
AT1G27435	109
AT1G27440	9
AT1G27450	97
AT1G27460	23
AT1G27461	18095
AT1G27470	648
AT1G27480	2
AT1G27490	0
AT1G27500	324
AT1G27510	1308
AT1G27520	130
AT1G27530	1387
AT1G27535	0
AT1G27540	172
AT1G27550	0
AT1G27555	0
AT1G27560	0
AT1G27565	1
AT1G27570	0
AT1G27580	0
AT1G27595	524
AT1G27600	596
AT1G27610	0
AT1G27620	0
AT1G27630	1004
AT1G27640	1
AT1G27650	2588
AT1G27660	1
AT1G27670	0
AT1G27671	0
AT1G27680	248
AT1G27690	139
AT1G27695	68
AT1G27700	5
AT1G27710	0
AT1G27720	8
AT1G27730	1240
AT1G27740	0
AT1G27750	1034
AT1G27752	547
AT1G27760	3321
AT1G27770	908
AT1G27780	0
AT1G27790	0
AT1G27800	0
AT1G27810	0
AT1G27815	0
AT1G27820	5
AT1G27840	284
AT1G27850	492
AT1G27860	2
AT1G27870	0
AT1G27880	36
AT1G27890	0
AT1G27900	525
AT1G27910	499
AT1G27920	1
AT1G27921	9
AT1G27930	6
AT1G27940	0
AT1G27950	1816
AT1G27960	450
AT1G27970	390
AT1G27980	492
AT1G27990	24752
AT1G28000	2
AT1G28002	0
AT1G28005	1
AT1G28010	0
AT1G28020	0
AT1G28030	16
AT1G28040	20
AT1G28050	1880
AT1G28060	790
AT1G28070	87
AT1G28080	0
AT1G28090	114
AT1G28100	34
AT1G28110	1
AT1G28120	280
AT1G28130	2
AT1G28135	0
AT1G28140	1101
AT1G28150	358
AT1G28160	0
AT1G28170	0
AT1G28180	0
AT1G28190	1
AT1G28200	1551
AT1G28210	134
AT1G28220	5
AT1G28230	15
AT1G28240	60
AT1G28250	202
AT1G28260	8
AT1G28265	0
AT1G28270	1
AT1G28280	69
AT1G28290	16
AT1G28300	0
AT1G28305	0
AT1G28306	0
AT1G28310	20
AT1G28320	377
AT1G28323	0
AT1G28327	0
AT1G28330	6961
AT1G28335	0
AT1G28340	462
AT1G28350	49
AT1G28360	2250
AT1G28370	39
AT1G28375	3
AT1G28380	283
AT1G28390	2
AT1G28395	14
AT1G28400	0
AT1G28410	34
AT1G28420	886
AT1G28430	6
AT1G28440	72
AT1G28447	0
AT1G28450	0
AT1G28455	0
AT1G28460	0
AT1G28465	0
AT1G28470	0
AT1G28480	3
AT1G28490	441
AT1G28500	1
AT1G28510	9
AT1G28520	757
AT1G28530	417
AT1G28540	1091
AT1G28550	14
AT1G28560	155
AT1G28570	2
AT1G28580	8
AT1G28590	1
AT1G28591	0
AT1G28600	13
AT1G28610	8
AT1G28620	1
AT1G28630	0
AT1G28640	372
AT1G28650	30
AT1G28660	1
AT1G28670	1
AT1G28680	7
AT1G28685	7
AT1G28690	26
AT1G28695	0
AT1G28700	4
AT1G28710	54
AT1G28715	87
AT1G28720	0
AT1G28730	0
AT1G28740	0
AT1G28750	0
AT1G28760	166
AT1G28765	41
AT1G28770	0
AT1G28780	0
AT1G28790	0
AT1G28800	0
AT1G28810	0
AT1G28815	0
AT1G28820	2
AT1G28830	0
AT1G28840	0
AT1G28850	0
AT1G28860	0
AT1G28870	0
AT1G28880	0
AT1G28890	0
AT1G28900	0
AT1G28910	0
AT1G28920	0
AT1G28930	0
AT1G28940	0
AT1G28950	0
AT1G28960	260
AT1G28970	1
AT1G28980	0
AT1G28990	2
AT1G29000	0
AT1G29005	0
AT1G29010	0
AT1G29020	0
AT1G29025	0
AT1G29030	321
AT1G29040	35
AT1G29041	0
AT1G29050	3
AT1G29060	229
AT1G29070	202
AT1G29071	3
AT1G29075	0
AT1G29080	0
AT1G29090	3
AT1G29100	0
AT1G29110	0
AT1G29120	946
AT1G29140	3
AT1G29150	2847
AT1G29160	3
AT1G29170	23
AT1G29179	0
AT1G29180	0
AT1G29190	0
AT1G29195	49
AT1G29200	8
AT1G29210	0
AT1G29220	843
AT1G29230	0
AT1G29240	3
AT1G29250	461
AT1G29260	724
AT1G29265	0
AT1G29270	0
AT1G29280	0
AT1G29290	0
AT1G29300	8
AT1G29310	6
AT1G29320	728
AT1G29330	1760
AT1G29340	1430
AT1G29350	267
AT1G29355	0
AT1G29357	175
AT1G29360	5
AT1G29370	249
AT1G29380	14
AT1G29390	63
AT1G29395	7
AT1G29400	1720
AT1G29410	6
AT1G29418	79
AT1G29420	0
AT1G29430	0
AT1G29435	0
AT1G29440	0
AT1G29450	0
AT1G29460	0
AT1G29465	44
AT1G29470	496
AT1G29475	0
AT1G29480	0
AT1G29490	0
AT1G29500	0
AT1G29510	0
AT1G29520	0
AT1G29530	17
AT1G29535	1
AT1G29540	0
AT1G29550	8
AT1G29560	1
AT1G29570	0
AT1G29580	0
AT1G29590	3
AT1G29600	0
AT1G29620	0
AT1G29630	18
AT1G29640	2
AT1G29650	0
AT1G29660	4
AT1G29670	47
AT1G29680	14510
AT1G29690	136
AT1G29700	106
AT1G29710	74
AT1G29715	0
AT1G29720	0
AT1G29730	26
AT1G29740	0
AT1G29750	55
AT1G29760	2261
AT1G29770	112
AT1G29775	0
AT1G29780	0
AT1G29785	24
AT1G29790	785
AT1G29800	312
AT1G29810	320
AT1G29820	403
AT1G29830	4
AT1G29840	9
AT1G29850	1260
AT1G29860	0
AT1G29870	0
AT1G29880	519
AT1G29890	5
AT1G29900	889
AT1G29910	19
AT1G29920	13
AT1G29930	167
AT1G29940	916
AT1G29950	367
AT1G29960	45
AT1G29962	4
AT1G29965	5
AT1G29970	1138
AT1G29980	26
AT1G29990	325
AT1G30000	119
AT1G30010	69
AT1G30020	0
AT1G30030	0
AT1G30040	95
AT1G30050	1
AT1G30060	2
AT1G30070	3385
AT1G30080	0
AT1G30090	747
AT1G30100	21
AT1G30110	342
AT1G30120	2
AT1G30130	270
AT1G30135	301
AT1G30140	0
AT1G30150	0
AT1G30160	5
AT1G30170	0
AT1G30180	0
AT1G30190	154
AT1G30200	1658
AT1G30210	131
AT1G30220	33
AT1G30230	2762
AT1G30240	136
AT1G30250	0
AT1G30260	140
AT1G30270	281
AT1G30280	0
AT1G30282	0
AT1G30290	99
AT1G30300	104
AT1G30310	0
AT1G30320	228
AT1G30330	253
AT1G30340	0
AT1G30350	1
AT1G30360	1353
AT1G30370	0
AT1G30380	22
AT1G30390	0
AT1G30400	490
AT1G30410	17
AT1G30420	1
AT1G30430	0
AT1G30440	47
AT1G30450	48
AT1G30455	2
AT1G30460	376
AT1G30470	610
AT1G30473	0
AT1G30475	428
AT1G30480	686
AT1G30490	108
AT1G30500	2218
AT1G30510	17
AT1G30515	0
AT1G30520	15
AT1G30530	156
AT1G30540	273
AT1G30545	7
AT1G30550	0
AT1G30560	0
AT1G30570	25
AT1G30580	2580
AT1G30590	429
AT1G30600	134
AT1G30610	83
AT1G30620	236
AT1G30630	302
AT1G30640	416
AT1G30650	0
AT1G30660	6
AT1G30670	0
AT1G30680	668
AT1G30690	43
AT1G30700	6
AT1G30710	0
AT1G30720	0
AT1G30730	0
AT1G30740	0
AT1G30750	1
AT1G30755	163
AT1G30757	0
AT1G30760	2
AT1G30780	0
AT1G30784	0
AT1G30790	0
AT1G30795	0
AT1G30800	0
AT1G30810	1115
AT1G30814	0
AT1G30820	175
AT1G30825	33
AT1G30830	0
AT1G30835	263
AT1G30840	1
AT1G30845	15
AT1G30850	3
AT1G30860	8298
AT1G30870	10
AT1G30880	2057
AT1G30890	75
AT1G30900	1
AT1G30910	251
AT1G30920	25
AT1G30921	0
AT1G30925	0
AT1G30930	2
AT1G30935	227
AT1G30940	12
AT1G30945	0
AT1G30950	1
AT1G30960	127
AT1G30970	445
AT1G30972	0
AT1G30974	0
AT1G30975	0
AT1G30980	0
AT1G30990	2
AT1G31000	1
AT1G31010	253
AT1G31020	157
AT1G31030	0
AT1G31040	0
AT1G31050	0
AT1G31070	11
AT1G31072	0
AT1G31080	0
AT1G31090	0
AT1G31093	0
AT1G31095	0
AT1G31100	0
AT1G31110	0
AT1G31120	656
AT1G31130	1616
AT1G31140	0
AT1G31150	49
AT1G31160	308
AT1G31163	0
AT1G31166	0
AT1G31170	1027
AT1G31173	0
AT1G31175	114
AT1G31180	186
AT1G31190	227
AT1G31200	4
AT1G31210	0
AT1G31220	177
AT1G31230	126
AT1G31240	8
AT1G31243	0
AT1G31245	0
AT1G31250	1
AT1G31255	0
AT1G31258	7
AT1G31260	0
AT1G31270	0
AT1G31274	0
AT1G31280	508
AT1G31290	2
AT1G31300	178
AT1G31310	109
AT1G31320	120
AT1G31330	38
AT1G31335	4
AT1G31340	522
AT1G31350	11
AT1G31355	4
AT1G31358	0
AT1G31360	114
AT1G31370	0
AT1G31380	0
AT1G31390	0
AT1G31400	1
AT1G31410	123
AT1G31420	189
AT1G31430	47
AT1G31440	1361
AT1G31450	0
AT1G31460	76
AT1G31470	177
AT1G31480	815
AT1G31485	0
AT1G31490	5
AT1G31500	152
AT1G31510	0
AT1G31520	0
AT1G31530	0
AT1G31540	9
AT1G31550	1
AT1G31555	0
AT1G31570	0
AT1G31580	11
AT1G31600	695
AT1G31620	0
AT1G31630	0
AT1G31640	0
AT1G31650	22
AT1G31660	210
AT1G31670	0
AT1G31690	0
AT1G31710	6
AT1G31720	0
AT1G31730	1226
AT1G31740	18
AT1G31750	6316
AT1G31760	90
AT1G31770	160
AT1G31772	30
AT1G31780	237
AT1G31790	204
AT1G31800	70
AT1G31810	814
AT1G31812	192
AT1G31814	237
AT1G31817	369
AT1G31820	33
AT1G31830	805
AT1G31835	10
AT1G31840	28
AT1G31850	674
AT1G31860	124
AT1G31870	644
AT1G31880	50
AT1G31885	0
AT1G31900	14
AT1G31910	1488
AT1G31920	0
AT1G31930	1393
AT1G31935	6
AT1G31940	117
AT1G31950	18
AT1G31960	0
AT1G31970	718
AT1G31983	0
AT1G31990	0
AT1G31993	0
AT1G32000	0
AT1G32010	0
AT1G32020	0
AT1G32030	0
AT1G32040	0
AT1G32045	0
AT1G32049	2
AT1G32050	2768
AT1G32060	14
AT1G32070	124
AT1G32080	2
AT1G32090	70
AT1G32100	0
AT1G32110	0
AT1G32120	15
AT1G32127	271
AT1G32130	2379
AT1G32140	0
AT1G32150	243
AT1G32160	352
AT1G32170	11
AT1G32172	2
AT1G32180	0
AT1G32190	1
AT1G32200	63
AT1G32210	161
AT1G32220	474
AT1G32225	0
AT1G32230	6217
AT1G32240	125
AT1G32250	0
AT1G32260	385
AT1G32270	0
AT1G32280	0
AT1G32300	0
AT1G32310	39
AT1G32320	36
AT1G32330	156
AT1G32337	0
AT1G32340	373
AT1G32350	11
AT1G32360	793
AT1G32361	0
AT1G32370	172
AT1G32375	9
AT1G32380	3181
AT1G32385	3
AT1G32390	50
AT1G32400	5329
AT1G32410	389
AT1G32415	34
AT1G32420	0
AT1G32430	0
AT1G32440	51
AT1G32450	86
AT1G32460	7
AT1G32470	4
AT1G32480	0
AT1G32490	1482
AT1G32500	328
AT1G32505	0
AT1G32510	1
AT1G32520	367
AT1G32530	1598
AT1G32540	2
AT1G32550	1137
AT1G32560	99692
AT1G32570	0
AT1G32575	3
AT1G32580	955
AT1G32582	1
AT1G32583	41
AT1G32585	0
AT1G32590	0
AT1G32600	0
AT1G32610	52
AT1G32620	0
AT1G32630	174
AT1G32640	0
AT1G32650	0
AT1G32660	0
AT1G32680	0
AT1G32690	17
AT1G32700	1195
AT1G32710	5717
AT1G32713	2
AT1G32720	1
AT1G32730	175
AT1G32740	92
AT1G32750	2222
AT1G32760	198
AT1G32763	0
AT1G32770	0
AT1G32780	4
AT1G32790	5181
AT1G32810	1304
AT1G32820	0
AT1G32830	0
AT1G32840	0
AT1G32850	0
AT1G32860	15
AT1G32870	627
AT1G32880	10
AT1G32890	0
AT1G32900	18
AT1G32910	0
AT1G32920	112
AT1G32928	15
AT1G32930	2
AT1G32940	73
AT1G32950	15
AT1G32960	0
AT1G32970	0
AT1G32975	0
AT1G32980	0
AT1G32990	129
AT1G32992	4
AT1G33000	0
AT1G33010	0
AT1G33020	0
AT1G33030	0
AT1G33040	80
AT1G33050	2442
AT1G33055	9
AT1G33060	374
AT1G33070	0
AT1G33080	0
AT1G33090	0
AT1G33100	0
AT1G33102	164
AT1G33110	449
AT1G33120	314
AT1G33130	0
AT1G33135	0
AT1G33140	517
AT1G33160	2
AT1G33170	4
AT1G33180	0
AT1G33190	0
AT1G33200	0
AT1G33220	0
AT1G33230	1633
AT1G33240	3
AT1G33250	787
AT1G33260	74
AT1G33265	302
AT1G33270	1388
AT1G33280	0
AT1G33290	661
AT1G33300	0
AT1G33320	0
AT1G33330	43
AT1G33340	81
AT1G33350	36
AT1G33355	0
AT1G33360	296
AT1G33370	0
AT1G33380	0
AT1G33390	302
AT1G33400	259
AT1G33410	652
AT1G33415	58
AT1G33420	0
AT1G33430	0
AT1G33440	0
AT1G33450	0
AT1G33460	0
AT1G33470	1
AT1G33475	0
AT1G33480	250
AT1G33490	3465
AT1G33500	20
AT1G33510	0
AT1G33520	1512
AT1G33530	0
AT1G33540	0
AT1G33550	0
AT1G33560	596
AT1G33570	0
AT1G33580	0
AT1G33590	8
AT1G33600	6
AT1G33607	0
AT1G33610	0
AT1G33612	42
AT1G33615	138
AT1G33640	0
AT1G33660	31
AT1G33670	0
AT1G33680	1211
AT1G33700	47
AT1G33710	0
AT1G33720	0
AT1G33730	0
AT1G33740	0
AT1G33743	0
AT1G33750	1
AT1G33760	0
AT1G33770	2
AT1G33780	57
AT1G33785	0
AT1G33790	356
AT1G33800	2
AT1G33810	367
AT1G33811	1
AT1G33813	0
AT1G33817	0
AT1G33820	0
AT1G33830	0
AT1G33835	0
AT1G33840	0
AT1G33850	0
AT1G33855	0
AT1G33860	1
AT1G33870	0
AT1G33880	0
AT1G33890	0
AT1G33900	0
AT1G33910	0
AT1G33920	0
AT1G33930	0
AT1G33940	0
AT1G33945	0
AT1G33950	1
AT1G33960	0
AT1G33970	1205
AT1G33980	1174
AT1G33990	1515
AT1G34000	342
AT1G34010	0
AT1G34015	0
AT1G34020	101
AT1G34030	663
AT1G34040	1
AT1G34042	0
AT1G34044	7
AT1G34046	0
AT1G34047	0
AT1G34049	0
AT1G34050	0
AT1G34060	2
AT1G34065	2
AT1G34070	0
AT1G34080	0
AT1G34090	0
AT1G34095	0
AT1G34097	0
AT1G34100	7
AT1G34110	424
AT1G34120	26
AT1G34130	149
AT1G34140	0
AT1G34150	71
AT1G34160	96
AT1G34170	0
AT1G34180	939
AT1G34190	1755
AT1G34200	550
AT1G34210	37
AT1G34220	759
AT1G34230	0
AT1G34240	0
AT1G34245	3
AT1G34250	0
AT1G34260	556
AT1G34270	49
AT1G34281	0
AT1G34290	0
AT1G34300	553
AT1G34310	0
AT1G34315	7
AT1G34317	0
AT1G34320	473
AT1G34330	1
AT1G34340	13
AT1G34350	62
AT1G34355	20
AT1G34360	122
AT1G34370	8958
AT1G34380	60
AT1G34390	0
AT1G34392	0
AT1G34400	0
AT1G34403	0
AT1G34405	0
AT1G34410	0
AT1G34418	915
AT1G34420	14
AT1G34430	64
AT1G34440	4
AT1G34460	14
AT1G34470	99
AT1G34480	1
AT1G34490	0
AT1G34500	0
AT1G34510	4
AT1G34520	0
AT1G34530	0
AT1G34540	1
AT1G34545	0
AT1G34550	243
AT1G34560	0
AT1G34570	129
AT1G34575	0
AT1G34580	161
AT1G34590	0
AT1G34600	0
AT1G34610	0
AT1G34620	0
AT1G34630	295
AT1G34640	52
AT1G34650	0
AT1G34660	0
AT1G34670	0
AT1G34680	0
AT1G34690	0
AT1G34700	0
AT1G34710	0
AT1G34720	0
AT1G34730	0
AT1G34740	0
AT1G34750	14
AT1G34760	244
AT1G34770	145
AT1G34780	570
AT1G34790	0
AT1G34792	0
AT1G34795	0
AT1G34797	0
AT1G34800	0
AT1G34803	0
AT1G34805	0
AT1G34807	0
AT1G34808	0
AT1G34810	0
AT1G34812	0
AT1G34813	0
AT1G34815	0
AT1G34817	0
AT1G34818	0
AT1G34820	0
AT1G34822	0
AT1G34823	0
AT1G34825	0
AT1G34827	0
AT1G34828	0
AT1G34830	0
AT1G34836	0
AT1G34840	0
AT1G34842	0
AT1G34844	3
AT1G34850	0
AT1G34855	0
AT1G34860	0
AT1G34904	1
AT1G34910	0
AT1G34930	0
AT1G34967	0
AT1G35030	0
AT1G35035	0
AT1G35040	0
AT1G35050	0
AT1G35060	0
AT1G35080	0
AT1G35090	0
AT1G35100	0
AT1G35110	0
AT1G35112	16
AT1G35115	539
AT1G35120	0
AT1G35130	0
AT1G35140	3
AT1G35143	0
AT1G35146	0
AT1G35150	0
AT1G35160	826
AT1G35170	0
AT1G35180	0
AT1G35181	0
AT1G35183	0
AT1G35186	0
AT1G35190	2529
AT1G35200	0
AT1G35210	0
AT1G35215	0
AT1G35220	75
AT1G35230	1
AT1G35240	0
AT1G35242	0
AT1G35250	0
AT1G35255	0
AT1G35260	0
AT1G35270	0
AT1G35280	0
AT1G35290	0
AT1G35300	0
AT1G35310	0
AT1G35320	1
AT1G35330	0
AT1G35340	65
AT1G35350	0
AT1G35353	0
AT1G35360	0
AT1G35365	0
AT1G35370	0
AT1G35375	0
AT1G35380	0
AT1G35390	0
AT1G35400	0
AT1G35405	0
AT1G35410	0
AT1G35420	26
AT1G35430	12
AT1G35435	0
AT1G35440	0
AT1G35450	0
AT1G35460	860
AT1G35465	0
AT1G35467	0
AT1G35470	569
AT1G35480	0
AT1G35490	0
AT1G35500	0
AT1G35501	0
AT1G35510	4
AT1G35513	5
AT1G35515	4
AT1G35516	2758
AT1G35520	0
AT1G35530	45
AT1G35535	0
AT1G35537	0
AT1G35540	0
AT1G35545	0
AT1G35550	0
AT1G35560	10
AT1G35570	0
AT1G35580	130
AT1G35590	0
AT1G35600	0
AT1G35610	0
AT1G35612	7
AT1G35614	0
AT1G35617	0
AT1G35620	651
AT1G35625	2
AT1G35630	0
AT1G35640	0
AT1G35645	0
AT1G35647	0
AT1G35650	0
AT1G35660	425
AT1G35663	0
AT1G35670	122
AT1G35680	177
AT1G35690	0
AT1G35700	0
AT1G35710	186
AT1G35720	156
AT1G35730	0
AT1G35735	0
AT1G35740	0
AT1G35745	0
AT1G35750	0
AT1G35760	0
AT1G35770	0
AT1G35780	2
AT1G35790	0
AT1G35820	0
AT1G35830	4
AT1G35840	0
AT1G35850	0
AT1G35860	0
AT1G35870	0
AT1G35880	0
AT1G35890	0
AT1G35895	0
AT1G35910	0
AT1G35920	0
AT1G35930	0
AT1G35940	0
AT1G35950	0
AT1G35960	0
AT1G35970	0
AT1G35980	0
AT1G35990	0
AT1G35995	1
AT1G36000	0
AT1G36005	0
AT1G36010	0
AT1G36020	0
AT1G36030	0
AT1G36035	0
AT1G36040	0
AT1G36050	745
AT1G36060	1168
AT1G36070	271
AT1G36078	0
AT1G36080	0
AT1G36085	0
AT1G36090	0
AT1G36095	0
AT1G36100	0
AT1G36105	0
AT1G36110	0
AT1G36120	0
AT1G36130	0
AT1G36140	0
AT1G36150	1
AT1G36160	1525
AT1G36180	103
AT1G36185	0
AT1G36190	0
AT1G36200	1
AT1G36210	0
AT1G36220	4
AT1G36225	0
AT1G36230	0
AT1G36240	0
AT1G36250	0
AT1G36260	0
AT1G36270	0
AT1G36272	0
AT1G36280	75
AT1G36290	0
AT1G36300	0
AT1G36305	0
AT1G36310	371
AT1G36320	1398
AT1G36325	0
AT1G36330	0
AT1G36340	0
AT1G36350	0
AT1G36360	0
AT1G36370	451
AT1G36380	46
AT1G36390	50
AT1G36395	0
AT1G36400	0
AT1G36403	0
AT1G36406	0
AT1G36420	0
AT1G36430	0
AT1G36440	0
AT1G36441	0
AT1G36445	0
AT1G36450	0
AT1G36460	0
AT1G36470	0
AT1G36480	0
AT1G36485	0
AT1G36490	0
AT1G36495	0
AT1G36500	0
AT1G36510	0
AT1G36520	0
AT1G36530	0
AT1G36540	0
AT1G36550	0
AT1G36560	0
AT1G36570	0
AT1G36580	0
AT1G36590	0
AT1G36595	0
AT1G36600	0
AT1G36605	0
AT1G36610	0
AT1G36620	0
AT1G36622	0
AT1G36623	0
AT1G36627	0
AT1G36630	0
AT1G36640	0
AT1G36650	0
AT1G36660	0
AT1G36670	0
AT1G36675	0
AT1G36680	0
AT1G36690	0
AT1G36700	0
AT1G36710	0
AT1G36720	0
AT1G36730	5934
AT1G36740	0
AT1G36745	0
AT1G36750	0
AT1G36756	0
AT1G36763	0
AT1G36770	0
AT1G36775	0
AT1G36790	0
AT1G36795	0
AT1G36800	0
AT1G36810	0
AT1G36830	0
AT1G36840	0
AT1G36850	0
AT1G36880	0
AT1G36890	0
AT1G36910	0
AT1G36915	0
AT1G36920	2
AT1G36922	1
AT1G36925	0
AT1G36927	0
AT1G36933	0
AT1G36936	0
AT1G36940	0
AT1G36942	0
AT1G36950	0
AT1G36960	0
AT1G36970	0
AT1G36975	1
AT1G36980	776
AT1G36990	645
AT1G36992	0
AT1G37000	0
AT1G37010	0
AT1G37012	0
AT1G37015	0
AT1G37020	0
AT1G37030	0
AT1G37035	0
AT1G37036	0
AT1G37037	0
AT1G37038	0
AT1G37040	0
AT1G37045	0
AT1G37050	0
AT1G37057	0
AT1G37060	0
AT1G37063	0
AT1G37070	0
AT1G37080	11
AT1G37090	0
AT1G37095	0
AT1G37100	0
AT1G37110	0
AT1G37113	0
AT1G37120	0
AT1G37130	28
AT1G37140	13
AT1G37150	159
AT1G37160	0
AT1G37170	0
AT1G37180	0
AT1G37190	0
AT1G37200	0
AT1G37210	0
AT1G37275	0
AT1G37340	0
AT1G37405	0
AT1G37471	0
AT1G37537	0
AT1G37603	0
AT1G37669	0
AT1G37735	0
AT1G37801	0
AT1G37867	0
AT1G37933	0
AT1G37999	0
AT1G38065	0
AT1G38131	0
AT1G38140	0
AT1G38149	0
AT1G38158	0
AT1G38167	0
AT1G38176	0
AT1G38185	0
AT1G38194	0
AT1G38203	0
AT1G38212	0
AT1G38221	0
AT1G38230	0
AT1G38240	0
AT1G38250	0
AT1G38260	0
AT1G38270	0
AT1G38280	0
AT1G38290	0
AT1G38300	0
AT1G38310	0
AT1G38320	0
AT1G38330	0
AT1G38340	0
AT1G38350	0
AT1G38360	0
AT1G38380	0
AT1G38390	0
AT1G38400	0
AT1G38410	0
AT1G38416	0
AT1G38423	0
AT1G38430	0
AT1G38440	0
AT1G38450	0
AT1G38460	0
AT1G38550	0
AT1G38710	0
AT1G38790	0
AT1G38870	0
AT1G39030	0
AT1G39060	0
AT1G39070	0
AT1G39110	0
AT1G39190	0
AT1G39270	0
AT1G39350	0
AT1G39430	0
AT1G39510	0
AT1G39511	0
AT1G39513	0
AT1G39515	0
AT1G39590	0
AT1G39670	0
AT1G39750	0
AT1G39830	0
AT1G39910	0
AT1G39990	0
AT1G40069	0
AT1G40070	0
AT1G40071	0
AT1G40072	0
AT1G40073	0
AT1G40074	0
AT1G40075	0
AT1G40076	0
AT1G40077	0
AT1G40078	0
AT1G40079	0
AT1G40080	0
AT1G40081	0
AT1G40083	0
AT1G40084	0
AT1G40085	0
AT1G40086	0
AT1G40087	0
AT1G40089	0
AT1G40090	0
AT1G40091	0
AT1G40093	0
AT1G40095	0
AT1G40097	0
AT1G40099	0
AT1G40100	0
AT1G40101	0
AT1G40103	0
AT1G40104	0
AT1G40105	0
AT1G40106	0
AT1G40107	0
AT1G40109	0
AT1G40112	0
AT1G40113	0
AT1G40115	0
AT1G40117	0
AT1G40118	0
AT1G40119	0
AT1G40121	0
AT1G40123	0
AT1G40124	0
AT1G40125	0
AT1G40127	0
AT1G40129	0
AT1G40130	0
AT1G40131	0
AT1G40133	0
AT1G40135	0
AT1G40136	0
AT1G40137	0
AT1G40139	0
AT1G40141	0
AT1G40143	0
AT1G40150	0
AT1G40230	0
AT1G40310	0
AT1G40390	0
AT1G40470	0
AT1G40630	0
AT1G41115	0
AT1G41600	0
AT1G41630	0
AT1G41650	0
AT1G41660	0
AT1G41680	0
AT1G41690	0
AT1G41700	0
AT1G41710	0
AT1G41720	0
AT1G41723	0
AT1G41726	0
AT1G41730	0
AT1G41740	0
AT1G41743	0
AT1G41746	0
AT1G41750	0
AT1G41755	0
AT1G41760	0
AT1G41770	0
AT1G41775	0
AT1G41790	0
AT1G41795	0
AT1G41797	0
AT1G41798	0
AT1G41803	0
AT1G41810	0
AT1G41820	0
AT1G41825	0
AT1G41827	0
AT1G41830	387
AT1G41835	0
AT1G41840	0
AT1G41850	0
AT1G41855	0
AT1G41860	0
AT1G41870	0
AT1G41880	687
AT1G41890	0
AT1G41893	0
AT1G41896	0
AT1G41900	0
AT1G41910	0
AT1G41920	0
AT1G41930	0
AT1G42003	0
AT1G42040	0
AT1G42045	0
AT1G42050	0
AT1G42060	0
AT1G42070	0
AT1G42080	0
AT1G42090	0
AT1G42100	0
AT1G42110	0
AT1G42120	0
AT1G42130	0
AT1G42140	0
AT1G42150	0
AT1G42160	0
AT1G42170	0
AT1G42180	0
AT1G42190	0
AT1G42200	0
AT1G42210	0
AT1G42220	0
AT1G42230	0
AT1G42240	0
AT1G42250	0
AT1G42260	0
AT1G42270	0
AT1G42280	0
AT1G42290	0
AT1G42300	0
AT1G42310	0
AT1G42320	0
AT1G42350	0
AT1G42360	0
AT1G42365	0
AT1G42367	0
AT1G42370	0
AT1G42375	0
AT1G42377	0
AT1G42380	0
AT1G42385	0
AT1G42390	0
AT1G42393	0
AT1G42396	0
AT1G42400	0
AT1G42410	0
AT1G42420	0
AT1G42430	403
AT1G42440	589
AT1G42450	0
AT1G42460	0
AT1G42470	1386
AT1G42480	40
AT1G42490	0
AT1G42500	0
AT1G42510	0
AT1G42515	0
AT1G42520	0
AT1G42525	0
AT1G42530	0
AT1G42540	235
AT1G42550	363
AT1G42560	0
AT1G42570	0
AT1G42580	0
AT1G42590	0
AT1G42595	0
AT1G42600	0
AT1G42602	0
AT1G42605	0
AT1G42610	0
AT1G42615	1
AT1G42620	0
AT1G42630	0
AT1G42635	0
AT1G42650	0
AT1G42655	0
AT1G42680	0
AT1G42690	0
AT1G42695	0
AT1G42697	0
AT1G42698	0
AT1G42700	0
AT1G42703	0
AT1G42705	0
AT1G42710	0
AT1G42718	0
AT1G42727	0
AT1G42736	0
AT1G42740	0
AT1G42745	0
AT1G42780	0
AT1G42816	0
AT1G42852	0
AT1G42888	0
AT1G42924	0
AT1G42960	458
AT1G42970	36
AT1G42980	7
AT1G42990	708
AT1G43000	0
AT1G43005	0
AT1G43010	0
AT1G43020	0
AT1G43030	0
AT1G43040	0
AT1G43050	0
AT1G43060	0
AT1G43070	0
AT1G43080	0
AT1G43090	0
AT1G43100	0
AT1G43110	0
AT1G43120	0
AT1G43130	934
AT1G43140	1
AT1G43145	0
AT1G43150	0
AT1G43160	848
AT1G43170	1917
AT1G43171	0
AT1G43180	0
AT1G43190	534
AT1G43195	0
AT1G43200	0
AT1G43205	0
AT1G43210	0
AT1G43220	0
AT1G43230	0
AT1G43240	0
AT1G43245	636
AT1G43250	1
AT1G43260	0
AT1G43270	0
AT1G43280	0
AT1G43290	0
AT1G43300	0
AT1G43310	0
AT1G43320	0
AT1G43330	0
AT1G43387	0
AT1G43415	0
AT1G43444	0
AT1G43502	0
AT1G43560	89
AT1G43570	0
AT1G43575	0
AT1G43580	155
AT1G43590	0
AT1G43600	0
AT1G43605	0
AT1G43610	0
AT1G43620	752
AT1G43630	0
AT1G43640	16
AT1G43650	351
AT1G43660	0
AT1G43665	0
AT1G43666	0
AT1G43667	0
AT1G43670	3232
AT1G43675	89
AT1G43680	8
AT1G43690	424
AT1G43700	3385
AT1G43710	1798
AT1G43715	0
AT1G43720	0
AT1G43722	0
AT1G43723	0
AT1G43724	0
AT1G43725	0
AT1G43730	0
AT1G43740	0
AT1G43745	0
AT1G43750	0
AT1G43755	0
AT1G43760	0
AT1G43763	0
AT1G43765	61
AT1G43766	0
AT1G43770	136
AT1G43775	0
AT1G43777	0
AT1G43780	0
AT1G43781	0
AT1G43785	0
AT1G43790	0
AT1G43800	1
AT1G43810	0
AT1G43815	0
AT1G43820	0
AT1G43825	0
AT1G43830	0
AT1G43835	0
AT1G43840	0
AT1G43845	0
AT1G43850	280
AT1G43860	466
AT1G43870	0
AT1G43880	0
AT1G43883	0
AT1G43886	74
AT1G43890	4524
AT1G43895	51
AT1G43897	0
AT1G43900	372
AT1G43910	9
AT1G43920	0
AT1G43930	0
AT1G43940	0
AT1G43950	0
AT1G43960	0
AT1G43970	0
AT1G43980	10
AT1G43990	0
AT1G43995	0
AT1G43997	4
AT1G44000	16
AT1G44010	0
AT1G44020	0
AT1G44030	0
AT1G44040	0
AT1G44045	0
AT1G44050	0
AT1G44060	0
AT1G44070	0
AT1G44075	0
AT1G44080	0
AT1G44085	0
AT1G44090	0
AT1G44100	462
AT1G44110	1
AT1G44120	0
AT1G44125	2
AT1G44130	0
AT1G44140	0
AT1G44150	0
AT1G44160	1
AT1G44170	189
AT1G44180	3
AT1G44191	1
AT1G44224	0
AT1G44286	0
AT1G44318	0
AT1G44350	434
AT1G44370	0
AT1G44382	0
AT1G44414	268
AT1G44446	1156
AT1G44478	0
AT1G44500	0
AT1G44510	0
AT1G44542	2
AT1G44570	0
AT1G44575	10
AT1G44580	0
AT1G44608	9
AT1G44641	0
AT1G44707	0
AT1G44740	0
AT1G44750	191
AT1G44760	3
AT1G44770	2874
AT1G44780	64
AT1G44790	9
AT1G44800	2
AT1G44810	841
AT1G44820	634
AT1G44830	0
AT1G44835	79
AT1G44840	0
AT1G44850	0
AT1G44860	0
AT1G44870	0
AT1G44875	0
AT1G44880	0
AT1G44890	69
AT1G44895	0
AT1G44900	2
AT1G44910	594
AT1G44920	103
AT1G44935	0
AT1G44940	0
AT1G44941	0
AT1G44960	723
AT1G44970	43
AT1G44980	0
AT1G44990	0
AT1G45000	1389
AT1G45010	0
AT1G45015	0
AT1G45020	0
AT1G45030	0
AT1G45035	0
AT1G45040	0
AT1G45050	62
AT1G45063	0
AT1G45070	0
AT1G45080	0
AT1G45090	0
AT1G45100	0
AT1G45110	61
AT1G45120	28
AT1G45130	6
AT1G45140	0
AT1G45145	3503
AT1G45150	780
AT1G45160	518
AT1G45163	0
AT1G45165	0
AT1G45170	122
AT1G45180	58
AT1G45190	0
AT1G45191	1
AT1G45201	6
AT1G45207	1
AT1G45211	0
AT1G45215	0
AT1G45221	0
AT1G45223	0
AT1G45225	0
AT1G45227	0
AT1G45229	7
AT1G45230	956
AT1G45231	230
AT1G45233	196
AT1G45234	1
AT1G45236	0
AT1G45238	0
AT1G45240	0
AT1G45242	0
AT1G45243	0
AT1G45244	0
AT1G45246	0
AT1G45248	43
AT1G45249	33
AT1G45256	0
AT1G45332	275
AT1G45403	0
AT1G45474	146
AT1G45545	28
AT1G45616	0
AT1G45688	24
AT1G45760	0
AT1G45832	0
AT1G45904	0
AT1G45976	1453
AT1G46048	0
AT1G46120	0
AT1G46192	0
AT1G46264	4
AT1G46336	0
AT1G46408	0
AT1G46480	0
AT1G46552	0
AT1G46554	2430
AT1G46624	0
AT1G46696	2
AT1G46768	4232
AT1G46840	0
AT1G46912	0
AT1G46984	2
AT1G47056	1608
AT1G47128	98
AT1G47130	0
AT1G47200	513
AT1G47210	38
AT1G47220	0
AT1G47230	242
AT1G47240	458
AT1G47250	89
AT1G47260	413
AT1G47265	0
AT1G47270	993
AT1G47271	2
AT1G47278	227
AT1G47280	1
AT1G47290	15
AT1G47300	1
AT1G47310	742
AT1G47317	0
AT1G47320	0
AT1G47330	334
AT1G47340	686
AT1G47350	0
AT1G47360	0
AT1G47370	0
AT1G47380	158
AT1G47389	0
AT1G47390	0
AT1G47395	2
AT1G47400	0
AT1G47405	0
AT1G47410	1
AT1G47420	924
AT1G47430	0
AT1G47435	0
AT1G47440	0
AT1G47450	0
AT1G47460	0
AT1G47465	0
AT1G47470	0
AT1G47480	2
AT1G47485	0
AT1G47490	655
AT1G47495	2
AT1G47497	0
AT1G47500	767
AT1G47510	17
AT1G47520	14
AT1G47530	2637
AT1G47540	17915
AT1G47550	2216
AT1G47560	83
AT1G47565	48
AT1G47570	498
AT1G47578	0
AT1G47580	0
AT1G47590	0
AT1G47595	0
AT1G47600	0
AT1G47603	0
AT1G47606	0
AT1G47610	0
AT1G47620	0
AT1G47625	0
AT1G47630	0
AT1G47640	149
AT1G47650	0
AT1G47655	19
AT1G47657	0
AT1G47660	0
AT1G47670	0
AT1G47680	0
AT1G47690	0
AT1G47695	0
AT1G47700	0
AT1G47705	0
AT1G47710	2037
AT1G47720	162
AT1G47730	0
AT1G47740	75
AT1G47750	149
AT1G47760	4
AT1G47765	0
AT1G47770	0
AT1G47780	0
AT1G47783	0
AT1G47786	0
AT1G47790	0
AT1G47800	0
AT1G47810	0
AT1G47813	0
AT1G47816	0
AT1G47820	127
AT1G47830	306
AT1G47840	0
AT1G47845	0
AT1G47860	13
AT1G47870	336
AT1G47880	0
AT1G47885	0
AT1G47890	1
AT1G47900	137
AT1G47910	0
AT1G47915	0
AT1G47920	10
AT1G47930	14
AT1G47940	0
AT1G47950	0
AT1G47960	52
AT1G47970	8029
AT1G47980	8516
AT1G47990	1
AT1G48000	62
AT1G48010	0
AT1G48020	1
AT1G48030	1378
AT1G48040	71
AT1G48050	225
AT1G48060	0
AT1G48070	0
AT1G48080	0
AT1G48090	2181
AT1G48095	0
AT1G48100	0
AT1G48110	794
AT1G48120	455
AT1G48130	135525
AT1G48140	63
AT1G48145	1
AT1G48150	0
AT1G48160	441
AT1G48170	62
AT1G48175	53
AT1G48180	3
AT1G48190	0
AT1G48195	1
AT1G48200	121
AT1G48210	291
AT1G48220	10
AT1G48230	14
AT1G48240	124
AT1G48250	0
AT1G48260	5
AT1G48267	0
AT1G48268	0
AT1G48270	20
AT1G48280	104
AT1G48285	0
AT1G48290	0
AT1G48300	1822
AT1G48310	265
AT1G48315	1
AT1G48320	0
AT1G48325	0
AT1G48330	0
AT1G48340	0
AT1G48350	255
AT1G48355	0
AT1G48360	56
AT1G48370	107
AT1G48380	403
AT1G48390	58
AT1G48400	10
AT1G48405	83
AT1G48410	1939
AT1G48420	230
AT1G48422	0
AT1G48430	357
AT1G48440	649
AT1G48450	857
AT1G48460	968
AT1G48470	4247
AT1G48480	6
AT1G48490	709
AT1G48500	615
AT1G48510	6
AT1G48520	88
AT1G48530	20
AT1G48540	570
AT1G48550	746
AT1G48560	47
AT1G48570	410
AT1G48580	275
AT1G48590	1
AT1G48600	27
AT1G48605	17
AT1G48610	56
AT1G48620	2788
AT1G48625	0
AT1G48630	88
AT1G48635	853
AT1G48640	44
AT1G48650	672
AT1G48660	175
AT1G48670	0
AT1G48680	0
AT1G48690	0
AT1G48698	0
AT1G48700	0
AT1G48710	0
AT1G48720	0
AT1G48725	0
AT1G48730	0
AT1G48740	1
AT1G48742	0
AT1G48745	131
AT1G48750	0
AT1G48760	540
AT1G48770	22
AT1G48780	43
AT1G48790	961
AT1G48800	0
AT1G48810	0
AT1G48820	2
AT1G48830	1832
AT1G48840	3995
AT1G48850	700
AT1G48860	379
AT1G48870	30
AT1G48880	19
AT1G48890	4
AT1G48900	722
AT1G48910	0
AT1G48912	0
AT1G48920	5727
AT1G48930	14
AT1G48940	5
AT1G48950	443
AT1G48953	0
AT1G48960	59
AT1G48970	452
AT1G48980	1
AT1G48990	4165
AT1G49000	41
AT1G49005	0
AT1G49010	0
AT1G49015	0
AT1G49020	0
AT1G49030	0
AT1G49032	3455
AT1G49040	181
AT1G49050	29
AT1G49060	0
AT1G49070	0
AT1G49080	0
AT1G49090	0
AT1G49100	0
AT1G49110	0
AT1G49120	0
AT1G49130	2
AT1G49140	305
AT1G49150	0
AT1G49160	4
AT1G49170	240
AT1G49180	78
AT1G49190	0
AT1G49200	0
AT1G49205	0
AT1G49210	1
AT1G49220	0
AT1G49225	0
AT1G49230	0
AT1G49240	1134
AT1G49245	126
AT1G49250	0
AT1G49260	0
AT1G49270	0
AT1G49280	0
AT1G49290	0
AT1G49300	1027
AT1G49310	0
AT1G49320	4
AT1G49330	0
AT1G49340	120
AT1G49350	267
AT1G49360	121
AT1G49370	0
AT1G49380	36
AT1G49390	651
AT1G49400	85
AT1G49405	22
AT1G49410	451
AT1G49420	1
AT1G49430	1
AT1G49435	0
AT1G49440	0
AT1G49450	11
AT1G49460	0
AT1G49470	1
AT1G49475	311
AT1G49480	292
AT1G49490	7
AT1G49500	2
AT1G49510	80
AT1G49520	111
AT1G49530	27
AT1G49540	207
AT1G49550	0
AT1G49560	61
AT1G49570	0
AT1G49580	6
AT1G49590	575
AT1G49600	251
AT1G49610	26
AT1G49620	96
AT1G49630	196
AT1G49640	4
AT1G49650	1380
AT1G49660	361
AT1G49670	535
AT1G49680	0
AT1G49690	0
AT1G49700	23
AT1G49710	181
AT1G49715	0
AT1G49720	114
AT1G49730	0
AT1G49740	310
AT1G49750	25
AT1G49760	571
AT1G49770	0
AT1G49780	142
AT1G49790	1
AT1G49800	0
AT1G49810	0
AT1G49820	172
AT1G49830	0
AT1G49832	76
AT1G49840	29
AT1G49850	560
AT1G49860	0
AT1G49870	0
AT1G49880	158
AT1G49890	215
AT1G49900	9
AT1G49910	0
AT1G49920	2
AT1G49930	0
AT1G49938	2
AT1G49940	47
AT1G49950	1438
AT1G49952	6
AT1G49960	24
AT1G49970	3554
AT1G49975	1
AT1G49980	377
AT1G49990	17
AT1G50000	187
AT1G50010	944
AT1G50020	2704
AT1G50030	1409
AT1G50040	58
AT1G50050	0
AT1G50055	33
AT1G50060	1
AT1G50070	0
AT1G50080	0
AT1G50090	0
AT1G50100	0
AT1G50110	32
AT1G50120	94
AT1G50130	0
AT1G50140	562
AT1G50160	0
AT1G50170	386
AT1G50180	39
AT1G50190	4
AT1G50200	1886
AT1G50210	0
AT1G50220	0
AT1G50240	46
AT1G50250	430
AT1G50260	1340
AT1G50270	46
AT1G50280	0
AT1G50290	531
AT1G50300	239
AT1G50310	19
AT1G50320	308
AT1G50325	0
AT1G50330	0
AT1G50340	0
AT1G50350	3
AT1G50360	66
AT1G50370	381
AT1G50380	2350
AT1G50390	0
AT1G50400	83
AT1G50410	296
AT1G50420	774
AT1G50430	39
AT1G50440	129
AT1G50450	283
AT1G50460	864
AT1G50470	0
AT1G50480	497
AT1G50490	32
AT1G50500	340
AT1G50510	472
AT1G50520	261
AT1G50530	0
AT1G50550	3
AT1G50560	16
AT1G50570	1157
AT1G50575	1
AT1G50580	3
AT1G50590	0
AT1G50600	2754
AT1G50610	0
AT1G50620	282
AT1G50630	2
AT1G50640	530
AT1G50650	2
AT1G50659	0
AT1G50660	495
AT1G50670	428
AT1G50680	0
AT1G50690	0
AT1G50700	34
AT1G50710	19
AT1G50720	0
AT1G50730	239
AT1G50732	0
AT1G50735	0
AT1G50740	152
AT1G50745	0
AT1G50750	9
AT1G50760	0
AT1G50770	1
AT1G50780	5
AT1G50790	61
AT1G50810	0
AT1G50820	0
AT1G50830	9
AT1G50840	626
AT1G50850	0
AT1G50860	0
AT1G50870	0
AT1G50880	0
AT1G50890	27
AT1G50900	6
AT1G50910	40
AT1G50920	3050
AT1G50930	0
AT1G50940	36
AT1G50950	22
AT1G50960	0
AT1G50970	114
AT1G50980	0
AT1G50990	0
AT1G51000	0
AT1G51010	0
AT1G51020	0
AT1G51030	0
AT1G51035	1
AT1G51040	0
AT1G51050	0
AT1G51055	1
AT1G51060	894
AT1G51070	50
AT1G51080	27
AT1G51085	0
AT1G51090	1898
AT1G51100	58
AT1G51110	12
AT1G51120	0
AT1G51130	182
AT1G51140	958
AT1G51150	0
AT1G51160	207
AT1G51170	49
AT1G51172	0
AT1G51175	0
AT1G51190	12
AT1G51200	6945
AT1G51210	0
AT1G51220	0
AT1G51230	0
AT1G51240	0
AT1G51250	0
AT1G51260	0
AT1G51270	2
AT1G51290	0
AT1G51300	0
AT1G51310	885
AT1G51320	0
AT1G51330	0
AT1G51340	116
AT1G51350	268
AT1G51355	13
AT1G51360	261
AT1G51370	337
AT1G51380	72
AT1G51390	154
AT1G51400	1
AT1G51402	0
AT1G51405	34
AT1G51410	0
AT1G51420	2
AT1G51430	465
AT1G51440	1
AT1G51450	246
AT1G51460	20
AT1G51470	0
AT1G51480	0
AT1G51490	0
AT1G51500	65
AT1G51510	1711
AT1G51520	103
AT1G51530	3
AT1G51538	0
AT1G51540	62
AT1G51550	28
AT1G51560	259
AT1G51570	64
AT1G51580	166
AT1G51590	324
AT1G51600	492
AT1G51610	217
AT1G51620	37
AT1G51630	316
AT1G51640	0
AT1G51645	7
AT1G51650	1216
AT1G51660	79
AT1G51670	4
AT1G51680	236
AT1G51690	453
AT1G51700	258
AT1G51710	3059
AT1G51720	731
AT1G51730	522
AT1G51740	308
AT1G51745	189
AT1G51750	0
AT1G51760	377
AT1G51770	0
AT1G51780	0
AT1G51790	0
AT1G51800	0
AT1G51802	0
AT1G51805	7
AT1G51810	0
AT1G51820	0
AT1G51823	0
AT1G51830	0
AT1G51840	0
AT1G51850	0
AT1G51860	0
AT1G51870	0
AT1G51880	0
AT1G51890	0
AT1G51900	0
AT1G51910	0
AT1G51913	0
AT1G51915	0
AT1G51920	0
AT1G51930	0
AT1G51940	22
AT1G51950	14
AT1G51960	46
AT1G51965	218
AT1G51970	0
AT1G51980	1584
AT1G51990	0
AT1G52000	1
AT1G52010	0
AT1G52020	0
AT1G52030	1
AT1G52040	1
AT1G52050	1
AT1G52060	0
AT1G52070	0
AT1G52080	250
AT1G52085	0
AT1G52087	0
AT1G52090	0
AT1G52100	8
AT1G52110	0
AT1G52120	0
AT1G52130	0
AT1G52140	1
AT1G52150	17
AT1G52155	39
AT1G52160	169
AT1G52170	0
AT1G52180	0
AT1G52185	0
AT1G52190	2
AT1G52191	0
AT1G52200	0
AT1G52210	0
AT1G52211	0
AT1G52220	6
AT1G52230	6
AT1G52240	0
AT1G52245	37
AT1G52260	118
AT1G52270	8
AT1G52280	8
AT1G52290	1
AT1G52300	855
AT1G52310	80
AT1G52315	7
AT1G52320	1059
AT1G52325	0
AT1G52330	8
AT1G52340	63
AT1G52342	623
AT1G52343	0
AT1G52347	14
AT1G52350	0
AT1G52360	1386
AT1G52370	226
AT1G52380	831
AT1G52390	0
AT1G52400	9
AT1G52410	5
AT1G52415	0
AT1G52420	128
AT1G52430	1
AT1G52440	0
AT1G52450	13
AT1G52460	0
AT1G52470	1
AT1G52490	0
AT1G52495	2
AT1G52500	144
AT1G52510	311
AT1G52520	583
AT1G52530	7
AT1G52540	67
AT1G52550	23
AT1G52560	4752
AT1G52565	23
AT1G52570	10
AT1G52580	0
AT1G52590	103
AT1G52600	242
AT1G52603	0
AT1G52610	0
AT1G52615	0
AT1G52618	24
AT1G52620	59
AT1G52630	87
AT1G52640	34
AT1G52650	101
AT1G52660	0
AT1G52670	14
AT1G52680	0
AT1G52690	70404
AT1G52695	0
AT1G52696	0
AT1G52700	1
AT1G52710	209
AT1G52720	204
AT1G52730	399
AT1G52740	4092
AT1G52750	0
AT1G52760	156
AT1G52770	0
AT1G52780	17
AT1G52790	1
AT1G52800	0
AT1G52810	0
AT1G52820	36
AT1G52825	29
AT1G52827	66
AT1G52830	0
AT1G52840	0
AT1G52850	0
AT1G52855	60
AT1G52857	0
AT1G52860	0
AT1G52870	2417
AT1G52880	2
AT1G52890	595
AT1G52900	0
AT1G52905	7
AT1G52910	0
AT1G52920	1809
AT1G52930	267
AT1G52940	0
AT1G52942	0
AT1G52950	0
AT1G52960	0
AT1G52970	0
AT1G52980	969
AT1G52990	0
AT1G53000	497
AT1G53010	0
AT1G53020	0
AT1G53023	0
AT1G53025	106
AT1G53030	185
AT1G53035	8
AT1G53040	13
AT1G53050	245
AT1G53060	1
AT1G53070	2
AT1G53080	0
AT1G53090	313
AT1G53100	0
AT1G53110	204
AT1G53120	143
AT1G53130	0
AT1G53140	3
AT1G53160	0
AT1G53163	0
AT1G53165	254
AT1G53170	36
AT1G53180	0
AT1G53190	465
AT1G53200	264
AT1G53210	2818
AT1G53220	0
AT1G53230	2
AT1G53233	4
AT1G53240	369
AT1G53250	4
AT1G53260	0
AT1G53265	0
AT1G53270	4
AT1G53280	258
AT1G53282	2
AT1G53285	1
AT1G53290	9
AT1G53300	3
AT1G53310	861
AT1G53320	1657
AT1G53325	0
AT1G53330	38
AT1G53340	0
AT1G53345	0
AT1G53350	2
AT1G53360	0
AT1G53366	0
AT1G53370	0
AT1G53380	227
AT1G53390	12
AT1G53400	650
AT1G53410	3
AT1G53420	9
AT1G53430	8
AT1G53440	13
AT1G53450	210
AT1G53460	216
AT1G53470	0
AT1G53480	0
AT1G53490	48
AT1G53500	45
AT1G53510	292
AT1G53520	0
AT1G53530	125
AT1G53540	5808
AT1G53541	0
AT1G53542	0
AT1G53550	0
AT1G53560	95
AT1G53570	406
AT1G53580	26
AT1G53590	382
AT1G53600	57
AT1G53610	0
AT1G53620	0
AT1G53625	0
AT1G53630	0
AT1G53633	19
AT1G53635	0
AT1G53640	1
AT1G53645	449
AT1G53650	27
AT1G53655	0
AT1G53660	0
AT1G53670	797
AT1G53680	85
AT1G53683	0
AT1G53687	0
AT1G53690	1
AT1G53700	0
AT1G53705	0
AT1G53708	0
AT1G53710	81
AT1G53720	166
AT1G53730	213
AT1G53750	5848
AT1G53760	1127
AT1G53770	155
AT1G53780	3725
AT1G53790	837
AT1G53800	71
AT1G53801	0
AT1G53810	0
AT1G53815	0
AT1G53820	0
AT1G53830	240
AT1G53840	59
AT1G53850	712
AT1G53860	0
AT1G53870	0
AT1G53875	0
AT1G53880	0
AT1G53885	0
AT1G53887	0
AT1G53890	0
AT1G53900	0
AT1G53903	0
AT1G53910	5316
AT1G53920	3
AT1G53930	0
AT1G53935	0
AT1G53940	0
AT1G53945	0
AT1G53950	6
AT1G53970	1
AT1G53980	0
AT1G53990	0
AT1G54000	2
AT1G54010	15
AT1G54020	0
AT1G54030	550
AT1G54035	0
AT1G54040	3
AT1G54050	2939
AT1G54060	557
AT1G54070	1
AT1G54080	1779
AT1G54090	153
AT1G54095	0
AT1G54100	8672
AT1G54110	335
AT1G54115	522
AT1G54120	32
AT1G54130	6731
AT1G54140	383
AT1G54150	238
AT1G54160	11
AT1G54170	877
AT1G54180	1
AT1G54200	15
AT1G54210	619
AT1G54215	2
AT1G54217	129
AT1G54220	7
AT1G54230	0
AT1G54240	1
AT1G54250	61
AT1G54260	126
AT1G54270	1322
AT1G54280	34
AT1G54290	2074
AT1G54300	0
AT1G54310	270
AT1G54320	712
AT1G54330	0
AT1G54340	643
AT1G54350	191
AT1G54355	3
AT1G54360	102
AT1G54370	280
AT1G54380	167
AT1G54385	53
AT1G54390	621
AT1G54400	0
AT1G54410	62
AT1G54420	0
AT1G54430	0
AT1G54440	175
AT1G54445	0
AT1G54450	0
AT1G54460	66
AT1G54470	0
AT1G54475	0
AT1G54490	772
AT1G54500	126
AT1G54510	67
AT1G54520	1598
AT1G54530	1
AT1G54540	0
AT1G54550	0
AT1G54560	5
AT1G54570	306
AT1G54575	19
AT1G54580	9
AT1G54590	2
AT1G54600	2
AT1G54610	478
AT1G54620	0
AT1G54630	103
AT1G54640	0
AT1G54650	46
AT1G54660	0
AT1G54670	0
AT1G54680	51
AT1G54690	6
AT1G54700	0
AT1G54710	1676
AT1G54720	0
AT1G54730	68
AT1G54740	130
AT1G54750	0
AT1G54760	0
AT1G54770	131
AT1G54773	9
AT1G54775	0
AT1G54780	8
AT1G54790	0
AT1G54820	1
AT1G54830	573
AT1G54840	8
AT1G54850	32
AT1G54860	42739
AT1G54870	397613
AT1G54890	0
AT1G54905	0
AT1G54920	492
AT1G54923	1
AT1G54926	0
AT1G54930	0
AT1G54940	0
AT1G54950	0
AT1G54953	1
AT1G54955	0
AT1G54957	49
AT1G54960	53
AT1G54970	0
AT1G54980	0
AT1G54985	0
AT1G54990	309
AT1G55000	519
AT1G55010	3
AT1G55020	1048
AT1G55030	0
AT1G55035	0
AT1G55040	189
AT1G55050	189
AT1G55060	0
AT1G55070	0
AT1G55080	1084
AT1G55090	1890
AT1G55100	0
AT1G55110	2216
AT1G55120	1
AT1G55130	5
AT1G55140	114
AT1G55150	259
AT1G55152	0
AT1G55160	344
AT1G55170	360
AT1G55175	17
AT1G55180	319
AT1G55190	0
AT1G55200	1
AT1G55205	37
AT1G55207	0
AT1G55210	41
AT1G55220	0
AT1G55221	0
AT1G55230	0
AT1G55240	0
AT1G55250	839
AT1G55260	7
AT1G55265	1
AT1G55270	56
AT1G55280	600
AT1G55290	2
AT1G55300	284
AT1G55310	2433
AT1G55320	155
AT1G55325	430
AT1G55330	0
AT1G55335	0
AT1G55340	13
AT1G55350	98
AT1G55360	6
AT1G55365	0
AT1G55370	2
AT1G55380	0
AT1G55390	0
AT1G55400	0
AT1G55410	0
AT1G55420	0
AT1G55430	0
AT1G55440	100
AT1G55450	11
AT1G55460	1100
AT1G55470	0
AT1G55475	23
AT1G55480	32
AT1G55490	247
AT1G55500	1694
AT1G55510	416
AT1G55520	661
AT1G55525	0
AT1G55530	2101
AT1G55535	136
AT1G55540	407
AT1G55546	0
AT1G55550	1
AT1G55560	0
AT1G55570	7
AT1G55580	1
AT1G55590	771
AT1G55591	0
AT1G55600	0
AT1G55604	0
AT1G55610	6
AT1G55620	128
AT1G55625	0
AT1G55630	198
AT1G55640	2
AT1G55650	0
AT1G55660	0
AT1G55670	2
AT1G55673	0
AT1G55675	1229
AT1G55680	5116
AT1G55690	119
AT1G55700	0
AT1G55710	0
AT1G55720	2
AT1G55730	599
AT1G55740	6
AT1G55750	168
AT1G55755	0
AT1G55760	0
AT1G55770	0
AT1G55775	0
AT1G55790	0
AT1G55800	27
AT1G55803	9
AT1G55805	126
AT1G55810	5
AT1G55820	527
AT1G55830	224
AT1G55840	403
AT1G55850	4846
AT1G55860	2768
AT1G55865	4
AT1G55870	518
AT1G55880	172
AT1G55890	330
AT1G55900	242
AT1G55910	25
AT1G55915	46
AT1G55917	2
AT1G55920	133
AT1G55928	0
AT1G55930	450
AT1G55940	0
AT1G55945	0
AT1G55947	0
AT1G55950	4
AT1G55960	594
AT1G55964	3
AT1G55970	88
AT1G55980	10
AT1G55990	0
AT1G56000	72
AT1G56010	6
AT1G56020	3
AT1G56030	0
AT1G56040	0
AT1G56045	119
AT1G56050	60
AT1G56060	7
AT1G56070	7531
AT1G56080	7
AT1G56085	0
AT1G56090	726
AT1G56100	11
AT1G56105	1
AT1G56110	724
AT1G56120	1
AT1G56130	30
AT1G56140	415
AT1G56145	419
AT1G56150	0
AT1G56160	0
AT1G56165	6
AT1G56170	0
AT1G56180	187
AT1G56190	57
AT1G56200	1651
AT1G56210	6
AT1G56220	3126
AT1G56225	0
AT1G56230	4
AT1G56233	0
AT1G56240	0
AT1G56242	0
AT1G56250	0
AT1G56260	102
AT1G56270	0
AT1G56280	10831
AT1G56290	268
AT1G56300	47
AT1G56310	30
AT1G56320	8
AT1G56330	146
AT1G56340	205
AT1G56345	1
AT1G56350	172
AT1G56360	6
AT1G56380	0
AT1G56385	0
AT1G56390	0
AT1G56400	0
AT1G56410	0
AT1G56415	0
AT1G56418	0
AT1G56420	158
AT1G56423	73
AT1G56430	4
AT1G56440	182
AT1G56450	1175
AT1G56460	1244
AT1G56470	39
AT1G56480	0
AT1G56490	0
AT1G56500	102
AT1G56510	11
AT1G56520	2
AT1G56530	0
AT1G56540	1
AT1G56550	0
AT1G56553	0
AT1G56555	0
AT1G56560	338
AT1G56570	66
AT1G56580	0
AT1G56590	70
AT1G56600	26874
AT1G56605	0
AT1G56610	227
AT1G56612	66
AT1G56620	0
AT1G56630	0
AT1G56640	0
AT1G56650	1
AT1G56660	913
AT1G56670	3
AT1G56675	0
AT1G56680	0
AT1G56690	18
AT1G56700	34
AT1G56710	1
AT1G56720	2
AT1G56730	0
AT1G56740	0
AT1G56750	0
AT1G56760	0
AT1G56770	0
AT1G56780	0
AT1G56790	0
AT1G56800	0
AT1G56810	0
AT1G56820	0
AT1G56830	0
AT1G56840	0
AT1G56850	0
AT1G56860	0
AT1G56870	0
AT1G56880	0
AT1G56890	0
AT1G56900	0
AT1G56910	0
AT1G56920	0
AT1G56930	0
AT1G56940	0
AT1G56950	0
AT1G56960	0
AT1G56970	0
AT1G56980	0
AT1G56990	0
AT1G57000	0
AT1G57010	0
AT1G57020	0
AT1G57030	0
AT1G57040	0
AT1G57050	0
AT1G57060	0
AT1G57070	0
AT1G57080	0
AT1G57090	0
AT1G57100	0
AT1G57110	0
AT1G57120	0
AT1G57130	0
AT1G57140	0
AT1G57150	0
AT1G57160	0
AT1G57170	0
AT1G57180	0
AT1G57190	0
AT1G57200	0
AT1G57210	0
AT1G57220	0
AT1G57230	0
AT1G57240	0
AT1G57250	0
AT1G57260	0
AT1G57270	0
AT1G57280	0
AT1G57290	0
AT1G57300	0
AT1G57310	0
AT1G57320	0
AT1G57330	0
AT1G57340	0
AT1G57350	0
AT1G57360	0
AT1G57370	0
AT1G57380	0
AT1G57390	0
AT1G57400	0
AT1G57410	0
AT1G57420	0
AT1G57430	0
AT1G57440	0
AT1G57450	0
AT1G57460	0
AT1G57470	0
AT1G57480	0
AT1G57490	0
AT1G57500	0
AT1G57510	0
AT1G57520	0
AT1G57530	0
AT1G57540	269
AT1G57550	0
AT1G57560	0
AT1G57565	0
AT1G57570	0
AT1G57580	0
AT1G57590	1
AT1G57600	6
AT1G57610	27
AT1G57613	0
AT1G57620	15
AT1G57630	1
AT1G57640	0
AT1G57650	0
AT1G57660	151
AT1G57670	0
AT1G57680	247
AT1G57690	0
AT1G57700	20
AT1G57710	0
AT1G57720	1705
AT1G57730	0
AT1G57740	0
AT1G57750	0
AT1G57760	0
AT1G57765	226
AT1G57770	45
AT1G57775	0
AT1G57777	0
AT1G57780	0
AT1G57790	20
AT1G57800	28
AT1G57810	0
AT1G57820	9
AT1G57830	0
AT1G57835	0
AT1G57840	0
AT1G57850	0
AT1G57860	298
AT1G57870	172
AT1G57900	0
AT1G57906	0
AT1G57943	0
AT1G57980	0
AT1G57990	28
AT1G58007	0
AT1G58010	0
AT1G58020	0
AT1G58025	599
AT1G58030	954
AT1G58037	0
AT1G58040	0
AT1G58050	0
AT1G58055	0
AT1G58060	243
AT1G58070	13
AT1G58080	428
AT1G58090	0
AT1G58100	935
AT1G58110	219
AT1G58120	3
AT1G58130	0
AT1G58140	0
AT1G58150	113
AT1G58160	20
AT1G58170	0
AT1G58180	91
AT1G58190	0
AT1G58200	725
AT1G58210	90
AT1G58215	13
AT1G58220	211
AT1G58223	0
AT1G58225	0
AT1G58230	330
AT1G58235	804
AT1G58242	0
AT1G58245	0
AT1G58248	0
AT1G58250	560
AT1G58260	0
AT1G58265	0
AT1G58270	8
AT1G58280	1
AT1G58290	10
AT1G58300	0
AT1G58310	6
AT1G58320	0
AT1G58330	0
AT1G58340	2
AT1G58350	18
AT1G58360	1822
AT1G58370	3
AT1G58380	210
AT1G58390	0
AT1G58400	97
AT1G58410	10
AT1G58420	0
AT1G58430	0
AT1G58440	103
AT1G58450	0
AT1G58460	0
AT1G58470	852
AT1G58520	16
AT1G58525	0
AT1G58561	0
AT1G58590	9
AT1G58602	14
AT1G58643	0
AT1G58684	0
AT1G58725	0
AT1G58766	0
AT1G58807	0
AT1G58808	0
AT1G58848	2
AT1G58889	0
AT1G58936	0
AT1G58983	0
AT1G59030	0
AT1G59077	0
AT1G59124	0
AT1G59171	0
AT1G59218	0
AT1G59265	0
AT1G59312	0
AT1G59359	0
AT1G59406	0
AT1G59453	0
AT1G59460	0
AT1G59470	0
AT1G59500	0
AT1G59510	269
AT1G59520	440
AT1G59530	0
AT1G59540	43
AT1G59550	0
AT1G59560	5
AT1G59570	0
AT1G59580	26
AT1G59590	17
AT1G59600	200
AT1G59610	1531
AT1G59620	42
AT1G59630	0
AT1G59640	225
AT1G59650	14
AT1G59660	102
AT1G59670	0
AT1G59675	0
AT1G59680	0
AT1G59690	0
AT1G59700	944
AT1G59710	38
AT1G59720	15
AT1G59722	0
AT1G59723	0
AT1G59724	0
AT1G59725	0
AT1G59730	0
AT1G59740	0
AT1G59750	1799
AT1G59760	443
AT1G59770	0
AT1G59780	0
AT1G59790	0
AT1G59800	0
AT1G59810	0
AT1G59820	303
AT1G59830	615
AT1G59833	0
AT1G59835	0
AT1G59840	3
AT1G59850	1
AT1G59860	74
AT1G59865	18
AT1G59870	155
AT1G59880	0
AT1G59885	0
AT1G59890	363
AT1G59900	2496
AT1G59910	537
AT1G59920	0
AT1G59930	0
AT1G59940	0
AT1G59950	0
AT1G59960	15
AT1G59970	14
AT1G59980	29
AT1G59990	196
AT1G60000	23
AT1G60010	24
AT1G60020	0
AT1G60025	0
AT1G60030	0
AT1G60040	0
AT1G60050	0
AT1G60060	0
AT1G60070	37
AT1G60072	0
AT1G60073	0
AT1G60075	0
AT1G60080	268
AT1G60090	0
AT1G60095	0
AT1G60110	0
AT1G60120	0
AT1G60130	0
AT1G60140	827
AT1G60150	0
AT1G60160	5
AT1G60170	1569
AT1G60180	0
AT1G60190	88
AT1G60200	1853
AT1G60220	152
AT1G60230	9
AT1G60240	0
AT1G60250	0
AT1G60260	2
AT1G60270	0
AT1G60280	0
AT1G60290	0
AT1G60300	0
AT1G60310	0
AT1G60320	0
AT1G60330	0
AT1G60340	0
AT1G60350	0
AT1G60360	0
AT1G60370	0
AT1G60380	0
AT1G60390	5
AT1G60400	0
AT1G60410	1
AT1G60420	361
AT1G60430	249
AT1G60440	34
AT1G60450	0
AT1G60460	0
AT1G60470	1
AT1G60480	1
AT1G60490	735
AT1G60500	0
AT1G60505	0
AT1G60510	0
AT1G60520	0
AT1G60525	12
AT1G60530	0
AT1G60540	0
AT1G60545	5
AT1G60550	59
AT1G60560	112
AT1G60570	0
AT1G60580	0
AT1G60590	0
AT1G60600	0
AT1G60610	1069
AT1G60620	688
AT1G60625	0
AT1G60630	4
AT1G60640	213
AT1G60650	1303
AT1G60660	5
AT1G60670	346
AT1G60680	5465
AT1G60690	80
AT1G60700	16
AT1G60710	231
AT1G60720	0
AT1G60730	2627
AT1G60740	13
AT1G60750	366
AT1G60760	1
AT1G60770	78
AT1G60780	530
AT1G60783	0
AT1G60787	0
AT1G60790	504
AT1G60800	23
AT1G60810	4
AT1G60815	0
AT1G60820	0
AT1G60830	4
AT1G60835	0
AT1G60840	0
AT1G60850	448
AT1G60860	43
AT1G60870	3
AT1G60880	0
AT1G60890	14
AT1G60900	599
AT1G60910	0
AT1G60913	0
AT1G60920	7
AT1G60930	63
AT1G60940	5578
AT1G60950	555
AT1G60960	66
AT1G60970	692
AT1G60980	0
AT1G60983	0
AT1G60985	0
AT1G60986	0
AT1G60987	0
AT1G60989	7
AT1G60990	30
AT1G60995	623
AT1G61000	53
AT1G61010	400
AT1G61020	0
AT1G61030	598
AT1G61040	836
AT1G61050	1
AT1G61060	0
AT1G61065	302
AT1G61070	0
AT1G61080	0
AT1G61090	0
AT1G61093	0
AT1G61095	0
AT1G61097	0
AT1G61100	462
AT1G61105	0
AT1G61110	0
AT1G61120	0
AT1G61130	0
AT1G61140	1604
AT1G61150	679
AT1G61160	0
AT1G61165	0
AT1G61170	0
AT1G61180	3
AT1G61190	3
AT1G61200	0
AT1G61210	570
AT1G61215	5
AT1G61224	0
AT1G61226	0
AT1G61230	0
AT1G61240	244
AT1G61250	1591
AT1G61255	4
AT1G61260	2
AT1G61270	0
AT1G61275	10
AT1G61280	46
AT1G61290	3
AT1G61300	1
AT1G61310	7
AT1G61320	5
AT1G61330	0
AT1G61340	2613
AT1G61350	228
AT1G61360	43
AT1G61370	96
AT1G61380	78
AT1G61390	1
AT1G61400	15
AT1G61410	1
AT1G61415	0
AT1G61420	14
AT1G61430	79
AT1G61440	23
AT1G61450	14
AT1G61460	64
AT1G61470	100
AT1G61475	0
AT1G61480	0
AT1G61490	26
AT1G61500	23
AT1G61510	0
AT1G61520	56
AT1G61540	0
AT1G61542	0
AT1G61550	1
AT1G61560	7
AT1G61562	0
AT1G61563	8
AT1G61565	0
AT1G61566	2
AT1G61570	1184
AT1G61575	0
AT1G61580	76
AT1G61590	0
AT1G61600	1
AT1G61610	1
AT1G61620	2050
AT1G61630	0
AT1G61640	16
AT1G61650	0
AT1G61660	6
AT1G61665	2
AT1G61667	0
AT1G61670	295
AT1G61680	5
AT1G61685	0
AT1G61688	0
AT1G61690	1114
AT1G61700	3
AT1G61710	0
AT1G61720	8
AT1G61730	607
AT1G61732	0
AT1G61740	970
AT1G61750	0
AT1G61760	0
AT1G61770	240
AT1G61780	907
AT1G61790	257
AT1G61795	1
AT1G61800	146
AT1G61810	4
AT1G61820	3
AT1G61830	0
AT1G61840	0
AT1G61850	180
AT1G61860	28
AT1G61870	173
AT1G61880	0
AT1G61890	917
AT1G61900	870
AT1G61910	0
AT1G61920	0
AT1G61930	5
AT1G61940	0
AT1G61950	0
AT1G61960	81
AT1G61970	52
AT1G61980	111
AT1G61990	393
AT1G62000	6
AT1G62010	62
AT1G62020	193
AT1G62030	1
AT1G62035	0
AT1G62040	1123
AT1G62045	0
AT1G62050	7
AT1G62055	0
AT1G62060	9
AT1G62070	1
AT1G62075	0
AT1G62080	0
AT1G62085	98
AT1G62090	0
AT1G62095	0
AT1G62110	10
AT1G62120	66
AT1G62130	185
AT1G62150	12
AT1G62160	0
AT1G62170	0
AT1G62180	316
AT1G62190	0
AT1G62200	1
AT1G62210	0
AT1G62214	0
AT1G62220	1
AT1G62225	0
AT1G62230	0
AT1G62240	0
AT1G62250	100
AT1G62260	57
AT1G62262	0
AT1G62270	0
AT1G62280	0
AT1G62290	1197
AT1G62300	184
AT1G62305	63
AT1G62310	565
AT1G62320	1
AT1G62330	69
AT1G62333	3
AT1G62340	0
AT1G62350	140
AT1G62355	13
AT1G62360	17
AT1G62370	62
AT1G62380	135
AT1G62390	1986
AT1G62400	0
AT1G62410	0
AT1G62420	2439
AT1G62421	1
AT1G62422	915
AT1G62430	731
AT1G62440	1
AT1G62450	2
AT1G62460	0
AT1G62480	17
AT1G62490	2
AT1G62500	15
AT1G62510	3875
AT1G62515	0
AT1G62520	2
AT1G62530	12
AT1G62540	0
AT1G62550	0
AT1G62560	14
AT1G62570	9
AT1G62580	0
AT1G62590	1
AT1G62600	168
AT1G62610	118
AT1G62620	32
AT1G62630	0
AT1G62640	29
AT1G62650	0
AT1G62660	8
AT1G62670	6
AT1G62680	11
AT1G62690	0
AT1G62695	0
AT1G62700	1
AT1G62710	35876
AT1G62720	19
AT1G62730	283
AT1G62740	2361
AT1G62750	262
AT1G62760	3
AT1G62766	0
AT1G62770	17
AT1G62780	69
AT1G62790	149
AT1G62800	3
AT1G62810	408
AT1G62820	75
AT1G62830	62
AT1G62835	2
AT1G62840	28
AT1G62850	100
AT1G62860	11
AT1G62870	0
AT1G62880	163
AT1G62886	0
AT1G62890	2
AT1G62895	0
AT1G62900	0
AT1G62910	0
AT1G62914	3
AT1G62915	3
AT1G62920	10
AT1G62930	25
AT1G62935	0
AT1G62940	3
AT1G62950	13
AT1G62960	198
AT1G62970	134
AT1G62975	0
AT1G62978	0
AT1G62980	0
AT1G62981	0
AT1G62990	0
AT1G63000	691
AT1G63005	0
AT1G63010	29
AT1G63020	7
AT1G63030	0
AT1G63040	0
AT1G63050	210
AT1G63055	0
AT1G63057	0
AT1G63060	0
AT1G63070	3
AT1G63080	1
AT1G63090	730
AT1G63100	2
AT1G63105	0
AT1G63110	105
AT1G63120	2264
AT1G63130	5
AT1G63140	0
AT1G63150	2
AT1G63160	121
AT1G63170	273
AT1G63180	6381
AT1G63190	18
AT1G63200	0
AT1G63205	0
AT1G63206	0
AT1G63210	23
AT1G63220	1
AT1G63230	1
AT1G63240	1310
AT1G63245	0
AT1G63250	60
AT1G63260	5
AT1G63270	325
AT1G63280	0
AT1G63290	326
AT1G63295	3
AT1G63300	205
AT1G63310	1
AT1G63320	0
AT1G63330	0
AT1G63340	0
AT1G63350	2
AT1G63360	2
AT1G63370	7
AT1G63380	5
AT1G63390	2
AT1G63400	0
AT1G63410	0
AT1G63420	186
AT1G63430	35
AT1G63440	829
AT1G63450	16
AT1G63460	1
AT1G63470	22
AT1G63480	24
AT1G63490	333
AT1G63500	412
AT1G63510	0
AT1G63520	0
AT1G63522	0
AT1G63530	0
AT1G63535	0
AT1G63540	0
AT1G63550	0
AT1G63570	36
AT1G63580	0
AT1G63590	0
AT1G63600	0
AT1G63610	55
AT1G63615	0
AT1G63630	0
AT1G63640	86
AT1G63650	4
AT1G63660	147
AT1G63670	79
AT1G63680	536
AT1G63690	85
AT1G63700	258
AT1G63710	2
AT1G63720	646
AT1G63730	24
AT1G63740	34
AT1G63750	6
AT1G63760	70
AT1G63770	9556
AT1G63780	578
AT1G63790	0
AT1G63800	1215
AT1G63810	274
AT1G63820	678
AT1G63830	238
AT1G63835	3
AT1G63840	299
AT1G63850	70
AT1G63855	4
AT1G63860	2
AT1G63870	0
AT1G63880	10
AT1G63900	648
AT1G63910	0
AT1G63920	0
AT1G63930	3
AT1G63940	113
AT1G63950	0
AT1G63960	0
AT1G63970	414
AT1G63980	1076
AT1G63990	2
AT1G64000	0
AT1G64010	5
AT1G64020	3
AT1G64030	0
AT1G64035	0
AT1G64040	3109
AT1G64050	881
AT1G64060	2
AT1G64065	2153
AT1G64070	0
AT1G64080	318
AT1G64090	70
AT1G64100	0
AT1G64105	0
AT1G64107	50
AT1G64110	9520
AT1G64120	0
AT1G64130	9
AT1G64140	3940
AT1G64150	6
AT1G64160	0
AT1G64170	0
AT1G64180	455
AT1G64185	49
AT1G64190	30
AT1G64195	0
AT1G64200	1
AT1G64210	2
AT1G64220	1
AT1G64230	3285
AT1G64235	2
AT1G64240	0
AT1G64250	0
AT1G64253	0
AT1G64255	0
AT1G64260	0
AT1G64270	98
AT1G64280	328
AT1G64290	0
AT1G64295	0
AT1G64300	75
AT1G64310	5
AT1G64320	20
AT1G64330	2069
AT1G64340	0
AT1G64350	966
AT1G64355	590
AT1G64360	3
AT1G64370	11
AT1G64380	0
AT1G64385	219
AT1G64390	41
AT1G64400	0
AT1G64405	0
AT1G64410	0
AT1G64420	0
AT1G64430	405
AT1G64440	267
AT1G64450	18
AT1G64455	0
AT1G64460	129
AT1G64480	0
AT1G64490	13
AT1G64500	168
AT1G64510	198
AT1G64520	2038
AT1G64530	44
AT1G64540	81
AT1G64550	797
AT1G64560	18
AT1G64561	10
AT1G64563	62
AT1G64570	153
AT1G64572	71
AT1G64580	2
AT1G64583	4
AT1G64584	1
AT1G64585	0
AT1G64590	0
AT1G64600	201
AT1G64610	915
AT1G64618	0
AT1G64620	6
AT1G64625	0
AT1G64630	64
AT1G64633	0
AT1G64640	4
AT1G64650	19
AT1G64660	2862
AT1G64670	2
AT1G64680	16
AT1G64690	0
AT1G64700	1
AT1G64710	2555
AT1G64720	4269
AT1G64730	0
AT1G64740	49
AT1G64750	3260
AT1G64760	2
AT1G64770	2
AT1G64780	2
AT1G64790	620
AT1G64795	20
AT1G64800	0
AT1G64810	2577
AT1G64820	156
AT1G64830	0
AT1G64840	842
AT1G64850	251
AT1G64860	8
AT1G64870	0
AT1G64880	141
AT1G64890	150
AT1G64900	2204
AT1G64910	0
AT1G64920	0
AT1G64930	0
AT1G64940	0
AT1G64950	1691
AT1G64960	86
AT1G64970	10
AT1G64980	217
AT1G64990	336
AT1G65000	136
AT1G65010	208
AT1G65020	619
AT1G65030	472
AT1G65032	56
AT1G65040	417
AT1G65050	0
AT1G65060	7
AT1G65070	253
AT1G65080	249
AT1G65090	17183
AT1G65110	4
AT1G65113	0
AT1G65120	45
AT1G65130	5
AT1G65140	0
AT1G65150	1
AT1G65160	0
AT1G65165	0
AT1G65170	0
AT1G65180	0
AT1G65190	2
AT1G65200	0
AT1G65210	0
AT1G65220	1273
AT1G65230	34
AT1G65240	3
AT1G65250	0
AT1G65260	1146
AT1G65270	628
AT1G65280	1099
AT1G65290	697
AT1G65295	25
AT1G65300	0
AT1G65310	0
AT1G65320	355
AT1G65330	0
AT1G65340	0
AT1G65342	0
AT1G65346	0
AT1G65347	3
AT1G65349	0
AT1G65350	1
AT1G65352	0
AT1G65360	0
AT1G65365	0
AT1G65370	1
AT1G65380	217
AT1G65385	0
AT1G65390	0
AT1G65410	836
AT1G65420	3
AT1G65425	0
AT1G65430	537
AT1G65440	2942
AT1G65450	1
AT1G65470	0
AT1G65480	0
AT1G65481	0
AT1G65483	0
AT1G65484	0
AT1G65485	0
AT1G65486	1
AT1G65490	0
AT1G65500	0
AT1G65510	63
AT1G65520	282
AT1G65540	393
AT1G65541	0
AT1G65550	0
AT1G65560	255
AT1G65570	0
AT1G65580	1000
AT1G65585	0
AT1G65590	2
AT1G65610	24
AT1G65620	0
AT1G65630	0
AT1G65640	0
AT1G65642	0
AT1G65650	965
AT1G65660	2139
AT1G65670	0
AT1G65680	0
AT1G65681	0
AT1G65690	0
AT1G65700	344
AT1G65710	0
AT1G65720	2602
AT1G65730	1123
AT1G65735	0
AT1G65740	0
AT1G65750	0
AT1G65760	0
AT1G65770	0
AT1G65780	11
AT1G65790	0
AT1G65800	1
AT1G65810	0
AT1G65820	3364
AT1G65830	0
AT1G65840	217
AT1G65845	1
AT1G65850	0
AT1G65860	2
AT1G65870	0
AT1G65875	0
AT1G65880	2
AT1G65890	0
AT1G65900	0
AT1G65910	9
AT1G65920	74
AT1G65930	710
AT1G65940	0
AT1G65950	126
AT1G65960	15
AT1G65970	124
AT1G65980	15861
AT1G65985	0
AT1G65990	0
AT1G66000	0
AT1G66010	0
AT1G66020	0
AT1G66030	0
AT1G66040	3
AT1G66045	0
AT1G66050	47
AT1G66060	36
AT1G66070	411
AT1G66080	153
AT1G66090	1
AT1G66100	0
AT1G66110	0
AT1G66120	1
AT1G66130	119
AT1G66140	0
AT1G66145	0
AT1G66150	1
AT1G66160	0
AT1G66170	0
AT1G66173	0
AT1G66180	2
AT1G66190	0
AT1G66200	11
AT1G66210	1
AT1G66220	0
AT1G66230	0
AT1G66235	1
AT1G66240	1909
AT1G66245	0
AT1G66250	171
AT1G66260	1317
AT1G66270	1
AT1G66280	0
AT1G66290	0
AT1G66300	0
AT1G66310	0
AT1G66320	0
AT1G66330	529
AT1G66340	471
AT1G66345	146
AT1G66350	5
AT1G66360	0
AT1G66370	23
AT1G66380	0
AT1G66390	7
AT1G66400	1
AT1G66410	3912
AT1G66420	0
AT1G66430	15
AT1G66440	0
AT1G66450	0
AT1G66460	0
AT1G66465	0
AT1G66470	4
AT1G66480	17
AT1G66490	0
AT1G66500	620
AT1G66510	222
AT1G66520	34
AT1G66530	45
AT1G66534	0
AT1G66540	13
AT1G66550	0
AT1G66560	0
AT1G66570	0
AT1G66580	3728
AT1G66590	80
AT1G66600	0
AT1G66610	0
AT1G66620	3
AT1G66630	0
AT1G66640	0
AT1G66650	350
AT1G66660	196
AT1G66670	928
AT1G66680	1010
AT1G66690	4
AT1G66700	3
AT1G66710	0
AT1G66720	0
AT1G66725	0
AT1G66730	372
AT1G66740	418
AT1G66750	166
AT1G66760	7
AT1G66770	1616
AT1G66780	0
AT1G66783	0
AT1G66795	0
AT1G66800	0
AT1G66810	2
AT1G66820	0
AT1G66830	0
AT1G66840	5
AT1G66850	8
AT1G66852	0
AT1G66855	0
AT1G66860	0
AT1G66870	0
AT1G66880	4
AT1G66890	24
AT1G66900	88
AT1G66910	1
AT1G66920	1
AT1G66930	0
AT1G66940	0
AT1G66950	0
AT1G66960	0
AT1G66970	6
AT1G66980	0
AT1G66990	0
AT1G67000	0
AT1G67010	1
AT1G67020	0
AT1G67025	0
AT1G67030	0
AT1G67035	1
AT1G67040	20
AT1G67050	1
AT1G67060	2
AT1G67070	30
AT1G67080	28
AT1G67090	320
AT1G67100	288
AT1G67105	68
AT1G67110	0
AT1G67120	1837
AT1G67130	1
AT1G67140	419
AT1G67148	0
AT1G67150	0
AT1G67160	0
AT1G67170	135
AT1G67180	20
AT1G67190	2
AT1G67195	0
AT1G67200	0
AT1G67210	132
AT1G67220	7
AT1G67230	1590
AT1G67235	0
AT1G67238	0
AT1G67240	0
AT1G67250	205
AT1G67260	0
AT1G67265	2
AT1G67270	0
AT1G67280	4311
AT1G67290	4
AT1G67300	1927
AT1G67310	482
AT1G67320	71
AT1G67325	512
AT1G67328	0
AT1G67330	0
AT1G67340	1050
AT1G67350	606
AT1G67360	154
AT1G67365	2107
AT1G67370	23
AT1G67390	0
AT1G67400	56
AT1G67410	54
AT1G67420	609
AT1G67430	1799
AT1G67440	423
AT1G67450	0
AT1G67455	0
AT1G67460	0
AT1G67470	3
AT1G67480	1531
AT1G67481	0
AT1G67490	43
AT1G67500	736
AT1G67510	0
AT1G67520	0
AT1G67530	419
AT1G67540	0
AT1G67550	138
AT1G67560	129
AT1G67570	179
AT1G67580	1930
AT1G67590	8
AT1G67600	1334
AT1G67610	0
AT1G67620	277
AT1G67623	15
AT1G67626	0
AT1G67630	4
AT1G67635	0
AT1G67640	0
AT1G67645	0
AT1G67650	45
AT1G67660	184
AT1G67670	0
AT1G67680	620
AT1G67690	60
AT1G67700	380
AT1G67710	2
AT1G67720	22
AT1G67730	248
AT1G67740	18
AT1G67750	1
AT1G67760	0
AT1G67770	2
AT1G67775	0
AT1G67780	1
AT1G67785	603
AT1G67790	0
AT1G67792	19
AT1G67800	139
AT1G67810	2129
AT1G67820	1570
AT1G67830	2
AT1G67840	98
AT1G67850	403
AT1G67855	1
AT1G67856	1
AT1G67860	5
AT1G67865	29
AT1G67870	8
AT1G67880	27
AT1G67890	115
AT1G67900	25
AT1G67910	0
AT1G67920	2674
AT1G67930	279
AT1G67940	5
AT1G67950	14
AT1G67960	41
AT1G67970	250
AT1G67980	1
AT1G67990	5
AT1G68000	470
AT1G68010	519
AT1G68020	3331
AT1G68030	79
AT1G68040	0
AT1G68050	169
AT1G68060	47
AT1G68070	1474
AT1G68080	296
AT1G68090	1
AT1G68100	125
AT1G68110	5
AT1G68120	48
AT1G68130	18
AT1G68140	2971
AT1G68150	1
AT1G68160	76
AT1G68170	4
AT1G68180	0
AT1G68185	143
AT1G68190	202
AT1G68200	10
AT1G68210	0
AT1G68220	3059
AT1G68230	1
AT1G68238	2
AT1G68240	217
AT1G68250	265980
AT1G68260	12
AT1G68270	0
AT1G68280	0
AT1G68285	0
AT1G68290	0
AT1G68300	52
AT1G68310	670
AT1G68320	1
AT1G68325	0
AT1G68330	0
AT1G68340	663
AT1G68350	0
AT1G68360	14
AT1G68370	451
AT1G68380	0
AT1G68390	0
AT1G68400	6
AT1G68410	489
AT1G68420	0
AT1G68430	1
AT1G68440	19
AT1G68450	0
AT1G68460	108
AT1G68470	54
AT1G68480	0
AT1G68490	159
AT1G68500	304
AT1G68510	2
AT1G68520	16
AT1G68526	0
AT1G68530	28
AT1G68540	9
AT1G68550	266
AT1G68560	24
AT1G68568	4
AT1G68570	2400
AT1G68580	983
AT1G68585	48
AT1G68590	30
AT1G68600	1
AT1G68610	0
AT1G68620	0
AT1G68630	0
AT1G68640	0
AT1G68650	0
AT1G68660	1932
AT1G68670	51
AT1G68680	256
AT1G68690	494
AT1G68700	0
AT1G68710	79
AT1G68720	494
AT1G68723	0
AT1G68725	17
AT1G68730	199
AT1G68735	7
AT1G68740	2
AT1G68750	1
AT1G68760	14
AT1G68765	0
AT1G68770	0
AT1G68780	1
AT1G68790	1294
AT1G68795	10
AT1G68800	0
AT1G68810	0
AT1G68820	241
AT1G68825	0
AT1G68830	1073
AT1G68840	1
AT1G68845	0
AT1G68850	0
AT1G68860	0
AT1G68862	15
AT1G68870	1
AT1G68872	21
AT1G68875	35
AT1G68877	0
AT1G68880	0
AT1G68890	4
AT1G68905	2
AT1G68907	0
AT1G68910	36
AT1G68920	691
AT1G68930	116
AT1G68935	0
AT1G68937	0
AT1G68940	0
AT1G68945	702
AT1G68950	0
AT1G68960	0
AT1G68970	0
AT1G68980	112
AT1G68990	230
AT1G69000	0
AT1G69010	1503
AT1G69020	20
AT1G69030	67
AT1G69040	51
AT1G69050	0
AT1G69060	248
AT1G69070	611
AT1G69080	0
AT1G69085	0
AT1G69090	0
AT1G69100	0
AT1G69110	0
AT1G69120	0
AT1G69130	0
AT1G69140	1
AT1G69150	0
AT1G69160	0
AT1G69170	72
AT1G69180	0
AT1G69190	0
AT1G69200	340
AT1G69210	148
AT1G69220	367
AT1G69230	0
AT1G69240	1
AT1G69250	992
AT1G69252	1095
AT1G69260	666
AT1G69270	46
AT1G69280	20
AT1G69290	29
AT1G69295	8656
AT1G69300	0
AT1G69310	14
AT1G69320	0
AT1G69325	2
AT1G69330	4
AT1G69340	882
AT1G69350	131
AT1G69360	269
AT1G69370	41
AT1G69380	52
AT1G69390	200
AT1G69400	113
AT1G69410	3492
AT1G69420	9
AT1G69430	77
AT1G69440	7
AT1G69450	16
AT1G69460	571
AT1G69470	0
AT1G69480	0
AT1G69485	11
AT1G69490	1
AT1G69500	2
AT1G69510	275
AT1G69520	9
AT1G69523	0
AT1G69526	3
AT1G69530	6
AT1G69540	1031
AT1G69543	0
AT1G69550	4
AT1G69560	0
AT1G69570	0
AT1G69572	0
AT1G69580	1
AT1G69587	85
AT1G69588	0
AT1G69590	0
AT1G69600	298
AT1G69610	0
AT1G69620	385
AT1G69630	0
AT1G69640	347
AT1G69650	0
AT1G69660	1
AT1G69670	284
AT1G69680	157
AT1G69690	2
AT1G69700	1
AT1G69710	4
AT1G69720	0
AT1G69730	3
AT1G69740	499
AT1G69750	91
AT1G69760	488
AT1G69770	4
AT1G69780	0
AT1G69790	536
AT1G69792	0
AT1G69795	0
AT1G69797	0
AT1G69800	6073
AT1G69810	7
AT1G69818	0
AT1G69820	0
AT1G69825	0
AT1G69828	0
AT1G69830	338
AT1G69840	2651
AT1G69850	16
AT1G69860	0
AT1G69870	1465
AT1G69880	1
AT1G69890	1331
AT1G69900	0
AT1G69910	158
AT1G69920	1
AT1G69930	7
AT1G69935	385
AT1G69940	121
AT1G69950	324
AT1G69960	1016
AT1G69970	0
AT1G69980	366
AT1G69981	0
AT1G69990	0
AT1G70000	0
AT1G70010	0
AT1G70020	1
AT1G70030	7
AT1G70040	0
AT1G70050	0
AT1G70060	441
AT1G70070	438
AT1G70080	29
AT1G70090	7
AT1G70100	8
AT1G70110	0
AT1G70120	0
AT1G70130	0
AT1G70140	754
AT1G70150	123
AT1G70160	1318
AT1G70170	0
AT1G70175	0
AT1G70180	925
AT1G70185	1
AT1G70190	354
AT1G70200	160
AT1G70209	0
AT1G70210	4
AT1G70220	0
AT1G70230	0
AT1G70250	41
AT1G70260	0
AT1G70270	0
AT1G70280	0
AT1G70290	717
AT1G70300	34
AT1G70310	715
AT1G70320	7450
AT1G70330	163
AT1G70335	0
AT1G70340	18
AT1G70350	133
AT1G70360	155
AT1G70370	25
AT1G70380	0
AT1G70390	0
AT1G70400	3
AT1G70410	23
AT1G70420	358
AT1G70430	0
AT1G70440	10
AT1G70450	0
AT1G70460	24
AT1G70470	0
AT1G70475	0
AT1G70480	3
AT1G70490	185
AT1G70500	0
AT1G70505	16
AT1G70510	43
AT1G70518	159
AT1G70520	31
AT1G70530	151
AT1G70540	0
AT1G70550	16
AT1G70560	13
AT1G70570	743
AT1G70580	9822
AT1G70581	14
AT1G70590	2028
AT1G70600	905
AT1G70610	423
AT1G70620	712
AT1G70630	41
AT1G70640	183
AT1G70645	1
AT1G70650	101
AT1G70660	31
AT1G70670	8
AT1G70680	2
AT1G70690	0
AT1G70700	50
AT1G70710	3
AT1G70720	3
AT1G70730	1207
AT1G70740	225
AT1G70750	9
AT1G70760	0
AT1G70770	461
AT1G70780	7260
AT1G70790	299
AT1G70800	2974
AT1G70810	3179
AT1G70820	3
AT1G70830	32
AT1G70840	27736
AT1G70850	1
AT1G70860	0
AT1G70870	0
AT1G70880	0
AT1G70885	0
AT1G70890	4
AT1G70895	1
AT1G70900	444
AT1G70910	0
AT1G70920	0
AT1G70940	4
AT1G70944	0
AT1G70949	0
AT1G70950	5
AT1G70960	0
AT1G70970	0
AT1G70980	1265
AT1G70985	510
AT1G70990	0
AT1G71000	347
AT1G71002	13
AT1G71010	297
AT1G71015	0
AT1G71020	20
AT1G71030	2
AT1G71040	4
AT1G71050	34
AT1G71060	43
AT1G71070	136
AT1G71080	843
AT1G71090	187
AT1G71100	48
AT1G71110	208
AT1G71120	2
AT1G71130	952
AT1G71140	1435
AT1G71150	9
AT1G71160	4
AT1G71170	474
AT1G71180	74
AT1G71190	303
AT1G71200	68
AT1G71210	214
AT1G71220	199
AT1G71230	98
AT1G71235	1
AT1G71240	236
AT1G71250	34
AT1G71260	621
AT1G71270	157
AT1G71280	90
AT1G71290	0
AT1G71300	0
AT1G71310	394
AT1G71320	0
AT1G71330	128
AT1G71340	1548
AT1G71350	1915
AT1G71360	212
AT1G71370	48
AT1G71380	0
AT1G71390	0
AT1G71400	12
AT1G71410	401
AT1G71420	22
AT1G71430	329
AT1G71440	33
AT1G71450	3
AT1G71460	283
AT1G71470	0
AT1G71480	21
AT1G71490	30
AT1G71500	76
AT1G71520	1
AT1G71528	1
AT1G71530	0
AT1G71680	0
AT1G71690	0
AT1G71691	6
AT1G71692	0
AT1G71695	939
AT1G71696	6
AT1G71697	130
AT1G71700	0
AT1G71710	135
AT1G71720	1477
AT1G71730	1325
AT1G71740	0
AT1G71750	27
AT1G71760	0
AT1G71770	6
AT1G71780	458
AT1G71790	437
AT1G71800	237
AT1G71810	141
AT1G71820	457
AT1G71828	0
AT1G71830	25
AT1G71840	1247
AT1G71850	98
AT1G71860	81
AT1G71865	386
AT1G71866	0
AT1G71870	16
AT1G71880	5
AT1G71890	1
AT1G71900	61
AT1G71910	8
AT1G71920	0
AT1G71930	0
AT1G71940	291
AT1G71950	5146
AT1G71960	113
AT1G71970	0
AT1G71980	494
AT1G71990	88
AT1G72000	0
AT1G72010	89
AT1G72020	986
AT1G72030	15
AT1G72040	3479
AT1G72050	268
AT1G72060	9
AT1G72070	6
AT1G72080	1
AT1G72090	245
AT1G72100	71638
AT1G72110	33
AT1G72120	722
AT1G72125	5
AT1G72130	4
AT1G72131	0
AT1G72140	0
AT1G72141	0
AT1G72150	35
AT1G72160	670
AT1G72170	216
AT1G72175	1028
AT1G72180	32
AT1G72190	251
AT1G72200	619
AT1G72210	802
AT1G72220	1
AT1G72230	4
AT1G72240	1
AT1G72250	0
AT1G72260	7
AT1G72270	2
AT1G72275	19
AT1G72280	13
AT1G72290	0
AT1G72300	58
AT1G72310	73
AT1G72320	447
AT1G72330	850
AT1G72340	434
AT1G72350	1
AT1G72360	131
AT1G72370	2739
AT1G72390	1224
AT1G72410	70
AT1G72416	0
AT1G72420	82
AT1G72430	874
AT1G72440	486
AT1G72450	14
AT1G72460	0
AT1G72470	14
AT1G72480	340
AT1G72490	0
AT1G72500	67
AT1G72510	1
AT1G72520	6
AT1G72530	23
AT1G72540	11
AT1G72545	0
AT1G72550	793
AT1G72560	294
AT1G72570	280
AT1G72580	0
AT1G72590	1
AT1G72600	9
AT1G72610	0
AT1G72620	0
AT1G72630	155
AT1G72640	112
AT1G72645	46
AT1G72650	766
AT1G72660	721
AT1G72670	7
AT1G72680	11044
AT1G72690	882
AT1G72700	26
AT1G72710	2897
AT1G72720	3
AT1G72730	32
AT1G72740	204
AT1G72750	196
AT1G72755	0
AT1G72760	47
AT1G72770	1162
AT1G72780	0
AT1G72790	25
AT1G72800	10
AT1G72810	7
AT1G72820	977
AT1G72830	424
AT1G72840	133
AT1G72850	1
AT1G72852	21
AT1G72855	2
AT1G72860	2
AT1G72870	34
AT1G72880	211
AT1G72890	4
AT1G72900	265
AT1G72910	0
AT1G72920	3
AT1G72930	1
AT1G72940	12
AT1G72950	4
AT1G72960	4
AT1G72970	513
AT1G72980	0
AT1G72990	91
AT1G73000	11
AT1G73010	110
AT1G73020	279
AT1G73030	812
AT1G73040	74
AT1G73050	0
AT1G73060	771
AT1G73065	5
AT1G73066	92
AT1G73080	1505
AT1G73090	407
AT1G73100	77
AT1G73110	3
AT1G73120	17
AT1G73130	134
AT1G73140	8
AT1G73150	318
AT1G73160	0
AT1G73165	0
AT1G73170	89
AT1G73175	0
AT1G73177	66
AT1G73180	244
AT1G73190	73864
AT1G73200	257
AT1G73210	288
AT1G73220	31
AT1G73230	2462
AT1G73240	151
AT1G73250	0
AT1G73260	12
AT1G73270	0
AT1G73280	0
AT1G73290	0
AT1G73300	1
AT1G73310	134
AT1G73320	128
AT1G73325	0
AT1G73330	7
AT1G73340	3
AT1G73350	386
AT1G73360	28
AT1G73370	5
AT1G73380	673
AT1G73390	91
AT1G73400	100
AT1G73410	0
AT1G73430	248
AT1G73440	77
AT1G73445	32
AT1G73450	64
AT1G73460	233
AT1G73470	75
AT1G73480	38
AT1G73490	491
AT1G73500	219
AT1G73510	1
AT1G73530	55
AT1G73540	385
AT1G73550	2
AT1G73560	0
AT1G73570	1
AT1G73580	0
AT1G73590	39
AT1G73600	10
AT1G73603	0
AT1G73607	0
AT1G73610	0
AT1G73620	1
AT1G73630	0
AT1G73640	1
AT1G73650	65
AT1G73655	165
AT1G73660	85
AT1G73670	63
AT1G73680	82
AT1G73687	1
AT1G73690	27
AT1G73700	0
AT1G73710	494
AT1G73720	403
AT1G73730	999
AT1G73740	30
AT1G73750	127
AT1G73760	1
AT1G73770	60
AT1G73780	0
AT1G73790	23
AT1G73805	0
AT1G73810	7
AT1G73820	501
AT1G73830	0
AT1G73840	939
AT1G73850	1
AT1G73860	0
AT1G73870	0
AT1G73875	305
AT1G73880	1677
AT1G73885	2160
AT1G73890	81
AT1G73900	0
AT1G73910	4
AT1G73920	538
AT1G73930	124
AT1G73940	261
AT1G73950	326
AT1G73960	1536
AT1G73965	1
AT1G73970	315
AT1G73980	573
AT1G73990	332
AT1G74000	11
AT1G74010	1
AT1G74020	94
AT1G74030	9
AT1G74035	0
AT1G74040	170
AT1G74045	0
AT1G74050	1329
AT1G74055	0
AT1G74060	1149
AT1G74070	3
AT1G74080	0
AT1G74088	3
AT1G74090	9
AT1G74100	192
AT1G74110	1
AT1G74120	55
AT1G74130	0
AT1G74140	0
AT1G74150	35
AT1G74160	111
AT1G74170	16
AT1G74180	14
AT1G74190	0
AT1G74200	41
AT1G74205	0
AT1G74210	83
AT1G74220	0
AT1G74230	1104
AT1G74240	215
AT1G74250	1033
AT1G74260	998
AT1G74270	1203
AT1G74280	188
AT1G74290	4
AT1G74300	20
AT1G74310	15066
AT1G74320	674
AT1G74330	131
AT1G74340	265
AT1G74350	53
AT1G74360	112
AT1G74370	3417
AT1G74380	628
AT1G74385	0
AT1G74390	35
AT1G74400	11
AT1G74410	1329
AT1G74420	55
AT1G74430	0
AT1G74440	3
AT1G74450	37
AT1G74453	13
AT1G74456	24
AT1G74457	0
AT1G74458	1
AT1G74460	0
AT1G74470	164
AT1G74480	0
AT1G74490	0
AT1G74500	19
AT1G74510	37
AT1G74520	52
AT1G74530	113
AT1G74540	1
AT1G74545	9
AT1G74550	18
AT1G74560	577
AT1G74570	0
AT1G74580	9
AT1G74590	18
AT1G74600	54
AT1G74610	0
AT1G74620	0
AT1G74630	23
AT1G74640	75
AT1G74650	15
AT1G74660	0
AT1G74670	1
AT1G74675	0
AT1G74680	103
AT1G74690	223
AT1G74700	101
AT1G74710	759
AT1G74720	618
AT1G74730	16
AT1G74740	581
AT1G74750	145
AT1G74770	1
AT1G74780	295
AT1G74790	320
AT1G74800	14
AT1G74810	0
AT1G74820	0
AT1G74830	0
AT1G74840	344
AT1G74850	286
AT1G74860	709
AT1G74870	2
AT1G74875	0
AT1G74880	1
AT1G74890	6
AT1G74900	14
AT1G74910	193
AT1G74920	241
AT1G74929	0
AT1G74930	11
AT1G74940	3
AT1G74950	155
AT1G74960	36
AT1G74970	105
AT1G74990	1
AT1G75000	114
AT1G75010	136
AT1G75020	127
AT1G75030	31
AT1G75040	0
AT1G75050	2
AT1G75060	5
AT1G75070	0
AT1G75080	28
AT1G75090	0
AT1G75100	38
AT1G75110	37
AT1G75120	26
AT1G75125	23
AT1G75130	60
AT1G75140	177
AT1G75150	110
AT1G75160	1
AT1G75163	17
AT1G75166	9
AT1G75170	136
AT1G75180	38
AT1G75190	6
AT1G75200	380
AT1G75210	497
AT1G75220	5547
AT1G75230	687
AT1G75240	73
AT1G75250	0
AT1G75260	0
AT1G75261	0
AT1G75270	42
AT1G75280	1292
AT1G75290	54
AT1G75295	4
AT1G75300	0
AT1G75310	262
AT1G75330	792
AT1G75335	172
AT1G75340	103
AT1G75350	860
AT1G75360	2
AT1G75370	1541
AT1G75380	8971
AT1G75390	10
AT1G75394	0
AT1G75400	1569
AT1G75410	25
AT1G75420	116
AT1G75430	1
AT1G75440	275
AT1G75450	91
AT1G75460	14
AT1G75470	0
AT1G75480	0
AT1G75490	22349
AT1G75500	10
AT1G75510	604
AT1G75520	9
AT1G75530	1
AT1G75540	1901
AT1G75550	0
AT1G75560	289
AT1G75570	0
AT1G75580	40
AT1G75590	1
AT1G75600	2
AT1G75610	1
AT1G75620	0
AT1G75630	514
AT1G75640	3
AT1G75650	0
AT1G75660	2613
AT1G75670	340
AT1G75680	46
AT1G75690	1
AT1G75700	0
AT1G75710	3
AT1G75717	0
AT1G75720	0
AT1G75730	3
AT1G75740	0
AT1G75750	4
AT1G75760	506
AT1G75770	100
AT1G75780	3
AT1G75785	0
AT1G75790	5
AT1G75800	961
AT1G75810	2117
AT1G75820	115
AT1G75830	669567
AT1G75840	194
AT1G75850	501
AT1G75860	2209
AT1G75870	0
AT1G75880	0
AT1G75890	0
AT1G75891	0
AT1G75900	53
AT1G75910	12
AT1G75920	2
AT1G75930	11
AT1G75940	12
AT1G75945	113
AT1G75950	10774
AT1G75960	284
AT1G75970	0
AT1G75980	122
AT1G75990	137
AT1G76000	0
AT1G76010	3573
AT1G76020	581
AT1G76030	835
AT1G76040	117
AT1G76050	249
AT1G76060	423
AT1G76062	0
AT1G76065	74
AT1G76070	1006
AT1G76080	206
AT1G76090	693
AT1G76100	1
AT1G76110	18
AT1G76120	86
AT1G76130	708
AT1G76135	0
AT1G76140	947
AT1G76150	1054
AT1G76160	10
AT1G76170	233
AT1G76180	115
AT1G76185	388
AT1G76190	1
AT1G76200	1582
AT1G76210	0
AT1G76220	0
AT1G76230	0
AT1G76240	0
AT1G76250	3
AT1G76260	18
AT1G76270	138
AT1G76280	319
AT1G76290	0
AT1G76300	665
AT1G76310	1
AT1G76320	221
AT1G76330	0
AT1G76340	94
AT1G76350	371
AT1G76360	42
AT1G76370	0
AT1G76380	158
AT1G76390	166
AT1G76400	106
AT1G76405	1
AT1G76410	0
AT1G76420	0
AT1G76430	6
AT1G76440	118
AT1G76450	12
AT1G76460	430
AT1G76465	0
AT1G76470	2
AT1G76480	1
AT1G76490	1892
AT1G76500	94
AT1G76510	428
AT1G76520	356
AT1G76530	4
AT1G76540	12
AT1G76550	87
AT1G76560	421
AT1G76570	477
AT1G76580	792
AT1G76590	14120
AT1G76600	74
AT1G76610	0
AT1G76620	2
AT1G76630	279
AT1G76640	0
AT1G76650	9
AT1G76660	275
AT1G76670	234
AT1G76680	324
AT1G76690	17
AT1G76700	1189
AT1G76705	12
AT1G76710	84
AT1G76720	31
AT1G76728	1
AT1G76730	3
AT1G76740	3
AT1G76750	1
AT1G76760	589
AT1G76770	0
AT1G76780	33
AT1G76790	1
AT1G76800	56
AT1G76810	2848
AT1G76820	57
AT1G76830	1
AT1G76840	0
AT1G76850	1121
AT1G76860	1006
AT1G76870	0
AT1G76878	0
AT1G76880	0
AT1G76890	81
AT1G76892	0
AT1G76900	639
AT1G76910	0
AT1G76911	0
AT1G76920	7
AT1G76930	0
AT1G76940	497
AT1G76950	260
AT1G76952	0
AT1G76954	0
AT1G76955	28
AT1G76960	14
AT1G76965	20
AT1G76970	1541
AT1G76980	371
AT1G76990	3523
AT1G76994	3
AT1G77000	4358
AT1G77010	48
AT1G77020	5
AT1G77030	342
AT1G77040	0
AT1G77060	211
AT1G77080	1037
AT1G77090	761
AT1G77093	2
AT1G77095	0
AT1G77100	245
AT1G77110	1
AT1G77120	25788
AT1G77122	149
AT1G77130	313
AT1G77131	14
AT1G77138	0
AT1G77140	140
AT1G77145	1
AT1G77150	0
AT1G77160	0
AT1G77170	673
AT1G77180	4257
AT1G77190	0
AT1G77200	1
AT1G77210	3
AT1G77220	576
AT1G77230	105
AT1G77235	1
AT1G77240	0
AT1G77250	100
AT1G77260	221
AT1G77270	0
AT1G77280	368
AT1G77290	95
AT1G77300	1461
AT1G77310	63
AT1G77320	154
AT1G77330	0
AT1G77340	0
AT1G77350	41
AT1G77360	433
AT1G77370	5127
AT1G77380	237
AT1G77390	0
AT1G77400	18
AT1G77405	11
AT1G77410	14
AT1G77420	33
AT1G77440	488
AT1G77450	4450
AT1G77460	17
AT1G77470	445
AT1G77480	242
AT1G77490	19
AT1G77500	135
AT1G77510	307
AT1G77520	1
AT1G77525	0
AT1G77530	91
AT1G77540	702
AT1G77550	206
AT1G77560	0
AT1G77570	448
AT1G77580	1
AT1G77590	11
AT1G77600	283
AT1G77610	440
AT1G77620	197
AT1G77630	51
AT1G77640	1
AT1G77650	0
AT1G77655	0
AT1G77660	27
AT1G77670	136
AT1G77680	3868
AT1G77682	0
AT1G77690	2
AT1G77700	0
AT1G77710	610
AT1G77720	252
AT1G77730	1
AT1G77740	45
AT1G77750	109
AT1G77760	225
AT1G77765	0
AT1G77770	552
AT1G77780	13
AT1G77790	0
AT1G77800	3062
AT1G77810	208
AT1G77815	0
AT1G77820	0
AT1G77830	0
AT1G77840	666
AT1G77850	90
AT1G77855	1
AT1G77860	1
AT1G77870	1
AT1G77880	107
AT1G77885	17
AT1G77890	166
AT1G77910	0
AT1G77920	301
AT1G77930	1406
AT1G77932	0
AT1G77940	3437
AT1G77950	3999
AT1G77960	127
AT1G77980	0
AT1G77990	0
AT1G77992	0
AT1G78000	171
AT1G78010	264
AT1G78020	11
AT1G78030	5
AT1G78040	1155
AT1G78050	27
AT1G78060	4
AT1G78070	8246
AT1G78080	169
AT1G78090	1
AT1G78095	0
AT1G78100	419
AT1G78110	80
AT1G78120	0
AT1G78130	12
AT1G78140	542
AT1G78150	523
AT1G78160	4
AT1G78170	5
AT1G78172	3
AT1G78180	82
AT1G78190	15
AT1G78200	96
AT1G78206	0
AT1G78210	6
AT1G78220	0
AT1G78230	3
AT1G78240	339
AT1G78250	0
AT1G78260	2
AT1G78265	1
AT1G78270	0
AT1G78280	1137
AT1G78290	5
AT1G78300	39
AT1G78310	628
AT1G78320	4
AT1G78330	0
AT1G78340	41
AT1G78350	23
AT1G78355	0
AT1G78360	0
AT1G78370	17
AT1G78380	5682
AT1G78390	74
AT1G78400	0
AT1G78410	1
AT1G78420	3683
AT1G78430	4
AT1G78440	0
AT1G78450	1
AT1G78460	10
AT1G78470	0
AT1G78476	0
AT1G78478	1
AT1G78480	0
AT1G78490	3
AT1G78500	14
AT1G78510	365
AT1G78520	1
AT1G78530	0
AT1G78540	191
AT1G78550	231
AT1G78560	445
AT1G78570	649
AT1G78580	819
AT1G78590	443
AT1G78600	1872
AT1G78610	50
AT1G78620	130
AT1G78630	1276
AT1G78635	0
AT1G78640	0
AT1G78650	46
AT1G78660	13
AT1G78670	3
AT1G78680	5
AT1G78690	104
AT1G78700	174
AT1G78710	0
AT1G78720	0
AT1G78730	0
AT1G78740	0
AT1G78750	4
AT1G78760	2
AT1G78770	20
AT1G78780	2418
AT1G78790	24
AT1G78800	169
AT1G78810	32
AT1G78815	0
AT1G78820	1
AT1G78830	678
AT1G78840	37
AT1G78850	11
AT1G78860	0
AT1G78865	2
AT1G78870	765
AT1G78880	1210
AT1G78890	1734
AT1G78895	250
AT1G78900	2311
AT1G78910	116
AT1G78915	105
AT1G78920	579
AT1G78922	4
AT1G78930	366
AT1G78940	4
AT1G78950	0
AT1G78955	10
AT1G78960	227
AT1G78970	2
AT1G78980	0
AT1G78990	3
AT1G78995	50
AT1G79000	1274
AT1G79010	1217
AT1G79020	224
AT1G79030	161
AT1G79040	281
AT1G79050	608
AT1G79060	0
AT1G79070	17
AT1G79075	20
AT1G79080	58
AT1G79090	1280
AT1G79100	0
AT1G79103	0
AT1G79110	18
AT1G79120	29
AT1G79130	0
AT1G79150	325
AT1G79160	341
AT1G79170	0
AT1G79180	0
AT1G79190	417
AT1G79200	345
AT1G79210	345
AT1G79220	43
AT1G79230	3434
AT1G79240	3
AT1G79245	6240
AT1G79250	0
AT1G79260	15
AT1G79270	1069
AT1G79280	1865
AT1G79290	0
AT1G79300	0
AT1G79310	0
AT1G79320	0
AT1G79330	0
AT1G79340	91
AT1G79350	664
AT1G79360	201
AT1G79370	0
AT1G79380	1082
AT1G79390	272
AT1G79400	0
AT1G79410	2
AT1G79420	0
AT1G79430	11
AT1G79440	1054
AT1G79450	31
AT1G79460	284
AT1G79470	221
AT1G79480	0
AT1G79485	0
AT1G79490	256
AT1G79500	26
AT1G79510	0
AT1G79520	320
AT1G79529	5
AT1G79530	485
AT1G79540	131
AT1G79550	1640
AT1G79560	271
AT1G79570	689
AT1G79580	0
AT1G79590	524
AT1G79600	1065
AT1G79610	371
AT1G79620	5
AT1G79630	76
AT1G79640	27
AT1G79650	572
AT1G79660	357
AT1G79670	105
AT1G79680	0
AT1G79690	537
AT1G79700	18
AT1G79710	18
AT1G79720	45
AT1G79730	1156
AT1G79740	172
AT1G79750	1731
AT1G79760	0
AT1G79770	0
AT1G79780	6
AT1G79790	17
AT1G79800	1
AT1G79810	591
AT1G79820	37
AT1G79830	1834
AT1G79840	54
AT1G79850	0
AT1G79860	0
AT1G79870	143
AT1G79880	466
AT1G79890	9
AT1G79900	72
AT1G79910	6
AT1G79915	2
AT1G79920	2629
AT1G79930	627
AT1G79940	570
AT1G79950	251
AT1G79960	0
AT1G79970	139
AT1G79980	0
AT1G79985	527
AT1G79990	114
AT1G80000	344
AT1G80010	1798
AT1G80020	1038
AT1G80030	312
AT1G80040	4478
AT1G80050	1
AT1G80060	96
AT1G80070	10154
AT1G80080	0
AT1G80090	3010
AT1G80100	0
AT1G80110	2
AT1G80120	0
AT1G80130	5
AT1G80133	0
AT1G80140	0
AT1G80150	137
AT1G80160	2011
AT1G80165	0
AT1G80170	87
AT1G80180	1408
AT1G80190	100
AT1G80200	52
AT1G80210	331
AT1G80220	0
AT1G80230	439
AT1G80240	3
AT1G80245	499
AT1G80250	0
AT1G80260	280
AT1G80270	87
AT1G80280	2
AT1G80290	26
AT1G80300	193
AT1G80310	0
AT1G80315	0
AT1G80320	0
AT1G80325	3
AT1G80330	1
AT1G80340	2
AT1G80350	166
AT1G80360	269
AT1G80370	30
AT1G80380	2966
AT1G80390	0
AT1G80400	615
AT1G80410	1048
AT1G80420	53
AT1G80430	0
AT1G80440	42
AT1G80450	6
AT1G80460	20
AT1G80470	0
AT1G80480	517
AT1G80490	1828
AT1G80500	383
AT1G80510	38
AT1G80520	1
AT1G80525	0
AT1G80530	42
AT1G80540	0
AT1G80550	279
AT1G80555	37
AT1G80560	188
AT1G80570	1028
AT1G80580	0
AT1G80590	0
AT1G80600	442
AT1G80610	511
AT1G80620	233
AT1G80625	7
AT1G80630	153
AT1G80640	8
AT1G80650	43
AT1G80660	6
AT1G80670	1052
AT1G80680	625
AT1G80690	0
AT1G80700	9
AT1G80710	302
AT1G80720	31
AT1G80730	0
AT1G80740	4
AT1G80745	0
AT1G80750	474
AT1G80760	2
AT1G80770	212
AT1G80780	2011
AT1G80790	248
AT1G80800	3
AT1G80810	437
AT1G80820	0
AT1G80830	720
AT1G80840	13
AT1G80850	0
AT1G80860	25
AT1G80865	0
AT1G80870	27
AT1G80880	30
AT1G80890	284
AT1G80900	103
AT1G80910	252
AT1G80920	22856
AT1G80930	2436
AT1G80940	1441
AT1G80950	594
AT1G80960	38
AT1G80970	73
AT1G80980	29
AT1G80990	1
AT1G81001	0
AT1G81020	0
AT2G01008	119
AT2G01010	10
AT2G01020	146
AT2G01021	0
AT2G01022	0
AT2G01023	0
AT2G01024	0
AT2G01026	0
AT2G01028	0
AT2G01029	0
AT2G01031	0
AT2G01034	0
AT2G01035	0
AT2G01037	0
AT2G01040	0
AT2G01045	0
AT2G01050	0
AT2G01060	705
AT2G01070	14
AT2G01080	374
AT2G01090	106
AT2G01100	1459
AT2G01110	395
AT2G01120	37
AT2G01130	68
AT2G01140	551
AT2G01150	4
AT2G01160	0
AT2G01170	56
AT2G01175	3
AT2G01180	22
AT2G01190	3243
AT2G01200	170
AT2G01210	2
AT2G01220	920
AT2G01240	0
AT2G01250	796
AT2G01260	38
AT2G01270	877
AT2G01275	461
AT2G01280	164
AT2G01290	53
AT2G01300	2
AT2G01310	0
AT2G01320	427
AT2G01330	255
AT2G01340	4402
AT2G01350	610
AT2G01360	0
AT2G01370	0
AT2G01372	0
AT2G01379	0
AT2G01390	51
AT2G01400	194
AT2G01410	35
AT2G01420	171
AT2G01422	4
AT2G01430	1
AT2G01440	510
AT2G01450	13255
AT2G01460	268
AT2G01470	964
AT2G01480	513
AT2G01490	6521
AT2G01500	1
AT2G01505	2
AT2G01510	101
AT2G01520	3
AT2G01530	1
AT2G01540	52
AT2G01550	0
AT2G01554	0
AT2G01560	0
AT2G01570	55
AT2G01580	0
AT2G01590	0
AT2G01600	838
AT2G01610	0
AT2G01620	7
AT2G01630	20
AT2G01640	96
AT2G01650	207
AT2G01660	8
AT2G01667	0
AT2G01670	6
AT2G01680	223
AT2G01690	657
AT2G01700	0
AT2G01710	648
AT2G01720	231
AT2G01730	124
AT2G01735	924
AT2G01740	127
AT2G01750	75
AT2G01755	0
AT2G01760	34
AT2G01770	4
AT2G01780	0
AT2G01790	0
AT2G01800	0
AT2G01810	3
AT2G01818	11
AT2G01820	1272
AT2G01830	139
AT2G01840	0
AT2G01850	138
AT2G01860	19
AT2G01870	1
AT2G01880	0
AT2G01890	4
AT2G01900	0
AT2G01905	0
AT2G01910	30
AT2G01913	6
AT2G01918	7
AT2G01920	21
AT2G01930	1061
AT2G01940	24
AT2G01950	1
AT2G01960	6
AT2G01970	545
AT2G01973	0
AT2G01980	367
AT2G01990	1
AT2G02000	0
AT2G02010	0
AT2G02020	2
AT2G02023	0
AT2G02026	0
AT2G02030	0
AT2G02040	981
AT2G02050	1005
AT2G02060	248
AT2G02061	7
AT2G02070	542
AT2G02080	801
AT2G02090	785
AT2G02100	258
AT2G02103	10
AT2G02110	2
AT2G02120	47143
AT2G02130	111
AT2G02135	0
AT2G02140	0
AT2G02147	0
AT2G02148	139
AT2G02150	100
AT2G02160	774
AT2G02170	86
AT2G02180	4445
AT2G02190	0
AT2G02200	0
AT2G02205	0
AT2G02210	0
AT2G02220	786
AT2G02230	1213
AT2G02240	19
AT2G02250	0
AT2G02260	0
AT2G02270	0
AT2G02280	0
AT2G02290	0
AT2G02300	0
AT2G02310	0
AT2G02320	0
AT2G02330	0
AT2G02340	0
AT2G02350	77
AT2G02360	93
AT2G02370	419
AT2G02380	2
AT2G02390	4021
AT2G02400	176
AT2G02410	52
AT2G02430	2
AT2G02440	0
AT2G02450	3
AT2G02455	0
AT2G02470	1453
AT2G02480	11
AT2G02490	0
AT2G02493	0
AT2G02497	0
AT2G02498	0
AT2G02500	66
AT2G02510	952
AT2G02515	0
AT2G02520	0
AT2G02525	0
AT2G02540	0
AT2G02550	0
AT2G02560	753
AT2G02570	1545
AT2G02580	0
AT2G02590	33
AT2G02600	0
AT2G02610	1
AT2G02620	0
AT2G02630	0
AT2G02635	0
AT2G02640	0
AT2G02650	0
AT2G02660	0
AT2G02670	0
AT2G02680	0
AT2G02690	0
AT2G02695	0
AT2G02700	14
AT2G02710	9820
AT2G02720	7
AT2G02730	402
AT2G02740	462
AT2G02741	0
AT2G02750	12
AT2G02760	1729
AT2G02765	73
AT2G02770	0
AT2G02780	91
AT2G02790	333
AT2G02795	0
AT2G02800	657
AT2G02810	67
AT2G02820	12
AT2G02830	0
AT2G02835	2
AT2G02840	3
AT2G02850	5503
AT2G02860	953
AT2G02870	82
AT2G02880	386
AT2G02890	3
AT2G02900	0
AT2G02910	70
AT2G02930	5213
AT2G02950	1
AT2G02955	742
AT2G02960	282
AT2G02970	227
AT2G02980	31
AT2G02990	1
AT2G03000	0
AT2G03010	21
AT2G03020	65
AT2G03030	0
AT2G03040	0
AT2G03050	183
AT2G03060	121
AT2G03070	392
AT2G03080	0
AT2G03090	19
AT2G03100	0
AT2G03110	4
AT2G03120	466
AT2G03130	2
AT2G03140	901
AT2G03150	837
AT2G03160	0
AT2G03170	0
AT2G03180	0
AT2G03190	0
AT2G03200	3
AT2G03210	8
AT2G03220	122
AT2G03230	0
AT2G03240	5
AT2G03250	0
AT2G03260	35
AT2G03270	181
AT2G03280	473
AT2G03290	1
AT2G03291	0
AT2G03300	0
AT2G03310	0
AT2G03320	0
AT2G03330	132
AT2G03340	3441
AT2G03350	1
AT2G03360	12
AT2G03370	0
AT2G03380	38
AT2G03390	859
AT2G03410	0
AT2G03420	0
AT2G03430	266
AT2G03440	787
AT2G03445	0
AT2G03450	50
AT2G03460	0
AT2G03470	1990
AT2G03480	35
AT2G03490	0
AT2G03500	1
AT2G03505	0
AT2G03510	730
AT2G03520	12196
AT2G03530	167
AT2G03540	73
AT2G03550	0
AT2G03560	0
AT2G03565	0
AT2G03567	0
AT2G03570	0
AT2G03580	0
AT2G03590	7
AT2G03600	0
AT2G03610	0
AT2G03620	502
AT2G03630	5
AT2G03640	767
AT2G03650	0
AT2G03660	0
AT2G03667	39
AT2G03670	107
AT2G03680	210
AT2G03690	924
AT2G03700	0
AT2G03710	1
AT2G03720	0
AT2G03730	1341
AT2G03740	1
AT2G03750	0
AT2G03760	0
AT2G03770	2
AT2G03780	333
AT2G03790	0
AT2G03800	71
AT2G03810	640
AT2G03820	2549
AT2G03821	0
AT2G03822	1
AT2G03823	0
AT2G03830	0
AT2G03840	0
AT2G03850	4
AT2G03855	0
AT2G03860	0
AT2G03870	288
AT2G03880	9
AT2G03885	0
AT2G03890	692
AT2G03895	0
AT2G03900	0
AT2G03905	0
AT2G03910	0
AT2G03913	0
AT2G03915	0
AT2G03920	0
AT2G03925	0
AT2G03930	0
AT2G03931	0
AT2G03932	0
AT2G03933	0
AT2G03934	0
AT2G03935	0
AT2G03936	0
AT2G03937	0
AT2G03940	0
AT2G03945	0
AT2G03950	0
AT2G03955	0
AT2G03958	0
AT2G03960	0
AT2G03965	0
AT2G03970	0
AT2G03972	0
AT2G03975	0
AT2G03980	4
AT2G03985	0
AT2G03990	0
AT2G03995	0
AT2G04000	0
AT2G04005	0
AT2G04010	0
AT2G04015	0
AT2G04020	0
AT2G04025	0
AT2G04030	3136
AT2G04031	0
AT2G04032	0
AT2G04033	0
AT2G04034	0
AT2G04035	0
AT2G04036	0
AT2G04037	0
AT2G04038	0
AT2G04039	4
AT2G04040	2270
AT2G04041	0
AT2G04042	0
AT2G04043	0
AT2G04045	0
AT2G04046	0
AT2G04047	0
AT2G04050	0
AT2G04060	0
AT2G04062	0
AT2G04063	0
AT2G04065	0
AT2G04066	0
AT2G04070	0
AT2G04075	0
AT2G04080	0
AT2G04085	0
AT2G04090	1
AT2G04095	0
AT2G04100	160
AT2G04110	1
AT2G04115	3
AT2G04120	0
AT2G04125	0
AT2G04130	0
AT2G04135	0
AT2G04137	0
AT2G04140	0
AT2G04145	0
AT2G04150	0
AT2G04155	0
AT2G04160	0
AT2G04170	2
AT2G04175	0
AT2G04180	0
AT2G04185	0
AT2G04190	24
AT2G04195	0
AT2G04200	0
AT2G04205	0
AT2G04210	0
AT2G04215	0
AT2G04220	0
AT2G04225	0
AT2G04230	332
AT2G04235	103
AT2G04240	889
AT2G04250	0
AT2G04255	0
AT2G04260	0
AT2G04265	0
AT2G04270	513
AT2G04280	4
AT2G04285	1
AT2G04290	0
AT2G04295	0
AT2G04300	0
AT2G04305	65
AT2G04310	0
AT2G04315	0
AT2G04320	0
AT2G04325	0
AT2G04330	0
AT2G04335	0
AT2G04340	215
AT2G04345	2
AT2G04350	3526
AT2G04355	0
AT2G04360	343
AT2G04365	0
AT2G04375	0
AT2G04378	79
AT2G04380	0
AT2G04390	349
AT2G04395	0
AT2G04400	545
AT2G04405	1
AT2G04410	716
AT2G04420	0
AT2G04425	0
AT2G04430	41
AT2G04435	2
AT2G04440	1
AT2G04450	1
AT2G04455	0
AT2G04460	4
AT2G04465	0
AT2G04470	0
AT2G04480	0
AT2G04485	0
AT2G04490	0
AT2G04495	0
AT2G04500	0
AT2G04505	0
AT2G04510	0
AT2G04515	0
AT2G04520	4397
AT2G04525	0
AT2G04530	153
AT2G04535	1
AT2G04540	226
AT2G04545	0
AT2G04550	743
AT2G04555	2
AT2G04560	26
AT2G04565	0
AT2G04570	4
AT2G04575	0
AT2G04580	0
AT2G04590	0
AT2G04595	0
AT2G04600	0
AT2G04605	2
AT2G04610	0
AT2G04615	0
AT2G04620	104
AT2G04621	0
AT2G04622	0
AT2G04625	0
AT2G04630	1076
AT2G04635	0
AT2G04645	0
AT2G04650	18
AT2G04655	0
AT2G04660	99
AT2G04665	0
AT2G04670	0
AT2G04675	0
AT2G04680	0
AT2G04685	0
AT2G04690	6115
AT2G04695	0
AT2G04700	541
AT2G04705	0
AT2G04710	0
AT2G04715	16
AT2G04720	0
AT2G04725	0
AT2G04730	0
AT2G04735	0
AT2G04740	604
AT2G04745	0
AT2G04750	0
AT2G04755	0
AT2G04760	0
AT2G04765	0
AT2G04770	0
AT2G04775	0
AT2G04780	7
AT2G04785	0
AT2G04790	8
AT2G04795	3
AT2G04800	0
AT2G04805	0
AT2G04810	0
AT2G04815	0
AT2G04820	0
AT2G04825	0
AT2G04830	0
AT2G04835	0
AT2G04840	0
AT2G04842	290
AT2G04845	15
AT2G04850	15
AT2G04852	2
AT2G04855	0
AT2G04860	21
AT2G04865	1427
AT2G04870	0
AT2G04875	1
AT2G04880	714
AT2G04885	35
AT2G04890	1274
AT2G04895	0
AT2G04900	1637
AT2G04905	0
AT2G04910	1
AT2G04915	0
AT2G04920	0
AT2G04925	1
AT2G04930	0
AT2G04935	0
AT2G04940	477
AT2G04945	0
AT2G04950	0
AT2G04955	16
AT2G04965	22
AT2G04970	0
AT2G04975	0
AT2G04980	0
AT2G04985	0
AT2G04990	0
AT2G04995	1
AT2G05000	0
AT2G05005	0
AT2G05010	0
AT2G05015	0
AT2G05020	0
AT2G05025	0
AT2G05030	0
AT2G05035	0
AT2G05040	0
AT2G05045	0
AT2G05050	0
AT2G05060	0
AT2G05065	1
AT2G05070	6
AT2G05075	1183
AT2G05080	0
AT2G05082	0
AT2G05084	0
AT2G05085	0
AT2G05087	0
AT2G05090	0
AT2G05095	0
AT2G05100	2
AT2G05105	0
AT2G05110	0
AT2G05115	0
AT2G05117	0
AT2G05120	766
AT2G05125	0
AT2G05130	0
AT2G05133	0
AT2G05140	0
AT2G05145	0
AT2G05150	0
AT2G05155	0
AT2G05160	13
AT2G05170	486
AT2G05171	5
AT2G05180	20
AT2G05185	1
AT2G05190	0
AT2G05200	0
AT2G05205	4
AT2G05210	22
AT2G05215	33
AT2G05220	159
AT2G05230	4
AT2G05240	1
AT2G05245	0
AT2G05250	5
AT2G05255	0
AT2G05260	69
AT2G05270	7
AT2G05280	31
AT2G05290	28
AT2G05294	0
AT2G05300	18
AT2G05310	78
AT2G05315	0
AT2G05320	392
AT2G05330	0
AT2G05335	0
AT2G05340	0
AT2G05350	1
AT2G05355	0
AT2G05360	0
AT2G05365	8
AT2G05370	4
AT2G05380	43
AT2G05390	0
AT2G05395	0
AT2G05400	0
AT2G05405	0
AT2G05410	0
AT2G05415	0
AT2G05420	0
AT2G05425	0
AT2G05430	0
AT2G05435	0
AT2G05440	0
AT2G05441	0
AT2G05445	0
AT2G05450	0
AT2G05455	0
AT2G05460	0
AT2G05465	0
AT2G05470	0
AT2G05475	0
AT2G05480	0
AT2G05485	3
AT2G05490	0
AT2G05495	0
AT2G05505	0
AT2G05510	0
AT2G05515	1
AT2G05518	12
AT2G05520	208
AT2G05525	0
AT2G05530	0
AT2G05535	0
AT2G05540	3
AT2G05545	0
AT2G05550	0
AT2G05555	0
AT2G05560	0
AT2G05562	0
AT2G05564	0
AT2G05565	0
AT2G05567	0
AT2G05570	0
AT2G05575	0
AT2G05580	210437
AT2G05585	0
AT2G05590	284
AT2G05600	0
AT2G05605	0
AT2G05610	0
AT2G05615	0
AT2G05620	247
AT2G05625	0
AT2G05630	1177
AT2G05632	146
AT2G05635	12
AT2G05640	13
AT2G05642	1
AT2G05645	0
AT2G05647	0
AT2G05655	1
AT2G05660	6
AT2G05665	5
AT2G05670	0
AT2G05675	0
AT2G05680	0
AT2G05685	0
AT2G05690	0
AT2G05695	2
AT2G05700	0
AT2G05705	1
AT2G05710	5905
AT2G05715	0
AT2G05720	0
AT2G05725	0
AT2G05730	0
AT2G05740	0
AT2G05750	0
AT2G05752	0
AT2G05753	0
AT2G05755	26
AT2G05760	4
AT2G05765	12
AT2G05770	0
AT2G05780	0
AT2G05785	0
AT2G05786	0
AT2G05790	62
AT2G05800	0
AT2G05801	0
AT2G05810	2
AT2G05812	4
AT2G05815	0
AT2G05820	0
AT2G05825	0
AT2G05830	624
AT2G05835	0
AT2G05840	1266
AT2G05845	4
AT2G05850	2
AT2G05855	0
AT2G05860	0
AT2G05865	0
AT2G05870	0
AT2G05875	0
AT2G05880	0
AT2G05885	0
AT2G05890	0
AT2G05895	0
AT2G05900	0
AT2G05905	0
AT2G05910	0
AT2G05914	3
AT2G05915	0
AT2G05920	1122
AT2G05925	0
AT2G05930	0
AT2G05935	0
AT2G05940	3
AT2G05945	0
AT2G05950	0
AT2G05960	0
AT2G05965	0
AT2G05970	0
AT2G05975	0
AT2G05980	0
AT2G05985	0
AT2G05990	24
AT2G05995	0
AT2G06000	149
AT2G06002	87
AT2G06005	1728
AT2G06010	2438
AT2G06020	0
AT2G06025	1178
AT2G06035	0
AT2G06040	477
AT2G06045	0
AT2G06050	91
AT2G06060	0
AT2G06065	0
AT2G06070	4
AT2G06075	0
AT2G06080	0
AT2G06085	0
AT2G06090	0
AT2G06095	0
AT2G06100	0
AT2G06105	0
AT2G06110	0
AT2G06115	0
AT2G06120	0
AT2G06125	0
AT2G06130	0
AT2G06135	0
AT2G06140	0
AT2G06145	0
AT2G06150	0
AT2G06160	0
AT2G06165	0
AT2G06166	0
AT2G06170	0
AT2G06175	0
AT2G06180	0
AT2G06185	0
AT2G06190	0
AT2G06200	0
AT2G06210	654
AT2G06215	1
AT2G06220	0
AT2G06225	9
AT2G06230	0
AT2G06235	0
AT2G06240	0
AT2G06245	0
AT2G06250	0
AT2G06255	48
AT2G06260	0
AT2G06265	0
AT2G06270	0
AT2G06275	0
AT2G06280	0
AT2G06285	0
AT2G06290	0
AT2G06296	0
AT2G06303	0
AT2G06305	0
AT2G06310	0
AT2G06315	0
AT2G06330	0
AT2G06335	0
AT2G06340	0
AT2G06345	0
AT2G06350	0
AT2G06355	0
AT2G06365	0
AT2G06370	0
AT2G06375	0
AT2G06380	0
AT2G06385	0
AT2G06390	0
AT2G06395	0
AT2G06400	0
AT2G06405	0
AT2G06410	0
AT2G06415	0
AT2G06420	0
AT2G06425	0
AT2G06430	0
AT2G06435	0
AT2G06440	0
AT2G06445	0
AT2G06450	0
AT2G06455	0
AT2G06460	0
AT2G06465	0
AT2G06470	0
AT2G06475	0
AT2G06480	0
AT2G06485	0
AT2G06490	0
AT2G06495	0
AT2G06500	0
AT2G06505	0
AT2G06510	319
AT2G06515	0
AT2G06520	57
AT2G06525	0
AT2G06530	1830
AT2G06535	0
AT2G06540	0
AT2G06541	0
AT2G06550	0
AT2G06555	0
AT2G06560	0
AT2G06562	0
AT2G06565	0
AT2G06570	0
AT2G06575	0
AT2G06580	0
AT2G06585	0
AT2G06590	0
AT2G06595	0
AT2G06600	0
AT2G06605	0
AT2G06610	0
AT2G06615	0
AT2G06620	0
AT2G06625	0
AT2G06630	0
AT2G06635	0
AT2G06640	0
AT2G06645	0
AT2G06650	0
AT2G06655	0
AT2G06660	0
AT2G06665	0
AT2G06667	0
AT2G06670	0
AT2G06675	0
AT2G06680	0
AT2G06685	0
AT2G06690	0
AT2G06695	0
AT2G06700	0
AT2G06705	0
AT2G06710	0
AT2G06715	0
AT2G06720	0
AT2G06725	0
AT2G06740	0
AT2G06745	0
AT2G06750	0
AT2G06755	0
AT2G06760	1
AT2G06765	0
AT2G06770	0
AT2G06775	0
AT2G06780	0
AT2G06785	0
AT2G06790	0
AT2G06795	0
AT2G06800	0
AT2G06805	0
AT2G06810	0
AT2G06815	0
AT2G06820	0
AT2G06822	0
AT2G06830	0
AT2G06835	3
AT2G06840	0
AT2G06845	0
AT2G06850	18
AT2G06855	0
AT2G06860	0
AT2G06865	0
AT2G06870	0
AT2G06875	0
AT2G06880	0
AT2G06885	0
AT2G06890	0
AT2G06900	0
AT2G06902	0
AT2G06904	0
AT2G06905	0
AT2G06906	0
AT2G06908	0
AT2G06910	0
AT2G06912	0
AT2G06914	0
AT2G06917	0
AT2G06920	0
AT2G06922	0
AT2G06925	1
AT2G06930	0
AT2G06935	0
AT2G06940	0
AT2G06945	2
AT2G06950	31
AT2G06955	0
AT2G06960	1
AT2G06965	0
AT2G06967	0
AT2G06973	0
AT2G06975	0
AT2G06980	0
AT2G06983	3
AT2G06985	14
AT2G06990	1110
AT2G06995	0
AT2G07000	3
AT2G07005	0
AT2G07010	0
AT2G07015	0
AT2G07020	0
AT2G07025	4
AT2G07030	0
AT2G07035	0
AT2G07040	0
AT2G07042	42
AT2G07045	0
AT2G07050	98
AT2G07055	1
AT2G07070	90
AT2G07080	66
AT2G07085	0
AT2G07090	2
AT2G07095	0
AT2G07100	10
AT2G07110	0
AT2G07115	0
AT2G07120	2
AT2G07130	0
AT2G07135	0
AT2G07140	1
AT2G07150	0
AT2G07155	0
AT2G07160	0
AT2G07165	0
AT2G07170	1
AT2G07175	0
AT2G07180	33
AT2G07185	0
AT2G07190	0
AT2G07195	0
AT2G07200	0
AT2G07205	0
AT2G07210	0
AT2G07212	0
AT2G07213	0
AT2G07215	0
AT2G07220	0
AT2G07225	0
AT2G07230	0
AT2G07235	0
AT2G07240	0
AT2G07245	0
AT2G07250	0
AT2G07255	0
AT2G07260	0
AT2G07265	0
AT2G07270	0
AT2G07275	0
AT2G07280	0
AT2G07285	0
AT2G07290	0
AT2G07295	0
AT2G07300	0
AT2G07305	0
AT2G07310	0
AT2G07315	0
AT2G07320	0
AT2G07325	0
AT2G07330	0
AT2G07335	0
AT2G07340	29
AT2G07345	0
AT2G07355	0
AT2G07360	426
AT2G07365	0
AT2G07375	0
AT2G07380	0
AT2G07385	0
AT2G07390	0
AT2G07395	0
AT2G07400	0
AT2G07405	0
AT2G07410	0
AT2G07415	0
AT2G07420	0
AT2G07425	0
AT2G07430	0
AT2G07435	0
AT2G07440	0
AT2G07445	0
AT2G07450	0
AT2G07455	0
AT2G07460	0
AT2G07470	0
AT2G07475	1
AT2G07480	0
AT2G07483	0
AT2G07485	0
AT2G07486	0
AT2G07490	0
AT2G07495	0
AT2G07500	0
AT2G07505	0
AT2G07510	0
AT2G07515	0
AT2G07520	0
AT2G07525	0
AT2G07530	0
AT2G07535	0
AT2G07540	0
AT2G07545	0
AT2G07550	0
AT2G07555	0
AT2G07560	9
AT2G07565	0
AT2G07570	0
AT2G07575	1
AT2G07580	0
AT2G07585	0
AT2G07590	0
AT2G07595	0
AT2G07599	4
AT2G07600	0
AT2G07605	0
AT2G07613	0
AT2G07615	0
AT2G07617	0
AT2G07620	0
AT2G07621	0
AT2G07623	0
AT2G07625	0
AT2G07626	0
AT2G07627	0
AT2G07628	0
AT2G07629	36
AT2G07630	0
AT2G07631	0
AT2G07632	0
AT2G07633	0
AT2G07634	0
AT2G07635	0
AT2G07636	0
AT2G07637	2
AT2G07638	29
AT2G07640	0
AT2G07641	0
AT2G07642	0
AT2G07643	0
AT2G07644	0
AT2G07645	0
AT2G07646	1
AT2G07648	2
AT2G07650	0
AT2G07652	3
AT2G07654	0
AT2G07655	0
AT2G07656	2
AT2G07658	0
AT2G07659	6
AT2G07660	0
AT2G07661	0
AT2G07662	22
AT2G07663	0
AT2G07664	0
AT2G07665	6
AT2G07666	0
AT2G07667	9
AT2G07669	0
AT2G07670	0
AT2G07671	12
AT2G07672	0
AT2G07673	0
AT2G07674	3
AT2G07675	15
AT2G07676	7
AT2G07677	8
AT2G07678	3
AT2G07680	27
AT2G07681	7
AT2G07682	3
AT2G07683	0
AT2G07684	0
AT2G07685	1
AT2G07686	1
AT2G07687	32
AT2G07688	2
AT2G07689	7
AT2G07690	27
AT2G07691	0
AT2G07692	0
AT2G07693	0
AT2G07694	1
AT2G07695	11
AT2G07696	2
AT2G07697	4
AT2G07698	221
AT2G07699	0
AT2G07700	0
AT2G07701	0
AT2G07702	0
AT2G07703	0
AT2G07704	0
AT2G07705	0
AT2G07706	2
AT2G07707	0
AT2G07708	0
AT2G07709	0
AT2G07710	0
AT2G07711	20
AT2G07712	6
AT2G07713	0
AT2G07714	0
AT2G07715	58
AT2G07716	0
AT2G07717	0
AT2G07718	3
AT2G07719	0
AT2G07720	0
AT2G07721	0
AT2G07722	0
AT2G07723	0
AT2G07724	0
AT2G07725	5
AT2G07726	0
AT2G07727	22
AT2G07728	0
AT2G07729	0
AT2G07730	0
AT2G07731	0
AT2G07732	0
AT2G07733	0
AT2G07734	0
AT2G07735	0
AT2G07736	0
AT2G07737	0
AT2G07738	0
AT2G07739	21
AT2G07740	0
AT2G07741	0
AT2G07742	0
AT2G07743	0
AT2G07744	0
AT2G07745	0
AT2G07746	0
AT2G07747	4
AT2G07748	0
AT2G07749	0
AT2G07750	0
AT2G07751	11
AT2G07752	0
AT2G07753	0
AT2G07754	0
AT2G07755	0
AT2G07756	0
AT2G07757	0
AT2G07758	0
AT2G07759	0
AT2G07760	0
AT2G07761	0
AT2G07762	0
AT2G07763	0
AT2G07764	0
AT2G07765	0
AT2G07766	0
AT2G07767	0
AT2G07768	0
AT2G07769	0
AT2G07770	0
AT2G07771	0
AT2G07772	0
AT2G07773	0
AT2G07774	4
AT2G07775	1
AT2G07776	0
AT2G07777	14
AT2G07778	0
AT2G07779	0
AT2G07780	0
AT2G07783	1
AT2G07784	0
AT2G07785	1
AT2G07786	0
AT2G07787	2
AT2G07788	0
AT2G07789	0
AT2G07790	0
AT2G07791	0
AT2G07792	0
AT2G07793	0
AT2G07794	0
AT2G07795	0
AT2G07798	5
AT2G07799	0
AT2G07800	0
AT2G07805	0
AT2G07806	0
AT2G07807	0
AT2G07808	0
AT2G07809	0
AT2G07810	0
AT2G07811	11
AT2G07812	0
AT2G07813	0
AT2G07815	0
AT2G07820	0
AT2G07825	0
AT2G07826	1
AT2G07827	5
AT2G07830	0
AT2G07835	18
AT2G07840	0
AT2G07845	0
AT2G07850	0
AT2G07855	0
AT2G07860	0
AT2G07865	0
AT2G07870	0
AT2G07875	5
AT2G07880	0
AT2G07885	0
AT2G07890	0
AT2G07895	0
AT2G07900	0
AT2G07905	0
AT2G07910	0
AT2G07915	0
AT2G07925	0
AT2G07935	0
AT2G07940	0
AT2G07945	0
AT2G07950	0
AT2G07960	0
AT2G07965	0
AT2G07970	0
AT2G07975	0
AT2G07981	0
AT2G07985	0
AT2G07990	0
AT2G07995	0
AT2G08000	0
AT2G08005	0
AT2G08010	0
AT2G08015	0
AT2G08020	0
AT2G08025	6
AT2G08030	0
AT2G08035	0
AT2G08040	0
AT2G08045	1
AT2G08050	0
AT2G08055	1
AT2G08060	0
AT2G08070	0
AT2G08075	0
AT2G08085	0
AT2G08090	0
AT2G08095	0
AT2G08100	20
AT2G08105	0
AT2G08110	0
AT2G08115	0
AT2G08120	0
AT2G08125	0
AT2G08130	1
AT2G08135	0
AT2G08150	0
AT2G08155	0
AT2G08160	0
AT2G08165	0
AT2G08175	0
AT2G08180	0
AT2G08190	0
AT2G08195	0
AT2G08200	0
AT2G08205	0
AT2G08210	0
AT2G08215	0
AT2G08220	0
AT2G08230	0
AT2G08235	0
AT2G08240	0
AT2G08245	0
AT2G08250	0
AT2G08255	0
AT2G08260	0
AT2G08265	0
AT2G08270	0
AT2G08275	0
AT2G08280	0
AT2G08285	0
AT2G08290	0
AT2G08295	0
AT2G08300	0
AT2G08305	0
AT2G08310	0
AT2G08315	0
AT2G08320	0
AT2G08330	0
AT2G08335	0
AT2G08340	8
AT2G08345	0
AT2G08350	1
AT2G08355	0
AT2G08360	0
AT2G08365	0
AT2G08370	0
AT2G08375	0
AT2G08380	0
AT2G08385	0
AT2G08390	0
AT2G08395	0
AT2G08400	0
AT2G08405	0
AT2G08410	0
AT2G08415	0
AT2G08420	0
AT2G08425	0
AT2G08430	4
AT2G08435	36
AT2G08440	0
AT2G08445	1
AT2G08450	1
AT2G08455	4
AT2G08460	0
AT2G08465	0
AT2G08470	0
AT2G08475	0
AT2G08480	0
AT2G08485	0
AT2G08490	0
AT2G08495	0
AT2G08500	0
AT2G08505	0
AT2G08510	0
AT2G08515	0
AT2G08520	0
AT2G08525	0
AT2G08530	0
AT2G08535	0
AT2G08540	0
AT2G08545	0
AT2G08550	0
AT2G08555	0
AT2G08560	0
AT2G08565	0
AT2G08570	0
AT2G08575	5
AT2G08580	0
AT2G08585	3
AT2G08590	0
AT2G08595	0
AT2G08610	0
AT2G08620	0
AT2G08625	0
AT2G08630	0
AT2G08635	0
AT2G08640	0
AT2G08645	0
AT2G08650	0
AT2G08655	0
AT2G08660	0
AT2G08665	0
AT2G08670	0
AT2G08675	0
AT2G08680	0
AT2G08685	0
AT2G08690	0
AT2G08695	0
AT2G08700	0
AT2G08705	0
AT2G08710	0
AT2G08715	0
AT2G08720	0
AT2G08725	0
AT2G08730	0
AT2G08735	0
AT2G08740	0
AT2G08745	0
AT2G08750	0
AT2G08755	0
AT2G08760	0
AT2G08765	13
AT2G08770	0
AT2G08775	0
AT2G08780	0
AT2G08790	0
AT2G08795	0
AT2G08800	1
AT2G08805	0
AT2G08815	0
AT2G08820	0
AT2G08825	0
AT2G08830	0
AT2G08835	0
AT2G08845	2
AT2G08850	0
AT2G08855	0
AT2G08860	0
AT2G08865	5
AT2G08870	0
AT2G08875	0
AT2G08880	0
AT2G08885	0
AT2G08890	1
AT2G08895	1
AT2G08900	3
AT2G08905	4
AT2G08910	5
AT2G08915	1
AT2G08920	0
AT2G08925	0
AT2G08930	0
AT2G08935	0
AT2G08940	0
AT2G08945	0
AT2G08950	0
AT2G08955	0
AT2G08960	0
AT2G08965	0
AT2G08970	0
AT2G08975	0
AT2G08980	1
AT2G08985	0
AT2G08986	0
AT2G08990	0
AT2G08995	0
AT2G09000	0
AT2G09005	0
AT2G09010	4
AT2G09015	0
AT2G09020	0
AT2G09025	13
AT2G09035	0
AT2G09040	0
AT2G09045	0
AT2G09050	0
AT2G09055	0
AT2G09060	0
AT2G09065	0
AT2G09070	0
AT2G09075	0
AT2G09080	0
AT2G09085	0
AT2G09090	7
AT2G09095	0
AT2G09100	0
AT2G09105	0
AT2G09110	0
AT2G09115	0
AT2G09120	0
AT2G09125	0
AT2G09130	0
AT2G09135	0
AT2G09140	0
AT2G09150	0
AT2G09155	0
AT2G09160	0
AT2G09165	7
AT2G09170	11
AT2G09175	0
AT2G09180	0
AT2G09185	0
AT2G09187	0
AT2G09190	2
AT2G09195	3
AT2G09200	1
AT2G09205	0
AT2G09210	0
AT2G09215	0
AT2G09220	0
AT2G09225	0
AT2G09230	0
AT2G09235	0
AT2G09240	0
AT2G09245	0
AT2G09250	0
AT2G09255	0
AT2G09260	0
AT2G09265	2
AT2G09270	0
AT2G09280	0
AT2G09285	0
AT2G09290	0
AT2G09295	0
AT2G09300	0
AT2G09305	8
AT2G09310	0
AT2G09315	0
AT2G09320	0
AT2G09325	0
AT2G09330	0
AT2G09335	0
AT2G09340	0
AT2G09345	0
AT2G09350	0
AT2G09355	0
AT2G09360	0
AT2G09365	2
AT2G09370	0
AT2G09375	0
AT2G09380	0
AT2G09385	0
AT2G09388	0
AT2G09390	0
AT2G09395	0
AT2G09400	0
AT2G09405	0
AT2G09410	0
AT2G09415	0
AT2G09420	0
AT2G09425	0
AT2G09430	0
AT2G09435	0
AT2G09440	0
AT2G09445	0
AT2G09450	0
AT2G09455	0
AT2G09460	0
AT2G09465	0
AT2G09470	0
AT2G09475	0
AT2G09480	3
AT2G09490	1
AT2G09495	0
AT2G09500	0
AT2G09505	0
AT2G09510	0
AT2G09515	1
AT2G09525	4
AT2G09530	0
AT2G09535	0
AT2G09540	0
AT2G09545	0
AT2G09550	0
AT2G09555	0
AT2G09560	0
AT2G09565	0
AT2G09570	0
AT2G09575	3
AT2G09585	0
AT2G09589	0
AT2G09590	0
AT2G09605	0
AT2G09610	0
AT2G09615	0
AT2G09620	0
AT2G09625	0
AT2G09630	0
AT2G09635	0
AT2G09640	0
AT2G09645	0
AT2G09650	0
AT2G09655	0
AT2G09660	0
AT2G09665	0
AT2G09670	0
AT2G09675	0
AT2G09680	0
AT2G09685	0
AT2G09690	0
AT2G09695	0
AT2G09700	0
AT2G09705	1
AT2G09710	3
AT2G09715	0
AT2G09720	0
AT2G09725	0
AT2G09730	0
AT2G09735	0
AT2G09740	0
AT2G09745	0
AT2G09750	0
AT2G09755	0
AT2G09760	0
AT2G09765	0
AT2G09770	0
AT2G09775	0
AT2G09780	0
AT2G09785	0
AT2G09790	0
AT2G09795	52
AT2G09800	0
AT2G09805	0
AT2G09810	0
AT2G09815	0
AT2G09820	0
AT2G09825	0
AT2G09830	0
AT2G09835	0
AT2G09838	0
AT2G09840	0
AT2G09845	2
AT2G09850	0
AT2G09860	0
AT2G09862	0
AT2G09865	0
AT2G09870	0
AT2G09875	0
AT2G09880	0
AT2G09885	0
AT2G09890	0
AT2G09895	0
AT2G09900	0
AT2G09905	0
AT2G09910	0
AT2G09915	0
AT2G09920	0
AT2G09925	0
AT2G09930	0
AT2G09935	0
AT2G09945	0
AT2G09950	0
AT2G09953	0
AT2G09955	0
AT2G09956	0
AT2G09960	0
AT2G09965	0
AT2G09970	0
AT2G09975	0
AT2G09990	277
AT2G09992	0
AT2G09994	1
AT2G09995	0
AT2G10000	0
AT2G10010	0
AT2G10020	0
AT2G10025	0
AT2G10030	0
AT2G10040	0
AT2G10045	0
AT2G10050	0
AT2G10070	0
AT2G10080	0
AT2G10090	0
AT2G10100	0
AT2G10105	0
AT2G10110	0
AT2G10120	0
AT2G10130	0
AT2G10140	0
AT2G10150	0
AT2G10160	0
AT2G10165	0
AT2G10170	0
AT2G10175	0
AT2G10180	0
AT2G10190	0
AT2G10200	0
AT2G10205	0
AT2G10210	0
AT2G10220	0
AT2G10223	0
AT2G10226	0
AT2G10230	0
AT2G10232	0
AT2G10234	0
AT2G10237	0
AT2G10240	0
AT2G10250	0
AT2G10253	0
AT2G10256	0
AT2G10260	7
AT2G10265	0
AT2G10270	0
AT2G10280	0
AT2G10285	0
AT2G10290	0
AT2G10300	0
AT2G10310	0
AT2G10320	0
AT2G10330	0
AT2G10350	0
AT2G10360	0
AT2G10370	0
AT2G10380	0
AT2G10390	0
AT2G10400	0
AT2G10405	0
AT2G10410	702
AT2G10420	1
AT2G10430	0
AT2G10440	0
AT2G10450	2
AT2G10455	0
AT2G10460	0
AT2G10465	0
AT2G10470	0
AT2G10480	0
AT2G10490	0
AT2G10500	0
AT2G10510	0
AT2G10520	0
AT2G10530	0
AT2G10535	0
AT2G10537	0
AT2G10540	0
AT2G10545	0
AT2G10550	0
AT2G10553	0
AT2G10555	0
AT2G10556	0
AT2G10557	0
AT2G10560	0
AT2G10570	0
AT2G10589	1
AT2G10590	0
AT2G10600	0
AT2G10602	0
AT2G10605	0
AT2G10606	0
AT2G10608	0
AT2G10610	0
AT2G10611	0
AT2G10614	0
AT2G10615	0
AT2G10617	0
AT2G10620	0
AT2G10625	0
AT2G10630	0
AT2G10640	0
AT2G10650	0
AT2G10660	0
AT2G10670	0
AT2G10680	0
AT2G10690	0
AT2G10710	0
AT2G10720	0
AT2G10730	0
AT2G10735	1
AT2G10740	0
AT2G10760	0
AT2G10770	0
AT2G10780	0
AT2G10790	0
AT2G10800	0
AT2G10802	0
AT2G10810	0
AT2G10820	1
AT2G10830	0
AT2G10833	0
AT2G10836	0
AT2G10840	0
AT2G10850	0
AT2G10860	0
AT2G10870	0
AT2G10880	0
AT2G10890	0
AT2G10895	0
AT2G10900	0
AT2G10910	0
AT2G10920	0
AT2G10921	0
AT2G10930	1
AT2G10931	2
AT2G10940	5
AT2G10950	656
AT2G10955	0
AT2G10960	0
AT2G10965	0
AT2G10970	0
AT2G10975	0
AT2G10980	0
AT2G10990	0
AT2G11000	195
AT2G11005	0
AT2G11010	0
AT2G11015	0
AT2G11020	0
AT2G11025	0
AT2G11030	0
AT2G11035	0
AT2G11040	0
AT2G11045	0
AT2G11050	0
AT2G11060	0
AT2G11070	0
AT2G11080	0
AT2G11090	0
AT2G11100	0
AT2G11110	0
AT2G11115	0
AT2G11120	0
AT2G11130	0
AT2G11135	0
AT2G11140	2
AT2G11150	3
AT2G11165	0
AT2G11166	0
AT2G11168	0
AT2G11170	0
AT2G11180	0
AT2G11190	0
AT2G11200	0
AT2G11205	0
AT2G11210	0
AT2G11215	0
AT2G11220	0
AT2G11225	0
AT2G11230	0
AT2G11235	0
AT2G11240	860
AT2G11270	0
AT2G11271	0
AT2G11280	0
AT2G11290	1
AT2G11300	0
AT2G11310	0
AT2G11320	0
AT2G11330	0
AT2G11340	0
AT2G11345	0
AT2G11350	0
AT2G11360	0
AT2G11370	0
AT2G11380	0
AT2G11390	0
AT2G11400	0
AT2G11405	0
AT2G11410	0
AT2G11420	0
AT2G11430	0
AT2G11440	0
AT2G11450	0
AT2G11460	0
AT2G11462	0
AT2G11465	0
AT2G11480	0
AT2G11485	0
AT2G11490	0
AT2G11500	0
AT2G11502	0
AT2G11504	0
AT2G11507	0
AT2G11510	0
AT2G11520	364
AT2G11522	17
AT2G11530	0
AT2G11550	0
AT2G11570	0
AT2G11590	0
AT2G11600	0
AT2G11610	0
AT2G11620	0
AT2G11623	0
AT2G11626	0
AT2G11630	0
AT2G11640	0
AT2G11650	0
AT2G11660	0
AT2G11670	0
AT2G11680	0
AT2G11690	0
AT2G11700	0
AT2G11720	0
AT2G11730	0
AT2G11740	0
AT2G11750	0
AT2G11770	0
AT2G11773	0
AT2G11775	0
AT2G11778	0
AT2G11780	0
AT2G11790	0
AT2G11800	0
AT2G11810	6
AT2G11815	0
AT2G11820	0
AT2G11830	0
AT2G11840	0
AT2G11850	0
AT2G11851	1
AT2G11852	0
AT2G11870	0
AT2G11880	13
AT2G11890	535
AT2G11891	28
AT2G11910	451
AT2G11930	0
AT2G11940	0
AT2G11950	0
AT2G11970	0
AT2G11980	0
AT2G11983	0
AT2G11990	0
AT2G12000	0
AT2G12010	0
AT2G12020	0
AT2G12025	0
AT2G12040	0
AT2G12050	0
AT2G12060	0
AT2G12066	0
AT2G12083	0
AT2G12100	0
AT2G12110	0
AT2G12120	0
AT2G12130	0
AT2G12140	0
AT2G12150	0
AT2G12160	2
AT2G12170	10
AT2G12190	252
AT2G12195	0
AT2G12200	0
AT2G12205	0
AT2G12210	0
AT2G12230	0
AT2G12240	0
AT2G12250	0
AT2G12260	0
AT2G12270	0
AT2G12280	0
AT2G12290	0
AT2G12300	0
AT2G12305	0
AT2G12320	0
AT2G12325	0
AT2G12330	0
AT2G12340	0
AT2G12345	0
AT2G12360	3
AT2G12370	0
AT2G12380	1
AT2G12385	0
AT2G12390	0
AT2G12400	142
AT2G12405	0
AT2G12407	0
AT2G12408	0
AT2G12410	0
AT2G12420	0
AT2G12430	0
AT2G12440	0
AT2G12450	0
AT2G12460	0
AT2G12461	0
AT2G12462	0
AT2G12465	0
AT2G12470	0
AT2G12475	0
AT2G12480	0
AT2G12490	50
AT2G12500	0
AT2G12505	0
AT2G12510	0
AT2G12520	0
AT2G12530	0
AT2G12540	0
AT2G12550	348
AT2G12560	0
AT2G12570	0
AT2G12580	0
AT2G12590	0
AT2G12600	0
AT2G12610	0
AT2G12620	0
AT2G12630	0
AT2G12640	0
AT2G12646	1
AT2G12650	0
AT2G12660	0
AT2G12670	0
AT2G12680	0
AT2G12685	0
AT2G12690	0
AT2G12695	0
AT2G12700	0
AT2G12710	0
AT2G12720	0
AT2G12730	0
AT2G12740	0
AT2G12750	0
AT2G12760	0
AT2G12770	0
AT2G12780	0
AT2G12800	0
AT2G12810	0
AT2G12815	0
AT2G12820	0
AT2G12830	0
AT2G12832	0
AT2G12835	0
AT2G12840	0
AT2G12845	0
AT2G12850	0
AT2G12855	0
AT2G12860	0
AT2G12870	0
AT2G12875	0
AT2G12880	0
AT2G12890	0
AT2G12900	0
AT2G12905	0
AT2G12910	0
AT2G12920	0
AT2G12930	0
AT2G12935	0
AT2G12940	0
AT2G12945	0
AT2G12950	0
AT2G12960	0
AT2G12970	0
AT2G12980	0
AT2G12990	0
AT2G13000	0
AT2G13010	0
AT2G13020	0
AT2G13040	0
AT2G13050	0
AT2G13060	0
AT2G13070	0
AT2G13080	0
AT2G13090	0
AT2G13100	156
AT2G13105	0
AT2G13110	0
AT2G13115	0
AT2G13116	0
AT2G13118	0
AT2G13120	0
AT2G13125	0
AT2G13126	0
AT2G13128	3
AT2G13130	50
AT2G13140	0
AT2G13142	0
AT2G13143	0
AT2G13145	0
AT2G13146	0
AT2G13150	0
AT2G13160	0
AT2G13170	0
AT2G13175	1
AT2G13180	0
AT2G13190	0
AT2G13200	0
AT2G13230	0
AT2G13240	0
AT2G13250	0
AT2G13260	0
AT2G13270	0
AT2G13274	0
AT2G13275	0
AT2G13280	0
AT2G13290	1395
AT2G13295	0
AT2G13300	0
AT2G13310	0
AT2G13320	0
AT2G13330	0
AT2G13335	0
AT2G13350	0
AT2G13360	2611
AT2G13370	871
AT2G13380	0
AT2G13390	0
AT2G13400	0
AT2G13410	0
AT2G13420	72
AT2G13422	0
AT2G13430	0
AT2G13431	1
AT2G13440	284
AT2G13450	0
AT2G13460	0
AT2G13463	3
AT2G13469	0
AT2G13470	0
AT2G13480	0
AT2G13490	0
AT2G13500	0
AT2G13510	0
AT2G13520	0
AT2G13530	0
AT2G13540	597
AT2G13542	0
AT2G13547	19
AT2G13550	75
AT2G13555	0
AT2G13560	450
AT2G13570	2
AT2G13580	0
AT2G13590	0
AT2G13600	29
AT2G13610	44
AT2G13620	0
AT2G13630	0
AT2G13640	1
AT2G13650	84
AT2G13660	0
AT2G13665	7
AT2G13680	7
AT2G13690	84
AT2G13700	0
AT2G13705	0
AT2G13706	0
AT2G13710	0
AT2G13720	0
AT2G13730	0
AT2G13740	0
AT2G13750	0
AT2G13760	0
AT2G13770	0
AT2G13790	54
AT2G13800	34
AT2G13810	0
AT2G13820	2
AT2G13830	0
AT2G13840	462
AT2G13845	0
AT2G13850	0
AT2G13851	0
AT2G13860	0
AT2G13865	0
AT2G13870	0
AT2G13890	0
AT2G13895	0
AT2G13900	0
AT2G13905	0
AT2G13910	0
AT2G13920	0
AT2G13930	0
AT2G13940	0
AT2G13950	0
AT2G13960	40
AT2G13965	0
AT2G13970	270
AT2G13975	316
AT2G13980	0
AT2G13985	0
AT2G13990	0
AT2G14000	0
AT2G14010	0
AT2G14020	0
AT2G14030	0
AT2G14040	0
AT2G14045	481
AT2G14050	20
AT2G14060	65
AT2G14070	0
AT2G14080	8
AT2G14090	26
AT2G14095	0
AT2G14100	0
AT2G14110	10
AT2G14115	49
AT2G14120	816
AT2G14130	0
AT2G14140	0
AT2G14150	0
AT2G14160	0
AT2G14170	811
AT2G14180	0
AT2G14190	0
AT2G14200	0
AT2G14210	0
AT2G14220	117
AT2G14230	0
AT2G14240	0
AT2G14245	0
AT2G14247	1
AT2G14255	145
AT2G14260	1220
AT2G14265	0
AT2G14270	0
AT2G14280	0
AT2G14282	0
AT2G14285	286
AT2G14288	0
AT2G14289	0
AT2G14290	0
AT2G14300	0
AT2G14310	0
AT2G14320	0
AT2G14330	0
AT2G14335	0
AT2G14340	0
AT2G14350	0
AT2G14365	1
AT2G14370	0
AT2G14378	0
AT2G14380	0
AT2G14390	0
AT2G14395	0
AT2G14400	0
AT2G14405	0
AT2G14410	0
AT2G14415	0
AT2G14420	0
AT2G14430	0
AT2G14440	0
AT2G14450	0
AT2G14455	0
AT2G14460	38
AT2G14470	0
AT2G14475	0
AT2G14490	0
AT2G14500	0
AT2G14510	1
AT2G14520	5252
AT2G14530	821
AT2G14535	0
AT2G14540	1
AT2G14550	0
AT2G14560	0
AT2G14570	0
AT2G14580	0
AT2G14590	0
AT2G14595	0
AT2G14600	0
AT2G14605	0
AT2G14610	4
AT2G14620	3
AT2G14630	0
AT2G14635	0
AT2G14640	0
AT2G14650	0
AT2G14660	17
AT2G14661	2
AT2G14670	0
AT2G14680	224
AT2G14690	7
AT2G14692	0
AT2G14695	0
AT2G14700	0
AT2G14710	0
AT2G14720	1643
AT2G14730	0
AT2G14740	1165
AT2G14750	349
AT2G14755	0
AT2G14760	0
AT2G14765	0
AT2G14770	0
AT2G14772	0
AT2G14774	0
AT2G14775	19
AT2G14777	0
AT2G14780	0
AT2G14790	0
AT2G14793	0
AT2G14796	0
AT2G14800	20
AT2G14810	0
AT2G14820	0
AT2G14825	317
AT2G14830	0
AT2G14835	388
AT2G14840	1
AT2G14843	0
AT2G14846	0
AT2G14850	113
AT2G14860	157
AT2G14870	0
AT2G14878	15289
AT2G14880	1999
AT2G14890	23
AT2G14900	0
AT2G14910	2059
AT2G14920	0
AT2G14930	0
AT2G14935	0
AT2G14940	0
AT2G14945	0
AT2G14950	0
AT2G14960	39
AT2G14970	0
AT2G14980	0
AT2G14990	0
AT2G15000	595
AT2G15010	23402
AT2G15012	0
AT2G15013	0
AT2G15014	0
AT2G15015	0
AT2G15016	0
AT2G15017	0
AT2G15020	20
AT2G15025	0
AT2G15029	0
AT2G15030	125
AT2G15040	0
AT2G15042	1
AT2G15045	0
AT2G15050	2
AT2G15060	0
AT2G15070	0
AT2G15080	2
AT2G15090	3
AT2G15100	0
AT2G15110	0
AT2G15120	3
AT2G15128	1
AT2G15130	0
AT2G15140	0
AT2G15145	0
AT2G15150	0
AT2G15160	0
AT2G15170	0
AT2G15180	0
AT2G15185	0
AT2G15190	0
AT2G15200	0
AT2G15210	0
AT2G15220	1
AT2G15230	124
AT2G15240	287
AT2G15250	0
AT2G15260	0
AT2G15270	561
AT2G15271	1
AT2G15280	3
AT2G15290	379
AT2G15292	225
AT2G15300	66
AT2G15310	1
AT2G15318	0
AT2G15320	152
AT2G15325	1
AT2G15327	0
AT2G15330	0
AT2G15340	0
AT2G15345	0
AT2G15350	0
AT2G15360	0
AT2G15370	0
AT2G15380	0
AT2G15390	0
AT2G15400	3
AT2G15410	0
AT2G15420	0
AT2G15430	238
AT2G15440	45
AT2G15450	0
AT2G15460	0
AT2G15470	0
AT2G15480	1
AT2G15490	4
AT2G15500	0
AT2G15510	0
AT2G15520	0
AT2G15530	191
AT2G15535	0
AT2G15540	0
AT2G15550	0
AT2G15555	1
AT2G15560	1332
AT2G15570	48
AT2G15580	334
AT2G15590	0
AT2G15600	0
AT2G15610	0
AT2G15620	416
AT2G15630	123
AT2G15640	0
AT2G15650	0
AT2G15660	0
AT2G15670	0
AT2G15680	0
AT2G15690	166
AT2G15695	1910
AT2G15700	0
AT2G15710	0
AT2G15720	0
AT2G15730	109
AT2G15740	0
AT2G15750	0
AT2G15760	0
AT2G15765	0
AT2G15770	0
AT2G15780	0
AT2G15790	39
AT2G15800	0
AT2G15810	0
AT2G15815	0
AT2G15820	165
AT2G15830	14
AT2G15840	0
AT2G15850	0
AT2G15860	115
AT2G15870	0
AT2G15880	991
AT2G15890	2557
AT2G15900	329
AT2G15910	313
AT2G15920	0
AT2G15940	3
AT2G15950	0
AT2G15960	93
AT2G15970	71
AT2G15980	84
AT2G15990	0
AT2G16000	0
AT2G16005	0
AT2G16010	0
AT2G16015	0
AT2G16016	0
AT2G16018	0
AT2G16019	0
AT2G16020	0
AT2G16030	0
AT2G16040	0
AT2G16050	0
AT2G16060	2
AT2G16070	1438
AT2G16080	0
AT2G16090	170
AT2G16100	0
AT2G16110	0
AT2G16120	0
AT2G16130	0
AT2G16140	4
AT2G16145	0
AT2G16150	0
AT2G16160	0
AT2G16170	0
AT2G16180	0
AT2G16190	0
AT2G16200	0
AT2G16210	0
AT2G16220	0
AT2G16225	0
AT2G16230	0
AT2G16240	0
AT2G16245	0
AT2G16250	12
AT2G16260	308
AT2G16270	2
AT2G16280	985
AT2G16290	0
AT2G16300	0
AT2G16310	0
AT2G16320	0
AT2G16330	0
AT2G16340	0
AT2G16360	0
AT2G16365	29
AT2G16367	0
AT2G16370	43
AT2G16380	0
AT2G16385	0
AT2G16390	104
AT2G16400	7
AT2G16405	199
AT2G16410	0
AT2G16420	0
AT2G16430	9
AT2G16440	9
AT2G16450	25
AT2G16460	36
AT2G16485	3017
AT2G16490	0
AT2G16500	1065
AT2G16505	1
AT2G16510	212
AT2G16520	0
AT2G16530	222
AT2G16535	0
AT2G16540	0
AT2G16550	0
AT2G16560	0
AT2G16570	1079
AT2G16575	2
AT2G16580	1
AT2G16586	8
AT2G16592	0
AT2G16594	0
AT2G16595	573
AT2G16600	1065
AT2G16610	0
AT2G16620	0
AT2G16630	2
AT2G16640	2917
AT2G16650	123
AT2G16660	51
AT2G16670	0
AT2G16676	0
AT2G16680	0
AT2G16690	0
AT2G16700	52
AT2G16710	841
AT2G16720	197
AT2G16730	1
AT2G16740	1
AT2G16750	1
AT2G16760	29
AT2G16770	1193
AT2G16780	133
AT2G16790	45
AT2G16800	1170
AT2G16810	0
AT2G16820	0
AT2G16830	0
AT2G16832	0
AT2G16835	0
AT2G16840	0
AT2G16850	0
AT2G16860	1079
AT2G16870	9
AT2G16880	150
AT2G16890	3644
AT2G16895	1
AT2G16900	215
AT2G16905	0
AT2G16910	21
AT2G16920	398
AT2G16930	532
AT2G16940	1529
AT2G16950	461
AT2G16953	9
AT2G16960	1
AT2G16970	0
AT2G16980	0
AT2G16990	3
AT2G17000	0
AT2G17010	16
AT2G17020	440
AT2G17030	327
AT2G17033	422
AT2G17036	18
AT2G17040	0
AT2G17043	0
AT2G17050	0
AT2G17055	0
AT2G17060	0
AT2G17064	0
AT2G17070	0
AT2G17080	0
AT2G17090	0
AT2G17110	422
AT2G17115	0
AT2G17120	300
AT2G17130	212
AT2G17140	40
AT2G17150	51
AT2G17160	0
AT2G17170	0
AT2G17180	1
AT2G17190	1231
AT2G17200	3162
AT2G17210	8
AT2G17220	236
AT2G17230	9
AT2G17240	339
AT2G17250	341
AT2G17260	14
AT2G17265	556
AT2G17270	80
AT2G17280	7
AT2G17290	203
AT2G17295	0
AT2G17300	0
AT2G17305	0
AT2G17310	0
AT2G17320	193
AT2G17330	0
AT2G17340	60
AT2G17350	176
AT2G17360	1336
AT2G17370	128
AT2G17380	568
AT2G17390	2202
AT2G17410	1064
AT2G17420	230
AT2G17430	26
AT2G17440	340
AT2G17442	13
AT2G17450	944
AT2G17460	0
AT2G17470	0
AT2G17477	0
AT2G17480	57
AT2G17490	12
AT2G17500	239
AT2G17510	546
AT2G17520	1181
AT2G17525	38
AT2G17530	135
AT2G17540	40
AT2G17550	13
AT2G17560	256
AT2G17570	353
AT2G17580	118
AT2G17590	0
AT2G17600	0
AT2G17610	0
AT2G17620	1
AT2G17630	3
AT2G17640	940
AT2G17650	123
AT2G17660	45
AT2G17670	166
AT2G17680	0
AT2G17690	0
AT2G17695	940
AT2G17700	694
AT2G17705	83
AT2G17710	14
AT2G17720	100
AT2G17723	2
AT2G17730	160
AT2G17740	0
AT2G17750	0
AT2G17760	410
AT2G17770	0
AT2G17780	360
AT2G17785	0
AT2G17787	1336
AT2G17790	836
AT2G17800	119
AT2G17810	0
AT2G17820	23
AT2G17830	27
AT2G17840	8089
AT2G17845	0
AT2G17850	0
AT2G17860	2
AT2G17870	1846
AT2G17880	28
AT2G17890	0
AT2G17900	147
AT2G17905	0
AT2G17910	0
AT2G17920	1
AT2G17930	2077
AT2G17940	19
AT2G17950	2
AT2G17960	0
AT2G17970	1
AT2G17972	0
AT2G17975	19
AT2G17980	467
AT2G17990	811
AT2G18000	21
AT2G18010	0
AT2G18020	1001
AT2G18025	2
AT2G18030	113
AT2G18040	401
AT2G18042	0
AT2G18050	1927
AT2G18060	0
AT2G18070	0
AT2G18080	0
AT2G18090	1342
AT2G18100	36
AT2G18110	587
AT2G18115	1
AT2G18120	0
AT2G18130	1
AT2G18140	0
AT2G18150	2
AT2G18160	13
AT2G18170	534
AT2G18180	0
AT2G18190	0
AT2G18193	1
AT2G18196	1
AT2G18200	0
AT2G18210	0
AT2G18220	329
AT2G18230	11
AT2G18240	326
AT2G18245	135
AT2G18250	865
AT2G18260	4
AT2G18270	0
AT2G18280	1320
AT2G18290	115
AT2G18300	0
AT2G18310	0
AT2G18320	0
AT2G18323	0
AT2G18328	2
AT2G18330	299
AT2G18340	11873
AT2G18350	5
AT2G18360	0
AT2G18370	0
AT2G18380	0
AT2G18390	332
AT2G18400	140
AT2G18410	417
AT2G18420	55
AT2G18440	7334
AT2G18450	2
AT2G18460	0
AT2G18465	27
AT2G18470	1
AT2G18480	2
AT2G18490	0
AT2G18500	2
AT2G18510	1431
AT2G18520	34
AT2G18530	0
AT2G18540	10203
AT2G18550	1
AT2G18560	0
AT2G18570	3478
AT2G18580	0
AT2G18590	0
AT2G18600	112
AT2G18620	0
AT2G18630	155
AT2G18640	4
AT2G18650	1
AT2G18660	2
AT2G18670	417
AT2G18680	97
AT2G18685	0
AT2G18690	10
AT2G18700	9175
AT2G18710	800
AT2G18720	0
AT2G18721	0
AT2G18730	10
AT2G18735	284
AT2G18740	656
AT2G18750	1308
AT2G18760	544
AT2G18770	133
AT2G18780	109
AT2G18790	799
AT2G18800	0
AT2G18810	0
AT2G18820	3
AT2G18830	0
AT2G18840	522
AT2G18850	179
AT2G18860	120
AT2G18870	0
AT2G18876	6
AT2G18880	0
AT2G18890	0
AT2G18900	610
AT2G18910	18
AT2G18915	1984
AT2G18917	3
AT2G18920	0
AT2G18938	0
AT2G18940	295
AT2G18950	36
AT2G18960	3327
AT2G18969	0
AT2G18970	0
AT2G18980	0
AT2G18990	18
AT2G19000	0
AT2G19010	0
AT2G19020	0
AT2G19030	0
AT2G19040	0
AT2G19045	0
AT2G19050	0
AT2G19060	0
AT2G19070	4
AT2G19080	702
AT2G19090	6
AT2G19100	0
AT2G19110	17
AT2G19120	52
AT2G19130	1
AT2G19140	0
AT2G19146	0
AT2G19150	0
AT2G19160	164
AT2G19170	8
AT2G19180	1060
AT2G19190	20
AT2G19200	2
AT2G19210	0
AT2G19220	0
AT2G19230	0
AT2G19240	15
AT2G19250	70
AT2G19260	351
AT2G19270	906
AT2G19280	73
AT2G19290	0
AT2G19300	0
AT2G19310	1654
AT2G19320	1556
AT2G19330	56
AT2G19340	0
AT2G19350	804
AT2G19360	0
AT2G19365	0
AT2G19380	41
AT2G19385	266
AT2G19390	284
AT2G19400	5
AT2G19410	0
AT2G19420	0
AT2G19425	0
AT2G19430	403
AT2G19440	1
AT2G19450	4898
AT2G19460	14
AT2G19470	617
AT2G19480	2145
AT2G19490	235
AT2G19500	0
AT2G19510	0
AT2G19520	2528
AT2G19530	39
AT2G19540	1418
AT2G19550	10
AT2G19560	370
AT2G19570	0
AT2G19572	0
AT2G19580	105
AT2G19582	0
AT2G19590	14
AT2G19600	74
AT2G19610	1
AT2G19620	96
AT2G19630	0
AT2G19640	110
AT2G19650	1
AT2G19660	0
AT2G19670	2
AT2G19680	127
AT2G19690	9
AT2G19700	0
AT2G19710	136
AT2G19720	10
AT2G19730	725
AT2G19740	145
AT2G19750	575
AT2G19755	0
AT2G19760	466
AT2G19770	1
AT2G19780	0
AT2G19790	444
AT2G19796	0
AT2G19800	43
AT2G19802	0
AT2G19803	0
AT2G19806	0
AT2G19810	145
AT2G19820	0
AT2G19825	0
AT2G19830	882
AT2G19840	5
AT2G19850	0
AT2G19860	654
AT2G19870	370
AT2G19880	0
AT2G19890	4
AT2G19893	1
AT2G19900	21048
AT2G19910	53
AT2G19920	114
AT2G19930	2062
AT2G19940	108
AT2G19950	175
AT2G19960	4
AT2G19970	0
AT2G19980	1
AT2G19990	0
AT2G20000	311
AT2G20010	212
AT2G20020	293
AT2G20030	0
AT2G20050	113
AT2G20060	1096
AT2G20070	0
AT2G20080	0
AT2G20100	78
AT2G20110	25
AT2G20120	332
AT2G20130	321
AT2G20140	342
AT2G20142	1
AT2G20150	0
AT2G20160	0
AT2G20170	0
AT2G20180	172
AT2G20190	37
AT2G20208	0
AT2G20210	118
AT2G20230	1910
AT2G20240	38
AT2G20250	99
AT2G20260	38
AT2G20270	271
AT2G20280	1465
AT2G20290	34
AT2G20298	0
AT2G20300	8
AT2G20310	193
AT2G20320	497
AT2G20330	913
AT2G20340	11
AT2G20350	0
AT2G20360	500
AT2G20362	4
AT2G20370	349
AT2G20380	0
AT2G20390	382
AT2G20400	423
AT2G20410	245
AT2G20420	594
AT2G20430	0
AT2G20440	46
AT2G20450	245
AT2G20460	0
AT2G20463	0
AT2G20465	0
AT2G20470	0
AT2G20480	1
AT2G20490	536
AT2G20495	255
AT2G20500	0
AT2G20510	2
AT2G20515	10
AT2G20520	0
AT2G20530	755
AT2G20540	15
AT2G20550	1
AT2G20555	0
AT2G20560	6956
AT2G20562	0
AT2G20570	42
AT2G20580	1927
AT2G20585	151
AT2G20590	6
AT2G20595	0
AT2G20597	0
AT2G20600	0
AT2G20605	0
AT2G20610	516
AT2G20613	0
AT2G20616	0
AT2G20618	0
AT2G20619	0
AT2G20620	4
AT2G20625	0
AT2G20630	40
AT2G20635	3
AT2G20650	16
AT2G20660	0
AT2G20670	2
AT2G20680	3
AT2G20690	201
AT2G20700	3
AT2G20710	2
AT2G20720	0
AT2G20721	6
AT2G20722	2
AT2G20723	1
AT2G20724	67
AT2G20725	300
AT2G20740	768
AT2G20750	16
AT2G20760	1174
AT2G20770	2438
AT2G20780	394
AT2G20784	0
AT2G20790	150
AT2G20800	0
AT2G20805	0
AT2G20810	114
AT2G20815	83
AT2G20816	0
AT2G20818	0
AT2G20820	876
AT2G20825	14
AT2G20830	765
AT2G20835	1
AT2G20840	69
AT2G20850	4
AT2G20860	1943
AT2G20870	25
AT2G20873	0
AT2G20875	2
AT2G20880	7
AT2G20890	1638
AT2G20900	420
AT2G20910	0
AT2G20920	6432
AT2G20921	2
AT2G20930	30
AT2G20940	482
AT2G20950	94
AT2G20960	2
AT2G20970	1
AT2G20980	1
AT2G20990	3544
AT2G20993	0
AT2G21000	0
AT2G21010	1
AT2G21020	0
AT2G21030	0
AT2G21040	1
AT2G21045	0
AT2G21050	66
AT2G21060	4592
AT2G21070	207
AT2G21080	137
AT2G21090	53
AT2G21100	10
AT2G21105	0
AT2G21110	35
AT2G21120	190
AT2G21130	793
AT2G21140	3
AT2G21150	870
AT2G21160	160
AT2G21170	493
AT2G21172	0
AT2G21180	933
AT2G21185	0
AT2G21187	0
AT2G21188	2
AT2G21190	357
AT2G21195	1064
AT2G21200	5
AT2G21210	2
AT2G21220	0
AT2G21230	539
AT2G21235	1
AT2G21237	5
AT2G21240	1561
AT2G21250	11
AT2G21260	8
AT2G21270	3718
AT2G21280	45
AT2G21290	550
AT2G21300	1419
AT2G21310	0
AT2G21320	80
AT2G21330	1285
AT2G21340	148
AT2G21350	30
AT2G21360	0
AT2G21370	3
AT2G21380	34
AT2G21385	1342
AT2G21390	966
AT2G21400	0
AT2G21410	1159
AT2G21420	2
AT2G21430	112
AT2G21440	596
AT2G21450	1
AT2G21455	0
AT2G21460	0
AT2G21465	0
AT2G21470	702
AT2G21480	13
AT2G21490	148488
AT2G21500	518
AT2G21510	168
AT2G21520	389
AT2G21530	16
AT2G21540	6
AT2G21550	0
AT2G21560	1
AT2G21570	0
AT2G21580	1088
AT2G21590	1
AT2G21595	0
AT2G21600	431
AT2G21610	0
AT2G21620	1071
AT2G21630	51
AT2G21640	15
AT2G21650	0
AT2G21655	0
AT2G21660	638
AT2G21670	0
AT2G21680	0
AT2G21690	0
AT2G21700	0
AT2G21710	68
AT2G21720	12354
AT2G21725	2
AT2G21727	0
AT2G21730	0
AT2G21740	0
AT2G21750	1
AT2G21760	0
AT2G21770	71
AT2G21780	129
AT2G21790	262
AT2G21800	84
AT2G21810	23
AT2G21820	58616
AT2G21830	11
AT2G21840	0
AT2G21850	2
AT2G21860	186
AT2G21870	1614
AT2G21880	1
AT2G21890	0
AT2G21895	0
AT2G21900	0
AT2G21905	0
AT2G21910	0
AT2G21920	0
AT2G21930	154
AT2G21940	634
AT2G21950	20
AT2G21960	80
AT2G21970	359
AT2G21980	0
AT2G21990	6
AT2G22000	67
AT2G22010	3482
AT2G22030	0
AT2G22040	5
AT2G22050	0
AT2G22055	1
AT2G22060	0
AT2G22070	13
AT2G22080	2344
AT2G22088	3
AT2G22090	217
AT2G22100	94
AT2G22110	0
AT2G22120	249
AT2G22121	0
AT2G22122	0
AT2G22125	693
AT2G22140	35
AT2G22145	1
AT2G22150	0
AT2G22155	0
AT2G22160	0
AT2G22170	10
AT2G22180	2
AT2G22190	0
AT2G22200	5
AT2G22210	0
AT2G22220	0
AT2G22230	12
AT2G22240	33688
AT2G22241	0
AT2G22250	52
AT2G22260	49
AT2G22270	291
AT2G22280	0
AT2G22290	0
AT2G22300	771
AT2G22310	160
AT2G22320	0
AT2G22330	9
AT2G22335	0
AT2G22340	1
AT2G22345	0
AT2G22350	0
AT2G22360	202
AT2G22370	90
AT2G22380	0
AT2G22390	8
AT2G22400	506
AT2G22410	23
AT2G22420	1
AT2G22425	202
AT2G22426	1
AT2G22430	1317
AT2G22440	0
AT2G22450	527
AT2G22460	0
AT2G22465	0
AT2G22470	452
AT2G22475	117
AT2G22480	22
AT2G22482	0
AT2G22490	104
AT2G22496	0
AT2G22500	24
AT2G22510	0
AT2G22520	0
AT2G22530	51
AT2G22540	3
AT2G22560	110
AT2G22570	138
AT2G22580	0
AT2G22590	2
AT2G22600	74
AT2G22610	3
AT2G22620	0
AT2G22630	0
AT2G22640	290
AT2G22650	18
AT2G22660	255
AT2G22668	0
AT2G22670	136
AT2G22680	88
AT2G22690	711
AT2G22710	0
AT2G22720	1414
AT2G22730	10
AT2G22740	139
AT2G22750	0
AT2G22760	1
AT2G22770	1
AT2G22780	4151
AT2G22790	42
AT2G22795	146
AT2G22800	6
AT2G22805	0
AT2G22807	1
AT2G22810	1
AT2G22820	2
AT2G22821	405
AT2G22830	6
AT2G22840	718
AT2G22850	7
AT2G22860	14
AT2G22870	90
AT2G22880	0
AT2G22890	10
AT2G22900	7
AT2G22905	0
AT2G22910	1149
AT2G22920	1
AT2G22930	0
AT2G22940	0
AT2G22941	0
AT2G22942	0
AT2G22950	3
AT2G22955	0
AT2G22960	0
AT2G22970	6
AT2G22980	0
AT2G22990	300
AT2G23000	0
AT2G23010	0
AT2G23020	0
AT2G23030	4
AT2G23040	81
AT2G23050	0
AT2G23060	0
AT2G23067	0
AT2G23070	1961
AT2G23080	331
AT2G23090	8436
AT2G23093	2
AT2G23096	1
AT2G23100	0
AT2G23110	25609
AT2G23118	0
AT2G23120	3802
AT2G23130	2
AT2G23140	215
AT2G23142	0
AT2G23148	0
AT2G23150	13
AT2G23160	0
AT2G23170	7
AT2G23180	33
AT2G23190	12
AT2G23200	22
AT2G23210	0
AT2G23220	0
AT2G23230	45
AT2G23240	62935
AT2G23250	0
AT2G23260	0
AT2G23270	0
AT2G23290	320
AT2G23300	13
AT2G23310	679
AT2G23320	5067
AT2G23321	6
AT2G23330	61
AT2G23340	478
AT2G23347	0
AT2G23348	4
AT2G23350	678
AT2G23360	2
AT2G23370	148
AT2G23380	5
AT2G23390	124
AT2G23400	0
AT2G23410	0
AT2G23420	228
AT2G23430	42
AT2G23440	0
AT2G23445	0
AT2G23450	660
AT2G23460	154
AT2G23470	89
AT2G23480	0
AT2G23490	0
AT2G23500	0
AT2G23510	19
AT2G23520	122
AT2G23530	0
AT2G23540	1
AT2G23550	1
AT2G23560	2
AT2G23570	0
AT2G23580	5
AT2G23590	742
AT2G23600	3
AT2G23610	497
AT2G23620	778
AT2G23630	0
AT2G23640	10721
AT2G23650	0
AT2G23660	12
AT2G23670	0
AT2G23672	0
AT2G23673	0
AT2G23680	2
AT2G23690	0
AT2G23700	2
AT2G23710	0
AT2G23720	0
AT2G23740	237
AT2G23755	25
AT2G23760	149
AT2G23770	2
AT2G23780	810
AT2G23790	222
AT2G23800	1
AT2G23808	0
AT2G23810	625
AT2G23820	58
AT2G23830	0
AT2G23834	0
AT2G23840	7
AT2G23850	0
AT2G23860	0
AT2G23870	0
AT2G23880	2
AT2G23890	492
AT2G23900	1
AT2G23910	15
AT2G23930	626
AT2G23940	151
AT2G23945	0
AT2G23950	109
AT2G23960	0
AT2G23970	0
AT2G23980	1502
AT2G23985	9
AT2G23987	0
AT2G23990	0
AT2G24000	0
AT2G24010	7
AT2G24020	239
AT2G24030	21
AT2G24040	55
AT2G24050	1406
AT2G24060	227
AT2G24070	1
AT2G24080	0
AT2G24090	406
AT2G24100	2223
AT2G24103	0
AT2G24110	31
AT2G24120	627
AT2G24130	0
AT2G24140	0
AT2G24150	20
AT2G24160	0
AT2G24165	0
AT2G24170	2
AT2G24180	66
AT2G24190	1
AT2G24195	0
AT2G24200	1668
AT2G24205	0
AT2G24210	0
AT2G24220	22
AT2G24230	17
AT2G24240	187
AT2G24250	67
AT2G24255	0
AT2G24260	1279
AT2G24270	11
AT2G24280	21
AT2G24285	3
AT2G24290	12
AT2G24300	2
AT2G24310	0
AT2G24320	19
AT2G24330	294
AT2G24340	0
AT2G24350	6
AT2G24360	1123
AT2G24370	0
AT2G24380	0
AT2G24390	34
AT2G24395	31
AT2G24400	6
AT2G24410	0
AT2G24420	1339
AT2G24430	1
AT2G24440	1
AT2G24450	0
AT2G24460	0
AT2G24470	0
AT2G24480	0
AT2G24490	231
AT2G24500	1945
AT2G24510	0
AT2G24520	104
AT2G24530	59
AT2G24535	3
AT2G24540	0
AT2G24545	4
AT2G24550	34
AT2G24560	0
AT2G24570	560
AT2G24580	14
AT2G24590	232
AT2G24592	107
AT2G24600	16
AT2G24610	0
AT2G24615	0
AT2G24617	0
AT2G24620	0
AT2G24625	0
AT2G24630	2
AT2G24640	40
AT2G24645	10
AT2G24650	242
AT2G24660	0
AT2G24670	0
AT2G24680	3
AT2G24681	6
AT2G24683	5
AT2G24690	352
AT2G24692	0
AT2G24693	0
AT2G24696	0
AT2G24700	0
AT2G24710	0
AT2G24720	0
AT2G24730	0
AT2G24735	7
AT2G24740	1
AT2G24748	3
AT2G24750	8
AT2G24755	1
AT2G24760	0
AT2G24761	0
AT2G24762	1
AT2G24765	98
AT2G24780	0
AT2G24790	7
AT2G24791	0
AT2G24800	0
AT2G24810	0
AT2G24820	381
AT2G24830	217
AT2G24840	0
AT2G24850	0
AT2G24860	441
AT2G24870	0
AT2G24880	0
AT2G24890	0
AT2G24900	0
AT2G24910	0
AT2G24915	0
AT2G24920	0
AT2G24930	0
AT2G24940	4555
AT2G24945	22
AT2G24950	0
AT2G24960	57
AT2G24970	5
AT2G24980	0
AT2G24990	321
AT2G25000	0
AT2G25010	348
AT2G25011	0
AT2G25015	0
AT2G25020	0
AT2G25025	0
AT2G25030	0
AT2G25040	0
AT2G25050	36
AT2G25055	0
AT2G25060	4
AT2G25070	656
AT2G25080	2037
AT2G25090	0
AT2G25095	14
AT2G25100	8
AT2G25110	203
AT2G25120	0
AT2G25125	0
AT2G25130	0
AT2G25140	1810
AT2G25150	0
AT2G25160	0
AT2G25169	0
AT2G25170	772
AT2G25171	0
AT2G25180	231
AT2G25185	0
AT2G25190	26
AT2G25200	0
AT2G25210	231
AT2G25215	0
AT2G25220	1
AT2G25230	0
AT2G25240	0
AT2G25250	44
AT2G25255	0
AT2G25260	1
AT2G25270	7
AT2G25280	212
AT2G25290	78
AT2G25295	0
AT2G25297	2
AT2G25300	58
AT2G25305	0
AT2G25310	253
AT2G25312	0
AT2G25320	603
AT2G25330	36
AT2G25340	1709
AT2G25344	0
AT2G25350	416
AT2G25355	168
AT2G25360	0
AT2G25370	0
AT2G25380	0
AT2G25390	0
AT2G25400	0
AT2G25409	0
AT2G25410	0
AT2G25420	23
AT2G25430	173
AT2G25440	0
AT2G25450	38
AT2G25460	11
AT2G25470	0
AT2G25480	0
AT2G25482	1
AT2G25490	1675
AT2G25500	0
AT2G25510	5
AT2G25520	468
AT2G25530	78
AT2G25540	3
AT2G25550	0
AT2G25560	324
AT2G25565	3
AT2G25570	136
AT2G25580	94
AT2G25590	86
AT2G25600	2
AT2G25605	141
AT2G25610	313
AT2G25620	79
AT2G25625	5370
AT2G25630	0
AT2G25640	9
AT2G25650	110
AT2G25660	312
AT2G25670	2111
AT2G25680	123
AT2G25685	0
AT2G25687	0
AT2G25690	126
AT2G25700	0
AT2G25710	311
AT2G25720	461
AT2G25730	441
AT2G25735	0
AT2G25737	3
AT2G25740	223
AT2G25760	1618
AT2G25770	189
AT2G25780	0
AT2G25790	13
AT2G25800	106
AT2G25810	3
AT2G25820	0
AT2G25830	59
AT2G25840	55
AT2G25850	142
AT2G25870	42
AT2G25880	627
AT2G25890	0
AT2G25900	1463
AT2G25905	0
AT2G25910	330
AT2G25920	264
AT2G25930	611
AT2G25940	56
AT2G25950	1003
AT2G25964	424
AT2G25970	1253
AT2G25975	0
AT2G25980	49
AT2G25990	0
AT2G26000	531
AT2G26010	43
AT2G26020	0
AT2G26030	379
AT2G26040	64
AT2G26050	0
AT2G26060	2922
AT2G26070	171
AT2G26080	555
AT2G26090	0
AT2G26100	332
AT2G26110	128
AT2G26120	0
AT2G26130	0
AT2G26135	0
AT2G26140	2628
AT2G26150	431
AT2G26160	1
AT2G26170	2
AT2G26180	2
AT2G26190	420
AT2G26200	138
AT2G26210	439
AT2G26211	0
AT2G26215	0
AT2G26220	4
AT2G26230	729
AT2G26240	283
AT2G26250	39
AT2G26260	49
AT2G26270	25
AT2G26280	1456
AT2G26290	0
AT2G26300	463
AT2G26310	578
AT2G26320	0
AT2G26330	49
AT2G26340	64
AT2G26350	972
AT2G26355	4565
AT2G26360	7
AT2G26370	0
AT2G26380	0
AT2G26390	0
AT2G26400	0
AT2G26410	0
AT2G26420	1
AT2G26430	1407
AT2G26440	1
AT2G26450	0
AT2G26455	2
AT2G26460	483
AT2G26470	879
AT2G26480	2
AT2G26490	0
AT2G26500	21
AT2G26510	1252
AT2G26515	14
AT2G26520	0
AT2G26530	212
AT2G26540	639
AT2G26550	11
AT2G26560	5
AT2G26570	739
AT2G26580	3
AT2G26590	704
AT2G26600	27
AT2G26610	1
AT2G26620	0
AT2G26630	0
AT2G26640	4
AT2G26650	102
AT2G26660	471
AT2G26670	1192
AT2G26680	38
AT2G26690	13
AT2G26692	0
AT2G26695	0
AT2G26700	0
AT2G26710	6
AT2G26720	4
AT2G26730	1
AT2G26740	3674
AT2G26750	0
AT2G26760	2
AT2G26770	210
AT2G26780	583
AT2G26790	81
AT2G26800	230
AT2G26810	61
AT2G26820	0
AT2G26830	494
AT2G26840	68
AT2G26850	1
AT2G26860	135
AT2G26865	0
AT2G26870	16
AT2G26880	0
AT2G26882	0
AT2G26890	1381
AT2G26900	30
AT2G26910	12
AT2G26920	897
AT2G26930	63
AT2G26940	0
AT2G26950	0
AT2G26960	0
AT2G26970	159
AT2G26975	113
AT2G26980	838
AT2G26990	2159
AT2G27000	0
AT2G27010	0
AT2G27020	1204
AT2G27030	287
AT2G27035	0
AT2G27040	379
AT2G27050	1437
AT2G27060	13
AT2G27070	0
AT2G27080	76
AT2G27090	575
AT2G27100	1266
AT2G27110	509
AT2G27120	1
AT2G27130	0
AT2G27140	0
AT2G27145	0
AT2G27150	331
AT2G27160	1
AT2G27170	891
AT2G27180	30
AT2G27190	18
AT2G27200	387
AT2G27210	538
AT2G27220	1
AT2G27229	1
AT2G27230	144
AT2G27240	0
AT2G27250	0
AT2G27260	430
AT2G27270	1
AT2G27280	12
AT2G27285	760
AT2G27290	227
AT2G27300	0
AT2G27310	750
AT2G27313	0
AT2G27315	0
AT2G27320	0
AT2G27330	166
AT2G27340	40
AT2G27350	1195
AT2G27360	30
AT2G27370	0
AT2G27375	0
AT2G27380	428945
AT2G27385	10
AT2G27389	13
AT2G27390	0
AT2G27395	0
AT2G27400	179
AT2G27402	0
AT2G27410	0
AT2G27420	0
AT2G27430	0
AT2G27440	1
AT2G27450	397
AT2G27460	231
AT2G27470	111
AT2G27480	263
AT2G27490	748
AT2G27500	48
AT2G27505	5
AT2G27507	0
AT2G27510	1519
AT2G27520	0
AT2G27530	1476
AT2G27535	0
AT2G27540	0
AT2G27550	0
AT2G27560	0
AT2G27570	3
AT2G27580	791
AT2G27590	1
AT2G27600	1251
AT2G27610	30
AT2G27630	6
AT2G27650	0
AT2G27660	0
AT2G27670	0
AT2G27680	2640
AT2G27690	4
AT2G27700	0
AT2G27710	789
AT2G27720	1015
AT2G27730	1994
AT2G27740	1
AT2G27750	0
AT2G27760	311
AT2G27770	0
AT2G27775	195
AT2G27780	0
AT2G27790	88
AT2G27800	33
AT2G27810	56
AT2G27820	100
AT2G27830	2399
AT2G27840	113
AT2G27850	0
AT2G27860	1000
AT2G27870	0
AT2G27880	5
AT2G27900	561
AT2G27920	3
AT2G27930	0
AT2G27935	0
AT2G27936	0
AT2G27940	1539
AT2G27950	289
AT2G27960	16
AT2G27970	15
AT2G27980	573
AT2G27990	23
AT2G28000	1575
AT2G28010	0
AT2G28020	0
AT2G28030	0
AT2G28040	0
AT2G28050	0
AT2G28053	0
AT2G28056	0
AT2G28060	74
AT2G28070	49
AT2G28080	7
AT2G28085	0
AT2G28090	0
AT2G28100	1
AT2G28105	6
AT2G28110	2
AT2G28120	1680
AT2G28130	582
AT2G28140	0
AT2G28150	8
AT2G28160	0
AT2G28170	0
AT2G28180	1
AT2G28190	1673
AT2G28200	1
AT2G28210	0
AT2G28220	0
AT2G28225	2
AT2G28230	223
AT2G28240	318
AT2G28250	14
AT2G28260	1
AT2G28270	0
AT2G28280	0
AT2G28290	2018
AT2G28305	3
AT2G28310	27
AT2G28315	0
AT2G28320	34
AT2G28330	70
AT2G28340	0
AT2G28350	174
AT2G28355	0
AT2G28360	52
AT2G28370	380
AT2G28380	197
AT2G28390	530
AT2G28400	1710
AT2G28405	0
AT2G28410	5
AT2G28420	21111
AT2G28426	2
AT2G28430	91
AT2G28440	84
AT2G28450	259
AT2G28460	1
AT2G28470	218
AT2G28480	237
AT2G28490	71485
AT2G28500	24
AT2G28510	38
AT2G28520	171
AT2G28540	467
AT2G28550	1
AT2G28560	7
AT2G28570	3
AT2G28580	0
AT2G28590	3
AT2G28600	287
AT2G28605	2
AT2G28610	0
AT2G28620	7
AT2G28625	0
AT2G28630	2
AT2G28640	0
AT2G28650	10
AT2G28660	2
AT2G28670	0
AT2G28671	0
AT2G28680	4
AT2G28690	2
AT2G28700	0
AT2G28710	0
AT2G28720	2005
AT2G28725	0
AT2G28730	0
AT2G28740	37
AT2G28750	0
AT2G28755	0
AT2G28760	2
AT2G28770	0
AT2G28780	535
AT2G28790	517
AT2G28800	2147
AT2G28810	11
AT2G28815	6
AT2G28830	41
AT2G28840	27
AT2G28850	0
AT2G28860	0
AT2G28870	0
AT2G28880	70
AT2G28890	47
AT2G28900	1149
AT2G28910	3879
AT2G28920	0
AT2G28930	195
AT2G28940	322
AT2G28950	4
AT2G28960	0
AT2G28970	0
AT2G28980	0
AT2G28990	0
AT2G29000	0
AT2G29010	0
AT2G29020	569
AT2G29030	0
AT2G29040	2
AT2G29045	2
AT2G29050	1
AT2G29060	96
AT2G29065	311
AT2G29070	90
AT2G29080	709
AT2G29090	530
AT2G29100	0
AT2G29110	0
AT2G29120	0
AT2G29125	0
AT2G29130	6
AT2G29140	2539
AT2G29150	0
AT2G29160	0
AT2G29165	0
AT2G29170	0
AT2G29180	12
AT2G29190	1474
AT2G29200	708
AT2G29210	1445
AT2G29220	0
AT2G29230	0
AT2G29240	0
AT2G29250	0
AT2G29260	12
AT2G29263	0
AT2G29270	2
AT2G29280	0
AT2G29290	40
AT2G29300	11015
AT2G29310	184
AT2G29320	4
AT2G29330	0
AT2G29340	1553
AT2G29350	6
AT2G29360	0
AT2G29370	0
AT2G29380	194
AT2G29390	22
AT2G29400	65
AT2G29410	14
AT2G29420	57
AT2G29430	0
AT2G29440	0
AT2G29450	2541
AT2G29452	0
AT2G29460	2825
AT2G29470	1
AT2G29480	0
AT2G29485	0
AT2G29490	39
AT2G29500	2724
AT2G29510	43
AT2G29520	0
AT2G29525	154
AT2G29530	301
AT2G29540	190
AT2G29550	659
AT2G29560	85
AT2G29570	29
AT2G29580	112
AT2G29590	532
AT2G29600	0
AT2G29605	0
AT2G29610	0
AT2G29620	0
AT2G29628	0
AT2G29630	46
AT2G29640	73
AT2G29650	75
AT2G29654	0
AT2G29660	32
AT2G29670	48
AT2G29679	0
AT2G29680	0
AT2G29690	62
AT2G29700	848
AT2G29710	24
AT2G29720	111
AT2G29730	1
AT2G29735	0
AT2G29740	9
AT2G29750	4
AT2G29760	52
AT2G29770	2
AT2G29780	0
AT2G29790	0
AT2G29800	1
AT2G29810	0
AT2G29820	0
AT2G29830	0
AT2G29840	0
AT2G29850	0
AT2G29860	0
AT2G29870	2
AT2G29880	0
AT2G29890	0
AT2G29900	142
AT2G29910	220
AT2G29920	0
AT2G29925	0
AT2G29930	0
AT2G29940	172
AT2G29950	10
AT2G29960	374
AT2G29970	42
AT2G29980	29
AT2G29990	620
AT2G29995	1
AT2G30000	315
AT2G30010	0
AT2G30020	284
AT2G30040	231
AT2G30050	116
AT2G30060	1194
AT2G30070	46
AT2G30080	174
AT2G30090	0
AT2G30100	2074
AT2G30105	232
AT2G30110	4100
AT2G30115	1
AT2G30120	112
AT2G30130	57
AT2G30140	2610
AT2G30150	0
AT2G30160	308
AT2G30170	21
AT2G30180	0
AT2G30190	0
AT2G30200	15
AT2G30210	0
AT2G30220	0
AT2G30230	16
AT2G30240	0
AT2G30250	64
AT2G30260	463
AT2G30270	14
AT2G30280	362
AT2G30290	0
AT2G30300	0
AT2G30310	0
AT2G30320	40
AT2G30330	216
AT2G30340	22
AT2G30350	1459
AT2G30360	0
AT2G30362	0
AT2G30370	0
AT2G30380	1
AT2G30385	0
AT2G30390	124
AT2G30395	0
AT2G30400	0
AT2G30410	141
AT2G30420	0
AT2G30424	0
AT2G30430	0
AT2G30432	0
AT2G30440	281
AT2G30450	0
AT2G30460	51
AT2G30470	419
AT2G30480	77
AT2G30490	757
AT2G30500	750
AT2G30505	14
AT2G30520	3
AT2G30530	697
AT2G30540	1
AT2G30550	11
AT2G30560	0
AT2G30570	96
AT2G30575	9
AT2G30580	135
AT2G30590	65
AT2G30600	585
AT2G30615	4
AT2G30620	222
AT2G30630	0
AT2G30640	107
AT2G30650	0
AT2G30660	0
AT2G30670	0
AT2G30680	154
AT2G30690	9
AT2G30695	98
AT2G30700	704
AT2G30710	234
AT2G30720	50
AT2G30730	0
AT2G30740	152
AT2G30750	2
AT2G30760	0
AT2G30766	16
AT2G30770	3
AT2G30780	246
AT2G30790	14
AT2G30800	1279
AT2G30810	0
AT2G30820	3
AT2G30830	0
AT2G30840	0
AT2G30850	0
AT2G30860	1305
AT2G30870	14
AT2G30880	154
AT2G30890	0
AT2G30900	0
AT2G30910	50
AT2G30920	118
AT2G30925	0
AT2G30930	92
AT2G30933	7
AT2G30940	0
AT2G30942	6
AT2G30945	1
AT2G30950	1066
AT2G30960	13
AT2G30970	100
AT2G30980	136
AT2G30984	0
AT2G30985	0
AT2G30990	81
AT2G31005	0
AT2G31010	0
AT2G31018	0
AT2G31020	135
AT2G31030	0
AT2G31035	0
AT2G31040	258
AT2G31050	0
AT2G31060	731
AT2G31070	83
AT2G31080	0
AT2G31081	0
AT2G31082	0
AT2G31083	0
AT2G31085	1
AT2G31090	1230
AT2G31100	25
AT2G31110	3
AT2G31130	1068
AT2G31140	232
AT2G31141	84
AT2G31150	72
AT2G31160	395
AT2G31170	137
AT2G31180	0
AT2G31190	89
AT2G31200	375
AT2G31210	1
AT2G31215	0
AT2G31220	9
AT2G31230	0
AT2G31240	357
AT2G31250	9
AT2G31260	538
AT2G31265	0
AT2G31270	1
AT2G31280	495
AT2G31290	75
AT2G31300	9
AT2G31305	224
AT2G31310	3
AT2G31320	53
AT2G31335	0
AT2G31340	91
AT2G31345	0
AT2G31350	2466
AT2G31360	3612
AT2G31370	91
AT2G31380	45
AT2G31390	1307
AT2G31400	1720
AT2G31410	347
AT2G31420	0
AT2G31425	0
AT2G31430	0
AT2G31432	1
AT2G31440	228
AT2G31450	387
AT2G31460	0
AT2G31470	0
AT2G31480	0
AT2G31490	699
AT2G31500	0
AT2G31510	1631
AT2G31520	0
AT2G31530	280
AT2G31540	0
AT2G31550	0
AT2G31560	4
AT2G31570	15
AT2G31580	16
AT2G31585	949
AT2G31590	3
AT2G31600	189
AT2G31610	2037
AT2G31620	3
AT2G31625	1
AT2G31650	72
AT2G31660	580
AT2G31670	436
AT2G31680	247
AT2G31690	0
AT2G31700	0
AT2G31710	64
AT2G31720	1
AT2G31725	38
AT2G31730	0
AT2G31740	507
AT2G31750	0
AT2G31751	16
AT2G31760	0
AT2G31770	0
AT2G31780	0
AT2G31790	4
AT2G31800	39
AT2G31810	782
AT2G31820	785
AT2G31830	23
AT2G31840	221
AT2G31850	0
AT2G31860	0
AT2G31862	0
AT2G31865	56
AT2G31870	109
AT2G31880	36
AT2G31890	122
AT2G31900	0
AT2G31902	1
AT2G31910	0
AT2G31920	0
AT2G31930	0
AT2G31940	0
AT2G31945	34
AT2G31953	0
AT2G31955	740
AT2G31957	0
AT2G31960	1065
AT2G31970	713
AT2G31980	117
AT2G31981	2
AT2G31985	1729
AT2G31990	166
AT2G32000	1425
AT2G32010	13
AT2G32020	0
AT2G32030	1
AT2G32040	186
AT2G32050	4
AT2G32060	451
AT2G32070	875
AT2G32080	282
AT2G32090	3617
AT2G32100	4
AT2G32110	0
AT2G32120	8940
AT2G32130	1
AT2G32140	4
AT2G32150	1107
AT2G32160	3
AT2G32170	436
AT2G32179	0
AT2G32180	0
AT2G32190	676
AT2G32200	40
AT2G32210	1629
AT2G32220	294
AT2G32230	136
AT2G32235	75
AT2G32240	158
AT2G32250	288
AT2G32260	874
AT2G32270	0
AT2G32273	0
AT2G32275	0
AT2G32280	2
AT2G32290	1
AT2G32291	0
AT2G32295	389
AT2G32300	11
AT2G32310	0
AT2G32315	0
AT2G32320	400
AT2G32340	151
AT2G32350	0
AT2G32360	1
AT2G32370	3
AT2G32380	0
AT2G32390	7
AT2G32400	20
AT2G32410	70
AT2G32415	930
AT2G32430	26
AT2G32440	1149
AT2G32450	448
AT2G32460	167
AT2G32470	0
AT2G32480	91
AT2G32487	0
AT2G32490	0
AT2G32500	0
AT2G32510	1
AT2G32520	38
AT2G32530	10
AT2G32540	44
AT2G32550	0
AT2G32560	5
AT2G32580	188
AT2G32590	16
AT2G32600	607
AT2G32610	0
AT2G32620	0
AT2G32630	13
AT2G32640	1
AT2G32645	0
AT2G32650	57
AT2G32660	26
AT2G32670	0
AT2G32680	2
AT2G32690	16
AT2G32698	0
AT2G32700	1085
AT2G32710	1280
AT2G32720	5
AT2G32730	1210
AT2G32740	0
AT2G32750	0
AT2G32760	344
AT2G32765	12
AT2G32770	0
AT2G32780	0
AT2G32785	0
AT2G32788	0
AT2G32790	1
AT2G32795	57
AT2G32800	657
AT2G32810	143
AT2G32820	1
AT2G32830	175
AT2G32835	0
AT2G32840	197
AT2G32850	558
AT2G32860	1
AT2G32870	1
AT2G32880	0
AT2G32885	0
AT2G32890	0
AT2G32900	1530
AT2G32905	0
AT2G32910	1197
AT2G32920	84
AT2G32930	18
AT2G32940	4
AT2G32950	488
AT2G32960	4
AT2G32970	317
AT2G32980	168
AT2G32990	1
AT2G33000	27
AT2G33010	0
AT2G33020	0
AT2G33030	0
AT2G33040	849
AT2G33050	0
AT2G33051	7
AT2G33060	57
AT2G33070	84338
AT2G33080	5
AT2G33090	0
AT2G33100	18
AT2G33110	65
AT2G33120	1048
AT2G33130	7
AT2G33140	17
AT2G33150	23680
AT2G33160	0
AT2G33170	18
AT2G33175	0
AT2G33180	46
AT2G33190	0
AT2G33200	0
AT2G33205	0
AT2G33210	179
AT2G33220	661
AT2G33230	0
AT2G33233	1
AT2G33240	5
AT2G33250	30
AT2G33255	79
AT2G33260	5
AT2G33270	0
AT2G33280	0
AT2G33290	83
AT2G33300	3
AT2G33310	1608
AT2G33320	8
AT2G33330	6
AT2G33340	1635
AT2G33350	5
AT2G33360	15
AT2G33370	509
AT2G33380	14
AT2G33385	0
AT2G33390	93
AT2G33400	11
AT2G33410	784
AT2G33420	0
AT2G33435	441
AT2G33450	132
AT2G33460	6
AT2G33470	273
AT2G33480	28
AT2G33490	291
AT2G33500	224
AT2G33510	16
AT2G33520	4598
AT2G33530	1
AT2G33540	218
AT2G33550	44
AT2G33560	8
AT2G33570	748
AT2G33580	542
AT2G33585	439
AT2G33590	22062
AT2G33600	186
AT2G33610	213
AT2G33620	101
AT2G33630	16
AT2G33640	17
AT2G33650	0
AT2G33655	0
AT2G33660	0
AT2G33670	7
AT2G33680	76
AT2G33685	0
AT2G33690	0
AT2G33700	942
AT2G33705	0
AT2G33707	0
AT2G33710	0
AT2G33720	2
AT2G33730	1385
AT2G33735	7
AT2G33740	1418
AT2G33750	0
AT2G33760	68
AT2G33770	9460
AT2G33775	0
AT2G33780	0
AT2G33790	0
AT2G33793	23
AT2G33796	0
AT2G33800	745
AT2G33810	0
AT2G33815	0
AT2G33820	71
AT2G33830	3237
AT2G33835	721
AT2G33840	103
AT2G33845	104
AT2G33847	0
AT2G33850	0
AT2G33855	222
AT2G33860	48
AT2G33870	0
AT2G33880	106
AT2G33890	0
AT2G33900	3
AT2G33910	0
AT2G33920	0
AT2G33930	0
AT2G33940	0
AT2G33950	0
AT2G33960	0
AT2G33970	0
AT2G33980	89
AT2G33990	20
AT2G34000	0
AT2G34010	0
AT2G34020	0
AT2G34030	56
AT2G34040	1095
AT2G34050	70
AT2G34060	0
AT2G34070	180
AT2G34080	17
AT2G34090	17
AT2G34100	0
AT2G34110	0
AT2G34120	0
AT2G34123	0
AT2G34130	1
AT2G34135	0
AT2G34140	0
AT2G34150	7
AT2G34160	657
AT2G34170	5
AT2G34180	3
AT2G34185	4
AT2G34186	0
AT2G34190	29
AT2G34200	144
AT2G34202	0
AT2G34204	0
AT2G34208	0
AT2G34210	19
AT2G34220	7
AT2G34224	1
AT2G34230	6
AT2G34238	0
AT2G34240	8
AT2G34250	1559
AT2G34260	264
AT2G34270	0
AT2G34280	0
AT2G34290	0
AT2G34300	389
AT2G34310	896
AT2G34315	2244
AT2G34317	74
AT2G34320	0
AT2G34325	1
AT2G34330	0
AT2G34340	160
AT2G34350	0
AT2G34355	3041
AT2G34357	513
AT2G34360	577
AT2G34370	0
AT2G34380	551
AT2G34390	71
AT2G34400	40
AT2G34410	177
AT2G34420	0
AT2G34430	12
AT2G34440	0
AT2G34450	105
AT2G34460	201
AT2G34470	295
AT2G34480	3540
AT2G34490	5
AT2G34500	0
AT2G34510	4
AT2G34520	379
AT2G34530	0
AT2G34540	0
AT2G34555	2
AT2G34560	417
AT2G34570	461
AT2G34580	2
AT2G34585	268
AT2G34590	105
AT2G34600	41
AT2G34610	0
AT2G34620	1
AT2G34630	1363
AT2G34640	363
AT2G34650	40
AT2G34655	0
AT2G34660	375
AT2G34670	3
AT2G34680	10
AT2G34690	525
AT2G34700	89
AT2G34710	71
AT2G34720	63
AT2G34730	2125
AT2G34740	10837
AT2G34750	1377
AT2G34760	4
AT2G34770	1526
AT2G34780	439
AT2G34790	30
AT2G34810	9
AT2G34820	0
AT2G34825	0
AT2G34830	1
AT2G34835	0
AT2G34840	13
AT2G34850	31
AT2G34860	308
AT2G34870	3
AT2G34880	0
AT2G34890	0
AT2G34900	585
AT2G34910	0
AT2G34920	34
AT2G34925	0
AT2G34930	8
AT2G34940	0
AT2G34950	0
AT2G34960	200
AT2G34970	429
AT2G34980	4
AT2G34985	0
AT2G34990	1
AT2G35000	5
AT2G35010	385
AT2G35020	283
AT2G35030	69
AT2G35035	31
AT2G35040	567
AT2G35050	250
AT2G35060	142
AT2G35070	0
AT2G35075	50
AT2G35080	0
AT2G35090	6
AT2G35100	67
AT2G35110	106
AT2G35120	2218
AT2G35130	6
AT2G35140	98
AT2G35150	32
AT2G35155	9
AT2G35160	6
AT2G35170	89
AT2G35180	0
AT2G35190	1
AT2G35200	0
AT2G35210	0
AT2G35215	0
AT2G35220	0
AT2G35230	147
AT2G35240	532
AT2G35250	0
AT2G35260	15
AT2G35270	2
AT2G35280	0
AT2G35290	23
AT2G35300	76356
AT2G35310	66
AT2G35320	163
AT2G35330	560
AT2G35340	57
AT2G35343	45
AT2G35345	74
AT2G35350	19
AT2G35360	77
AT2G35370	8
AT2G35380	0
AT2G35382	0
AT2G35384	0
AT2G35387	0
AT2G35390	453
AT2G35410	428
AT2G35420	13
AT2G35430	17
AT2G35450	0
AT2G35460	9
AT2G35470	3
AT2G35480	1
AT2G35490	994
AT2G35500	14
AT2G35510	2023
AT2G35520	25
AT2G35530	137
AT2G35540	676
AT2G35550	971
AT2G35555	0
AT2G35570	10
AT2G35580	0
AT2G35585	2
AT2G35590	1
AT2G35600	92
AT2G35605	165
AT2G35610	191
AT2G35612	0
AT2G35613	0
AT2G35615	0
AT2G35620	56
AT2G35630	1098
AT2G35635	761
AT2G35637	1
AT2G35640	0
AT2G35650	0
AT2G35658	2
AT2G35660	36
AT2G35670	4
AT2G35680	5383
AT2G35690	233
AT2G35700	0
AT2G35710	1
AT2G35720	279
AT2G35730	2
AT2G35733	0
AT2G35736	38
AT2G35738	5
AT2G35740	0
AT2G35742	4
AT2G35743	0
AT2G35744	5
AT2G35747	0
AT2G35750	13
AT2G35760	12
AT2G35765	4
AT2G35770	0
AT2G35780	42
AT2G35790	380
AT2G35795	313
AT2G35800	824
AT2G35810	21
AT2G35820	736
AT2G35830	134
AT2G35840	322
AT2G35850	0
AT2G35859	0
AT2G35860	3
AT2G35880	30
AT2G35890	3
AT2G35900	1027
AT2G35910	25
AT2G35920	301
AT2G35930	0
AT2G35935	0
AT2G35940	8
AT2G35945	0
AT2G35950	1
AT2G35960	1
AT2G35965	0
AT2G35970	0
AT2G35980	1
AT2G35990	0
AT2G36000	220
AT2G36010	23
AT2G36020	0
AT2G36026	4
AT2G36030	0
AT2G36040	0
AT2G36050	0
AT2G36060	2258
AT2G36070	450
AT2G36080	44
AT2G36090	53
AT2G36100	0
AT2G36110	0
AT2G36120	97
AT2G36130	300
AT2G36140	0
AT2G36145	10
AT2G36150	0
AT2G36160	780
AT2G36170	144
AT2G36180	0
AT2G36190	1
AT2G36200	9
AT2G36210	1
AT2G36220	271
AT2G36230	22
AT2G36240	254
AT2G36250	880
AT2G36255	0
AT2G36260	0
AT2G36270	24479
AT2G36280	0
AT2G36290	582
AT2G36295	52
AT2G36300	136
AT2G36305	113
AT2G36307	0
AT2G36310	12
AT2G36320	652
AT2G36325	0
AT2G36330	148
AT2G36340	134
AT2G36350	1774
AT2G36355	4
AT2G36360	145
AT2G36370	368
AT2G36380	295
AT2G36390	289
AT2G36400	70
AT2G36402	0
AT2G36410	1024
AT2G36420	10
AT2G36430	0
AT2G36440	0
AT2G36450	0
AT2G36460	6089
AT2G36470	76
AT2G36480	519
AT2G36490	2738
AT2G36500	363
AT2G36510	0
AT2G36520	0
AT2G36530	1577
AT2G36540	1274
AT2G36550	0
AT2G36560	0
AT2G36570	5
AT2G36580	729
AT2G36590	0
AT2G36600	0
AT2G36610	0
AT2G36620	149
AT2G36630	313
AT2G36640	25152
AT2G36650	43
AT2G36660	15
AT2G36670	405
AT2G36680	742
AT2G36690	19
AT2G36695	2
AT2G36700	0
AT2G36710	0
AT2G36720	607
AT2G36724	0
AT2G36730	110
AT2G36740	498
AT2G36750	22
AT2G36760	1
AT2G36770	1382
AT2G36780	2756
AT2G36790	0
AT2G36792	0
AT2G36800	12
AT2G36810	935
AT2G36815	0
AT2G36830	15
AT2G36835	491
AT2G36840	258
AT2G36850	1094
AT2G36854	0
AT2G36860	0
AT2G36870	1
AT2G36880	103
AT2G36885	1
AT2G36890	14
AT2G36895	928
AT2G36900	669
AT2G36910	197
AT2G36920	2
AT2G36930	1576
AT2G36950	2368
AT2G36960	590
AT2G36970	104
AT2G36980	51
AT2G36985	0
AT2G36990	62
AT2G37000	8
AT2G37010	0
AT2G37020	786
AT2G37025	4
AT2G37030	4
AT2G37035	389
AT2G37040	28
AT2G37050	90
AT2G37060	138
AT2G37070	19
AT2G37080	52
AT2G37090	0
AT2G37100	0
AT2G37110	4076
AT2G37120	2
AT2G37125	0
AT2G37130	10
AT2G37140	1
AT2G37150	901
AT2G37160	45
AT2G37170	47
AT2G37180	22
AT2G37190	120
AT2G37195	40
AT2G37200	788
AT2G37210	0
AT2G37220	3298
AT2G37230	222
AT2G37240	12
AT2G37250	202
AT2G37260	0
AT2G37270	419
AT2G37280	0
AT2G37290	109
AT2G37300	1
AT2G37310	136
AT2G37320	70
AT2G37330	56
AT2G37340	2173
AT2G37360	0
AT2G37362	5
AT2G37370	0
AT2G37380	0
AT2G37390	5
AT2G37400	242
AT2G37410	5303
AT2G37420	29
AT2G37430	0
AT2G37435	0
AT2G37440	1
AT2G37450	1
AT2G37460	1
AT2G37470	1106
AT2G37480	2814
AT2G37500	124
AT2G37510	8
AT2G37520	973
AT2G37530	20
AT2G37540	0
AT2G37550	118
AT2G37555	12
AT2G37560	4
AT2G37570	414
AT2G37580	12
AT2G37585	0
AT2G37590	2
AT2G37600	82
AT2G37610	0
AT2G37620	17
AT2G37630	139
AT2G37640	7
AT2G37650	34
AT2G37660	19
AT2G37670	579
AT2G37678	40
AT2G37680	183
AT2G37690	499
AT2G37700	12
AT2G37710	656
AT2G37720	0
AT2G37730	0
AT2G37740	0
AT2G37750	0
AT2G37760	138
AT2G37770	72
AT2G37780	0
AT2G37790	23
AT2G37800	0
AT2G37805	0
AT2G37810	461
AT2G37820	0
AT2G37830	8
AT2G37840	244
AT2G37860	76
AT2G37870	0
AT2G37880	26
AT2G37890	114
AT2G37900	0
AT2G37910	0
AT2G37920	182
AT2G37925	0
AT2G37930	8
AT2G37940	570
AT2G37950	1
AT2G37960	0
AT2G37970	6225
AT2G37975	905
AT2G37980	206
AT2G37990	973
AT2G38000	687
AT2G38010	173
AT2G38020	793
AT2G38025	100
AT2G38030	0
AT2G38040	590
AT2G38050	169
AT2G38060	21
AT2G38070	185
AT2G38080	0
AT2G38090	1
AT2G38100	0
AT2G38110	32
AT2G38120	13
AT2G38130	587
AT2G38140	553
AT2G38150	10
AT2G38152	0
AT2G38160	1
AT2G38170	43
AT2G38180	100
AT2G38185	179
AT2G38195	3
AT2G38210	308
AT2G38220	11
AT2G38230	459
AT2G38240	86
AT2G38250	6
AT2G38255	4
AT2G38260	1446
AT2G38270	2401
AT2G38280	519
AT2G38290	156
AT2G38300	1
AT2G38310	2
AT2G38320	0
AT2G38325	4
AT2G38330	269
AT2G38340	1358
AT2G38350	0
AT2G38360	110
AT2G38365	2
AT2G38370	134
AT2G38380	2
AT2G38390	0
AT2G38400	368
AT2G38410	2188
AT2G38420	352
AT2G38430	150
AT2G38440	626
AT2G38450	1453
AT2G38460	385
AT2G38465	4582
AT2G38470	393
AT2G38480	20
AT2G38490	203
AT2G38500	24
AT2G38510	0
AT2G38520	0
AT2G38530	1281
AT2G38540	27
AT2G38550	643
AT2G38560	2484
AT2G38570	18
AT2G38580	278
AT2G38590	0
AT2G38600	5
AT2G38610	399
AT2G38620	2
AT2G38630	81
AT2G38640	33
AT2G38646	0
AT2G38650	138
AT2G38660	246
AT2G38670	642
AT2G38680	27
AT2G38690	17
AT2G38695	46
AT2G38700	5
AT2G38710	316
AT2G38720	1
AT2G38730	277
AT2G38740	51
AT2G38750	1
AT2G38760	3
AT2G38770	2140
AT2G38780	54
AT2G38790	0
AT2G38800	2903
AT2G38810	3
AT2G38820	6844
AT2G38823	8
AT2G38830	30
AT2G38840	94
AT2G38860	683
AT2G38870	16950
AT2G38880	2049
AT2G38890	49
AT2G38900	1614
AT2G38905	4063
AT2G38910	0
AT2G38920	40
AT2G38940	13
AT2G38950	418
AT2G38960	129
AT2G38970	0
AT2G38980	103
AT2G38990	0
AT2G38995	0
AT2G39000	694
AT2G39010	3
AT2G39020	957
AT2G39030	2
AT2G39040	0
AT2G39050	611
AT2G39060	0
AT2G39080	6
AT2G39090	228
AT2G39100	400
AT2G39110	106
AT2G39120	36
AT2G39130	66
AT2G39140	1244
AT2G39160	3
AT2G39170	547
AT2G39175	0
AT2G39180	1
AT2G39190	226
AT2G39200	5
AT2G39210	352
AT2G39220	46
AT2G39230	15
AT2G39240	4
AT2G39250	0
AT2G39260	1164
AT2G39270	760
AT2G39280	22
AT2G39290	101
AT2G39300	152
AT2G39310	8
AT2G39320	0
AT2G39330	3
AT2G39340	526
AT2G39350	4
AT2G39355	0
AT2G39360	13
AT2G39370	0
AT2G39375	0
AT2G39380	0
AT2G39390	976
AT2G39400	1
AT2G39410	0
AT2G39415	31
AT2G39420	34
AT2G39430	2
AT2G39435	8
AT2G39440	74
AT2G39445	76
AT2G39450	8
AT2G39460	1140
AT2G39470	29
AT2G39480	460
AT2G39490	0
AT2G39500	268
AT2G39510	3
AT2G39518	2
AT2G39520	0
AT2G39530	0
AT2G39540	0
AT2G39550	67
AT2G39560	0
AT2G39570	2745
AT2G39580	1157
AT2G39590	0
AT2G39600	0
AT2G39610	0
AT2G39620	3
AT2G39630	231
AT2G39640	0
AT2G39650	72
AT2G39660	141
AT2G39670	552
AT2G39675	13
AT2G39681	42
AT2G39690	0
AT2G39700	3
AT2G39705	95
AT2G39710	3
AT2G39720	938
AT2G39725	123
AT2G39730	117
AT2G39740	3
AT2G39750	265
AT2G39760	605
AT2G39770	932
AT2G39780	264
AT2G39782	0
AT2G39790	0
AT2G39795	435
AT2G39800	14
AT2G39805	428
AT2G39810	418
AT2G39820	0
AT2G39830	11
AT2G39840	340
AT2G39850	4
AT2G39851	0
AT2G39855	0
AT2G39860	0
AT2G39865	0
AT2G39870	34
AT2G39880	0
AT2G39885	0
AT2G39890	5
AT2G39900	0
AT2G39910	100
AT2G39920	80
AT2G39930	62
AT2G39940	296
AT2G39950	264
AT2G39960	62
AT2G39970	292
AT2G39975	0
AT2G39980	483
AT2G39990	1140
AT2G40000	2574
AT2G40004	0
AT2G40008	0
AT2G40010	3
AT2G40020	185
AT2G40030	103
AT2G40050	0
AT2G40060	1579
AT2G40070	356
AT2G40080	2588
AT2G40085	15
AT2G40090	354
AT2G40095	45
AT2G40100	68
AT2G40110	1
AT2G40113	0
AT2G40116	1
AT2G40120	38
AT2G40130	3
AT2G40140	4066
AT2G40150	0
AT2G40160	4
AT2G40165	0
AT2G40170	449868
AT2G40180	2
AT2G40190	174
AT2G40200	5
AT2G40205	18
AT2G40210	0
AT2G40220	24
AT2G40230	33
AT2G40240	81
AT2G40250	4
AT2G40260	2
AT2G40270	23
AT2G40280	172
AT2G40290	419
AT2G40300	1307
AT2G40310	0
AT2G40316	186
AT2G40320	2
AT2G40330	4
AT2G40340	742
AT2G40350	24
AT2G40360	581
AT2G40370	0
AT2G40380	306
AT2G40390	0
AT2G40400	3
AT2G40410	150
AT2G40420	89
AT2G40430	833
AT2G40435	16
AT2G40440	0
AT2G40450	0
AT2G40460	12
AT2G40470	0
AT2G40475	2
AT2G40480	3
AT2G40490	99
AT2G40500	0
AT2G40510	1463
AT2G40520	0
AT2G40530	0
AT2G40540	83
AT2G40550	8
AT2G40560	0
AT2G40570	54
AT2G40580	17
AT2G40590	443
AT2G40600	385
AT2G40610	4
AT2G40620	295
AT2G40630	355
AT2G40640	3
AT2G40650	917
AT2G40660	215
AT2G40670	4
AT2G40680	0
AT2G40690	15
AT2G40700	418
AT2G40710	2
AT2G40711	14
AT2G40715	12
AT2G40720	39
AT2G40730	306
AT2G40740	0
AT2G40745	0
AT2G40750	0
AT2G40760	218
AT2G40765	261
AT2G40770	924
AT2G40780	113
AT2G40790	0
AT2G40800	77
AT2G40805	0
AT2G40810	140
AT2G40815	51
AT2G40820	4
AT2G40830	1131
AT2G40840	210
AT2G40850	24
AT2G40860	15
AT2G40880	34
AT2G40890	2014
AT2G40900	1
AT2G40910	0
AT2G40920	752
AT2G40925	0
AT2G40930	1168
AT2G40935	45
AT2G40940	3
AT2G40950	666
AT2G40955	0
AT2G40960	0
AT2G40970	0
AT2G40980	74
AT2G40990	0
AT2G40995	0
AT2G41000	229
AT2G41010	211
AT2G41020	144
AT2G41040	107
AT2G41050	45
AT2G41060	207
AT2G41070	1361
AT2G41080	57
AT2G41082	6
AT2G41090	2
AT2G41100	0
AT2G41105	0
AT2G41110	4
AT2G41120	4
AT2G41130	240
AT2G41140	308
AT2G41150	88
AT2G41160	231
AT2G41170	137
AT2G41178	0
AT2G41180	0
AT2G41190	5
AT2G41200	72
AT2G41210	359
AT2G41220	1468
AT2G41225	1
AT2G41230	17
AT2G41231	0
AT2G41240	2
AT2G41250	108
AT2G41260	36234
AT2G41270	1
AT2G41280	130578
AT2G41290	975
AT2G41300	1
AT2G41310	36
AT2G41312	0
AT2G41330	2
AT2G41340	1
AT2G41342	0
AT2G41350	93
AT2G41355	0
AT2G41360	0
AT2G41370	6
AT2G41375	0
AT2G41380	0
AT2G41390	0
AT2G41391	0
AT2G41400	0
AT2G41410	6159
AT2G41415	2
AT2G41417	0
AT2G41420	28
AT2G41430	1128
AT2G41440	44
AT2G41445	0
AT2G41450	0
AT2G41451	0
AT2G41460	999
AT2G41470	44
AT2G41473	0
AT2G41475	5
AT2G41480	0
AT2G41490	116
AT2G41500	883
AT2G41505	100
AT2G41510	5
AT2G41515	0
AT2G41520	663
AT2G41530	821
AT2G41540	190
AT2G41550	1361
AT2G41560	20
AT2G41570	1
AT2G41580	0
AT2G41590	1
AT2G41600	199
AT2G41610	0
AT2G41616	0
AT2G41620	359
AT2G41630	2823
AT2G41640	137
AT2G41650	44
AT2G41660	34
AT2G41670	82
AT2G41680	180
AT2G41690	2
AT2G41700	327
AT2G41705	435
AT2G41710	2927
AT2G41720	1305
AT2G41730	70
AT2G41740	144
AT2G41745	0
AT2G41750	0
AT2G41760	59
AT2G41770	45
AT2G41780	31
AT2G41790	865
AT2G41800	20
AT2G41810	7
AT2G41820	17
AT2G41830	51
AT2G41835	136
AT2G41840	948
AT2G41850	5
AT2G41860	0
AT2G41870	5
AT2G41880	515
AT2G41890	9
AT2G41900	5
AT2G41905	21
AT2G41910	0
AT2G41920	0
AT2G41930	0
AT2G41940	12
AT2G41945	844
AT2G41950	38
AT2G41960	466
AT2G41970	0
AT2G41980	354
AT2G41990	47
AT2G41997	0
AT2G42000	27953
AT2G42005	14
AT2G42010	275
AT2G42020	0
AT2G42030	1124
AT2G42040	448
AT2G42050	0
AT2G42060	0
AT2G42065	0
AT2G42070	149
AT2G42080	179
AT2G42090	0
AT2G42100	0
AT2G42110	2
AT2G42120	32
AT2G42130	255
AT2G42140	1
AT2G42150	252
AT2G42160	325
AT2G42170	451
AT2G42180	0
AT2G42190	93
AT2G42200	0
AT2G42210	727
AT2G42220	12
AT2G42230	28
AT2G42240	107
AT2G42247	0
AT2G42250	0
AT2G42260	0
AT2G42270	1050
AT2G42280	665
AT2G42290	2
AT2G42300	274
AT2G42310	616
AT2G42320	72
AT2G42330	216
AT2G42340	5
AT2G42350	46
AT2G42360	0
AT2G42365	4
AT2G42370	0
AT2G42380	2
AT2G42388	0
AT2G42390	75
AT2G42395	42
AT2G42400	855
AT2G42410	0
AT2G42420	0
AT2G42425	0
AT2G42430	182
AT2G42440	1
AT2G42450	1003
AT2G42455	0
AT2G42460	0
AT2G42465	0
AT2G42470	0
AT2G42475	0
AT2G42480	0
AT2G42485	23
AT2G42490	635
AT2G42500	207
AT2G42510	15
AT2G42520	427
AT2G42530	5
AT2G42540	32
AT2G42550	1
AT2G42560	141026
AT2G42570	1
AT2G42580	13
AT2G42590	560
AT2G42600	489
AT2G42610	22
AT2G42620	314
AT2G42640	58
AT2G42650	202
AT2G42660	4
AT2G42670	179
AT2G42680	2037
AT2G42690	32
AT2G42700	152
AT2G42710	193
AT2G42720	9
AT2G42725	4
AT2G42730	5
AT2G42740	145
AT2G42750	7012
AT2G42760	5
AT2G42770	56
AT2G42780	402
AT2G42790	10870
AT2G42800	2
AT2G42810	722
AT2G42820	0
AT2G42830	0
AT2G42835	0
AT2G42840	84
AT2G42850	0
AT2G42860	26
AT2G42865	62
AT2G42870	0
AT2G42880	534
AT2G42885	0
AT2G42890	865
AT2G42900	36
AT2G42910	523
AT2G42920	56
AT2G42930	0
AT2G42940	1
AT2G42950	3834
AT2G42955	44
AT2G42960	11
AT2G42970	0
AT2G42975	1140
AT2G42980	358
AT2G42990	2
AT2G43000	10
AT2G43010	2
AT2G43020	634
AT2G43030	431
AT2G43040	7
AT2G43050	48
AT2G43060	0
AT2G43070	311
AT2G43080	128
AT2G43090	1475
AT2G43100	111
AT2G43110	22
AT2G43120	53
AT2G43130	92
AT2G43137	0
AT2G43138	1
AT2G43139	0
AT2G43140	0
AT2G43141	0
AT2G43150	6
AT2G43160	1176
AT2G43180	690
AT2G43190	252
AT2G43200	151
AT2G43210	1149
AT2G43220	0
AT2G43230	5
AT2G43235	174
AT2G43240	409
AT2G43250	289
AT2G43255	0
AT2G43260	50
AT2G43261	0
AT2G43270	0
AT2G43280	73
AT2G43290	25
AT2G43300	0
AT2G43310	6
AT2G43320	78
AT2G43330	146
AT2G43340	4
AT2G43350	87
AT2G43360	13
AT2G43370	174
AT2G43375	1
AT2G43386	0
AT2G43390	0
AT2G43400	554
AT2G43410	1465
AT2G43420	267
AT2G43430	218
AT2G43440	0
AT2G43445	0
AT2G43450	0
AT2G43460	653
AT2G43465	57
AT2G43470	0
AT2G43480	1
AT2G43490	11
AT2G43500	3889
AT2G43510	96
AT2G43520	281
AT2G43530	1
AT2G43535	257
AT2G43540	1017
AT2G43550	2
AT2G43560	4
AT2G43570	91
AT2G43580	741
AT2G43590	843
AT2G43600	0
AT2G43610	1
AT2G43620	0
AT2G43630	587
AT2G43640	138
AT2G43650	769
AT2G43660	0
AT2G43670	0
AT2G43680	950
AT2G43690	14
AT2G43700	35
AT2G43710	491
AT2G43720	219
AT2G43730	0
AT2G43740	0
AT2G43745	28
AT2G43750	807
AT2G43760	1452
AT2G43770	731
AT2G43780	1009
AT2G43790	1334
AT2G43795	0
AT2G43800	45
AT2G43810	526
AT2G43820	4604
AT2G43830	23
AT2G43840	3
AT2G43850	12
AT2G43860	0
AT2G43865	0
AT2G43870	0
AT2G43880	0
AT2G43890	3
AT2G43900	332
AT2G43910	6
AT2G43920	0
AT2G43930	91
AT2G43932	0
AT2G43940	3
AT2G43945	146
AT2G43950	3781
AT2G43960	0
AT2G43970	6451
AT2G43980	176
AT2G43990	4
AT2G44000	0
AT2G44010	0
AT2G44020	245
AT2G44030	0
AT2G44040	242
AT2G44050	259
AT2G44060	216
AT2G44065	266
AT2G44070	0
AT2G44080	596
AT2G44090	243
AT2G44100	7360
AT2G44110	4
AT2G44120	386
AT2G44130	0
AT2G44140	443
AT2G44150	44
AT2G44160	24
AT2G44170	0
AT2G44175	0
AT2G44180	93
AT2G44190	22
AT2G44195	23
AT2G44198	0
AT2G44200	612
AT2G44210	29
AT2G44220	0
AT2G44230	0
AT2G44240	0
AT2G44250	0
AT2G44255	0
AT2G44260	0
AT2G44270	397
AT2G44280	156
AT2G44290	1
AT2G44300	1
AT2G44310	4968
AT2G44320	0
AT2G44330	0
AT2G44340	0
AT2G44350	3958
AT2G44360	441
AT2G44370	0
AT2G44380	0
AT2G44383	0
AT2G44390	0
AT2G44400	0
AT2G44410	3681
AT2G44420	72
AT2G44430	479
AT2G44440	43
AT2G44450	3
AT2G44460	0
AT2G44470	1
AT2G44480	1
AT2G44490	15
AT2G44500	4
AT2G44510	39
AT2G44520	313
AT2G44525	227
AT2G44530	881
AT2G44540	0
AT2G44550	0
AT2G44560	0
AT2G44570	0
AT2G44578	0
AT2G44580	0
AT2G44581	0
AT2G44590	4
AT2G44600	4
AT2G44610	103
AT2G44620	316
AT2G44630	21
AT2G44640	26
AT2G44650	303
AT2G44660	43
AT2G44670	38
AT2G44680	227
AT2G44690	1
AT2G44700	269
AT2G44710	1407
AT2G44730	2018
AT2G44735	132
AT2G44740	1
AT2G44745	0
AT2G44750	207
AT2G44760	283
AT2G44770	471
AT2G44780	2
AT2G44790	0
AT2G44798	15
AT2G44800	0
AT2G44810	0
AT2G44820	174
AT2G44830	6
AT2G44840	6
AT2G44850	29
AT2G44860	1180
AT2G44870	755
AT2G44880	3
AT2G44890	30
AT2G44900	448
AT2G44910	1
AT2G44920	125
AT2G44925	0
AT2G44930	0
AT2G44940	1
AT2G44950	693
AT2G44970	647
AT2G44980	956
AT2G44990	1527
AT2G44993	0
AT2G44995	0
AT2G45000	482
AT2G45010	73
AT2G45020	0
AT2G45023	78
AT2G45030	275
AT2G45040	892
AT2G45050	1
AT2G45060	235
AT2G45070	181
AT2G45080	3
AT2G45090	1
AT2G45100	42
AT2G45110	0
AT2G45120	0
AT2G45130	0
AT2G45135	19
AT2G45140	1240
AT2G45150	567
AT2G45160	52
AT2G45170	712
AT2G45180	3
AT2G45190	36
AT2G45200	40
AT2G45210	536
AT2G45220	1
AT2G45230	0
AT2G45240	537
AT2G45243	0
AT2G45245	63
AT2G45250	71
AT2G45260	195
AT2G45270	300
AT2G45280	82
AT2G45290	10874
AT2G45300	4
AT2G45310	3
AT2G45315	0
AT2G45320	182
AT2G45330	386
AT2G45340	5
AT2G45350	0
AT2G45360	750
AT2G45380	838
AT2G45390	0
AT2G45400	5
AT2G45403	0
AT2G45405	0
AT2G45406	0
AT2G45410	0
AT2G45420	6
AT2G45430	207
AT2G45440	1298
AT2G45450	4
AT2G45460	284
AT2G45470	54
AT2G45480	839
AT2G45490	10
AT2G45500	1313
AT2G45510	7378
AT2G45520	575
AT2G45530	44
AT2G45540	186
AT2G45550	4
AT2G45560	4699
AT2G45570	1916
AT2G45580	7
AT2G45590	215
AT2G45600	1155
AT2G45610	1
AT2G45620	2408
AT2G45630	33
AT2G45640	1377
AT2G45650	0
AT2G45660	2
AT2G45670	55
AT2G45680	0
AT2G45685	0
AT2G45690	459
AT2G45695	456
AT2G45700	210
AT2G45710	874
AT2G45720	86
AT2G45730	339
AT2G45740	67
AT2G45750	0
AT2G45760	0
AT2G45770	181
AT2G45780	14
AT2G45790	23
AT2G45800	0
AT2G45810	425
AT2G45820	6810
AT2G45830	0
AT2G45840	0
AT2G45850	20
AT2G45860	301
AT2G45870	81
AT2G45880	171
AT2G45890	0
AT2G45900	0
AT2G45910	355
AT2G45920	228
AT2G45930	1
AT2G45940	3
AT2G45950	211
AT2G45960	7360
AT2G45970	11
AT2G45980	2104
AT2G45990	32
AT2G46000	31
AT2G46020	1562
AT2G46030	241
AT2G46040	257
AT2G46050	26
AT2G46060	133
AT2G46070	52
AT2G46080	651
AT2G46090	145
AT2G46100	72
AT2G46110	31
AT2G46120	0
AT2G46130	0
AT2G46140	661
AT2G46150	2
AT2G46160	2
AT2G46170	45
AT2G46180	349
AT2G46190	0
AT2G46192	3
AT2G46200	236
AT2G46210	0
AT2G46220	575
AT2G46225	217
AT2G46230	1384
AT2G46240	990
AT2G46250	81
AT2G46255	0
AT2G46260	1066
AT2G46270	1800
AT2G46280	1511
AT2G46290	51
AT2G46300	0
AT2G46308	0
AT2G46310	51
AT2G46320	117
AT2G46330	32
AT2G46340	851
AT2G46360	0
AT2G46370	144
AT2G46375	0
AT2G46380	12
AT2G46390	789
AT2G46400	1
AT2G46410	11
AT2G46420	84
AT2G46430	5
AT2G46440	0
AT2G46450	33
AT2G46455	0
AT2G46460	0
AT2G46470	410
AT2G46480	1
AT2G46490	232
AT2G46493	1
AT2G46494	0
AT2G46495	0
AT2G46500	1216
AT2G46505	1045
AT2G46510	101
AT2G46520	1071
AT2G46530	160
AT2G46535	7
AT2G46540	606
AT2G46550	1872
AT2G46560	429
AT2G46567	0
AT2G46570	0
AT2G46572	0
AT2G46580	92
AT2G46590	0
AT2G46600	246
AT2G46610	147
AT2G46620	11
AT2G46630	1
AT2G46640	0
AT2G46650	7
AT2G46660	550
AT2G46670	9
AT2G46680	40
AT2G46685	0
AT2G46690	315
AT2G46700	66
AT2G46710	75
AT2G46720	0
AT2G46730	107
AT2G46735	39
AT2G46740	0
AT2G46750	0
AT2G46760	0
AT2G46765	0
AT2G46770	0
AT2G46780	4
AT2G46790	414
AT2G46800	3891
AT2G46810	1
AT2G46820	235
AT2G46830	13
AT2G46840	0
AT2G46850	0
AT2G46860	2
AT2G46870	72
AT2G46880	2
AT2G46890	23
AT2G46900	1389
AT2G46910	242
AT2G46915	75
AT2G46920	143
AT2G46930	122
AT2G46940	9
AT2G46950	26
AT2G46960	7
AT2G46970	11
AT2G46980	1
AT2G46990	5
AT2G46995	2
AT2G47000	31
AT2G47010	0
AT2G47015	0
AT2G47020	54
AT2G47030	3
AT2G47040	19
AT2G47050	5
AT2G47060	60
AT2G47070	671
AT2G47090	168
AT2G47100	0
AT2G47110	658
AT2G47115	2
AT2G47120	30
AT2G47130	903
AT2G47140	0
AT2G47150	106
AT2G47160	23
AT2G47170	99
AT2G47180	14138
AT2G47190	0
AT2G47200	0
AT2G47210	481
AT2G47220	29
AT2G47230	9
AT2G47240	472
AT2G47245	0
AT2G47250	1083
AT2G47260	185
AT2G47270	9
AT2G47275	1
AT2G47280	0
AT2G47300	140
AT2G47310	164
AT2G47320	434
AT2G47330	1519
AT2G47340	0
AT2G47350	370
AT2G47360	3
AT2G47370	2
AT2G47380	271
AT2G47390	100
AT2G47400	2987
AT2G47410	700
AT2G47420	967
AT2G47430	25
AT2G47440	21
AT2G47450	15
AT2G47460	15
AT2G47470	607
AT2G47480	0
AT2G47485	0
AT2G47490	18
AT2G47500	1
AT2G47510	68
AT2G47520	18
AT2G47530	0
AT2G47540	0
AT2G47550	0
AT2G47560	0
AT2G47570	0
AT2G47580	143
AT2G47585	0
AT2G47590	174
AT2G47600	724
AT2G47610	842
AT2G47620	281
AT2G47630	88
AT2G47640	493
AT2G47650	6
AT2G47670	223
AT2G47680	4
AT2G47690	25
AT2G47700	166
AT2G47710	350
AT2G47720	0
AT2G47730	135
AT2G47740	0
AT2G47750	1
AT2G47760	69
AT2G47770	40272
AT2G47780	2163
AT2G47790	427
AT2G47800	1190
AT2G47810	0
AT2G47820	607
AT2G47830	82
AT2G47840	754
AT2G47844	4
AT2G47850	511
AT2G47860	23
AT2G47870	0
AT2G47880	0
AT2G47885	0
AT2G47890	1840
AT2G47895	17
AT2G47900	545
AT2G47910	171
AT2G47920	15
AT2G47930	0
AT2G47935	0
AT2G47940	101
AT2G47950	0
AT2G47960	669
AT2G47970	2028
AT2G47980	899
AT2G47990	272
AT2G48000	256
AT2G48010	523
AT2G48020	94
AT2G48030	4
AT2G48060	419
AT2G48070	20
AT2G48075	0
AT2G48080	0
AT2G48090	0
AT2G48100	1881
AT2G48110	302
AT2G48120	108
AT2G48121	2
AT2G48130	1
AT2G48140	0
AT2G48150	37
AT2G48160	1036
AT3G00970	6
AT3G00975	0
AT3G00980	1
AT3G00985	0
AT3G00995	0
AT3G01005	0
AT3G01010	0
AT3G01015	4
AT3G01020	0
AT3G01025	0
AT3G01030	0
AT3G01035	0
AT3G01040	109
AT3G01045	0
AT3G01050	196
AT3G01055	0
AT3G01060	173
AT3G01065	0
AT3G01070	0
AT3G01075	1
AT3G01080	0
AT3G01085	0
AT3G01090	250
AT3G01095	0
AT3G01100	1755
AT3G01105	0
AT3G01115	0
AT3G01120	2109
AT3G01125	1
AT3G01130	311
AT3G01135	0
AT3G01140	0
AT3G01142	1
AT3G01145	0
AT3G01150	229
AT3G01155	0
AT3G01160	470
AT3G01165	0
AT3G01170	827
AT3G01175	0
AT3G01180	120
AT3G01185	0
AT3G01190	0
AT3G01195	0
AT3G01200	236
AT3G01202	0
AT3G01205	0
AT3G01210	804
AT3G01215	0
AT3G01220	0
AT3G01225	0
AT3G01230	5
AT3G01235	0
AT3G01240	8
AT3G01250	1
AT3G01255	0
AT3G01260	0
AT3G01270	42
AT3G01275	0
AT3G01280	1089
AT3G01285	0
AT3G01290	4
AT3G01295	9
AT3G01300	179
AT3G01305	0
AT3G01310	1379
AT3G01311	0
AT3G01313	4
AT3G01315	0
AT3G01316	1
AT3G01319	0
AT3G01320	1325
AT3G01322	0
AT3G01323	0
AT3G01324	1
AT3G01325	0
AT3G01326	0
AT3G01327	0
AT3G01328	0
AT3G01329	0
AT3G01330	4
AT3G01331	0
AT3G01340	964
AT3G01345	2
AT3G01350	134
AT3G01360	193
AT3G01365	0
AT3G01370	292
AT3G01375	1
AT3G01380	102
AT3G01385	0
AT3G01390	1330
AT3G01395	0
AT3G01400	809
AT3G01410	13
AT3G01415	0
AT3G01420	6
AT3G01425	13
AT3G01430	58
AT3G01435	446
AT3G01440	1
AT3G01445	0
AT3G01450	56
AT3G01460	781
AT3G01470	44
AT3G01475	0
AT3G01480	100
AT3G01485	0
AT3G01490	739
AT3G01495	0
AT3G01500	43
AT3G01505	0
AT3G01510	7
AT3G01513	0
AT3G01515	0
AT3G01516	0
AT3G01520	932
AT3G01525	0
AT3G01530	0
AT3G01535	0
AT3G01540	1826
AT3G01545	0
AT3G01550	0
AT3G01555	0
AT3G01560	468
AT3G01565	0
AT3G01570	75944
AT3G01572	8
AT3G01575	0
AT3G01580	22
AT3G01585	0
AT3G01590	282
AT3G01595	0
AT3G01600	2
AT3G01605	0
AT3G01610	491
AT3G01615	0
AT3G01620	4
AT3G01625	0
AT3G01630	1
AT3G01635	3
AT3G01640	395
AT3G01645	0
AT3G01650	3437
AT3G01655	0
AT3G01660	32
AT3G01665	0
AT3G01670	1
AT3G01675	0
AT3G01680	0
AT3G01690	240
AT3G01695	0
AT3G01700	76
AT3G01705	0
AT3G01710	5
AT3G01715	0
AT3G01720	43
AT3G01730	0
AT3G01735	0
AT3G01740	1786
AT3G01745	0
AT3G01750	0
AT3G01755	0
AT3G01760	0
AT3G01765	0
AT3G01770	2573
AT3G01775	0
AT3G01780	207
AT3G01785	0
AT3G01790	378
AT3G01795	0
AT3G01800	162
AT3G01805	0
AT3G01810	14
AT3G01815	0
AT3G01820	57
AT3G01830	0
AT3G01835	0
AT3G01840	3
AT3G01845	0
AT3G01850	1403
AT3G01855	0
AT3G01860	1
AT3G01865	0
AT3G01870	0
AT3G01880	0
AT3G01885	0
AT3G01890	298
AT3G01895	0
AT3G01900	0
AT3G01905	0
AT3G01910	731
AT3G01915	0
AT3G01920	329
AT3G01925	0
AT3G01930	635
AT3G01935	0
AT3G01940	0
AT3G01945	0
AT3G01950	0
AT3G01960	4
AT3G01961	0
AT3G01965	0
AT3G01970	4
AT3G01975	0
AT3G01980	3
AT3G01985	0
AT3G01990	3398
AT3G01995	0
AT3G02000	0
AT3G02010	0
AT3G02015	2
AT3G02020	15
AT3G02025	0
AT3G02030	61
AT3G02035	0
AT3G02040	615
AT3G02045	0
AT3G02050	17
AT3G02055	0
AT3G02060	227
AT3G02065	457
AT3G02070	203
AT3G02075	0
AT3G02080	664
AT3G02085	0
AT3G02090	2750
AT3G02095	0
AT3G02100	4
AT3G02105	0
AT3G02110	3
AT3G02115	0
AT3G02120	1
AT3G02125	0
AT3G02130	225
AT3G02135	0
AT3G02140	162
AT3G02145	0
AT3G02150	3
AT3G02155	0
AT3G02160	132
AT3G02165	0
AT3G02170	285
AT3G02180	9
AT3G02190	448
AT3G02195	0
AT3G02200	1146
AT3G02205	0
AT3G02210	29
AT3G02215	0
AT3G02220	1412
AT3G02225	4
AT3G02230	187
AT3G02235	0
AT3G02240	0
AT3G02242	0
AT3G02245	0
AT3G02250	157
AT3G02255	0
AT3G02260	6496
AT3G02265	0
AT3G02270	0
AT3G02275	0
AT3G02280	312
AT3G02285	0
AT3G02290	763
AT3G02295	0
AT3G02300	489
AT3G02305	0
AT3G02310	2
AT3G02315	0
AT3G02320	269
AT3G02325	0
AT3G02330	58
AT3G02335	0
AT3G02340	442
AT3G02345	0
AT3G02350	295
AT3G02360	791
AT3G02365	0
AT3G02370	27
AT3G02380	37
AT3G02385	0
AT3G02390	0
AT3G02395	0
AT3G02400	0
AT3G02405	0
AT3G02410	1700
AT3G02415	0
AT3G02420	853
AT3G02425	0
AT3G02430	0
AT3G02435	2
AT3G02440	0
AT3G02445	4
AT3G02450	358
AT3G02455	0
AT3G02460	85
AT3G02465	4
AT3G02470	12910
AT3G02475	0
AT3G02480	12818
AT3G02485	0
AT3G02490	96
AT3G02493	0
AT3G02495	1
AT3G02500	0
AT3G02505	0
AT3G02510	61
AT3G02515	27
AT3G02520	1288
AT3G02525	9
AT3G02530	386
AT3G02535	0
AT3G02540	187
AT3G02545	0
AT3G02550	276
AT3G02555	707
AT3G02560	483
AT3G02565	0
AT3G02570	1609
AT3G02575	0
AT3G02580	433
AT3G02585	0
AT3G02590	4
AT3G02595	0
AT3G02600	1851
AT3G02605	0
AT3G02610	79
AT3G02615	0
AT3G02620	231
AT3G02625	0
AT3G02630	24
AT3G02635	0
AT3G02640	2
AT3G02645	4
AT3G02650	246
AT3G02655	0
AT3G02660	44
AT3G02665	0
AT3G02670	0
AT3G02673	0
AT3G02677	0
AT3G02680	56
AT3G02685	0
AT3G02690	439
AT3G02695	0
AT3G02700	62
AT3G02705	0
AT3G02710	307
AT3G02715	3
AT3G02720	540
AT3G02725	3
AT3G02730	12
AT3G02735	0
AT3G02740	2312
AT3G02745	0
AT3G02750	1680
AT3G02755	0
AT3G02760	396
AT3G02765	0
AT3G02770	1252
AT3G02775	0
AT3G02780	3220
AT3G02785	0
AT3G02790	0
AT3G02795	0
AT3G02800	544
AT3G02805	0
AT3G02810	1
AT3G02815	0
AT3G02820	9
AT3G02825	0
AT3G02830	8
AT3G02832	12
AT3G02835	0
AT3G02840	4
AT3G02845	1
AT3G02850	3
AT3G02855	0
AT3G02860	511
AT3G02870	9
AT3G02875	2301
AT3G02880	73
AT3G02885	0
AT3G02890	557
AT3G02895	0
AT3G02900	6
AT3G02905	0
AT3G02910	0
AT3G02915	0
AT3G02920	258
AT3G02925	0
AT3G02930	2
AT3G02935	0
AT3G02940	0
AT3G02945	0
AT3G02950	219
AT3G02955	0
AT3G02960	0
AT3G02970	0
AT3G02975	0
AT3G02980	0
AT3G02985	0
AT3G02990	1986
AT3G02995	0
AT3G03000	3
AT3G03005	0
AT3G03010	81
AT3G03020	1
AT3G03025	1
AT3G03030	70
AT3G03035	0
AT3G03040	48
AT3G03045	0
AT3G03050	28
AT3G03055	0
AT3G03060	121
AT3G03065	0
AT3G03070	1474
AT3G03075	14
AT3G03080	1
AT3G03085	9
AT3G03090	144
AT3G03095	0
AT3G03100	4153
AT3G03105	5
AT3G03110	263
AT3G03115	0
AT3G03120	344
AT3G03125	1
AT3G03130	0
AT3G03135	0
AT3G03140	348
AT3G03145	0
AT3G03150	3971
AT3G03155	0
AT3G03160	351
AT3G03165	14
AT3G03170	1465
AT3G03175	0
AT3G03180	63
AT3G03190	0
AT3G03195	0
AT3G03200	0
AT3G03205	0
AT3G03210	286
AT3G03215	0
AT3G03220	284
AT3G03225	0
AT3G03230	176
AT3G03235	0
AT3G03240	499
AT3G03245	0
AT3G03250	120
AT3G03255	0
AT3G03260	0
AT3G03265	0
AT3G03270	227
AT3G03272	0
AT3G03275	0
AT3G03280	0
AT3G03285	0
AT3G03290	0
AT3G03295	0
AT3G03300	383
AT3G03305	203
AT3G03310	5371
AT3G03320	1563
AT3G03325	0
AT3G03330	755
AT3G03335	0
AT3G03340	1008
AT3G03341	20398
AT3G03345	0
AT3G03350	2
AT3G03355	0
AT3G03360	32
AT3G03365	0
AT3G03370	3
AT3G03375	0
AT3G03380	578
AT3G03385	0
AT3G03400	0
AT3G03405	0
AT3G03410	0
AT3G03415	1
AT3G03420	141
AT3G03425	0
AT3G03430	2
AT3G03435	3
AT3G03440	1772
AT3G03445	0
AT3G03450	63
AT3G03455	0
AT3G03460	26
AT3G03465	0
AT3G03470	367
AT3G03475	0
AT3G03480	2
AT3G03490	2447
AT3G03495	0
AT3G03500	2
AT3G03505	0
AT3G03510	0
AT3G03515	0
AT3G03520	1472
AT3G03525	0
AT3G03530	2
AT3G03535	0
AT3G03540	0
AT3G03550	83
AT3G03555	0
AT3G03560	208
AT3G03570	60
AT3G03580	95
AT3G03585	0
AT3G03590	202
AT3G03595	0
AT3G03600	224
AT3G03605	2
AT3G03610	440
AT3G03615	0
AT3G03620	2151
AT3G03625	0
AT3G03630	83
AT3G03635	0
AT3G03640	250
AT3G03645	0
AT3G03650	2
AT3G03655	0
AT3G03660	7
AT3G03665	0
AT3G03670	0
AT3G03675	0
AT3G03680	52
AT3G03685	0
AT3G03690	26
AT3G03695	0
AT3G03700	0
AT3G03702	0
AT3G03705	0
AT3G03710	143
AT3G03715	0
AT3G03720	810
AT3G03725	0
AT3G03726	0
AT3G03730	0
AT3G03735	0
AT3G03740	1127
AT3G03745	0
AT3G03750	1
AT3G03755	0
AT3G03760	1
AT3G03765	0
AT3G03770	45
AT3G03773	458
AT3G03775	0
AT3G03776	194
AT3G03780	34
AT3G03785	0
AT3G03790	4631
AT3G03795	0
AT3G03800	4
AT3G03805	0
AT3G03810	85
AT3G03815	1
AT3G03820	0
AT3G03825	0
AT3G03826	0
AT3G03828	0
AT3G03830	0
AT3G03835	0
AT3G03840	0
AT3G03845	0
AT3G03847	0
AT3G03850	0
AT3G03852	0
AT3G03855	14
AT3G03860	388
AT3G03865	0
AT3G03870	818
AT3G03875	0
AT3G03880	398
AT3G03890	1141
AT3G03895	0
AT3G03900	312
AT3G03905	0
AT3G03910	1
AT3G03915	0
AT3G03920	1741
AT3G03925	2
AT3G03930	0
AT3G03935	3
AT3G03940	556
AT3G03945	0
AT3G03950	1404
AT3G03955	0
AT3G03960	490
AT3G03965	3
AT3G03970	43
AT3G03975	0
AT3G03980	0
AT3G03985	0
AT3G03990	1
AT3G03995	0
AT3G04000	532
AT3G04005	0
AT3G04010	28
AT3G04015	0
AT3G04020	275
AT3G04025	0
AT3G04030	0
AT3G04035	0
AT3G04040	587
AT3G04045	0
AT3G04050	56
AT3G04055	0
AT3G04060	4
AT3G04065	1
AT3G04070	0
AT3G04080	44
AT3G04085	0
AT3G04090	492
AT3G04095	0
AT3G04100	0
AT3G04110	0
AT3G04115	0
AT3G04120	479
AT3G04125	0
AT3G04130	60
AT3G04135	0
AT3G04140	18
AT3G04145	0
AT3G04150	0
AT3G04155	3
AT3G04160	91
AT3G04165	2
AT3G04170	0
AT3G04175	2
AT3G04180	0
AT3G04181	10
AT3G04184	14
AT3G04185	0
AT3G04190	0
AT3G04195	0
AT3G04200	0
AT3G04205	0
AT3G04210	0
AT3G04215	0
AT3G04220	0
AT3G04225	0
AT3G04230	120
AT3G04235	0
AT3G04240	1404
AT3G04245	0
AT3G04250	0
AT3G04255	0
AT3G04260	522
AT3G04265	0
AT3G04270	0
AT3G04275	0
AT3G04280	2
AT3G04285	12
AT3G04290	7
AT3G04295	0
AT3G04300	4
AT3G04305	0
AT3G04310	53
AT3G04315	0
AT3G04320	0
AT3G04325	0
AT3G04330	0
AT3G04335	0
AT3G04340	595
AT3G04345	0
AT3G04350	1688
AT3G04355	0
AT3G04360	3058
AT3G04365	0
AT3G04370	0
AT3G04375	0
AT3G04380	0
AT3G04385	0
AT3G04390	0
AT3G04395	0
AT3G04400	1730
AT3G04405	0
AT3G04410	0
AT3G04415	0
AT3G04420	0
AT3G04425	0
AT3G04430	0
AT3G04435	0
AT3G04440	0
AT3G04443	0
AT3G04445	0
AT3G04450	7
AT3G04455	0
AT3G04460	363
AT3G04470	347
AT3G04475	0
AT3G04480	112
AT3G04485	6
AT3G04490	581
AT3G04495	0
AT3G04500	730
AT3G04505	0
AT3G04510	1
AT3G04515	0
AT3G04520	54
AT3G04525	0
AT3G04530	0
AT3G04535	0
AT3G04540	0
AT3G04545	0
AT3G04550	83
AT3G04555	0
AT3G04560	900
AT3G04565	0
AT3G04570	39
AT3G04575	0
AT3G04580	160
AT3G04585	0
AT3G04590	1200
AT3G04595	0
AT3G04600	414
AT3G04605	591
AT3G04610	898
AT3G04615	0
AT3G04620	85
AT3G04625	0
AT3G04630	53
AT3G04635	0
AT3G04640	2393
AT3G04645	0
AT3G04650	165
AT3G04655	0
AT3G04660	16
AT3G04665	0
AT3G04670	251
AT3G04675	0
AT3G04680	145
AT3G04685	0
AT3G04690	24
AT3G04695	0
AT3G04700	0
AT3G04705	0
AT3G04710	374
AT3G04715	2
AT3G04717	21
AT3G04720	1740
AT3G04725	0
AT3G04730	13
AT3G04735	0
AT3G04740	1142
AT3G04745	0
AT3G04750	264
AT3G04755	0
AT3G04760	10
AT3G04765	0
AT3G04770	50
AT3G04775	0
AT3G04780	574
AT3G04785	0
AT3G04790	49
AT3G04795	0
AT3G04800	30
AT3G04805	0
AT3G04810	65
AT3G04815	0
AT3G04820	200
AT3G04825	0
AT3G04830	476
AT3G04835	0
AT3G04840	394
AT3G04845	0
AT3G04850	12
AT3G04854	5
AT3G04855	1
AT3G04860	14
AT3G04870	1285
AT3G04875	0
AT3G04880	663
AT3G04890	330
AT3G04895	0
AT3G04900	0
AT3G04903	0
AT3G04905	0
AT3G04910	218
AT3G04915	0
AT3G04920	652
AT3G04925	0
AT3G04930	984
AT3G04935	0
AT3G04940	29
AT3G04943	1
AT3G04945	0
AT3G04950	48
AT3G04955	0
AT3G04960	2
AT3G04965	5
AT3G04970	177
AT3G04975	7
AT3G04980	16
AT3G04985	0
AT3G04990	0
AT3G04995	0
AT3G05000	89
AT3G05005	0
AT3G05010	223
AT3G05015	0
AT3G05020	11
AT3G05025	0
AT3G05030	77
AT3G05035	0
AT3G05040	363
AT3G05045	0
AT3G05050	121
AT3G05055	0
AT3G05060	293
AT3G05070	753
AT3G05075	0
AT3G05080	0
AT3G05085	6
AT3G05090	589
AT3G05095	0
AT3G05100	135
AT3G05105	0
AT3G05110	1
AT3G05115	0
AT3G05120	2466
AT3G05125	0
AT3G05130	14
AT3G05135	0
AT3G05140	1258
AT3G05145	0
AT3G05150	7
AT3G05152	1
AT3G05155	0
AT3G05160	344
AT3G05165	59
AT3G05170	55
AT3G05175	0
AT3G05180	7
AT3G05185	0
AT3G05190	180
AT3G05195	0
AT3G05200	2487
AT3G05205	0
AT3G05210	651
AT3G05215	0
AT3G05220	7282
AT3G05225	0
AT3G05230	13
AT3G05235	0
AT3G05240	0
AT3G05245	0
AT3G05250	266
AT3G05260	90819
AT3G05265	0
AT3G05270	29
AT3G05275	0
AT3G05280	255
AT3G05285	0
AT3G05290	1189
AT3G05295	0
AT3G05300	22
AT3G05305	0
AT3G05310	3
AT3G05315	0
AT3G05320	31
AT3G05325	11
AT3G05327	0
AT3G05330	2
AT3G05335	3
AT3G05340	23
AT3G05345	55
AT3G05350	200
AT3G05355	3
AT3G05360	38
AT3G05365	0
AT3G05370	0
AT3G05375	1
AT3G05380	1088
AT3G05385	2
AT3G05390	3
AT3G05395	1
AT3G05400	0
AT3G05410	190
AT3G05415	22
AT3G05420	263
AT3G05425	0
AT3G05430	9
AT3G05440	0
AT3G05445	0
AT3G05450	5
AT3G05455	0
AT3G05460	0
AT3G05465	0
AT3G05470	4
AT3G05475	0
AT3G05480	16
AT3G05485	0
AT3G05490	11
AT3G05495	0
AT3G05500	8891
AT3G05505	1
AT3G05510	3491
AT3G05515	0
AT3G05520	976
AT3G05525	0
AT3G05530	1976
AT3G05535	0
AT3G05540	0
AT3G05545	933
AT3G05550	15
AT3G05555	0
AT3G05560	652
AT3G05570	263
AT3G05575	0
AT3G05580	131
AT3G05585	0
AT3G05590	1763
AT3G05595	0
AT3G05600	0
AT3G05605	0
AT3G05610	0
AT3G05620	0
AT3G05625	1
AT3G05630	498
AT3G05635	0
AT3G05640	975
AT3G05645	0
AT3G05650	1
AT3G05655	2
AT3G05660	16
AT3G05665	0
AT3G05670	1070
AT3G05675	61
AT3G05680	875
AT3G05685	221
AT3G05690	2
AT3G05695	1
AT3G05700	416
AT3G05705	1
AT3G05710	26
AT3G05715	4
AT3G05720	6
AT3G05725	1
AT3G05727	1
AT3G05730	0
AT3G05735	0
AT3G05740	1
AT3G05741	0
AT3G05745	0
AT3G05746	0
AT3G05750	39
AT3G05755	0
AT3G05760	553
AT3G05765	0
AT3G05770	1
AT3G05775	0
AT3G05780	0
AT3G05785	0
AT3G05790	9
AT3G05795	0
AT3G05800	1
AT3G05805	0
AT3G05810	755
AT3G05815	0
AT3G05820	19
AT3G05825	0
AT3G05830	63
AT3G05835	0
AT3G05840	452
AT3G05845	0
AT3G05850	292
AT3G05855	0
AT3G05858	0
AT3G05860	0
AT3G05870	112
AT3G05880	1185
AT3G05885	0
AT3G05890	7
AT3G05895	1
AT3G05900	0
AT3G05905	1
AT3G05910	6
AT3G05915	0
AT3G05920	0
AT3G05925	0
AT3G05930	0
AT3G05932	11
AT3G05935	0
AT3G05936	0
AT3G05937	124
AT3G05940	164
AT3G05945	619
AT3G05950	0
AT3G05955	0
AT3G05960	5
AT3G05965	0
AT3G05970	1514
AT3G05975	4
AT3G05980	1
AT3G05985	0
AT3G05990	313
AT3G05995	0
AT3G06000	0
AT3G06010	889
AT3G06015	0
AT3G06019	0
AT3G06020	0
AT3G06025	0
AT3G06030	23
AT3G06035	4
AT3G06040	148
AT3G06045	0
AT3G06050	1574
AT3G06055	0
AT3G06060	180
AT3G06065	0
AT3G06070	0
AT3G06075	0
AT3G06080	38
AT3G06085	0
AT3G06090	0
AT3G06095	106
AT3G06100	0
AT3G06105	0
AT3G06110	71
AT3G06115	0
AT3G06120	0
AT3G06125	845
AT3G06130	8
AT3G06135	0
AT3G06140	7
AT3G06145	0
AT3G06150	76
AT3G06155	0
AT3G06160	0
AT3G06165	0
AT3G06170	1407
AT3G06180	312
AT3G06185	0
AT3G06190	1811
AT3G06200	515
AT3G06205	0
AT3G06210	242
AT3G06215	0
AT3G06220	1
AT3G06225	0
AT3G06230	0
AT3G06235	0
AT3G06240	497
AT3G06245	0
AT3G06250	471
AT3G06255	0
AT3G06260	6
AT3G06265	0
AT3G06270	246
AT3G06275	0
AT3G06280	0
AT3G06285	0
AT3G06290	810
AT3G06295	0
AT3G06300	1
AT3G06310	196
AT3G06315	0
AT3G06320	176
AT3G06325	0
AT3G06330	221
AT3G06335	0
AT3G06340	221
AT3G06345	32
AT3G06350	79
AT3G06355	768
AT3G06360	0
AT3G06370	21
AT3G06375	0
AT3G06380	2453
AT3G06385	0
AT3G06390	140
AT3G06395	0
AT3G06400	2733
AT3G06405	0
AT3G06410	125
AT3G06415	0
AT3G06420	6378
AT3G06425	0
AT3G06430	299
AT3G06433	123
AT3G06435	1
AT3G06436	0
AT3G06437	2
AT3G06440	65
AT3G06445	0
AT3G06450	67
AT3G06455	147
AT3G06460	0
AT3G06465	0
AT3G06470	11
AT3G06475	0
AT3G06480	471
AT3G06483	154
AT3G06485	0
AT3G06490	0
AT3G06495	0
AT3G06500	58
AT3G06510	567
AT3G06515	0
AT3G06520	15
AT3G06525	0
AT3G06530	627
AT3G06535	0
AT3G06540	560
AT3G06545	0
AT3G06550	866
AT3G06555	0
AT3G06560	0
AT3G06565	0
AT3G06570	189
AT3G06575	0
AT3G06580	438
AT3G06585	0
AT3G06590	171
AT3G06595	0
AT3G06600	1
AT3G06605	0
AT3G06610	680
AT3G06615	0
AT3G06620	158
AT3G06625	0
AT3G06630	300
AT3G06635	0
AT3G06640	0
AT3G06645	0
AT3G06650	22
AT3G06655	0
AT3G06660	35
AT3G06665	0
AT3G06670	1503
AT3G06675	0
AT3G06680	8
AT3G06685	0
AT3G06690	101
AT3G06695	0
AT3G06700	760
AT3G06710	65
AT3G06715	0
AT3G06720	1329
AT3G06725	0
AT3G06730	386
AT3G06735	0
AT3G06740	3
AT3G06745	0
AT3G06750	4
AT3G06755	40
AT3G06760	382
AT3G06765	0
AT3G06770	0
AT3G06775	0
AT3G06778	2
AT3G06780	427
AT3G06785	0
AT3G06790	830
AT3G06795	0
AT3G06805	0
AT3G06810	4045
AT3G06815	1
AT3G06820	198
AT3G06830	0
AT3G06835	0
AT3G06840	0
AT3G06845	0
AT3G06850	54
AT3G06855	0
AT3G06860	5725
AT3G06868	1
AT3G06870	0
AT3G06880	0
AT3G06890	0
AT3G06895	2
AT3G06900	0
AT3G06905	0
AT3G06910	77
AT3G06915	0
AT3G06920	167
AT3G06925	0
AT3G06930	241
AT3G06935	0
AT3G06940	578
AT3G06950	131
AT3G06955	13
AT3G06960	656
AT3G06962	0
AT3G06970	1
AT3G06975	0
AT3G06980	811
AT3G06985	1
AT3G06990	0
AT3G06995	0
AT3G07000	0
AT3G07005	0
AT3G07010	130
AT3G07020	687
AT3G07025	0
AT3G07030	1681
AT3G07040	103
AT3G07045	0
AT3G07050	685
AT3G07055	0
AT3G07060	40
AT3G07065	0
AT3G07070	6
AT3G07075	0
AT3G07080	16
AT3G07085	0
AT3G07090	2862
AT3G07095	0
AT3G07100	1435
AT3G07105	0
AT3G07110	615
AT3G07115	0
AT3G07120	40
AT3G07125	0
AT3G07130	0
AT3G07135	0
AT3G07140	44
AT3G07150	52
AT3G07155	4
AT3G07160	1384
AT3G07165	0
AT3G07170	501
AT3G07175	0
AT3G07180	364
AT3G07185	0
AT3G07190	58
AT3G07195	0
AT3G07200	23
AT3G07205	0
AT3G07210	61
AT3G07215	198
AT3G07220	899
AT3G07225	0
AT3G07230	443
AT3G07235	0
AT3G07245	0
AT3G07250	4
AT3G07255	1262
AT3G07260	6
AT3G07265	0
AT3G07270	307
AT3G07273	0
AT3G07275	0
AT3G07280	187
AT3G07290	14
AT3G07295	0
AT3G07300	540
AT3G07305	0
AT3G07310	3732
AT3G07315	0
AT3G07320	3
AT3G07325	0
AT3G07330	23
AT3G07335	0
AT3G07340	0
AT3G07345	0
AT3G07350	0
AT3G07355	0
AT3G07360	558
AT3G07365	0
AT3G07370	1745
AT3G07375	0
AT3G07380	0
AT3G07385	0
AT3G07390	150
AT3G07395	0
AT3G07400	163
AT3G07405	0
AT3G07410	28
AT3G07415	0
AT3G07420	15
AT3G07425	0
AT3G07430	562
AT3G07435	0
AT3G07440	336
AT3G07450	1
AT3G07460	7
AT3G07465	0
AT3G07470	6
AT3G07475	0
AT3G07480	293
AT3G07485	0
AT3G07490	1
AT3G07495	0
AT3G07500	948
AT3G07505	2
AT3G07510	0
AT3G07515	0
AT3G07520	191
AT3G07522	0
AT3G07525	147
AT3G07530	370
AT3G07540	0
AT3G07545	0
AT3G07550	385
AT3G07555	173
AT3G07560	6135
AT3G07565	4564
AT3G07568	140
AT3G07570	156
AT3G07580	1
AT3G07585	0
AT3G07590	247
AT3G07600	13
AT3G07605	0
AT3G07610	715
AT3G07615	0
AT3G07620	0
AT3G07625	0
AT3G07630	625
AT3G07635	5
AT3G07640	223
AT3G07645	0
AT3G07650	376
AT3G07655	0
AT3G07660	1055
AT3G07665	0
AT3G07670	259
AT3G07675	0
AT3G07680	1551
AT3G07685	0
AT3G07690	16
AT3G07695	0
AT3G07700	3038
AT3G07705	0
AT3G07710	0
AT3G07715	14
AT3G07720	646
AT3G07725	20
AT3G07730	0
AT3G07735	6
AT3G07740	573
AT3G07745	0
AT3G07750	312
AT3G07755	0
AT3G07760	1779
AT3G07765	0
AT3G07770	1227
AT3G07775	0
AT3G07780	2418
AT3G07785	0
AT3G07790	1342
AT3G07795	0
AT3G07800	36
AT3G07805	0
AT3G07810	104
AT3G07815	0
AT3G07820	11
AT3G07825	0
AT3G07830	1
AT3G07835	0
AT3G07840	0
AT3G07845	0
AT3G07850	16
AT3G07855	0
AT3G07860	281
AT3G07865	0
AT3G07870	4
AT3G07875	11
AT3G07880	493
AT3G07885	0
AT3G07890	950
AT3G07895	0
AT3G07900	1
AT3G07905	0
AT3G07910	756
AT3G07915	1
AT3G07920	1
AT3G07925	1
AT3G07930	284
AT3G07935	0
AT3G07940	202
AT3G07945	0
AT3G07950	240
AT3G07955	0
AT3G07960	1
AT3G07965	0
AT3G07970	0
AT3G07975	0
AT3G07980	87
AT3G07985	0
AT3G07990	17
AT3G07995	0
AT3G08000	31
AT3G08005	0
AT3G08010	693
AT3G08020	901
AT3G08025	0
AT3G08030	99
AT3G08035	0
AT3G08040	36
AT3G08045	0
AT3G08050	0
AT3G08055	0
AT3G08065	14
AT3G08070	0
AT3G08075	0
AT3G08080	0
AT3G08085	0
AT3G08090	0
AT3G08100	0
AT3G08105	0
AT3G08110	0
AT3G08115	4
AT3G08120	0
AT3G08125	0
AT3G08130	0
AT3G08135	0
AT3G08140	0
AT3G08150	0
AT3G08155	0
AT3G08160	0
AT3G08165	0
AT3G08170	1
AT3G08175	0
AT3G08185	0
AT3G08190	0
AT3G08200	0
AT3G08205	0
AT3G08210	0
AT3G08215	0
AT3G08220	0
AT3G08225	0
AT3G08230	0
AT3G08235	0
AT3G08240	3
AT3G08245	0
AT3G08250	0
AT3G08255	0
AT3G08260	0
AT3G08265	0
AT3G08270	0
AT3G08275	0
AT3G08280	0
AT3G08285	0
AT3G08290	0
AT3G08295	0
AT3G08300	0
AT3G08310	0
AT3G08315	0
AT3G08325	0
AT3G08330	0
AT3G08335	0
AT3G08340	0
AT3G08345	0
AT3G08350	0
AT3G08355	0
AT3G08360	0
AT3G08365	0
AT3G08370	0
AT3G08380	0
AT3G08390	0
AT3G08395	0
AT3G08400	0
AT3G08405	0
AT3G08410	0
AT3G08415	0
AT3G08420	0
AT3G08425	0
AT3G08430	0
AT3G08435	0
AT3G08450	0
AT3G08455	0
AT3G08460	0
AT3G08465	0
AT3G08470	0
AT3G08475	0
AT3G08480	0
AT3G08485	0
AT3G08490	0
AT3G08495	0
AT3G08500	0
AT3G08505	139
AT3G08510	1268
AT3G08515	0
AT3G08520	592
AT3G08525	2
AT3G08530	1684
AT3G08535	0
AT3G08545	0
AT3G08550	191
AT3G08560	8
AT3G08570	7
AT3G08575	0
AT3G08580	736
AT3G08585	0
AT3G08590	163
AT3G08595	0
AT3G08600	2
AT3G08605	0
AT3G08610	1379
AT3G08615	0
AT3G08620	80
AT3G08630	50
AT3G08635	0
AT3G08636	0
AT3G08640	2112
AT3G08645	2
AT3G08650	782
AT3G08655	0
AT3G08660	24
AT3G08665	0
AT3G08670	58
AT3G08675	0
AT3G08680	12
AT3G08685	0
AT3G08690	4617
AT3G08695	0
AT3G08700	249
AT3G08705	0
AT3G08710	474
AT3G08715	0
AT3G08720	2862
AT3G08725	0
AT3G08730	256
AT3G08735	0
AT3G08740	185
AT3G08745	0
AT3G08750	16
AT3G08755	0
AT3G08760	974
AT3G08765	0
AT3G08770	49
AT3G08775	0
AT3G08780	374
AT3G08785	0
AT3G08790	3
AT3G08795	0
AT3G08800	107
AT3G08805	0
AT3G08810	9
AT3G08815	0
AT3G08820	69
AT3G08825	0
AT3G08835	0
AT3G08840	235
AT3G08845	0
AT3G08850	2767
AT3G08855	0
AT3G08860	6
AT3G08870	0
AT3G08875	0
AT3G08880	11
AT3G08885	6
AT3G08890	98
AT3G08895	0
AT3G08900	5
AT3G08905	0
AT3G08910	137
AT3G08915	0
AT3G08920	3
AT3G08925	0
AT3G08930	217
AT3G08935	0
AT3G08940	321
AT3G08943	319
AT3G08945	0
AT3G08947	220
AT3G08950	270
AT3G08960	111
AT3G08965	0
AT3G08970	383
AT3G08975	0
AT3G08980	13
AT3G08985	2
AT3G08990	19
AT3G09000	321
AT3G09005	3
AT3G09010	28
AT3G09015	0
AT3G09020	0
AT3G09025	0
AT3G09030	588
AT3G09032	22
AT3G09035	4
AT3G09040	133
AT3G09045	0
AT3G09050	56
AT3G09055	1
AT3G09060	27
AT3G09065	0
AT3G09070	8
AT3G09075	1
AT3G09080	2
AT3G09085	66
AT3G09090	623
AT3G09095	0
AT3G09100	1879
AT3G09105	7
AT3G09110	0
AT3G09115	0
AT3G09120	0
AT3G09125	0
AT3G09130	0
AT3G09135	0
AT3G09140	0
AT3G09145	3
AT3G09150	39
AT3G09155	0
AT3G09160	43
AT3G09162	74
AT3G09165	0
AT3G09170	0
AT3G09175	0
AT3G09180	624
AT3G09185	0
AT3G09190	11
AT3G09195	0
AT3G09200	2707
AT3G09205	0
AT3G09210	349
AT3G09220	0
AT3G09225	0
AT3G09230	35
AT3G09240	0
AT3G09245	0
AT3G09250	167
AT3G09255	0
AT3G09260	113
AT3G09265	0
AT3G09270	0
AT3G09275	0
AT3G09280	0
AT3G09285	0
AT3G09290	0
AT3G09295	2
AT3G09300	306
AT3G09305	0
AT3G09310	190
AT3G09315	0
AT3G09320	559
AT3G09325	0
AT3G09330	0
AT3G09335	0
AT3G09340	0
AT3G09345	0
AT3G09350	3990
AT3G09355	0
AT3G09360	216
AT3G09365	0
AT3G09370	876
AT3G09375	0
AT3G09380	2
AT3G09385	0
AT3G09390	61730
AT3G09395	0
AT3G09400	1
AT3G09405	1
AT3G09410	27
AT3G09415	0
AT3G09425	0
AT3G09430	26
AT3G09435	0
AT3G09440	752
AT3G09445	0
AT3G09450	4
AT3G09455	99
AT3G09465	0
AT3G09470	475
AT3G09475	0
AT3G09480	911
AT3G09485	0
AT3G09490	1
AT3G09495	0
AT3G09500	544
AT3G09505	0
AT3G09510	0
AT3G09515	0
AT3G09520	6
AT3G09525	66
AT3G09530	1
AT3G09540	170
AT3G09545	111
AT3G09550	5
AT3G09555	0
AT3G09560	1199
AT3G09565	0
AT3G09570	199
AT3G09575	0
AT3G09580	51
AT3G09585	0
AT3G09590	0
AT3G09595	0
AT3G09600	914
AT3G09605	0
AT3G09615	0
AT3G09620	6
AT3G09625	0
AT3G09630	1772
AT3G09635	0
AT3G09640	7
AT3G09645	0
AT3G09650	86
AT3G09655	0
AT3G09660	66
AT3G09665	0
AT3G09670	533
AT3G09675	0
AT3G09680	2
AT3G09685	0
AT3G09690	172
AT3G09695	0
AT3G09700	227
AT3G09705	0
AT3G09710	27
AT3G09720	209
AT3G09725	0
AT3G09730	0
AT3G09735	885
AT3G09740	877
AT3G09745	3
AT3G09750	31
AT3G09755	0
AT3G09760	505
AT3G09765	0
AT3G09770	1319
AT3G09775	0
AT3G09780	1
AT3G09785	0
AT3G09790	8
AT3G09795	1
AT3G09800	4
AT3G09810	39
AT3G09815	0
AT3G09820	62
AT3G09825	0
AT3G09830	165
AT3G09835	0
AT3G09840	10398
AT3G09845	0
AT3G09850	2307
AT3G09855	26
AT3G09860	497
AT3G09863	4
AT3G09865	0
AT3G09870	2
AT3G09875	0
AT3G09880	391
AT3G09890	446
AT3G09895	0
AT3G09900	299
AT3G09905	0
AT3G09910	202
AT3G09915	1
AT3G09920	94
AT3G09922	0
AT3G09925	0
AT3G09930	1
AT3G09935	0
AT3G09940	0
AT3G09945	0
AT3G09950	0
AT3G09955	1
AT3G09960	0
AT3G09965	0
AT3G09970	738
AT3G09980	1586
AT3G09985	1
AT3G09990	0
AT3G09995	0
AT3G10000	0
AT3G10010	198
AT3G10015	1
AT3G10020	24268
AT3G10030	996
AT3G10035	0
AT3G10040	45
AT3G10050	691
AT3G10060	19
AT3G10070	160
AT3G10080	1
AT3G10090	259
AT3G10100	20
AT3G10110	3
AT3G10113	0
AT3G10114	0
AT3G10116	0
AT3G10120	0
AT3G10130	2154
AT3G10140	139
AT3G10150	1
AT3G10160	157
AT3G10180	35
AT3G10185	0
AT3G10190	111
AT3G10195	0
AT3G10200	131
AT3G10210	708
AT3G10220	425
AT3G10230	299
AT3G10240	0
AT3G10250	2004
AT3G10260	16
AT3G10270	171
AT3G10280	0
AT3G10282	0
AT3G10290	1
AT3G10300	881
AT3G10310	1
AT3G10320	6
AT3G10330	580
AT3G10340	2231
AT3G10350	3349
AT3G10360	457
AT3G10370	576
AT3G10380	916
AT3G10390	345
AT3G10400	0
AT3G10405	24
AT3G10410	1153
AT3G10415	0
AT3G10420	3228
AT3G10430	1
AT3G10439	0
AT3G10440	12
AT3G10450	6494
AT3G10455	2
AT3G10460	0
AT3G10470	0
AT3G10480	536
AT3G10490	1390
AT3G10500	212
AT3G10510	0
AT3G10520	4
AT3G10525	0
AT3G10527	0
AT3G10530	229
AT3G10540	122
AT3G10550	1630
AT3G10560	6
AT3G10570	94
AT3G10572	423
AT3G10575	2
AT3G10580	0
AT3G10585	1
AT3G10590	0
AT3G10595	0
AT3G10600	1
AT3G10605	0
AT3G10610	106
AT3G10620	655
AT3G10630	69
AT3G10640	404
AT3G10650	1834
AT3G10660	6
AT3G10670	883
AT3G10680	2
AT3G10690	1031
AT3G10700	8
AT3G10710	0
AT3G10720	2
AT3G10730	364
AT3G10740	1591
AT3G10745	0
AT3G10750	0
AT3G10760	184
AT3G10770	1671
AT3G10780	0
AT3G10790	0
AT3G10800	1547
AT3G10810	1168
AT3G10815	46
AT3G10820	64
AT3G10840	0
AT3G10845	0
AT3G10850	1372
AT3G10860	1169
AT3G10870	0
AT3G10880	1
AT3G10890	0
AT3G10900	0
AT3G10910	1
AT3G10915	455
AT3G10920	1233
AT3G10930	2
AT3G10940	5
AT3G10950	0
AT3G10960	39
AT3G10970	995
AT3G10974	0
AT3G10980	113
AT3G10985	960
AT3G10986	0
AT3G10990	0
AT3G11000	0
AT3G11010	35
AT3G11020	144
AT3G11030	149
AT3G11040	32
AT3G11050	35298
AT3G11060	0
AT3G11070	341
AT3G11080	41
AT3G11090	26
AT3G11100	820
AT3G11110	12
AT3G11120	128
AT3G11130	893
AT3G11150	31
AT3G11160	19
AT3G11165	171
AT3G11170	104
AT3G11180	0
AT3G11200	840
AT3G11210	65
AT3G11220	147
AT3G11230	54
AT3G11240	93
AT3G11250	391
AT3G11260	0
AT3G11270	420
AT3G11280	1
AT3G11285	0
AT3G11290	433
AT3G11300	0
AT3G11310	0
AT3G11320	38
AT3G11325	66
AT3G11330	890
AT3G11340	69
AT3G11350	0
AT3G11370	0
AT3G11380	0
AT3G11385	0
AT3G11390	0
AT3G11395	0
AT3G11397	477
AT3G11400	1863
AT3G11402	42
AT3G11405	0
AT3G11410	2238
AT3G11415	0
AT3G11420	1150
AT3G11430	0
AT3G11435	0
AT3G11440	149
AT3G11450	1394
AT3G11460	70
AT3G11470	96
AT3G11480	3
AT3G11490	114
AT3G11500	82
AT3G11505	0
AT3G11510	227
AT3G11520	2
AT3G11530	630
AT3G11540	1830
AT3G11550	1
AT3G11560	292
AT3G11570	8
AT3G11580	395
AT3G11590	45
AT3G11591	11
AT3G11600	50
AT3G11620	109
AT3G11630	233
AT3G11640	0
AT3G11650	146
AT3G11660	6
AT3G11670	441
AT3G11673	0
AT3G11680	0
AT3G11690	80
AT3G11700	33
AT3G11710	495
AT3G11720	29
AT3G11730	1147
AT3G11740	3
AT3G11745	111
AT3G11750	72
AT3G11760	198
AT3G11770	84
AT3G11773	13
AT3G11780	140
AT3G11800	697
AT3G11810	1334
AT3G11820	107
AT3G11825	0
AT3G11830	822
AT3G11840	13
AT3G11850	214
AT3G11860	0
AT3G11870	0
AT3G11880	453
AT3G11890	245
AT3G11900	578
AT3G11910	2372
AT3G11920	1
AT3G11930	17729
AT3G11940	1794
AT3G11945	23
AT3G11950	23
AT3G11960	950
AT3G11964	864
AT3G11970	0
AT3G11980	3
AT3G11990	0
AT3G12000	0
AT3G12010	846
AT3G12020	243
AT3G12030	0
AT3G12040	16
AT3G12050	1520
AT3G12060	5
AT3G12070	99
AT3G12080	569
AT3G12090	3
AT3G12100	170
AT3G12110	0
AT3G12120	528
AT3G12130	1252
AT3G12140	1921
AT3G12143	0
AT3G12145	19
AT3G12150	158
AT3G12160	0
AT3G12170	0
AT3G12180	16
AT3G12190	0
AT3G12200	309
AT3G12203	12
AT3G12210	318
AT3G12220	0
AT3G12230	0
AT3G12240	0
AT3G12250	221
AT3G12260	819
AT3G12270	486
AT3G12280	851
AT3G12290	90
AT3G12300	751
AT3G12320	494
AT3G12340	285
AT3G12345	236
AT3G12350	1256
AT3G12360	1003
AT3G12370	453
AT3G12380	189
AT3G12385	0
AT3G12390	583
AT3G12400	1839
AT3G12410	0
AT3G12420	0
AT3G12430	0
AT3G12440	0
AT3G12450	0
AT3G12460	0
AT3G12470	0
AT3G12480	579
AT3G12490	26029
AT3G12500	1
AT3G12502	0
AT3G12510	0
AT3G12520	46
AT3G12530	148
AT3G12540	0
AT3G12545	0
AT3G12550	11
AT3G12560	411
AT3G12570	1672
AT3G12580	23749
AT3G12585	0
AT3G12587	92
AT3G12590	98
AT3G12600	114
AT3G12610	9
AT3G12620	176
AT3G12630	405
AT3G12640	587
AT3G12650	79
AT3G12660	0
AT3G12670	435
AT3G12680	345
AT3G12685	20
AT3G12690	51
AT3G12700	1
AT3G12710	2
AT3G12720	0
AT3G12730	8
AT3G12740	341
AT3G12750	1
AT3G12760	685
AT3G12770	19
AT3G12775	0
AT3G12780	769
AT3G12800	1540
AT3G12810	539
AT3G12820	48
AT3G12830	115
AT3G12833	0
AT3G12835	0
AT3G12840	0
AT3G12850	0
AT3G12860	199
AT3G12870	3
AT3G12880	1
AT3G12890	0
AT3G12900	0
AT3G12910	0
AT3G12915	115
AT3G12920	2195
AT3G12930	123
AT3G12940	175
AT3G12950	366
AT3G12955	3065
AT3G12960	18870
AT3G12965	109
AT3G12970	241
AT3G12977	1
AT3G12980	630
AT3G12981	1
AT3G12990	339
AT3G13000	143
AT3G13010	3
AT3G13020	157
AT3G13030	10
AT3G13040	31
AT3G13050	21
AT3G13060	182
AT3G13061	0
AT3G13062	81
AT3G13065	32
AT3G13070	151
AT3G13075	0
AT3G13080	3013
AT3G13090	34
AT3G13100	102
AT3G13110	454
AT3G13120	676
AT3G13130	4
AT3G13140	0
AT3G13150	130
AT3G13160	458
AT3G13170	1
AT3G13175	2
AT3G13180	138
AT3G13190	2
AT3G13200	3796
AT3G13205	6
AT3G13210	47
AT3G13220	5
AT3G13222	421
AT3G13223	0
AT3G13224	1860
AT3G13225	660
AT3G13226	327
AT3G13227	65
AT3G13228	0
AT3G13229	0
AT3G13230	373
AT3G13235	669
AT3G13240	26
AT3G13250	3
AT3G13260	0
AT3G13270	26
AT3G13275	7
AT3G13276	18
AT3G13277	121
AT3G13280	2
AT3G13290	928
AT3G13300	2436
AT3G13310	180
AT3G13320	244
AT3G13330	2319
AT3G13335	0
AT3G13340	1907
AT3G13350	1470
AT3G13360	131
AT3G13370	0
AT3G13380	263
AT3G13390	3
AT3G13400	52
AT3G13403	0
AT3G13404	0
AT3G13405	0
AT3G13410	792
AT3G13420	18
AT3G13430	267
AT3G13432	0
AT3G13433	0
AT3G13435	6
AT3G13437	0
AT3G13438	1
AT3G13440	199
AT3G13445	454
AT3G13450	42
AT3G13460	6848
AT3G13470	324
AT3G13480	161
AT3G13490	370
AT3G13500	1
AT3G13510	62
AT3G13520	3
AT3G13525	0
AT3G13530	167
AT3G13540	0
AT3G13550	370
AT3G13560	42
AT3G13570	346
AT3G13580	192
AT3G13590	0
AT3G13600	73
AT3G13610	4
AT3G13620	85
AT3G13624	0
AT3G13630	0
AT3G13640	7
AT3G13650	0
AT3G13660	12
AT3G13662	0
AT3G13670	1736
AT3G13672	64
AT3G13674	13
AT3G13677	128
AT3G13680	0
AT3G13682	16
AT3G13690	22
AT3G13700	0
AT3G13710	0
AT3G13720	312
AT3G13724	0
AT3G13730	0
AT3G13740	656
AT3G13750	11
AT3G13760	0
AT3G13770	8
AT3G13772	598
AT3G13780	195
AT3G13782	50
AT3G13784	0
AT3G13790	8
AT3G13800	259
AT3G13810	685
AT3G13820	0
AT3G13825	0
AT3G13830	0
AT3G13840	0
AT3G13845	166
AT3G13850	26
AT3G13855	0
AT3G13857	1
AT3G13860	426
AT3G13870	77
AT3G13880	65
AT3G13882	374
AT3G13890	0
AT3G13898	0
AT3G13900	36
AT3G13910	315
AT3G13920	2118
AT3G13930	186
AT3G13940	581
AT3G13950	9
AT3G13960	32
AT3G13965	82
AT3G13970	27
AT3G13980	0
AT3G13990	605
AT3G14000	29
AT3G14010	1287
AT3G14020	27
AT3G14025	2
AT3G14030	0
AT3G14040	12
AT3G14050	5786
AT3G14060	142
AT3G14067	949
AT3G14070	265
AT3G14075	803
AT3G14080	226
AT3G14090	272
AT3G14100	2004
AT3G14110	449
AT3G14120	278
AT3G14130	2006
AT3G14140	5
AT3G14150	215
AT3G14160	555
AT3G14170	2
AT3G14172	237
AT3G14180	2491
AT3G14185	1
AT3G14190	60
AT3G14200	162
AT3G14205	239
AT3G14210	3
AT3G14220	61
AT3G14225	0
AT3G14230	1532
AT3G14240	20
AT3G14250	1
AT3G14260	0
AT3G14270	517
AT3G14280	2
AT3G14290	327
AT3G14300	0
AT3G14310	7
AT3G14320	0
AT3G14330	6783
AT3G14340	0
AT3G14350	164
AT3G14360	1000
AT3G14362	0
AT3G14370	0
AT3G14380	0
AT3G14385	0
AT3G14390	79
AT3G14395	8
AT3G14400	561
AT3G14410	52
AT3G14415	135
AT3G14420	61
AT3G14430	320
AT3G14440	55
AT3G14450	45
AT3G14452	3
AT3G14460	11
AT3G14463	0
AT3G14467	0
AT3G14470	58
AT3G14475	0
AT3G14480	0
AT3G14490	0
AT3G14500	0
AT3G14510	0
AT3G14515	0
AT3G14517	0
AT3G14520	0
AT3G14530	0
AT3G14540	0
AT3G14550	52
AT3G14560	3
AT3G14570	0
AT3G14580	31
AT3G14590	3023
AT3G14595	14730
AT3G14600	2016
AT3G14610	125
AT3G14620	37
AT3G14630	14
AT3G14640	19
AT3G14650	41
AT3G14660	5130
AT3G14670	9
AT3G14680	631
AT3G14690	960
AT3G14700	407
AT3G14710	146
AT3G14720	384
AT3G14730	70
AT3G14735	0
AT3G14740	1
AT3G14750	255
AT3G14760	1
AT3G14770	0
AT3G14780	0
AT3G14790	42
AT3G14800	330
AT3G14810	1
AT3G14820	0
AT3G14830	1380
AT3G14840	19
AT3G14850	1
AT3G14855	0
AT3G14860	281
AT3G14870	31
AT3G14880	470
AT3G14890	247
AT3G14900	186
AT3G14910	153
AT3G14920	595
AT3G14930	259
AT3G14940	66
AT3G14950	11
AT3G14960	185
AT3G14970	0
AT3G14980	39
AT3G14981	0
AT3G14990	4177
AT3G15000	2424
AT3G15010	719
AT3G15020	233
AT3G15030	110
AT3G15040	241
AT3G15050	0
AT3G15055	0
AT3G15060	965
AT3G15070	640
AT3G15080	176
AT3G15090	379
AT3G15095	98
AT3G15110	82
AT3G15111	0
AT3G15115	21
AT3G15120	435
AT3G15130	43
AT3G15140	135
AT3G15150	114
AT3G15160	31
AT3G15170	0
AT3G15180	3051
AT3G15190	342
AT3G15200	62
AT3G15210	301
AT3G15220	180
AT3G15240	202
AT3G15250	149
AT3G15251	0
AT3G15260	19860
AT3G15270	146
AT3G15280	30625
AT3G15290	1524
AT3G15300	0
AT3G15310	0
AT3G15320	1
AT3G15330	0
AT3G15340	10
AT3G15350	28
AT3G15351	944
AT3G15352	532
AT3G15353	60
AT3G15354	129
AT3G15355	564
AT3G15356	3
AT3G15357	565
AT3G15358	666
AT3G15359	0
AT3G15360	338
AT3G15370	0
AT3G15380	125
AT3G15390	35
AT3G15395	141
AT3G15400	141
AT3G15410	135
AT3G15420	58
AT3G15430	340
AT3G15440	0
AT3G15450	1879
AT3G15460	310
AT3G15470	348
AT3G15480	453
AT3G15490	0
AT3G15500	10
AT3G15510	19
AT3G15518	6
AT3G15520	54
AT3G15530	23
AT3G15534	0
AT3G15536	0
AT3G15540	2
AT3G15548	0
AT3G15550	0
AT3G15570	1
AT3G15578	0
AT3G15580	5014
AT3G15585	2
AT3G15590	2087
AT3G15600	2
AT3G15602	0
AT3G15604	0
AT3G15605	0
AT3G15610	129
AT3G15620	40
AT3G15630	200
AT3G15635	0
AT3G15640	675
AT3G15650	39
AT3G15660	1175
AT3G15670	361938
AT3G15680	19
AT3G15690	128
AT3G15700	0
AT3G15710	11
AT3G15720	0
AT3G15730	1184
AT3G15740	5
AT3G15750	7
AT3G15760	0
AT3G15770	1
AT3G15780	1332
AT3G15790	619
AT3G15800	0
AT3G15810	24
AT3G15820	1
AT3G15830	1
AT3G15840	453
AT3G15850	2218
AT3G15860	17
AT3G15870	2
AT3G15880	1392
AT3G15890	61
AT3G15900	77
AT3G15909	5
AT3G15910	12
AT3G15920	788
AT3G15930	0
AT3G15935	0
AT3G15940	108
AT3G15950	5
AT3G15960	0
AT3G15970	1201
AT3G15980	28
AT3G15990	6
AT3G16000	69
AT3G16010	75
AT3G16020	1
AT3G16030	56
AT3G16040	1
AT3G16050	207
AT3G16060	112
AT3G16070	1
AT3G16080	94
AT3G16090	190
AT3G16100	7
AT3G16110	777
AT3G16117	0
AT3G16120	1935
AT3G16130	0
AT3G16140	37
AT3G16150	2
AT3G16160	0
AT3G16170	292
AT3G16175	0
AT3G16180	2
AT3G16190	3617
AT3G16200	119
AT3G16210	2
AT3G16220	77
AT3G16230	494
AT3G16240	6
AT3G16250	1
AT3G16260	264
AT3G16270	1604
AT3G16280	9
AT3G16290	240
AT3G16300	24
AT3G16310	496
AT3G16320	201
AT3G16330	5
AT3G16340	10
AT3G16350	133
AT3G16360	0
AT3G16370	7
AT3G16380	1
AT3G16390	0
AT3G16400	6
AT3G16410	1
AT3G16415	0
AT3G16420	137
AT3G16430	1
AT3G16432	0
AT3G16440	0
AT3G16450	12
AT3G16460	9
AT3G16470	2
AT3G16480	207
AT3G16490	53
AT3G16500	54
AT3G16510	97
AT3G16520	69
AT3G16525	0
AT3G16530	12
AT3G16540	0
AT3G16550	0
AT3G16552	0
AT3G16555	0
AT3G16560	13
AT3G16565	17
AT3G16570	15
AT3G16580	0
AT3G16590	36
AT3G16600	0
AT3G16610	50
AT3G16620	229
AT3G16630	163
AT3G16640	11918
AT3G16650	75
AT3G16660	0
AT3G16670	0
AT3G16680	0
AT3G16690	0
AT3G16700	6
AT3G16710	19
AT3G16712	5
AT3G16720	733
AT3G16730	304
AT3G16740	686
AT3G16750	62
AT3G16760	185
AT3G16770	21348
AT3G16780	271
AT3G16785	338
AT3G16800	51
AT3G16810	416
AT3G16820	0
AT3G16830	912
AT3G16840	587
AT3G16850	252
AT3G16857	1212
AT3G16860	6
AT3G16870	67
AT3G16880	0
AT3G16890	50
AT3G16895	1
AT3G16900	0
AT3G16910	2045
AT3G16920	3
AT3G16930	0
AT3G16940	419
AT3G16950	9
AT3G16960	0
AT3G16970	1
AT3G16980	9
AT3G16990	2284
AT3G17000	1745
AT3G17010	4
AT3G17020	1479
AT3G17030	375
AT3G17040	40
AT3G17050	0
AT3G17060	1
AT3G17070	0
AT3G17080	0
AT3G17090	710
AT3G17100	11
AT3G17110	28
AT3G17120	25
AT3G17130	15
AT3G17140	0
AT3G17150	0
AT3G17152	0
AT3G17155	0
AT3G17160	149
AT3G17170	118
AT3G17180	0
AT3G17185	25
AT3G17190	0
AT3G17200	0
AT3G17203	164
AT3G17205	732
AT3G17210	96
AT3G17220	13
AT3G17225	21
AT3G17227	0
AT3G17230	0
AT3G17240	2309
AT3G17250	134
AT3G17260	1
AT3G17261	0
AT3G17265	0
AT3G17270	0
AT3G17280	12
AT3G17290	0
AT3G17300	130
AT3G17310	260
AT3G17320	1
AT3G17330	148
AT3G17340	29
AT3G17350	2
AT3G17360	13
AT3G17365	442
AT3G17370	0
AT3G17380	1
AT3G17390	332
AT3G17400	0
AT3G17410	1235
AT3G17420	4
AT3G17430	34
AT3G17440	500
AT3G17450	429
AT3G17460	121
AT3G17465	354
AT3G17470	101
AT3G17480	0
AT3G17490	0
AT3G17500	0
AT3G17510	403
AT3G17520	120251
AT3G17530	0
AT3G17540	0
AT3G17550	0
AT3G17560	0
AT3G17570	0
AT3G17580	0
AT3G17590	361
AT3G17600	0
AT3G17609	37
AT3G17611	221
AT3G17620	0
AT3G17626	110
AT3G17630	209
AT3G17640	8
AT3G17650	65
AT3G17655	6
AT3G17660	19
AT3G17668	359
AT3G17670	95
AT3G17675	1
AT3G17680	6
AT3G17690	0
AT3G17700	100
AT3G17710	239
AT3G17712	67
AT3G17715	186
AT3G17717	0
AT3G17720	9
AT3G17730	0
AT3G17740	872
AT3G17750	242
AT3G17760	0
AT3G17765	0
AT3G17770	1636
AT3G17780	7
AT3G17790	46
AT3G17800	929
AT3G17810	5243
AT3G17820	2941
AT3G17830	19
AT3G17840	2
AT3G17850	358
AT3G17860	2238
AT3G17880	1215
AT3G17890	99
AT3G17900	232
AT3G17910	233
AT3G17920	29
AT3G17930	412
AT3G17940	306
AT3G17950	44
AT3G17970	1037
AT3G17980	13
AT3G18000	6
AT3G18010	113
AT3G18020	55
AT3G18030	824
AT3G18035	1914
AT3G18040	108
AT3G18050	2
AT3G18060	257
AT3G18070	0
AT3G18080	207
AT3G18090	0
AT3G18100	363
AT3G18110	40
AT3G18120	0
AT3G18130	25
AT3G18140	770
AT3G18145	16
AT3G18150	0
AT3G18160	170
AT3G18165	782
AT3G18170	76
AT3G18180	0
AT3G18190	873
AT3G18200	4
AT3G18210	51
AT3G18215	383
AT3G18217	0
AT3G18220	0
AT3G18230	1062
AT3G18235	0
AT3G18240	146
AT3G18250	4
AT3G18260	0
AT3G18270	712
AT3G18280	2
AT3G18282	0
AT3G18290	1090
AT3G18291	0
AT3G18295	46
AT3G18300	24
AT3G18310	289
AT3G18320	35
AT3G18330	1
AT3G18340	0
AT3G18350	247
AT3G18360	14
AT3G18362	2
AT3G18370	798
AT3G18380	631
AT3G18390	488
AT3G18400	0
AT3G18410	324
AT3G18420	266
AT3G18430	390
AT3G18440	273
AT3G18450	0
AT3G18460	0
AT3G18470	0
AT3G18480	269
AT3G18485	0
AT3G18490	1598
AT3G18500	121
AT3G18510	45
AT3G18518	0
AT3G18520	549
AT3G18524	48
AT3G18530	49
AT3G18535	160
AT3G18550	0
AT3G18560	1
AT3G18570	4605
AT3G18580	132
AT3G18590	1
AT3G18600	557
AT3G18610	289
AT3G18620	84
AT3G18630	17
AT3G18640	501
AT3G18650	0
AT3G18660	1
AT3G18670	0
AT3G18680	622
AT3G18690	46
AT3G18700	0
AT3G18710	1
AT3G18715	0
AT3G18720	0
AT3G18730	1
AT3G18740	1843
AT3G18750	524
AT3G18760	375
AT3G18770	281
AT3G18773	1
AT3G18775	0
AT3G18777	0
AT3G18780	406
AT3G18790	340
AT3G18800	31
AT3G18810	0
AT3G18815	0
AT3G18820	1536
AT3G18827	0
AT3G18830	918
AT3G18840	6
AT3G18845	0
AT3G18850	81
AT3G18860	686
AT3G18870	62
AT3G18880	9
AT3G18890	4
AT3G18895	0
AT3G18900	1
AT3G18905	0
AT3G18910	62
AT3G18915	0
AT3G18930	23
AT3G18940	144
AT3G18950	48
AT3G18952	0
AT3G18955	0
AT3G18957	0
AT3G18960	1
AT3G18970	43
AT3G18980	439
AT3G18990	392
AT3G19000	92
AT3G19002	0
AT3G19010	9
AT3G19020	77
AT3G19025	0
AT3G19030	4
AT3G19035	0
AT3G19040	7
AT3G19045	0
AT3G19050	6
AT3G19055	0
AT3G19070	0
AT3G19080	175
AT3G19085	5
AT3G19090	3
AT3G19100	228
AT3G19120	454
AT3G19130	934
AT3G19140	0
AT3G19150	679
AT3G19160	0
AT3G19170	2519
AT3G19180	46
AT3G19184	3
AT3G19190	683
AT3G19200	20
AT3G19210	442
AT3G19220	137
AT3G19230	3
AT3G19235	0
AT3G19240	872
AT3G19250	34
AT3G19260	96
AT3G19270	0
AT3G19274	0
AT3G19280	29
AT3G19290	752
AT3G19300	11
AT3G19310	0
AT3G19320	0
AT3G19323	0
AT3G19330	67
AT3G19340	81
AT3G19350	0
AT3G19360	14
AT3G19370	2
AT3G19380	151
AT3G19390	0
AT3G19400	0
AT3G19410	0
AT3G19420	2619
AT3G19430	0
AT3G19440	76
AT3G19450	9
AT3G19460	455
AT3G19470	178
AT3G19480	50
AT3G19490	672
AT3G19500	59
AT3G19508	206
AT3G19510	384
AT3G19515	78
AT3G19520	1372
AT3G19530	0
AT3G19540	317
AT3G19550	0
AT3G19552	0
AT3G19553	68
AT3G19560	0
AT3G19565	0
AT3G19570	67
AT3G19580	345
AT3G19590	50
AT3G19595	0
AT3G19600	0
AT3G19610	0
AT3G19613	0
AT3G19615	135
AT3G19620	0
AT3G19630	561
AT3G19640	689
AT3G19650	368
AT3G19660	123
AT3G19663	0
AT3G19670	1026
AT3G19680	5
AT3G19690	0
AT3G19700	0
AT3G19710	9
AT3G19720	432
AT3G19740	761
AT3G19760	3828
AT3G19770	211
AT3G19780	114
AT3G19790	172
AT3G19800	16
AT3G19810	554
AT3G19820	23
AT3G19830	587
AT3G19840	407
AT3G19850	0
AT3G19860	1369
AT3G19870	176
AT3G19880	0
AT3G19890	0
AT3G19895	516
AT3G19900	3117
AT3G19910	4560
AT3G19920	20106
AT3G19930	819
AT3G19940	0
AT3G19950	937
AT3G19960	11997
AT3G19970	550
AT3G19980	387
AT3G19990	3420
AT3G20000	1247
AT3G20010	372
AT3G20015	6
AT3G20020	259
AT3G20030	0
AT3G20040	0
AT3G20050	1178
AT3G20060	532
AT3G20070	145
AT3G20075	0
AT3G20080	4
AT3G20083	0
AT3G20085	0
AT3G20087	4
AT3G20090	28
AT3G20100	9
AT3G20110	0
AT3G20120	249
AT3G20130	84
AT3G20140	88
AT3G20150	3
AT3G20155	0
AT3G20160	0
AT3G20170	243
AT3G20180	3
AT3G20190	2
AT3G20200	21
AT3G20210	38
AT3G20220	5
AT3G20230	885
AT3G20240	70
AT3G20250	7239
AT3G20260	5
AT3G20270	228
AT3G20280	48
AT3G20290	535
AT3G20300	92
AT3G20310	286
AT3G20320	269
AT3G20330	113
AT3G20340	181
AT3G20350	1
AT3G20360	0
AT3G20362	0
AT3G20365	0
AT3G20370	4
AT3G20380	0
AT3G20390	135
AT3G20395	0
AT3G20400	0
AT3G20410	508
AT3G20420	159
AT3G20430	319
AT3G20440	78
AT3G20450	0
AT3G20460	0
AT3G20470	13
AT3G20475	5
AT3G20480	71
AT3G20490	516
AT3G20500	1024
AT3G20510	59
AT3G20520	2
AT3G20530	0
AT3G20540	562
AT3G20541	25
AT3G20550	791
AT3G20555	0
AT3G20557	0
AT3G20560	64
AT3G20570	2
AT3G20580	10
AT3G20590	0
AT3G20600	2
AT3G20610	0
AT3G20620	306
AT3G20630	833
AT3G20640	0
AT3G20650	745
AT3G20655	0
AT3G20660	1526
AT3G20670	1088
AT3G20680	22
AT3G20690	0
AT3G20700	0
AT3G20705	0
AT3G20710	7
AT3G20720	196
AT3G20730	9
AT3G20740	112
AT3G20750	0
AT3G20760	3
AT3G20770	9784
AT3G20780	32
AT3G20790	15
AT3G20800	1158
AT3G20810	853
AT3G20820	121
AT3G20830	34
AT3G20840	14
AT3G20850	0
AT3G20860	1
AT3G20865	3
AT3G20870	335
AT3G20880	0
AT3G20885	0
AT3G20890	178
AT3G20898	4
AT3G20900	0
AT3G20910	1885
AT3G20920	288
AT3G20930	188
AT3G20935	19
AT3G20940	0
AT3G20950	0
AT3G20960	0
AT3G20970	521
AT3G20975	1
AT3G20978	0
AT3G20980	0
AT3G20990	0
AT3G20993	0
AT3G20997	0
AT3G21000	8
AT3G21010	59
AT3G21020	62
AT3G21030	46
AT3G21040	1
AT3G21050	0
AT3G21055	11
AT3G21060	88
AT3G21070	1295
AT3G21080	0
AT3G21090	4
AT3G21100	110
AT3G21110	222
AT3G21120	0
AT3G21130	0
AT3G21140	500
AT3G21150	20
AT3G21160	111
AT3G21165	0
AT3G21170	0
AT3G21175	362
AT3G21180	1
AT3G21190	22
AT3G21200	430
AT3G21210	0
AT3G21215	558
AT3G21220	471
AT3G21230	14
AT3G21240	8
AT3G21250	8
AT3G21260	0
AT3G21270	20
AT3G21280	191
AT3G21290	800
AT3G21295	687
AT3G21300	103
AT3G21305	0
AT3G21310	3
AT3G21320	0
AT3G21330	0
AT3G21340	0
AT3G21350	299
AT3G21351	7
AT3G21352	3
AT3G21360	281
AT3G21370	133819
AT3G21371	5
AT3G21380	53633
AT3G21390	76
AT3G21400	132
AT3G21405	0
AT3G21410	0
AT3G21420	0
AT3G21430	814
AT3G21450	0
AT3G21460	0
AT3G21465	6
AT3G21470	10
AT3G21473	0
AT3G21475	0
AT3G21480	71
AT3G21481	0
AT3G21490	0
AT3G21500	0
AT3G21510	1
AT3G21520	2
AT3G21530	6
AT3G21540	341
AT3G21550	1
AT3G21560	812
AT3G21570	0
AT3G21580	97
AT3G21590	1
AT3G21600	932
AT3G21610	207
AT3G21620	0
AT3G21630	174
AT3G21640	216
AT3G21650	413
AT3G21660	0
AT3G21670	0
AT3G21680	0
AT3G21690	1969
AT3G21700	283
AT3G21710	2
AT3G21720	49734
AT3G21730	0
AT3G21740	251
AT3G21750	28
AT3G21755	2
AT3G21760	0
AT3G21770	4
AT3G21780	0
AT3G21781	0
AT3G21790	469
AT3G21791	0
AT3G21800	53
AT3G21805	3
AT3G21810	310
AT3G21820	61
AT3G21825	0
AT3G21830	0
AT3G21840	0
AT3G21850	0
AT3G21860	0
AT3G21865	1926
AT3G21870	0
AT3G21880	0
AT3G21890	0
AT3G21900	0
AT3G21910	0
AT3G21920	0
AT3G21930	0
AT3G21933	0
AT3G21937	0
AT3G21940	0
AT3G21945	3
AT3G21950	1
AT3G21960	0
AT3G21965	0
AT3G21970	1
AT3G21980	0
AT3G21985	0
AT3G21990	0
AT3G22000	0
AT3G22010	0
AT3G22020	0
AT3G22022	0
AT3G22030	0
AT3G22040	0
AT3G22050	0
AT3G22053	0
AT3G22057	0
AT3G22060	2
AT3G22070	0
AT3G22072	0
AT3G22080	0
AT3G22085	0
AT3G22090	0
AT3G22100	0
AT3G22104	27
AT3G22110	1926
AT3G22120	0
AT3G22121	0
AT3G22125	0
AT3G22133	0
AT3G22136	0
AT3G22142	0
AT3G22150	212
AT3G22160	7
AT3G22170	1055
AT3G22180	24
AT3G22183	0
AT3G22190	41
AT3G22200	720
AT3G22210	1
AT3G22220	449
AT3G22230	1204
AT3G22231	0
AT3G22232	0
AT3G22234	0
AT3G22235	0
AT3G22237	0
AT3G22238	0
AT3G22240	9
AT3G22250	0
AT3G22260	395
AT3G22270	1279
AT3G22275	0
AT3G22290	1412
AT3G22300	216
AT3G22310	460
AT3G22320	2126
AT3G22330	1306
AT3G22333	0
AT3G22337	0
AT3G22340	0
AT3G22345	0
AT3G22350	0
AT3G22360	0
AT3G22370	19
AT3G22380	2551
AT3G22400	0
AT3G22410	21
AT3G22415	0
AT3G22420	11
AT3G22421	3
AT3G22425	378
AT3G22430	226
AT3G22436	0
AT3G22440	5917
AT3G22450	128
AT3G22460	59
AT3G22470	30
AT3G22480	364
AT3G22490	38415
AT3G22492	797
AT3G22500	99791
AT3G22510	158
AT3G22520	645
AT3G22530	0
AT3G22540	0
AT3G22550	3
AT3G22555	0
AT3G22560	163
AT3G22565	0
AT3G22570	0
AT3G22580	0
AT3G22590	185
AT3G22600	7
AT3G22620	0
AT3G22630	728
AT3G22640	345881
AT3G22650	3
AT3G22660	775
AT3G22670	0
AT3G22680	353
AT3G22690	17
AT3G22700	3
AT3G22710	0
AT3G22720	0
AT3G22723	0
AT3G22730	0
AT3G22740	4479
AT3G22750	386
AT3G22760	14
AT3G22770	0
AT3G22780	95
AT3G22790	9
AT3G22800	83
AT3G22810	50
AT3G22820	0
AT3G22830	5
AT3G22840	1067
AT3G22845	1065
AT3G22850	48
AT3G22860	2
AT3G22870	0
AT3G22880	29
AT3G22886	3
AT3G22890	4739
AT3G22900	202
AT3G22910	191
AT3G22920	0
AT3G22930	0
AT3G22935	0
AT3G22937	0
AT3G22940	0
AT3G22942	60
AT3G22945	0
AT3G22950	554
AT3G22955	0
AT3G22960	685
AT3G22961	3
AT3G22970	59
AT3G22980	625
AT3G22990	932
AT3G23000	10
AT3G23010	0
AT3G23020	130
AT3G23030	738
AT3G23050	5
AT3G23060	0
AT3G23070	233
AT3G23080	198
AT3G23085	0
AT3G23090	471
AT3G23100	38
AT3G23109	0
AT3G23110	2
AT3G23120	0
AT3G23122	0
AT3G23123	0
AT3G23125	0
AT3G23130	0
AT3G23140	0
AT3G23145	0
AT3G23150	46
AT3G23160	24
AT3G23165	0
AT3G23167	0
AT3G23170	205
AT3G23172	0
AT3G23175	684
AT3G23180	517
AT3G23190	0
AT3G23200	8
AT3G23210	85
AT3G23220	0
AT3G23230	0
AT3G23240	2
AT3G23245	0
AT3G23250	4
AT3G23255	130
AT3G23260	79
AT3G23270	0
AT3G23280	627
AT3G23290	6
AT3G23300	361
AT3G23310	294
AT3G23320	0
AT3G23325	325
AT3G23326	0
AT3G23330	57
AT3G23340	2314
AT3G23350	24
AT3G23360	1
AT3G23370	4
AT3G23380	0
AT3G23390	114
AT3G23400	736
AT3G23410	4
AT3G23420	0
AT3G23430	5
AT3G23440	206
AT3G23450	3
AT3G23460	0
AT3G23470	1
AT3G23480	93
AT3G23490	2161
AT3G23510	0
AT3G23530	0
AT3G23540	765
AT3G23550	0
AT3G23560	858
AT3G23570	952
AT3G23580	1603
AT3G23590	140
AT3G23600	262
AT3G23605	365
AT3G23610	52
AT3G23620	523
AT3G23630	0
AT3G23633	0
AT3G23635	0
AT3G23637	0
AT3G23640	168
AT3G23645	0
AT3G23650	0
AT3G23660	96
AT3G23670	128
AT3G23680	0
AT3G23685	0
AT3G23690	448
AT3G23700	68
AT3G23710	379
AT3G23715	0
AT3G23720	0
AT3G23725	0
AT3G23727	2
AT3G23730	1
AT3G23740	4
AT3G23750	211
AT3G23760	3
AT3G23770	2
AT3G23780	133
AT3G23790	2606
AT3G23800	14
AT3G23805	5
AT3G23810	21
AT3G23820	59
AT3G23830	31
AT3G23840	10
AT3G23860	1
AT3G23870	3
AT3G23880	1
AT3G23890	2
AT3G23900	810
AT3G23910	307
AT3G23920	30556
AT3G23930	3
AT3G23940	873
AT3G23950	0
AT3G23955	0
AT3G23960	0
AT3G23970	1
AT3G23980	579
AT3G23990	919
AT3G24000	85
AT3G24005	0
AT3G24010	412
AT3G24020	1
AT3G24030	183
AT3G24040	15
AT3G24050	121
AT3G24060	0
AT3G24065	0
AT3G24068	0
AT3G24070	2494
AT3G24080	571
AT3G24090	225
AT3G24093	0
AT3G24100	1203
AT3G24110	9
AT3G24120	551
AT3G24130	0
AT3G24140	2
AT3G24150	942
AT3G24160	1496
AT3G24170	1106
AT3G24180	4416
AT3G24190	782
AT3G24200	1275
AT3G24210	17
AT3G24220	59
AT3G24225	0
AT3G24230	0
AT3G24240	1
AT3G24250	3
AT3G24255	25
AT3G24260	0
AT3G24270	0
AT3G24280	0
AT3G24290	1
AT3G24300	0
AT3G24310	0
AT3G24315	232
AT3G24320	157
AT3G24330	0
AT3G24332	0
AT3G24340	48
AT3G24350	217
AT3G24360	0
AT3G24365	0
AT3G24370	0
AT3G24380	0
AT3G24385	0
AT3G24390	0
AT3G24400	0
AT3G24420	6
AT3G24430	412
AT3G24440	39
AT3G24450	1
AT3G24460	3
AT3G24463	0
AT3G24465	0
AT3G24480	20
AT3G24490	252
AT3G24495	13
AT3G24500	947
AT3G24503	1400
AT3G24506	207
AT3G24508	0
AT3G24510	0
AT3G24513	0
AT3G24514	0
AT3G24515	12
AT3G24516	0
AT3G24517	0
AT3G24518	4
AT3G24520	1
AT3G24530	43
AT3G24535	0
AT3G24540	0
AT3G24542	2
AT3G24550	367
AT3G24560	17
AT3G24570	61
AT3G24575	0
AT3G24580	0
AT3G24590	269
AT3G24600	37
AT3G24605	4
AT3G24610	0
AT3G24612	0
AT3G24614	0
AT3G24615	0
AT3G24620	0
AT3G24630	72
AT3G24640	0
AT3G24650	2379
AT3G24660	2
AT3G24670	72
AT3G24675	0
AT3G24680	0
AT3G24690	0
AT3G24700	0
AT3G24710	0
AT3G24715	11
AT3G24730	373
AT3G24740	1448
AT3G24750	0
AT3G24760	42
AT3G24770	4
AT3G24780	0
AT3G24790	0
AT3G24800	1429
AT3G24810	210
AT3G24820	129
AT3G24830	442
AT3G24840	28
AT3G24850	0
AT3G24860	79
AT3G24870	141
AT3G24880	125
AT3G24890	8
AT3G24900	8
AT3G24927	6479
AT3G24929	17
AT3G24982	6
AT3G25010	9
AT3G25011	6
AT3G25012	0
AT3G25013	35
AT3G25014	0
AT3G25020	15
AT3G25030	49
AT3G25040	72
AT3G25050	5
AT3G25060	42
AT3G25070	230
AT3G25080	0
AT3G25090	0
AT3G25100	5
AT3G25110	27
AT3G25120	249
AT3G25130	0
AT3G25140	197
AT3G25150	203
AT3G25160	118
AT3G25165	0
AT3G25170	1
AT3G25180	0
AT3G25182	0
AT3G25190	0
AT3G25200	0
AT3G25210	155
AT3G25220	419
AT3G25221	0
AT3G25225	0
AT3G25230	1943
AT3G25240	0
AT3G25250	0
AT3G25260	175
AT3G25265	0
AT3G25270	2
AT3G25280	0
AT3G25290	28
AT3G25400	27
AT3G25410	208
AT3G25420	0
AT3G25430	127
AT3G25440	107
AT3G25450	0
AT3G25460	0
AT3G25470	328
AT3G25480	260
AT3G25485	0
AT3G25490	0
AT3G25493	0
AT3G25495	494
AT3G25500	49
AT3G25505	0
AT3G25510	3
AT3G25520	1390
AT3G25530	12
AT3G25540	12
AT3G25545	154
AT3G25550	0
AT3G25560	6
AT3G25570	2
AT3G25573	0
AT3G25577	0
AT3G25580	56
AT3G25585	214
AT3G25590	2
AT3G25597	0
AT3G25600	120
AT3G25610	2
AT3G25620	1
AT3G25630	0
AT3G25640	1
AT3G25650	0
AT3G25655	0
AT3G25660	245
AT3G25670	0
AT3G25680	81
AT3G25690	19
AT3G25700	32
AT3G25710	7
AT3G25715	0
AT3G25716	0
AT3G25717	3
AT3G25719	0
AT3G25720	0
AT3G25725	0
AT3G25727	0
AT3G25730	0
AT3G25740	45
AT3G25750	0
AT3G25760	4
AT3G25770	2
AT3G25780	95
AT3G25790	0
AT3G25795	0
AT3G25800	1585
AT3G25805	236
AT3G25810	9
AT3G25815	0
AT3G25820	0
AT3G25826	0
AT3G25830	0
AT3G25840	1281
AT3G25850	0
AT3G25855	0
AT3G25860	35
AT3G25870	3183
AT3G25880	12
AT3G25882	235
AT3G25890	117
AT3G25900	180
AT3G25905	0
AT3G25910	3876
AT3G25920	366
AT3G25930	0
AT3G25940	74
AT3G25950	1
AT3G25960	0
AT3G25970	55
AT3G25980	12
AT3G25990	67
AT3G26000	892
AT3G26010	0
AT3G26020	236
AT3G26030	70
AT3G26040	32
AT3G26050	5
AT3G26060	44
AT3G26070	611
AT3G26080	526
AT3G26085	305
AT3G26090	50
AT3G26100	456
AT3G26110	7
AT3G26115	87
AT3G26120	0
AT3G26125	0
AT3G26130	1
AT3G26134	62
AT3G26135	88
AT3G26140	0
AT3G26147	2
AT3G26150	280
AT3G26160	2
AT3G26165	1321
AT3G26170	13
AT3G26180	4
AT3G26190	0
AT3G26200	5
AT3G26210	3
AT3G26220	106
AT3G26230	0
AT3G26235	0
AT3G26237	0
AT3G26240	131
AT3G26250	0
AT3G26260	0
AT3G26265	0
AT3G26270	0
AT3G26280	364
AT3G26290	25
AT3G26295	128
AT3G26300	120
AT3G26310	0
AT3G26320	0
AT3G26330	1134
AT3G26340	912
AT3G26350	58
AT3G26355	0
AT3G26360	214
AT3G26370	214
AT3G26380	1833
AT3G26390	1
AT3G26395	679
AT3G26400	830
AT3G26410	249
AT3G26420	4
AT3G26430	19
AT3G26440	2
AT3G26445	0
AT3G26450	0
AT3G26460	0
AT3G26470	7
AT3G26480	79
AT3G26483	0
AT3G26486	0
AT3G26490	0
AT3G26500	0
AT3G26510	93
AT3G26512	0
AT3G26520	16
AT3G26525	0
AT3G26530	0
AT3G26539	14
AT3G26540	57
AT3G26550	0
AT3G26560	1744
AT3G26570	61
AT3G26580	8815
AT3G26590	4
AT3G26600	346
AT3G26605	0
AT3G26610	0
AT3G26612	16
AT3G26614	0
AT3G26616	0
AT3G26618	258
AT3G26620	0
AT3G26630	179
AT3G26640	216
AT3G26650	134
AT3G26660	0
AT3G26670	242
AT3G26680	69
AT3G26690	382
AT3G26700	69
AT3G26710	204
AT3G26720	218
AT3G26730	2524
AT3G26740	56
AT3G26742	2
AT3G26744	2197
AT3G26747	0
AT3G26750	124
AT3G26760	1
AT3G26770	3864
AT3G26775	0
AT3G26780	173
AT3G26782	105
AT3G26790	162
AT3G26800	0
AT3G26805	0
AT3G26810	198
AT3G26812	0
AT3G26813	0
AT3G26815	0
AT3G26816	0
AT3G26818	0
AT3G26819	0
AT3G26820	1
AT3G26830	1
AT3G26840	4
AT3G26850	92
AT3G26855	0
AT3G26860	1
AT3G26870	0
AT3G26872	0
AT3G26880	0
AT3G26890	1005
AT3G26900	77
AT3G26910	587
AT3G26920	139
AT3G26922	54
AT3G26930	7
AT3G26932	18
AT3G26934	1
AT3G26935	312
AT3G26940	0
AT3G26950	1064
AT3G26960	0
AT3G26980	327
AT3G26990	476
AT3G27000	157
AT3G27010	235
AT3G27020	2483
AT3G27025	29
AT3G27027	4
AT3G27030	565
AT3G27040	0
AT3G27050	21
AT3G27060	100
AT3G27070	9
AT3G27080	400
AT3G27090	243
AT3G27095	0
AT3G27100	150
AT3G27110	1415
AT3G27120	96
AT3G27140	0
AT3G27150	0
AT3G27160	228
AT3G27170	5
AT3G27180	102
AT3G27185	0
AT3G27190	43
AT3G27200	0
AT3G27210	33
AT3G27220	196
AT3G27230	1
AT3G27240	417
AT3G27250	0
AT3G27260	1719
AT3G27270	47
AT3G27280	792
AT3G27283	0
AT3G27290	87
AT3G27300	1247
AT3G27310	894
AT3G27320	221
AT3G27321	0
AT3G27325	261
AT3G27327	0
AT3G27329	0
AT3G27330	1336
AT3G27331	0
AT3G27340	198
AT3G27350	933
AT3G27355	0
AT3G27360	710
AT3G27380	242
AT3G27390	461
AT3G27400	0
AT3G27410	0
AT3G27415	1
AT3G27416	0
AT3G27420	360
AT3G27425	0
AT3G27430	668
AT3G27440	366
AT3G27450	2
AT3G27460	42
AT3G27470	99
AT3G27473	4
AT3G27475	0
AT3G27480	0
AT3G27490	0
AT3G27495	0
AT3G27500	0
AT3G27503	0
AT3G27510	0
AT3G27520	225
AT3G27530	816
AT3G27540	149
AT3G27550	134
AT3G27555	0
AT3G27560	310
AT3G27570	276
AT3G27580	321
AT3G27590	12
AT3G27600	0
AT3G27610	320
AT3G27620	0
AT3G27630	1
AT3G27640	0
AT3G27650	0
AT3G27660	165104
AT3G27670	420
AT3G27680	0
AT3G27690	1
AT3G27700	667
AT3G27710	0
AT3G27720	0
AT3G27730	2
AT3G27740	278
AT3G27750	34
AT3G27770	2816
AT3G27785	0
AT3G27809	0
AT3G27810	1
AT3G27820	427
AT3G27825	0
AT3G27830	145
AT3G27831	0
AT3G27835	0
AT3G27840	0
AT3G27845	0
AT3G27850	422
AT3G27860	11
AT3G27865	9
AT3G27870	4018
AT3G27880	119
AT3G27883	0
AT3G27884	0
AT3G27886	0
AT3G27890	63
AT3G27895	0
AT3G27900	0
AT3G27906	12
AT3G27910	0
AT3G27920	0
AT3G27925	692
AT3G27930	1812
AT3G27940	0
AT3G27950	0
AT3G27960	48
AT3G27965	0
AT3G27970	0
AT3G27980	0
AT3G27990	468
AT3G27997	547
AT3G27999	0
AT3G28005	0
AT3G28007	0
AT3G28010	0
AT3G28020	0
AT3G28030	584
AT3G28040	4
AT3G28050	76
AT3G28060	0
AT3G28070	0
AT3G28080	0
AT3G28100	138
AT3G28110	1
AT3G28120	0
AT3G28130	0
AT3G28140	87
AT3G28150	239
AT3G28153	61
AT3G28155	91
AT3G28157	0
AT3G28160	33
AT3G28170	16
AT3G28180	16
AT3G28190	0
AT3G28193	0
AT3G28200	60
AT3G28210	1913
AT3G28216	8
AT3G28220	8
AT3G28223	0
AT3G28230	0
AT3G28240	0
AT3G28243	0
AT3G28250	0
AT3G28270	2
AT3G28280	0
AT3G28290	0
AT3G28291	0
AT3G28295	0
AT3G28300	0
AT3G28310	0
AT3G28315	1
AT3G28320	0
AT3G28330	0
AT3G28335	0
AT3G28340	0
AT3G28345	267
AT3G28350	1
AT3G28360	11
AT3G28370	127
AT3G28380	0
AT3G28390	0
AT3G28400	0
AT3G28410	0
AT3G28412	0
AT3G28415	0
AT3G28420	0
AT3G28430	264
AT3G28450	234
AT3G28455	18
AT3G28460	191
AT3G28470	5
AT3G28480	109
AT3G28490	0
AT3G28500	3
AT3G28510	0
AT3G28520	0
AT3G28530	0
AT3G28540	0
AT3G28550	4
AT3G28560	0
AT3G28570	0
AT3G28580	1
AT3G28590	0
AT3G28600	0
AT3G28610	0
AT3G28611	0
AT3G28620	13
AT3G28630	9
AT3G28635	8
AT3G28640	35
AT3G28650	2
AT3G28660	64
AT3G28670	685
AT3G28674	0
AT3G28680	0
AT3G28685	0
AT3G28690	671
AT3G28695	4
AT3G28700	918
AT3G28705	0
AT3G28710	1051
AT3G28715	1465
AT3G28720	1104
AT3G28730	1936
AT3G28740	126
AT3G28750	30
AT3G28760	15
AT3G28770	0
AT3G28780	4
AT3G28785	0
AT3G28790	15
AT3G28800	0
AT3G28810	0
AT3G28820	0
AT3G28830	88
AT3G28840	2
AT3G28850	42
AT3G28853	0
AT3G28855	0
AT3G28857	0
AT3G28860	153
AT3G28865	0
AT3G28870	0
AT3G28875	0
AT3G28880	1
AT3G28890	0
AT3G28899	0
AT3G28900	370
AT3G28910	112
AT3G28915	0
AT3G28917	0
AT3G28918	0
AT3G28920	1244
AT3G28922	0
AT3G28923	0
AT3G28925	0
AT3G28930	9
AT3G28940	445
AT3G28945	2
AT3G28950	53
AT3G28955	0
AT3G28956	93
AT3G28958	6
AT3G28960	0
AT3G28970	208
AT3G28980	15
AT3G28985	0
AT3G28990	0
AT3G29000	24
AT3G29010	10
AT3G29020	0
AT3G29030	12
AT3G29032	1
AT3G29033	0
AT3G29034	0
AT3G29035	5
AT3G29037	0
AT3G29040	0
AT3G29050	0
AT3G29060	0
AT3G29070	0
AT3G29075	63
AT3G29076	0
AT3G29077	0
AT3G29078	0
AT3G29080	0
AT3G29090	2264
AT3G29095	0
AT3G29100	6
AT3G29105	0
AT3G29110	0
AT3G29120	69
AT3G29130	102
AT3G29140	10
AT3G29150	0
AT3G29152	0
AT3G29153	0
AT3G29156	0
AT3G29160	802
AT3G29170	328
AT3G29173	30
AT3G29175	0
AT3G29180	668
AT3G29185	54
AT3G29187	0
AT3G29190	1
AT3G29200	248
AT3G29205	0
AT3G29210	0
AT3G29220	0
AT3G29225	0
AT3G29230	122
AT3G29240	41
AT3G29250	0
AT3G29252	0
AT3G29255	0
AT3G29260	601
AT3G29265	0
AT3G29270	543
AT3G29280	25
AT3G29290	164
AT3G29300	0
AT3G29305	0
AT3G29310	575
AT3G29320	47
AT3G29330	122
AT3G29340	0
AT3G29350	17
AT3G29360	442
AT3G29365	0
AT3G29370	74
AT3G29375	21
AT3G29380	58
AT3G29385	0
AT3G29390	519
AT3G29400	118
AT3G29410	0
AT3G29420	0
AT3G29430	0
AT3G29440	0
AT3G29450	0
AT3G29455	0
AT3G29460	0
AT3G29470	0
AT3G29480	0
AT3G29510	0
AT3G29515	0
AT3G29520	0
AT3G29525	0
AT3G29540	0
AT3G29545	0
AT3G29550	0
AT3G29560	0
AT3G29570	0
AT3G29572	0
AT3G29575	681
AT3G29577	0
AT3G29578	0
AT3G29580	0
AT3G29590	0
AT3G29595	0
AT3G29600	0
AT3G29610	0
AT3G29612	0
AT3G29615	0
AT3G29618	0
AT3G29620	0
AT3G29630	0
AT3G29631	0
AT3G29632	0
AT3G29633	0
AT3G29634	0
AT3G29635	0
AT3G29636	0
AT3G29637	0
AT3G29638	0
AT3G29639	0
AT3G29640	0
AT3G29641	0
AT3G29642	0
AT3G29643	0
AT3G29644	138
AT3G29645	0
AT3G29647	0
AT3G29648	0
AT3G29650	0
AT3G29660	0
AT3G29670	887
AT3G29680	0
AT3G29690	0
AT3G29695	0
AT3G29700	0
AT3G29710	0
AT3G29720	0
AT3G29725	0
AT3G29727	0
AT3G29730	0
AT3G29732	0
AT3G29734	0
AT3G29736	0
AT3G29738	0
AT3G29739	0
AT3G29740	0
AT3G29750	0
AT3G29755	0
AT3G29760	13
AT3G29762	0
AT3G29763	0
AT3G29764	0
AT3G29765	0
AT3G29766	0
AT3G29767	0
AT3G29768	0
AT3G29769	0
AT3G29770	26
AT3G29771	0
AT3G29772	0
AT3G29773	0
AT3G29774	0
AT3G29775	0
AT3G29776	94
AT3G29777	0
AT3G29778	0
AT3G29779	7
AT3G29780	0
AT3G29781	0
AT3G29782	0
AT3G29783	0
AT3G29784	0
AT3G29785	0
AT3G29786	0
AT3G29787	0
AT3G29788	3
AT3G29789	0
AT3G29790	0
AT3G29791	0
AT3G29792	0
AT3G29794	0
AT3G29796	0
AT3G29797	0
AT3G29798	0
AT3G29800	0
AT3G29805	0
AT3G29810	87
AT3G29820	0
AT3G29830	0
AT3G29970	4
AT3G30110	0
AT3G30120	9
AT3G30122	14
AT3G30145	0
AT3G30147	0
AT3G30150	0
AT3G30160	0
AT3G30165	0
AT3G30170	0
AT3G30180	58
AT3G30183	0
AT3G30187	0
AT3G30190	0
AT3G30200	0
AT3G30210	0
AT3G30211	0
AT3G30212	0
AT3G30213	0
AT3G30214	0
AT3G30216	0
AT3G30218	0
AT3G30219	0
AT3G30220	0
AT3G30222	0
AT3G30230	0
AT3G30235	0
AT3G30240	0
AT3G30245	0
AT3G30247	0
AT3G30250	0
AT3G30260	0
AT3G30280	0
AT3G30281	0
AT3G30290	0
AT3G30300	17
AT3G30305	0
AT3G30310	0
AT3G30320	0
AT3G30330	0
AT3G30335	0
AT3G30340	0
AT3G30345	0
AT3G30350	4
AT3G30360	0
AT3G30370	0
AT3G30380	576
AT3G30383	0
AT3G30384	0
AT3G30385	0
AT3G30386	0
AT3G30387	0
AT3G30388	0
AT3G30390	1825
AT3G30393	0
AT3G30396	0
AT3G30400	0
AT3G30405	0
AT3G30410	0
AT3G30411	0
AT3G30413	0
AT3G30415	0
AT3G30416	0
AT3G30418	0
AT3G30420	0
AT3G30430	0
AT3G30433	0
AT3G30436	0
AT3G30440	0
AT3G30450	0
AT3G30455	0
AT3G30460	1033
AT3G30465	0
AT3G30470	0
AT3G30480	0
AT3G30490	0
AT3G30500	0
AT3G30505	0
AT3G30510	0
AT3G30520	0
AT3G30525	0
AT3G30530	0
AT3G30540	0
AT3G30550	0
AT3G30560	0
AT3G30570	0
AT3G30580	0
AT3G30582	0
AT3G30585	0
AT3G30587	0
AT3G30590	0
AT3G30600	0
AT3G30610	0
AT3G30620	0
AT3G30630	0
AT3G30640	0
AT3G30645	0
AT3G30650	0
AT3G30655	0
AT3G30660	0
AT3G30663	0
AT3G30665	0
AT3G30668	0
AT3G30670	0
AT3G30680	0
AT3G30685	0
AT3G30690	0
AT3G30695	0
AT3G30700	0
AT3G30703	0
AT3G30705	0
AT3G30708	0
AT3G30709	0
AT3G30710	0
AT3G30711	0
AT3G30712	0
AT3G30713	0
AT3G30714	0
AT3G30715	0
AT3G30716	0
AT3G30717	0
AT3G30718	0
AT3G30719	0
AT3G30720	1
AT3G30721	0
AT3G30722	0
AT3G30724	0
AT3G30725	0
AT3G30727	0
AT3G30730	0
AT3G30733	0
AT3G30737	70
AT3G30739	2
AT3G30740	6
AT3G30742	0
AT3G30743	0
AT3G30744	0
AT3G30745	0
AT3G30746	0
AT3G30747	0
AT3G30748	0
AT3G30749	0
AT3G30750	0
AT3G30751	0
AT3G30755	0
AT3G30760	0
AT3G30763	0
AT3G30764	0
AT3G30765	0
AT3G30766	0
AT3G30767	0
AT3G30770	1
AT3G30775	22689
AT3G30780	0
AT3G30790	0
AT3G30800	0
AT3G30802	0
AT3G30803	0
AT3G30805	0
AT3G30810	0
AT3G30811	0
AT3G30812	0
AT3G30813	0
AT3G30814	0
AT3G30815	0
AT3G30816	0
AT3G30817	0
AT3G30818	0
AT3G30819	0
AT3G30820	0
AT3G30821	0
AT3G30823	4
AT3G30825	0
AT3G30827	0
AT3G30830	0
AT3G30831	0
AT3G30832	0
AT3G30833	0
AT3G30834	0
AT3G30835	0
AT3G30836	0
AT3G30837	0
AT3G30838	0
AT3G30839	0
AT3G30840	0
AT3G30841	140
AT3G30842	9
AT3G30843	0
AT3G30844	0
AT3G30845	0
AT3G30846	0
AT3G30847	0
AT3G30848	0
AT3G30852	0
AT3G30859	0
AT3G30867	0
AT3G30875	1
AT3G30885	0
AT3G31005	0
AT3G31023	5
AT3G31161	0
AT3G31300	0
AT3G31310	0
AT3G31312	0
AT3G31314	0
AT3G31317	0
AT3G31320	0
AT3G31330	0
AT3G31340	0
AT3G31350	0
AT3G31355	0
AT3G31356	0
AT3G31357	0
AT3G31358	0
AT3G31359	0
AT3G31360	0
AT3G31365	0
AT3G31367	0
AT3G31370	0
AT3G31373	0
AT3G31374	0
AT3G31375	0
AT3G31377	0
AT3G31380	0
AT3G31390	0
AT3G31395	0
AT3G31402	0
AT3G31403	0
AT3G31406	0
AT3G31410	0
AT3G31420	0
AT3G31422	0
AT3G31425	0
AT3G31430	0
AT3G31440	0
AT3G31442	0
AT3G31450	0
AT3G31460	0
AT3G31470	0
AT3G31475	0
AT3G31490	0
AT3G31500	0
AT3G31510	0
AT3G31530	0
AT3G31540	0
AT3G31550	0
AT3G31560	0
AT3G31630	0
AT3G31720	0
AT3G31810	0
AT3G31900	0
AT3G31902	0
AT3G31903	0
AT3G31904	0
AT3G31905	0
AT3G31906	0
AT3G31908	0
AT3G31909	0
AT3G31910	0
AT3G31915	0
AT3G31920	0
AT3G31925	0
AT3G31930	0
AT3G31935	0
AT3G31940	0
AT3G31945	0
AT3G31950	0
AT3G31955	0
AT3G31960	0
AT3G31970	0
AT3G31980	0
AT3G31990	2
AT3G31993	0
AT3G31996	0
AT3G32000	0
AT3G32010	0
AT3G32020	0
AT3G32021	0
AT3G32022	0
AT3G32023	0
AT3G32024	0
AT3G32026	0
AT3G32027	0
AT3G32028	0
AT3G32029	0
AT3G32030	0
AT3G32031	0
AT3G32032	0
AT3G32033	0
AT3G32035	0
AT3G32040	0
AT3G32043	0
AT3G32047	1
AT3G32050	0
AT3G32060	0
AT3G32070	0
AT3G32080	0
AT3G32090	0
AT3G32091	0
AT3G32092	0
AT3G32093	0
AT3G32095	0
AT3G32110	0
AT3G32112	0
AT3G32115	0
AT3G32116	0
AT3G32118	0
AT3G32130	0
AT3G32135	0
AT3G32140	0
AT3G32150	0
AT3G32160	0
AT3G32164	0
AT3G32168	0
AT3G32172	0
AT3G32176	0
AT3G32180	0
AT3G32190	0
AT3G32195	0
AT3G32200	0
AT3G32205	0
AT3G32210	0
AT3G32220	0
AT3G32223	0
AT3G32226	0
AT3G32230	0
AT3G32240	0
AT3G32250	0
AT3G32260	0
AT3G32270	0
AT3G32275	0
AT3G32280	0
AT3G32290	0
AT3G32295	0
AT3G32300	0
AT3G32305	0
AT3G32310	0
AT3G32313	0
AT3G32316	0
AT3G32320	0
AT3G32330	0
AT3G32340	0
AT3G32360	1
AT3G32370	0
AT3G32371	0
AT3G32373	0
AT3G32375	0
AT3G32377	0
AT3G32380	0
AT3G32383	0
AT3G32385	0
AT3G32387	0
AT3G32389	0
AT3G32391	0
AT3G32393	0
AT3G32394	0
AT3G32395	0
AT3G32397	0
AT3G32400	0
AT3G32405	0
AT3G32410	0
AT3G32415	0
AT3G32420	0
AT3G32425	0
AT3G32435	0
AT3G32445	0
AT3G32455	0
AT3G32465	0
AT3G32475	0
AT3G32677	0
AT3G32880	0
AT3G32890	0
AT3G32893	0
AT3G32894	0
AT3G32895	0
AT3G32896	0
AT3G32897	0
AT3G32898	0
AT3G32899	0
AT3G32900	0
AT3G32901	0
AT3G32902	0
AT3G32903	0
AT3G32904	0
AT3G32910	0
AT3G32912	0
AT3G32914	0
AT3G32917	0
AT3G32920	11
AT3G32925	3
AT3G32930	952
AT3G32940	237
AT3G32950	0
AT3G32960	0
AT3G32962	0
AT3G32964	0
AT3G32966	0
AT3G32968	0
AT3G32970	0
AT3G32975	0
AT3G32980	1
AT3G32990	0
AT3G33000	0
AT3G33002	0
AT3G33004	0
AT3G33005	0
AT3G33006	0
AT3G33008	0
AT3G33009	0
AT3G33010	0
AT3G33011	0
AT3G33025	0
AT3G33030	0
AT3G33035	0
AT3G33045	0
AT3G33055	0
AT3G33058	0
AT3G33064	0
AT3G33065	0
AT3G33066	0
AT3G33067	0
AT3G33069	0
AT3G33070	0
AT3G33071	0
AT3G33072	0
AT3G33073	0
AT3G33074	0
AT3G33075	0
AT3G33076	0
AT3G33077	0
AT3G33079	0
AT3G33080	0
AT3G33081	0
AT3G33082	0
AT3G33083	0
AT3G33084	0
AT3G33085	0
AT3G33091	0
AT3G33094	0
AT3G33097	0
AT3G33100	0
AT3G33103	0
AT3G33106	0
AT3G33109	0
AT3G33112	0
AT3G33115	0
AT3G33118	0
AT3G33121	0
AT3G33124	0
AT3G33127	0
AT3G33130	0
AT3G33131	0
AT3G33133	0
AT3G33136	0
AT3G33139	0
AT3G33142	0
AT3G33145	0
AT3G33148	0
AT3G33151	0
AT3G33154	0
AT3G33157	0
AT3G33160	0
AT3G33163	0
AT3G33166	0
AT3G33169	0
AT3G33172	0
AT3G33175	0
AT3G33178	0
AT3G33181	0
AT3G33185	0
AT3G33187	0
AT3G33189	0
AT3G33193	0
AT3G33197	0
AT3G33201	0
AT3G33205	0
AT3G33215	0
AT3G33225	0
AT3G33230	0
AT3G33235	0
AT3G33293	0
AT3G33377	0
AT3G33393	0
AT3G33448	0
AT3G33494	0
AT3G33520	245
AT3G33528	2
AT3G33530	776
AT3G33537	0
AT3G33545	0
AT3G33555	0
AT3G33565	0
AT3G33570	0
AT3G33572	0
AT3G33575	0
AT3G33585	0
AT3G33595	0
AT3G34299	0
AT3G35003	0
AT3G35707	0
AT3G36411	0
AT3G36659	2
AT3G37820	0
AT3G38525	0
AT3G39230	0
AT3G39935	0
AT3G40640	0
AT3G41345	0
AT3G41761	0
AT3G41762	38
AT3G41768	21717
AT3G41979	0
AT3G42047	3
AT3G42050	2122
AT3G42052	131
AT3G42054	0
AT3G42057	0
AT3G42060	0
AT3G42065	0
AT3G42070	0
AT3G42075	0
AT3G42080	0
AT3G42083	0
AT3G42086	0
AT3G42090	0
AT3G42100	0
AT3G42110	0
AT3G42115	0
AT3G42120	0
AT3G42130	0
AT3G42140	0
AT3G42148	4
AT3G42150	998
AT3G42153	0
AT3G42155	0
AT3G42160	0
AT3G42170	1532
AT3G42174	0
AT3G42178	0
AT3G42179	0
AT3G42180	1
AT3G42181	0
AT3G42182	0
AT3G42186	0
AT3G42190	0
AT3G42200	0
AT3G42203	0
AT3G42206	0
AT3G42220	0
AT3G42230	0
AT3G42233	0
AT3G42236	0
AT3G42240	0
AT3G42245	0
AT3G42250	0
AT3G42251	0
AT3G42252	0
AT3G42253	0
AT3G42254	0
AT3G42255	0
AT3G42256	0
AT3G42257	0
AT3G42258	0
AT3G42260	0
AT3G42270	0
AT3G42280	0
AT3G42290	0
AT3G42300	0
AT3G42305	0
AT3G42310	0
AT3G42313	0
AT3G42316	0
AT3G42320	0
AT3G42330	0
AT3G42340	0
AT3G42350	0
AT3G42353	0
AT3G42356	0
AT3G42360	0
AT3G42383	0
AT3G42386	0
AT3G42390	0
AT3G42400	0
AT3G42410	0
AT3G42420	0
AT3G42430	0
AT3G42431	0
AT3G42432	0
AT3G42433	0
AT3G42434	0
AT3G42436	0
AT3G42438	0
AT3G42440	0
AT3G42445	0
AT3G42450	0
AT3G42460	0
AT3G42466	0
AT3G42470	0
AT3G42471	0
AT3G42472	0
AT3G42473	0
AT3G42474	0
AT3G42476	0
AT3G42478	0
AT3G42480	0
AT3G42490	0
AT3G42500	0
AT3G42510	0
AT3G42520	0
AT3G42530	0
AT3G42535	0
AT3G42540	0
AT3G42542	0
AT3G42545	0
AT3G42550	0
AT3G42553	0
AT3G42556	0
AT3G42557	0
AT3G42560	0
AT3G42565	0
AT3G42570	0
AT3G42580	0
AT3G42590	0
AT3G42600	0
AT3G42610	0
AT3G42620	0
AT3G42621	0
AT3G42622	0
AT3G42624	0
AT3G42626	0
AT3G42628	0
AT3G42630	143
AT3G42640	91
AT3G42645	0
AT3G42646	0
AT3G42650	0
AT3G42653	0
AT3G42656	0
AT3G42658	0
AT3G42660	120
AT3G42670	44
AT3G42680	0
AT3G42690	0
AT3G42700	0
AT3G42710	0
AT3G42711	0
AT3G42712	0
AT3G42713	0
AT3G42714	0
AT3G42715	1
AT3G42716	0
AT3G42717	0
AT3G42718	0
AT3G42719	0
AT3G42720	0
AT3G42721	0
AT3G42722	0
AT3G42723	0
AT3G42724	0
AT3G42725	0
AT3G42726	0
AT3G42727	0
AT3G42730	0
AT3G42740	0
AT3G42750	0
AT3G42760	0
AT3G42763	0
AT3G42766	0
AT3G42770	0
AT3G42780	0
AT3G42783	0
AT3G42786	0
AT3G42790	1506
AT3G42791	0
AT3G42792	0
AT3G42794	0
AT3G42796	0
AT3G42798	0
AT3G42800	0
AT3G42803	0
AT3G42806	17
AT3G42810	0
AT3G42820	9
AT3G42830	0
AT3G42835	0
AT3G42836	0
AT3G42837	0
AT3G42850	104
AT3G42860	1288
AT3G42870	0
AT3G42875	0
AT3G42880	0
AT3G42883	0
AT3G42886	0
AT3G42890	0
AT3G42900	0
AT3G42910	0
AT3G42913	0
AT3G42916	0
AT3G42920	0
AT3G42922	0
AT3G42924	0
AT3G42927	0
AT3G42930	0
AT3G42935	0
AT3G42940	0
AT3G42945	0
AT3G42950	60
AT3G42960	5
AT3G42980	0
AT3G42990	0
AT3G42993	0
AT3G42995	0
AT3G42996	0
AT3G43000	0
AT3G43005	0
AT3G43020	0
AT3G43025	0
AT3G43040	0
AT3G43050	0
AT3G43060	0
AT3G43070	0
AT3G43080	0
AT3G43083	0
AT3G43090	0
AT3G43095	0
AT3G43100	0
AT3G43110	59
AT3G43120	0
AT3G43123	0
AT3G43126	0
AT3G43128	0
AT3G43130	0
AT3G43140	0
AT3G43141	0
AT3G43142	0
AT3G43144	0
AT3G43146	0
AT3G43147	0
AT3G43148	0
AT3G43150	0
AT3G43151	0
AT3G43152	0
AT3G43153	0
AT3G43154	0
AT3G43156	0
AT3G43157	0
AT3G43158	0
AT3G43160	1
AT3G43170	0
AT3G43175	0
AT3G43180	0
AT3G43190	0
AT3G43200	2
AT3G43205	0
AT3G43210	256
AT3G43220	252
AT3G43230	2077
AT3G43240	535
AT3G43250	0
AT3G43251	0
AT3G43260	0
AT3G43270	47
AT3G43280	0
AT3G43290	0
AT3G43291	2
AT3G43300	777
AT3G43302	0
AT3G43303	0
AT3G43304	0
AT3G43307	0
AT3G43310	0
AT3G43315	0
AT3G43320	0
AT3G43330	0
AT3G43340	5
AT3G43350	0
AT3G43352	0
AT3G43355	0
AT3G43356	0
AT3G43357	0
AT3G43358	0
AT3G43359	0
AT3G43360	0
AT3G43370	0
AT3G43380	0
AT3G43390	0
AT3G43400	0
AT3G43410	0
AT3G43415	0
AT3G43420	2
AT3G43425	0
AT3G43430	4
AT3G43432	0
AT3G43433	0
AT3G43436	0
AT3G43440	370
AT3G43442	0
AT3G43444	0
AT3G43447	0
AT3G43450	0
AT3G43460	0
AT3G43470	0
AT3G43480	0
AT3G43485	0
AT3G43490	0
AT3G43500	0
AT3G43503	0
AT3G43505	76
AT3G43510	652
AT3G43520	2615
AT3G43521	0
AT3G43522	0
AT3G43523	0
AT3G43524	0
AT3G43526	0
AT3G43528	0
AT3G43530	0
AT3G43540	142
AT3G43546	0
AT3G43550	0
AT3G43563	0
AT3G43566	0
AT3G43570	0
AT3G43571	0
AT3G43572	0
AT3G43573	0
AT3G43574	0
AT3G43575	0
AT3G43580	189
AT3G43583	0
AT3G43586	0
AT3G43590	241
AT3G43600	72
AT3G43610	41
AT3G43620	0
AT3G43622	0
AT3G43625	0
AT3G43630	0
AT3G43635	0
AT3G43640	0
AT3G43645	0
AT3G43650	0
AT3G43652	0
AT3G43654	0
AT3G43657	0
AT3G43660	0
AT3G43670	27
AT3G43675	0
AT3G43680	0
AT3G43681	0
AT3G43682	0
AT3G43684	0
AT3G43686	0
AT3G43688	0
AT3G43690	182
AT3G43700	85
AT3G43710	0
AT3G43715	0
AT3G43720	4
AT3G43723	0
AT3G43726	0
AT3G43730	0
AT3G43740	173
AT3G43750	0
AT3G43760	0
AT3G43770	0
AT3G43780	0
AT3G43790	4
AT3G43800	1
AT3G43810	79
AT3G43820	0
AT3G43825	0
AT3G43826	0
AT3G43828	0
AT3G43830	0
AT3G43832	0
AT3G43833	0
AT3G43835	0
AT3G43837	0
AT3G43840	0
AT3G43850	0
AT3G43860	0
AT3G43862	0
AT3G43863	0
AT3G43864	0
AT3G43867	0
AT3G43870	0
AT3G43880	0
AT3G43890	0
AT3G43910	0
AT3G43920	42
AT3G43930	0
AT3G43940	0
AT3G43950	0
AT3G43955	132
AT3G43960	2
AT3G43970	2
AT3G43980	161
AT3G43990	0
AT3G44000	0
AT3G44005	0
AT3G44006	75
AT3G44010	1084
AT3G44020	10
AT3G44030	0
AT3G44035	0
AT3G44042	2
AT3G44045	0
AT3G44050	2
AT3G44060	0
AT3G44070	1
AT3G44080	0
AT3G44090	0
AT3G44093	0
AT3G44096	0
AT3G44100	1594
AT3G44110	6991
AT3G44115	0
AT3G44117	0
AT3G44120	1
AT3G44130	0
AT3G44140	0
AT3G44150	39
AT3G44160	91
AT3G44170	0
AT3G44175	0
AT3G44180	0
AT3G44190	200
AT3G44200	65
AT3G44205	7
AT3G44210	0
AT3G44212	0
AT3G44215	8
AT3G44220	0
AT3G44230	0
AT3G44235	0
AT3G44240	0
AT3G44245	0
AT3G44250	0
AT3G44260	13
AT3G44261	0
AT3G44262	0
AT3G44264	0
AT3G44265	0
AT3G44267	0
AT3G44270	0
AT3G44274	0
AT3G44280	264
AT3G44290	2045
AT3G44300	248
AT3G44310	1519
AT3G44320	936
AT3G44325	0
AT3G44326	0
AT3G44330	221
AT3G44340	528
AT3G44350	0
AT3G44370	182
AT3G44380	12
AT3G44390	0
AT3G44400	16
AT3G44405	0
AT3G44410	1
AT3G44420	1
AT3G44425	0
AT3G44428	0
AT3G44430	122
AT3G44435	0
AT3G44440	1
AT3G44444	0
AT3G44450	20
AT3G44460	48
AT3G44470	0
AT3G44480	303
AT3G44485	0
AT3G44490	1
AT3G44500	0
AT3G44510	0
AT3G44516	0
AT3G44530	337
AT3G44540	0
AT3G44550	0
AT3G44555	0
AT3G44560	0
AT3G44570	0
AT3G44580	0
AT3G44590	223
AT3G44600	881
AT3G44605	0
AT3G44610	6
AT3G44620	364
AT3G44630	24
AT3G44635	0
AT3G44640	0
AT3G44650	0
AT3G44660	0
AT3G44665	0
AT3G44670	202
AT3G44680	270
AT3G44690	156
AT3G44695	0
AT3G44700	2
AT3G44703	0
AT3G44704	0
AT3G44705	1
AT3G44710	0
AT3G44713	4
AT3G44716	0
AT3G44717	0
AT3G44718	0
AT3G44720	5
AT3G44730	402
AT3G44735	17
AT3G44740	5
AT3G44750	217
AT3G44753	0
AT3G44755	0
AT3G44757	0
AT3G44760	0
AT3G44763	0
AT3G44765	0
AT3G44766	0
AT3G44769	0
AT3G44770	0
AT3G44780	0
AT3G44785	0
AT3G44790	2
AT3G44793	0
AT3G44796	0
AT3G44798	905
AT3G44800	0
AT3G44805	0
AT3G44810	0
AT3G44820	260
AT3G44830	1083
AT3G44840	2
AT3G44850	15
AT3G44860	10
AT3G44870	1
AT3G44880	1483
AT3G44890	181
AT3G44900	14
AT3G44910	0
AT3G44920	0
AT3G44930	0
AT3G44935	0
AT3G44940	4
AT3G44950	0
AT3G44955	0
AT3G44960	0
AT3G44970	0
AT3G44980	0
AT3G44990	3
AT3G45000	3
AT3G45010	23
AT3G45020	275
AT3G45030	194
AT3G45040	270
AT3G45050	66
AT3G45060	26
AT3G45070	0
AT3G45080	0
AT3G45090	125
AT3G45093	0
AT3G45095	0
AT3G45100	263
AT3G45110	15
AT3G45120	0
AT3G45130	0
AT3G45140	7
AT3G45150	0
AT3G45160	16
AT3G45170	0
AT3G45180	0
AT3G45190	1353
AT3G45200	0
AT3G45210	20
AT3G45220	0
AT3G45230	2
AT3G45240	267
AT3G45243	0
AT3G45245	0
AT3G45248	0
AT3G45250	0
AT3G45252	0
AT3G45253	0
AT3G45256	0
AT3G45260	3
AT3G45270	0
AT3G45275	0
AT3G45280	0
AT3G45285	0
AT3G45290	0
AT3G45300	532
AT3G45310	4
AT3G45320	0
AT3G45330	0
AT3G45340	0
AT3G45350	0
AT3G45360	0
AT3G45370	0
AT3G45380	0
AT3G45390	0
AT3G45400	53
AT3G45410	1
AT3G45420	18
AT3G45430	7
AT3G45440	3
AT3G45443	53
AT3G45446	0
AT3G45450	0
AT3G45460	0
AT3G45470	0
AT3G45480	0
AT3G45490	0
AT3G45500	0
AT3G45510	0
AT3G45520	0
AT3G45525	0
AT3G45530	0
AT3G45540	0
AT3G45550	0
AT3G45555	0
AT3G45560	1
AT3G45570	0
AT3G45577	0
AT3G45580	0
AT3G45590	251
AT3G45600	34
AT3G45610	1
AT3G45620	788
AT3G45630	651
AT3G45638	205
AT3G45640	1524
AT3G45645	0
AT3G45650	307
AT3G45660	45
AT3G45670	0
AT3G45673	0
AT3G45680	0
AT3G45690	0
AT3G45700	0
AT3G45710	0
AT3G45720	0
AT3G45730	42
AT3G45740	80
AT3G45750	110
AT3G45755	0
AT3G45760	0
AT3G45770	888
AT3G45775	0
AT3G45780	3425
AT3G45790	0
AT3G45800	1
AT3G45810	0
AT3G45820	2
AT3G45830	1952
AT3G45840	0
AT3G45850	2
AT3G45851	0
AT3G45860	0
AT3G45870	3
AT3G45880	11
AT3G45890	203
AT3G45900	1482
AT3G45910	0
AT3G45920	0
AT3G45930	110
AT3G45935	0
AT3G45940	0
AT3G45950	0
AT3G45955	0
AT3G45960	0
AT3G45965	0
AT3G45970	1042
AT3G45980	107
AT3G45990	0
AT3G46000	1449
AT3G46010	730
AT3G46020	97
AT3G46030	1953
AT3G46040	744
AT3G46050	0
AT3G46060	736
AT3G46070	2
AT3G46080	3
AT3G46086	0
AT3G46090	0
AT3G46100	251
AT3G46110	6
AT3G46120	0
AT3G46130	0
AT3G46140	0
AT3G46150	0
AT3G46160	0
AT3G46170	0
AT3G46180	71
AT3G46183	0
AT3G46186	0
AT3G46190	0
AT3G46200	0
AT3G46210	396
AT3G46220	655
AT3G46230	11315
AT3G46240	0
AT3G46250	0
AT3G46260	0
AT3G46270	0
AT3G46280	0
AT3G46290	184
AT3G46300	0
AT3G46310	0
AT3G46320	32
AT3G46330	0
AT3G46340	0
AT3G46345	0
AT3G46350	0
AT3G46355	0
AT3G46360	0
AT3G46370	1
AT3G46375	0
AT3G46380	0
AT3G46382	0
AT3G46384	0
AT3G46385	29
AT3G46387	0
AT3G46390	0
AT3G46400	0
AT3G46410	0
AT3G46420	0
AT3G46430	555
AT3G46440	472
AT3G46450	689
AT3G46460	363
AT3G46470	0
AT3G46480	0
AT3G46482	0
AT3G46484	0
AT3G46487	0
AT3G46490	0
AT3G46500	0
AT3G46510	1079
AT3G46520	2
AT3G46530	2
AT3G46540	4
AT3G46550	5
AT3G46560	212
AT3G46565	0
AT3G46570	0
AT3G46580	23
AT3G46585	0
AT3G46590	1293
AT3G46600	6253
AT3G46610	201
AT3G46613	0
AT3G46614	0
AT3G46616	0
AT3G46617	0
AT3G46620	739
AT3G46630	203
AT3G46640	1104
AT3G46650	0
AT3G46658	9
AT3G46660	1
AT3G46666	0
AT3G46668	76
AT3G46670	0
AT3G46680	195
AT3G46690	40
AT3G46700	148
AT3G46710	8
AT3G46720	2
AT3G46730	10
AT3G46735	0
AT3G46740	1327
AT3G46750	0
AT3G46760	0
AT3G46770	0
AT3G46780	17
AT3G46790	228
AT3G46800	0
AT3G46810	0
AT3G46820	14
AT3G46830	98
AT3G46840	0
AT3G46845	81
AT3G46850	0
AT3G46860	0
AT3G46870	109
AT3G46875	0
AT3G46880	0
AT3G46890	1
AT3G46900	0
AT3G46910	1
AT3G46911	2
AT3G46920	611
AT3G46930	399
AT3G46940	48
AT3G46950	90
AT3G46960	380
AT3G46970	119
AT3G46980	674
AT3G46990	0
AT3G47000	65
AT3G47010	14
AT3G47020	0
AT3G47021	0
AT3G47030	10
AT3G47040	5
AT3G47050	0
AT3G47060	1172
AT3G47070	629
AT3G47080	2531
AT3G47090	1
AT3G47100	11
AT3G47110	35
AT3G47120	426
AT3G47130	0
AT3G47140	0
AT3G47150	2
AT3G47160	2104
AT3G47165	0
AT3G47170	0
AT3G47180	0
AT3G47190	0
AT3G47200	0
AT3G47210	0
AT3G47220	0
AT3G47230	0
AT3G47240	0
AT3G47250	6
AT3G47260	0
AT3G47270	0
AT3G47280	0
AT3G47290	34
AT3G47295	1
AT3G47300	282
AT3G47310	0
AT3G47320	0
AT3G47330	0
AT3G47340	15425
AT3G47341	0
AT3G47342	14
AT3G47347	18
AT3G47348	20
AT3G47350	892
AT3G47360	100
AT3G47370	489
AT3G47380	0
AT3G47390	146
AT3G47400	0
AT3G47410	0
AT3G47420	4
AT3G47430	81
AT3G47440	0
AT3G47450	70
AT3G47460	5
AT3G47470	143
AT3G47480	0
AT3G47490	137
AT3G47500	306
AT3G47510	0
AT3G47520	564
AT3G47530	62
AT3G47540	0
AT3G47550	1364
AT3G47560	1
AT3G47570	19
AT3G47580	0
AT3G47590	12
AT3G47600	9
AT3G47610	749
AT3G47620	115
AT3G47630	185
AT3G47640	1787
AT3G47650	48
AT3G47660	15
AT3G47670	113
AT3G47675	9
AT3G47680	542
AT3G47690	4
AT3G47700	73
AT3G47710	0
AT3G47720	0
AT3G47730	533
AT3G47740	0
AT3G47750	11
AT3G47760	0
AT3G47770	0
AT3G47780	58
AT3G47790	0
AT3G47800	108
AT3G47810	768
AT3G47820	25
AT3G47830	0
AT3G47833	202
AT3G47836	126
AT3G47840	13
AT3G47850	659
AT3G47860	5
AT3G47870	2
AT3G47875	4
AT3G47890	535
AT3G47910	1335
AT3G47920	0
AT3G47930	360
AT3G47940	331
AT3G47950	1628
AT3G47960	360
AT3G47965	0
AT3G47980	0
AT3G47990	219
AT3G48000	6275
AT3G48010	24
AT3G48020	50
AT3G48030	664
AT3G48040	50
AT3G48050	2812
AT3G48057	0
AT3G48058	0
AT3G48060	482
AT3G48070	668
AT3G48080	7
AT3G48090	7
AT3G48100	0
AT3G48110	391
AT3G48115	1042
AT3G48120	361
AT3G48130	3
AT3G48131	0
AT3G48140	9
AT3G48150	198
AT3G48160	5
AT3G48170	514
AT3G48180	15
AT3G48185	1
AT3G48187	32
AT3G48190	360
AT3G48195	623
AT3G48200	37
AT3G48201	0
AT3G48205	0
AT3G48208	0
AT3G48209	0
AT3G48210	319
AT3G48220	0
AT3G48230	1
AT3G48231	0
AT3G48235	4
AT3G48240	154
AT3G48250	123
AT3G48260	1
AT3G48270	2746
AT3G48275	0
AT3G48280	1
AT3G48290	0
AT3G48298	0
AT3G48300	0
AT3G48310	1
AT3G48320	1
AT3G48330	52
AT3G48340	1
AT3G48343	0
AT3G48344	0
AT3G48346	0
AT3G48350	2
AT3G48360	25
AT3G48370	0
AT3G48380	331
AT3G48390	681
AT3G48400	0
AT3G48410	33
AT3G48420	62
AT3G48425	15
AT3G48430	254
AT3G48440	6
AT3G48450	1
AT3G48460	2
AT3G48470	65
AT3G48475	0
AT3G48480	1
AT3G48490	2
AT3G48500	590
AT3G48510	646
AT3G48515	0
AT3G48520	3
AT3G48523	0
AT3G48526	0
AT3G48530	1503
AT3G48540	1
AT3G48550	0
AT3G48560	3006
AT3G48570	177
AT3G48580	1543
AT3G48590	93
AT3G48600	35
AT3G48610	0
AT3G48620	0
AT3G48630	0
AT3G48640	0
AT3G48650	1
AT3G48660	3878
AT3G48670	357
AT3G48675	0
AT3G48680	1439
AT3G48690	639
AT3G48700	1
AT3G48710	441
AT3G48720	4
AT3G48730	98
AT3G48740	1
AT3G48745	0
AT3G48750	164
AT3G48760	692
AT3G48770	0
AT3G48780	1052
AT3G48790	58
AT3G48800	369
AT3G48810	25
AT3G48820	47
AT3G48830	309
AT3G48835	20
AT3G48840	2
AT3G48850	3
AT3G48860	1547
AT3G48870	789
AT3G48880	697
AT3G48890	2154
AT3G48900	20
AT3G48920	0
AT3G48930	703
AT3G48940	0
AT3G48950	0
AT3G48960	0
AT3G48970	0
AT3G48980	28
AT3G48990	37722
AT3G49000	129
AT3G49010	940
AT3G49020	0
AT3G49030	0
AT3G49040	0
AT3G49045	0
AT3G49050	53
AT3G49055	21
AT3G49060	55
AT3G49070	2
AT3G49080	204
AT3G49100	241
AT3G49110	0
AT3G49115	0
AT3G49120	9
AT3G49130	0
AT3G49140	188
AT3G49142	52
AT3G49150	0
AT3G49155	0
AT3G49160	289
AT3G49162	0
AT3G49170	73
AT3G49180	128
AT3G49190	4
AT3G49200	0
AT3G49210	9
AT3G49220	3
AT3G49230	0
AT3G49240	0
AT3G49250	2
AT3G49260	22
AT3G49270	1
AT3G49280	0
AT3G49290	8
AT3G49300	1281
AT3G49305	0
AT3G49307	1
AT3G49310	195
AT3G49320	418
AT3G49330	0
AT3G49340	0
AT3G49350	241
AT3G49360	19
AT3G49370	4
AT3G49380	3
AT3G49390	64
AT3G49400	161
AT3G49410	1
AT3G49420	35
AT3G49430	1459
AT3G49440	0
AT3G49450	0
AT3G49460	0
AT3G49470	307
AT3G49480	28
AT3G49490	2405
AT3G49500	29
AT3G49510	6
AT3G49520	0
AT3G49530	2149
AT3G49540	30
AT3G49550	45
AT3G49551	1
AT3G49560	2098
AT3G49570	22
AT3G49580	1
AT3G49590	9
AT3G49600	177
AT3G49601	2321
AT3G49610	0
AT3G49620	1
AT3G49630	0
AT3G49640	363
AT3G49645	289
AT3G49650	282
AT3G49660	104
AT3G49668	0
AT3G49670	11
AT3G49680	117
AT3G49690	0
AT3G49700	0
AT3G49710	46
AT3G49720	61
AT3G49725	378
AT3G49730	4
AT3G49740	0
AT3G49744	0
AT3G49750	0
AT3G49760	0
AT3G49765	0
AT3G49770	0
AT3G49780	3
AT3G49790	298
AT3G49796	1
AT3G49800	916
AT3G49810	44
AT3G49820	2
AT3G49830	0
AT3G49832	0
AT3G49840	34
AT3G49845	0
AT3G49850	113
AT3G49860	15
AT3G49870	1023
AT3G49880	340
AT3G49890	28
AT3G49900	2
AT3G49910	1499
AT3G49920	7
AT3G49925	0
AT3G49930	1
AT3G49940	1
AT3G49950	5
AT3G49960	1
AT3G49970	0
AT3G49980	0
AT3G49990	464
AT3G50000	2124
AT3G50010	0
AT3G50020	0
AT3G50030	0
AT3G50040	79
AT3G50050	97
AT3G50060	5091
AT3G50070	164
AT3G50080	816
AT3G50090	0
AT3G50100	10
AT3G50110	9
AT3G50120	0
AT3G50123	0
AT3G50130	0
AT3G50140	0
AT3G50150	0
AT3G50160	0
AT3G50170	0
AT3G50180	0
AT3G50190	0
AT3G50200	0
AT3G50210	702
AT3G50220	0
AT3G50230	4
AT3G50240	2
AT3G50250	0
AT3G50260	7
AT3G50270	0
AT3G50280	1
AT3G50290	0
AT3G50295	0
AT3G50300	0
AT3G50301	0
AT3G50310	33
AT3G50320	0
AT3G50330	0
AT3G50340	24
AT3G50350	125
AT3G50360	1429
AT3G50370	2703
AT3G50373	0
AT3G50376	0
AT3G50380	1040
AT3G50390	9
AT3G50400	0
AT3G50410	198
AT3G50420	83
AT3G50430	57
AT3G50440	82
AT3G50450	0
AT3G50460	0
AT3G50470	0
AT3G50480	19
AT3G50490	0
AT3G50500	1826
AT3G50505	0
AT3G50510	0
AT3G50520	24
AT3G50530	55
AT3G50540	0
AT3G50550	189
AT3G50560	0
AT3G50570	1
AT3G50580	0
AT3G50590	527
AT3G50610	0
AT3G50620	36
AT3G50625	0
AT3G50630	33
AT3G50640	0
AT3G50650	1517
AT3G50660	60
AT3G50665	0
AT3G50670	823
AT3G50680	0
AT3G50685	104
AT3G50690	562
AT3G50700	8
AT3G50710	1
AT3G50720	0
AT3G50730	0
AT3G50740	2521
AT3G50750	6
AT3G50755	0
AT3G50760	2
AT3G50770	17
AT3G50780	15
AT3G50790	217
AT3G50800	13
AT3G50808	0
AT3G50810	55
AT3G50820	21
AT3G50825	3
AT3G50830	1737
AT3G50835	0
AT3G50840	4
AT3G50845	35
AT3G50850	24
AT3G50860	77
AT3G50870	1
AT3G50880	805
AT3G50890	5
AT3G50895	0
AT3G50900	1
AT3G50910	1699
AT3G50920	179
AT3G50925	0
AT3G50930	21
AT3G50940	415
AT3G50950	896
AT3G50960	51
AT3G50970	26259
AT3G50980	44358
AT3G50990	31
AT3G51000	323
AT3G51010	610
AT3G51020	0
AT3G51030	1
AT3G51040	330
AT3G51050	1033
AT3G51060	1
AT3G51070	0
AT3G51075	0
AT3G51080	3
AT3G51090	342
AT3G51100	636
AT3G51110	759
AT3G51120	794
AT3G51130	837
AT3G51135	0
AT3G51140	465
AT3G51150	12
AT3G51160	209
AT3G51171	0
AT3G51180	12
AT3G51190	3
AT3G51200	58
AT3G51210	0
AT3G51220	0
AT3G51230	0
AT3G51238	1
AT3G51240	1
AT3G51250	227
AT3G51260	828
AT3G51265	0
AT3G51270	641
AT3G51280	0
AT3G51290	3
AT3G51300	8
AT3G51310	464
AT3G51320	75
AT3G51325	0
AT3G51330	14
AT3G51340	6
AT3G51350	58
AT3G51360	0
AT3G51370	2577
AT3G51375	0
AT3G51380	2
AT3G51390	122
AT3G51400	4
AT3G51410	0
AT3G51420	38
AT3G51430	293
AT3G51440	350
AT3G51450	248
AT3G51460	164
AT3G51470	0
AT3G51478	0
AT3G51480	2
AT3G51490	6
AT3G51500	1847
AT3G51510	2259
AT3G51520	181
AT3G51530	220
AT3G51540	10
AT3G51550	613
AT3G51560	12
AT3G51570	61
AT3G51580	495
AT3G51590	6
AT3G51600	3
AT3G51610	663
AT3G51620	1257
AT3G51630	317
AT3G51640	272
AT3G51642	0
AT3G51644	0
AT3G51650	410
AT3G51660	0
AT3G51670	2
AT3G51680	0
AT3G51690	2
AT3G51700	0
AT3G51710	1
AT3G51720	8
AT3G51730	763
AT3G51740	3
AT3G51750	736
AT3G51760	0
AT3G51770	476
AT3G51780	682
AT3G51790	146
AT3G51800	873
AT3G51810	70155
AT3G51820	209
AT3G51830	239
AT3G51840	2262
AT3G51850	119
AT3G51860	8406
AT3G51870	148
AT3G51880	15946
AT3G51890	311
AT3G51895	895
AT3G51910	50
AT3G51920	274
AT3G51930	2
AT3G51940	768
AT3G51950	288
AT3G51960	6
AT3G51970	43
AT3G51980	129
AT3G51990	131
AT3G52000	0
AT3G52003	0
AT3G52010	0
AT3G52020	366
AT3G52030	353
AT3G52040	14
AT3G52050	267
AT3G52055	3
AT3G52060	1357
AT3G52070	0
AT3G52072	16
AT3G52075	0
AT3G52080	0
AT3G52090	354
AT3G52100	221
AT3G52105	153
AT3G52110	249
AT3G52115	15
AT3G52120	941
AT3G52130	3
AT3G52140	2459
AT3G52150	1277
AT3G52155	287
AT3G52160	47
AT3G52170	37
AT3G52180	79
AT3G52190	253
AT3G52200	384
AT3G52210	54
AT3G52220	2624
AT3G52230	15718
AT3G52240	585
AT3G52250	1662
AT3G52260	247
AT3G52270	7
AT3G52280	430
AT3G52285	0
AT3G52290	28
AT3G52300	764
AT3G52310	7
AT3G52320	0
AT3G52330	0
AT3G52340	1474
AT3G52345	0
AT3G52350	15
AT3G52360	460
AT3G52370	0
AT3G52380	627
AT3G52390	21
AT3G52400	23
AT3G52410	0
AT3G52420	119
AT3G52430	2
AT3G52440	0
AT3G52450	0
AT3G52460	6
AT3G52470	55
AT3G52480	76
AT3G52490	69
AT3G52500	132
AT3G52510	2
AT3G52520	0
AT3G52525	6
AT3G52526	12
AT3G52527	0
AT3G52530	0
AT3G52535	12
AT3G52540	0
AT3G52550	0
AT3G52560	1405
AT3G52561	0
AT3G52565	0
AT3G52570	193
AT3G52580	1334
AT3G52590	1092
AT3G52600	4
AT3G52605	0
AT3G52610	40
AT3G52620	0
AT3G52630	1
AT3G52640	219
AT3G52660	371
AT3G52670	21
AT3G52680	24
AT3G52690	0
AT3G52700	3
AT3G52705	0
AT3G52710	45
AT3G52720	0
AT3G52730	821
AT3G52740	564
AT3G52742	0
AT3G52748	1
AT3G52750	40
AT3G52760	186
AT3G52765	0
AT3G52770	66
AT3G52780	1
AT3G52790	0
AT3G52800	232
AT3G52810	2
AT3G52820	0
AT3G52830	0
AT3G52840	33
AT3G52850	5301
AT3G52860	182
AT3G52870	44
AT3G52880	16
AT3G52890	595
AT3G52900	1
AT3G52905	91
AT3G52910	1
AT3G52920	38
AT3G52930	53
AT3G52940	7
AT3G52941	0
AT3G52950	70
AT3G52955	0
AT3G52957	0
AT3G52960	1510
AT3G52970	0
AT3G52980	0
AT3G52990	986
AT3G53000	579
AT3G53010	0
AT3G53015	0
AT3G53016	0
AT3G53020	2281
AT3G53030	195
AT3G53040	111557
AT3G53050	0
AT3G53060	0
AT3G53065	0
AT3G53070	0
AT3G53075	1
AT3G53080	0
AT3G53090	124
AT3G53100	36
AT3G53110	1340
AT3G53120	741
AT3G53130	135
AT3G53140	0
AT3G53150	0
AT3G53160	311
AT3G53170	17
AT3G53180	2835
AT3G53190	2
AT3G53200	0
AT3G53210	110
AT3G53220	39
AT3G53230	4440
AT3G53232	0
AT3G53235	0
AT3G53240	72
AT3G53250	0
AT3G53260	115
AT3G53270	205
AT3G53280	341
AT3G53290	0
AT3G53294	0
AT3G53300	0
AT3G53305	0
AT3G53310	0
AT3G53320	49
AT3G53330	0
AT3G53340	525
AT3G53342	0
AT3G53350	8
AT3G53360	73
AT3G53365	23
AT3G53370	410
AT3G53380	29
AT3G53390	614
AT3G53400	318
AT3G53403	22
AT3G53410	295
AT3G53420	140
AT3G53430	729
AT3G53440	35
AT3G53450	3
AT3G53460	3637
AT3G53470	3
AT3G53480	21
AT3G53490	423
AT3G53500	3446
AT3G53510	67
AT3G53520	333
AT3G53530	98
AT3G53540	25
AT3G53550	0
AT3G53560	500
AT3G53570	133
AT3G53580	511
AT3G53590	0
AT3G53600	0
AT3G53610	90
AT3G53611	0
AT3G53620	58
AT3G53630	1273
AT3G53640	0
AT3G53650	30
AT3G53670	62
AT3G53680	11
AT3G53690	12
AT3G53700	118
AT3G53710	431
AT3G53720	447
AT3G53730	695
AT3G53740	3368
AT3G53750	16
AT3G53760	20
AT3G53770	0
AT3G53775	0
AT3G53780	183
AT3G53790	0
AT3G53800	4
AT3G53810	79
AT3G53820	0
AT3G53830	251
AT3G53840	5
AT3G53850	27
AT3G53860	108
AT3G53870	2708
AT3G53880	53
AT3G53890	347
AT3G53900	8
AT3G53910	0
AT3G53920	74
AT3G53930	234
AT3G53940	547
AT3G53950	61
AT3G53960	1282
AT3G53965	0
AT3G53970	3797
AT3G53980	2
AT3G53990	2180
AT3G54000	1261
AT3G54010	459
AT3G54020	324
AT3G54030	131
AT3G54040	1
AT3G54050	462
AT3G54060	7
AT3G54065	0
AT3G54070	0
AT3G54080	11
AT3G54085	118
AT3G54090	247
AT3G54100	397
AT3G54110	289
AT3G54120	3
AT3G54130	576
AT3G54140	2318
AT3G54150	1
AT3G54160	18
AT3G54170	952
AT3G54180	4
AT3G54190	592
AT3G54200	314
AT3G54210	851
AT3G54220	77
AT3G54230	1114
AT3G54240	0
AT3G54250	6
AT3G54260	3
AT3G54270	22
AT3G54280	818
AT3G54290	1290
AT3G54300	1033
AT3G54310	0
AT3G54320	16
AT3G54340	1
AT3G54350	1126
AT3G54360	1400
AT3G54363	272
AT3G54366	1048
AT3G54380	798
AT3G54390	26
AT3G54400	0
AT3G54410	0
AT3G54420	1
AT3G54430	0
AT3G54440	581
AT3G54450	2
AT3G54460	204
AT3G54470	166
AT3G54480	1274
AT3G54490	0
AT3G54500	670
AT3G54510	713
AT3G54520	4
AT3G54530	20
AT3G54540	2259
AT3G54550	0
AT3G54560	6
AT3G54570	0
AT3G54580	4
AT3G54590	1
AT3G54600	12
AT3G54610	177
AT3G54620	375
AT3G54625	0
AT3G54630	0
AT3G54640	180
AT3G54650	75
AT3G54660	2032
AT3G54670	1492
AT3G54680	1518
AT3G54690	214
AT3G54700	30
AT3G54710	20
AT3G54720	398
AT3G54730	0
AT3G54740	368
AT3G54750	10
AT3G54760	2497
AT3G54770	0
AT3G54780	1
AT3G54790	27
AT3G54800	1
AT3G54810	23
AT3G54820	78
AT3G54823	0
AT3G54826	337
AT3G54830	2
AT3G54840	724
AT3G54850	662
AT3G54860	647
AT3G54870	4
AT3G54880	0
AT3G54890	75
AT3G54900	246
AT3G54910	41
AT3G54920	5
AT3G54925	0
AT3G54930	0
AT3G54940	86253
AT3G54950	730
AT3G54960	171
AT3G54970	168
AT3G54980	126
AT3G54990	30
AT3G55000	264
AT3G55005	35
AT3G55010	134
AT3G55020	346
AT3G55030	206
AT3G55040	163
AT3G55050	279
AT3G55060	90
AT3G55070	781
AT3G55080	354
AT3G55090	13
AT3G55100	0
AT3G55110	0
AT3G55120	74
AT3G55130	3
AT3G55140	233
AT3G55150	8
AT3G55160	196
AT3G55170	87
AT3G55180	0
AT3G55190	0
AT3G55200	35
AT3G55210	20
AT3G55220	248
AT3G55230	0
AT3G55240	0
AT3G55250	530
AT3G55252	0
AT3G55254	0
AT3G55258	0
AT3G55260	763
AT3G55270	1164
AT3G55280	350
AT3G55290	0
AT3G55300	0
AT3G55310	0
AT3G55320	197
AT3G55330	3
AT3G55340	149
AT3G55350	15
AT3G55360	100
AT3G55370	26
AT3G55380	988
AT3G55390	52
AT3G55400	119
AT3G55410	263
AT3G55420	22
AT3G55430	1816
AT3G55440	559
AT3G55450	437
AT3G55460	1492
AT3G55470	15
AT3G55480	229
AT3G55485	2
AT3G55490	14
AT3G55500	0
AT3G55510	203
AT3G55512	0
AT3G55513	0
AT3G55515	0
AT3G55520	817
AT3G55530	370
AT3G55540	1
AT3G55550	0
AT3G55560	1072
AT3G55566	0
AT3G55570	0
AT3G55580	0
AT3G55590	1
AT3G55600	109
AT3G55605	199
AT3G55610	2373
AT3G55620	4022
AT3G55630	154
AT3G55640	205
AT3G55646	0
AT3G55650	0
AT3G55660	0
AT3G55665	0
AT3G55670	0
AT3G55672	0
AT3G55677	0
AT3G55680	0
AT3G55690	34
AT3G55700	21
AT3G55710	0
AT3G55720	251
AT3G55730	355
AT3G55734	0
AT3G55735	0
AT3G55740	105
AT3G55750	415
AT3G55760	178
AT3G55770	121
AT3G55780	0
AT3G55790	0
AT3G55795	0
AT3G55800	44
AT3G55810	0
AT3G55820	0
AT3G55830	89
AT3G55840	9
AT3G55850	60
AT3G55860	1
AT3G55870	0
AT3G55880	92
AT3G55890	8
AT3G55900	6
AT3G55910	3
AT3G55920	7
AT3G55930	0
AT3G55935	0
AT3G55940	8
AT3G55950	2
AT3G55960	95
AT3G55970	2
AT3G55980	726
AT3G55990	1
AT3G56000	0
AT3G56010	97
AT3G56020	148
AT3G56030	69
AT3G56040	139
AT3G56050	438
AT3G56060	2
AT3G56070	317
AT3G56080	0
AT3G56085	0
AT3G56090	816
AT3G56100	2
AT3G56110	209
AT3G56120	46
AT3G56130	55
AT3G56140	359
AT3G56150	2868
AT3G56160	0
AT3G56170	1
AT3G56180	0
AT3G56190	3099
AT3G56200	0
AT3G56210	255
AT3G56220	0
AT3G56230	0
AT3G56240	19
AT3G56250	50
AT3G56260	49
AT3G56270	0
AT3G56275	0
AT3G56277	0
AT3G56280	0
AT3G56290	32
AT3G56300	6
AT3G56310	1895
AT3G56320	236
AT3G56330	10
AT3G56340	176
AT3G56350	82598
AT3G56360	33
AT3G56370	6
AT3G56380	0
AT3G56390	0
AT3G56400	6
AT3G56408	5
AT3G56410	0
AT3G56420	1
AT3G56430	180
AT3G56440	23
AT3G56450	214
AT3G56460	894
AT3G56470	36
AT3G56480	1
AT3G56490	310
AT3G56500	5
AT3G56510	896
AT3G56520	0
AT3G56530	0
AT3G56540	0
AT3G56550	20
AT3G56560	0
AT3G56570	3
AT3G56580	17
AT3G56590	10
AT3G56600	0
AT3G56610	0
AT3G56620	1
AT3G56630	715
AT3G56640	29
AT3G56650	25
AT3G56660	3
AT3G56670	0
AT3G56680	1728
AT3G56690	219
AT3G56700	0
AT3G56705	0
AT3G56710	3
AT3G56720	1077
AT3G56730	22
AT3G56740	137
AT3G56750	573
AT3G56760	36
AT3G56770	1324
AT3G56780	5
AT3G56790	13
AT3G56800	736
AT3G56810	66
AT3G56820	127
AT3G56825	4
AT3G56830	47
AT3G56840	269
AT3G56850	415
AT3G56860	1603
AT3G56870	16
AT3G56880	4826
AT3G56890	3
AT3G56891	0
AT3G56900	119
AT3G56910	128
AT3G56920	0
AT3G56930	2
AT3G56940	15
AT3G56950	20
AT3G56960	86
AT3G56970	0
AT3G56980	0
AT3G56990	420
AT3G57000	1030
AT3G57010	503
AT3G57020	13545
AT3G57030	805
AT3G57040	33
AT3G57050	988
AT3G57060	27
AT3G57062	3
AT3G57070	73
AT3G57072	0
AT3G57080	142
AT3G57090	707
AT3G57100	0
AT3G57110	6
AT3G57120	527
AT3G57130	0
AT3G57140	231
AT3G57150	522
AT3G57157	1
AT3G57160	0
AT3G57170	105
AT3G57180	85
AT3G57190	588
AT3G57200	3
AT3G57210	0
AT3G57220	18
AT3G57230	21
AT3G57240	2
AT3G57250	0
AT3G57260	6
AT3G57270	0
AT3G57280	167
AT3G57290	1177
AT3G57300	1076
AT3G57310	4
AT3G57320	141
AT3G57330	1
AT3G57340	1239
AT3G57350	218
AT3G57360	70
AT3G57370	6
AT3G57380	286
AT3G57390	377
AT3G57400	17
AT3G57410	450
AT3G57420	158
AT3G57430	4
AT3G57440	0
AT3G57450	41
AT3G57460	0
AT3G57465	0
AT3G57470	199
AT3G57480	20
AT3G57490	38
AT3G57500	1
AT3G57510	2
AT3G57520	5388
AT3G57530	1293
AT3G57540	60
AT3G57550	768
AT3G57560	41
AT3G57570	383
AT3G57580	122
AT3G57586	4
AT3G57587	3
AT3G57590	303
AT3G57600	3
AT3G57610	291
AT3G57620	0
AT3G57630	33
AT3G57640	0
AT3G57645	0
AT3G57650	157
AT3G57660	1270
AT3G57670	8
AT3G57680	169
AT3G57690	6
AT3G57700	0
AT3G57710	348
AT3G57720	0
AT3G57730	0
AT3G57740	0
AT3G57750	67
AT3G57760	59
AT3G57765	5
AT3G57770	144
AT3G57780	2
AT3G57785	25
AT3G57787	0
AT3G57790	28
AT3G57800	624
AT3G57810	913
AT3G57820	10
AT3G57830	10
AT3G57840	0
AT3G57850	0
AT3G57854	0
AT3G57860	3
AT3G57870	1205
AT3G57880	4871
AT3G57890	1307
AT3G57900	0
AT3G57910	246
AT3G57920	0
AT3G57930	46
AT3G57940	267
AT3G57950	0
AT3G57960	0
AT3G57965	16
AT3G57970	0
AT3G57980	14
AT3G57990	467
AT3G58000	0
AT3G58010	251
AT3G58020	126
AT3G58030	716
AT3G58035	0
AT3G58040	1064
AT3G58050	362
AT3G58060	82
AT3G58070	1
AT3G58090	63
AT3G58100	1
AT3G58110	746
AT3G58120	1
AT3G58130	112
AT3G58140	197
AT3G58150	3
AT3G58160	61
AT3G58165	0
AT3G58170	1506
AT3G58180	221
AT3G58190	0
AT3G58193	0
AT3G58196	0
AT3G58200	420
AT3G58210	0
AT3G58220	122
AT3G58230	0
AT3G58240	1
AT3G58250	0
AT3G58260	1
AT3G58270	1354
AT3G58280	0
AT3G58290	0
AT3G58300	0
AT3G58310	0
AT3G58320	0
AT3G58330	0
AT3G58340	0
AT3G58347	0
AT3G58350	0
AT3G58360	1
AT3G58370	0
AT3G58380	1
AT3G58390	0
AT3G58400	0
AT3G58410	0
AT3G58415	0
AT3G58420	0
AT3G58430	48
AT3G58440	14
AT3G58450	58141
AT3G58460	477
AT3G58470	98
AT3G58480	0
AT3G58490	234
AT3G58500	1829
AT3G58510	729
AT3G58520	64
AT3G58530	432
AT3G58540	3
AT3G58550	0
AT3G58560	602
AT3G58570	333
AT3G58580	401
AT3G58585	0
AT3G58590	47
AT3G58600	390
AT3G58610	1652
AT3G58620	31
AT3G58630	429
AT3G58640	181
AT3G58650	1
AT3G58660	931
AT3G58670	608
AT3G58680	11646
AT3G58690	23
AT3G58700	565
AT3G58710	268
AT3G58720	2
AT3G58730	1808
AT3G58740	2
AT3G58750	795
AT3G58760	322
AT3G58770	41
AT3G58780	1
AT3G58790	39
AT3G58795	1
AT3G58800	4
AT3G58810	4
AT3G58820	6
AT3G58830	170
AT3G58840	310
AT3G58850	1
AT3G58860	2
AT3G58865	9
AT3G58875	0
AT3G58877	0
AT3G58880	0
AT3G58890	0
AT3G58900	233
AT3G58910	1
AT3G58920	0
AT3G58930	43
AT3G58940	8
AT3G58950	0
AT3G58960	0
AT3G58970	788
AT3G58975	9
AT3G58980	76
AT3G58990	22
AT3G59000	107
AT3G59010	10
AT3G59020	1026
AT3G59030	0
AT3G59040	366
AT3G59050	0
AT3G59060	41
AT3G59068	8
AT3G59070	0
AT3G59080	0
AT3G59090	563
AT3G59100	2
AT3G59110	52
AT3G59120	0
AT3G59130	0
AT3G59140	139
AT3G59150	230
AT3G59160	4
AT3G59170	0
AT3G59180	0
AT3G59190	0
AT3G59200	0
AT3G59210	264
AT3G59220	19
AT3G59230	0
AT3G59240	0
AT3G59245	0
AT3G59250	0
AT3G59260	0
AT3G59270	11
AT3G59280	941
AT3G59290	99
AT3G59295	0
AT3G59300	202
AT3G59310	8
AT3G59320	59
AT3G59330	19
AT3G59340	0
AT3G59350	2373
AT3G59360	422
AT3G59370	0
AT3G59380	245
AT3G59390	58
AT3G59400	5
AT3G59410	194
AT3G59415	0
AT3G59420	10
AT3G59430	84
AT3G59435	0
AT3G59440	0
AT3G59450	3
AT3G59455	1
AT3G59460	0
AT3G59470	238
AT3G59480	26
AT3G59490	254
AT3G59500	258
AT3G59510	7
AT3G59520	86
AT3G59530	45
AT3G59540	448
AT3G59550	2
AT3G59570	2
AT3G59580	1773
AT3G59590	0
AT3G59600	1187
AT3G59610	0
AT3G59620	0
AT3G59630	172
AT3G59640	1407
AT3G59650	141
AT3G59660	217
AT3G59670	25
AT3G59680	0
AT3G59690	1
AT3G59695	0
AT3G59700	0
AT3G59710	6
AT3G59720	0
AT3G59730	0
AT3G59740	1
AT3G59750	3
AT3G59760	37
AT3G59765	17
AT3G59770	264
AT3G59780	0
AT3G59790	3
AT3G59800	329
AT3G59810	1088
AT3G59820	378
AT3G59830	1
AT3G59840	764
AT3G59845	0
AT3G59850	0
AT3G59860	0
AT3G59870	78
AT3G59880	0
AT3G59884	0
AT3G59890	17
AT3G59900	0
AT3G59910	464
AT3G59920	560
AT3G59923	0
AT3G59926	0
AT3G59930	1
AT3G59940	0
AT3G59950	244
AT3G59960	0
AT3G59970	202
AT3G59980	259
AT3G59990	1992
AT3G60000	0
AT3G60010	0
AT3G60020	0
AT3G60030	1677
AT3G60040	258
AT3G60050	27
AT3G60060	0
AT3G60070	370
AT3G60075	0
AT3G60080	62
AT3G60090	0
AT3G60100	0
AT3G60110	80
AT3G60120	0
AT3G60130	4
AT3G60140	62
AT3G60150	389
AT3G60160	158
AT3G60164	0
AT3G60170	0
AT3G60176	0
AT3G60180	127
AT3G60190	2299
AT3G60200	145
AT3G60210	498
AT3G60220	135
AT3G60238	30
AT3G60240	1969
AT3G60245	679
AT3G60250	1086
AT3G60260	494
AT3G60270	0
AT3G60280	0
AT3G60286	27
AT3G60290	121
AT3G60300	2672
AT3G60310	83
AT3G60320	363
AT3G60328	0
AT3G60330	24
AT3G60340	1650
AT3G60350	548
AT3G60360	560
AT3G60370	127
AT3G60380	47
AT3G60390	3
AT3G60400	147
AT3G60410	679
AT3G60415	56
AT3G60420	0
AT3G60440	0
AT3G60450	21
AT3G60460	0
AT3G60470	1
AT3G60480	123
AT3G60490	1
AT3G60500	296
AT3G60510	3
AT3G60520	31
AT3G60530	77
AT3G60540	2
AT3G60550	2
AT3G60560	0
AT3G60565	0
AT3G60570	0
AT3G60580	0
AT3G60590	319
AT3G60600	2621
AT3G60610	3
AT3G60613	0
AT3G60620	201
AT3G60630	61
AT3G60640	519
AT3G60650	0
AT3G60660	9
AT3G60670	19
AT3G60680	89
AT3G60690	334
AT3G60700	1
AT3G60710	0
AT3G60720	0
AT3G60730	194
AT3G60740	142
AT3G60750	154
AT3G60760	5
AT3G60770	842
AT3G60780	48
AT3G60790	0
AT3G60800	330
AT3G60805	0
AT3G60810	264
AT3G60820	1430
AT3G60830	357
AT3G60840	0
AT3G60850	647
AT3G60860	337
AT3G60870	0
AT3G60880	738
AT3G60890	9
AT3G60900	2
AT3G60910	171
AT3G60920	3
AT3G60930	38
AT3G60935	1
AT3G60940	1
AT3G60950	0
AT3G60955	0
AT3G60957	0
AT3G60960	101
AT3G60961	1
AT3G60965	27
AT3G60966	6
AT3G60970	429
AT3G60972	10
AT3G60975	0
AT3G60980	67
AT3G60990	0
AT3G61010	91
AT3G61020	31
AT3G61028	12
AT3G61030	0
AT3G61035	0
AT3G61040	5293
AT3G61050	1523
AT3G61060	238
AT3G61070	547
AT3G61080	454
AT3G61090	0
AT3G61100	20
AT3G61105	0
AT3G61110	1966
AT3G61111	0
AT3G61113	0
AT3G61117	0
AT3G61118	7
AT3G61120	0
AT3G61130	300
AT3G61140	895
AT3G61150	224
AT3G61160	10
AT3G61170	12
AT3G61172	0
AT3G61175	0
AT3G61177	0
AT3G61180	665
AT3G61182	0
AT3G61185	0
AT3G61190	19
AT3G61198	1
AT3G61200	364
AT3G61210	0
AT3G61220	44
AT3G61230	0
AT3G61240	597
AT3G61250	6
AT3G61260	4410
AT3G61270	0
AT3G61280	0
AT3G61290	0
AT3G61300	0
AT3G61310	5
AT3G61320	195
AT3G61330	0
AT3G61340	0
AT3G61350	25
AT3G61360	34
AT3G61370	309
AT3G61380	5
AT3G61390	0
AT3G61400	0
AT3G61410	76
AT3G61415	237
AT3G61420	408
AT3G61430	98
AT3G61440	19
AT3G61450	188
AT3G61460	15
AT3G61470	21
AT3G61480	116
AT3G61490	6
AT3G61500	0
AT3G61510	0
AT3G61520	30
AT3G61530	685
AT3G61540	95
AT3G61545	0
AT3G61550	0
AT3G61560	16
AT3G61570	149
AT3G61571	0
AT3G61580	25
AT3G61590	3
AT3G61600	1315
AT3G61610	8
AT3G61620	224
AT3G61630	13
AT3G61640	14
AT3G61650	23
AT3G61660	0
AT3G61670	250
AT3G61680	315
AT3G61690	396
AT3G61700	52
AT3G61710	914
AT3G61715	0
AT3G61720	0
AT3G61721	0
AT3G61723	0
AT3G61730	0
AT3G61740	469
AT3G61750	0
AT3G61755	0
AT3G61760	4
AT3G61770	68
AT3G61780	210
AT3G61790	1011
AT3G61800	413
AT3G61810	0
AT3G61820	12
AT3G61825	0
AT3G61826	0
AT3G61829	0
AT3G61830	640
AT3G61840	0
AT3G61850	12
AT3G61860	1361
AT3G61870	335
AT3G61880	38
AT3G61890	4
AT3G61897	0
AT3G61898	0
AT3G61900	149
AT3G61910	0
AT3G61920	0
AT3G61930	0
AT3G61940	0
AT3G61950	2
AT3G61960	460
AT3G61962	0
AT3G61970	18
AT3G61980	1522
AT3G61990	1926
AT3G62000	19
AT3G62010	740
AT3G62020	12
AT3G62030	639
AT3G62040	26
AT3G62050	0
AT3G62060	1
AT3G62070	13
AT3G62080	95
AT3G62090	138
AT3G62100	315
AT3G62110	36
AT3G62120	118
AT3G62130	577
AT3G62140	303
AT3G62150	5
AT3G62160	6
AT3G62170	14
AT3G62180	5
AT3G62190	852
AT3G62200	231
AT3G62210	0
AT3G62220	408
AT3G62230	2
AT3G62240	779
AT3G62245	0
AT3G62250	891
AT3G62260	1622
AT3G62270	85
AT3G62280	5
AT3G62285	0
AT3G62290	4353
AT3G62300	58
AT3G62310	1240
AT3G62320	10
AT3G62330	987
AT3G62340	0
AT3G62350	0
AT3G62360	334
AT3G62370	17
AT3G62380	0
AT3G62390	6
AT3G62400	153
AT3G62410	11
AT3G62420	1134
AT3G62430	8
AT3G62440	0
AT3G62450	381
AT3G62455	70
AT3G62460	46
AT3G62470	52
AT3G62475	0
AT3G62480	0
AT3G62490	0
AT3G62499	17
AT3G62500	70
AT3G62510	3
AT3G62520	0
AT3G62528	0
AT3G62529	0
AT3G62530	231
AT3G62540	2
AT3G62550	2
AT3G62560	1172
AT3G62570	0
AT3G62580	591
AT3G62590	485
AT3G62600	73
AT3G62610	0
AT3G62615	0
AT3G62620	282
AT3G62630	3
AT3G62640	1
AT3G62650	1998
AT3G62660	257
AT3G62670	0
AT3G62680	5
AT3G62690	399
AT3G62695	0
AT3G62700	11986
AT3G62710	4
AT3G62720	196
AT3G62725	0
AT3G62730	0
AT3G62735	0
AT3G62740	74
AT3G62750	297
AT3G62760	5
AT3G62770	3900
AT3G62780	27
AT3G62790	166
AT3G62800	354
AT3G62810	655
AT3G62820	66
AT3G62830	1524
AT3G62840	1901
AT3G62850	0
AT3G62860	719
AT3G62870	1011
AT3G62880	494
AT3G62890	65
AT3G62900	1548
AT3G62910	107
AT3G62920	226
AT3G62930	5
AT3G62940	441
AT3G62950	0
AT3G62960	0
AT3G62970	77
AT3G62980	1375
AT3G62990	1
AT3G63000	1303
AT3G63003	0
AT3G63006	0
AT3G63010	2
AT3G63020	0
AT3G63030	42
AT3G63040	1734
AT3G63050	2
AT3G63052	7
AT3G63060	129
AT3G63070	1267
AT3G63080	379
AT3G63088	0
AT3G63090	166
AT3G63093	0
AT3G63095	0
AT3G63110	0
AT3G63120	26
AT3G63130	78
AT3G63140	10
AT3G63150	421
AT3G63160	506
AT3G63170	740
AT3G63180	84
AT3G63190	720
AT3G63200	1
AT3G63210	6
AT3G63215	0
AT3G63220	310
AT3G63230	0
AT3G63240	53
AT3G63250	365
AT3G63255	0
AT3G63260	522
AT3G63270	504
AT3G63280	140
AT3G63290	14
AT3G63300	57
AT3G63310	542
AT3G63320	76
AT3G63340	1615
AT3G63350	364
AT3G63360	1
AT3G63370	22
AT3G63375	0
AT3G63380	213
AT3G63390	332
AT3G63400	3435
AT3G63410	129
AT3G63420	196
AT3G63430	0
AT3G63440	0
AT3G63445	5
AT3G63450	3
AT3G63460	936
AT3G63470	5
AT3G63480	30
AT3G63490	2700
AT3G63500	1698
AT3G63510	62
AT3G63520	2141
AT3G63530	24
AT3G63540	551
AT3G66652	196
AT3G66654	1046
AT3G66656	0
AT3G66658	54
AT4G00005	0
AT4G00020	0
AT4G00026	504
AT4G00030	271
AT4G00040	320
AT4G00050	0
AT4G00060	280
AT4G00070	1
AT4G00080	0
AT4G00085	0
AT4G00090	772
AT4G00100	698
AT4G00110	47
AT4G00114	0
AT4G00120	0
AT4G00130	0
AT4G00140	4
AT4G00150	5
AT4G00155	0
AT4G00160	2
AT4G00163	0
AT4G00165	0
AT4G00170	611
AT4G00180	508
AT4G00190	0
AT4G00200	44
AT4G00210	0
AT4G00220	189
AT4G00225	0
AT4G00230	329
AT4G00231	281
AT4G00232	0
AT4G00234	0
AT4G00236	0
AT4G00238	433
AT4G00240	11
AT4G00250	109
AT4G00260	0
AT4G00270	480
AT4G00280	11
AT4G00290	296
AT4G00295	1
AT4G00300	107
AT4G00305	0
AT4G00310	151
AT4G00315	0
AT4G00320	0
AT4G00330	33
AT4G00335	399
AT4G00340	464
AT4G00342	0
AT4G00350	1
AT4G00355	1985
AT4G00356	0
AT4G00360	4
AT4G00370	100
AT4G00380	19
AT4G00390	39
AT4G00400	0
AT4G00413	0
AT4G00416	0
AT4G00420	68
AT4G00430	165
AT4G00440	43
AT4G00450	1128
AT4G00460	2
AT4G00467	0
AT4G00480	0
AT4G00490	5
AT4G00500	45
AT4G00520	107
AT4G00525	36
AT4G00530	103
AT4G00540	3
AT4G00550	311
AT4G00560	78
AT4G00570	71
AT4G00580	0
AT4G00585	351
AT4G00590	157
AT4G00600	0
AT4G00610	0
AT4G00620	379
AT4G00630	58
AT4G00650	48
AT4G00651	2
AT4G00660	544
AT4G00670	8
AT4G00680	4
AT4G00690	17
AT4G00695	19
AT4G00700	8
AT4G00710	672
AT4G00720	941
AT4G00730	272
AT4G00740	334
AT4G00750	601
AT4G00752	609
AT4G00753	0
AT4G00755	1827
AT4G00760	340
AT4G00770	0
AT4G00780	2
AT4G00800	902
AT4G00810	176
AT4G00820	2
AT4G00830	1275
AT4G00840	146
AT4G00850	66
AT4G00860	244
AT4G00870	1
AT4G00872	0
AT4G00880	0
AT4G00883	0
AT4G00885	0
AT4G00889	0
AT4G00890	2
AT4G00891	0
AT4G00893	0
AT4G00895	212
AT4G00900	8
AT4G00905	0
AT4G00910	0
AT4G00920	0
AT4G00925	0
AT4G00930	582
AT4G00940	3
AT4G00950	0
AT4G00953	0
AT4G00955	0
AT4G00960	0
AT4G00970	0
AT4G00975	3
AT4G00980	39
AT4G00985	0
AT4G00990	54
AT4G01000	3943
AT4G01010	4
AT4G01020	332
AT4G01023	1
AT4G01026	469
AT4G01030	31
AT4G01037	413
AT4G01040	56
AT4G01050	294
AT4G01060	0
AT4G01070	40
AT4G01080	58
AT4G01090	121
AT4G01100	1343
AT4G01110	0
AT4G01120	3123
AT4G01130	2
AT4G01140	0
AT4G01150	103
AT4G01160	0
AT4G01170	0
AT4G01180	0
AT4G01190	0
AT4G01200	19
AT4G01210	115
AT4G01220	54
AT4G01230	0
AT4G01240	0
AT4G01245	0
AT4G01250	95
AT4G01260	3
AT4G01265	0
AT4G01270	23
AT4G01280	575
AT4G01290	1029
AT4G01310	476
AT4G01320	2508
AT4G01330	49
AT4G01335	0
AT4G01340	0
AT4G01350	0
AT4G01355	0
AT4G01360	0
AT4G01370	432
AT4G01380	0
AT4G01390	0
AT4G01395	515
AT4G01400	22
AT4G01410	1724
AT4G01420	0
AT4G01430	2
AT4G01435	0
AT4G01440	2
AT4G01450	1
AT4G01455	0
AT4G01460	67
AT4G01470	3
AT4G01480	3
AT4G01490	0
AT4G01500	1
AT4G01505	0
AT4G01510	27
AT4G01515	0
AT4G01516	0
AT4G01520	0
AT4G01525	14
AT4G01530	0
AT4G01533	0
AT4G01535	1
AT4G01540	2
AT4G01550	30
AT4G01560	445
AT4G01570	25
AT4G01575	0
AT4G01580	1
AT4G01590	206
AT4G01593	40
AT4G01595	0
AT4G01600	0
AT4G01610	311
AT4G01630	0
AT4G01640	0
AT4G01650	329
AT4G01660	171
AT4G01670	66
AT4G01671	0
AT4G01680	1
AT4G01690	247
AT4G01700	79
AT4G01703	0
AT4G01710	133
AT4G01720	3
AT4G01730	1
AT4G01735	0
AT4G01740	0
AT4G01750	0
AT4G01760	0
AT4G01770	0
AT4G01780	0
AT4G01790	472
AT4G01800	1101
AT4G01810	730
AT4G01820	1
AT4G01830	0
AT4G01840	116
AT4G01850	493
AT4G01860	152
AT4G01865	0
AT4G01870	119
AT4G01880	112
AT4G01883	1
AT4G01890	0
AT4G01895	30
AT4G01897	45
AT4G01900	45
AT4G01910	0
AT4G01915	1
AT4G01920	0
AT4G01925	0
AT4G01930	0
AT4G01935	43
AT4G01940	510
AT4G01950	0
AT4G01960	313
AT4G01970	355
AT4G01975	3
AT4G01980	6
AT4G01985	7
AT4G01990	87
AT4G01995	72
AT4G02000	0
AT4G02005	49
AT4G02010	79
AT4G02020	254
AT4G02030	94
AT4G02040	0
AT4G02050	71
AT4G02055	0
AT4G02060	4
AT4G02070	348
AT4G02075	1
AT4G02080	911
AT4G02090	12
AT4G02100	1
AT4G02110	504
AT4G02120	7
AT4G02130	3
AT4G02140	21
AT4G02150	450
AT4G02160	0
AT4G02170	0
AT4G02180	0
AT4G02190	0
AT4G02195	188
AT4G02200	195
AT4G02210	136
AT4G02220	294
AT4G02230	769
AT4G02235	0
AT4G02250	1
AT4G02260	357
AT4G02270	1
AT4G02280	20872
AT4G02290	4
AT4G02300	0
AT4G02310	0
AT4G02312	0
AT4G02314	0
AT4G02317	0
AT4G02320	0
AT4G02330	1
AT4G02340	632
AT4G02350	793
AT4G02360	43
AT4G02370	512
AT4G02380	23
AT4G02390	8
AT4G02400	470
AT4G02405	116
AT4G02410	1019
AT4G02420	7
AT4G02425	76
AT4G02430	80
AT4G02440	888
AT4G02450	3909
AT4G02460	334
AT4G02465	0
AT4G02480	6935
AT4G02482	17
AT4G02485	88
AT4G02487	0
AT4G02489	0
AT4G02490	0
AT4G02500	931
AT4G02510	10015
AT4G02520	643
AT4G02530	5
AT4G02540	104
AT4G02541	2
AT4G02550	139
AT4G02555	0
AT4G02560	409
AT4G02570	6720
AT4G02580	515
AT4G02590	1342
AT4G02600	185
AT4G02610	60
AT4G02620	624
AT4G02630	90
AT4G02640	1271
AT4G02650	3
AT4G02655	1
AT4G02660	49
AT4G02670	0
AT4G02680	740
AT4G02690	5258
AT4G02700	8
AT4G02710	139
AT4G02715	510
AT4G02720	0
AT4G02725	432
AT4G02730	678
AT4G02733	4
AT4G02735	0
AT4G02740	524
AT4G02750	53
AT4G02760	436
AT4G02770	25
AT4G02780	1
AT4G02790	126
AT4G02800	1
AT4G02810	0
AT4G02820	122
AT4G02830	0
AT4G02840	790
AT4G02850	8
AT4G02860	111
AT4G02870	0
AT4G02880	2340
AT4G02890	23738
AT4G02900	23
AT4G02910	0
AT4G02920	2166
AT4G02930	534
AT4G02940	370
AT4G02950	0
AT4G02960	0
AT4G02970	113
AT4G02980	189
AT4G02990	213
AT4G03000	437
AT4G03010	8
AT4G03020	1353
AT4G03030	1194
AT4G03038	0
AT4G03039	0
AT4G03040	0
AT4G03050	0
AT4G03060	2
AT4G03063	0
AT4G03070	6
AT4G03080	417
AT4G03090	206
AT4G03100	49
AT4G03110	2
AT4G03113	0
AT4G03115	2
AT4G03120	356
AT4G03130	14
AT4G03135	0
AT4G03140	2
AT4G03150	25
AT4G03153	0
AT4G03156	0
AT4G03157	0
AT4G03160	0
AT4G03165	0
AT4G03170	0
AT4G03175	0
AT4G03180	516
AT4G03190	105
AT4G03200	12219
AT4G03205	480
AT4G03210	20
AT4G03220	0
AT4G03230	718
AT4G03240	507
AT4G03250	114
AT4G03260	1197
AT4G03270	2
AT4G03280	159
AT4G03285	0
AT4G03290	4
AT4G03292	0
AT4G03295	9
AT4G03298	0
AT4G03300	0
AT4G03305	0
AT4G03310	0
AT4G03320	970
AT4G03330	40
AT4G03340	28
AT4G03350	0
AT4G03360	0
AT4G03364	0
AT4G03370	0
AT4G03376	0
AT4G03380	2
AT4G03390	255
AT4G03400	72
AT4G03405	0
AT4G03410	375
AT4G03415	20
AT4G03420	1494
AT4G03430	3816
AT4G03435	0
AT4G03437	0
AT4G03438	0
AT4G03440	153
AT4G03443	6
AT4G03445	2
AT4G03450	0
AT4G03455	0
AT4G03460	2
AT4G03470	1
AT4G03480	1
AT4G03490	47
AT4G03495	0
AT4G03500	17
AT4G03505	10
AT4G03510	1187
AT4G03520	800
AT4G03525	0
AT4G03530	0
AT4G03535	0
AT4G03540	0
AT4G03545	0
AT4G03550	742
AT4G03555	0
AT4G03560	1423
AT4G03565	2
AT4G03566	0
AT4G03570	0
AT4G03575	0
AT4G03580	0
AT4G03585	0
AT4G03590	0
AT4G03595	0
AT4G03600	25
AT4G03605	0
AT4G03610	0
AT4G03620	0
AT4G03625	0
AT4G03630	0
AT4G03635	56
AT4G03640	0
AT4G03645	0
AT4G03650	0
AT4G03655	0
AT4G03660	0
AT4G03665	0
AT4G03670	0
AT4G03675	0
AT4G03680	0
AT4G03685	0
AT4G03690	0
AT4G03695	0
AT4G03700	0
AT4G03705	0
AT4G03710	0
AT4G03715	0
AT4G03720	0
AT4G03725	3
AT4G03726	0
AT4G03728	0
AT4G03730	0
AT4G03732	0
AT4G03740	0
AT4G03745	0
AT4G03750	0
AT4G03755	33
AT4G03760	0
AT4G03765	0
AT4G03770	0
AT4G03775	0
AT4G03780	0
AT4G03785	0
AT4G03790	0
AT4G03795	0
AT4G03800	0
AT4G03805	0
AT4G03810	0
AT4G03811	0
AT4G03813	1
AT4G03815	0
AT4G03816	0
AT4G03820	161
AT4G03823	4
AT4G03824	0
AT4G03825	0
AT4G03826	0
AT4G03830	0
AT4G03835	0
AT4G03837	0
AT4G03840	0
AT4G03845	0
AT4G03850	0
AT4G03855	0
AT4G03860	0
AT4G03865	0
AT4G03870	0
AT4G03873	0
AT4G03875	0
AT4G03876	0
AT4G03880	0
AT4G03885	0
AT4G03890	0
AT4G03895	0
AT4G03900	0
AT4G03905	0
AT4G03910	0
AT4G03911	0
AT4G03912	0
AT4G03913	0
AT4G03914	0
AT4G03915	0
AT4G03916	0
AT4G03920	0
AT4G03923	0
AT4G03925	0
AT4G03926	0
AT4G03930	1
AT4G03935	70
AT4G03940	48
AT4G03945	0
AT4G03950	0
AT4G03955	0
AT4G03960	316
AT4G03965	4
AT4G03970	0
AT4G03975	0
AT4G03976	0
AT4G03977	0
AT4G03978	0
AT4G03979	0
AT4G03980	0
AT4G03981	0
AT4G03985	0
AT4G03990	0
AT4G03995	0
AT4G04000	0
AT4G04005	0
AT4G04010	0
AT4G04015	0
AT4G04020	2300
AT4G04025	9
AT4G04030	0
AT4G04035	1
AT4G04040	136
AT4G04050	0
AT4G04055	0
AT4G04065	0
AT4G04070	0
AT4G04075	1
AT4G04077	25
AT4G04078	0
AT4G04080	0
AT4G04085	0
AT4G04090	0
AT4G04095	0
AT4G04100	0
AT4G04105	0
AT4G04110	0
AT4G04115	0
AT4G04120	0
AT4G04125	0
AT4G04130	0
AT4G04135	5
AT4G04140	0
AT4G04145	0
AT4G04150	0
AT4G04155	0
AT4G04157	0
AT4G04165	0
AT4G04167	0
AT4G04170	0
AT4G04175	0
AT4G04180	332
AT4G04185	0
AT4G04190	119
AT4G04195	0
AT4G04200	119
AT4G04205	2
AT4G04210	86
AT4G04215	0
AT4G04220	0
AT4G04221	3
AT4G04223	12
AT4G04225	8
AT4G04230	0
AT4G04235	0
AT4G04245	0
AT4G04250	0
AT4G04255	0
AT4G04260	1
AT4G04265	0
AT4G04270	0
AT4G04273	0
AT4G04275	0
AT4G04276	0
AT4G04280	0
AT4G04285	0
AT4G04290	0
AT4G04293	0
AT4G04295	0
AT4G04296	0
AT4G04300	0
AT4G04305	0
AT4G04310	0
AT4G04313	0
AT4G04315	0
AT4G04316	0
AT4G04320	378
AT4G04325	1
AT4G04330	5
AT4G04335	0
AT4G04340	1197
AT4G04345	0
AT4G04350	77
AT4G04355	0
AT4G04360	28
AT4G04365	0
AT4G04370	40
AT4G04375	0
AT4G04380	0
AT4G04385	0
AT4G04390	0
AT4G04392	0
AT4G04393	0
AT4G04394	0
AT4G04395	0
AT4G04396	0
AT4G04398	0
AT4G04400	0
AT4G04402	0
AT4G04404	0
AT4G04405	0
AT4G04407	0
AT4G04408	0
AT4G04409	0
AT4G04410	5
AT4G04415	0
AT4G04420	0
AT4G04423	0
AT4G04425	0
AT4G04426	0
AT4G04430	0
AT4G04435	6
AT4G04440	0
AT4G04445	0
AT4G04450	0
AT4G04455	0
AT4G04460	17
AT4G04465	8
AT4G04470	548
AT4G04475	24
AT4G04480	0
AT4G04485	28
AT4G04490	2
AT4G04495	0
AT4G04500	0
AT4G04505	0
AT4G04510	0
AT4G04515	0
AT4G04520	0
AT4G04525	0
AT4G04530	0
AT4G04535	0
AT4G04540	0
AT4G04545	0
AT4G04547	0
AT4G04550	0
AT4G04555	0
AT4G04560	0
AT4G04565	1
AT4G04570	0
AT4G04580	0
AT4G04585	0
AT4G04590	0
AT4G04600	0
AT4G04601	0
AT4G04605	36
AT4G04610	144
AT4G04614	584
AT4G04615	1
AT4G04620	344
AT4G04625	0
AT4G04630	0
AT4G04632	0
AT4G04635	0
AT4G04640	10
AT4G04645	0
AT4G04650	0
AT4G04653	0
AT4G04655	0
AT4G04660	0
AT4G04665	0
AT4G04670	157
AT4G04675	0
AT4G04680	8
AT4G04690	1
AT4G04692	1561
AT4G04693	0
AT4G04695	10
AT4G04700	0
AT4G04710	0
AT4G04720	121
AT4G04730	0
AT4G04740	57
AT4G04745	0
AT4G04750	1
AT4G04755	0
AT4G04760	37
AT4G04765	0
AT4G04770	1982
AT4G04775	0
AT4G04780	237
AT4G04785	0
AT4G04790	77
AT4G04795	0
AT4G04800	520
AT4G04805	0
AT4G04810	220
AT4G04815	0
AT4G04820	0
AT4G04825	0
AT4G04830	0
AT4G04835	0
AT4G04840	93
AT4G04850	104
AT4G04855	3
AT4G04860	197
AT4G04865	3
AT4G04870	4445
AT4G04875	0
AT4G04880	129
AT4G04885	706
AT4G04890	494
AT4G04895	0
AT4G04900	0
AT4G04905	0
AT4G04910	189
AT4G04920	531
AT4G04925	99
AT4G04930	3
AT4G04940	180
AT4G04945	0
AT4G04950	1128
AT4G04955	14
AT4G04957	0
AT4G04960	250
AT4G04965	0
AT4G04970	335
AT4G04972	5
AT4G04975	1
AT4G04980	0
AT4G04985	0
AT4G04990	0
AT4G04995	0
AT4G05000	643
AT4G05005	58
AT4G05010	119
AT4G05015	1
AT4G05018	0
AT4G05020	1525
AT4G05025	0
AT4G05030	2
AT4G05040	45
AT4G05045	0
AT4G05048	1
AT4G05049	5
AT4G05050	22433
AT4G05053	11
AT4G05055	1
AT4G05060	177
AT4G05065	0
AT4G05070	3660
AT4G05071	5
AT4G05073	0
AT4G05075	0
AT4G05076	0
AT4G05080	0
AT4G05085	0
AT4G05087	0
AT4G05090	9
AT4G05091	0
AT4G05095	0
AT4G05097	0
AT4G05100	6
AT4G05105	0
AT4G05110	15
AT4G05115	0
AT4G05120	695
AT4G05125	0
AT4G05130	0
AT4G05133	0
AT4G05135	0
AT4G05140	0
AT4G05145	0
AT4G05150	383
AT4G05155	1
AT4G05160	515
AT4G05170	0
AT4G05180	16
AT4G05190	0
AT4G05200	1
AT4G05205	0
AT4G05210	12
AT4G05215	14
AT4G05220	0
AT4G05225	0
AT4G05230	0
AT4G05235	5
AT4G05240	0
AT4G05245	0
AT4G05250	0
AT4G05255	0
AT4G05260	0
AT4G05270	0
AT4G05275	2
AT4G05280	0
AT4G05285	0
AT4G05290	0
AT4G05295	0
AT4G05300	0
AT4G05303	0
AT4G05305	0
AT4G05306	0
AT4G05310	1
AT4G05315	0
AT4G05320	42117
AT4G05330	29
AT4G05335	0
AT4G05340	0
AT4G05350	0
AT4G05355	0
AT4G05360	0
AT4G05365	0
AT4G05375	0
AT4G05380	0
AT4G05385	0
AT4G05390	263
AT4G05395	0
AT4G05400	59
AT4G05405	0
AT4G05410	325
AT4G05415	0
AT4G05420	2357
AT4G05425	0
AT4G05430	0
AT4G05435	0
AT4G05440	181
AT4G05445	0
AT4G05450	24
AT4G05455	0
AT4G05460	731
AT4G05465	0
AT4G05470	0
AT4G05475	0
AT4G05485	0
AT4G05490	0
AT4G05495	0
AT4G05497	0
AT4G05500	0
AT4G05502	0
AT4G05505	0
AT4G05508	0
AT4G05510	0
AT4G05520	44
AT4G05523	0
AT4G05525	0
AT4G05526	0
AT4G05530	1230
AT4G05535	2
AT4G05540	0
AT4G05545	0
AT4G05550	0
AT4G05553	0
AT4G05555	0
AT4G05556	0
AT4G05560	0
AT4G05565	0
AT4G05570	0
AT4G05575	0
AT4G05580	0
AT4G05581	0
AT4G05582	0
AT4G05583	0
AT4G05584	0
AT4G05585	0
AT4G05586	0
AT4G05587	0
AT4G05588	0
AT4G05589	0
AT4G05590	3
AT4G05591	0
AT4G05592	0
AT4G05593	0
AT4G05594	0
AT4G05595	0
AT4G05597	0
AT4G05600	0
AT4G05605	0
AT4G05610	0
AT4G05612	0
AT4G05613	0
AT4G05615	0
AT4G05616	0
AT4G05620	0
AT4G05625	0
AT4G05630	0
AT4G05631	518
AT4G05632	0
AT4G05633	0
AT4G05634	0
AT4G05635	0
AT4G05636	0
AT4G05638	0
AT4G05640	0
AT4G05645	0
AT4G05650	2
AT4G05655	0
AT4G05660	0
AT4G05665	0
AT4G05670	0
AT4G05675	0
AT4G05680	0
AT4G05685	0
AT4G05690	1
AT4G05695	0
AT4G05700	1
AT4G05705	0
AT4G05710	0
AT4G05715	9
AT4G05720	0
AT4G05730	0
AT4G05735	0
AT4G05740	0
AT4G05745	0
AT4G05750	0
AT4G05755	1
AT4G05760	0
AT4G05765	0
AT4G05770	0
AT4G05775	3
AT4G05780	0
AT4G05785	1
AT4G05790	0
AT4G05795	0
AT4G05800	0
AT4G05805	0
AT4G05810	0
AT4G05815	0
AT4G05840	7
AT4G05845	0
AT4G05850	0
AT4G05855	0
AT4G05860	0
AT4G05865	0
AT4G05870	0
AT4G05875	0
AT4G05880	0
AT4G05885	0
AT4G05890	0
AT4G05895	0
AT4G05900	4
AT4G05905	0
AT4G05910	0
AT4G05915	0
AT4G05918	0
AT4G05920	0
AT4G05925	0
AT4G05930	0
AT4G05935	0
AT4G05940	0
AT4G05945	0
AT4G05950	0
AT4G05965	1
AT4G05970	3
AT4G05975	0
AT4G05980	0
AT4G05985	0
AT4G05990	0
AT4G05995	0
AT4G06000	0
AT4G06005	0
AT4G06010	0
AT4G06015	0
AT4G06045	0
AT4G06050	0
AT4G06055	0
AT4G06060	6
AT4G06065	0
AT4G06070	0
AT4G06075	0
AT4G06080	0
AT4G06085	0
AT4G06090	0
AT4G06095	0
AT4G06105	0
AT4G06110	0
AT4G06115	0
AT4G06130	0
AT4G06135	0
AT4G06140	0
AT4G06145	0
AT4G06155	0
AT4G06160	0
AT4G06165	0
AT4G06170	0
AT4G06175	0
AT4G06185	0
AT4G06195	0
AT4G06196	0
AT4G06200	0
AT4G06205	0
AT4G06210	0
AT4G06215	0
AT4G06225	4
AT4G06235	1
AT4G06240	0
AT4G06245	0
AT4G06250	0
AT4G06255	0
AT4G06260	0
AT4G06265	0
AT4G06280	0
AT4G06285	0
AT4G06290	0
AT4G06295	0
AT4G06300	1
AT4G06305	0
AT4G06310	1
AT4G06315	0
AT4G06320	2
AT4G06330	0
AT4G06335	0
AT4G06340	1
AT4G06345	0
AT4G06365	0
AT4G06370	0
AT4G06375	1
AT4G06380	0
AT4G06385	0
AT4G06390	0
AT4G06395	1
AT4G06400	0
AT4G06405	0
AT4G06410	15
AT4G06415	0
AT4G06425	0
AT4G06440	0
AT4G06445	0
AT4G06450	0
AT4G06455	0
AT4G06460	0
AT4G06474	0
AT4G06477	0
AT4G06479	0
AT4G06480	0
AT4G06481	0
AT4G06482	0
AT4G06483	0
AT4G06484	0
AT4G06485	0
AT4G06486	0
AT4G06487	0
AT4G06488	0
AT4G06489	0
AT4G06490	0
AT4G06491	0
AT4G06492	0
AT4G06493	0
AT4G06494	0
AT4G06495	0
AT4G06496	0
AT4G06497	0
AT4G06498	1
AT4G06499	0
AT4G06500	0
AT4G06501	0
AT4G06502	0
AT4G06503	0
AT4G06504	0
AT4G06505	0
AT4G06506	0
AT4G06507	0
AT4G06508	0
AT4G06509	0
AT4G06510	0
AT4G06511	0
AT4G06512	0
AT4G06513	0
AT4G06514	0
AT4G06515	0
AT4G06516	0
AT4G06517	0
AT4G06518	0
AT4G06519	0
AT4G06520	0
AT4G06521	0
AT4G06522	0
AT4G06523	0
AT4G06524	0
AT4G06525	0
AT4G06526	0
AT4G06527	0
AT4G06528	0
AT4G06529	0
AT4G06530	0
AT4G06531	0
AT4G06532	0
AT4G06533	0
AT4G06534	3
AT4G06535	0
AT4G06536	1
AT4G06537	0
AT4G06538	0
AT4G06539	0
AT4G06540	0
AT4G06541	0
AT4G06542	0
AT4G06543	0
AT4G06544	0
AT4G06545	0
AT4G06546	0
AT4G06547	0
AT4G06548	0
AT4G06549	0
AT4G06550	0
AT4G06551	0
AT4G06552	0
AT4G06553	0
AT4G06554	0
AT4G06555	0
AT4G06556	0
AT4G06557	0
AT4G06558	0
AT4G06559	0
AT4G06560	0
AT4G06561	0
AT4G06562	0
AT4G06563	0
AT4G06564	0
AT4G06565	0
AT4G06566	0
AT4G06567	0
AT4G06568	0
AT4G06569	0
AT4G06570	0
AT4G06571	0
AT4G06572	0
AT4G06573	0
AT4G06574	0
AT4G06575	0
AT4G06576	0
AT4G06577	0
AT4G06578	0
AT4G06579	0
AT4G06580	0
AT4G06581	0
AT4G06582	0
AT4G06583	0
AT4G06584	0
AT4G06585	0
AT4G06586	0
AT4G06587	0
AT4G06588	0
AT4G06589	0
AT4G06590	0
AT4G06591	0
AT4G06592	0
AT4G06593	0
AT4G06594	0
AT4G06595	0
AT4G06596	0
AT4G06597	0
AT4G06598	12
AT4G06599	293
AT4G06600	0
AT4G06601	0
AT4G06602	0
AT4G06603	0
AT4G06604	0
AT4G06605	0
AT4G06606	0
AT4G06607	0
AT4G06608	0
AT4G06609	0
AT4G06610	0
AT4G06611	0
AT4G06612	0
AT4G06613	0
AT4G06614	0
AT4G06615	0
AT4G06616	0
AT4G06617	0
AT4G06618	0
AT4G06619	0
AT4G06620	0
AT4G06621	0
AT4G06622	0
AT4G06623	0
AT4G06624	0
AT4G06625	0
AT4G06626	0
AT4G06627	0
AT4G06628	0
AT4G06629	0
AT4G06630	0
AT4G06631	0
AT4G06632	0
AT4G06633	0
AT4G06634	198
AT4G06635	0
AT4G06636	0
AT4G06637	0
AT4G06638	0
AT4G06639	0
AT4G06640	0
AT4G06641	0
AT4G06642	0
AT4G06643	0
AT4G06644	0
AT4G06646	0
AT4G06648	0
AT4G06650	0
AT4G06652	0
AT4G06654	0
AT4G06655	0
AT4G06656	0
AT4G06658	0
AT4G06660	0
AT4G06664	0
AT4G06665	0
AT4G06666	0
AT4G06668	0
AT4G06670	0
AT4G06672	0
AT4G06674	0
AT4G06675	0
AT4G06676	189
AT4G06678	0
AT4G06680	0
AT4G06682	0
AT4G06684	0
AT4G06685	0
AT4G06686	0
AT4G06688	0
AT4G06692	0
AT4G06694	0
AT4G06695	0
AT4G06696	0
AT4G06697	0
AT4G06698	0
AT4G06699	0
AT4G06700	0
AT4G06701	4
AT4G06702	0
AT4G06704	0
AT4G06705	0
AT4G06708	0
AT4G06710	0
AT4G06712	0
AT4G06714	0
AT4G06715	0
AT4G06716	0
AT4G06718	0
AT4G06720	0
AT4G06722	0
AT4G06724	0
AT4G06725	0
AT4G06726	0
AT4G06728	0
AT4G06730	0
AT4G06732	0
AT4G06734	0
AT4G06735	0
AT4G06736	0
AT4G06738	0
AT4G06742	0
AT4G06744	14
AT4G06745	0
AT4G06746	10307
AT4G06748	295
AT4G06750	0
AT4G06752	0
AT4G06755	0
AT4G06760	0
AT4G06765	0
AT4G06770	0
AT4G06775	15
AT4G06780	0
AT4G06785	0
AT4G06795	0
AT4G06800	0
AT4G06805	0
AT4G06810	0
AT4G06815	0
AT4G06820	0
AT4G06825	0
AT4G06830	0
AT4G06835	113
AT4G06845	0
AT4G06850	0
AT4G06855	1
AT4G06860	0
AT4G06865	0
AT4G06870	0
AT4G06875	0
AT4G06880	1
AT4G06885	0
AT4G06890	0
AT4G06895	0
AT4G06900	0
AT4G06905	1
AT4G06910	0
AT4G06915	0
AT4G06920	0
AT4G06925	0
AT4G06930	0
AT4G06935	28
AT4G06945	0
AT4G06950	0
AT4G06955	0
AT4G06960	0
AT4G06965	0
AT4G06970	1
AT4G06975	0
AT4G06980	2
AT4G06985	0
AT4G06990	0
AT4G06995	0
AT4G07000	0
AT4G07005	0
AT4G07010	0
AT4G07015	0
AT4G07020	0
AT4G07025	0
AT4G07030	0
AT4G07031	0
AT4G07040	0
AT4G07045	0
AT4G07050	0
AT4G07055	0
AT4G07060	0
AT4G07065	0
AT4G07070	5
AT4G07075	0
AT4G07080	0
AT4G07085	0
AT4G07090	0
AT4G07095	0
AT4G07100	0
AT4G07105	0
AT4G07110	0
AT4G07115	0
AT4G07120	0
AT4G07125	0
AT4G07130	0
AT4G07135	0
AT4G07145	0
AT4G07150	0
AT4G07160	0
AT4G07165	0
AT4G07170	0
AT4G07175	0
AT4G07180	0
AT4G07185	0
AT4G07190	3
AT4G07195	0
AT4G07200	0
AT4G07205	0
AT4G07210	0
AT4G07215	0
AT4G07220	0
AT4G07225	0
AT4G07230	0
AT4G07235	0
AT4G07240	0
AT4G07245	0
AT4G07250	0
AT4G07255	0
AT4G07260	0
AT4G07265	0
AT4G07270	0
AT4G07275	0
AT4G07280	0
AT4G07285	0
AT4G07290	2
AT4G07295	0
AT4G07300	0
AT4G07305	0
AT4G07310	0
AT4G07315	0
AT4G07320	0
AT4G07324	0
AT4G07325	0
AT4G07327	0
AT4G07330	0
AT4G07331	0
AT4G07332	0
AT4G07334	0
AT4G07335	0
AT4G07336	0
AT4G07338	0
AT4G07339	0
AT4G07340	0
AT4G07345	0
AT4G07350	0
AT4G07355	0
AT4G07360	0
AT4G07365	6
AT4G07370	0
AT4G07375	0
AT4G07380	0
AT4G07385	0
AT4G07390	689
AT4G07395	0
AT4G07400	150
AT4G07405	0
AT4G07408	0
AT4G07410	1304
AT4G07415	0
AT4G07420	0
AT4G07425	0
AT4G07430	0
AT4G07435	0
AT4G07440	0
AT4G07445	0
AT4G07450	0
AT4G07452	0
AT4G07454	0
AT4G07455	52
AT4G07456	0
AT4G07458	0
AT4G07460	0
AT4G07465	0
AT4G07470	0
AT4G07475	0
AT4G07480	0
AT4G07485	0
AT4G07490	0
AT4G07491	0
AT4G07492	0
AT4G07493	0
AT4G07494	0
AT4G07495	0
AT4G07496	0
AT4G07498	0
AT4G07500	0
AT4G07502	0
AT4G07504	0
AT4G07505	0
AT4G07507	47
AT4G07510	1
AT4G07515	0
AT4G07516	0
AT4G07517	0
AT4G07518	0
AT4G07519	0
AT4G07520	0
AT4G07521	0
AT4G07522	0
AT4G07523	0
AT4G07524	0
AT4G07525	0
AT4G07526	0
AT4G07528	0
AT4G07530	0
AT4G07535	5
AT4G07540	0
AT4G07545	0
AT4G07550	0
AT4G07560	0
AT4G07563	0
AT4G07565	0
AT4G07566	0
AT4G07570	0
AT4G07575	0
AT4G07580	0
AT4G07583	0
AT4G07586	0
AT4G07590	0
AT4G07595	0
AT4G07600	0
AT4G07605	0
AT4G07620	0
AT4G07625	1
AT4G07630	0
AT4G07635	1
AT4G07640	0
AT4G07645	0
AT4G07650	0
AT4G07655	0
AT4G07660	0
AT4G07662	0
AT4G07664	0
AT4G07665	0
AT4G07666	0
AT4G07668	0
AT4G07670	0
AT4G07675	0
AT4G07680	0
AT4G07685	0
AT4G07686	0
AT4G07688	0
AT4G07690	0
AT4G07693	0
AT4G07696	0
AT4G07699	0
AT4G07700	0
AT4G07703	0
AT4G07706	0
AT4G07713	0
AT4G07715	0
AT4G07720	0
AT4G07725	0
AT4G07730	0
AT4G07733	0
AT4G07735	2
AT4G07736	0
AT4G07738	0
AT4G07740	0
AT4G07742	0
AT4G07744	0
AT4G07745	0
AT4G07747	0
AT4G07750	0
AT4G07755	0
AT4G07760	0
AT4G07765	0
AT4G07770	0
AT4G07775	0
AT4G07780	0
AT4G07785	0
AT4G07790	0
AT4G07795	0
AT4G07800	0
AT4G07803	0
AT4G07805	0
AT4G07806	0
AT4G07810	0
AT4G07812	0
AT4G07815	0
AT4G07820	0
AT4G07825	137
AT4G07830	0
AT4G07835	0
AT4G07840	0
AT4G07841	0
AT4G07843	0
AT4G07845	0
AT4G07846	0
AT4G07850	0
AT4G07855	1
AT4G07856	0
AT4G07862	0
AT4G07865	0
AT4G07868	2
AT4G07869	0
AT4G07874	0
AT4G07875	0
AT4G07890	0
AT4G07893	0
AT4G07895	0
AT4G07896	0
AT4G07905	0
AT4G07915	0
AT4G07917	0
AT4G07920	0
AT4G07925	0
AT4G07931	0
AT4G07932	0
AT4G07933	0
AT4G07934	0
AT4G07935	0
AT4G07936	0
AT4G07937	0
AT4G07938	0
AT4G07939	0
AT4G07940	1
AT4G07941	0
AT4G07942	0
AT4G07943	0
AT4G07944	0
AT4G07945	0
AT4G07946	0
AT4G07947	0
AT4G07950	217
AT4G07955	0
AT4G07960	49
AT4G07965	0
AT4G07967	0
AT4G07970	0
AT4G07975	3
AT4G07985	0
AT4G07990	983
AT4G07995	0
AT4G08000	0
AT4G08005	0
AT4G08010	0
AT4G08013	0
AT4G08015	0
AT4G08016	0
AT4G08020	0
AT4G08022	0
AT4G08025	0
AT4G08028	0
AT4G08030	0
AT4G08032	0
AT4G08033	0
AT4G08034	0
AT4G08035	71
AT4G08036	0
AT4G08038	0
AT4G08039	0
AT4G08040	0
AT4G08045	0
AT4G08050	0
AT4G08053	0
AT4G08054	0
AT4G08055	0
AT4G08056	0
AT4G08060	0
AT4G08065	0
AT4G08070	0
AT4G08071	0
AT4G08072	0
AT4G08074	0
AT4G08075	0
AT4G08076	0
AT4G08078	0
AT4G08080	0
AT4G08085	0
AT4G08090	1
AT4G08091	0
AT4G08092	0
AT4G08093	0
AT4G08094	0
AT4G08095	0
AT4G08096	0
AT4G08097	0
AT4G08098	0
AT4G08099	0
AT4G08100	0
AT4G08101	0
AT4G08102	0
AT4G08103	0
AT4G08104	0
AT4G08105	0
AT4G08106	0
AT4G08107	0
AT4G08108	0
AT4G08109	2
AT4G08110	482
AT4G08111	0
AT4G08112	2
AT4G08113	0
AT4G08114	1
AT4G08115	1
AT4G08116	0
AT4G08120	0
AT4G08125	0
AT4G08130	0
AT4G08131	0
AT4G08132	0
AT4G08134	0
AT4G08135	0
AT4G08136	0
AT4G08138	0
AT4G08140	0
AT4G08145	0
AT4G08150	68
AT4G08155	0
AT4G08160	2
AT4G08165	0
AT4G08170	1493
AT4G08175	2
AT4G08180	1566
AT4G08185	0
AT4G08190	0
AT4G08195	0
AT4G08200	0
AT4G08205	0
AT4G08210	42
AT4G08215	0
AT4G08220	187
AT4G08225	1
AT4G08230	444
AT4G08235	0
AT4G08240	80
AT4G08245	0
AT4G08250	24
AT4G08255	0
AT4G08260	0
AT4G08262	0
AT4G08263	5
AT4G08264	0
AT4G08265	0
AT4G08267	0
AT4G08270	0
AT4G08275	0
AT4G08280	161
AT4G08285	0
AT4G08290	676
AT4G08295	0
AT4G08300	2
AT4G08305	1
AT4G08310	860
AT4G08315	0
AT4G08320	240
AT4G08325	0
AT4G08330	128
AT4G08333	0
AT4G08335	0
AT4G08336	0
AT4G08340	1
AT4G08345	0
AT4G08347	0
AT4G08350	2537
AT4G08355	0
AT4G08360	0
AT4G08365	0
AT4G08370	0
AT4G08375	0
AT4G08380	0
AT4G08385	0
AT4G08390	503
AT4G08395	0
AT4G08400	0
AT4G08405	0
AT4G08406	0
AT4G08410	0
AT4G08415	2
AT4G08420	0
AT4G08425	0
AT4G08430	2
AT4G08435	0
AT4G08445	0
AT4G08450	0
AT4G08455	252
AT4G08460	1038
AT4G08465	0
AT4G08470	223
AT4G08475	0
AT4G08480	138
AT4G08485	0
AT4G08490	0
AT4G08495	0
AT4G08500	1221
AT4G08505	66
AT4G08510	417
AT4G08515	0
AT4G08520	74
AT4G08525	0
AT4G08530	0
AT4G08535	3
AT4G08540	807
AT4G08545	8
AT4G08550	0
AT4G08555	14
AT4G08560	0
AT4G08565	0
AT4G08570	0
AT4G08575	0
AT4G08580	218
AT4G08585	0
AT4G08590	251
AT4G08593	0
AT4G08595	1
AT4G08596	0
AT4G08598	0
AT4G08599	0
AT4G08600	0
AT4G08602	0
AT4G08610	0
AT4G08615	0
AT4G08620	0
AT4G08625	0
AT4G08630	0
AT4G08635	0
AT4G08640	0
AT4G08645	0
AT4G08650	0
AT4G08652	0
AT4G08655	0
AT4G08657	0
AT4G08660	0
AT4G08665	0
AT4G08670	2
AT4G08680	0
AT4G08685	0
AT4G08690	2
AT4G08691	0
AT4G08692	0
AT4G08695	0
AT4G08700	14
AT4G08705	2
AT4G08710	0
AT4G08715	0
AT4G08720	0
AT4G08725	0
AT4G08730	0
AT4G08740	0
AT4G08750	0
AT4G08755	2
AT4G08760	0
AT4G08765	0
AT4G08770	1
AT4G08775	0
AT4G08780	0
AT4G08785	0
AT4G08790	119
AT4G08795	0
AT4G08800	1
AT4G08805	0
AT4G08810	65
AT4G08815	0
AT4G08820	0
AT4G08825	1
AT4G08830	0
AT4G08835	6
AT4G08840	0
AT4G08845	0
AT4G08850	223
AT4G08855	0
AT4G08860	0
AT4G08865	0
AT4G08867	3
AT4G08868	0
AT4G08869	0
AT4G08870	1
AT4G08871	0
AT4G08872	0
AT4G08873	0
AT4G08874	1
AT4G08875	0
AT4G08876	0
AT4G08878	0
AT4G08880	0
AT4G08885	0
AT4G08890	0
AT4G08895	0
AT4G08900	1317
AT4G08910	0
AT4G08915	0
AT4G08920	319
AT4G08925	0
AT4G08930	135
AT4G08935	0
AT4G08940	51
AT4G08945	0
AT4G08950	3
AT4G08953	0
AT4G08955	0
AT4G08956	0
AT4G08960	368
AT4G08965	0
AT4G08970	0
AT4G08975	0
AT4G08980	508
AT4G08985	0
AT4G08990	1
AT4G08991	7
AT4G08995	0
AT4G09000	370
AT4G09005	14
AT4G09010	8
AT4G09012	5
AT4G09015	0
AT4G09020	150
AT4G09025	0
AT4G09030	866
AT4G09035	0
AT4G09040	201
AT4G09045	0
AT4G09055	0
AT4G09060	1
AT4G09065	0
AT4G09070	0
AT4G09075	0
AT4G09080	163
AT4G09085	0
AT4G09090	0
AT4G09100	0
AT4G09105	0
AT4G09110	0
AT4G09115	0
AT4G09120	0
AT4G09125	0
AT4G09130	16
AT4G09135	0
AT4G09140	155
AT4G09143	0
AT4G09145	0
AT4G09146	0
AT4G09150	4335
AT4G09153	0
AT4G09155	1
AT4G09160	114
AT4G09165	0
AT4G09170	17
AT4G09175	0
AT4G09180	653
AT4G09185	0
AT4G09190	0
AT4G09195	0
AT4G09200	0
AT4G09205	0
AT4G09210	0
AT4G09225	0
AT4G09230	0
AT4G09235	0
AT4G09240	0
AT4G09250	0
AT4G09255	0
AT4G09260	0
AT4G09265	0
AT4G09275	0
AT4G09280	0
AT4G09285	0
AT4G09290	0
AT4G09295	0
AT4G09300	2
AT4G09305	4
AT4G09310	0
AT4G09313	0
AT4G09315	0
AT4G09316	0
AT4G09320	895
AT4G09325	0
AT4G09335	0
AT4G09340	709
AT4G09350	18
AT4G09355	0
AT4G09360	0
AT4G09365	3
AT4G09370	0
AT4G09375	2
AT4G09380	0
AT4G09385	0
AT4G09390	0
AT4G09395	0
AT4G09400	0
AT4G09405	0
AT4G09410	0
AT4G09415	0
AT4G09420	0
AT4G09425	0
AT4G09430	0
AT4G09432	8
AT4G09435	0
AT4G09440	0
AT4G09445	0
AT4G09450	0
AT4G09452	0
AT4G09455	0
AT4G09460	0
AT4G09462	0
AT4G09464	0
AT4G09465	0
AT4G09466	0
AT4G09467	0
AT4G09468	0
AT4G09470	0
AT4G09475	1
AT4G09480	0
AT4G09485	0
AT4G09490	76
AT4G09495	0
AT4G09500	0
AT4G09510	2
AT4G09515	0
AT4G09520	11
AT4G09525	0
AT4G09530	0
AT4G09535	0
AT4G09540	0
AT4G09545	0
AT4G09550	35
AT4G09555	0
AT4G09560	111
AT4G09565	0
AT4G09570	161
AT4G09575	0
AT4G09580	193
AT4G09584	2
AT4G09585	1
AT4G09589	152
AT4G09590	34
AT4G09595	19
AT4G09600	20334
AT4G09605	1
AT4G09610	10993
AT4G09620	173
AT4G09625	0
AT4G09630	150
AT4G09635	0
AT4G09640	29
AT4G09644	0
AT4G09645	0
AT4G09647	0
AT4G09649	2
AT4G09650	51
AT4G09655	0
AT4G09660	0
AT4G09665	0
AT4G09670	336
AT4G09675	0
AT4G09680	778
AT4G09685	0
AT4G09690	0
AT4G09695	0
AT4G09700	0
AT4G09705	0
AT4G09710	0
AT4G09715	0
AT4G09720	170
AT4G09725	0
AT4G09730	474
AT4G09731	0
AT4G09735	0
AT4G09740	0
AT4G09745	0
AT4G09750	481
AT4G09755	0
AT4G09760	250
AT4G09765	0
AT4G09770	0
AT4G09775	0
AT4G09780	0
AT4G09784	0
AT4G09785	0
AT4G09790	0
AT4G09795	0
AT4G09800	1096
AT4G09810	7
AT4G09815	0
AT4G09820	3
AT4G09825	0
AT4G09830	2201
AT4G09840	265
AT4G09845	23
AT4G09850	14
AT4G09855	0
AT4G09860	0
AT4G09865	0
AT4G09870	0
AT4G09875	0
AT4G09880	0
AT4G09885	0
AT4G09890	4
AT4G09895	0
AT4G09900	407
AT4G09905	0
AT4G09915	0
AT4G09920	17
AT4G09925	0
AT4G09930	0
AT4G09935	0
AT4G09940	0
AT4G09945	0
AT4G09950	0
AT4G09955	0
AT4G09960	1
AT4G09965	0
AT4G09970	9
AT4G09975	0
AT4G09980	411
AT4G09984	0
AT4G09985	0
AT4G09987	1
AT4G09990	6
AT4G09995	0
AT4G10000	125
AT4G10010	0
AT4G10020	5519
AT4G10030	394
AT4G10040	1914
AT4G10050	96
AT4G10060	5
AT4G10070	1718
AT4G10080	3375
AT4G10090	163
AT4G10100	389
AT4G10110	248
AT4G10115	0
AT4G10120	78
AT4G10130	85
AT4G10140	68
AT4G10150	13
AT4G10160	0
AT4G10170	92
AT4G10180	510
AT4G10190	0
AT4G10200	0
AT4G10201	0
AT4G10210	0
AT4G10220	0
AT4G10230	0
AT4G10240	0
AT4G10250	462
AT4G10260	31
AT4G10265	102
AT4G10270	0
AT4G10280	90
AT4G10290	0
AT4G10300	188
AT4G10305	0
AT4G10310	0
AT4G10320	1360
AT4G10330	1278
AT4G10340	120
AT4G10345	0
AT4G10350	0
AT4G10360	89
AT4G10370	0
AT4G10380	58
AT4G10390	6
AT4G10400	19
AT4G10410	4
AT4G10414	3
AT4G10420	48
AT4G10430	392
AT4G10440	0
AT4G10450	128
AT4G10457	0
AT4G10460	0
AT4G10465	0
AT4G10470	2
AT4G10480	948
AT4G10490	54
AT4G10500	0
AT4G10507	0
AT4G10510	0
AT4G10520	0
AT4G10530	0
AT4G10540	0
AT4G10550	7
AT4G10560	0
AT4G10570	255
AT4G10580	3
AT4G10590	252
AT4G10595	0
AT4G10600	5
AT4G10603	0
AT4G10610	1113
AT4G10613	0
AT4G10620	160
AT4G10630	27
AT4G10640	0
AT4G10650	92
AT4G10655	0
AT4G10660	1
AT4G10670	0
AT4G10680	0
AT4G10690	251
AT4G10695	0
AT4G10700	0
AT4G10710	2417
AT4G10720	0
AT4G10730	177
AT4G10740	0
AT4G10750	562
AT4G10760	355
AT4G10767	0
AT4G10770	2
AT4G10780	0
AT4G10790	1874
AT4G10800	38
AT4G10810	774
AT4G10815	0
AT4G10820	0
AT4G10830	0
AT4G10840	143
AT4G10843	63
AT4G10850	3
AT4G10860	0
AT4G10865	0
AT4G10870	0
AT4G10880	0
AT4G10890	182
AT4G10895	0
AT4G10910	0
AT4G10920	1972
AT4G10925	515
AT4G10930	518
AT4G10950	2
AT4G10955	311
AT4G10960	1971
AT4G10970	317
AT4G10980	0
AT4G10990	0
AT4G11000	0
AT4G11010	134
AT4G11020	0
AT4G11030	4
AT4G11040	2284
AT4G11050	4
AT4G11060	189
AT4G11070	0
AT4G11080	12
AT4G11090	85
AT4G11100	0
AT4G11110	2122
AT4G11120	392
AT4G11130	40
AT4G11140	367
AT4G11150	1247
AT4G11160	358
AT4G11170	0
AT4G11175	252
AT4G11177	0
AT4G11180	2
AT4G11190	2
AT4G11200	98
AT4G11210	1
AT4G11211	3
AT4G11213	0
AT4G11216	0
AT4G11220	3813
AT4G11230	17
AT4G11240	750
AT4G11250	0
AT4G11260	1696
AT4G11270	597
AT4G11280	311
AT4G11290	0
AT4G11300	165
AT4G11310	104872
AT4G11320	31
AT4G11330	6
AT4G11340	1
AT4G11350	37
AT4G11355	0
AT4G11360	4522
AT4G11370	105
AT4G11373	0
AT4G11375	0
AT4G11380	393
AT4G11385	0
AT4G11390	0
AT4G11393	0
AT4G11400	38
AT4G11402	0
AT4G11405	0
AT4G11410	97
AT4G11420	2172
AT4G11430	0
AT4G11440	85
AT4G11450	9
AT4G11460	0
AT4G11470	0
AT4G11480	0
AT4G11485	1
AT4G11490	0
AT4G11500	0
AT4G11510	0
AT4G11521	18
AT4G11530	1
AT4G11540	0
AT4G11543	0
AT4G11547	0
AT4G11550	83
AT4G11560	2174
AT4G11570	7358
AT4G11580	0
AT4G11590	23
AT4G11600	19498
AT4G11610	0
AT4G11630	395
AT4G11640	48
AT4G11642	4
AT4G11650	0
AT4G11653	0
AT4G11655	4
AT4G11660	403
AT4G11670	411
AT4G11680	57
AT4G11690	32
AT4G11700	2
AT4G11710	0
AT4G11720	6
AT4G11730	0
AT4G11740	1143
AT4G11745	0
AT4G11750	0
AT4G11760	4
AT4G11770	0
AT4G11780	0
AT4G11790	608
AT4G11800	663
AT4G11810	131
AT4G11820	1663
AT4G11830	233
AT4G11840	19
AT4G11845	6
AT4G11850	75
AT4G11860	915
AT4G11870	0
AT4G11880	0
AT4G11890	2
AT4G11900	5
AT4G11910	29688
AT4G11911	915
AT4G11920	234
AT4G11930	0
AT4G11940	0
AT4G11945	0
AT4G11950	0
AT4G11960	72
AT4G11970	124
AT4G11980	370
AT4G11985	0
AT4G11990	75
AT4G12000	239
AT4G12005	20
AT4G12010	13
AT4G12020	523
AT4G12030	5
AT4G12040	2465
AT4G12050	59
AT4G12060	234
AT4G12065	0
AT4G12070	310
AT4G12080	39
AT4G12090	0
AT4G12100	1
AT4G12110	9
AT4G12115	0
AT4G12120	296
AT4G12130	4986
AT4G12135	8
AT4G12140	11
AT4G12150	0
AT4G12160	0
AT4G12170	0
AT4G12180	0
AT4G12190	0
AT4G12200	17
AT4G12210	0
AT4G12220	0
AT4G12230	349
AT4G12240	225
AT4G12250	309
AT4G12260	0
AT4G12270	0
AT4G12275	0
AT4G12280	0
AT4G12290	9903
AT4G12300	482
AT4G12310	16
AT4G12320	0
AT4G12330	0
AT4G12334	0
AT4G12340	1261
AT4G12350	0
AT4G12360	0
AT4G12370	0
AT4G12380	0
AT4G12382	31
AT4G12390	1
AT4G12400	5635
AT4G12405	0
AT4G12410	1
AT4G12420	24
AT4G12423	0
AT4G12426	0
AT4G12430	117
AT4G12440	0
AT4G12450	21
AT4G12460	258
AT4G12470	0
AT4G12480	0
AT4G12485	0
AT4G12490	0
AT4G12495	0
AT4G12500	0
AT4G12510	0
AT4G12520	0
AT4G12530	0
AT4G12540	4
AT4G12543	0
AT4G12545	0
AT4G12550	0
AT4G12555	0
AT4G12560	1503
AT4G12570	741
AT4G12580	6
AT4G12590	881
AT4G12600	642
AT4G12610	1119
AT4G12617	0
AT4G12620	1
AT4G12640	218
AT4G12650	491
AT4G12670	221
AT4G12680	6733
AT4G12690	0
AT4G12700	129
AT4G12710	188
AT4G12720	11
AT4G12730	2
AT4G12731	0
AT4G12735	0
AT4G12740	6
AT4G12750	428
AT4G12760	188
AT4G12770	200
AT4G12780	345
AT4G12790	646
AT4G12800	36
AT4G12810	0
AT4G12820	0
AT4G12825	0
AT4G12830	26
AT4G12840	25
AT4G12850	35
AT4G12860	0
AT4G12870	34
AT4G12880	34
AT4G12890	3
AT4G12900	0
AT4G12910	14
AT4G12915	0
AT4G12917	0
AT4G12920	0
AT4G12930	0
AT4G12940	0
AT4G12950	0
AT4G12960	100
AT4G12970	27
AT4G12980	42
AT4G12990	54
AT4G13000	2
AT4G13010	9342
AT4G13020	73
AT4G13030	1583
AT4G13040	153
AT4G13050	5
AT4G13060	0
AT4G13070	100
AT4G13075	0
AT4G13080	0
AT4G13090	0
AT4G13095	0
AT4G13100	17
AT4G13110	425
AT4G13120	0
AT4G13130	0
AT4G13150	153
AT4G13160	0
AT4G13170	273
AT4G13180	1427
AT4G13190	2
AT4G13195	0
AT4G13200	2390
AT4G13210	0
AT4G13215	1
AT4G13220	770
AT4G13230	12
AT4G13235	0
AT4G13240	0
AT4G13245	0
AT4G13250	16913
AT4G13251	0
AT4G13252	0
AT4G13253	0
AT4G13254	0
AT4G13255	0
AT4G13256	0
AT4G13257	0
AT4G13258	0
AT4G13259	0
AT4G13260	40
AT4G13261	0
AT4G13262	0
AT4G13263	0
AT4G13264	0
AT4G13265	0
AT4G13266	86
AT4G13270	1156
AT4G13280	243
AT4G13285	0
AT4G13290	512
AT4G13300	0
AT4G13310	0
AT4G13320	0
AT4G13330	29
AT4G13340	139
AT4G13345	14
AT4G13350	784
AT4G13360	1312
AT4G13370	9
AT4G13380	0
AT4G13390	12
AT4G13395	451
AT4G13400	186
AT4G13410	0
AT4G13420	0
AT4G13430	1165
AT4G13440	0
AT4G13442	0
AT4G13445	0
AT4G13450	0
AT4G13455	0
AT4G13460	536
AT4G13470	0
AT4G13480	0
AT4G13490	0
AT4G13493	0
AT4G13494	0
AT4G13495	4
AT4G13500	123
AT4G13505	0
AT4G13510	1
AT4G13520	1741
AT4G13530	5747
AT4G13540	54
AT4G13550	375
AT4G13554	0
AT4G13555	0
AT4G13560	15
AT4G13564	1
AT4G13570	0
AT4G13572	2
AT4G13575	0
AT4G13577	6
AT4G13580	45
AT4G13590	1238
AT4G13600	0
AT4G13610	1
AT4G13611	0
AT4G13615	375
AT4G13620	3
AT4G13630	1487
AT4G13640	90
AT4G13650	32
AT4G13660	1
AT4G13670	82
AT4G13680	0
AT4G13690	0
AT4G13700	2
AT4G13710	5
AT4G13720	227
AT4G13730	370
AT4G13750	363
AT4G13760	0
AT4G13770	14
AT4G13780	614
AT4G13790	0
AT4G13800	5
AT4G13810	1
AT4G13820	9
AT4G13830	3763
AT4G13840	2
AT4G13850	3231
AT4G13860	15
AT4G13870	27
AT4G13880	85
AT4G13885	20
AT4G13890	0
AT4G13900	1
AT4G13918	0
AT4G13920	0
AT4G13930	94
AT4G13940	1103
AT4G13950	21
AT4G13955	0
AT4G13960	2
AT4G13965	0
AT4G13968	0
AT4G13970	462
AT4G13980	200
AT4G13985	0
AT4G13990	168
AT4G13992	0
AT4G13996	17
AT4G14000	1069
AT4G14010	0
AT4G14020	0
AT4G14030	1952
AT4G14040	538
AT4G14050	16
AT4G14060	0
AT4G14070	362
AT4G14080	3
AT4G14090	13
AT4G14096	0
AT4G14100	102
AT4G14103	1
AT4G14104	0
AT4G14105	0
AT4G14110	533
AT4G14120	0
AT4G14130	1
AT4G14135	0
AT4G14140	0
AT4G14145	729
AT4G14147	47
AT4G14149	6
AT4G14150	66
AT4G14160	866
AT4G14165	5
AT4G14170	85
AT4G14180	9
AT4G14190	209
AT4G14200	0
AT4G14210	494
AT4G14220	177
AT4G14225	0
AT4G14226	0
AT4G14230	314
AT4G14240	188
AT4G14245	5
AT4G14250	0
AT4G14260	0
AT4G14270	1284
AT4G14272	0
AT4G14276	0
AT4G14280	3
AT4G14290	463
AT4G14300	927
AT4G14301	0
AT4G14305	20
AT4G14310	17
AT4G14315	0
AT4G14320	1178
AT4G14330	98
AT4G14340	443
AT4G14342	659
AT4G14345	0
AT4G14350	382
AT4G14358	0
AT4G14360	776
AT4G14365	5
AT4G14368	0
AT4G14370	0
AT4G14380	0
AT4G14385	310
AT4G14390	1
AT4G14400	3
AT4G14410	893
AT4G14415	0
AT4G14420	75
AT4G14430	967
AT4G14440	1
AT4G14450	3
AT4G14455	125
AT4G14460	0
AT4G14465	73
AT4G14470	0
AT4G14480	1
AT4G14490	23
AT4G14500	1002
AT4G14504	10
AT4G14510	182
AT4G14520	289
AT4G14530	0
AT4G14540	211
AT4G14548	8
AT4G14550	3
AT4G14560	0
AT4G14570	102
AT4G14580	6
AT4G14590	85
AT4G14600	228
AT4G14605	11
AT4G14610	20
AT4G14615	971
AT4G14620	21
AT4G14630	0
AT4G14640	0
AT4G14650	0
AT4G14660	161
AT4G14661	0
AT4G14670	0
AT4G14675	0
AT4G14680	98
AT4G14690	0
AT4G14695	1
AT4G14700	0
AT4G14710	2387
AT4G14713	46
AT4G14716	1737
AT4G14720	270
AT4G14723	0
AT4G14730	0
AT4G14740	15
AT4G14743	0
AT4G14746	3
AT4G14750	1
AT4G14760	3
AT4G14770	0
AT4G14780	51
AT4G14785	0
AT4G14790	315
AT4G14800	207
AT4G14805	0
AT4G14810	0
AT4G14811	0
AT4G14815	1
AT4G14819	0
AT4G14820	97
AT4G14830	0
AT4G14840	21
AT4G14850	275
AT4G14860	26
AT4G14870	179
AT4G14880	4579
AT4G14890	0
AT4G14900	983
AT4G14905	179
AT4G14910	281
AT4G14920	175
AT4G14930	42
AT4G14940	0
AT4G14950	365
AT4G14960	25
AT4G14965	224
AT4G14970	120
AT4G14980	1
AT4G14990	1638
AT4G15000	633
AT4G15010	341
AT4G15020	1063
AT4G15025	0
AT4G15030	306
AT4G15040	0
AT4G15050	0
AT4G15053	0
AT4G15056	0
AT4G15060	0
AT4G15070	0
AT4G15075	0
AT4G15080	194
AT4G15090	377
AT4G15093	300
AT4G15096	0
AT4G15100	0
AT4G15110	695
AT4G15120	0
AT4G15130	323
AT4G15140	0
AT4G15150	0
AT4G15160	0
AT4G15165	5
AT4G15180	1815
AT4G15200	2
AT4G15210	20
AT4G15215	17
AT4G15230	20
AT4G15233	10
AT4G15236	16
AT4G15240	200
AT4G15242	0
AT4G15245	0
AT4G15248	0
AT4G15250	0
AT4G15258	3
AT4G15260	276
AT4G15270	0
AT4G15280	1
AT4G15290	0
AT4G15300	0
AT4G15310	0
AT4G15320	0
AT4G15330	0
AT4G15340	0
AT4G15345	0
AT4G15350	0
AT4G15360	0
AT4G15370	0
AT4G15380	338
AT4G15390	2659
AT4G15393	5
AT4G15396	1949
AT4G15398	0
AT4G15400	0
AT4G15410	1056
AT4G15415	212
AT4G15417	1
AT4G15420	522
AT4G15430	0
AT4G15440	56
AT4G15450	6
AT4G15460	0
AT4G15470	835
AT4G15475	1232
AT4G15480	10
AT4G15490	179
AT4G15500	0
AT4G15510	5
AT4G15520	88
AT4G15530	3701
AT4G15540	22
AT4G15545	312
AT4G15550	130
AT4G15560	19
AT4G15562	2
AT4G15563	615
AT4G15570	198
AT4G15590	0
AT4G15610	9
AT4G15620	2001
AT4G15630	1962
AT4G15640	70
AT4G15650	0
AT4G15660	0
AT4G15670	0
AT4G15680	1
AT4G15690	0
AT4G15700	0
AT4G15710	2
AT4G15715	2
AT4G15720	7
AT4G15730	188
AT4G15733	0
AT4G15735	0
AT4G15740	0
AT4G15750	129
AT4G15755	0
AT4G15760	17
AT4G15765	17
AT4G15770	789
AT4G15775	0
AT4G15780	1504
AT4G15790	3
AT4G15800	87
AT4G15802	121
AT4G15810	141
AT4G15820	12
AT4G15830	1
AT4G15840	423
AT4G15850	122
AT4G15860	0
AT4G15870	0
AT4G15880	444
AT4G15885	0
AT4G15890	53
AT4G15900	1010
AT4G15910	258
AT4G15920	0
AT4G15930	207
AT4G15940	1156
AT4G15950	85
AT4G15953	6
AT4G15955	180
AT4G15960	10
AT4G15970	0
AT4G15975	2
AT4G15980	0
AT4G15990	0
AT4G16000	1
AT4G16008	1
AT4G16010	0
AT4G16015	0
AT4G16020	0
AT4G16024	25
AT4G16030	2
AT4G16040	0
AT4G16045	0
AT4G16050	1
AT4G16060	53
AT4G16070	338
AT4G16080	0
AT4G16090	0
AT4G16095	0
AT4G16100	331
AT4G16105	0
AT4G16110	432
AT4G16120	163
AT4G16130	2057
AT4G16140	1
AT4G16141	10
AT4G16143	2848
AT4G16144	249
AT4G16146	2999
AT4G16150	952
AT4G16155	661
AT4G16160	55808
AT4G16162	2
AT4G16165	0
AT4G16180	874
AT4G16190	124
AT4G16195	0
AT4G16200	5
AT4G16210	2050
AT4G16215	0
AT4G16220	0
AT4G16230	0
AT4G16233	0
AT4G16235	0
AT4G16240	0
AT4G16250	2635
AT4G16260	10
AT4G16265	21
AT4G16267	0
AT4G16270	20
AT4G16280	532
AT4G16295	0
AT4G16310	349
AT4G16330	608
AT4G16340	70
AT4G16350	0
AT4G16355	1
AT4G16360	625
AT4G16370	34
AT4G16380	11
AT4G16390	101
AT4G16400	6
AT4G16410	0
AT4G16420	1073
AT4G16430	592
AT4G16440	491
AT4G16442	56
AT4G16444	188
AT4G16447	0
AT4G16450	586
AT4G16451	4
AT4G16460	10
AT4G16465	0
AT4G16470	35
AT4G16475	0
AT4G16480	36
AT4G16490	1329
AT4G16500	2208
AT4G16510	178
AT4G16515	0
AT4G16520	4309
AT4G16530	0
AT4G16535	40
AT4G16540	75
AT4G16545	1
AT4G16550	0
AT4G16555	0
AT4G16560	0
AT4G16563	41
AT4G16566	17
AT4G16570	11
AT4G16580	496
AT4G16590	0
AT4G16600	4
AT4G16610	0
AT4G16620	2890
AT4G16630	964
AT4G16640	0
AT4G16650	274
AT4G16660	79
AT4G16670	1
AT4G16680	93
AT4G16690	52
AT4G16695	56
AT4G16700	18
AT4G16710	173
AT4G16720	963
AT4G16730	0
AT4G16740	2
AT4G16745	63
AT4G16748	0
AT4G16750	0
AT4G16760	7551
AT4G16765	665
AT4G16770	291
AT4G16780	301
AT4G16790	103
AT4G16800	246
AT4G16807	0
AT4G16810	0
AT4G16820	8
AT4G16830	8096
AT4G16835	103
AT4G16840	45
AT4G16845	137
AT4G16850	11
AT4G16855	5
AT4G16857	8
AT4G16860	3
AT4G16870	3
AT4G16880	0
AT4G16890	62
AT4G16892	5
AT4G16900	193
AT4G16910	1
AT4G16915	0
AT4G16920	0
AT4G16930	0
AT4G16935	0
AT4G16940	139
AT4G16950	23
AT4G16955	0
AT4G16957	40
AT4G16960	29
AT4G16970	0
AT4G16980	0
AT4G16983	0
AT4G16990	1
AT4G17000	1
AT4G17005	0
AT4G17010	554
AT4G17020	124
AT4G17030	0
AT4G17040	1901
AT4G17050	26
AT4G17060	1145
AT4G17070	90
AT4G17080	206
AT4G17085	91
AT4G17090	14
AT4G17098	1
AT4G17100	2
AT4G17140	4391
AT4G17150	157
AT4G17160	0
AT4G17170	3633
AT4G17180	494
AT4G17190	1
AT4G17200	0
AT4G17210	0
AT4G17215	0
AT4G17220	1
AT4G17230	1611
AT4G17240	0
AT4G17243	0
AT4G17245	0
AT4G17250	3
AT4G17260	92
AT4G17270	648
AT4G17280	8
AT4G17300	169
AT4G17310	103
AT4G17330	6479
AT4G17340	1
AT4G17350	103
AT4G17360	12
AT4G17370	218
AT4G17380	21
AT4G17390	399
AT4G17410	1168
AT4G17420	796
AT4G17430	30
AT4G17440	204
AT4G17450	0
AT4G17460	2
AT4G17470	0
AT4G17480	3
AT4G17483	26
AT4G17486	70
AT4G17490	200
AT4G17500	975
AT4G17505	0
AT4G17510	949
AT4G17512	0
AT4G17520	631
AT4G17530	4456
AT4G17540	141
AT4G17550	1716
AT4G17560	81
AT4G17565	6
AT4G17570	96
AT4G17580	0
AT4G17585	0
AT4G17587	0
AT4G17590	0
AT4G17600	79
AT4G17610	85
AT4G17612	0
AT4G17615	254
AT4G17616	237
AT4G17620	977
AT4G17640	294
AT4G17650	367
AT4G17660	0
AT4G17670	0
AT4G17680	0
AT4G17690	0
AT4G17695	16
AT4G17700	0
AT4G17710	0
AT4G17713	0
AT4G17718	0
AT4G17720	21
AT4G17730	1389
AT4G17740	114
AT4G17750	269
AT4G17760	4
AT4G17765	0
AT4G17770	0
AT4G17780	0
AT4G17785	0
AT4G17788	0
AT4G17790	408
AT4G17800	0
AT4G17810	28
AT4G17820	0
AT4G17830	522
AT4G17840	11125
AT4G17850	0
AT4G17860	0
AT4G17870	599
AT4G17880	51
AT4G17890	64
AT4G17895	351
AT4G17900	99
AT4G17905	3
AT4G17908	0
AT4G17910	10
AT4G17914	0
AT4G17915	12
AT4G17920	0
AT4G17940	887
AT4G17950	689
AT4G17960	38
AT4G17970	0
AT4G17975	0
AT4G17980	0
AT4G17990	0
AT4G18010	23
AT4G18020	22
AT4G18030	74
AT4G18040	773
AT4G18050	89
AT4G18060	4
AT4G18070	157
AT4G18080	0
AT4G18090	0
AT4G18100	1147
AT4G18110	2
AT4G18120	468
AT4G18130	3266
AT4G18140	10
AT4G18150	18
AT4G18160	1313
AT4G18170	55
AT4G18180	0
AT4G18190	1
AT4G18195	48
AT4G18197	12
AT4G18203	0
AT4G18205	53
AT4G18210	692
AT4G18215	0
AT4G18220	66
AT4G18230	122
AT4G18240	1315
AT4G18250	2
AT4G18253	0
AT4G18255	0
AT4G18260	4
AT4G18270	27
AT4G18280	4014
AT4G18290	0
AT4G18300	121
AT4G18310	0
AT4G18320	0
AT4G18330	0
AT4G18335	0
AT4G18340	0
AT4G18350	67
AT4G18360	234
AT4G18370	6
AT4G18372	114
AT4G18375	8
AT4G18380	196
AT4G18390	215
AT4G18395	0
AT4G18400	16
AT4G18410	0
AT4G18420	0
AT4G18422	0
AT4G18425	1
AT4G18430	0
AT4G18440	114
AT4G18450	0
AT4G18460	0
AT4G18465	449
AT4G18470	8
AT4G18480	13
AT4G18490	1
AT4G18500	0
AT4G18501	0
AT4G18510	0
AT4G18520	585
AT4G18530	1209
AT4G18540	0
AT4G18550	1
AT4G18570	64
AT4G18580	274
AT4G18590	85
AT4G18593	367
AT4G18596	3
AT4G18600	62
AT4G18610	7
AT4G18620	108
AT4G18630	0
AT4G18640	53
AT4G18650	1171
AT4G18660	445
AT4G18670	102
AT4G18680	3021
AT4G18690	20
AT4G18692	0
AT4G18700	1122
AT4G18710	1456
AT4G18720	0
AT4G18725	0
AT4G18730	667
AT4G18740	113
AT4G18750	62
AT4G18760	5
AT4G18770	0
AT4G18780	2
AT4G18790	0
AT4G18800	320
AT4G18810	337
AT4G18815	0
AT4G18820	312
AT4G18823	0
AT4G18830	0
AT4G18840	37
AT4G18860	0
AT4G18870	0
AT4G18880	194
AT4G18890	50
AT4G18900	0
AT4G18905	2055
AT4G18910	704
AT4G18920	5533
AT4G18930	389
AT4G18940	0
AT4G18950	253
AT4G18960	2
AT4G18970	15
AT4G18975	281
AT4G18980	15
AT4G18990	5
AT4G19000	0
AT4G19003	124
AT4G19006	336
AT4G19010	128
AT4G19020	0
AT4G19030	2
AT4G19035	0
AT4G19038	0
AT4G19040	474
AT4G19045	76
AT4G19050	1
AT4G19060	106
AT4G19070	34
AT4G19080	16
AT4G19090	184
AT4G19095	8
AT4G19100	40
AT4G19110	2657
AT4G19120	3
AT4G19130	5
AT4G19140	256
AT4G19150	1220
AT4G19160	314
AT4G19170	5736
AT4G19180	94
AT4G19185	25
AT4G19190	1337
AT4G19191	77
AT4G19200	1561
AT4G19210	4220
AT4G19220	45
AT4G19230	46
AT4G19239	0
AT4G19240	0
AT4G19250	0
AT4G19260	0
AT4G19270	0
AT4G19275	0
AT4G19280	0
AT4G19290	0
AT4G19300	0
AT4G19305	0
AT4G19310	0
AT4G19320	0
AT4G19330	0
AT4G19340	0
AT4G19350	248
AT4G19360	0
AT4G19370	8
AT4G19380	106
AT4G19390	6206
AT4G19395	0
AT4G19400	37
AT4G19410	935
AT4G19420	9
AT4G19430	0
AT4G19440	57
AT4G19450	26
AT4G19452	0
AT4G19460	0
AT4G19470	0
AT4G19480	0
AT4G19485	0
AT4G19490	291
AT4G19500	630
AT4G19510	28
AT4G19520	1
AT4G19530	1
AT4G19540	56
AT4G19550	25
AT4G19560	46
AT4G19570	0
AT4G19580	0
AT4G19590	0
AT4G19600	754
AT4G19610	447
AT4G19620	0
AT4G19630	0
AT4G19633	0
AT4G19640	973
AT4G19645	10
AT4G19650	58
AT4G19660	18
AT4G19670	64
AT4G19680	0
AT4G19690	0
AT4G19700	1679
AT4G19710	399
AT4G19720	0
AT4G19730	0
AT4G19740	0
AT4G19750	0
AT4G19760	0
AT4G19770	0
AT4G19780	0
AT4G19790	0
AT4G19800	0
AT4G19810	15
AT4G19820	14
AT4G19830	72
AT4G19840	11
AT4G19850	0
AT4G19860	3741
AT4G19865	11
AT4G19870	340
AT4G19880	801
AT4G19890	42
AT4G19900	83
AT4G19902	0
AT4G19905	0
AT4G19910	0
AT4G19920	0
AT4G19925	0
AT4G19930	0
AT4G19940	0
AT4G19950	171
AT4G19960	896
AT4G19970	1
AT4G19975	0
AT4G19980	0
AT4G19985	0
AT4G19990	165
AT4G20000	0
AT4G20010	505
AT4G20020	1463
AT4G20030	274
AT4G20040	9
AT4G20050	2
AT4G20060	124
AT4G20070	347
AT4G20080	1
AT4G20090	168
AT4G20095	0
AT4G20100	0
AT4G20110	6
AT4G20115	0
AT4G20130	102
AT4G20140	21
AT4G20150	1206
AT4G20160	0
AT4G20170	3185
AT4G20180	0
AT4G20190	0
AT4G20200	0
AT4G20210	3
AT4G20220	0
AT4G20230	14
AT4G20235	1
AT4G20240	0
AT4G20250	0
AT4G20260	47
AT4G20270	4
AT4G20280	655
AT4G20290	0
AT4G20300	159
AT4G20310	95
AT4G20320	255
AT4G20325	61
AT4G20330	1116
AT4G20340	119
AT4G20350	156
AT4G20360	4
AT4G20362	64
AT4G20365	0
AT4G20370	1
AT4G20380	464
AT4G20390	35
AT4G20400	619
AT4G20410	616
AT4G20420	0
AT4G20430	21
AT4G20440	765
AT4G20450	0
AT4G20460	39
AT4G20470	0
AT4G20480	1396
AT4G20490	0
AT4G20500	0
AT4G20510	0
AT4G20520	0
AT4G20530	0
AT4G20535	0
AT4G20540	0
AT4G20545	0
AT4G20550	0
AT4G20555	0
AT4G20560	0
AT4G20565	0
AT4G20570	0
AT4G20575	0
AT4G20580	0
AT4G20590	0
AT4G20600	0
AT4G20610	0
AT4G20620	0
AT4G20630	0
AT4G20640	0
AT4G20645	0
AT4G20650	0
AT4G20670	0
AT4G20680	0
AT4G20690	0
AT4G20700	0
AT4G20703	0
AT4G20707	0
AT4G20710	0
AT4G20715	3
AT4G20720	21
AT4G20725	0
AT4G20730	6
AT4G20735	0
AT4G20740	239
AT4G20760	54
AT4G20770	39
AT4G20780	12
AT4G20790	0
AT4G20800	0
AT4G20810	0
AT4G20820	322
AT4G20830	1411
AT4G20835	0
AT4G20840	41
AT4G20850	8561
AT4G20860	119
AT4G20870	16
AT4G20880	813
AT4G20890	561
AT4G20900	0
AT4G20910	46
AT4G20920	34
AT4G20930	43
AT4G20935	0
AT4G20940	1
AT4G20947	0
AT4G20953	1
AT4G20960	148
AT4G20970	0
AT4G20980	1239
AT4G20990	9
AT4G21000	0
AT4G21010	125
AT4G21020	99112
AT4G21030	0
AT4G21040	0
AT4G21050	0
AT4G21060	61
AT4G21063	0
AT4G21065	25
AT4G21070	2
AT4G21080	0
AT4G21090	321
AT4G21100	507
AT4G21105	1760
AT4G21110	1918
AT4G21120	1324
AT4G21130	7
AT4G21140	147
AT4G21150	228
AT4G21160	517
AT4G21170	60
AT4G21180	22
AT4G21190	69
AT4G21192	109
AT4G21200	1
AT4G21210	110
AT4G21213	0
AT4G21215	116
AT4G21220	40
AT4G21230	2
AT4G21240	0
AT4G21250	0
AT4G21260	0
AT4G21270	1
AT4G21280	24
AT4G21300	1
AT4G21310	0
AT4G21320	2665
AT4G21323	289
AT4G21326	370
AT4G21330	0
AT4G21340	0
AT4G21350	438
AT4G21360	0
AT4G21362	0
AT4G21363	0
AT4G21366	0
AT4G21370	0
AT4G21380	0
AT4G21390	1
AT4G21400	144
AT4G21410	27
AT4G21420	13
AT4G21430	29
AT4G21437	2
AT4G21440	10
AT4G21445	0
AT4G21450	662
AT4G21460	117
AT4G21470	242
AT4G21480	13
AT4G21490	2
AT4G21500	193
AT4G21510	43
AT4G21515	0
AT4G21520	117
AT4G21530	98
AT4G21534	425
AT4G21540	462
AT4G21550	12
AT4G21560	817
AT4G21570	279
AT4G21580	6345
AT4G21585	63
AT4G21590	28
AT4G21595	0
AT4G21600	0
AT4G21605	1
AT4G21610	125
AT4G21620	60
AT4G21630	0
AT4G21640	0
AT4G21650	7
AT4G21660	4909
AT4G21670	371
AT4G21680	41424
AT4G21690	0
AT4G21700	118
AT4G21705	60
AT4G21710	3689
AT4G21720	9
AT4G21730	0
AT4G21740	17
AT4G21745	0
AT4G21750	1124
AT4G21760	0
AT4G21770	21
AT4G21780	10
AT4G21790	1371
AT4G21800	672
AT4G21810	636
AT4G21820	1
AT4G21830	0
AT4G21840	0
AT4G21850	1
AT4G21860	1112
AT4G21865	8
AT4G21870	0
AT4G21880	12
AT4G21890	22
AT4G21895	3
AT4G21900	182
AT4G21902	82
AT4G21903	42
AT4G21910	3
AT4G21920	1
AT4G21926	0
AT4G21930	0
AT4G21940	8
AT4G21950	0
AT4G21960	615
AT4G21970	0
AT4G21980	1458
AT4G21990	112
AT4G22000	90
AT4G22010	10
AT4G22020	0
AT4G22030	0
AT4G22035	0
AT4G22040	0
AT4G22050	0
AT4G22060	0
AT4G22065	0
AT4G22066	0
AT4G22070	2
AT4G22080	1
AT4G22090	0
AT4G22100	1682
AT4G22105	161
AT4G22110	0
AT4G22115	0
AT4G22120	55
AT4G22130	51
AT4G22140	424
AT4G22150	209
AT4G22160	0
AT4G22165	0
AT4G22170	0
AT4G22180	0
AT4G22185	0
AT4G22190	11
AT4G22200	1
AT4G22210	0
AT4G22212	0
AT4G22214	0
AT4G22217	0
AT4G22220	9307
AT4G22230	0
AT4G22233	0
AT4G22235	0
AT4G22240	2161
AT4G22250	0
AT4G22260	467
AT4G22265	0
AT4G22270	39
AT4G22280	47
AT4G22285	451
AT4G22290	206
AT4G22300	7
AT4G22305	12
AT4G22310	332
AT4G22320	26
AT4G22330	635
AT4G22340	576
AT4G22350	311
AT4G22360	1082
AT4G22370	4
AT4G22380	542
AT4G22390	16
AT4G22400	0
AT4G22410	0
AT4G22415	0
AT4G22430	0
AT4G22440	0
AT4G22450	0
AT4G22460	0
AT4G22463	0
AT4G22467	0
AT4G22470	0
AT4G22475	0
AT4G22485	0
AT4G22490	4
AT4G22495	0
AT4G22505	0
AT4G22510	0
AT4G22513	0
AT4G22517	14
AT4G22520	0
AT4G22530	612
AT4G22540	5
AT4G22545	9
AT4G22550	46
AT4G22560	0
AT4G22570	3
AT4G22580	18
AT4G22590	561
AT4G22600	0
AT4G22610	0
AT4G22620	27
AT4G22630	2
AT4G22635	0
AT4G22640	0
AT4G22650	0
AT4G22660	0
AT4G22666	0
AT4G22670	2648
AT4G22680	0
AT4G22690	3
AT4G22700	0
AT4G22710	0
AT4G22720	299
AT4G22730	21
AT4G22740	1754
AT4G22745	217
AT4G22750	369
AT4G22754	0
AT4G22755	1198
AT4G22756	2
AT4G22758	10
AT4G22760	71
AT4G22770	427
AT4G22780	50
AT4G22785	0
AT4G22790	1
AT4G22810	1
AT4G22820	595
AT4G22830	20
AT4G22840	41
AT4G22850	20
AT4G22860	0
AT4G22870	0
AT4G22880	1
AT4G22890	353
AT4G22900	0
AT4G22910	19
AT4G22920	33058
AT4G22930	211
AT4G22940	81
AT4G22950	13
AT4G22960	0
AT4G22970	4
AT4G22980	3
AT4G22990	2592
AT4G23000	13
AT4G23010	161
AT4G23015	0
AT4G23020	1
AT4G23030	3
AT4G23040	659
AT4G23050	1638
AT4G23060	235
AT4G23070	0
AT4G23080	0
AT4G23090	2
AT4G23100	11405
AT4G23110	0
AT4G23120	0
AT4G23130	0
AT4G23140	0
AT4G23150	0
AT4G23160	0
AT4G23170	5
AT4G23180	139
AT4G23190	2
AT4G23200	0
AT4G23205	0
AT4G23210	0
AT4G23215	0
AT4G23220	0
AT4G23230	1
AT4G23240	0
AT4G23250	0
AT4G23260	1
AT4G23270	8
AT4G23271	0
AT4G23280	0
AT4G23290	0
AT4G23300	0
AT4G23310	0
AT4G23320	0
AT4G23330	96
AT4G23340	0
AT4G23350	0
AT4G23355	0
AT4G23360	0
AT4G23364	0
AT4G23365	0
AT4G23370	0
AT4G23373	0
AT4G23375	0
AT4G23380	0
AT4G23387	0
AT4G23390	0
AT4G23400	256
AT4G23410	1
AT4G23420	18
AT4G23430	209
AT4G23440	176
AT4G23450	19
AT4G23460	157
AT4G23470	122
AT4G23490	6
AT4G23493	399
AT4G23496	1
AT4G23500	116
AT4G23510	0
AT4G23515	0
AT4G23520	0
AT4G23530	44
AT4G23540	247
AT4G23550	0
AT4G23560	1
AT4G23570	269
AT4G23580	0
AT4G23590	0
AT4G23600	4
AT4G23610	0
AT4G23620	118
AT4G23630	10581
AT4G23635	0
AT4G23640	826
AT4G23650	23
AT4G23660	331
AT4G23670	18
AT4G23680	4
AT4G23690	0
AT4G23700	1
AT4G23710	138
AT4G23713	0
AT4G23720	0
AT4G23730	171
AT4G23740	57
AT4G23750	116
AT4G23760	86
AT4G23770	0
AT4G23780	0
AT4G23790	0
AT4G23800	8
AT4G23810	0
AT4G23820	79
AT4G23840	903
AT4G23850	56
AT4G23860	790
AT4G23870	1
AT4G23880	2
AT4G23882	0
AT4G23885	104
AT4G23890	130
AT4G23895	155
AT4G23900	0
AT4G23910	347
AT4G23915	0
AT4G23920	274
AT4G23930	194
AT4G23940	309
AT4G23950	78
AT4G23960	0
AT4G23970	0
AT4G23980	70
AT4G23990	1808
AT4G24000	148
AT4G24010	5
AT4G24015	0
AT4G24020	824
AT4G24025	0
AT4G24026	9
AT4G24030	0
AT4G24040	129
AT4G24050	13
AT4G24060	18
AT4G24070	0
AT4G24080	3
AT4G24090	95
AT4G24100	156
AT4G24110	1319
AT4G24120	1
AT4G24130	172
AT4G24140	0
AT4G24150	1106
AT4G24160	716
AT4G24170	2
AT4G24175	11
AT4G24180	3
AT4G24190	83
AT4G24200	674
AT4G24204	0
AT4G24210	115
AT4G24220	11012
AT4G24230	357
AT4G24231	0
AT4G24240	3
AT4G24250	0
AT4G24260	4
AT4G24265	0
AT4G24270	568
AT4G24275	104
AT4G24280	2629
AT4G24290	620
AT4G24300	0
AT4G24310	0
AT4G24320	54
AT4G24330	219
AT4G24340	0
AT4G24350	0
AT4G24370	47
AT4G24380	54
AT4G24390	38
AT4G24400	264
AT4G24410	0
AT4G24413	0
AT4G24415	0
AT4G24420	23
AT4G24430	0
AT4G24440	1078
AT4G24450	5
AT4G24460	96
AT4G24470	595
AT4G24480	30
AT4G24490	100
AT4G24500	100
AT4G24510	5
AT4G24520	2453
AT4G24530	111
AT4G24540	0
AT4G24550	991
AT4G24560	746
AT4G24565	0
AT4G24570	30
AT4G24580	17
AT4G24590	947
AT4G24600	0
AT4G24610	167
AT4G24615	0
AT4G24620	52
AT4G24630	203
AT4G24640	0
AT4G24644	0
AT4G24650	0
AT4G24652	0
AT4G24660	1553
AT4G24670	17
AT4G24680	1103
AT4G24690	12755
AT4G24700	0
AT4G24710	8
AT4G24715	163
AT4G24730	27
AT4G24740	1747
AT4G24750	339
AT4G24760	30
AT4G24770	5825
AT4G24780	3
AT4G24790	33
AT4G24800	2107
AT4G24805	114
AT4G24810	157
AT4G24820	3361
AT4G24830	227
AT4G24840	231
AT4G24860	36
AT4G24880	220
AT4G24890	77
AT4G24900	62
AT4G24910	33
AT4G24920	21
AT4G24930	7
AT4G24940	43
AT4G24950	0
AT4G24960	21
AT4G24970	5
AT4G24972	17
AT4G24973	0
AT4G24974	0
AT4G24975	0
AT4G24977	0
AT4G24980	0
AT4G24990	2235
AT4G25000	0
AT4G25010	0
AT4G25020	117
AT4G25030	112
AT4G25040	0
AT4G25050	58
AT4G25070	50
AT4G25080	75
AT4G25090	0
AT4G25100	16
AT4G25110	6
AT4G25120	34
AT4G25130	7156
AT4G25140	369710
AT4G25150	4
AT4G25160	0
AT4G25170	17947
AT4G25180	692
AT4G25190	5
AT4G25200	4993
AT4G25210	783
AT4G25220	7
AT4G25225	127
AT4G25230	2288
AT4G25235	0
AT4G25240	8
AT4G25250	0
AT4G25260	15
AT4G25270	17
AT4G25280	96
AT4G25290	7
AT4G25300	9
AT4G25310	0
AT4G25315	9
AT4G25320	186
AT4G25330	0
AT4G25340	3103
AT4G25350	0
AT4G25360	181
AT4G25370	344
AT4G25380	3
AT4G25390	98
AT4G25400	0
AT4G25410	1
AT4G25420	7
AT4G25430	0
AT4G25433	0
AT4G25434	6
AT4G25435	0
AT4G25440	393
AT4G25450	1380
AT4G25470	1
AT4G25480	1
AT4G25490	1
AT4G25500	549
AT4G25510	0
AT4G25515	39
AT4G25520	373
AT4G25530	3
AT4G25540	225
AT4G25550	1068
AT4G25560	0
AT4G25570	136
AT4G25580	30092
AT4G25585	2
AT4G25590	4
AT4G25600	4
AT4G25610	74
AT4G25620	610
AT4G25630	44
AT4G25631	0
AT4G25635	0
AT4G25640	350
AT4G25650	548
AT4G25660	279
AT4G25670	1248
AT4G25680	869
AT4G25690	1645
AT4G25700	616
AT4G25707	185
AT4G25710	603
AT4G25719	2
AT4G25720	119
AT4G25730	768
AT4G25740	75
AT4G25750	1
AT4G25760	0
AT4G25770	334
AT4G25780	18
AT4G25790	4
AT4G25800	123
AT4G25810	0
AT4G25820	1
AT4G25830	67
AT4G25835	44
AT4G25840	8
AT4G25845	0
AT4G25850	2
AT4G25860	0
AT4G25870	2
AT4G25880	585
AT4G25885	0
AT4G25890	26
AT4G25900	2
AT4G25910	3
AT4G25920	0
AT4G25930	0
AT4G25940	4
AT4G25950	90
AT4G25960	293
AT4G25970	1068
AT4G25980	30
AT4G25990	180
AT4G26000	1675
AT4G26010	5
AT4G26020	7
AT4G26030	0
AT4G26040	1
AT4G26050	16206
AT4G26055	18
AT4G26060	563
AT4G26070	0
AT4G26080	404
AT4G26090	0
AT4G26095	0
AT4G26100	65
AT4G26110	913
AT4G26120	856
AT4G26130	10
AT4G26140	51
AT4G26145	0
AT4G26150	54
AT4G26160	160
AT4G26170	4
AT4G26180	24
AT4G26190	1474
AT4G26200	1
AT4G26210	295
AT4G26220	71
AT4G26225	0
AT4G26230	295
AT4G26240	130
AT4G26250	0
AT4G26255	0
AT4G26260	1
AT4G26270	1253
AT4G26280	0
AT4G26288	0
AT4G26290	0
AT4G26300	549
AT4G26310	214
AT4G26320	0
AT4G26330	0
AT4G26340	0
AT4G26350	0
AT4G26360	0
AT4G26365	1
AT4G26370	431
AT4G26375	0
AT4G26380	0
AT4G26385	0
AT4G26390	1
AT4G26400	16
AT4G26410	518
AT4G26415	11
AT4G26420	3
AT4G26430	570
AT4G26440	26
AT4G26450	1103
AT4G26455	892
AT4G26460	6
AT4G26466	19
AT4G26470	10
AT4G26480	1161
AT4G26483	0
AT4G26485	0
AT4G26488	3
AT4G26490	0
AT4G26500	0
AT4G26510	25
AT4G26520	1
AT4G26530	1
AT4G26540	0
AT4G26542	0
AT4G26550	33
AT4G26555	32
AT4G26560	10
AT4G26570	901
AT4G26580	0
AT4G26582	0
AT4G26590	5
AT4G26600	220
AT4G26610	104
AT4G26620	547
AT4G26630	2035
AT4G26640	352
AT4G26650	67
AT4G26660	1
AT4G26670	365
AT4G26675	0
AT4G26680	23
AT4G26690	31
AT4G26700	3213
AT4G26701	2
AT4G26710	232
AT4G26720	286
AT4G26730	5
AT4G26740	26582
AT4G26750	1217
AT4G26760	1
AT4G26770	129
AT4G26780	438
AT4G26790	0
AT4G26795	0
AT4G26800	14
AT4G26810	105
AT4G26820	0
AT4G26830	0
AT4G26840	403
AT4G26850	6475
AT4G26860	126
AT4G26870	490
AT4G26880	0
AT4G26890	5
AT4G26900	206
AT4G26910	102
AT4G26920	0
AT4G26930	22
AT4G26940	285
AT4G26950	23
AT4G26960	0
AT4G26965	147
AT4G26970	152
AT4G26980	469
AT4G26990	24
AT4G27000	1591
AT4G27010	445
AT4G27020	1366
AT4G27030	139
AT4G27040	199
AT4G27050	212
AT4G27052	0
AT4G27060	95
AT4G27070	6445
AT4G27080	112
AT4G27090	2140
AT4G27100	59
AT4G27110	1
AT4G27120	957
AT4G27130	7326
AT4G27140	2466
AT4G27150	5545
AT4G27160	94435
AT4G27170	76710
AT4G27180	68
AT4G27190	12
AT4G27200	0
AT4G27210	0
AT4G27220	13
AT4G27230	122
AT4G27240	28
AT4G27250	241
AT4G27260	19
AT4G27270	8
AT4G27280	211
AT4G27290	0
AT4G27300	4
AT4G27310	5
AT4G27320	228
AT4G27330	0
AT4G27340	283
AT4G27350	1258
AT4G27360	0
AT4G27370	35
AT4G27380	402
AT4G27390	448
AT4G27395	0
AT4G27400	0
AT4G27410	2027
AT4G27415	0
AT4G27420	0
AT4G27430	313
AT4G27435	4
AT4G27440	18
AT4G27450	7850
AT4G27460	4111
AT4G27470	1035
AT4G27480	53
AT4G27490	48
AT4G27500	3783
AT4G27510	31
AT4G27520	13
AT4G27530	23224
AT4G27540	180
AT4G27550	8
AT4G27560	15
AT4G27565	0
AT4G27570	0
AT4G27580	37
AT4G27585	735
AT4G27590	0
AT4G27595	0
AT4G27597	0
AT4G27600	735
AT4G27610	741
AT4G27620	105
AT4G27630	223
AT4G27640	190
AT4G27650	312
AT4G27652	379
AT4G27654	6
AT4G27657	381
AT4G27660	42
AT4G27670	257
AT4G27680	1878
AT4G27690	232
AT4G27700	9
AT4G27710	2
AT4G27720	3
AT4G27730	14
AT4G27740	2
AT4G27745	291
AT4G27750	196
AT4G27760	46
AT4G27765	0
AT4G27780	4306
AT4G27790	46
AT4G27800	550
AT4G27810	0
AT4G27820	184
AT4G27830	151
AT4G27840	31
AT4G27845	0
AT4G27850	7
AT4G27852	4
AT4G27860	17
AT4G27870	1695
AT4G27875	0
AT4G27880	744
AT4G27885	0
AT4G27890	0
AT4G27900	502
AT4G27910	158
AT4G27920	0
AT4G27940	684
AT4G27950	42
AT4G27960	1432
AT4G27970	61
AT4G27980	9
AT4G27990	1390
AT4G28000	0
AT4G28005	92
AT4G28010	29
AT4G28020	594
AT4G28025	1424
AT4G28030	8
AT4G28040	0
AT4G28050	3
AT4G28060	364
AT4G28068	0
AT4G28070	76
AT4G28080	1734
AT4G28085	4
AT4G28088	0
AT4G28090	1
AT4G28100	16
AT4G28110	0
AT4G28130	0
AT4G28140	0
AT4G28150	0
AT4G28160	0
AT4G28162	0
AT4G28170	3
AT4G28180	0
AT4G28190	6
AT4G28200	962
AT4G28210	137
AT4G28220	9
AT4G28230	6
AT4G28240	1413
AT4G28250	5
AT4G28260	4230
AT4G28270	930
AT4G28280	1
AT4G28290	0
AT4G28300	3699
AT4G28310	3
AT4G28320	182
AT4G28330	66
AT4G28340	0
AT4G28350	11
AT4G28360	12
AT4G28362	0
AT4G28365	4
AT4G28370	184
AT4G28380	93
AT4G28390	3181
AT4G28395	5
AT4G28397	2
AT4G28400	69
AT4G28405	0
AT4G28410	0
AT4G28420	0
AT4G28430	1
AT4G28440	591
AT4G28450	522
AT4G28460	63
AT4G28470	516
AT4G28480	1266
AT4G28485	33
AT4G28490	17
AT4G28500	1
AT4G28510	1851
AT4G28520	57549
AT4G28530	6
AT4G28540	536
AT4G28550	672
AT4G28556	0
AT4G28560	3
AT4G28570	6
AT4G28580	2
AT4G28590	516
AT4G28600	817
AT4G28610	1146
AT4G28620	0
AT4G28630	3
AT4G28640	65
AT4G28650	11
AT4G28652	0
AT4G28660	104
AT4G28670	0
AT4G28680	0
AT4G28690	82
AT4G28700	0
AT4G28703	0
AT4G28706	19
AT4G28710	51
AT4G28720	0
AT4G28730	7
AT4G28740	121
AT4G28750	1
AT4G28755	0
AT4G28760	2033
AT4G28770	150
AT4G28775	0
AT4G28780	1
AT4G28790	1
AT4G28800	3
AT4G28811	196
AT4G28815	32
AT4G28820	148
AT4G28830	317
AT4G28840	0
AT4G28850	0
AT4G28860	861
AT4G28870	0
AT4G28880	1209
AT4G28890	7
AT4G28900	2
AT4G28910	752
AT4G28915	0
AT4G28920	0
AT4G28930	0
AT4G28940	0
AT4G28950	17
AT4G28960	0
AT4G28970	0
AT4G28980	140
AT4G28990	40
AT4G29000	670
AT4G29010	5549
AT4G29020	4478
AT4G29030	59
AT4G29033	0
AT4G29035	0
AT4G29037	0
AT4G29040	4077
AT4G29050	3
AT4G29060	419
AT4G29070	717
AT4G29080	6
AT4G29090	0
AT4G29100	185
AT4G29103	0
AT4G29110	2
AT4G29120	275
AT4G29130	201
AT4G29140	185
AT4G29150	0
AT4G29160	2495
AT4G29170	129
AT4G29180	2
AT4G29190	533
AT4G29200	6
AT4G29210	177
AT4G29220	8
AT4G29230	40
AT4G29240	14
AT4G29250	1
AT4G29260	8
AT4G29270	0
AT4G29273	0
AT4G29276	0
AT4G29280	0
AT4G29281	0
AT4G29283	0
AT4G29285	0
AT4G29290	0
AT4G29300	0
AT4G29305	0
AT4G29310	1
AT4G29330	789
AT4G29340	8
AT4G29350	909
AT4G29360	6
AT4G29370	0
AT4G29380	1396
AT4G29390	617
AT4G29400	520
AT4G29410	424
AT4G29415	0
AT4G29420	414
AT4G29430	78
AT4G29440	153
AT4G29450	0
AT4G29460	0
AT4G29470	8
AT4G29480	217
AT4G29490	1328
AT4G29510	596
AT4G29520	7
AT4G29530	0
AT4G29540	73
AT4G29548	0
AT4G29550	7
AT4G29560	43
AT4G29570	0
AT4G29580	0
AT4G29590	237
AT4G29600	0
AT4G29610	0
AT4G29620	0
AT4G29630	0
AT4G29640	0
AT4G29650	0
AT4G29654	0
AT4G29658	0
AT4G29660	604
AT4G29670	762
AT4G29680	30
AT4G29690	0
AT4G29700	2
AT4G29710	0
AT4G29720	251
AT4G29730	1
AT4G29735	314
AT4G29740	0
AT4G29750	276
AT4G29760	0
AT4G29770	21
AT4G29780	265
AT4G29790	1331
AT4G29800	9
AT4G29810	439
AT4G29820	1370
AT4G29830	206
AT4G29840	5276
AT4G29850	26
AT4G29860	279
AT4G29870	60
AT4G29880	18
AT4G29890	259
AT4G29900	1505
AT4G29905	2
AT4G29910	72
AT4G29920	1
AT4G29930	0
AT4G29940	151
AT4G29950	403
AT4G29960	503
AT4G29970	0
AT4G29980	0
AT4G29990	38
AT4G30000	28
AT4G30010	1137
AT4G30020	1
AT4G30030	0
AT4G30040	0
AT4G30050	0
AT4G30060	5
AT4G30064	0
AT4G30067	0
AT4G30070	0
AT4G30072	0
AT4G30074	0
AT4G30080	675
AT4G30090	0
AT4G30097	0
AT4G30100	1202
AT4G30110	56
AT4G30120	4
AT4G30130	26
AT4G30140	0
AT4G30150	1410
AT4G30160	246
AT4G30170	1
AT4G30180	0
AT4G30190	212
AT4G30200	82
AT4G30210	1350
AT4G30220	691
AT4G30230	0
AT4G30240	190
AT4G30250	41
AT4G30260	259
AT4G30270	12
AT4G30280	2
AT4G30290	1
AT4G30300	0
AT4G30310	712
AT4G30320	0
AT4G30330	32
AT4G30340	115
AT4G30350	250
AT4G30360	98
AT4G30370	280
AT4G30380	0
AT4G30390	475
AT4G30400	19
AT4G30410	3
AT4G30420	0
AT4G30430	0
AT4G30440	230
AT4G30450	1
AT4G30460	0
AT4G30470	95
AT4G30480	687
AT4G30490	86
AT4G30500	3
AT4G30510	130
AT4G30520	36
AT4G30530	294
AT4G30540	0
AT4G30550	445
AT4G30560	48
AT4G30570	161
AT4G30580	507
AT4G30590	0
AT4G30600	6023
AT4G30610	0
AT4G30620	14
AT4G30630	395
AT4G30640	0
AT4G30650	8
AT4G30660	8
AT4G30662	0
AT4G30670	19
AT4G30680	0
AT4G30690	339
AT4G30700	46
AT4G30710	123
AT4G30720	385
AT4G30730	0
AT4G30740	0
AT4G30750	1646
AT4G30760	517
AT4G30770	0
AT4G30780	978
AT4G30790	1166
AT4G30800	13
AT4G30810	24
AT4G30820	104
AT4G30825	167
AT4G30830	1
AT4G30840	128
AT4G30845	0
AT4G30850	9
AT4G30860	0
AT4G30870	182
AT4G30872	0
AT4G30880	0
AT4G30890	1045
AT4G30900	155
AT4G30910	214
AT4G30920	416
AT4G30930	211
AT4G30935	3497
AT4G30940	26
AT4G30950	949
AT4G30960	5421
AT4G30970	0
AT4G30972	0
AT4G30975	0
AT4G30980	1
AT4G30990	751
AT4G30993	347
AT4G30996	14
AT4G31000	8
AT4G31010	232
AT4G31020	9
AT4G31030	0
AT4G31040	119
AT4G31050	13
AT4G31060	74
AT4G31070	49
AT4G31073	0
AT4G31075	0
AT4G31080	781
AT4G31100	37
AT4G31110	5
AT4G31115	1009
AT4G31120	681
AT4G31130	1153
AT4G31140	390
AT4G31150	52
AT4G31160	1974
AT4G31170	897
AT4G31180	1140
AT4G31190	0
AT4G31196	0
AT4G31200	223
AT4G31210	165
AT4G31230	15
AT4G31240	636
AT4G31248	0
AT4G31250	1
AT4G31260	0
AT4G31265	2
AT4G31270	2100
AT4G31280	0
AT4G31290	2465
AT4G31300	2246
AT4G31310	86
AT4G31320	2
AT4G31330	1
AT4G31340	371
AT4G31350	61
AT4G31351	36
AT4G31354	63
AT4G31355	148
AT4G31360	13
AT4G31370	0
AT4G31380	0
AT4G31390	98
AT4G31398	22
AT4G31400	11
AT4G31405	65
AT4G31408	71
AT4G31410	517
AT4G31420	1796
AT4G31430	1774
AT4G31440	53
AT4G31441	20
AT4G31450	680
AT4G31460	419
AT4G31470	0
AT4G31480	348
AT4G31490	131
AT4G31500	44
AT4G31510	1458
AT4G31520	30
AT4G31530	202
AT4G31540	0
AT4G31550	109
AT4G31560	428
AT4G31570	908
AT4G31580	665
AT4G31590	907
AT4G31600	10
AT4G31610	1
AT4G31615	0
AT4G31620	0
AT4G31630	0
AT4G31640	0
AT4G31650	12
AT4G31660	0
AT4G31670	2112
AT4G31680	0
AT4G31685	0
AT4G31690	0
AT4G31695	0
AT4G31700	464
AT4G31710	9
AT4G31715	0
AT4G31720	821
AT4G31730	0
AT4G31740	0
AT4G31750	1281
AT4G31760	0
AT4G31770	114
AT4G31780	347
AT4G31790	204
AT4G31800	2242
AT4G31805	2
AT4G31810	274
AT4G31820	15
AT4G31830	7851
AT4G31840	180
AT4G31850	188
AT4G31860	5881
AT4G31870	356
AT4G31875	0
AT4G31877	10
AT4G31880	1373
AT4G31890	3
AT4G31895	0
AT4G31900	0
AT4G31910	2
AT4G31920	114
AT4G31930	30
AT4G31940	0
AT4G31950	0
AT4G31960	0
AT4G31970	3
AT4G31980	185
AT4G31985	331
AT4G31990	468
AT4G32000	0
AT4G32010	124
AT4G32020	2704
AT4G32030	111
AT4G32040	2087
AT4G32050	388
AT4G32060	369
AT4G32070	500
AT4G32080	0
AT4G32090	1
AT4G32100	0
AT4G32105	0
AT4G32110	1
AT4G32120	82
AT4G32130	587
AT4G32140	201
AT4G32150	144
AT4G32160	725
AT4G32170	1
AT4G32175	49
AT4G32180	553
AT4G32190	437
AT4G32200	23
AT4G32205	3
AT4G32208	44
AT4G32210	117
AT4G32212	0
AT4G32215	0
AT4G32220	0
AT4G32230	0
AT4G32240	793
AT4G32250	850
AT4G32260	738
AT4G32265	0
AT4G32270	88
AT4G32272	283
AT4G32280	0
AT4G32285	2336
AT4G32290	1144
AT4G32295	296
AT4G32300	2463
AT4G32320	787
AT4G32330	455
AT4G32340	62
AT4G32342	0
AT4G32350	19
AT4G32360	87
AT4G32370	0
AT4G32375	0
AT4G32380	0
AT4G32390	232
AT4G32400	246
AT4G32410	829
AT4G32420	195
AT4G32430	30
AT4G32440	116
AT4G32445	0
AT4G32450	83
AT4G32460	15
AT4G32470	801
AT4G32475	0
AT4G32480	94
AT4G32490	3
AT4G32500	30
AT4G32510	6
AT4G32520	1000
AT4G32530	197
AT4G32535	2
AT4G32540	0
AT4G32551	1005
AT4G32560	97
AT4G32570	17
AT4G32580	65
AT4G32590	27
AT4G32600	1632
AT4G32605	191
AT4G32610	1200
AT4G32620	1134
AT4G32630	6
AT4G32640	587
AT4G32650	868
AT4G32660	781
AT4G32670	843
AT4G32680	743
AT4G32690	23
AT4G32700	172
AT4G32710	378
AT4G32714	1
AT4G32717	0
AT4G32720	1504
AT4G32730	71
AT4G32750	304
AT4G32760	1107
AT4G32765	0
AT4G32770	2927
AT4G32780	1
AT4G32790	26
AT4G32800	9
AT4G32810	6
AT4G32820	535
AT4G32830	8
AT4G32840	138
AT4G32850	1275
AT4G32860	32
AT4G32870	196
AT4G32880	3
AT4G32890	3
AT4G32900	336
AT4G32910	1437
AT4G32915	67
AT4G32920	1858
AT4G32930	808
AT4G32940	3387
AT4G32950	8
AT4G32960	296
AT4G32970	69
AT4G32980	1
AT4G32990	1
AT4G33000	2
AT4G33010	122
AT4G33020	2
AT4G33030	283
AT4G33040	12
AT4G33050	6
AT4G33060	981
AT4G33070	361
AT4G33080	171
AT4G33090	1256
AT4G33100	82
AT4G33110	70
AT4G33120	0
AT4G33130	0
AT4G33140	99
AT4G33145	0
AT4G33150	304
AT4G33160	1
AT4G33170	46
AT4G33180	21
AT4G33200	950
AT4G33210	2024
AT4G33220	0
AT4G33230	0
AT4G33240	2748
AT4G33250	1265
AT4G33260	5
AT4G33270	3
AT4G33280	234
AT4G33290	0
AT4G33300	262
AT4G33310	0
AT4G33320	0
AT4G33330	0
AT4G33350	588
AT4G33355	5
AT4G33360	12
AT4G33370	0
AT4G33380	110
AT4G33390	0
AT4G33400	85
AT4G33410	52
AT4G33420	0
AT4G33430	794
AT4G33440	213
AT4G33450	0
AT4G33460	48
AT4G33465	13
AT4G33467	4175
AT4G33470	53
AT4G33480	667
AT4G33490	67
AT4G33495	100
AT4G33500	145
AT4G33510	4878
AT4G33520	111
AT4G33530	5
AT4G33540	254
AT4G33550	1
AT4G33560	0
AT4G33565	590
AT4G33580	419
AT4G33585	16
AT4G33590	0
AT4G33600	0
AT4G33610	0
AT4G33620	214
AT4G33625	189
AT4G33630	911
AT4G33640	217
AT4G33650	535
AT4G33660	225
AT4G33666	59
AT4G33670	2180
AT4G33680	222
AT4G33690	790
AT4G33700	5891
AT4G33710	0
AT4G33720	0
AT4G33730	0
AT4G33735	0
AT4G33740	555
AT4G33760	229
AT4G33770	165
AT4G33780	427
AT4G33790	0
AT4G33800	123
AT4G33810	0
AT4G33820	3
AT4G33830	0
AT4G33840	0
AT4G33850	0
AT4G33860	0
AT4G33865	845
AT4G33870	0
AT4G33880	0
AT4G33885	0
AT4G33890	369
AT4G33900	0
AT4G33905	347
AT4G33910	390
AT4G33920	552
AT4G33925	32
AT4G33930	486
AT4G33940	2033
AT4G33945	227
AT4G33950	8
AT4G33960	2
AT4G33970	339
AT4G33980	2959
AT4G33985	106
AT4G33990	57
AT4G34000	3
AT4G34020	526
AT4G34030	140
AT4G34035	0
AT4G34040	189
AT4G34050	17
AT4G34060	0
AT4G34065	0
AT4G34070	266
AT4G34071	0
AT4G34080	0
AT4G34090	21
AT4G34100	6019
AT4G34103	13
AT4G34110	5809
AT4G34120	26
AT4G34131	3
AT4G34135	1
AT4G34138	1
AT4G34139	0
AT4G34140	182
AT4G34150	396
AT4G34160	8
AT4G34170	0
AT4G34180	3318
AT4G34190	100
AT4G34200	671
AT4G34210	0
AT4G34215	28
AT4G34220	17
AT4G34230	3
AT4G34240	24
AT4G34250	1
AT4G34260	3
AT4G34265	172
AT4G34270	466
AT4G34280	303
AT4G34290	599
AT4G34300	3
AT4G34310	749
AT4G34320	0
AT4G34330	0
AT4G34332	1
AT4G34340	120
AT4G34345	0
AT4G34350	1006
AT4G34360	7
AT4G34370	656
AT4G34380	0
AT4G34390	376
AT4G34400	27
AT4G34410	5
AT4G34412	303
AT4G34415	0
AT4G34419	1
AT4G34420	0
AT4G34430	1127
AT4G34440	66
AT4G34450	4066
AT4G34460	425
AT4G34470	5
AT4G34480	1256
AT4G34490	199
AT4G34500	284
AT4G34510	0
AT4G34520	4
AT4G34530	0
AT4G34540	432
AT4G34550	3
AT4G34555	221
AT4G34560	1
AT4G34570	51
AT4G34580	0
AT4G34590	12
AT4G34600	0
AT4G34610	2
AT4G34620	5124
AT4G34630	25
AT4G34640	4
AT4G34650	0
AT4G34660	346
AT4G34670	915
AT4G34680	26
AT4G34690	0
AT4G34695	0
AT4G34700	850
AT4G34710	1506
AT4G34720	324
AT4G34730	68
AT4G34740	1080
AT4G34750	147
AT4G34760	0
AT4G34770	0
AT4G34780	0
AT4G34790	0
AT4G34800	0
AT4G34810	7
AT4G34830	119
AT4G34840	13
AT4G34850	28
AT4G34860	528
AT4G34870	7593
AT4G34880	90
AT4G34881	254
AT4G34890	7879
AT4G34900	2
AT4G34910	362
AT4G34920	22
AT4G34930	0
AT4G34940	0
AT4G34950	15
AT4G34960	32
AT4G34970	2
AT4G34975	0
AT4G34980	58
AT4G34990	128
AT4G35000	280
AT4G35010	10
AT4G35020	166
AT4G35025	0
AT4G35030	0
AT4G35040	250
AT4G35050	336
AT4G35060	1
AT4G35070	541
AT4G35080	238
AT4G35090	15702
AT4G35100	25
AT4G35110	195
AT4G35120	0
AT4G35130	27
AT4G35140	603
AT4G35150	14
AT4G35160	1620
AT4G35165	1
AT4G35170	0
AT4G35180	205
AT4G35190	1
AT4G35200	0
AT4G35210	0
AT4G35220	135
AT4G35230	1230
AT4G35240	3312
AT4G35250	2
AT4G35260	414
AT4G35270	1
AT4G35280	0
AT4G35290	0
AT4G35295	5
AT4G35300	1331
AT4G35310	518
AT4G35320	0
AT4G35335	110
AT4G35350	28
AT4G35360	498
AT4G35370	3
AT4G35375	0
AT4G35380	5
AT4G35390	245
AT4G35400	0
AT4G35410	11
AT4G35420	59
AT4G35430	0
AT4G35440	27
AT4G35450	2794
AT4G35460	101
AT4G35470	391
AT4G35480	530
AT4G35485	0
AT4G35490	1334
AT4G35500	177
AT4G35510	244
AT4G35519	1
AT4G35520	18
AT4G35530	115
AT4G35540	231
AT4G35550	14
AT4G35560	64
AT4G35570	2677
AT4G35580	1686
AT4G35590	4
AT4G35600	98
AT4G35610	0
AT4G35620	1
AT4G35630	472
AT4G35640	0
AT4G35650	1
AT4G35655	0
AT4G35660	0
AT4G35670	1
AT4G35680	0
AT4G35685	20
AT4G35690	0
AT4G35700	0
AT4G35710	0
AT4G35720	0
AT4G35725	0
AT4G35730	35
AT4G35731	0
AT4G35733	0
AT4G35740	114
AT4G35750	1371
AT4G35760	168
AT4G35770	906
AT4G35780	241
AT4G35783	2
AT4G35785	238
AT4G35790	1622
AT4G35800	2924
AT4G35810	0
AT4G35820	0
AT4G35830	2765
AT4G35840	36
AT4G35850	170
AT4G35860	1688
AT4G35870	215
AT4G35880	12
AT4G35890	384
AT4G35900	6
AT4G35905	26
AT4G35910	258
AT4G35920	1294
AT4G35930	20
AT4G35940	1027
AT4G35950	23
AT4G35970	13
AT4G35980	177
AT4G35985	17
AT4G35987	2
AT4G36000	7
AT4G36010	715
AT4G36020	832
AT4G36030	0
AT4G36032	0
AT4G36040	3078
AT4G36050	90
AT4G36052	0
AT4G36060	0
AT4G36070	0
AT4G36080	1147
AT4G36090	344
AT4G36100	0
AT4G36105	0
AT4G36110	0
AT4G36120	1
AT4G36130	466
AT4G36140	86
AT4G36150	55
AT4G36160	0
AT4G36170	0
AT4G36180	3
AT4G36190	233
AT4G36195	4497
AT4G36197	0
AT4G36210	7929
AT4G36220	186
AT4G36230	0
AT4G36240	0
AT4G36245	0
AT4G36250	57
AT4G36260	119
AT4G36270	5
AT4G36280	6
AT4G36290	211
AT4G36350	12
AT4G36360	841
AT4G36370	0
AT4G36380	296
AT4G36390	721
AT4G36400	232
AT4G36410	2
AT4G36420	284
AT4G36430	0
AT4G36440	356
AT4G36450	33
AT4G36460	0
AT4G36470	0
AT4G36480	515
AT4G36490	3
AT4G36500	14
AT4G36510	0
AT4G36515	279
AT4G36520	58
AT4G36530	4221
AT4G36540	2
AT4G36550	8
AT4G36560	0
AT4G36570	0
AT4G36580	217
AT4G36590	1
AT4G36600	76460
AT4G36610	0
AT4G36620	3308
AT4G36630	386
AT4G36635	0
AT4G36640	2
AT4G36648	960
AT4G36650	533
AT4G36660	5
AT4G36670	780
AT4G36680	216
AT4G36690	1691
AT4G36700	9826
AT4G36710	400
AT4G36720	1200
AT4G36730	576
AT4G36740	0
AT4G36750	300
AT4G36760	241
AT4G36770	4
AT4G36780	328
AT4G36790	365
AT4G36791	0
AT4G36795	0
AT4G36800	1713
AT4G36808	0
AT4G36810	0
AT4G36820	0
AT4G36830	0
AT4G36840	328
AT4G36850	700
AT4G36860	183
AT4G36870	77
AT4G36880	12
AT4G36890	20
AT4G36900	4837
AT4G36910	3394
AT4G36920	1
AT4G36925	0
AT4G36930	15
AT4G36940	32
AT4G36945	3
AT4G36950	6
AT4G36960	784
AT4G36970	127
AT4G36980	1355
AT4G36990	139
AT4G37000	228
AT4G37010	0
AT4G37020	168
AT4G37022	59
AT4G37030	27
AT4G37040	54
AT4G37050	280
AT4G37060	0
AT4G37070	193
AT4G37080	23
AT4G37090	548
AT4G37095	5
AT4G37100	18
AT4G37110	0
AT4G37120	1911
AT4G37130	106
AT4G37140	5
AT4G37150	10
AT4G37160	0
AT4G37170	51
AT4G37175	0
AT4G37180	33
AT4G37190	81
AT4G37200	113
AT4G37210	822
AT4G37220	12
AT4G37225	0
AT4G37230	0
AT4G37235	0
AT4G37240	0
AT4G37250	276
AT4G37260	1719
AT4G37270	351
AT4G37280	478
AT4G37290	0
AT4G37295	0
AT4G37300	121
AT4G37310	12
AT4G37320	639
AT4G37330	227
AT4G37340	0
AT4G37360	0
AT4G37370	2851
AT4G37380	97
AT4G37390	2288
AT4G37400	0
AT4G37409	0
AT4G37410	1
AT4G37420	2173
AT4G37430	0
AT4G37432	0
AT4G37435	0
AT4G37440	1060
AT4G37445	1
AT4G37450	4
AT4G37460	1595
AT4G37470	111
AT4G37480	324
AT4G37483	58
AT4G37490	34
AT4G37500	1
AT4G37510	262
AT4G37520	3
AT4G37530	0
AT4G37540	0
AT4G37550	80
AT4G37553	0
AT4G37560	147
AT4G37570	0
AT4G37580	28
AT4G37590	203
AT4G37608	126
AT4G37610	1
AT4G37620	20
AT4G37630	20
AT4G37640	127
AT4G37650	1
AT4G37660	23
AT4G37670	68
AT4G37680	14
AT4G37682	0
AT4G37685	1
AT4G37690	50
AT4G37700	0
AT4G37705	0
AT4G37710	0
AT4G37720	0
AT4G37730	0
AT4G37740	63
AT4G37750	2
AT4G37760	1033
AT4G37770	0
AT4G37780	0
AT4G37790	350
AT4G37800	1
AT4G37810	1
AT4G37820	128
AT4G37830	1152
AT4G37840	8
AT4G37850	0
AT4G37860	0
AT4G37870	12113
AT4G37880	656
AT4G37890	21
AT4G37895	0
AT4G37900	94
AT4G37910	554
AT4G37920	80
AT4G37925	1
AT4G37930	80
AT4G37940	0
AT4G37950	0
AT4G37970	0
AT4G37980	1
AT4G37990	7
AT4G38000	0
AT4G38005	0
AT4G38010	37
AT4G38020	171
AT4G38030	0
AT4G38040	84
AT4G38050	45
AT4G38060	13
AT4G38062	0
AT4G38065	2
AT4G38070	21
AT4G38080	51
AT4G38090	703
AT4G38092	0
AT4G38100	284
AT4G38120	111
AT4G38130	1783
AT4G38140	1
AT4G38150	297
AT4G38160	14
AT4G38170	263
AT4G38180	79
AT4G38190	1
AT4G38200	157
AT4G38210	0
AT4G38213	0
AT4G38215	3
AT4G38220	355
AT4G38225	772
AT4G38230	347
AT4G38240	274
AT4G38250	0
AT4G38260	140
AT4G38270	343
AT4G38280	72
AT4G38290	0
AT4G38300	20
AT4G38310	0
AT4G38320	3
AT4G38330	0
AT4G38340	7
AT4G38350	1420
AT4G38360	373
AT4G38370	167
AT4G38380	1913
AT4G38390	2
AT4G38400	1
AT4G38401	0
AT4G38405	0
AT4G38410	0
AT4G38420	0
AT4G38430	187
AT4G38440	1084
AT4G38460	299
AT4G38470	166
AT4G38480	32
AT4G38490	306
AT4G38495	137
AT4G38500	213
AT4G38510	699
AT4G38520	625
AT4G38530	3
AT4G38540	246
AT4G38545	30
AT4G38550	0
AT4G38552	39
AT4G38560	0
AT4G38570	1214
AT4G38580	1986
AT4G38590	2
AT4G38600	5684
AT4G38620	1
AT4G38630	4738
AT4G38640	991
AT4G38650	15
AT4G38660	24
AT4G38670	19
AT4G38680	3445
AT4G38690	1
AT4G38700	1
AT4G38710	1185
AT4G38730	1
AT4G38740	26809
AT4G38760	293
AT4G38770	42
AT4G38775	0
AT4G38780	942
AT4G38781	1
AT4G38790	732
AT4G38800	593
AT4G38810	8455
AT4G38820	0
AT4G38825	0
AT4G38830	0
AT4G38840	0
AT4G38850	0
AT4G38860	0
AT4G38870	0
AT4G38880	0
AT4G38890	312
AT4G38900	219
AT4G38905	0
AT4G38910	15
AT4G38920	819
AT4G38930	367
AT4G38932	2520
AT4G38940	943
AT4G38950	4
AT4G38960	43
AT4G38970	32
AT4G38980	525
AT4G38990	0
AT4G39000	0
AT4G39010	1
AT4G39020	0
AT4G39030	373
AT4G39040	227
AT4G39050	34
AT4G39060	0
AT4G39070	2
AT4G39080	739
AT4G39090	95
AT4G39100	590
AT4G39110	5
AT4G39120	49
AT4G39130	1051
AT4G39140	707
AT4G39150	5
AT4G39160	272
AT4G39170	109
AT4G39180	64
AT4G39190	0
AT4G39195	0
AT4G39200	1951
AT4G39210	9
AT4G39220	402
AT4G39230	55
AT4G39235	64
AT4G39240	528
AT4G39250	0
AT4G39260	14181
AT4G39270	253
AT4G39280	296
AT4G39290	0
AT4G39300	196
AT4G39320	3
AT4G39330	12
AT4G39340	0
AT4G39345	0
AT4G39350	476
AT4G39360	55
AT4G39361	18
AT4G39363	21
AT4G39364	32
AT4G39366	16
AT4G39370	134
AT4G39380	9
AT4G39390	45
AT4G39400	115
AT4G39403	1
AT4G39404	5
AT4G39410	0
AT4G39420	859
AT4G39460	338
AT4G39470	171
AT4G39480	1
AT4G39490	1
AT4G39500	1
AT4G39510	41
AT4G39520	1489
AT4G39530	23
AT4G39540	17
AT4G39550	11
AT4G39560	127
AT4G39570	5
AT4G39580	3
AT4G39590	0
AT4G39600	20
AT4G39610	0
AT4G39615	0
AT4G39620	19
AT4G39630	0
AT4G39640	0
AT4G39650	0
AT4G39660	1375
AT4G39670	13
AT4G39672	0
AT4G39675	678
AT4G39680	1547
AT4G39690	389
AT4G39700	0
AT4G39710	1
AT4G39720	31
AT4G39730	347
AT4G39740	52
AT4G39745	0
AT4G39750	0
AT4G39753	0
AT4G39756	0
AT4G39760	0
AT4G39770	0
AT4G39780	3
AT4G39790	2
AT4G39795	0
AT4G39800	2425
AT4G39810	0
AT4G39820	106
AT4G39830	0
AT4G39838	2
AT4G39840	0
AT4G39850	3897
AT4G39860	221
AT4G39865	0
AT4G39870	661
AT4G39880	247
AT4G39890	1826
AT4G39900	53
AT4G39910	983
AT4G39917	0
AT4G39920	1
AT4G39925	16
AT4G39930	34
AT4G39940	1
AT4G39950	12
AT4G39952	49
AT4G39955	8
AT4G39960	157
AT4G39970	3
AT4G39980	268
AT4G39985	0
AT4G39990	18
AT4G40000	43
AT4G40010	2
AT4G40011	0
AT4G40020	0
AT4G40030	2860
AT4G40040	11651
AT4G40042	29
AT4G40045	192
AT4G40050	698
AT4G40060	9
AT4G40063	0
AT4G40065	14
AT4G40070	260
AT4G40080	0
AT4G40085	0
AT4G40090	1
AT4G40100	0
AT5G00730	0
AT5G00735	0
AT5G00740	0
AT5G00745	0
AT5G00750	3
AT5G00755	2
AT5G00760	3
AT5G00765	1
AT5G00770	0
AT5G00775	0
AT5G00780	2
AT5G00785	0
AT5G00790	0
AT5G00795	0
AT5G00800	0
AT5G00805	0
AT5G00810	0
AT5G00815	0
AT5G00820	0
AT5G00825	0
AT5G00835	0
AT5G00840	0
AT5G00845	0
AT5G00850	0
AT5G00855	3
AT5G00860	0
AT5G00865	5
AT5G00870	0
AT5G00875	56
AT5G00880	0
AT5G00885	0
AT5G00895	0
AT5G00900	0
AT5G00905	0
AT5G00910	0
AT5G00920	0
AT5G00925	0
AT5G00930	0
AT5G00935	0
AT5G00940	1
AT5G00950	1
AT5G00955	0
AT5G00960	0
AT5G00965	3
AT5G00970	4
AT5G00975	0
AT5G00980	9
AT5G00985	4
AT5G00990	2
AT5G00995	0
AT5G01005	0
AT5G01010	2194
AT5G01015	1
AT5G01017	0
AT5G01020	699
AT5G01030	505
AT5G01040	28
AT5G01045	0
AT5G01050	0
AT5G01055	0
AT5G01060	0
AT5G01065	0
AT5G01070	0
AT5G01075	1
AT5G01080	0
AT5G01090	3
AT5G01095	0
AT5G01100	4
AT5G01105	0
AT5G01110	40
AT5G01115	0
AT5G01120	0
AT5G01125	0
AT5G01130	0
AT5G01135	0
AT5G01140	0
AT5G01145	0
AT5G01150	0
AT5G01155	0
AT5G01160	703
AT5G01165	0
AT5G01170	78
AT5G01175	20
AT5G01180	181
AT5G01185	0
AT5G01190	0
AT5G01195	0
AT5G01200	0
AT5G01205	0
AT5G01210	0
AT5G01215	0
AT5G01220	430
AT5G01225	6
AT5G01230	225
AT5G01235	0
AT5G01240	9
AT5G01245	1
AT5G01250	0
AT5G01255	0
AT5G01260	34
AT5G01265	0
AT5G01270	611
AT5G01275	0
AT5G01280	0
AT5G01285	0
AT5G01290	284
AT5G01295	0
AT5G01300	58640
AT5G01305	0
AT5G01310	280
AT5G01315	0
AT5G01320	1
AT5G01325	0
AT5G01330	1
AT5G01335	3
AT5G01340	147
AT5G01345	0
AT5G01350	3004
AT5G01360	0
AT5G01365	0
AT5G01370	0
AT5G01375	0
AT5G01380	2
AT5G01385	0
AT5G01390	947
AT5G01395	0
AT5G01400	629
AT5G01405	0
AT5G01410	5648
AT5G01415	0
AT5G01420	0
AT5G01425	0
AT5G01430	155
AT5G01435	0
AT5G01440	0
AT5G01445	81
AT5G01450	1066
AT5G01455	0
AT5G01460	201
AT5G01465	0
AT5G01470	70
AT5G01475	1
AT5G01480	17
AT5G01485	0
AT5G01490	123
AT5G01495	0
AT5G01500	1797
AT5G01505	2
AT5G01510	212
AT5G01515	1
AT5G01520	2720
AT5G01530	1835
AT5G01535	0
AT5G01540	0
AT5G01542	0
AT5G01545	3
AT5G01550	3
AT5G01555	0
AT5G01560	62
AT5G01565	0
AT5G01570	1
AT5G01575	0
AT5G01580	0
AT5G01585	0
AT5G01590	52
AT5G01595	2
AT5G01600	3261
AT5G01605	0
AT5G01610	0
AT5G01615	0
AT5G01620	0
AT5G01630	4
AT5G01635	0
AT5G01640	0
AT5G01645	0
AT5G01650	231
AT5G01655	0
AT5G01660	28
AT5G01665	0
AT5G01670	120359
AT5G01675	18
AT5G01680	1227
AT5G01685	0
AT5G01690	0
AT5G01695	0
AT5G01700	86
AT5G01705	0
AT5G01710	891
AT5G01715	2
AT5G01720	303
AT5G01725	0
AT5G01730	16
AT5G01732	0
AT5G01735	0
AT5G01740	0
AT5G01745	0
AT5G01747	0
AT5G01750	2496
AT5G01755	0
AT5G01760	37
AT5G01765	0
AT5G01770	10
AT5G01775	1
AT5G01780	231
AT5G01785	0
AT5G01790	1
AT5G01795	0
AT5G01800	37
AT5G01805	0
AT5G01810	60
AT5G01815	0
AT5G01820	83
AT5G01825	0
AT5G01830	6
AT5G01835	0
AT5G01840	0
AT5G01845	0
AT5G01850	3
AT5G01855	0
AT5G01860	0
AT5G01865	0
AT5G01870	0
AT5G01875	0
AT5G01880	1346
AT5G01881	0
AT5G01885	0
AT5G01890	6
AT5G01895	0
AT5G01900	0
AT5G01910	0
AT5G01915	0
AT5G01920	241
AT5G01925	0
AT5G01930	198
AT5G01935	18
AT5G01940	53
AT5G01945	0
AT5G01950	45
AT5G01955	0
AT5G01960	701
AT5G01965	0
AT5G01970	22
AT5G01975	0
AT5G01980	353
AT5G01985	0
AT5G01990	546
AT5G01995	0
AT5G02000	0
AT5G02010	63
AT5G02015	0
AT5G02020	10055
AT5G02025	0
AT5G02030	27
AT5G02035	2
AT5G02040	465
AT5G02045	0
AT5G02050	757
AT5G02055	4
AT5G02060	28
AT5G02065	1
AT5G02070	0
AT5G02075	0
AT5G02080	7
AT5G02085	0
AT5G02090	0
AT5G02095	0
AT5G02100	569
AT5G02105	0
AT5G02110	0
AT5G02115	0
AT5G02120	8
AT5G02125	0
AT5G02130	309
AT5G02135	0
AT5G02140	1
AT5G02145	0
AT5G02150	196
AT5G02155	3
AT5G02160	13
AT5G02170	0
AT5G02175	0
AT5G02180	2
AT5G02185	0
AT5G02190	3
AT5G02195	0
AT5G02200	1
AT5G02205	0
AT5G02210	0
AT5G02215	0
AT5G02220	1
AT5G02225	2
AT5G02230	244
AT5G02240	3928
AT5G02244	2
AT5G02245	0
AT5G02250	900
AT5G02255	0
AT5G02260	3
AT5G02265	0
AT5G02270	187
AT5G02275	0
AT5G02280	57
AT5G02290	542
AT5G02295	0
AT5G02305	0
AT5G02310	1882
AT5G02315	0
AT5G02320	206
AT5G02325	0
AT5G02330	0
AT5G02335	0
AT5G02340	0
AT5G02345	0
AT5G02350	1
AT5G02355	0
AT5G02360	0
AT5G02365	0
AT5G02370	13
AT5G02375	0
AT5G02380	2356
AT5G02385	0
AT5G02390	0
AT5G02395	0
AT5G02400	2
AT5G02405	0
AT5G02410	15
AT5G02415	0
AT5G02420	7
AT5G02425	13
AT5G02430	1
AT5G02435	0
AT5G02440	0
AT5G02445	0
AT5G02450	415
AT5G02455	0
AT5G02460	60
AT5G02465	0
AT5G02470	68
AT5G02480	788
AT5G02485	0
AT5G02490	21
AT5G02495	0
AT5G02500	4573
AT5G02502	20
AT5G02505	0
AT5G02510	0
AT5G02515	0
AT5G02520	5
AT5G02525	0
AT5G02530	1490
AT5G02535	0
AT5G02540	3
AT5G02550	0
AT5G02555	0
AT5G02560	85
AT5G02565	181
AT5G02570	0
AT5G02575	33
AT5G02580	1092
AT5G02590	186
AT5G02595	4
AT5G02600	6
AT5G02605	9
AT5G02610	434
AT5G02615	0
AT5G02620	551
AT5G02630	229
AT5G02635	4
AT5G02640	18
AT5G02645	10
AT5G02650	25
AT5G02655	0
AT5G02660	0
AT5G02665	2
AT5G02670	17
AT5G02675	5
AT5G02680	0
AT5G02685	0
AT5G02690	1
AT5G02695	0
AT5G02700	0
AT5G02705	1
AT5G02710	84
AT5G02715	2
AT5G02720	0
AT5G02725	0
AT5G02730	4
AT5G02735	0
AT5G02740	360
AT5G02745	3
AT5G02750	2733
AT5G02755	0
AT5G02760	41
AT5G02765	2
AT5G02770	3251
AT5G02775	0
AT5G02780	0
AT5G02785	0
AT5G02790	11
AT5G02795	0
AT5G02800	452
AT5G02805	0
AT5G02810	875
AT5G02815	0
AT5G02820	5
AT5G02825	0
AT5G02830	42
AT5G02835	0
AT5G02840	975
AT5G02850	500
AT5G02855	0
AT5G02860	68
AT5G02865	0
AT5G02870	772
AT5G02875	3
AT5G02880	2234
AT5G02885	0
AT5G02890	1
AT5G02895	0
AT5G02900	0
AT5G02905	0
AT5G02910	564
AT5G02915	0
AT5G02920	0
AT5G02925	0
AT5G02930	3
AT5G02935	0
AT5G02940	33
AT5G02945	0
AT5G02950	367
AT5G02955	0
AT5G02960	1758
AT5G02965	0
AT5G02970	8
AT5G02975	0
AT5G02980	0
AT5G02985	0
AT5G02990	0
AT5G02995	0
AT5G03000	0
AT5G03005	0
AT5G03010	0
AT5G03015	0
AT5G03020	20
AT5G03025	0
AT5G03030	1701
AT5G03035	0
AT5G03040	574
AT5G03045	2
AT5G03050	14
AT5G03055	0
AT5G03060	4
AT5G03065	0
AT5G03070	997
AT5G03075	0
AT5G03080	679
AT5G03085	29
AT5G03090	35
AT5G03095	0
AT5G03100	146
AT5G03105	0
AT5G03110	4
AT5G03115	0
AT5G03120	6
AT5G03125	0
AT5G03130	0
AT5G03135	0
AT5G03140	94
AT5G03145	0
AT5G03150	47
AT5G03155	0
AT5G03160	66
AT5G03165	0
AT5G03170	18
AT5G03175	30
AT5G03180	5388
AT5G03185	0
AT5G03190	193
AT5G03195	0
AT5G03200	348
AT5G03204	3
AT5G03205	0
AT5G03210	984
AT5G03215	0
AT5G03220	47
AT5G03225	0
AT5G03230	34
AT5G03235	2
AT5G03240	28407
AT5G03245	0
AT5G03250	30
AT5G03255	0
AT5G03260	0
AT5G03265	0
AT5G03270	0
AT5G03275	0
AT5G03280	1076
AT5G03285	700
AT5G03290	1065
AT5G03295	0
AT5G03300	147
AT5G03305	0
AT5G03310	0
AT5G03315	1
AT5G03320	102
AT5G03325	10
AT5G03330	25
AT5G03335	1
AT5G03340	2116
AT5G03345	116
AT5G03350	1
AT5G03355	0
AT5G03360	0
AT5G03370	133
AT5G03375	0
AT5G03377	2
AT5G03380	1340
AT5G03385	0
AT5G03390	1
AT5G03395	0
AT5G03400	0
AT5G03405	0
AT5G03406	44
AT5G03415	192
AT5G03420	520
AT5G03425	0
AT5G03430	239
AT5G03435	0
AT5G03440	51
AT5G03445	0
AT5G03450	497
AT5G03452	0
AT5G03455	122
AT5G03460	1181
AT5G03465	0
AT5G03470	304
AT5G03475	1
AT5G03480	0
AT5G03485	5
AT5G03490	222
AT5G03495	0
AT5G03500	392
AT5G03510	0
AT5G03515	0
AT5G03520	1167
AT5G03525	0
AT5G03530	230
AT5G03535	0
AT5G03540	713
AT5G03545	22
AT5G03550	0
AT5G03552	0
AT5G03553	0
AT5G03555	77
AT5G03560	1800
AT5G03565	0
AT5G03570	1
AT5G03575	0
AT5G03580	0
AT5G03585	1
AT5G03590	0
AT5G03595	0
AT5G03600	0
AT5G03605	0
AT5G03610	101
AT5G03615	1
AT5G03620	6
AT5G03625	0
AT5G03630	8
AT5G03635	0
AT5G03640	222
AT5G03645	0
AT5G03650	12
AT5G03660	1810
AT5G03668	0
AT5G03670	15
AT5G03680	14
AT5G03685	0
AT5G03690	122
AT5G03695	0
AT5G03700	298
AT5G03705	0
AT5G03710	0
AT5G03715	0
AT5G03720	6
AT5G03730	1508
AT5G03735	0
AT5G03740	2096
AT5G03745	0
AT5G03750	4
AT5G03755	0
AT5G03760	1
AT5G03765	0
AT5G03770	53
AT5G03775	0
AT5G03780	37
AT5G03785	0
AT5G03790	0
AT5G03795	1455
AT5G03800	349
AT5G03805	0
AT5G03810	0
AT5G03815	0
AT5G03820	2
AT5G03825	0
AT5G03830	37
AT5G03835	0
AT5G03840	0
AT5G03845	0
AT5G03850	662
AT5G03858	185
AT5G03860	38990
AT5G03870	0
AT5G03875	2
AT5G03880	635
AT5G03885	0
AT5G03890	0
AT5G03900	688
AT5G03905	239
AT5G03910	479
AT5G03915	0
AT5G03920	1
AT5G03925	0
AT5G03930	2
AT5G03935	0
AT5G03940	116
AT5G03944	0
AT5G03945	0
AT5G03950	0
AT5G03955	13
AT5G03960	0
AT5G03965	0
AT5G03970	527
AT5G03975	0
AT5G03980	0
AT5G03985	0
AT5G03990	971
AT5G03995	7
AT5G04000	3534
AT5G04005	0
AT5G04010	1500
AT5G04015	0
AT5G04020	5
AT5G04025	0
AT5G04030	0
AT5G04035	0
AT5G04040	1289
AT5G04045	0
AT5G04047	0
AT5G04050	93
AT5G04055	1
AT5G04060	253
AT5G04065	29
AT5G04070	60
AT5G04075	23
AT5G04080	4
AT5G04085	0
AT5G04090	382
AT5G04105	2
AT5G04110	392
AT5G04115	0
AT5G04120	0
AT5G04125	0
AT5G04130	711
AT5G04135	0
AT5G04140	23
AT5G04145	0
AT5G04150	1
AT5G04160	30
AT5G04165	0
AT5G04170	2046
AT5G04175	0
AT5G04180	5
AT5G04185	0
AT5G04190	2
AT5G04195	0
AT5G04200	2
AT5G04205	0
AT5G04210	11
AT5G04215	0
AT5G04220	67
AT5G04225	0
AT5G04230	0
AT5G04235	505
AT5G04238	0
AT5G04240	1594
AT5G04245	24
AT5G04250	1367
AT5G04255	0
AT5G04260	171
AT5G04267	1
AT5G04270	210
AT5G04275	0
AT5G04280	1636
AT5G04290	387
AT5G04305	1
AT5G04310	136
AT5G04315	0
AT5G04320	228
AT5G04325	0
AT5G04330	89
AT5G04335	0
AT5G04340	1584
AT5G04345	0
AT5G04347	0
AT5G04350	0
AT5G04355	0
AT5G04360	405
AT5G04365	0
AT5G04370	23
AT5G04375	0
AT5G04380	203
AT5G04385	0
AT5G04390	0
AT5G04395	0
AT5G04400	5
AT5G04405	0
AT5G04410	3917
AT5G04415	0
AT5G04420	39
AT5G04425	0
AT5G04430	2668
AT5G04435	0
AT5G04440	558
AT5G04445	4
AT5G04455	0
AT5G04460	831
AT5G04465	1
AT5G04470	36
AT5G04475	0
AT5G04480	57
AT5G04490	1
AT5G04495	0
AT5G04500	4028
AT5G04505	0
AT5G04510	79
AT5G04515	0
AT5G04520	253
AT5G04525	0
AT5G04530	5
AT5G04540	1208
AT5G04545	0
AT5G04550	422
AT5G04560	65
AT5G04575	0
AT5G04585	0
AT5G04590	7072
AT5G04595	0
AT5G04600	1548
AT5G04605	0
AT5G04610	0
AT5G04615	0
AT5G04620	33
AT5G04625	0
AT5G04630	3
AT5G04635	0
AT5G04640	0
AT5G04650	0
AT5G04660	0
AT5G04665	0
AT5G04670	563
AT5G04675	0
AT5G04680	2
AT5G04685	0
AT5G04690	0
AT5G04695	0
AT5G04700	13
AT5G04705	0
AT5G04710	249
AT5G04715	0
AT5G04720	667
AT5G04725	0
AT5G04730	0
AT5G04740	24
AT5G04745	0
AT5G04750	1863
AT5G04755	0
AT5G04760	786
AT5G04765	0
AT5G04770	8
AT5G04775	0
AT5G04780	44
AT5G04781	0
AT5G04785	0
AT5G04790	0
AT5G04795	0
AT5G04800	1522
AT5G04810	1062
AT5G04815	19
AT5G04820	38
AT5G04825	0
AT5G04830	292
AT5G04840	3
AT5G04845	0
AT5G04850	1132
AT5G04853	0
AT5G04855	0
AT5G04860	836
AT5G04865	0
AT5G04870	0
AT5G04880	224
AT5G04885	1624
AT5G04890	15
AT5G04895	369
AT5G04900	91
AT5G04905	0
AT5G04910	418
AT5G04915	0
AT5G04920	759
AT5G04925	0
AT5G04930	182
AT5G04933	0
AT5G04935	0
AT5G04937	0
AT5G04940	478
AT5G04945	0
AT5G04950	6
AT5G04955	0
AT5G04960	0
AT5G04965	0
AT5G04970	0
AT5G04975	0
AT5G04980	0
AT5G04985	0
AT5G04990	1490
AT5G04995	0
AT5G05000	306
AT5G05005	0
AT5G05010	864
AT5G05015	0
AT5G05020	0
AT5G05025	0
AT5G05030	0
AT5G05035	0
AT5G05040	10
AT5G05045	0
AT5G05050	0
AT5G05055	0
AT5G05060	813
AT5G05065	0
AT5G05070	0
AT5G05075	0
AT5G05080	1495
AT5G05085	1
AT5G05090	4
AT5G05095	0
AT5G05100	1832
AT5G05105	0
AT5G05110	2096
AT5G05113	0
AT5G05120	0
AT5G05125	0
AT5G05130	108
AT5G05135	0
AT5G05140	1043
AT5G05150	0
AT5G05155	0
AT5G05160	0
AT5G05170	626
AT5G05175	0
AT5G05180	1
AT5G05185	0
AT5G05190	8
AT5G05195	0
AT5G05200	408
AT5G05205	0
AT5G05210	958
AT5G05215	0
AT5G05220	13117
AT5G05230	3619
AT5G05235	0
AT5G05240	48
AT5G05250	2043
AT5G05255	0
AT5G05260	0
AT5G05265	0
AT5G05270	2
AT5G05275	0
AT5G05280	0
AT5G05285	0
AT5G05290	0
AT5G05295	0
AT5G05300	2
AT5G05310	50
AT5G05315	0
AT5G05320	5731
AT5G05325	0
AT5G05330	0
AT5G05335	0
AT5G05340	0
AT5G05350	85
AT5G05360	438
AT5G05365	6
AT5G05370	86
AT5G05375	0
AT5G05380	85
AT5G05385	0
AT5G05390	2
AT5G05395	0
AT5G05400	90
AT5G05410	12189
AT5G05415	0
AT5G05420	6
AT5G05425	0
AT5G05430	2
AT5G05435	19
AT5G05440	722
AT5G05445	0
AT5G05450	527
AT5G05455	0
AT5G05460	51
AT5G05465	0
AT5G05470	205
AT5G05475	0
AT5G05480	178
AT5G05485	0
AT5G05490	6
AT5G05495	0
AT5G05500	0
AT5G05505	0
AT5G05510	1
AT5G05515	0
AT5G05520	559
AT5G05525	0
AT5G05530	7
AT5G05535	0
AT5G05540	450
AT5G05545	6
AT5G05550	448
AT5G05555	0
AT5G05560	386
AT5G05565	0
AT5G05570	194
AT5G05580	5
AT5G05585	0
AT5G05590	1
AT5G05598	0
AT5G05600	158
AT5G05605	0
AT5G05610	956
AT5G05620	63
AT5G05625	0
AT5G05630	101
AT5G05635	0
AT5G05640	44
AT5G05645	0
AT5G05650	0
AT5G05653	0
AT5G05657	3
AT5G05660	1169
AT5G05665	0
AT5G05670	212
AT5G05675	0
AT5G05680	256
AT5G05685	0
AT5G05690	61
AT5G05695	0
AT5G05700	337
AT5G05705	0
AT5G05710	637
AT5G05720	0
AT5G05725	0
AT5G05730	92
AT5G05735	0
AT5G05740	22
AT5G05745	0
AT5G05750	815
AT5G05755	0
AT5G05760	165
AT5G05765	2
AT5G05770	0
AT5G05780	636
AT5G05785	0
AT5G05790	0
AT5G05795	0
AT5G05800	592
AT5G05805	0
AT5G05810	115
AT5G05815	0
AT5G05820	26
AT5G05825	0
AT5G05830	3
AT5G05835	0
AT5G05840	34
AT5G05845	0
AT5G05850	178
AT5G05855	0
AT5G05860	174
AT5G05865	0
AT5G05870	347
AT5G05875	3
AT5G05880	497
AT5G05885	0
AT5G05890	13
AT5G05895	0
AT5G05900	0
AT5G05905	0
AT5G05910	0
AT5G05915	0
AT5G05920	227
AT5G05925	0
AT5G05930	1114
AT5G05935	0
AT5G05940	0
AT5G05945	0
AT5G05950	42
AT5G05955	0
AT5G05960	2
AT5G05965	203
AT5G05970	119
AT5G05975	0
AT5G05980	948
AT5G05985	0
AT5G05987	301
AT5G05990	39
AT5G05995	0
AT5G06000	23
AT5G06005	0
AT5G06010	0
AT5G06015	0
AT5G06020	0
AT5G06025	0
AT5G06030	0
AT5G06035	0
AT5G06040	0
AT5G06043	0
AT5G06045	0
AT5G06050	51
AT5G06055	0
AT5G06060	334
AT5G06065	0
AT5G06070	0
AT5G06075	0
AT5G06080	0
AT5G06085	0
AT5G06090	1
AT5G06095	0
AT5G06100	338
AT5G06105	0
AT5G06110	578
AT5G06115	0
AT5G06120	996
AT5G06125	0
AT5G06130	1200
AT5G06140	824
AT5G06145	0
AT5G06150	5
AT5G06155	0
AT5G06160	543
AT5G06165	5
AT5G06170	0
AT5G06175	0
AT5G06180	58
AT5G06185	0
AT5G06190	60
AT5G06200	1
AT5G06205	0
AT5G06210	897
AT5G06220	834
AT5G06230	89
AT5G06235	0
AT5G06240	266
AT5G06245	0
AT5G06250	0
AT5G06255	0
AT5G06260	357
AT5G06265	181
AT5G06270	28
AT5G06275	0
AT5G06278	0
AT5G06280	61
AT5G06285	0
AT5G06290	10
AT5G06295	0
AT5G06300	2
AT5G06305	0
AT5G06310	133
AT5G06320	346
AT5G06325	0
AT5G06330	1171
AT5G06335	0
AT5G06340	695
AT5G06345	0
AT5G06350	217
AT5G06360	4113
AT5G06365	0
AT5G06370	4527
AT5G06380	0
AT5G06385	0
AT5G06390	44
AT5G06395	0
AT5G06400	17
AT5G06405	0
AT5G06410	149
AT5G06415	0
AT5G06420	104
AT5G06425	0
AT5G06430	113
AT5G06435	0
AT5G06440	790
AT5G06445	0
AT5G06450	120
AT5G06455	0
AT5G06460	2328
AT5G06465	0
AT5G06470	0
AT5G06475	0
AT5G06480	42
AT5G06490	1
AT5G06495	0
AT5G06500	0
AT5G06505	0
AT5G06510	1
AT5G06515	0
AT5G06520	0
AT5G06525	0
AT5G06530	5
AT5G06535	0
AT5G06540	46
AT5G06545	3
AT5G06550	144
AT5G06560	896
AT5G06565	0
AT5G06570	231
AT5G06575	0
AT5G06580	341
AT5G06585	0
AT5G06590	26
AT5G06595	0
AT5G06600	1535
AT5G06605	0
AT5G06610	1
AT5G06615	0
AT5G06620	73
AT5G06630	1
AT5G06634	0
AT5G06635	3
AT5G06640	2
AT5G06645	0
AT5G06650	0
AT5G06655	0
AT5G06660	304
AT5G06665	0
AT5G06670	49
AT5G06675	0
AT5G06680	174
AT5G06685	0
AT5G06690	9
AT5G06695	0
AT5G06700	45
AT5G06705	0
AT5G06710	19
AT5G06715	0
AT5G06720	0
AT5G06730	0
AT5G06735	0
AT5G06740	32
AT5G06745	0
AT5G06750	4078
AT5G06755	277
AT5G06760	130259
AT5G06765	0
AT5G06770	55
AT5G06775	0
AT5G06780	552
AT5G06785	0
AT5G06790	0
AT5G06795	0
AT5G06800	0
AT5G06805	0
AT5G06810	28
AT5G06811	58
AT5G06815	0
AT5G06820	27
AT5G06825	0
AT5G06830	266
AT5G06835	0
AT5G06839	1799
AT5G06845	1
AT5G06850	1
AT5G06855	0
AT5G06860	26
AT5G06865	0
AT5G06870	7
AT5G06875	0
AT5G06880	0
AT5G06885	0
AT5G06890	0
AT5G06900	0
AT5G06905	0
AT5G06910	564
AT5G06915	0
AT5G06920	0
AT5G06925	0
AT5G06930	218
AT5G06935	0
AT5G06940	15
AT5G06945	0
AT5G06950	427
AT5G06955	0
AT5G06960	565
AT5G06965	0
AT5G06970	290
AT5G06975	0
AT5G06980	154
AT5G06985	0
AT5G06990	1
AT5G06995	0
AT5G07000	49
AT5G07005	0
AT5G07010	1636
AT5G07015	0
AT5G07020	730
AT5G07025	0
AT5G07030	236
AT5G07035	0
AT5G07040	0
AT5G07050	0
AT5G07055	0
AT5G07060	55
AT5G07065	0
AT5G07070	137
AT5G07075	0
AT5G07080	0
AT5G07090	437
AT5G07095	24
AT5G07100	1
AT5G07105	28
AT5G07110	5
AT5G07115	0
AT5G07120	131
AT5G07125	0
AT5G07130	13
AT5G07135	0
AT5G07140	0
AT5G07145	0
AT5G07150	0
AT5G07152	0
AT5G07155	0
AT5G07160	0
AT5G07165	0
AT5G07170	0
AT5G07175	0
AT5G07180	13
AT5G07185	0
AT5G07190	436
AT5G07195	0
AT5G07200	4
AT5G07205	0
AT5G07210	0
AT5G07215	0
AT5G07220	750
AT5G07225	0
AT5G07230	3
AT5G07240	31
AT5G07250	146
AT5G07255	0
AT5G07260	1
AT5G07265	0
AT5G07270	227
AT5G07275	0
AT5G07280	34
AT5G07285	1
AT5G07290	3935
AT5G07295	0
AT5G07300	154
AT5G07310	0
AT5G07315	0
AT5G07320	370
AT5G07322	0
AT5G07325	0
AT5G07330	43897
AT5G07335	0
AT5G07340	1215
AT5G07345	0
AT5G07350	764
AT5G07355	0
AT5G07360	16814
AT5G07365	2
AT5G07370	415
AT5G07380	370
AT5G07385	0
AT5G07390	9
AT5G07395	0
AT5G07400	44
AT5G07405	0
AT5G07410	17
AT5G07415	0
AT5G07420	2
AT5G07425	0
AT5G07430	3
AT5G07435	0
AT5G07440	476
AT5G07445	0
AT5G07450	4
AT5G07455	0
AT5G07460	34
AT5G07465	0
AT5G07470	2917
AT5G07475	0
AT5G07480	14
AT5G07485	0
AT5G07490	4
AT5G07495	0
AT5G07500	85
AT5G07505	0
AT5G07510	120
AT5G07515	0
AT5G07520	2
AT5G07525	0
AT5G07530	45
AT5G07535	0
AT5G07540	6
AT5G07545	0
AT5G07550	18
AT5G07555	0
AT5G07560	13
AT5G07565	0
AT5G07570	0
AT5G07571	0
AT5G07572	0
AT5G07575	0
AT5G07580	2
AT5G07585	0
AT5G07590	4
AT5G07595	0
AT5G07600	1
AT5G07605	0
AT5G07610	0
AT5G07615	0
AT5G07620	1
AT5G07625	0
AT5G07630	116
AT5G07635	0
AT5G07640	28
AT5G07650	0
AT5G07655	0
AT5G07660	14
AT5G07665	0
AT5G07670	394
AT5G07675	0
AT5G07680	21
AT5G07685	0
AT5G07690	2
AT5G07695	0
AT5G07700	0
AT5G07705	0
AT5G07710	167
AT5G07715	0
AT5G07720	5
AT5G07725	6
AT5G07730	96
AT5G07735	0
AT5G07740	443
AT5G07745	0
AT5G07760	8
AT5G07770	3
AT5G07775	0
AT5G07780	0
AT5G07785	0
AT5G07790	50
AT5G07795	0
AT5G07800	1
AT5G07805	0
AT5G07810	38
AT5G07815	14
AT5G07820	22
AT5G07825	0
AT5G07830	2061
AT5G07835	0
AT5G07840	200
AT5G07845	0
AT5G07850	0
AT5G07855	0
AT5G07860	1
AT5G07865	0
AT5G07870	4
AT5G07875	0
AT5G07880	29
AT5G07885	11
AT5G07890	815
AT5G07895	2
AT5G07900	67
AT5G07905	0
AT5G07910	154
AT5G07915	0
AT5G07920	617
AT5G07925	0
AT5G07930	1
AT5G07935	0
AT5G07940	346
AT5G07945	0
AT5G07950	274
AT5G07955	0
AT5G07960	471
AT5G07965	0
AT5G07970	890
AT5G07975	0
AT5G07980	255
AT5G07985	0
AT5G07990	69
AT5G07995	0
AT5G08000	4
AT5G08005	2
AT5G08010	11
AT5G08015	0
AT5G08020	0
AT5G08025	0
AT5G08030	28
AT5G08035	0
AT5G08040	827
AT5G08045	0
AT5G08050	2
AT5G08055	0
AT5G08060	964
AT5G08065	0
AT5G08070	0
AT5G08075	0
AT5G08080	550
AT5G08085	0
AT5G08090	0
AT5G08095	0
AT5G08100	109
AT5G08105	0
AT5G08110	41
AT5G08115	0
AT5G08120	34
AT5G08125	0
AT5G08130	423
AT5G08135	6
AT5G08139	758
AT5G08141	0
AT5G08150	15
AT5G08160	48
AT5G08165	0
AT5G08170	235
AT5G08175	0
AT5G08180	495
AT5G08185	0
AT5G08190	1187
AT5G08195	0
AT5G08200	271
AT5G08205	0
AT5G08210	1
AT5G08215	0
AT5G08225	0
AT5G08230	327
AT5G08235	0
AT5G08240	771
AT5G08250	0
AT5G08255	0
AT5G08260	21
AT5G08265	0
AT5G08270	150
AT5G08275	0
AT5G08280	795
AT5G08285	0
AT5G08290	3363
AT5G08300	334
AT5G08305	130
AT5G08310	37
AT5G08315	0
AT5G08320	647
AT5G08330	19
AT5G08335	156
AT5G08340	92
AT5G08350	0
AT5G08360	51
AT5G08370	6
AT5G08375	0
AT5G08380	44
AT5G08385	0
AT5G08390	20
AT5G08391	0
AT5G08395	0
AT5G08400	286
AT5G08410	476
AT5G08415	159
AT5G08420	986
AT5G08425	0
AT5G08430	780
AT5G08435	0
AT5G08440	231
AT5G08445	0
AT5G08450	1486
AT5G08455	0
AT5G08460	11
AT5G08465	0
AT5G08470	1577
AT5G08475	0
AT5G08480	0
AT5G08485	0
AT5G08490	8
AT5G08495	13
AT5G08500	567
AT5G08505	0
AT5G08510	56
AT5G08515	1
AT5G08520	448
AT5G08525	3
AT5G08530	1798
AT5G08535	737
AT5G08540	1071
AT5G08550	674
AT5G08560	2490
AT5G08565	51
AT5G08570	1042
AT5G08575	0
AT5G08580	212
AT5G08585	0
AT5G08590	83
AT5G08595	0
AT5G08600	13
AT5G08605	0
AT5G08610	848
AT5G08615	0
AT5G08620	265
AT5G08630	437
AT5G08635	0
AT5G08640	5
AT5G08645	0
AT5G08650	437
AT5G08655	0
AT5G08660	461
AT5G08665	0
AT5G08670	1076
AT5G08675	0
AT5G08680	461
AT5G08685	0
AT5G08690	656
AT5G08695	0
AT5G08705	0
AT5G08710	78
AT5G08712	0
AT5G08715	0
AT5G08717	0
AT5G08720	41
AT5G08725	0
AT5G08730	0
AT5G08735	0
AT5G08740	91
AT5G08745	0
AT5G08750	227
AT5G08755	0
AT5G08760	2
AT5G08765	0
AT5G08770	106
AT5G08775	0
AT5G08780	228
AT5G08785	0
AT5G08790	2976
AT5G08800	0
AT5G08805	9
AT5G08810	0
AT5G08815	3
AT5G08820	0
AT5G08825	0
AT5G08830	0
AT5G08835	0
AT5G08840	4
AT5G08845	0
AT5G08850	0
AT5G08855	10
AT5G08860	0
AT5G08865	0
AT5G08870	0
AT5G08875	41
AT5G08880	0
AT5G08885	0
AT5G08890	0
AT5G08895	4
AT5G08900	0
AT5G08905	0
AT5G08910	0
AT5G08915	0
AT5G08920	0
AT5G08925	0
AT5G08930	0
AT5G08935	0
AT5G08940	0
AT5G08945	0
AT5G08950	0
AT5G08955	0
AT5G08960	0
AT5G08965	0
AT5G08970	0
AT5G08975	2
AT5G08980	0
AT5G08985	0
AT5G08990	2
AT5G08995	0
AT5G09000	0
AT5G09005	0
AT5G09010	0
AT5G09015	0
AT5G09020	0
AT5G09025	0
AT5G09030	0
AT5G09035	0
AT5G09040	0
AT5G09045	0
AT5G09050	0
AT5G09055	0
AT5G09060	0
AT5G09065	0
AT5G09070	0
AT5G09080	0
AT5G09085	0
AT5G09090	0
AT5G09095	0
AT5G09100	0
AT5G09105	0
AT5G09110	0
AT5G09120	0
AT5G09125	6
AT5G09130	0
AT5G09135	1
AT5G09140	0
AT5G09145	0
AT5G09150	0
AT5G09155	0
AT5G09160	0
AT5G09165	0
AT5G09170	0
AT5G09175	0
AT5G09185	0
AT5G09190	0
AT5G09195	15
AT5G09200	0
AT5G09205	0
AT5G09210	5
AT5G09215	0
AT5G09220	6
AT5G09225	707
AT5G09230	47
AT5G09235	0
AT5G09240	45
AT5G09245	0
AT5G09250	2163
AT5G09255	11
AT5G09260	216
AT5G09265	0
AT5G09270	233
AT5G09275	0
AT5G09280	0
AT5G09285	0
AT5G09290	12
AT5G09295	82
AT5G09300	135
AT5G09305	0
AT5G09310	257
AT5G09315	51
AT5G09320	4
AT5G09325	0
AT5G09330	1363
AT5G09335	0
AT5G09340	0
AT5G09345	0
AT5G09350	18
AT5G09360	0
AT5G09365	0
AT5G09370	3
AT5G09375	0
AT5G09380	48
AT5G09385	8
AT5G09390	2075
AT5G09395	0
AT5G09400	810
AT5G09405	0
AT5G09410	412
AT5G09415	0
AT5G09420	217
AT5G09425	0
AT5G09430	6
AT5G09435	0
AT5G09440	5
AT5G09443	8
AT5G09445	0
AT5G09450	230
AT5G09455	0
AT5G09460	32
AT5G09465	0
AT5G09470	0
AT5G09475	0
AT5G09480	0
AT5G09490	0
AT5G09495	0
AT5G09500	1
AT5G09505	0
AT5G09510	831
AT5G09513	0
AT5G09515	0
AT5G09520	1
AT5G09530	2
AT5G09535	0
AT5G09540	98
AT5G09545	0
AT5G09550	5
AT5G09555	0
AT5G09560	0
AT5G09565	0
AT5G09570	4
AT5G09580	52
AT5G09585	1
AT5G09590	3991
AT5G09595	0
AT5G09600	104
AT5G09605	0
AT5G09610	0
AT5G09615	0
AT5G09620	587
AT5G09630	60
AT5G09635	1
AT5G09640	267
AT5G09645	0
AT5G09650	24
AT5G09655	0
AT5G09660	8
AT5G09665	0
AT5G09670	16
AT5G09675	0
AT5G09680	118
AT5G09685	0
AT5G09690	27
AT5G09695	0
AT5G09700	0
AT5G09705	0
AT5G09710	0
AT5G09711	0
AT5G09715	0
AT5G09720	0
AT5G09730	3
AT5G09735	0
AT5G09740	203
AT5G09750	0
AT5G09755	0
AT5G09760	340
AT5G09765	0
AT5G09770	338
AT5G09775	0
AT5G09780	0
AT5G09785	2
AT5G09790	33
AT5G09795	0
AT5G09800	234
AT5G09805	0
AT5G09810	5512
AT5G09815	0
AT5G09820	0
AT5G09825	0
AT5G09830	367
AT5G09835	0
AT5G09840	75
AT5G09845	0
AT5G09850	112
AT5G09855	0
AT5G09860	257
AT5G09865	0
AT5G09870	43
AT5G09875	0
AT5G09876	0
AT5G09880	1696
AT5G09885	0
AT5G09890	280
AT5G09895	0
AT5G09900	1582
AT5G09910	0
AT5G09915	0
AT5G09920	1931
AT5G09925	0
AT5G09930	0
AT5G09940	0
AT5G09945	0
AT5G09950	63
AT5G09955	0
AT5G09960	6
AT5G09965	0
AT5G09970	762
AT5G09975	0
AT5G09976	0
AT5G09978	0
AT5G09980	60
AT5G09990	949
AT5G09995	8
AT5G10000	1119
AT5G10010	913
AT5G10020	17
AT5G10030	996
AT5G10040	0
AT5G10050	62
AT5G10060	653
AT5G10070	2373
AT5G10080	29
AT5G10090	8
AT5G10100	1
AT5G10110	91
AT5G10120	199
AT5G10130	19
AT5G10140	501
AT5G10150	2
AT5G10160	16
AT5G10170	5
AT5G10180	6
AT5G10190	260
AT5G10200	42
AT5G10210	0
AT5G10220	0
AT5G10230	1
AT5G10235	0
AT5G10240	91
AT5G10250	0
AT5G10260	0
AT5G10270	605
AT5G10278	0
AT5G10280	0
AT5G10290	49
AT5G10300	2100
AT5G10310	2
AT5G10320	24
AT5G10330	12
AT5G10336	1
AT5G10340	426
AT5G10350	1137
AT5G10360	853
AT5G10370	906
AT5G10380	34
AT5G10390	97
AT5G10400	74
AT5G10410	0
AT5G10420	0
AT5G10430	2
AT5G10435	0
AT5G10440	1
AT5G10450	2310
AT5G10455	0
AT5G10460	37
AT5G10470	52
AT5G10480	251
AT5G10490	787
AT5G10500	0
AT5G10510	1760
AT5G10520	428
AT5G10525	0
AT5G10530	0
AT5G10540	1167
AT5G10550	1296
AT5G10560	11
AT5G10570	0
AT5G10572	0
AT5G10580	1
AT5G10590	0
AT5G10600	0
AT5G10605	0
AT5G10610	204
AT5G10620	6
AT5G10625	2
AT5G10630	706
AT5G10650	4873
AT5G10660	0
AT5G10670	0
AT5G10680	0
AT5G10690	8
AT5G10695	7
AT5G10700	33
AT5G10710	740
AT5G10720	88
AT5G10730	2890
AT5G10740	1474
AT5G10745	148
AT5G10750	31
AT5G10760	0
AT5G10770	330
AT5G10780	840
AT5G10790	259
AT5G10800	4
AT5G10810	539
AT5G10820	80
AT5G10830	10
AT5G10840	16
AT5G10850	0
AT5G10860	7986
AT5G10870	151
AT5G10880	0
AT5G10890	0
AT5G10900	101
AT5G10910	123
AT5G10920	119
AT5G10930	9
AT5G10940	1499
AT5G10945	0
AT5G10946	16
AT5G10950	1573
AT5G10960	1444
AT5G10965	1
AT5G10970	0
AT5G10980	1965
AT5G10990	12
AT5G11000	35
AT5G11010	253
AT5G11020	83
AT5G11030	453
AT5G11040	409
AT5G11050	5
AT5G11060	19
AT5G11070	4
AT5G11080	0
AT5G11090	1449
AT5G11100	477
AT5G11110	126
AT5G11130	0
AT5G11140	2
AT5G11150	256
AT5G11160	7
AT5G11170	2332
AT5G11180	2
AT5G11190	0
AT5G11200	1318
AT5G11210	1
AT5G11220	0
AT5G11225	0
AT5G11230	495
AT5G11240	407
AT5G11242	1
AT5G11250	15
AT5G11260	190
AT5G11270	167
AT5G11280	293
AT5G11290	36
AT5G11300	6
AT5G11310	450
AT5G11320	3
AT5G11325	0
AT5G11330	335
AT5G11340	348
AT5G11350	438
AT5G11360	0
AT5G11370	0
AT5G11380	230
AT5G11390	678
AT5G11400	2
AT5G11410	0
AT5G11412	0
AT5G11416	1
AT5G11420	49
AT5G11425	0
AT5G11430	392
AT5G11440	0
AT5G11450	314
AT5G11460	218
AT5G11470	125
AT5G11475	0
AT5G11480	195
AT5G11490	898
AT5G11500	2364
AT5G11510	89
AT5G11520	2126
AT5G11530	473
AT5G11540	0
AT5G11550	341
AT5G11560	387
AT5G11565	0
AT5G11570	22
AT5G11580	1918
AT5G11590	0
AT5G11600	946
AT5G11610	0
AT5G11620	1
AT5G11630	90
AT5G11640	57
AT5G11650	249
AT5G11660	0
AT5G11670	38
AT5G11680	3990
AT5G11690	34
AT5G11700	1104
AT5G11710	138
AT5G11720	5
AT5G11730	123
AT5G11740	574
AT5G11750	22
AT5G11760	505
AT5G11770	3824
AT5G11780	13
AT5G11790	232
AT5G11800	27
AT5G11810	108
AT5G11820	0
AT5G11830	0
AT5G11840	1502
AT5G11850	41
AT5G11860	1144
AT5G11870	81
AT5G11880	203
AT5G11890	26
AT5G11900	844
AT5G11910	199
AT5G11920	0
AT5G11930	0
AT5G11940	0
AT5G11950	27
AT5G11960	692
AT5G11970	136
AT5G11975	0
AT5G11977	0
AT5G11980	114
AT5G11990	3
AT5G12000	0
AT5G12010	950
AT5G12020	462
AT5G12030	187310
AT5G12040	713
AT5G12043	0
AT5G12050	0
AT5G12060	0
AT5G12070	0
AT5G12080	212
AT5G12085	0
AT5G12090	0
AT5G12100	136
AT5G12110	33
AT5G12120	714
AT5G12130	351
AT5G12140	202
AT5G12150	30
AT5G12170	95
AT5G12180	45
AT5G12190	1075
AT5G12200	28
AT5G12210	740
AT5G12220	173
AT5G12230	304
AT5G12235	0
AT5G12236	0
AT5G12240	318
AT5G12250	20
AT5G12260	56
AT5G12270	0
AT5G12280	43
AT5G12290	441
AT5G12300	17
AT5G12310	4929
AT5G12320	604
AT5G12330	2
AT5G12340	5
AT5G12350	500
AT5G12360	48
AT5G12370	429
AT5G12380	0
AT5G12390	552
AT5G12400	575
AT5G12410	713
AT5G12420	0
AT5G12430	277
AT5G12440	100
AT5G12450	17
AT5G12460	0
AT5G12470	1227
AT5G12480	491
AT5G12840	4767
AT5G12850	129
AT5G12860	172
AT5G12870	1
AT5G12880	0
AT5G12890	0
AT5G12900	1
AT5G12910	0
AT5G12920	0
AT5G12930	22
AT5G12940	0
AT5G12950	51
AT5G12960	1
AT5G12970	29
AT5G12980	455
AT5G12990	0
AT5G13000	1650
AT5G13010	3209
AT5G13020	2331
AT5G13030	3439
AT5G13050	51
AT5G13060	3
AT5G13070	1608
AT5G13080	15
AT5G13090	87
AT5G13100	7
AT5G13110	200
AT5G13120	238
AT5G13130	0
AT5G13140	3
AT5G13150	1
AT5G13160	349
AT5G13170	50
AT5G13180	34
AT5G13181	0
AT5G13190	270
AT5G13200	343
AT5G13205	1
AT5G13210	78
AT5G13220	276
AT5G13225	0
AT5G13230	35
AT5G13240	297
AT5G13250	12
AT5G13260	173
AT5G13270	124
AT5G13280	82
AT5G13290	49
AT5G13295	0
AT5G13300	386
AT5G13310	854
AT5G13320	2
AT5G13330	3404
AT5G13340	261
AT5G13350	1
AT5G13360	1107
AT5G13370	344
AT5G13380	1
AT5G13390	1111
AT5G13400	50
AT5G13410	185
AT5G13420	2012
AT5G13430	608
AT5G13440	3511
AT5G13450	857
AT5G13460	455
AT5G13470	122
AT5G13475	2
AT5G13480	229
AT5G13485	0
AT5G13490	94
AT5G13500	221
AT5G13510	30
AT5G13520	105
AT5G13530	953
AT5G13548	0
AT5G13550	9
AT5G13560	2282
AT5G13565	0
AT5G13570	1676
AT5G13580	10
AT5G13590	549
AT5G13600	3
AT5G13610	23
AT5G13620	0
AT5G13630	17
AT5G13640	232
AT5G13650	1289
AT5G13655	1
AT5G13660	117
AT5G13670	4
AT5G13680	1030
AT5G13690	92
AT5G13700	1000
AT5G13710	15
AT5G13720	72
AT5G13730	19
AT5G13740	120
AT5G13750	1139
AT5G13760	244
AT5G13770	123
AT5G13780	1179
AT5G13790	77
AT5G13800	16653
AT5G13810	1159
AT5G13820	15
AT5G13825	0
AT5G13830	94
AT5G13840	28
AT5G13845	0
AT5G13850	3370
AT5G13860	123
AT5G13870	62
AT5G13880	0
AT5G13887	1
AT5G13890	199
AT5G13900	0
AT5G13910	0
AT5G13920	0
AT5G13930	19
AT5G13940	0
AT5G13950	1661
AT5G13960	3
AT5G13970	1751
AT5G13980	51
AT5G13990	3
AT5G14000	0
AT5G14010	0
AT5G14020	0
AT5G14030	514
AT5G14035	0
AT5G14040	66
AT5G14050	631
AT5G14060	73
AT5G14070	0
AT5G14080	203
AT5G14090	15
AT5G14100	25
AT5G14105	744
AT5G14110	52
AT5G14120	4789
AT5G14130	2
AT5G14140	103
AT5G14150	0
AT5G14160	0
AT5G14170	1046
AT5G14180	7640
AT5G14200	8
AT5G14210	46
AT5G14220	228
AT5G14230	30
AT5G14240	508
AT5G14250	782
AT5G14260	847
AT5G14270	1548
AT5G14275	0
AT5G14280	91
AT5G14285	128
AT5G14290	0
AT5G14300	0
AT5G14310	114
AT5G14320	323
AT5G14330	0
AT5G14340	0
AT5G14345	0
AT5G14350	17
AT5G14360	6
AT5G14370	5
AT5G14380	80
AT5G14390	234
AT5G14400	0
AT5G14410	1
AT5G14420	1164
AT5G14430	145
AT5G14440	972
AT5G14450	80
AT5G14460	250
AT5G14470	0
AT5G14480	143
AT5G14490	1
AT5G14495	0
AT5G14500	61
AT5G14510	0
AT5G14515	0
AT5G14520	1072
AT5G14530	581
AT5G14540	1164
AT5G14545	0
AT5G14550	90
AT5G14560	0
AT5G14565	0
AT5G14570	8376
AT5G14580	399
AT5G14590	1483
AT5G14600	85
AT5G14602	0
AT5G14610	36
AT5G14620	282
AT5G14640	106
AT5G14650	17
AT5G14660	135
AT5G14670	1
AT5G14680	617
AT5G14690	0
AT5G14700	1
AT5G14710	91
AT5G14720	446
AT5G14730	0
AT5G14740	6
AT5G14750	0
AT5G14760	11
AT5G14770	116
AT5G14780	6075
AT5G14790	105
AT5G14800	739
AT5G14810	1
AT5G14820	0
AT5G14830	5
AT5G14840	200
AT5G14850	107
AT5G14860	0
AT5G14870	8
AT5G14880	3
AT5G14890	0
AT5G14895	0
AT5G14900	0
AT5G14910	700
AT5G14920	170
AT5G14930	1
AT5G14940	3
AT5G14950	493
AT5G14960	311
AT5G14970	494
AT5G14980	6
AT5G14990	0
AT5G14995	0
AT5G15000	0
AT5G15008	0
AT5G15010	40
AT5G15020	1623
AT5G15022	4
AT5G15025	23
AT5G15030	0
AT5G15040	0
AT5G15050	0
AT5G15060	0
AT5G15070	99
AT5G15080	543
AT5G15090	2659
AT5G15100	0
AT5G15110	1
AT5G15120	175
AT5G15130	0
AT5G15140	3
AT5G15150	0
AT5G15160	4
AT5G15170	331
AT5G15175	0
AT5G15180	0
AT5G15190	12
AT5G15200	1265
AT5G15210	471
AT5G15220	37
AT5G15230	17
AT5G15240	152
AT5G15250	5
AT5G15260	1055
AT5G15265	3
AT5G15270	338
AT5G15280	200
AT5G15290	0
AT5G15300	8
AT5G15310	0
AT5G15320	94
AT5G15330	657
AT5G15340	43
AT5G15350	10
AT5G15360	2
AT5G15380	0
AT5G15390	163
AT5G15400	1394
AT5G15410	45
AT5G15420	0
AT5G15430	1
AT5G15440	32
AT5G15450	1148
AT5G15460	43
AT5G15470	106
AT5G15480	0
AT5G15490	314
AT5G15500	5
AT5G15510	93
AT5G15520	64
AT5G15530	6
AT5G15533	0
AT5G15537	51
AT5G15540	839
AT5G15546	0
AT5G15550	498
AT5G15560	0
AT5G15570	291
AT5G15580	86
AT5G15581	0
AT5G15600	2
AT5G15610	493
AT5G15620	0
AT5G15630	1
AT5G15640	138
AT5G15650	1211
AT5G15660	0
AT5G15670	0
AT5G15680	909
AT5G15685	0
AT5G15690	0
AT5G15700	587
AT5G15710	127
AT5G15720	26
AT5G15725	1
AT5G15730	121
AT5G15740	150
AT5G15745	0
AT5G15750	586
AT5G15760	155
AT5G15770	0
AT5G15780	3750
AT5G15790	16
AT5G15800	1
AT5G15802	73
AT5G15805	0
AT5G15810	417
AT5G15815	0
AT5G15820	428
AT5G15830	0
AT5G15833	1
AT5G15840	19
AT5G15843	0
AT5G15845	12
AT5G15850	0
AT5G15853	0
AT5G15860	36
AT5G15870	1435
AT5G15880	755
AT5G15890	27
AT5G15900	5
AT5G15910	546
AT5G15920	260
AT5G15930	55
AT5G15940	10
AT5G15950	45
AT5G15960	5
AT5G15970	44
AT5G15980	303
AT5G15990	0
AT5G15995	0
AT5G16000	6
AT5G16010	780
AT5G16020	0
AT5G16023	2
AT5G16030	0
AT5G16040	357
AT5G16050	3326
AT5G16060	260
AT5G16070	200
AT5G16080	0
AT5G16090	0
AT5G16100	0
AT5G16110	936
AT5G16120	314
AT5G16130	251
AT5G16140	105
AT5G16150	547
AT5G16160	69
AT5G16170	0
AT5G16180	365
AT5G16190	0
AT5G16200	374
AT5G16210	912
AT5G16220	1185
AT5G16230	2
AT5G16235	0
AT5G16240	8
AT5G16250	4
AT5G16260	847
AT5G16270	2303
AT5G16280	182
AT5G16285	0
AT5G16290	5
AT5G16300	369
AT5G16310	173
AT5G16320	713
AT5G16330	11
AT5G16336	0
AT5G16340	101
AT5G16350	14
AT5G16360	612
AT5G16370	3133
AT5G16375	0
AT5G16380	1298
AT5G16390	9
AT5G16400	39
AT5G16410	0
AT5G16420	149
AT5G16430	0
AT5G16440	90
AT5G16450	417
AT5G16453	5
AT5G16460	2933
AT5G16470	4128
AT5G16480	364
AT5G16486	0
AT5G16490	2
AT5G16500	0
AT5G16505	478
AT5G16510	84
AT5G16520	89
AT5G16530	0
AT5G16540	19
AT5G16550	3177
AT5G16560	132
AT5G16570	7
AT5G16580	0
AT5G16590	2
AT5G16600	3
AT5G16610	274
AT5G16620	1151
AT5G16630	2117
AT5G16640	2
AT5G16650	5322
AT5G16660	2310
AT5G16680	1931
AT5G16690	29
AT5G16700	0
AT5G16710	393
AT5G16715	156
AT5G16720	0
AT5G16730	1531
AT5G16740	0
AT5G16750	532
AT5G16760	2501
AT5G16770	0
AT5G16780	1942
AT5G16790	14
AT5G16800	510
AT5G16810	78
AT5G16820	1181
AT5G16830	942
AT5G16840	4509
AT5G16850	0
AT5G16860	33
AT5G16870	0
AT5G16880	2683
AT5G16890	60
AT5G16900	15
AT5G16910	304
AT5G16920	1
AT5G16930	232
AT5G16940	6
AT5G16950	153
AT5G16960	292
AT5G16970	10175
AT5G16980	567
AT5G16990	38
AT5G17000	52
AT5G17010	721
AT5G17020	1300
AT5G17030	0
AT5G17040	106
AT5G17050	1229
AT5G17060	177
AT5G17070	175
AT5G17080	0
AT5G17090	168
AT5G17100	2
AT5G17110	0
AT5G17120	0
AT5G17125	0
AT5G17130	0
AT5G17140	0
AT5G17150	12
AT5G17160	1
AT5G17165	24
AT5G17167	0
AT5G17170	156
AT5G17180	0
AT5G17190	3282
AT5G17200	1
AT5G17210	487
AT5G17220	10
AT5G17230	63
AT5G17240	27
AT5G17250	22
AT5G17260	0
AT5G17270	975
AT5G17280	0
AT5G17290	721
AT5G17300	64
AT5G17305	0
AT5G17310	2210
AT5G17320	0
AT5G17330	1
AT5G17340	2
AT5G17345	0
AT5G17350	45
AT5G17360	74
AT5G17370	237
AT5G17380	5840
AT5G17390	2
AT5G17400	869
AT5G17410	145
AT5G17420	7
AT5G17430	171
AT5G17440	408
AT5G17450	0
AT5G17460	624
AT5G17470	0
AT5G17480	16
AT5G17490	944
AT5G17500	2
AT5G17510	596
AT5G17520	89
AT5G17522	0
AT5G17523	0
AT5G17530	329
AT5G17540	256
AT5G17550	4368
AT5G17560	351
AT5G17570	675
AT5G17580	415
AT5G17590	0
AT5G17600	74
AT5G17610	226
AT5G17620	83
AT5G17630	114
AT5G17640	386
AT5G17650	1
AT5G17660	40
AT5G17670	25
AT5G17680	64
AT5G17690	764
AT5G17700	431
AT5G17710	1226
AT5G17720	0
AT5G17725	0
AT5G17730	0
AT5G17740	0
AT5G17750	0
AT5G17760	6
AT5G17770	90
AT5G17780	106
AT5G17790	95
AT5G17800	3
AT5G17810	119
AT5G17820	3
AT5G17830	0
AT5G17840	361
AT5G17847	2
AT5G17850	5259
AT5G17860	938
AT5G17870	352
AT5G17880	8
AT5G17890	118
AT5G17900	1058
AT5G17910	589
AT5G17920	341
AT5G17930	261
AT5G17950	0
AT5G17960	0
AT5G17970	0
AT5G17980	72
AT5G17990	240
AT5G18000	0
AT5G18005	0
AT5G18010	0
AT5G18015	0
AT5G18020	0
AT5G18030	0
AT5G18037	0
AT5G18040	215
AT5G18050	0
AT5G18060	0
AT5G18065	438
AT5G18070	33
AT5G18080	0
AT5G18085	0
AT5G18090	0
AT5G18100	1034
AT5G18110	2027
AT5G18120	166
AT5G18130	9371
AT5G18140	163
AT5G18150	0
AT5G18160	0
AT5G18170	566
AT5G18180	23
AT5G18190	1144
AT5G18200	176
AT5G18202	0
AT5G18210	54
AT5G18220	19
AT5G18230	839
AT5G18240	0
AT5G18245	37
AT5G18250	1015
AT5G18255	132
AT5G18260	7
AT5G18270	6
AT5G18280	86
AT5G18290	0
AT5G18300	0
AT5G18310	7
AT5G18320	25
AT5G18330	0
AT5G18340	5
AT5G18350	0
AT5G18360	40
AT5G18370	46
AT5G18380	2437
AT5G18390	38
AT5G18400	1787
AT5G18403	0
AT5G18404	0
AT5G18407	1
AT5G18410	106
AT5G18420	718
AT5G18430	83
AT5G18440	157
AT5G18450	2410
AT5G18460	4
AT5G18470	50
AT5G18475	11
AT5G18480	779
AT5G18490	83
AT5G18500	32
AT5G18510	0
AT5G18520	417
AT5G18525	247
AT5G18540	322
AT5G18550	60
AT5G18560	0
AT5G18570	226
AT5G18580	313
AT5G18590	4
AT5G18600	0
AT5G18610	333
AT5G18620	57
AT5G18630	1950
AT5G18633	25
AT5G18636	7
AT5G18640	1257
AT5G18650	161
AT5G18660	0
AT5G18661	0
AT5G18670	2002
AT5G18680	1390
AT5G18690	0
AT5G18700	4
AT5G18705	0
AT5G18710	0
AT5G18720	0
AT5G18730	0
AT5G18735	0
AT5G18740	0
AT5G18748	0
AT5G18750	420
AT5G18755	0
AT5G18760	249
AT5G18770	394
AT5G18780	91
AT5G18790	110
AT5G18800	308
AT5G18810	16
AT5G18820	280
AT5G18830	621
AT5G18840	0
AT5G18850	92
AT5G18860	4
AT5G18870	0
AT5G18880	0
AT5G18890	0
AT5G18900	1391
AT5G18910	9
AT5G18920	22
AT5G18930	0
AT5G18933	0
AT5G18937	0
AT5G18940	91
AT5G18950	142
AT5G18960	177
AT5G18970	9
AT5G18980	240
AT5G18990	0
AT5G19000	875
AT5G19010	549
AT5G19015	0
AT5G19020	105
AT5G19025	106
AT5G19030	231
AT5G19040	0
AT5G19050	1037
AT5G19060	9
AT5G19070	420
AT5G19080	353
AT5G19090	16
AT5G19095	0
AT5G19097	4
AT5G19100	0
AT5G19110	1
AT5G19120	8
AT5G19130	301
AT5G19140	5787
AT5G19150	2560
AT5G19151	76
AT5G19160	29
AT5G19165	0
AT5G19170	4
AT5G19172	0
AT5G19175	1
AT5G19180	631
AT5G19190	0
AT5G19200	92
AT5G19210	24
AT5G19220	8
AT5G19221	2
AT5G19230	6
AT5G19240	8
AT5G19250	12
AT5G19260	0
AT5G19270	0
AT5G19280	353
AT5G19290	44
AT5G19300	151
AT5G19310	675
AT5G19315	2
AT5G19320	214
AT5G19330	1606
AT5G19340	1
AT5G19350	1362
AT5G19360	3
AT5G19370	375
AT5G19380	156
AT5G19390	172
AT5G19400	3161
AT5G19410	3
AT5G19420	358
AT5G19430	1475
AT5G19440	902
AT5G19450	1041
AT5G19460	57
AT5G19470	0
AT5G19473	0
AT5G19480	504
AT5G19485	693
AT5G19490	55
AT5G19500	3
AT5G19510	1268
AT5G19520	2
AT5G19530	1
AT5G19540	1854
AT5G19550	622
AT5G19560	3
AT5G19570	64
AT5G19580	15
AT5G19590	1724
AT5G19595	0
AT5G19600	1
AT5G19610	0
AT5G19620	186
AT5G19630	108
AT5G19633	0
AT5G19640	4
AT5G19650	0
AT5G19660	367
AT5G19670	20
AT5G19675	0
AT5G19680	251
AT5G19690	267
AT5G19700	0
AT5G19710	0
AT5G19720	0
AT5G19730	4
AT5G19740	29
AT5G19750	147
AT5G19760	193
AT5G19770	457
AT5G19780	284
AT5G19790	8
AT5G19800	0
AT5G19810	21
AT5G19820	674
AT5G19830	61
AT5G19840	40
AT5G19850	182
AT5G19855	273
AT5G19860	2799
AT5G19870	0
AT5G19875	0
AT5G19880	0
AT5G19890	0
AT5G19900	2485
AT5G19910	253
AT5G19920	393
AT5G19930	9
AT5G19940	74
AT5G19950	176
AT5G19960	342
AT5G19970	1
AT5G19980	22
AT5G19990	1910
AT5G20000	2208
AT5G20010	1170
AT5G20020	807
AT5G20030	8
AT5G20040	129
AT5G20045	0
AT5G20050	212
AT5G20060	25
AT5G20070	1594
AT5G20080	118
AT5G20090	717
AT5G20100	0
AT5G20110	13
AT5G20120	546
AT5G20130	327
AT5G20140	112
AT5G20150	184
AT5G20160	1359
AT5G20165	630
AT5G20170	282
AT5G20180	131
AT5G20190	626
AT5G20200	379
AT5G20220	35
AT5G20225	3
AT5G20230	140
AT5G20240	12
AT5G20250	4
AT5G20260	0
AT5G20270	2
AT5G20280	1816
AT5G20290	1789
AT5G20300	734
AT5G20310	0
AT5G20320	152
AT5G20330	0
AT5G20340	0
AT5G20350	770
AT5G20360	162
AT5G20370	6
AT5G20380	755
AT5G20390	1
AT5G20400	5
AT5G20410	72
AT5G20420	41
AT5G20430	0
AT5G20440	0
AT5G20447	0
AT5G20450	20
AT5G20460	0
AT5G20470	0
AT5G20480	58
AT5G20490	133
AT5G20500	142
AT5G20510	1073
AT5G20520	607
AT5G20540	57
AT5G20550	2
AT5G20560	4
AT5G20570	1139
AT5G20580	2
AT5G20590	46
AT5G20600	330
AT5G20610	783
AT5G20620	3562
AT5G20630	7
AT5G20635	25
AT5G20640	0
AT5G20650	382
AT5G20660	607
AT5G20670	22
AT5G20680	139
AT5G20690	0
AT5G20700	14
AT5G20710	16
AT5G20720	1966
AT5G20730	710
AT5G20740	0
AT5G20750	0
AT5G20760	0
AT5G20770	0
AT5G20780	0
AT5G20790	1087
AT5G20800	10
AT5G20810	216
AT5G20820	0
AT5G20830	16
AT5G20840	368
AT5G20850	9
AT5G20852	0
AT5G20854	0
AT5G20856	0
AT5G20858	0
AT5G20860	0
AT5G20870	52
AT5G20880	136
AT5G20885	95
AT5G20890	1123
AT5G20900	303
AT5G20910	855
AT5G20920	4158
AT5G20930	340
AT5G20935	0
AT5G20940	0
AT5G20950	44
AT5G20960	31739
AT5G20970	6
AT5G20980	131
AT5G20990	476
AT5G20995	0
AT5G21010	422
AT5G21020	30251
AT5G21030	1
AT5G21040	876
AT5G21050	0
AT5G21060	14
AT5G21070	78
AT5G21080	2
AT5G21090	2132
AT5G21100	65
AT5G21105	51
AT5G21120	0
AT5G21125	0
AT5G21130	0
AT5G21140	32
AT5G21150	1
AT5G21160	383
AT5G21170	761
AT5G21222	112
AT5G21274	1316
AT5G21280	3676
AT5G21326	537
AT5G21378	0
AT5G21430	0
AT5G21482	3
AT5G21535	0
AT5G21900	78
AT5G21910	17
AT5G21920	626
AT5G21930	47
AT5G21940	2751
AT5G21950	0
AT5G21960	1
AT5G21970	90
AT5G21990	5429
AT5G22000	2719
AT5G22010	602
AT5G22020	216
AT5G22030	112
AT5G22040	249
AT5G22044	0
AT5G22050	46
AT5G22060	1862
AT5G22070	173
AT5G22080	1415
AT5G22090	149
AT5G22100	457
AT5G22110	80
AT5G22120	744
AT5G22130	71
AT5G22140	0
AT5G22145	0
AT5G22150	0
AT5G22160	0
AT5G22170	2
AT5G22180	0
AT5G22190	0
AT5G22200	0
AT5G22210	94
AT5G22220	905
AT5G22240	4
AT5G22250	136
AT5G22260	0
AT5G22270	47
AT5G22280	689
AT5G22290	7620
AT5G22300	874
AT5G22310	1
AT5G22315	0
AT5G22320	353
AT5G22330	1125
AT5G22340	125
AT5G22350	907
AT5G22355	0
AT5G22360	890
AT5G22370	136
AT5G22380	0
AT5G22390	0
AT5G22400	27
AT5G22410	2
AT5G22420	0
AT5G22430	4
AT5G22440	158
AT5G22450	1035
AT5G22460	2951
AT5G22470	102476
AT5G22480	359
AT5G22490	0
AT5G22500	1
AT5G22505	0
AT5G22510	673
AT5G22520	0
AT5G22530	0
AT5G22540	251
AT5G22545	162
AT5G22550	22
AT5G22555	0
AT5G22560	0
AT5G22570	0
AT5G22580	5
AT5G22590	0
AT5G22600	62
AT5G22608	3
AT5G22610	0
AT5G22620	232
AT5G22630	80
AT5G22640	207
AT5G22650	2063
AT5G22660	2
AT5G22670	13
AT5G22680	54
AT5G22690	1070
AT5G22700	90
AT5G22720	3
AT5G22730	188
AT5G22740	61
AT5G22750	56
AT5G22760	560
AT5G22765	0
AT5G22770	231
AT5G22780	163
AT5G22785	0
AT5G22788	34
AT5G22790	164
AT5G22791	0
AT5G22792	0
AT5G22794	20
AT5G22796	15
AT5G22799	7
AT5G22800	168
AT5G22810	1
AT5G22820	465
AT5G22830	89
AT5G22840	211
AT5G22850	182
AT5G22860	2
AT5G22870	0
AT5G22875	428
AT5G22880	679
AT5G22890	1
AT5G22900	0
AT5G22910	0
AT5G22920	2
AT5G22930	0
AT5G22940	1
AT5G22950	652
AT5G22960	0
AT5G22970	0
AT5G22980	0
AT5G22990	0
AT5G23000	0
AT5G23010	28
AT5G23020	0
AT5G23030	0
AT5G23035	0
AT5G23040	3221
AT5G23050	1371
AT5G23060	7
AT5G23065	0
AT5G23070	516
AT5G23080	963
AT5G23090	585
AT5G23100	17
AT5G23110	1482
AT5G23115	3
AT5G23120	191
AT5G23130	40
AT5G23140	709
AT5G23150	1207
AT5G23155	84
AT5G23160	5
AT5G23170	14
AT5G23180	0
AT5G23190	0
AT5G23200	76
AT5G23210	1
AT5G23212	0
AT5G23220	4
AT5G23230	0
AT5G23235	0
AT5G23240	0
AT5G23250	177
AT5G23260	1
AT5G23270	3
AT5G23280	156
AT5G23290	225
AT5G23300	383
AT5G23310	258
AT5G23320	10
AT5G23330	332
AT5G23340	3396
AT5G23350	111
AT5G23360	0
AT5G23370	0
AT5G23380	319
AT5G23390	237
AT5G23395	454
AT5G23400	4
AT5G23405	121
AT5G23410	41
AT5G23411	0
AT5G23413	0
AT5G23420	144
AT5G23430	163
AT5G23440	128
AT5G23450	758
AT5G23460	445
AT5G23470	0
AT5G23480	3
AT5G23490	149
AT5G23510	26
AT5G23520	311
AT5G23530	76
AT5G23535	167
AT5G23540	2313
AT5G23550	65
AT5G23570	11
AT5G23575	1889
AT5G23580	13
AT5G23590	2002
AT5G23600	2
AT5G23610	1147
AT5G23630	2041
AT5G23650	0
AT5G23660	1
AT5G23665	0
AT5G23670	443
AT5G23680	348
AT5G23690	169
AT5G23700	3
AT5G23710	0
AT5G23720	199
AT5G23730	0
AT5G23740	240
AT5G23750	8
AT5G23760	15
AT5G23770	1
AT5G23780	48
AT5G23790	91
AT5G23800	2
AT5G23810	4
AT5G23820	8
AT5G23830	0
AT5G23840	0
AT5G23850	572
AT5G23860	14
AT5G23870	0
AT5G23880	187
AT5G23890	416
AT5G23900	287
AT5G23903	0
AT5G23908	0
AT5G23910	3
AT5G23920	34
AT5G23930	7
AT5G23940	422
AT5G23950	13
AT5G23955	107
AT5G23960	0
AT5G23970	0
AT5G23980	0
AT5G23990	0
AT5G24000	15
AT5G24010	113
AT5G24020	266
AT5G24030	1
AT5G24040	0
AT5G24050	0
AT5G24060	381
AT5G24065	0
AT5G24070	0
AT5G24080	3
AT5G24090	0
AT5G24100	0
AT5G24105	1
AT5G24110	0
AT5G24120	64
AT5G24130	2832
AT5G24140	0
AT5G24150	33
AT5G24155	86
AT5G24160	2457
AT5G24165	794
AT5G24170	14
AT5G24180	0
AT5G24190	0
AT5G24200	0
AT5G24205	0
AT5G24206	0
AT5G24210	6
AT5G24215	0
AT5G24220	0
AT5G24230	0
AT5G24240	29
AT5G24260	124
AT5G24270	234
AT5G24275	0
AT5G24280	6
AT5G24290	0
AT5G24300	64
AT5G24310	14
AT5G24313	0
AT5G24314	31
AT5G24316	0
AT5G24318	244
AT5G24320	1077
AT5G24330	2
AT5G24340	302
AT5G24350	592
AT5G24352	51
AT5G24355	5
AT5G24360	139
AT5G24370	0
AT5G24380	142
AT5G24390	6
AT5G24400	377
AT5G24410	0
AT5G24420	1
AT5G24430	63
AT5G24440	0
AT5G24450	963
AT5G24460	611
AT5G24470	6
AT5G24480	0
AT5G24490	874
AT5G24500	155
AT5G24510	0
AT5G24520	62
AT5G24530	589
AT5G24540	0
AT5G24550	0
AT5G24557	0
AT5G24560	0
AT5G24570	65
AT5G24575	0
AT5G24580	1
AT5G24590	1067
AT5G24600	141
AT5G24610	340
AT5G24620	114
AT5G24630	22
AT5G24640	3
AT5G24650	1018
AT5G24655	0
AT5G24660	11
AT5G24670	658
AT5G24680	146
AT5G24690	2217
AT5G24710	578
AT5G24735	712
AT5G24740	788
AT5G24750	12
AT5G24760	72
AT5G24770	3
AT5G24775	0
AT5G24780	12
AT5G24790	0
AT5G24800	39
AT5G24810	452
AT5G24820	1
AT5G24825	0
AT5G24830	80
AT5G24840	137
AT5G24850	73
AT5G24860	0
AT5G24870	807
AT5G24879	0
AT5G24880	1
AT5G24890	1258
AT5G24900	0
AT5G24910	1061
AT5G24915	1
AT5G24920	0
AT5G24930	597
AT5G24940	14
AT5G24950	238
AT5G24960	70
AT5G24970	6254
AT5G24980	199
AT5G24990	201
AT5G25000	0
AT5G25010	1
AT5G25020	2
AT5G25030	0
AT5G25040	0
AT5G25045	0
AT5G25050	1
AT5G25060	994
AT5G25070	800
AT5G25080	1136
AT5G25090	6
AT5G25100	162
AT5G25110	4
AT5G25120	4
AT5G25130	85
AT5G25140	2
AT5G25150	364
AT5G25160	0
AT5G25170	104
AT5G25180	2150
AT5G25190	4
AT5G25195	0
AT5G25200	0
AT5G25205	0
AT5G25210	325
AT5G25220	392
AT5G25230	0
AT5G25240	22
AT5G25250	6
AT5G25260	4
AT5G25265	346
AT5G25270	1689
AT5G25280	4935
AT5G25290	0
AT5G25300	0
AT5G25305	0
AT5G25310	0
AT5G25320	1
AT5G25330	1
AT5G25340	6
AT5G25350	5173
AT5G25360	502
AT5G25370	0
AT5G25380	0
AT5G25390	0
AT5G25400	0
AT5G25410	0
AT5G25415	0
AT5G25420	0
AT5G25425	0
AT5G25430	0
AT5G25440	5
AT5G25450	1694
AT5G25451	5
AT5G25460	59
AT5G25470	1
AT5G25475	36
AT5G25480	57
AT5G25490	9
AT5G25500	91
AT5G25510	178
AT5G25520	1618
AT5G25530	2
AT5G25540	637
AT5G25550	9
AT5G25560	1045
AT5G25570	9
AT5G25580	2
AT5G25585	0
AT5G25590	470
AT5G25600	0
AT5G25610	35
AT5G25615	0
AT5G25620	3
AT5G25625	0
AT5G25630	958
AT5G25640	4
AT5G25750	0
AT5G25754	329
AT5G25755	3
AT5G25756	1
AT5G25757	135
AT5G25760	287
AT5G25770	827
AT5G25780	400
AT5G25790	40
AT5G25800	149
AT5G25810	1
AT5G25820	39
AT5G25830	2
AT5G25840	0
AT5G25850	0
AT5G25860	0
AT5G25870	0
AT5G25880	0
AT5G25890	2
AT5G25900	3651
AT5G25910	1
AT5G25920	0
AT5G25930	2
AT5G25940	274
AT5G25950	0
AT5G25955	0
AT5G25960	0
AT5G25970	1
AT5G25980	2
AT5G25990	5
AT5G25995	23
AT5G26000	772
AT5G26010	163
AT5G26015	0
AT5G26020	0
AT5G26030	364
AT5G26038	0
AT5G26040	926
AT5G26050	0
AT5G26060	0
AT5G26070	0
AT5G26080	0
AT5G26090	0
AT5G26100	0
AT5G26110	258
AT5G26120	0
AT5G26130	0
AT5G26140	0
AT5G26146	0
AT5G26147	0
AT5G26150	0
AT5G26160	70
AT5G26170	26
AT5G26180	266
AT5G26190	1
AT5G26200	150
AT5G26210	1093
AT5G26220	2
AT5G26230	0
AT5G26233	0
AT5G26236	0
AT5G26240	332
AT5G26250	0
AT5G26260	0
AT5G26262	0
AT5G26270	0
AT5G26280	7
AT5G26283	0
AT5G26286	1
AT5G26290	0
AT5G26300	0
AT5G26310	0
AT5G26320	0
AT5G26330	0
AT5G26340	44
AT5G26345	0
AT5G26350	0
AT5G26360	1728
AT5G26570	773
AT5G26580	0
AT5G26582	0
AT5G26590	0
AT5G26594	0
AT5G26600	4315
AT5G26610	781
AT5G26617	0
AT5G26618	0
AT5G26620	0
AT5G26622	12
AT5G26630	0
AT5G26640	0
AT5G26642	0
AT5G26650	0
AT5G26660	0
AT5G26667	48
AT5G26670	1
AT5G26673	0
AT5G26680	521
AT5G26690	4
AT5G26692	0
AT5G26700	47
AT5G26710	356
AT5G26717	0
AT5G26720	9
AT5G26730	1
AT5G26731	4
AT5G26740	430
AT5G26742	1389
AT5G26749	21
AT5G26751	322
AT5G26760	673
AT5G26770	36
AT5G26775	0
AT5G26780	1325
AT5G26790	0
AT5G26800	164
AT5G26805	0
AT5G26810	0
AT5G26820	988
AT5G26830	755
AT5G26840	0
AT5G26850	20
AT5G26860	1060
AT5G26865	43
AT5G26880	440
AT5G26890	0
AT5G26900	0
AT5G26910	75
AT5G26920	24
AT5G26930	0
AT5G26940	50
AT5G26950	0
AT5G26955	0
AT5G26960	40
AT5G26970	16
AT5G26980	153
AT5G26990	163
AT5G27000	6
AT5G27010	0
AT5G27020	0
AT5G27030	661
AT5G27035	0
AT5G27037	4
AT5G27043	0
AT5G27050	0
AT5G27060	2
AT5G27065	0
AT5G27070	0
AT5G27080	0
AT5G27090	0
AT5G27093	1
AT5G27095	0
AT5G27100	52
AT5G27110	30
AT5G27120	515
AT5G27130	0
AT5G27140	0
AT5G27150	654
AT5G27160	0
AT5G27170	0
AT5G27180	0
AT5G27190	0
AT5G27200	0
AT5G27210	717
AT5G27220	353
AT5G27230	215
AT5G27238	0
AT5G27240	22
AT5G27247	0
AT5G27250	9
AT5G27260	0
AT5G27270	194
AT5G27280	515
AT5G27290	6
AT5G27300	10
AT5G27310	0
AT5G27320	676
AT5G27330	23
AT5G27340	0
AT5G27345	0
AT5G27350	13
AT5G27360	4
AT5G27370	0
AT5G27380	228
AT5G27390	41
AT5G27395	201
AT5G27400	23
AT5G27410	743
AT5G27420	106
AT5G27430	102
AT5G27440	0
AT5G27450	6
AT5G27460	645
AT5G27470	841
AT5G27480	0
AT5G27490	3
AT5G27493	0
AT5G27495	0
AT5G27500	0
AT5G27505	0
AT5G27510	6
AT5G27520	1718
AT5G27530	0
AT5G27540	1782
AT5G27550	36
AT5G27560	258
AT5G27570	10
AT5G27580	0
AT5G27590	1
AT5G27600	935
AT5G27603	0
AT5G27606	0
AT5G27607	0
AT5G27610	386
AT5G27620	76
AT5G27630	73
AT5G27640	1305
AT5G27650	451
AT5G27660	275
AT5G27670	665
AT5G27680	23
AT5G27690	22
AT5G27700	2092
AT5G27705	0
AT5G27710	30
AT5G27715	0
AT5G27720	2958
AT5G27730	1001
AT5G27740	150
AT5G27750	850
AT5G27760	4036
AT5G27765	0
AT5G27770	597
AT5G27771	3
AT5G27780	0
AT5G27790	0
AT5G27800	0
AT5G27807	0
AT5G27810	4
AT5G27820	85
AT5G27830	124
AT5G27840	1453
AT5G27845	0
AT5G27850	1248
AT5G27860	361
AT5G27870	0
AT5G27880	0
AT5G27882	0
AT5G27885	0
AT5G27889	15
AT5G27890	282
AT5G27893	0
AT5G27895	85
AT5G27900	0
AT5G27902	0
AT5G27905	1
AT5G27910	0
AT5G27920	140
AT5G27925	0
AT5G27927	0
AT5G27930	7
AT5G27940	3
AT5G27944	0
AT5G27945	0
AT5G27947	0
AT5G27950	13
AT5G27960	0
AT5G27965	0
AT5G27970	173
AT5G27980	5
AT5G27990	541
AT5G28000	0
AT5G28010	10
AT5G28020	1
AT5G28030	2
AT5G28040	607
AT5G28050	239
AT5G28053	0
AT5G28056	0
AT5G28060	447
AT5G28065	0
AT5G28067	0
AT5G28073	0
AT5G28076	0
AT5G28080	5
AT5G28085	0
AT5G28090	0
AT5G28100	0
AT5G28110	0
AT5G28120	0
AT5G28130	0
AT5G28140	0
AT5G28141	0
AT5G28143	0
AT5G28145	0
AT5G28150	94
AT5G28160	0
AT5G28165	0
AT5G28170	0
AT5G28173	0
AT5G28176	0
AT5G28180	0
AT5G28190	0
AT5G28200	1
AT5G28210	0
AT5G28220	91
AT5G28225	0
AT5G28230	0
AT5G28232	0
AT5G28235	0
AT5G28237	1
AT5G28240	0
AT5G28250	0
AT5G28253	0
AT5G28260	0
AT5G28262	16
AT5G28263	2
AT5G28266	0
AT5G28270	0
AT5G28280	0
AT5G28285	0
AT5G28287	0
AT5G28288	0
AT5G28290	12
AT5G28295	0
AT5G28300	536
AT5G28310	0
AT5G28320	3
AT5G28330	33
AT5G28335	0
AT5G28340	7
AT5G28345	0
AT5G28350	121
AT5G28360	0
AT5G28370	0
AT5G28380	6
AT5G28390	5
AT5G28400	10
AT5G28405	0
AT5G28410	0
AT5G28415	0
AT5G28420	0
AT5G28430	7
AT5G28440	5
AT5G28442	2
AT5G28450	5
AT5G28460	2
AT5G28462	0
AT5G28463	0
AT5G28464	0
AT5G28466	0
AT5G28468	0
AT5G28469	0
AT5G28470	0
AT5G28480	0
AT5G28482	0
AT5G28484	0
AT5G28487	0
AT5G28490	3
AT5G28491	0
AT5G28495	0
AT5G28497	0
AT5G28500	53
AT5G28510	0
AT5G28515	0
AT5G28520	0
AT5G28523	0
AT5G28524	0
AT5G28525	0
AT5G28526	0
AT5G28527	0
AT5G28530	83
AT5G28535	0
AT5G28540	270
AT5G28545	0
AT5G28550	0
AT5G28560	0
AT5G28570	0
AT5G28580	0
AT5G28590	0
AT5G28593	0
AT5G28596	0
AT5G28600	0
AT5G28605	0
AT5G28610	4
AT5G28615	0
AT5G28620	0
AT5G28622	127
AT5G28623	0
AT5G28624	0
AT5G28625	0
AT5G28626	89
AT5G28627	0
AT5G28630	0
AT5G28635	0
AT5G28637	0
AT5G28640	351
AT5G28641	0
AT5G28643	0
AT5G28644	0
AT5G28646	72
AT5G28650	0
AT5G28655	0
AT5G28660	0
AT5G28662	0
AT5G28664	0
AT5G28667	0
AT5G28670	0
AT5G28671	0
AT5G28672	0
AT5G28673	0
AT5G28675	0
AT5G28680	0
AT5G28690	3
AT5G28692	0
AT5G28696	0
AT5G28698	0
AT5G28700	0
AT5G28710	0
AT5G28712	0
AT5G28715	0
AT5G28720	0
AT5G28730	0
AT5G28740	648
AT5G28750	461
AT5G28760	0
AT5G28765	0
AT5G28770	1
AT5G28773	0
AT5G28776	0
AT5G28780	0
AT5G28785	0
AT5G28790	0
AT5G28810	0
AT5G28820	0
AT5G28823	0
AT5G28824	0
AT5G28826	0
AT5G28830	702
AT5G28840	825
AT5G28845	0
AT5G28850	134
AT5G28860	0
AT5G28865	0
AT5G28870	0
AT5G28880	0
AT5G28885	0
AT5G28886	0
AT5G28888	0
AT5G28890	0
AT5G28892	0
AT5G28894	0
AT5G28897	0
AT5G28900	118
AT5G28910	1
AT5G28913	9
AT5G28916	0
AT5G28917	4
AT5G28919	0
AT5G28920	12
AT5G28923	0
AT5G28926	0
AT5G28927	0
AT5G28928	0
AT5G28929	0
AT5G28930	0
AT5G28935	0
AT5G28937	0
AT5G28940	0
AT5G28950	0
AT5G28960	0
AT5G28970	0
AT5G28980	0
AT5G28990	0
AT5G28993	0
AT5G28996	0
AT5G29000	277
AT5G29015	0
AT5G29020	0
AT5G29022	0
AT5G29024	0
AT5G29026	0
AT5G29028	0
AT5G29029	0
AT5G29030	0
AT5G29031	0
AT5G29032	0
AT5G29033	0
AT5G29034	0
AT5G29035	0
AT5G29036	0
AT5G29037	0
AT5G29040	0
AT5G29041	0
AT5G29043	0
AT5G29046	0
AT5G29050	0
AT5G29053	0
AT5G29054	0
AT5G29056	0
AT5G29058	0
AT5G29060	0
AT5G29070	0
AT5G29075	0
AT5G29090	0
AT5G29100	0
AT5G29210	0
AT5G29295	0
AT5G29337	0
AT5G29380	0
AT5G29408	0
AT5G29436	0
AT5G29465	0
AT5G29550	0
AT5G29560	0
AT5G29562	0
AT5G29565	0
AT5G29568	0
AT5G29571	0
AT5G29574	0
AT5G29577	0
AT5G29580	0
AT5G29591	0
AT5G29602	0
AT5G29613	0
AT5G29624	0
AT5G29629	0
AT5G29635	0
AT5G29646	0
AT5G29708	0
AT5G29720	0
AT5G29762	0
AT5G29805	0
AT5G29890	0
AT5G29975	0
AT5G30060	0
AT5G30102	0
AT5G30123	0
AT5G30189	0
AT5G30207	0
AT5G30218	0
AT5G30247	0
AT5G30269	0
AT5G30276	0
AT5G30341	0
AT5G30360	0
AT5G30380	0
AT5G30390	0
AT5G30400	0
AT5G30406	0
AT5G30410	0
AT5G30420	0
AT5G30428	0
AT5G30440	0
AT5G30450	0
AT5G30460	0
AT5G30470	0
AT5G30480	0
AT5G30490	294
AT5G30495	150
AT5G30500	933
AT5G30510	991
AT5G30520	0
AT5G30532	0
AT5G30545	0
AT5G30584	0
AT5G30628	0
AT5G30648	0
AT5G30673	0
AT5G30721	0
AT5G30762	0
AT5G30852	0
AT5G30870	0
AT5G30942	0
AT5G31032	0
AT5G31087	0
AT5G31092	0
AT5G31122	0
AT5G31212	0
AT5G31302	0
AT5G31314	0
AT5G31355	0
AT5G31412	0
AT5G31496	0
AT5G31511	0
AT5G31536	0
AT5G31572	0
AT5G31637	0
AT5G31651	0
AT5G31662	0
AT5G31668	0
AT5G31685	0
AT5G31702	0
AT5G31719	0
AT5G31736	0
AT5G31752	0
AT5G31753	0
AT5G31758	0
AT5G31770	0
AT5G31778	0
AT5G31787	0
AT5G31804	0
AT5G31807	0
AT5G31821	0
AT5G31838	0
AT5G31842	0
AT5G31845	0
AT5G31855	0
AT5G31873	0
AT5G31884	0
AT5G31891	0
AT5G31905	0
AT5G31909	0
AT5G31919	0
AT5G31923	0
AT5G31927	0
AT5G31932	0
AT5G31945	0
AT5G31962	0
AT5G31963	0
AT5G31980	0
AT5G31981	0
AT5G31989	0
AT5G31999	0
AT5G32002	0
AT5G32017	0
AT5G32022	0
AT5G32035	0
AT5G32037	0
AT5G32042	0
AT5G32053	0
AT5G32060	0
AT5G32070	0
AT5G32071	0
AT5G32072	0
AT5G32082	0
AT5G32089	0
AT5G32103	0
AT5G32107	0
AT5G32112	0
AT5G32122	0
AT5G32125	0
AT5G32136	0
AT5G32143	0
AT5G32161	0
AT5G32162	0
AT5G32169	0
AT5G32179	0
AT5G32197	0
AT5G32215	0
AT5G32228	0
AT5G32241	0
AT5G32254	0
AT5G32267	0
AT5G32280	0
AT5G32293	0
AT5G32306	0
AT5G32312	0
AT5G32345	0
AT5G32358	0
AT5G32386	0
AT5G32400	0
AT5G32402	0
AT5G32404	0
AT5G32405	0
AT5G32406	0
AT5G32408	0
AT5G32410	0
AT5G32420	0
AT5G32423	0
AT5G32426	0
AT5G32430	0
AT5G32431	0
AT5G32433	0
AT5G32434	0
AT5G32436	0
AT5G32440	1257
AT5G32450	42
AT5G32460	3
AT5G32470	361
AT5G32471	0
AT5G32473	0
AT5G32475	0
AT5G32481	0
AT5G32482	0
AT5G32483	0
AT5G32484	0
AT5G32485	0
AT5G32486	0
AT5G32487	0
AT5G32488	0
AT5G32489	0
AT5G32490	0
AT5G32495	0
AT5G32505	0
AT5G32510	0
AT5G32511	0
AT5G32512	0
AT5G32513	0
AT5G32514	0
AT5G32515	0
AT5G32516	0
AT5G32517	0
AT5G32518	0
AT5G32519	0
AT5G32520	0
AT5G32521	0
AT5G32522	0
AT5G32525	0
AT5G32540	0
AT5G32563	0
AT5G32566	0
AT5G32569	0
AT5G32572	0
AT5G32576	0
AT5G32580	0
AT5G32590	0
AT5G32591	0
AT5G32592	0
AT5G32593	0
AT5G32594	0
AT5G32595	0
AT5G32596	0
AT5G32598	0
AT5G32600	0
AT5G32605	0
AT5G32610	0
AT5G32613	0
AT5G32616	0
AT5G32619	0
AT5G32620	0
AT5G32621	0
AT5G32622	0
AT5G32623	0
AT5G32624	0
AT5G32625	0
AT5G32626	0
AT5G32627	0
AT5G32628	0
AT5G32630	0
AT5G32654	0
AT5G32670	0
AT5G32678	0
AT5G32690	0
AT5G32702	0
AT5G32726	0
AT5G32750	0
AT5G32775	0
AT5G32800	0
AT5G32825	0
AT5G32850	0
AT5G32875	0
AT5G32900	0
AT5G32925	0
AT5G32950	0
AT5G32975	0
AT5G33000	0
AT5G33025	0
AT5G33050	0
AT5G33070	0
AT5G33075	0
AT5G33100	0
AT5G33125	0
AT5G33150	0
AT5G33175	0
AT5G33200	0
AT5G33202	0
AT5G33204	0
AT5G33207	2
AT5G33210	1
AT5G33220	0
AT5G33223	0
AT5G33226	0
AT5G33230	0
AT5G33232	0
AT5G33234	0
AT5G33237	0
AT5G33240	0
AT5G33250	0
AT5G33251	0
AT5G33252	0
AT5G33253	0
AT5G33254	0
AT5G33255	0
AT5G33256	0
AT5G33257	0
AT5G33258	0
AT5G33259	0
AT5G33260	0
AT5G33270	0
AT5G33280	111
AT5G33285	0
AT5G33290	182
AT5G33300	1
AT5G33303	0
AT5G33306	0
AT5G33310	0
AT5G33315	0
AT5G33320	249
AT5G33330	0
AT5G33340	0
AT5G33350	0
AT5G33355	0
AT5G33360	0
AT5G33365	0
AT5G33370	1
AT5G33380	0
AT5G33381	0
AT5G33382	6
AT5G33383	0
AT5G33384	0
AT5G33385	0
AT5G33386	0
AT5G33387	0
AT5G33388	0
AT5G33389	0
AT5G33390	24
AT5G33391	0
AT5G33392	0
AT5G33393	0
AT5G33395	67
AT5G33398	0
AT5G33399	0
AT5G33400	0
AT5G33402	0
AT5G33404	0
AT5G33405	0
AT5G33406	0
AT5G33410	0
AT5G33415	0
AT5G33420	0
AT5G33422	0
AT5G33424	0
AT5G33427	0
AT5G33428	0
AT5G33431	0
AT5G33432	0
AT5G33433	0
AT5G33434	0
AT5G33436	0
AT5G33438	0
AT5G33439	0
AT5G33441	0
AT5G33442	0
AT5G33533	0
AT5G33624	0
AT5G33715	0
AT5G33806	0
AT5G33898	0
AT5G33990	0
AT5G34082	0
AT5G34174	0
AT5G34266	0
AT5G34358	0
AT5G34376	0
AT5G34394	0
AT5G34412	0
AT5G34431	0
AT5G34450	0
AT5G34460	0
AT5G34480	0
AT5G34500	0
AT5G34520	0
AT5G34540	0
AT5G34560	0
AT5G34581	0
AT5G34602	0
AT5G34623	0
AT5G34644	0
AT5G34665	0
AT5G34686	0
AT5G34696	0
AT5G34707	0
AT5G34728	0
AT5G34749	0
AT5G34770	0
AT5G34780	2
AT5G34790	11
AT5G34795	1
AT5G34800	19
AT5G34810	0
AT5G34820	0
AT5G34825	0
AT5G34828	0
AT5G34829	0
AT5G34830	1
AT5G34831	0
AT5G34832	0
AT5G34833	0
AT5G34834	0
AT5G34835	0
AT5G34836	0
AT5G34837	0
AT5G34838	0
AT5G34839	0
AT5G34840	0
AT5G34841	0
AT5G34842	0
AT5G34843	0
AT5G34844	0
AT5G34845	0
AT5G34846	0
AT5G34847	0
AT5G34848	0
AT5G34849	0
AT5G34850	116
AT5G34851	0
AT5G34852	0
AT5G34853	514
AT5G34854	0
AT5G34855	0
AT5G34856	0
AT5G34857	0
AT5G34858	0
AT5G34859	0
AT5G34860	0
AT5G34861	0
AT5G34862	0
AT5G34863	0
AT5G34864	0
AT5G34865	0
AT5G34866	0
AT5G34867	0
AT5G34868	0
AT5G34869	0
AT5G34870	0
AT5G34871	0
AT5G34880	0
AT5G34881	0
AT5G34882	0
AT5G34883	0
AT5G34885	0
AT5G34887	0
AT5G34890	0
AT5G34895	0
AT5G34900	0
AT5G34903	0
AT5G34905	0
AT5G34908	0
AT5G34910	0
AT5G34920	0
AT5G34925	0
AT5G34930	138
AT5G34940	60
AT5G34945	0
AT5G34950	0
AT5G34960	0
AT5G34965	0
AT5G34970	0
AT5G34980	0
AT5G34985	0
AT5G34990	0
AT5G35000	0
AT5G35010	0
AT5G35020	0
AT5G35021	0
AT5G35023	0
AT5G35025	0
AT5G35030	0
AT5G35035	0
AT5G35040	0
AT5G35045	0
AT5G35046	0
AT5G35048	0
AT5G35050	0
AT5G35052	0
AT5G35057	0
AT5G35061	0
AT5G35065	0
AT5G35067	0
AT5G35069	0
AT5G35070	0
AT5G35073	0
AT5G35076	0
AT5G35080	110
AT5G35090	0
AT5G35100	770
AT5G35110	1
AT5G35111	0
AT5G35113	0
AT5G35116	0
AT5G35118	0
AT5G35120	0
AT5G35130	0
AT5G35140	0
AT5G35142	0
AT5G35145	0
AT5G35146	0
AT5G35148	0
AT5G35150	0
AT5G35160	1029
AT5G35170	200
AT5G35180	131
AT5G35190	5
AT5G35195	0
AT5G35200	1779
AT5G35205	2
AT5G35207	0
AT5G35210	757
AT5G35220	110
AT5G35230	0
AT5G35240	0
AT5G35250	0
AT5G35260	0
AT5G35270	0
AT5G35280	0
AT5G35300	0
AT5G35310	0
AT5G35320	1686
AT5G35330	546
AT5G35331	0
AT5G35332	0
AT5G35334	0
AT5G35336	0
AT5G35337	0
AT5G35338	0
AT5G35339	0
AT5G35340	0
AT5G35341	0
AT5G35344	0
AT5G35348	0
AT5G35353	0
AT5G35354	0
AT5G35356	0
AT5G35360	89
AT5G35370	416
AT5G35375	95
AT5G35380	6
AT5G35390	8
AT5G35400	56
AT5G35405	0
AT5G35407	0
AT5G35410	68
AT5G35413	0
AT5G35416	0
AT5G35420	8
AT5G35425	0
AT5G35430	632
AT5G35450	315
AT5G35460	977
AT5G35475	0
AT5G35480	0
AT5G35490	0
AT5G35495	0
AT5G35510	0
AT5G35520	38
AT5G35525	322
AT5G35530	1236
AT5G35535	0
AT5G35540	0
AT5G35550	0
AT5G35555	0
AT5G35560	358
AT5G35570	312
AT5G35575	0
AT5G35580	75
AT5G35590	2145
AT5G35600	24
AT5G35601	0
AT5G35602	0
AT5G35603	0
AT5G35604	0
AT5G35605	0
AT5G35606	0
AT5G35607	0
AT5G35608	0
AT5G35610	0
AT5G35615	0
AT5G35620	1352
AT5G35630	15
AT5G35640	2
AT5G35643	0
AT5G35646	0
AT5G35650	0
AT5G35655	0
AT5G35657	1
AT5G35660	273423
AT5G35670	190
AT5G35680	798
AT5G35688	19
AT5G35690	1165
AT5G35695	0
AT5G35698	0
AT5G35700	122
AT5G35710	0
AT5G35715	0
AT5G35720	0
AT5G35725	0
AT5G35730	64
AT5G35732	0
AT5G35735	6
AT5G35736	0
AT5G35737	0
AT5G35738	2
AT5G35740	0
AT5G35750	10
AT5G35753	42
AT5G35756	0
AT5G35760	6
AT5G35770	0
AT5G35775	0
AT5G35777	0
AT5G35780	0
AT5G35790	110
AT5G35791	0
AT5G35792	0
AT5G35794	0
AT5G35796	0
AT5G35798	0
AT5G35800	0
AT5G35802	0
AT5G35805	0
AT5G35810	0
AT5G35820	0
AT5G35830	0
AT5G35840	375
AT5G35860	0
AT5G35870	0
AT5G35880	0
AT5G35890	0
AT5G35900	0
AT5G35910	807
AT5G35912	0
AT5G35913	0
AT5G35914	0
AT5G35915	0
AT5G35917	0
AT5G35918	0
AT5G35920	0
AT5G35923	0
AT5G35926	1
AT5G35927	0
AT5G35930	231
AT5G35932	0
AT5G35935	19
AT5G35940	0
AT5G35945	0
AT5G35950	0
AT5G35960	302
AT5G35965	0
AT5G35970	142
AT5G35980	1188
AT5G35995	139
AT5G36000	0
AT5G36001	0
AT5G36002	0
AT5G36005	0
AT5G36010	0
AT5G36015	0
AT5G36020	0
AT5G36030	0
AT5G36035	0
AT5G36040	0
AT5G36050	0
AT5G36060	0
AT5G36070	0
AT5G36075	0
AT5G36080	0
AT5G36090	0
AT5G36100	1895
AT5G36110	2
AT5G36120	2
AT5G36125	0
AT5G36130	0
AT5G36140	1
AT5G36150	0
AT5G36160	772
AT5G36170	345
AT5G36180	1
AT5G36185	0
AT5G36190	0
AT5G36200	0
AT5G36210	583
AT5G36220	332
AT5G36223	0
AT5G36225	0
AT5G36226	0
AT5G36228	0
AT5G36230	1472
AT5G36240	0
AT5G36250	1051
AT5G36260	1
AT5G36270	1
AT5G36275	0
AT5G36280	0
AT5G36290	348
AT5G36293	0
AT5G36296	0
AT5G36297	0
AT5G36300	0
AT5G36310	0
AT5G36320	0
AT5G36330	0
AT5G36340	0
AT5G36350	0
AT5G36360	0
AT5G36370	0
AT5G36380	0
AT5G36390	0
AT5G36400	0
AT5G36410	0
AT5G36420	0
AT5G36430	0
AT5G36440	0
AT5G36450	0
AT5G36460	0
AT5G36470	0
AT5G36480	0
AT5G36490	0
AT5G36500	0
AT5G36510	0
AT5G36520	0
AT5G36530	0
AT5G36540	0
AT5G36550	0
AT5G36650	0
AT5G36655	0
AT5G36657	0
AT5G36658	0
AT5G36659	0
AT5G36660	0
AT5G36661	0
AT5G36662	0
AT5G36670	0
AT5G36680	0
AT5G36685	0
AT5G36690	0
AT5G36700	0
AT5G36710	0
AT5G36720	0
AT5G36722	0
AT5G36730	0
AT5G36732	0
AT5G36734	0
AT5G36736	0
AT5G36737	0
AT5G36738	0
AT5G36739	0
AT5G36740	0
AT5G36770	0
AT5G36775	0
AT5G36780	0
AT5G36790	1
AT5G36800	0
AT5G36805	0
AT5G36810	0
AT5G36820	0
AT5G36825	0
AT5G36830	0
AT5G36840	0
AT5G36850	0
AT5G36860	0
AT5G36870	2
AT5G36880	522
AT5G36890	45
AT5G36900	3
AT5G36903	0
AT5G36904	0
AT5G36905	0
AT5G36907	0
AT5G36910	4
AT5G36920	0
AT5G36925	0
AT5G36930	16
AT5G36935	0
AT5G36937	0
AT5G36940	14
AT5G36950	105
AT5G36960	0
AT5G36970	0
AT5G36980	1
AT5G36990	0
AT5G37000	0
AT5G37010	58
AT5G37017	0
AT5G37020	95
AT5G37030	0
AT5G37040	0
AT5G37050	2
AT5G37055	97
AT5G37060	0
AT5G37070	924
AT5G37072	0
AT5G37080	0
AT5G37090	0
AT5G37100	0
AT5G37110	0
AT5G37120	0
AT5G37125	0
AT5G37130	519
AT5G37140	0
AT5G37145	0
AT5G37150	0
AT5G37160	0
AT5G37165	0
AT5G37170	0
AT5G37175	0
AT5G37180	3
AT5G37190	175
AT5G37200	0
AT5G37210	0
AT5G37220	0
AT5G37230	3
AT5G37240	0
AT5G37247	0
AT5G37250	0
AT5G37260	1594
AT5G37270	3
AT5G37280	0
AT5G37290	40
AT5G37300	0
AT5G37310	216
AT5G37320	0
AT5G37330	0
AT5G37340	566
AT5G37350	881
AT5G37352	45
AT5G37360	9
AT5G37370	974
AT5G37380	392
AT5G37381	0
AT5G37383	0
AT5G37385	0
AT5G37390	0
AT5G37400	106
AT5G37410	13
AT5G37415	0
AT5G37420	12
AT5G37430	0
AT5G37440	199
AT5G37442	0
AT5G37445	0
AT5G37450	0
AT5G37460	1
AT5G37470	0
AT5G37473	0
AT5G37474	0
AT5G37475	527
AT5G37476	0
AT5G37478	0
AT5G37480	222
AT5G37485	153
AT5G37490	0
AT5G37500	2
AT5G37510	1675
AT5G37520	0
AT5G37530	27
AT5G37540	8
AT5G37550	0
AT5G37560	0
AT5G37570	64
AT5G37590	150
AT5G37600	2174
AT5G37610	0
AT5G37620	0
AT5G37630	123
AT5G37640	0
AT5G37650	0
AT5G37660	0
AT5G37665	0
AT5G37670	701
AT5G37680	1227
AT5G37690	1
AT5G37710	366
AT5G37715	0
AT5G37720	2110
AT5G37730	0
AT5G37732	0
AT5G37740	174
AT5G37750	109
AT5G37760	3
AT5G37770	9
AT5G37780	605
AT5G37790	10
AT5G37793	14
AT5G37795	0
AT5G37800	0
AT5G37810	0
AT5G37820	0
AT5G37830	239
AT5G37840	0
AT5G37850	83
AT5G37860	0
AT5G37870	0
AT5G37872	0
AT5G37875	0
AT5G37880	0
AT5G37890	57
AT5G37900	0
AT5G37910	0
AT5G37920	0
AT5G37930	294
AT5G37940	0
AT5G37950	0
AT5G37960	0
AT5G37970	0
AT5G37980	0
AT5G37990	0
AT5G38000	1
AT5G38005	2
AT5G38010	0
AT5G38020	1
AT5G38030	0
AT5G38035	0
AT5G38037	0
AT5G38040	254
AT5G38050	294
AT5G38060	46
AT5G38070	5
AT5G38080	0
AT5G38090	0
AT5G38096	0
AT5G38100	0
AT5G38110	52
AT5G38120	8
AT5G38130	0
AT5G38140	36
AT5G38150	74
AT5G38155	0
AT5G38160	56
AT5G38170	17
AT5G38180	1
AT5G38190	0
AT5G38192	0
AT5G38195	2
AT5G38197	0
AT5G38200	188
AT5G38210	0
AT5G38212	0
AT5G38220	388
AT5G38230	0
AT5G38240	1
AT5G38250	0
AT5G38260	0
AT5G38270	0
AT5G38275	0
AT5G38280	1
AT5G38285	0
AT5G38290	149
AT5G38300	28
AT5G38310	0
AT5G38317	0
AT5G38320	0
AT5G38330	0
AT5G38340	4
AT5G38344	0
AT5G38350	0
AT5G38360	95
AT5G38365	0
AT5G38378	0
AT5G38380	187
AT5G38383	0
AT5G38386	0
AT5G38390	0
AT5G38391	0
AT5G38392	0
AT5G38393	0
AT5G38396	0
AT5G38397	0
AT5G38400	0
AT5G38410	29
AT5G38420	9
AT5G38430	8
AT5G38435	0
AT5G38437	0
AT5G38440	0
AT5G38450	0
AT5G38460	77
AT5G38470	6542
AT5G38480	1596
AT5G38490	0
AT5G38500	0
AT5G38510	168
AT5G38520	3
AT5G38530	3675
AT5G38540	1
AT5G38550	0
AT5G38560	741
AT5G38565	120
AT5G38570	0
AT5G38580	3
AT5G38590	21
AT5G38595	0
AT5G38600	358
AT5G38610	0
AT5G38620	0
AT5G38630	67
AT5G38640	183
AT5G38650	0
AT5G38660	1437
AT5G38670	0
AT5G38680	0
AT5G38690	178
AT5G38700	0
AT5G38705	0
AT5G38710	2
AT5G38720	365
AT5G38730	32
AT5G38740	3
AT5G38743	3
AT5G38747	7
AT5G38750	10
AT5G38760	5
AT5G38770	0
AT5G38780	442
AT5G38790	0
AT5G38800	0
AT5G38810	0
AT5G38820	1
AT5G38830	700
AT5G38840	402
AT5G38850	370
AT5G38860	129
AT5G38865	16
AT5G38870	14
AT5G38880	152
AT5G38890	270
AT5G38895	821
AT5G38900	0
AT5G38905	0
AT5G38910	0
AT5G38920	0
AT5G38930	0
AT5G38940	2
AT5G38950	0
AT5G38960	0
AT5G38970	0
AT5G38975	0
AT5G38980	3
AT5G38990	0
AT5G39000	0
AT5G39010	0
AT5G39020	3
AT5G39024	2
AT5G39030	126
AT5G39040	355
AT5G39050	2189
AT5G39060	0
AT5G39070	0
AT5G39080	71
AT5G39090	0
AT5G39095	0
AT5G39100	0
AT5G39110	0
AT5G39120	0
AT5G39130	4
AT5G39140	0
AT5G39150	0
AT5G39155	0
AT5G39160	0
AT5G39170	0
AT5G39180	0
AT5G39185	0
AT5G39190	0
AT5G39200	0
AT5G39205	0
AT5G39210	3
AT5G39220	2
AT5G39230	0
AT5G39240	2
AT5G39245	0
AT5G39250	103
AT5G39260	0
AT5G39270	0
AT5G39280	0
AT5G39290	0
AT5G39300	0
AT5G39310	0
AT5G39320	28
AT5G39330	3
AT5G39340	114
AT5G39350	282
AT5G39360	60
AT5G39365	0
AT5G39370	0
AT5G39380	164
AT5G39390	2
AT5G39400	7
AT5G39410	1932
AT5G39420	0
AT5G39430	0
AT5G39440	0
AT5G39450	19
AT5G39460	0
AT5G39470	0
AT5G39471	0
AT5G39473	0
AT5G39480	0
AT5G39490	0
AT5G39493	1
AT5G39500	154
AT5G39510	2458
AT5G39520	3305
AT5G39530	350
AT5G39532	0
AT5G39533	0
AT5G39535	0
AT5G39540	0
AT5G39550	43
AT5G39560	0
AT5G39570	602
AT5G39580	1
AT5G39590	536
AT5G39600	180
AT5G39610	2
AT5G39620	0
AT5G39630	0
AT5G39635	0
AT5G39640	0
AT5G39645	0
AT5G39650	0
AT5G39660	1453
AT5G39670	1
AT5G39680	22
AT5G39690	0
AT5G39693	0
AT5G39700	0
AT5G39710	88
AT5G39715	67
AT5G39720	27951
AT5G39730	1553
AT5G39740	1080
AT5G39750	0
AT5G39760	8
AT5G39770	0
AT5G39775	0
AT5G39785	434
AT5G39790	28
AT5G39800	72
AT5G39810	2
AT5G39820	0
AT5G39830	216
AT5G39840	138
AT5G39850	744
AT5G39860	0
AT5G39861	0
AT5G39862	0
AT5G39863	0
AT5G39865	1
AT5G39870	0
AT5G39880	2
AT5G39890	240
AT5G39895	0
AT5G39900	27
AT5G39910	0
AT5G39920	0
AT5G39930	0
AT5G39940	138
AT5G39950	705
AT5G39955	0
AT5G39960	164
AT5G39970	9
AT5G39980	52
AT5G39990	68
AT5G39995	4
AT5G40000	0
AT5G40010	0
AT5G40020	0
AT5G40030	0
AT5G40040	1
AT5G40050	0
AT5G40060	0
AT5G40070	0
AT5G40080	42
AT5G40090	1
AT5G40100	54
AT5G40110	0
AT5G40120	0
AT5G40130	1
AT5G40140	2
AT5G40150	0
AT5G40153	0
AT5G40155	0
AT5G40160	261
AT5G40170	2
AT5G40180	3
AT5G40190	295
AT5G40200	590
AT5G40210	1
AT5G40212	0
AT5G40220	3
AT5G40230	3
AT5G40240	83
AT5G40250	595
AT5G40260	3
AT5G40270	298
AT5G40275	0
AT5G40280	272
AT5G40290	0
AT5G40300	306
AT5G40310	0
AT5G40315	0
AT5G40316	0
AT5G40320	0
AT5G40330	8
AT5G40340	5963
AT5G40348	0
AT5G40350	0
AT5G40360	0
AT5G40370	4250
AT5G40380	30
AT5G40382	1201
AT5G40384	0
AT5G40390	5
AT5G40395	0
AT5G40400	107
AT5G40405	42
AT5G40410	31
AT5G40420	144873
AT5G40430	0
AT5G40440	230
AT5G40450	17
AT5G40460	10
AT5G40470	369
AT5G40480	300
AT5G40490	419
AT5G40500	29
AT5G40510	0
AT5G40520	113
AT5G40530	97
AT5G40540	309
AT5G40545	0
AT5G40550	64
AT5G40560	0
AT5G40570	512
AT5G40580	326
AT5G40590	0
AT5G40595	0
AT5G40600	71
AT5G40605	0
AT5G40610	26
AT5G40620	0
AT5G40630	0
AT5G40640	157
AT5G40645	0
AT5G40650	111
AT5G40660	270
AT5G40670	138
AT5G40680	0
AT5G40690	2
AT5G40700	218
AT5G40710	72
AT5G40720	544
AT5G40730	72
AT5G40740	231
AT5G40750	0
AT5G40760	1182
AT5G40770	2047
AT5G40780	1929
AT5G40790	0
AT5G40800	6
AT5G40810	757
AT5G40820	85
AT5G40830	11
AT5G40840	2115
AT5G40850	319
AT5G40855	0
AT5G40860	2
AT5G40870	57
AT5G40880	507
AT5G40890	6
AT5G40900	0
AT5G40910	183
AT5G40920	26
AT5G40930	1296
AT5G40940	0
AT5G40942	1
AT5G40945	0
AT5G40950	708
AT5G40960	3
AT5G40970	358
AT5G40980	0
AT5G40981	1
AT5G40990	0
AT5G41000	20
AT5G41010	457
AT5G41020	574
AT5G41025	0
AT5G41030	0
AT5G41040	0
AT5G41050	2
AT5G41060	12
AT5G41070	360
AT5G41071	5
AT5G41080	54
AT5G41090	0
AT5G41100	59
AT5G41109	0
AT5G41110	177
AT5G41120	3
AT5G41130	36
AT5G41140	6
AT5G41150	77
AT5G41160	0
AT5G41170	109
AT5G41180	20
AT5G41190	970
AT5G41200	1
AT5G41210	3092
AT5G41220	288
AT5G41240	351
AT5G41250	0
AT5G41260	361
AT5G41265	0
AT5G41270	360
AT5G41280	4
AT5G41290	0
AT5G41300	0
AT5G41310	0
AT5G41315	19
AT5G41320	0
AT5G41330	222
AT5G41340	2246
AT5G41350	2494
AT5G41360	1295
AT5G41370	760
AT5G41380	0
AT5G41390	0
AT5G41400	53
AT5G41401	0
AT5G41410	2
AT5G41420	0
AT5G41430	0
AT5G41440	0
AT5G41450	0
AT5G41460	24
AT5G41470	0
AT5G41471	2
AT5G41480	78
AT5G41490	0
AT5G41491	0
AT5G41494	0
AT5G41500	0
AT5G41505	0
AT5G41510	0
AT5G41520	511
AT5G41530	0
AT5G41540	0
AT5G41550	0
AT5G41560	490
AT5G41570	0
AT5G41580	333
AT5G41590	19
AT5G41600	11
AT5G41605	0
AT5G41610	13
AT5G41612	1
AT5G41620	11
AT5G41630	0
AT5G41640	0
AT5G41650	107
AT5G41660	0
AT5G41663	0
AT5G41670	65
AT5G41675	0
AT5G41680	16
AT5G41685	331
AT5G41690	38
AT5G41700	747
AT5G41710	11
AT5G41720	0
AT5G41730	0
AT5G41740	1
AT5G41750	12
AT5G41755	0
AT5G41760	96
AT5G41761	7
AT5G41763	2
AT5G41765	1
AT5G41770	1364
AT5G41780	0
AT5G41790	49
AT5G41800	891
AT5G41810	0
AT5G41820	0
AT5G41830	27
AT5G41835	0
AT5G41840	0
AT5G41850	7
AT5G41860	5
AT5G41870	27
AT5G41880	0
AT5G41890	0
AT5G41900	0
AT5G41905	0
AT5G41908	5
AT5G41910	316
AT5G41920	24
AT5G41940	407
AT5G41950	433
AT5G41960	896
AT5G41970	876
AT5G41980	65
AT5G41990	1302
AT5G42000	421
AT5G42010	25
AT5G42020	123
AT5G42030	0
AT5G42040	7
AT5G42050	3142
AT5G42053	0
AT5G42060	505
AT5G42070	14
AT5G42080	2855
AT5G42090	38
AT5G42092	0
AT5G42100	108
AT5G42110	42
AT5G42120	29
AT5G42130	177
AT5G42140	211
AT5G42146	2
AT5G42150	281
AT5G42170	1
AT5G42180	4
AT5G42190	2226
AT5G42200	2
AT5G42210	1
AT5G42220	850
AT5G42223	0
AT5G42230	0
AT5G42232	0
AT5G42235	3
AT5G42240	38
AT5G42242	0
AT5G42250	419
AT5G42260	0
AT5G42265	0
AT5G42270	1238
AT5G42280	1
AT5G42290	0
AT5G42300	5164
AT5G42310	217
AT5G42320	21
AT5G42323	0
AT5G42325	0
AT5G42330	80
AT5G42340	0
AT5G42350	132
AT5G42360	47
AT5G42370	18
AT5G42380	6
AT5G42390	2151
AT5G42400	140
AT5G42410	0
AT5G42420	127
AT5G42430	0
AT5G42440	6
AT5G42445	0
AT5G42450	49
AT5G42460	20
AT5G42470	429
AT5G42480	359
AT5G42490	5
AT5G42500	0
AT5G42504	0
AT5G42505	0
AT5G42510	0
AT5G42520	1051
AT5G42530	0
AT5G42540	809
AT5G42560	1281
AT5G42565	0
AT5G42567	0
AT5G42568	0
AT5G42570	2381
AT5G42580	0
AT5G42590	0
AT5G42600	0
AT5G42610	0
AT5G42620	124
AT5G42630	8
AT5G42635	0
AT5G42640	0
AT5G42645	0
AT5G42650	96
AT5G42655	2
AT5G42660	189
AT5G42670	326
AT5G42677	1
AT5G42680	0
AT5G42690	2996
AT5G42700	53
AT5G42710	0
AT5G42720	1
AT5G42730	41
AT5G42740	799
AT5G42750	19
AT5G42760	6
AT5G42765	88
AT5G42770	43
AT5G42780	7
AT5G42785	1
AT5G42790	2028
AT5G42797	0
AT5G42800	6
AT5G42810	308
AT5G42820	252
AT5G42825	0
AT5G42830	7
AT5G42840	0
AT5G42850	1566
AT5G42860	0
AT5G42870	3093
AT5G42880	19
AT5G42890	3475
AT5G42895	0
AT5G42900	759
AT5G42905	0
AT5G42910	0
AT5G42920	470
AT5G42930	1
AT5G42940	1586
AT5G42950	3323
AT5G42955	0
AT5G42957	0
AT5G42960	1561
AT5G42965	88
AT5G42970	656
AT5G42980	13913
AT5G42990	284
AT5G43000	0
AT5G43010	347
AT5G43015	0
AT5G43020	5
AT5G43030	0
AT5G43035	0
AT5G43040	0
AT5G43050	144
AT5G43060	19
AT5G43064	0
AT5G43065	0
AT5G43066	0
AT5G43068	0
AT5G43070	20
AT5G43080	9
AT5G43090	0
AT5G43100	142
AT5G43105	0
AT5G43110	0
AT5G43120	0
AT5G43130	1251
AT5G43140	38
AT5G43150	197
AT5G43155	0
AT5G43160	2
AT5G43170	1
AT5G43175	0
AT5G43180	2
AT5G43185	0
AT5G43190	165
AT5G43196	0
AT5G43200	0
AT5G43210	53
AT5G43211	0
AT5G43230	0
AT5G43240	3
AT5G43250	2
AT5G43260	1065
AT5G43270	11
AT5G43280	279
AT5G43285	0
AT5G43290	0
AT5G43300	6
AT5G43310	55
AT5G43320	575
AT5G43330	28
AT5G43340	2
AT5G43350	1
AT5G43360	0
AT5G43370	0
AT5G43380	0
AT5G43390	0
AT5G43400	326
AT5G43401	0
AT5G43403	15
AT5G43405	0
AT5G43410	0
AT5G43415	0
AT5G43420	11
AT5G43430	306
AT5G43440	2
AT5G43450	251
AT5G43455	0
AT5G43460	490
AT5G43470	3
AT5G43480	0
AT5G43490	4
AT5G43500	168
AT5G43510	0
AT5G43513	0
AT5G43516	0
AT5G43518	0
AT5G43520	0
AT5G43525	0
AT5G43530	0
AT5G43535	0
AT5G43540	0
AT5G43550	0
AT5G43560	1203
AT5G43570	0
AT5G43580	3
AT5G43590	0
AT5G43600	1834
AT5G43603	0
AT5G43610	0
AT5G43620	208
AT5G43630	2553
AT5G43640	14
AT5G43650	3
AT5G43660	170
AT5G43670	207
AT5G43680	247
AT5G43690	0
AT5G43695	0
AT5G43700	24
AT5G43710	364
AT5G43720	375
AT5G43725	1
AT5G43730	31
AT5G43740	1
AT5G43745	1
AT5G43750	3
AT5G43755	0
AT5G43760	8
AT5G43770	9865
AT5G43780	619
AT5G43790	124
AT5G43800	0
AT5G43810	306
AT5G43820	18
AT5G43822	88
AT5G43830	6
AT5G43840	0
AT5G43850	995
AT5G43860	65
AT5G43870	0
AT5G43880	110
AT5G43890	0
AT5G43900	350
AT5G43910	25
AT5G43920	548
AT5G43930	702
AT5G43935	2
AT5G43940	2615
AT5G43950	63
AT5G43960	590
AT5G43970	564
AT5G43980	65
AT5G43990	5
AT5G44000	1386
AT5G44005	0
AT5G44010	1
AT5G44020	2
AT5G44030	3
AT5G44040	20
AT5G44050	1
AT5G44060	199
AT5G44063	8
AT5G44065	2
AT5G44070	41
AT5G44080	610
AT5G44090	3146
AT5G44100	925
AT5G44110	115
AT5G44120	137168
AT5G44130	1
AT5G44140	0
AT5G44150	396
AT5G44160	3
AT5G44170	163
AT5G44180	715
AT5G44190	158
AT5G44200	438
AT5G44210	0
AT5G44220	0
AT5G44230	81
AT5G44240	1767
AT5G44250	554
AT5G44255	0
AT5G44260	573
AT5G44265	5
AT5G44270	31
AT5G44280	4389
AT5G44283	0
AT5G44286	1
AT5G44290	717
AT5G44300	6
AT5G44306	12
AT5G44310	105253
AT5G44313	0
AT5G44316	0
AT5G44320	903
AT5G44330	4
AT5G44340	155
AT5G44345	0
AT5G44350	17
AT5G44360	384
AT5G44370	5
AT5G44375	0
AT5G44380	347
AT5G44390	56
AT5G44400	1
AT5G44410	369
AT5G44415	0
AT5G44416	0
AT5G44417	0
AT5G44418	0
AT5G44420	0
AT5G44430	20
AT5G44440	3
AT5G44450	230
AT5G44460	6
AT5G44470	0
AT5G44480	2
AT5G44490	27
AT5G44495	0
AT5G44500	190
AT5G44510	102
AT5G44520	104
AT5G44530	1
AT5G44540	1
AT5G44550	0
AT5G44555	0
AT5G44560	9
AT5G44562	0
AT5G44563	27
AT5G44565	4
AT5G44566	0
AT5G44567	6
AT5G44568	0
AT5G44569	0
AT5G44570	0
AT5G44572	0
AT5G44574	0
AT5G44575	0
AT5G44578	1
AT5G44580	2
AT5G44582	1
AT5G44585	0
AT5G44590	0
AT5G44600	2
AT5G44610	5
AT5G44620	0
AT5G44630	0
AT5G44635	15
AT5G44640	0
AT5G44650	93
AT5G44660	23
AT5G44670	2344
AT5G44680	0
AT5G44690	0
AT5G44700	101
AT5G44705	0
AT5G44710	151
AT5G44720	108
AT5G44730	111
AT5G44740	130
AT5G44750	280
AT5G44760	0
AT5G44770	0
AT5G44780	18
AT5G44785	252
AT5G44790	1671
AT5G44800	537
AT5G44820	1
AT5G44830	0
AT5G44840	0
AT5G44850	0
AT5G44860	532
AT5G44870	19
AT5G44875	0
AT5G44880	0
AT5G44890	0
AT5G44900	1
AT5G44910	24
AT5G44920	0
AT5G44925	44
AT5G44930	41
AT5G44940	14
AT5G44950	0
AT5G44960	0
AT5G44970	0
AT5G44973	0
AT5G44980	41
AT5G44990	1
AT5G45000	0
AT5G45010	29
AT5G45020	43
AT5G45030	0
AT5G45040	62
AT5G45050	133
AT5G45060	83
AT5G45070	0
AT5G45080	0
AT5G45082	0
AT5G45085	0
AT5G45090	0
AT5G45095	3
AT5G45100	454
AT5G45105	0
AT5G45110	267
AT5G45113	0
AT5G45115	15
AT5G45116	0
AT5G45120	0
AT5G45130	2321
AT5G45140	782
AT5G45150	71
AT5G45160	2106
AT5G45170	67
AT5G45180	1
AT5G45190	622
AT5G45200	0
AT5G45210	0
AT5G45220	0
AT5G45230	0
AT5G45240	0
AT5G45250	171
AT5G45260	22
AT5G45275	2
AT5G45276	0
AT5G45277	0
AT5G45280	225
AT5G45290	30
AT5G45300	422
AT5G45307	0
AT5G45310	14388
AT5G45320	0
AT5G45330	82
AT5G45340	30
AT5G45350	968
AT5G45360	2771
AT5G45370	40
AT5G45380	4
AT5G45390	1948
AT5G45400	47
AT5G45410	1322
AT5G45420	133
AT5G45430	4526
AT5G45440	187
AT5G45450	1
AT5G45455	0
AT5G45460	1
AT5G45469	0
AT5G45470	0
AT5G45472	0
AT5G45475	0
AT5G45480	0
AT5G45490	60
AT5G45500	121
AT5G45510	95
AT5G45520	0
AT5G45530	0
AT5G45540	10
AT5G45550	244
AT5G45560	1
AT5G45570	0
AT5G45573	0
AT5G45576	0
AT5G45580	79
AT5G45590	36
AT5G45595	0
AT5G45600	316
AT5G45605	2
AT5G45610	41
AT5G45620	884
AT5G45630	648
AT5G45640	1
AT5G45650	5
AT5G45660	755
AT5G45670	4
AT5G45680	56
AT5G45690	182085
AT5G45700	4
AT5G45710	214
AT5G45715	0
AT5G45720	1027
AT5G45730	88
AT5G45740	5
AT5G45745	0
AT5G45750	39
AT5G45760	63
AT5G45770	0
AT5G45775	173
AT5G45780	59
AT5G45790	181
AT5G45800	236
AT5G45810	0
AT5G45820	0
AT5G45830	1302
AT5G45840	27
AT5G45850	1
AT5G45860	549
AT5G45870	609
AT5G45875	0
AT5G45880	65
AT5G45890	8
AT5G45900	352
AT5G45905	0
AT5G45910	0
AT5G45920	252
AT5G45930	0
AT5G45940	1
AT5G45950	0
AT5G45960	1
AT5G45970	0
AT5G45980	0
AT5G45990	5
AT5G46000	0
AT5G46010	0
AT5G46020	2948
AT5G46025	0
AT5G46030	2672
AT5G46040	137
AT5G46050	1051
AT5G46060	0
AT5G46070	1729
AT5G46080	149
AT5G46085	6
AT5G46090	14
AT5G46100	19
AT5G46105	0
AT5G46110	39
AT5G46115	0
AT5G46120	0
AT5G46130	0
AT5G46140	0
AT5G46150	107
AT5G46160	161
AT5G46170	393
AT5G46180	3180
AT5G46190	461
AT5G46195	0
AT5G46200	1
AT5G46210	2230
AT5G46220	1
AT5G46230	2629
AT5G46240	2
AT5G46250	2030
AT5G46260	1
AT5G46270	3
AT5G46280	1
AT5G46290	32
AT5G46295	30
AT5G46297	0
AT5G46300	0
AT5G46310	0
AT5G46315	1
AT5G46320	0
AT5G46325	0
AT5G46330	2
AT5G46340	101
AT5G46350	130
AT5G46360	0
AT5G46370	15
AT5G46380	0
AT5G46390	114
AT5G46395	14
AT5G46400	163
AT5G46410	1016
AT5G46420	512
AT5G46430	1122
AT5G46440	5
AT5G46450	9
AT5G46460	44
AT5G46470	98
AT5G46490	0
AT5G46500	0
AT5G46510	44
AT5G46520	0
AT5G46530	0
AT5G46540	0
AT5G46550	560
AT5G46560	176
AT5G46570	34
AT5G46580	217
AT5G46590	0
AT5G46595	0
AT5G46600	1
AT5G46610	3
AT5G46620	476
AT5G46630	708
AT5G46640	185
AT5G46645	0
AT5G46650	3
AT5G46660	0
AT5G46665	0
AT5G46670	0
AT5G46680	29
AT5G46690	0
AT5G46700	1
AT5G46710	3
AT5G46720	62
AT5G46730	115
AT5G46740	66
AT5G46750	813
AT5G46760	492
AT5G46770	0
AT5G46780	0
AT5G46790	9
AT5G46795	3
AT5G46800	87
AT5G46810	0
AT5G46820	0
AT5G46825	0
AT5G46830	8
AT5G46840	1315
AT5G46845	0
AT5G46850	31
AT5G46860	1157
AT5G46870	30
AT5G46871	1
AT5G46873	0
AT5G46874	0
AT5G46875	0
AT5G46877	0
AT5G46880	5
AT5G46890	0
AT5G46900	0
AT5G46910	107
AT5G46915	0
AT5G46920	225
AT5G46930	0
AT5G46940	0
AT5G46950	0
AT5G46960	3
AT5G46970	0
AT5G46980	0
AT5G46990	0
AT5G47000	1
AT5G47010	1445
AT5G47020	432
AT5G47030	2319
AT5G47040	3646
AT5G47050	48
AT5G47060	276
AT5G47070	400
AT5G47075	0
AT5G47077	1
AT5G47080	1951
AT5G47090	2334
AT5G47100	85
AT5G47110	132
AT5G47120	2657
AT5G47130	0
AT5G47140	3
AT5G47150	1
AT5G47160	125
AT5G47170	9
AT5G47175	0
AT5G47180	6
AT5G47190	55
AT5G47200	1002
AT5G47210	4047
AT5G47220	443
AT5G47225	0
AT5G47229	0
AT5G47230	21
AT5G47240	43
AT5G47250	0
AT5G47260	0
AT5G47280	0
AT5G47290	0
AT5G47300	0
AT5G47310	220
AT5G47320	689
AT5G47330	1
AT5G47340	0
AT5G47350	9
AT5G47360	31
AT5G47370	12
AT5G47380	0
AT5G47390	418
AT5G47400	758
AT5G47420	159
AT5G47430	1757
AT5G47435	106
AT5G47440	1
AT5G47445	42
AT5G47450	1
AT5G47455	81
AT5G47460	16
AT5G47470	0
AT5G47480	1268
AT5G47490	129
AT5G47500	2
AT5G47510	67
AT5G47520	176
AT5G47530	1
AT5G47540	403
AT5G47550	1537
AT5G47560	6
AT5G47570	752
AT5G47580	85
AT5G47590	2
AT5G47600	0
AT5G47610	35
AT5G47620	207
AT5G47630	20
AT5G47635	1
AT5G47640	12
AT5G47650	454
AT5G47660	357
AT5G47670	31
AT5G47680	882
AT5G47690	1304
AT5G47700	568
AT5G47710	318
AT5G47720	2251
AT5G47730	61
AT5G47740	0
AT5G47750	463
AT5G47760	4
AT5G47770	6
AT5G47780	190
AT5G47790	146
AT5G47800	362
AT5G47810	8061
AT5G47815	0
AT5G47818	1
AT5G47820	193
AT5G47830	1179
AT5G47840	138
AT5G47850	0
AT5G47860	378
AT5G47870	622
AT5G47880	4735
AT5G47890	290
AT5G47900	22
AT5G47910	369
AT5G47920	1
AT5G47930	1151
AT5G47940	54
AT5G47950	0
AT5G47960	4
AT5G47970	156
AT5G47980	0
AT5G47990	4
AT5G48000	0
AT5G48010	0
AT5G48020	292
AT5G48030	568
AT5G48040	52
AT5G48050	0
AT5G48060	0
AT5G48070	0
AT5G48090	0
AT5G48100	2
AT5G48110	1
AT5G48120	364
AT5G48130	0
AT5G48140	0
AT5G48150	587
AT5G48160	2979
AT5G48170	1
AT5G48175	1
AT5G48180	4039
AT5G48190	0
AT5G48200	0
AT5G48205	0
AT5G48210	0
AT5G48220	794
AT5G48230	559
AT5G48240	558
AT5G48250	80
AT5G48270	0
AT5G48280	0
AT5G48290	0
AT5G48300	151
AT5G48310	0
AT5G48320	0
AT5G48330	225
AT5G48335	227
AT5G48340	279
AT5G48350	0
AT5G48360	11
AT5G48370	241
AT5G48375	0
AT5G48380	1162
AT5G48385	2299
AT5G48390	28
AT5G48400	4
AT5G48410	106
AT5G48412	4824
AT5G48420	0
AT5G48430	0
AT5G48440	26
AT5G48450	13
AT5G48460	1
AT5G48465	0
AT5G48470	285
AT5G48480	10
AT5G48485	0
AT5G48490	0
AT5G48500	2
AT5G48510	0
AT5G48515	0
AT5G48520	106
AT5G48530	53
AT5G48540	0
AT5G48543	0
AT5G48545	34
AT5G48550	0
AT5G48560	2
AT5G48570	200
AT5G48575	0
AT5G48580	59
AT5G48590	224
AT5G48595	0
AT5G48600	57
AT5G48605	0
AT5G48610	432
AT5G48620	84
AT5G48630	194
AT5G48640	271
AT5G48650	30
AT5G48655	2557
AT5G48657	1
AT5G48660	2
AT5G48670	60
AT5G48675	0
AT5G48680	723
AT5G48690	1
AT5G48700	0
AT5G48710	0
AT5G48720	550
AT5G48730	68
AT5G48740	1
AT5G48750	0
AT5G48760	561
AT5G48770	0
AT5G48775	20
AT5G48780	274
AT5G48790	134
AT5G48800	22
AT5G48810	1065
AT5G48820	75
AT5G48830	3
AT5G48835	0
AT5G48840	29
AT5G48850	22
AT5G48860	0
AT5G48870	315
AT5G48880	4
AT5G48890	0
AT5G48900	1
AT5G48905	0
AT5G48910	91
AT5G48920	4
AT5G48930	566
AT5G48940	0
AT5G48945	0
AT5G48950	173
AT5G48953	0
AT5G48960	412
AT5G48965	121
AT5G48970	623
AT5G48980	27
AT5G48990	177
AT5G49000	201
AT5G49010	16
AT5G49015	111
AT5G49020	133
AT5G49030	364
AT5G49040	0
AT5G49050	0
AT5G49060	116
AT5G49070	56
AT5G49080	2
AT5G49090	0
AT5G49100	7
AT5G49110	81
AT5G49120	53
AT5G49130	0
AT5G49138	0
AT5G49140	1
AT5G49150	0
AT5G49152	0
AT5G49160	122
AT5G49170	1
AT5G49180	17
AT5G49190	13
AT5G49200	5
AT5G49210	527
AT5G49215	2
AT5G49220	255
AT5G49230	31
AT5G49240	0
AT5G49250	0
AT5G49260	0
AT5G49270	0
AT5G49280	53
AT5G49290	57
AT5G49300	301
AT5G49301	2
AT5G49305	2
AT5G49310	0
AT5G49320	0
AT5G49330	1
AT5G49340	0
AT5G49350	0
AT5G49360	7
AT5G49390	4
AT5G49400	1291
AT5G49410	166
AT5G49420	0
AT5G49430	526
AT5G49435	0
AT5G49440	1877
AT5G49450	681
AT5G49460	18
AT5G49465	0
AT5G49470	40
AT5G49480	272
AT5G49490	0
AT5G49500	94
AT5G49510	816
AT5G49520	72
AT5G49525	0
AT5G49530	355
AT5G49540	353
AT5G49550	27
AT5G49555	42
AT5G49560	62
AT5G49570	228
AT5G49580	911
AT5G49590	0
AT5G49600	2
AT5G49610	58
AT5G49615	0
AT5G49620	0
AT5G49630	3
AT5G49640	0
AT5G49645	28
AT5G49650	188
AT5G49660	5
AT5G49665	3182
AT5G49680	71
AT5G49690	2303
AT5G49700	1238
AT5G49710	360
AT5G49720	338
AT5G49730	1
AT5G49740	152
AT5G49743	0
AT5G49746	0
AT5G49750	0
AT5G49760	8
AT5G49770	0
AT5G49780	0
AT5G49790	0
AT5G49800	1
AT5G49810	153
AT5G49820	220
AT5G49830	766
AT5G49840	580
AT5G49850	4
AT5G49860	0
AT5G49870	0
AT5G49880	518
AT5G49890	78
AT5G49900	0
AT5G49910	327
AT5G49920	27
AT5G49930	2074
AT5G49940	4167
AT5G49945	105
AT5G49950	16
AT5G49960	0
AT5G49970	127
AT5G49980	125
AT5G49990	4767
AT5G50000	130
AT5G50010	0
AT5G50020	284
AT5G50030	9
AT5G50040	0
AT5G50050	0
AT5G50060	1
AT5G50070	0
AT5G50080	1
AT5G50090	1
AT5G50100	429
AT5G50110	221
AT5G50111	0
AT5G50115	0
AT5G50120	0
AT5G50130	0
AT5G50140	0
AT5G50150	1
AT5G50160	5
AT5G50170	17437
AT5G50175	1
AT5G50180	95
AT5G50190	0
AT5G50200	57
AT5G50210	606
AT5G50220	0
AT5G50230	928
AT5G50240	11780
AT5G50250	682
AT5G50260	4
AT5G50270	4
AT5G50280	272
AT5G50290	0
AT5G50300	0
AT5G50310	694
AT5G50315	278
AT5G50320	1458
AT5G50330	4
AT5G50335	0
AT5G50340	138
AT5G50345	0
AT5G50350	555
AT5G50360	5318
AT5G50361	0
AT5G50365	0
AT5G50370	170
AT5G50375	1
AT5G50380	2077
AT5G50390	36
AT5G50400	323
AT5G50410	165
AT5G50420	2
AT5G50423	0
AT5G50430	669
AT5G50440	69
AT5G50443	0
AT5G50450	202
AT5G50460	138
AT5G50470	0
AT5G50480	0
AT5G50490	5
AT5G50500	0
AT5G50510	0
AT5G50520	0
AT5G50530	0
AT5G50540	0
AT5G50550	0
AT5G50560	0
AT5G50562	0
AT5G50565	0
AT5G50570	1
AT5G50580	0
AT5G50590	0
AT5G50600	22
AT5G50610	0
AT5G50620	0
AT5G50630	0
AT5G50640	0
AT5G50650	0
AT5G50660	0
AT5G50665	0
AT5G50670	0
AT5G50680	0
AT5G50690	0
AT5G50700	2
AT5G50710	0
AT5G50715	0
AT5G50717	0
AT5G50720	2
AT5G50740	10
AT5G50750	11
AT5G50760	30
AT5G50770	282
AT5G50780	989
AT5G50790	4
AT5G50800	0
AT5G50805	0
AT5G50810	456
AT5G50820	0
AT5G50830	0
AT5G50840	185
AT5G50850	1142
AT5G50860	577
AT5G50870	518
AT5G50890	5
AT5G50900	75
AT5G50910	0
AT5G50915	0
AT5G50920	17628
AT5G50930	0
AT5G50940	0
AT5G50950	13
AT5G50960	3025
AT5G50970	59
AT5G50990	59
AT5G50995	0
AT5G51000	0
AT5G51010	11
AT5G51020	696
AT5G51030	0
AT5G51040	4975
AT5G51050	89
AT5G51055	0
AT5G51060	0
AT5G51070	5750
AT5G51080	78
AT5G51090	0
AT5G51100	246
AT5G51105	0
AT5G51110	79
AT5G51120	384
AT5G51130	648
AT5G51140	143
AT5G51150	176
AT5G51160	45
AT5G51170	417
AT5G51174	1
AT5G51180	270
AT5G51190	0
AT5G51195	0
AT5G51200	712
AT5G51210	3230
AT5G51220	240
AT5G51230	476
AT5G51250	0
AT5G51260	98
AT5G51270	10
AT5G51280	2554
AT5G51290	164
AT5G51300	582
AT5G51310	0
AT5G51320	1
AT5G51330	1
AT5G51340	1127
AT5G51350	31
AT5G51360	0
AT5G51370	169
AT5G51380	424
AT5G51390	39
AT5G51400	554
AT5G51410	427
AT5G51420	1
AT5G51430	286
AT5G51440	265
AT5G51450	675
AT5G51451	29
AT5G51460	1
AT5G51465	0
AT5G51470	0
AT5G51480	1
AT5G51490	0
AT5G51500	0
AT5G51510	247
AT5G51520	0
AT5G51530	1
AT5G51540	74
AT5G51545	153
AT5G51550	80
AT5G51560	5
AT5G51570	3124
AT5G51580	0
AT5G51585	0
AT5G51590	46
AT5G51600	1
AT5G51610	0
AT5G51620	204
AT5G51630	98
AT5G51640	23
AT5G51650	0
AT5G51660	170
AT5G51670	7
AT5G51680	0
AT5G51690	63
AT5G51700	346
AT5G51710	27
AT5G51720	0
AT5G51730	335
AT5G51740	1972
AT5G51750	11
AT5G51760	11159
AT5G51770	374
AT5G51780	1
AT5G51790	3
AT5G51795	2
AT5G51800	13
AT5G51810	2
AT5G51820	88
AT5G51830	3149
AT5G51840	22
AT5G51845	0
AT5G51850	0
AT5G51860	0
AT5G51870	1
AT5G51880	405
AT5G51890	12
AT5G51900	0
AT5G51910	195
AT5G51915	0
AT5G51920	0
AT5G51930	0
AT5G51940	1190
AT5G51950	9
AT5G51960	175
AT5G51970	9405
AT5G51980	947
AT5G51990	83
AT5G52000	5
AT5G52010	65
AT5G52020	25
AT5G52030	8
AT5G52040	1148
AT5G52045	0
AT5G52050	3
AT5G52055	0
AT5G52060	97
AT5G52065	0
AT5G52067	0
AT5G52070	1710
AT5G52080	0
AT5G52090	0
AT5G52100	8
AT5G52110	112
AT5G52115	0
AT5G52120	5
AT5G52130	0
AT5G52140	0
AT5G52145	0
AT5G52150	0
AT5G52155	0
AT5G52160	6
AT5G52170	19
AT5G52180	0
AT5G52190	0
AT5G52200	1172
AT5G52210	97
AT5G52220	3
AT5G52230	139
AT5G52240	1100
AT5G52250	16
AT5G52260	0
AT5G52270	0
AT5G52272	0
AT5G52280	5
AT5G52290	21
AT5G52300	29234
AT5G52310	2023
AT5G52320	0
AT5G52330	230
AT5G52340	0
AT5G52350	0
AT5G52355	0
AT5G52360	3
AT5G52370	769
AT5G52380	112
AT5G52390	1
AT5G52400	0
AT5G52410	115
AT5G52415	0
AT5G52420	14030
AT5G52430	195
AT5G52440	102
AT5G52450	50
AT5G52460	0
AT5G52470	4756
AT5G52471	2
AT5G52480	2
AT5G52490	0
AT5G52495	0
AT5G52500	0
AT5G52510	953
AT5G52520	347
AT5G52530	2851
AT5G52540	27
AT5G52545	19
AT5G52547	1
AT5G52550	267
AT5G52560	641
AT5G52570	3965
AT5G52580	2282
AT5G52600	16
AT5G52605	1
AT5G52610	0
AT5G52620	0
AT5G52630	69
AT5G52640	18316
AT5G52650	215
AT5G52655	0
AT5G52660	1035
AT5G52670	0
AT5G52680	0
AT5G52690	0
AT5G52700	0
AT5G52710	0
AT5G52720	0
AT5G52730	0
AT5G52740	0
AT5G52750	1
AT5G52760	1
AT5G52770	0
AT5G52780	272
AT5G52790	5
AT5G52797	0
AT5G52800	4
AT5G52810	9
AT5G52815	0
AT5G52820	1089
AT5G52830	1
AT5G52840	752
AT5G52850	48
AT5G52860	2
AT5G52870	70
AT5G52880	159
AT5G52882	2
AT5G52890	253
AT5G52900	0
AT5G52910	0
AT5G52920	1192
AT5G52930	0
AT5G52940	0
AT5G52950	0
AT5G52960	130
AT5G52965	1
AT5G52970	35
AT5G52975	0
AT5G52980	391
AT5G52990	3
AT5G53000	1401
AT5G53010	222
AT5G53020	210
AT5G53030	0
AT5G53040	0
AT5G53045	131
AT5G53048	0
AT5G53050	147
AT5G53060	261
AT5G53070	139
AT5G53080	682
AT5G53090	92
AT5G53100	0
AT5G53110	0
AT5G53120	705
AT5G53130	609
AT5G53135	0
AT5G53140	1306
AT5G53150	181
AT5G53160	22
AT5G53170	308
AT5G53180	560
AT5G53190	1
AT5G53200	1
AT5G53210	2
AT5G53220	1621
AT5G53230	0
AT5G53240	0
AT5G53250	0
AT5G53260	1494
AT5G53270	802
AT5G53280	2169
AT5G53290	10
AT5G53300	5679
AT5G53310	816
AT5G53320	9
AT5G53330	768
AT5G53340	50
AT5G53350	4279
AT5G53360	107
AT5G53370	11
AT5G53380	0
AT5G53390	0
AT5G53400	1617
AT5G53410	0
AT5G53420	66
AT5G53430	264
AT5G53440	1577
AT5G53450	1315
AT5G53460	2682
AT5G53470	2171
AT5G53480	1397
AT5G53486	0
AT5G53487	0
AT5G53490	51
AT5G53500	455
AT5G53510	1
AT5G53520	0
AT5G53530	810
AT5G53540	571
AT5G53550	10
AT5G53560	1788
AT5G53570	305
AT5G53580	61
AT5G53590	44
AT5G53592	0
AT5G53600	0
AT5G53610	0
AT5G53620	426
AT5G53635	0
AT5G53637	0
AT5G53640	0
AT5G53650	565
AT5G53660	179
AT5G53670	0
AT5G53680	0
AT5G53700	36
AT5G53710	1
AT5G53720	8
AT5G53730	2
AT5G53740	0
AT5G53742	1
AT5G53750	33
AT5G53760	236
AT5G53770	243
AT5G53775	0
AT5G53780	0
AT5G53790	0
AT5G53800	900
AT5G53810	2
AT5G53815	2
AT5G53820	3
AT5G53830	0
AT5G53840	0
AT5G53850	924
AT5G53860	414
AT5G53870	3
AT5G53880	0
AT5G53890	45
AT5G53895	12750
AT5G53900	76
AT5G53902	7
AT5G53905	0
AT5G53910	0
AT5G53920	47
AT5G53930	129
AT5G53940	466
AT5G53950	2
AT5G53960	0
AT5G53970	1740
AT5G53980	3
AT5G53990	303
AT5G54000	6634
AT5G54010	0
AT5G54020	23
AT5G54030	0
AT5G54035	0
AT5G54040	0
AT5G54043	0
AT5G54045	0
AT5G54050	0
AT5G54060	2
AT5G54062	0
AT5G54064	25
AT5G54067	0
AT5G54070	11661
AT5G54075	3
AT5G54080	3998
AT5G54090	49
AT5G54095	10
AT5G54100	53
AT5G54110	244
AT5G54130	2
AT5G54140	25
AT5G54145	4
AT5G54148	2
AT5G54150	0
AT5G54160	11
AT5G54165	540
AT5G54170	4005
AT5G54180	80
AT5G54190	4
AT5G54200	1
AT5G54203	0
AT5G54206	0
AT5G54210	0
AT5G54215	0
AT5G54220	1
AT5G54225	0
AT5G54230	0
AT5G54240	3
AT5G54250	59
AT5G54260	96
AT5G54270	26
AT5G54280	206
AT5G54290	2834
AT5G54300	4013
AT5G54310	933
AT5G54320	0
AT5G54330	0
AT5G54340	0
AT5G54350	0
AT5G54360	0
AT5G54365	0
AT5G54370	0
AT5G54375	0
AT5G54380	4
AT5G54390	2389
AT5G54400	4
AT5G54410	0
AT5G54420	0
AT5G54430	1693
AT5G54440	99
AT5G54450	0
AT5G54460	1
AT5G54470	2
AT5G54480	0
AT5G54490	0
AT5G54500	85
AT5G54510	10
AT5G54520	223
AT5G54530	24
AT5G54540	6058
AT5G54550	16
AT5G54560	0
AT5G54569	1
AT5G54570	0
AT5G54580	368
AT5G54585	0
AT5G54590	10
AT5G54600	675
AT5G54610	0
AT5G54620	0
AT5G54630	14
AT5G54640	3405
AT5G54650	150
AT5G54660	8
AT5G54661	31
AT5G54670	40
AT5G54680	2094
AT5G54690	52
AT5G54700	1
AT5G54710	0
AT5G54720	0
AT5G54730	1060
AT5G54740	693569
AT5G54745	0
AT5G54750	301
AT5G54760	1992
AT5G54770	13850
AT5G54780	11
AT5G54790	0
AT5G54800	1052
AT5G54810	1519
AT5G54820	0
AT5G54830	241
AT5G54840	22
AT5G54850	2
AT5G54855	253
AT5G54860	74
AT5G54865	0
AT5G54870	1660
AT5G54880	43
AT5G54890	52
AT5G54900	467
AT5G54910	263
AT5G54920	91
AT5G54930	149
AT5G54940	6059
AT5G54950	29
AT5G54960	10518
AT5G54970	21
AT5G54980	312
AT5G54990	17
AT5G55000	366
AT5G55010	0
AT5G55020	0
AT5G55040	310
AT5G55045	0
AT5G55050	39
AT5G55055	0
AT5G55060	220
AT5G55070	1463
AT5G55080	3
AT5G55090	0
AT5G55100	452
AT5G55110	0
AT5G55120	856
AT5G55125	316
AT5G55130	218
AT5G55131	0
AT5G55132	3
AT5G55135	10536
AT5G55140	473
AT5G55150	15
AT5G55160	1417
AT5G55170	0
AT5G55180	12
AT5G55190	1350
AT5G55200	321
AT5G55210	591
AT5G55220	221
AT5G55230	31
AT5G55240	35836
AT5G55250	108
AT5G55260	176
AT5G55270	1
AT5G55280	227
AT5G55290	391
AT5G55300	1381
AT5G55310	1260
AT5G55320	1
AT5G55330	0
AT5G55340	0
AT5G55350	1
AT5G55360	0
AT5G55370	43
AT5G55380	51
AT5G55390	1321
AT5G55400	484
AT5G55410	4952
AT5G55420	2
AT5G55430	6
AT5G55440	1
AT5G55450	4
AT5G55460	169
AT5G55470	1410
AT5G55480	44
AT5G55490	1428
AT5G55500	121
AT5G55505	0
AT5G55507	1
AT5G55508	0
AT5G55510	61
AT5G55520	1
AT5G55530	284
AT5G55540	81
AT5G55550	72
AT5G55560	68
AT5G55565	0
AT5G55570	1
AT5G55580	71
AT5G55590	2
AT5G55600	763
AT5G55610	232
AT5G55620	16
AT5G55630	59
AT5G55640	328
AT5G55650	0
AT5G55660	1972
AT5G55670	1046
AT5G55680	0
AT5G55690	0
AT5G55700	862
AT5G55710	107
AT5G55720	0
AT5G55730	0
AT5G55740	154
AT5G55750	8106
AT5G55760	54
AT5G55770	0
AT5G55780	0
AT5G55790	56
AT5G55800	0
AT5G55810	51
AT5G55820	10
AT5G55830	0
AT5G55835	0
AT5G55840	212
AT5G55850	3177
AT5G55855	0
AT5G55856	0
AT5G55860	310
AT5G55870	0
AT5G55875	0
AT5G55880	0
AT5G55890	0
AT5G55893	3
AT5G55896	1174
AT5G55900	134
AT5G55910	235
AT5G55920	394
AT5G55930	35
AT5G55940	343
AT5G55950	0
AT5G55960	182
AT5G55970	1924
AT5G55980	2
AT5G55990	149
AT5G56000	265
AT5G56010	1814
AT5G56020	318
AT5G56030	2549
AT5G56040	5
AT5G56050	0
AT5G56060	0
AT5G56061	0
AT5G56070	0
AT5G56075	0
AT5G56080	0
AT5G56090	291
AT5G56100	22700
AT5G56110	0
AT5G56120	2
AT5G56130	66
AT5G56140	4020
AT5G56150	6103
AT5G56160	87
AT5G56170	523
AT5G56180	645
AT5G56190	674
AT5G56200	0
AT5G56210	1406
AT5G56220	37
AT5G56230	2
AT5G56240	548
AT5G56250	41
AT5G56260	271
AT5G56270	32
AT5G56280	512
AT5G56290	2728
AT5G56300	0
AT5G56310	17
AT5G56320	0
AT5G56325	0
AT5G56330	0
AT5G56340	105
AT5G56350	83
AT5G56360	199
AT5G56365	0
AT5G56367	0
AT5G56368	0
AT5G56369	1
AT5G56370	154
AT5G56380	301
AT5G56390	0
AT5G56400	0
AT5G56410	4
AT5G56420	355
AT5G56430	0
AT5G56440	0
AT5G56450	32
AT5G56452	1
AT5G56460	3
AT5G56470	0
AT5G56480	0
AT5G56490	0
AT5G56500	380
AT5G56510	0
AT5G56520	77
AT5G56530	10
AT5G56540	2
AT5G56544	6
AT5G56550	2104
AT5G56555	0
AT5G56560	0
AT5G56570	1
AT5G56580	0
AT5G56590	98
AT5G56600	160
AT5G56605	0
AT5G56610	1
AT5G56620	0
AT5G56630	239
AT5G56640	0
AT5G56650	30
AT5G56660	76
AT5G56670	372
AT5G56680	780
AT5G56690	0
AT5G56700	8
AT5G56710	811
AT5G56720	10
AT5G56730	156
AT5G56740	283
AT5G56745	0
AT5G56747	36
AT5G56750	538
AT5G56760	477
AT5G56770	2
AT5G56780	33
AT5G56790	2
AT5G56795	4
AT5G56800	0
AT5G56810	0
AT5G56820	0
AT5G56830	0
AT5G56840	0
AT5G56850	0
AT5G56860	29
AT5G56870	2
AT5G56880	0
AT5G56890	65
AT5G56900	564
AT5G56910	393
AT5G56920	0
AT5G56930	260
AT5G56940	297
AT5G56950	73
AT5G56960	0
AT5G56970	69
AT5G56975	0
AT5G56980	165
AT5G56985	0
AT5G56990	0
AT5G57000	54
AT5G57010	0
AT5G57015	21
AT5G57020	314
AT5G57030	64
AT5G57035	687
AT5G57040	660
AT5G57050	1809
AT5G57060	251
AT5G57070	147
AT5G57080	31
AT5G57090	60
AT5G57100	114
AT5G57110	1931
AT5G57120	718
AT5G57123	4214
AT5G57126	1
AT5G57130	1
AT5G57140	10
AT5G57150	58
AT5G57160	263
AT5G57170	66
AT5G57180	0
AT5G57190	0
AT5G57200	0
AT5G57210	24
AT5G57220	0
AT5G57230	72
AT5G57240	195
AT5G57250	129
AT5G57260	5517
AT5G57270	12
AT5G57280	336
AT5G57290	858
AT5G57300	906
AT5G57320	64
AT5G57330	252
AT5G57340	0
AT5G57345	92
AT5G57350	29
AT5G57360	1101
AT5G57370	242
AT5G57380	3
AT5G57390	1499
AT5G57400	0
AT5G57410	289
AT5G57420	0
AT5G57440	84
AT5G57450	7
AT5G57460	91
AT5G57480	395
AT5G57490	39
AT5G57500	0
AT5G57510	0
AT5G57520	0
AT5G57530	0
AT5G57535	0
AT5G57540	0
AT5G57550	207095
AT5G57560	24
AT5G57565	64
AT5G57567	0
AT5G57569	0
AT5G57570	4
AT5G57580	373
AT5G57590	9
AT5G57610	1398
AT5G57620	1
AT5G57625	0
AT5G57630	32
AT5G57640	0
AT5G57650	0
AT5G57655	2952
AT5G57660	3
AT5G57670	0
AT5G57685	7
AT5G57690	0
AT5G57700	0
AT5G57710	2468
AT5G57720	0
AT5G57735	0
AT5G57740	94
AT5G57750	0
AT5G57760	0
AT5G57770	1
AT5G57780	0
AT5G57785	12
AT5G57790	11216
AT5G57800	47
AT5G57810	84
AT5G57815	1474
AT5G57820	18
AT5G57830	4
AT5G57840	36
AT5G57850	141
AT5G57860	656
AT5G57870	1379
AT5G57880	5
AT5G57885	0
AT5G57887	1
AT5G57890	545
AT5G57900	9486
AT5G57910	255
AT5G57920	1
AT5G57930	394
AT5G57940	258
AT5G57950	944
AT5G57960	159
AT5G57970	6
AT5G57980	2
AT5G57990	981
AT5G58000	5
AT5G58003	286
AT5G58005	489
AT5G58010	0
AT5G58020	2380
AT5G58030	115
AT5G58040	3926
AT5G58050	0
AT5G58060	974
AT5G58070	17593
AT5G58080	3
AT5G58090	728
AT5G58100	548
AT5G58110	1965
AT5G58120	32
AT5G58130	348
AT5G58140	61
AT5G58150	0
AT5G58160	7353
AT5G58170	9
AT5G58180	0
AT5G58190	335
AT5G58200	407
AT5G58210	1598
AT5G58220	212
AT5G58230	492
AT5G58240	27
AT5G58250	241
AT5G58260	2
AT5G58270	916
AT5G58280	3
AT5G58290	7874
AT5G58300	6
AT5G58310	2
AT5G58320	44
AT5G58330	5312
AT5G58340	184
AT5G58350	787
AT5G58360	0
AT5G58370	86
AT5G58375	244
AT5G58380	434
AT5G58390	2
AT5G58400	4
AT5G58410	1233
AT5G58412	0
AT5G58420	367
AT5G58430	1060
AT5G58440	657
AT5G58450	195
AT5G58460	0
AT5G58465	0
AT5G58470	3199
AT5G58480	11
AT5G58490	1345
AT5G58495	0
AT5G58500	2
AT5G58510	121
AT5G58520	3
AT5G58530	190
AT5G58540	591
AT5G58550	7
AT5G58560	70
AT5G58570	25
AT5G58575	140
AT5G58580	6
AT5G58590	1221
AT5G58595	0
AT5G58600	3
AT5G58610	0
AT5G58620	27
AT5G58630	1
AT5G58640	663
AT5G58650	1339
AT5G58660	208
AT5G58670	1
AT5G58680	2
AT5G58690	19
AT5G58700	12
AT5G58710	3987
AT5G58720	3246
AT5G58730	242
AT5G58740	526
AT5G58750	0
AT5G58760	313
AT5G58770	100
AT5G58780	0
AT5G58782	0
AT5G58784	0
AT5G58787	211
AT5G58790	108
AT5G58800	429
AT5G58810	0
AT5G58820	0
AT5G58830	0
AT5G58840	1
AT5G58850	0
AT5G58860	0
AT5G58870	957
AT5G58880	0
AT5G58890	0
AT5G58900	3
AT5G58910	0
AT5G58920	916
AT5G58930	31
AT5G58940	86
AT5G58950	2116
AT5G58960	6
AT5G58970	158
AT5G58980	90
AT5G58990	163
AT5G59000	2
AT5G59010	86
AT5G59020	0
AT5G59030	522
AT5G59040	1
AT5G59050	372
AT5G59055	0
AT5G59060	8
AT5G59070	0
AT5G59080	8
AT5G59090	0
AT5G59100	0
AT5G59105	0
AT5G59110	0
AT5G59120	0
AT5G59130	2
AT5G59140	2463
AT5G59150	10
AT5G59160	396
AT5G59170	29130
AT5G59180	382
AT5G59190	7
AT5G59200	21
AT5G59210	558
AT5G59220	173
AT5G59230	8
AT5G59240	0
AT5G59250	1
AT5G59260	0
AT5G59270	0
AT5G59280	0
AT5G59290	56
AT5G59300	251
AT5G59305	0
AT5G59310	4
AT5G59320	18
AT5G59330	0
AT5G59340	298
AT5G59350	3
AT5G59360	0
AT5G59370	3
AT5G59380	31
AT5G59385	0
AT5G59390	0
AT5G59395	1
AT5G59400	769
AT5G59410	13
AT5G59420	1639
AT5G59430	457
AT5G59440	558
AT5G59450	209
AT5G59460	289
AT5G59470	53
AT5G59480	27
AT5G59490	1
AT5G59500	261
AT5G59505	0
AT5G59510	29
AT5G59520	0
AT5G59530	533
AT5G59540	501
AT5G59550	516
AT5G59560	87
AT5G59570	2380
AT5G59580	0
AT5G59590	32
AT5G59600	0
AT5G59610	276
AT5G59613	1601
AT5G59616	0
AT5G59620	1
AT5G59630	3
AT5G59640	0
AT5G59650	1
AT5G59660	2
AT5G59662	11
AT5G59670	14
AT5G59680	0
AT5G59690	1426
AT5G59700	727
AT5G59710	263
AT5G59720	30
AT5G59730	0
AT5G59732	0
AT5G59740	30
AT5G59750	62
AT5G59760	86
AT5G59770	76
AT5G59780	3
AT5G59790	990
AT5G59800	320
AT5G59810	0
AT5G59820	47
AT5G59830	576
AT5G59840	90
AT5G59845	3
AT5G59850	310
AT5G59860	0
AT5G59865	6
AT5G59870	112
AT5G59880	1851
AT5G59890	80
AT5G59895	0
AT5G59900	10
AT5G59910	2341
AT5G59920	8
AT5G59930	3
AT5G59940	0
AT5G59945	0
AT5G59950	2120
AT5G59960	797
AT5G59970	203
AT5G59980	202
AT5G59990	11
AT5G60000	1
AT5G60010	0
AT5G60020	11
AT5G60022	7
AT5G60030	105
AT5G60040	131
AT5G60050	180
AT5G60060	5
AT5G60070	0
AT5G60080	0
AT5G60090	1
AT5G60100	1352
AT5G60110	0
AT5G60120	84
AT5G60130	0
AT5G60140	0
AT5G60142	0
AT5G60150	0
AT5G60160	1023
AT5G60170	859
AT5G60180	2
AT5G60190	133
AT5G60200	1
AT5G60210	1
AT5G60215	0
AT5G60220	4648
AT5G60230	13
AT5G60240	0
AT5G60250	143
AT5G60260	0
AT5G60265	0
AT5G60270	107
AT5G60280	123
AT5G60285	8
AT5G60290	3
AT5G60300	87
AT5G60310	22
AT5G60320	1
AT5G60335	18
AT5G60340	1756
AT5G60350	0
AT5G60360	50
AT5G60370	29
AT5G60380	6
AT5G60390	5741
AT5G60400	32
AT5G60408	0
AT5G60410	2244
AT5G60430	26
AT5G60440	17
AT5G60450	166
AT5G60460	1127
AT5G60470	0
AT5G60480	0
AT5G60490	0
AT5G60500	1
AT5G60510	0
AT5G60520	0
AT5G60530	0
AT5G60540	1514
AT5G60550	109
AT5G60553	0
AT5G60560	0
AT5G60570	85
AT5G60580	1721
AT5G60590	153
AT5G60600	789
AT5G60610	159
AT5G60615	0
AT5G60620	498
AT5G60630	0
AT5G60640	321
AT5G60650	0
AT5G60660	1
AT5G60670	14
AT5G60680	486
AT5G60690	165
AT5G60700	272
AT5G60710	1322
AT5G60720	0
AT5G60730	14
AT5G60740	0
AT5G60750	248
AT5G60760	28014
AT5G60770	0
AT5G60780	0
AT5G60790	4983
AT5G60800	23
AT5G60805	0
AT5G60810	0
AT5G60820	94
AT5G60830	0
AT5G60840	82
AT5G60850	241
AT5G60860	7
AT5G60870	394
AT5G60880	0
AT5G60890	2
AT5G60900	0
AT5G60910	0
AT5G60920	336
AT5G60930	28
AT5G60940	61
AT5G60945	0
AT5G60950	32
AT5G60960	292
AT5G60963	0
AT5G60964	0
AT5G60966	0
AT5G60970	50
AT5G60978	0
AT5G60980	1314
AT5G60990	292
AT5G61000	14
AT5G61010	108
AT5G61020	1145
AT5G61030	251
AT5G61040	60
AT5G61050	0
AT5G61060	148
AT5G61070	0
AT5G61090	0
AT5G61100	0
AT5G61110	0
AT5G61120	2
AT5G61130	1
AT5G61140	1239
AT5G61150	648
AT5G61160	0
AT5G61170	224
AT5G61180	1
AT5G61190	13
AT5G61200	9
AT5G61210	911
AT5G61220	409
AT5G61230	1014
AT5G61240	109
AT5G61250	98
AT5G61260	3
AT5G61270	304
AT5G61280	0
AT5G61290	0
AT5G61300	13
AT5G61310	100
AT5G61320	0
AT5G61330	138
AT5G61340	0
AT5G61345	0
AT5G61350	2
AT5G61360	20
AT5G61370	73
AT5G61380	974
AT5G61390	755
AT5G61400	25
AT5G61410	2206
AT5G61412	0
AT5G61420	2
AT5G61430	0
AT5G61440	0
AT5G61445	0
AT5G61450	381
AT5G61455	3
AT5G61460	494
AT5G61470	0
AT5G61480	83
AT5G61490	1232
AT5G61495	2
AT5G61500	954
AT5G61510	5829
AT5G61520	5
AT5G61530	1693
AT5G61540	34
AT5G61550	0
AT5G61560	2
AT5G61570	0
AT5G61580	421
AT5G61590	2801
AT5G61600	107
AT5G61605	0
AT5G61610	256
AT5G61620	11
AT5G61630	2
AT5G61640	1230
AT5G61650	0
AT5G61660	0
AT5G61670	135
AT5G61680	0
AT5G61690	0
AT5G61700	0
AT5G61710	0
AT5G61720	4
AT5G61730	0
AT5G61740	0
AT5G61750	0
AT5G61760	361
AT5G61770	273
AT5G61780	529
AT5G61790	325
AT5G61800	5
AT5G61810	59
AT5G61820	1072
AT5G61830	71
AT5G61835	0
AT5G61840	202
AT5G61850	0
AT5G61865	2
AT5G61880	671
AT5G61890	0
AT5G61900	0
AT5G61910	66
AT5G61920	80
AT5G61930	80
AT5G61940	25
AT5G61950	59
AT5G61960	239
AT5G61970	360
AT5G61980	23
AT5G61990	59
AT5G61997	0
AT5G62000	2865
AT5G62020	202
AT5G62030	133
AT5G62040	8
AT5G62050	709
AT5G62060	0
AT5G62065	2
AT5G62070	477
AT5G62080	1
AT5G62090	907
AT5G62100	0
AT5G62110	0
AT5G62120	0
AT5G62130	113
AT5G62140	22
AT5G62150	14
AT5G62160	0
AT5G62162	0
AT5G62165	1
AT5G62170	122
AT5G62180	4
AT5G62190	2630
AT5G62200	1859
AT5G62210	96
AT5G62220	1235
AT5G62230	44
AT5G62240	0
AT5G62250	0
AT5G62260	181
AT5G62270	96
AT5G62280	1
AT5G62290	446
AT5G62300	668
AT5G62310	6
AT5G62320	0
AT5G62330	0
AT5G62340	0
AT5G62350	61
AT5G62360	4
AT5G62370	137
AT5G62380	0
AT5G62390	293
AT5G62400	12
AT5G62410	75
AT5G62420	0
AT5G62430	0
AT5G62440	1095
AT5G62460	1199
AT5G62470	53
AT5G62480	857
AT5G62490	34208
AT5G62500	3
AT5G62510	0
AT5G62520	757
AT5G62530	68
AT5G62540	777
AT5G62550	1
AT5G62560	203
AT5G62570	1087
AT5G62573	0
AT5G62575	495
AT5G62580	731
AT5G62600	341
AT5G62610	307
AT5G62620	1687
AT5G62623	0
AT5G62627	0
AT5G62630	1
AT5G62640	2221
AT5G62650	968
AT5G62660	2
AT5G62670	334
AT5G62680	131
AT5G62690	158
AT5G62700	69
AT5G62710	3
AT5G62720	112
AT5G62730	0
AT5G62740	1327
AT5G62750	1
AT5G62760	278
AT5G62770	91
AT5G62780	1
AT5G62790	635
AT5G62800	864
AT5G62810	3013
AT5G62820	11
AT5G62830	3
AT5G62840	185
AT5G62848	0
AT5G62850	14
AT5G62860	0
AT5G62865	33
AT5G62880	441
AT5G62890	62
AT5G62900	387
AT5G62910	579
AT5G62920	8
AT5G62930	406
AT5G62940	4
AT5G62950	510
AT5G62960	1
AT5G62970	0
AT5G62980	578
AT5G62990	178
AT5G62998	3
AT5G63000	344
AT5G63010	129
AT5G63020	140
AT5G63030	23248
AT5G63040	71
AT5G63050	1271
AT5G63060	70
AT5G63063	0
AT5G63070	8
AT5G63080	222
AT5G63085	0
AT5G63087	0
AT5G63090	0
AT5G63100	59
AT5G63110	310
AT5G63120	307
AT5G63130	266
AT5G63135	167
AT5G63140	3
AT5G63145	0
AT5G63150	187
AT5G63160	328
AT5G63170	0
AT5G63180	0
AT5G63190	5209
AT5G63195	0
AT5G63200	1512
AT5G63220	160
AT5G63225	0
AT5G63230	2
AT5G63240	6
AT5G63250	0
AT5G63260	624
AT5G63270	0
AT5G63280	459
AT5G63290	66
AT5G63300	45
AT5G63310	69
AT5G63320	1151
AT5G63340	2
AT5G63350	5346
AT5G63370	919
AT5G63375	0
AT5G63380	3
AT5G63390	9
AT5G63400	672
AT5G63410	79
AT5G63420	200
AT5G63440	131
AT5G63450	7
AT5G63460	1616
AT5G63470	3
AT5G63480	161
AT5G63490	14
AT5G63500	0
AT5G63510	225
AT5G63520	203
AT5G63530	402
AT5G63540	2
AT5G63550	419
AT5G63560	0
AT5G63570	356
AT5G63580	1
AT5G63590	0
AT5G63595	1
AT5G63600	0
AT5G63610	854
AT5G63620	983
AT5G63625	38
AT5G63630	86
AT5G63640	1028
AT5G63650	22
AT5G63660	0
AT5G63670	442
AT5G63680	18
AT5G63690	31
AT5G63700	141
AT5G63710	1
AT5G63715	0
AT5G63720	0
AT5G63730	0
AT5G63740	0
AT5G63750	20
AT5G63760	107
AT5G63770	43
AT5G63780	46
AT5G63790	1918
AT5G63800	4
AT5G63810	4
AT5G63820	18
AT5G63830	283
AT5G63840	729
AT5G63850	6
AT5G63860	5019
AT5G63870	356
AT5G63880	554
AT5G63890	370
AT5G63900	2
AT5G63905	233
AT5G63910	350
AT5G63920	21
AT5G63930	107
AT5G63940	242
AT5G63941	0
AT5G63950	129
AT5G63960	102
AT5G63970	104
AT5G63980	79
AT5G63990	0
AT5G64000	0
AT5G64010	53
AT5G64020	98
AT5G64030	288
AT5G64040	24
AT5G64050	401
AT5G64060	2
AT5G64070	1584
AT5G64080	2795
AT5G64090	446
AT5G64100	1
AT5G64110	0
AT5G64120	3
AT5G64130	288
AT5G64140	534
AT5G64150	466
AT5G64160	359
AT5G64170	282
AT5G64180	149
AT5G64190	10
AT5G64200	1569
AT5G64210	1092
AT5G64220	416
AT5G64230	1198
AT5G64240	673
AT5G64250	2843
AT5G64260	14883
AT5G64270	4077
AT5G64280	664
AT5G64290	245
AT5G64300	914
AT5G64310	2712
AT5G64320	33
AT5G64330	7
AT5G64340	188
AT5G64350	3141
AT5G64360	387
AT5G64370	1160
AT5G64380	156
AT5G64390	230
AT5G64395	0
AT5G64400	6704
AT5G64401	0
AT5G64410	216
AT5G64420	1257
AT5G64430	4179
AT5G64440	101
AT5G64450	1
AT5G64460	3
AT5G64470	75
AT5G64480	150
AT5G64490	19
AT5G64500	1053
AT5G64501	0
AT5G64505	0
AT5G64510	342
AT5G64520	48
AT5G64530	1
AT5G64540	1
AT5G64550	28
AT5G64560	238
AT5G64570	0
AT5G64572	0
AT5G64580	425
AT5G64590	41
AT5G64600	42
AT5G64610	989
AT5G64620	9
AT5G64630	1
AT5G64640	26
AT5G64650	173
AT5G64660	207
AT5G64667	0
AT5G64670	266
AT5G64680	640
AT5G64685	3
AT5G64687	47
AT5G64690	15
AT5G64700	0
AT5G64710	37
AT5G64720	0
AT5G64730	540
AT5G64735	0
AT5G64740	515
AT5G64750	6146
AT5G64760	116
AT5G64770	2
AT5G64780	186
AT5G64790	0
AT5G64800	1
AT5G64810	7
AT5G64813	330
AT5G64816	17
AT5G64820	0
AT5G64830	180
AT5G64840	2320
AT5G64850	80
AT5G64855	0
AT5G64860	12
AT5G64870	2
AT5G64880	176
AT5G64890	0
AT5G64900	0
AT5G64905	0
AT5G64910	0
AT5G64920	511
AT5G64930	568
AT5G64940	69
AT5G64950	23
AT5G64960	1089
AT5G64970	101
AT5G64980	60
AT5G64990	217
AT5G65000	143
AT5G65005	0
AT5G65010	15
AT5G65015	0
AT5G65020	4
AT5G65030	0
AT5G65040	15
AT5G65050	1897
AT5G65060	446
AT5G65070	799
AT5G65080	511
AT5G65090	49
AT5G65100	1274
AT5G65110	2702
AT5G65120	58
AT5G65130	0
AT5G65140	324
AT5G65158	1
AT5G65160	42
AT5G65165	11316
AT5G65170	1
AT5G65180	306
AT5G65200	183
AT5G65205	141
AT5G65207	2216
AT5G65210	2912
AT5G65220	975
AT5G65225	0
AT5G65230	3
AT5G65240	258
AT5G65250	284
AT5G65260	670
AT5G65270	631
AT5G65274	4
AT5G65280	840
AT5G65290	143
AT5G65300	339
AT5G65305	0
AT5G65310	6
AT5G65320	0
AT5G65330	0
AT5G65340	0
AT5G65350	7
AT5G65360	117
AT5G65370	0
AT5G65380	1913
AT5G65390	52
AT5G65400	276
AT5G65410	1140
AT5G65420	7
AT5G65430	4424
AT5G65440	47
AT5G65445	0
AT5G65450	4
AT5G65460	183
AT5G65470	3705
AT5G65480	886
AT5G65490	1265
AT5G65495	660
AT5G65500	11
AT5G65510	170
AT5G65520	381
AT5G65530	1022
AT5G65535	0
AT5G65540	165
AT5G65550	939
AT5G65560	96
AT5G65570	174
AT5G65575	66
AT5G65580	0
AT5G65590	4
AT5G65600	2
AT5G65609	34
AT5G65610	33
AT5G65613	16
AT5G65615	0
AT5G65620	736
AT5G65630	2450
AT5G65640	12
AT5G65650	27
AT5G65660	1289
AT5G65670	1434
AT5G65676	0
AT5G65683	7
AT5G65685	455
AT5G65687	161
AT5G65690	0
AT5G65700	16
AT5G65710	238
AT5G65720	3251
AT5G65730	4
AT5G65740	2
AT5G65750	7438
AT5G65760	402
AT5G65770	1
AT5G65780	819
AT5G65790	0
AT5G65800	0
AT5G65810	26
AT5G65820	19
AT5G65830	42
AT5G65840	391
AT5G65850	73
AT5G65860	104
AT5G65870	3
AT5G65880	11
AT5G65890	1275
AT5G65900	201
AT5G65910	1023
AT5G65920	213
AT5G65925	106
AT5G65930	445
AT5G65940	516
AT5G65950	556
AT5G65960	364
AT5G65970	6
AT5G65980	0
AT5G65990	2
AT5G66000	1
AT5G66005	2
AT5G66010	505
AT5G66020	5
AT5G66030	504
AT5G66040	1754
AT5G66045	0
AT5G66050	76
AT5G66052	203
AT5G66053	0
AT5G66055	224
AT5G66060	2
AT5G66070	18
AT5G66080	598
AT5G66090	634
AT5G66100	238
AT5G66110	3169
AT5G66120	579
AT5G66130	13
AT5G66140	349
AT5G66150	1
AT5G66160	537
AT5G66170	89
AT5G66180	417
AT5G66190	44
AT5G66200	23
AT5G66210	773
AT5G66220	0
AT5G66230	1
AT5G66240	1096
AT5G66250	950
AT5G66260	0
AT5G66270	5
AT5G66280	0
AT5G66290	137
AT5G66300	0
AT5G66310	339
AT5G66320	39
AT5G66330	0
AT5G66335	0
AT5G66340	0
AT5G66350	10
AT5G66360	307
AT5G66370	0
AT5G66380	47
AT5G66390	2
AT5G66400	744229
AT5G66410	230
AT5G66420	2253
AT5G66430	4057
AT5G66440	172
AT5G66450	97
AT5G66455	7
AT5G66460	64
AT5G66470	69
AT5G66480	127
AT5G66490	5
AT5G66500	40
AT5G66510	235
AT5G66520	0
AT5G66530	122
AT5G66535	0
AT5G66540	1222
AT5G66550	4
AT5G66558	5
AT5G66560	0
AT5G66562	1
AT5G66564	1
AT5G66567	0
AT5G66568	0
AT5G66570	36
AT5G66580	2821
AT5G66590	2184
AT5G66595	3
AT5G66600	151
AT5G66607	3
AT5G66610	13
AT5G66620	4
AT5G66630	7
AT5G66631	37
AT5G66640	0
AT5G66650	11
AT5G66658	24
AT5G66660	0
AT5G66670	0
AT5G66675	15
AT5G66680	389
AT5G66690	2
AT5G66700	0
AT5G66710	10
AT5G66720	1521
AT5G66730	9081
AT5G66740	4
AT5G66750	12
AT5G66755	0
AT5G66760	3050
AT5G66770	35
AT5G66780	58539
AT5G66790	44
AT5G66800	1
AT5G66810	450
AT5G66815	0
AT5G66816	0
AT5G66817	0
AT5G66820	295
AT5G66830	0
AT5G66840	46
AT5G66850	905
AT5G66860	319
AT5G66870	8
AT5G66880	2188
AT5G66890	8
AT5G66900	196
AT5G66910	22
AT5G66920	1
AT5G66930	1036
AT5G66940	14
AT5G66950	149
AT5G66960	29
AT5G66970	0
AT5G66980	0
AT5G66985	66
AT5G66990	0
AT5G67000	0
AT5G67010	0
AT5G67020	0
AT5G67030	8406
AT5G67040	0
AT5G67050	0
AT5G67060	0
AT5G67070	23
AT5G67080	511
AT5G67090	1
AT5G67100	3
AT5G67110	1
AT5G67120	0
AT5G67130	222
AT5G67140	185
AT5G67150	1
AT5G67160	19
AT5G67170	153
AT5G67180	25
AT5G67190	732
AT5G67200	1
AT5G67210	16
AT5G67220	188
AT5G67230	3
AT5G67240	238
AT5G67245	21
AT5G67250	598
AT5G67260	114
AT5G67265	0
AT5G67270	11
AT5G67280	4
AT5G67290	1033
AT5G67300	2022
AT5G67310	4
AT5G67320	700
AT5G67330	1139
AT5G67340	59
AT5G67350	236
AT5G67360	2161
AT5G67370	736
AT5G67380	684
AT5G67385	8
AT5G67390	0
AT5G67400	0
AT5G67410	5
AT5G67411	0
AT5G67420	2
AT5G67430	0
AT5G67440	218
AT5G67450	0
AT5G67455	0
AT5G67460	0
AT5G67470	70
AT5G67480	14336
AT5G67488	7
AT5G67490	3
AT5G67500	2693
AT5G67510	125
AT5G67520	3007
AT5G67530	742
AT5G67540	44
AT5G67550	0
AT5G67560	88
AT5G67570	578
AT5G67580	397
AT5G67590	1008
AT5G67600	13174
AT5G67610	395
AT5G67620	22
AT5G67630	947
AT5G67640	79
ATCG00010	2
ATCG00020	1720
ATCG00030	3
ATCG00040	15
ATCG00050	0
ATCG00060	0
ATCG00065	12
ATCG00070	5
ATCG00080	2
ATCG00090	1
ATCG00100	4
ATCG00110	3
ATCG00120	131
ATCG00130	23
ATCG00140	21
ATCG00150	31
ATCG00160	28
ATCG00170	152
ATCG00180	91
ATCG00190	144
ATCG00200	0
ATCG00210	3
ATCG00220	1
ATCG00230	0
ATCG00240	0
ATCG00250	0
ATCG00260	0
ATCG00270	223
ATCG00280	377
ATCG00290	15
ATCG00300	24
ATCG00310	0
ATCG00320	0
ATCG00330	117
ATCG00340	1274
ATCG00350	1149
ATCG00360	8
ATCG00370	0
ATCG00380	4
ATCG00390	0
ATCG00400	2
ATCG00410	1
ATCG00420	13
ATCG00430	30
ATCG00440	11
ATCG00450	3
ATCG00460	2
ATCG00470	20
ATCG00480	121
ATCG00490	69
ATCG00500	8
ATCG00510	2
ATCG00520	12
ATCG00530	12
ATCG00540	20
ATCG00550	3
ATCG00560	0
ATCG00570	0
ATCG00580	4
ATCG00590	1
ATCG00600	1
ATCG00610	0
ATCG00620	1
ATCG00630	2
ATCG00640	2
ATCG00650	16
ATCG00660	38
ATCG00670	59
ATCG00680	81
ATCG00690	4
ATCG00700	4
ATCG00710	4
ATCG00720	37
ATCG00730	16
ATCG00740	19
ATCG00750	18
ATCG00760	5
ATCG00770	13
ATCG00780	14
ATCG00790	19
ATCG00800	28
ATCG00810	14
ATCG00820	7
ATCG00830	0
ATCG00840	2
ATCG00850	2
ATCG00860	0
ATCG00870	0
ATCG00880	0
ATCG00890	6
ATCG00900	0
ATCG00905	0
ATCG00910	0
ATCG00920	8
ATCG00930	1
ATCG00940	0
ATCG00950	34
ATCG00960	0
ATCG00970	0
ATCG00980	0
ATCG00990	0
ATCG01000	2
ATCG01010	9
ATCG01020	4
ATCG01030	0
ATCG01040	0
ATCG01050	18
ATCG01060	12
ATCG01070	3
ATCG01080	6
ATCG01090	6
ATCG01100	38
ATCG01110	35
ATCG01120	8
ATCG01130	21
ATCG01140	0
ATCG01150	0
ATCG01160	0
ATCG01170	1
ATCG01180	186
ATCG01190	0
ATCG01200	0
ATCG01210	67
ATCG01220	0
ATCG01230	1
ATCG01240	0
ATCG01250	1
ATCG01260	0
ATCG01270	0
ATCG01280	2
ATCG01290	0
ATCG01300	0
ATCG01310	0
ATCG09900	0
ATMG00010	0
ATMG00020	16837
ATMG00030	3910
ATMG00040	6
ATMG00050	0
ATMG00060	146
ATMG00070	256
ATMG00080	419
ATMG00090	1256
ATMG00100	0
ATMG00110	40
ATMG00120	4
ATMG00130	12
ATMG00140	25
ATMG00150	6
ATMG00160	579
ATMG00170	0
ATMG00180	0
ATMG00190	0
ATMG00200	4
ATMG00210	0
ATMG00220	0
ATMG00230	0
ATMG00240	0
ATMG00250	0
ATMG00260	0
ATMG00270	0
ATMG00280	1
ATMG00285	0
ATMG00290	0
ATMG00300	0
ATMG00310	0
ATMG00320	0
ATMG00330	0
ATMG00340	0
ATMG00350	0
ATMG00360	0
ATMG00370	0
ATMG00380	5
ATMG00390	0
ATMG00400	0
ATMG00410	0
ATMG00420	0
ATMG00430	0
ATMG00440	0
ATMG00450	0
ATMG00460	0
ATMG00470	0
ATMG00480	0
ATMG00490	0
ATMG00500	0
ATMG00510	14
ATMG00513	18
ATMG00516	25
ATMG00520	5
ATMG00530	0
ATMG00540	0
ATMG00550	0
ATMG00560	14
ATMG00570	4
ATMG00580	0
ATMG00590	0
ATMG00600	0
ATMG00610	0
ATMG00620	0
ATMG00630	50
ATMG00640	380
ATMG00650	152
ATMG00660	228
ATMG00665	8
ATMG00670	73
ATMG00680	1
ATMG00690	169
ATMG00700	0
ATMG00710	0
ATMG00720	1
ATMG00730	11
ATMG00740	0
ATMG00750	0
ATMG00760	0
ATMG00770	0
ATMG00780	0
ATMG00790	0
ATMG00800	0
ATMG00810	1
ATMG00820	0
ATMG00830	3
ATMG00840	0
ATMG00850	0
ATMG00860	0
ATMG00870	0
ATMG00880	0
ATMG00890	0
ATMG00900	0
ATMG00910	0
ATMG00920	0
ATMG00930	0
ATMG00940	1
ATMG00950	0
ATMG00960	7
ATMG00970	3
ATMG00980	45
ATMG00990	5
ATMG01000	0
ATMG01010	0
ATMG01020	1
ATMG01030	0
ATMG01040	0
ATMG01050	3
ATMG01060	0
ATMG01070	0
ATMG01080	26
ATMG01090	42
ATMG01100	0
ATMG01110	2
ATMG01120	68
ATMG01130	103
ATMG01140	0
ATMG01150	1
ATMG01160	0
ATMG01170	97
ATMG01180	0
ATMG01190	89
ATMG01200	21
ATMG01210	0
ATMG01220	25
ATMG01230	0
ATMG01240	0
ATMG01250	0
ATMG01260	1
ATMG01270	0
ATMG01275	2
ATMG01280	3
ATMG01290	0
ATMG01300	0
ATMG01310	0
ATMG01320	26
ATMG01330	24
ATMG01340	0
ATMG01350	17
ATMG01360	480
ATMG01370	91
ATMG01380	39
ATMG01390	9653
ATMG01400	7
ATMG01410	3
ATMG09390	0
ATMG09440	0
ATMG09450	0
ATMG09510	0
ATMG09520	0
ATMG09560	0
ATMG09720	0
ATMG09730	0
ATMG09740	2
ATMG09750	0
ATMG09790	0
ATMG09800	0
ATMG09830	0
ATMG09950	0
ATMG09960	5
ATMG09980	9
ath-miR156a-3p	0
ath-miR156a-5p	0
ath-miR156b-3p	0
ath-miR156b-5p	0
ath-miR156c-3p	0
ath-miR156c-5p	0
ath-miR156d-3p	0
ath-miR156d-5p	0
ath-miR156e	0
ath-miR156f-3p	0
ath-miR156f-5p	0
ath-miR156g	0
ath-miR156h	0
ath-miR156i	0
ath-miR156j	0
ath-miR157a-3p	0
ath-miR157a-5p	0
ath-miR157b-3p	0
ath-miR157b-5p	0
ath-miR157c-3p	0
ath-miR157c-5p	0
ath-miR157d	0
ath-miR158a-3p	0
ath-miR158a-5p	0
ath-miR158b	0
ath-miR159a	0
ath-miR159b-3p	0
ath-miR159b-5p	0
ath-miR159c	0
ath-miR160a-3p	0
ath-miR160a-5p	0
ath-miR160b	0
ath-miR160c-3p	0
ath-miR160c-5p	0
ath-miR161.1	0
ath-miR161.2	0
ath-miR162a-3p	0
ath-miR162a-5p	0
ath-miR162b-3p	0
ath-miR162b-5p	0
ath-miR163	0
ath-miR164a	0
ath-miR164b-3p	0
ath-miR164b-5p	0
ath-miR164c-3p	0
ath-miR164c-5p	0
ath-miR165a-3p	0
ath-miR165a-5p	0
ath-miR165b	0
ath-miR166a-3p	0
ath-miR166a-5p	0
ath-miR166b-3p	0
ath-miR166b-5p	0
ath-miR166c	0
ath-miR166d	0
ath-miR166e-3p	0
ath-miR166e-5p	0
ath-miR166f	0
ath-miR166g	0
ath-miR167a-3p	0
ath-miR167a-5p	0
ath-miR167b	0
ath-miR167c-3p	0
ath-miR167c-5p	0
ath-miR167d	0
ath-miR168a-3p	0
ath-miR168a-5p	0
ath-miR168b-3p	0
ath-miR168b-5p	0
ath-miR169a-3p	0
ath-miR169a-5p	0
ath-miR169b-3p	0
ath-miR169b-5p	0
ath-miR169c	0
ath-miR169d	0
ath-miR169e	0
ath-miR169f-3p	0
ath-miR169f-5p	0
ath-miR169g-3p	0
ath-miR169g-5p	0
ath-miR169h	0
ath-miR169i	0
ath-miR169j	0
ath-miR169k	0
ath-miR169l	0
ath-miR169m	0
ath-miR169n	0
ath-miR170-3p	0
ath-miR170-5p	0
ath-miR171a-3p	0
ath-miR171a-5p	0
ath-miR171b-3p	0
ath-miR171b-5p	0
ath-miR171c-3p	0
ath-miR171c-5p	0
ath-miR172a	0
ath-miR172b-3p	0
ath-miR172b-5p	0
ath-miR172c	0
ath-miR172d-3p	0
ath-miR172d-5p	0
ath-miR172e-3p	0
ath-miR172e-5p	0
ath-miR173-3p	0
ath-miR173-5p	0
ath-miR1886.1	0
ath-miR1886.2	0
ath-miR1886.3	0
ath-miR1887	0
ath-miR1888a	0
ath-miR1888b	0
ath-miR2111a-3p	0
ath-miR2111a-5p	0
ath-miR2111b-3p	0
ath-miR2111b-5p	0
ath-miR2112-3p	0
ath-miR2112-5p	0
ath-miR2933a	0
ath-miR2933b	0
ath-miR2934-3p	0
ath-miR2934-5p	0
ath-miR2936	0
ath-miR2937	0
ath-miR2938	0
ath-miR2939	0
ath-miR319a	0
ath-miR319b	0
ath-miR319c	0
ath-miR3434-3p	0
ath-miR3434-5p	0
ath-miR3440b-3p	0
ath-miR3440b-5p	0
ath-miR390a-3p	0
ath-miR390a-5p	0
ath-miR390b-3p	0
ath-miR390b-5p	0
ath-miR391-3p	0
ath-miR391-5p	0
ath-miR3932a	0
ath-miR3932b-3p	0
ath-miR3932b-5p	0
ath-miR3933	0
ath-miR393a-3p	0
ath-miR393a-5p	0
ath-miR393b-3p	0
ath-miR393b-5p	0
ath-miR394a	0
ath-miR394b-3p	0
ath-miR394b-5p	0
ath-miR395a	0
ath-miR395b	0
ath-miR395c	0
ath-miR395d	0
ath-miR395e	0
ath-miR395f	0
ath-miR396a-3p	0
ath-miR396a-5p	0
ath-miR396b-3p	0
ath-miR396b-5p	0
ath-miR397a	0
ath-miR397b	0
ath-miR398a-3p	0
ath-miR398a-5p	0
ath-miR398b-3p	0
ath-miR398b-5p	0
ath-miR398c-3p	0
ath-miR398c-5p	0
ath-miR399a	0
ath-miR399b	0
ath-miR399c-3p	0
ath-miR399c-5p	0
ath-miR399d	0
ath-miR399e	0
ath-miR399f	0
ath-miR400	0
ath-miR401	0
ath-miR402	0
ath-miR403-3p	0
ath-miR403-5p	0
ath-miR404	0
ath-miR405a	0
ath-miR405b	0
ath-miR405d	0
ath-miR406	0
ath-miR407	0
ath-miR408-3p	0
ath-miR408-5p	0
ath-miR413	0
ath-miR414	0
ath-miR415	0
ath-miR416	0
ath-miR417	0
ath-miR418	0
ath-miR419	0
ath-miR420	0
ath-miR4221	0
ath-miR4227	0
ath-miR4228-3p	0
ath-miR4228-5p	0
ath-miR4239	0
ath-miR4240	0
ath-miR4243	0
ath-miR4245	0
ath-miR426	0
ath-miR447a-3p	0
ath-miR447a.2-3p	0
ath-miR447b	0
ath-miR447c-3p	0
ath-miR447c-5p	0
ath-miR472-3p	0
ath-miR472-5p	0
ath-miR5012	0
ath-miR5013	0
ath-miR5014a-3p	0
ath-miR5014a-5p	0
ath-miR5014b	0
ath-miR5015	0
ath-miR5016	0
ath-miR5017-3p	0
ath-miR5017-5p	0
ath-miR5018	0
ath-miR5019	0
ath-miR5020a	0
ath-miR5020b	0
ath-miR5020c	0
ath-miR5021	0
ath-miR5022	0
ath-miR5023	0
ath-miR5024-3p	0
ath-miR5024-5p	0
ath-miR5025	0
ath-miR5026	0
ath-miR5027	0
ath-miR5028	0
ath-miR5029	0
ath-miR5595a	0
ath-miR5628	0
ath-miR5629	0
ath-miR5630a	0
ath-miR5630b	0
ath-miR5631	0
ath-miR5632-3p	0
ath-miR5632-5p	0
ath-miR5633	0
ath-miR5634	0
ath-miR5635a	0
ath-miR5635b	0
ath-miR5635c	0
ath-miR5635d	0
ath-miR5636	0
ath-miR5637	0
ath-miR5638a	0
ath-miR5638b	0
ath-miR5639-3p	0
ath-miR5639-5p	0
ath-miR5640	0
ath-miR5641	0
ath-miR5642a	0
ath-miR5642b	0
ath-miR5643a	0
ath-miR5643b	0
ath-miR5644	0
ath-miR5645a	0
ath-miR5645b	0
ath-miR5645c	0
ath-miR5645d	0
ath-miR5645e	0
ath-miR5645f	0
ath-miR5646	0
ath-miR5647	0
ath-miR5648-3p	0
ath-miR5648-5p	0
ath-miR5649a	0
ath-miR5649b	0
ath-miR5650	0
ath-miR5651	0
ath-miR5652	0
ath-miR5653	0
ath-miR5654-3p	0
ath-miR5654-5p	0
ath-miR5655	0
ath-miR5656	0
ath-miR5657	0
ath-miR5658	0
ath-miR5659	0
ath-miR5660	0
ath-miR5661	0
ath-miR5662	0
ath-miR5663-3p	0
ath-miR5663-5p	0
ath-miR5664	0
ath-miR5665	0
ath-miR5666	0
ath-miR5995b	0
ath-miR5996	0
ath-miR5997	0
ath-miR5998a	0
ath-miR5998b	0
ath-miR5999	0
ath-miR771	0
ath-miR773a	0
ath-miR773b-3p	0
ath-miR773b-5p	0
ath-miR774a	0
ath-miR774b-3p	0
ath-miR774b-5p	0
ath-miR775	0
ath-miR776	0
ath-miR777	0
ath-miR778	0
ath-miR779.1	0
ath-miR779.2	0
ath-miR780.1	0
ath-miR780.2	0
ath-miR781a	0
ath-miR781b	0
ath-miR782	0
ath-miR8121	0
ath-miR8165	0
ath-miR8166	0
ath-miR8167a	0
ath-miR8167b	0
ath-miR8167c	0
ath-miR8167d	0
ath-miR8167e	0
ath-miR8167f	0
ath-miR8168	0
ath-miR8169	0
ath-miR8170-3p	0
ath-miR8170-5p	0
ath-miR8171	0
ath-miR8172	0
ath-miR8173	0
ath-miR8174	0
ath-miR8175	0
ath-miR8176	0
ath-miR8177	0
ath-miR8178	0
ath-miR8179	0
ath-miR8180	0
ath-miR8181	0
ath-miR8182	0
ath-miR8183	0
ath-miR8184	0
ath-miR822-3p	0
ath-miR822-5p	0
ath-miR823	0
ath-miR824-3p	0
ath-miR824-5p	0
ath-miR825	0
ath-miR826a	0
ath-miR826b	0
ath-miR827	0
ath-miR828	0
ath-miR829-3p.1	0
ath-miR829-3p.2	0
ath-miR829-5p	0
ath-miR830-3p	0
ath-miR830-5p	0
ath-miR831-3p	0
ath-miR831-5p	0
ath-miR832-3p	0
ath-miR832-5p	0
ath-miR833a-3p	0
ath-miR833a-5p	0
ath-miR833b	0
ath-miR834	0
ath-miR835-3p	0
ath-miR835-5p	0
ath-miR836	0
ath-miR837-3p	0
ath-miR837-5p	0
ath-miR838	0
ath-miR839-5p	0
ath-miR840-3p	0
ath-miR840-5p	0
ath-miR841a-3p	0
ath-miR841a-5p	0
ath-miR841b-3p	0
ath-miR841b-5p	0
ath-miR842	0
ath-miR843	0
ath-miR844-3p	0
ath-miR844-5p	0
ath-miR845a	0
ath-miR845b	0
ath-miR846-3p	0
ath-miR846-5p	0
ath-miR847	0
ath-miR848	0
ath-miR849	0
ath-miR850	0
ath-miR851-3p	0
ath-miR851-5p	0
ath-miR852	0
ath-miR853	0
ath-miR854a	0
ath-miR854b	0
ath-miR854c	0
ath-miR854d	0
ath-miR854e	0
ath-miR855	0
ath-miR856	0
ath-miR857	0
ath-miR858a	0
ath-miR858b	0
ath-miR859	0
ath-miR860	0
ath-miR861-3p	0
ath-miR861-5p	0
ath-miR862-3p	0
ath-miR862-5p	0
ath-miR863-3p	0
ath-miR863-5p	0
ath-miR864-3p	0
ath-miR864-5p	0
ath-miR865-3p	0
ath-miR865-5p	0
ath-miR866-3p	0
ath-miR866-5p	0
ath-miR867	0
ath-miR868-3p	0
ath-miR868-5p	0
ath-miR869.1	0
ath-miR869.2	0
ath-miR870-3p	0
ath-miR870-5p	0
```
