## Supplemental_Data1_Codes for "Expanding the synthetic biology toolbox with a library of constitutive and repressible promoters": SRR3581732.tabular

```
AT1G01010	129
AT1G01020	1014
AT1G01030	83
AT1G01040	1018
AT1G01046	26
AT1G01050	1417
AT1G01060	75
AT1G01070	8
AT1G01080	1110
AT1G01090	3813
AT1G01100	25222
AT1G01110	736
AT1G01120	51
AT1G01130	144
AT1G01140	893
AT1G01150	0
AT1G01160	1553
AT1G01170	626
AT1G01180	96
AT1G01183	0
AT1G01190	1
AT1G01200	200
AT1G01210	1629
AT1G01220	424
AT1G01225	141
AT1G01230	947
AT1G01240	391
AT1G01250	2
AT1G01260	817
AT1G01270	0
AT1G01280	3
AT1G01290	1192
AT1G01300	13564
AT1G01305	0
AT1G01310	4
AT1G01320	5715
AT1G01335	0
AT1G01340	112
AT1G01350	1297
AT1G01355	34
AT1G01360	217
AT1G01370	94
AT1G01380	649
AT1G01390	0
AT1G01400	0
AT1G01410	0
AT1G01420	0
AT1G01430	409
AT1G01440	551
AT1G01448	141
AT1G01450	0
AT1G01453	0
AT1G01460	0
AT1G01470	215
AT1G01480	3
AT1G01490	1351
AT1G01500	309
AT1G01510	1346
AT1G01520	57
AT1G01530	0
AT1G01540	1050
AT1G01550	1914
AT1G01560	1
AT1G01570	3
AT1G01580	153
AT1G01590	2
AT1G01600	134
AT1G01610	641
AT1G01620	773
AT1G01630	93
AT1G01640	89
AT1G01650	203
AT1G01660	0
AT1G01670	0
AT1G01680	0
AT1G01690	86
AT1G01695	6
AT1G01700	25
AT1G01710	751
AT1G01715	204
AT1G01720	2354
AT1G01725	132
AT1G01730	594
AT1G01740	340
AT1G01750	17
AT1G01760	187
AT1G01770	603
AT1G01780	140
AT1G01790	213
AT1G01800	1151
AT1G01810	230
AT1G01820	1530
AT1G01830	96
AT1G01840	9
AT1G01860	273
AT1G01870	0
AT1G01880	106
AT1G01890	0
AT1G01900	0
AT1G01910	2375
AT1G01920	937
AT1G01930	572
AT1G01940	1185
AT1G01950	1066
AT1G01960	3235
AT1G01970	441
AT1G01980	1
AT1G01990	455
AT1G02000	184
AT1G02010	191
AT1G02020	275
AT1G02030	3
AT1G02040	24
AT1G02050	329
AT1G02060	582
AT1G02065	0
AT1G02067	0
AT1G02070	1
AT1G02080	3447
AT1G02090	2272
AT1G02100	1416
AT1G02110	722
AT1G02120	1262
AT1G02130	2099
AT1G02136	0
AT1G02140	7737
AT1G02145	951
AT1G02150	1406
AT1G02160	912
AT1G02170	342
AT1G02180	106
AT1G02190	5
AT1G02205	241
AT1G02210	0
AT1G02220	32
AT1G02228	0
AT1G02230	18
AT1G02250	0
AT1G02260	447
AT1G02270	398
AT1G02280	3425
AT1G02290	419
AT1G02300	11
AT1G02305	2249
AT1G02310	0
AT1G02320	0
AT1G02330	2535
AT1G02335	4
AT1G02340	1
AT1G02350	35
AT1G02360	0
AT1G02370	673
AT1G02380	78
AT1G02390	123
AT1G02400	0
AT1G02405	25
AT1G02410	893
AT1G02420	160
AT1G02430	12
AT1G02440	0
AT1G02450	97
AT1G02460	6
AT1G02470	51
AT1G02475	242
AT1G02480	0
AT1G02490	0
AT1G02500	1922
AT1G02510	0
AT1G02520	45
AT1G02530	3
AT1G02540	0
AT1G02550	0
AT1G02560	4252
AT1G02570	0
AT1G02575	0
AT1G02580	1
AT1G02590	0
AT1G02600	0
AT1G02610	82
AT1G02620	203
AT1G02630	21
AT1G02640	17456
AT1G02650	13
AT1G02660	98
AT1G02670	11
AT1G02680	671
AT1G02681	0
AT1G02690	396
AT1G02700	626
AT1G02705	0
AT1G02710	0
AT1G02720	389
AT1G02730	15
AT1G02740	508
AT1G02750	612
AT1G02760	0
AT1G02770	351
AT1G02780	57316
AT1G02790	32
AT1G02800	0
AT1G02810	941
AT1G02813	8
AT1G02816	973
AT1G02820	10
AT1G02830	5
AT1G02840	3628
AT1G02850	3427
AT1G02860	780
AT1G02870	2341
AT1G02880	752
AT1G02890	3809
AT1G02900	371
AT1G02910	726
AT1G02920	308
AT1G02930	546
AT1G02940	2
AT1G02950	1
AT1G02952	0
AT1G02960	693
AT1G02965	0
AT1G02970	48
AT1G02980	12
AT1G02990	693
AT1G03000	1642
AT1G03010	0
AT1G03020	0
AT1G03030	765
AT1G03040	972
AT1G03050	2
AT1G03055	6
AT1G03060	1030
AT1G03070	1
AT1G03080	1610
AT1G03090	381
AT1G03100	251
AT1G03103	0
AT1G03106	878
AT1G03110	1415
AT1G03120	77
AT1G03130	103
AT1G03140	1478
AT1G03150	1152
AT1G03160	1013
AT1G03165	3
AT1G03170	5
AT1G03180	98
AT1G03190	565
AT1G03200	84
AT1G03210	164
AT1G03220	2701
AT1G03230	2512
AT1G03240	100
AT1G03250	946
AT1G03260	224
AT1G03270	203
AT1G03280	1049
AT1G03290	370
AT1G03300	0
AT1G03310	509
AT1G03320	0
AT1G03325	0
AT1G03330	3043
AT1G03340	633
AT1G03350	1130
AT1G03360	1467
AT1G03365	838
AT1G03370	119
AT1G03380	616
AT1G03390	0
AT1G03395	0
AT1G03400	3
AT1G03410	0
AT1G03420	0
AT1G03430	255
AT1G03440	119
AT1G03445	17
AT1G03457	83
AT1G03470	396
AT1G03475	2836
AT1G03490	0
AT1G03495	23
AT1G03502	0
AT1G03506	0
AT1G03510	140
AT1G03515	0
AT1G03520	366
AT1G03530	2133
AT1G03540	147
AT1G03545	18
AT1G03550	73
AT1G03560	394
AT1G03570	0
AT1G03580	34
AT1G03590	708
AT1G03600	874
AT1G03610	1483
AT1G03620	57
AT1G03630	593
AT1G03640	0
AT1G03650	407
AT1G03660	1
AT1G03670	0
AT1G03680	1176
AT1G03687	743
AT1G03700	0
AT1G03710	17
AT1G03720	0
AT1G03730	241
AT1G03740	472
AT1G03743	3
AT1G03746	0
AT1G03750	345
AT1G03760	701
AT1G03770	526
AT1G03780	8
AT1G03790	5829
AT1G03800	8
AT1G03810	0
AT1G03820	7
AT1G03830	747
AT1G03840	20
AT1G03850	583
AT1G03860	4709
AT1G03870	263
AT1G03880	567
AT1G03890	42
AT1G03900	1446
AT1G03905	111
AT1G03910	2974
AT1G03920	18
AT1G03930	691
AT1G03935	2
AT1G03940	89
AT1G03950	323
AT1G03960	441
AT1G03970	178
AT1G03980	192
AT1G03982	0
AT1G03987	0
AT1G03990	118
AT1G03993	0
AT1G03997	0
AT1G04000	124
AT1G04003	0
AT1G04007	33
AT1G04010	147
AT1G04013	8
AT1G04017	0
AT1G04020	283
AT1G04023	0
AT1G04027	0
AT1G04030	136
AT1G04033	0
AT1G04037	32
AT1G04040	26
AT1G04043	0
AT1G04047	6
AT1G04050	138
AT1G04053	3
AT1G04057	0
AT1G04063	0
AT1G04067	0
AT1G04070	972
AT1G04073	0
AT1G04077	0
AT1G04080	5201
AT1G04083	1
AT1G04087	0
AT1G04090	16
AT1G04093	0
AT1G04097	0
AT1G04100	41
AT1G04103	0
AT1G04105	0
AT1G04110	55
AT1G04117	1
AT1G04120	1793
AT1G04123	0
AT1G04127	0
AT1G04130	430
AT1G04133	0
AT1G04137	0
AT1G04140	3092
AT1G04143	0
AT1G04147	2
AT1G04150	3
AT1G04153	19
AT1G04157	0
AT1G04160	202
AT1G04163	0
AT1G04167	2
AT1G04170	7201
AT1G04173	0
AT1G04177	0
AT1G04180	1
AT1G04183	0
AT1G04187	5
AT1G04190	3421
AT1G04193	3
AT1G04197	0
AT1G04200	548
AT1G04203	0
AT1G04207	0
AT1G04210	3031
AT1G04213	0
AT1G04217	5
AT1G04220	38
AT1G04223	0
AT1G04227	0
AT1G04230	677
AT1G04233	0
AT1G04237	0
AT1G04240	9
AT1G04243	0
AT1G04247	1
AT1G04250	76
AT1G04253	0
AT1G04257	0
AT1G04260	528
AT1G04263	0
AT1G04267	30
AT1G04270	39862
AT1G04273	22
AT1G04277	59
AT1G04280	176
AT1G04283	0
AT1G04287	0
AT1G04290	52
AT1G04293	0
AT1G04295	0
AT1G04297	2
AT1G04300	2125
AT1G04303	5
AT1G04307	0
AT1G04310	282
AT1G04313	0
AT1G04320	0
AT1G04323	0
AT1G04327	0
AT1G04330	11
AT1G04333	0
AT1G04337	0
AT1G04340	1709
AT1G04343	0
AT1G04347	14
AT1G04350	175
AT1G04353	0
AT1G04357	0
AT1G04360	25
AT1G04363	0
AT1G04367	0
AT1G04370	0
AT1G04373	0
AT1G04377	0
AT1G04380	45
AT1G04383	0
AT1G04387	7
AT1G04390	656
AT1G04393	1
AT1G04397	0
AT1G04400	3003
AT1G04403	0
AT1G04407	0
AT1G04410	40699
AT1G04413	10
AT1G04417	8
AT1G04420	779
AT1G04423	0
AT1G04425	0
AT1G04427	3
AT1G04430	345
AT1G04433	0
AT1G04437	0
AT1G04440	1217
AT1G04443	0
AT1G04445	0
AT1G04447	0
AT1G04450	0
AT1G04453	0
AT1G04455	0
AT1G04457	0
AT1G04463	0
AT1G04467	0
AT1G04470	0
AT1G04473	3
AT1G04477	8
AT1G04480	11878
AT1G04483	4
AT1G04487	0
AT1G04490	250
AT1G04493	0
AT1G04497	0
AT1G04500	2
AT1G04503	0
AT1G04507	0
AT1G04510	2863
AT1G04513	0
AT1G04517	0
AT1G04520	1412
AT1G04523	0
AT1G04527	5
AT1G04530	1926
AT1G04533	0
AT1G04537	0
AT1G04540	46
AT1G04547	14
AT1G04550	916
AT1G04555	312
AT1G04557	0
AT1G04560	2638
AT1G04563	0
AT1G04567	0
AT1G04570	66
AT1G04573	0
AT1G04577	5
AT1G04580	127
AT1G04583	0
AT1G04587	11
AT1G04590	1683
AT1G04593	0
AT1G04597	0
AT1G04600	22
AT1G04603	0
AT1G04607	0
AT1G04610	21
AT1G04620	416
AT1G04623	0
AT1G04625	18
AT1G04630	1189
AT1G04635	434
AT1G04640	612
AT1G04643	0
AT1G04645	0
AT1G04647	0
AT1G04650	52
AT1G04653	0
AT1G04657	0
AT1G04660	190
AT1G04667	0
AT1G04670	0
AT1G04673	0
AT1G04677	0
AT1G04680	58
AT1G04683	0
AT1G04687	0
AT1G04690	2624
AT1G04693	0
AT1G04697	1
AT1G04700	204
AT1G04703	0
AT1G04707	0
AT1G04710	558
AT1G04713	0
AT1G04717	0
AT1G04720	0
AT1G04723	12
AT1G04730	260
AT1G04733	0
AT1G04737	0
AT1G04743	0
AT1G04747	0
AT1G04750	3066
AT1G04753	0
AT1G04760	9
AT1G04763	0
AT1G04767	0
AT1G04770	3738
AT1G04773	0
AT1G04778	20
AT1G04780	2250
AT1G04783	0
AT1G04787	0
AT1G04790	1664
AT1G04793	0
AT1G04797	10
AT1G04800	5
AT1G04803	0
AT1G04807	0
AT1G04810	3189
AT1G04813	0
AT1G04817	2
AT1G04820	3266
AT1G04823	0
AT1G04827	4
AT1G04830	738
AT1G04833	0
AT1G04837	0
AT1G04840	159
AT1G04847	0
AT1G04850	3918
AT1G04853	0
AT1G04857	0
AT1G04860	1701
AT1G04863	0
AT1G04867	0
AT1G04870	2848
AT1G04873	0
AT1G04877	28
AT1G04880	24
AT1G04883	2
AT1G04887	0
AT1G04890	0
AT1G04893	0
AT1G04895	0
AT1G04897	0
AT1G04900	969
AT1G04907	9
AT1G04910	903
AT1G04913	7
AT1G04917	0
AT1G04920	1649
AT1G04923	0
AT1G04927	0
AT1G04930	175
AT1G04933	0
AT1G04937	0
AT1G04940	71
AT1G04943	0
AT1G04945	1373
AT1G04947	0
AT1G04950	851
AT1G04953	0
AT1G04957	0
AT1G04960	712
AT1G04963	0
AT1G04967	0
AT1G04970	628
AT1G04973	428
AT1G04977	0
AT1G04980	2138
AT1G04983	14
AT1G04985	780
AT1G04987	0
AT1G04990	133
AT1G04993	0
AT1G04997	0
AT1G05000	313
AT1G05003	0
AT1G05005	0
AT1G05007	0
AT1G05010	12
AT1G05013	0
AT1G05017	1
AT1G05020	6
AT1G05023	0
AT1G05027	0
AT1G05030	181
AT1G05033	0
AT1G05035	0
AT1G05037	0
AT1G05040	0
AT1G05043	1
AT1G05047	0
AT1G05053	0
AT1G05055	612
AT1G05057	5
AT1G05060	238
AT1G05061	84
AT1G05065	43
AT1G05067	0
AT1G05070	426
AT1G05073	0
AT1G05077	3
AT1G05080	2
AT1G05083	0
AT1G05085	7
AT1G05087	11
AT1G05090	1
AT1G05093	0
AT1G05097	0
AT1G05100	2
AT1G05103	0
AT1G05107	0
AT1G05113	0
AT1G05117	0
AT1G05120	711
AT1G05123	2
AT1G05127	0
AT1G05133	0
AT1G05135	229
AT1G05136	0
AT1G05137	0
AT1G05140	540
AT1G05143	0
AT1G05147	0
AT1G05150	1648
AT1G05153	0
AT1G05160	1088
AT1G05163	0
AT1G05170	467
AT1G05173	20
AT1G05177	0
AT1G05180	2405
AT1G05183	0
AT1G05187	0
AT1G05190	4463
AT1G05193	0
AT1G05197	0
AT1G05200	77
AT1G05203	3
AT1G05205	936
AT1G05207	0
AT1G05210	27
AT1G05213	9
AT1G05217	0
AT1G05220	29
AT1G05223	0
AT1G05227	0
AT1G05230	264
AT1G05233	0
AT1G05237	0
AT1G05240	0
AT1G05243	0
AT1G05247	0
AT1G05250	0
AT1G05253	0
AT1G05257	0
AT1G05260	6
AT1G05263	0
AT1G05267	0
AT1G05270	1018
AT1G05273	0
AT1G05277	43
AT1G05280	43
AT1G05283	0
AT1G05287	0
AT1G05290	0
AT1G05291	0
AT1G05293	0
AT1G05297	0
AT1G05300	217
AT1G05303	0
AT1G05307	0
AT1G05310	0
AT1G05313	3
AT1G05317	0
AT1G05320	315
AT1G05323	0
AT1G05327	0
AT1G05330	462
AT1G05333	0
AT1G05337	0
AT1G05340	118
AT1G05343	1
AT1G05347	0
AT1G05350	748
AT1G05353	0
AT1G05357	0
AT1G05360	550
AT1G05363	0
AT1G05367	0
AT1G05370	7
AT1G05373	0
AT1G05377	0
AT1G05380	1629
AT1G05383	0
AT1G05385	233
AT1G05387	0
AT1G05390	0
AT1G05397	18
AT1G05400	77
AT1G05407	0
AT1G05410	567
AT1G05413	0
AT1G05417	0
AT1G05420	0
AT1G05423	0
AT1G05427	0
AT1G05430	1228
AT1G05433	0
AT1G05440	0
AT1G05443	0
AT1G05447	0
AT1G05450	0
AT1G05453	0
AT1G05460	685
AT1G05463	12
AT1G05467	54
AT1G05470	188
AT1G05473	0
AT1G05477	0
AT1G05483	0
AT1G05487	0
AT1G05490	29
AT1G05493	0
AT1G05497	0
AT1G05500	1239
AT1G05507	0
AT1G05510	155
AT1G05517	5
AT1G05520	1835
AT1G05523	0
AT1G05527	1
AT1G05530	0
AT1G05533	0
AT1G05537	0
AT1G05540	0
AT1G05543	0
AT1G05547	0
AT1G05550	0
AT1G05553	0
AT1G05557	1
AT1G05560	0
AT1G05562	0
AT1G05563	0
AT1G05567	0
AT1G05570	4564
AT1G05575	19
AT1G05577	2
AT1G05580	1
AT1G05583	0
AT1G05587	0
AT1G05590	284
AT1G05593	0
AT1G05597	0
AT1G05600	284
AT1G05603	0
AT1G05607	0
AT1G05610	0
AT1G05613	0
AT1G05615	0
AT1G05617	0
AT1G05620	535
AT1G05623	0
AT1G05627	0
AT1G05630	42
AT1G05633	0
AT1G05637	0
AT1G05640	192
AT1G05643	0
AT1G05647	0
AT1G05650	0
AT1G05653	0
AT1G05657	0
AT1G05660	0
AT1G05663	0
AT1G05667	0
AT1G05670	482
AT1G05673	0
AT1G05675	1
AT1G05680	1012
AT1G05683	0
AT1G05687	3
AT1G05690	35
AT1G05693	0
AT1G05697	0
AT1G05700	1
AT1G05703	0
AT1G05707	0
AT1G05710	204
AT1G05713	0
AT1G05717	0
AT1G05720	372
AT1G05723	0
AT1G05727	0
AT1G05730	620
AT1G05733	0
AT1G05737	0
AT1G05740	0
AT1G05747	0
AT1G05750	366
AT1G05753	0
AT1G05757	0
AT1G05760	0
AT1G05763	10
AT1G05767	0
AT1G05770	0
AT1G05773	13
AT1G05777	0
AT1G05780	527
AT1G05783	0
AT1G05785	343
AT1G05787	0
AT1G05790	389
AT1G05793	0
AT1G05797	0
AT1G05800	0
AT1G05803	0
AT1G05805	207
AT1G05807	0
AT1G05810	596
AT1G05813	0
AT1G05817	0
AT1G05820	15
AT1G05823	0
AT1G05827	0
AT1G05830	921
AT1G05833	32
AT1G05835	6
AT1G05837	0
AT1G05840	695
AT1G05843	0
AT1G05847	0
AT1G05850	2203
AT1G05853	0
AT1G05857	0
AT1G05860	452
AT1G05863	0
AT1G05867	0
AT1G05870	533
AT1G05873	0
AT1G05880	0
AT1G05887	0
AT1G05890	1842
AT1G05893	0
AT1G05894	6
AT1G05897	0
AT1G05900	193
AT1G05903	0
AT1G05907	0
AT1G05910	1886
AT1G05913	9
AT1G05917	0
AT1G05920	0
AT1G05927	0
AT1G05930	0
AT1G05933	2
AT1G05937	48
AT1G05940	663
AT1G05943	0
AT1G05947	0
AT1G05950	71
AT1G05953	0
AT1G05957	0
AT1G05960	1723
AT1G05963	0
AT1G05967	0
AT1G05970	174
AT1G05973	0
AT1G05977	4
AT1G05980	0
AT1G05983	0
AT1G05987	0
AT1G05990	0
AT1G05993	0
AT1G05997	0
AT1G06000	0
AT1G06002	0
AT1G06003	0
AT1G06007	0
AT1G06010	746
AT1G06013	0
AT1G06017	3
AT1G06020	1
AT1G06023	1
AT1G06027	0
AT1G06030	0
AT1G06033	86
AT1G06037	0
AT1G06040	749
AT1G06043	0
AT1G06045	0
AT1G06047	0
AT1G06050	160
AT1G06053	0
AT1G06057	0
AT1G06060	520
AT1G06063	0
AT1G06067	0
AT1G06070	1872
AT1G06073	0
AT1G06080	2438
AT1G06083	38
AT1G06087	46
AT1G06090	0
AT1G06093	0
AT1G06097	0
AT1G06100	18
AT1G06103	0
AT1G06110	1283
AT1G06113	0
AT1G06117	0
AT1G06120	0
AT1G06123	175
AT1G06127	0
AT1G06130	759
AT1G06133	0
AT1G06135	0
AT1G06137	0
AT1G06140	139
AT1G06143	171
AT1G06147	0
AT1G06148	0
AT1G06150	618
AT1G06153	0
AT1G06157	0
AT1G06160	2
AT1G06163	0
AT1G06170	5
AT1G06173	20
AT1G06177	0
AT1G06180	7
AT1G06187	0
AT1G06190	3731
AT1G06197	0
AT1G06200	2677
AT1G06203	0
AT1G06207	0
AT1G06210	1943
AT1G06213	0
AT1G06217	0
AT1G06220	3004
AT1G06225	0
AT1G06227	55
AT1G06230	2652
AT1G06233	0
AT1G06237	0
AT1G06240	130
AT1G06243	0
AT1G06247	0
AT1G06250	7
AT1G06253	0
AT1G06257	0
AT1G06260	5
AT1G06263	0
AT1G06265	127
AT1G06267	4
AT1G06270	904
AT1G06273	25
AT1G06277	0
AT1G06280	2
AT1G06283	28
AT1G06287	0
AT1G06290	10987
AT1G06293	0
AT1G06297	0
AT1G06303	0
AT1G06307	0
AT1G06310	17
AT1G06313	0
AT1G06317	0
AT1G06320	0
AT1G06323	0
AT1G06327	0
AT1G06330	0
AT1G06333	0
AT1G06337	0
AT1G06340	0
AT1G06343	0
AT1G06347	0
AT1G06350	200
AT1G06353	0
AT1G06357	0
AT1G06360	226
AT1G06363	0
AT1G06370	281
AT1G06373	0
AT1G06377	0
AT1G06380	812
AT1G06383	0
AT1G06387	0
AT1G06390	2115
AT1G06393	0
AT1G06397	0
AT1G06400	2053
AT1G06403	0
AT1G06407	42
AT1G06410	3407
AT1G06413	0
AT1G06417	0
AT1G06420	16
AT1G06423	0
AT1G06427	0
AT1G06430	275
AT1G06433	0
AT1G06437	0
AT1G06440	322
AT1G06443	0
AT1G06447	0
AT1G06450	168
AT1G06453	0
AT1G06457	6
AT1G06460	142
AT1G06463	12
AT1G06467	0
AT1G06470	1050
AT1G06473	14
AT1G06475	0
AT1G06480	0
AT1G06483	0
AT1G06487	15
AT1G06490	214
AT1G06493	0
AT1G06497	0
AT1G06500	317
AT1G06507	0
AT1G06510	249
AT1G06513	0
AT1G06515	509
AT1G06517	0
AT1G06520	108
AT1G06523	0
AT1G06527	0
AT1G06530	0
AT1G06533	0
AT1G06537	78
AT1G06540	0
AT1G06543	0
AT1G06547	91
AT1G06550	329
AT1G06553	286
AT1G06557	0
AT1G06560	949
AT1G06567	8
AT1G06570	252
AT1G06573	42
AT1G06577	0
AT1G06580	63
AT1G06583	1
AT1G06587	0
AT1G06590	450
AT1G06593	0
AT1G06597	0
AT1G06603	0
AT1G06607	0
AT1G06610	0
AT1G06613	0
AT1G06617	0
AT1G06620	31
AT1G06623	0
AT1G06627	0
AT1G06630	716
AT1G06633	0
AT1G06637	0
AT1G06640	94
AT1G06643	0
AT1G06645	119
AT1G06647	0
AT1G06650	158
AT1G06653	0
AT1G06657	0
AT1G06660	7
AT1G06663	0
AT1G06667	12
AT1G06670	3602
AT1G06673	0
AT1G06677	0
AT1G06680	742
AT1G06683	0
AT1G06687	0
AT1G06690	157
AT1G06693	0
AT1G06697	0
AT1G06700	2419
AT1G06703	0
AT1G06707	3
AT1G06710	511
AT1G06713	0
AT1G06717	0
AT1G06720	4677
AT1G06723	0
AT1G06727	0
AT1G06730	527
AT1G06733	9
AT1G06737	0
AT1G06740	385
AT1G06743	3
AT1G06747	0
AT1G06750	0
AT1G06753	36
AT1G06757	0
AT1G06760	1944
AT1G06770	391
AT1G06773	0
AT1G06777	0
AT1G06780	356
AT1G06783	0
AT1G06787	0
AT1G06790	1440
AT1G06797	0
AT1G06800	55
AT1G06810	0
AT1G06817	0
AT1G06820	977
AT1G06823	0
AT1G06827	0
AT1G06830	0
AT1G06837	23
AT1G06840	412
AT1G06850	150
AT1G06853	0
AT1G06857	0
AT1G06860	0
AT1G06863	0
AT1G06867	0
AT1G06870	454
AT1G06873	0
AT1G06877	0
AT1G06880	0
AT1G06883	9
AT1G06890	2176
AT1G06897	0
AT1G06900	3578
AT1G06903	0
AT1G06907	0
AT1G06910	465
AT1G06913	0
AT1G06917	0
AT1G06920	0
AT1G06923	0
AT1G06925	0
AT1G06927	0
AT1G06930	0
AT1G06933	0
AT1G06937	0
AT1G06943	0
AT1G06947	0
AT1G06950	7256
AT1G06953	0
AT1G06957	0
AT1G06960	789
AT1G06963	3
AT1G06967	0
AT1G06970	7
AT1G06973	0
AT1G06977	20
AT1G06980	10
AT1G06983	0
AT1G06987	0
AT1G06990	0
AT1G06993	0
AT1G06997	0
AT1G07000	45
AT1G07003	0
AT1G07007	33
AT1G07010	101
AT1G07013	0
AT1G07017	0
AT1G07020	586
AT1G07023	0
AT1G07025	0
AT1G07027	5
AT1G07030	963
AT1G07040	429
AT1G07050	10
AT1G07051	0
AT1G07060	8
AT1G07070	3236
AT1G07080	6966
AT1G07090	180
AT1G07100	0
AT1G07110	1708
AT1G07117	0
AT1G07119	46
AT1G07120	0
AT1G07123	0
AT1G07127	0
AT1G07128	3
AT1G07130	0
AT1G07133	0
AT1G07135	101
AT1G07137	0
AT1G07140	7580
AT1G07143	0
AT1G07147	0
AT1G07150	198
AT1G07157	0
AT1G07160	16
AT1G07163	0
AT1G07167	0
AT1G07170	1167
AT1G07173	0
AT1G07175	0
AT1G07177	0
AT1G07180	104
AT1G07183	0
AT1G07187	835
AT1G07190	0
AT1G07193	0
AT1G07197	0
AT1G07200	172
AT1G07210	3805
AT1G07220	660
AT1G07230	651
AT1G07233	0
AT1G07237	0
AT1G07240	304
AT1G07243	1
AT1G07247	0
AT1G07250	340
AT1G07253	0
AT1G07257	0
AT1G07260	183
AT1G07263	0
AT1G07267	0
AT1G07270	49
AT1G07273	0
AT1G07277	0
AT1G07280	447
AT1G07283	0
AT1G07287	0
AT1G07290	165
AT1G07293	0
AT1G07297	0
AT1G07300	41
AT1G07303	0
AT1G07310	418
AT1G07313	13
AT1G07317	0
AT1G07320	2699
AT1G07323	851
AT1G07327	18
AT1G07330	17
AT1G07333	0
AT1G07337	0
AT1G07340	7
AT1G07343	0
AT1G07347	0
AT1G07350	1460
AT1G07353	0
AT1G07357	0
AT1G07360	2142
AT1G07367	0
AT1G07370	732
AT1G07373	0
AT1G07380	1204
AT1G07383	0
AT1G07390	211
AT1G07393	20
AT1G07397	0
AT1G07400	116
AT1G07407	0
AT1G07410	144
AT1G07413	0
AT1G07417	0
AT1G07420	582
AT1G07423	0
AT1G07430	547
AT1G07433	0
AT1G07437	0
AT1G07440	223
AT1G07447	0
AT1G07450	1
AT1G07453	0
AT1G07457	0
AT1G07460	0
AT1G07463	0
AT1G07467	0
AT1G07470	439
AT1G07473	0
AT1G07476	0
AT1G07477	0
AT1G07480	333
AT1G07483	17
AT1G07485	0
AT1G07487	0
AT1G07490	0
AT1G07493	0
AT1G07497	0
AT1G07500	0
AT1G07503	0
AT1G07507	0
AT1G07510	1483
AT1G07513	7
AT1G07517	14
AT1G07520	0
AT1G07523	0
AT1G07527	0
AT1G07530	1013
AT1G07533	0
AT1G07537	0
AT1G07540	1
AT1G07543	0
AT1G07547	3
AT1G07550	0
AT1G07553	0
AT1G07557	0
AT1G07560	0
AT1G07563	0
AT1G07567	0
AT1G07570	382
AT1G07573	0
AT1G07580	0
AT1G07583	0
AT1G07587	17
AT1G07590	560
AT1G07593	0
AT1G07597	0
AT1G07600	0
AT1G07603	0
AT1G07607	26
AT1G07610	232
AT1G07613	0
AT1G07615	686
AT1G07617	0
AT1G07620	526
AT1G07623	0
AT1G07627	0
AT1G07630	612
AT1G07633	0
AT1G07637	0
AT1G07640	133
AT1G07645	211
AT1G07647	0
AT1G07650	237
AT1G07653	2
AT1G07657	0
AT1G07660	704
AT1G07663	1
AT1G07667	0
AT1G07670	3755
AT1G07673	0
AT1G07680	2
AT1G07683	0
AT1G07690	15
AT1G07693	1
AT1G07697	18
AT1G07700	242
AT1G07702	0
AT1G07703	4
AT1G07705	1299
AT1G07707	0
AT1G07710	12
AT1G07717	0
AT1G07720	58
AT1G07723	0
AT1G07725	0
AT1G07727	0
AT1G07728	0
AT1G07730	0
AT1G07733	0
AT1G07737	0
AT1G07740	320
AT1G07743	21
AT1G07745	320
AT1G07747	0
AT1G07750	306
AT1G07753	0
AT1G07757	0
AT1G07760	0
AT1G07763	0
AT1G07767	0
AT1G07770	10320
AT1G07773	0
AT1G07777	0
AT1G07780	526
AT1G07783	8
AT1G07787	0
AT1G07790	2987
AT1G07793	0
AT1G07795	3
AT1G07800	0
AT1G07803	0
AT1G07807	5
AT1G07810	2069
AT1G07813	0
AT1G07820	1620
AT1G07823	0
AT1G07827	0
AT1G07830	1709
AT1G07833	0
AT1G07837	0
AT1G07840	2390
AT1G07843	0
AT1G07847	0
AT1G07850	1
AT1G07853	0
AT1G07857	0
AT1G07860	0
AT1G07863	0
AT1G07867	0
AT1G07870	198
AT1G07873	0
AT1G07877	19
AT1G07880	1
AT1G07883	0
AT1G07885	0
AT1G07887	0
AT1G07890	4222
AT1G07893	0
AT1G07897	209
AT1G07900	0
AT1G07901	36
AT1G07902	82
AT1G07903	0
AT1G07907	0
AT1G07910	723
AT1G07913	0
AT1G07917	0
AT1G07920	10224
AT1G07923	0
AT1G07927	0
AT1G07930	18206
AT1G07933	4
AT1G07937	29
AT1G07940	10838
AT1G07943	0
AT1G07947	0
AT1G07950	901
AT1G07957	13
AT1G07960	1854
AT1G07963	0
AT1G07967	0
AT1G07970	989
AT1G07973	0
AT1G07977	0
AT1G07980	1107
AT1G07983	0
AT1G07985	3989
AT1G07987	0
AT1G07990	1644
AT1G07993	0
AT1G07997	0
AT1G08000	494
AT1G08003	0
AT1G08005	0
AT1G08007	0
AT1G08010	678
AT1G08013	0
AT1G08017	0
AT1G08023	0
AT1G08027	0
AT1G08030	494
AT1G08033	0
AT1G08035	0
AT1G08037	0
AT1G08040	760
AT1G08043	0
AT1G08047	4
AT1G08050	72
AT1G08053	0
AT1G08057	0
AT1G08060	831
AT1G08063	0
AT1G08065	0
AT1G08070	145
AT1G08073	0
AT1G08077	0
AT1G08080	0
AT1G08087	0
AT1G08090	0
AT1G08093	0
AT1G08097	0
AT1G08100	0
AT1G08103	49
AT1G08105	0
AT1G08107	0
AT1G08110	1894
AT1G08113	27
AT1G08115	15
AT1G08117	34
AT1G08120	0
AT1G08123	0
AT1G08125	1124
AT1G08127	0
AT1G08130	2081
AT1G08133	0
AT1G08135	0
AT1G08137	0
AT1G08140	2
AT1G08143	0
AT1G08147	0
AT1G08150	0
AT1G08153	0
AT1G08157	0
AT1G08160	57
AT1G08163	0
AT1G08165	5
AT1G08170	32
AT1G08173	0
AT1G08177	0
AT1G08180	536
AT1G08183	0
AT1G08190	3239
AT1G08193	0
AT1G08200	2124
AT1G08207	0
AT1G08210	552
AT1G08213	3
AT1G08217	0
AT1G08220	1233
AT1G08223	0
AT1G08227	0
AT1G08230	525
AT1G08237	0
AT1G08240	0
AT1G08247	0
AT1G08250	0
AT1G08253	0
AT1G08257	0
AT1G08260	529
AT1G08263	0
AT1G08267	0
AT1G08270	31
AT1G08273	0
AT1G08277	0
AT1G08280	359
AT1G08283	12
AT1G08287	0
AT1G08290	1
AT1G08293	6
AT1G08297	0
AT1G08300	109
AT1G08303	0
AT1G08307	0
AT1G08310	9
AT1G08313	0
AT1G08315	0
AT1G08317	0
AT1G08320	2058
AT1G08323	0
AT1G08327	0
AT1G08333	7
AT1G08337	0
AT1G08340	33
AT1G08343	0
AT1G08347	0
AT1G08350	192
AT1G08353	0
AT1G08357	0
AT1G08360	22809
AT1G08363	0
AT1G08367	0
AT1G08370	1815
AT1G08377	0
AT1G08380	97
AT1G08383	0
AT1G08387	0
AT1G08390	137
AT1G08393	0
AT1G08397	0
AT1G08400	191
AT1G08403	0
AT1G08410	2415
AT1G08413	0
AT1G08417	0
AT1G08420	1572
AT1G08427	0
AT1G08430	0
AT1G08433	0
AT1G08437	0
AT1G08440	0
AT1G08443	0
AT1G08447	0
AT1G08450	995
AT1G08453	0
AT1G08457	0
AT1G08460	607
AT1G08463	0
AT1G08465	226
AT1G08470	291
AT1G08473	0
AT1G08477	0
AT1G08480	3930
AT1G08483	0
AT1G08487	0
AT1G08490	1143
AT1G08493	0
AT1G08497	0
AT1G08500	1317
AT1G08503	0
AT1G08507	22
AT1G08510	1681
AT1G08513	0
AT1G08517	0
AT1G08520	1567
AT1G08523	0
AT1G08530	415
AT1G08533	0
AT1G08537	0
AT1G08540	909
AT1G08543	0
AT1G08547	0
AT1G08550	467
AT1G08553	0
AT1G08557	0
AT1G08560	11
AT1G08563	0
AT1G08567	0
AT1G08570	1232
AT1G08573	0
AT1G08577	0
AT1G08580	5258
AT1G08583	0
AT1G08587	0
AT1G08590	123
AT1G08592	0
AT1G08597	0
AT1G08600	1611
AT1G08603	0
AT1G08607	0
AT1G08610	690
AT1G08613	0
AT1G08620	1289
AT1G08623	0
AT1G08627	0
AT1G08630	91
AT1G08633	2
AT1G08637	0
AT1G08640	3062
AT1G08643	62
AT1G08645	0
AT1G08647	0
AT1G08650	1933
AT1G08653	0
AT1G08657	0
AT1G08660	1051
AT1G08663	0
AT1G08667	0
AT1G08670	0
AT1G08673	0
AT1G08677	0
AT1G08680	1513
AT1G08683	0
AT1G08695	0
AT1G08697	0
AT1G08700	1233
AT1G08703	5
AT1G08707	0
AT1G08710	586
AT1G08713	0
AT1G08717	0
AT1G08720	543
AT1G08723	0
AT1G08727	0
AT1G08730	26
AT1G08733	53
AT1G08735	0
AT1G08737	0
AT1G08740	0
AT1G08743	0
AT1G08747	0
AT1G08750	646
AT1G08753	0
AT1G08757	0
AT1G08760	833
AT1G08763	0
AT1G08767	0
AT1G08770	223
AT1G08773	0
AT1G08777	0
AT1G08780	1971
AT1G08783	0
AT1G08787	0
AT1G08790	0
AT1G08793	0
AT1G08797	0
AT1G08800	846
AT1G08803	0
AT1G08807	0
AT1G08810	5
AT1G08813	0
AT1G08817	0
AT1G08820	1121
AT1G08823	0
AT1G08827	0
AT1G08830	4149
AT1G08833	0
AT1G08840	754
AT1G08843	0
AT1G08845	311
AT1G08847	0
AT1G08853	0
AT1G08857	9
AT1G08860	64
AT1G08863	0
AT1G08867	0
AT1G08870	0
AT1G08877	0
AT1G08880	2713
AT1G08883	0
AT1G08887	0
AT1G08890	1548
AT1G08893	0
AT1G08897	0
AT1G08900	0
AT1G08903	0
AT1G08907	0
AT1G08910	3342
AT1G08913	0
AT1G08920	275
AT1G08923	0
AT1G08927	0
AT1G08930	1618
AT1G08933	0
AT1G08937	80
AT1G08940	20
AT1G08947	0
AT1G08950	0
AT1G08953	0
AT1G08960	347
AT1G08963	0
AT1G08967	0
AT1G08970	1542
AT1G08973	2
AT1G08977	0
AT1G08980	106
AT1G08983	0
AT1G08985	0
AT1G08987	0
AT1G08990	0
AT1G08993	0
AT1G08997	18
AT1G09000	35
AT1G09003	0
AT1G09007	0
AT1G09010	1240
AT1G09013	0
AT1G09017	0
AT1G09020	1610
AT1G09023	1
AT1G09027	0
AT1G09030	0
AT1G09033	0
AT1G09037	0
AT1G09040	49
AT1G09043	0
AT1G09047	0
AT1G09050	33
AT1G09053	0
AT1G09057	0
AT1G09060	918
AT1G09063	0
AT1G09067	0
AT1G09070	1643
AT1G09073	0
AT1G09077	0
AT1G09080	47
AT1G09083	124
AT1G09087	44
AT1G09090	131
AT1G09097	0
AT1G09100	4970
AT1G09103	0
AT1G09107	0
AT1G09110	0
AT1G09113	0
AT1G09117	0
AT1G09123	0
AT1G09127	0
AT1G09130	2709
AT1G09133	0
AT1G09137	0
AT1G09140	1562
AT1G09143	0
AT1G09147	0
AT1G09150	2129
AT1G09153	0
AT1G09155	1
AT1G09157	0
AT1G09160	757
AT1G09163	0
AT1G09167	0
AT1G09170	0
AT1G09173	0
AT1G09176	0
AT1G09177	0
AT1G09180	152
AT1G09183	0
AT1G09187	0
AT1G09190	504
AT1G09193	0
AT1G09195	168
AT1G09197	0
AT1G09200	990
AT1G09207	0
AT1G09210	13734
AT1G09213	0
AT1G09217	92
AT1G09220	140
AT1G09223	0
AT1G09227	0
AT1G09230	694
AT1G09233	0
AT1G09237	0
AT1G09240	53
AT1G09243	0
AT1G09245	0
AT1G09247	0
AT1G09250	390
AT1G09253	1
AT1G09257	0
AT1G09260	0
AT1G09263	0
AT1G09267	1
AT1G09270	1894
AT1G09273	0
AT1G09277	0
AT1G09280	1164
AT1G09283	0
AT1G09287	0
AT1G09290	450
AT1G09293	0
AT1G09297	4
AT1G09300	959
AT1G09303	0
AT1G09307	0
AT1G09310	202
AT1G09313	0
AT1G09317	0
AT1G09320	469
AT1G09323	0
AT1G09327	0
AT1G09330	1967
AT1G09333	0
AT1G09337	0
AT1G09340	446
AT1G09343	0
AT1G09350	0
AT1G09353	0
AT1G09357	0
AT1G09360	0
AT1G09363	0
AT1G09367	198
AT1G09370	3
AT1G09373	0
AT1G09377	0
AT1G09380	1933
AT1G09383	0
AT1G09387	0
AT1G09390	751
AT1G09393	0
AT1G09397	0
AT1G09400	2
AT1G09407	0
AT1G09410	101
AT1G09415	122
AT1G09417	0
AT1G09420	737
AT1G09421	0
AT1G09423	0
AT1G09427	29
AT1G09430	2227
AT1G09433	0
AT1G09437	1
AT1G09440	9
AT1G09443	0
AT1G09447	4
AT1G09450	20
AT1G09453	0
AT1G09457	0
AT1G09460	410
AT1G09463	1
AT1G09467	61
AT1G09470	66
AT1G09473	0
AT1G09477	0
AT1G09480	19
AT1G09483	0
AT1G09486	88
AT1G09487	0
AT1G09490	518
AT1G09493	0
AT1G09497	0
AT1G09500	25
AT1G09503	0
AT1G09507	0
AT1G09510	0
AT1G09513	0
AT1G09517	5
AT1G09520	677
AT1G09523	0
AT1G09527	0
AT1G09530	778
AT1G09533	128
AT1G09537	1
AT1G09540	6
AT1G09543	23
AT1G09547	0
AT1G09550	0
AT1G09553	5
AT1G09557	0
AT1G09560	448
AT1G09563	0
AT1G09567	0
AT1G09570	13829
AT1G09573	0
AT1G09575	51
AT1G09577	0
AT1G09580	519
AT1G09583	0
AT1G09587	0
AT1G09590	17773
AT1G09593	0
AT1G09597	0
AT1G09600	12
AT1G09603	0
AT1G09607	0
AT1G09610	0
AT1G09613	0
AT1G09617	0
AT1G09620	5839
AT1G09623	0
AT1G09625	0
AT1G09627	0
AT1G09630	1390
AT1G09633	0
AT1G09637	0
AT1G09640	13564
AT1G09645	958
AT1G09647	3
AT1G09650	17
AT1G09653	0
AT1G09657	0
AT1G09660	2362
AT1G09663	20
AT1G09665	0
AT1G09667	0
AT1G09673	0
AT1G09677	3
AT1G09680	229
AT1G09683	0
AT1G09687	55
AT1G09690	21286
AT1G09693	6
AT1G09697	0
AT1G09700	645
AT1G09703	0
AT1G09710	211
AT1G09713	0
AT1G09717	0
AT1G09720	0
AT1G09723	0
AT1G09730	1277
AT1G09733	0
AT1G09737	3
AT1G09740	48
AT1G09743	0
AT1G09747	0
AT1G09750	78
AT1G09753	13
AT1G09757	0
AT1G09760	3854
AT1G09763	0
AT1G09767	0
AT1G09770	3758
AT1G09773	0
AT1G09777	12
AT1G09780	2651
AT1G09783	2
AT1G09787	101
AT1G09790	6
AT1G09793	0
AT1G09794	249
AT1G09795	1129
AT1G09797	16
AT1G09800	377
AT1G09803	0
AT1G09807	0
AT1G09810	1438
AT1G09812	37
AT1G09813	0
AT1G09815	1202
AT1G09817	0
AT1G09820	231
AT1G09823	0
AT1G09827	0
AT1G09830	1516
AT1G09833	0
AT1G09837	0
AT1G09840	743
AT1G09843	0
AT1G09847	0
AT1G09850	15
AT1G09853	0
AT1G09857	0
AT1G09860	0
AT1G09863	116
AT1G09867	396
AT1G09870	1439
AT1G09873	0
AT1G09877	0
AT1G09880	3
AT1G09883	0
AT1G09887	0
AT1G09890	0
AT1G09893	0
AT1G09897	0
AT1G09900	1124
AT1G09903	0
AT1G09907	0
AT1G09910	458
AT1G09913	0
AT1G09917	22
AT1G09920	706
AT1G09923	1
AT1G09927	0
AT1G09930	3
AT1G09932	0
AT1G09935	0
AT1G09937	11
AT1G09940	449
AT1G09947	0
AT1G09950	260
AT1G09953	0
AT1G09957	0
AT1G09960	2792
AT1G09963	0
AT1G09967	0
AT1G09970	3110
AT1G09973	0
AT1G09977	0
AT1G09980	895
AT1G09983	0
AT1G09987	5
AT1G09993	20
AT1G09995	108
AT1G09997	0
AT1G10000	285
AT1G10010	9
AT1G10020	519
AT1G10030	1104
AT1G10040	366
AT1G10050	173
AT1G10060	54
AT1G10070	26
AT1G10090	306
AT1G10095	182
AT1G10100	4
AT1G10110	0
AT1G10120	487
AT1G10130	1446
AT1G10140	101
AT1G10150	0
AT1G10155	0
AT1G10160	216
AT1G10170	1486
AT1G10180	1036
AT1G10190	0
AT1G10200	796
AT1G10210	96
AT1G10220	17
AT1G10225	11
AT1G10230	572
AT1G10240	497
AT1G10250	0
AT1G10260	0
AT1G10270	1358
AT1G10280	178
AT1G10290	1871
AT1G10300	62
AT1G10310	988
AT1G10320	1376
AT1G10330	132
AT1G10340	0
AT1G10350	190
AT1G10360	14
AT1G10370	65
AT1G10380	0
AT1G10385	2
AT1G10390	3306
AT1G10395	0
AT1G10400	12
AT1G10410	663
AT1G10417	65
AT1G10419	0
AT1G10430	614
AT1G10440	0
AT1G10450	1301
AT1G10455	0
AT1G10460	5
AT1G10470	112
AT1G10480	0
AT1G10490	3400
AT1G10500	1123
AT1G10510	1754
AT1G10520	255
AT1G10522	2656
AT1G10530	10
AT1G10538	0
AT1G10540	142
AT1G10550	215
AT1G10560	1
AT1G10570	663
AT1G10580	2029
AT1G10585	0
AT1G10586	0
AT1G10588	0
AT1G10590	3986
AT1G10600	565
AT1G10610	187
AT1G10620	0
AT1G10630	1697
AT1G10640	5
AT1G10650	374
AT1G10657	4
AT1G10660	760
AT1G10670	1791
AT1G10680	0
AT1G10682	11
AT1G10690	61
AT1G10700	370
AT1G10705	0
AT1G10710	11
AT1G10715	0
AT1G10717	0
AT1G10720	437
AT1G10730	275
AT1G10740	1536
AT1G10745	0
AT1G10747	0
AT1G10750	982
AT1G10760	5869
AT1G10770	7
AT1G10780	208
AT1G10790	1
AT1G10800	0
AT1G10810	110
AT1G10820	865
AT1G10830	480
AT1G10840	8251
AT1G10850	308
AT1G10865	622
AT1G10870	1105
AT1G10875	0
AT1G10880	2
AT1G10890	1168
AT1G10900	1461
AT1G10910	749
AT1G10920	43
AT1G10930	707
AT1G10940	1697
AT1G10950	4459
AT1G10960	3160
AT1G10970	431
AT1G10980	0
AT1G10990	36
AT1G11000	504
AT1G11010	0
AT1G11020	501
AT1G11030	0
AT1G11040	0
AT1G11050	0
AT1G11055	0
AT1G11060	799
AT1G11070	3
AT1G11080	3
AT1G11090	0
AT1G11100	49
AT1G11110	1
AT1G11112	48
AT1G11120	551
AT1G11125	189
AT1G11130	398
AT1G11145	0
AT1G11150	153
AT1G11160	16
AT1G11170	213
AT1G11175	272
AT1G11180	375
AT1G11185	1
AT1G11190	1
AT1G11200	779
AT1G11210	7
AT1G11220	1
AT1G11230	0
AT1G11240	2350
AT1G11250	0
AT1G11260	1303
AT1G11265	0
AT1G11270	206
AT1G11280	1642
AT1G11290	306
AT1G11300	1410
AT1G11303	0
AT1G11310	2169
AT1G11320	209
AT1G11330	125
AT1G11340	0
AT1G11350	88
AT1G11360	549
AT1G11362	0
AT1G11370	11
AT1G11380	374
AT1G11390	938
AT1G11400	1545
AT1G11410	287
AT1G11420	413
AT1G11430	3753
AT1G11440	156
AT1G11450	2
AT1G11460	0
AT1G11470	0
AT1G11475	6819
AT1G11480	2340
AT1G11482	0
AT1G11490	0
AT1G11500	0
AT1G11510	0
AT1G11520	0
AT1G11530	41
AT1G11540	0
AT1G11545	107
AT1G11550	0
AT1G11560	0
AT1G11570	0
AT1G11572	16
AT1G11580	4278
AT1G11590	3
AT1G11591	0
AT1G11592	246
AT1G11593	0
AT1G11595	1
AT1G11600	5
AT1G11608	0
AT1G11610	7
AT1G11620	0
AT1G11630	369
AT1G11640	4
AT1G11650	6595
AT1G11655	0
AT1G11660	1214
AT1G11670	1200
AT1G11680	4504
AT1G11684	0
AT1G11690	0
AT1G11700	52
AT1G11710	375
AT1G11720	1071
AT1G11730	0
AT1G11735	2
AT1G11740	235
AT1G11750	2349
AT1G11755	433
AT1G11760	455
AT1G11765	1
AT1G11770	0
AT1G11780	828
AT1G11785	10
AT1G11790	319
AT1G11800	535
AT1G11803	0
AT1G11806	0
AT1G11810	0
AT1G11820	1377
AT1G11840	4639
AT1G11850	24
AT1G11860	2690
AT1G11870	951
AT1G11880	275
AT1G11890	1108
AT1G11900	63
AT1G11905	319
AT1G11910	12987
AT1G11915	58
AT1G11920	0
AT1G11925	0
AT1G11930	1020
AT1G11940	148
AT1G11950	253
AT1G11960	268
AT1G11970	0
AT1G11980	0
AT1G11990	0
AT1G12000	2243
AT1G12010	1
AT1G12013	62
AT1G12015	5
AT1G12020	380
AT1G12030	0
AT1G12040	0
AT1G12050	1142
AT1G12060	145
AT1G12064	1992
AT1G12070	121
AT1G12080	32
AT1G12090	1446
AT1G12100	1
AT1G12110	1784
AT1G12120	1149
AT1G12130	626
AT1G12140	322
AT1G12150	0
AT1G12160	68
AT1G12170	0
AT1G12180	1
AT1G12190	1
AT1G12200	332
AT1G12210	309
AT1G12211	0
AT1G12220	148
AT1G12230	233
AT1G12240	33
AT1G12244	344
AT1G12250	72
AT1G12260	2
AT1G12270	3307
AT1G12280	5
AT1G12290	5
AT1G12294	0
AT1G12300	168
AT1G12310	0
AT1G12320	173
AT1G12330	783
AT1G12340	0
AT1G12350	471
AT1G12360	1025
AT1G12370	239
AT1G12380	13
AT1G12390	710
AT1G12400	601
AT1G12410	2966
AT1G12411	0
AT1G12420	162
AT1G12430	541
AT1G12440	3286
AT1G12450	203
AT1G12460	220
AT1G12470	1370
AT1G12480	6
AT1G12490	2
AT1G12500	218
AT1G12510	0
AT1G12520	2182
AT1G12530	524
AT1G12540	0
AT1G12550	99
AT1G12560	0
AT1G12570	28
AT1G12580	641
AT1G12590	0
AT1G12600	11
AT1G12610	1
AT1G12615	0
AT1G12620	191
AT1G12630	0
AT1G12640	516
AT1G12650	2446
AT1G12660	0
AT1G12663	0
AT1G12665	0
AT1G12667	0
AT1G12669	0
AT1G12670	0
AT1G12672	0
AT1G12680	482
AT1G12700	180
AT1G12710	441
AT1G12720	0
AT1G12725	0
AT1G12730	147
AT1G12740	32
AT1G12750	158
AT1G12760	1032
AT1G12770	1584
AT1G12775	49
AT1G12780	17318
AT1G12790	233
AT1G12800	4982
AT1G12805	8581
AT1G12810	1683
AT1G12820	865
AT1G12830	0
AT1G12840	2931
AT1G12845	117
AT1G12850	1177
AT1G12855	0
AT1G12860	1243
AT1G12870	0
AT1G12880	453
AT1G12890	500
AT1G12900	181
AT1G12910	1008
AT1G12920	6119
AT1G12930	999
AT1G12935	0
AT1G12940	10
AT1G12950	0
AT1G12960	0
AT1G12970	304
AT1G12980	11
AT1G12990	199
AT1G13000	299
AT1G13010	0
AT1G13020	1820
AT1G13030	849
AT1G13040	639
AT1G13050	184
AT1G13060	7095
AT1G13070	6
AT1G13080	5837
AT1G13090	465
AT1G13100	0
AT1G13110	1
AT1G13120	1365
AT1G13130	0
AT1G13140	40
AT1G13143	0
AT1G13145	179
AT1G13150	15
AT1G13160	3288
AT1G13170	587
AT1G13180	650
AT1G13190	2247
AT1G13195	238
AT1G13200	0
AT1G13210	650
AT1G13220	793
AT1G13230	171
AT1G13240	0
AT1G13245	198
AT1G13250	2
AT1G13260	1
AT1G13270	1910
AT1G13280	1068
AT1G13290	0
AT1G13300	0
AT1G13310	0
AT1G13320	3697
AT1G13330	504
AT1G13340	100
AT1G13350	1052
AT1G13360	265
AT1G13370	16
AT1G13380	1302
AT1G13390	571
AT1G13400	0
AT1G13410	311
AT1G13420	0
AT1G13430	0
AT1G13440	18374
AT1G13448	0
AT1G13450	772
AT1G13460	657
AT1G13470	0
AT1G13480	0
AT1G13485	0
AT1G13490	0
AT1G13500	0
AT1G13510	0
AT1G13520	0
AT1G13530	1
AT1G13540	24
AT1G13550	0
AT1G13560	3441
AT1G13570	554
AT1G13580	337
AT1G13590	1737
AT1G13600	0
AT1G13605	1
AT1G13607	0
AT1G13608	0
AT1G13609	2
AT1G13610	0
AT1G13620	28
AT1G13630	184
AT1G13635	3
AT1G13640	2978
AT1G13650	1
AT1G13660	0
AT1G13670	0
AT1G13680	1
AT1G13690	1656
AT1G13700	1
AT1G13710	37
AT1G13720	0
AT1G13730	2698
AT1G13740	1281
AT1G13750	43
AT1G13755	6
AT1G13760	0
AT1G13770	474
AT1G13780	424
AT1G13790	43
AT1G13800	168
AT1G13805	0
AT1G13810	925
AT1G13820	82
AT1G13825	0
AT1G13830	1
AT1G13840	0
AT1G13850	0
AT1G13860	290
AT1G13870	774
AT1G13880	704
AT1G13890	0
AT1G13900	442
AT1G13910	56
AT1G13920	0
AT1G13930	289
AT1G13940	738
AT1G13950	39
AT1G13960	415
AT1G13970	99
AT1G13980	890
AT1G13990	505
AT1G14000	1548
AT1G14010	1408
AT1G14020	620
AT1G14030	626
AT1G14040	434
AT1G14048	0
AT1G14060	3649
AT1G14071	14
AT1G14080	13
AT1G14090	305
AT1G14100	0
AT1G14110	0
AT1G14120	10
AT1G14130	175
AT1G14140	183
AT1G14150	4
AT1G14160	0
AT1G14170	63
AT1G14180	107
AT1G14182	0
AT1G14185	0
AT1G14190	0
AT1G14200	413
AT1G14205	255
AT1G14210	1128
AT1G14220	0
AT1G14230	540
AT1G14240	0
AT1G14250	0
AT1G14260	2
AT1G14270	623
AT1G14280	0
AT1G14290	226
AT1G14300	2259
AT1G14310	249
AT1G14315	0
AT1G14320	57691
AT1G14330	308
AT1G14340	161
AT1G14345	29
AT1G14350	143
AT1G14360	2697
AT1G14370	231
AT1G14380	769
AT1G14390	32
AT1G14400	2305
AT1G14410	2440
AT1G14420	3
AT1G14430	31
AT1G14440	1136
AT1G14450	280
AT1G14453	0
AT1G14455	0
AT1G14460	309
AT1G14470	189
AT1G14480	130
AT1G14490	110
AT1G14500	14
AT1G14510	3150
AT1G14518	0
AT1G14520	2341
AT1G14530	315
AT1G14540	0
AT1G14550	0
AT1G14560	1110
AT1G14570	1693
AT1G14580	695
AT1G14590	261
AT1G14600	108
AT1G14610	6965
AT1G14620	2679
AT1G14630	10
AT1G14640	145
AT1G14642	3
AT1G14650	2462
AT1G14660	230
AT1G14670	3455
AT1G14680	32
AT1G14685	1512
AT1G14686	0
AT1G14687	28
AT1G14688	0
AT1G14690	1292
AT1G14700	2
AT1G14710	2859
AT1G14720	772
AT1G14730	22
AT1G14740	1542
AT1G14750	270
AT1G14755	3
AT1G14760	158
AT1G14770	387
AT1G14780	13
AT1G14790	128
AT1G14800	0
AT1G14810	4695
AT1G14820	153
AT1G14830	2597
AT1G14840	286
AT1G14850	2410
AT1G14860	1934
AT1G14870	117
AT1G14880	0
AT1G14890	40
AT1G14900	2951
AT1G14910	1182
AT1G14920	4023
AT1G14930	2878
AT1G14940	638
AT1G14950	327
AT1G14960	0
AT1G14970	321
AT1G14980	22396
AT1G14990	714
AT1G15000	0
AT1G15002	61
AT1G15010	5
AT1G15015	0
AT1G15020	588
AT1G15030	575
AT1G15040	0
AT1G15050	0
AT1G15060	272
AT1G15080	121
AT1G15085	6
AT1G15090	0
AT1G15100	703
AT1G15110	780
AT1G15120	10018
AT1G15125	74
AT1G15130	1464
AT1G15140	968
AT1G15150	8
AT1G15160	196
AT1G15165	169
AT1G15170	979
AT1G15175	54
AT1G15180	1796
AT1G15190	57
AT1G15200	3902
AT1G15210	3061
AT1G15215	322
AT1G15220	464
AT1G15230	1149
AT1G15240	1458
AT1G15250	3033
AT1G15260	551
AT1G15270	11400
AT1G15280	3026
AT1G15290	2287
AT1G15300	516
AT1G15310	398
AT1G15320	3
AT1G15330	615
AT1G15340	3693
AT1G15350	359
AT1G15360	13
AT1G15370	1767
AT1G15380	35
AT1G15385	17
AT1G15390	1666
AT1G15400	1034
AT1G15405	0
AT1G15410	1279
AT1G15415	7
AT1G15420	4430
AT1G15430	292
AT1G15440	3623
AT1G15450	0
AT1G15460	5
AT1G15470	437
AT1G15480	1016
AT1G15490	430
AT1G15500	34556
AT1G15510	1181
AT1G15520	113
AT1G15530	190
AT1G15540	0
AT1G15550	369
AT1G15560	74
AT1G15570	104
AT1G15580	0
AT1G15590	0
AT1G15600	0
AT1G15610	0
AT1G15620	0
AT1G15625	0
AT1G15630	0
AT1G15640	0
AT1G15650	0
AT1G15660	359
AT1G15670	1270
AT1G15680	0
AT1G15690	41737
AT1G15700	0
AT1G15710	403
AT1G15720	50
AT1G15730	752
AT1G15740	744
AT1G15750	3782
AT1G15757	1
AT1G15760	134
AT1G15770	0
AT1G15772	9
AT1G15780	1390
AT1G15790	96
AT1G15800	238
AT1G15810	1974
AT1G15820	76
AT1G15825	11
AT1G15830	426
AT1G15840	1446
AT1G15850	0
AT1G15860	1801
AT1G15870	773
AT1G15880	986
AT1G15885	321
AT1G15890	46
AT1G15900	14
AT1G15910	453
AT1G15920	991
AT1G15930	16788
AT1G15940	2002
AT1G15950	866
AT1G15960	19
AT1G15970	73
AT1G15980	63
AT1G15990	0
AT1G16000	2449
AT1G16010	1425
AT1G16020	375
AT1G16022	0
AT1G16025	0
AT1G16030	385
AT1G16040	1030
AT1G16060	13
AT1G16070	0
AT1G16080	442
AT1G16090	34
AT1G16100	0
AT1G16110	1
AT1G16120	0
AT1G16130	1
AT1G16140	0
AT1G16150	0
AT1G16160	0
AT1G16170	1342
AT1G16180	3239
AT1G16190	1571
AT1G16210	1976
AT1G16220	160
AT1G16225	0
AT1G16230	0
AT1G16240	1022
AT1G16250	368
AT1G16260	0
AT1G16270	2436
AT1G16280	1299
AT1G16290	2
AT1G16300	804
AT1G16310	11
AT1G16320	483
AT1G16330	23
AT1G16340	552
AT1G16350	4753
AT1G16360	181
AT1G16370	6
AT1G16380	0
AT1G16390	31
AT1G16400	21
AT1G16410	10
AT1G16420	0
AT1G16430	529
AT1G16440	1
AT1G16445	100
AT1G16450	0
AT1G16460	941
AT1G16470	5818
AT1G16480	249
AT1G16489	19
AT1G16490	0
AT1G16500	320
AT1G16510	11
AT1G16515	88
AT1G16520	1411
AT1G16530	0
AT1G16540	456
AT1G16550	302
AT1G16560	840
AT1G16570	684
AT1G16590	342
AT1G16600	0
AT1G16610	3053
AT1G16620	0
AT1G16630	5
AT1G16635	146
AT1G16640	12
AT1G16650	627
AT1G16660	0
AT1G16670	292
AT1G16680	993
AT1G16690	204
AT1G16700	1428
AT1G16705	6
AT1G16710	1237
AT1G16720	330
AT1G16730	1262
AT1G16740	5010
AT1G16750	105
AT1G16760	0
AT1G16770	52
AT1G16780	560
AT1G16790	0
AT1G16800	624
AT1G16810	3157
AT1G16820	33
AT1G16825	111
AT1G16830	336
AT1G16840	1176
AT1G16850	189
AT1G16860	646
AT1G16870	2059
AT1G16880	334
AT1G16890	4354
AT1G16900	1263
AT1G16905	0
AT1G16910	0
AT1G16916	297
AT1G16920	580
AT1G16930	196
AT1G16940	0
AT1G16945	0
AT1G16950	0
AT1G16960	1
AT1G16970	1115
AT1G16980	0
AT1G17000	0
AT1G17010	527
AT1G17020	9041
AT1G17030	2
AT1G17040	306
AT1G17050	109
AT1G17060	101
AT1G17065	0
AT1G17070	615
AT1G17080	813
AT1G17090	178
AT1G17100	435
AT1G17110	2558
AT1G17120	457
AT1G17130	1807
AT1G17140	23
AT1G17145	866
AT1G17147	31
AT1G17150	0
AT1G17160	401
AT1G17170	796
AT1G17180	23
AT1G17190	307
AT1G17200	2496
AT1G17210	1857
AT1G17220	1759
AT1G17230	0
AT1G17232	0
AT1G17235	23
AT1G17240	26
AT1G17250	0
AT1G17255	36
AT1G17260	16
AT1G17270	213
AT1G17275	0
AT1G17277	0
AT1G17280	1279
AT1G17285	273
AT1G17290	5213
AT1G17300	0
AT1G17310	0
AT1G17330	425
AT1G17340	223
AT1G17345	364
AT1G17350	444
AT1G17360	252
AT1G17370	2658
AT1G17380	5
AT1G17390	0
AT1G17400	3
AT1G17410	178
AT1G17420	21
AT1G17430	40
AT1G17440	1637
AT1G17450	807
AT1G17455	391
AT1G17460	1624
AT1G17470	4254
AT1G17480	12
AT1G17490	1222
AT1G17495	0
AT1G17500	1161
AT1G17510	1142
AT1G17520	717
AT1G17530	1553
AT1G17540	1
AT1G17545	0
AT1G17550	1579
AT1G17560	588
AT1G17570	0
AT1G17580	1176
AT1G17590	265
AT1G17600	1
AT1G17610	10
AT1G17615	0
AT1G17620	333
AT1G17630	304
AT1G17640	578
AT1G17650	2309
AT1G17660	0
AT1G17665	735
AT1G17670	0
AT1G17680	1390
AT1G17690	2249
AT1G17700	0
AT1G17710	8
AT1G17720	4299
AT1G17730	702
AT1G17744	0
AT1G17745	30
AT1G17750	5
AT1G17760	1032
AT1G17770	0
AT1G17780	230
AT1G17790	300
AT1G17800	0
AT1G17810	100
AT1G17820	0
AT1G17830	41
AT1G17840	1868
AT1G17850	632
AT1G17860	5
AT1G17870	123
AT1G17880	18356
AT1G17890	1121
AT1G17900	0
AT1G17910	0
AT1G17920	370
AT1G17930	550
AT1G17940	150
AT1G17950	0
AT1G17960	8
AT1G17970	48
AT1G17980	712
AT1G17990	0
AT1G18000	0
AT1G18010	0
AT1G18020	0
AT1G18030	325
AT1G18040	186
AT1G18050	0
AT1G18060	144
AT1G18070	7771
AT1G18075	0
AT1G18080	31597
AT1G18090	490
AT1G18100	32
AT1G18120	0
AT1G18130	0
AT1G18140	10
AT1G18150	882
AT1G18160	1205
AT1G18170	203
AT1G18180	55
AT1G18190	1039
AT1G18191	0
AT1G18193	0
AT1G18197	0
AT1G18200	0
AT1G18210	1872
AT1G18220	0
AT1G18230	0
AT1G18240	0
AT1G18250	600
AT1G18260	1998
AT1G18265	245
AT1G18270	721
AT1G18280	6
AT1G18290	2
AT1G18300	204
AT1G18310	0
AT1G18320	118
AT1G18330	145
AT1G18335	363
AT1G18340	556
AT1G18350	0
AT1G18360	64
AT1G18370	13
AT1G18382	0
AT1G18390	88
AT1G18400	11
AT1G18410	0
AT1G18415	6
AT1G18420	0
AT1G18430	0
AT1G18440	474
AT1G18450	1804
AT1G18460	901
AT1G18470	476
AT1G18480	1408
AT1G18485	247
AT1G18486	0
AT1G18490	237
AT1G18500	2973
AT1G18510	0
AT1G18520	0
AT1G18530	0
AT1G18540	36301
AT1G18550	153
AT1G18560	201
AT1G18570	22
AT1G18580	486
AT1G18590	285
AT1G18600	810
AT1G18610	475
AT1G18620	118
AT1G18630	1745
AT1G18640	760
AT1G18650	552
AT1G18660	855
AT1G18670	191
AT1G18680	230
AT1G18690	290
AT1G18700	1424
AT1G18710	1
AT1G18720	2316
AT1G18730	11
AT1G18735	0
AT1G18740	222
AT1G18745	241
AT1G18750	119
AT1G18760	0
AT1G18770	0
AT1G18773	15
AT1G18780	0
AT1G18790	0
AT1G18800	6218
AT1G18810	0
AT1G18820	0
AT1G18830	42
AT1G18835	0
AT1G18840	1355
AT1G18850	2404
AT1G18860	0
AT1G18870	6
AT1G18871	0
AT1G18879	0
AT1G18880	2
AT1G18890	235
AT1G18900	847
AT1G18910	232
AT1G18930	0
AT1G18940	18
AT1G18950	1403
AT1G18960	0
AT1G18970	0
AT1G18975	0
AT1G18980	0
AT1G18990	2
AT1G19000	2379
AT1G19010	289
AT1G19020	49
AT1G19025	220
AT1G19030	0
AT1G19040	0
AT1G19050	1
AT1G19060	0
AT1G19070	19
AT1G19080	173
AT1G19086	0
AT1G19090	0
AT1G19100	508
AT1G19110	428
AT1G19115	25
AT1G19120	1475
AT1G19130	701
AT1G19140	1070
AT1G19150	6
AT1G19160	0
AT1G19170	319
AT1G19180	1059
AT1G19190	23
AT1G19200	1
AT1G19210	7
AT1G19220	409
AT1G19230	252
AT1G19240	673
AT1G19250	0
AT1G19260	0
AT1G19270	326
AT1G19290	622
AT1G19300	46
AT1G19310	482
AT1G19320	1
AT1G19330	22
AT1G19340	174
AT1G19350	248
AT1G19360	473
AT1G19370	709
AT1G19371	0
AT1G19373	10
AT1G19376	70
AT1G19380	49
AT1G19390	0
AT1G19392	0
AT1G19394	31
AT1G19396	64
AT1G19397	51
AT1G19400	650
AT1G19410	1
AT1G19415	0
AT1G19420	0
AT1G19430	950
AT1G19440	741
AT1G19450	1527
AT1G19460	8
AT1G19464	0
AT1G19470	0
AT1G19480	168
AT1G19485	844
AT1G19490	2929
AT1G19500	1
AT1G19510	0
AT1G19520	2543
AT1G19530	1399
AT1G19540	545
AT1G19550	0
AT1G19560	0
AT1G19565	14
AT1G19570	1168
AT1G19580	1120
AT1G19600	2518
AT1G19610	3
AT1G19620	0
AT1G19630	133
AT1G19640	14
AT1G19650	700
AT1G19660	791
AT1G19670	34
AT1G19680	940
AT1G19690	460
AT1G19700	380
AT1G19710	231
AT1G19715	225
AT1G19720	483
AT1G19730	1193
AT1G19740	1088
AT1G19750	117
AT1G19770	439
AT1G19780	0
AT1G19790	19
AT1G19800	989
AT1G19810	0
AT1G19830	140
AT1G19835	366
AT1G19840	17
AT1G19850	545
AT1G19860	625
AT1G19870	1630
AT1G19880	1745
AT1G19890	0
AT1G19900	0
AT1G19910	5306
AT1G19920	1992
AT1G19930	0
AT1G19940	4
AT1G19950	189
AT1G19960	2
AT1G19968	0
AT1G19970	19
AT1G19980	135
AT1G19990	805
AT1G20000	0
AT1G20010	1676
AT1G20015	38
AT1G20020	92
AT1G20030	12
AT1G20040	0
AT1G20050	4033
AT1G20060	28
AT1G20065	85
AT1G20070	0
AT1G20080	1
AT1G20090	762
AT1G20100	3571
AT1G20110	2067
AT1G20120	0
AT1G20130	18
AT1G20132	0
AT1G20135	0
AT1G20140	1137
AT1G20150	14
AT1G20160	2
AT1G20170	0
AT1G20180	0
AT1G20190	2
AT1G20200	5384
AT1G20210	0
AT1G20220	10537
AT1G20225	953
AT1G20230	260
AT1G20240	0
AT1G20250	0
AT1G20260	1446
AT1G20270	1501
AT1G20280	1
AT1G20290	0
AT1G20300	606
AT1G20310	3
AT1G20320	0
AT1G20330	854
AT1G20340	266
AT1G20350	3
AT1G20360	0
AT1G20370	1076
AT1G20375	0
AT1G20380	269
AT1G20390	1331
AT1G20400	33
AT1G20405	0
AT1G20410	630
AT1G20420	0
AT1G20430	2641
AT1G20440	5825
AT1G20450	265
AT1G20460	387
AT1G20470	0
AT1G20480	37
AT1G20490	4
AT1G20500	1
AT1G20510	132
AT1G20515	3
AT1G20520	0
AT1G20530	42
AT1G20540	374
AT1G20550	584
AT1G20560	456
AT1G20570	53
AT1G20575	1495
AT1G20580	4184
AT1G20590	0
AT1G20600	0
AT1G20610	19
AT1G20620	1330
AT1G20630	1554
AT1G20640	615
AT1G20650	171
AT1G20657	0
AT1G20670	935
AT1G20680	1
AT1G20683	0
AT1G20687	0
AT1G20690	0
AT1G20691	0
AT1G20693	6347
AT1G20696	4479
AT1G20700	0
AT1G20710	0
AT1G20720	119
AT1G20730	0
AT1G20735	0
AT1G20740	0
AT1G20750	0
AT1G20760	1120
AT1G20770	1466
AT1G20780	401
AT1G20790	0
AT1G20795	6
AT1G20800	1
AT1G20803	0
AT1G20810	380
AT1G20816	380
AT1G20820	0
AT1G20823	63
AT1G20830	371
AT1G20840	816
AT1G20850	11
AT1G20860	0
AT1G20870	119
AT1G20875	0
AT1G20880	828
AT1G20890	376
AT1G20900	2375
AT1G20910	1008
AT1G20920	2986
AT1G20923	0
AT1G20925	3
AT1G20930	41
AT1G20940	0
AT1G20950	1672
AT1G20960	6654
AT1G20970	1499
AT1G20980	2553
AT1G20990	0
AT1G21000	4130
AT1G21010	17
AT1G21020	0
AT1G21040	0
AT1G21050	729
AT1G21060	329
AT1G21065	1275
AT1G21070	58
AT1G21080	820
AT1G21090	1051
AT1G21100	0
AT1G21110	0
AT1G21120	0
AT1G21130	4
AT1G21140	80
AT1G21150	271
AT1G21160	1487
AT1G21170	666
AT1G21190	2426
AT1G21200	296
AT1G21202	0
AT1G21210	6
AT1G21220	15
AT1G21230	0
AT1G21240	0
AT1G21245	0
AT1G21250	10
AT1G21260	358
AT1G21270	0
AT1G21280	0
AT1G21286	0
AT1G21290	0
AT1G21300	0
AT1G21310	181
AT1G21313	0
AT1G21320	36
AT1G21323	10
AT1G21326	115
AT1G21330	0
AT1G21340	2
AT1G21350	302
AT1G21360	12
AT1G21370	337
AT1G21380	1224
AT1G21390	132
AT1G21395	1
AT1G21400	30
AT1G21410	207
AT1G21420	0
AT1G21430	0
AT1G21440	307
AT1G21450	498
AT1G21460	1949
AT1G21470	0
AT1G21475	1
AT1G21480	254
AT1G21490	0
AT1G21500	7
AT1G21510	0
AT1G21520	20
AT1G21525	1
AT1G21528	0
AT1G21529	0
AT1G21530	0
AT1G21540	1
AT1G21550	0
AT1G21560	638
AT1G21580	2158
AT1G21590	1838
AT1G21600	2515
AT1G21610	840
AT1G21620	0
AT1G21630	2727
AT1G21640	979
AT1G21650	1453
AT1G21651	0
AT1G21660	642
AT1G21670	16
AT1G21680	148
AT1G21690	2005
AT1G21695	42
AT1G21700	1136
AT1G21710	375
AT1G21720	5776
AT1G21722	0
AT1G21730	633
AT1G21738	0
AT1G21740	1982
AT1G21750	13780
AT1G21760	693
AT1G21770	5
AT1G21780	323
AT1G21790	141
AT1G21800	0
AT1G21810	0
AT1G21830	107
AT1G21835	0
AT1G21840	146
AT1G21850	1
AT1G21860	0
AT1G21864	0
AT1G21866	0
AT1G21870	0
AT1G21880	1245
AT1G21890	0
AT1G21900	2608
AT1G21910	49
AT1G21920	955
AT1G21925	0
AT1G21928	0
AT1G21930	347
AT1G21940	4
AT1G21945	0
AT1G21950	0
AT1G21960	0
AT1G21970	5
AT1G21973	0
AT1G21980	2907
AT1G21990	0
AT1G22000	0
AT1G22010	0
AT1G22015	0
AT1G22020	1109
AT1G22030	165
AT1G22040	288
AT1G22050	289
AT1G22060	821
AT1G22065	3
AT1G22070	977
AT1G22080	0
AT1G22090	0
AT1G22100	18
AT1G22110	200
AT1G22120	0
AT1G22130	2
AT1G22140	1156
AT1G22150	0
AT1G22160	215
AT1G22170	168
AT1G22180	239
AT1G22190	213
AT1G22200	2128
AT1G22210	1
AT1G22220	51
AT1G22230	37
AT1G22240	0
AT1G22250	7
AT1G22260	109
AT1G22270	2173
AT1G22275	131
AT1G22280	802
AT1G22290	0
AT1G22300	12241
AT1G22310	316
AT1G22320	0
AT1G22330	78
AT1G22340	391
AT1G22350	50
AT1G22360	2528
AT1G22370	109
AT1G22380	54
AT1G22400	950
AT1G22403	239
AT1G22410	1122
AT1G22420	0
AT1G22430	161
AT1G22440	58
AT1G22450	5525
AT1G22460	1
AT1G22470	1
AT1G22480	0
AT1G22490	15
AT1G22500	73
AT1G22510	318
AT1G22520	1993
AT1G22530	4520
AT1G22540	219
AT1G22550	10
AT1G22560	0
AT1G22570	341
AT1G22580	0
AT1G22590	204
AT1G22600	1238
AT1G22610	0
AT1G22620	632
AT1G22630	2
AT1G22640	248
AT1G22650	8
AT1G22660	697
AT1G22670	1
AT1G22680	0
AT1G22690	0
AT1G22700	892
AT1G22710	2865
AT1G22720	0
AT1G22730	1470
AT1G22740	352
AT1G22750	439
AT1G22760	16
AT1G22770	1032
AT1G22780	20494
AT1G22790	503
AT1G22800	0
AT1G22810	0
AT1G22830	391
AT1G22840	9466
AT1G22850	222
AT1G22860	462
AT1G22870	355
AT1G22880	512
AT1G22882	1199
AT1G22885	4
AT1G22890	54
AT1G22900	6
AT1G22910	503
AT1G22920	1744
AT1G22930	1486
AT1G22940	510
AT1G22950	1005
AT1G22960	707
AT1G22970	1354
AT1G22980	96
AT1G22985	93
AT1G22990	1
AT1G23000	721
AT1G23010	276
AT1G23020	312
AT1G23030	210
AT1G23037	0
AT1G23040	964
AT1G23050	0
AT1G23052	0
AT1G23060	57
AT1G23070	419
AT1G23080	1570
AT1G23090	689
AT1G23100	2918
AT1G23110	3
AT1G23120	8
AT1G23130	11
AT1G23140	22
AT1G23145	0
AT1G23147	0
AT1G23150	492
AT1G23160	0
AT1G23170	137
AT1G23180	1034
AT1G23190	1747
AT1G23200	15
AT1G23201	16
AT1G23205	5
AT1G23210	0
AT1G23220	836
AT1G23230	1247
AT1G23240	2
AT1G23250	0
AT1G23260	458
AT1G23270	0
AT1G23280	5010
AT1G23290	0
AT1G23300	0
AT1G23310	1376
AT1G23320	0
AT1G23330	209
AT1G23340	126
AT1G23350	3
AT1G23360	369
AT1G23380	765
AT1G23390	26
AT1G23400	579
AT1G23410	0
AT1G23420	0
AT1G23440	901
AT1G23450	155
AT1G23460	162
AT1G23465	14
AT1G23470	16
AT1G23480	2
AT1G23490	3796
AT1G23500	0
AT1G23510	0
AT1G23520	1
AT1G23530	16
AT1G23540	1
AT1G23550	419
AT1G23560	0
AT1G23570	1
AT1G23580	0
AT1G23590	0
AT1G23600	0
AT1G23610	0
AT1G23620	0
AT1G23640	0
AT1G23645	0
AT1G23650	0
AT1G23660	0
AT1G23670	0
AT1G23680	0
AT1G23690	0
AT1G23700	0
AT1G23710	998
AT1G23720	1
AT1G23730	1
AT1G23740	164
AT1G23750	198
AT1G23760	8
AT1G23770	14
AT1G23780	1108
AT1G23790	0
AT1G23800	2
AT1G23810	1
AT1G23820	6720
AT1G23830	0
AT1G23840	0
AT1G23850	3
AT1G23860	1856
AT1G23870	530
AT1G23880	104
AT1G23890	512
AT1G23900	1237
AT1G23910	0
AT1G23915	0
AT1G23920	0
AT1G23930	0
AT1G23935	171
AT1G23950	1609
AT1G23960	1051
AT1G23965	0
AT1G23970	591
AT1G23980	54
AT1G23985	0
AT1G23990	0
AT1G23995	0
AT1G24000	0
AT1G24010	0
AT1G24020	30
AT1G24030	15
AT1G24040	464
AT1G24050	3863
AT1G24060	0
AT1G24062	0
AT1G24068	0
AT1G24070	3
AT1G24080	0
AT1G24090	589
AT1G24095	230
AT1G24100	2462
AT1G24110	0
AT1G24120	817
AT1G24130	0
AT1G24140	2
AT1G24145	0
AT1G24147	1
AT1G24148	1
AT1G24150	186
AT1G24159	0
AT1G24160	2081
AT1G24170	355
AT1G24180	2936
AT1G24190	1386
AT1G24200	0
AT1G24210	115
AT1G24212	0
AT1G24220	1
AT1G24230	0
AT1G24240	444
AT1G24250	0
AT1G24256	0
AT1G24260	148
AT1G24265	580
AT1G24267	2286
AT1G24270	0
AT1G24280	294
AT1G24290	50
AT1G24300	1116
AT1G24310	1675
AT1G24320	5
AT1G24330	63
AT1G24340	606
AT1G24350	453
AT1G24360	2177
AT1G24370	10
AT1G24380	0
AT1G24388	0
AT1G24390	0
AT1G24400	7
AT1G24405	0
AT1G24420	0
AT1G24430	0
AT1G24440	256
AT1G24450	597
AT1G24460	3057
AT1G24470	2
AT1G24475	0
AT1G24480	0
AT1G24485	0
AT1G24490	1826
AT1G24510	10278
AT1G24520	0
AT1G24530	98
AT1G24540	6
AT1G24545	3
AT1G24560	871
AT1G24570	3
AT1G24575	128
AT1G24577	0
AT1G24580	3297
AT1G24590	12
AT1G24600	28
AT1G24610	799
AT1G24620	0
AT1G24625	50
AT1G24640	0
AT1G24650	0
AT1G24657	0
AT1G24660	0
AT1G24686	0
AT1G24706	2553
AT1G24733	0
AT1G24735	198
AT1G24764	1383
AT1G24792	0
AT1G24793	0
AT1G24800	0
AT1G24807	0
AT1G24822	0
AT1G24851	0
AT1G24879	0
AT1G24880	0
AT1G24881	0
AT1G24909	0
AT1G24938	1
AT1G24967	0
AT1G24996	0
AT1G25025	0
AT1G25053	0
AT1G25054	0
AT1G25055	0
AT1G25083	0
AT1G25097	0
AT1G25098	0
AT1G25112	0
AT1G25141	0
AT1G25145	0
AT1G25150	0
AT1G25155	0
AT1G25175	0
AT1G25180	0
AT1G25209	2
AT1G25210	0
AT1G25211	0
AT1G25220	558
AT1G25230	77
AT1G25240	3
AT1G25250	37
AT1G25260	8252
AT1G25270	0
AT1G25275	127
AT1G25277	1
AT1G25280	978
AT1G25290	165
AT1G25300	0
AT1G25310	1173
AT1G25320	240
AT1G25330	0
AT1G25340	0
AT1G25350	4164
AT1G25360	410
AT1G25370	269
AT1G25375	498
AT1G25380	3017
AT1G25390	39
AT1G25400	12
AT1G25410	3
AT1G25420	1057
AT1G25422	17
AT1G25425	107
AT1G25430	0
AT1G25440	48
AT1G25450	173
AT1G25460	6
AT1G25470	771
AT1G25480	398
AT1G25490	3311
AT1G25500	110
AT1G25510	43
AT1G25520	3107
AT1G25530	603
AT1G25540	1167
AT1G25550	319
AT1G25560	61
AT1G25570	1069
AT1G25580	473
AT1G25682	1157
AT1G25784	0
AT1G25886	0
AT1G25988	0
AT1G26090	202
AT1G26100	58
AT1G26110	6579
AT1G26120	541
AT1G26130	250
AT1G26140	0
AT1G26150	594
AT1G26160	643
AT1G26170	1495
AT1G26180	488
AT1G26190	1102
AT1G26200	9
AT1G26208	29
AT1G26210	0
AT1G26218	139
AT1G26220	0
AT1G26225	2
AT1G26230	218
AT1G26233	171
AT1G26235	0
AT1G26240	0
AT1G26250	0
AT1G26255	0
AT1G26260	1725
AT1G26270	7173
AT1G26290	0
AT1G26300	649
AT1G26310	0
AT1G26320	3
AT1G26330	66
AT1G26340	2240
AT1G26350	0
AT1G26355	0
AT1G26360	0
AT1G26370	1235
AT1G26380	0
AT1G26390	0
AT1G26400	11
AT1G26410	4
AT1G26420	21
AT1G26430	0
AT1G26440	212
AT1G26450	1
AT1G26460	3345
AT1G26470	2152
AT1G26480	0
AT1G26490	0
AT1G26500	28
AT1G26510	0
AT1G26515	10
AT1G26520	657
AT1G26530	160
AT1G26540	84
AT1G26550	5183
AT1G26558	11
AT1G26560	108
AT1G26570	408
AT1G26580	1928
AT1G26590	1
AT1G26600	6
AT1G26610	4
AT1G26620	526
AT1G26630	46198
AT1G26640	709
AT1G26650	362
AT1G26660	1018
AT1G26665	1762
AT1G26670	1077
AT1G26680	28
AT1G26690	380
AT1G26700	0
AT1G26710	2
AT1G26720	1
AT1G26730	18
AT1G26740	3223
AT1G26750	1586
AT1G26760	4
AT1G26761	65
AT1G26762	597
AT1G26770	22061
AT1G26773	0
AT1G26780	33
AT1G26790	10
AT1G26795	0
AT1G26796	0
AT1G26797	2
AT1G26798	1
AT1G26799	0
AT1G26800	538
AT1G26810	192
AT1G26815	0
AT1G26820	1
AT1G26830	1780
AT1G26840	310
AT1G26850	5957
AT1G26860	0
AT1G26870	66
AT1G26880	16837
AT1G26890	0
AT1G26900	379
AT1G26910	2591
AT1G26911	8
AT1G26920	495
AT1G26921	0
AT1G26930	14
AT1G26940	177
AT1G26945	16
AT1G26950	0
AT1G26960	5
AT1G26970	0
AT1G26973	0
AT1G26975	0
AT1G26976	0
AT1G26985	0
AT1G26990	0
AT1G27000	3169
AT1G27008	1
AT1G27020	10
AT1G27030	204
AT1G27040	0
AT1G27045	5
AT1G27050	849
AT1G27060	103
AT1G27070	1013
AT1G27080	6
AT1G27090	4757
AT1G27100	157
AT1G27110	22
AT1G27120	179
AT1G27130	528
AT1G27135	0
AT1G27140	7
AT1G27150	2795
AT1G27160	0
AT1G27170	88
AT1G27180	152
AT1G27190	1682
AT1G27200	225
AT1G27210	968
AT1G27220	0
AT1G27240	0
AT1G27250	0
AT1G27260	0
AT1G27270	0
AT1G27280	0
AT1G27285	88
AT1G27290	3759
AT1G27300	4905
AT1G27310	3397
AT1G27320	1781
AT1G27330	5652
AT1G27340	799
AT1G27350	4349
AT1G27360	137
AT1G27370	260
AT1G27380	5
AT1G27385	730
AT1G27390	6536
AT1G27400	19419
AT1G27410	253
AT1G27420	48
AT1G27430	1332
AT1G27435	3393
AT1G27440	407
AT1G27450	6807
AT1G27460	1159
AT1G27461	3310
AT1G27470	2745
AT1G27480	6
AT1G27490	0
AT1G27500	302
AT1G27510	1556
AT1G27520	759
AT1G27530	2473
AT1G27535	0
AT1G27540	427
AT1G27550	0
AT1G27555	0
AT1G27560	0
AT1G27565	6
AT1G27570	0
AT1G27580	0
AT1G27595	1725
AT1G27600	722
AT1G27610	0
AT1G27620	11
AT1G27630	2178
AT1G27640	15
AT1G27650	2445
AT1G27660	279
AT1G27670	0
AT1G27671	0
AT1G27680	1506
AT1G27690	458
AT1G27695	384
AT1G27700	147
AT1G27710	0
AT1G27720	77
AT1G27730	49
AT1G27740	0
AT1G27750	624
AT1G27752	1380
AT1G27760	3056
AT1G27770	1250
AT1G27780	0
AT1G27790	0
AT1G27800	0
AT1G27810	0
AT1G27815	0
AT1G27820	0
AT1G27840	658
AT1G27850	836
AT1G27860	18
AT1G27870	0
AT1G27880	176
AT1G27890	0
AT1G27900	1123
AT1G27910	277
AT1G27920	0
AT1G27921	86
AT1G27930	661
AT1G27940	1
AT1G27950	8704
AT1G27960	460
AT1G27970	8084
AT1G27980	1236
AT1G27990	137
AT1G28000	0
AT1G28002	0
AT1G28005	0
AT1G28010	0
AT1G28020	0
AT1G28030	0
AT1G28040	9
AT1G28050	924
AT1G28060	2522
AT1G28070	76
AT1G28080	11
AT1G28090	710
AT1G28100	835
AT1G28110	372
AT1G28120	1678
AT1G28130	125
AT1G28135	0
AT1G28140	590
AT1G28150	522
AT1G28160	0
AT1G28170	2
AT1G28180	0
AT1G28190	6
AT1G28200	801
AT1G28210	325
AT1G28220	0
AT1G28230	11
AT1G28240	452
AT1G28250	776
AT1G28260	51
AT1G28265	0
AT1G28270	2
AT1G28280	660
AT1G28290	1324
AT1G28300	5
AT1G28305	1
AT1G28306	0
AT1G28310	355
AT1G28320	982
AT1G28323	0
AT1G28327	0
AT1G28330	522
AT1G28335	0
AT1G28340	1255
AT1G28350	2166
AT1G28360	448
AT1G28370	20
AT1G28375	4
AT1G28380	173
AT1G28390	163
AT1G28395	1529
AT1G28400	475
AT1G28410	318
AT1G28420	2139
AT1G28430	5
AT1G28440	1631
AT1G28447	0
AT1G28450	0
AT1G28455	0
AT1G28460	0
AT1G28465	0
AT1G28470	1
AT1G28480	3
AT1G28490	951
AT1G28500	1
AT1G28510	1166
AT1G28520	811
AT1G28530	740
AT1G28540	594
AT1G28550	0
AT1G28560	366
AT1G28570	0
AT1G28580	3777
AT1G28590	4
AT1G28591	0
AT1G28600	890
AT1G28610	10
AT1G28620	65
AT1G28630	1
AT1G28640	31
AT1G28650	1469
AT1G28660	6758
AT1G28670	2584
AT1G28680	245
AT1G28685	16
AT1G28690	149
AT1G28695	0
AT1G28700	10
AT1G28710	246
AT1G28715	212
AT1G28720	0
AT1G28730	0
AT1G28740	0
AT1G28750	0
AT1G28760	690
AT1G28765	7
AT1G28770	0
AT1G28780	0
AT1G28790	0
AT1G28800	0
AT1G28810	0
AT1G28815	0
AT1G28820	4
AT1G28830	5
AT1G28840	11
AT1G28850	0
AT1G28860	0
AT1G28870	0
AT1G28880	0
AT1G28890	0
AT1G28900	0
AT1G28910	0
AT1G28920	0
AT1G28930	0
AT1G28940	0
AT1G28950	0
AT1G28960	337
AT1G28970	0
AT1G28980	0
AT1G28990	0
AT1G29000	0
AT1G29005	0
AT1G29010	0
AT1G29020	0
AT1G29025	0
AT1G29030	1486
AT1G29040	574
AT1G29041	0
AT1G29050	63
AT1G29060	494
AT1G29070	2482
AT1G29071	18
AT1G29075	0
AT1G29080	1043
AT1G29090	475
AT1G29100	0
AT1G29110	0
AT1G29120	4657
AT1G29140	3
AT1G29150	7465
AT1G29160	45
AT1G29170	1429
AT1G29179	8
AT1G29180	0
AT1G29190	0
AT1G29195	482
AT1G29200	0
AT1G29210	0
AT1G29220	1299
AT1G29230	9
AT1G29240	777
AT1G29250	8544
AT1G29260	1155
AT1G29265	0
AT1G29270	0
AT1G29280	121
AT1G29290	0
AT1G29300	397
AT1G29310	2234
AT1G29320	2446
AT1G29330	581
AT1G29340	1082
AT1G29350	540
AT1G29355	0
AT1G29357	144
AT1G29360	0
AT1G29370	553
AT1G29380	30
AT1G29390	73
AT1G29395	27
AT1G29400	1094
AT1G29410	225
AT1G29418	994
AT1G29420	0
AT1G29430	0
AT1G29435	0
AT1G29440	0
AT1G29450	1
AT1G29460	4
AT1G29465	115
AT1G29470	5272
AT1G29475	0
AT1G29480	0
AT1G29490	0
AT1G29500	0
AT1G29510	0
AT1G29520	29
AT1G29530	411
AT1G29535	52
AT1G29540	0
AT1G29550	137
AT1G29560	28
AT1G29570	0
AT1G29580	0
AT1G29590	69
AT1G29600	3
AT1G29620	0
AT1G29630	298
AT1G29640	163
AT1G29650	0
AT1G29660	7
AT1G29670	10
AT1G29680	48
AT1G29690	445
AT1G29700	234
AT1G29710	186
AT1G29715	0
AT1G29720	1
AT1G29730	59
AT1G29740	22
AT1G29750	178
AT1G29760	492
AT1G29770	28
AT1G29775	0
AT1G29780	0
AT1G29785	583
AT1G29790	1308
AT1G29800	344
AT1G29810	483
AT1G29820	1113
AT1G29830	18
AT1G29840	208
AT1G29850	3900
AT1G29860	0
AT1G29870	0
AT1G29880	6406
AT1G29890	448
AT1G29900	6019
AT1G29910	69
AT1G29920	56
AT1G29930	516
AT1G29940	4209
AT1G29950	1538
AT1G29960	170
AT1G29962	0
AT1G29965	447
AT1G29970	458
AT1G29980	3875
AT1G29990	3009
AT1G30000	906
AT1G30010	441
AT1G30020	1
AT1G30030	0
AT1G30040	43
AT1G30050	0
AT1G30060	0
AT1G30070	2895
AT1G30080	74
AT1G30090	965
AT1G30100	47
AT1G30110	51
AT1G30120	782
AT1G30130	192
AT1G30135	14
AT1G30140	0
AT1G30150	0
AT1G30160	182
AT1G30170	4
AT1G30180	0
AT1G30190	0
AT1G30200	435
AT1G30210	998
AT1G30220	15
AT1G30230	24699
AT1G30240	1760
AT1G30250	3
AT1G30260	23
AT1G30270	2214
AT1G30280	2
AT1G30282	0
AT1G30290	313
AT1G30300	463
AT1G30310	0
AT1G30320	114
AT1G30330	2003
AT1G30340	0
AT1G30350	0
AT1G30360	1229
AT1G30370	2
AT1G30380	52
AT1G30390	0
AT1G30400	3104
AT1G30410	350
AT1G30420	6
AT1G30430	0
AT1G30440	1438
AT1G30450	1392
AT1G30455	10
AT1G30460	806
AT1G30470	2122
AT1G30473	0
AT1G30475	406
AT1G30480	924
AT1G30490	589
AT1G30500	528
AT1G30510	821
AT1G30515	22
AT1G30520	88
AT1G30530	641
AT1G30540	243
AT1G30545	140
AT1G30550	0
AT1G30560	0
AT1G30570	265
AT1G30580	12896
AT1G30590	2234
AT1G30600	872
AT1G30610	815
AT1G30620	717
AT1G30630	5539
AT1G30640	537
AT1G30650	5
AT1G30660	79
AT1G30670	0
AT1G30680	2423
AT1G30690	1740
AT1G30700	39
AT1G30710	0
AT1G30720	0
AT1G30730	0
AT1G30740	0
AT1G30750	0
AT1G30755	179
AT1G30757	0
AT1G30760	1
AT1G30780	0
AT1G30784	0
AT1G30790	0
AT1G30795	4
AT1G30800	0
AT1G30810	449
AT1G30814	0
AT1G30820	1866
AT1G30825	360
AT1G30830	0
AT1G30835	1500
AT1G30840	2
AT1G30845	189
AT1G30850	0
AT1G30860	5
AT1G30870	0
AT1G30880	6923
AT1G30890	621
AT1G30900	1
AT1G30910	545
AT1G30920	12
AT1G30921	0
AT1G30925	0
AT1G30930	0
AT1G30935	69
AT1G30940	83
AT1G30945	0
AT1G30950	0
AT1G30960	957
AT1G30970	2561
AT1G30972	0
AT1G30974	0
AT1G30975	0
AT1G30980	0
AT1G30990	0
AT1G31000	0
AT1G31010	614
AT1G31020	656
AT1G31030	0
AT1G31040	110
AT1G31050	0
AT1G31070	477
AT1G31072	0
AT1G31080	0
AT1G31090	0
AT1G31093	0
AT1G31095	0
AT1G31100	0
AT1G31110	0
AT1G31120	477
AT1G31130	1746
AT1G31140	2
AT1G31150	494
AT1G31160	1151
AT1G31163	0
AT1G31166	0
AT1G31170	237
AT1G31173	0
AT1G31175	211
AT1G31180	2964
AT1G31190	428
AT1G31200	1
AT1G31210	0
AT1G31220	826
AT1G31230	2385
AT1G31240	44
AT1G31243	0
AT1G31245	0
AT1G31250	24
AT1G31255	0
AT1G31258	65
AT1G31260	0
AT1G31270	0
AT1G31274	0
AT1G31280	970
AT1G31290	2
AT1G31300	640
AT1G31310	57
AT1G31320	73
AT1G31330	218
AT1G31335	0
AT1G31340	2831
AT1G31350	27
AT1G31355	20
AT1G31358	0
AT1G31360	359
AT1G31370	0
AT1G31380	0
AT1G31390	0
AT1G31400	0
AT1G31410	393
AT1G31420	1441
AT1G31430	164
AT1G31440	944
AT1G31450	0
AT1G31460	206
AT1G31470	110
AT1G31480	246
AT1G31485	0
AT1G31490	0
AT1G31500	865
AT1G31510	0
AT1G31520	0
AT1G31530	0
AT1G31540	8
AT1G31550	1
AT1G31555	0
AT1G31570	0
AT1G31580	8
AT1G31600	1316
AT1G31620	0
AT1G31630	0
AT1G31640	0
AT1G31650	77
AT1G31660	4434
AT1G31670	0
AT1G31690	0
AT1G31710	1
AT1G31720	1
AT1G31730	1873
AT1G31740	1
AT1G31750	112
AT1G31760	380
AT1G31770	152
AT1G31772	0
AT1G31780	1297
AT1G31790	172
AT1G31800	423
AT1G31810	1023
AT1G31812	2751
AT1G31814	206
AT1G31817	2840
AT1G31820	34
AT1G31830	674
AT1G31835	144
AT1G31840	86
AT1G31850	4080
AT1G31860	1660
AT1G31870	1341
AT1G31880	176
AT1G31885	0
AT1G31900	14
AT1G31910	7467
AT1G31920	0
AT1G31930	1451
AT1G31935	23
AT1G31940	331
AT1G31950	150
AT1G31960	0
AT1G31970	12226
AT1G31983	0
AT1G31990	0
AT1G31993	0
AT1G32000	0
AT1G32010	0
AT1G32020	0
AT1G32030	0
AT1G32040	0
AT1G32045	0
AT1G32049	0
AT1G32050	3861
AT1G32060	64
AT1G32070	785
AT1G32080	20
AT1G32090	2366
AT1G32100	3
AT1G32110	0
AT1G32120	62
AT1G32127	207
AT1G32130	3084
AT1G32140	0
AT1G32150	290
AT1G32160	355
AT1G32170	48
AT1G32172	0
AT1G32180	1
AT1G32190	382
AT1G32200	2135
AT1G32210	3890
AT1G32220	400
AT1G32225	0
AT1G32230	5637
AT1G32240	1001
AT1G32250	0
AT1G32260	418
AT1G32270	0
AT1G32280	2
AT1G32300	0
AT1G32310	287
AT1G32320	1
AT1G32330	514
AT1G32337	0
AT1G32340	680
AT1G32350	1
AT1G32360	1103
AT1G32361	0
AT1G32370	426
AT1G32375	0
AT1G32380	1968
AT1G32385	100
AT1G32390	0
AT1G32400	1657
AT1G32410	601
AT1G32415	204
AT1G32420	0
AT1G32430	0
AT1G32440	444
AT1G32450	3
AT1G32460	11
AT1G32470	57
AT1G32480	0
AT1G32490	2520
AT1G32500	1455
AT1G32505	0
AT1G32510	0
AT1G32520	33
AT1G32530	1531
AT1G32540	43
AT1G32550	470
AT1G32560	8734
AT1G32570	0
AT1G32575	5
AT1G32580	3867
AT1G32582	0
AT1G32583	16
AT1G32585	0
AT1G32590	0
AT1G32600	0
AT1G32610	167
AT1G32620	0
AT1G32630	229
AT1G32640	0
AT1G32650	0
AT1G32660	0
AT1G32680	0
AT1G32690	54
AT1G32700	782
AT1G32710	23
AT1G32713	6
AT1G32720	0
AT1G32730	345
AT1G32740	304
AT1G32750	1868
AT1G32760	267
AT1G32763	0
AT1G32770	0
AT1G32780	19
AT1G32790	2030
AT1G32810	1000
AT1G32820	0
AT1G32830	0
AT1G32840	0
AT1G32850	0
AT1G32860	1749
AT1G32870	1052
AT1G32880	1
AT1G32890	0
AT1G32900	709
AT1G32910	1
AT1G32920	1242
AT1G32928	110
AT1G32930	665
AT1G32940	267
AT1G32950	2
AT1G32960	0
AT1G32970	0
AT1G32975	0
AT1G32980	0
AT1G32990	4090
AT1G32992	0
AT1G33000	0
AT1G33010	0
AT1G33020	0
AT1G33030	3
AT1G33040	3253
AT1G33050	1693
AT1G33055	839
AT1G33060	1051
AT1G33070	0
AT1G33080	39
AT1G33090	0
AT1G33100	0
AT1G33102	0
AT1G33110	1385
AT1G33120	3415
AT1G33130	0
AT1G33135	0
AT1G33140	4771
AT1G33160	0
AT1G33170	7
AT1G33180	0
AT1G33190	0
AT1G33200	0
AT1G33220	0
AT1G33230	1313
AT1G33240	3762
AT1G33250	460
AT1G33260	63
AT1G33265	1060
AT1G33270	837
AT1G33280	0
AT1G33290	601
AT1G33300	0
AT1G33320	0
AT1G33330	276
AT1G33340	30
AT1G33350	251
AT1G33355	0
AT1G33360	1238
AT1G33370	0
AT1G33380	0
AT1G33390	1362
AT1G33400	558
AT1G33410	3035
AT1G33415	147
AT1G33420	0
AT1G33430	0
AT1G33440	0
AT1G33450	0
AT1G33460	5
AT1G33470	704
AT1G33475	10
AT1G33480	70
AT1G33490	1984
AT1G33500	24
AT1G33510	0
AT1G33520	2169
AT1G33530	0
AT1G33540	0
AT1G33550	0
AT1G33560	354
AT1G33570	0
AT1G33580	0
AT1G33590	135
AT1G33600	27
AT1G33607	0
AT1G33610	10
AT1G33612	40
AT1G33615	155
AT1G33640	0
AT1G33660	34
AT1G33670	0
AT1G33680	2577
AT1G33700	63
AT1G33710	0
AT1G33720	0
AT1G33730	0
AT1G33740	0
AT1G33743	0
AT1G33750	660
AT1G33760	5
AT1G33770	2
AT1G33780	609
AT1G33785	3
AT1G33790	22191
AT1G33800	434
AT1G33810	1480
AT1G33811	1
AT1G33813	0
AT1G33817	0
AT1G33820	0
AT1G33830	0
AT1G33835	0
AT1G33840	0
AT1G33850	0
AT1G33855	0
AT1G33860	0
AT1G33870	0
AT1G33880	0
AT1G33890	0
AT1G33900	0
AT1G33910	0
AT1G33920	0
AT1G33930	2
AT1G33940	0
AT1G33945	0
AT1G33950	0
AT1G33960	0
AT1G33970	1328
AT1G33980	1809
AT1G33990	1857
AT1G34000	403
AT1G34010	500
AT1G34015	0
AT1G34020	786
AT1G34030	14705
AT1G34040	0
AT1G34042	2
AT1G34044	45
AT1G34046	30
AT1G34047	0
AT1G34049	0
AT1G34050	0
AT1G34060	34
AT1G34065	372
AT1G34070	0
AT1G34080	0
AT1G34090	0
AT1G34095	0
AT1G34097	0
AT1G34100	7
AT1G34110	1485
AT1G34120	144
AT1G34130	1946
AT1G34140	0
AT1G34150	411
AT1G34160	445
AT1G34170	0
AT1G34180	221
AT1G34190	1655
AT1G34200	901
AT1G34210	901
AT1G34220	729
AT1G34230	0
AT1G34240	0
AT1G34245	89
AT1G34250	1
AT1G34260	249
AT1G34270	219
AT1G34281	0
AT1G34290	0
AT1G34300	355
AT1G34310	0
AT1G34315	21
AT1G34317	6
AT1G34320	1864
AT1G34330	0
AT1G34340	127
AT1G34350	690
AT1G34355	10
AT1G34360	1000
AT1G34370	1426
AT1G34380	536
AT1G34390	0
AT1G34392	0
AT1G34400	0
AT1G34403	0
AT1G34405	0
AT1G34410	0
AT1G34418	1343
AT1G34420	1
AT1G34430	1651
AT1G34440	7
AT1G34460	47
AT1G34470	725
AT1G34480	0
AT1G34490	0
AT1G34500	0
AT1G34510	0
AT1G34520	0
AT1G34530	0
AT1G34540	0
AT1G34545	0
AT1G34550	1041
AT1G34560	0
AT1G34570	606
AT1G34575	0
AT1G34580	22
AT1G34590	0
AT1G34600	0
AT1G34610	0
AT1G34620	0
AT1G34630	743
AT1G34640	532
AT1G34650	1
AT1G34660	0
AT1G34670	0
AT1G34680	0
AT1G34690	0
AT1G34700	0
AT1G34710	0
AT1G34720	0
AT1G34730	0
AT1G34740	0
AT1G34750	80
AT1G34760	109
AT1G34770	1083
AT1G34780	588
AT1G34790	1
AT1G34792	0
AT1G34795	0
AT1G34797	0
AT1G34800	0
AT1G34803	0
AT1G34805	0
AT1G34807	0
AT1G34808	0
AT1G34810	0
AT1G34812	0
AT1G34813	0
AT1G34815	0
AT1G34817	0
AT1G34818	0
AT1G34820	0
AT1G34822	0
AT1G34823	0
AT1G34825	0
AT1G34827	0
AT1G34828	0
AT1G34830	0
AT1G34836	0
AT1G34840	0
AT1G34842	0
AT1G34844	9
AT1G34850	0
AT1G34855	0
AT1G34860	0
AT1G34904	0
AT1G34910	0
AT1G34930	0
AT1G34967	0
AT1G35030	0
AT1G35035	0
AT1G35040	0
AT1G35050	0
AT1G35060	0
AT1G35080	0
AT1G35090	0
AT1G35100	0
AT1G35110	0
AT1G35112	108
AT1G35115	1021
AT1G35120	0
AT1G35130	0
AT1G35140	108
AT1G35143	0
AT1G35146	0
AT1G35150	0
AT1G35160	3203
AT1G35170	0
AT1G35180	1
AT1G35181	0
AT1G35183	0
AT1G35186	0
AT1G35190	1265
AT1G35200	0
AT1G35210	0
AT1G35215	0
AT1G35220	1108
AT1G35230	9
AT1G35240	0
AT1G35242	0
AT1G35250	0
AT1G35255	0
AT1G35260	1
AT1G35270	14
AT1G35280	0
AT1G35290	26
AT1G35300	0
AT1G35310	1
AT1G35320	847
AT1G35330	0
AT1G35340	433
AT1G35350	0
AT1G35353	0
AT1G35360	0
AT1G35365	0
AT1G35370	0
AT1G35375	0
AT1G35380	0
AT1G35390	0
AT1G35400	0
AT1G35405	0
AT1G35410	0
AT1G35420	15
AT1G35430	12
AT1G35435	0
AT1G35440	0
AT1G35450	0
AT1G35460	480
AT1G35465	0
AT1G35467	0
AT1G35470	822
AT1G35480	0
AT1G35490	2
AT1G35500	0
AT1G35501	0
AT1G35510	795
AT1G35513	55
AT1G35515	32
AT1G35516	1461
AT1G35520	0
AT1G35530	153
AT1G35535	0
AT1G35537	0
AT1G35540	0
AT1G35545	0
AT1G35550	0
AT1G35560	133
AT1G35570	0
AT1G35580	972
AT1G35590	0
AT1G35600	0
AT1G35610	50
AT1G35612	129
AT1G35614	0
AT1G35617	0
AT1G35620	2405
AT1G35625	0
AT1G35630	2
AT1G35640	0
AT1G35645	0
AT1G35647	0
AT1G35650	0
AT1G35660	512
AT1G35663	0
AT1G35670	592
AT1G35680	3183
AT1G35690	0
AT1G35700	0
AT1G35710	268
AT1G35720	115
AT1G35730	2
AT1G35735	0
AT1G35740	0
AT1G35745	0
AT1G35750	0
AT1G35760	0
AT1G35770	0
AT1G35780	129
AT1G35790	0
AT1G35820	0
AT1G35830	1
AT1G35840	0
AT1G35850	0
AT1G35860	0
AT1G35870	0
AT1G35880	18
AT1G35890	0
AT1G35895	0
AT1G35910	0
AT1G35920	0
AT1G35930	0
AT1G35940	0
AT1G35950	0
AT1G35960	0
AT1G35970	0
AT1G35980	0
AT1G35990	0
AT1G35995	0
AT1G36000	0
AT1G36005	0
AT1G36010	0
AT1G36020	0
AT1G36030	0
AT1G36035	0
AT1G36040	0
AT1G36050	1861
AT1G36060	277
AT1G36070	649
AT1G36078	1
AT1G36080	0
AT1G36085	0
AT1G36090	0
AT1G36095	0
AT1G36100	0
AT1G36105	0
AT1G36110	0
AT1G36120	0
AT1G36130	0
AT1G36140	0
AT1G36150	2
AT1G36160	4097
AT1G36180	746
AT1G36185	0
AT1G36190	0
AT1G36200	0
AT1G36210	0
AT1G36220	4
AT1G36225	0
AT1G36230	0
AT1G36240	0
AT1G36250	0
AT1G36260	0
AT1G36270	0
AT1G36272	0
AT1G36280	1101
AT1G36290	0
AT1G36300	0
AT1G36305	0
AT1G36310	2241
AT1G36320	1762
AT1G36325	0
AT1G36330	0
AT1G36340	0
AT1G36350	0
AT1G36360	4
AT1G36370	1295
AT1G36380	196
AT1G36390	1436
AT1G36395	0
AT1G36400	0
AT1G36403	0
AT1G36406	0
AT1G36420	0
AT1G36430	0
AT1G36440	0
AT1G36441	0
AT1G36445	0
AT1G36450	0
AT1G36460	0
AT1G36470	0
AT1G36480	0
AT1G36485	0
AT1G36490	0
AT1G36495	0
AT1G36500	0
AT1G36510	0
AT1G36520	0
AT1G36530	0
AT1G36540	0
AT1G36550	0
AT1G36560	0
AT1G36570	0
AT1G36580	12
AT1G36590	0
AT1G36595	0
AT1G36600	0
AT1G36605	0
AT1G36610	0
AT1G36620	0
AT1G36622	1
AT1G36623	0
AT1G36627	0
AT1G36630	0
AT1G36640	0
AT1G36650	0
AT1G36660	0
AT1G36670	0
AT1G36675	0
AT1G36680	0
AT1G36690	0
AT1G36700	0
AT1G36710	0
AT1G36720	0
AT1G36730	7285
AT1G36740	0
AT1G36745	0
AT1G36750	0
AT1G36756	0
AT1G36763	0
AT1G36770	0
AT1G36775	0
AT1G36790	0
AT1G36795	0
AT1G36800	0
AT1G36810	0
AT1G36830	0
AT1G36840	0
AT1G36850	0
AT1G36880	0
AT1G36890	0
AT1G36910	0
AT1G36915	0
AT1G36920	40
AT1G36922	9
AT1G36925	0
AT1G36927	0
AT1G36933	0
AT1G36936	0
AT1G36940	0
AT1G36942	0
AT1G36950	0
AT1G36960	0
AT1G36970	0
AT1G36975	0
AT1G36980	1293
AT1G36990	735
AT1G36992	0
AT1G37000	0
AT1G37010	0
AT1G37012	0
AT1G37015	0
AT1G37020	0
AT1G37030	0
AT1G37035	0
AT1G37036	0
AT1G37037	0
AT1G37038	0
AT1G37040	0
AT1G37045	0
AT1G37050	0
AT1G37057	0
AT1G37060	0
AT1G37063	0
AT1G37070	5
AT1G37080	19
AT1G37090	0
AT1G37095	0
AT1G37100	0
AT1G37110	0
AT1G37113	0
AT1G37120	0
AT1G37130	54
AT1G37140	20
AT1G37150	263
AT1G37160	0
AT1G37170	0
AT1G37180	0
AT1G37190	0
AT1G37200	0
AT1G37210	0
AT1G37275	0
AT1G37340	0
AT1G37405	0
AT1G37471	0
AT1G37537	0
AT1G37603	0
AT1G37669	0
AT1G37735	0
AT1G37801	0
AT1G37867	0
AT1G37933	0
AT1G37999	0
AT1G38065	0
AT1G38131	48
AT1G38140	0
AT1G38149	0
AT1G38158	0
AT1G38167	0
AT1G38176	0
AT1G38185	0
AT1G38194	0
AT1G38203	0
AT1G38212	0
AT1G38221	0
AT1G38230	0
AT1G38240	0
AT1G38250	0
AT1G38260	0
AT1G38270	0
AT1G38280	0
AT1G38290	0
AT1G38300	0
AT1G38310	0
AT1G38320	0
AT1G38330	0
AT1G38340	0
AT1G38350	0
AT1G38360	0
AT1G38380	0
AT1G38390	0
AT1G38400	0
AT1G38410	0
AT1G38416	0
AT1G38423	0
AT1G38430	0
AT1G38440	0
AT1G38450	0
AT1G38460	0
AT1G38550	0
AT1G38710	0
AT1G38790	0
AT1G38870	0
AT1G39030	0
AT1G39060	0
AT1G39070	0
AT1G39110	0
AT1G39190	0
AT1G39270	0
AT1G39350	0
AT1G39430	0
AT1G39510	0
AT1G39511	0
AT1G39513	0
AT1G39515	0
AT1G39590	0
AT1G39670	0
AT1G39750	0
AT1G39830	0
AT1G39910	0
AT1G39990	0
AT1G40069	0
AT1G40070	0
AT1G40071	0
AT1G40072	0
AT1G40073	0
AT1G40074	0
AT1G40075	0
AT1G40076	0
AT1G40077	0
AT1G40078	0
AT1G40079	0
AT1G40080	0
AT1G40081	0
AT1G40083	0
AT1G40084	0
AT1G40085	0
AT1G40086	0
AT1G40087	0
AT1G40089	0
AT1G40090	0
AT1G40091	0
AT1G40093	0
AT1G40095	0
AT1G40097	0
AT1G40099	0
AT1G40100	0
AT1G40101	0
AT1G40103	0
AT1G40104	0
AT1G40105	0
AT1G40106	0
AT1G40107	0
AT1G40109	0
AT1G40112	0
AT1G40113	0
AT1G40115	0
AT1G40117	0
AT1G40118	0
AT1G40119	0
AT1G40121	0
AT1G40123	0
AT1G40124	0
AT1G40125	0
AT1G40127	0
AT1G40129	0
AT1G40130	0
AT1G40131	0
AT1G40133	0
AT1G40135	0
AT1G40136	0
AT1G40137	0
AT1G40139	0
AT1G40141	0
AT1G40143	0
AT1G40150	0
AT1G40230	0
AT1G40310	0
AT1G40390	0
AT1G40470	0
AT1G40630	0
AT1G41115	0
AT1G41600	0
AT1G41630	0
AT1G41650	0
AT1G41660	0
AT1G41680	0
AT1G41690	0
AT1G41700	0
AT1G41710	0
AT1G41720	0
AT1G41723	0
AT1G41726	0
AT1G41730	0
AT1G41740	0
AT1G41743	0
AT1G41746	0
AT1G41750	0
AT1G41755	0
AT1G41760	0
AT1G41770	0
AT1G41775	0
AT1G41790	0
AT1G41795	0
AT1G41797	0
AT1G41798	0
AT1G41803	0
AT1G41810	0
AT1G41820	0
AT1G41825	0
AT1G41827	0
AT1G41830	3505
AT1G41835	0
AT1G41840	0
AT1G41850	0
AT1G41855	0
AT1G41860	0
AT1G41870	0
AT1G41880	28322
AT1G41890	0
AT1G41893	0
AT1G41896	0
AT1G41900	0
AT1G41910	0
AT1G41920	0
AT1G41930	0
AT1G42003	0
AT1G42040	0
AT1G42045	0
AT1G42050	0
AT1G42060	0
AT1G42070	0
AT1G42080	0
AT1G42090	0
AT1G42100	0
AT1G42110	0
AT1G42120	0
AT1G42130	0
AT1G42140	0
AT1G42150	0
AT1G42160	0
AT1G42170	0
AT1G42180	0
AT1G42190	0
AT1G42200	0
AT1G42210	0
AT1G42220	0
AT1G42230	0
AT1G42240	0
AT1G42250	0
AT1G42260	0
AT1G42270	0
AT1G42280	0
AT1G42290	0
AT1G42300	0
AT1G42310	0
AT1G42320	0
AT1G42350	0
AT1G42360	0
AT1G42365	0
AT1G42367	0
AT1G42370	0
AT1G42375	0
AT1G42377	0
AT1G42380	0
AT1G42385	0
AT1G42390	0
AT1G42393	0
AT1G42396	0
AT1G42400	0
AT1G42410	0
AT1G42420	0
AT1G42430	764
AT1G42440	3866
AT1G42450	0
AT1G42460	0
AT1G42470	2092
AT1G42480	1997
AT1G42490	0
AT1G42500	0
AT1G42510	0
AT1G42515	0
AT1G42520	0
AT1G42525	0
AT1G42530	0
AT1G42540	577
AT1G42550	582
AT1G42560	0
AT1G42570	0
AT1G42580	0
AT1G42590	0
AT1G42595	0
AT1G42600	0
AT1G42602	0
AT1G42605	0
AT1G42610	0
AT1G42615	0
AT1G42620	0
AT1G42630	0
AT1G42635	0
AT1G42650	0
AT1G42655	0
AT1G42680	0
AT1G42690	0
AT1G42695	0
AT1G42697	0
AT1G42698	0
AT1G42700	0
AT1G42703	0
AT1G42705	0
AT1G42710	0
AT1G42718	0
AT1G42727	0
AT1G42736	0
AT1G42740	0
AT1G42745	0
AT1G42780	0
AT1G42816	0
AT1G42852	0
AT1G42888	0
AT1G42924	0
AT1G42960	2745
AT1G42970	208
AT1G42980	8
AT1G42990	2032
AT1G43000	3
AT1G43005	0
AT1G43010	0
AT1G43020	0
AT1G43030	0
AT1G43040	0
AT1G43050	0
AT1G43060	0
AT1G43070	0
AT1G43080	0
AT1G43090	0
AT1G43100	0
AT1G43110	0
AT1G43120	0
AT1G43130	905
AT1G43140	0
AT1G43145	0
AT1G43150	0
AT1G43160	383
AT1G43170	60965
AT1G43171	0
AT1G43180	0
AT1G43190	2943
AT1G43195	0
AT1G43200	0
AT1G43205	0
AT1G43210	0
AT1G43220	0
AT1G43230	0
AT1G43240	0
AT1G43245	299
AT1G43250	0
AT1G43260	0
AT1G43270	0
AT1G43280	0
AT1G43290	0
AT1G43300	0
AT1G43310	1
AT1G43320	0
AT1G43330	0
AT1G43387	0
AT1G43415	0
AT1G43444	0
AT1G43502	0
AT1G43560	815
AT1G43570	0
AT1G43575	0
AT1G43580	685
AT1G43590	28
AT1G43600	0
AT1G43605	0
AT1G43610	0
AT1G43620	811
AT1G43630	0
AT1G43640	6
AT1G43650	67
AT1G43660	0
AT1G43665	1
AT1G43666	0
AT1G43667	0
AT1G43670	22506
AT1G43675	390
AT1G43680	0
AT1G43690	2038
AT1G43700	1313
AT1G43710	3735
AT1G43715	0
AT1G43720	0
AT1G43722	0
AT1G43723	0
AT1G43724	0
AT1G43725	0
AT1G43730	0
AT1G43740	0
AT1G43745	0
AT1G43750	0
AT1G43755	0
AT1G43760	0
AT1G43763	0
AT1G43765	355
AT1G43766	0
AT1G43770	361
AT1G43775	0
AT1G43777	0
AT1G43780	35126
AT1G43781	0
AT1G43785	0
AT1G43790	1
AT1G43800	563
AT1G43810	0
AT1G43815	0
AT1G43820	0
AT1G43825	0
AT1G43830	0
AT1G43835	0
AT1G43840	0
AT1G43845	0
AT1G43850	1543
AT1G43860	1411
AT1G43870	2
AT1G43880	0
AT1G43883	0
AT1G43886	290
AT1G43890	2661
AT1G43895	0
AT1G43897	0
AT1G43900	1150
AT1G43910	5
AT1G43920	0
AT1G43930	0
AT1G43940	0
AT1G43950	0
AT1G43960	0
AT1G43970	0
AT1G43980	120
AT1G43990	0
AT1G43995	0
AT1G43997	2
AT1G44000	442
AT1G44010	0
AT1G44020	0
AT1G44030	0
AT1G44040	0
AT1G44045	0
AT1G44050	5
AT1G44060	0
AT1G44070	0
AT1G44075	0
AT1G44080	0
AT1G44085	0
AT1G44090	0
AT1G44100	1419
AT1G44110	24
AT1G44120	0
AT1G44125	0
AT1G44130	0
AT1G44140	0
AT1G44150	0
AT1G44160	0
AT1G44170	2870
AT1G44180	6
AT1G44191	2
AT1G44224	1
AT1G44286	0
AT1G44318	0
AT1G44350	508
AT1G44370	0
AT1G44382	0
AT1G44414	45
AT1G44446	301
AT1G44478	0
AT1G44500	0
AT1G44510	5
AT1G44542	0
AT1G44570	0
AT1G44575	134
AT1G44580	0
AT1G44608	53
AT1G44641	0
AT1G44707	0
AT1G44740	89
AT1G44750	1157
AT1G44760	256
AT1G44770	892
AT1G44780	477
AT1G44790	434
AT1G44800	730
AT1G44810	3005
AT1G44820	739
AT1G44830	41
AT1G44835	2006
AT1G44840	0
AT1G44850	0
AT1G44860	0
AT1G44870	0
AT1G44875	0
AT1G44880	0
AT1G44890	329
AT1G44895	0
AT1G44900	755
AT1G44910	1783
AT1G44920	377
AT1G44935	0
AT1G44940	0
AT1G44941	0
AT1G44960	990
AT1G44970	45
AT1G44980	0
AT1G44990	0
AT1G45000	6528
AT1G45010	4
AT1G45015	0
AT1G45020	0
AT1G45030	0
AT1G45035	0
AT1G45040	0
AT1G45050	432
AT1G45063	0
AT1G45070	0
AT1G45080	0
AT1G45090	0
AT1G45100	0
AT1G45110	523
AT1G45120	156
AT1G45130	185
AT1G45140	0
AT1G45145	204
AT1G45150	555
AT1G45160	2305
AT1G45163	2
AT1G45165	0
AT1G45170	562
AT1G45180	357
AT1G45190	0
AT1G45191	1
AT1G45201	0
AT1G45207	96
AT1G45211	0
AT1G45215	0
AT1G45221	0
AT1G45223	0
AT1G45225	0
AT1G45227	0
AT1G45229	58
AT1G45230	827
AT1G45231	710
AT1G45233	485
AT1G45234	6
AT1G45236	0
AT1G45238	0
AT1G45240	4
AT1G45242	0
AT1G45243	0
AT1G45244	0
AT1G45246	0
AT1G45248	194
AT1G45249	200
AT1G45256	0
AT1G45332	2108
AT1G45403	0
AT1G45474	583
AT1G45545	29
AT1G45616	0
AT1G45688	566
AT1G45760	0
AT1G45832	0
AT1G45904	0
AT1G45976	478
AT1G46048	0
AT1G46120	0
AT1G46192	6
AT1G46264	288
AT1G46336	0
AT1G46408	0
AT1G46480	0
AT1G46552	1
AT1G46554	260
AT1G46624	15
AT1G46696	0
AT1G46768	156
AT1G46840	0
AT1G46912	0
AT1G46984	0
AT1G47056	249
AT1G47128	7641
AT1G47130	0
AT1G47200	2203
AT1G47210	509
AT1G47220	0
AT1G47230	738
AT1G47240	505
AT1G47250	909
AT1G47260	4502
AT1G47265	0
AT1G47270	705
AT1G47271	0
AT1G47278	2720
AT1G47280	0
AT1G47290	238
AT1G47300	0
AT1G47310	461
AT1G47317	1
AT1G47320	0
AT1G47330	722
AT1G47340	249
AT1G47350	0
AT1G47360	0
AT1G47370	0
AT1G47380	1337
AT1G47389	0
AT1G47390	0
AT1G47395	1
AT1G47400	1
AT1G47405	0
AT1G47410	0
AT1G47420	4394
AT1G47430	0
AT1G47435	0
AT1G47440	0
AT1G47450	0
AT1G47460	0
AT1G47465	0
AT1G47470	0
AT1G47480	0
AT1G47485	0
AT1G47490	4273
AT1G47495	0
AT1G47497	0
AT1G47500	3451
AT1G47510	0
AT1G47520	0
AT1G47530	1411
AT1G47540	60
AT1G47550	1904
AT1G47560	79
AT1G47565	140
AT1G47570	2597
AT1G47578	72
AT1G47580	12
AT1G47590	0
AT1G47595	0
AT1G47600	0
AT1G47603	129
AT1G47606	0
AT1G47610	1
AT1G47620	55
AT1G47625	0
AT1G47630	0
AT1G47640	1616
AT1G47650	0
AT1G47655	4
AT1G47657	0
AT1G47660	0
AT1G47670	591
AT1G47680	0
AT1G47690	0
AT1G47695	0
AT1G47700	0
AT1G47705	0
AT1G47710	925
AT1G47720	723
AT1G47730	0
AT1G47740	1460
AT1G47750	1194
AT1G47760	30
AT1G47765	0
AT1G47770	0
AT1G47780	0
AT1G47783	0
AT1G47786	0
AT1G47790	0
AT1G47800	0
AT1G47810	0
AT1G47813	0
AT1G47816	0
AT1G47820	331
AT1G47830	1606
AT1G47840	1052
AT1G47845	0
AT1G47860	196
AT1G47870	514
AT1G47880	0
AT1G47885	0
AT1G47890	0
AT1G47900	707
AT1G47910	0
AT1G47915	9
AT1G47920	26
AT1G47930	7
AT1G47940	0
AT1G47950	0
AT1G47960	4110
AT1G47970	7854
AT1G47980	459
AT1G47990	0
AT1G48000	0
AT1G48010	1
AT1G48020	1
AT1G48030	3728
AT1G48040	419
AT1G48050	755
AT1G48060	0
AT1G48070	0
AT1G48080	0
AT1G48090	1607
AT1G48095	0
AT1G48100	5
AT1G48110	1582
AT1G48120	463
AT1G48130	1218
AT1G48140	646
AT1G48145	0
AT1G48150	0
AT1G48160	1977
AT1G48170	343
AT1G48175	331
AT1G48180	1
AT1G48190	0
AT1G48195	0
AT1G48200	954
AT1G48210	447
AT1G48220	0
AT1G48230	1003
AT1G48240	599
AT1G48250	0
AT1G48260	7
AT1G48267	5
AT1G48268	0
AT1G48270	196
AT1G48280	172
AT1G48285	0
AT1G48290	0
AT1G48300	2152
AT1G48310	393
AT1G48315	59
AT1G48320	0
AT1G48325	0
AT1G48330	14
AT1G48340	0
AT1G48350	3305
AT1G48355	0
AT1G48360	386
AT1G48370	356
AT1G48380	542
AT1G48390	114
AT1G48400	9
AT1G48405	18
AT1G48410	6731
AT1G48420	774
AT1G48422	0
AT1G48430	602
AT1G48440	1573
AT1G48450	1679
AT1G48460	1940
AT1G48470	343
AT1G48480	68
AT1G48490	903
AT1G48500	49
AT1G48510	54
AT1G48520	1938
AT1G48530	137
AT1G48540	1543
AT1G48550	513
AT1G48560	99
AT1G48570	2473
AT1G48580	301
AT1G48590	0
AT1G48600	165
AT1G48605	22
AT1G48610	696
AT1G48620	1488
AT1G48625	0
AT1G48630	14321
AT1G48635	1372
AT1G48640	18
AT1G48650	2379
AT1G48660	2258
AT1G48670	0
AT1G48680	0
AT1G48690	0
AT1G48698	0
AT1G48700	0
AT1G48710	0
AT1G48720	0
AT1G48725	0
AT1G48730	0
AT1G48740	6
AT1G48742	0
AT1G48745	46
AT1G48750	0
AT1G48760	753
AT1G48770	305
AT1G48780	57
AT1G48790	1242
AT1G48800	0
AT1G48810	0
AT1G48820	0
AT1G48830	9211
AT1G48840	1630
AT1G48850	2224
AT1G48860	1502
AT1G48870	390
AT1G48880	124
AT1G48890	0
AT1G48900	2702
AT1G48910	0
AT1G48912	0
AT1G48920	47703
AT1G48930	1
AT1G48940	6
AT1G48950	910
AT1G48953	0
AT1G48960	106
AT1G48970	1064
AT1G48980	0
AT1G48990	636
AT1G49000	2
AT1G49005	7
AT1G49010	8
AT1G49015	0
AT1G49020	0
AT1G49030	0
AT1G49032	997
AT1G49040	1040
AT1G49050	83
AT1G49060	0
AT1G49070	0
AT1G49080	0
AT1G49090	0
AT1G49100	0
AT1G49110	7
AT1G49120	1
AT1G49130	2
AT1G49140	1863
AT1G49150	0
AT1G49160	72
AT1G49170	190
AT1G49180	385
AT1G49190	1
AT1G49200	0
AT1G49205	0
AT1G49210	0
AT1G49220	0
AT1G49225	0
AT1G49230	4
AT1G49240	2680
AT1G49245	592
AT1G49250	0
AT1G49260	0
AT1G49270	0
AT1G49280	0
AT1G49290	0
AT1G49300	1197
AT1G49310	0
AT1G49320	13
AT1G49330	0
AT1G49340	1692
AT1G49350	444
AT1G49360	378
AT1G49370	0
AT1G49380	627
AT1G49390	80
AT1G49400	2344
AT1G49405	5
AT1G49410	6380
AT1G49420	0
AT1G49430	1277
AT1G49435	0
AT1G49440	0
AT1G49450	16
AT1G49460	0
AT1G49470	153
AT1G49475	6249
AT1G49480	1491
AT1G49490	63
AT1G49500	1
AT1G49510	1269
AT1G49520	118
AT1G49530	7
AT1G49540	1084
AT1G49550	0
AT1G49560	268
AT1G49570	0
AT1G49580	1236
AT1G49590	781
AT1G49600	15543
AT1G49610	57
AT1G49620	245
AT1G49630	964
AT1G49640	1
AT1G49650	648
AT1G49660	448
AT1G49670	6139
AT1G49680	0
AT1G49690	0
AT1G49700	287
AT1G49710	364
AT1G49715	0
AT1G49720	443
AT1G49730	578
AT1G49740	1225
AT1G49750	15
AT1G49760	7850
AT1G49770	0
AT1G49780	185
AT1G49790	13
AT1G49800	1
AT1G49810	0
AT1G49820	1159
AT1G49830	0
AT1G49832	77
AT1G49840	184
AT1G49850	507
AT1G49860	0
AT1G49870	1
AT1G49880	314
AT1G49890	616
AT1G49900	7
AT1G49910	40
AT1G49920	43
AT1G49930	3
AT1G49938	0
AT1G49940	6
AT1G49950	1913
AT1G49952	4
AT1G49960	2
AT1G49970	4409
AT1G49975	344
AT1G49980	730
AT1G49990	13
AT1G50000	639
AT1G50010	8613
AT1G50020	774
AT1G50030	1771
AT1G50040	37
AT1G50050	0
AT1G50055	282
AT1G50060	0
AT1G50070	0
AT1G50080	0
AT1G50090	0
AT1G50100	0
AT1G50110	474
AT1G50120	701
AT1G50130	10
AT1G50140	1633
AT1G50160	0
AT1G50170	396
AT1G50180	9
AT1G50190	0
AT1G50200	8692
AT1G50210	0
AT1G50220	0
AT1G50240	23
AT1G50250	450
AT1G50260	365
AT1G50270	220
AT1G50280	0
AT1G50290	58
AT1G50300	842
AT1G50310	4
AT1G50320	409
AT1G50325	0
AT1G50330	0
AT1G50340	0
AT1G50350	10
AT1G50360	322
AT1G50370	2099
AT1G50380	2940
AT1G50390	0
AT1G50400	484
AT1G50410	816
AT1G50420	236
AT1G50430	274
AT1G50440	197
AT1G50450	481
AT1G50460	768
AT1G50470	0
AT1G50480	3444
AT1G50490	407
AT1G50500	1324
AT1G50510	1323
AT1G50520	51
AT1G50530	0
AT1G50550	0
AT1G50560	11
AT1G50570	1902
AT1G50575	411
AT1G50580	1
AT1G50590	1
AT1G50600	1409
AT1G50610	0
AT1G50620	450
AT1G50630	216
AT1G50640	2263
AT1G50650	1
AT1G50659	0
AT1G50660	915
AT1G50670	1030
AT1G50680	0
AT1G50690	0
AT1G50700	82
AT1G50710	230
AT1G50720	0
AT1G50730	739
AT1G50732	3
AT1G50735	0
AT1G50740	176
AT1G50745	5
AT1G50750	0
AT1G50760	0
AT1G50770	1
AT1G50780	0
AT1G50790	102
AT1G50810	0
AT1G50820	0
AT1G50830	13
AT1G50840	1780
AT1G50850	0
AT1G50860	0
AT1G50870	0
AT1G50880	0
AT1G50890	46
AT1G50900	436
AT1G50910	284
AT1G50920	14755
AT1G50930	0
AT1G50940	416
AT1G50950	174
AT1G50960	0
AT1G50970	474
AT1G50980	0
AT1G50990	0
AT1G51000	0
AT1G51010	0
AT1G51020	0
AT1G51030	0
AT1G51035	2
AT1G51040	0
AT1G51050	0
AT1G51055	5
AT1G51060	2279
AT1G51070	1869
AT1G51080	324
AT1G51085	0
AT1G51090	63
AT1G51100	661
AT1G51110	61
AT1G51120	0
AT1G51130	340
AT1G51140	1167
AT1G51150	0
AT1G51160	1405
AT1G51170	764
AT1G51172	0
AT1G51175	0
AT1G51190	204
AT1G51200	5018
AT1G51210	0
AT1G51220	9
AT1G51230	0
AT1G51240	0
AT1G51250	0
AT1G51260	0
AT1G51270	1
AT1G51290	0
AT1G51300	0
AT1G51310	925
AT1G51320	0
AT1G51330	0
AT1G51340	5
AT1G51350	907
AT1G51355	137
AT1G51360	360
AT1G51370	279
AT1G51380	1211
AT1G51390	438
AT1G51400	1
AT1G51402	0
AT1G51405	87
AT1G51410	1
AT1G51420	0
AT1G51430	215
AT1G51440	3
AT1G51450	460
AT1G51460	7
AT1G51470	0
AT1G51480	0
AT1G51490	0
AT1G51500	612
AT1G51510	4467
AT1G51520	260
AT1G51530	15
AT1G51538	2
AT1G51540	691
AT1G51550	208
AT1G51560	624
AT1G51570	2234
AT1G51580	418
AT1G51590	1492
AT1G51600	790
AT1G51610	656
AT1G51620	3
AT1G51630	1433
AT1G51640	0
AT1G51645	7
AT1G51650	10738
AT1G51660	605
AT1G51670	2
AT1G51680	18
AT1G51690	1738
AT1G51700	6
AT1G51710	4043
AT1G51720	1100
AT1G51730	2923
AT1G51740	452
AT1G51745	762
AT1G51750	0
AT1G51760	849
AT1G51770	0
AT1G51780	0
AT1G51790	0
AT1G51800	1
AT1G51802	0
AT1G51805	3
AT1G51810	0
AT1G51820	0
AT1G51823	0
AT1G51830	0
AT1G51840	0
AT1G51850	0
AT1G51860	1
AT1G51870	0
AT1G51880	0
AT1G51890	0
AT1G51900	0
AT1G51910	0
AT1G51913	0
AT1G51915	0
AT1G51920	0
AT1G51930	0
AT1G51940	669
AT1G51950	401
AT1G51960	4
AT1G51965	683
AT1G51970	0
AT1G51980	7350
AT1G51990	0
AT1G52000	2
AT1G52010	0
AT1G52020	0
AT1G52030	35
AT1G52040	14
AT1G52050	0
AT1G52060	0
AT1G52070	0
AT1G52080	273
AT1G52085	0
AT1G52087	0
AT1G52090	0
AT1G52100	0
AT1G52110	0
AT1G52120	0
AT1G52130	0
AT1G52140	25
AT1G52150	531
AT1G52155	137
AT1G52160	944
AT1G52170	0
AT1G52180	0
AT1G52185	0
AT1G52190	24
AT1G52191	0
AT1G52200	1
AT1G52210	0
AT1G52211	0
AT1G52220	216
AT1G52230	60
AT1G52240	0
AT1G52245	285
AT1G52260	321
AT1G52270	8
AT1G52280	334
AT1G52290	39
AT1G52300	25857
AT1G52310	1091
AT1G52315	2
AT1G52320	986
AT1G52325	0
AT1G52330	0
AT1G52340	182
AT1G52342	451
AT1G52343	0
AT1G52347	240
AT1G52350	0
AT1G52360	4451
AT1G52370	674
AT1G52380	2012
AT1G52390	0
AT1G52400	78
AT1G52410	11
AT1G52415	0
AT1G52420	966
AT1G52430	100
AT1G52440	0
AT1G52450	236
AT1G52460	0
AT1G52470	0
AT1G52490	0
AT1G52495	0
AT1G52500	996
AT1G52510	278
AT1G52520	292
AT1G52530	24
AT1G52540	186
AT1G52550	102
AT1G52560	58
AT1G52565	1
AT1G52570	78
AT1G52580	3
AT1G52590	371
AT1G52600	2875
AT1G52603	0
AT1G52610	0
AT1G52615	0
AT1G52618	54
AT1G52620	307
AT1G52630	303
AT1G52640	182
AT1G52650	66
AT1G52660	0
AT1G52670	739
AT1G52680	9
AT1G52690	6520
AT1G52695	0
AT1G52696	1
AT1G52700	5
AT1G52710	257
AT1G52720	632
AT1G52730	1607
AT1G52740	5523
AT1G52750	5
AT1G52760	328
AT1G52770	0
AT1G52780	322
AT1G52790	0
AT1G52800	0
AT1G52810	0
AT1G52820	10
AT1G52825	421
AT1G52827	98
AT1G52830	1
AT1G52840	0
AT1G52850	0
AT1G52855	351
AT1G52857	0
AT1G52860	0
AT1G52870	317
AT1G52880	54
AT1G52890	1070
AT1G52900	0
AT1G52905	524
AT1G52910	24
AT1G52920	50
AT1G52930	5474
AT1G52940	0
AT1G52942	0
AT1G52950	0
AT1G52960	0
AT1G52970	1
AT1G52980	5504
AT1G52990	0
AT1G53000	772
AT1G53010	0
AT1G53020	0
AT1G53023	0
AT1G53025	308
AT1G53030	770
AT1G53035	305
AT1G53040	881
AT1G53050	1041
AT1G53060	10
AT1G53070	1060
AT1G53080	0
AT1G53090	148
AT1G53100	2
AT1G53110	228
AT1G53120	681
AT1G53130	1
AT1G53140	13
AT1G53160	4
AT1G53163	0
AT1G53165	1107
AT1G53170	67
AT1G53180	352
AT1G53190	404
AT1G53200	727
AT1G53210	4073
AT1G53220	0
AT1G53230	10
AT1G53233	58
AT1G53240	17828
AT1G53250	152
AT1G53260	0
AT1G53265	0
AT1G53270	0
AT1G53280	1042
AT1G53282	0
AT1G53285	0
AT1G53290	152
AT1G53300	574
AT1G53310	3539
AT1G53320	1633
AT1G53325	0
AT1G53330	180
AT1G53340	5
AT1G53345	162
AT1G53350	11
AT1G53360	0
AT1G53366	0
AT1G53370	0
AT1G53380	2081
AT1G53390	294
AT1G53400	410
AT1G53410	0
AT1G53420	7
AT1G53430	56
AT1G53440	24
AT1G53450	677
AT1G53460	1126
AT1G53470	27
AT1G53480	1
AT1G53490	136
AT1G53500	244
AT1G53510	943
AT1G53520	56
AT1G53530	482
AT1G53540	87
AT1G53541	0
AT1G53542	107
AT1G53550	0
AT1G53560	9
AT1G53570	634
AT1G53580	4895
AT1G53590	1339
AT1G53600	172
AT1G53610	7
AT1G53620	0
AT1G53625	3
AT1G53630	0
AT1G53633	4
AT1G53635	0
AT1G53640	0
AT1G53645	3295
AT1G53650	1325
AT1G53655	0
AT1G53660	8
AT1G53670	226
AT1G53680	0
AT1G53683	0
AT1G53687	0
AT1G53690	126
AT1G53700	0
AT1G53705	0
AT1G53708	0
AT1G53710	313
AT1G53720	1111
AT1G53730	502
AT1G53750	12437
AT1G53760	1408
AT1G53770	269
AT1G53780	2225
AT1G53790	713
AT1G53800	885
AT1G53801	0
AT1G53810	15
AT1G53815	0
AT1G53820	0
AT1G53830	0
AT1G53840	453
AT1G53850	5749
AT1G53860	72
AT1G53870	0
AT1G53875	0
AT1G53880	0
AT1G53885	0
AT1G53887	47
AT1G53890	0
AT1G53900	0
AT1G53903	0
AT1G53910	5818
AT1G53920	49
AT1G53930	0
AT1G53935	0
AT1G53940	0
AT1G53945	3
AT1G53950	9
AT1G53970	0
AT1G53980	0
AT1G53990	0
AT1G54000	1789
AT1G54010	4337
AT1G54020	42
AT1G54030	6629
AT1G54035	0
AT1G54040	16
AT1G54050	115
AT1G54060	540
AT1G54070	0
AT1G54080	6792
AT1G54090	646
AT1G54095	0
AT1G54100	4018
AT1G54110	342
AT1G54115	544
AT1G54120	82
AT1G54130	1177
AT1G54140	865
AT1G54150	454
AT1G54160	128
AT1G54170	1472
AT1G54180	182
AT1G54200	104
AT1G54210	410
AT1G54215	8
AT1G54217	170
AT1G54220	246
AT1G54230	0
AT1G54240	7
AT1G54250	787
AT1G54260	436
AT1G54270	7568
AT1G54280	40
AT1G54290	333
AT1G54300	0
AT1G54310	757
AT1G54320	984
AT1G54330	68
AT1G54340	1822
AT1G54350	396
AT1G54355	0
AT1G54360	617
AT1G54370	847
AT1G54380	1121
AT1G54385	875
AT1G54390	1310
AT1G54400	0
AT1G54410	4486
AT1G54420	0
AT1G54430	0
AT1G54440	732
AT1G54445	2
AT1G54450	45
AT1G54460	788
AT1G54470	0
AT1G54475	0
AT1G54490	2025
AT1G54500	571
AT1G54510	1003
AT1G54520	926
AT1G54530	0
AT1G54540	0
AT1G54550	0
AT1G54560	6
AT1G54570	707
AT1G54575	1
AT1G54580	3293
AT1G54590	0
AT1G54600	0
AT1G54610	2197
AT1G54620	0
AT1G54630	4162
AT1G54640	0
AT1G54650	378
AT1G54660	20
AT1G54670	0
AT1G54680	153
AT1G54690	780
AT1G54700	0
AT1G54710	677
AT1G54720	0
AT1G54730	1288
AT1G54740	133
AT1G54750	0
AT1G54760	0
AT1G54770	1510
AT1G54773	28
AT1G54775	0
AT1G54780	543
AT1G54790	2
AT1G54820	9
AT1G54830	1215
AT1G54840	223
AT1G54850	676
AT1G54860	137
AT1G54870	2314
AT1G54890	0
AT1G54905	0
AT1G54920	1479
AT1G54923	0
AT1G54926	0
AT1G54930	1
AT1G54940	0
AT1G54950	0
AT1G54953	0
AT1G54955	0
AT1G54957	0
AT1G54960	20
AT1G54970	0
AT1G54980	0
AT1G54985	0
AT1G54990	2339
AT1G55000	253
AT1G55010	0
AT1G55020	759
AT1G55030	1
AT1G55035	0
AT1G55040	915
AT1G55050	91
AT1G55060	0
AT1G55070	2
AT1G55080	1029
AT1G55090	1496
AT1G55100	0
AT1G55110	1660
AT1G55120	20
AT1G55130	431
AT1G55140	432
AT1G55150	1013
AT1G55152	0
AT1G55160	1144
AT1G55170	638
AT1G55175	11
AT1G55180	167
AT1G55190	0
AT1G55200	3090
AT1G55205	1735
AT1G55207	7
AT1G55210	227
AT1G55220	0
AT1G55221	0
AT1G55230	0
AT1G55240	0
AT1G55250	1200
AT1G55260	28
AT1G55265	0
AT1G55270	373
AT1G55280	169
AT1G55290	0
AT1G55300	415
AT1G55310	1848
AT1G55320	117
AT1G55325	1496
AT1G55330	0
AT1G55335	0
AT1G55340	1352
AT1G55350	1959
AT1G55360	2998
AT1G55365	0
AT1G55370	26
AT1G55380	36
AT1G55390	0
AT1G55400	0
AT1G55410	0
AT1G55420	0
AT1G55430	0
AT1G55440	0
AT1G55450	46
AT1G55460	1239
AT1G55470	0
AT1G55475	197
AT1G55480	324
AT1G55490	12449
AT1G55500	2210
AT1G55510	353
AT1G55520	1247
AT1G55525	0
AT1G55530	676
AT1G55535	264
AT1G55540	858
AT1G55546	0
AT1G55550	56
AT1G55560	1
AT1G55570	14
AT1G55580	16
AT1G55590	366
AT1G55591	0
AT1G55600	0
AT1G55604	0
AT1G55610	77
AT1G55620	896
AT1G55625	0
AT1G55630	163
AT1G55640	0
AT1G55650	0
AT1G55660	0
AT1G55670	10
AT1G55673	0
AT1G55675	183
AT1G55680	2058
AT1G55690	451
AT1G55700	0
AT1G55710	0
AT1G55720	0
AT1G55730	537
AT1G55740	2847
AT1G55750	910
AT1G55755	0
AT1G55760	1108
AT1G55770	5
AT1G55775	0
AT1G55790	8
AT1G55800	4
AT1G55803	1
AT1G55805	1220
AT1G55810	476
AT1G55820	729
AT1G55830	301
AT1G55840	2892
AT1G55850	3106
AT1G55860	2777
AT1G55865	92
AT1G55870	750
AT1G55880	431
AT1G55890	1655
AT1G55900	2573
AT1G55910	22
AT1G55915	303
AT1G55917	0
AT1G55920	131
AT1G55928	0
AT1G55930	762
AT1G55940	0
AT1G55945	0
AT1G55947	0
AT1G55950	0
AT1G55960	704
AT1G55964	3
AT1G55970	503
AT1G55980	19
AT1G55990	0
AT1G56000	130
AT1G56010	46
AT1G56020	86
AT1G56030	0
AT1G56040	0
AT1G56045	12523
AT1G56050	2063
AT1G56060	0
AT1G56070	53544
AT1G56080	208
AT1G56085	0
AT1G56090	261
AT1G56100	51
AT1G56105	0
AT1G56110	17741
AT1G56120	100
AT1G56130	174
AT1G56140	1079
AT1G56145	1220
AT1G56150	0
AT1G56160	0
AT1G56165	22
AT1G56170	0
AT1G56180	510
AT1G56190	578
AT1G56200	5740
AT1G56210	476
AT1G56220	2612
AT1G56225	0
AT1G56230	454
AT1G56233	0
AT1G56240	0
AT1G56242	0
AT1G56250	0
AT1G56260	214
AT1G56270	0
AT1G56280	4046
AT1G56290	890
AT1G56300	2704
AT1G56310	490
AT1G56320	11
AT1G56330	5223
AT1G56340	24325
AT1G56345	222
AT1G56350	415
AT1G56360	14
AT1G56380	0
AT1G56385	0
AT1G56390	0
AT1G56400	1
AT1G56410	4
AT1G56415	2
AT1G56418	0
AT1G56420	390
AT1G56423	279
AT1G56430	0
AT1G56440	504
AT1G56450	9995
AT1G56460	738
AT1G56470	0
AT1G56480	0
AT1G56490	0
AT1G56500	445
AT1G56510	17
AT1G56520	2
AT1G56530	0
AT1G56540	0
AT1G56550	0
AT1G56553	0
AT1G56555	0
AT1G56560	1359
AT1G56570	370
AT1G56580	0
AT1G56590	650
AT1G56600	57
AT1G56605	0
AT1G56610	384
AT1G56612	173
AT1G56620	0
AT1G56630	0
AT1G56640	0
AT1G56650	0
AT1G56660	757
AT1G56670	2
AT1G56675	0
AT1G56680	45
AT1G56690	514
AT1G56700	3610
AT1G56710	16
AT1G56720	227
AT1G56730	0
AT1G56740	0
AT1G56750	0
AT1G56760	0
AT1G56770	0
AT1G56780	0
AT1G56790	0
AT1G56800	0
AT1G56810	0
AT1G56820	0
AT1G56830	0
AT1G56840	0
AT1G56850	0
AT1G56860	0
AT1G56870	0
AT1G56880	0
AT1G56890	0
AT1G56900	0
AT1G56910	0
AT1G56920	0
AT1G56930	0
AT1G56940	0
AT1G56950	0
AT1G56960	0
AT1G56970	0
AT1G56980	0
AT1G56990	0
AT1G57000	0
AT1G57010	0
AT1G57020	0
AT1G57030	0
AT1G57040	0
AT1G57050	0
AT1G57060	0
AT1G57070	0
AT1G57080	0
AT1G57090	0
AT1G57100	0
AT1G57110	0
AT1G57120	0
AT1G57130	0
AT1G57140	0
AT1G57150	0
AT1G57160	0
AT1G57170	0
AT1G57180	0
AT1G57190	0
AT1G57200	0
AT1G57210	0
AT1G57220	0
AT1G57230	0
AT1G57240	0
AT1G57250	0
AT1G57260	0
AT1G57270	0
AT1G57280	0
AT1G57290	0
AT1G57300	0
AT1G57310	0
AT1G57320	0
AT1G57330	0
AT1G57340	0
AT1G57350	0
AT1G57360	0
AT1G57370	0
AT1G57380	0
AT1G57390	0
AT1G57400	0
AT1G57410	0
AT1G57420	0
AT1G57430	0
AT1G57440	0
AT1G57450	0
AT1G57460	0
AT1G57470	0
AT1G57480	0
AT1G57490	0
AT1G57500	0
AT1G57510	0
AT1G57520	0
AT1G57530	0
AT1G57540	492
AT1G57550	0
AT1G57560	0
AT1G57565	0
AT1G57570	0
AT1G57580	0
AT1G57590	0
AT1G57600	604
AT1G57610	1344
AT1G57613	0
AT1G57620	766
AT1G57630	5
AT1G57640	0
AT1G57650	0
AT1G57660	8566
AT1G57670	0
AT1G57680	1357
AT1G57690	0
AT1G57700	264
AT1G57710	0
AT1G57720	20011
AT1G57730	0
AT1G57740	0
AT1G57750	20
AT1G57760	0
AT1G57765	825
AT1G57770	146
AT1G57775	0
AT1G57777	0
AT1G57780	0
AT1G57790	31
AT1G57800	155
AT1G57810	0
AT1G57820	388
AT1G57830	0
AT1G57835	4
AT1G57840	8
AT1G57850	0
AT1G57860	4179
AT1G57870	384
AT1G57900	0
AT1G57906	0
AT1G57943	0
AT1G57980	0
AT1G57990	40
AT1G58007	7
AT1G58010	9
AT1G58020	0
AT1G58025	1265
AT1G58030	4978
AT1G58037	0
AT1G58040	0
AT1G58050	1
AT1G58055	1
AT1G58060	1186
AT1G58070	52
AT1G58080	1740
AT1G58090	0
AT1G58100	1031
AT1G58110	863
AT1G58120	1
AT1G58130	0
AT1G58140	0
AT1G58150	57
AT1G58160	14
AT1G58170	0
AT1G58180	171
AT1G58190	0
AT1G58200	670
AT1G58210	295
AT1G58215	1
AT1G58220	201
AT1G58223	0
AT1G58225	0
AT1G58230	1243
AT1G58235	260
AT1G58242	0
AT1G58245	0
AT1G58248	0
AT1G58250	1542
AT1G58260	0
AT1G58265	0
AT1G58270	30
AT1G58280	5
AT1G58290	602
AT1G58300	0
AT1G58310	3
AT1G58320	0
AT1G58330	23
AT1G58340	1
AT1G58350	1718
AT1G58360	5716
AT1G58370	23
AT1G58380	4653
AT1G58390	0
AT1G58400	460
AT1G58410	166
AT1G58420	98
AT1G58430	6
AT1G58440	592
AT1G58450	0
AT1G58460	0
AT1G58470	385
AT1G58520	62
AT1G58525	0
AT1G58561	0
AT1G58590	21
AT1G58602	71
AT1G58643	0
AT1G58684	0
AT1G58725	0
AT1G58766	0
AT1G58807	0
AT1G58808	0
AT1G58848	17
AT1G58889	0
AT1G58936	0
AT1G58983	5
AT1G59030	0
AT1G59077	0
AT1G59124	0
AT1G59171	0
AT1G59218	0
AT1G59265	0
AT1G59312	0
AT1G59359	0
AT1G59406	0
AT1G59453	0
AT1G59460	0
AT1G59470	0
AT1G59500	1
AT1G59510	460
AT1G59520	1981
AT1G59530	0
AT1G59540	354
AT1G59550	0
AT1G59560	126
AT1G59570	0
AT1G59580	325
AT1G59590	4
AT1G59600	797
AT1G59610	2376
AT1G59620	7
AT1G59630	0
AT1G59640	1106
AT1G59650	439
AT1G59660	690
AT1G59670	0
AT1G59675	0
AT1G59680	0
AT1G59690	0
AT1G59700	401
AT1G59710	195
AT1G59720	115
AT1G59722	0
AT1G59723	0
AT1G59724	0
AT1G59725	0
AT1G59730	0
AT1G59740	3
AT1G59750	1971
AT1G59760	2848
AT1G59770	0
AT1G59780	3
AT1G59790	0
AT1G59800	1
AT1G59810	0
AT1G59820	876
AT1G59830	1170
AT1G59833	0
AT1G59835	0
AT1G59840	144
AT1G59850	5
AT1G59860	124
AT1G59865	10
AT1G59870	288
AT1G59880	0
AT1G59885	0
AT1G59890	2010
AT1G59900	2272
AT1G59910	622
AT1G59920	0
AT1G59930	1
AT1G59940	0
AT1G59950	0
AT1G59960	53
AT1G59970	29
AT1G59980	254
AT1G59990	2197
AT1G60000	260
AT1G60010	66
AT1G60020	0
AT1G60025	0
AT1G60030	21
AT1G60040	0
AT1G60050	0
AT1G60060	467
AT1G60070	1543
AT1G60072	0
AT1G60073	0
AT1G60075	0
AT1G60080	1180
AT1G60090	6540
AT1G60095	0
AT1G60110	0
AT1G60120	0
AT1G60130	0
AT1G60140	678
AT1G60150	0
AT1G60160	3830
AT1G60170	2447
AT1G60180	1
AT1G60190	651
AT1G60200	2652
AT1G60220	875
AT1G60230	617
AT1G60240	0
AT1G60250	0
AT1G60260	2
AT1G60270	0
AT1G60280	0
AT1G60290	0
AT1G60300	0
AT1G60310	0
AT1G60320	0
AT1G60330	0
AT1G60340	0
AT1G60350	0
AT1G60360	0
AT1G60370	0
AT1G60380	0
AT1G60390	51
AT1G60400	0
AT1G60410	0
AT1G60420	498
AT1G60430	173
AT1G60440	463
AT1G60450	0
AT1G60460	2
AT1G60470	0
AT1G60480	0
AT1G60490	894
AT1G60500	0
AT1G60505	0
AT1G60510	0
AT1G60520	0
AT1G60525	147
AT1G60530	0
AT1G60540	0
AT1G60545	22
AT1G60550	999
AT1G60560	425
AT1G60570	0
AT1G60580	0
AT1G60590	2
AT1G60600	397
AT1G60610	1282
AT1G60620	934
AT1G60625	0
AT1G60630	90
AT1G60640	5589
AT1G60650	1479
AT1G60660	1148
AT1G60670	656
AT1G60680	54
AT1G60690	133
AT1G60700	237
AT1G60710	717
AT1G60720	0
AT1G60730	430
AT1G60740	13
AT1G60750	19
AT1G60760	0
AT1G60770	2524
AT1G60780	3173
AT1G60783	0
AT1G60787	0
AT1G60790	119
AT1G60800	518
AT1G60810	179
AT1G60815	0
AT1G60820	0
AT1G60830	10
AT1G60835	0
AT1G60840	0
AT1G60850	2154
AT1G60860	795
AT1G60870	288
AT1G60880	0
AT1G60890	567
AT1G60900	3067
AT1G60910	0
AT1G60913	0
AT1G60920	0
AT1G60930	59
AT1G60940	3254
AT1G60950	2417
AT1G60960	1394
AT1G60970	126
AT1G60980	0
AT1G60983	0
AT1G60985	0
AT1G60986	0
AT1G60987	0
AT1G60989	45
AT1G60990	467
AT1G60995	953
AT1G61000	326
AT1G61010	1662
AT1G61020	0
AT1G61030	632
AT1G61040	992
AT1G61050	0
AT1G61060	0
AT1G61065	204
AT1G61070	5
AT1G61080	0
AT1G61090	0
AT1G61093	0
AT1G61095	1
AT1G61097	0
AT1G61100	1361
AT1G61105	0
AT1G61110	0
AT1G61120	0
AT1G61130	0
AT1G61140	1042
AT1G61150	2371
AT1G61160	0
AT1G61165	0
AT1G61170	16
AT1G61180	223
AT1G61190	51
AT1G61200	0
AT1G61210	835
AT1G61215	412
AT1G61224	0
AT1G61226	0
AT1G61230	0
AT1G61240	473
AT1G61250	1030
AT1G61255	36
AT1G61260	868
AT1G61270	1
AT1G61275	54
AT1G61280	102
AT1G61290	14
AT1G61300	1
AT1G61310	80
AT1G61320	1
AT1G61330	0
AT1G61340	87
AT1G61350	354
AT1G61360	331
AT1G61370	136
AT1G61380	327
AT1G61390	76
AT1G61400	185
AT1G61410	3
AT1G61415	4
AT1G61420	64
AT1G61430	287
AT1G61440	29
AT1G61450	1
AT1G61460	130
AT1G61470	20
AT1G61475	0
AT1G61480	0
AT1G61490	121
AT1G61500	317
AT1G61510	0
AT1G61520	179
AT1G61540	1
AT1G61542	0
AT1G61550	28
AT1G61560	4
AT1G61562	0
AT1G61563	5
AT1G61565	0
AT1G61566	0
AT1G61570	5627
AT1G61575	0
AT1G61580	2853
AT1G61590	2
AT1G61600	33
AT1G61610	0
AT1G61620	1615
AT1G61630	1
AT1G61640	676
AT1G61650	0
AT1G61660	8
AT1G61665	13
AT1G61667	5
AT1G61670	762
AT1G61680	4
AT1G61685	0
AT1G61688	0
AT1G61690	825
AT1G61700	15
AT1G61710	0
AT1G61720	29
AT1G61730	2539
AT1G61732	0
AT1G61740	536
AT1G61750	0
AT1G61760	0
AT1G61770	1326
AT1G61780	1873
AT1G61790	4163
AT1G61795	1
AT1G61800	4646
AT1G61810	7
AT1G61820	15
AT1G61830	0
AT1G61840	166
AT1G61850	767
AT1G61860	11
AT1G61870	3679
AT1G61880	0
AT1G61890	1655
AT1G61900	1169
AT1G61910	0
AT1G61920	0
AT1G61930	7
AT1G61940	0
AT1G61950	0
AT1G61960	465
AT1G61970	371
AT1G61980	661
AT1G61990	1443
AT1G62000	2
AT1G62010	276
AT1G62020	2982
AT1G62030	34
AT1G62035	0
AT1G62040	1001
AT1G62045	204
AT1G62050	137
AT1G62055	0
AT1G62060	14
AT1G62070	0
AT1G62075	0
AT1G62080	0
AT1G62085	373
AT1G62090	1
AT1G62095	0
AT1G62110	702
AT1G62120	212
AT1G62130	286
AT1G62150	520
AT1G62160	0
AT1G62170	0
AT1G62180	457
AT1G62190	0
AT1G62200	359
AT1G62210	0
AT1G62214	0
AT1G62220	0
AT1G62225	0
AT1G62230	0
AT1G62240	0
AT1G62250	191
AT1G62260	259
AT1G62262	0
AT1G62270	0
AT1G62280	0
AT1G62290	608
AT1G62300	145
AT1G62305	206
AT1G62310	537
AT1G62320	1
AT1G62330	766
AT1G62333	10
AT1G62340	1
AT1G62350	341
AT1G62355	14
AT1G62360	93
AT1G62370	3
AT1G62380	511
AT1G62390	6868
AT1G62400	0
AT1G62410	6
AT1G62420	89
AT1G62421	0
AT1G62422	158
AT1G62430	1221
AT1G62440	96
AT1G62450	1
AT1G62460	0
AT1G62480	98
AT1G62490	2
AT1G62500	36
AT1G62510	636
AT1G62515	0
AT1G62520	2
AT1G62530	18
AT1G62540	2
AT1G62550	0
AT1G62560	3
AT1G62570	4816
AT1G62580	966
AT1G62590	78
AT1G62600	257
AT1G62610	82
AT1G62620	0
AT1G62630	0
AT1G62640	1072
AT1G62650	0
AT1G62660	9
AT1G62670	202
AT1G62680	179
AT1G62690	8
AT1G62695	0
AT1G62700	4
AT1G62710	6474
AT1G62720	33
AT1G62730	630
AT1G62740	3624
AT1G62750	2330
AT1G62760	0
AT1G62766	0
AT1G62770	61
AT1G62780	924
AT1G62790	639
AT1G62800	11
AT1G62810	682
AT1G62820	674
AT1G62830	391
AT1G62835	0
AT1G62840	7
AT1G62850	643
AT1G62860	215
AT1G62870	36
AT1G62880	646
AT1G62886	0
AT1G62890	0
AT1G62895	0
AT1G62900	0
AT1G62910	46
AT1G62914	124
AT1G62915	41
AT1G62920	25
AT1G62930	75
AT1G62935	0
AT1G62940	12
AT1G62950	208
AT1G62960	615
AT1G62970	426
AT1G62975	0
AT1G62978	0
AT1G62980	0
AT1G62981	0
AT1G62990	7
AT1G63000	1535
AT1G63005	0
AT1G63010	462
AT1G63020	455
AT1G63030	0
AT1G63040	16
AT1G63050	1012
AT1G63055	0
AT1G63057	0
AT1G63060	0
AT1G63070	4
AT1G63080	126
AT1G63090	781
AT1G63100	8
AT1G63105	0
AT1G63110	975
AT1G63120	1314
AT1G63130	164
AT1G63140	0
AT1G63150	193
AT1G63160	729
AT1G63170	1120
AT1G63180	3673
AT1G63190	27
AT1G63200	9
AT1G63205	0
AT1G63206	0
AT1G63210	71
AT1G63220	614
AT1G63230	65
AT1G63240	474
AT1G63245	0
AT1G63250	781
AT1G63260	198
AT1G63270	568
AT1G63280	0
AT1G63290	1093
AT1G63295	8
AT1G63300	229
AT1G63310	56
AT1G63320	0
AT1G63330	13
AT1G63340	3
AT1G63350	0
AT1G63360	4
AT1G63370	8
AT1G63380	15
AT1G63390	3
AT1G63400	56
AT1G63410	0
AT1G63420	489
AT1G63430	1187
AT1G63440	114
AT1G63450	0
AT1G63460	429
AT1G63470	495
AT1G63480	315
AT1G63490	865
AT1G63500	1045
AT1G63510	0
AT1G63520	0
AT1G63522	0
AT1G63530	14
AT1G63535	0
AT1G63540	1
AT1G63550	0
AT1G63570	0
AT1G63580	0
AT1G63590	0
AT1G63600	0
AT1G63610	864
AT1G63615	0
AT1G63630	1
AT1G63640	1044
AT1G63650	756
AT1G63660	6341
AT1G63670	487
AT1G63680	1705
AT1G63690	1464
AT1G63700	1027
AT1G63710	2
AT1G63720	112
AT1G63730	170
AT1G63740	297
AT1G63750	21
AT1G63760	34
AT1G63770	26650
AT1G63780	2099
AT1G63790	0
AT1G63800	927
AT1G63810	3065
AT1G63820	58
AT1G63830	1078
AT1G63835	0
AT1G63840	813
AT1G63850	645
AT1G63855	127
AT1G63860	43
AT1G63870	0
AT1G63880	23
AT1G63900	789
AT1G63910	0
AT1G63920	0
AT1G63930	2
AT1G63940	3352
AT1G63950	0
AT1G63960	1
AT1G63970	824
AT1G63980	4747
AT1G63990	0
AT1G64000	0
AT1G64010	0
AT1G64020	0
AT1G64030	0
AT1G64035	1
AT1G64040	1680
AT1G64050	1270
AT1G64060	92
AT1G64065	18
AT1G64070	0
AT1G64080	617
AT1G64090	3444
AT1G64100	1
AT1G64105	3
AT1G64107	6
AT1G64110	11961
AT1G64120	0
AT1G64130	0
AT1G64140	2398
AT1G64150	180
AT1G64160	0
AT1G64170	0
AT1G64180	148
AT1G64185	403
AT1G64190	1053
AT1G64195	0
AT1G64200	32
AT1G64210	18
AT1G64220	1278
AT1G64230	7617
AT1G64235	0
AT1G64240	27
AT1G64250	20
AT1G64253	0
AT1G64255	0
AT1G64260	11
AT1G64270	188
AT1G64280	277
AT1G64290	0
AT1G64295	0
AT1G64300	388
AT1G64310	106
AT1G64320	124
AT1G64330	675
AT1G64340	0
AT1G64350	1899
AT1G64355	243
AT1G64360	0
AT1G64370	3
AT1G64380	0
AT1G64385	936
AT1G64390	1859
AT1G64400	3
AT1G64405	77
AT1G64410	0
AT1G64420	0
AT1G64430	672
AT1G64440	313
AT1G64450	249
AT1G64455	0
AT1G64460	605
AT1G64480	0
AT1G64490	1494
AT1G64500	24
AT1G64510	1975
AT1G64520	7437
AT1G64530	296
AT1G64540	98
AT1G64550	3976
AT1G64560	0
AT1G64561	7
AT1G64563	42
AT1G64570	758
AT1G64572	101
AT1G64580	361
AT1G64583	29
AT1G64584	1
AT1G64585	0
AT1G64590	0
AT1G64600	1024
AT1G64610	442
AT1G64618	0
AT1G64620	114
AT1G64625	87
AT1G64630	399
AT1G64633	0
AT1G64640	344
AT1G64650	1896
AT1G64660	161
AT1G64670	258
AT1G64680	419
AT1G64690	2
AT1G64700	37
AT1G64710	189
AT1G64720	10275
AT1G64730	0
AT1G64740	332
AT1G64750	6664
AT1G64760	220
AT1G64770	14
AT1G64780	6
AT1G64790	7943
AT1G64795	1
AT1G64800	2
AT1G64810	556
AT1G64820	21
AT1G64830	0
AT1G64840	829
AT1G64850	1629
AT1G64860	273
AT1G64870	0
AT1G64880	7155
AT1G64890	172
AT1G64900	52
AT1G64910	0
AT1G64920	2
AT1G64930	0
AT1G64940	13
AT1G64950	518
AT1G64960	491
AT1G64970	8431
AT1G64980	1111
AT1G64990	1579
AT1G65000	278
AT1G65010	1253
AT1G65020	1143
AT1G65030	2554
AT1G65032	491
AT1G65040	1268
AT1G65050	0
AT1G65060	5
AT1G65070	806
AT1G65080	322
AT1G65090	1921
AT1G65110	113
AT1G65113	0
AT1G65120	301
AT1G65130	97
AT1G65140	1
AT1G65150	316
AT1G65160	0
AT1G65165	0
AT1G65170	0
AT1G65180	64
AT1G65190	3
AT1G65200	10
AT1G65210	0
AT1G65220	3034
AT1G65230	21
AT1G65240	15
AT1G65250	18
AT1G65260	1913
AT1G65270	2746
AT1G65280	1578
AT1G65290	10184
AT1G65295	873
AT1G65300	0
AT1G65310	73
AT1G65320	695
AT1G65330	1
AT1G65340	558
AT1G65342	13
AT1G65346	0
AT1G65347	12
AT1G65349	0
AT1G65350	0
AT1G65352	0
AT1G65360	0
AT1G65365	0
AT1G65370	508
AT1G65380	246
AT1G65385	3
AT1G65390	40
AT1G65410	761
AT1G65420	23
AT1G65425	0
AT1G65430	855
AT1G65440	4714
AT1G65450	35
AT1G65470	392
AT1G65480	11
AT1G65481	0
AT1G65483	0
AT1G65484	0
AT1G65485	0
AT1G65486	0
AT1G65490	19
AT1G65500	3
AT1G65510	99
AT1G65520	244
AT1G65540	1002
AT1G65541	0
AT1G65550	0
AT1G65560	652
AT1G65570	0
AT1G65580	1021
AT1G65585	0
AT1G65590	1393
AT1G65610	17
AT1G65620	269
AT1G65630	0
AT1G65640	0
AT1G65642	0
AT1G65650	2349
AT1G65660	2001
AT1G65670	0
AT1G65680	0
AT1G65681	0
AT1G65690	1
AT1G65700	1871
AT1G65710	15
AT1G65720	1754
AT1G65730	375
AT1G65735	0
AT1G65740	0
AT1G65750	0
AT1G65760	0
AT1G65770	0
AT1G65780	0
AT1G65790	0
AT1G65800	2
AT1G65810	1
AT1G65820	4857
AT1G65830	0
AT1G65840	1307
AT1G65845	5
AT1G65850	0
AT1G65860	1
AT1G65870	0
AT1G65875	0
AT1G65880	0
AT1G65890	0
AT1G65900	13
AT1G65910	106
AT1G65920	182
AT1G65930	11659
AT1G65940	0
AT1G65950	399
AT1G65960	139
AT1G65970	33
AT1G65980	16564
AT1G65985	10
AT1G65990	1
AT1G66000	0
AT1G66010	0
AT1G66020	0
AT1G66030	0
AT1G66040	3
AT1G66045	0
AT1G66050	8
AT1G66060	253
AT1G66070	2939
AT1G66080	347
AT1G66090	2
AT1G66100	0
AT1G66110	0
AT1G66120	0
AT1G66130	10
AT1G66140	85
AT1G66145	0
AT1G66150	1609
AT1G66160	70
AT1G66170	0
AT1G66173	0
AT1G66180	2987
AT1G66190	0
AT1G66200	61
AT1G66210	0
AT1G66220	0
AT1G66230	0
AT1G66235	0
AT1G66240	6013
AT1G66245	0
AT1G66250	918
AT1G66260	3411
AT1G66270	34
AT1G66280	60
AT1G66290	1
AT1G66300	0
AT1G66310	0
AT1G66320	0
AT1G66330	877
AT1G66340	1047
AT1G66345	412
AT1G66350	250
AT1G66360	39
AT1G66370	0
AT1G66380	0
AT1G66390	176
AT1G66400	314
AT1G66410	10701
AT1G66420	0
AT1G66430	668
AT1G66440	0
AT1G66450	0
AT1G66460	0
AT1G66465	0
AT1G66470	345
AT1G66480	53
AT1G66490	0
AT1G66500	186
AT1G66510	939
AT1G66520	566
AT1G66530	1334
AT1G66534	0
AT1G66540	5
AT1G66550	0
AT1G66560	0
AT1G66570	0
AT1G66580	19208
AT1G66590	160
AT1G66600	0
AT1G66610	0
AT1G66620	131
AT1G66630	1
AT1G66640	0
AT1G66650	211
AT1G66660	576
AT1G66670	3061
AT1G66680	889
AT1G66690	0
AT1G66700	0
AT1G66710	0
AT1G66720	0
AT1G66725	0
AT1G66730	775
AT1G66740	916
AT1G66750	741
AT1G66760	12
AT1G66770	0
AT1G66780	0
AT1G66783	0
AT1G66795	0
AT1G66800	4
AT1G66810	2
AT1G66820	0
AT1G66830	0
AT1G66840	267
AT1G66850	5
AT1G66852	0
AT1G66855	0
AT1G66860	0
AT1G66870	0
AT1G66880	103
AT1G66890	22
AT1G66900	236
AT1G66910	0
AT1G66920	0
AT1G66930	1
AT1G66940	5
AT1G66950	3
AT1G66960	4
AT1G66970	10
AT1G66980	3
AT1G66990	0
AT1G67000	0
AT1G67010	0
AT1G67020	9
AT1G67025	0
AT1G67030	1
AT1G67035	0
AT1G67040	46
AT1G67050	18
AT1G67060	228
AT1G67070	31
AT1G67080	826
AT1G67090	12497
AT1G67100	3236
AT1G67105	212
AT1G67110	0
AT1G67120	4570
AT1G67130	0
AT1G67140	1172
AT1G67148	0
AT1G67150	0
AT1G67160	0
AT1G67170	523
AT1G67180	58
AT1G67190	127
AT1G67195	0
AT1G67200	0
AT1G67210	384
AT1G67220	0
AT1G67230	2291
AT1G67235	0
AT1G67238	0
AT1G67240	0
AT1G67250	3807
AT1G67260	0
AT1G67265	26
AT1G67270	0
AT1G67280	2517
AT1G67290	0
AT1G67300	812
AT1G67310	554
AT1G67320	410
AT1G67325	890
AT1G67328	0
AT1G67330	0
AT1G67340	481
AT1G67350	4041
AT1G67360	4042
AT1G67365	125
AT1G67370	0
AT1G67390	0
AT1G67400	65
AT1G67410	256
AT1G67420	446
AT1G67430	44783
AT1G67440	328
AT1G67450	0
AT1G67455	0
AT1G67460	0
AT1G67470	0
AT1G67480	3779
AT1G67481	0
AT1G67490	900
AT1G67500	553
AT1G67510	167
AT1G67520	0
AT1G67530	165
AT1G67540	0
AT1G67550	732
AT1G67560	154
AT1G67570	252
AT1G67580	1708
AT1G67590	242
AT1G67600	358
AT1G67610	3
AT1G67620	1230
AT1G67623	0
AT1G67626	4
AT1G67630	431
AT1G67635	0
AT1G67640	0
AT1G67645	0
AT1G67650	65
AT1G67660	741
AT1G67670	0
AT1G67680	3308
AT1G67690	388
AT1G67700	1032
AT1G67710	0
AT1G67720	771
AT1G67730	4183
AT1G67740	452
AT1G67750	67
AT1G67760	23
AT1G67770	11
AT1G67775	0
AT1G67780	43
AT1G67785	3990
AT1G67790	0
AT1G67792	23
AT1G67800	140
AT1G67810	1859
AT1G67820	659
AT1G67830	83
AT1G67840	198
AT1G67850	229
AT1G67855	0
AT1G67856	0
AT1G67860	2
AT1G67865	107
AT1G67870	10
AT1G67880	324
AT1G67890	473
AT1G67900	8
AT1G67910	0
AT1G67920	2
AT1G67930	844
AT1G67940	64
AT1G67950	319
AT1G67960	356
AT1G67970	250
AT1G67980	0
AT1G67990	7
AT1G68000	604
AT1G68010	159
AT1G68020	465
AT1G68030	106
AT1G68040	0
AT1G68050	242
AT1G68060	1225
AT1G68070	673
AT1G68080	325
AT1G68090	7
AT1G68100	618
AT1G68110	2
AT1G68120	86
AT1G68130	435
AT1G68140	1520
AT1G68150	0
AT1G68160	368
AT1G68170	0
AT1G68180	0
AT1G68185	368
AT1G68190	202
AT1G68200	20
AT1G68210	0
AT1G68220	859
AT1G68230	1
AT1G68238	49
AT1G68240	1118
AT1G68250	4884
AT1G68260	70
AT1G68270	0
AT1G68280	0
AT1G68285	0
AT1G68290	0
AT1G68300	96
AT1G68310	2287
AT1G68320	1
AT1G68325	0
AT1G68330	1
AT1G68340	262
AT1G68350	0
AT1G68360	246
AT1G68370	1427
AT1G68380	0
AT1G68390	36
AT1G68400	1278
AT1G68410	1133
AT1G68420	0
AT1G68430	55
AT1G68440	197
AT1G68450	1
AT1G68460	22
AT1G68470	0
AT1G68480	1
AT1G68490	1404
AT1G68500	367
AT1G68510	478
AT1G68520	68
AT1G68526	3
AT1G68530	191
AT1G68540	118
AT1G68550	3964
AT1G68560	23722
AT1G68568	0
AT1G68570	136
AT1G68580	2859
AT1G68585	19
AT1G68590	3340
AT1G68600	0
AT1G68610	0
AT1G68620	0
AT1G68630	4
AT1G68640	693
AT1G68650	265
AT1G68660	1142
AT1G68670	51
AT1G68680	1150
AT1G68690	123
AT1G68700	0
AT1G68710	172
AT1G68720	1802
AT1G68723	0
AT1G68725	17
AT1G68730	994
AT1G68735	0
AT1G68740	4
AT1G68750	4
AT1G68760	413
AT1G68765	0
AT1G68770	0
AT1G68780	5
AT1G68790	3311
AT1G68795	1
AT1G68800	2
AT1G68810	174
AT1G68820	1308
AT1G68825	78
AT1G68830	142
AT1G68840	0
AT1G68845	0
AT1G68850	0
AT1G68860	0
AT1G68862	82
AT1G68870	19
AT1G68872	196
AT1G68875	31
AT1G68877	0
AT1G68880	0
AT1G68890	537
AT1G68905	0
AT1G68907	0
AT1G68910	574
AT1G68920	1736
AT1G68930	340
AT1G68935	0
AT1G68937	0
AT1G68940	0
AT1G68945	568
AT1G68950	0
AT1G68960	0
AT1G68970	0
AT1G68980	386
AT1G68990	1980
AT1G69000	0
AT1G69010	915
AT1G69020	155
AT1G69030	290
AT1G69040	994
AT1G69050	0
AT1G69060	606
AT1G69070	4526
AT1G69080	2
AT1G69085	0
AT1G69090	0
AT1G69100	0
AT1G69110	0
AT1G69120	2
AT1G69130	0
AT1G69140	0
AT1G69150	0
AT1G69160	132
AT1G69170	120
AT1G69180	1
AT1G69190	0
AT1G69200	2224
AT1G69210	677
AT1G69220	1171
AT1G69230	103
AT1G69240	0
AT1G69250	3992
AT1G69252	276
AT1G69260	81
AT1G69270	69
AT1G69280	56
AT1G69290	249
AT1G69295	3181
AT1G69300	1
AT1G69310	48
AT1G69320	0
AT1G69325	0
AT1G69330	361
AT1G69340	1869
AT1G69350	110
AT1G69360	323
AT1G69370	627
AT1G69380	697
AT1G69390	835
AT1G69400	175
AT1G69410	4554
AT1G69420	1684
AT1G69430	230
AT1G69440	462
AT1G69450	102
AT1G69460	2459
AT1G69470	0
AT1G69480	50
AT1G69485	22
AT1G69490	589
AT1G69500	10
AT1G69510	6508
AT1G69520	139
AT1G69523	3
AT1G69526	244
AT1G69530	50695
AT1G69540	371
AT1G69543	0
AT1G69550	39
AT1G69560	0
AT1G69570	1
AT1G69572	0
AT1G69580	219
AT1G69587	154
AT1G69588	0
AT1G69590	5
AT1G69600	984
AT1G69610	0
AT1G69620	36033
AT1G69630	0
AT1G69640	1232
AT1G69650	0
AT1G69660	0
AT1G69670	610
AT1G69680	433
AT1G69690	18
AT1G69700	23
AT1G69710	6
AT1G69720	0
AT1G69730	4
AT1G69740	2032
AT1G69750	585
AT1G69760	2949
AT1G69770	287
AT1G69780	12
AT1G69790	8
AT1G69792	0
AT1G69795	0
AT1G69797	0
AT1G69800	1004
AT1G69810	2
AT1G69818	0
AT1G69820	0
AT1G69825	0
AT1G69828	0
AT1G69830	655
AT1G69840	1080
AT1G69850	2047
AT1G69860	0
AT1G69870	5387
AT1G69880	0
AT1G69890	134
AT1G69900	0
AT1G69910	246
AT1G69920	2
AT1G69930	7
AT1G69935	311
AT1G69940	10
AT1G69950	308
AT1G69960	1374
AT1G69970	35
AT1G69980	582
AT1G69981	0
AT1G69990	0
AT1G70000	1949
AT1G70010	0
AT1G70020	0
AT1G70030	0
AT1G70040	2
AT1G70050	0
AT1G70060	1598
AT1G70070	1175
AT1G70080	386
AT1G70090	483
AT1G70100	169
AT1G70110	0
AT1G70120	0
AT1G70130	0
AT1G70140	918
AT1G70150	227
AT1G70160	1750
AT1G70170	0
AT1G70175	0
AT1G70180	1191
AT1G70185	27
AT1G70190	3150
AT1G70200	2665
AT1G70209	0
AT1G70210	124
AT1G70220	1
AT1G70230	360
AT1G70250	6
AT1G70260	0
AT1G70270	0
AT1G70280	2123
AT1G70290	1276
AT1G70300	324
AT1G70310	6416
AT1G70320	7846
AT1G70330	479
AT1G70335	0
AT1G70340	64
AT1G70350	1276
AT1G70360	217
AT1G70370	379
AT1G70380	0
AT1G70390	0
AT1G70400	0
AT1G70410	4156
AT1G70420	1137
AT1G70430	55
AT1G70440	247
AT1G70450	0
AT1G70460	25
AT1G70470	0
AT1G70475	0
AT1G70480	357
AT1G70490	3176
AT1G70500	0
AT1G70505	48
AT1G70510	68
AT1G70518	223
AT1G70520	407
AT1G70530	942
AT1G70540	0
AT1G70550	99
AT1G70560	262
AT1G70570	1470
AT1G70580	292
AT1G70581	0
AT1G70590	349
AT1G70600	36563
AT1G70610	471
AT1G70620	2001
AT1G70630	241
AT1G70640	39
AT1G70645	0
AT1G70650	185
AT1G70660	356
AT1G70670	38
AT1G70680	0
AT1G70690	9
AT1G70700	114
AT1G70710	453
AT1G70720	1
AT1G70730	2174
AT1G70740	255
AT1G70750	29
AT1G70760	0
AT1G70770	5043
AT1G70780	3828
AT1G70790	185
AT1G70800	69
AT1G70810	180
AT1G70820	12
AT1G70830	205
AT1G70840	279
AT1G70850	1
AT1G70860	0
AT1G70870	0
AT1G70880	0
AT1G70885	1
AT1G70890	3
AT1G70895	67
AT1G70900	350
AT1G70910	0
AT1G70920	0
AT1G70940	1152
AT1G70944	0
AT1G70949	0
AT1G70950	27
AT1G70960	0
AT1G70970	0
AT1G70980	1705
AT1G70985	17
AT1G70990	1
AT1G71000	130
AT1G71002	0
AT1G71010	3773
AT1G71015	604
AT1G71020	1111
AT1G71030	37
AT1G71040	18
AT1G71050	15
AT1G71060	368
AT1G71070	947
AT1G71080	1857
AT1G71090	865
AT1G71100	2487
AT1G71110	4970
AT1G71120	0
AT1G71130	201
AT1G71140	352
AT1G71150	8
AT1G71160	4
AT1G71170	452
AT1G71180	430
AT1G71190	514
AT1G71200	23
AT1G71210	1252
AT1G71220	4437
AT1G71230	263
AT1G71235	0
AT1G71240	449
AT1G71250	293
AT1G71260	3104
AT1G71270	1726
AT1G71280	76
AT1G71290	0
AT1G71300	0
AT1G71310	514
AT1G71320	0
AT1G71330	61
AT1G71340	290
AT1G71350	1102
AT1G71360	253
AT1G71370	16
AT1G71380	0
AT1G71390	0
AT1G71400	47
AT1G71410	1328
AT1G71420	82
AT1G71430	245
AT1G71440	776
AT1G71450	2
AT1G71460	234
AT1G71470	3
AT1G71480	29
AT1G71490	233
AT1G71500	459
AT1G71520	0
AT1G71528	9
AT1G71530	0
AT1G71680	0
AT1G71690	1
AT1G71691	5
AT1G71692	0
AT1G71695	151
AT1G71696	331
AT1G71697	57
AT1G71700	0
AT1G71710	358
AT1G71720	753
AT1G71730	2064
AT1G71740	0
AT1G71750	430
AT1G71760	27
AT1G71770	14
AT1G71780	1025
AT1G71790	161
AT1G71800	981
AT1G71810	268
AT1G71820	1859
AT1G71828	0
AT1G71830	685
AT1G71840	2560
AT1G71850	1260
AT1G71860	1346
AT1G71865	590
AT1G71866	0
AT1G71870	771
AT1G71880	791
AT1G71890	35
AT1G71900	1153
AT1G71910	1
AT1G71920	8
AT1G71930	7
AT1G71940	516
AT1G71950	1501
AT1G71960	1840
AT1G71970	93
AT1G71980	1763
AT1G71990	96
AT1G72000	0
AT1G72010	272
AT1G72020	8985
AT1G72030	55
AT1G72040	3995
AT1G72050	3332
AT1G72060	6
AT1G72070	34
AT1G72080	0
AT1G72090	2112
AT1G72100	1372
AT1G72110	0
AT1G72120	48
AT1G72125	1
AT1G72130	292
AT1G72131	0
AT1G72140	0
AT1G72141	0
AT1G72150	864
AT1G72160	1294
AT1G72170	1009
AT1G72175	760
AT1G72180	27
AT1G72190	431
AT1G72200	4
AT1G72210	236
AT1G72220	14
AT1G72230	9
AT1G72240	1
AT1G72250	3
AT1G72260	141
AT1G72270	4
AT1G72275	97
AT1G72280	289
AT1G72290	4
AT1G72300	150
AT1G72310	534
AT1G72320	2645
AT1G72330	1899
AT1G72340	903
AT1G72350	0
AT1G72360	144
AT1G72370	43710
AT1G72390	1281
AT1G72410	1148
AT1G72416	140
AT1G72420	913
AT1G72430	2331
AT1G72440	4059
AT1G72450	42
AT1G72460	0
AT1G72470	204
AT1G72480	1148
AT1G72490	11
AT1G72500	94
AT1G72510	123
AT1G72520	37
AT1G72530	106
AT1G72540	14
AT1G72545	4
AT1G72550	3585
AT1G72560	1603
AT1G72570	3955
AT1G72580	13
AT1G72590	22
AT1G72600	35
AT1G72610	10
AT1G72620	0
AT1G72630	353
AT1G72640	257
AT1G72645	27
AT1G72650	991
AT1G72660	77
AT1G72670	1
AT1G72680	690
AT1G72690	214
AT1G72700	391
AT1G72710	4404
AT1G72720	0
AT1G72730	312
AT1G72740	855
AT1G72750	2390
AT1G72755	0
AT1G72760	8
AT1G72770	545
AT1G72780	0
AT1G72790	522
AT1G72800	429
AT1G72810	219
AT1G72820	713
AT1G72830	1193
AT1G72840	253
AT1G72850	38
AT1G72852	20
AT1G72855	0
AT1G72860	0
AT1G72870	2
AT1G72880	523
AT1G72890	14
AT1G72900	46
AT1G72910	1
AT1G72920	10
AT1G72930	18
AT1G72940	881
AT1G72950	14
AT1G72960	1
AT1G72970	704
AT1G72980	1
AT1G72990	344
AT1G73000	0
AT1G73010	103
AT1G73020	331
AT1G73030	1008
AT1G73040	2
AT1G73050	61
AT1G73060	1185
AT1G73065	0
AT1G73066	14
AT1G73080	896
AT1G73090	815
AT1G73100	891
AT1G73110	347
AT1G73120	9770
AT1G73130	421
AT1G73140	0
AT1G73150	525
AT1G73160	58
AT1G73165	61
AT1G73170	338
AT1G73175	2
AT1G73177	849
AT1G73180	2730
AT1G73190	600
AT1G73200	1296
AT1G73210	268
AT1G73220	4150
AT1G73230	14878
AT1G73240	838
AT1G73250	98
AT1G73260	0
AT1G73270	0
AT1G73280	0
AT1G73290	0
AT1G73300	0
AT1G73310	120
AT1G73320	268
AT1G73325	0
AT1G73330	0
AT1G73340	13
AT1G73350	920
AT1G73360	68
AT1G73370	0
AT1G73380	364
AT1G73390	889
AT1G73400	182
AT1G73410	0
AT1G73430	1935
AT1G73440	181
AT1G73445	30
AT1G73450	344
AT1G73460	1225
AT1G73470	253
AT1G73480	162
AT1G73490	2790
AT1G73500	452
AT1G73510	0
AT1G73530	382
AT1G73540	584
AT1G73550	279
AT1G73560	1
AT1G73570	68
AT1G73580	0
AT1G73590	2880
AT1G73600	129
AT1G73603	0
AT1G73607	1
AT1G73610	0
AT1G73620	124
AT1G73630	1
AT1G73640	5
AT1G73650	316
AT1G73655	202
AT1G73660	862
AT1G73670	236
AT1G73680	358
AT1G73687	0
AT1G73690	119
AT1G73700	11
AT1G73710	465
AT1G73720	1274
AT1G73730	603
AT1G73740	38
AT1G73750	86
AT1G73760	77
AT1G73770	354
AT1G73780	0
AT1G73790	100
AT1G73805	1
AT1G73810	0
AT1G73820	782
AT1G73830	0
AT1G73840	1437
AT1G73850	105
AT1G73860	2
AT1G73870	0
AT1G73875	427
AT1G73880	1406
AT1G73885	1659
AT1G73890	26
AT1G73900	0
AT1G73910	37
AT1G73920	271
AT1G73930	961
AT1G73940	3807
AT1G73950	307
AT1G73960	1774
AT1G73965	149
AT1G73970	1142
AT1G73980	781
AT1G73990	654
AT1G74000	12
AT1G74010	25
AT1G74020	525
AT1G74030	358
AT1G74035	0
AT1G74040	970
AT1G74045	0
AT1G74050	14914
AT1G74055	0
AT1G74060	16457
AT1G74070	153
AT1G74080	3
AT1G74088	201
AT1G74090	52
AT1G74100	10818
AT1G74110	1
AT1G74120	335
AT1G74130	5
AT1G74140	0
AT1G74150	34
AT1G74160	986
AT1G74170	395
AT1G74180	216
AT1G74190	0
AT1G74200	70
AT1G74205	0
AT1G74210	326
AT1G74220	0
AT1G74230	3189
AT1G74240	465
AT1G74250	2628
AT1G74260	3879
AT1G74270	9677
AT1G74280	457
AT1G74290	4
AT1G74300	2
AT1G74310	255
AT1G74320	3149
AT1G74330	133
AT1G74340	1159
AT1G74350	177
AT1G74360	47
AT1G74370	1687
AT1G74380	1299
AT1G74385	0
AT1G74390	128
AT1G74400	109
AT1G74410	291
AT1G74420	4
AT1G74430	9
AT1G74440	9
AT1G74450	168
AT1G74453	219
AT1G74456	88
AT1G74457	0
AT1G74458	0
AT1G74460	0
AT1G74470	247
AT1G74480	0
AT1G74490	91
AT1G74500	794
AT1G74510	1046
AT1G74520	341
AT1G74530	428
AT1G74540	0
AT1G74545	19
AT1G74550	9
AT1G74560	14160
AT1G74570	0
AT1G74580	170
AT1G74590	33
AT1G74600	252
AT1G74610	0
AT1G74620	0
AT1G74630	190
AT1G74640	189
AT1G74650	22
AT1G74660	98
AT1G74670	50628
AT1G74675	49
AT1G74680	258
AT1G74690	3003
AT1G74700	485
AT1G74710	109
AT1G74720	2751
AT1G74730	225
AT1G74740	185
AT1G74750	340
AT1G74770	0
AT1G74780	161
AT1G74790	316
AT1G74800	360
AT1G74810	1
AT1G74820	0
AT1G74830	0
AT1G74840	330
AT1G74850	1299
AT1G74860	295
AT1G74870	9
AT1G74875	0
AT1G74880	89
AT1G74890	13
AT1G74900	46
AT1G74910	1259
AT1G74920	3864
AT1G74929	0
AT1G74930	33
AT1G74940	467
AT1G74950	579
AT1G74960	800
AT1G74970	2141
AT1G74990	1
AT1G75000	73
AT1G75010	491
AT1G75020	221
AT1G75030	12
AT1G75040	0
AT1G75050	6
AT1G75060	7
AT1G75070	0
AT1G75080	502
AT1G75090	42
AT1G75100	60
AT1G75110	84
AT1G75120	218
AT1G75125	191
AT1G75130	364
AT1G75140	732
AT1G75150	97
AT1G75160	0
AT1G75163	16
AT1G75166	170
AT1G75170	70
AT1G75180	383
AT1G75190	704
AT1G75200	2234
AT1G75210	1320
AT1G75220	2888
AT1G75230	466
AT1G75240	6690
AT1G75250	22
AT1G75260	0
AT1G75261	0
AT1G75270	1031
AT1G75280	474
AT1G75290	37
AT1G75295	35
AT1G75300	0
AT1G75310	722
AT1G75330	3669
AT1G75335	728
AT1G75340	1176
AT1G75350	3564
AT1G75360	84
AT1G75370	963
AT1G75380	2900
AT1G75390	1427
AT1G75394	22
AT1G75400	2691
AT1G75410	364
AT1G75420	532
AT1G75430	0
AT1G75440	313
AT1G75450	612
AT1G75460	7
AT1G75470	0
AT1G75480	1
AT1G75490	264
AT1G75500	655
AT1G75510	1977
AT1G75520	13
AT1G75530	0
AT1G75540	1528
AT1G75550	0
AT1G75560	1790
AT1G75570	0
AT1G75580	876
AT1G75590	2
AT1G75600	3
AT1G75610	0
AT1G75620	0
AT1G75630	1637
AT1G75640	40
AT1G75650	0
AT1G75660	3776
AT1G75670	2043
AT1G75680	878
AT1G75690	120
AT1G75700	5
AT1G75710	247
AT1G75717	0
AT1G75720	70
AT1G75730	91
AT1G75740	0
AT1G75750	23
AT1G75760	609
AT1G75770	229
AT1G75780	496
AT1G75785	0
AT1G75790	1
AT1G75800	3063
AT1G75810	464
AT1G75820	97
AT1G75830	23459
AT1G75840	1751
AT1G75850	935
AT1G75860	625
AT1G75870	0
AT1G75880	4
AT1G75890	0
AT1G75891	0
AT1G75900	33
AT1G75910	16
AT1G75920	0
AT1G75930	12
AT1G75940	21
AT1G75945	594
AT1G75950	9063
AT1G75960	38
AT1G75970	0
AT1G75980	824
AT1G75990	952
AT1G76000	0
AT1G76010	12433
AT1G76020	57
AT1G76030	2449
AT1G76040	39
AT1G76050	520
AT1G76060	399
AT1G76062	0
AT1G76065	133
AT1G76070	24
AT1G76080	58
AT1G76090	417
AT1G76100	26
AT1G76110	171
AT1G76120	593
AT1G76130	52
AT1G76135	0
AT1G76140	2195
AT1G76150	2695
AT1G76160	4979
AT1G76170	286
AT1G76180	1562
AT1G76185	335
AT1G76190	0
AT1G76200	4688
AT1G76210	1
AT1G76220	0
AT1G76230	0
AT1G76240	0
AT1G76250	2
AT1G76260	265
AT1G76270	412
AT1G76280	978
AT1G76290	0
AT1G76300	3520
AT1G76310	3
AT1G76320	505
AT1G76330	0
AT1G76340	708
AT1G76350	710
AT1G76360	0
AT1G76370	0
AT1G76380	288
AT1G76390	103
AT1G76400	2528
AT1G76405	698
AT1G76410	5
AT1G76420	0
AT1G76430	0
AT1G76440	281
AT1G76450	401
AT1G76460	371
AT1G76465	0
AT1G76470	1
AT1G76480	17
AT1G76490	1498
AT1G76500	1304
AT1G76510	647
AT1G76520	778
AT1G76530	0
AT1G76540	34
AT1G76550	427
AT1G76560	31
AT1G76570	115
AT1G76580	407
AT1G76590	300
AT1G76600	129
AT1G76610	15
AT1G76620	32
AT1G76630	1237
AT1G76640	0
AT1G76650	403
AT1G76660	1611
AT1G76670	1679
AT1G76680	228
AT1G76690	97
AT1G76700	288
AT1G76705	3
AT1G76710	495
AT1G76720	348
AT1G76728	0
AT1G76730	211
AT1G76740	63
AT1G76750	0
AT1G76760	396
AT1G76770	17
AT1G76780	118
AT1G76790	8328
AT1G76800	1
AT1G76810	7976
AT1G76820	218
AT1G76830	0
AT1G76840	0
AT1G76850	2349
AT1G76860	1323
AT1G76870	19
AT1G76878	48
AT1G76880	0
AT1G76890	366
AT1G76892	0
AT1G76900	1334
AT1G76910	0
AT1G76911	0
AT1G76920	698
AT1G76930	3
AT1G76940	918
AT1G76950	824
AT1G76952	15
AT1G76954	0
AT1G76955	0
AT1G76960	3
AT1G76965	0
AT1G76970	817
AT1G76980	106
AT1G76990	1491
AT1G76994	0
AT1G77000	240
AT1G77010	112
AT1G77020	19
AT1G77030	5055
AT1G77040	0
AT1G77060	470
AT1G77080	1567
AT1G77090	131
AT1G77093	0
AT1G77095	0
AT1G77100	16
AT1G77110	10
AT1G77120	2012
AT1G77122	389
AT1G77130	985
AT1G77131	55
AT1G77138	0
AT1G77140	583
AT1G77145	0
AT1G77150	0
AT1G77160	0
AT1G77170	254
AT1G77180	3918
AT1G77190	1
AT1G77200	75
AT1G77210	117
AT1G77220	1227
AT1G77230	483
AT1G77235	7
AT1G77240	0
AT1G77250	322
AT1G77260	441
AT1G77270	54
AT1G77280	1305
AT1G77290	161
AT1G77300	1964
AT1G77310	277
AT1G77320	479
AT1G77330	13
AT1G77340	0
AT1G77350	1353
AT1G77360	214
AT1G77370	1134
AT1G77380	13
AT1G77390	134
AT1G77400	60
AT1G77405	70
AT1G77410	407
AT1G77420	105
AT1G77440	4548
AT1G77450	327
AT1G77460	238
AT1G77470	1169
AT1G77480	3184
AT1G77490	151
AT1G77500	264
AT1G77510	6914
AT1G77520	20
AT1G77525	6
AT1G77530	6
AT1G77540	1468
AT1G77550	2227
AT1G77560	0
AT1G77570	399
AT1G77580	287
AT1G77590	492
AT1G77600	678
AT1G77610	1843
AT1G77620	578
AT1G77630	682
AT1G77640	9
AT1G77650	0
AT1G77655	13
AT1G77660	48
AT1G77670	2283
AT1G77680	1218
AT1G77682	0
AT1G77690	9
AT1G77700	0
AT1G77710	3462
AT1G77720	430
AT1G77730	0
AT1G77740	1165
AT1G77750	2016
AT1G77760	5647
AT1G77765	0
AT1G77770	548
AT1G77780	0
AT1G77790	0
AT1G77800	2397
AT1G77810	391
AT1G77815	0
AT1G77820	0
AT1G77830	0
AT1G77840	3662
AT1G77850	832
AT1G77855	10
AT1G77860	12
AT1G77870	12
AT1G77880	43
AT1G77885	405
AT1G77890	220
AT1G77910	0
AT1G77920	385
AT1G77930	451
AT1G77932	0
AT1G77940	37962
AT1G77950	596
AT1G77960	13
AT1G77980	0
AT1G77990	24
AT1G77992	0
AT1G78000	53
AT1G78010	600
AT1G78020	80
AT1G78030	11
AT1G78040	16109
AT1G78050	499
AT1G78060	2102
AT1G78070	387
AT1G78080	4963
AT1G78090	1
AT1G78095	0
AT1G78100	841
AT1G78110	53
AT1G78120	0
AT1G78130	6
AT1G78140	278
AT1G78150	2724
AT1G78160	7
AT1G78170	573
AT1G78172	51
AT1G78180	277
AT1G78190	800
AT1G78200	648
AT1G78206	60
AT1G78210	178
AT1G78220	1
AT1G78230	2
AT1G78240	2356
AT1G78250	0
AT1G78260	155
AT1G78265	0
AT1G78270	0
AT1G78280	927
AT1G78290	2735
AT1G78300	3919
AT1G78310	397
AT1G78320	1
AT1G78330	0
AT1G78340	24
AT1G78350	1
AT1G78355	0
AT1G78360	1
AT1G78370	581
AT1G78380	9116
AT1G78390	238
AT1G78400	0
AT1G78410	33
AT1G78420	2000
AT1G78430	7
AT1G78440	1
AT1G78450	3
AT1G78460	3
AT1G78470	0
AT1G78476	0
AT1G78478	1
AT1G78480	0
AT1G78490	10
AT1G78500	0
AT1G78510	672
AT1G78520	49
AT1G78530	59
AT1G78540	275
AT1G78550	104
AT1G78560	470
AT1G78570	842
AT1G78580	619
AT1G78590	392
AT1G78600	661
AT1G78610	1247
AT1G78620	847
AT1G78630	4765
AT1G78635	0
AT1G78640	0
AT1G78650	573
AT1G78660	1026
AT1G78670	1414
AT1G78680	24
AT1G78690	263
AT1G78700	394
AT1G78710	0
AT1G78720	0
AT1G78730	139
AT1G78740	0
AT1G78750	2
AT1G78760	4
AT1G78770	377
AT1G78780	1137
AT1G78790	246
AT1G78800	743
AT1G78810	437
AT1G78815	1
AT1G78820	3
AT1G78830	289
AT1G78840	7
AT1G78850	54
AT1G78860	1
AT1G78865	0
AT1G78870	2704
AT1G78880	2108
AT1G78890	1470
AT1G78895	174
AT1G78900	10097
AT1G78910	170
AT1G78915	269
AT1G78920	3110
AT1G78922	0
AT1G78930	437
AT1G78940	67
AT1G78950	25
AT1G78955	15
AT1G78960	231
AT1G78970	35
AT1G78980	0
AT1G78990	0
AT1G78995	21
AT1G79000	2487
AT1G79010	3369
AT1G79020	452
AT1G79030	933
AT1G79040	305
AT1G79050	949
AT1G79060	266
AT1G79070	252
AT1G79075	1388
AT1G79080	441
AT1G79090	1963
AT1G79100	0
AT1G79103	0
AT1G79110	360
AT1G79120	246
AT1G79130	0
AT1G79150	3626
AT1G79160	330
AT1G79170	1
AT1G79180	1
AT1G79190	741
AT1G79200	1448
AT1G79210	3136
AT1G79220	267
AT1G79230	3878
AT1G79240	0
AT1G79245	892
AT1G79250	1
AT1G79260	416
AT1G79270	159
AT1G79280	3979
AT1G79290	0
AT1G79300	0
AT1G79310	0
AT1G79320	0
AT1G79330	0
AT1G79340	956
AT1G79350	1244
AT1G79360	66
AT1G79370	1
AT1G79380	803
AT1G79390	1530
AT1G79400	1
AT1G79410	14
AT1G79420	89
AT1G79430	137
AT1G79440	1458
AT1G79450	40
AT1G79460	203
AT1G79470	2186
AT1G79480	0
AT1G79485	0
AT1G79490	662
AT1G79500	570
AT1G79510	0
AT1G79520	1861
AT1G79529	30
AT1G79530	2926
AT1G79540	363
AT1G79550	17646
AT1G79560	3377
AT1G79570	1271
AT1G79580	262
AT1G79590	416
AT1G79600	988
AT1G79610	853
AT1G79620	26
AT1G79630	960
AT1G79640	143
AT1G79650	2128
AT1G79660	351
AT1G79670	158
AT1G79680	0
AT1G79690	1917
AT1G79700	35
AT1G79710	411
AT1G79720	235
AT1G79730	1598
AT1G79740	713
AT1G79750	2877
AT1G79760	3
AT1G79770	0
AT1G79780	29
AT1G79790	289
AT1G79800	10
AT1G79810	1107
AT1G79820	227
AT1G79830	3411
AT1G79840	241
AT1G79850	0
AT1G79860	0
AT1G79870	1054
AT1G79880	808
AT1G79890	138
AT1G79900	45
AT1G79910	32
AT1G79915	26
AT1G79920	5545
AT1G79930	5445
AT1G79940	2824
AT1G79950	1004
AT1G79960	0
AT1G79970	946
AT1G79980	0
AT1G79985	609
AT1G79990	2720
AT1G80000	1081
AT1G80010	701
AT1G80020	1673
AT1G80030	823
AT1G80040	3297
AT1G80050	6
AT1G80060	182
AT1G80070	9528
AT1G80080	312
AT1G80090	92
AT1G80100	160
AT1G80110	84
AT1G80120	17
AT1G80130	231
AT1G80133	0
AT1G80140	0
AT1G80150	434
AT1G80160	132
AT1G80165	0
AT1G80170	258
AT1G80180	458
AT1G80190	502
AT1G80200	17
AT1G80210	327
AT1G80220	0
AT1G80230	2080
AT1G80240	0
AT1G80245	648
AT1G80250	0
AT1G80260	1138
AT1G80270	3212
AT1G80280	140
AT1G80290	91
AT1G80300	1719
AT1G80310	0
AT1G80315	0
AT1G80320	0
AT1G80325	14
AT1G80330	15
AT1G80340	1109
AT1G80350	500
AT1G80360	733
AT1G80370	19
AT1G80380	981
AT1G80390	0
AT1G80400	331
AT1G80410	5541
AT1G80420	648
AT1G80430	0
AT1G80440	837
AT1G80450	93
AT1G80460	7859
AT1G80470	1
AT1G80480	2173
AT1G80490	2828
AT1G80500	2006
AT1G80510	163
AT1G80520	12
AT1G80525	0
AT1G80530	2932
AT1G80540	133
AT1G80550	541
AT1G80555	14
AT1G80560	931
AT1G80570	138
AT1G80580	5
AT1G80590	0
AT1G80600	1372
AT1G80610	393
AT1G80620	3344
AT1G80625	1
AT1G80630	298
AT1G80640	8787
AT1G80650	819
AT1G80660	40
AT1G80670	1501
AT1G80680	2034
AT1G80690	224
AT1G80700	149
AT1G80710	254
AT1G80720	640
AT1G80730	0
AT1G80740	2
AT1G80745	2
AT1G80750	7147
AT1G80760	1
AT1G80770	1216
AT1G80780	3327
AT1G80790	2502
AT1G80800	487
AT1G80810	458
AT1G80820	0
AT1G80830	2756
AT1G80840	30
AT1G80850	104
AT1G80860	965
AT1G80865	0
AT1G80870	305
AT1G80880	285
AT1G80890	237
AT1G80900	175
AT1G80910	1533
AT1G80920	686
AT1G80930	3825
AT1G80940	3315
AT1G80950	1542
AT1G80960	93
AT1G80970	85
AT1G80980	103
AT1G80990	9
AT1G81001	0
AT1G81020	0
AT2G01008	219
AT2G01010	16
AT2G01020	735
AT2G01021	2
AT2G01022	5
AT2G01023	0
AT2G01024	0
AT2G01026	0
AT2G01028	0
AT2G01029	0
AT2G01031	0
AT2G01034	0
AT2G01035	0
AT2G01037	0
AT2G01040	0
AT2G01045	0
AT2G01050	0
AT2G01060	1754
AT2G01070	490
AT2G01080	193
AT2G01090	676
AT2G01100	2065
AT2G01110	657
AT2G01120	384
AT2G01130	643
AT2G01140	5456
AT2G01150	1100
AT2G01160	0
AT2G01170	447
AT2G01175	21
AT2G01180	61
AT2G01190	895
AT2G01200	0
AT2G01210	44
AT2G01220	1419
AT2G01240	0
AT2G01250	43510
AT2G01260	229
AT2G01270	1254
AT2G01275	17
AT2G01280	11
AT2G01290	1218
AT2G01300	1
AT2G01310	0
AT2G01320	664
AT2G01330	236
AT2G01340	780
AT2G01350	2245
AT2G01360	0
AT2G01370	0
AT2G01372	0
AT2G01379	0
AT2G01390	192
AT2G01400	144
AT2G01410	19
AT2G01420	248
AT2G01422	41
AT2G01430	41
AT2G01440	1355
AT2G01450	10074
AT2G01460	903
AT2G01470	1673
AT2G01480	530
AT2G01490	1829
AT2G01500	0
AT2G01505	97
AT2G01510	427
AT2G01520	12
AT2G01530	0
AT2G01540	253
AT2G01550	0
AT2G01554	0
AT2G01560	0
AT2G01570	4423
AT2G01580	0
AT2G01590	42
AT2G01600	1288
AT2G01610	8
AT2G01620	121
AT2G01630	1231
AT2G01640	963
AT2G01650	456
AT2G01660	38
AT2G01667	2
AT2G01670	180
AT2G01680	336
AT2G01690	1586
AT2G01700	0
AT2G01710	1386
AT2G01720	2352
AT2G01730	317
AT2G01735	285
AT2G01740	216
AT2G01750	582
AT2G01755	0
AT2G01760	53
AT2G01770	3
AT2G01780	0
AT2G01790	0
AT2G01800	0
AT2G01810	0
AT2G01818	0
AT2G01820	1666
AT2G01830	541
AT2G01840	0
AT2G01850	989
AT2G01860	255
AT2G01870	13
AT2G01880	0
AT2G01890	1
AT2G01900	0
AT2G01905	6
AT2G01910	712
AT2G01913	31
AT2G01918	0
AT2G01920	0
AT2G01930	360
AT2G01940	139
AT2G01950	24
AT2G01960	1
AT2G01970	2167
AT2G01973	0
AT2G01980	419
AT2G01990	8
AT2G02000	3
AT2G02010	1
AT2G02020	0
AT2G02023	0
AT2G02026	0
AT2G02030	19
AT2G02040	12411
AT2G02050	4865
AT2G02060	86
AT2G02061	0
AT2G02070	1186
AT2G02080	1019
AT2G02090	1655
AT2G02100	2802
AT2G02103	0
AT2G02110	0
AT2G02120	545
AT2G02130	788
AT2G02135	0
AT2G02140	0
AT2G02147	1
AT2G02148	169
AT2G02150	606
AT2G02160	6133
AT2G02170	620
AT2G02180	793
AT2G02190	0
AT2G02200	0
AT2G02205	0
AT2G02210	0
AT2G02220	561
AT2G02230	1999
AT2G02240	25
AT2G02250	0
AT2G02260	0
AT2G02270	0
AT2G02280	0
AT2G02290	0
AT2G02300	0
AT2G02310	0
AT2G02320	0
AT2G02330	0
AT2G02340	0
AT2G02350	44
AT2G02360	235
AT2G02370	345
AT2G02380	0
AT2G02390	1275
AT2G02400	485
AT2G02410	149
AT2G02430	0
AT2G02440	0
AT2G02450	46
AT2G02455	0
AT2G02470	1308
AT2G02480	718
AT2G02490	0
AT2G02493	0
AT2G02497	3
AT2G02498	0
AT2G02500	518
AT2G02510	2224
AT2G02515	3
AT2G02520	0
AT2G02525	0
AT2G02540	195
AT2G02550	0
AT2G02560	2939
AT2G02570	2500
AT2G02580	1
AT2G02590	213
AT2G02600	0
AT2G02610	0
AT2G02620	0
AT2G02630	0
AT2G02635	0
AT2G02640	0
AT2G02650	0
AT2G02660	0
AT2G02670	0
AT2G02680	61
AT2G02690	0
AT2G02695	0
AT2G02700	12
AT2G02710	1214
AT2G02720	6
AT2G02730	752
AT2G02740	2243
AT2G02741	0
AT2G02750	93
AT2G02760	2248
AT2G02765	302
AT2G02770	0
AT2G02780	4651
AT2G02790	1019
AT2G02795	0
AT2G02800	464
AT2G02810	1329
AT2G02820	37
AT2G02830	0
AT2G02835	0
AT2G02840	0
AT2G02850	2036
AT2G02860	697
AT2G02870	1313
AT2G02880	715
AT2G02890	0
AT2G02900	0
AT2G02910	286
AT2G02930	114
AT2G02950	1
AT2G02955	447
AT2G02960	561
AT2G02970	547
AT2G02980	113
AT2G02990	81
AT2G03000	1
AT2G03010	133
AT2G03020	8
AT2G03030	0
AT2G03040	2
AT2G03050	90
AT2G03060	666
AT2G03070	1523
AT2G03080	0
AT2G03090	4452
AT2G03100	0
AT2G03110	98
AT2G03120	4101
AT2G03130	0
AT2G03140	1236
AT2G03150	2460
AT2G03160	0
AT2G03170	0
AT2G03180	0
AT2G03190	1
AT2G03200	6
AT2G03210	0
AT2G03220	570
AT2G03230	0
AT2G03240	1462
AT2G03250	0
AT2G03260	159
AT2G03270	432
AT2G03280	143
AT2G03290	17
AT2G03291	0
AT2G03300	0
AT2G03310	7
AT2G03320	0
AT2G03330	122
AT2G03340	770
AT2G03350	965
AT2G03360	0
AT2G03370	0
AT2G03380	234
AT2G03390	682
AT2G03410	0
AT2G03420	0
AT2G03430	1586
AT2G03440	1294
AT2G03445	0
AT2G03450	149
AT2G03460	3
AT2G03470	1355
AT2G03480	665
AT2G03490	0
AT2G03500	42
AT2G03505	72
AT2G03510	1980
AT2G03520	209
AT2G03530	20
AT2G03540	0
AT2G03550	3
AT2G03560	0
AT2G03565	1
AT2G03567	0
AT2G03570	0
AT2G03580	0
AT2G03590	1074
AT2G03600	6
AT2G03610	0
AT2G03620	311
AT2G03630	0
AT2G03640	3348
AT2G03650	0
AT2G03660	0
AT2G03667	496
AT2G03670	688
AT2G03680	2010
AT2G03690	543
AT2G03700	0
AT2G03710	4
AT2G03720	0
AT2G03730	514
AT2G03740	2
AT2G03750	46
AT2G03760	138
AT2G03770	0
AT2G03780	1410
AT2G03790	0
AT2G03800	882
AT2G03810	420
AT2G03820	5277
AT2G03821	15
AT2G03822	0
AT2G03823	0
AT2G03830	242
AT2G03840	0
AT2G03850	119
AT2G03855	0
AT2G03860	0
AT2G03870	1982
AT2G03880	126
AT2G03885	0
AT2G03890	1471
AT2G03895	0
AT2G03900	0
AT2G03905	0
AT2G03910	0
AT2G03913	0
AT2G03915	0
AT2G03920	0
AT2G03925	0
AT2G03930	0
AT2G03931	0
AT2G03932	0
AT2G03933	0
AT2G03934	0
AT2G03935	0
AT2G03936	0
AT2G03937	0
AT2G03940	0
AT2G03945	0
AT2G03950	0
AT2G03955	0
AT2G03958	0
AT2G03960	0
AT2G03965	0
AT2G03970	0
AT2G03972	0
AT2G03975	0
AT2G03980	352
AT2G03985	0
AT2G03990	0
AT2G03995	0
AT2G04000	0
AT2G04005	0
AT2G04010	0
AT2G04015	0
AT2G04020	0
AT2G04025	23
AT2G04030	18902
AT2G04031	0
AT2G04032	1
AT2G04033	0
AT2G04034	1
AT2G04035	0
AT2G04036	0
AT2G04037	0
AT2G04038	0
AT2G04039	300
AT2G04040	942
AT2G04041	0
AT2G04042	0
AT2G04043	0
AT2G04045	0
AT2G04046	0
AT2G04047	0
AT2G04050	35
AT2G04060	0
AT2G04062	0
AT2G04063	0
AT2G04065	2
AT2G04066	0
AT2G04070	13
AT2G04075	0
AT2G04080	0
AT2G04085	0
AT2G04090	0
AT2G04095	0
AT2G04100	359
AT2G04110	6
AT2G04115	1
AT2G04120	0
AT2G04125	0
AT2G04130	0
AT2G04135	1
AT2G04137	0
AT2G04140	0
AT2G04145	0
AT2G04150	0
AT2G04155	0
AT2G04160	931
AT2G04170	59
AT2G04175	2
AT2G04180	1
AT2G04185	0
AT2G04190	2
AT2G04195	0
AT2G04200	0
AT2G04205	0
AT2G04210	0
AT2G04215	0
AT2G04220	1
AT2G04225	0
AT2G04230	526
AT2G04235	337
AT2G04240	433
AT2G04250	0
AT2G04255	0
AT2G04260	0
AT2G04265	0
AT2G04270	837
AT2G04280	157
AT2G04285	0
AT2G04290	0
AT2G04295	0
AT2G04300	0
AT2G04305	465
AT2G04310	0
AT2G04315	0
AT2G04320	0
AT2G04325	1
AT2G04330	0
AT2G04335	0
AT2G04340	759
AT2G04345	0
AT2G04350	939
AT2G04355	0
AT2G04360	1068
AT2G04365	0
AT2G04375	0
AT2G04378	435
AT2G04380	0
AT2G04390	5918
AT2G04395	0
AT2G04400	3007
AT2G04405	5
AT2G04410	1739
AT2G04420	0
AT2G04425	1
AT2G04430	102
AT2G04435	4
AT2G04440	0
AT2G04450	37
AT2G04455	0
AT2G04460	5
AT2G04465	0
AT2G04470	0
AT2G04480	4
AT2G04485	0
AT2G04490	0
AT2G04495	0
AT2G04500	7
AT2G04505	0
AT2G04510	6
AT2G04515	0
AT2G04520	11273
AT2G04525	0
AT2G04530	1118
AT2G04535	0
AT2G04540	420
AT2G04545	0
AT2G04550	690
AT2G04555	3
AT2G04560	162
AT2G04565	0
AT2G04570	11
AT2G04575	0
AT2G04580	0
AT2G04590	0
AT2G04595	0
AT2G04600	0
AT2G04605	5
AT2G04610	0
AT2G04615	0
AT2G04620	500
AT2G04621	0
AT2G04622	0
AT2G04625	0
AT2G04630	4251
AT2G04635	0
AT2G04645	1
AT2G04650	209
AT2G04655	0
AT2G04660	795
AT2G04665	0
AT2G04670	0
AT2G04675	0
AT2G04680	2
AT2G04685	0
AT2G04690	713
AT2G04695	0
AT2G04700	1669
AT2G04705	0
AT2G04710	0
AT2G04715	0
AT2G04720	0
AT2G04725	0
AT2G04730	0
AT2G04735	1
AT2G04740	822
AT2G04745	0
AT2G04750	0
AT2G04755	0
AT2G04760	0
AT2G04765	4
AT2G04770	4
AT2G04775	0
AT2G04780	215
AT2G04785	0
AT2G04790	45
AT2G04795	34
AT2G04800	0
AT2G04805	31
AT2G04810	0
AT2G04815	0
AT2G04820	0
AT2G04825	0
AT2G04830	0
AT2G04835	0
AT2G04840	0
AT2G04842	1016
AT2G04845	379
AT2G04850	62
AT2G04852	13
AT2G04855	0
AT2G04860	334
AT2G04865	1018
AT2G04870	0
AT2G04875	0
AT2G04880	1271
AT2G04885	4
AT2G04890	589
AT2G04895	0
AT2G04900	824
AT2G04905	0
AT2G04910	0
AT2G04915	0
AT2G04920	0
AT2G04925	0
AT2G04930	0
AT2G04935	0
AT2G04940	808
AT2G04945	0
AT2G04950	0
AT2G04955	428
AT2G04965	93
AT2G04970	0
AT2G04975	0
AT2G04980	0
AT2G04985	0
AT2G04990	0
AT2G04995	0
AT2G05000	0
AT2G05005	0
AT2G05010	0
AT2G05015	0
AT2G05020	0
AT2G05025	0
AT2G05030	0
AT2G05035	0
AT2G05040	0
AT2G05045	0
AT2G05050	0
AT2G05060	0
AT2G05065	17
AT2G05070	15
AT2G05075	140
AT2G05080	0
AT2G05082	0
AT2G05084	0
AT2G05085	0
AT2G05087	0
AT2G05090	0
AT2G05095	0
AT2G05100	20
AT2G05105	0
AT2G05110	0
AT2G05115	0
AT2G05117	0
AT2G05120	1424
AT2G05125	0
AT2G05130	0
AT2G05133	0
AT2G05140	0
AT2G05145	0
AT2G05150	0
AT2G05155	0
AT2G05160	8
AT2G05170	835
AT2G05171	0
AT2G05180	1
AT2G05185	8
AT2G05190	0
AT2G05200	0
AT2G05205	13
AT2G05210	282
AT2G05215	9
AT2G05220	8439
AT2G05230	13
AT2G05240	0
AT2G05245	0
AT2G05250	50
AT2G05255	0
AT2G05260	224
AT2G05270	0
AT2G05280	26
AT2G05290	48
AT2G05294	0
AT2G05300	178
AT2G05310	198
AT2G05315	0
AT2G05320	453
AT2G05330	52
AT2G05335	0
AT2G05340	0
AT2G05350	4
AT2G05355	0
AT2G05360	0
AT2G05365	0
AT2G05370	0
AT2G05380	39
AT2G05390	0
AT2G05395	0
AT2G05400	1
AT2G05405	0
AT2G05410	0
AT2G05415	0
AT2G05420	0
AT2G05425	0
AT2G05430	0
AT2G05435	0
AT2G05440	1
AT2G05441	0
AT2G05445	0
AT2G05450	0
AT2G05455	0
AT2G05460	0
AT2G05465	6
AT2G05470	0
AT2G05475	0
AT2G05480	0
AT2G05485	0
AT2G05490	0
AT2G05495	0
AT2G05505	0
AT2G05510	0
AT2G05515	0
AT2G05518	31
AT2G05520	165
AT2G05525	0
AT2G05530	0
AT2G05535	0
AT2G05540	2
AT2G05545	0
AT2G05550	0
AT2G05555	0
AT2G05560	0
AT2G05562	0
AT2G05564	0
AT2G05565	0
AT2G05567	0
AT2G05570	0
AT2G05575	0
AT2G05580	3547
AT2G05585	0
AT2G05590	404
AT2G05600	0
AT2G05605	0
AT2G05610	0
AT2G05615	0
AT2G05620	582
AT2G05625	0
AT2G05630	1507
AT2G05632	307
AT2G05635	27
AT2G05640	10
AT2G05642	12
AT2G05645	0
AT2G05647	0
AT2G05655	15
AT2G05660	26
AT2G05665	14
AT2G05670	0
AT2G05675	7
AT2G05680	0
AT2G05685	0
AT2G05690	0
AT2G05695	2
AT2G05700	0
AT2G05705	0
AT2G05710	107666
AT2G05715	0
AT2G05720	0
AT2G05725	0
AT2G05730	0
AT2G05740	0
AT2G05750	0
AT2G05752	0
AT2G05753	0
AT2G05755	291
AT2G05760	199
AT2G05765	204
AT2G05770	0
AT2G05780	0
AT2G05785	0
AT2G05786	0
AT2G05790	1722
AT2G05800	0
AT2G05801	0
AT2G05810	0
AT2G05812	6
AT2G05815	0
AT2G05820	0
AT2G05825	5
AT2G05830	1845
AT2G05835	0
AT2G05840	7985
AT2G05845	0
AT2G05850	2
AT2G05855	0
AT2G05860	0
AT2G05865	0
AT2G05870	0
AT2G05875	0
AT2G05880	0
AT2G05885	0
AT2G05890	0
AT2G05895	0
AT2G05900	0
AT2G05905	0
AT2G05910	1
AT2G05914	369
AT2G05915	0
AT2G05920	3348
AT2G05925	0
AT2G05930	0
AT2G05935	0
AT2G05940	294
AT2G05945	0
AT2G05950	0
AT2G05960	0
AT2G05965	0
AT2G05970	0
AT2G05975	0
AT2G05980	0
AT2G05985	0
AT2G05990	2477
AT2G05995	0
AT2G06000	905
AT2G06002	59
AT2G06005	303
AT2G06010	1150
AT2G06020	10
AT2G06025	398
AT2G06035	0
AT2G06040	1142
AT2G06045	0
AT2G06050	340
AT2G06060	0
AT2G06065	0
AT2G06070	0
AT2G06075	0
AT2G06080	0
AT2G06085	0
AT2G06090	0
AT2G06095	0
AT2G06100	0
AT2G06105	0
AT2G06110	0
AT2G06115	0
AT2G06120	0
AT2G06125	0
AT2G06130	0
AT2G06135	0
AT2G06140	0
AT2G06145	0
AT2G06150	0
AT2G06160	0
AT2G06165	0
AT2G06166	0
AT2G06170	0
AT2G06175	0
AT2G06180	0
AT2G06185	0
AT2G06190	0
AT2G06200	23
AT2G06210	1972
AT2G06215	11
AT2G06220	0
AT2G06225	0
AT2G06230	0
AT2G06235	0
AT2G06240	0
AT2G06245	0
AT2G06250	0
AT2G06255	97
AT2G06260	0
AT2G06265	0
AT2G06270	0
AT2G06275	0
AT2G06280	0
AT2G06285	0
AT2G06290	0
AT2G06296	0
AT2G06303	0
AT2G06305	18
AT2G06310	0
AT2G06315	0
AT2G06330	0
AT2G06335	0
AT2G06340	0
AT2G06345	0
AT2G06350	0
AT2G06355	0
AT2G06365	0
AT2G06370	0
AT2G06375	0
AT2G06380	0
AT2G06385	0
AT2G06390	0
AT2G06395	0
AT2G06400	0
AT2G06405	0
AT2G06410	0
AT2G06415	0
AT2G06420	0
AT2G06425	0
AT2G06430	0
AT2G06435	0
AT2G06440	0
AT2G06445	0
AT2G06450	0
AT2G06455	0
AT2G06460	0
AT2G06465	0
AT2G06470	0
AT2G06475	0
AT2G06480	0
AT2G06485	0
AT2G06490	0
AT2G06495	0
AT2G06500	0
AT2G06505	0
AT2G06510	950
AT2G06515	0
AT2G06520	1220
AT2G06525	0
AT2G06530	1455
AT2G06535	0
AT2G06540	0
AT2G06541	0
AT2G06550	0
AT2G06555	0
AT2G06560	0
AT2G06562	0
AT2G06565	0
AT2G06570	0
AT2G06575	0
AT2G06580	0
AT2G06585	0
AT2G06590	0
AT2G06595	0
AT2G06600	0
AT2G06605	0
AT2G06610	0
AT2G06615	0
AT2G06620	0
AT2G06625	0
AT2G06630	0
AT2G06635	0
AT2G06640	0
AT2G06645	0
AT2G06650	0
AT2G06655	0
AT2G06660	0
AT2G06665	0
AT2G06667	0
AT2G06670	0
AT2G06675	0
AT2G06680	0
AT2G06685	0
AT2G06690	0
AT2G06695	0
AT2G06700	0
AT2G06705	44
AT2G06710	0
AT2G06715	0
AT2G06720	0
AT2G06725	0
AT2G06740	0
AT2G06745	0
AT2G06750	0
AT2G06755	0
AT2G06760	0
AT2G06765	0
AT2G06770	0
AT2G06775	0
AT2G06780	0
AT2G06785	0
AT2G06790	0
AT2G06795	0
AT2G06800	0
AT2G06805	0
AT2G06810	0
AT2G06815	0
AT2G06820	0
AT2G06822	0
AT2G06830	0
AT2G06835	0
AT2G06840	0
AT2G06845	0
AT2G06850	585
AT2G06855	0
AT2G06860	0
AT2G06865	0
AT2G06870	0
AT2G06875	0
AT2G06880	0
AT2G06885	0
AT2G06890	0
AT2G06900	0
AT2G06902	0
AT2G06904	0
AT2G06905	0
AT2G06906	0
AT2G06908	0
AT2G06910	0
AT2G06912	0
AT2G06914	0
AT2G06917	0
AT2G06920	0
AT2G06922	0
AT2G06925	316
AT2G06930	0
AT2G06935	0
AT2G06940	0
AT2G06945	0
AT2G06950	2242
AT2G06955	0
AT2G06960	0
AT2G06965	0
AT2G06967	0
AT2G06973	0
AT2G06975	0
AT2G06980	0
AT2G06983	7
AT2G06985	160
AT2G06990	3445
AT2G06995	26
AT2G07000	90
AT2G07005	0
AT2G07010	0
AT2G07015	0
AT2G07020	0
AT2G07025	2
AT2G07030	0
AT2G07035	0
AT2G07040	1
AT2G07042	33
AT2G07045	0
AT2G07050	3529
AT2G07055	7
AT2G07070	24
AT2G07080	7
AT2G07085	0
AT2G07090	0
AT2G07095	0
AT2G07100	0
AT2G07110	0
AT2G07115	0
AT2G07120	0
AT2G07130	3
AT2G07135	0
AT2G07140	1
AT2G07150	0
AT2G07155	0
AT2G07160	0
AT2G07165	0
AT2G07170	96
AT2G07175	0
AT2G07180	242
AT2G07185	0
AT2G07190	0
AT2G07195	0
AT2G07200	0
AT2G07205	0
AT2G07210	0
AT2G07212	0
AT2G07213	0
AT2G07215	0
AT2G07220	0
AT2G07225	0
AT2G07230	1
AT2G07235	0
AT2G07240	3
AT2G07245	0
AT2G07250	0
AT2G07255	0
AT2G07260	0
AT2G07265	3
AT2G07270	0
AT2G07275	0
AT2G07280	0
AT2G07285	0
AT2G07290	0
AT2G07295	0
AT2G07300	0
AT2G07305	0
AT2G07310	0
AT2G07315	0
AT2G07320	0
AT2G07325	0
AT2G07330	0
AT2G07335	0
AT2G07340	1702
AT2G07345	0
AT2G07355	1
AT2G07360	2077
AT2G07365	0
AT2G07375	0
AT2G07380	0
AT2G07385	0
AT2G07390	0
AT2G07395	0
AT2G07400	0
AT2G07405	0
AT2G07410	5
AT2G07415	0
AT2G07420	0
AT2G07425	0
AT2G07430	0
AT2G07435	4
AT2G07440	0
AT2G07445	0
AT2G07450	0
AT2G07455	0
AT2G07460	0
AT2G07470	0
AT2G07475	4
AT2G07480	0
AT2G07483	0
AT2G07485	0
AT2G07486	0
AT2G07490	0
AT2G07495	0
AT2G07500	0
AT2G07505	0
AT2G07510	0
AT2G07515	0
AT2G07520	0
AT2G07525	0
AT2G07530	0
AT2G07535	0
AT2G07540	0
AT2G07545	0
AT2G07550	0
AT2G07555	0
AT2G07560	24
AT2G07565	0
AT2G07570	0
AT2G07575	1
AT2G07580	0
AT2G07585	1
AT2G07590	0
AT2G07595	0
AT2G07599	0
AT2G07600	0
AT2G07605	0
AT2G07613	0
AT2G07615	0
AT2G07617	0
AT2G07620	0
AT2G07621	0
AT2G07623	0
AT2G07625	0
AT2G07626	0
AT2G07627	0
AT2G07628	0
AT2G07629	5
AT2G07630	0
AT2G07631	0
AT2G07632	0
AT2G07633	0
AT2G07634	0
AT2G07635	0
AT2G07636	0
AT2G07637	0
AT2G07638	7
AT2G07640	0
AT2G07641	0
AT2G07642	0
AT2G07643	0
AT2G07644	0
AT2G07645	0
AT2G07646	0
AT2G07648	0
AT2G07650	0
AT2G07652	0
AT2G07654	0
AT2G07655	0
AT2G07656	0
AT2G07658	0
AT2G07659	0
AT2G07660	0
AT2G07661	0
AT2G07662	6
AT2G07663	0
AT2G07664	0
AT2G07665	3
AT2G07666	0
AT2G07667	0
AT2G07669	0
AT2G07670	0
AT2G07671	9
AT2G07672	0
AT2G07673	0
AT2G07674	4
AT2G07675	6
AT2G07676	0
AT2G07677	1
AT2G07678	0
AT2G07680	150
AT2G07681	0
AT2G07682	5
AT2G07683	0
AT2G07684	0
AT2G07685	0
AT2G07686	0
AT2G07687	14
AT2G07688	0
AT2G07689	2
AT2G07690	780
AT2G07691	0
AT2G07692	0
AT2G07693	0
AT2G07694	0
AT2G07695	12
AT2G07696	0
AT2G07697	0
AT2G07698	56
AT2G07699	0
AT2G07700	0
AT2G07701	0
AT2G07702	0
AT2G07703	0
AT2G07704	0
AT2G07705	0
AT2G07706	3
AT2G07707	0
AT2G07708	0
AT2G07709	0
AT2G07710	0
AT2G07711	3
AT2G07712	0
AT2G07713	0
AT2G07714	6
AT2G07715	58
AT2G07716	0
AT2G07717	0
AT2G07718	0
AT2G07719	0
AT2G07720	0
AT2G07721	0
AT2G07722	0
AT2G07723	0
AT2G07724	0
AT2G07725	9
AT2G07726	0
AT2G07727	14
AT2G07728	0
AT2G07729	0
AT2G07730	0
AT2G07731	0
AT2G07732	0
AT2G07733	0
AT2G07734	0
AT2G07735	0
AT2G07736	0
AT2G07737	0
AT2G07738	0
AT2G07739	0
AT2G07740	0
AT2G07741	0
AT2G07742	0
AT2G07743	0
AT2G07744	0
AT2G07745	0
AT2G07746	0
AT2G07747	3
AT2G07748	0
AT2G07749	0
AT2G07750	0
AT2G07751	9
AT2G07752	0
AT2G07753	0
AT2G07754	0
AT2G07755	0
AT2G07756	0
AT2G07757	0
AT2G07758	0
AT2G07759	0
AT2G07760	0
AT2G07761	0
AT2G07762	0
AT2G07763	0
AT2G07764	0
AT2G07765	0
AT2G07766	0
AT2G07767	1
AT2G07768	0
AT2G07769	0
AT2G07770	0
AT2G07771	0
AT2G07772	0
AT2G07773	0
AT2G07774	0
AT2G07775	3
AT2G07776	0
AT2G07777	0
AT2G07778	0
AT2G07779	0
AT2G07780	0
AT2G07783	0
AT2G07784	0
AT2G07785	2
AT2G07786	0
AT2G07787	0
AT2G07788	0
AT2G07789	0
AT2G07790	0
AT2G07791	0
AT2G07792	0
AT2G07793	0
AT2G07794	0
AT2G07795	0
AT2G07798	4
AT2G07799	3
AT2G07800	0
AT2G07805	0
AT2G07806	0
AT2G07807	0
AT2G07808	0
AT2G07809	0
AT2G07810	0
AT2G07811	1
AT2G07812	0
AT2G07813	0
AT2G07815	0
AT2G07820	0
AT2G07825	0
AT2G07826	0
AT2G07827	7
AT2G07830	0
AT2G07835	3
AT2G07840	0
AT2G07845	0
AT2G07850	0
AT2G07855	0
AT2G07860	0
AT2G07865	0
AT2G07870	0
AT2G07875	5
AT2G07880	0
AT2G07885	0
AT2G07890	0
AT2G07895	0
AT2G07900	4
AT2G07905	0
AT2G07910	0
AT2G07915	0
AT2G07925	0
AT2G07935	0
AT2G07940	0
AT2G07945	0
AT2G07950	34
AT2G07960	0
AT2G07965	0
AT2G07970	0
AT2G07975	0
AT2G07981	0
AT2G07985	0
AT2G07990	0
AT2G07995	0
AT2G08000	0
AT2G08005	0
AT2G08010	0
AT2G08015	0
AT2G08020	0
AT2G08025	5
AT2G08030	0
AT2G08035	0
AT2G08040	0
AT2G08045	0
AT2G08050	0
AT2G08055	5
AT2G08060	0
AT2G08070	0
AT2G08075	0
AT2G08085	0
AT2G08090	0
AT2G08095	0
AT2G08100	26
AT2G08105	6
AT2G08110	0
AT2G08115	0
AT2G08120	0
AT2G08125	0
AT2G08130	0
AT2G08135	0
AT2G08150	0
AT2G08155	0
AT2G08160	0
AT2G08165	0
AT2G08175	0
AT2G08180	0
AT2G08190	0
AT2G08195	0
AT2G08200	0
AT2G08205	0
AT2G08210	0
AT2G08215	0
AT2G08220	8
AT2G08230	0
AT2G08235	0
AT2G08240	0
AT2G08245	0
AT2G08250	0
AT2G08255	0
AT2G08260	0
AT2G08265	0
AT2G08270	0
AT2G08275	0
AT2G08280	0
AT2G08285	0
AT2G08290	0
AT2G08295	1
AT2G08300	0
AT2G08305	0
AT2G08310	0
AT2G08315	0
AT2G08320	0
AT2G08330	0
AT2G08335	0
AT2G08340	0
AT2G08345	0
AT2G08350	4
AT2G08355	0
AT2G08360	0
AT2G08365	0
AT2G08370	0
AT2G08375	0
AT2G08380	0
AT2G08385	0
AT2G08390	0
AT2G08395	0
AT2G08400	0
AT2G08405	0
AT2G08410	0
AT2G08415	0
AT2G08420	0
AT2G08425	0
AT2G08430	0
AT2G08435	24
AT2G08440	3
AT2G08445	21
AT2G08450	0
AT2G08455	0
AT2G08460	0
AT2G08465	0
AT2G08470	0
AT2G08475	0
AT2G08480	0
AT2G08485	0
AT2G08490	0
AT2G08495	0
AT2G08500	0
AT2G08505	0
AT2G08510	0
AT2G08515	0
AT2G08520	0
AT2G08525	0
AT2G08530	1
AT2G08535	0
AT2G08540	0
AT2G08545	0
AT2G08550	0
AT2G08555	0
AT2G08560	0
AT2G08565	0
AT2G08570	0
AT2G08575	10
AT2G08580	0
AT2G08585	2
AT2G08590	0
AT2G08595	0
AT2G08610	0
AT2G08620	0
AT2G08625	0
AT2G08630	0
AT2G08635	0
AT2G08640	0
AT2G08645	0
AT2G08650	15
AT2G08655	0
AT2G08660	0
AT2G08665	0
AT2G08670	0
AT2G08675	0
AT2G08680	1
AT2G08685	0
AT2G08690	0
AT2G08695	0
AT2G08700	0
AT2G08705	0
AT2G08710	0
AT2G08715	0
AT2G08720	0
AT2G08725	0
AT2G08730	0
AT2G08735	79
AT2G08740	0
AT2G08745	0
AT2G08750	0
AT2G08755	3
AT2G08760	38
AT2G08765	456
AT2G08770	0
AT2G08775	0
AT2G08780	0
AT2G08790	0
AT2G08795	0
AT2G08800	0
AT2G08805	0
AT2G08815	6
AT2G08820	0
AT2G08825	1
AT2G08830	0
AT2G08835	0
AT2G08845	0
AT2G08850	0
AT2G08855	0
AT2G08860	0
AT2G08865	30
AT2G08870	0
AT2G08875	0
AT2G08880	0
AT2G08885	0
AT2G08890	0
AT2G08895	0
AT2G08900	8
AT2G08905	0
AT2G08910	0
AT2G08915	1
AT2G08920	0
AT2G08925	0
AT2G08930	0
AT2G08935	0
AT2G08940	0
AT2G08945	0
AT2G08950	24
AT2G08955	0
AT2G08960	0
AT2G08965	4
AT2G08970	0
AT2G08975	0
AT2G08980	0
AT2G08985	0
AT2G08986	0
AT2G08990	0
AT2G08995	0
AT2G09000	0
AT2G09005	0
AT2G09010	0
AT2G09015	0
AT2G09020	0
AT2G09025	15
AT2G09035	0
AT2G09040	0
AT2G09045	0
AT2G09050	0
AT2G09055	0
AT2G09060	0
AT2G09065	0
AT2G09070	0
AT2G09075	0
AT2G09080	0
AT2G09085	7
AT2G09090	2
AT2G09095	0
AT2G09100	0
AT2G09105	0
AT2G09110	0
AT2G09115	0
AT2G09120	0
AT2G09125	0
AT2G09130	0
AT2G09135	0
AT2G09140	0
AT2G09150	0
AT2G09155	0
AT2G09160	0
AT2G09165	1
AT2G09170	1
AT2G09175	0
AT2G09180	0
AT2G09185	0
AT2G09187	0
AT2G09190	2
AT2G09195	0
AT2G09200	0
AT2G09205	2
AT2G09210	0
AT2G09215	0
AT2G09220	0
AT2G09225	4
AT2G09230	0
AT2G09235	0
AT2G09240	0
AT2G09245	0
AT2G09250	0
AT2G09255	0
AT2G09260	0
AT2G09265	0
AT2G09270	0
AT2G09280	0
AT2G09285	0
AT2G09290	0
AT2G09295	0
AT2G09300	0
AT2G09305	9
AT2G09310	0
AT2G09315	0
AT2G09320	0
AT2G09325	0
AT2G09330	0
AT2G09335	0
AT2G09340	0
AT2G09345	0
AT2G09350	0
AT2G09355	0
AT2G09360	0
AT2G09365	0
AT2G09370	0
AT2G09375	0
AT2G09380	0
AT2G09385	10
AT2G09388	0
AT2G09390	1
AT2G09395	0
AT2G09400	8
AT2G09405	0
AT2G09410	0
AT2G09415	0
AT2G09420	2
AT2G09425	0
AT2G09430	0
AT2G09435	0
AT2G09440	3
AT2G09445	0
AT2G09450	0
AT2G09455	2
AT2G09460	0
AT2G09465	0
AT2G09470	0
AT2G09475	0
AT2G09480	71
AT2G09490	0
AT2G09495	18
AT2G09500	7
AT2G09505	0
AT2G09510	2
AT2G09515	0
AT2G09525	16
AT2G09530	0
AT2G09535	0
AT2G09540	0
AT2G09545	0
AT2G09550	0
AT2G09555	0
AT2G09560	0
AT2G09565	0
AT2G09570	0
AT2G09575	0
AT2G09585	0
AT2G09589	0
AT2G09590	0
AT2G09605	0
AT2G09610	0
AT2G09615	4
AT2G09620	0
AT2G09625	0
AT2G09630	0
AT2G09635	0
AT2G09640	0
AT2G09645	0
AT2G09650	1
AT2G09655	0
AT2G09660	0
AT2G09665	0
AT2G09670	0
AT2G09675	0
AT2G09680	0
AT2G09685	0
AT2G09690	0
AT2G09695	0
AT2G09700	0
AT2G09705	13
AT2G09710	35
AT2G09715	0
AT2G09720	0
AT2G09725	0
AT2G09730	0
AT2G09735	0
AT2G09740	0
AT2G09745	1
AT2G09750	0
AT2G09755	0
AT2G09760	0
AT2G09765	0
AT2G09770	0
AT2G09775	0
AT2G09780	0
AT2G09785	0
AT2G09790	0
AT2G09795	469
AT2G09800	0
AT2G09805	0
AT2G09810	0
AT2G09815	0
AT2G09820	0
AT2G09825	0
AT2G09830	0
AT2G09835	0
AT2G09838	0
AT2G09840	0
AT2G09845	0
AT2G09850	0
AT2G09860	0
AT2G09862	0
AT2G09865	0
AT2G09870	0
AT2G09875	0
AT2G09880	0
AT2G09885	0
AT2G09890	0
AT2G09895	0
AT2G09900	0
AT2G09905	0
AT2G09910	0
AT2G09915	0
AT2G09920	0
AT2G09925	0
AT2G09930	0
AT2G09935	0
AT2G09945	0
AT2G09950	0
AT2G09953	0
AT2G09955	0
AT2G09956	0
AT2G09960	0
AT2G09965	0
AT2G09970	0
AT2G09975	0
AT2G09990	7664
AT2G09992	0
AT2G09994	0
AT2G09995	0
AT2G10000	0
AT2G10010	0
AT2G10020	0
AT2G10025	0
AT2G10030	0
AT2G10040	0
AT2G10045	0
AT2G10050	0
AT2G10070	0
AT2G10080	0
AT2G10090	0
AT2G10100	0
AT2G10105	0
AT2G10110	0
AT2G10120	0
AT2G10130	0
AT2G10140	0
AT2G10150	0
AT2G10160	0
AT2G10165	0
AT2G10170	0
AT2G10175	0
AT2G10180	0
AT2G10190	0
AT2G10200	0
AT2G10205	0
AT2G10210	0
AT2G10220	0
AT2G10223	0
AT2G10226	0
AT2G10230	0
AT2G10232	0
AT2G10234	0
AT2G10237	0
AT2G10240	0
AT2G10250	0
AT2G10253	0
AT2G10256	0
AT2G10260	15
AT2G10265	0
AT2G10270	0
AT2G10280	0
AT2G10285	0
AT2G10290	0
AT2G10300	0
AT2G10310	0
AT2G10320	0
AT2G10330	0
AT2G10350	0
AT2G10360	0
AT2G10370	0
AT2G10380	0
AT2G10390	0
AT2G10400	0
AT2G10405	0
AT2G10410	2001
AT2G10420	6
AT2G10430	0
AT2G10440	0
AT2G10450	0
AT2G10455	0
AT2G10460	0
AT2G10465	0
AT2G10470	0
AT2G10480	0
AT2G10490	0
AT2G10500	0
AT2G10510	0
AT2G10520	0
AT2G10530	0
AT2G10535	0
AT2G10537	0
AT2G10540	0
AT2G10545	0
AT2G10550	0
AT2G10553	0
AT2G10555	0
AT2G10556	0
AT2G10557	0
AT2G10560	0
AT2G10570	0
AT2G10589	0
AT2G10590	0
AT2G10600	0
AT2G10602	0
AT2G10605	0
AT2G10606	0
AT2G10608	0
AT2G10610	0
AT2G10611	0
AT2G10614	0
AT2G10615	0
AT2G10617	0
AT2G10620	0
AT2G10625	0
AT2G10630	0
AT2G10640	0
AT2G10650	0
AT2G10660	0
AT2G10670	0
AT2G10680	0
AT2G10690	0
AT2G10710	0
AT2G10720	0
AT2G10730	0
AT2G10735	19
AT2G10740	0
AT2G10760	0
AT2G10770	0
AT2G10780	0
AT2G10790	0
AT2G10800	0
AT2G10802	0
AT2G10810	0
AT2G10820	0
AT2G10830	0
AT2G10833	0
AT2G10836	0
AT2G10840	0
AT2G10850	0
AT2G10860	0
AT2G10870	0
AT2G10880	0
AT2G10890	0
AT2G10895	0
AT2G10900	0
AT2G10910	0
AT2G10920	0
AT2G10921	0
AT2G10930	29
AT2G10931	90
AT2G10940	48
AT2G10950	556
AT2G10955	0
AT2G10960	0
AT2G10965	0
AT2G10970	0
AT2G10975	0
AT2G10980	0
AT2G10990	0
AT2G11000	1003
AT2G11005	0
AT2G11010	0
AT2G11015	0
AT2G11020	0
AT2G11025	0
AT2G11030	0
AT2G11035	0
AT2G11040	0
AT2G11045	0
AT2G11050	0
AT2G11060	0
AT2G11070	0
AT2G11080	0
AT2G11090	0
AT2G11100	0
AT2G11110	0
AT2G11115	0
AT2G11120	0
AT2G11130	0
AT2G11135	0
AT2G11140	45
AT2G11150	0
AT2G11165	0
AT2G11166	0
AT2G11168	0
AT2G11170	0
AT2G11180	0
AT2G11190	0
AT2G11200	0
AT2G11205	0
AT2G11210	0
AT2G11215	0
AT2G11220	0
AT2G11225	0
AT2G11230	0
AT2G11235	0
AT2G11240	2449
AT2G11270	1
AT2G11271	0
AT2G11280	0
AT2G11290	0
AT2G11300	0
AT2G11310	1
AT2G11320	0
AT2G11330	0
AT2G11340	0
AT2G11345	0
AT2G11350	0
AT2G11360	0
AT2G11370	0
AT2G11380	0
AT2G11390	0
AT2G11400	0
AT2G11405	0
AT2G11410	0
AT2G11420	0
AT2G11430	0
AT2G11440	0
AT2G11450	0
AT2G11460	0
AT2G11462	0
AT2G11465	0
AT2G11480	0
AT2G11485	0
AT2G11490	0
AT2G11500	0
AT2G11502	0
AT2G11504	0
AT2G11507	0
AT2G11510	0
AT2G11520	889
AT2G11522	0
AT2G11530	0
AT2G11550	0
AT2G11570	0
AT2G11590	0
AT2G11600	0
AT2G11610	0
AT2G11620	11
AT2G11623	0
AT2G11626	0
AT2G11630	0
AT2G11640	0
AT2G11650	0
AT2G11660	0
AT2G11670	0
AT2G11680	0
AT2G11690	0
AT2G11700	0
AT2G11720	0
AT2G11730	0
AT2G11740	0
AT2G11750	0
AT2G11770	0
AT2G11773	0
AT2G11775	0
AT2G11778	0
AT2G11780	0
AT2G11790	0
AT2G11800	0
AT2G11810	9
AT2G11815	0
AT2G11820	0
AT2G11830	0
AT2G11840	0
AT2G11850	0
AT2G11851	24
AT2G11852	0
AT2G11870	0
AT2G11880	48
AT2G11890	3666
AT2G11891	37
AT2G11910	6915
AT2G11930	0
AT2G11940	0
AT2G11950	0
AT2G11970	0
AT2G11980	0
AT2G11983	12
AT2G11990	0
AT2G12000	0
AT2G12010	0
AT2G12020	0
AT2G12025	0
AT2G12040	0
AT2G12050	0
AT2G12060	0
AT2G12066	0
AT2G12083	0
AT2G12100	0
AT2G12110	0
AT2G12120	0
AT2G12130	0
AT2G12140	0
AT2G12150	0
AT2G12160	0
AT2G12170	50
AT2G12190	31
AT2G12195	0
AT2G12200	0
AT2G12205	0
AT2G12210	0
AT2G12230	0
AT2G12240	0
AT2G12250	0
AT2G12260	0
AT2G12270	0
AT2G12280	0
AT2G12290	0
AT2G12300	0
AT2G12305	0
AT2G12320	0
AT2G12325	0
AT2G12330	0
AT2G12340	0
AT2G12345	0
AT2G12360	0
AT2G12370	0
AT2G12380	0
AT2G12385	0
AT2G12390	0
AT2G12400	832
AT2G12405	0
AT2G12407	0
AT2G12408	0
AT2G12410	0
AT2G12420	0
AT2G12430	0
AT2G12440	0
AT2G12450	0
AT2G12460	0
AT2G12461	0
AT2G12462	21
AT2G12465	0
AT2G12470	0
AT2G12475	1
AT2G12480	21
AT2G12490	60
AT2G12500	0
AT2G12505	0
AT2G12510	0
AT2G12520	0
AT2G12530	0
AT2G12540	0
AT2G12550	528
AT2G12560	0
AT2G12570	0
AT2G12580	0
AT2G12590	0
AT2G12600	0
AT2G12610	0
AT2G12620	0
AT2G12630	0
AT2G12640	0
AT2G12646	92
AT2G12650	0
AT2G12660	0
AT2G12670	0
AT2G12680	0
AT2G12685	0
AT2G12690	0
AT2G12695	0
AT2G12700	0
AT2G12710	0
AT2G12720	0
AT2G12730	0
AT2G12740	0
AT2G12750	0
AT2G12760	0
AT2G12770	0
AT2G12780	0
AT2G12800	0
AT2G12810	0
AT2G12815	0
AT2G12820	0
AT2G12830	0
AT2G12832	0
AT2G12835	0
AT2G12840	0
AT2G12845	0
AT2G12850	0
AT2G12855	0
AT2G12860	0
AT2G12870	0
AT2G12875	0
AT2G12880	0
AT2G12890	0
AT2G12900	0
AT2G12905	0
AT2G12910	0
AT2G12920	0
AT2G12930	0
AT2G12935	0
AT2G12940	0
AT2G12945	0
AT2G12950	0
AT2G12960	0
AT2G12970	0
AT2G12980	0
AT2G12990	0
AT2G13000	0
AT2G13010	0
AT2G13020	0
AT2G13040	0
AT2G13050	0
AT2G13060	0
AT2G13070	0
AT2G13080	0
AT2G13090	0
AT2G13100	809
AT2G13105	0
AT2G13110	0
AT2G13115	0
AT2G13116	0
AT2G13118	0
AT2G13120	0
AT2G13125	0
AT2G13126	0
AT2G13128	0
AT2G13130	171
AT2G13140	0
AT2G13142	0
AT2G13143	0
AT2G13145	0
AT2G13146	0
AT2G13150	0
AT2G13160	0
AT2G13170	0
AT2G13175	0
AT2G13180	0
AT2G13190	0
AT2G13200	0
AT2G13230	0
AT2G13240	0
AT2G13250	0
AT2G13260	0
AT2G13270	0
AT2G13274	0
AT2G13275	0
AT2G13280	0
AT2G13290	585
AT2G13295	0
AT2G13300	0
AT2G13310	0
AT2G13320	0
AT2G13330	0
AT2G13335	0
AT2G13350	0
AT2G13360	181
AT2G13370	2184
AT2G13380	0
AT2G13390	0
AT2G13400	0
AT2G13410	0
AT2G13420	91
AT2G13422	0
AT2G13430	0
AT2G13431	0
AT2G13440	827
AT2G13450	0
AT2G13460	0
AT2G13463	10
AT2G13469	0
AT2G13470	0
AT2G13480	0
AT2G13490	0
AT2G13500	0
AT2G13510	0
AT2G13520	0
AT2G13530	0
AT2G13540	2194
AT2G13542	0
AT2G13547	11
AT2G13550	515
AT2G13555	0
AT2G13560	3907
AT2G13570	0
AT2G13580	5
AT2G13590	0
AT2G13600	561
AT2G13610	69
AT2G13620	0
AT2G13630	0
AT2G13640	0
AT2G13650	333
AT2G13660	0
AT2G13665	0
AT2G13680	2
AT2G13690	313
AT2G13700	0
AT2G13705	0
AT2G13706	0
AT2G13710	0
AT2G13720	0
AT2G13730	0
AT2G13740	0
AT2G13750	0
AT2G13760	0
AT2G13770	0
AT2G13790	276
AT2G13800	176
AT2G13810	1
AT2G13820	107
AT2G13830	0
AT2G13840	470
AT2G13845	0
AT2G13850	0
AT2G13851	0
AT2G13860	0
AT2G13865	0
AT2G13870	0
AT2G13890	0
AT2G13895	0
AT2G13900	0
AT2G13905	0
AT2G13910	0
AT2G13920	0
AT2G13930	0
AT2G13940	0
AT2G13950	0
AT2G13960	0
AT2G13965	0
AT2G13970	366
AT2G13975	272
AT2G13980	0
AT2G13985	0
AT2G13990	0
AT2G14000	0
AT2G14010	0
AT2G14020	0
AT2G14030	0
AT2G14040	0
AT2G14045	887
AT2G14050	92
AT2G14060	0
AT2G14070	0
AT2G14080	1
AT2G14090	262
AT2G14095	0
AT2G14100	11
AT2G14110	201
AT2G14115	131
AT2G14120	2122
AT2G14130	0
AT2G14140	0
AT2G14150	0
AT2G14160	0
AT2G14170	2606
AT2G14180	0
AT2G14190	0
AT2G14200	0
AT2G14210	0
AT2G14220	120
AT2G14230	0
AT2G14240	0
AT2G14245	0
AT2G14247	53
AT2G14255	576
AT2G14260	858
AT2G14265	0
AT2G14270	0
AT2G14280	0
AT2G14282	0
AT2G14285	584
AT2G14288	0
AT2G14289	0
AT2G14290	0
AT2G14300	0
AT2G14310	0
AT2G14320	0
AT2G14330	0
AT2G14335	0
AT2G14340	0
AT2G14350	0
AT2G14365	2
AT2G14370	0
AT2G14378	0
AT2G14380	0
AT2G14390	0
AT2G14395	0
AT2G14400	0
AT2G14405	0
AT2G14410	0
AT2G14415	0
AT2G14420	0
AT2G14430	0
AT2G14440	0
AT2G14450	0
AT2G14455	1
AT2G14460	1370
AT2G14470	1
AT2G14475	1
AT2G14490	0
AT2G14500	0
AT2G14510	0
AT2G14520	571
AT2G14530	460
AT2G14535	0
AT2G14540	0
AT2G14550	0
AT2G14560	1
AT2G14570	6
AT2G14580	0
AT2G14590	0
AT2G14595	0
AT2G14600	0
AT2G14605	0
AT2G14610	1
AT2G14620	1
AT2G14630	0
AT2G14635	0
AT2G14640	0
AT2G14650	0
AT2G14660	542
AT2G14661	8
AT2G14670	0
AT2G14680	645
AT2G14690	0
AT2G14692	4
AT2G14695	0
AT2G14700	0
AT2G14710	1
AT2G14720	1324
AT2G14730	0
AT2G14740	940
AT2G14750	1687
AT2G14755	0
AT2G14760	0
AT2G14765	0
AT2G14770	0
AT2G14772	0
AT2G14774	0
AT2G14775	26
AT2G14777	0
AT2G14780	0
AT2G14790	0
AT2G14793	0
AT2G14796	0
AT2G14800	34
AT2G14810	0
AT2G14820	77
AT2G14825	224
AT2G14830	0
AT2G14835	1282
AT2G14840	1
AT2G14843	0
AT2G14846	0
AT2G14850	391
AT2G14860	304
AT2G14870	0
AT2G14878	1037
AT2G14880	4438
AT2G14890	3604
AT2G14900	35
AT2G14910	2398
AT2G14920	0
AT2G14930	0
AT2G14935	0
AT2G14940	0
AT2G14945	0
AT2G14950	0
AT2G14960	500
AT2G14970	0
AT2G14980	0
AT2G14990	0
AT2G15000	3894
AT2G15010	718
AT2G15012	0
AT2G15013	0
AT2G15014	0
AT2G15015	0
AT2G15016	0
AT2G15017	0
AT2G15020	0
AT2G15025	0
AT2G15029	0
AT2G15030	23
AT2G15040	0
AT2G15042	1
AT2G15045	0
AT2G15050	187
AT2G15060	0
AT2G15070	0
AT2G15080	0
AT2G15090	1648
AT2G15100	0
AT2G15110	0
AT2G15120	1
AT2G15128	169
AT2G15130	5
AT2G15140	0
AT2G15145	0
AT2G15150	0
AT2G15160	0
AT2G15170	0
AT2G15180	0
AT2G15185	0
AT2G15190	0
AT2G15200	0
AT2G15210	0
AT2G15220	0
AT2G15230	430
AT2G15240	1052
AT2G15250	0
AT2G15260	0
AT2G15270	775
AT2G15271	0
AT2G15280	407
AT2G15290	1852
AT2G15292	952
AT2G15300	216
AT2G15310	0
AT2G15318	0
AT2G15320	26
AT2G15325	1
AT2G15327	0
AT2G15330	0
AT2G15340	1
AT2G15345	0
AT2G15350	0
AT2G15360	0
AT2G15370	0
AT2G15380	0
AT2G15390	0
AT2G15400	88
AT2G15410	0
AT2G15420	16
AT2G15430	1076
AT2G15440	188
AT2G15450	0
AT2G15460	0
AT2G15470	0
AT2G15480	87
AT2G15490	911
AT2G15500	0
AT2G15510	0
AT2G15520	0
AT2G15530	469
AT2G15535	0
AT2G15540	0
AT2G15550	0
AT2G15555	1
AT2G15560	755
AT2G15570	196
AT2G15580	195
AT2G15590	0
AT2G15600	0
AT2G15610	0
AT2G15620	3357
AT2G15630	331
AT2G15640	0
AT2G15650	0
AT2G15660	0
AT2G15670	0
AT2G15680	0
AT2G15690	529
AT2G15695	467
AT2G15700	0
AT2G15710	0
AT2G15720	0
AT2G15730	292
AT2G15740	0
AT2G15750	0
AT2G15760	0
AT2G15765	0
AT2G15770	0
AT2G15780	0
AT2G15790	1187
AT2G15800	10
AT2G15810	0
AT2G15815	0
AT2G15820	601
AT2G15830	43
AT2G15840	0
AT2G15850	0
AT2G15860	1878
AT2G15870	0
AT2G15880	1355
AT2G15890	4049
AT2G15900	774
AT2G15910	2706
AT2G15920	0
AT2G15940	16
AT2G15950	0
AT2G15960	2
AT2G15970	169
AT2G15980	246
AT2G15990	0
AT2G16000	0
AT2G16005	0
AT2G16010	0
AT2G16015	0
AT2G16016	0
AT2G16018	0
AT2G16019	0
AT2G16020	0
AT2G16030	1
AT2G16040	0
AT2G16050	4
AT2G16060	2342
AT2G16070	865
AT2G16080	0
AT2G16090	464
AT2G16100	0
AT2G16110	0
AT2G16120	0
AT2G16130	0
AT2G16140	8
AT2G16145	0
AT2G16150	0
AT2G16160	0
AT2G16170	0
AT2G16180	0
AT2G16190	0
AT2G16200	0
AT2G16210	0
AT2G16220	1
AT2G16225	0
AT2G16230	122
AT2G16240	0
AT2G16245	2
AT2G16250	330
AT2G16260	0
AT2G16270	2
AT2G16280	935
AT2G16290	0
AT2G16300	0
AT2G16310	0
AT2G16320	0
AT2G16330	0
AT2G16340	4
AT2G16360	0
AT2G16365	1435
AT2G16367	0
AT2G16370	995
AT2G16380	0
AT2G16385	0
AT2G16390	213
AT2G16400	312
AT2G16405	461
AT2G16410	0
AT2G16420	0
AT2G16430	3874
AT2G16440	734
AT2G16450	12
AT2G16460	761
AT2G16485	2532
AT2G16490	0
AT2G16500	2053
AT2G16505	0
AT2G16510	2226
AT2G16520	0
AT2G16530	403
AT2G16535	0
AT2G16540	0
AT2G16550	0
AT2G16560	0
AT2G16570	2676
AT2G16575	0
AT2G16580	419
AT2G16586	59
AT2G16592	2
AT2G16594	0
AT2G16595	699
AT2G16600	28563
AT2G16610	0
AT2G16620	0
AT2G16630	9
AT2G16640	4947
AT2G16650	1373
AT2G16660	3431
AT2G16670	0
AT2G16676	0
AT2G16680	0
AT2G16690	0
AT2G16700	97
AT2G16710	1004
AT2G16720	47
AT2G16730	1
AT2G16740	8
AT2G16750	12
AT2G16760	6
AT2G16770	342
AT2G16780	796
AT2G16790	33
AT2G16800	1423
AT2G16810	0
AT2G16820	0
AT2G16830	0
AT2G16832	0
AT2G16835	0
AT2G16840	0
AT2G16850	594
AT2G16860	3112
AT2G16870	133
AT2G16880	733
AT2G16890	892
AT2G16895	8
AT2G16900	549
AT2G16905	0
AT2G16910	16
AT2G16920	1208
AT2G16930	1610
AT2G16940	4601
AT2G16950	2497
AT2G16953	0
AT2G16960	4
AT2G16970	0
AT2G16980	0
AT2G16990	40
AT2G17000	0
AT2G17010	1
AT2G17020	630
AT2G17030	364
AT2G17033	847
AT2G17036	1
AT2G17040	1
AT2G17043	0
AT2G17050	0
AT2G17055	0
AT2G17060	5
AT2G17064	0
AT2G17070	0
AT2G17080	0
AT2G17090	5
AT2G17110	370
AT2G17115	0
AT2G17120	371
AT2G17130	767
AT2G17140	364
AT2G17150	1292
AT2G17160	0
AT2G17170	0
AT2G17180	0
AT2G17190	4535
AT2G17200	2536
AT2G17210	97
AT2G17220	804
AT2G17230	4488
AT2G17240	2412
AT2G17250	3636
AT2G17260	58
AT2G17265	843
AT2G17270	436
AT2G17280	1027
AT2G17290	737
AT2G17295	2
AT2G17300	15
AT2G17305	0
AT2G17310	1
AT2G17320	462
AT2G17330	0
AT2G17340	793
AT2G17350	520
AT2G17360	14761
AT2G17370	605
AT2G17380	1203
AT2G17390	4075
AT2G17410	2960
AT2G17420	3918
AT2G17430	14
AT2G17440	1159
AT2G17442	114
AT2G17450	90
AT2G17460	0
AT2G17470	0
AT2G17477	0
AT2G17480	490
AT2G17490	14
AT2G17500	74
AT2G17510	1709
AT2G17520	932
AT2G17525	413
AT2G17530	848
AT2G17540	271
AT2G17550	6
AT2G17560	3328
AT2G17570	217
AT2G17580	1358
AT2G17590	0
AT2G17600	0
AT2G17610	0
AT2G17620	0
AT2G17630	681
AT2G17640	1203
AT2G17650	581
AT2G17660	73
AT2G17670	995
AT2G17680	0
AT2G17690	0
AT2G17695	316
AT2G17700	1083
AT2G17705	356
AT2G17710	2163
AT2G17720	446
AT2G17723	0
AT2G17730	550
AT2G17740	0
AT2G17750	1
AT2G17760	1032
AT2G17770	0
AT2G17780	99
AT2G17785	0
AT2G17787	249
AT2G17790	1268
AT2G17800	1079
AT2G17810	0
AT2G17820	1011
AT2G17830	233
AT2G17840	1082
AT2G17845	5
AT2G17850	294
AT2G17860	4
AT2G17870	2332
AT2G17880	27
AT2G17890	0
AT2G17900	179
AT2G17905	0
AT2G17910	0
AT2G17920	0
AT2G17930	2077
AT2G17940	1
AT2G17950	0
AT2G17960	0
AT2G17970	114
AT2G17972	0
AT2G17975	222
AT2G17980	1368
AT2G17990	1223
AT2G18000	115
AT2G18010	0
AT2G18020	36038
AT2G18025	1
AT2G18030	758
AT2G18040	7739
AT2G18042	0
AT2G18050	315
AT2G18060	7
AT2G18070	0
AT2G18080	0
AT2G18090	1479
AT2G18100	67
AT2G18110	3741
AT2G18115	0
AT2G18120	3
AT2G18130	1
AT2G18140	0
AT2G18150	1
AT2G18160	779
AT2G18170	1367
AT2G18180	1
AT2G18190	0
AT2G18193	236
AT2G18196	28
AT2G18200	0
AT2G18210	0
AT2G18220	3776
AT2G18230	1274
AT2G18240	654
AT2G18245	354
AT2G18250	305
AT2G18260	1
AT2G18270	0
AT2G18280	390
AT2G18290	748
AT2G18300	0
AT2G18310	0
AT2G18320	0
AT2G18323	0
AT2G18328	2
AT2G18330	1988
AT2G18340	341
AT2G18350	72
AT2G18360	0
AT2G18370	0
AT2G18380	95
AT2G18390	1078
AT2G18400	2522
AT2G18410	896
AT2G18420	0
AT2G18440	6687
AT2G18450	2
AT2G18460	0
AT2G18465	502
AT2G18470	3
AT2G18480	0
AT2G18490	94
AT2G18500	23
AT2G18510	1733
AT2G18520	647
AT2G18530	0
AT2G18540	282
AT2G18550	2
AT2G18560	1
AT2G18570	800
AT2G18580	0
AT2G18590	0
AT2G18600	391
AT2G18620	13
AT2G18630	1145
AT2G18640	0
AT2G18650	80
AT2G18660	44
AT2G18670	1554
AT2G18680	171
AT2G18685	0
AT2G18690	22
AT2G18700	1123
AT2G18710	994
AT2G18720	0
AT2G18721	0
AT2G18730	164
AT2G18735	201
AT2G18740	3426
AT2G18750	1558
AT2G18760	549
AT2G18770	616
AT2G18780	384
AT2G18790	2069
AT2G18800	0
AT2G18810	0
AT2G18820	11
AT2G18830	0
AT2G18840	647
AT2G18850	611
AT2G18860	395
AT2G18870	0
AT2G18876	666
AT2G18880	0
AT2G18890	2
AT2G18900	3760
AT2G18910	1401
AT2G18915	186
AT2G18917	7
AT2G18920	0
AT2G18938	5
AT2G18940	1068
AT2G18950	176
AT2G18960	10488
AT2G18969	21
AT2G18970	25
AT2G18980	38
AT2G18990	1521
AT2G19000	0
AT2G19010	0
AT2G19020	0
AT2G19030	0
AT2G19040	0
AT2G19045	0
AT2G19050	0
AT2G19060	0
AT2G19070	1
AT2G19080	2314
AT2G19090	307
AT2G19100	0
AT2G19110	1155
AT2G19120	371
AT2G19130	0
AT2G19140	0
AT2G19146	0
AT2G19150	0
AT2G19160	410
AT2G19170	183
AT2G19180	1180
AT2G19190	0
AT2G19200	0
AT2G19210	0
AT2G19220	0
AT2G19230	0
AT2G19240	47
AT2G19250	329
AT2G19260	858
AT2G19270	1336
AT2G19280	314
AT2G19290	0
AT2G19300	0
AT2G19310	226
AT2G19320	4
AT2G19330	13
AT2G19340	0
AT2G19350	253
AT2G19360	0
AT2G19365	0
AT2G19380	74
AT2G19385	2383
AT2G19390	568
AT2G19400	72
AT2G19410	0
AT2G19420	0
AT2G19425	0
AT2G19430	839
AT2G19440	1
AT2G19450	1596
AT2G19460	260
AT2G19470	1856
AT2G19480	14221
AT2G19490	830
AT2G19500	4
AT2G19510	0
AT2G19520	3576
AT2G19530	243
AT2G19540	6612
AT2G19550	0
AT2G19560	553
AT2G19570	0
AT2G19572	6
AT2G19580	129
AT2G19582	10
AT2G19590	5313
AT2G19600	440
AT2G19610	0
AT2G19620	160
AT2G19630	0
AT2G19640	1787
AT2G19650	10
AT2G19660	21
AT2G19670	764
AT2G19680	2018
AT2G19690	73
AT2G19700	0
AT2G19710	453
AT2G19720	792
AT2G19730	34775
AT2G19740	8677
AT2G19750	12240
AT2G19755	0
AT2G19760	2101
AT2G19770	0
AT2G19780	66
AT2G19790	1104
AT2G19796	0
AT2G19800	2141
AT2G19802	1
AT2G19803	0
AT2G19806	0
AT2G19810	215
AT2G19820	0
AT2G19825	0
AT2G19830	2762
AT2G19840	0
AT2G19850	2
AT2G19860	1181
AT2G19870	1777
AT2G19880	744
AT2G19890	0
AT2G19893	0
AT2G19900	199
AT2G19910	60
AT2G19920	5
AT2G19930	345
AT2G19940	1392
AT2G19950	827
AT2G19960	8
AT2G19970	2
AT2G19980	0
AT2G19990	0
AT2G20000	956
AT2G20010	479
AT2G20020	926
AT2G20030	0
AT2G20050	1385
AT2G20060	4060
AT2G20070	0
AT2G20080	0
AT2G20100	94
AT2G20110	68
AT2G20120	815
AT2G20130	623
AT2G20140	3232
AT2G20142	1
AT2G20150	0
AT2G20160	0
AT2G20170	1
AT2G20180	2908
AT2G20190	1928
AT2G20208	0
AT2G20210	338
AT2G20230	1184
AT2G20240	89
AT2G20250	23
AT2G20260	38
AT2G20270	974
AT2G20280	3595
AT2G20290	397
AT2G20298	0
AT2G20300	1511
AT2G20310	436
AT2G20320	1001
AT2G20330	1279
AT2G20340	85
AT2G20350	0
AT2G20360	5919
AT2G20362	9
AT2G20370	789
AT2G20380	0
AT2G20390	1160
AT2G20400	362
AT2G20410	338
AT2G20420	7533
AT2G20430	0
AT2G20440	429
AT2G20450	14423
AT2G20460	0
AT2G20463	0
AT2G20465	1
AT2G20470	4
AT2G20480	94
AT2G20490	7509
AT2G20495	372
AT2G20500	0
AT2G20510	1
AT2G20515	594
AT2G20520	0
AT2G20530	3129
AT2G20540	167
AT2G20550	12
AT2G20555	0
AT2G20560	427
AT2G20562	18
AT2G20570	9
AT2G20580	7243
AT2G20585	1169
AT2G20590	1
AT2G20595	0
AT2G20597	0
AT2G20600	0
AT2G20605	0
AT2G20610	3115
AT2G20613	0
AT2G20616	0
AT2G20618	0
AT2G20619	0
AT2G20620	1
AT2G20625	0
AT2G20630	1787
AT2G20635	48
AT2G20650	234
AT2G20660	0
AT2G20670	24
AT2G20680	244
AT2G20690	829
AT2G20700	28
AT2G20710	132
AT2G20720	6
AT2G20721	126
AT2G20722	65
AT2G20723	69
AT2G20724	588
AT2G20725	293
AT2G20740	316
AT2G20750	351
AT2G20760	3573
AT2G20770	114
AT2G20780	423
AT2G20784	0
AT2G20790	703
AT2G20800	0
AT2G20805	0
AT2G20810	1028
AT2G20815	85
AT2G20816	0
AT2G20818	0
AT2G20820	4745
AT2G20825	2
AT2G20830	1174
AT2G20835	109
AT2G20840	497
AT2G20850	322
AT2G20860	1178
AT2G20870	26
AT2G20873	0
AT2G20875	10
AT2G20880	0
AT2G20890	4802
AT2G20900	916
AT2G20910	0
AT2G20920	440
AT2G20921	0
AT2G20930	428
AT2G20940	1666
AT2G20950	135
AT2G20960	370
AT2G20970	0
AT2G20980	199
AT2G20990	3700
AT2G20993	0
AT2G21000	0
AT2G21010	5
AT2G21020	0
AT2G21030	0
AT2G21040	0
AT2G21045	0
AT2G21050	367
AT2G21060	4643
AT2G21070	561
AT2G21080	74
AT2G21090	583
AT2G21100	0
AT2G21105	0
AT2G21110	0
AT2G21120	629
AT2G21130	781
AT2G21140	34
AT2G21150	1215
AT2G21160	5307
AT2G21170	4351
AT2G21172	0
AT2G21180	478
AT2G21185	0
AT2G21187	0
AT2G21188	1
AT2G21190	987
AT2G21195	672
AT2G21200	0
AT2G21210	2
AT2G21220	2
AT2G21230	625
AT2G21235	0
AT2G21237	0
AT2G21240	1254
AT2G21250	1965
AT2G21260	45
AT2G21270	2935
AT2G21280	306
AT2G21290	2600
AT2G21300	1655
AT2G21310	0
AT2G21320	292
AT2G21330	986
AT2G21340	513
AT2G21350	213
AT2G21360	1
AT2G21370	200
AT2G21380	420
AT2G21385	566
AT2G21390	4831
AT2G21400	0
AT2G21410	1652
AT2G21420	0
AT2G21430	76
AT2G21440	3354
AT2G21450	234
AT2G21455	0
AT2G21460	0
AT2G21465	2
AT2G21470	1690
AT2G21480	0
AT2G21490	1474
AT2G21500	450
AT2G21510	16
AT2G21520	1899
AT2G21530	11
AT2G21540	49
AT2G21550	20
AT2G21560	8
AT2G21570	0
AT2G21580	27866
AT2G21590	47
AT2G21595	0
AT2G21600	1538
AT2G21610	0
AT2G21620	1719
AT2G21630	372
AT2G21640	543
AT2G21650	30
AT2G21655	0
AT2G21660	55772
AT2G21670	0
AT2G21680	0
AT2G21690	0
AT2G21700	0
AT2G21710	316
AT2G21720	1988
AT2G21725	0
AT2G21727	1
AT2G21730	0
AT2G21740	0
AT2G21750	0
AT2G21760	0
AT2G21770	23
AT2G21780	36
AT2G21790	4331
AT2G21800	217
AT2G21810	0
AT2G21820	832
AT2G21830	43
AT2G21840	0
AT2G21850	52
AT2G21860	369
AT2G21870	16074
AT2G21880	2
AT2G21890	0
AT2G21895	0
AT2G21900	0
AT2G21905	0
AT2G21910	0
AT2G21920	0
AT2G21930	48
AT2G21940	312
AT2G21950	8
AT2G21960	88
AT2G21970	280
AT2G21980	0
AT2G21990	0
AT2G22000	345
AT2G22010	1008
AT2G22030	0
AT2G22040	0
AT2G22050	0
AT2G22055	1
AT2G22060	2
AT2G22070	205
AT2G22080	357
AT2G22088	12
AT2G22090	126
AT2G22100	1247
AT2G22110	0
AT2G22120	296
AT2G22121	1
AT2G22122	4
AT2G22125	2304
AT2G22140	206
AT2G22145	0
AT2G22150	0
AT2G22155	0
AT2G22160	0
AT2G22170	4457
AT2G22180	2
AT2G22190	2
AT2G22200	13
AT2G22210	0
AT2G22220	0
AT2G22230	620
AT2G22240	108
AT2G22241	0
AT2G22250	376
AT2G22260	128
AT2G22270	331
AT2G22280	0
AT2G22290	0
AT2G22300	663
AT2G22310	184
AT2G22320	0
AT2G22330	62
AT2G22335	0
AT2G22340	0
AT2G22345	0
AT2G22350	0
AT2G22360	1187
AT2G22370	371
AT2G22380	0
AT2G22390	97
AT2G22400	4574
AT2G22410	268
AT2G22420	2887
AT2G22425	2814
AT2G22426	0
AT2G22430	3291
AT2G22440	0
AT2G22450	1290
AT2G22460	2
AT2G22465	0
AT2G22470	72
AT2G22475	631
AT2G22480	379
AT2G22482	0
AT2G22490	2571
AT2G22496	0
AT2G22500	83
AT2G22510	0
AT2G22520	0
AT2G22530	401
AT2G22540	21
AT2G22560	122
AT2G22570	343
AT2G22580	0
AT2G22590	0
AT2G22600	41
AT2G22610	18
AT2G22620	27
AT2G22630	0
AT2G22640	732
AT2G22650	197
AT2G22660	2532
AT2G22668	0
AT2G22670	4546
AT2G22680	1045
AT2G22690	426
AT2G22710	7
AT2G22720	1876
AT2G22730	148
AT2G22740	261
AT2G22750	0
AT2G22760	0
AT2G22770	538
AT2G22780	30875
AT2G22790	48
AT2G22795	2283
AT2G22800	12
AT2G22805	0
AT2G22807	0
AT2G22810	0
AT2G22820	0
AT2G22821	13
AT2G22830	12
AT2G22840	3305
AT2G22850	11
AT2G22860	0
AT2G22870	932
AT2G22880	0
AT2G22890	35
AT2G22900	742
AT2G22905	0
AT2G22910	627
AT2G22920	0
AT2G22930	0
AT2G22940	0
AT2G22941	1
AT2G22942	0
AT2G22950	11
AT2G22955	0
AT2G22960	1
AT2G22970	14
AT2G22980	9
AT2G22990	28
AT2G23000	2
AT2G23010	473
AT2G23020	0
AT2G23030	0
AT2G23040	882
AT2G23050	169
AT2G23060	0
AT2G23067	0
AT2G23070	3666
AT2G23080	1053
AT2G23090	8778
AT2G23093	174
AT2G23096	0
AT2G23100	61
AT2G23110	3247
AT2G23118	0
AT2G23120	812
AT2G23130	89
AT2G23140	587
AT2G23142	0
AT2G23148	0
AT2G23150	1524
AT2G23160	0
AT2G23170	11
AT2G23180	9
AT2G23190	0
AT2G23200	51
AT2G23210	0
AT2G23220	0
AT2G23230	0
AT2G23240	238
AT2G23250	0
AT2G23260	1
AT2G23270	0
AT2G23290	281
AT2G23300	367
AT2G23310	1622
AT2G23320	621
AT2G23321	0
AT2G23330	168
AT2G23340	93
AT2G23347	7
AT2G23348	34
AT2G23350	12281
AT2G23360	92
AT2G23370	685
AT2G23380	914
AT2G23390	531
AT2G23400	0
AT2G23410	0
AT2G23420	489
AT2G23430	824
AT2G23440	0
AT2G23445	0
AT2G23450	460
AT2G23460	1245
AT2G23470	316
AT2G23480	0
AT2G23490	0
AT2G23500	0
AT2G23510	2
AT2G23520	567
AT2G23530	1
AT2G23540	2
AT2G23550	20
AT2G23560	11
AT2G23570	0
AT2G23580	2
AT2G23590	18
AT2G23600	181
AT2G23610	502
AT2G23620	1848
AT2G23630	21
AT2G23640	495
AT2G23650	0
AT2G23660	0
AT2G23670	0
AT2G23672	0
AT2G23673	0
AT2G23680	0
AT2G23690	12
AT2G23700	185
AT2G23710	0
AT2G23720	0
AT2G23740	1463
AT2G23755	27
AT2G23760	298
AT2G23770	21
AT2G23780	910
AT2G23790	1626
AT2G23800	2
AT2G23808	0
AT2G23810	577
AT2G23820	1185
AT2G23830	0
AT2G23834	0
AT2G23840	15
AT2G23850	0
AT2G23860	0
AT2G23870	0
AT2G23880	0
AT2G23890	1255
AT2G23900	0
AT2G23910	507
AT2G23930	8337
AT2G23940	1137
AT2G23945	6
AT2G23950	427
AT2G23960	0
AT2G23970	5
AT2G23980	920
AT2G23985	21
AT2G23987	0
AT2G23990	0
AT2G24000	0
AT2G24010	0
AT2G24020	4910
AT2G24030	29
AT2G24040	598
AT2G24050	3324
AT2G24060	853
AT2G24070	35
AT2G24080	0
AT2G24090	2382
AT2G24100	550
AT2G24103	0
AT2G24110	83
AT2G24120	3112
AT2G24130	0
AT2G24140	0
AT2G24150	2584
AT2G24160	21
AT2G24165	0
AT2G24170	34
AT2G24180	252
AT2G24190	64
AT2G24195	0
AT2G24200	6192
AT2G24205	0
AT2G24210	0
AT2G24220	87
AT2G24230	161
AT2G24240	458
AT2G24250	123
AT2G24255	11
AT2G24260	2535
AT2G24270	1850
AT2G24280	19710
AT2G24285	0
AT2G24290	409
AT2G24300	54
AT2G24310	0
AT2G24320	2
AT2G24330	1016
AT2G24340	4
AT2G24350	107
AT2G24360	2198
AT2G24370	0
AT2G24380	0
AT2G24390	342
AT2G24395	143
AT2G24400	0
AT2G24410	0
AT2G24420	1974
AT2G24430	0
AT2G24440	64
AT2G24450	0
AT2G24460	0
AT2G24470	0
AT2G24480	0
AT2G24490	623
AT2G24500	2922
AT2G24510	0
AT2G24520	290
AT2G24530	178
AT2G24535	1
AT2G24540	0
AT2G24545	0
AT2G24550	156
AT2G24560	874
AT2G24570	760
AT2G24580	27
AT2G24590	2196
AT2G24592	347
AT2G24600	31
AT2G24610	74
AT2G24615	0
AT2G24617	0
AT2G24620	0
AT2G24625	0
AT2G24630	282
AT2G24640	721
AT2G24645	10
AT2G24650	547
AT2G24660	0
AT2G24670	0
AT2G24680	17
AT2G24681	0
AT2G24683	13
AT2G24690	459
AT2G24692	0
AT2G24693	0
AT2G24696	0
AT2G24700	7
AT2G24710	0
AT2G24720	0
AT2G24730	0
AT2G24735	39
AT2G24740	1
AT2G24748	0
AT2G24750	15
AT2G24755	0
AT2G24760	0
AT2G24761	0
AT2G24762	3
AT2G24765	1711
AT2G24780	0
AT2G24790	1050
AT2G24791	0
AT2G24800	0
AT2G24810	0
AT2G24820	481
AT2G24830	697
AT2G24840	0
AT2G24850	1
AT2G24860	141
AT2G24870	0
AT2G24880	0
AT2G24890	0
AT2G24900	0
AT2G24910	0
AT2G24915	0
AT2G24920	0
AT2G24930	0
AT2G24940	1344
AT2G24945	178
AT2G24950	1
AT2G24960	349
AT2G24970	76
AT2G24980	0
AT2G24990	1449
AT2G25000	8
AT2G25010	292
AT2G25011	0
AT2G25015	0
AT2G25020	0
AT2G25025	0
AT2G25030	0
AT2G25040	0
AT2G25050	305
AT2G25055	36
AT2G25060	11
AT2G25070	864
AT2G25080	1715
AT2G25090	0
AT2G25095	4
AT2G25100	690
AT2G25110	4085
AT2G25120	0
AT2G25125	0
AT2G25130	7
AT2G25140	1014
AT2G25150	0
AT2G25160	0
AT2G25169	1
AT2G25170	2658
AT2G25171	0
AT2G25180	736
AT2G25185	0
AT2G25190	309
AT2G25200	0
AT2G25210	15265
AT2G25215	0
AT2G25220	445
AT2G25230	0
AT2G25240	0
AT2G25250	655
AT2G25255	0
AT2G25260	27
AT2G25270	92
AT2G25280	1007
AT2G25290	200
AT2G25295	0
AT2G25297	0
AT2G25300	207
AT2G25305	0
AT2G25310	1155
AT2G25312	0
AT2G25320	1333
AT2G25330	48
AT2G25340	0
AT2G25344	0
AT2G25350	348
AT2G25355	723
AT2G25360	0
AT2G25370	0
AT2G25380	0
AT2G25390	0
AT2G25400	0
AT2G25409	0
AT2G25410	0
AT2G25420	381
AT2G25430	1565
AT2G25440	0
AT2G25450	36
AT2G25460	26
AT2G25470	0
AT2G25480	136
AT2G25482	0
AT2G25490	2480
AT2G25500	0
AT2G25510	5
AT2G25520	3581
AT2G25530	129
AT2G25540	19
AT2G25550	0
AT2G25560	361
AT2G25565	1
AT2G25570	406
AT2G25580	622
AT2G25590	132
AT2G25600	20
AT2G25605	191
AT2G25610	1153
AT2G25620	714
AT2G25625	13
AT2G25630	0
AT2G25640	751
AT2G25650	295
AT2G25660	1454
AT2G25670	4621
AT2G25680	3
AT2G25685	0
AT2G25687	0
AT2G25690	125
AT2G25700	0
AT2G25710	1160
AT2G25720	765
AT2G25730	1897
AT2G25735	0
AT2G25737	196
AT2G25740	689
AT2G25760	2703
AT2G25770	154
AT2G25780	7
AT2G25790	309
AT2G25800	720
AT2G25810	10
AT2G25820	0
AT2G25830	1205
AT2G25840	947
AT2G25850	956
AT2G25870	2422
AT2G25880	161
AT2G25890	0
AT2G25900	35
AT2G25905	0
AT2G25910	1012
AT2G25920	485
AT2G25930	1537
AT2G25940	5
AT2G25950	1007
AT2G25964	121
AT2G25970	4889
AT2G25975	0
AT2G25980	1432
AT2G25990	0
AT2G26000	323
AT2G26010	0
AT2G26020	0
AT2G26030	330
AT2G26040	2365
AT2G26050	0
AT2G26060	1669
AT2G26070	240
AT2G26080	10116
AT2G26090	0
AT2G26100	1043
AT2G26110	1171
AT2G26120	0
AT2G26130	0
AT2G26135	0
AT2G26140	5143
AT2G26150	371
AT2G26160	0
AT2G26170	1
AT2G26180	17
AT2G26190	288
AT2G26200	980
AT2G26210	742
AT2G26211	0
AT2G26215	0
AT2G26220	0
AT2G26230	1009
AT2G26240	928
AT2G26250	5371
AT2G26260	512
AT2G26270	272
AT2G26280	2688
AT2G26290	0
AT2G26300	1178
AT2G26310	412
AT2G26320	0
AT2G26330	2052
AT2G26340	592
AT2G26350	942
AT2G26355	407
AT2G26360	47
AT2G26370	0
AT2G26380	0
AT2G26390	0
AT2G26400	0
AT2G26410	3
AT2G26420	0
AT2G26430	1131
AT2G26440	492
AT2G26450	16
AT2G26455	0
AT2G26460	1063
AT2G26470	411
AT2G26480	0
AT2G26490	1
AT2G26500	1112
AT2G26510	2232
AT2G26515	12
AT2G26520	1
AT2G26530	42
AT2G26540	452
AT2G26550	671
AT2G26560	0
AT2G26570	290
AT2G26580	550
AT2G26590	1705
AT2G26600	526
AT2G26610	1
AT2G26620	0
AT2G26630	3
AT2G26640	101
AT2G26650	729
AT2G26660	869
AT2G26670	1862
AT2G26680	712
AT2G26690	3
AT2G26692	0
AT2G26695	0
AT2G26700	79
AT2G26710	200
AT2G26720	0
AT2G26730	405
AT2G26740	411
AT2G26750	0
AT2G26760	2
AT2G26770	1119
AT2G26780	2018
AT2G26790	246
AT2G26800	444
AT2G26810	634
AT2G26820	0
AT2G26830	511
AT2G26840	382
AT2G26850	1
AT2G26860	896
AT2G26865	0
AT2G26870	144
AT2G26880	0
AT2G26882	0
AT2G26890	1953
AT2G26900	2090
AT2G26910	1454
AT2G26920	1040
AT2G26930	917
AT2G26940	0
AT2G26950	0
AT2G26960	0
AT2G26970	797
AT2G26975	18
AT2G26980	1549
AT2G26990	3004
AT2G27000	167
AT2G27010	43
AT2G27020	7057
AT2G27030	3406
AT2G27035	3
AT2G27040	2823
AT2G27050	2068
AT2G27060	764
AT2G27070	0
AT2G27080	133
AT2G27090	766
AT2G27100	2800
AT2G27110	936
AT2G27120	1
AT2G27130	127
AT2G27140	1
AT2G27145	0
AT2G27150	290
AT2G27160	0
AT2G27170	2058
AT2G27180	21
AT2G27190	2371
AT2G27200	409
AT2G27210	1223
AT2G27220	0
AT2G27229	11
AT2G27230	1538
AT2G27240	0
AT2G27250	15
AT2G27260	536
AT2G27270	0
AT2G27280	0
AT2G27285	1341
AT2G27290	239
AT2G27300	1717
AT2G27310	36
AT2G27313	0
AT2G27315	0
AT2G27320	0
AT2G27330	1088
AT2G27340	228
AT2G27350	1249
AT2G27360	80
AT2G27370	0
AT2G27375	0
AT2G27380	13941
AT2G27385	77
AT2G27389	1
AT2G27390	0
AT2G27395	0
AT2G27400	917
AT2G27402	4
AT2G27410	0
AT2G27420	13
AT2G27430	0
AT2G27440	0
AT2G27450	1806
AT2G27460	740
AT2G27470	2264
AT2G27480	87
AT2G27490	467
AT2G27500	1330
AT2G27505	0
AT2G27507	0
AT2G27510	6507
AT2G27520	0
AT2G27530	44246
AT2G27535	0
AT2G27540	0
AT2G27550	0
AT2G27560	0
AT2G27570	0
AT2G27580	901
AT2G27590	519
AT2G27600	3087
AT2G27610	194
AT2G27630	72
AT2G27650	11
AT2G27660	0
AT2G27670	0
AT2G27680	1164
AT2G27690	1144
AT2G27700	1
AT2G27710	39468
AT2G27720	31832
AT2G27730	6546
AT2G27740	15
AT2G27750	0
AT2G27760	349
AT2G27770	142
AT2G27775	2232
AT2G27780	0
AT2G27790	152
AT2G27800	117
AT2G27810	1431
AT2G27820	289
AT2G27830	1031
AT2G27840	10253
AT2G27850	0
AT2G27860	5280
AT2G27870	0
AT2G27880	13
AT2G27900	1724
AT2G27920	4955
AT2G27930	0
AT2G27935	0
AT2G27936	0
AT2G27940	2
AT2G27950	614
AT2G27960	314
AT2G27970	88
AT2G27980	1259
AT2G27990	41
AT2G28000	18296
AT2G28010	0
AT2G28020	0
AT2G28030	0
AT2G28040	1
AT2G28050	134
AT2G28053	0
AT2G28056	0
AT2G28060	745
AT2G28070	1769
AT2G28080	556
AT2G28085	0
AT2G28090	0
AT2G28100	105
AT2G28105	110
AT2G28110	3
AT2G28120	29
AT2G28130	1078
AT2G28140	1
AT2G28150	366
AT2G28160	10
AT2G28170	0
AT2G28180	0
AT2G28190	4433
AT2G28200	645
AT2G28210	2
AT2G28220	0
AT2G28225	0
AT2G28230	1103
AT2G28240	380
AT2G28250	141
AT2G28260	2
AT2G28270	0
AT2G28280	0
AT2G28290	2586
AT2G28305	80
AT2G28310	1266
AT2G28315	5
AT2G28320	709
AT2G28330	535
AT2G28340	0
AT2G28350	679
AT2G28355	2
AT2G28360	820
AT2G28370	719
AT2G28380	1921
AT2G28390	949
AT2G28400	255
AT2G28405	1
AT2G28410	104
AT2G28420	2412
AT2G28426	20
AT2G28430	1074
AT2G28440	124
AT2G28450	2581
AT2G28460	3
AT2G28470	5689
AT2G28480	694
AT2G28490	631
AT2G28500	20
AT2G28510	3146
AT2G28520	1845
AT2G28540	1048
AT2G28550	362
AT2G28560	24
AT2G28570	0
AT2G28580	0
AT2G28590	108
AT2G28600	2983
AT2G28605	107
AT2G28610	25
AT2G28620	58
AT2G28625	0
AT2G28630	16
AT2G28640	0
AT2G28650	22
AT2G28660	11
AT2G28670	29
AT2G28671	0
AT2G28680	3
AT2G28690	23
AT2G28700	0
AT2G28710	0
AT2G28720	2413
AT2G28725	0
AT2G28730	0
AT2G28740	623
AT2G28750	0
AT2G28755	0
AT2G28760	19
AT2G28770	0
AT2G28780	1
AT2G28790	417
AT2G28800	2840
AT2G28810	148
AT2G28815	21
AT2G28830	130
AT2G28840	2273
AT2G28850	0
AT2G28860	0
AT2G28870	12
AT2G28880	368
AT2G28890	612
AT2G28900	1238
AT2G28910	4142
AT2G28920	0
AT2G28930	623
AT2G28940	128
AT2G28950	53
AT2G28960	0
AT2G28970	0
AT2G28980	0
AT2G28990	0
AT2G29000	0
AT2G29010	0
AT2G29020	1878
AT2G29030	0
AT2G29040	0
AT2G29045	4
AT2G29050	157
AT2G29060	141
AT2G29065	198
AT2G29070	290
AT2G29080	3046
AT2G29090	516
AT2G29100	0
AT2G29110	0
AT2G29120	0
AT2G29125	0
AT2G29130	8
AT2G29140	4692
AT2G29150	0
AT2G29160	0
AT2G29165	0
AT2G29170	0
AT2G29180	592
AT2G29190	1798
AT2G29200	3451
AT2G29210	2227
AT2G29220	0
AT2G29230	0
AT2G29240	0
AT2G29250	0
AT2G29260	121
AT2G29263	0
AT2G29270	0
AT2G29280	0
AT2G29290	0
AT2G29300	19
AT2G29310	17
AT2G29320	16
AT2G29330	0
AT2G29340	37
AT2G29350	3
AT2G29360	3
AT2G29370	0
AT2G29380	462
AT2G29390	124
AT2G29400	2440
AT2G29410	0
AT2G29420	87
AT2G29430	0
AT2G29440	0
AT2G29450	1043
AT2G29452	0
AT2G29460	179
AT2G29470	5
AT2G29480	0
AT2G29485	0
AT2G29490	69
AT2G29500	69
AT2G29510	1001
AT2G29520	0
AT2G29525	172
AT2G29530	5829
AT2G29540	1223
AT2G29550	1306
AT2G29560	1236
AT2G29570	1124
AT2G29580	988
AT2G29590	250
AT2G29600	0
AT2G29605	0
AT2G29610	0
AT2G29620	0
AT2G29628	0
AT2G29630	257
AT2G29640	228
AT2G29650	58
AT2G29654	0
AT2G29660	394
AT2G29670	608
AT2G29679	0
AT2G29680	163
AT2G29690	1025
AT2G29700	1283
AT2G29710	1
AT2G29720	13
AT2G29730	10
AT2G29735	0
AT2G29740	126
AT2G29750	24
AT2G29760	709
AT2G29770	2
AT2G29780	0
AT2G29790	2
AT2G29800	0
AT2G29810	1
AT2G29820	0
AT2G29830	0
AT2G29840	0
AT2G29850	0
AT2G29860	0
AT2G29870	0
AT2G29880	2
AT2G29890	27
AT2G29900	380
AT2G29910	250
AT2G29920	0
AT2G29925	0
AT2G29930	0
AT2G29940	39
AT2G29950	0
AT2G29960	2025
AT2G29970	295
AT2G29980	10667
AT2G29990	460
AT2G29995	1
AT2G30000	1132
AT2G30010	21
AT2G30020	215
AT2G30040	55
AT2G30050	1573
AT2G30060	3591
AT2G30070	147
AT2G30080	6
AT2G30090	0
AT2G30100	273
AT2G30105	1061
AT2G30110	4603
AT2G30115	0
AT2G30120	315
AT2G30130	299
AT2G30140	117
AT2G30150	6
AT2G30160	636
AT2G30170	204
AT2G30180	0
AT2G30190	0
AT2G30200	1022
AT2G30210	0
AT2G30220	0
AT2G30230	5
AT2G30240	0
AT2G30250	99
AT2G30260	1569
AT2G30270	172
AT2G30280	1117
AT2G30290	1
AT2G30300	0
AT2G30310	0
AT2G30320	308
AT2G30330	494
AT2G30340	71
AT2G30350	333
AT2G30360	0
AT2G30362	0
AT2G30370	152
AT2G30380	98
AT2G30385	0
AT2G30390	538
AT2G30395	0
AT2G30400	0
AT2G30410	1054
AT2G30420	0
AT2G30424	3
AT2G30430	0
AT2G30432	5
AT2G30440	729
AT2G30450	0
AT2G30460	529
AT2G30470	1473
AT2G30480	197
AT2G30490	1394
AT2G30500	4048
AT2G30505	375
AT2G30520	631
AT2G30530	765
AT2G30540	0
AT2G30550	33
AT2G30560	0
AT2G30570	287
AT2G30575	385
AT2G30580	490
AT2G30590	915
AT2G30600	761
AT2G30615	0
AT2G30620	3801
AT2G30630	4
AT2G30640	79
AT2G30650	1
AT2G30660	1
AT2G30670	0
AT2G30680	104
AT2G30690	1
AT2G30695	837
AT2G30700	1213
AT2G30710	793
AT2G30720	212
AT2G30730	2
AT2G30740	354
AT2G30750	0
AT2G30760	3
AT2G30766	9
AT2G30770	0
AT2G30780	990
AT2G30790	14
AT2G30800	1510
AT2G30810	11
AT2G30820	9
AT2G30830	0
AT2G30840	0
AT2G30850	0
AT2G30860	16701
AT2G30870	1511
AT2G30880	987
AT2G30890	47
AT2G30900	1
AT2G30910	193
AT2G30920	708
AT2G30925	0
AT2G30930	9
AT2G30933	13
AT2G30940	0
AT2G30942	72
AT2G30945	1
AT2G30950	1694
AT2G30960	130
AT2G30970	36683
AT2G30980	1926
AT2G30984	0
AT2G30985	0
AT2G30990	180
AT2G31005	0
AT2G31010	148
AT2G31018	0
AT2G31020	18
AT2G31030	0
AT2G31035	0
AT2G31040	523
AT2G31050	0
AT2G31060	6379
AT2G31070	581
AT2G31080	0
AT2G31081	0
AT2G31082	0
AT2G31083	0
AT2G31085	0
AT2G31090	560
AT2G31100	0
AT2G31110	4
AT2G31130	274
AT2G31140	1372
AT2G31141	71
AT2G31150	519
AT2G31160	120
AT2G31170	775
AT2G31180	0
AT2G31190	873
AT2G31200	2145
AT2G31210	1
AT2G31215	4
AT2G31220	4
AT2G31230	23
AT2G31240	1825
AT2G31250	6
AT2G31260	809
AT2G31265	0
AT2G31270	466
AT2G31280	835
AT2G31290	264
AT2G31300	190
AT2G31305	480
AT2G31310	0
AT2G31320	563
AT2G31335	0
AT2G31340	451
AT2G31345	0
AT2G31350	589
AT2G31360	2435
AT2G31370	1699
AT2G31380	27
AT2G31390	2160
AT2G31400	8763
AT2G31410	6475
AT2G31420	0
AT2G31425	0
AT2G31430	0
AT2G31432	0
AT2G31440	348
AT2G31450	413
AT2G31460	1
AT2G31470	7
AT2G31480	1
AT2G31490	4106
AT2G31500	1
AT2G31510	1472
AT2G31520	0
AT2G31530	1107
AT2G31540	0
AT2G31550	0
AT2G31560	36
AT2G31570	899
AT2G31580	365
AT2G31585	195
AT2G31590	0
AT2G31600	231
AT2G31610	23157
AT2G31620	0
AT2G31625	0
AT2G31650	187
AT2G31660	5051
AT2G31670	2000
AT2G31680	1587
AT2G31690	0
AT2G31700	0
AT2G31710	595
AT2G31720	0
AT2G31725	1226
AT2G31730	373
AT2G31740	1978
AT2G31750	0
AT2G31751	70
AT2G31760	0
AT2G31770	0
AT2G31780	1
AT2G31790	10
AT2G31800	677
AT2G31810	2239
AT2G31820	909
AT2G31830	153
AT2G31840	1427
AT2G31850	0
AT2G31860	0
AT2G31862	0
AT2G31865	21
AT2G31870	202
AT2G31880	50
AT2G31890	654
AT2G31900	3
AT2G31902	35
AT2G31910	12
AT2G31920	68
AT2G31930	1
AT2G31940	3
AT2G31945	1
AT2G31953	1
AT2G31955	470
AT2G31957	0
AT2G31960	1994
AT2G31970	1921
AT2G31980	6363
AT2G31981	6
AT2G31985	5
AT2G31990	209
AT2G32000	653
AT2G32010	277
AT2G32020	22
AT2G32030	1
AT2G32040	539
AT2G32050	0
AT2G32060	19512
AT2G32070	3035
AT2G32080	763
AT2G32090	685
AT2G32100	29
AT2G32110	0
AT2G32120	136
AT2G32130	0
AT2G32140	1
AT2G32150	15
AT2G32160	8
AT2G32170	1733
AT2G32179	31
AT2G32180	0
AT2G32190	122
AT2G32200	7
AT2G32210	187
AT2G32220	2296
AT2G32230	2970
AT2G32235	42
AT2G32240	7567
AT2G32250	524
AT2G32260	1286
AT2G32270	0
AT2G32273	0
AT2G32275	0
AT2G32280	65
AT2G32290	2
AT2G32291	0
AT2G32295	355
AT2G32300	0
AT2G32310	0
AT2G32315	4
AT2G32320	907
AT2G32340	37
AT2G32350	0
AT2G32360	0
AT2G32370	2
AT2G32380	156
AT2G32390	1025
AT2G32400	445
AT2G32410	400
AT2G32415	671
AT2G32430	69
AT2G32440	2186
AT2G32450	433
AT2G32460	1853
AT2G32470	1
AT2G32480	342
AT2G32487	1
AT2G32490	3
AT2G32500	164
AT2G32510	2
AT2G32520	1221
AT2G32530	34
AT2G32540	0
AT2G32550	7
AT2G32560	1748
AT2G32580	878
AT2G32590	35
AT2G32600	1281
AT2G32610	0
AT2G32620	0
AT2G32630	203
AT2G32640	26
AT2G32645	0
AT2G32650	746
AT2G32660	262
AT2G32670	2
AT2G32680	0
AT2G32690	616
AT2G32698	0
AT2G32700	2984
AT2G32710	1134
AT2G32720	3160
AT2G32730	7100
AT2G32740	0
AT2G32750	0
AT2G32760	493
AT2G32765	97
AT2G32770	0
AT2G32780	0
AT2G32785	0
AT2G32788	0
AT2G32790	0
AT2G32795	83
AT2G32800	9
AT2G32810	686
AT2G32820	0
AT2G32830	47
AT2G32835	0
AT2G32840	385
AT2G32850	1284
AT2G32860	7
AT2G32870	0
AT2G32880	0
AT2G32885	0
AT2G32890	0
AT2G32900	662
AT2G32905	0
AT2G32910	1221
AT2G32920	4547
AT2G32930	90
AT2G32940	120
AT2G32950	1072
AT2G32960	11
AT2G32970	1375
AT2G32980	608
AT2G32990	0
AT2G33000	0
AT2G33010	12
AT2G33020	0
AT2G33030	0
AT2G33040	10811
AT2G33050	0
AT2G33051	27
AT2G33060	184
AT2G33070	82
AT2G33080	0
AT2G33090	0
AT2G33100	2
AT2G33110	123
AT2G33120	3053
AT2G33130	0
AT2G33140	3
AT2G33150	61812
AT2G33160	0
AT2G33170	195
AT2G33175	0
AT2G33180	648
AT2G33190	0
AT2G33200	0
AT2G33205	1
AT2G33210	7256
AT2G33220	2414
AT2G33230	0
AT2G33233	0
AT2G33240	15
AT2G33250	153
AT2G33255	1018
AT2G33260	72
AT2G33270	0
AT2G33280	0
AT2G33290	390
AT2G33300	0
AT2G33310	2118
AT2G33320	332
AT2G33330	3087
AT2G33340	5322
AT2G33350	0
AT2G33360	168
AT2G33370	11084
AT2G33380	13
AT2G33385	1
AT2G33390	328
AT2G33400	33
AT2G33410	4551
AT2G33420	0
AT2G33435	1099
AT2G33450	2445
AT2G33460	7
AT2G33470	1433
AT2G33480	22
AT2G33490	413
AT2G33500	545
AT2G33510	91
AT2G33520	54
AT2G33530	17
AT2G33540	837
AT2G33550	150
AT2G33560	36
AT2G33570	232
AT2G33580	101
AT2G33585	502
AT2G33590	601
AT2G33600	421
AT2G33610	754
AT2G33620	363
AT2G33630	361
AT2G33640	114
AT2G33650	0
AT2G33655	0
AT2G33660	0
AT2G33670	11
AT2G33680	579
AT2G33685	0
AT2G33690	1
AT2G33700	1878
AT2G33705	0
AT2G33707	0
AT2G33710	14
AT2G33720	0
AT2G33730	3143
AT2G33735	308
AT2G33740	901
AT2G33750	3
AT2G33760	222
AT2G33770	1857
AT2G33775	1
AT2G33780	0
AT2G33790	0
AT2G33793	58
AT2G33796	0
AT2G33800	4232
AT2G33810	0
AT2G33815	0
AT2G33820	252
AT2G33830	66
AT2G33835	659
AT2G33840	2032
AT2G33845	215
AT2G33847	121
AT2G33850	0
AT2G33855	136
AT2G33860	753
AT2G33870	1
AT2G33880	934
AT2G33890	0
AT2G33900	0
AT2G33910	0
AT2G33920	0
AT2G33930	0
AT2G33940	0
AT2G33950	0
AT2G33960	0
AT2G33970	0
AT2G33980	79
AT2G33990	233
AT2G34000	0
AT2G34010	343
AT2G34020	3486
AT2G34030	0
AT2G34040	3872
AT2G34050	1057
AT2G34060	10
AT2G34070	262
AT2G34080	304
AT2G34090	315
AT2G34100	0
AT2G34110	0
AT2G34120	0
AT2G34123	0
AT2G34130	2
AT2G34135	0
AT2G34140	57
AT2G34150	157
AT2G34160	2618
AT2G34170	83
AT2G34180	2
AT2G34185	35
AT2G34186	0
AT2G34190	19
AT2G34200	250
AT2G34202	0
AT2G34204	0
AT2G34208	0
AT2G34210	0
AT2G34220	96
AT2G34224	18
AT2G34230	29
AT2G34238	18
AT2G34240	171
AT2G34250	13158
AT2G34260	2038
AT2G34270	0
AT2G34280	0
AT2G34290	0
AT2G34300	670
AT2G34310	2538
AT2G34315	109
AT2G34317	0
AT2G34320	29
AT2G34325	216
AT2G34330	0
AT2G34340	1913
AT2G34350	0
AT2G34355	221
AT2G34357	5043
AT2G34360	74
AT2G34370	5
AT2G34380	237
AT2G34390	11
AT2G34400	185
AT2G34410	554
AT2G34420	0
AT2G34430	30
AT2G34440	0
AT2G34450	297
AT2G34460	182
AT2G34470	1925
AT2G34480	37208
AT2G34490	3
AT2G34500	3
AT2G34510	121
AT2G34520	2148
AT2G34530	0
AT2G34540	3
AT2G34555	7
AT2G34560	415
AT2G34570	1289
AT2G34580	0
AT2G34585	583
AT2G34590	693
AT2G34600	5
AT2G34610	0
AT2G34620	8
AT2G34630	2250
AT2G34640	4424
AT2G34650	116
AT2G34655	0
AT2G34660	2138
AT2G34670	96
AT2G34680	999
AT2G34690	2121
AT2G34700	65
AT2G34710	1165
AT2G34720	589
AT2G34730	1620
AT2G34740	26
AT2G34750	4284
AT2G34760	10
AT2G34770	729
AT2G34780	1364
AT2G34790	8
AT2G34810	9
AT2G34820	0
AT2G34825	0
AT2G34830	0
AT2G34835	0
AT2G34840	177
AT2G34850	1
AT2G34860	894
AT2G34870	4
AT2G34880	0
AT2G34890	0
AT2G34900	2323
AT2G34910	0
AT2G34920	81
AT2G34925	35
AT2G34930	364
AT2G34940	0
AT2G34950	0
AT2G34960	691
AT2G34970	2526
AT2G34980	90
AT2G34985	0
AT2G34990	0
AT2G35000	6
AT2G35010	1889
AT2G35020	709
AT2G35030	449
AT2G35035	35
AT2G35040	4643
AT2G35050	1383
AT2G35060	551
AT2G35070	0
AT2G35075	3
AT2G35080	0
AT2G35090	0
AT2G35100	628
AT2G35110	1342
AT2G35120	4577
AT2G35130	222
AT2G35140	238
AT2G35150	0
AT2G35155	200
AT2G35160	117
AT2G35170	38
AT2G35180	0
AT2G35190	432
AT2G35200	10
AT2G35210	1
AT2G35215	0
AT2G35220	0
AT2G35230	588
AT2G35240	2808
AT2G35250	1
AT2G35260	83
AT2G35270	2
AT2G35280	0
AT2G35290	20
AT2G35300	7052
AT2G35310	185
AT2G35320	558
AT2G35330	1174
AT2G35340	119
AT2G35343	21
AT2G35345	99
AT2G35350	244
AT2G35360	298
AT2G35370	273
AT2G35380	3
AT2G35382	0
AT2G35384	0
AT2G35387	9
AT2G35390	951
AT2G35410	965
AT2G35420	4
AT2G35430	69
AT2G35450	304
AT2G35460	0
AT2G35470	312
AT2G35480	119
AT2G35490	893
AT2G35500	564
AT2G35510	1352
AT2G35520	682
AT2G35530	769
AT2G35540	286
AT2G35550	182
AT2G35555	0
AT2G35570	14
AT2G35580	0
AT2G35585	40
AT2G35590	0
AT2G35600	79
AT2G35605	2151
AT2G35610	1118
AT2G35612	0
AT2G35613	0
AT2G35615	0
AT2G35620	784
AT2G35630	2832
AT2G35635	4553
AT2G35637	5
AT2G35640	0
AT2G35650	8
AT2G35658	46
AT2G35660	16
AT2G35670	0
AT2G35680	1033
AT2G35690	139
AT2G35700	3
AT2G35710	14
AT2G35720	1175
AT2G35730	0
AT2G35733	10
AT2G35736	334
AT2G35738	28
AT2G35740	0
AT2G35742	86
AT2G35743	0
AT2G35744	109
AT2G35747	0
AT2G35750	52
AT2G35760	7
AT2G35765	1
AT2G35770	0
AT2G35780	1901
AT2G35790	1913
AT2G35795	1312
AT2G35800	936
AT2G35810	189
AT2G35820	652
AT2G35830	206
AT2G35840	789
AT2G35850	0
AT2G35859	0
AT2G35860	14
AT2G35880	1084
AT2G35890	0
AT2G35900	1254
AT2G35910	30
AT2G35920	959
AT2G35930	14
AT2G35935	0
AT2G35940	34
AT2G35945	0
AT2G35950	49
AT2G35960	7
AT2G35965	0
AT2G35970	0
AT2G35980	19
AT2G35990	0
AT2G36000	823
AT2G36010	268
AT2G36020	2
AT2G36026	79
AT2G36030	0
AT2G36040	0
AT2G36050	52
AT2G36060	3632
AT2G36070	4356
AT2G36080	1816
AT2G36090	26
AT2G36100	0
AT2G36110	0
AT2G36120	118
AT2G36130	1241
AT2G36140	0
AT2G36145	73
AT2G36150	0
AT2G36160	22627
AT2G36170	17321
AT2G36180	0
AT2G36190	6
AT2G36200	172
AT2G36210	0
AT2G36220	40
AT2G36230	719
AT2G36240	699
AT2G36250	1932
AT2G36255	0
AT2G36260	0
AT2G36270	3031
AT2G36280	0
AT2G36290	1174
AT2G36295	30
AT2G36300	981
AT2G36305	375
AT2G36307	49
AT2G36310	934
AT2G36320	1876
AT2G36325	1
AT2G36330	262
AT2G36340	620
AT2G36350	1006
AT2G36355	1
AT2G36360	408
AT2G36370	363
AT2G36380	4947
AT2G36390	2294
AT2G36400	1679
AT2G36402	0
AT2G36410	1767
AT2G36420	61
AT2G36430	10
AT2G36440	0
AT2G36450	0
AT2G36460	10905
AT2G36470	52
AT2G36480	1144
AT2G36490	276
AT2G36500	20
AT2G36510	0
AT2G36520	0
AT2G36530	27290
AT2G36540	22
AT2G36550	0
AT2G36560	1
AT2G36570	50
AT2G36580	3927
AT2G36590	3
AT2G36600	0
AT2G36610	0
AT2G36620	19884
AT2G36630	251
AT2G36640	5891
AT2G36650	1
AT2G36660	109
AT2G36670	327
AT2G36680	653
AT2G36690	0
AT2G36695	0
AT2G36700	0
AT2G36710	1
AT2G36720	1604
AT2G36724	0
AT2G36730	374
AT2G36740	680
AT2G36750	27
AT2G36760	1
AT2G36770	42
AT2G36780	1307
AT2G36790	0
AT2G36792	0
AT2G36800	53
AT2G36810	820
AT2G36815	0
AT2G36830	74
AT2G36835	865
AT2G36840	213
AT2G36850	4227
AT2G36854	0
AT2G36860	0
AT2G36870	3
AT2G36880	1879
AT2G36885	512
AT2G36890	90
AT2G36895	121
AT2G36900	714
AT2G36910	2075
AT2G36920	0
AT2G36930	3574
AT2G36950	524
AT2G36960	484
AT2G36970	386
AT2G36980	276
AT2G36985	0
AT2G36990	1482
AT2G37000	31
AT2G37010	0
AT2G37020	1751
AT2G37025	4
AT2G37030	0
AT2G37035	221
AT2G37040	48
AT2G37050	2389
AT2G37060	125
AT2G37070	8
AT2G37080	1968
AT2G37090	1
AT2G37100	161
AT2G37110	2016
AT2G37120	787
AT2G37125	0
AT2G37130	3
AT2G37140	0
AT2G37150	219
AT2G37160	757
AT2G37170	74
AT2G37180	8
AT2G37190	22193
AT2G37195	429
AT2G37200	834
AT2G37210	25
AT2G37220	13334
AT2G37230	2472
AT2G37240	177
AT2G37250	5043
AT2G37260	180
AT2G37270	15124
AT2G37280	8
AT2G37290	6
AT2G37300	5
AT2G37310	477
AT2G37320	127
AT2G37330	1
AT2G37340	2724
AT2G37360	0
AT2G37362	1
AT2G37370	0
AT2G37380	14
AT2G37390	60
AT2G37400	1789
AT2G37410	5395
AT2G37420	92
AT2G37430	5
AT2G37435	0
AT2G37440	0
AT2G37450	34
AT2G37460	1534
AT2G37470	804
AT2G37480	2163
AT2G37500	1597
AT2G37510	217
AT2G37520	1671
AT2G37530	122
AT2G37540	17
AT2G37550	777
AT2G37555	6
AT2G37560	165
AT2G37570	1355
AT2G37580	2
AT2G37585	230
AT2G37590	81
AT2G37600	7857
AT2G37610	46
AT2G37620	932
AT2G37630	848
AT2G37640	10113
AT2G37650	197
AT2G37660	3393
AT2G37670	384
AT2G37678	173
AT2G37680	550
AT2G37690	2690
AT2G37700	0
AT2G37710	148
AT2G37720	0
AT2G37730	0
AT2G37740	4
AT2G37750	14
AT2G37760	518
AT2G37770	35
AT2G37780	0
AT2G37790	729
AT2G37800	0
AT2G37805	0
AT2G37810	0
AT2G37820	0
AT2G37830	4
AT2G37840	633
AT2G37860	2726
AT2G37870	0
AT2G37880	12
AT2G37890	665
AT2G37900	1
AT2G37910	0
AT2G37920	197
AT2G37925	29
AT2G37930	546
AT2G37940	625
AT2G37950	0
AT2G37960	43
AT2G37970	454
AT2G37975	932
AT2G37980	53
AT2G37990	7154
AT2G38000	530
AT2G38010	351
AT2G38020	1215
AT2G38025	891
AT2G38030	0
AT2G38040	2210
AT2G38050	868
AT2G38060	78
AT2G38070	82
AT2G38080	14
AT2G38090	18
AT2G38100	0
AT2G38110	6
AT2G38120	2329
AT2G38130	1185
AT2G38140	2986
AT2G38150	0
AT2G38152	0
AT2G38160	8
AT2G38170	180
AT2G38180	277
AT2G38185	302
AT2G38195	3
AT2G38210	524
AT2G38220	134
AT2G38230	8401
AT2G38240	1
AT2G38250	65
AT2G38255	3
AT2G38260	866
AT2G38270	1368
AT2G38280	5511
AT2G38290	363
AT2G38300	0
AT2G38310	3683
AT2G38320	2
AT2G38325	0
AT2G38330	87
AT2G38340	419
AT2G38350	7
AT2G38360	380
AT2G38365	0
AT2G38370	570
AT2G38380	0
AT2G38390	0
AT2G38400	2538
AT2G38410	901
AT2G38420	388
AT2G38430	498
AT2G38440	1571
AT2G38450	1890
AT2G38460	142
AT2G38465	641
AT2G38470	230
AT2G38480	336
AT2G38490	10
AT2G38500	2
AT2G38510	1
AT2G38520	0
AT2G38530	2062
AT2G38540	567
AT2G38550	2775
AT2G38560	2190
AT2G38570	151
AT2G38580	777
AT2G38590	16
AT2G38600	0
AT2G38610	1853
AT2G38620	10
AT2G38630	377
AT2G38640	2
AT2G38646	0
AT2G38650	3041
AT2G38660	588
AT2G38670	2584
AT2G38680	370
AT2G38690	0
AT2G38695	192
AT2G38700	1108
AT2G38710	1436
AT2G38720	100
AT2G38730	771
AT2G38740	121
AT2G38750	1
AT2G38760	5
AT2G38770	2141
AT2G38780	384
AT2G38790	0
AT2G38800	244
AT2G38810	1700
AT2G38820	539
AT2G38823	61
AT2G38830	36
AT2G38840	517
AT2G38860	2758
AT2G38870	580
AT2G38880	897
AT2G38890	6
AT2G38900	28
AT2G38905	76
AT2G38910	0
AT2G38920	346
AT2G38940	55
AT2G38950	1500
AT2G38960	905
AT2G38970	156
AT2G38980	158
AT2G38990	0
AT2G38995	2
AT2G39000	326
AT2G39010	29
AT2G39020	3760
AT2G39030	0
AT2G39040	0
AT2G39050	30
AT2G39060	0
AT2G39080	847
AT2G39090	610
AT2G39100	296
AT2G39110	16
AT2G39120	215
AT2G39130	1063
AT2G39140	1727
AT2G39160	0
AT2G39170	1243
AT2G39175	0
AT2G39180	97
AT2G39190	1049
AT2G39200	2
AT2G39210	51
AT2G39220	76
AT2G39230	206
AT2G39240	5
AT2G39250	0
AT2G39260	2439
AT2G39270	956
AT2G39280	565
AT2G39290	522
AT2G39300	286
AT2G39310	2
AT2G39320	0
AT2G39330	8
AT2G39340	1876
AT2G39350	6
AT2G39355	0
AT2G39360	33
AT2G39370	0
AT2G39375	21
AT2G39380	0
AT2G39390	16173
AT2G39400	16
AT2G39410	36
AT2G39415	1310
AT2G39420	14189
AT2G39430	12
AT2G39435	36
AT2G39440	643
AT2G39445	341
AT2G39450	407
AT2G39460	38529
AT2G39470	24
AT2G39480	1151
AT2G39490	0
AT2G39500	1225
AT2G39510	11
AT2G39518	0
AT2G39520	0
AT2G39530	0
AT2G39540	0
AT2G39550	502
AT2G39560	236
AT2G39570	828
AT2G39580	1682
AT2G39590	1
AT2G39600	0
AT2G39610	0
AT2G39620	67
AT2G39630	678
AT2G39640	0
AT2G39650	178
AT2G39660	95
AT2G39670	1786
AT2G39675	530
AT2G39681	350
AT2G39690	15
AT2G39700	322
AT2G39705	948
AT2G39710	0
AT2G39720	815
AT2G39725	444
AT2G39730	852
AT2G39740	229
AT2G39750	620
AT2G39760	1553
AT2G39770	1943
AT2G39780	2036
AT2G39782	0
AT2G39790	0
AT2G39795	1765
AT2G39800	110
AT2G39805	806
AT2G39810	1800
AT2G39820	5
AT2G39830	55
AT2G39840	981
AT2G39850	9
AT2G39851	0
AT2G39855	2
AT2G39860	0
AT2G39865	0
AT2G39870	2571
AT2G39880	57
AT2G39885	0
AT2G39890	3438
AT2G39900	80
AT2G39910	418
AT2G39920	62
AT2G39930	738
AT2G39940	667
AT2G39950	601
AT2G39960	3195
AT2G39970	5756
AT2G39975	0
AT2G39980	3586
AT2G39990	5404
AT2G40000	5093
AT2G40004	0
AT2G40008	28
AT2G40010	843
AT2G40020	215
AT2G40030	595
AT2G40050	0
AT2G40060	3255
AT2G40070	1014
AT2G40080	8720
AT2G40085	150
AT2G40090	1051
AT2G40095	625
AT2G40100	249
AT2G40110	78
AT2G40113	0
AT2G40116	1
AT2G40120	57
AT2G40130	2
AT2G40140	2075
AT2G40150	116
AT2G40160	13
AT2G40165	0
AT2G40170	1526
AT2G40180	0
AT2G40190	448
AT2G40200	23
AT2G40205	1726
AT2G40210	0
AT2G40220	3044
AT2G40230	218
AT2G40240	170
AT2G40250	0
AT2G40260	119
AT2G40270	137
AT2G40280	348
AT2G40290	4451
AT2G40300	749
AT2G40310	0
AT2G40316	801
AT2G40320	4
AT2G40330	901
AT2G40340	434
AT2G40350	17
AT2G40360	12138
AT2G40370	0
AT2G40380	1224
AT2G40390	0
AT2G40400	512
AT2G40410	458
AT2G40420	171
AT2G40430	6954
AT2G40435	202
AT2G40440	0
AT2G40450	5
AT2G40460	281
AT2G40470	10
AT2G40475	1081
AT2G40480	252
AT2G40490	1729
AT2G40500	0
AT2G40510	10619
AT2G40520	57
AT2G40530	6
AT2G40540	235
AT2G40550	492
AT2G40560	0
AT2G40570	682
AT2G40580	6
AT2G40590	7670
AT2G40600	665
AT2G40610	11238
AT2G40620	901
AT2G40630	860
AT2G40640	302
AT2G40650	1689
AT2G40660	3365
AT2G40670	14
AT2G40680	0
AT2G40690	413
AT2G40700	2578
AT2G40710	3
AT2G40711	18
AT2G40715	14
AT2G40720	323
AT2G40730	2234
AT2G40740	0
AT2G40745	0
AT2G40750	0
AT2G40760	515
AT2G40765	2387
AT2G40770	948
AT2G40780	606
AT2G40790	60
AT2G40800	931
AT2G40805	0
AT2G40810	188
AT2G40815	333
AT2G40820	161
AT2G40830	841
AT2G40840	7446
AT2G40850	52
AT2G40860	172
AT2G40880	281
AT2G40890	772
AT2G40900	2
AT2G40910	0
AT2G40920	530
AT2G40925	0
AT2G40930	1066
AT2G40935	163
AT2G40940	2413
AT2G40950	1277
AT2G40955	0
AT2G40960	49
AT2G40970	383
AT2G40980	444
AT2G40990	1
AT2G40995	0
AT2G41000	311
AT2G41010	94
AT2G41020	709
AT2G41040	369
AT2G41050	470
AT2G41060	886
AT2G41070	167
AT2G41080	323
AT2G41082	7
AT2G41090	66
AT2G41100	19
AT2G41105	0
AT2G41110	110
AT2G41120	5
AT2G41130	200
AT2G41140	868
AT2G41150	30
AT2G41160	581
AT2G41170	89
AT2G41178	0
AT2G41180	0
AT2G41190	116
AT2G41200	206
AT2G41210	172
AT2G41220	4251
AT2G41225	2
AT2G41230	58
AT2G41231	0
AT2G41240	0
AT2G41250	1180
AT2G41260	1157
AT2G41270	0
AT2G41280	875
AT2G41290	87
AT2G41300	18
AT2G41310	190
AT2G41312	1
AT2G41330	0
AT2G41340	131
AT2G41342	0
AT2G41350	526
AT2G41355	0
AT2G41360	0
AT2G41370	276
AT2G41375	0
AT2G41380	10
AT2G41390	0
AT2G41391	0
AT2G41400	0
AT2G41410	2494
AT2G41415	4
AT2G41417	0
AT2G41420	2482
AT2G41430	8213
AT2G41440	254
AT2G41445	0
AT2G41450	48
AT2G41451	0
AT2G41460	618
AT2G41470	15
AT2G41473	0
AT2G41475	656
AT2G41480	0
AT2G41490	388
AT2G41500	1316
AT2G41505	52
AT2G41510	16
AT2G41515	0
AT2G41520	846
AT2G41530	2613
AT2G41540	977
AT2G41550	575
AT2G41560	2334
AT2G41570	3
AT2G41580	0
AT2G41590	5
AT2G41600	1293
AT2G41610	0
AT2G41616	0
AT2G41620	2060
AT2G41630	2450
AT2G41640	429
AT2G41650	8303
AT2G41660	1
AT2G41670	700
AT2G41680	1326
AT2G41690	1
AT2G41700	1918
AT2G41705	502
AT2G41710	597
AT2G41720	691
AT2G41730	0
AT2G41740	700
AT2G41745	0
AT2G41750	3
AT2G41760	200
AT2G41770	339
AT2G41780	441
AT2G41790	2932
AT2G41800	273
AT2G41810	0
AT2G41820	388
AT2G41830	212
AT2G41835	240
AT2G41840	35018
AT2G41850	118
AT2G41860	0
AT2G41870	32
AT2G41880	129
AT2G41890	195
AT2G41900	1900
AT2G41905	65
AT2G41910	0
AT2G41920	0
AT2G41930	0
AT2G41940	96
AT2G41945	1162
AT2G41950	1015
AT2G41960	1086
AT2G41970	0
AT2G41980	1298
AT2G41990	40
AT2G41997	0
AT2G42000	19
AT2G42005	13
AT2G42010	575
AT2G42020	0
AT2G42030	1044
AT2G42040	144
AT2G42050	0
AT2G42060	0
AT2G42065	6
AT2G42070	494
AT2G42080	707
AT2G42090	0
AT2G42100	0
AT2G42110	0
AT2G42120	666
AT2G42130	562
AT2G42140	8
AT2G42150	31
AT2G42160	645
AT2G42170	609
AT2G42180	1
AT2G42190	458
AT2G42200	14
AT2G42210	3988
AT2G42220	24
AT2G42230	534
AT2G42240	404
AT2G42247	67
AT2G42250	0
AT2G42260	47
AT2G42270	508
AT2G42280	1478
AT2G42290	190
AT2G42300	489
AT2G42310	1671
AT2G42320	126
AT2G42330	324
AT2G42340	0
AT2G42350	11
AT2G42360	0
AT2G42365	27
AT2G42370	0
AT2G42380	4
AT2G42388	0
AT2G42390	366
AT2G42395	508
AT2G42400	629
AT2G42410	0
AT2G42420	0
AT2G42425	0
AT2G42430	1212
AT2G42440	0
AT2G42450	516
AT2G42455	0
AT2G42460	0
AT2G42465	0
AT2G42470	1
AT2G42475	0
AT2G42480	0
AT2G42485	186
AT2G42490	2216
AT2G42500	2623
AT2G42510	35
AT2G42520	1808
AT2G42530	18
AT2G42540	83
AT2G42550	0
AT2G42560	471
AT2G42570	515
AT2G42580	408
AT2G42590	2616
AT2G42600	830
AT2G42610	12
AT2G42620	354
AT2G42640	294
AT2G42650	1071
AT2G42660	1101
AT2G42670	511
AT2G42680	4628
AT2G42690	7
AT2G42700	834
AT2G42710	2796
AT2G42720	147
AT2G42725	0
AT2G42730	1
AT2G42740	1820
AT2G42750	217
AT2G42760	8
AT2G42770	655
AT2G42780	1031
AT2G42790	17176
AT2G42800	62
AT2G42810	2628
AT2G42820	0
AT2G42830	2
AT2G42835	0
AT2G42840	2393
AT2G42850	0
AT2G42860	3
AT2G42865	150
AT2G42870	331
AT2G42880	1672
AT2G42885	1
AT2G42890	217
AT2G42900	1
AT2G42910	3107
AT2G42920	226
AT2G42930	0
AT2G42940	0
AT2G42950	153
AT2G42955	66
AT2G42960	236
AT2G42970	0
AT2G42975	205
AT2G42980	8
AT2G42990	7
AT2G43000	12
AT2G43010	72
AT2G43020	807
AT2G43030	4097
AT2G43040	280
AT2G43050	9
AT2G43060	4
AT2G43070	776
AT2G43080	624
AT2G43090	6157
AT2G43100	48
AT2G43110	2449
AT2G43120	205
AT2G43130	1809
AT2G43137	10
AT2G43138	1
AT2G43139	0
AT2G43140	658
AT2G43141	0
AT2G43150	61
AT2G43160	2455
AT2G43180	292
AT2G43190	388
AT2G43200	190
AT2G43210	737
AT2G43220	0
AT2G43230	5
AT2G43235	389
AT2G43240	686
AT2G43250	380
AT2G43255	0
AT2G43260	503
AT2G43261	0
AT2G43270	16
AT2G43280	520
AT2G43290	166
AT2G43300	0
AT2G43310	48
AT2G43320	563
AT2G43330	1498
AT2G43340	447
AT2G43350	981
AT2G43360	718
AT2G43370	344
AT2G43375	2
AT2G43386	0
AT2G43390	0
AT2G43400	642
AT2G43410	1251
AT2G43420	1024
AT2G43430	315
AT2G43440	0
AT2G43445	14
AT2G43450	0
AT2G43460	26783
AT2G43465	157
AT2G43470	0
AT2G43480	27
AT2G43490	1080
AT2G43500	3696
AT2G43510	386
AT2G43520	30
AT2G43530	50
AT2G43535	176
AT2G43540	404
AT2G43550	16
AT2G43560	117
AT2G43570	42
AT2G43580	15
AT2G43590	508
AT2G43600	0
AT2G43610	1
AT2G43620	1
AT2G43630	2263
AT2G43640	844
AT2G43650	4485
AT2G43660	35
AT2G43670	0
AT2G43680	2681
AT2G43690	240
AT2G43700	103
AT2G43710	1174
AT2G43720	743
AT2G43730	0
AT2G43740	0
AT2G43745	7
AT2G43750	2379
AT2G43760	819
AT2G43770	1443
AT2G43780	1453
AT2G43790	1344
AT2G43795	0
AT2G43800	922
AT2G43810	2527
AT2G43820	492
AT2G43830	50
AT2G43840	75
AT2G43850	13
AT2G43860	319
AT2G43865	0
AT2G43870	0
AT2G43880	0
AT2G43890	6
AT2G43900	255
AT2G43910	1024
AT2G43920	0
AT2G43930	78
AT2G43932	0
AT2G43940	320
AT2G43945	866
AT2G43950	2069
AT2G43960	0
AT2G43970	11905
AT2G43980	801
AT2G43990	147
AT2G44000	0
AT2G44010	0
AT2G44020	772
AT2G44030	1
AT2G44040	1397
AT2G44050	2736
AT2G44060	1698
AT2G44065	1863
AT2G44070	0
AT2G44080	2363
AT2G44090	864
AT2G44100	4975
AT2G44110	0
AT2G44120	25549
AT2G44130	0
AT2G44140	618
AT2G44150	622
AT2G44160	636
AT2G44170	0
AT2G44175	3
AT2G44180	1166
AT2G44190	24
AT2G44195	5
AT2G44198	0
AT2G44200	795
AT2G44210	205
AT2G44220	0
AT2G44230	4
AT2G44240	0
AT2G44250	0
AT2G44255	0
AT2G44260	0
AT2G44270	1229
AT2G44280	449
AT2G44290	2
AT2G44300	24
AT2G44310	1328
AT2G44320	0
AT2G44330	0
AT2G44340	0
AT2G44350	2590
AT2G44360	534
AT2G44370	0
AT2G44380	0
AT2G44383	0
AT2G44390	0
AT2G44400	1
AT2G44410	913
AT2G44420	455
AT2G44430	487
AT2G44440	375
AT2G44450	9
AT2G44460	18
AT2G44470	1
AT2G44480	0
AT2G44490	36
AT2G44500	414
AT2G44510	1247
AT2G44520	1629
AT2G44525	740
AT2G44530	1034
AT2G44540	0
AT2G44550	0
AT2G44560	0
AT2G44570	0
AT2G44578	1
AT2G44580	255
AT2G44581	0
AT2G44590	0
AT2G44600	24
AT2G44610	2272
AT2G44620	2899
AT2G44630	144
AT2G44640	1417
AT2G44650	3736
AT2G44660	743
AT2G44670	1309
AT2G44680	1090
AT2G44690	23
AT2G44700	55
AT2G44710	1893
AT2G44730	545
AT2G44735	53
AT2G44740	152
AT2G44745	0
AT2G44750	610
AT2G44760	610
AT2G44770	454
AT2G44780	2
AT2G44790	0
AT2G44798	3876
AT2G44800	1
AT2G44810	0
AT2G44820	1564
AT2G44830	372
AT2G44840	21
AT2G44850	79
AT2G44860	10346
AT2G44870	1202
AT2G44880	93
AT2G44890	0
AT2G44900	666
AT2G44910	90
AT2G44920	158
AT2G44925	0
AT2G44930	0
AT2G44940	124
AT2G44950	1533
AT2G44970	1825
AT2G44980	265
AT2G44990	53
AT2G44993	0
AT2G44995	0
AT2G45000	957
AT2G45010	731
AT2G45020	0
AT2G45023	115
AT2G45030	2460
AT2G45040	0
AT2G45050	86
AT2G45060	1231
AT2G45070	7935
AT2G45080	2
AT2G45090	0
AT2G45100	506
AT2G45110	0
AT2G45120	2
AT2G45130	0
AT2G45135	44
AT2G45140	1576
AT2G45150	1003
AT2G45160	804
AT2G45170	781
AT2G45180	2979
AT2G45190	3462
AT2G45200	1041
AT2G45210	3
AT2G45220	4
AT2G45230	0
AT2G45240	2512
AT2G45243	0
AT2G45245	84
AT2G45250	690
AT2G45260	516
AT2G45270	879
AT2G45280	581
AT2G45290	828
AT2G45300	912
AT2G45310	0
AT2G45315	0
AT2G45320	127
AT2G45330	688
AT2G45340	143
AT2G45350	5
AT2G45360	0
AT2G45380	561
AT2G45390	0
AT2G45400	467
AT2G45403	0
AT2G45405	0
AT2G45406	0
AT2G45410	17
AT2G45420	373
AT2G45430	1176
AT2G45440	2694
AT2G45450	29
AT2G45460	812
AT2G45470	1792
AT2G45480	901
AT2G45490	34
AT2G45500	275
AT2G45510	520
AT2G45520	2065
AT2G45530	83
AT2G45540	1694
AT2G45550	0
AT2G45560	543
AT2G45570	29
AT2G45580	0
AT2G45590	295
AT2G45600	174
AT2G45610	0
AT2G45620	1177
AT2G45630	47
AT2G45640	3181
AT2G45650	1
AT2G45660	15
AT2G45670	943
AT2G45680	0
AT2G45685	0
AT2G45690	1228
AT2G45695	2241
AT2G45700	1171
AT2G45710	4761
AT2G45720	83
AT2G45730	3670
AT2G45740	10680
AT2G45750	11
AT2G45760	0
AT2G45770	565
AT2G45780	16
AT2G45790	2590
AT2G45800	0
AT2G45810	2309
AT2G45820	1713
AT2G45830	808
AT2G45840	2
AT2G45850	765
AT2G45860	3867
AT2G45870	171
AT2G45880	580
AT2G45890	0
AT2G45900	38
AT2G45910	760
AT2G45920	271
AT2G45930	15
AT2G45940	6
AT2G45950	698
AT2G45960	4457
AT2G45970	125
AT2G45980	1283
AT2G45990	997
AT2G46000	207
AT2G46020	2611
AT2G46030	532
AT2G46040	744
AT2G46050	43
AT2G46060	276
AT2G46070	29
AT2G46080	1858
AT2G46090	833
AT2G46100	116
AT2G46110	242
AT2G46120	0
AT2G46130	0
AT2G46140	2161
AT2G46150	101
AT2G46160	209
AT2G46170	1332
AT2G46180	870
AT2G46190	0
AT2G46192	27
AT2G46200	607
AT2G46210	0
AT2G46220	747
AT2G46225	844
AT2G46230	3952
AT2G46240	231
AT2G46250	273
AT2G46255	0
AT2G46260	678
AT2G46270	976
AT2G46280	7731
AT2G46290	390
AT2G46300	1
AT2G46308	0
AT2G46310	486
AT2G46320	514
AT2G46330	1285
AT2G46340	2152
AT2G46360	0
AT2G46370	1784
AT2G46375	0
AT2G46380	7
AT2G46390	3695
AT2G46400	21
AT2G46410	191
AT2G46420	2618
AT2G46430	6
AT2G46440	4
AT2G46450	4463
AT2G46455	78
AT2G46460	0
AT2G46470	1409
AT2G46480	1
AT2G46490	1018
AT2G46493	0
AT2G46494	0
AT2G46495	0
AT2G46500	1340
AT2G46505	3716
AT2G46510	145
AT2G46520	1873
AT2G46530	799
AT2G46535	12
AT2G46540	2587
AT2G46550	1246
AT2G46560	1494
AT2G46567	0
AT2G46570	3
AT2G46572	0
AT2G46580	570
AT2G46590	131
AT2G46600	121
AT2G46610	432
AT2G46620	117
AT2G46630	72
AT2G46640	0
AT2G46650	446
AT2G46660	0
AT2G46670	0
AT2G46680	27
AT2G46685	8
AT2G46690	668
AT2G46700	519
AT2G46710	654
AT2G46720	2
AT2G46730	236
AT2G46735	65
AT2G46740	100
AT2G46750	0
AT2G46760	0
AT2G46765	0
AT2G46770	0
AT2G46780	1332
AT2G46790	35
AT2G46800	2060
AT2G46810	136
AT2G46820	2610
AT2G46830	41
AT2G46840	0
AT2G46850	48
AT2G46860	1
AT2G46870	267
AT2G46880	3
AT2G46890	152
AT2G46900	1054
AT2G46910	146
AT2G46915	227
AT2G46920	1249
AT2G46930	708
AT2G46940	1
AT2G46950	1905
AT2G46960	29
AT2G46970	1
AT2G46980	188
AT2G46990	58
AT2G46995	0
AT2G47000	2471
AT2G47010	33
AT2G47015	0
AT2G47020	380
AT2G47030	7
AT2G47040	43
AT2G47050	6
AT2G47060	245
AT2G47070	1523
AT2G47090	337
AT2G47100	0
AT2G47110	41596
AT2G47115	2
AT2G47120	0
AT2G47130	780
AT2G47140	35
AT2G47150	0
AT2G47160	1152
AT2G47170	5385
AT2G47180	105
AT2G47190	2
AT2G47200	0
AT2G47210	1009
AT2G47220	221
AT2G47230	873
AT2G47240	1433
AT2G47245	0
AT2G47250	3176
AT2G47260	94
AT2G47270	2
AT2G47275	0
AT2G47280	0
AT2G47300	472
AT2G47310	313
AT2G47320	1336
AT2G47330	1232
AT2G47340	0
AT2G47350	465
AT2G47360	1
AT2G47370	37
AT2G47380	1610
AT2G47390	2213
AT2G47400	4063
AT2G47410	1173
AT2G47420	2017
AT2G47430	0
AT2G47440	440
AT2G47450	710
AT2G47460	57
AT2G47470	13704
AT2G47480	4
AT2G47485	12
AT2G47490	344
AT2G47500	18
AT2G47510	7699
AT2G47520	163
AT2G47530	0
AT2G47540	0
AT2G47550	0
AT2G47560	41
AT2G47570	0
AT2G47580	1133
AT2G47585	0
AT2G47590	3605
AT2G47600	497
AT2G47610	38671
AT2G47620	880
AT2G47630	353
AT2G47640	3308
AT2G47650	192
AT2G47670	13
AT2G47680	484
AT2G47690	1866
AT2G47700	413
AT2G47710	2304
AT2G47720	0
AT2G47730	561
AT2G47740	0
AT2G47750	3
AT2G47760	530
AT2G47770	644
AT2G47780	9815
AT2G47790	1273
AT2G47800	1315
AT2G47810	0
AT2G47820	255
AT2G47830	337
AT2G47840	1332
AT2G47844	0
AT2G47850	531
AT2G47860	36
AT2G47870	0
AT2G47880	0
AT2G47885	0
AT2G47890	351
AT2G47895	24
AT2G47900	1524
AT2G47910	197
AT2G47920	0
AT2G47930	116
AT2G47935	16
AT2G47940	3087
AT2G47950	0
AT2G47960	1399
AT2G47970	1229
AT2G47980	2555
AT2G47990	1766
AT2G48000	268
AT2G48010	416
AT2G48020	588
AT2G48030	180
AT2G48060	1319
AT2G48070	378
AT2G48075	2
AT2G48080	0
AT2G48090	0
AT2G48100	1866
AT2G48110	771
AT2G48120	939
AT2G48121	5
AT2G48130	0
AT2G48140	0
AT2G48150	17
AT2G48160	2686
AT3G00970	2
AT3G00975	0
AT3G00980	0
AT3G00985	0
AT3G00995	0
AT3G01005	0
AT3G01010	0
AT3G01015	0
AT3G01020	1
AT3G01025	0
AT3G01030	0
AT3G01035	3
AT3G01040	775
AT3G01045	0
AT3G01050	1365
AT3G01055	0
AT3G01060	242
AT3G01065	0
AT3G01070	30
AT3G01075	0
AT3G01080	0
AT3G01085	1
AT3G01090	2103
AT3G01095	0
AT3G01100	1086
AT3G01105	0
AT3G01115	2
AT3G01120	9590
AT3G01125	0
AT3G01130	3913
AT3G01135	0
AT3G01140	1
AT3G01142	20
AT3G01145	0
AT3G01150	800
AT3G01155	0
AT3G01160	3180
AT3G01165	0
AT3G01170	353
AT3G01175	0
AT3G01180	615
AT3G01185	0
AT3G01190	0
AT3G01195	0
AT3G01200	44
AT3G01202	0
AT3G01205	0
AT3G01210	176
AT3G01215	0
AT3G01220	0
AT3G01225	0
AT3G01230	0
AT3G01235	0
AT3G01240	6
AT3G01250	2
AT3G01255	0
AT3G01260	0
AT3G01270	82
AT3G01275	0
AT3G01280	16365
AT3G01285	0
AT3G01290	1
AT3G01295	1
AT3G01300	455
AT3G01305	0
AT3G01310	1243
AT3G01311	33
AT3G01313	0
AT3G01315	0
AT3G01316	11
AT3G01319	0
AT3G01320	1954
AT3G01322	0
AT3G01323	1
AT3G01324	3
AT3G01325	2
AT3G01326	1
AT3G01327	2
AT3G01328	2
AT3G01329	7
AT3G01330	66
AT3G01331	0
AT3G01340	1750
AT3G01345	168
AT3G01350	3
AT3G01360	1351
AT3G01365	0
AT3G01370	1204
AT3G01375	35
AT3G01380	1269
AT3G01385	12
AT3G01390	6961
AT3G01395	0
AT3G01400	274
AT3G01410	464
AT3G01415	0
AT3G01420	3
AT3G01425	18
AT3G01430	174
AT3G01435	490
AT3G01440	5
AT3G01445	0
AT3G01450	126
AT3G01460	1339
AT3G01470	943
AT3G01475	2
AT3G01480	717
AT3G01485	0
AT3G01490	311
AT3G01495	0
AT3G01500	437
AT3G01505	0
AT3G01510	100
AT3G01513	6
AT3G01515	0
AT3G01516	148
AT3G01520	1114
AT3G01525	0
AT3G01530	0
AT3G01535	0
AT3G01540	6811
AT3G01545	0
AT3G01550	1
AT3G01555	0
AT3G01560	650
AT3G01565	0
AT3G01570	1083
AT3G01572	5
AT3G01575	0
AT3G01580	191
AT3G01585	0
AT3G01590	601
AT3G01595	0
AT3G01600	268
AT3G01605	0
AT3G01610	973
AT3G01615	0
AT3G01620	1
AT3G01625	0
AT3G01630	0
AT3G01635	0
AT3G01640	634
AT3G01645	0
AT3G01650	807
AT3G01655	0
AT3G01660	18
AT3G01665	0
AT3G01670	132
AT3G01675	0
AT3G01680	374
AT3G01690	1178
AT3G01695	0
AT3G01700	8
AT3G01705	0
AT3G01710	1
AT3G01715	0
AT3G01720	695
AT3G01730	0
AT3G01735	0
AT3G01740	3464
AT3G01745	0
AT3G01750	23
AT3G01755	0
AT3G01760	0
AT3G01765	0
AT3G01770	1960
AT3G01775	0
AT3G01780	1282
AT3G01785	0
AT3G01790	3399
AT3G01795	1
AT3G01800	1489
AT3G01805	0
AT3G01810	244
AT3G01815	0
AT3G01820	332
AT3G01830	0
AT3G01835	0
AT3G01840	22
AT3G01845	0
AT3G01850	824
AT3G01855	0
AT3G01860	60
AT3G01865	0
AT3G01870	0
AT3G01880	0
AT3G01885	4
AT3G01890	755
AT3G01895	0
AT3G01900	0
AT3G01905	0
AT3G01910	1927
AT3G01915	0
AT3G01920	248
AT3G01925	0
AT3G01930	516
AT3G01935	0
AT3G01940	48
AT3G01945	0
AT3G01950	0
AT3G01960	3
AT3G01961	0
AT3G01965	0
AT3G01970	2
AT3G01975	0
AT3G01980	230
AT3G01985	0
AT3G01990	129
AT3G01995	0
AT3G02000	0
AT3G02010	0
AT3G02015	3
AT3G02020	15
AT3G02025	0
AT3G02030	79
AT3G02035	0
AT3G02040	103
AT3G02045	0
AT3G02050	2081
AT3G02055	0
AT3G02060	1287
AT3G02065	670
AT3G02070	430
AT3G02075	0
AT3G02080	26462
AT3G02085	0
AT3G02090	10806
AT3G02095	0
AT3G02100	0
AT3G02105	0
AT3G02110	2930
AT3G02115	0
AT3G02120	4
AT3G02125	1
AT3G02130	837
AT3G02135	0
AT3G02140	623
AT3G02145	0
AT3G02150	71
AT3G02155	0
AT3G02160	224
AT3G02165	0
AT3G02170	345
AT3G02180	714
AT3G02190	2452
AT3G02195	0
AT3G02200	4539
AT3G02205	9
AT3G02210	188
AT3G02215	0
AT3G02220	3663
AT3G02225	4
AT3G02230	2662
AT3G02235	0
AT3G02240	0
AT3G02242	0
AT3G02245	27
AT3G02250	164
AT3G02255	0
AT3G02260	3437
AT3G02265	0
AT3G02270	0
AT3G02275	0
AT3G02280	930
AT3G02285	0
AT3G02290	153
AT3G02295	1
AT3G02300	932
AT3G02305	0
AT3G02310	19
AT3G02315	0
AT3G02320	1061
AT3G02325	0
AT3G02330	190
AT3G02335	0
AT3G02340	306
AT3G02345	0
AT3G02350	2062
AT3G02360	2593
AT3G02365	0
AT3G02370	125
AT3G02380	73
AT3G02385	0
AT3G02390	0
AT3G02395	0
AT3G02400	0
AT3G02405	0
AT3G02410	2710
AT3G02415	0
AT3G02420	2318
AT3G02425	0
AT3G02430	0
AT3G02435	41
AT3G02440	0
AT3G02445	94
AT3G02450	1299
AT3G02455	3
AT3G02460	569
AT3G02465	4
AT3G02470	25510
AT3G02475	0
AT3G02480	5274
AT3G02485	1
AT3G02490	751
AT3G02493	5
AT3G02495	0
AT3G02500	6
AT3G02505	0
AT3G02510	218
AT3G02515	10
AT3G02520	5553
AT3G02525	0
AT3G02530	3863
AT3G02535	0
AT3G02540	1146
AT3G02545	0
AT3G02550	4189
AT3G02555	355
AT3G02560	17556
AT3G02565	0
AT3G02570	567
AT3G02575	0
AT3G02580	528
AT3G02585	0
AT3G02590	0
AT3G02595	0
AT3G02600	1718
AT3G02605	0
AT3G02610	54
AT3G02615	0
AT3G02620	77
AT3G02625	0
AT3G02630	900
AT3G02635	0
AT3G02640	9
AT3G02645	0
AT3G02650	2091
AT3G02655	0
AT3G02660	907
AT3G02665	0
AT3G02670	0
AT3G02673	0
AT3G02677	3
AT3G02680	523
AT3G02685	0
AT3G02690	374
AT3G02695	0
AT3G02700	247
AT3G02705	0
AT3G02710	1930
AT3G02715	0
AT3G02720	315
AT3G02725	29
AT3G02730	203
AT3G02735	0
AT3G02740	1051
AT3G02745	0
AT3G02750	978
AT3G02755	0
AT3G02760	3829
AT3G02765	0
AT3G02770	548
AT3G02775	0
AT3G02780	3611
AT3G02785	0
AT3G02790	0
AT3G02795	0
AT3G02800	1663
AT3G02805	0
AT3G02810	5
AT3G02815	0
AT3G02820	158
AT3G02825	0
AT3G02830	69
AT3G02832	150
AT3G02835	0
AT3G02840	0
AT3G02845	0
AT3G02850	0
AT3G02855	0
AT3G02860	728
AT3G02870	1685
AT3G02875	128
AT3G02880	635
AT3G02885	0
AT3G02890	576
AT3G02895	2
AT3G02900	107
AT3G02905	0
AT3G02910	0
AT3G02915	0
AT3G02920	363
AT3G02925	0
AT3G02930	23
AT3G02935	0
AT3G02940	0
AT3G02945	0
AT3G02950	998
AT3G02955	0
AT3G02960	0
AT3G02970	0
AT3G02975	0
AT3G02980	89
AT3G02985	0
AT3G02990	864
AT3G02995	0
AT3G03000	2
AT3G03005	0
AT3G03010	603
AT3G03020	62
AT3G03025	0
AT3G03030	527
AT3G03035	0
AT3G03040	622
AT3G03045	0
AT3G03050	960
AT3G03055	0
AT3G03060	1758
AT3G03065	0
AT3G03070	3225
AT3G03075	0
AT3G03080	0
AT3G03085	27
AT3G03090	468
AT3G03095	0
AT3G03100	5474
AT3G03105	0
AT3G03110	2028
AT3G03115	0
AT3G03120	596
AT3G03125	0
AT3G03130	6
AT3G03135	11
AT3G03140	512
AT3G03145	0
AT3G03150	265
AT3G03155	10
AT3G03160	995
AT3G03165	5
AT3G03170	2220
AT3G03175	0
AT3G03180	191
AT3G03190	0
AT3G03195	0
AT3G03200	0
AT3G03205	0
AT3G03210	303
AT3G03215	0
AT3G03220	359
AT3G03225	0
AT3G03230	2
AT3G03235	0
AT3G03240	10
AT3G03245	0
AT3G03250	2952
AT3G03255	0
AT3G03260	1
AT3G03265	0
AT3G03270	1831
AT3G03272	0
AT3G03275	0
AT3G03280	0
AT3G03285	0
AT3G03290	0
AT3G03295	0
AT3G03300	982
AT3G03305	789
AT3G03310	417
AT3G03320	813
AT3G03325	0
AT3G03330	946
AT3G03335	0
AT3G03340	1394
AT3G03341	643
AT3G03345	0
AT3G03350	185
AT3G03355	0
AT3G03360	221
AT3G03365	0
AT3G03370	13
AT3G03375	0
AT3G03380	2352
AT3G03385	0
AT3G03400	0
AT3G03405	0
AT3G03410	0
AT3G03415	26
AT3G03420	1807
AT3G03425	0
AT3G03430	1
AT3G03435	6
AT3G03440	362
AT3G03445	0
AT3G03450	6956
AT3G03455	0
AT3G03460	244
AT3G03465	0
AT3G03470	304
AT3G03475	2
AT3G03480	0
AT3G03490	1163
AT3G03495	0
AT3G03500	0
AT3G03505	0
AT3G03510	0
AT3G03515	0
AT3G03520	117
AT3G03525	0
AT3G03530	2
AT3G03535	1
AT3G03540	1
AT3G03550	815
AT3G03555	0
AT3G03560	1528
AT3G03570	553
AT3G03580	365
AT3G03585	0
AT3G03590	126
AT3G03595	0
AT3G03600	1855
AT3G03605	10
AT3G03610	330
AT3G03615	0
AT3G03620	166
AT3G03625	0
AT3G03630	934
AT3G03635	0
AT3G03640	1643
AT3G03645	0
AT3G03650	4
AT3G03655	0
AT3G03660	932
AT3G03665	0
AT3G03670	0
AT3G03675	0
AT3G03680	6
AT3G03685	0
AT3G03690	243
AT3G03695	0
AT3G03700	0
AT3G03702	0
AT3G03705	0
AT3G03710	1825
AT3G03715	0
AT3G03720	791
AT3G03725	0
AT3G03726	0
AT3G03730	0
AT3G03735	0
AT3G03740	1305
AT3G03745	0
AT3G03750	0
AT3G03755	0
AT3G03760	1
AT3G03765	0
AT3G03770	1883
AT3G03773	902
AT3G03775	0
AT3G03776	61
AT3G03780	387
AT3G03785	0
AT3G03790	2080
AT3G03795	0
AT3G03800	1
AT3G03805	0
AT3G03810	636
AT3G03815	0
AT3G03820	0
AT3G03825	0
AT3G03826	0
AT3G03828	0
AT3G03830	0
AT3G03835	0
AT3G03840	0
AT3G03845	0
AT3G03847	0
AT3G03850	1
AT3G03852	0
AT3G03855	48
AT3G03860	726
AT3G03865	0
AT3G03870	12
AT3G03875	0
AT3G03880	573
AT3G03890	1039
AT3G03895	0
AT3G03900	178
AT3G03905	0
AT3G03910	1
AT3G03915	0
AT3G03920	9544
AT3G03925	0
AT3G03930	0
AT3G03935	0
AT3G03940	2804
AT3G03945	0
AT3G03950	3923
AT3G03955	0
AT3G03960	7825
AT3G03965	106
AT3G03970	139
AT3G03975	0
AT3G03980	81
AT3G03985	0
AT3G03990	50
AT3G03995	0
AT3G04000	0
AT3G04005	0
AT3G04010	8
AT3G04015	0
AT3G04020	789
AT3G04025	0
AT3G04030	43
AT3G04035	4
AT3G04040	4
AT3G04045	0
AT3G04050	2
AT3G04055	0
AT3G04060	38
AT3G04065	25
AT3G04070	420
AT3G04080	1115
AT3G04085	4
AT3G04090	1771
AT3G04095	0
AT3G04100	0
AT3G04110	2
AT3G04115	0
AT3G04120	20035
AT3G04125	0
AT3G04130	389
AT3G04135	0
AT3G04140	24
AT3G04145	0
AT3G04150	0
AT3G04155	37
AT3G04160	314
AT3G04165	10
AT3G04170	0
AT3G04175	84
AT3G04180	0
AT3G04181	0
AT3G04184	32
AT3G04185	0
AT3G04190	0
AT3G04195	0
AT3G04200	0
AT3G04205	3
AT3G04210	5
AT3G04215	0
AT3G04220	1
AT3G04225	0
AT3G04230	571
AT3G04235	0
AT3G04240	1903
AT3G04245	0
AT3G04250	0
AT3G04255	0
AT3G04260	2327
AT3G04265	0
AT3G04270	0
AT3G04275	2
AT3G04280	8
AT3G04285	18
AT3G04290	56
AT3G04295	0
AT3G04300	24
AT3G04305	0
AT3G04310	211
AT3G04315	0
AT3G04320	0
AT3G04325	0
AT3G04330	0
AT3G04335	0
AT3G04340	3937
AT3G04345	0
AT3G04350	556
AT3G04355	5
AT3G04360	26
AT3G04365	0
AT3G04370	0
AT3G04375	0
AT3G04380	179
AT3G04385	0
AT3G04390	0
AT3G04395	0
AT3G04400	44811
AT3G04405	0
AT3G04410	0
AT3G04415	0
AT3G04420	505
AT3G04425	0
AT3G04430	0
AT3G04435	0
AT3G04440	0
AT3G04443	8
AT3G04445	0
AT3G04450	128
AT3G04455	0
AT3G04460	1290
AT3G04470	1419
AT3G04475	0
AT3G04480	622
AT3G04485	9
AT3G04490	1221
AT3G04495	0
AT3G04500	1297
AT3G04505	0
AT3G04510	0
AT3G04515	0
AT3G04520	571
AT3G04525	0
AT3G04530	25
AT3G04535	0
AT3G04540	0
AT3G04545	0
AT3G04550	621
AT3G04555	0
AT3G04560	852
AT3G04565	0
AT3G04570	147
AT3G04575	0
AT3G04580	1547
AT3G04585	0
AT3G04590	686
AT3G04595	0
AT3G04600	2880
AT3G04605	1428
AT3G04610	2707
AT3G04615	0
AT3G04620	245
AT3G04625	0
AT3G04630	774
AT3G04635	0
AT3G04640	480
AT3G04645	0
AT3G04650	1150
AT3G04655	0
AT3G04660	3
AT3G04665	0
AT3G04670	924
AT3G04675	0
AT3G04680	566
AT3G04685	0
AT3G04690	152
AT3G04695	17
AT3G04700	1
AT3G04705	0
AT3G04710	2249
AT3G04715	0
AT3G04717	0
AT3G04720	8
AT3G04725	0
AT3G04730	1436
AT3G04735	0
AT3G04740	1099
AT3G04745	0
AT3G04750	469
AT3G04755	24
AT3G04760	594
AT3G04765	0
AT3G04770	3588
AT3G04775	3
AT3G04780	2293
AT3G04785	0
AT3G04790	631
AT3G04795	0
AT3G04800	375
AT3G04805	0
AT3G04810	855
AT3G04815	0
AT3G04820	874
AT3G04825	0
AT3G04830	2226
AT3G04835	0
AT3G04840	39315
AT3G04845	0
AT3G04850	351
AT3G04854	4
AT3G04855	2
AT3G04860	246
AT3G04870	704
AT3G04875	0
AT3G04880	221
AT3G04890	122
AT3G04895	0
AT3G04900	0
AT3G04903	0
AT3G04905	0
AT3G04910	962
AT3G04915	0
AT3G04920	36419
AT3G04925	0
AT3G04930	1312
AT3G04935	0
AT3G04940	671
AT3G04943	0
AT3G04945	0
AT3G04950	373
AT3G04955	0
AT3G04960	18
AT3G04965	26
AT3G04970	299
AT3G04975	31
AT3G04980	148
AT3G04985	0
AT3G04990	0
AT3G04995	0
AT3G05000	694
AT3G05005	0
AT3G05010	169
AT3G05015	0
AT3G05020	274
AT3G05025	0
AT3G05030	143
AT3G05035	0
AT3G05040	894
AT3G05045	0
AT3G05050	777
AT3G05055	0
AT3G05060	10569
AT3G05070	2247
AT3G05075	0
AT3G05080	0
AT3G05085	7
AT3G05090	1637
AT3G05095	0
AT3G05100	498
AT3G05105	0
AT3G05110	0
AT3G05115	0
AT3G05120	925
AT3G05125	0
AT3G05130	1904
AT3G05135	0
AT3G05140	77
AT3G05145	0
AT3G05150	291
AT3G05152	1
AT3G05155	0
AT3G05160	192
AT3G05165	1488
AT3G05170	173
AT3G05175	0
AT3G05180	91
AT3G05185	0
AT3G05190	4252
AT3G05195	0
AT3G05200	646
AT3G05205	0
AT3G05210	725
AT3G05215	0
AT3G05220	12985
AT3G05225	0
AT3G05230	906
AT3G05235	0
AT3G05240	0
AT3G05245	0
AT3G05250	281
AT3G05260	213
AT3G05265	0
AT3G05270	231
AT3G05275	0
AT3G05280	1365
AT3G05285	3
AT3G05290	2593
AT3G05295	0
AT3G05300	0
AT3G05305	0
AT3G05310	0
AT3G05315	0
AT3G05320	272
AT3G05325	0
AT3G05327	37
AT3G05330	5
AT3G05335	57
AT3G05340	261
AT3G05345	72
AT3G05350	1018
AT3G05355	261
AT3G05360	55
AT3G05365	0
AT3G05370	0
AT3G05375	0
AT3G05380	1484
AT3G05385	0
AT3G05390	66
AT3G05395	0
AT3G05400	210
AT3G05410	417
AT3G05415	73
AT3G05420	1683
AT3G05425	0
AT3G05430	104
AT3G05440	0
AT3G05445	0
AT3G05450	13
AT3G05455	0
AT3G05460	2
AT3G05465	0
AT3G05470	72
AT3G05475	0
AT3G05480	131
AT3G05485	0
AT3G05490	68
AT3G05495	0
AT3G05500	2975
AT3G05505	0
AT3G05510	1112
AT3G05515	0
AT3G05520	980
AT3G05525	0
AT3G05530	7569
AT3G05535	0
AT3G05540	0
AT3G05545	1690
AT3G05550	72
AT3G05555	0
AT3G05560	27663
AT3G05570	945
AT3G05575	0
AT3G05580	309
AT3G05585	0
AT3G05590	48960
AT3G05595	0
AT3G05600	5
AT3G05605	0
AT3G05610	2
AT3G05620	0
AT3G05625	60
AT3G05630	131
AT3G05635	0
AT3G05640	18
AT3G05645	0
AT3G05650	1
AT3G05655	155
AT3G05660	3
AT3G05665	0
AT3G05670	1420
AT3G05675	228
AT3G05680	1906
AT3G05685	49
AT3G05690	896
AT3G05695	0
AT3G05700	326
AT3G05705	0
AT3G05710	349
AT3G05715	109
AT3G05720	40
AT3G05725	0
AT3G05727	2
AT3G05730	0
AT3G05735	1
AT3G05740	125
AT3G05741	0
AT3G05745	0
AT3G05746	0
AT3G05750	311
AT3G05755	0
AT3G05760	1327
AT3G05765	0
AT3G05770	1
AT3G05775	0
AT3G05780	0
AT3G05785	0
AT3G05790	112
AT3G05795	0
AT3G05800	62
AT3G05805	0
AT3G05810	1391
AT3G05815	0
AT3G05820	132
AT3G05825	0
AT3G05830	149
AT3G05835	0
AT3G05840	1653
AT3G05845	0
AT3G05850	572
AT3G05855	0
AT3G05858	1
AT3G05860	0
AT3G05870	622
AT3G05880	163
AT3G05885	0
AT3G05890	3
AT3G05895	0
AT3G05900	6
AT3G05905	38
AT3G05910	5335
AT3G05915	0
AT3G05920	0
AT3G05925	0
AT3G05930	1
AT3G05932	26
AT3G05935	0
AT3G05936	424
AT3G05937	2369
AT3G05940	413
AT3G05945	40
AT3G05950	6
AT3G05955	17
AT3G05960	4
AT3G05965	0
AT3G05970	8269
AT3G05975	2
AT3G05980	5
AT3G05985	0
AT3G05990	503
AT3G05995	21
AT3G06000	0
AT3G06010	1017
AT3G06015	0
AT3G06019	0
AT3G06020	1
AT3G06025	0
AT3G06030	63
AT3G06035	23
AT3G06040	2759
AT3G06045	3
AT3G06050	2327
AT3G06055	0
AT3G06060	820
AT3G06065	0
AT3G06070	53
AT3G06075	0
AT3G06080	468
AT3G06085	0
AT3G06090	0
AT3G06095	19
AT3G06100	1
AT3G06105	0
AT3G06110	111
AT3G06115	0
AT3G06120	65
AT3G06125	241
AT3G06130	407
AT3G06135	0
AT3G06140	80
AT3G06145	538
AT3G06150	98
AT3G06155	0
AT3G06160	4
AT3G06165	0
AT3G06170	611
AT3G06180	212
AT3G06185	0
AT3G06190	1052
AT3G06200	793
AT3G06205	0
AT3G06210	264
AT3G06215	0
AT3G06220	1
AT3G06225	0
AT3G06230	0
AT3G06235	0
AT3G06240	529
AT3G06245	0
AT3G06250	471
AT3G06255	0
AT3G06260	1
AT3G06265	0
AT3G06270	905
AT3G06275	0
AT3G06280	0
AT3G06285	0
AT3G06290	1198
AT3G06295	0
AT3G06300	546
AT3G06310	766
AT3G06315	0
AT3G06320	3989
AT3G06325	0
AT3G06330	554
AT3G06335	0
AT3G06340	662
AT3G06345	95
AT3G06350	2042
AT3G06355	2430
AT3G06360	74
AT3G06370	25
AT3G06375	0
AT3G06380	586
AT3G06385	0
AT3G06390	0
AT3G06395	0
AT3G06400	4944
AT3G06405	0
AT3G06410	502
AT3G06415	0
AT3G06420	165
AT3G06425	0
AT3G06430	1238
AT3G06433	2057
AT3G06435	15
AT3G06436	0
AT3G06437	252
AT3G06440	313
AT3G06445	0
AT3G06450	855
AT3G06455	146
AT3G06460	0
AT3G06465	0
AT3G06470	457
AT3G06475	10
AT3G06480	1549
AT3G06483	757
AT3G06485	0
AT3G06490	3
AT3G06495	0
AT3G06500	604
AT3G06510	467
AT3G06515	0
AT3G06520	24
AT3G06525	0
AT3G06530	5662
AT3G06535	0
AT3G06540	1021
AT3G06545	0
AT3G06550	1015
AT3G06555	0
AT3G06560	0
AT3G06565	0
AT3G06570	199
AT3G06575	0
AT3G06580	1667
AT3G06585	0
AT3G06590	227
AT3G06595	0
AT3G06600	66
AT3G06605	0
AT3G06610	3354
AT3G06615	0
AT3G06620	500
AT3G06625	9
AT3G06630	240
AT3G06635	1
AT3G06640	840
AT3G06645	0
AT3G06650	2083
AT3G06655	0
AT3G06660	349
AT3G06665	0
AT3G06670	2888
AT3G06675	0
AT3G06680	8573
AT3G06685	0
AT3G06690	78
AT3G06695	0
AT3G06700	34958
AT3G06710	55
AT3G06715	0
AT3G06720	3810
AT3G06725	0
AT3G06730	1972
AT3G06735	0
AT3G06740	147
AT3G06745	0
AT3G06750	751
AT3G06755	30
AT3G06760	793
AT3G06765	0
AT3G06770	60
AT3G06775	0
AT3G06778	82
AT3G06780	43
AT3G06785	0
AT3G06790	1966
AT3G06795	0
AT3G06805	0
AT3G06810	2343
AT3G06815	0
AT3G06820	621
AT3G06830	8
AT3G06835	0
AT3G06840	13
AT3G06845	0
AT3G06850	502
AT3G06855	0
AT3G06860	58187
AT3G06868	31
AT3G06870	0
AT3G06880	2
AT3G06890	7
AT3G06895	3
AT3G06900	0
AT3G06905	0
AT3G06910	358
AT3G06915	0
AT3G06920	441
AT3G06925	0
AT3G06930	2571
AT3G06935	0
AT3G06940	903
AT3G06950	319
AT3G06955	5
AT3G06960	801
AT3G06962	0
AT3G06970	21
AT3G06975	0
AT3G06980	2172
AT3G06985	0
AT3G06990	0
AT3G06995	0
AT3G07000	0
AT3G07005	0
AT3G07010	71
AT3G07020	840
AT3G07025	0
AT3G07030	2417
AT3G07040	63
AT3G07045	0
AT3G07050	8137
AT3G07055	0
AT3G07060	603
AT3G07065	0
AT3G07070	0
AT3G07075	0
AT3G07080	364
AT3G07085	0
AT3G07090	2944
AT3G07095	0
AT3G07100	3876
AT3G07105	0
AT3G07110	17724
AT3G07115	0
AT3G07120	145
AT3G07125	0
AT3G07130	2260
AT3G07135	0
AT3G07140	1411
AT3G07150	21
AT3G07155	0
AT3G07160	4289
AT3G07165	0
AT3G07170	1871
AT3G07175	0
AT3G07180	1715
AT3G07185	0
AT3G07190	312
AT3G07195	5
AT3G07200	123
AT3G07205	19
AT3G07210	355
AT3G07215	132
AT3G07220	871
AT3G07225	0
AT3G07230	11211
AT3G07235	0
AT3G07245	0
AT3G07250	0
AT3G07255	69
AT3G07260	17
AT3G07265	0
AT3G07270	793
AT3G07273	0
AT3G07275	12
AT3G07280	1156
AT3G07290	427
AT3G07295	0
AT3G07300	1547
AT3G07305	0
AT3G07310	1368
AT3G07315	0
AT3G07320	711
AT3G07325	0
AT3G07330	1666
AT3G07335	0
AT3G07340	3
AT3G07345	0
AT3G07350	2
AT3G07355	1
AT3G07360	152
AT3G07365	0
AT3G07370	648
AT3G07375	0
AT3G07380	0
AT3G07385	0
AT3G07390	1254
AT3G07395	0
AT3G07400	499
AT3G07405	0
AT3G07410	408
AT3G07415	0
AT3G07420	123
AT3G07425	0
AT3G07430	2777
AT3G07435	0
AT3G07440	677
AT3G07450	2
AT3G07460	378
AT3G07465	0
AT3G07470	660
AT3G07475	0
AT3G07480	3230
AT3G07485	0
AT3G07490	0
AT3G07495	0
AT3G07500	192
AT3G07505	0
AT3G07510	15
AT3G07515	0
AT3G07520	151
AT3G07522	0
AT3G07525	143
AT3G07530	365
AT3G07540	50
AT3G07545	0
AT3G07550	219
AT3G07555	526
AT3G07560	4921
AT3G07565	1032
AT3G07568	586
AT3G07570	445
AT3G07580	150
AT3G07585	0
AT3G07590	2321
AT3G07600	13
AT3G07605	0
AT3G07610	1791
AT3G07615	0
AT3G07620	0
AT3G07625	0
AT3G07630	2270
AT3G07635	0
AT3G07640	1373
AT3G07645	0
AT3G07650	508
AT3G07655	0
AT3G07660	3516
AT3G07665	0
AT3G07670	1014
AT3G07675	0
AT3G07680	3162
AT3G07685	0
AT3G07690	346
AT3G07695	0
AT3G07700	667
AT3G07705	0
AT3G07710	0
AT3G07715	3
AT3G07720	308
AT3G07725	20
AT3G07730	21
AT3G07735	41
AT3G07740	556
AT3G07745	0
AT3G07750	1557
AT3G07755	0
AT3G07760	1408
AT3G07765	0
AT3G07770	10964
AT3G07775	0
AT3G07780	1116
AT3G07785	0
AT3G07790	1341
AT3G07795	0
AT3G07800	547
AT3G07805	0
AT3G07810	1639
AT3G07815	0
AT3G07820	9
AT3G07825	3
AT3G07830	0
AT3G07835	0
AT3G07840	0
AT3G07845	0
AT3G07850	24
AT3G07855	0
AT3G07860	909
AT3G07865	0
AT3G07870	51
AT3G07875	4
AT3G07880	1285
AT3G07885	0
AT3G07890	817
AT3G07895	0
AT3G07900	3
AT3G07905	0
AT3G07910	4128
AT3G07915	0
AT3G07920	8
AT3G07925	0
AT3G07930	220
AT3G07935	0
AT3G07940	521
AT3G07945	0
AT3G07950	1104
AT3G07955	0
AT3G07960	7
AT3G07965	0
AT3G07970	0
AT3G07975	7
AT3G07980	348
AT3G07985	0
AT3G07990	2
AT3G07995	0
AT3G08000	242
AT3G08005	1
AT3G08010	761
AT3G08020	958
AT3G08025	0
AT3G08030	26765
AT3G08035	0
AT3G08040	8
AT3G08045	4
AT3G08050	0
AT3G08055	0
AT3G08065	54
AT3G08070	0
AT3G08075	0
AT3G08080	0
AT3G08085	0
AT3G08090	0
AT3G08100	0
AT3G08105	0
AT3G08110	0
AT3G08115	7
AT3G08120	0
AT3G08125	0
AT3G08130	0
AT3G08135	0
AT3G08140	0
AT3G08150	0
AT3G08155	0
AT3G08160	0
AT3G08165	294
AT3G08170	0
AT3G08175	0
AT3G08185	0
AT3G08190	0
AT3G08200	10
AT3G08205	0
AT3G08210	8
AT3G08215	0
AT3G08220	40
AT3G08225	0
AT3G08230	0
AT3G08235	0
AT3G08240	6
AT3G08245	2
AT3G08250	0
AT3G08255	0
AT3G08260	0
AT3G08265	0
AT3G08270	0
AT3G08275	23
AT3G08280	0
AT3G08285	0
AT3G08290	0
AT3G08295	0
AT3G08300	4
AT3G08310	0
AT3G08315	0
AT3G08325	0
AT3G08330	0
AT3G08335	0
AT3G08340	0
AT3G08345	0
AT3G08350	0
AT3G08355	0
AT3G08360	0
AT3G08365	0
AT3G08370	0
AT3G08380	0
AT3G08390	0
AT3G08395	0
AT3G08400	0
AT3G08405	0
AT3G08410	0
AT3G08415	0
AT3G08420	0
AT3G08425	0
AT3G08430	0
AT3G08435	0
AT3G08450	0
AT3G08455	0
AT3G08460	0
AT3G08465	0
AT3G08470	0
AT3G08475	0
AT3G08480	0
AT3G08485	0
AT3G08490	0
AT3G08495	0
AT3G08500	1
AT3G08505	129
AT3G08510	2466
AT3G08515	0
AT3G08520	10809
AT3G08525	0
AT3G08530	7054
AT3G08535	0
AT3G08545	0
AT3G08550	768
AT3G08560	14
AT3G08570	124
AT3G08575	0
AT3G08580	69230
AT3G08585	0
AT3G08590	5137
AT3G08595	0
AT3G08600	52
AT3G08605	0
AT3G08610	6380
AT3G08615	0
AT3G08620	575
AT3G08630	151
AT3G08635	0
AT3G08636	0
AT3G08640	2049
AT3G08645	0
AT3G08650	1468
AT3G08655	15
AT3G08660	58
AT3G08665	0
AT3G08670	806
AT3G08675	0
AT3G08680	1019
AT3G08685	2
AT3G08690	3329
AT3G08695	0
AT3G08700	10
AT3G08705	0
AT3G08710	895
AT3G08715	0
AT3G08720	543
AT3G08725	0
AT3G08730	3369
AT3G08735	0
AT3G08740	2880
AT3G08745	0
AT3G08750	2
AT3G08755	0
AT3G08760	721
AT3G08765	0
AT3G08770	416
AT3G08775	0
AT3G08780	625
AT3G08785	0
AT3G08790	0
AT3G08795	0
AT3G08800	208
AT3G08805	1
AT3G08810	2
AT3G08815	0
AT3G08820	371
AT3G08825	0
AT3G08835	0
AT3G08840	656
AT3G08845	0
AT3G08850	2331
AT3G08855	0
AT3G08860	1
AT3G08870	0
AT3G08875	0
AT3G08880	370
AT3G08885	29
AT3G08890	423
AT3G08895	0
AT3G08900	5
AT3G08905	0
AT3G08910	763
AT3G08915	0
AT3G08920	151
AT3G08925	0
AT3G08930	1661
AT3G08935	0
AT3G08940	89
AT3G08943	1942
AT3G08945	0
AT3G08947	354
AT3G08950	676
AT3G08960	1319
AT3G08965	0
AT3G08970	1687
AT3G08975	0
AT3G08980	565
AT3G08985	0
AT3G08990	61
AT3G09000	150
AT3G09005	1
AT3G09010	4
AT3G09015	0
AT3G09020	0
AT3G09025	0
AT3G09030	236
AT3G09032	3
AT3G09035	409
AT3G09040	345
AT3G09045	0
AT3G09050	174
AT3G09055	5
AT3G09060	235
AT3G09065	0
AT3G09070	63
AT3G09075	0
AT3G09080	15
AT3G09085	54
AT3G09090	1842
AT3G09095	0
AT3G09100	2088
AT3G09105	10
AT3G09110	7
AT3G09115	0
AT3G09120	0
AT3G09125	0
AT3G09130	0
AT3G09135	0
AT3G09140	0
AT3G09145	4
AT3G09150	153
AT3G09155	0
AT3G09160	14
AT3G09162	23
AT3G09165	0
AT3G09170	0
AT3G09175	0
AT3G09180	783
AT3G09185	0
AT3G09190	73
AT3G09195	0
AT3G09200	47693
AT3G09205	0
AT3G09210	1022
AT3G09220	0
AT3G09225	0
AT3G09230	85
AT3G09240	0
AT3G09245	0
AT3G09250	755
AT3G09255	0
AT3G09260	12368
AT3G09265	0
AT3G09270	542
AT3G09275	0
AT3G09280	13
AT3G09285	0
AT3G09290	0
AT3G09295	0
AT3G09300	1430
AT3G09305	0
AT3G09310	105
AT3G09315	0
AT3G09320	519
AT3G09325	0
AT3G09330	0
AT3G09335	0
AT3G09340	0
AT3G09345	9
AT3G09350	1205
AT3G09355	0
AT3G09360	508
AT3G09365	0
AT3G09370	279
AT3G09375	0
AT3G09380	0
AT3G09385	0
AT3G09390	6420
AT3G09395	0
AT3G09400	1
AT3G09405	7
AT3G09410	171
AT3G09415	0
AT3G09425	0
AT3G09430	122
AT3G09435	0
AT3G09440	15514
AT3G09445	0
AT3G09450	1
AT3G09455	544
AT3G09465	8
AT3G09470	494
AT3G09475	0
AT3G09480	338
AT3G09485	0
AT3G09490	25
AT3G09495	0
AT3G09500	27691
AT3G09505	0
AT3G09510	0
AT3G09515	0
AT3G09520	157
AT3G09525	2
AT3G09530	0
AT3G09540	77
AT3G09545	0
AT3G09550	1
AT3G09555	1
AT3G09560	924
AT3G09565	0
AT3G09570	1092
AT3G09575	0
AT3G09580	141
AT3G09585	0
AT3G09590	0
AT3G09595	0
AT3G09600	56
AT3G09605	0
AT3G09615	0
AT3G09620	18
AT3G09625	0
AT3G09630	28437
AT3G09635	0
AT3G09640	2
AT3G09645	0
AT3G09650	795
AT3G09655	0
AT3G09660	179
AT3G09665	0
AT3G09670	493
AT3G09675	0
AT3G09680	386
AT3G09685	0
AT3G09690	699
AT3G09695	0
AT3G09700	1722
AT3G09705	0
AT3G09710	165
AT3G09720	1930
AT3G09725	10
AT3G09730	187
AT3G09735	2472
AT3G09740	1397
AT3G09745	0
AT3G09750	0
AT3G09755	0
AT3G09760	347
AT3G09765	0
AT3G09770	1671
AT3G09775	15
AT3G09780	640
AT3G09785	0
AT3G09790	46
AT3G09795	0
AT3G09800	395
AT3G09810	947
AT3G09815	0
AT3G09820	6507
AT3G09825	0
AT3G09830	214
AT3G09835	0
AT3G09840	21335
AT3G09845	0
AT3G09850	2039
AT3G09855	13
AT3G09860	3453
AT3G09863	0
AT3G09865	0
AT3G09870	1
AT3G09875	0
AT3G09880	961
AT3G09890	1272
AT3G09895	0
AT3G09900	909
AT3G09905	0
AT3G09910	95
AT3G09915	0
AT3G09920	290
AT3G09922	0
AT3G09925	0
AT3G09930	1
AT3G09935	0
AT3G09940	0
AT3G09945	0
AT3G09950	0
AT3G09955	17
AT3G09960	0
AT3G09965	0
AT3G09970	919
AT3G09980	1581
AT3G09985	33
AT3G09990	0
AT3G09995	0
AT3G10000	0
AT3G10010	106
AT3G10015	0
AT3G10020	1618
AT3G10030	961
AT3G10035	0
AT3G10040	4379
AT3G10050	2353
AT3G10060	223
AT3G10070	587
AT3G10080	108
AT3G10090	5383
AT3G10100	312
AT3G10110	844
AT3G10113	0
AT3G10114	0
AT3G10116	1
AT3G10120	0
AT3G10130	369
AT3G10140	588
AT3G10150	40
AT3G10160	1533
AT3G10180	134
AT3G10185	0
AT3G10190	114
AT3G10195	0
AT3G10200	183
AT3G10210	327
AT3G10220	996
AT3G10230	611
AT3G10240	0
AT3G10250	749
AT3G10260	249
AT3G10270	2329
AT3G10280	0
AT3G10282	0
AT3G10290	37
AT3G10300	384
AT3G10310	5
AT3G10320	1
AT3G10330	967
AT3G10340	189
AT3G10350	1387
AT3G10360	514
AT3G10370	2526
AT3G10380	2614
AT3G10390	985
AT3G10400	0
AT3G10405	84
AT3G10410	1735
AT3G10415	0
AT3G10420	348
AT3G10430	1
AT3G10439	0
AT3G10440	156
AT3G10450	1012
AT3G10455	0
AT3G10460	0
AT3G10470	0
AT3G10480	617
AT3G10490	1072
AT3G10500	2977
AT3G10510	8
AT3G10520	3498
AT3G10525	51
AT3G10527	0
AT3G10530	3130
AT3G10540	946
AT3G10550	361
AT3G10560	0
AT3G10570	29
AT3G10572	790
AT3G10575	1
AT3G10580	0
AT3G10585	0
AT3G10590	1
AT3G10595	0
AT3G10600	1
AT3G10605	5
AT3G10610	6289
AT3G10620	468
AT3G10630	287
AT3G10640	740
AT3G10650	2699
AT3G10660	58
AT3G10670	1283
AT3G10680	0
AT3G10690	4234
AT3G10700	458
AT3G10710	0
AT3G10720	353
AT3G10730	408
AT3G10740	652
AT3G10745	2
AT3G10750	0
AT3G10760	853
AT3G10770	2382
AT3G10780	1
AT3G10790	0
AT3G10800	1030
AT3G10810	1037
AT3G10815	0
AT3G10820	83
AT3G10840	40
AT3G10845	0
AT3G10850	1546
AT3G10860	7163
AT3G10870	1
AT3G10880	0
AT3G10890	0
AT3G10900	0
AT3G10910	2
AT3G10915	665
AT3G10920	5732
AT3G10930	18
AT3G10940	723
AT3G10950	0
AT3G10960	91
AT3G10970	1725
AT3G10974	0
AT3G10980	710
AT3G10985	1400
AT3G10986	0
AT3G10990	0
AT3G11000	6
AT3G11010	152
AT3G11020	133
AT3G11030	282
AT3G11040	98
AT3G11050	1316
AT3G11060	0
AT3G11070	1598
AT3G11080	16
AT3G11090	2
AT3G11100	789
AT3G11110	0
AT3G11120	12977
AT3G11130	6701
AT3G11150	73
AT3G11160	36
AT3G11165	170
AT3G11170	1941
AT3G11180	0
AT3G11200	2342
AT3G11210	130
AT3G11220	999
AT3G11230	173
AT3G11240	359
AT3G11250	4383
AT3G11260	1
AT3G11270	3271
AT3G11280	9
AT3G11285	0
AT3G11290	669
AT3G11300	0
AT3G11310	1
AT3G11320	480
AT3G11325	4
AT3G11330	1424
AT3G11340	186
AT3G11350	0
AT3G11370	0
AT3G11380	0
AT3G11385	0
AT3G11390	0
AT3G11395	5
AT3G11397	949
AT3G11400	7635
AT3G11402	17
AT3G11405	0
AT3G11410	2689
AT3G11415	0
AT3G11420	286
AT3G11430	0
AT3G11435	0
AT3G11440	375
AT3G11450	4185
AT3G11460	183
AT3G11470	310
AT3G11480	1
AT3G11490	311
AT3G11500	1313
AT3G11505	0
AT3G11510	30522
AT3G11520	2
AT3G11530	752
AT3G11540	2061
AT3G11550	6
AT3G11560	1437
AT3G11570	12
AT3G11580	931
AT3G11590	604
AT3G11591	0
AT3G11600	208
AT3G11620	198
AT3G11630	4164
AT3G11640	11
AT3G11650	169
AT3G11660	23
AT3G11670	499
AT3G11673	0
AT3G11680	0
AT3G11690	250
AT3G11700	367
AT3G11710	8975
AT3G11720	513
AT3G11730	2349
AT3G11740	10
AT3G11745	271
AT3G11750	72
AT3G11760	673
AT3G11770	580
AT3G11773	0
AT3G11780	785
AT3G11800	484
AT3G11810	576
AT3G11820	259
AT3G11825	0
AT3G11830	9256
AT3G11840	0
AT3G11850	994
AT3G11860	0
AT3G11870	23
AT3G11880	1104
AT3G11890	584
AT3G11900	729
AT3G11910	4270
AT3G11920	0
AT3G11930	1721
AT3G11940	28051
AT3G11945	303
AT3G11950	236
AT3G11960	1362
AT3G11964	6161
AT3G11970	0
AT3G11980	12
AT3G11990	0
AT3G12000	0
AT3G12010	941
AT3G12020	1332
AT3G12030	0
AT3G12040	13
AT3G12050	2777
AT3G12060	24
AT3G12070	319
AT3G12080	1765
AT3G12090	21
AT3G12100	291
AT3G12110	301
AT3G12120	10122
AT3G12130	1726
AT3G12140	1424
AT3G12143	0
AT3G12145	396
AT3G12150	626
AT3G12160	1
AT3G12170	136
AT3G12180	510
AT3G12190	0
AT3G12200	1231
AT3G12203	11
AT3G12210	1385
AT3G12220	0
AT3G12230	0
AT3G12240	0
AT3G12250	339
AT3G12260	2921
AT3G12270	3236
AT3G12280	1673
AT3G12290	1559
AT3G12300	590
AT3G12320	515
AT3G12340	1504
AT3G12345	435
AT3G12350	465
AT3G12360	891
AT3G12370	2647
AT3G12380	701
AT3G12385	0
AT3G12390	12482
AT3G12400	782
AT3G12410	5
AT3G12420	1
AT3G12430	0
AT3G12440	0
AT3G12450	3
AT3G12460	0
AT3G12470	0
AT3G12480	1242
AT3G12490	3469
AT3G12500	0
AT3G12502	0
AT3G12510	0
AT3G12520	88
AT3G12530	505
AT3G12540	0
AT3G12545	17
AT3G12550	319
AT3G12560	785
AT3G12570	1397
AT3G12580	6149
AT3G12585	0
AT3G12587	672
AT3G12590	957
AT3G12600	2044
AT3G12610	339
AT3G12620	1365
AT3G12630	1819
AT3G12640	1144
AT3G12650	201
AT3G12660	0
AT3G12670	6242
AT3G12680	862
AT3G12685	31
AT3G12690	110
AT3G12700	40
AT3G12710	41
AT3G12720	0
AT3G12730	11
AT3G12740	816
AT3G12750	10
AT3G12760	3108
AT3G12770	134
AT3G12775	0
AT3G12780	1554
AT3G12800	2180
AT3G12810	1482
AT3G12820	19
AT3G12830	12
AT3G12833	0
AT3G12835	0
AT3G12840	0
AT3G12850	1
AT3G12860	2255
AT3G12870	1
AT3G12880	3
AT3G12890	1
AT3G12900	0
AT3G12910	0
AT3G12915	125
AT3G12920	745
AT3G12930	1188
AT3G12940	249
AT3G12950	981
AT3G12955	26
AT3G12960	138
AT3G12965	4786
AT3G12970	76
AT3G12977	8
AT3G12980	938
AT3G12981	6
AT3G12990	549
AT3G13000	180
AT3G13010	4
AT3G13020	51
AT3G13030	341
AT3G13040	349
AT3G13050	154
AT3G13060	886
AT3G13061	0
AT3G13062	516
AT3G13065	38
AT3G13070	1431
AT3G13075	0
AT3G13080	1986
AT3G13090	21
AT3G13100	50
AT3G13110	1185
AT3G13120	4121
AT3G13130	0
AT3G13140	0
AT3G13150	1287
AT3G13160	1978
AT3G13170	38
AT3G13175	29
AT3G13180	974
AT3G13190	448
AT3G13200	3297
AT3G13205	0
AT3G13210	10
AT3G13220	11
AT3G13222	1175
AT3G13223	0
AT3G13224	1433
AT3G13225	1253
AT3G13226	966
AT3G13227	1
AT3G13228	0
AT3G13229	0
AT3G13230	3812
AT3G13235	1895
AT3G13240	182
AT3G13250	0
AT3G13260	0
AT3G13270	36
AT3G13275	45
AT3G13276	0
AT3G13277	47
AT3G13280	2
AT3G13290	1536
AT3G13300	3679
AT3G13310	653
AT3G13320	1264
AT3G13330	4236
AT3G13335	0
AT3G13340	1873
AT3G13350	1529
AT3G13360	1140
AT3G13370	1
AT3G13380	590
AT3G13390	6
AT3G13400	66
AT3G13403	27
AT3G13404	50
AT3G13405	52
AT3G13410	3112
AT3G13420	70
AT3G13430	248
AT3G13432	0
AT3G13433	0
AT3G13435	0
AT3G13437	0
AT3G13438	23
AT3G13440	515
AT3G13445	1139
AT3G13450	470
AT3G13460	13207
AT3G13470	5734
AT3G13480	208
AT3G13490	1546
AT3G13500	0
AT3G13510	503
AT3G13520	626
AT3G13525	20
AT3G13530	694
AT3G13540	0
AT3G13550	541
AT3G13560	521
AT3G13570	1911
AT3G13580	11192
AT3G13590	0
AT3G13600	52
AT3G13610	0
AT3G13620	542
AT3G13624	0
AT3G13630	0
AT3G13640	339
AT3G13650	4
AT3G13660	0
AT3G13662	9
AT3G13670	3022
AT3G13672	0
AT3G13674	477
AT3G13677	535
AT3G13680	6
AT3G13682	118
AT3G13690	995
AT3G13700	0
AT3G13710	0
AT3G13720	649
AT3G13724	0
AT3G13730	2
AT3G13740	1209
AT3G13750	1354
AT3G13760	276
AT3G13770	86
AT3G13772	2276
AT3G13780	314
AT3G13782	39
AT3G13784	0
AT3G13790	817
AT3G13800	365
AT3G13810	800
AT3G13820	0
AT3G13825	0
AT3G13830	0
AT3G13840	0
AT3G13845	817
AT3G13850	2
AT3G13855	0
AT3G13857	41
AT3G13860	4505
AT3G13870	3133
AT3G13880	282
AT3G13882	3184
AT3G13890	0
AT3G13898	0
AT3G13900	8
AT3G13910	72
AT3G13920	28128
AT3G13930	4979
AT3G13940	3940
AT3G13950	3
AT3G13960	3457
AT3G13965	221
AT3G13970	379
AT3G13980	0
AT3G13990	1837
AT3G14000	536
AT3G14010	1564
AT3G14020	331
AT3G14025	0
AT3G14030	0
AT3G14040	33
AT3G14050	924
AT3G14060	5
AT3G14067	2345
AT3G14070	149
AT3G14075	535
AT3G14080	971
AT3G14090	317
AT3G14100	3219
AT3G14110	1893
AT3G14120	1577
AT3G14130	409
AT3G14140	0
AT3G14150	201
AT3G14160	314
AT3G14170	0
AT3G14172	802
AT3G14180	1369
AT3G14185	0
AT3G14190	62
AT3G14200	864
AT3G14205	1080
AT3G14210	24
AT3G14220	3770
AT3G14225	0
AT3G14230	17039
AT3G14240	3776
AT3G14250	0
AT3G14260	0
AT3G14270	1318
AT3G14280	2
AT3G14290	4013
AT3G14300	0
AT3G14310	7107
AT3G14320	124
AT3G14330	826
AT3G14340	0
AT3G14350	1023
AT3G14360	646
AT3G14362	140
AT3G14370	75
AT3G14380	51
AT3G14385	0
AT3G14390	3857
AT3G14395	47
AT3G14400	2387
AT3G14410	582
AT3G14415	14887
AT3G14420	1573
AT3G14430	456
AT3G14440	54
AT3G14450	1066
AT3G14452	31
AT3G14460	68
AT3G14463	0
AT3G14467	0
AT3G14470	74
AT3G14475	0
AT3G14480	0
AT3G14490	0
AT3G14500	0
AT3G14510	0
AT3G14515	0
AT3G14517	0
AT3G14520	12
AT3G14530	17
AT3G14540	1
AT3G14550	59
AT3G14560	1
AT3G14570	15
AT3G14580	304
AT3G14590	571
AT3G14595	1108
AT3G14600	13805
AT3G14610	3321
AT3G14620	55
AT3G14630	20
AT3G14640	24
AT3G14650	986
AT3G14660	3746
AT3G14670	0
AT3G14680	50
AT3G14690	2268
AT3G14700	245
AT3G14710	20
AT3G14720	1442
AT3G14730	280
AT3G14735	0
AT3G14740	294
AT3G14750	252
AT3G14760	2
AT3G14770	0
AT3G14780	1
AT3G14790	746
AT3G14800	897
AT3G14810	2
AT3G14820	0
AT3G14830	735
AT3G14840	2329
AT3G14850	1
AT3G14855	0
AT3G14860	2410
AT3G14870	998
AT3G14880	319
AT3G14890	786
AT3G14900	1396
AT3G14910	228
AT3G14920	1022
AT3G14930	644
AT3G14940	744
AT3G14950	0
AT3G14960	272
AT3G14970	0
AT3G14980	623
AT3G14981	0
AT3G14990	3121
AT3G15000	11961
AT3G15010	2412
AT3G15020	4036
AT3G15030	759
AT3G15040	628
AT3G15050	3
AT3G15055	0
AT3G15060	749
AT3G15070	383
AT3G15080	1379
AT3G15090	875
AT3G15095	2462
AT3G15110	422
AT3G15111	0
AT3G15115	509
AT3G15120	1157
AT3G15130	282
AT3G15140	856
AT3G15150	469
AT3G15160	371
AT3G15170	37
AT3G15180	2455
AT3G15190	2715
AT3G15200	236
AT3G15210	1486
AT3G15220	676
AT3G15240	278
AT3G15250	0
AT3G15251	0
AT3G15260	2071
AT3G15270	3
AT3G15280	251
AT3G15290	484
AT3G15300	53
AT3G15310	0
AT3G15320	0
AT3G15330	0
AT3G15340	19
AT3G15350	301
AT3G15351	917
AT3G15352	860
AT3G15353	158
AT3G15354	511
AT3G15355	381
AT3G15356	20
AT3G15357	2661
AT3G15358	156
AT3G15359	0
AT3G15360	613
AT3G15370	0
AT3G15380	1907
AT3G15390	247
AT3G15395	830
AT3G15400	77
AT3G15410	1000
AT3G15420	220
AT3G15430	481
AT3G15440	14
AT3G15450	109
AT3G15460	1685
AT3G15470	738
AT3G15480	913
AT3G15490	1
AT3G15500	3
AT3G15510	96
AT3G15518	0
AT3G15520	207
AT3G15530	1745
AT3G15534	0
AT3G15536	0
AT3G15540	34
AT3G15548	0
AT3G15550	3
AT3G15570	20
AT3G15578	0
AT3G15580	1138
AT3G15585	0
AT3G15590	2479
AT3G15600	7
AT3G15602	0
AT3G15604	0
AT3G15605	0
AT3G15610	852
AT3G15620	53
AT3G15630	30
AT3G15635	0
AT3G15640	4653
AT3G15650	50
AT3G15660	3908
AT3G15670	5132
AT3G15680	693
AT3G15690	460
AT3G15700	0
AT3G15710	905
AT3G15720	2833
AT3G15730	9627
AT3G15740	2
AT3G15750	106
AT3G15760	3
AT3G15770	1050
AT3G15780	140
AT3G15790	594
AT3G15800	0
AT3G15810	111
AT3G15820	90
AT3G15830	0
AT3G15840	149
AT3G15850	1629
AT3G15860	2
AT3G15870	0
AT3G15880	3030
AT3G15890	122
AT3G15900	135
AT3G15909	0
AT3G15910	11
AT3G15920	876
AT3G15930	0
AT3G15935	0
AT3G15940	570
AT3G15950	2781
AT3G15960	0
AT3G15970	1520
AT3G15980	2028
AT3G15990	507
AT3G16000	543
AT3G16010	266
AT3G16020	104
AT3G16030	148
AT3G16040	1
AT3G16050	550
AT3G16060	536
AT3G16070	0
AT3G16080	19970
AT3G16090	569
AT3G16100	563
AT3G16110	1734
AT3G16117	0
AT3G16120	236
AT3G16130	0
AT3G16140	47
AT3G16150	1101
AT3G16160	1
AT3G16170	567
AT3G16175	0
AT3G16180	281
AT3G16190	1026
AT3G16200	419
AT3G16210	0
AT3G16220	9
AT3G16230	1087
AT3G16240	42
AT3G16250	5
AT3G16260	1022
AT3G16270	1009
AT3G16280	3
AT3G16290	3588
AT3G16300	281
AT3G16310	2160
AT3G16320	51
AT3G16330	31
AT3G16340	13
AT3G16350	102
AT3G16360	0
AT3G16370	66
AT3G16380	8
AT3G16390	0
AT3G16400	688
AT3G16410	6
AT3G16415	0
AT3G16420	3229
AT3G16430	25
AT3G16432	0
AT3G16440	0
AT3G16450	3
AT3G16460	459
AT3G16470	5
AT3G16480	2965
AT3G16490	142
AT3G16500	2484
AT3G16510	25
AT3G16520	113
AT3G16525	0
AT3G16530	17
AT3G16540	0
AT3G16550	0
AT3G16552	0
AT3G16555	0
AT3G16560	1668
AT3G16565	268
AT3G16570	69
AT3G16580	0
AT3G16590	43
AT3G16600	0
AT3G16610	172
AT3G16620	1003
AT3G16630	1099
AT3G16640	65301
AT3G16650	315
AT3G16660	0
AT3G16670	0
AT3G16680	0
AT3G16690	4
AT3G16700	102
AT3G16710	106
AT3G16712	9
AT3G16720	277
AT3G16730	378
AT3G16740	707
AT3G16750	237
AT3G16760	1099
AT3G16770	9979
AT3G16780	8778
AT3G16785	546
AT3G16800	0
AT3G16810	4982
AT3G16820	0
AT3G16830	2991
AT3G16840	3796
AT3G16850	298
AT3G16857	963
AT3G16860	16
AT3G16870	1374
AT3G16880	0
AT3G16890	355
AT3G16895	1
AT3G16900	0
AT3G16910	133
AT3G16920	12
AT3G16930	0
AT3G16940	445
AT3G16950	968
AT3G16960	0
AT3G16970	0
AT3G16980	176
AT3G16990	540
AT3G17000	1208
AT3G17010	0
AT3G17020	2953
AT3G17030	324
AT3G17040	62
AT3G17050	3
AT3G17060	0
AT3G17070	0
AT3G17080	0
AT3G17090	1714
AT3G17100	811
AT3G17110	22
AT3G17120	352
AT3G17130	1
AT3G17140	0
AT3G17150	0
AT3G17152	1
AT3G17155	0
AT3G17160	1778
AT3G17170	2756
AT3G17180	0
AT3G17185	308
AT3G17190	0
AT3G17200	0
AT3G17203	8
AT3G17205	1469
AT3G17210	1279
AT3G17220	10
AT3G17225	20
AT3G17227	0
AT3G17230	1
AT3G17240	3662
AT3G17250	234
AT3G17260	1
AT3G17261	0
AT3G17265	0
AT3G17270	0
AT3G17280	69
AT3G17290	0
AT3G17300	1233
AT3G17310	573
AT3G17320	1
AT3G17330	604
AT3G17340	347
AT3G17350	99
AT3G17360	63
AT3G17365	288
AT3G17370	0
AT3G17380	0
AT3G17390	5923
AT3G17400	0
AT3G17410	857
AT3G17420	123
AT3G17430	1210
AT3G17440	819
AT3G17450	820
AT3G17460	223
AT3G17465	3275
AT3G17470	190
AT3G17480	0
AT3G17490	0
AT3G17500	0
AT3G17510	514
AT3G17520	5391
AT3G17530	1
AT3G17540	0
AT3G17550	0
AT3G17560	0
AT3G17570	0
AT3G17580	0
AT3G17590	888
AT3G17600	10
AT3G17609	281
AT3G17611	630
AT3G17620	0
AT3G17626	169
AT3G17630	137
AT3G17640	11
AT3G17650	457
AT3G17655	5
AT3G17660	48
AT3G17668	185
AT3G17670	157
AT3G17675	1
AT3G17680	283
AT3G17690	1
AT3G17700	204
AT3G17710	68
AT3G17712	24
AT3G17715	59
AT3G17717	0
AT3G17720	1
AT3G17730	72
AT3G17740	508
AT3G17750	1109
AT3G17760	1
AT3G17765	0
AT3G17770	1230
AT3G17780	680
AT3G17790	3376
AT3G17800	1013
AT3G17810	2469
AT3G17820	5624
AT3G17830	424
AT3G17840	1450
AT3G17850	2171
AT3G17860	745
AT3G17880	960
AT3G17890	422
AT3G17900	1198
AT3G17910	1072
AT3G17920	314
AT3G17930	1101
AT3G17940	1357
AT3G17950	79
AT3G17970	3268
AT3G17980	0
AT3G18000	654
AT3G18010	37
AT3G18020	287
AT3G18030	676
AT3G18035	2174
AT3G18040	513
AT3G18050	97
AT3G18060	882
AT3G18070	16
AT3G18080	1835
AT3G18090	92
AT3G18100	470
AT3G18110	591
AT3G18120	0
AT3G18130	8169
AT3G18140	1219
AT3G18145	50
AT3G18150	0
AT3G18160	1444
AT3G18165	2248
AT3G18170	9
AT3G18180	0
AT3G18190	6497
AT3G18200	0
AT3G18210	1176
AT3G18215	703
AT3G18217	0
AT3G18220	0
AT3G18230	1460
AT3G18235	0
AT3G18240	2082
AT3G18250	9
AT3G18260	0
AT3G18270	634
AT3G18280	120
AT3G18282	0
AT3G18290	990
AT3G18291	0
AT3G18295	163
AT3G18300	16
AT3G18310	374
AT3G18320	160
AT3G18330	0
AT3G18340	0
AT3G18350	298
AT3G18360	0
AT3G18362	1
AT3G18370	1910
AT3G18380	1038
AT3G18390	2574
AT3G18400	0
AT3G18410	3419
AT3G18420	1832
AT3G18430	1457
AT3G18440	427
AT3G18450	0
AT3G18460	0
AT3G18470	1
AT3G18480	1400
AT3G18485	2
AT3G18490	24340
AT3G18500	100
AT3G18510	893
AT3G18518	0
AT3G18520	1605
AT3G18524	461
AT3G18530	2
AT3G18535	434
AT3G18550	0
AT3G18560	4
AT3G18570	28
AT3G18580	1613
AT3G18590	0
AT3G18600	7109
AT3G18610	786
AT3G18620	255
AT3G18630	471
AT3G18640	1870
AT3G18650	0
AT3G18660	1
AT3G18670	31
AT3G18680	3627
AT3G18690	62
AT3G18700	0
AT3G18710	25
AT3G18715	2
AT3G18720	15
AT3G18730	211
AT3G18740	22742
AT3G18750	884
AT3G18760	2085
AT3G18770	263
AT3G18773	0
AT3G18775	0
AT3G18777	0
AT3G18780	2068
AT3G18790	2057
AT3G18800	1091
AT3G18810	1
AT3G18815	0
AT3G18820	2203
AT3G18827	0
AT3G18830	1586
AT3G18840	169
AT3G18845	6
AT3G18850	135
AT3G18860	3307
AT3G18870	32
AT3G18880	124
AT3G18890	73
AT3G18895	0
AT3G18900	9
AT3G18905	0
AT3G18910	372
AT3G18915	0
AT3G18930	244
AT3G18940	1553
AT3G18950	1
AT3G18952	0
AT3G18955	0
AT3G18957	0
AT3G18960	24
AT3G18970	191
AT3G18980	1151
AT3G18990	948
AT3G19000	112
AT3G19002	4
AT3G19010	3
AT3G19020	365
AT3G19025	0
AT3G19030	1
AT3G19035	0
AT3G19040	42
AT3G19045	0
AT3G19050	6
AT3G19055	0
AT3G19070	0
AT3G19080	362
AT3G19085	0
AT3G19090	2
AT3G19100	2260
AT3G19120	994
AT3G19130	7461
AT3G19140	0
AT3G19150	855
AT3G19160	0
AT3G19170	5128
AT3G19180	599
AT3G19184	0
AT3G19190	625
AT3G19200	89
AT3G19210	403
AT3G19220	472
AT3G19230	6
AT3G19235	0
AT3G19240	806
AT3G19250	235
AT3G19260	297
AT3G19270	0
AT3G19274	0
AT3G19280	105
AT3G19290	230
AT3G19300	85
AT3G19310	3
AT3G19320	0
AT3G19323	0
AT3G19330	328
AT3G19340	903
AT3G19350	8
AT3G19360	911
AT3G19370	11
AT3G19380	74
AT3G19390	2
AT3G19400	50
AT3G19410	0
AT3G19420	1979
AT3G19430	0
AT3G19440	718
AT3G19450	1337
AT3G19460	850
AT3G19470	221
AT3G19480	12
AT3G19490	872
AT3G19500	7
AT3G19508	1128
AT3G19510	1239
AT3G19515	909
AT3G19520	1491
AT3G19530	0
AT3G19540	2324
AT3G19550	4
AT3G19552	0
AT3G19553	102
AT3G19560	0
AT3G19565	0
AT3G19570	492
AT3G19580	400
AT3G19590	246
AT3G19595	0
AT3G19600	0
AT3G19610	0
AT3G19613	0
AT3G19615	0
AT3G19620	0
AT3G19630	1163
AT3G19640	935
AT3G19650	1017
AT3G19660	63
AT3G19663	0
AT3G19670	1765
AT3G19680	500
AT3G19690	5
AT3G19700	0
AT3G19710	2
AT3G19720	1029
AT3G19740	2719
AT3G19760	7611
AT3G19770	422
AT3G19780	685
AT3G19790	959
AT3G19800	117
AT3G19810	900
AT3G19820	4932
AT3G19830	677
AT3G19840	787
AT3G19850	219
AT3G19860	1203
AT3G19870	480
AT3G19880	0
AT3G19890	0
AT3G19895	421
AT3G19900	419
AT3G19910	636
AT3G19920	1936
AT3G19930	1334
AT3G19940	0
AT3G19950	965
AT3G19960	1188
AT3G19970	305
AT3G19980	1215
AT3G19990	624
AT3G20000	8741
AT3G20010	972
AT3G20015	91
AT3G20020	570
AT3G20030	1
AT3G20040	63
AT3G20050	11034
AT3G20060	523
AT3G20070	380
AT3G20075	0
AT3G20080	171
AT3G20083	1
AT3G20085	0
AT3G20087	3
AT3G20090	171
AT3G20100	130
AT3G20110	1246
AT3G20120	1682
AT3G20130	194
AT3G20140	6
AT3G20150	25
AT3G20155	0
AT3G20160	0
AT3G20170	372
AT3G20180	1
AT3G20190	0
AT3G20200	216
AT3G20210	8386
AT3G20220	0
AT3G20230	2191
AT3G20240	1024
AT3G20250	860
AT3G20260	380
AT3G20270	126
AT3G20280	270
AT3G20290	1689
AT3G20300	61
AT3G20310	720
AT3G20320	1167
AT3G20330	3352
AT3G20340	534
AT3G20350	399
AT3G20360	0
AT3G20362	0
AT3G20365	0
AT3G20370	630
AT3G20380	0
AT3G20390	2812
AT3G20395	333
AT3G20400	0
AT3G20410	634
AT3G20420	53
AT3G20430	1974
AT3G20440	1376
AT3G20450	0
AT3G20460	0
AT3G20470	93
AT3G20475	2
AT3G20480	71
AT3G20490	332
AT3G20500	1705
AT3G20510	198
AT3G20520	20
AT3G20530	1
AT3G20540	2132
AT3G20541	0
AT3G20550	1509
AT3G20555	0
AT3G20557	0
AT3G20560	531
AT3G20570	1
AT3G20580	0
AT3G20590	3
AT3G20600	12
AT3G20610	0
AT3G20620	843
AT3G20630	2592
AT3G20640	1
AT3G20650	1183
AT3G20655	0
AT3G20660	198
AT3G20670	350
AT3G20680	219
AT3G20690	0
AT3G20700	0
AT3G20705	0
AT3G20710	38
AT3G20720	696
AT3G20730	60
AT3G20740	905
AT3G20750	7
AT3G20760	31
AT3G20770	4964
AT3G20780	580
AT3G20790	379
AT3G20800	2637
AT3G20810	1751
AT3G20820	2133
AT3G20830	9
AT3G20840	193
AT3G20850	0
AT3G20860	1
AT3G20865	5
AT3G20870	903
AT3G20880	14
AT3G20885	0
AT3G20890	912
AT3G20898	283
AT3G20900	0
AT3G20910	569
AT3G20920	1870
AT3G20930	533
AT3G20935	62
AT3G20940	2
AT3G20950	0
AT3G20960	2
AT3G20970	1402
AT3G20975	8
AT3G20978	5
AT3G20980	0
AT3G20990	0
AT3G20993	0
AT3G20997	0
AT3G21000	5
AT3G21010	442
AT3G21020	331
AT3G21030	290
AT3G21040	60
AT3G21050	28
AT3G21055	563
AT3G21060	632
AT3G21070	818
AT3G21080	0
AT3G21090	3214
AT3G21100	1119
AT3G21110	1150
AT3G21120	0
AT3G21130	0
AT3G21140	1291
AT3G21150	4
AT3G21160	712
AT3G21165	0
AT3G21170	0
AT3G21175	968
AT3G21180	2
AT3G21190	309
AT3G21200	2024
AT3G21210	0
AT3G21215	1103
AT3G21220	1191
AT3G21230	15
AT3G21240	2
AT3G21250	644
AT3G21260	1
AT3G21270	211
AT3G21280	868
AT3G21290	687
AT3G21295	542
AT3G21300	1451
AT3G21305	0
AT3G21310	0
AT3G21320	1
AT3G21330	111
AT3G21340	0
AT3G21350	904
AT3G21351	1
AT3G21352	0
AT3G21360	165
AT3G21370	468
AT3G21371	0
AT3G21380	391
AT3G21390	273
AT3G21400	316
AT3G21405	0
AT3G21410	0
AT3G21420	46
AT3G21430	856
AT3G21450	0
AT3G21460	0
AT3G21465	492
AT3G21470	105
AT3G21473	0
AT3G21475	0
AT3G21480	799
AT3G21481	0
AT3G21490	0
AT3G21500	5
AT3G21510	15
AT3G21520	0
AT3G21530	5
AT3G21540	2975
AT3G21550	1
AT3G21560	6896
AT3G21570	1
AT3G21580	478
AT3G21590	0
AT3G21600	14
AT3G21610	726
AT3G21620	69
AT3G21630	533
AT3G21640	705
AT3G21650	354
AT3G21660	0
AT3G21670	19
AT3G21680	22
AT3G21690	2437
AT3G21700	620
AT3G21710	215
AT3G21720	236651
AT3G21730	64
AT3G21740	782
AT3G21750	300
AT3G21755	10
AT3G21760	0
AT3G21770	149
AT3G21780	0
AT3G21781	0
AT3G21790	477
AT3G21791	0
AT3G21800	59
AT3G21805	16
AT3G21810	394
AT3G21820	763
AT3G21825	0
AT3G21830	0
AT3G21840	0
AT3G21850	2
AT3G21860	0
AT3G21865	1774
AT3G21870	0
AT3G21880	0
AT3G21890	0
AT3G21900	1
AT3G21910	0
AT3G21920	0
AT3G21930	0
AT3G21933	0
AT3G21937	0
AT3G21940	0
AT3G21945	1
AT3G21950	0
AT3G21960	0
AT3G21965	0
AT3G21970	1
AT3G21980	0
AT3G21985	0
AT3G21990	1
AT3G22000	1
AT3G22010	0
AT3G22020	1
AT3G22022	0
AT3G22030	0
AT3G22040	0
AT3G22050	0
AT3G22053	0
AT3G22057	0
AT3G22060	149
AT3G22070	0
AT3G22072	1
AT3G22080	0
AT3G22085	0
AT3G22090	35
AT3G22100	292
AT3G22104	823
AT3G22110	6555
AT3G22120	1
AT3G22121	0
AT3G22125	0
AT3G22133	0
AT3G22136	0
AT3G22142	0
AT3G22150	291
AT3G22160	11
AT3G22170	2316
AT3G22180	221
AT3G22183	0
AT3G22190	409
AT3G22200	2085
AT3G22210	45
AT3G22220	1076
AT3G22230	25186
AT3G22231	4
AT3G22232	0
AT3G22234	0
AT3G22235	0
AT3G22237	0
AT3G22238	0
AT3G22240	10
AT3G22250	0
AT3G22260	298
AT3G22270	1079
AT3G22275	0
AT3G22290	2109
AT3G22300	2151
AT3G22310	7679
AT3G22320	5517
AT3G22330	3134
AT3G22333	0
AT3G22337	0
AT3G22340	0
AT3G22345	0
AT3G22350	0
AT3G22360	1
AT3G22370	145
AT3G22380	6319
AT3G22400	0
AT3G22410	2
AT3G22415	0
AT3G22420	336
AT3G22421	0
AT3G22425	1081
AT3G22430	230
AT3G22436	0
AT3G22440	5304
AT3G22450	228
AT3G22460	10
AT3G22470	127
AT3G22480	2585
AT3G22490	99
AT3G22492	5
AT3G22500	173
AT3G22510	0
AT3G22520	1563
AT3G22530	0
AT3G22540	57
AT3G22550	881
AT3G22555	0
AT3G22560	2
AT3G22565	0
AT3G22570	0
AT3G22580	0
AT3G22590	1061
AT3G22600	9
AT3G22620	0
AT3G22630	2714
AT3G22640	1270
AT3G22650	0
AT3G22660	6560
AT3G22670	0
AT3G22680	662
AT3G22690	235
AT3G22700	18
AT3G22710	0
AT3G22720	0
AT3G22723	0
AT3G22730	0
AT3G22740	4
AT3G22750	125
AT3G22760	47
AT3G22770	1
AT3G22780	1686
AT3G22790	429
AT3G22800	1
AT3G22810	70
AT3G22820	0
AT3G22830	2
AT3G22840	122
AT3G22845	3974
AT3G22850	163
AT3G22860	9
AT3G22870	0
AT3G22880	403
AT3G22886	5
AT3G22890	3534
AT3G22900	174
AT3G22910	27
AT3G22920	0
AT3G22930	7
AT3G22935	0
AT3G22937	0
AT3G22940	0
AT3G22942	252
AT3G22945	0
AT3G22950	975
AT3G22955	0
AT3G22960	3983
AT3G22961	9
AT3G22970	704
AT3G22980	975
AT3G22990	1236
AT3G23000	129
AT3G23010	0
AT3G23020	279
AT3G23030	599
AT3G23050	51
AT3G23060	0
AT3G23070	1441
AT3G23080	741
AT3G23085	0
AT3G23090	6
AT3G23100	640
AT3G23109	0
AT3G23110	1
AT3G23120	0
AT3G23122	0
AT3G23123	0
AT3G23125	0
AT3G23130	0
AT3G23140	0
AT3G23145	0
AT3G23150	1199
AT3G23160	799
AT3G23165	0
AT3G23167	0
AT3G23170	784
AT3G23172	0
AT3G23175	0
AT3G23180	418
AT3G23190	0
AT3G23200	60
AT3G23210	669
AT3G23220	0
AT3G23230	0
AT3G23240	1
AT3G23245	0
AT3G23250	0
AT3G23255	227
AT3G23260	40
AT3G23270	0
AT3G23280	1227
AT3G23290	16
AT3G23300	2001
AT3G23310	964
AT3G23320	0
AT3G23325	1059
AT3G23326	0
AT3G23330	366
AT3G23340	399
AT3G23350	0
AT3G23360	0
AT3G23370	429
AT3G23380	0
AT3G23390	23525
AT3G23400	477
AT3G23410	175
AT3G23420	0
AT3G23430	485
AT3G23440	116
AT3G23450	675
AT3G23460	2
AT3G23470	387
AT3G23480	4
AT3G23490	2484
AT3G23510	3
AT3G23530	19
AT3G23540	1017
AT3G23550	2
AT3G23560	2038
AT3G23570	2176
AT3G23580	4292
AT3G23590	983
AT3G23600	1771
AT3G23605	1359
AT3G23610	287
AT3G23620	7465
AT3G23630	0
AT3G23633	0
AT3G23635	0
AT3G23637	0
AT3G23640	942
AT3G23645	0
AT3G23650	0
AT3G23660	891
AT3G23670	10
AT3G23680	0
AT3G23685	0
AT3G23690	982
AT3G23700	1076
AT3G23710	1361
AT3G23715	0
AT3G23720	0
AT3G23725	0
AT3G23727	3
AT3G23730	2996
AT3G23740	182
AT3G23750	1619
AT3G23760	56
AT3G23770	3
AT3G23780	971
AT3G23790	3096
AT3G23800	2737
AT3G23805	99
AT3G23810	142
AT3G23820	1701
AT3G23830	13609
AT3G23840	15
AT3G23860	14
AT3G23870	5
AT3G23880	666
AT3G23890	44
AT3G23900	1796
AT3G23910	458
AT3G23920	1170
AT3G23930	0
AT3G23940	5534
AT3G23950	0
AT3G23955	0
AT3G23960	0
AT3G23970	0
AT3G23980	1278
AT3G23990	17932
AT3G24000	629
AT3G24005	0
AT3G24010	782
AT3G24020	3
AT3G24030	210
AT3G24040	633
AT3G24050	1398
AT3G24060	0
AT3G24065	0
AT3G24068	2
AT3G24070	569
AT3G24080	8534
AT3G24090	280
AT3G24093	0
AT3G24100	1263
AT3G24110	1
AT3G24120	822
AT3G24130	0
AT3G24140	25
AT3G24150	573
AT3G24160	3129
AT3G24170	3045
AT3G24180	2918
AT3G24190	510
AT3G24200	967
AT3G24210	50
AT3G24220	151
AT3G24225	1
AT3G24230	2
AT3G24240	4771
AT3G24250	8
AT3G24255	45
AT3G24260	0
AT3G24270	0
AT3G24280	0
AT3G24290	0
AT3G24300	0
AT3G24310	0
AT3G24315	444
AT3G24320	868
AT3G24330	0
AT3G24332	0
AT3G24340	88
AT3G24350	1013
AT3G24360	3
AT3G24365	0
AT3G24370	0
AT3G24380	0
AT3G24385	0
AT3G24390	0
AT3G24400	0
AT3G24420	18
AT3G24430	903
AT3G24440	1210
AT3G24450	19
AT3G24460	35
AT3G24463	11
AT3G24465	0
AT3G24480	1049
AT3G24490	1496
AT3G24495	403
AT3G24500	325
AT3G24503	1083
AT3G24506	947
AT3G24508	0
AT3G24510	4
AT3G24513	0
AT3G24514	1
AT3G24515	135
AT3G24516	0
AT3G24517	0
AT3G24518	1
AT3G24520	0
AT3G24530	666
AT3G24535	0
AT3G24540	0
AT3G24542	59
AT3G24550	1904
AT3G24560	324
AT3G24570	396
AT3G24575	0
AT3G24580	0
AT3G24590	1010
AT3G24600	2
AT3G24605	14
AT3G24610	0
AT3G24612	0
AT3G24614	0
AT3G24615	0
AT3G24620	0
AT3G24630	214
AT3G24640	0
AT3G24650	7554
AT3G24660	456
AT3G24670	104
AT3G24675	0
AT3G24680	0
AT3G24690	1
AT3G24700	0
AT3G24710	0
AT3G24715	37
AT3G24730	372
AT3G24740	692
AT3G24750	0
AT3G24760	80
AT3G24770	228
AT3G24780	1
AT3G24790	0
AT3G24800	1441
AT3G24810	419
AT3G24820	199
AT3G24830	29405
AT3G24840	200
AT3G24850	0
AT3G24860	421
AT3G24870	167
AT3G24880	154
AT3G24890	312
AT3G24900	18
AT3G24927	978
AT3G24929	201
AT3G24982	6
AT3G25010	302
AT3G25011	1
AT3G25012	0
AT3G25013	90
AT3G25014	0
AT3G25020	109
AT3G25030	149
AT3G25040	1769
AT3G25050	9
AT3G25060	59
AT3G25070	576
AT3G25080	0
AT3G25090	0
AT3G25100	69
AT3G25110	43
AT3G25120	1151
AT3G25130	4
AT3G25140	1775
AT3G25150	2317
AT3G25160	17
AT3G25165	1
AT3G25170	0
AT3G25180	2
AT3G25182	0
AT3G25190	0
AT3G25200	0
AT3G25210	427
AT3G25220	4485
AT3G25221	0
AT3G25225	0
AT3G25230	8357
AT3G25240	0
AT3G25250	23
AT3G25260	119
AT3G25265	0
AT3G25270	0
AT3G25280	0
AT3G25290	1520
AT3G25400	335
AT3G25410	822
AT3G25420	2
AT3G25430	592
AT3G25440	304
AT3G25450	0
AT3G25460	0
AT3G25470	3332
AT3G25480	1491
AT3G25485	0
AT3G25490	0
AT3G25493	0
AT3G25495	569
AT3G25500	791
AT3G25505	0
AT3G25510	0
AT3G25520	48127
AT3G25530	2540
AT3G25540	1163
AT3G25545	1406
AT3G25550	0
AT3G25560	24
AT3G25570	0
AT3G25573	0
AT3G25577	0
AT3G25580	539
AT3G25585	1208
AT3G25590	60
AT3G25597	41
AT3G25600	194
AT3G25610	13
AT3G25620	7
AT3G25630	0
AT3G25640	0
AT3G25650	0
AT3G25655	2
AT3G25660	1695
AT3G25670	23
AT3G25680	728
AT3G25690	194
AT3G25700	1142
AT3G25710	433
AT3G25715	0
AT3G25716	0
AT3G25717	4
AT3G25719	0
AT3G25720	0
AT3G25725	0
AT3G25727	0
AT3G25730	4
AT3G25740	216
AT3G25750	0
AT3G25760	4
AT3G25770	1
AT3G25780	29
AT3G25790	0
AT3G25795	0
AT3G25800	2773
AT3G25805	188
AT3G25810	0
AT3G25815	0
AT3G25820	0
AT3G25826	0
AT3G25830	0
AT3G25840	2805
AT3G25850	0
AT3G25855	0
AT3G25860	1134
AT3G25870	571
AT3G25880	15
AT3G25882	89
AT3G25890	1357
AT3G25900	178
AT3G25905	53
AT3G25910	3098
AT3G25920	4297
AT3G25930	1
AT3G25940	1437
AT3G25950	0
AT3G25960	0
AT3G25970	435
AT3G25980	11
AT3G25990	2
AT3G26000	657
AT3G26010	2
AT3G26020	727
AT3G26030	1049
AT3G26040	28
AT3G26050	10
AT3G26060	1208
AT3G26070	892
AT3G26080	203
AT3G26085	382
AT3G26090	655
AT3G26100	833
AT3G26110	0
AT3G26115	130
AT3G26120	9
AT3G26125	0
AT3G26130	0
AT3G26134	26
AT3G26135	41
AT3G26140	1
AT3G26147	8
AT3G26150	2
AT3G26160	0
AT3G26165	257
AT3G26170	244
AT3G26180	40
AT3G26190	0
AT3G26200	2
AT3G26210	0
AT3G26220	4
AT3G26230	3
AT3G26235	0
AT3G26237	0
AT3G26240	111
AT3G26250	0
AT3G26260	0
AT3G26265	12
AT3G26270	0
AT3G26280	0
AT3G26290	36
AT3G26295	0
AT3G26300	158
AT3G26310	1
AT3G26320	0
AT3G26330	53
AT3G26340	2018
AT3G26350	14
AT3G26355	0
AT3G26360	2593
AT3G26370	1048
AT3G26380	1480
AT3G26390	0
AT3G26395	189
AT3G26400	2160
AT3G26410	1178
AT3G26420	0
AT3G26430	30
AT3G26440	74
AT3G26445	0
AT3G26450	0
AT3G26460	1
AT3G26470	13
AT3G26480	84
AT3G26483	0
AT3G26486	0
AT3G26490	10
AT3G26500	13
AT3G26510	409
AT3G26512	0
AT3G26520	36
AT3G26525	0
AT3G26530	0
AT3G26539	38
AT3G26540	466
AT3G26550	43
AT3G26560	3185
AT3G26570	942
AT3G26580	822
AT3G26590	2
AT3G26600	583
AT3G26605	0
AT3G26610	3
AT3G26612	86
AT3G26614	7
AT3G26616	0
AT3G26618	2596
AT3G26620	0
AT3G26630	338
AT3G26640	421
AT3G26650	775
AT3G26660	0
AT3G26670	830
AT3G26680	376
AT3G26690	63
AT3G26700	292
AT3G26710	1379
AT3G26720	606
AT3G26730	2203
AT3G26740	49
AT3G26742	7
AT3G26744	3886
AT3G26747	0
AT3G26750	186
AT3G26760	97
AT3G26770	174
AT3G26775	0
AT3G26780	1971
AT3G26782	416
AT3G26790	53
AT3G26800	0
AT3G26805	0
AT3G26810	1360
AT3G26812	0
AT3G26813	0
AT3G26815	0
AT3G26816	0
AT3G26818	0
AT3G26819	0
AT3G26820	0
AT3G26830	1
AT3G26840	5
AT3G26850	606
AT3G26855	0
AT3G26860	0
AT3G26870	0
AT3G26872	0
AT3G26880	0
AT3G26890	1516
AT3G26900	667
AT3G26910	454
AT3G26920	807
AT3G26922	230
AT3G26930	0
AT3G26932	1040
AT3G26934	5
AT3G26935	1658
AT3G26940	0
AT3G26950	426
AT3G26960	3
AT3G26980	1290
AT3G26990	663
AT3G27000	498
AT3G27010	702
AT3G27020	7111
AT3G27025	32
AT3G27027	4
AT3G27030	782
AT3G27040	0
AT3G27050	427
AT3G27060	3594
AT3G27070	0
AT3G27080	4392
AT3G27090	3628
AT3G27095	0
AT3G27100	573
AT3G27110	243
AT3G27120	92
AT3G27140	0
AT3G27150	14
AT3G27160	1331
AT3G27170	7
AT3G27180	852
AT3G27185	0
AT3G27190	1921
AT3G27200	11
AT3G27210	76
AT3G27220	2902
AT3G27230	2064
AT3G27240	4450
AT3G27250	9
AT3G27260	1518
AT3G27270	91
AT3G27280	2482
AT3G27283	0
AT3G27290	69
AT3G27300	1477
AT3G27310	1444
AT3G27320	557
AT3G27321	1
AT3G27325	1318
AT3G27327	0
AT3G27329	0
AT3G27330	211
AT3G27331	0
AT3G27340	813
AT3G27350	1047
AT3G27355	0
AT3G27360	159
AT3G27380	4740
AT3G27390	2037
AT3G27400	37
AT3G27410	0
AT3G27415	0
AT3G27416	0
AT3G27420	450
AT3G27425	5
AT3G27430	6041
AT3G27440	9
AT3G27450	0
AT3G27460	206
AT3G27470	932
AT3G27473	25
AT3G27475	0
AT3G27480	0
AT3G27490	2
AT3G27495	0
AT3G27500	4
AT3G27503	0
AT3G27510	0
AT3G27520	293
AT3G27530	1740
AT3G27540	179
AT3G27550	942
AT3G27555	0
AT3G27560	431
AT3G27570	1644
AT3G27580	484
AT3G27590	10
AT3G27600	0
AT3G27610	184
AT3G27620	132
AT3G27630	200
AT3G27640	77
AT3G27650	0
AT3G27660	191
AT3G27670	637
AT3G27680	0
AT3G27690	9
AT3G27700	1265
AT3G27710	19
AT3G27720	0
AT3G27730	6
AT3G27740	4035
AT3G27750	180
AT3G27770	2109
AT3G27785	8
AT3G27809	0
AT3G27810	3
AT3G27820	8452
AT3G27825	0
AT3G27830	5003
AT3G27831	0
AT3G27835	1
AT3G27840	0
AT3G27845	1
AT3G27850	6552
AT3G27860	14
AT3G27865	20
AT3G27870	980
AT3G27880	210
AT3G27883	0
AT3G27884	0
AT3G27886	0
AT3G27890	519
AT3G27895	7
AT3G27900	43
AT3G27906	815
AT3G27910	0
AT3G27920	0
AT3G27925	165
AT3G27930	707
AT3G27940	18
AT3G27950	0
AT3G27960	213
AT3G27965	0
AT3G27970	0
AT3G27980	0
AT3G27990	561
AT3G27997	326
AT3G27999	1
AT3G28005	0
AT3G28007	3
AT3G28010	0
AT3G28020	0
AT3G28030	583
AT3G28040	395
AT3G28050	704
AT3G28060	0
AT3G28070	1
AT3G28080	1
AT3G28100	56
AT3G28110	0
AT3G28120	0
AT3G28130	229
AT3G28140	368
AT3G28150	358
AT3G28153	0
AT3G28155	0
AT3G28157	0
AT3G28160	832
AT3G28170	11
AT3G28180	1862
AT3G28190	0
AT3G28193	0
AT3G28200	475
AT3G28210	1958
AT3G28216	0
AT3G28220	42
AT3G28223	0
AT3G28230	0
AT3G28240	0
AT3G28243	0
AT3G28250	0
AT3G28270	5
AT3G28280	0
AT3G28290	0
AT3G28291	0
AT3G28295	0
AT3G28300	0
AT3G28310	0
AT3G28315	0
AT3G28320	0
AT3G28330	0
AT3G28335	0
AT3G28340	56
AT3G28345	9540
AT3G28350	8
AT3G28360	1
AT3G28370	423
AT3G28380	2
AT3G28390	0
AT3G28400	0
AT3G28410	0
AT3G28412	0
AT3G28415	0
AT3G28420	0
AT3G28430	724
AT3G28450	327
AT3G28455	145
AT3G28460	729
AT3G28470	2
AT3G28480	803
AT3G28490	0
AT3G28500	68
AT3G28510	0
AT3G28520	0
AT3G28530	0
AT3G28540	1
AT3G28550	1
AT3G28560	0
AT3G28570	1
AT3G28580	0
AT3G28590	0
AT3G28600	0
AT3G28610	0
AT3G28611	0
AT3G28620	17
AT3G28630	8
AT3G28635	45
AT3G28640	111
AT3G28650	103
AT3G28660	132
AT3G28670	1233
AT3G28674	0
AT3G28680	0
AT3G28685	0
AT3G28690	961
AT3G28695	0
AT3G28700	639
AT3G28705	0
AT3G28710	2124
AT3G28715	1675
AT3G28720	2668
AT3G28730	2841
AT3G28740	72
AT3G28750	29
AT3G28760	394
AT3G28770	1
AT3G28780	9
AT3G28785	0
AT3G28790	46
AT3G28800	0
AT3G28810	0
AT3G28820	0
AT3G28830	286
AT3G28840	3
AT3G28850	110
AT3G28853	0
AT3G28855	0
AT3G28857	0
AT3G28860	2631
AT3G28865	1
AT3G28870	0
AT3G28875	8
AT3G28880	7
AT3G28890	0
AT3G28899	0
AT3G28900	11445
AT3G28910	875
AT3G28915	0
AT3G28917	7
AT3G28918	0
AT3G28920	1312
AT3G28922	0
AT3G28923	0
AT3G28925	0
AT3G28930	79
AT3G28940	1585
AT3G28945	14
AT3G28950	279
AT3G28955	0
AT3G28956	546
AT3G28958	2
AT3G28960	2
AT3G28970	965
AT3G28980	38
AT3G28985	0
AT3G28990	0
AT3G29000	5
AT3G29010	163
AT3G29020	0
AT3G29030	19
AT3G29032	0
AT3G29033	0
AT3G29034	133
AT3G29035	45
AT3G29037	0
AT3G29040	1
AT3G29050	0
AT3G29060	0
AT3G29070	0
AT3G29075	551
AT3G29076	0
AT3G29077	0
AT3G29078	0
AT3G29080	0
AT3G29090	1106
AT3G29095	0
AT3G29100	57
AT3G29105	0
AT3G29110	0
AT3G29120	110
AT3G29130	430
AT3G29140	52
AT3G29150	10
AT3G29152	3
AT3G29153	0
AT3G29156	0
AT3G29160	1625
AT3G29170	668
AT3G29173	63
AT3G29175	0
AT3G29180	1792
AT3G29185	1067
AT3G29187	0
AT3G29190	0
AT3G29200	1164
AT3G29205	0
AT3G29210	0
AT3G29220	0
AT3G29225	0
AT3G29230	822
AT3G29240	51
AT3G29250	0
AT3G29252	0
AT3G29255	0
AT3G29260	0
AT3G29265	0
AT3G29270	371
AT3G29280	387
AT3G29290	412
AT3G29300	33
AT3G29305	6
AT3G29310	967
AT3G29320	2170
AT3G29330	96
AT3G29340	0
AT3G29350	2588
AT3G29360	2085
AT3G29365	0
AT3G29370	120
AT3G29375	330
AT3G29380	0
AT3G29385	0
AT3G29390	1106
AT3G29400	293
AT3G29410	0
AT3G29420	0
AT3G29430	0
AT3G29440	0
AT3G29450	0
AT3G29455	0
AT3G29460	0
AT3G29470	0
AT3G29480	0
AT3G29510	0
AT3G29515	0
AT3G29520	0
AT3G29525	0
AT3G29540	0
AT3G29545	0
AT3G29550	0
AT3G29560	0
AT3G29570	1
AT3G29572	0
AT3G29575	83
AT3G29577	12
AT3G29578	0
AT3G29580	0
AT3G29590	0
AT3G29595	0
AT3G29600	0
AT3G29610	0
AT3G29612	0
AT3G29615	0
AT3G29618	0
AT3G29620	0
AT3G29630	0
AT3G29631	0
AT3G29632	0
AT3G29633	4
AT3G29634	0
AT3G29635	0
AT3G29636	0
AT3G29637	0
AT3G29638	0
AT3G29639	0
AT3G29640	0
AT3G29641	0
AT3G29642	0
AT3G29643	0
AT3G29644	299
AT3G29645	0
AT3G29647	0
AT3G29648	0
AT3G29650	0
AT3G29660	0
AT3G29670	3
AT3G29680	0
AT3G29690	0
AT3G29695	0
AT3G29700	0
AT3G29710	0
AT3G29720	0
AT3G29725	0
AT3G29727	0
AT3G29730	0
AT3G29732	0
AT3G29734	0
AT3G29736	0
AT3G29738	0
AT3G29739	0
AT3G29740	0
AT3G29750	0
AT3G29755	0
AT3G29760	410
AT3G29762	0
AT3G29763	0
AT3G29764	0
AT3G29765	0
AT3G29766	0
AT3G29767	0
AT3G29768	0
AT3G29769	0
AT3G29770	35
AT3G29771	0
AT3G29772	0
AT3G29773	0
AT3G29774	0
AT3G29775	0
AT3G29776	115
AT3G29777	0
AT3G29778	0
AT3G29779	0
AT3G29780	0
AT3G29781	0
AT3G29782	0
AT3G29783	0
AT3G29784	0
AT3G29785	0
AT3G29786	0
AT3G29787	0
AT3G29788	0
AT3G29789	0
AT3G29790	0
AT3G29791	0
AT3G29792	0
AT3G29794	0
AT3G29796	0
AT3G29797	0
AT3G29798	14
AT3G29800	0
AT3G29805	0
AT3G29810	279
AT3G29820	0
AT3G29830	0
AT3G29970	0
AT3G30110	0
AT3G30120	11
AT3G30122	237
AT3G30145	0
AT3G30147	0
AT3G30150	1
AT3G30160	0
AT3G30165	0
AT3G30170	0
AT3G30180	1979
AT3G30183	0
AT3G30187	0
AT3G30190	0
AT3G30200	0
AT3G30210	0
AT3G30211	0
AT3G30212	0
AT3G30213	1
AT3G30214	94
AT3G30216	0
AT3G30218	0
AT3G30219	0
AT3G30220	0
AT3G30222	0
AT3G30230	0
AT3G30235	0
AT3G30240	0
AT3G30245	0
AT3G30247	0
AT3G30250	0
AT3G30260	0
AT3G30280	0
AT3G30281	0
AT3G30290	0
AT3G30300	2317
AT3G30305	6
AT3G30310	0
AT3G30320	0
AT3G30330	0
AT3G30335	0
AT3G30340	0
AT3G30345	0
AT3G30350	229
AT3G30360	0
AT3G30370	0
AT3G30380	1221
AT3G30383	0
AT3G30384	0
AT3G30385	0
AT3G30386	0
AT3G30387	0
AT3G30388	0
AT3G30390	1435
AT3G30393	0
AT3G30396	0
AT3G30400	0
AT3G30405	0
AT3G30410	0
AT3G30411	0
AT3G30413	0
AT3G30415	0
AT3G30416	0
AT3G30418	0
AT3G30420	0
AT3G30430	0
AT3G30433	0
AT3G30436	0
AT3G30440	0
AT3G30450	0
AT3G30455	0
AT3G30460	0
AT3G30465	0
AT3G30470	0
AT3G30480	0
AT3G30490	0
AT3G30500	0
AT3G30505	0
AT3G30510	0
AT3G30520	0
AT3G30525	0
AT3G30530	0
AT3G30540	0
AT3G30550	0
AT3G30560	0
AT3G30570	0
AT3G30580	0
AT3G30582	0
AT3G30585	0
AT3G30587	0
AT3G30590	0
AT3G30600	0
AT3G30610	0
AT3G30620	0
AT3G30630	0
AT3G30640	0
AT3G30645	0
AT3G30650	0
AT3G30655	0
AT3G30660	0
AT3G30663	0
AT3G30665	0
AT3G30668	0
AT3G30670	0
AT3G30680	0
AT3G30685	0
AT3G30690	0
AT3G30695	0
AT3G30700	0
AT3G30703	0
AT3G30705	0
AT3G30708	0
AT3G30709	0
AT3G30710	0
AT3G30711	0
AT3G30712	0
AT3G30713	0
AT3G30714	0
AT3G30715	0
AT3G30716	0
AT3G30717	0
AT3G30718	0
AT3G30719	0
AT3G30720	13
AT3G30721	0
AT3G30722	0
AT3G30724	0
AT3G30725	13
AT3G30727	0
AT3G30730	0
AT3G30733	0
AT3G30737	56
AT3G30739	0
AT3G30740	0
AT3G30742	0
AT3G30743	0
AT3G30744	0
AT3G30745	0
AT3G30746	0
AT3G30747	0
AT3G30748	0
AT3G30749	0
AT3G30750	0
AT3G30751	0
AT3G30755	0
AT3G30760	0
AT3G30763	0
AT3G30764	0
AT3G30765	0
AT3G30766	0
AT3G30767	0
AT3G30770	13
AT3G30775	2797
AT3G30780	0
AT3G30790	0
AT3G30800	0
AT3G30802	0
AT3G30803	0
AT3G30805	0
AT3G30810	0
AT3G30811	0
AT3G30812	0
AT3G30813	0
AT3G30814	0
AT3G30815	0
AT3G30816	0
AT3G30817	0
AT3G30818	0
AT3G30819	0
AT3G30820	0
AT3G30821	0
AT3G30823	55
AT3G30825	0
AT3G30827	0
AT3G30830	0
AT3G30831	0
AT3G30832	0
AT3G30833	0
AT3G30834	0
AT3G30835	0
AT3G30836	0
AT3G30837	0
AT3G30838	0
AT3G30839	0
AT3G30840	0
AT3G30841	339
AT3G30842	0
AT3G30843	0
AT3G30844	0
AT3G30845	0
AT3G30846	0
AT3G30847	0
AT3G30848	0
AT3G30852	0
AT3G30859	0
AT3G30867	0
AT3G30875	0
AT3G30885	0
AT3G31005	0
AT3G31023	0
AT3G31161	0
AT3G31300	0
AT3G31310	0
AT3G31312	0
AT3G31314	0
AT3G31317	0
AT3G31320	0
AT3G31330	0
AT3G31340	0
AT3G31350	0
AT3G31355	0
AT3G31356	0
AT3G31357	0
AT3G31358	0
AT3G31359	0
AT3G31360	0
AT3G31365	0
AT3G31367	0
AT3G31370	0
AT3G31373	0
AT3G31374	0
AT3G31375	0
AT3G31377	0
AT3G31380	0
AT3G31390	0
AT3G31395	0
AT3G31402	0
AT3G31403	0
AT3G31406	0
AT3G31410	0
AT3G31420	0
AT3G31422	0
AT3G31425	0
AT3G31430	0
AT3G31440	0
AT3G31442	0
AT3G31450	0
AT3G31460	0
AT3G31470	0
AT3G31475	0
AT3G31490	0
AT3G31500	0
AT3G31510	0
AT3G31530	0
AT3G31540	0
AT3G31550	0
AT3G31560	0
AT3G31630	0
AT3G31720	0
AT3G31810	0
AT3G31900	0
AT3G31902	0
AT3G31903	0
AT3G31904	0
AT3G31905	0
AT3G31906	0
AT3G31908	3
AT3G31909	0
AT3G31910	0
AT3G31915	0
AT3G31920	0
AT3G31925	0
AT3G31930	0
AT3G31935	0
AT3G31940	0
AT3G31945	0
AT3G31950	0
AT3G31955	0
AT3G31960	1
AT3G31970	0
AT3G31980	0
AT3G31990	0
AT3G31993	0
AT3G31996	0
AT3G32000	0
AT3G32010	0
AT3G32020	0
AT3G32021	0
AT3G32022	0
AT3G32023	0
AT3G32024	0
AT3G32026	0
AT3G32027	0
AT3G32028	0
AT3G32029	0
AT3G32030	0
AT3G32031	0
AT3G32032	0
AT3G32033	0
AT3G32035	0
AT3G32040	0
AT3G32043	0
AT3G32047	0
AT3G32050	0
AT3G32060	0
AT3G32070	0
AT3G32080	0
AT3G32090	0
AT3G32091	0
AT3G32092	0
AT3G32093	0
AT3G32095	0
AT3G32110	0
AT3G32112	0
AT3G32115	0
AT3G32116	0
AT3G32118	0
AT3G32130	0
AT3G32135	0
AT3G32140	0
AT3G32150	0
AT3G32160	0
AT3G32164	0
AT3G32168	0
AT3G32172	0
AT3G32176	0
AT3G32180	0
AT3G32190	0
AT3G32195	0
AT3G32200	0
AT3G32205	0
AT3G32210	0
AT3G32220	0
AT3G32223	0
AT3G32226	0
AT3G32230	0
AT3G32240	0
AT3G32250	0
AT3G32260	0
AT3G32270	0
AT3G32275	0
AT3G32280	0
AT3G32290	0
AT3G32295	0
AT3G32300	0
AT3G32305	0
AT3G32310	0
AT3G32313	0
AT3G32316	0
AT3G32320	0
AT3G32330	0
AT3G32340	0
AT3G32360	10
AT3G32370	0
AT3G32371	0
AT3G32373	0
AT3G32375	0
AT3G32377	12
AT3G32380	0
AT3G32383	0
AT3G32385	0
AT3G32387	0
AT3G32389	0
AT3G32391	0
AT3G32393	0
AT3G32394	0
AT3G32395	0
AT3G32397	0
AT3G32400	0
AT3G32405	0
AT3G32410	0
AT3G32415	0
AT3G32420	0
AT3G32425	0
AT3G32435	0
AT3G32445	0
AT3G32455	0
AT3G32465	0
AT3G32475	0
AT3G32677	0
AT3G32880	0
AT3G32890	0
AT3G32893	0
AT3G32894	0
AT3G32895	0
AT3G32896	0
AT3G32897	0
AT3G32898	0
AT3G32899	0
AT3G32900	0
AT3G32901	0
AT3G32902	0
AT3G32903	0
AT3G32904	0
AT3G32910	0
AT3G32912	0
AT3G32914	0
AT3G32917	7
AT3G32920	31
AT3G32925	27
AT3G32930	1692
AT3G32940	721
AT3G32950	0
AT3G32960	0
AT3G32962	0
AT3G32964	0
AT3G32966	0
AT3G32968	0
AT3G32970	0
AT3G32975	0
AT3G32980	0
AT3G32990	0
AT3G33000	0
AT3G33002	0
AT3G33004	0
AT3G33005	0
AT3G33006	0
AT3G33008	0
AT3G33009	0
AT3G33010	0
AT3G33011	0
AT3G33025	0
AT3G33030	0
AT3G33035	0
AT3G33045	0
AT3G33055	0
AT3G33058	0
AT3G33064	0
AT3G33065	0
AT3G33066	0
AT3G33067	0
AT3G33069	0
AT3G33070	0
AT3G33071	0
AT3G33072	0
AT3G33073	0
AT3G33074	0
AT3G33075	0
AT3G33076	0
AT3G33077	0
AT3G33079	0
AT3G33080	0
AT3G33081	0
AT3G33082	0
AT3G33083	0
AT3G33084	0
AT3G33085	0
AT3G33091	0
AT3G33094	0
AT3G33097	0
AT3G33100	0
AT3G33103	0
AT3G33106	0
AT3G33109	0
AT3G33112	0
AT3G33115	0
AT3G33118	0
AT3G33121	0
AT3G33124	0
AT3G33127	0
AT3G33130	0
AT3G33131	0
AT3G33133	0
AT3G33136	0
AT3G33139	0
AT3G33142	0
AT3G33145	0
AT3G33148	0
AT3G33151	0
AT3G33154	0
AT3G33157	0
AT3G33160	0
AT3G33163	0
AT3G33166	0
AT3G33169	0
AT3G33172	0
AT3G33175	0
AT3G33178	0
AT3G33181	0
AT3G33185	0
AT3G33187	0
AT3G33189	0
AT3G33193	0
AT3G33197	0
AT3G33201	0
AT3G33205	0
AT3G33215	0
AT3G33225	0
AT3G33230	0
AT3G33235	0
AT3G33293	0
AT3G33377	0
AT3G33393	0
AT3G33448	0
AT3G33494	0
AT3G33520	751
AT3G33528	15
AT3G33530	1422
AT3G33537	0
AT3G33545	0
AT3G33555	0
AT3G33565	0
AT3G33570	0
AT3G33572	0
AT3G33575	0
AT3G33585	0
AT3G33595	0
AT3G34299	0
AT3G35003	0
AT3G35707	0
AT3G36411	0
AT3G36659	0
AT3G37820	0
AT3G38525	0
AT3G39230	0
AT3G39935	0
AT3G40640	0
AT3G41345	0
AT3G41761	0
AT3G41762	52
AT3G41768	49661
AT3G41979	0
AT3G42047	0
AT3G42050	5486
AT3G42052	880
AT3G42054	0
AT3G42057	0
AT3G42060	0
AT3G42065	0
AT3G42070	0
AT3G42075	0
AT3G42080	0
AT3G42083	0
AT3G42086	0
AT3G42090	0
AT3G42100	0
AT3G42110	0
AT3G42115	0
AT3G42120	0
AT3G42130	0
AT3G42140	0
AT3G42148	0
AT3G42150	674
AT3G42153	0
AT3G42155	0
AT3G42160	0
AT3G42170	1520
AT3G42174	0
AT3G42178	0
AT3G42179	0
AT3G42180	4
AT3G42181	0
AT3G42182	0
AT3G42186	0
AT3G42190	0
AT3G42200	0
AT3G42203	0
AT3G42206	0
AT3G42220	0
AT3G42230	0
AT3G42233	0
AT3G42236	0
AT3G42240	0
AT3G42245	0
AT3G42250	0
AT3G42251	0
AT3G42252	0
AT3G42253	0
AT3G42254	0
AT3G42255	0
AT3G42256	0
AT3G42257	0
AT3G42258	0
AT3G42260	0
AT3G42270	0
AT3G42280	0
AT3G42290	0
AT3G42300	0
AT3G42305	0
AT3G42310	0
AT3G42313	0
AT3G42316	0
AT3G42320	0
AT3G42330	0
AT3G42340	0
AT3G42350	0
AT3G42353	0
AT3G42356	0
AT3G42360	0
AT3G42383	0
AT3G42386	0
AT3G42390	0
AT3G42400	0
AT3G42410	0
AT3G42420	0
AT3G42430	0
AT3G42431	0
AT3G42432	0
AT3G42433	0
AT3G42434	0
AT3G42436	0
AT3G42438	0
AT3G42440	0
AT3G42445	0
AT3G42450	0
AT3G42460	0
AT3G42466	0
AT3G42470	0
AT3G42471	0
AT3G42472	0
AT3G42473	2
AT3G42474	0
AT3G42476	0
AT3G42478	0
AT3G42480	0
AT3G42490	0
AT3G42500	0
AT3G42510	0
AT3G42520	0
AT3G42530	0
AT3G42535	0
AT3G42540	0
AT3G42542	0
AT3G42545	0
AT3G42550	0
AT3G42553	0
AT3G42556	0
AT3G42557	0
AT3G42560	0
AT3G42565	0
AT3G42570	2
AT3G42580	0
AT3G42590	0
AT3G42600	0
AT3G42610	0
AT3G42620	0
AT3G42621	0
AT3G42622	0
AT3G42624	0
AT3G42626	0
AT3G42628	0
AT3G42630	256
AT3G42640	163
AT3G42645	0
AT3G42646	0
AT3G42650	0
AT3G42653	0
AT3G42656	0
AT3G42658	13
AT3G42660	1351
AT3G42670	2357
AT3G42680	0
AT3G42690	0
AT3G42700	0
AT3G42710	0
AT3G42711	0
AT3G42712	0
AT3G42713	0
AT3G42714	0
AT3G42715	0
AT3G42716	2
AT3G42717	0
AT3G42718	0
AT3G42719	0
AT3G42720	0
AT3G42721	0
AT3G42722	0
AT3G42723	0
AT3G42724	0
AT3G42725	1
AT3G42726	0
AT3G42727	0
AT3G42730	0
AT3G42740	0
AT3G42750	0
AT3G42760	0
AT3G42763	0
AT3G42766	0
AT3G42770	0
AT3G42780	0
AT3G42783	0
AT3G42786	0
AT3G42790	2595
AT3G42791	0
AT3G42792	3
AT3G42794	0
AT3G42796	0
AT3G42798	0
AT3G42800	1
AT3G42803	0
AT3G42806	755
AT3G42810	6
AT3G42820	6
AT3G42830	0
AT3G42835	0
AT3G42836	0
AT3G42837	0
AT3G42850	3275
AT3G42860	537
AT3G42870	0
AT3G42875	0
AT3G42880	1
AT3G42883	0
AT3G42886	0
AT3G42890	0
AT3G42900	0
AT3G42910	0
AT3G42913	0
AT3G42916	0
AT3G42920	0
AT3G42922	0
AT3G42924	0
AT3G42927	0
AT3G42930	0
AT3G42935	0
AT3G42940	0
AT3G42945	0
AT3G42950	700
AT3G42960	6
AT3G42980	0
AT3G42990	0
AT3G42993	0
AT3G42995	0
AT3G42996	0
AT3G43000	0
AT3G43005	0
AT3G43020	0
AT3G43025	0
AT3G43040	0
AT3G43050	0
AT3G43060	0
AT3G43070	0
AT3G43080	0
AT3G43083	0
AT3G43090	0
AT3G43095	0
AT3G43100	0
AT3G43110	25
AT3G43120	1
AT3G43123	0
AT3G43126	0
AT3G43128	0
AT3G43130	0
AT3G43140	0
AT3G43141	0
AT3G43142	0
AT3G43144	0
AT3G43146	0
AT3G43147	0
AT3G43148	0
AT3G43150	0
AT3G43151	0
AT3G43152	0
AT3G43153	0
AT3G43154	0
AT3G43156	0
AT3G43157	0
AT3G43158	0
AT3G43160	0
AT3G43170	0
AT3G43175	0
AT3G43180	0
AT3G43190	5
AT3G43200	0
AT3G43205	0
AT3G43210	279
AT3G43220	716
AT3G43230	845
AT3G43240	1528
AT3G43250	0
AT3G43251	0
AT3G43260	0
AT3G43270	42
AT3G43280	0
AT3G43290	0
AT3G43291	0
AT3G43300	2846
AT3G43302	0
AT3G43303	0
AT3G43304	0
AT3G43307	0
AT3G43310	0
AT3G43315	0
AT3G43320	0
AT3G43330	0
AT3G43340	0
AT3G43350	1
AT3G43352	0
AT3G43355	0
AT3G43356	0
AT3G43357	0
AT3G43358	0
AT3G43359	0
AT3G43360	0
AT3G43370	0
AT3G43380	0
AT3G43390	0
AT3G43400	0
AT3G43410	0
AT3G43415	0
AT3G43420	0
AT3G43425	0
AT3G43430	130
AT3G43432	0
AT3G43433	0
AT3G43436	0
AT3G43440	239
AT3G43442	0
AT3G43444	0
AT3G43447	0
AT3G43450	0
AT3G43460	0
AT3G43470	0
AT3G43480	0
AT3G43485	0
AT3G43490	0
AT3G43500	0
AT3G43503	0
AT3G43505	0
AT3G43510	1191
AT3G43520	1702
AT3G43521	0
AT3G43522	0
AT3G43523	0
AT3G43524	0
AT3G43526	0
AT3G43528	0
AT3G43530	0
AT3G43540	545
AT3G43546	2
AT3G43550	0
AT3G43563	0
AT3G43566	0
AT3G43570	0
AT3G43571	0
AT3G43572	0
AT3G43573	0
AT3G43574	0
AT3G43575	0
AT3G43580	404
AT3G43583	0
AT3G43586	0
AT3G43590	2251
AT3G43600	926
AT3G43610	594
AT3G43620	0
AT3G43622	0
AT3G43625	0
AT3G43630	0
AT3G43635	0
AT3G43640	0
AT3G43645	0
AT3G43650	0
AT3G43652	0
AT3G43654	0
AT3G43657	0
AT3G43660	0
AT3G43670	771
AT3G43675	0
AT3G43680	0
AT3G43681	0
AT3G43682	0
AT3G43684	0
AT3G43686	0
AT3G43688	0
AT3G43690	413
AT3G43700	452
AT3G43710	0
AT3G43715	0
AT3G43720	1611
AT3G43723	0
AT3G43726	0
AT3G43730	0
AT3G43740	781
AT3G43750	0
AT3G43760	0
AT3G43770	0
AT3G43780	0
AT3G43790	46
AT3G43800	591
AT3G43810	4377
AT3G43820	0
AT3G43825	0
AT3G43826	0
AT3G43828	29
AT3G43830	0
AT3G43832	0
AT3G43833	0
AT3G43835	20
AT3G43837	0
AT3G43840	11
AT3G43850	0
AT3G43860	5
AT3G43862	0
AT3G43863	0
AT3G43864	0
AT3G43867	0
AT3G43870	0
AT3G43880	0
AT3G43890	0
AT3G43910	0
AT3G43920	492
AT3G43930	1
AT3G43940	0
AT3G43950	0
AT3G43955	514
AT3G43960	178
AT3G43970	0
AT3G43980	3891
AT3G43990	0
AT3G44000	0
AT3G44005	0
AT3G44006	34
AT3G44010	21637
AT3G44020	61
AT3G44030	0
AT3G44035	0
AT3G44042	0
AT3G44045	0
AT3G44050	15
AT3G44060	0
AT3G44070	0
AT3G44080	0
AT3G44090	0
AT3G44093	0
AT3G44096	0
AT3G44100	697
AT3G44110	15400
AT3G44115	0
AT3G44117	0
AT3G44120	24
AT3G44130	0
AT3G44140	0
AT3G44150	1338
AT3G44160	451
AT3G44170	0
AT3G44175	0
AT3G44180	0
AT3G44190	325
AT3G44200	843
AT3G44205	128
AT3G44210	0
AT3G44212	0
AT3G44215	0
AT3G44220	183
AT3G44230	0
AT3G44235	0
AT3G44240	0
AT3G44245	0
AT3G44250	0
AT3G44260	282
AT3G44261	0
AT3G44262	0
AT3G44264	0
AT3G44265	5
AT3G44267	0
AT3G44270	0
AT3G44274	0
AT3G44280	686
AT3G44290	723
AT3G44300	83
AT3G44310	3237
AT3G44320	149
AT3G44325	3
AT3G44326	0
AT3G44330	2707
AT3G44340	3281
AT3G44350	0
AT3G44370	640
AT3G44380	569
AT3G44390	0
AT3G44400	66
AT3G44405	32
AT3G44410	9
AT3G44420	124
AT3G44425	0
AT3G44428	0
AT3G44430	1933
AT3G44435	0
AT3G44440	2
AT3G44444	0
AT3G44450	11
AT3G44460	0
AT3G44470	0
AT3G44480	726
AT3G44485	0
AT3G44490	5
AT3G44500	0
AT3G44510	0
AT3G44516	0
AT3G44530	660
AT3G44540	0
AT3G44550	5
AT3G44555	0
AT3G44560	0
AT3G44570	13
AT3G44580	11
AT3G44590	6705
AT3G44600	2069
AT3G44605	0
AT3G44610	69
AT3G44620	587
AT3G44630	71
AT3G44635	0
AT3G44640	13
AT3G44650	0
AT3G44660	0
AT3G44665	0
AT3G44670	479
AT3G44680	694
AT3G44690	306
AT3G44695	1
AT3G44700	22
AT3G44703	0
AT3G44704	0
AT3G44705	0
AT3G44710	0
AT3G44713	25
AT3G44716	5
AT3G44717	0
AT3G44718	0
AT3G44720	10
AT3G44730	56
AT3G44735	413
AT3G44740	365
AT3G44750	14514
AT3G44753	0
AT3G44755	0
AT3G44757	0
AT3G44760	0
AT3G44763	0
AT3G44765	0
AT3G44766	0
AT3G44769	0
AT3G44770	10
AT3G44780	0
AT3G44785	0
AT3G44790	82
AT3G44793	0
AT3G44796	0
AT3G44798	140
AT3G44800	1
AT3G44805	0
AT3G44810	9
AT3G44820	1034
AT3G44830	886
AT3G44840	0
AT3G44850	676
AT3G44860	0
AT3G44870	0
AT3G44880	263
AT3G44890	4120
AT3G44900	0
AT3G44910	0
AT3G44920	0
AT3G44930	0
AT3G44935	0
AT3G44940	162
AT3G44950	0
AT3G44955	0
AT3G44960	0
AT3G44970	0
AT3G44980	0
AT3G44990	16338
AT3G45000	47
AT3G45010	11908
AT3G45020	489
AT3G45030	13205
AT3G45040	912
AT3G45050	712
AT3G45060	115
AT3G45070	0
AT3G45080	0
AT3G45090	538
AT3G45093	0
AT3G45095	116
AT3G45100	722
AT3G45110	0
AT3G45120	0
AT3G45130	1
AT3G45140	90
AT3G45150	0
AT3G45160	6
AT3G45170	0
AT3G45180	0
AT3G45190	2509
AT3G45200	0
AT3G45210	67
AT3G45220	0
AT3G45230	403
AT3G45240	870
AT3G45243	0
AT3G45245	0
AT3G45248	0
AT3G45250	0
AT3G45252	0
AT3G45253	0
AT3G45256	0
AT3G45260	21
AT3G45270	0
AT3G45275	0
AT3G45280	0
AT3G45285	0
AT3G45290	0
AT3G45300	954
AT3G45310	34628
AT3G45320	435
AT3G45330	2
AT3G45340	0
AT3G45350	0
AT3G45360	0
AT3G45370	0
AT3G45380	0
AT3G45390	0
AT3G45400	316
AT3G45410	12
AT3G45420	74
AT3G45430	0
AT3G45440	0
AT3G45443	201
AT3G45446	0
AT3G45450	0
AT3G45460	0
AT3G45470	0
AT3G45480	0
AT3G45490	0
AT3G45500	0
AT3G45510	0
AT3G45520	0
AT3G45525	0
AT3G45530	0
AT3G45540	0
AT3G45550	0
AT3G45555	0
AT3G45560	1
AT3G45570	0
AT3G45577	0
AT3G45580	0
AT3G45590	272
AT3G45600	1838
AT3G45610	80
AT3G45620	692
AT3G45630	1232
AT3G45638	6
AT3G45640	408
AT3G45645	0
AT3G45650	39
AT3G45660	0
AT3G45670	0
AT3G45673	0
AT3G45680	3
AT3G45690	0
AT3G45700	0
AT3G45710	0
AT3G45720	0
AT3G45730	64
AT3G45740	291
AT3G45750	458
AT3G45755	0
AT3G45760	0
AT3G45770	1145
AT3G45775	0
AT3G45780	1447
AT3G45790	0
AT3G45800	0
AT3G45810	0
AT3G45820	0
AT3G45830	1019
AT3G45840	0
AT3G45850	769
AT3G45851	0
AT3G45860	0
AT3G45870	37
AT3G45880	173
AT3G45890	498
AT3G45900	298
AT3G45910	0
AT3G45920	0
AT3G45930	513
AT3G45935	0
AT3G45940	0
AT3G45950	1
AT3G45955	0
AT3G45960	0
AT3G45965	0
AT3G45970	111
AT3G45980	481
AT3G45990	0
AT3G46000	1183
AT3G46010	3992
AT3G46020	527
AT3G46030	2797
AT3G46040	10648
AT3G46050	0
AT3G46060	3213
AT3G46070	0
AT3G46080	36
AT3G46086	0
AT3G46090	1
AT3G46100	1071
AT3G46110	0
AT3G46120	0
AT3G46130	0
AT3G46140	0
AT3G46150	1
AT3G46160	0
AT3G46170	0
AT3G46180	664
AT3G46183	0
AT3G46186	0
AT3G46190	0
AT3G46200	76
AT3G46210	2551
AT3G46220	1044
AT3G46230	30
AT3G46240	0
AT3G46250	0
AT3G46260	0
AT3G46270	0
AT3G46280	0
AT3G46290	719
AT3G46300	0
AT3G46310	0
AT3G46320	415
AT3G46330	0
AT3G46340	0
AT3G46345	0
AT3G46350	0
AT3G46355	0
AT3G46360	0
AT3G46370	1
AT3G46375	0
AT3G46380	0
AT3G46382	0
AT3G46384	0
AT3G46385	84
AT3G46387	0
AT3G46390	0
AT3G46400	0
AT3G46410	0
AT3G46420	0
AT3G46430	5406
AT3G46440	1352
AT3G46450	668
AT3G46460	1093
AT3G46470	0
AT3G46480	4
AT3G46482	0
AT3G46484	0
AT3G46487	0
AT3G46490	1
AT3G46500	5
AT3G46510	1174
AT3G46520	5
AT3G46530	18
AT3G46540	480
AT3G46550	277
AT3G46560	6438
AT3G46565	0
AT3G46570	0
AT3G46580	453
AT3G46585	0
AT3G46590	1559
AT3G46600	919
AT3G46610	638
AT3G46613	0
AT3G46614	0
AT3G46616	0
AT3G46617	0
AT3G46620	371
AT3G46630	437
AT3G46640	1344
AT3G46650	1
AT3G46658	1
AT3G46660	0
AT3G46666	6
AT3G46668	203
AT3G46670	0
AT3G46680	35
AT3G46690	0
AT3G46700	50
AT3G46710	0
AT3G46720	12
AT3G46730	0
AT3G46735	0
AT3G46740	5074
AT3G46750	1
AT3G46760	0
AT3G46770	0
AT3G46780	51
AT3G46790	788
AT3G46800	0
AT3G46810	0
AT3G46820	749
AT3G46830	1503
AT3G46840	1
AT3G46845	138
AT3G46850	0
AT3G46860	0
AT3G46870	740
AT3G46875	0
AT3G46880	0
AT3G46890	6
AT3G46900	0
AT3G46910	0
AT3G46911	0
AT3G46920	786
AT3G46930	415
AT3G46940	1930
AT3G46950	275
AT3G46960	1313
AT3G46970	4994
AT3G46980	648
AT3G46990	203
AT3G47000	372
AT3G47010	791
AT3G47020	0
AT3G47021	0
AT3G47030	7
AT3G47040	0
AT3G47050	0
AT3G47060	594
AT3G47070	201
AT3G47080	418
AT3G47090	0
AT3G47100	11
AT3G47110	13
AT3G47120	716
AT3G47130	0
AT3G47140	0
AT3G47150	0
AT3G47160	618
AT3G47165	0
AT3G47170	0
AT3G47180	0
AT3G47190	1
AT3G47200	0
AT3G47210	0
AT3G47220	3
AT3G47230	0
AT3G47240	0
AT3G47250	3
AT3G47260	0
AT3G47270	0
AT3G47280	0
AT3G47290	625
AT3G47295	12
AT3G47300	263
AT3G47310	0
AT3G47320	0
AT3G47330	0
AT3G47340	18
AT3G47341	0
AT3G47342	16
AT3G47347	66
AT3G47348	1148
AT3G47350	4626
AT3G47360	232
AT3G47370	12706
AT3G47380	0
AT3G47390	806
AT3G47400	6
AT3G47410	19
AT3G47420	2464
AT3G47430	725
AT3G47440	0
AT3G47450	914
AT3G47460	101
AT3G47470	551
AT3G47480	0
AT3G47490	665
AT3G47500	150
AT3G47510	11
AT3G47520	4565
AT3G47530	182
AT3G47540	8
AT3G47550	599
AT3G47560	370
AT3G47570	933
AT3G47580	0
AT3G47590	153
AT3G47600	389
AT3G47610	741
AT3G47620	650
AT3G47630	445
AT3G47640	207
AT3G47650	1621
AT3G47660	1
AT3G47670	149
AT3G47675	48
AT3G47680	578
AT3G47690	203
AT3G47700	322
AT3G47710	0
AT3G47720	0
AT3G47730	1016
AT3G47740	0
AT3G47750	82
AT3G47760	0
AT3G47770	0
AT3G47780	72
AT3G47790	0
AT3G47800	5756
AT3G47810	1277
AT3G47820	51
AT3G47830	125
AT3G47833	2097
AT3G47836	1762
AT3G47840	132
AT3G47850	651
AT3G47860	117
AT3G47870	3
AT3G47875	0
AT3G47890	1856
AT3G47910	3016
AT3G47920	0
AT3G47930	1538
AT3G47940	361
AT3G47950	169
AT3G47960	2210
AT3G47965	74
AT3G47980	44
AT3G47990	680
AT3G48000	6837
AT3G48010	4
AT3G48020	1
AT3G48030	977
AT3G48040	367
AT3G48050	1567
AT3G48057	0
AT3G48058	0
AT3G48060	688
AT3G48070	570
AT3G48080	0
AT3G48090	9
AT3G48100	18
AT3G48110	2182
AT3G48115	295
AT3G48120	415
AT3G48130	240
AT3G48131	5
AT3G48140	17565
AT3G48150	799
AT3G48160	107
AT3G48170	2191
AT3G48180	51
AT3G48185	168
AT3G48187	170
AT3G48190	773
AT3G48195	529
AT3G48200	43
AT3G48201	0
AT3G48205	0
AT3G48208	0
AT3G48209	0
AT3G48210	806
AT3G48220	0
AT3G48230	1
AT3G48231	1
AT3G48235	0
AT3G48240	513
AT3G48250	1027
AT3G48260	11
AT3G48270	742
AT3G48275	0
AT3G48280	20
AT3G48290	1
AT3G48298	0
AT3G48300	10
AT3G48310	0
AT3G48320	4
AT3G48330	626
AT3G48340	0
AT3G48343	0
AT3G48344	0
AT3G48346	0
AT3G48350	1
AT3G48360	25
AT3G48370	0
AT3G48380	1304
AT3G48390	142
AT3G48400	0
AT3G48410	893
AT3G48420	128
AT3G48425	478
AT3G48430	2495
AT3G48440	1855
AT3G48450	0
AT3G48460	254
AT3G48470	310
AT3G48475	0
AT3G48480	86
AT3G48490	52
AT3G48500	4720
AT3G48510	26
AT3G48515	0
AT3G48520	3
AT3G48523	1
AT3G48526	0
AT3G48530	1535
AT3G48540	158
AT3G48550	1
AT3G48560	5974
AT3G48570	1112
AT3G48580	179
AT3G48590	115
AT3G48600	125
AT3G48610	801
AT3G48620	0
AT3G48630	1
AT3G48640	0
AT3G48650	0
AT3G48660	547
AT3G48670	1567
AT3G48675	0
AT3G48680	1183
AT3G48690	4846
AT3G48700	1344
AT3G48710	1390
AT3G48720	0
AT3G48730	1748
AT3G48740	9
AT3G48745	0
AT3G48750	1835
AT3G48760	892
AT3G48770	0
AT3G48780	1657
AT3G48790	0
AT3G48800	874
AT3G48810	232
AT3G48820	511
AT3G48830	1051
AT3G48835	60
AT3G48840	4
AT3G48850	0
AT3G48860	558
AT3G48870	8529
AT3G48880	581
AT3G48890	1384
AT3G48900	11
AT3G48920	0
AT3G48930	28660
AT3G48940	0
AT3G48950	1
AT3G48960	0
AT3G48970	30
AT3G48980	156
AT3G48990	9918
AT3G49000	1063
AT3G49010	40782
AT3G49020	0
AT3G49030	0
AT3G49040	0
AT3G49045	0
AT3G49050	754
AT3G49055	17
AT3G49060	499
AT3G49070	0
AT3G49080	2474
AT3G49100	1286
AT3G49110	1
AT3G49115	0
AT3G49120	10
AT3G49130	0
AT3G49140	1266
AT3G49142	229
AT3G49150	0
AT3G49155	0
AT3G49160	196
AT3G49162	0
AT3G49170	631
AT3G49180	1498
AT3G49190	1
AT3G49200	0
AT3G49210	24
AT3G49220	22
AT3G49230	0
AT3G49240	0
AT3G49250	409
AT3G49260	85
AT3G49270	9
AT3G49280	0
AT3G49290	241
AT3G49300	18
AT3G49305	0
AT3G49307	2
AT3G49310	796
AT3G49320	1355
AT3G49330	1
AT3G49340	0
AT3G49350	312
AT3G49360	41
AT3G49370	40
AT3G49380	0
AT3G49390	948
AT3G49400	104
AT3G49410	614
AT3G49420	496
AT3G49430	5469
AT3G49440	0
AT3G49450	0
AT3G49460	0
AT3G49470	2759
AT3G49480	1
AT3G49490	1234
AT3G49500	515
AT3G49510	61
AT3G49520	0
AT3G49530	533
AT3G49540	12
AT3G49550	433
AT3G49551	12
AT3G49560	3302
AT3G49570	99
AT3G49580	2
AT3G49590	297
AT3G49600	756
AT3G49601	2649
AT3G49610	0
AT3G49620	0
AT3G49630	0
AT3G49640	736
AT3G49645	523
AT3G49650	346
AT3G49660	443
AT3G49668	0
AT3G49670	149
AT3G49680	2894
AT3G49690	0
AT3G49700	0
AT3G49710	359
AT3G49720	2047
AT3G49725	840
AT3G49730	321
AT3G49740	0
AT3G49744	0
AT3G49750	29
AT3G49760	0
AT3G49765	0
AT3G49770	0
AT3G49780	51
AT3G49790	2688
AT3G49796	0
AT3G49800	811
AT3G49810	427
AT3G49820	0
AT3G49830	0
AT3G49832	0
AT3G49840	180
AT3G49845	0
AT3G49850	487
AT3G49860	0
AT3G49870	1219
AT3G49880	453
AT3G49890	766
AT3G49900	28
AT3G49910	57388
AT3G49920	170
AT3G49925	0
AT3G49930	0
AT3G49940	10
AT3G49950	69
AT3G49960	0
AT3G49970	0
AT3G49980	9
AT3G49990	2813
AT3G50000	2406
AT3G50010	2
AT3G50020	0
AT3G50030	7
AT3G50040	136
AT3G50050	141
AT3G50060	1182
AT3G50070	802
AT3G50080	616
AT3G50090	0
AT3G50100	192
AT3G50110	265
AT3G50120	1
AT3G50123	0
AT3G50130	0
AT3G50140	0
AT3G50150	0
AT3G50160	0
AT3G50170	0
AT3G50180	0
AT3G50190	15
AT3G50200	412
AT3G50210	1528
AT3G50220	2
AT3G50230	286
AT3G50240	272
AT3G50250	0
AT3G50260	3
AT3G50270	1
AT3G50280	1
AT3G50290	0
AT3G50295	0
AT3G50300	0
AT3G50301	0
AT3G50310	1584
AT3G50320	0
AT3G50330	92
AT3G50340	937
AT3G50350	672
AT3G50360	3047
AT3G50370	6105
AT3G50373	0
AT3G50376	0
AT3G50380	1129
AT3G50390	0
AT3G50400	0
AT3G50410	795
AT3G50420	140
AT3G50430	258
AT3G50440	2525
AT3G50450	0
AT3G50460	0
AT3G50470	0
AT3G50480	87
AT3G50490	0
AT3G50500	3117
AT3G50505	0
AT3G50510	0
AT3G50520	718
AT3G50530	510
AT3G50540	1
AT3G50550	892
AT3G50560	0
AT3G50570	4
AT3G50580	0
AT3G50590	2179
AT3G50610	0
AT3G50620	349
AT3G50625	19
AT3G50630	803
AT3G50640	0
AT3G50650	896
AT3G50660	1099
AT3G50665	0
AT3G50670	2931
AT3G50680	0
AT3G50685	104
AT3G50690	1091
AT3G50700	215
AT3G50710	0
AT3G50720	0
AT3G50730	0
AT3G50740	78
AT3G50750	457
AT3G50755	0
AT3G50760	22
AT3G50770	92
AT3G50780	196
AT3G50790	235
AT3G50800	8
AT3G50808	2
AT3G50810	21
AT3G50820	182
AT3G50825	66
AT3G50830	724
AT3G50835	0
AT3G50840	25
AT3G50845	99
AT3G50850	80
AT3G50860	387
AT3G50870	32
AT3G50880	684
AT3G50890	3
AT3G50895	0
AT3G50900	1
AT3G50910	1306
AT3G50920	636
AT3G50925	0
AT3G50930	44
AT3G50940	190
AT3G50950	255
AT3G50960	320
AT3G50970	132
AT3G50980	1286
AT3G50990	4
AT3G51000	141
AT3G51010	2320
AT3G51020	0
AT3G51030	36
AT3G51040	315
AT3G51050	2058
AT3G51060	26
AT3G51070	0
AT3G51075	0
AT3G51080	163
AT3G51090	1210
AT3G51100	1312
AT3G51110	323
AT3G51120	639
AT3G51130	636
AT3G51135	0
AT3G51140	1705
AT3G51150	244
AT3G51160	1223
AT3G51171	0
AT3G51180	98
AT3G51190	1
AT3G51200	0
AT3G51210	0
AT3G51220	1
AT3G51230	0
AT3G51238	0
AT3G51240	8
AT3G51250	1162
AT3G51260	9015
AT3G51265	0
AT3G51270	2705
AT3G51280	7
AT3G51290	78
AT3G51300	46
AT3G51310	1423
AT3G51320	375
AT3G51325	2
AT3G51330	27
AT3G51340	103
AT3G51350	61
AT3G51360	0
AT3G51370	1395
AT3G51375	0
AT3G51380	0
AT3G51390	745
AT3G51400	1
AT3G51410	867
AT3G51420	161
AT3G51430	251
AT3G51440	36
AT3G51450	104
AT3G51460	1245
AT3G51470	21
AT3G51478	1
AT3G51480	128
AT3G51490	33
AT3G51500	1127
AT3G51510	464
AT3G51520	243
AT3G51530	733
AT3G51540	0
AT3G51550	3920
AT3G51560	29
AT3G51570	155
AT3G51580	887
AT3G51590	7
AT3G51600	158
AT3G51610	1186
AT3G51620	1269
AT3G51630	840
AT3G51640	625
AT3G51642	0
AT3G51644	0
AT3G51650	601
AT3G51660	8
AT3G51670	779
AT3G51680	0
AT3G51690	6
AT3G51700	0
AT3G51710	23
AT3G51720	157
AT3G51730	2488
AT3G51740	58
AT3G51750	182
AT3G51760	1
AT3G51770	1188
AT3G51780	907
AT3G51790	1287
AT3G51800	18027
AT3G51810	1261
AT3G51820	471
AT3G51830	462
AT3G51840	10892
AT3G51850	1073
AT3G51860	708
AT3G51870	1151
AT3G51880	3922
AT3G51890	308
AT3G51895	42
AT3G51910	96
AT3G51920	93
AT3G51930	0
AT3G51940	151
AT3G51950	1676
AT3G51960	3
AT3G51970	31
AT3G51980	1221
AT3G51990	164
AT3G52000	0
AT3G52003	0
AT3G52010	3
AT3G52020	0
AT3G52030	501
AT3G52040	222
AT3G52050	594
AT3G52055	0
AT3G52060	1084
AT3G52070	0
AT3G52072	54
AT3G52075	0
AT3G52080	0
AT3G52090	2202
AT3G52100	551
AT3G52105	68
AT3G52110	44
AT3G52115	275
AT3G52120	1470
AT3G52130	0
AT3G52140	10210
AT3G52150	4544
AT3G52155	457
AT3G52160	4
AT3G52170	2010
AT3G52180	2459
AT3G52190	1210
AT3G52200	1855
AT3G52210	539
AT3G52220	2005
AT3G52230	2142
AT3G52240	502
AT3G52250	1363
AT3G52260	347
AT3G52270	0
AT3G52280	623
AT3G52285	0
AT3G52290	362
AT3G52300	12815
AT3G52310	0
AT3G52320	0
AT3G52330	0
AT3G52340	193
AT3G52345	0
AT3G52350	0
AT3G52360	173
AT3G52370	8
AT3G52380	2920
AT3G52390	817
AT3G52400	25
AT3G52410	0
AT3G52420	679
AT3G52430	20
AT3G52440	0
AT3G52450	29
AT3G52460	10
AT3G52470	1358
AT3G52480	9
AT3G52490	306
AT3G52500	886
AT3G52510	0
AT3G52520	0
AT3G52525	9
AT3G52526	7
AT3G52527	0
AT3G52530	6
AT3G52535	8
AT3G52540	6
AT3G52550	0
AT3G52560	3579
AT3G52561	157
AT3G52565	5
AT3G52570	609
AT3G52580	13774
AT3G52590	47028
AT3G52600	0
AT3G52605	0
AT3G52610	126
AT3G52620	0
AT3G52630	328
AT3G52640	956
AT3G52660	1780
AT3G52670	166
AT3G52680	240
AT3G52690	0
AT3G52700	2
AT3G52705	0
AT3G52710	165
AT3G52720	0
AT3G52730	8359
AT3G52740	689
AT3G52742	3
AT3G52748	58
AT3G52750	546
AT3G52760	517
AT3G52765	0
AT3G52770	461
AT3G52780	13
AT3G52790	0
AT3G52800	694
AT3G52810	0
AT3G52820	0
AT3G52830	0
AT3G52840	5
AT3G52850	3540
AT3G52860	369
AT3G52870	358
AT3G52880	6385
AT3G52890	1062
AT3G52900	5
AT3G52905	635
AT3G52910	666
AT3G52920	1410
AT3G52930	13508
AT3G52940	529
AT3G52941	0
AT3G52950	906
AT3G52955	0
AT3G52957	1
AT3G52960	4127
AT3G52970	1
AT3G52980	0
AT3G52990	3031
AT3G53000	474
AT3G53010	0
AT3G53015	0
AT3G53016	0
AT3G53020	38086
AT3G53030	553
AT3G53040	1309
AT3G53050	0
AT3G53060	0
AT3G53065	1
AT3G53070	0
AT3G53075	0
AT3G53080	0
AT3G53090	507
AT3G53100	4
AT3G53110	3812
AT3G53120	787
AT3G53130	251
AT3G53140	0
AT3G53150	2
AT3G53160	56
AT3G53170	255
AT3G53180	326
AT3G53190	9
AT3G53200	0
AT3G53210	298
AT3G53220	775
AT3G53230	3619
AT3G53232	0
AT3G53235	4
AT3G53240	497
AT3G53250	0
AT3G53260	78
AT3G53270	1005
AT3G53280	465
AT3G53290	0
AT3G53294	0
AT3G53300	0
AT3G53305	0
AT3G53310	3
AT3G53320	368
AT3G53330	0
AT3G53340	637
AT3G53342	0
AT3G53350	118
AT3G53360	275
AT3G53365	66
AT3G53370	712
AT3G53380	123
AT3G53390	827
AT3G53400	297
AT3G53403	7
AT3G53410	170
AT3G53420	181
AT3G53430	23427
AT3G53440	264
AT3G53450	108
AT3G53460	20272
AT3G53470	72
AT3G53480	6632
AT3G53490	68
AT3G53500	3748
AT3G53510	168
AT3G53520	1769
AT3G53530	138
AT3G53540	322
AT3G53550	0
AT3G53560	1625
AT3G53570	637
AT3G53580	2163
AT3G53590	0
AT3G53600	0
AT3G53610	1001
AT3G53611	0
AT3G53620	269
AT3G53630	3142
AT3G53640	0
AT3G53650	39
AT3G53670	2219
AT3G53680	313
AT3G53690	149
AT3G53700	1032
AT3G53710	1788
AT3G53720	60
AT3G53730	1763
AT3G53740	29412
AT3G53750	376
AT3G53760	315
AT3G53770	0
AT3G53775	0
AT3G53780	227
AT3G53790	0
AT3G53800	3791
AT3G53810	188
AT3G53820	0
AT3G53830	57
AT3G53840	9
AT3G53850	486
AT3G53860	143
AT3G53870	35397
AT3G53880	303
AT3G53890	27752
AT3G53900	1300
AT3G53910	0
AT3G53920	342
AT3G53930	382
AT3G53940	1142
AT3G53950	15
AT3G53960	0
AT3G53965	0
AT3G53970	2396
AT3G53980	1
AT3G53990	1282
AT3G54000	1171
AT3G54010	1488
AT3G54020	174
AT3G54030	300
AT3G54040	23
AT3G54050	161
AT3G54060	12
AT3G54065	0
AT3G54070	0
AT3G54080	505
AT3G54085	132
AT3G54090	2643
AT3G54100	363
AT3G54110	14319
AT3G54120	4
AT3G54130	848
AT3G54140	460
AT3G54150	11
AT3G54160	47
AT3G54170	1957
AT3G54180	33
AT3G54190	1904
AT3G54200	165
AT3G54210	3578
AT3G54220	1239
AT3G54230	1508
AT3G54240	1
AT3G54250	215
AT3G54260	14
AT3G54270	282
AT3G54280	2368
AT3G54290	562
AT3G54300	861
AT3G54310	0
AT3G54320	86
AT3G54340	12
AT3G54350	1397
AT3G54360	1850
AT3G54363	47
AT3G54366	619
AT3G54380	804
AT3G54390	14
AT3G54400	348
AT3G54410	1
AT3G54420	3
AT3G54430	0
AT3G54440	1068
AT3G54450	0
AT3G54460	727
AT3G54470	6994
AT3G54480	2044
AT3G54490	5
AT3G54500	165
AT3G54510	853
AT3G54520	0
AT3G54530	0
AT3G54540	3320
AT3G54550	0
AT3G54560	250
AT3G54570	0
AT3G54580	0
AT3G54590	0
AT3G54600	4
AT3G54610	681
AT3G54620	804
AT3G54625	2
AT3G54630	0
AT3G54640	3049
AT3G54650	898
AT3G54660	2454
AT3G54670	2069
AT3G54680	621
AT3G54690	562
AT3G54700	2
AT3G54710	261
AT3G54720	572
AT3G54730	5
AT3G54740	862
AT3G54750	440
AT3G54760	4231
AT3G54770	0
AT3G54780	26
AT3G54790	797
AT3G54800	1
AT3G54810	253
AT3G54820	119
AT3G54823	0
AT3G54826	1052
AT3G54830	0
AT3G54840	1170
AT3G54850	334
AT3G54860	850
AT3G54870	29
AT3G54880	15
AT3G54890	199
AT3G54900	446
AT3G54910	266
AT3G54920	973
AT3G54925	0
AT3G54930	95
AT3G54940	4501
AT3G54950	135
AT3G54960	1901
AT3G54970	663
AT3G54980	873
AT3G54990	297
AT3G55000	1567
AT3G55005	257
AT3G55010	3590
AT3G55020	1666
AT3G55030	616
AT3G55040	617
AT3G55050	351
AT3G55060	165
AT3G55070	473
AT3G55080	343
AT3G55090	20
AT3G55100	0
AT3G55110	9
AT3G55120	11
AT3G55130	1
AT3G55140	389
AT3G55150	0
AT3G55160	1478
AT3G55170	3096
AT3G55180	0
AT3G55190	0
AT3G55200	388
AT3G55210	0
AT3G55220	457
AT3G55230	0
AT3G55240	17
AT3G55250	1202
AT3G55252	0
AT3G55254	0
AT3G55258	0
AT3G55260	636
AT3G55270	1493
AT3G55280	21319
AT3G55290	0
AT3G55300	0
AT3G55310	0
AT3G55320	283
AT3G55330	165
AT3G55340	1894
AT3G55350	335
AT3G55360	1432
AT3G55370	198
AT3G55380	3008
AT3G55390	83
AT3G55400	2526
AT3G55410	4816
AT3G55420	1151
AT3G55430	641
AT3G55440	9815
AT3G55450	318
AT3G55460	1917
AT3G55470	123
AT3G55480	858
AT3G55485	24
AT3G55490	233
AT3G55500	2
AT3G55510	2282
AT3G55512	0
AT3G55513	0
AT3G55515	0
AT3G55520	2447
AT3G55530	311
AT3G55540	1
AT3G55550	4
AT3G55560	1919
AT3G55566	11
AT3G55570	1
AT3G55580	0
AT3G55590	0
AT3G55600	386
AT3G55605	1329
AT3G55610	2272
AT3G55620	6254
AT3G55630	17
AT3G55640	734
AT3G55646	9
AT3G55650	0
AT3G55660	2
AT3G55665	0
AT3G55670	2
AT3G55672	0
AT3G55677	0
AT3G55680	0
AT3G55690	496
AT3G55700	64
AT3G55710	8
AT3G55720	211
AT3G55730	393
AT3G55734	0
AT3G55735	0
AT3G55740	190
AT3G55750	27023
AT3G55760	394
AT3G55770	2182
AT3G55780	0
AT3G55790	0
AT3G55795	0
AT3G55800	452
AT3G55810	0
AT3G55820	130
AT3G55830	661
AT3G55840	26
AT3G55850	344
AT3G55860	27
AT3G55870	0
AT3G55880	836
AT3G55890	446
AT3G55900	47
AT3G55910	45
AT3G55920	414
AT3G55930	0
AT3G55935	0
AT3G55940	0
AT3G55950	4
AT3G55960	499
AT3G55970	4
AT3G55980	473
AT3G55990	7
AT3G56000	0
AT3G56010	469
AT3G56020	13530
AT3G56030	147
AT3G56040	588
AT3G56050	887
AT3G56060	88
AT3G56070	9971
AT3G56080	125
AT3G56085	0
AT3G56090	2952
AT3G56100	10
AT3G56110	777
AT3G56120	1458
AT3G56130	1012
AT3G56140	1050
AT3G56150	11578
AT3G56160	393
AT3G56170	47
AT3G56180	0
AT3G56190	5307
AT3G56200	15
AT3G56210	1105
AT3G56220	23
AT3G56230	1
AT3G56240	29
AT3G56250	100
AT3G56260	7
AT3G56270	173
AT3G56275	19
AT3G56277	0
AT3G56280	0
AT3G56290	67
AT3G56300	68
AT3G56310	1304
AT3G56320	447
AT3G56330	209
AT3G56340	18682
AT3G56350	453
AT3G56360	1924
AT3G56370	598
AT3G56380	0
AT3G56390	0
AT3G56400	11
AT3G56408	27
AT3G56410	0
AT3G56420	0
AT3G56430	1435
AT3G56440	14
AT3G56450	375
AT3G56460	741
AT3G56470	55
AT3G56480	331
AT3G56490	4588
AT3G56500	0
AT3G56510	2131
AT3G56520	0
AT3G56530	0
AT3G56540	0
AT3G56550	132
AT3G56560	0
AT3G56570	311
AT3G56580	510
AT3G56590	673
AT3G56600	13
AT3G56610	0
AT3G56620	12
AT3G56630	495
AT3G56640	443
AT3G56650	188
AT3G56660	8
AT3G56670	0
AT3G56680	4745
AT3G56690	900
AT3G56700	2
AT3G56705	12
AT3G56710	5
AT3G56720	2205
AT3G56730	27
AT3G56740	352
AT3G56750	631
AT3G56760	476
AT3G56770	47
AT3G56780	3
AT3G56790	0
AT3G56800	2034
AT3G56810	100
AT3G56820	197
AT3G56825	24
AT3G56830	118
AT3G56840	348
AT3G56850	1026
AT3G56860	3611
AT3G56870	220
AT3G56880	1166
AT3G56890	36
AT3G56891	0
AT3G56900	640
AT3G56910	2100
AT3G56920	0
AT3G56930	161
AT3G56940	552
AT3G56950	693
AT3G56960	320
AT3G56970	1
AT3G56980	0
AT3G56990	2576
AT3G57000	5855
AT3G57010	332
AT3G57020	221
AT3G57030	329
AT3G57040	123
AT3G57050	2241
AT3G57060	130
AT3G57062	240
AT3G57070	344
AT3G57072	0
AT3G57080	993
AT3G57090	3181
AT3G57100	0
AT3G57110	0
AT3G57120	207
AT3G57130	8
AT3G57140	1439
AT3G57150	16055
AT3G57157	100
AT3G57160	80
AT3G57170	609
AT3G57180	629
AT3G57190	277
AT3G57200	9
AT3G57210	0
AT3G57220	810
AT3G57230	224
AT3G57240	10
AT3G57250	0
AT3G57260	3
AT3G57270	0
AT3G57280	1211
AT3G57290	9639
AT3G57300	1602
AT3G57310	0
AT3G57320	481
AT3G57330	828
AT3G57340	1088
AT3G57350	1372
AT3G57360	449
AT3G57370	0
AT3G57380	112
AT3G57390	435
AT3G57400	113
AT3G57410	2502
AT3G57420	415
AT3G57430	69
AT3G57440	3
AT3G57450	1160
AT3G57460	0
AT3G57465	0
AT3G57470	1148
AT3G57480	172
AT3G57490	3644
AT3G57500	2
AT3G57510	2
AT3G57520	10245
AT3G57530	548
AT3G57540	54
AT3G57550	2677
AT3G57560	816
AT3G57570	754
AT3G57580	241
AT3G57586	3
AT3G57587	0
AT3G57590	343
AT3G57600	18
AT3G57610	3876
AT3G57620	1
AT3G57630	1379
AT3G57640	9
AT3G57645	10
AT3G57650	4509
AT3G57660	3454
AT3G57670	145
AT3G57680	64
AT3G57690	10
AT3G57700	0
AT3G57710	709
AT3G57720	14
AT3G57730	0
AT3G57740	0
AT3G57750	382
AT3G57760	56
AT3G57765	3
AT3G57770	2
AT3G57780	3235
AT3G57785	147
AT3G57787	0
AT3G57790	196
AT3G57800	618
AT3G57810	736
AT3G57820	0
AT3G57830	106
AT3G57840	0
AT3G57850	0
AT3G57854	0
AT3G57860	22
AT3G57870	3226
AT3G57880	1224
AT3G57890	2021
AT3G57900	0
AT3G57910	630
AT3G57920	0
AT3G57930	582
AT3G57940	2948
AT3G57950	72
AT3G57960	3
AT3G57965	51
AT3G57970	2
AT3G57980	303
AT3G57990	750
AT3G58000	15
AT3G58010	271
AT3G58020	559
AT3G58030	1479
AT3G58035	0
AT3G58040	1393
AT3G58050	1026
AT3G58060	553
AT3G58070	125
AT3G58090	263
AT3G58100	138
AT3G58110	776
AT3G58120	48
AT3G58130	364
AT3G58140	1965
AT3G58150	22
AT3G58160	258
AT3G58165	0
AT3G58170	1522
AT3G58180	1582
AT3G58190	0
AT3G58193	5
AT3G58196	0
AT3G58200	100
AT3G58210	0
AT3G58220	1049
AT3G58230	0
AT3G58240	1
AT3G58250	0
AT3G58260	0
AT3G58270	988
AT3G58280	0
AT3G58290	1
AT3G58300	0
AT3G58310	0
AT3G58320	0
AT3G58330	0
AT3G58340	0
AT3G58347	0
AT3G58350	0
AT3G58360	1
AT3G58370	22
AT3G58380	14
AT3G58390	0
AT3G58400	0
AT3G58410	0
AT3G58415	0
AT3G58420	0
AT3G58430	399
AT3G58440	0
AT3G58450	512
AT3G58460	943
AT3G58470	1299
AT3G58480	1
AT3G58490	123
AT3G58500	5430
AT3G58510	3930
AT3G58520	359
AT3G58530	655
AT3G58540	4
AT3G58550	0
AT3G58560	1985
AT3G58570	1242
AT3G58580	1085
AT3G58585	0
AT3G58590	168
AT3G58600	665
AT3G58610	15352
AT3G58620	85
AT3G58630	367
AT3G58640	1087
AT3G58650	9
AT3G58660	6920
AT3G58670	1103
AT3G58680	8175
AT3G58690	597
AT3G58700	6233
AT3G58710	118
AT3G58720	20
AT3G58730	2081
AT3G58740	3
AT3G58750	2551
AT3G58760	876
AT3G58770	8
AT3G58780	18
AT3G58790	325
AT3G58795	0
AT3G58800	139
AT3G58810	14
AT3G58820	285
AT3G58830	526
AT3G58840	2231
AT3G58850	518
AT3G58860	0
AT3G58865	103
AT3G58875	0
AT3G58877	0
AT3G58880	0
AT3G58890	0
AT3G58900	483
AT3G58910	0
AT3G58920	0
AT3G58930	678
AT3G58940	119
AT3G58950	0
AT3G58960	0
AT3G58970	513
AT3G58975	150
AT3G58980	109
AT3G58990	29
AT3G59000	149
AT3G59010	12
AT3G59020	4312
AT3G59030	7
AT3G59040	1891
AT3G59050	140
AT3G59060	46
AT3G59068	26
AT3G59070	0
AT3G59080	28
AT3G59090	622
AT3G59100	312
AT3G59110	658
AT3G59120	0
AT3G59130	0
AT3G59140	3386
AT3G59150	420
AT3G59160	0
AT3G59170	0
AT3G59180	0
AT3G59190	83
AT3G59200	109
AT3G59210	995
AT3G59220	29
AT3G59230	0
AT3G59240	0
AT3G59245	0
AT3G59250	1
AT3G59260	0
AT3G59270	0
AT3G59280	2400
AT3G59290	298
AT3G59295	0
AT3G59300	380
AT3G59310	139
AT3G59320	201
AT3G59330	213
AT3G59340	0
AT3G59350	811
AT3G59360	1092
AT3G59370	0
AT3G59380	702
AT3G59390	297
AT3G59400	0
AT3G59410	586
AT3G59415	0
AT3G59420	513
AT3G59430	372
AT3G59435	0
AT3G59440	0
AT3G59450	3
AT3G59455	0
AT3G59460	0
AT3G59470	481
AT3G59480	6
AT3G59490	368
AT3G59500	670
AT3G59510	2
AT3G59520	325
AT3G59530	41
AT3G59540	21931
AT3G59550	138
AT3G59570	128
AT3G59580	999
AT3G59590	0
AT3G59600	2416
AT3G59610	1
AT3G59620	1
AT3G59630	830
AT3G59640	568
AT3G59650	1878
AT3G59660	341
AT3G59670	2940
AT3G59680	90
AT3G59690	9
AT3G59695	0
AT3G59700	33
AT3G59710	51
AT3G59720	0
AT3G59730	0
AT3G59740	0
AT3G59750	16
AT3G59760	947
AT3G59765	14
AT3G59770	1344
AT3G59780	551
AT3G59790	0
AT3G59800	751
AT3G59810	1472
AT3G59820	4025
AT3G59830	0
AT3G59840	1037
AT3G59845	2
AT3G59850	37
AT3G59860	0
AT3G59870	360
AT3G59880	0
AT3G59884	0
AT3G59890	707
AT3G59900	56
AT3G59910	1341
AT3G59920	5064
AT3G59923	0
AT3G59926	0
AT3G59930	0
AT3G59940	0
AT3G59950	641
AT3G59960	8
AT3G59970	1827
AT3G59980	1199
AT3G59990	3438
AT3G60000	0
AT3G60010	0
AT3G60020	0
AT3G60030	1675
AT3G60040	119
AT3G60050	619
AT3G60060	0
AT3G60070	3690
AT3G60075	0
AT3G60080	397
AT3G60090	0
AT3G60100	0
AT3G60110	182
AT3G60120	0
AT3G60130	2
AT3G60140	89
AT3G60150	66
AT3G60160	15
AT3G60164	4
AT3G60170	1
AT3G60176	0
AT3G60180	273
AT3G60190	1168
AT3G60200	112
AT3G60210	1661
AT3G60220	98
AT3G60238	0
AT3G60240	4685
AT3G60245	63197
AT3G60250	1745
AT3G60260	750
AT3G60270	0
AT3G60280	0
AT3G60286	30
AT3G60290	300
AT3G60300	2367
AT3G60310	308
AT3G60320	1122
AT3G60328	0
AT3G60330	158
AT3G60340	1043
AT3G60350	999
AT3G60360	1829
AT3G60370	647
AT3G60380	998
AT3G60390	602
AT3G60400	270
AT3G60410	567
AT3G60415	2
AT3G60420	0
AT3G60440	126
AT3G60450	222
AT3G60460	0
AT3G60470	0
AT3G60480	326
AT3G60490	31
AT3G60500	1552
AT3G60510	175
AT3G60520	177
AT3G60530	1024
AT3G60540	28
AT3G60550	0
AT3G60560	0
AT3G60565	0
AT3G60570	0
AT3G60580	12
AT3G60590	238
AT3G60600	3209
AT3G60610	0
AT3G60613	0
AT3G60620	461
AT3G60630	712
AT3G60640	2139
AT3G60650	21
AT3G60660	188
AT3G60670	24
AT3G60680	103
AT3G60690	29
AT3G60700	1
AT3G60710	0
AT3G60720	8
AT3G60730	7
AT3G60740	833
AT3G60750	5807
AT3G60760	0
AT3G60770	26620
AT3G60780	28
AT3G60790	0
AT3G60800	1230
AT3G60805	0
AT3G60810	518
AT3G60820	7872
AT3G60830	1238
AT3G60840	11
AT3G60850	375
AT3G60860	1163
AT3G60870	291
AT3G60880	1276
AT3G60890	1
AT3G60900	149
AT3G60910	284
AT3G60920	0
AT3G60930	81
AT3G60935	0
AT3G60940	0
AT3G60950	0
AT3G60955	0
AT3G60957	0
AT3G60960	536
AT3G60961	0
AT3G60965	117
AT3G60966	1
AT3G60970	1
AT3G60972	0
AT3G60975	0
AT3G60980	414
AT3G60990	0
AT3G61010	659
AT3G61020	149
AT3G61028	2
AT3G61030	0
AT3G61035	0
AT3G61040	0
AT3G61050	2111
AT3G61060	201
AT3G61070	12291
AT3G61080	346
AT3G61090	2
AT3G61100	939
AT3G61105	0
AT3G61110	25067
AT3G61111	29
AT3G61113	31
AT3G61117	0
AT3G61118	0
AT3G61120	1
AT3G61130	2425
AT3G61140	2771
AT3G61150	446
AT3G61160	499
AT3G61170	180
AT3G61172	0
AT3G61175	0
AT3G61177	0
AT3G61180	713
AT3G61182	0
AT3G61185	0
AT3G61190	124
AT3G61198	57
AT3G61200	343
AT3G61210	0
AT3G61220	76
AT3G61230	0
AT3G61240	3704
AT3G61250	26
AT3G61260	925
AT3G61270	0
AT3G61280	1
AT3G61290	0
AT3G61300	0
AT3G61310	159
AT3G61320	582
AT3G61330	0
AT3G61340	6
AT3G61350	170
AT3G61360	233
AT3G61370	995
AT3G61380	64
AT3G61390	0
AT3G61400	0
AT3G61410	30
AT3G61415	482
AT3G61420	331
AT3G61430	225
AT3G61440	3741
AT3G61450	8
AT3G61460	158
AT3G61470	130
AT3G61480	458
AT3G61490	28
AT3G61500	0
AT3G61510	0
AT3G61520	291
AT3G61530	729
AT3G61540	271
AT3G61545	0
AT3G61550	423
AT3G61560	231
AT3G61570	440
AT3G61571	1
AT3G61580	2433
AT3G61590	145
AT3G61600	984
AT3G61610	120
AT3G61620	1886
AT3G61630	201
AT3G61640	485
AT3G61650	576
AT3G61660	141
AT3G61670	794
AT3G61680	20
AT3G61690	1650
AT3G61700	788
AT3G61710	679
AT3G61715	0
AT3G61720	0
AT3G61721	0
AT3G61723	0
AT3G61730	1
AT3G61740	417
AT3G61750	3
AT3G61755	0
AT3G61760	1
AT3G61770	1249
AT3G61780	1529
AT3G61790	436
AT3G61800	465
AT3G61810	0
AT3G61820	2445
AT3G61825	0
AT3G61826	0
AT3G61829	0
AT3G61830	837
AT3G61840	0
AT3G61850	108
AT3G61860	2172
AT3G61870	127
AT3G61880	1
AT3G61890	31
AT3G61897	0
AT3G61898	20
AT3G61900	345
AT3G61910	1
AT3G61920	0
AT3G61930	0
AT3G61940	0
AT3G61950	31
AT3G61960	650
AT3G61962	0
AT3G61970	106
AT3G61980	436
AT3G61990	1725
AT3G62000	170
AT3G62010	1142
AT3G62020	4
AT3G62030	6074
AT3G62040	0
AT3G62050	66
AT3G62060	78
AT3G62070	6
AT3G62080	281
AT3G62090	3
AT3G62100	74
AT3G62110	236
AT3G62120	5426
AT3G62130	1378
AT3G62140	854
AT3G62150	221
AT3G62160	5
AT3G62170	24
AT3G62180	1
AT3G62190	603
AT3G62200	997
AT3G62210	0
AT3G62220	365
AT3G62230	11
AT3G62240	1107
AT3G62245	0
AT3G62250	38722
AT3G62260	136
AT3G62270	2103
AT3G62280	1
AT3G62285	0
AT3G62290	8778
AT3G62300	410
AT3G62310	3406
AT3G62320	0
AT3G62330	1541
AT3G62340	0
AT3G62350	0
AT3G62360	4033
AT3G62370	62
AT3G62380	1
AT3G62390	240
AT3G62400	3477
AT3G62410	31
AT3G62420	868
AT3G62430	88
AT3G62440	0
AT3G62450	1807
AT3G62455	237
AT3G62460	840
AT3G62470	144
AT3G62475	0
AT3G62480	0
AT3G62490	0
AT3G62499	17
AT3G62500	50
AT3G62510	21
AT3G62520	0
AT3G62528	2
AT3G62529	1
AT3G62530	14320
AT3G62540	0
AT3G62550	6
AT3G62560	1184
AT3G62570	65
AT3G62580	1436
AT3G62590	41
AT3G62600	4940
AT3G62610	1
AT3G62615	0
AT3G62620	491
AT3G62630	649
AT3G62640	0
AT3G62650	3039
AT3G62660	346
AT3G62670	0
AT3G62680	0
AT3G62690	42
AT3G62695	0
AT3G62700	2213
AT3G62710	6
AT3G62720	508
AT3G62725	3
AT3G62730	1
AT3G62735	0
AT3G62740	1
AT3G62750	67
AT3G62760	45
AT3G62770	668
AT3G62780	0
AT3G62790	1979
AT3G62800	495
AT3G62810	2490
AT3G62820	4
AT3G62830	571
AT3G62840	6348
AT3G62850	3
AT3G62860	3161
AT3G62870	49715
AT3G62880	257
AT3G62890	115
AT3G62900	1734
AT3G62910	609
AT3G62920	204
AT3G62930	0
AT3G62940	3836
AT3G62950	1
AT3G62960	0
AT3G62970	636
AT3G62980	2393
AT3G62990	0
AT3G63000	1329
AT3G63003	0
AT3G63006	0
AT3G63010	45
AT3G63020	0
AT3G63030	839
AT3G63040	13
AT3G63050	1
AT3G63052	5
AT3G63060	296
AT3G63070	1532
AT3G63080	623
AT3G63088	0
AT3G63090	479
AT3G63093	0
AT3G63095	0
AT3G63110	0
AT3G63120	992
AT3G63130	2929
AT3G63140	9
AT3G63150	1130
AT3G63160	408
AT3G63170	1013
AT3G63180	439
AT3G63190	2973
AT3G63200	338
AT3G63210	400
AT3G63215	0
AT3G63220	289
AT3G63230	0
AT3G63240	170
AT3G63250	1918
AT3G63255	0
AT3G63260	630
AT3G63270	399
AT3G63280	31
AT3G63290	282
AT3G63300	116
AT3G63310	1179
AT3G63320	1
AT3G63340	1511
AT3G63350	2238
AT3G63360	17
AT3G63370	269
AT3G63375	3
AT3G63380	58
AT3G63390	544
AT3G63400	2006
AT3G63410	3178
AT3G63420	266
AT3G63430	39
AT3G63440	0
AT3G63445	57
AT3G63450	434
AT3G63460	5429
AT3G63470	0
AT3G63480	60
AT3G63490	4403
AT3G63500	1447
AT3G63510	474
AT3G63520	1898
AT3G63530	593
AT3G63540	642
AT3G66652	851
AT3G66654	978
AT3G66656	0
AT3G66658	601
AT4G00005	0
AT4G00020	164
AT4G00026	2473
AT4G00030	374
AT4G00040	295
AT4G00050	4
AT4G00060	846
AT4G00070	4
AT4G00080	6
AT4G00085	0
AT4G00090	1381
AT4G00100	20155
AT4G00110	206
AT4G00114	0
AT4G00120	2
AT4G00130	0
AT4G00140	9
AT4G00150	196
AT4G00155	0
AT4G00160	9
AT4G00163	0
AT4G00165	0
AT4G00170	1465
AT4G00180	1837
AT4G00190	0
AT4G00200	323
AT4G00210	0
AT4G00220	157
AT4G00225	0
AT4G00230	131
AT4G00231	739
AT4G00232	0
AT4G00234	0
AT4G00236	0
AT4G00238	1488
AT4G00240	23
AT4G00250	243
AT4G00260	4
AT4G00270	523
AT4G00280	0
AT4G00290	429
AT4G00295	0
AT4G00300	197
AT4G00305	0
AT4G00310	486
AT4G00315	0
AT4G00320	0
AT4G00330	77
AT4G00335	598
AT4G00340	612
AT4G00342	0
AT4G00350	1
AT4G00355	1243
AT4G00356	0
AT4G00360	47
AT4G00370	684
AT4G00380	584
AT4G00390	64
AT4G00400	4
AT4G00413	0
AT4G00416	0
AT4G00420	590
AT4G00430	806
AT4G00440	380
AT4G00450	1548
AT4G00460	4
AT4G00467	0
AT4G00480	828
AT4G00490	516
AT4G00500	364
AT4G00520	445
AT4G00525	38
AT4G00530	358
AT4G00540	0
AT4G00550	417
AT4G00560	641
AT4G00570	1436
AT4G00580	0
AT4G00585	2703
AT4G00590	226
AT4G00600	0
AT4G00610	0
AT4G00620	2322
AT4G00630	1571
AT4G00650	286
AT4G00651	3
AT4G00660	2314
AT4G00670	0
AT4G00680	0
AT4G00690	229
AT4G00695	20
AT4G00700	5
AT4G00710	4228
AT4G00720	2272
AT4G00730	3629
AT4G00740	1343
AT4G00750	97
AT4G00752	622
AT4G00753	0
AT4G00755	750
AT4G00760	300
AT4G00770	0
AT4G00780	4
AT4G00800	1541
AT4G00810	11613
AT4G00820	1222
AT4G00830	3201
AT4G00840	246
AT4G00850	914
AT4G00860	5098
AT4G00870	6
AT4G00872	0
AT4G00880	1
AT4G00883	0
AT4G00885	0
AT4G00889	0
AT4G00890	0
AT4G00891	0
AT4G00893	0
AT4G00895	709
AT4G00900	125
AT4G00905	0
AT4G00910	0
AT4G00920	2
AT4G00925	0
AT4G00930	1072
AT4G00940	85
AT4G00950	25
AT4G00953	0
AT4G00955	1
AT4G00960	0
AT4G00970	0
AT4G00975	37
AT4G00980	150
AT4G00985	0
AT4G00990	2921
AT4G01000	2475
AT4G01010	38
AT4G01020	179
AT4G01023	0
AT4G01026	20
AT4G01030	127
AT4G01037	1893
AT4G01040	454
AT4G01050	151
AT4G01060	2
AT4G01070	13
AT4G01080	76
AT4G01090	551
AT4G01100	7762
AT4G01110	1
AT4G01120	745
AT4G01130	2
AT4G01140	5
AT4G01150	1601
AT4G01160	0
AT4G01170	0
AT4G01180	0
AT4G01190	0
AT4G01200	28
AT4G01210	1349
AT4G01220	410
AT4G01230	17
AT4G01240	9
AT4G01245	0
AT4G01250	336
AT4G01260	3
AT4G01265	0
AT4G01270	87
AT4G01280	512
AT4G01290	3313
AT4G01310	2659
AT4G01320	3975
AT4G01330	523
AT4G01335	0
AT4G01340	0
AT4G01350	0
AT4G01355	0
AT4G01360	126
AT4G01370	1505
AT4G01380	0
AT4G01390	0
AT4G01395	1365
AT4G01400	97
AT4G01410	530
AT4G01420	0
AT4G01430	3
AT4G01435	11
AT4G01440	8
AT4G01450	7204
AT4G01455	0
AT4G01460	244
AT4G01470	1
AT4G01480	16
AT4G01490	15
AT4G01500	12
AT4G01505	0
AT4G01510	178
AT4G01515	0
AT4G01516	0
AT4G01520	0
AT4G01525	14
AT4G01530	0
AT4G01533	12
AT4G01535	4
AT4G01540	131
AT4G01550	131
AT4G01560	5421
AT4G01570	480
AT4G01575	0
AT4G01580	77
AT4G01590	2530
AT4G01593	137
AT4G01595	0
AT4G01600	1
AT4G01610	39578
AT4G01630	0
AT4G01640	0
AT4G01650	208
AT4G01660	1729
AT4G01670	170
AT4G01671	0
AT4G01680	9
AT4G01690	1550
AT4G01700	802
AT4G01703	0
AT4G01710	574
AT4G01720	174
AT4G01730	1
AT4G01735	0
AT4G01740	62
AT4G01750	7
AT4G01760	1
AT4G01770	0
AT4G01780	0
AT4G01790	689
AT4G01800	2243
AT4G01810	2101
AT4G01820	0
AT4G01830	0
AT4G01840	198
AT4G01850	3862
AT4G01860	1331
AT4G01865	0
AT4G01870	34
AT4G01880	854
AT4G01883	171
AT4G01890	1
AT4G01895	63
AT4G01897	289
AT4G01900	1204
AT4G01910	15
AT4G01915	0
AT4G01920	42
AT4G01925	0
AT4G01930	57
AT4G01935	91
AT4G01940	1000
AT4G01950	0
AT4G01960	464
AT4G01970	5
AT4G01975	0
AT4G01980	9
AT4G01985	1
AT4G01990	524
AT4G01995	242
AT4G02000	4
AT4G02005	85
AT4G02010	1107
AT4G02020	1112
AT4G02030	1168
AT4G02040	0
AT4G02050	672
AT4G02055	0
AT4G02060	710
AT4G02070	811
AT4G02075	3
AT4G02080	2306
AT4G02090	9
AT4G02100	40
AT4G02110	208
AT4G02120	273
AT4G02130	76
AT4G02140	1
AT4G02150	921
AT4G02160	2
AT4G02170	39
AT4G02180	0
AT4G02190	0
AT4G02195	331
AT4G02200	280
AT4G02210	478
AT4G02220	1892
AT4G02230	10567
AT4G02235	0
AT4G02250	2
AT4G02260	673
AT4G02270	0
AT4G02280	603
AT4G02290	49
AT4G02300	0
AT4G02310	0
AT4G02312	0
AT4G02314	0
AT4G02317	0
AT4G02320	0
AT4G02330	139
AT4G02340	651
AT4G02350	943
AT4G02360	92
AT4G02370	1955
AT4G02380	4044
AT4G02390	823
AT4G02400	4122
AT4G02405	314
AT4G02410	9
AT4G02420	2
AT4G02425	105
AT4G02430	481
AT4G02440	315
AT4G02450	14192
AT4G02460	643
AT4G02465	29
AT4G02480	6007
AT4G02482	39
AT4G02485	157
AT4G02487	0
AT4G02489	0
AT4G02490	0
AT4G02500	909
AT4G02510	7789
AT4G02520	64
AT4G02530	1310
AT4G02540	898
AT4G02541	0
AT4G02550	516
AT4G02555	12
AT4G02560	1019
AT4G02570	9810
AT4G02580	5360
AT4G02590	550
AT4G02600	660
AT4G02610	794
AT4G02620	2522
AT4G02630	16
AT4G02640	622
AT4G02650	1
AT4G02655	0
AT4G02660	198
AT4G02670	0
AT4G02680	2384
AT4G02690	83
AT4G02700	4
AT4G02710	642
AT4G02715	2044
AT4G02720	0
AT4G02725	638
AT4G02730	219
AT4G02733	1
AT4G02735	1
AT4G02740	599
AT4G02750	315
AT4G02760	470
AT4G02770	111
AT4G02780	4
AT4G02790	934
AT4G02800	7
AT4G02810	107
AT4G02820	1013
AT4G02830	10
AT4G02840	3382
AT4G02850	3
AT4G02860	286
AT4G02870	0
AT4G02880	1706
AT4G02890	5855
AT4G02900	198
AT4G02910	0
AT4G02920	1091
AT4G02930	15031
AT4G02940	3690
AT4G02950	0
AT4G02960	3
AT4G02970	1233
AT4G02980	438
AT4G02990	1665
AT4G03000	752
AT4G03010	33
AT4G03020	2102
AT4G03030	1046
AT4G03038	0
AT4G03039	0
AT4G03040	0
AT4G03050	117
AT4G03060	0
AT4G03063	0
AT4G03070	255
AT4G03080	993
AT4G03090	1323
AT4G03100	21
AT4G03110	342
AT4G03113	0
AT4G03115	249
AT4G03120	1673
AT4G03130	13
AT4G03135	0
AT4G03140	94
AT4G03150	154
AT4G03153	0
AT4G03156	0
AT4G03157	0
AT4G03160	0
AT4G03165	0
AT4G03170	0
AT4G03175	0
AT4G03180	2112
AT4G03190	388
AT4G03200	541
AT4G03205	170
AT4G03210	2840
AT4G03220	0
AT4G03230	222
AT4G03240	1627
AT4G03250	215
AT4G03260	1929
AT4G03270	53
AT4G03280	804
AT4G03285	0
AT4G03290	2
AT4G03292	38
AT4G03295	23
AT4G03298	1
AT4G03300	9
AT4G03305	0
AT4G03310	0
AT4G03320	960
AT4G03330	0
AT4G03340	24
AT4G03350	0
AT4G03360	0
AT4G03364	0
AT4G03370	0
AT4G03376	1
AT4G03380	1
AT4G03390	1690
AT4G03400	703
AT4G03405	0
AT4G03410	237
AT4G03415	1295
AT4G03420	1223
AT4G03430	3275
AT4G03435	0
AT4G03437	0
AT4G03438	0
AT4G03440	99
AT4G03443	1
AT4G03445	3
AT4G03450	0
AT4G03455	0
AT4G03460	2
AT4G03470	0
AT4G03480	0
AT4G03490	136
AT4G03495	0
AT4G03500	2
AT4G03505	0
AT4G03510	1502
AT4G03520	2360
AT4G03525	0
AT4G03530	0
AT4G03535	0
AT4G03540	1
AT4G03545	0
AT4G03550	1694
AT4G03555	0
AT4G03560	1342
AT4G03565	3
AT4G03566	0
AT4G03570	0
AT4G03575	0
AT4G03580	0
AT4G03585	0
AT4G03590	0
AT4G03595	0
AT4G03600	36
AT4G03605	0
AT4G03610	0
AT4G03620	0
AT4G03625	0
AT4G03630	0
AT4G03635	172
AT4G03640	0
AT4G03645	0
AT4G03650	0
AT4G03655	0
AT4G03660	0
AT4G03665	0
AT4G03670	0
AT4G03675	0
AT4G03680	0
AT4G03685	0
AT4G03690	0
AT4G03695	0
AT4G03700	0
AT4G03705	1
AT4G03710	0
AT4G03715	0
AT4G03720	0
AT4G03725	0
AT4G03726	0
AT4G03728	0
AT4G03730	0
AT4G03732	0
AT4G03740	0
AT4G03745	0
AT4G03750	0
AT4G03755	11
AT4G03760	0
AT4G03765	0
AT4G03770	0
AT4G03775	0
AT4G03780	0
AT4G03785	0
AT4G03790	0
AT4G03795	0
AT4G03800	0
AT4G03805	0
AT4G03810	0
AT4G03811	0
AT4G03813	0
AT4G03815	0
AT4G03816	4
AT4G03820	104
AT4G03823	0
AT4G03824	0
AT4G03825	0
AT4G03826	0
AT4G03830	0
AT4G03835	0
AT4G03837	0
AT4G03840	0
AT4G03845	0
AT4G03850	0
AT4G03855	0
AT4G03860	0
AT4G03865	0
AT4G03870	0
AT4G03873	0
AT4G03875	0
AT4G03876	0
AT4G03880	0
AT4G03885	0
AT4G03890	0
AT4G03895	0
AT4G03900	0
AT4G03905	79
AT4G03910	0
AT4G03911	0
AT4G03912	0
AT4G03913	0
AT4G03914	0
AT4G03915	0
AT4G03916	0
AT4G03920	0
AT4G03923	0
AT4G03925	5
AT4G03926	0
AT4G03930	13
AT4G03935	100
AT4G03940	240
AT4G03945	0
AT4G03950	22
AT4G03955	0
AT4G03960	440
AT4G03965	298
AT4G03970	0
AT4G03975	1
AT4G03976	0
AT4G03977	0
AT4G03978	0
AT4G03979	0
AT4G03980	0
AT4G03981	0
AT4G03985	0
AT4G03990	0
AT4G03995	0
AT4G04000	0
AT4G04005	0
AT4G04010	0
AT4G04015	0
AT4G04020	546
AT4G04025	0
AT4G04030	0
AT4G04035	0
AT4G04040	428
AT4G04050	0
AT4G04055	0
AT4G04065	0
AT4G04070	0
AT4G04075	0
AT4G04077	4
AT4G04078	0
AT4G04080	1
AT4G04085	0
AT4G04090	0
AT4G04095	0
AT4G04100	0
AT4G04105	0
AT4G04110	0
AT4G04115	0
AT4G04120	0
AT4G04125	0
AT4G04130	0
AT4G04135	0
AT4G04140	0
AT4G04145	0
AT4G04150	0
AT4G04155	0
AT4G04157	0
AT4G04165	0
AT4G04167	0
AT4G04170	0
AT4G04175	0
AT4G04180	559
AT4G04185	0
AT4G04190	389
AT4G04195	0
AT4G04200	1184
AT4G04205	9
AT4G04210	1783
AT4G04215	0
AT4G04220	0
AT4G04221	2
AT4G04223	43
AT4G04225	0
AT4G04230	0
AT4G04235	0
AT4G04245	0
AT4G04250	0
AT4G04255	0
AT4G04260	0
AT4G04265	0
AT4G04270	0
AT4G04273	0
AT4G04275	0
AT4G04276	0
AT4G04280	0
AT4G04285	0
AT4G04290	0
AT4G04293	0
AT4G04295	0
AT4G04296	0
AT4G04300	0
AT4G04305	0
AT4G04310	0
AT4G04313	0
AT4G04315	0
AT4G04316	0
AT4G04320	499
AT4G04325	0
AT4G04330	2
AT4G04335	0
AT4G04340	1127
AT4G04345	0
AT4G04350	1309
AT4G04355	0
AT4G04360	37
AT4G04365	0
AT4G04370	352
AT4G04375	0
AT4G04380	0
AT4G04385	0
AT4G04390	0
AT4G04392	0
AT4G04393	0
AT4G04394	0
AT4G04395	0
AT4G04396	0
AT4G04398	0
AT4G04400	0
AT4G04402	0
AT4G04404	0
AT4G04405	0
AT4G04407	0
AT4G04408	0
AT4G04409	0
AT4G04410	1
AT4G04415	0
AT4G04420	0
AT4G04423	0
AT4G04425	0
AT4G04426	0
AT4G04430	0
AT4G04435	0
AT4G04440	0
AT4G04445	20
AT4G04450	2
AT4G04455	0
AT4G04460	15
AT4G04465	61
AT4G04470	1303
AT4G04475	21
AT4G04480	0
AT4G04485	51
AT4G04490	1
AT4G04495	0
AT4G04500	0
AT4G04505	0
AT4G04510	0
AT4G04515	0
AT4G04520	0
AT4G04525	0
AT4G04530	0
AT4G04535	0
AT4G04540	0
AT4G04545	0
AT4G04547	0
AT4G04550	0
AT4G04555	0
AT4G04560	0
AT4G04565	25
AT4G04570	2
AT4G04580	0
AT4G04585	0
AT4G04590	10
AT4G04600	0
AT4G04601	0
AT4G04605	62
AT4G04610	1044
AT4G04614	661
AT4G04615	0
AT4G04620	964
AT4G04625	0
AT4G04630	1
AT4G04632	0
AT4G04635	0
AT4G04640	2022
AT4G04645	0
AT4G04650	0
AT4G04653	0
AT4G04655	0
AT4G04660	0
AT4G04665	0
AT4G04670	1214
AT4G04675	0
AT4G04680	2
AT4G04690	1
AT4G04692	555
AT4G04693	0
AT4G04695	101
AT4G04700	122
AT4G04710	18
AT4G04720	1673
AT4G04730	0
AT4G04740	303
AT4G04745	47
AT4G04750	1
AT4G04755	0
AT4G04760	130
AT4G04765	0
AT4G04770	1723
AT4G04775	0
AT4G04780	1233
AT4G04785	0
AT4G04790	249
AT4G04795	0
AT4G04800	541
AT4G04805	0
AT4G04810	12
AT4G04815	0
AT4G04820	0
AT4G04825	0
AT4G04830	52
AT4G04835	0
AT4G04840	43
AT4G04850	449
AT4G04855	0
AT4G04860	707
AT4G04865	0
AT4G04870	872
AT4G04875	0
AT4G04880	688
AT4G04885	1515
AT4G04890	6675
AT4G04895	0
AT4G04900	0
AT4G04905	0
AT4G04910	2154
AT4G04920	1054
AT4G04925	156
AT4G04930	0
AT4G04940	2938
AT4G04945	0
AT4G04950	3137
AT4G04955	1489
AT4G04957	0
AT4G04960	332
AT4G04965	0
AT4G04970	893
AT4G04972	226
AT4G04975	0
AT4G04980	4
AT4G04985	0
AT4G04990	0
AT4G04995	0
AT4G05000	754
AT4G05005	0
AT4G05010	263
AT4G05015	0
AT4G05018	3
AT4G05020	486
AT4G05025	0
AT4G05030	0
AT4G05040	495
AT4G05045	0
AT4G05048	0
AT4G05049	0
AT4G05050	9147
AT4G05053	3
AT4G05055	0
AT4G05060	400
AT4G05065	0
AT4G05070	410
AT4G05071	0
AT4G05073	0
AT4G05075	0
AT4G05076	0
AT4G05080	0
AT4G05085	0
AT4G05087	0
AT4G05090	262
AT4G05091	0
AT4G05095	0
AT4G05097	0
AT4G05100	0
AT4G05105	0
AT4G05110	14
AT4G05115	3
AT4G05120	92
AT4G05125	4
AT4G05130	0
AT4G05133	0
AT4G05135	0
AT4G05140	0
AT4G05145	0
AT4G05150	527
AT4G05155	12
AT4G05160	1398
AT4G05170	0
AT4G05180	102
AT4G05190	5
AT4G05200	0
AT4G05205	0
AT4G05210	186
AT4G05215	22
AT4G05220	0
AT4G05225	0
AT4G05230	0
AT4G05235	0
AT4G05240	0
AT4G05245	0
AT4G05250	0
AT4G05255	2
AT4G05260	0
AT4G05270	0
AT4G05275	4
AT4G05280	0
AT4G05285	0
AT4G05290	0
AT4G05295	0
AT4G05300	0
AT4G05303	0
AT4G05305	0
AT4G05306	0
AT4G05310	1
AT4G05315	0
AT4G05320	29472
AT4G05330	99
AT4G05335	0
AT4G05340	0
AT4G05350	0
AT4G05355	0
AT4G05360	7
AT4G05365	0
AT4G05375	0
AT4G05380	0
AT4G05385	0
AT4G05390	3342
AT4G05395	0
AT4G05400	2593
AT4G05405	6
AT4G05410	3212
AT4G05415	0
AT4G05420	2998
AT4G05425	0
AT4G05430	46
AT4G05435	0
AT4G05440	1688
AT4G05445	0
AT4G05450	623
AT4G05455	0
AT4G05460	686
AT4G05465	0
AT4G05470	0
AT4G05475	0
AT4G05485	0
AT4G05490	0
AT4G05495	0
AT4G05497	0
AT4G05500	0
AT4G05502	0
AT4G05505	0
AT4G05508	0
AT4G05510	0
AT4G05520	88
AT4G05523	0
AT4G05525	15
AT4G05526	0
AT4G05530	3152
AT4G05535	1
AT4G05540	0
AT4G05545	0
AT4G05550	0
AT4G05553	0
AT4G05555	0
AT4G05556	0
AT4G05560	0
AT4G05565	0
AT4G05570	0
AT4G05575	0
AT4G05580	0
AT4G05581	0
AT4G05582	0
AT4G05583	0
AT4G05584	0
AT4G05585	0
AT4G05586	0
AT4G05587	0
AT4G05588	0
AT4G05589	0
AT4G05590	1
AT4G05591	0
AT4G05592	0
AT4G05593	0
AT4G05594	0
AT4G05595	0
AT4G05597	0
AT4G05600	0
AT4G05605	0
AT4G05610	0
AT4G05612	0
AT4G05613	0
AT4G05615	0
AT4G05616	0
AT4G05620	0
AT4G05625	0
AT4G05630	0
AT4G05631	118
AT4G05632	0
AT4G05633	0
AT4G05634	0
AT4G05635	0
AT4G05636	0
AT4G05638	0
AT4G05640	0
AT4G05645	0
AT4G05650	20
AT4G05655	0
AT4G05660	0
AT4G05665	0
AT4G05670	0
AT4G05675	0
AT4G05680	0
AT4G05685	6
AT4G05690	0
AT4G05695	0
AT4G05700	0
AT4G05705	0
AT4G05710	0
AT4G05715	29
AT4G05720	0
AT4G05730	0
AT4G05735	0
AT4G05740	0
AT4G05745	0
AT4G05750	0
AT4G05755	0
AT4G05760	0
AT4G05765	0
AT4G05770	0
AT4G05775	0
AT4G05780	0
AT4G05785	6
AT4G05790	0
AT4G05795	0
AT4G05800	0
AT4G05805	0
AT4G05810	0
AT4G05815	0
AT4G05840	0
AT4G05845	5
AT4G05850	0
AT4G05855	0
AT4G05860	0
AT4G05865	0
AT4G05870	0
AT4G05875	0
AT4G05880	0
AT4G05885	0
AT4G05890	0
AT4G05895	0
AT4G05900	22
AT4G05905	0
AT4G05910	0
AT4G05915	0
AT4G05918	0
AT4G05920	0
AT4G05925	0
AT4G05930	0
AT4G05935	0
AT4G05940	0
AT4G05945	0
AT4G05950	0
AT4G05965	0
AT4G05970	0
AT4G05975	0
AT4G05980	0
AT4G05985	0
AT4G05990	0
AT4G05995	0
AT4G06000	0
AT4G06005	0
AT4G06010	17
AT4G06015	22
AT4G06045	0
AT4G06050	0
AT4G06055	0
AT4G06060	25
AT4G06065	0
AT4G06070	0
AT4G06075	5
AT4G06080	0
AT4G06085	0
AT4G06090	0
AT4G06095	0
AT4G06105	0
AT4G06110	0
AT4G06115	0
AT4G06130	0
AT4G06135	0
AT4G06140	0
AT4G06145	0
AT4G06155	0
AT4G06160	0
AT4G06165	0
AT4G06170	0
AT4G06175	0
AT4G06185	0
AT4G06195	4
AT4G06196	0
AT4G06200	0
AT4G06205	0
AT4G06210	0
AT4G06215	0
AT4G06225	13
AT4G06235	9
AT4G06240	0
AT4G06245	0
AT4G06250	0
AT4G06255	0
AT4G06260	0
AT4G06265	10
AT4G06280	0
AT4G06285	0
AT4G06290	0
AT4G06295	0
AT4G06300	0
AT4G06305	48
AT4G06310	0
AT4G06315	0
AT4G06320	0
AT4G06330	0
AT4G06335	0
AT4G06340	8
AT4G06345	0
AT4G06365	0
AT4G06370	0
AT4G06375	14
AT4G06380	0
AT4G06385	0
AT4G06390	0
AT4G06395	0
AT4G06400	0
AT4G06405	0
AT4G06410	13
AT4G06415	0
AT4G06425	0
AT4G06440	0
AT4G06445	0
AT4G06450	0
AT4G06455	0
AT4G06460	0
AT4G06474	0
AT4G06477	0
AT4G06479	0
AT4G06480	0
AT4G06481	0
AT4G06482	0
AT4G06483	0
AT4G06484	0
AT4G06485	0
AT4G06486	0
AT4G06487	0
AT4G06488	0
AT4G06489	0
AT4G06490	0
AT4G06491	0
AT4G06492	0
AT4G06493	0
AT4G06494	0
AT4G06495	0
AT4G06496	0
AT4G06497	0
AT4G06498	0
AT4G06499	0
AT4G06500	0
AT4G06501	0
AT4G06502	0
AT4G06503	0
AT4G06504	0
AT4G06505	0
AT4G06506	0
AT4G06507	0
AT4G06508	0
AT4G06509	0
AT4G06510	0
AT4G06511	0
AT4G06512	0
AT4G06513	0
AT4G06514	0
AT4G06515	0
AT4G06516	0
AT4G06517	0
AT4G06518	0
AT4G06519	0
AT4G06520	0
AT4G06521	0
AT4G06522	0
AT4G06523	0
AT4G06524	0
AT4G06525	0
AT4G06526	0
AT4G06527	0
AT4G06528	0
AT4G06529	0
AT4G06530	0
AT4G06531	0
AT4G06532	0
AT4G06533	0
AT4G06534	0
AT4G06535	0
AT4G06536	0
AT4G06537	0
AT4G06538	0
AT4G06539	0
AT4G06540	0
AT4G06541	0
AT4G06542	0
AT4G06543	0
AT4G06544	0
AT4G06545	0
AT4G06546	0
AT4G06547	0
AT4G06548	0
AT4G06549	0
AT4G06550	0
AT4G06551	0
AT4G06552	0
AT4G06553	0
AT4G06554	0
AT4G06555	0
AT4G06556	0
AT4G06557	0
AT4G06558	0
AT4G06559	0
AT4G06560	0
AT4G06561	0
AT4G06562	0
AT4G06563	0
AT4G06564	0
AT4G06565	0
AT4G06566	0
AT4G06567	0
AT4G06568	0
AT4G06569	0
AT4G06570	0
AT4G06571	0
AT4G06572	0
AT4G06573	0
AT4G06574	0
AT4G06575	0
AT4G06576	0
AT4G06577	0
AT4G06578	0
AT4G06579	0
AT4G06580	0
AT4G06581	0
AT4G06582	0
AT4G06583	0
AT4G06584	0
AT4G06585	0
AT4G06586	0
AT4G06587	0
AT4G06588	0
AT4G06589	0
AT4G06590	0
AT4G06591	0
AT4G06592	0
AT4G06593	0
AT4G06594	0
AT4G06595	0
AT4G06596	0
AT4G06597	0
AT4G06598	120
AT4G06599	1230
AT4G06600	0
AT4G06601	0
AT4G06602	0
AT4G06603	0
AT4G06604	0
AT4G06605	0
AT4G06606	0
AT4G06607	0
AT4G06608	0
AT4G06609	0
AT4G06610	0
AT4G06611	0
AT4G06612	0
AT4G06613	0
AT4G06614	0
AT4G06615	0
AT4G06616	0
AT4G06617	0
AT4G06618	0
AT4G06619	0
AT4G06620	0
AT4G06621	0
AT4G06622	0
AT4G06623	0
AT4G06624	0
AT4G06625	0
AT4G06626	0
AT4G06627	0
AT4G06628	0
AT4G06629	0
AT4G06630	0
AT4G06631	0
AT4G06632	0
AT4G06633	0
AT4G06634	945
AT4G06635	0
AT4G06636	0
AT4G06637	0
AT4G06638	0
AT4G06639	0
AT4G06640	0
AT4G06641	0
AT4G06642	0
AT4G06643	0
AT4G06644	0
AT4G06646	0
AT4G06648	0
AT4G06650	0
AT4G06652	0
AT4G06654	0
AT4G06655	0
AT4G06656	0
AT4G06658	0
AT4G06660	0
AT4G06664	0
AT4G06665	0
AT4G06666	0
AT4G06668	0
AT4G06670	0
AT4G06672	0
AT4G06674	0
AT4G06675	0
AT4G06676	525
AT4G06678	0
AT4G06680	0
AT4G06682	0
AT4G06684	0
AT4G06685	0
AT4G06686	0
AT4G06688	0
AT4G06692	0
AT4G06694	0
AT4G06695	71
AT4G06696	0
AT4G06697	0
AT4G06698	0
AT4G06699	0
AT4G06700	0
AT4G06701	49
AT4G06702	0
AT4G06704	0
AT4G06705	0
AT4G06708	0
AT4G06710	0
AT4G06712	0
AT4G06714	0
AT4G06715	0
AT4G06716	0
AT4G06718	0
AT4G06720	0
AT4G06722	0
AT4G06724	0
AT4G06725	0
AT4G06726	0
AT4G06728	0
AT4G06730	0
AT4G06732	0
AT4G06734	0
AT4G06735	0
AT4G06736	0
AT4G06738	0
AT4G06742	0
AT4G06744	19
AT4G06745	0
AT4G06746	557
AT4G06748	245
AT4G06750	0
AT4G06752	0
AT4G06755	0
AT4G06760	0
AT4G06765	0
AT4G06770	4
AT4G06775	78
AT4G06780	0
AT4G06785	0
AT4G06795	0
AT4G06800	0
AT4G06805	0
AT4G06810	0
AT4G06815	0
AT4G06820	0
AT4G06825	0
AT4G06830	0
AT4G06835	15
AT4G06845	0
AT4G06850	0
AT4G06855	2
AT4G06860	0
AT4G06865	0
AT4G06870	0
AT4G06875	0
AT4G06880	15
AT4G06885	0
AT4G06890	0
AT4G06895	0
AT4G06900	0
AT4G06905	0
AT4G06910	0
AT4G06915	0
AT4G06920	0
AT4G06925	0
AT4G06930	0
AT4G06935	36
AT4G06945	0
AT4G06950	0
AT4G06955	0
AT4G06960	0
AT4G06965	0
AT4G06970	0
AT4G06975	0
AT4G06980	129
AT4G06985	0
AT4G06990	0
AT4G06995	0
AT4G07000	0
AT4G07005	0
AT4G07010	0
AT4G07015	0
AT4G07020	0
AT4G07025	0
AT4G07030	0
AT4G07031	0
AT4G07040	0
AT4G07045	0
AT4G07050	0
AT4G07055	0
AT4G07060	0
AT4G07065	5
AT4G07070	67
AT4G07075	0
AT4G07080	0
AT4G07085	0
AT4G07090	0
AT4G07095	0
AT4G07100	0
AT4G07105	0
AT4G07110	0
AT4G07115	0
AT4G07120	0
AT4G07125	0
AT4G07130	0
AT4G07135	0
AT4G07145	5
AT4G07150	0
AT4G07160	0
AT4G07165	0
AT4G07170	22
AT4G07175	0
AT4G07180	0
AT4G07185	0
AT4G07190	2
AT4G07195	0
AT4G07200	0
AT4G07205	0
AT4G07210	0
AT4G07215	0
AT4G07220	0
AT4G07225	0
AT4G07230	0
AT4G07235	0
AT4G07240	0
AT4G07245	0
AT4G07250	12
AT4G07255	0
AT4G07260	0
AT4G07265	0
AT4G07270	0
AT4G07275	0
AT4G07280	0
AT4G07285	0
AT4G07290	0
AT4G07295	0
AT4G07300	0
AT4G07305	0
AT4G07310	0
AT4G07315	0
AT4G07320	0
AT4G07324	0
AT4G07325	0
AT4G07327	0
AT4G07330	0
AT4G07331	0
AT4G07332	0
AT4G07334	0
AT4G07335	0
AT4G07336	0
AT4G07338	0
AT4G07339	0
AT4G07340	0
AT4G07345	0
AT4G07350	0
AT4G07355	0
AT4G07360	0
AT4G07365	18
AT4G07370	0
AT4G07375	0
AT4G07380	0
AT4G07385	0
AT4G07390	2305
AT4G07395	0
AT4G07400	91
AT4G07405	0
AT4G07408	0
AT4G07410	3669
AT4G07415	0
AT4G07420	0
AT4G07425	0
AT4G07430	0
AT4G07435	0
AT4G07440	0
AT4G07445	0
AT4G07450	0
AT4G07452	0
AT4G07454	0
AT4G07455	152
AT4G07456	0
AT4G07458	0
AT4G07460	0
AT4G07465	0
AT4G07470	0
AT4G07475	0
AT4G07480	0
AT4G07485	0
AT4G07490	0
AT4G07491	0
AT4G07492	0
AT4G07493	0
AT4G07494	0
AT4G07495	0
AT4G07496	0
AT4G07498	0
AT4G07500	0
AT4G07502	0
AT4G07504	0
AT4G07505	0
AT4G07507	505
AT4G07510	0
AT4G07515	0
AT4G07516	0
AT4G07517	0
AT4G07518	0
AT4G07519	0
AT4G07520	0
AT4G07521	0
AT4G07522	0
AT4G07523	0
AT4G07524	0
AT4G07525	0
AT4G07526	0
AT4G07528	0
AT4G07530	0
AT4G07535	0
AT4G07540	0
AT4G07545	0
AT4G07550	0
AT4G07560	0
AT4G07563	0
AT4G07565	0
AT4G07566	0
AT4G07570	0
AT4G07575	0
AT4G07580	0
AT4G07583	0
AT4G07586	0
AT4G07590	0
AT4G07595	0
AT4G07600	0
AT4G07605	0
AT4G07620	0
AT4G07625	97
AT4G07630	0
AT4G07635	13
AT4G07640	0
AT4G07645	0
AT4G07650	0
AT4G07655	0
AT4G07660	0
AT4G07662	0
AT4G07664	0
AT4G07665	0
AT4G07666	0
AT4G07668	0
AT4G07670	0
AT4G07675	0
AT4G07680	0
AT4G07685	0
AT4G07686	0
AT4G07688	0
AT4G07690	0
AT4G07693	0
AT4G07696	0
AT4G07699	0
AT4G07700	0
AT4G07703	0
AT4G07706	0
AT4G07713	0
AT4G07715	0
AT4G07720	0
AT4G07725	0
AT4G07730	0
AT4G07733	0
AT4G07735	0
AT4G07736	0
AT4G07738	0
AT4G07740	0
AT4G07742	0
AT4G07744	0
AT4G07745	0
AT4G07747	0
AT4G07750	0
AT4G07755	0
AT4G07760	0
AT4G07765	0
AT4G07770	0
AT4G07775	0
AT4G07780	0
AT4G07785	0
AT4G07790	0
AT4G07795	0
AT4G07800	0
AT4G07803	3
AT4G07805	0
AT4G07806	0
AT4G07810	0
AT4G07812	0
AT4G07815	0
AT4G07820	0
AT4G07825	1185
AT4G07830	1
AT4G07835	0
AT4G07840	0
AT4G07841	1
AT4G07843	0
AT4G07845	0
AT4G07846	0
AT4G07850	0
AT4G07855	7
AT4G07856	0
AT4G07862	0
AT4G07865	0
AT4G07868	0
AT4G07869	0
AT4G07874	0
AT4G07875	0
AT4G07890	0
AT4G07893	0
AT4G07895	0
AT4G07896	0
AT4G07905	0
AT4G07915	0
AT4G07917	0
AT4G07920	0
AT4G07925	0
AT4G07931	0
AT4G07932	0
AT4G07933	0
AT4G07934	0
AT4G07935	0
AT4G07936	0
AT4G07937	0
AT4G07938	0
AT4G07939	0
AT4G07940	4
AT4G07941	0
AT4G07942	0
AT4G07943	0
AT4G07944	0
AT4G07945	0
AT4G07946	0
AT4G07947	0
AT4G07950	711
AT4G07955	0
AT4G07960	62
AT4G07965	0
AT4G07967	0
AT4G07970	0
AT4G07975	0
AT4G07985	0
AT4G07990	1449
AT4G07995	0
AT4G08000	0
AT4G08005	0
AT4G08010	0
AT4G08013	0
AT4G08015	0
AT4G08016	0
AT4G08020	0
AT4G08022	0
AT4G08025	0
AT4G08028	0
AT4G08030	0
AT4G08032	0
AT4G08033	0
AT4G08034	0
AT4G08035	881
AT4G08036	0
AT4G08038	0
AT4G08039	0
AT4G08040	2
AT4G08045	0
AT4G08050	0
AT4G08053	0
AT4G08054	0
AT4G08055	0
AT4G08056	0
AT4G08060	0
AT4G08065	0
AT4G08070	0
AT4G08071	0
AT4G08072	0
AT4G08074	0
AT4G08075	0
AT4G08076	0
AT4G08078	0
AT4G08080	0
AT4G08085	0
AT4G08090	0
AT4G08091	0
AT4G08092	0
AT4G08093	17
AT4G08094	0
AT4G08095	0
AT4G08096	0
AT4G08097	0
AT4G08098	0
AT4G08099	0
AT4G08100	42
AT4G08101	0
AT4G08102	0
AT4G08103	0
AT4G08104	0
AT4G08105	0
AT4G08106	0
AT4G08107	0
AT4G08108	0
AT4G08109	0
AT4G08110	905
AT4G08111	0
AT4G08112	2
AT4G08113	0
AT4G08114	0
AT4G08115	7
AT4G08116	0
AT4G08120	0
AT4G08125	12
AT4G08130	0
AT4G08131	0
AT4G08132	0
AT4G08134	0
AT4G08135	0
AT4G08136	0
AT4G08138	0
AT4G08140	0
AT4G08145	0
AT4G08150	654
AT4G08155	11
AT4G08160	0
AT4G08165	20
AT4G08170	513
AT4G08175	17
AT4G08180	1019
AT4G08185	0
AT4G08190	0
AT4G08195	0
AT4G08200	0
AT4G08205	0
AT4G08210	164
AT4G08215	0
AT4G08220	639
AT4G08225	21
AT4G08230	3297
AT4G08235	0
AT4G08240	621
AT4G08245	2
AT4G08250	18
AT4G08255	0
AT4G08260	0
AT4G08262	0
AT4G08263	7
AT4G08264	0
AT4G08265	0
AT4G08267	0
AT4G08270	0
AT4G08275	0
AT4G08280	920
AT4G08285	0
AT4G08290	4646
AT4G08295	0
AT4G08300	2
AT4G08305	5
AT4G08310	2164
AT4G08315	0
AT4G08320	533
AT4G08325	4
AT4G08330	153
AT4G08333	0
AT4G08335	0
AT4G08336	0
AT4G08340	0
AT4G08345	0
AT4G08347	0
AT4G08350	4077
AT4G08355	0
AT4G08360	0
AT4G08365	0
AT4G08370	0
AT4G08375	0
AT4G08380	0
AT4G08385	0
AT4G08390	5490
AT4G08395	0
AT4G08400	0
AT4G08405	0
AT4G08406	0
AT4G08410	0
AT4G08415	0
AT4G08420	0
AT4G08425	0
AT4G08430	0
AT4G08435	0
AT4G08445	0
AT4G08450	0
AT4G08455	309
AT4G08460	2297
AT4G08465	6
AT4G08470	325
AT4G08475	0
AT4G08480	291
AT4G08485	0
AT4G08490	0
AT4G08495	0
AT4G08500	950
AT4G08505	9
AT4G08510	885
AT4G08515	0
AT4G08520	2708
AT4G08525	0
AT4G08530	0
AT4G08535	0
AT4G08540	784
AT4G08545	5
AT4G08550	0
AT4G08555	9
AT4G08560	0
AT4G08565	0
AT4G08570	0
AT4G08575	0
AT4G08580	563
AT4G08585	0
AT4G08590	193
AT4G08593	0
AT4G08595	0
AT4G08596	0
AT4G08598	0
AT4G08599	0
AT4G08600	0
AT4G08602	0
AT4G08610	0
AT4G08615	5
AT4G08620	0
AT4G08625	22
AT4G08630	0
AT4G08635	0
AT4G08640	0
AT4G08645	0
AT4G08650	0
AT4G08652	0
AT4G08655	0
AT4G08657	0
AT4G08660	0
AT4G08665	0
AT4G08670	8
AT4G08680	0
AT4G08685	351
AT4G08690	337
AT4G08691	0
AT4G08692	0
AT4G08695	0
AT4G08700	268
AT4G08705	15
AT4G08710	0
AT4G08715	0
AT4G08720	0
AT4G08725	0
AT4G08730	0
AT4G08740	0
AT4G08750	0
AT4G08755	51
AT4G08760	0
AT4G08765	0
AT4G08770	50
AT4G08775	0
AT4G08780	0
AT4G08785	18
AT4G08790	653
AT4G08795	0
AT4G08800	0
AT4G08805	4
AT4G08810	1140
AT4G08815	0
AT4G08820	0
AT4G08825	0
AT4G08830	0
AT4G08835	0
AT4G08840	0
AT4G08845	0
AT4G08850	346
AT4G08855	0
AT4G08860	0
AT4G08865	0
AT4G08867	0
AT4G08868	14
AT4G08869	0
AT4G08870	4
AT4G08871	0
AT4G08872	0
AT4G08873	0
AT4G08874	15
AT4G08875	0
AT4G08876	0
AT4G08878	0
AT4G08880	0
AT4G08885	0
AT4G08890	0
AT4G08895	0
AT4G08900	1075
AT4G08910	32
AT4G08915	0
AT4G08920	1183
AT4G08925	20
AT4G08930	387
AT4G08935	0
AT4G08940	328
AT4G08945	0
AT4G08950	1013
AT4G08953	0
AT4G08955	0
AT4G08956	0
AT4G08960	1310
AT4G08965	0
AT4G08970	0
AT4G08975	0
AT4G08980	1074
AT4G08985	0
AT4G08990	0
AT4G08991	110
AT4G08995	0
AT4G09000	8085
AT4G09005	0
AT4G09010	37
AT4G09012	123
AT4G09015	0
AT4G09020	1580
AT4G09025	0
AT4G09030	1622
AT4G09035	0
AT4G09040	2195
AT4G09045	0
AT4G09055	0
AT4G09060	11
AT4G09065	0
AT4G09070	0
AT4G09075	0
AT4G09080	74
AT4G09085	0
AT4G09090	0
AT4G09100	0
AT4G09105	1
AT4G09110	0
AT4G09115	0
AT4G09120	0
AT4G09125	0
AT4G09130	8
AT4G09135	1
AT4G09140	1017
AT4G09143	0
AT4G09145	7
AT4G09146	0
AT4G09150	1688
AT4G09153	0
AT4G09155	0
AT4G09160	782
AT4G09165	0
AT4G09170	96
AT4G09175	0
AT4G09180	1260
AT4G09185	0
AT4G09190	0
AT4G09195	0
AT4G09200	0
AT4G09205	0
AT4G09210	0
AT4G09225	0
AT4G09230	0
AT4G09235	0
AT4G09240	3
AT4G09250	0
AT4G09255	0
AT4G09260	0
AT4G09265	0
AT4G09275	0
AT4G09280	0
AT4G09285	0
AT4G09290	0
AT4G09295	0
AT4G09300	18
AT4G09305	0
AT4G09310	0
AT4G09313	0
AT4G09315	0
AT4G09316	0
AT4G09320	25552
AT4G09325	0
AT4G09335	0
AT4G09340	1360
AT4G09350	49
AT4G09355	0
AT4G09360	0
AT4G09365	8
AT4G09370	0
AT4G09375	38
AT4G09380	0
AT4G09385	0
AT4G09390	0
AT4G09395	0
AT4G09400	0
AT4G09405	0
AT4G09410	0
AT4G09415	0
AT4G09420	0
AT4G09425	0
AT4G09430	0
AT4G09432	38
AT4G09435	0
AT4G09440	0
AT4G09445	0
AT4G09450	0
AT4G09452	0
AT4G09455	0
AT4G09460	54
AT4G09462	0
AT4G09464	0
AT4G09465	0
AT4G09466	0
AT4G09467	0
AT4G09468	0
AT4G09470	0
AT4G09475	5
AT4G09480	15
AT4G09485	0
AT4G09490	66
AT4G09495	0
AT4G09500	45
AT4G09510	96
AT4G09515	0
AT4G09520	444
AT4G09525	0
AT4G09530	0
AT4G09535	0
AT4G09540	0
AT4G09545	0
AT4G09550	613
AT4G09555	0
AT4G09560	169
AT4G09565	0
AT4G09570	583
AT4G09575	0
AT4G09580	579
AT4G09584	0
AT4G09585	0
AT4G09589	0
AT4G09590	0
AT4G09595	0
AT4G09600	204
AT4G09605	2
AT4G09610	16
AT4G09620	529
AT4G09625	0
AT4G09630	1219
AT4G09635	0
AT4G09640	387
AT4G09644	0
AT4G09645	0
AT4G09647	0
AT4G09649	1
AT4G09650	1141
AT4G09655	0
AT4G09660	0
AT4G09665	0
AT4G09670	1575
AT4G09675	0
AT4G09680	1367
AT4G09685	0
AT4G09690	0
AT4G09695	0
AT4G09700	0
AT4G09705	0
AT4G09710	0
AT4G09715	0
AT4G09720	1462
AT4G09725	0
AT4G09730	3132
AT4G09731	0
AT4G09735	0
AT4G09740	0
AT4G09745	0
AT4G09750	524
AT4G09755	0
AT4G09760	1031
AT4G09765	0
AT4G09770	0
AT4G09775	0
AT4G09780	0
AT4G09784	0
AT4G09785	40
AT4G09790	0
AT4G09795	0
AT4G09800	14537
AT4G09810	345
AT4G09815	0
AT4G09820	6
AT4G09825	0
AT4G09830	1552
AT4G09840	34
AT4G09845	10
AT4G09850	0
AT4G09855	0
AT4G09860	0
AT4G09865	0
AT4G09870	0
AT4G09875	0
AT4G09880	0
AT4G09885	0
AT4G09890	9
AT4G09895	0
AT4G09900	475
AT4G09905	0
AT4G09915	0
AT4G09920	38
AT4G09925	0
AT4G09930	0
AT4G09935	0
AT4G09940	4
AT4G09945	0
AT4G09950	0
AT4G09955	0
AT4G09960	25
AT4G09965	0
AT4G09970	124
AT4G09975	0
AT4G09980	1416
AT4G09984	0
AT4G09985	0
AT4G09987	0
AT4G09990	1
AT4G09995	0
AT4G10000	118
AT4G10010	2
AT4G10020	373
AT4G10030	278
AT4G10040	2639
AT4G10050	489
AT4G10060	8
AT4G10070	1027
AT4G10080	1701
AT4G10090	640
AT4G10100	250
AT4G10110	666
AT4G10115	2
AT4G10120	47
AT4G10130	463
AT4G10140	315
AT4G10150	0
AT4G10160	0
AT4G10170	432
AT4G10180	1275
AT4G10190	0
AT4G10200	11
AT4G10201	0
AT4G10210	0
AT4G10220	0
AT4G10230	0
AT4G10240	0
AT4G10250	4
AT4G10260	83
AT4G10265	1951
AT4G10270	0
AT4G10280	180
AT4G10290	0
AT4G10300	608
AT4G10305	0
AT4G10310	0
AT4G10320	8730
AT4G10330	523
AT4G10340	241
AT4G10345	0
AT4G10350	0
AT4G10360	373
AT4G10370	0
AT4G10380	1702
AT4G10390	205
AT4G10400	309
AT4G10410	0
AT4G10414	0
AT4G10420	70
AT4G10430	1070
AT4G10440	2
AT4G10450	10629
AT4G10457	0
AT4G10460	0
AT4G10465	0
AT4G10470	233
AT4G10480	17345
AT4G10490	12
AT4G10500	0
AT4G10507	0
AT4G10510	3
AT4G10520	0
AT4G10530	0
AT4G10540	0
AT4G10550	161
AT4G10560	140
AT4G10570	626
AT4G10580	0
AT4G10590	710
AT4G10595	0
AT4G10600	70
AT4G10603	0
AT4G10610	1915
AT4G10613	11
AT4G10620	1322
AT4G10630	40
AT4G10640	46
AT4G10650	291
AT4G10655	0
AT4G10660	2
AT4G10670	1
AT4G10680	0
AT4G10690	919
AT4G10695	35
AT4G10700	0
AT4G10710	2838
AT4G10720	0
AT4G10730	986
AT4G10740	0
AT4G10750	1175
AT4G10760	1341
AT4G10767	0
AT4G10770	356
AT4G10780	0
AT4G10790	3795
AT4G10800	316
AT4G10810	944
AT4G10815	0
AT4G10820	0
AT4G10830	0
AT4G10840	1648
AT4G10843	15
AT4G10850	4
AT4G10860	0
AT4G10865	0
AT4G10870	0
AT4G10880	0
AT4G10890	653
AT4G10895	0
AT4G10910	0
AT4G10920	3082
AT4G10925	606
AT4G10930	744
AT4G10950	18
AT4G10955	367
AT4G10960	56
AT4G10970	1653
AT4G10980	0
AT4G10990	0
AT4G11000	1
AT4G11010	20110
AT4G11020	0
AT4G11030	9
AT4G11040	2369
AT4G11050	17
AT4G11060	1349
AT4G11070	0
AT4G11080	193
AT4G11090	294
AT4G11100	238
AT4G11110	1501
AT4G11120	3880
AT4G11130	603
AT4G11140	2691
AT4G11150	6996
AT4G11160	2193
AT4G11170	0
AT4G11175	1124
AT4G11177	0
AT4G11180	4
AT4G11190	0
AT4G11200	98
AT4G11210	0
AT4G11211	4
AT4G11213	0
AT4G11216	0
AT4G11220	2422
AT4G11230	40
AT4G11240	3533
AT4G11250	0
AT4G11260	3466
AT4G11270	1390
AT4G11280	94
AT4G11290	0
AT4G11300	113
AT4G11310	364
AT4G11320	105
AT4G11330	2
AT4G11340	1897
AT4G11350	253
AT4G11355	0
AT4G11360	1303
AT4G11370	6
AT4G11373	0
AT4G11375	0
AT4G11380	3183
AT4G11385	0
AT4G11390	0
AT4G11393	0
AT4G11400	174
AT4G11402	0
AT4G11405	0
AT4G11410	512
AT4G11420	11892
AT4G11430	0
AT4G11440	468
AT4G11450	592
AT4G11460	13
AT4G11470	0
AT4G11480	0
AT4G11485	1
AT4G11490	0
AT4G11500	0
AT4G11510	1
AT4G11521	0
AT4G11530	0
AT4G11540	0
AT4G11543	0
AT4G11547	0
AT4G11550	21
AT4G11560	2099
AT4G11570	514
AT4G11580	15
AT4G11590	0
AT4G11600	9211
AT4G11610	4
AT4G11630	1295
AT4G11640	200
AT4G11642	1
AT4G11650	1
AT4G11653	0
AT4G11655	0
AT4G11660	403
AT4G11670	638
AT4G11680	234
AT4G11690	134
AT4G11700	10
AT4G11710	1
AT4G11720	1
AT4G11730	3
AT4G11740	1160
AT4G11745	0
AT4G11750	0
AT4G11760	6
AT4G11770	0
AT4G11780	3
AT4G11790	2628
AT4G11800	908
AT4G11810	94
AT4G11820	1155
AT4G11830	718
AT4G11840	165
AT4G11845	94
AT4G11850	360
AT4G11860	450
AT4G11870	0
AT4G11880	0
AT4G11890	0
AT4G11900	0
AT4G11910	528
AT4G11911	15
AT4G11920	585
AT4G11930	0
AT4G11940	0
AT4G11945	0
AT4G11950	0
AT4G11960	138
AT4G11970	570
AT4G11980	376
AT4G11985	0
AT4G11990	832
AT4G12000	201
AT4G12005	12
AT4G12010	104
AT4G12020	573
AT4G12030	1
AT4G12040	4183
AT4G12050	385
AT4G12060	1919
AT4G12065	0
AT4G12070	263
AT4G12080	169
AT4G12090	10
AT4G12100	0
AT4G12110	181
AT4G12115	0
AT4G12120	129
AT4G12130	889
AT4G12135	0
AT4G12140	0
AT4G12150	0
AT4G12160	3
AT4G12170	0
AT4G12180	0
AT4G12190	0
AT4G12200	26
AT4G12210	0
AT4G12220	0
AT4G12230	952
AT4G12240	124
AT4G12250	299
AT4G12260	0
AT4G12270	0
AT4G12275	0
AT4G12280	0
AT4G12290	415
AT4G12300	572
AT4G12310	14
AT4G12320	0
AT4G12330	0
AT4G12334	0
AT4G12340	2701
AT4G12350	0
AT4G12360	0
AT4G12370	0
AT4G12380	0
AT4G12382	64
AT4G12390	177
AT4G12400	355
AT4G12405	0
AT4G12410	0
AT4G12420	2506
AT4G12423	0
AT4G12426	0
AT4G12430	25
AT4G12440	0
AT4G12450	2
AT4G12460	427
AT4G12470	2
AT4G12480	0
AT4G12485	0
AT4G12490	0
AT4G12495	0
AT4G12500	0
AT4G12510	0
AT4G12520	0
AT4G12530	0
AT4G12540	30
AT4G12543	0
AT4G12545	0
AT4G12550	0
AT4G12555	0
AT4G12560	2022
AT4G12570	508
AT4G12580	2
AT4G12590	3095
AT4G12600	16610
AT4G12610	1734
AT4G12617	0
AT4G12620	209
AT4G12640	933
AT4G12650	5725
AT4G12670	599
AT4G12680	388
AT4G12690	606
AT4G12700	800
AT4G12710	308
AT4G12720	312
AT4G12730	458
AT4G12731	0
AT4G12735	10
AT4G12740	66
AT4G12750	2106
AT4G12760	656
AT4G12770	1091
AT4G12780	931
AT4G12790	1369
AT4G12800	102
AT4G12810	0
AT4G12820	0
AT4G12825	1
AT4G12830	47
AT4G12840	343
AT4G12850	165
AT4G12860	0
AT4G12870	227
AT4G12880	1076
AT4G12890	12
AT4G12900	0
AT4G12910	58505
AT4G12915	0
AT4G12917	1
AT4G12920	0
AT4G12930	0
AT4G12940	0
AT4G12950	0
AT4G12960	432
AT4G12970	177
AT4G12980	286
AT4G12990	286
AT4G13000	16
AT4G13010	1991
AT4G13020	1012
AT4G13030	391
AT4G13040	360
AT4G13050	238
AT4G13060	0
AT4G13070	410
AT4G13075	0
AT4G13080	1
AT4G13090	0
AT4G13095	0
AT4G13100	925
AT4G13110	177
AT4G13120	221
AT4G13130	5
AT4G13150	604
AT4G13160	0
AT4G13170	5892
AT4G13180	86
AT4G13190	16
AT4G13195	28
AT4G13200	1664
AT4G13210	2
AT4G13215	0
AT4G13220	1086
AT4G13230	24
AT4G13235	0
AT4G13240	0
AT4G13245	38
AT4G13250	725
AT4G13251	0
AT4G13252	0
AT4G13253	0
AT4G13254	0
AT4G13255	0
AT4G13256	0
AT4G13257	0
AT4G13258	0
AT4G13259	0
AT4G13260	2
AT4G13261	0
AT4G13262	0
AT4G13263	1
AT4G13264	0
AT4G13265	0
AT4G13266	0
AT4G13270	873
AT4G13280	0
AT4G13285	0
AT4G13290	0
AT4G13300	0
AT4G13310	0
AT4G13320	0
AT4G13330	212
AT4G13340	907
AT4G13345	260
AT4G13350	1779
AT4G13360	1544
AT4G13370	12
AT4G13380	0
AT4G13390	0
AT4G13395	37
AT4G13400	166
AT4G13410	0
AT4G13420	30
AT4G13430	5440
AT4G13440	0
AT4G13442	0
AT4G13445	0
AT4G13450	0
AT4G13455	0
AT4G13460	502
AT4G13470	0
AT4G13480	0
AT4G13490	0
AT4G13493	0
AT4G13494	11
AT4G13495	296
AT4G13500	11
AT4G13505	6
AT4G13510	0
AT4G13520	3249
AT4G13530	654
AT4G13540	12
AT4G13550	395
AT4G13554	0
AT4G13555	0
AT4G13560	14
AT4G13564	0
AT4G13570	0
AT4G13572	59
AT4G13575	24
AT4G13577	87
AT4G13580	0
AT4G13590	1076
AT4G13600	35
AT4G13610	0
AT4G13611	0
AT4G13615	2818
AT4G13620	4
AT4G13630	1055
AT4G13640	798
AT4G13650	230
AT4G13660	516
AT4G13670	211
AT4G13680	0
AT4G13690	148
AT4G13700	1
AT4G13710	219
AT4G13720	967
AT4G13730	511
AT4G13750	1101
AT4G13760	0
AT4G13770	16
AT4G13780	4195
AT4G13790	0
AT4G13800	2
AT4G13810	1
AT4G13820	0
AT4G13830	1760
AT4G13840	130
AT4G13850	28064
AT4G13860	13
AT4G13870	97
AT4G13880	126
AT4G13885	76
AT4G13890	0
AT4G13900	5
AT4G13918	14
AT4G13920	0
AT4G13930	5982
AT4G13940	33477
AT4G13950	100
AT4G13955	1
AT4G13960	10
AT4G13965	0
AT4G13968	0
AT4G13970	794
AT4G13980	482
AT4G13985	1
AT4G13990	194
AT4G13992	0
AT4G13996	0
AT4G14000	2133
AT4G14010	0
AT4G14020	0
AT4G14030	1586
AT4G14040	30
AT4G14050	247
AT4G14060	0
AT4G14070	669
AT4G14080	15
AT4G14090	1
AT4G14096	76
AT4G14100	79
AT4G14103	16
AT4G14104	0
AT4G14105	0
AT4G14110	2209
AT4G14120	38
AT4G14130	1214
AT4G14135	0
AT4G14140	0
AT4G14145	978
AT4G14147	202
AT4G14149	0
AT4G14150	77
AT4G14160	2576
AT4G14165	10
AT4G14170	138
AT4G14180	22
AT4G14190	211
AT4G14200	303
AT4G14210	1184
AT4G14220	726
AT4G14225	0
AT4G14226	0
AT4G14230	438
AT4G14240	687
AT4G14245	2
AT4G14250	0
AT4G14260	0
AT4G14270	2341
AT4G14272	0
AT4G14276	0
AT4G14280	0
AT4G14290	309
AT4G14300	2147
AT4G14301	0
AT4G14305	33
AT4G14310	311
AT4G14315	1
AT4G14320	24401
AT4G14330	13
AT4G14340	740
AT4G14342	1877
AT4G14345	0
AT4G14350	981
AT4G14358	0
AT4G14360	1383
AT4G14365	0
AT4G14368	2
AT4G14370	0
AT4G14380	0
AT4G14385	502
AT4G14390	0
AT4G14400	0
AT4G14410	1467
AT4G14415	0
AT4G14420	7489
AT4G14430	3972
AT4G14440	2238
AT4G14450	0
AT4G14455	1461
AT4G14460	0
AT4G14465	229
AT4G14470	0
AT4G14480	0
AT4G14490	26
AT4G14500	737
AT4G14504	4
AT4G14510	845
AT4G14520	401
AT4G14530	0
AT4G14540	40
AT4G14548	39
AT4G14550	0
AT4G14560	17
AT4G14570	537
AT4G14580	6
AT4G14590	205
AT4G14600	556
AT4G14605	435
AT4G14610	0
AT4G14615	2263
AT4G14620	817
AT4G14630	0
AT4G14640	0
AT4G14650	0
AT4G14660	637
AT4G14661	0
AT4G14670	0
AT4G14675	0
AT4G14680	413
AT4G14690	48
AT4G14695	28
AT4G14700	28
AT4G14710	2891
AT4G14713	285
AT4G14716	1170
AT4G14720	575
AT4G14723	66
AT4G14730	1
AT4G14740	122
AT4G14743	0
AT4G14746	14
AT4G14750	12
AT4G14760	102
AT4G14770	10
AT4G14780	174
AT4G14785	0
AT4G14790	732
AT4G14800	3292
AT4G14805	0
AT4G14810	0
AT4G14811	0
AT4G14815	0
AT4G14819	0
AT4G14820	269
AT4G14830	0
AT4G14840	52
AT4G14850	317
AT4G14860	25
AT4G14870	268
AT4G14880	4917
AT4G14890	0
AT4G14900	1046
AT4G14905	607
AT4G14910	605
AT4G14920	941
AT4G14930	474
AT4G14940	9
AT4G14950	905
AT4G14960	19337
AT4G14965	1066
AT4G14970	297
AT4G14980	69
AT4G14990	1080
AT4G15000	43005
AT4G15010	816
AT4G15020	1276
AT4G15025	0
AT4G15030	1248
AT4G15040	0
AT4G15050	1
AT4G15053	15
AT4G15056	0
AT4G15060	0
AT4G15070	13
AT4G15075	0
AT4G15080	1204
AT4G15090	1327
AT4G15093	325
AT4G15096	0
AT4G15100	0
AT4G15110	851
AT4G15120	15
AT4G15130	360
AT4G15140	1
AT4G15150	1
AT4G15160	871
AT4G15165	45
AT4G15180	2099
AT4G15200	0
AT4G15210	121
AT4G15215	206
AT4G15230	1573
AT4G15233	608
AT4G15236	20
AT4G15240	405
AT4G15242	0
AT4G15245	0
AT4G15248	0
AT4G15250	0
AT4G15258	24
AT4G15260	262
AT4G15270	0
AT4G15280	23
AT4G15290	0
AT4G15300	62
AT4G15310	0
AT4G15320	0
AT4G15330	0
AT4G15340	0
AT4G15345	0
AT4G15350	0
AT4G15360	0
AT4G15370	0
AT4G15380	360
AT4G15390	9750
AT4G15393	95
AT4G15396	599
AT4G15398	0
AT4G15400	1
AT4G15410	1304
AT4G15415	955
AT4G15417	1
AT4G15420	821
AT4G15430	16
AT4G15440	9
AT4G15450	77
AT4G15460	0
AT4G15470	2726
AT4G15475	500
AT4G15480	2
AT4G15490	7
AT4G15500	0
AT4G15510	248
AT4G15520	584
AT4G15530	15038
AT4G15540	863
AT4G15545	1423
AT4G15550	3206
AT4G15560	2020
AT4G15562	0
AT4G15563	92
AT4G15570	1382
AT4G15590	0
AT4G15610	21
AT4G15620	66
AT4G15630	467
AT4G15640	2009
AT4G15650	0
AT4G15660	0
AT4G15670	0
AT4G15680	0
AT4G15690	0
AT4G15700	0
AT4G15710	0
AT4G15715	2
AT4G15720	125
AT4G15730	385
AT4G15733	0
AT4G15735	4
AT4G15740	0
AT4G15750	2227
AT4G15755	0
AT4G15760	8
AT4G15765	0
AT4G15770	6049
AT4G15775	0
AT4G15780	3201
AT4G15790	738
AT4G15800	430
AT4G15802	3000
AT4G15810	507
AT4G15820	205
AT4G15830	28
AT4G15840	602
AT4G15850	583
AT4G15860	0
AT4G15870	0
AT4G15880	1344
AT4G15885	0
AT4G15890	183
AT4G15900	3721
AT4G15910	4507
AT4G15920	5
AT4G15930	490
AT4G15940	908
AT4G15950	396
AT4G15953	2
AT4G15955	301
AT4G15960	14
AT4G15970	0
AT4G15975	21
AT4G15980	0
AT4G15990	0
AT4G16000	0
AT4G16008	55
AT4G16010	0
AT4G16015	0
AT4G16020	0
AT4G16024	32
AT4G16030	0
AT4G16040	0
AT4G16045	0
AT4G16050	12
AT4G16060	282
AT4G16070	246
AT4G16080	0
AT4G16090	0
AT4G16095	0
AT4G16100	385
AT4G16105	0
AT4G16110	301
AT4G16120	598
AT4G16130	3689
AT4G16140	945
AT4G16141	2955
AT4G16143	5030
AT4G16144	470
AT4G16146	1868
AT4G16150	1419
AT4G16155	217
AT4G16160	2312
AT4G16162	28
AT4G16165	0
AT4G16180	1782
AT4G16190	164
AT4G16195	0
AT4G16200	0
AT4G16210	9614
AT4G16215	0
AT4G16220	23
AT4G16230	372
AT4G16233	14
AT4G16235	0
AT4G16240	2
AT4G16250	545
AT4G16260	4
AT4G16265	509
AT4G16267	0
AT4G16270	0
AT4G16280	912
AT4G16295	0
AT4G16310	1158
AT4G16330	399
AT4G16340	1612
AT4G16350	0
AT4G16355	0
AT4G16360	1952
AT4G16370	84
AT4G16380	1709
AT4G16390	2952
AT4G16400	1
AT4G16410	10
AT4G16420	1021
AT4G16430	640
AT4G16440	632
AT4G16442	524
AT4G16444	475
AT4G16447	197
AT4G16450	4098
AT4G16451	0
AT4G16460	0
AT4G16465	0
AT4G16470	134
AT4G16475	0
AT4G16480	19
AT4G16490	613
AT4G16500	3083
AT4G16510	662
AT4G16515	0
AT4G16520	2182
AT4G16530	1
AT4G16535	6
AT4G16540	47
AT4G16545	0
AT4G16550	0
AT4G16555	0
AT4G16560	0
AT4G16563	733
AT4G16566	403
AT4G16570	193
AT4G16580	399
AT4G16590	44
AT4G16600	5
AT4G16610	73
AT4G16620	124
AT4G16630	4257
AT4G16640	0
AT4G16650	964
AT4G16660	5634
AT4G16670	10
AT4G16680	159
AT4G16690	17
AT4G16695	867
AT4G16700	405
AT4G16710	571
AT4G16720	24184
AT4G16730	0
AT4G16740	2
AT4G16745	95
AT4G16748	0
AT4G16750	14
AT4G16760	3333
AT4G16765	425
AT4G16770	282
AT4G16780	184
AT4G16790	27
AT4G16800	647
AT4G16807	23
AT4G16810	0
AT4G16820	0
AT4G16830	3866
AT4G16835	228
AT4G16840	72
AT4G16845	842
AT4G16850	262
AT4G16855	0
AT4G16857	0
AT4G16860	6
AT4G16870	16
AT4G16880	3
AT4G16890	180
AT4G16892	0
AT4G16900	371
AT4G16910	4
AT4G16915	0
AT4G16920	1
AT4G16930	0
AT4G16935	0
AT4G16940	120
AT4G16950	20
AT4G16955	0
AT4G16957	45
AT4G16960	26
AT4G16970	103
AT4G16980	0
AT4G16983	0
AT4G16990	12
AT4G17000	10
AT4G17005	0
AT4G17010	796
AT4G17020	679
AT4G17030	3
AT4G17040	3026
AT4G17050	409
AT4G17060	1018
AT4G17070	309
AT4G17080	789
AT4G17085	746
AT4G17090	38
AT4G17098	2
AT4G17100	194
AT4G17140	2302
AT4G17150	704
AT4G17160	0
AT4G17170	1122
AT4G17180	452
AT4G17190	468
AT4G17200	0
AT4G17210	0
AT4G17215	0
AT4G17220	2
AT4G17230	809
AT4G17240	17
AT4G17243	0
AT4G17245	0
AT4G17250	3
AT4G17260	247
AT4G17270	1207
AT4G17280	2
AT4G17300	1453
AT4G17310	354
AT4G17330	6042
AT4G17340	4
AT4G17350	71
AT4G17360	147
AT4G17370	356
AT4G17380	11
AT4G17390	23495
AT4G17410	946
AT4G17420	647
AT4G17430	489
AT4G17440	350
AT4G17450	1
AT4G17460	94
AT4G17470	0
AT4G17480	1
AT4G17483	65
AT4G17486	398
AT4G17490	16
AT4G17500	108
AT4G17505	0
AT4G17510	2572
AT4G17512	0
AT4G17520	13610
AT4G17530	2133
AT4G17540	736
AT4G17550	5183
AT4G17560	2727
AT4G17565	0
AT4G17570	485
AT4G17580	0
AT4G17585	0
AT4G17587	0
AT4G17590	0
AT4G17600	1016
AT4G17610	1416
AT4G17612	0
AT4G17615	412
AT4G17616	526
AT4G17620	1228
AT4G17640	1688
AT4G17650	879
AT4G17660	1
AT4G17670	531
AT4G17680	2
AT4G17690	0
AT4G17695	79
AT4G17700	0
AT4G17710	0
AT4G17713	0
AT4G17718	0
AT4G17720	809
AT4G17730	2726
AT4G17740	279
AT4G17750	241
AT4G17760	60
AT4G17765	0
AT4G17770	706
AT4G17780	0
AT4G17785	0
AT4G17788	3
AT4G17790	534
AT4G17800	11
AT4G17810	207
AT4G17820	0
AT4G17830	2590
AT4G17840	229
AT4G17850	0
AT4G17860	0
AT4G17870	10278
AT4G17880	1264
AT4G17890	1191
AT4G17895	448
AT4G17900	427
AT4G17905	14
AT4G17908	1
AT4G17910	498
AT4G17914	6
AT4G17915	117
AT4G17920	0
AT4G17940	614
AT4G17950	1826
AT4G17960	538
AT4G17970	0
AT4G17975	0
AT4G17980	4
AT4G17990	0
AT4G18010	17
AT4G18020	559
AT4G18030	2256
AT4G18040	5570
AT4G18050	28
AT4G18060	658
AT4G18070	1096
AT4G18080	0
AT4G18090	0
AT4G18100	47187
AT4G18110	0
AT4G18120	1910
AT4G18130	1241
AT4G18140	675
AT4G18150	2
AT4G18160	537
AT4G18170	38
AT4G18180	0
AT4G18190	4
AT4G18195	1
AT4G18197	13
AT4G18203	0
AT4G18205	25
AT4G18210	312
AT4G18215	0
AT4G18220	47
AT4G18230	503
AT4G18240	1903
AT4G18250	0
AT4G18253	0
AT4G18255	0
AT4G18260	8
AT4G18270	270
AT4G18280	39
AT4G18290	2
AT4G18300	329
AT4G18310	0
AT4G18320	0
AT4G18330	39
AT4G18335	8
AT4G18340	15
AT4G18350	34
AT4G18360	306
AT4G18370	185
AT4G18372	308
AT4G18375	143
AT4G18380	933
AT4G18390	738
AT4G18395	0
AT4G18400	129
AT4G18410	0
AT4G18420	0
AT4G18422	0
AT4G18425	0
AT4G18430	0
AT4G18440	4082
AT4G18450	0
AT4G18460	204
AT4G18465	760
AT4G18470	169
AT4G18480	1851
AT4G18490	12
AT4G18500	0
AT4G18501	7
AT4G18510	0
AT4G18520	621
AT4G18530	215
AT4G18540	1
AT4G18550	0
AT4G18570	61
AT4G18580	260
AT4G18590	1232
AT4G18593	1309
AT4G18596	1
AT4G18600	441
AT4G18610	0
AT4G18620	19
AT4G18630	0
AT4G18640	48
AT4G18650	84
AT4G18660	15
AT4G18670	832
AT4G18680	96
AT4G18690	264
AT4G18692	0
AT4G18700	4489
AT4G18710	2776
AT4G18720	0
AT4G18725	0
AT4G18730	19876
AT4G18740	8
AT4G18750	339
AT4G18760	150
AT4G18770	0
AT4G18780	9
AT4G18790	0
AT4G18800	1451
AT4G18810	227
AT4G18815	0
AT4G18820	2490
AT4G18823	0
AT4G18830	0
AT4G18840	256
AT4G18860	0
AT4G18870	0
AT4G18880	156
AT4G18890	326
AT4G18900	1
AT4G18905	4152
AT4G18910	2232
AT4G18920	151
AT4G18930	170
AT4G18940	0
AT4G18950	449
AT4G18960	7
AT4G18970	313
AT4G18975	490
AT4G18980	1
AT4G18990	1
AT4G19000	0
AT4G19003	888
AT4G19006	3952
AT4G19010	624
AT4G19020	758
AT4G19030	758
AT4G19035	0
AT4G19038	0
AT4G19040	1747
AT4G19045	480
AT4G19050	39
AT4G19060	142
AT4G19070	302
AT4G19080	33
AT4G19090	120
AT4G19095	34
AT4G19100	426
AT4G19110	4711
AT4G19120	705
AT4G19130	135
AT4G19140	674
AT4G19150	1363
AT4G19160	4414
AT4G19170	109
AT4G19180	679
AT4G19185	289
AT4G19190	937
AT4G19191	82
AT4G19200	2023
AT4G19210	7439
AT4G19220	56
AT4G19230	40
AT4G19239	0
AT4G19240	1
AT4G19250	0
AT4G19260	0
AT4G19270	0
AT4G19275	0
AT4G19280	0
AT4G19290	0
AT4G19300	0
AT4G19305	0
AT4G19310	0
AT4G19320	0
AT4G19330	0
AT4G19340	0
AT4G19350	1119
AT4G19360	0
AT4G19370	1
AT4G19380	1
AT4G19390	38
AT4G19395	0
AT4G19400	53
AT4G19410	1491
AT4G19420	169
AT4G19430	8
AT4G19440	763
AT4G19450	619
AT4G19452	0
AT4G19460	2
AT4G19470	7
AT4G19480	0
AT4G19485	0
AT4G19490	1774
AT4G19500	929
AT4G19510	249
AT4G19520	57
AT4G19530	32
AT4G19540	277
AT4G19550	585
AT4G19560	63
AT4G19570	0
AT4G19580	1
AT4G19590	86
AT4G19600	1395
AT4G19610	1730
AT4G19620	0
AT4G19630	0
AT4G19633	0
AT4G19640	1801
AT4G19645	14
AT4G19650	298
AT4G19660	382
AT4G19670	614
AT4G19680	0
AT4G19690	0
AT4G19700	732
AT4G19710	2124
AT4G19720	0
AT4G19730	0
AT4G19740	0
AT4G19750	0
AT4G19760	0
AT4G19770	0
AT4G19780	0
AT4G19790	0
AT4G19800	0
AT4G19810	78
AT4G19820	0
AT4G19830	89
AT4G19840	7
AT4G19850	1
AT4G19860	1417
AT4G19865	74
AT4G19870	353
AT4G19880	1359
AT4G19890	329
AT4G19900	390
AT4G19902	3
AT4G19905	0
AT4G19910	0
AT4G19920	0
AT4G19925	0
AT4G19930	0
AT4G19940	0
AT4G19950	324
AT4G19960	1847
AT4G19970	0
AT4G19975	0
AT4G19980	14
AT4G19985	153
AT4G19990	421
AT4G20000	0
AT4G20010	1541
AT4G20020	4052
AT4G20030	321
AT4G20040	341
AT4G20050	2
AT4G20060	261
AT4G20070	900
AT4G20080	0
AT4G20090	400
AT4G20095	0
AT4G20100	0
AT4G20110	1
AT4G20115	0
AT4G20130	1534
AT4G20140	509
AT4G20150	4516
AT4G20160	1
AT4G20170	776
AT4G20180	0
AT4G20190	0
AT4G20200	0
AT4G20210	1
AT4G20220	0
AT4G20230	802
AT4G20235	27
AT4G20240	0
AT4G20250	0
AT4G20260	64
AT4G20270	875
AT4G20280	1022
AT4G20290	0
AT4G20300	478
AT4G20310	187
AT4G20320	322
AT4G20325	408
AT4G20330	1757
AT4G20340	829
AT4G20350	285
AT4G20360	0
AT4G20362	36
AT4G20365	0
AT4G20370	13
AT4G20380	841
AT4G20390	0
AT4G20400	1786
AT4G20410	901
AT4G20420	0
AT4G20430	330
AT4G20440	2867
AT4G20450	0
AT4G20460	48
AT4G20470	0
AT4G20480	1854
AT4G20490	0
AT4G20500	0
AT4G20510	0
AT4G20520	0
AT4G20530	0
AT4G20535	0
AT4G20540	0
AT4G20545	0
AT4G20550	0
AT4G20555	0
AT4G20560	0
AT4G20565	0
AT4G20570	0
AT4G20575	0
AT4G20580	0
AT4G20590	0
AT4G20600	0
AT4G20610	0
AT4G20620	0
AT4G20630	0
AT4G20640	0
AT4G20645	0
AT4G20650	0
AT4G20670	0
AT4G20680	0
AT4G20690	70
AT4G20700	0
AT4G20703	0
AT4G20707	7
AT4G20710	0
AT4G20715	6
AT4G20720	39
AT4G20725	0
AT4G20730	191
AT4G20735	0
AT4G20740	286
AT4G20760	151
AT4G20770	163
AT4G20780	24
AT4G20790	0
AT4G20800	3
AT4G20810	0
AT4G20820	0
AT4G20830	308
AT4G20835	0
AT4G20840	18
AT4G20850	9376
AT4G20860	134
AT4G20870	307
AT4G20880	551
AT4G20890	5959
AT4G20900	0
AT4G20910	553
AT4G20920	87
AT4G20930	292
AT4G20935	124
AT4G20940	713
AT4G20947	0
AT4G20953	7
AT4G20960	1205
AT4G20970	0
AT4G20980	6645
AT4G20990	0
AT4G21000	0
AT4G21010	0
AT4G21020	5392
AT4G21030	0
AT4G21040	0
AT4G21050	0
AT4G21060	292
AT4G21063	43
AT4G21065	350
AT4G21070	164
AT4G21080	0
AT4G21090	1036
AT4G21100	1905
AT4G21105	8988
AT4G21110	2872
AT4G21120	278
AT4G21130	0
AT4G21140	1461
AT4G21150	6362
AT4G21160	1590
AT4G21170	248
AT4G21180	1068
AT4G21190	560
AT4G21192	718
AT4G21200	32
AT4G21210	246
AT4G21213	0
AT4G21215	136
AT4G21220	365
AT4G21230	47
AT4G21240	0
AT4G21250	0
AT4G21260	0
AT4G21270	34
AT4G21280	456
AT4G21300	284
AT4G21310	13
AT4G21320	169
AT4G21323	48
AT4G21326	171
AT4G21330	0
AT4G21340	0
AT4G21350	403
AT4G21360	0
AT4G21362	0
AT4G21363	0
AT4G21366	0
AT4G21370	0
AT4G21380	2
AT4G21390	11
AT4G21400	1441
AT4G21410	2992
AT4G21420	39
AT4G21430	470
AT4G21437	0
AT4G21440	0
AT4G21445	1
AT4G21450	949
AT4G21460	670
AT4G21470	762
AT4G21480	43
AT4G21490	6916
AT4G21500	304
AT4G21510	619
AT4G21515	0
AT4G21520	772
AT4G21530	427
AT4G21534	218
AT4G21540	364
AT4G21550	53
AT4G21560	1171
AT4G21570	2340
AT4G21580	1403
AT4G21585	174
AT4G21590	111
AT4G21595	0
AT4G21600	155
AT4G21605	0
AT4G21610	468
AT4G21620	265
AT4G21630	9
AT4G21640	0
AT4G21650	28
AT4G21660	4217
AT4G21670	1815
AT4G21680	484
AT4G21690	0
AT4G21700	283
AT4G21705	470
AT4G21710	3546
AT4G21720	157
AT4G21730	18
AT4G21740	154
AT4G21745	0
AT4G21750	3797
AT4G21760	0
AT4G21770	762
AT4G21780	108
AT4G21790	2882
AT4G21800	1172
AT4G21810	1004
AT4G21820	55
AT4G21830	0
AT4G21840	0
AT4G21850	183
AT4G21860	940
AT4G21865	73
AT4G21870	379
AT4G21880	454
AT4G21890	24
AT4G21895	7
AT4G21900	1025
AT4G21902	0
AT4G21903	0
AT4G21910	1096
AT4G21920	3
AT4G21926	0
AT4G21930	2
AT4G21940	221
AT4G21950	0
AT4G21960	1971
AT4G21970	1
AT4G21980	1718
AT4G21990	832
AT4G22000	3108
AT4G22010	498
AT4G22020	28
AT4G22030	0
AT4G22035	0
AT4G22040	0
AT4G22050	1
AT4G22060	0
AT4G22065	0
AT4G22066	0
AT4G22070	2
AT4G22080	4
AT4G22090	0
AT4G22100	0
AT4G22105	1
AT4G22110	2
AT4G22115	1
AT4G22120	963
AT4G22130	766
AT4G22140	1438
AT4G22150	1423
AT4G22160	4
AT4G22165	0
AT4G22170	0
AT4G22180	0
AT4G22185	0
AT4G22190	336
AT4G22200	5
AT4G22210	0
AT4G22212	0
AT4G22214	0
AT4G22217	0
AT4G22220	4483
AT4G22230	58
AT4G22233	0
AT4G22235	0
AT4G22240	776
AT4G22250	700
AT4G22260	1310
AT4G22265	0
AT4G22270	32
AT4G22280	211
AT4G22285	1593
AT4G22290	283
AT4G22300	334
AT4G22305	40
AT4G22310	5534
AT4G22320	632
AT4G22330	2527
AT4G22340	560
AT4G22350	611
AT4G22360	636
AT4G22370	0
AT4G22380	1972
AT4G22390	56
AT4G22400	1
AT4G22410	0
AT4G22415	0
AT4G22430	0
AT4G22440	0
AT4G22450	0
AT4G22460	0
AT4G22463	0
AT4G22467	0
AT4G22470	3
AT4G22475	0
AT4G22485	1
AT4G22490	10
AT4G22495	0
AT4G22505	0
AT4G22510	0
AT4G22513	0
AT4G22517	11
AT4G22520	0
AT4G22530	85
AT4G22540	286
AT4G22545	1
AT4G22550	236
AT4G22560	40
AT4G22570	153
AT4G22580	217
AT4G22590	185
AT4G22600	0
AT4G22610	0
AT4G22620	0
AT4G22630	0
AT4G22635	0
AT4G22640	0
AT4G22650	0
AT4G22660	0
AT4G22666	0
AT4G22670	3844
AT4G22680	0
AT4G22690	10
AT4G22700	0
AT4G22710	0
AT4G22720	1269
AT4G22730	27
AT4G22740	2227
AT4G22745	658
AT4G22750	653
AT4G22754	0
AT4G22755	7
AT4G22756	307
AT4G22758	233
AT4G22760	319
AT4G22770	267
AT4G22780	822
AT4G22785	0
AT4G22790	26
AT4G22810	111
AT4G22820	2052
AT4G22830	151
AT4G22840	129
AT4G22850	249
AT4G22860	114
AT4G22870	0
AT4G22880	17
AT4G22890	504
AT4G22900	0
AT4G22910	197
AT4G22920	820
AT4G22930	1170
AT4G22940	29
AT4G22950	0
AT4G22960	54
AT4G22970	268
AT4G22980	0
AT4G22990	4710
AT4G23000	116
AT4G23010	765
AT4G23015	0
AT4G23020	20
AT4G23030	481
AT4G23040	1001
AT4G23050	4283
AT4G23060	531
AT4G23070	18
AT4G23080	0
AT4G23090	0
AT4G23100	9865
AT4G23110	0
AT4G23120	0
AT4G23130	1
AT4G23140	0
AT4G23150	0
AT4G23160	0
AT4G23170	0
AT4G23180	54
AT4G23190	70
AT4G23200	0
AT4G23205	6
AT4G23210	0
AT4G23215	0
AT4G23220	0
AT4G23230	0
AT4G23240	0
AT4G23250	228
AT4G23260	2
AT4G23270	122
AT4G23271	0
AT4G23280	0
AT4G23290	0
AT4G23300	0
AT4G23310	1
AT4G23320	0
AT4G23330	442
AT4G23340	3
AT4G23350	0
AT4G23355	0
AT4G23360	0
AT4G23364	0
AT4G23365	0
AT4G23370	2
AT4G23373	0
AT4G23375	0
AT4G23380	0
AT4G23387	0
AT4G23390	0
AT4G23400	123
AT4G23410	66
AT4G23420	55
AT4G23430	371
AT4G23440	1104
AT4G23450	16
AT4G23460	804
AT4G23470	715
AT4G23490	137
AT4G23493	9
AT4G23496	0
AT4G23500	111
AT4G23510	0
AT4G23515	0
AT4G23520	0
AT4G23530	104
AT4G23540	1607
AT4G23550	0
AT4G23560	0
AT4G23570	313
AT4G23580	0
AT4G23590	1
AT4G23600	4
AT4G23610	0
AT4G23620	2098
AT4G23630	7415
AT4G23635	0
AT4G23640	1060
AT4G23650	1928
AT4G23660	445
AT4G23670	30
AT4G23680	8
AT4G23690	49
AT4G23700	0
AT4G23710	1030
AT4G23713	0
AT4G23720	0
AT4G23730	457
AT4G23740	901
AT4G23750	4247
AT4G23760	1117
AT4G23770	42
AT4G23780	0
AT4G23790	109
AT4G23800	70
AT4G23810	2
AT4G23820	664
AT4G23840	498
AT4G23850	1781
AT4G23860	1452
AT4G23870	1
AT4G23880	0
AT4G23882	0
AT4G23885	2743
AT4G23890	24
AT4G23895	622
AT4G23900	3
AT4G23910	867
AT4G23915	0
AT4G23920	371
AT4G23930	147
AT4G23940	1519
AT4G23950	615
AT4G23960	11
AT4G23970	0
AT4G23980	669
AT4G23990	122
AT4G24000	4
AT4G24010	0
AT4G24015	5
AT4G24020	518
AT4G24025	0
AT4G24026	8
AT4G24030	0
AT4G24040	1615
AT4G24050	420
AT4G24060	185
AT4G24070	0
AT4G24080	25
AT4G24090	468
AT4G24100	580
AT4G24110	3836
AT4G24120	5
AT4G24130	76
AT4G24140	1
AT4G24150	6229
AT4G24160	583
AT4G24170	0
AT4G24175	238
AT4G24180	2
AT4G24190	30525
AT4G24200	942
AT4G24204	0
AT4G24210	850
AT4G24220	5569
AT4G24230	29
AT4G24231	0
AT4G24240	388
AT4G24250	4
AT4G24260	16
AT4G24265	2
AT4G24270	2540
AT4G24275	1064
AT4G24280	12039
AT4G24290	1511
AT4G24300	0
AT4G24310	0
AT4G24320	146
AT4G24330	2970
AT4G24340	0
AT4G24350	2
AT4G24370	155
AT4G24380	157
AT4G24390	381
AT4G24400	1027
AT4G24410	103
AT4G24413	4
AT4G24415	61
AT4G24420	23
AT4G24430	0
AT4G24440	1522
AT4G24450	13
AT4G24460	167
AT4G24470	1062
AT4G24480	199
AT4G24490	1107
AT4G24500	387
AT4G24510	55
AT4G24520	3916
AT4G24530	184
AT4G24540	11
AT4G24550	1424
AT4G24560	1033
AT4G24565	0
AT4G24570	265
AT4G24580	289
AT4G24590	551
AT4G24600	0
AT4G24610	854
AT4G24615	0
AT4G24620	1857
AT4G24630	382
AT4G24640	1
AT4G24644	0
AT4G24650	0
AT4G24652	0
AT4G24660	2128
AT4G24670	941
AT4G24680	2026
AT4G24690	8321
AT4G24700	0
AT4G24710	232
AT4G24715	124
AT4G24730	220
AT4G24740	1632
AT4G24750	2169
AT4G24760	359
AT4G24770	7951
AT4G24780	100
AT4G24790	155
AT4G24800	3507
AT4G24805	227
AT4G24810	255
AT4G24820	12092
AT4G24830	4379
AT4G24840	1008
AT4G24860	9
AT4G24880	482
AT4G24890	25
AT4G24900	323
AT4G24910	23
AT4G24920	3533
AT4G24930	178
AT4G24940	1047
AT4G24950	0
AT4G24960	185
AT4G24970	55
AT4G24972	6
AT4G24973	0
AT4G24974	0
AT4G24975	0
AT4G24977	0
AT4G24980	0
AT4G24990	903
AT4G25000	1
AT4G25010	0
AT4G25020	148
AT4G25030	859
AT4G25040	0
AT4G25050	2609
AT4G25070	13
AT4G25080	1143
AT4G25090	0
AT4G25100	1342
AT4G25110	0
AT4G25120	267
AT4G25130	2904
AT4G25140	1573
AT4G25150	83
AT4G25160	6
AT4G25170	1925
AT4G25180	322
AT4G25190	0
AT4G25200	34
AT4G25210	2750
AT4G25220	0
AT4G25225	275
AT4G25230	484
AT4G25235	0
AT4G25240	458
AT4G25250	0
AT4G25260	2470
AT4G25270	332
AT4G25280	938
AT4G25290	108
AT4G25300	9
AT4G25310	0
AT4G25315	584
AT4G25320	1486
AT4G25330	3
AT4G25340	7162
AT4G25350	1
AT4G25360	1105
AT4G25370	2449
AT4G25380	1
AT4G25390	30
AT4G25400	0
AT4G25410	0
AT4G25420	241
AT4G25430	0
AT4G25433	27
AT4G25434	0
AT4G25435	0
AT4G25440	436
AT4G25450	628
AT4G25470	9
AT4G25480	1
AT4G25490	18
AT4G25500	2047
AT4G25510	0
AT4G25515	173
AT4G25520	750
AT4G25530	28
AT4G25540	159
AT4G25550	1762
AT4G25560	0
AT4G25570	759
AT4G25580	288
AT4G25585	0
AT4G25590	4
AT4G25600	408
AT4G25610	673
AT4G25620	456
AT4G25630	15202
AT4G25631	23
AT4G25635	0
AT4G25640	1558
AT4G25650	462
AT4G25660	566
AT4G25670	1785
AT4G25680	881
AT4G25690	754
AT4G25700	1435
AT4G25707	51
AT4G25710	991
AT4G25719	3
AT4G25720	505
AT4G25730	6220
AT4G25740	11361
AT4G25750	0
AT4G25760	1
AT4G25770	395
AT4G25780	30
AT4G25790	0
AT4G25800	171
AT4G25810	100
AT4G25820	0
AT4G25830	117
AT4G25835	34
AT4G25840	445
AT4G25845	0
AT4G25850	21
AT4G25860	0
AT4G25870	595
AT4G25880	1978
AT4G25885	63
AT4G25890	2736
AT4G25900	107
AT4G25910	166
AT4G25920	0
AT4G25930	0
AT4G25940	1
AT4G25950	2
AT4G25960	766
AT4G25970	969
AT4G25980	1
AT4G25990	1287
AT4G26000	1809
AT4G26010	9
AT4G26020	16
AT4G26030	21
AT4G26040	16
AT4G26050	660
AT4G26055	207
AT4G26060	333
AT4G26070	31
AT4G26080	1962
AT4G26090	0
AT4G26095	0
AT4G26100	1514
AT4G26110	13242
AT4G26120	88
AT4G26130	369
AT4G26140	344
AT4G26145	0
AT4G26150	1186
AT4G26160	293
AT4G26170	11
AT4G26180	219
AT4G26190	4812
AT4G26200	0
AT4G26210	2838
AT4G26220	6
AT4G26225	0
AT4G26230	20671
AT4G26240	379
AT4G26250	0
AT4G26255	3
AT4G26260	1
AT4G26270	288
AT4G26280	0
AT4G26288	0
AT4G26290	0
AT4G26300	3849
AT4G26310	1501
AT4G26320	11
AT4G26330	0
AT4G26340	0
AT4G26350	0
AT4G26360	0
AT4G26365	33
AT4G26370	1432
AT4G26375	0
AT4G26380	0
AT4G26385	0
AT4G26390	0
AT4G26400	456
AT4G26410	1983
AT4G26415	12
AT4G26420	16
AT4G26430	896
AT4G26440	3
AT4G26450	1763
AT4G26455	1167
AT4G26460	10
AT4G26466	2
AT4G26470	0
AT4G26480	1187
AT4G26483	0
AT4G26485	0
AT4G26488	0
AT4G26490	0
AT4G26500	0
AT4G26510	778
AT4G26520	19
AT4G26530	14
AT4G26540	12
AT4G26542	0
AT4G26550	413
AT4G26555	213
AT4G26560	0
AT4G26570	1670
AT4G26580	17
AT4G26582	9
AT4G26590	76
AT4G26600	2797
AT4G26610	729
AT4G26620	707
AT4G26630	4167
AT4G26640	478
AT4G26650	1586
AT4G26660	133
AT4G26670	2637
AT4G26675	3
AT4G26680	123
AT4G26690	787
AT4G26700	1044
AT4G26701	15
AT4G26710	1970
AT4G26720	1931
AT4G26730	0
AT4G26740	209
AT4G26750	917
AT4G26760	4740
AT4G26770	18
AT4G26780	3006
AT4G26790	386
AT4G26795	141
AT4G26800	189
AT4G26810	1138
AT4G26820	0
AT4G26830	4
AT4G26840	6625
AT4G26850	1895
AT4G26860	340
AT4G26870	3994
AT4G26880	0
AT4G26890	22
AT4G26900	2170
AT4G26910	1381
AT4G26920	9
AT4G26930	102
AT4G26940	2212
AT4G26950	21
AT4G26960	79
AT4G26965	481
AT4G26970	1556
AT4G26980	391
AT4G26990	283
AT4G27000	3521
AT4G27010	2348
AT4G27020	636
AT4G27030	66
AT4G27040	1055
AT4G27050	940
AT4G27052	0
AT4G27060	696
AT4G27070	758
AT4G27080	996
AT4G27090	45220
AT4G27100	265
AT4G27110	0
AT4G27120	1375
AT4G27130	5376
AT4G27140	137
AT4G27150	271
AT4G27160	787
AT4G27170	329
AT4G27180	1173
AT4G27190	1
AT4G27200	0
AT4G27210	0
AT4G27220	9
AT4G27230	780
AT4G27240	107
AT4G27250	1356
AT4G27260	1315
AT4G27270	80
AT4G27280	1095
AT4G27290	0
AT4G27300	22
AT4G27310	64
AT4G27320	1022
AT4G27330	1
AT4G27340	1504
AT4G27350	335
AT4G27360	0
AT4G27370	257
AT4G27380	2992
AT4G27390	357
AT4G27395	0
AT4G27400	0
AT4G27410	87
AT4G27415	0
AT4G27420	0
AT4G27430	779
AT4G27435	38
AT4G27440	118
AT4G27450	18424
AT4G27460	139
AT4G27470	175
AT4G27480	4
AT4G27490	1081
AT4G27500	8105
AT4G27510	86
AT4G27520	17
AT4G27530	376
AT4G27540	757
AT4G27550	0
AT4G27560	40
AT4G27565	0
AT4G27570	0
AT4G27580	4
AT4G27585	1924
AT4G27590	0
AT4G27595	410
AT4G27597	0
AT4G27600	1271
AT4G27610	916
AT4G27620	515
AT4G27630	469
AT4G27640	4930
AT4G27650	932
AT4G27652	138
AT4G27654	28
AT4G27657	134
AT4G27660	97
AT4G27670	0
AT4G27680	1147
AT4G27690	599
AT4G27700	156
AT4G27710	25
AT4G27720	847
AT4G27730	3289
AT4G27740	3
AT4G27745	444
AT4G27750	453
AT4G27760	710
AT4G27765	0
AT4G27780	470
AT4G27790	5
AT4G27800	540
AT4G27810	25
AT4G27820	112
AT4G27830	244
AT4G27840	653
AT4G27845	0
AT4G27850	0
AT4G27852	11
AT4G27860	630
AT4G27870	2585
AT4G27875	0
AT4G27880	271
AT4G27885	0
AT4G27890	1
AT4G27900	924
AT4G27910	507
AT4G27920	0
AT4G27940	271
AT4G27950	317
AT4G27960	2560
AT4G27970	4
AT4G27980	12
AT4G27990	377
AT4G28000	0
AT4G28005	11
AT4G28010	411
AT4G28020	173
AT4G28025	1143
AT4G28030	136
AT4G28040	25
AT4G28050	466
AT4G28060	3612
AT4G28068	7
AT4G28070	328
AT4G28080	1058
AT4G28085	2
AT4G28088	1
AT4G28090	2
AT4G28100	693
AT4G28110	0
AT4G28130	0
AT4G28140	0
AT4G28150	0
AT4G28160	0
AT4G28162	11
AT4G28170	37
AT4G28180	40
AT4G28190	271
AT4G28200	4286
AT4G28210	970
AT4G28220	407
AT4G28230	1
AT4G28240	388
AT4G28250	42
AT4G28260	1178
AT4G28270	1676
AT4G28280	0
AT4G28290	0
AT4G28300	1634
AT4G28310	227
AT4G28320	210
AT4G28330	102
AT4G28340	0
AT4G28350	9
AT4G28360	2584
AT4G28362	0
AT4G28365	14
AT4G28370	493
AT4G28380	46
AT4G28390	364
AT4G28395	5
AT4G28397	2
AT4G28400	277
AT4G28405	0
AT4G28410	59
AT4G28420	0
AT4G28430	2
AT4G28440	2262
AT4G28450	3240
AT4G28460	0
AT4G28470	3261
AT4G28480	1780
AT4G28485	0
AT4G28490	17
AT4G28500	6
AT4G28510	5281
AT4G28520	1210
AT4G28530	1
AT4G28540	1633
AT4G28550	109
AT4G28556	0
AT4G28560	11
AT4G28570	133
AT4G28580	0
AT4G28590	1298
AT4G28600	1017
AT4G28610	1497
AT4G28620	0
AT4G28630	188
AT4G28640	238
AT4G28650	2
AT4G28652	0
AT4G28660	672
AT4G28670	0
AT4G28680	4
AT4G28690	327
AT4G28700	1
AT4G28703	4
AT4G28706	232
AT4G28710	555
AT4G28720	0
AT4G28730	164
AT4G28740	242
AT4G28750	30
AT4G28755	0
AT4G28760	1056
AT4G28770	700
AT4G28775	0
AT4G28780	11
AT4G28790	984
AT4G28800	35
AT4G28811	27
AT4G28815	0
AT4G28820	867
AT4G28830	1144
AT4G28840	4
AT4G28850	0
AT4G28860	842
AT4G28870	0
AT4G28880	1510
AT4G28890	403
AT4G28900	38
AT4G28910	1741
AT4G28915	0
AT4G28920	0
AT4G28930	1
AT4G28940	0
AT4G28950	1078
AT4G28960	0
AT4G28970	0
AT4G28980	707
AT4G28990	408
AT4G29000	437
AT4G29010	3824
AT4G29020	845
AT4G29030	228
AT4G29033	0
AT4G29035	0
AT4G29037	0
AT4G29040	10173
AT4G29050	0
AT4G29060	5910
AT4G29070	400
AT4G29080	224
AT4G29090	0
AT4G29100	653
AT4G29103	0
AT4G29110	2
AT4G29120	669
AT4G29130	2175
AT4G29140	569
AT4G29150	23
AT4G29160	1405
AT4G29170	517
AT4G29180	10
AT4G29190	77
AT4G29200	33
AT4G29210	1013
AT4G29220	178
AT4G29230	120
AT4G29240	88
AT4G29250	2
AT4G29260	769
AT4G29270	158
AT4G29273	0
AT4G29276	0
AT4G29280	0
AT4G29281	0
AT4G29283	2
AT4G29285	0
AT4G29290	0
AT4G29300	0
AT4G29305	0
AT4G29310	13
AT4G29330	1498
AT4G29340	2
AT4G29350	12970
AT4G29360	408
AT4G29370	0
AT4G29380	1025
AT4G29390	9498
AT4G29400	712
AT4G29410	19973
AT4G29415	0
AT4G29420	162
AT4G29430	2192
AT4G29440	185
AT4G29450	0
AT4G29460	0
AT4G29470	0
AT4G29480	4733
AT4G29490	1549
AT4G29510	4349
AT4G29520	2017
AT4G29530	172
AT4G29540	394
AT4G29548	0
AT4G29550	7
AT4G29560	198
AT4G29570	2
AT4G29580	1
AT4G29590	264
AT4G29600	14
AT4G29610	7
AT4G29620	1
AT4G29630	0
AT4G29640	1
AT4G29650	0
AT4G29654	0
AT4G29658	0
AT4G29660	1136
AT4G29670	430
AT4G29680	1237
AT4G29690	307
AT4G29700	36
AT4G29710	0
AT4G29720	550
AT4G29730	214
AT4G29735	1753
AT4G29740	0
AT4G29750	1019
AT4G29760	33
AT4G29770	46
AT4G29780	255
AT4G29790	898
AT4G29800	1
AT4G29810	1453
AT4G29820	245
AT4G29830	366
AT4G29840	4037
AT4G29850	7
AT4G29860	183
AT4G29870	1748
AT4G29880	8
AT4G29890	111
AT4G29900	1652
AT4G29905	13
AT4G29910	360
AT4G29920	86
AT4G29930	0
AT4G29940	863
AT4G29950	328
AT4G29960	881
AT4G29970	0
AT4G29980	1
AT4G29990	109
AT4G30000	313
AT4G30010	8131
AT4G30020	560
AT4G30030	0
AT4G30040	0
AT4G30050	0
AT4G30060	40
AT4G30064	0
AT4G30067	0
AT4G30070	0
AT4G30072	0
AT4G30074	0
AT4G30080	740
AT4G30090	59
AT4G30097	0
AT4G30100	1813
AT4G30110	12
AT4G30120	0
AT4G30130	213
AT4G30140	1
AT4G30150	2625
AT4G30160	1934
AT4G30170	0
AT4G30180	0
AT4G30190	13043
AT4G30200	4282
AT4G30210	3479
AT4G30220	7123
AT4G30230	2
AT4G30240	603
AT4G30250	54
AT4G30260	627
AT4G30270	47
AT4G30280	59
AT4G30290	13583
AT4G30300	0
AT4G30310	1070
AT4G30320	0
AT4G30330	1270
AT4G30340	1871
AT4G30350	451
AT4G30360	754
AT4G30370	867
AT4G30380	1
AT4G30390	478
AT4G30400	401
AT4G30410	50
AT4G30420	0
AT4G30430	0
AT4G30440	2262
AT4G30450	28
AT4G30460	8
AT4G30470	866
AT4G30480	1464
AT4G30490	2711
AT4G30500	308
AT4G30510	318
AT4G30520	298
AT4G30530	2682
AT4G30540	0
AT4G30550	523
AT4G30560	395
AT4G30570	84
AT4G30580	1424
AT4G30590	1
AT4G30600	3709
AT4G30610	225
AT4G30620	2425
AT4G30630	341
AT4G30640	0
AT4G30650	144
AT4G30660	1191
AT4G30662	0
AT4G30670	84
AT4G30680	212
AT4G30690	659
AT4G30700	380
AT4G30710	432
AT4G30720	1573
AT4G30730	0
AT4G30740	0
AT4G30750	1368
AT4G30760	1714
AT4G30770	0
AT4G30780	433
AT4G30790	1408
AT4G30800	3277
AT4G30810	11177
AT4G30820	458
AT4G30825	300
AT4G30830	1
AT4G30840	719
AT4G30845	71
AT4G30850	531
AT4G30860	139
AT4G30870	303
AT4G30872	0
AT4G30880	7
AT4G30890	3027
AT4G30900	305
AT4G30910	318
AT4G30920	1467
AT4G30930	2333
AT4G30935	1666
AT4G30940	72
AT4G30950	3416
AT4G30960	12290
AT4G30970	0
AT4G30972	0
AT4G30975	11
AT4G30980	49
AT4G30990	3389
AT4G30993	305
AT4G30996	301
AT4G31000	323
AT4G31010	438
AT4G31020	27
AT4G31030	0
AT4G31040	1964
AT4G31050	252
AT4G31060	127
AT4G31070	206
AT4G31073	0
AT4G31075	0
AT4G31080	707
AT4G31100	15
AT4G31110	15
AT4G31115	159
AT4G31120	3715
AT4G31130	3031
AT4G31140	490
AT4G31150	356
AT4G31160	1758
AT4G31170	1280
AT4G31180	5900
AT4G31190	0
AT4G31196	0
AT4G31200	788
AT4G31210	3801
AT4G31230	0
AT4G31240	566
AT4G31248	12
AT4G31250	1
AT4G31260	0
AT4G31265	0
AT4G31270	189
AT4G31280	0
AT4G31290	2573
AT4G31300	8140
AT4G31310	172
AT4G31320	845
AT4G31330	2828
AT4G31340	3826
AT4G31350	357
AT4G31351	51
AT4G31354	4
AT4G31355	39
AT4G31360	342
AT4G31370	0
AT4G31380	1
AT4G31390	315
AT4G31398	0
AT4G31400	80
AT4G31405	19
AT4G31408	75
AT4G31410	654
AT4G31420	904
AT4G31430	2053
AT4G31440	127
AT4G31441	19
AT4G31450	351
AT4G31460	1714
AT4G31470	1
AT4G31480	3578
AT4G31490	2765
AT4G31500	10897
AT4G31510	230
AT4G31520	71
AT4G31530	623
AT4G31540	0
AT4G31550	299
AT4G31560	565
AT4G31570	2160
AT4G31580	3004
AT4G31590	1062
AT4G31600	530
AT4G31610	2
AT4G31615	1
AT4G31620	8
AT4G31630	0
AT4G31640	24
AT4G31650	63
AT4G31660	0
AT4G31670	915
AT4G31680	9
AT4G31685	0
AT4G31690	0
AT4G31695	0
AT4G31700	45621
AT4G31710	1
AT4G31715	0
AT4G31720	1474
AT4G31730	1
AT4G31740	0
AT4G31750	863
AT4G31760	97
AT4G31770	645
AT4G31780	1083
AT4G31790	1819
AT4G31800	1132
AT4G31805	13
AT4G31810	3498
AT4G31820	385
AT4G31830	229
AT4G31840	85
AT4G31850	382
AT4G31860	708
AT4G31870	45
AT4G31875	0
AT4G31877	14
AT4G31880	2536
AT4G31890	236
AT4G31895	0
AT4G31900	1
AT4G31910	0
AT4G31920	128
AT4G31930	407
AT4G31940	0
AT4G31950	0
AT4G31960	0
AT4G31970	0
AT4G31980	240
AT4G31985	15655
AT4G31990	2329
AT4G32000	0
AT4G32010	1174
AT4G32020	3421
AT4G32030	1068
AT4G32040	488
AT4G32050	953
AT4G32060	1551
AT4G32070	1283
AT4G32080	0
AT4G32090	0
AT4G32100	0
AT4G32105	1
AT4G32110	2
AT4G32120	660
AT4G32130	2334
AT4G32140	791
AT4G32150	569
AT4G32160	771
AT4G32170	0
AT4G32175	674
AT4G32180	1214
AT4G32190	753
AT4G32200	66
AT4G32205	0
AT4G32208	57
AT4G32210	464
AT4G32212	0
AT4G32215	0
AT4G32220	0
AT4G32230	0
AT4G32240	2019
AT4G32250	814
AT4G32260	1218
AT4G32265	0
AT4G32270	208
AT4G32272	394
AT4G32280	0
AT4G32285	1472
AT4G32290	332
AT4G32295	153
AT4G32300	742
AT4G32320	260
AT4G32330	2170
AT4G32340	195
AT4G32342	0
AT4G32350	105
AT4G32360	695
AT4G32370	0
AT4G32375	0
AT4G32380	6
AT4G32390	2673
AT4G32400	2702
AT4G32410	6108
AT4G32420	1683
AT4G32430	270
AT4G32440	663
AT4G32445	0
AT4G32450	260
AT4G32460	4191
AT4G32470	6459
AT4G32475	0
AT4G32480	321
AT4G32490	8
AT4G32500	13
AT4G32510	3
AT4G32520	7468
AT4G32530	1128
AT4G32535	29
AT4G32540	1
AT4G32551	2209
AT4G32560	396
AT4G32570	904
AT4G32580	0
AT4G32590	411
AT4G32600	701
AT4G32605	1167
AT4G32610	2633
AT4G32620	1924
AT4G32630	1
AT4G32640	2328
AT4G32650	954
AT4G32660	1075
AT4G32670	546
AT4G32680	1143
AT4G32690	784
AT4G32700	206
AT4G32710	228
AT4G32714	1
AT4G32717	1
AT4G32720	8546
AT4G32730	494
AT4G32750	485
AT4G32760	2798
AT4G32765	0
AT4G32770	366
AT4G32780	0
AT4G32790	222
AT4G32800	52
AT4G32810	3
AT4G32820	827
AT4G32830	4
AT4G32840	465
AT4G32850	2035
AT4G32860	0
AT4G32870	6
AT4G32880	691
AT4G32890	647
AT4G32900	760
AT4G32910	1781
AT4G32915	880
AT4G32920	1281
AT4G32930	1557
AT4G32940	863
AT4G32950	1
AT4G32960	422
AT4G32970	374
AT4G32980	109
AT4G32990	0
AT4G33000	51
AT4G33010	1314
AT4G33020	0
AT4G33030	1409
AT4G33040	1067
AT4G33050	5
AT4G33060	1297
AT4G33070	1474
AT4G33080	1811
AT4G33090	4102
AT4G33100	674
AT4G33110	816
AT4G33120	8
AT4G33130	116
AT4G33140	918
AT4G33145	174
AT4G33150	357
AT4G33160	153
AT4G33170	163
AT4G33180	105
AT4G33200	1619
AT4G33210	1423
AT4G33220	763
AT4G33230	0
AT4G33240	904
AT4G33250	7491
AT4G33260	12
AT4G33270	5
AT4G33280	86
AT4G33290	0
AT4G33300	286
AT4G33310	0
AT4G33320	0
AT4G33330	2
AT4G33350	1360
AT4G33355	2
AT4G33360	271
AT4G33370	0
AT4G33380	1723
AT4G33390	1
AT4G33400	642
AT4G33410	718
AT4G33420	1
AT4G33430	1707
AT4G33440	377
AT4G33450	0
AT4G33460	608
AT4G33465	2
AT4G33467	345
AT4G33470	83
AT4G33480	1190
AT4G33490	29
AT4G33495	651
AT4G33500	557
AT4G33510	2204
AT4G33520	662
AT4G33530	493
AT4G33540	658
AT4G33550	1
AT4G33560	48
AT4G33565	47
AT4G33580	1239
AT4G33585	0
AT4G33590	0
AT4G33600	0
AT4G33610	0
AT4G33620	280
AT4G33625	585
AT4G33630	704
AT4G33640	1060
AT4G33650	2272
AT4G33660	69
AT4G33666	36
AT4G33670	506
AT4G33680	5525
AT4G33690	480
AT4G33700	3239
AT4G33710	0
AT4G33720	0
AT4G33730	0
AT4G33735	0
AT4G33740	1297
AT4G33760	1427
AT4G33770	125
AT4G33780	528
AT4G33790	7
AT4G33800	120
AT4G33810	0
AT4G33820	5
AT4G33830	0
AT4G33840	0
AT4G33850	0
AT4G33860	0
AT4G33865	24343
AT4G33870	4
AT4G33880	0
AT4G33885	7
AT4G33890	934
AT4G33900	0
AT4G33905	44
AT4G33910	832
AT4G33920	794
AT4G33925	63
AT4G33930	13
AT4G33940	318
AT4G33945	1205
AT4G33950	438
AT4G33960	16
AT4G33970	149
AT4G33980	460
AT4G33985	357
AT4G33990	395
AT4G34000	142
AT4G34020	1171
AT4G34030	922
AT4G34035	0
AT4G34040	811
AT4G34050	204
AT4G34060	0
AT4G34065	0
AT4G34070	677
AT4G34071	0
AT4G34080	0
AT4G34090	302
AT4G34100	1711
AT4G34103	0
AT4G34110	21282
AT4G34120	1995
AT4G34131	197
AT4G34135	1355
AT4G34138	259
AT4G34139	0
AT4G34140	798
AT4G34150	702
AT4G34160	68
AT4G34170	0
AT4G34180	1818
AT4G34190	1071
AT4G34200	10153
AT4G34210	0
AT4G34215	308
AT4G34220	129
AT4G34230	38
AT4G34240	718
AT4G34250	507
AT4G34260	2563
AT4G34265	2353
AT4G34270	1313
AT4G34280	273
AT4G34290	3411
AT4G34300	6
AT4G34310	491
AT4G34320	0
AT4G34330	0
AT4G34332	0
AT4G34340	204
AT4G34345	0
AT4G34350	1736
AT4G34360	392
AT4G34370	513
AT4G34380	0
AT4G34390	416
AT4G34400	3
AT4G34410	14
AT4G34412	1001
AT4G34415	0
AT4G34419	518
AT4G34420	277
AT4G34430	1383
AT4G34440	11
AT4G34450	7375
AT4G34460	1098
AT4G34470	0
AT4G34480	48
AT4G34490	1435
AT4G34500	81
AT4G34510	0
AT4G34520	1
AT4G34530	0
AT4G34540	528
AT4G34550	0
AT4G34555	3942
AT4G34560	0
AT4G34570	1121
AT4G34580	0
AT4G34590	1020
AT4G34600	792
AT4G34610	55
AT4G34620	8175
AT4G34630	759
AT4G34640	1013
AT4G34650	1
AT4G34660	1117
AT4G34670	28286
AT4G34680	663
AT4G34690	0
AT4G34695	0
AT4G34700	6698
AT4G34710	4807
AT4G34720	2490
AT4G34730	777
AT4G34740	2085
AT4G34750	431
AT4G34760	309
AT4G34770	8
AT4G34780	14
AT4G34790	3756
AT4G34800	555
AT4G34810	781
AT4G34830	660
AT4G34840	326
AT4G34850	8
AT4G34860	883
AT4G34870	22559
AT4G34880	1
AT4G34881	156
AT4G34890	1458
AT4G34900	12
AT4G34910	3031
AT4G34920	35
AT4G34930	0
AT4G34940	0
AT4G34950	92
AT4G34960	643
AT4G34970	30
AT4G34975	0
AT4G34980	1965
AT4G34990	213
AT4G35000	9087
AT4G35010	14
AT4G35020	1040
AT4G35025	0
AT4G35030	59
AT4G35040	807
AT4G35050	1427
AT4G35060	3
AT4G35070	901
AT4G35080	2089
AT4G35090	70104
AT4G35100	7128
AT4G35110	626
AT4G35120	0
AT4G35130	226
AT4G35140	367
AT4G35150	0
AT4G35160	448
AT4G35165	0
AT4G35170	0
AT4G35180	4
AT4G35190	25
AT4G35200	12
AT4G35210	0
AT4G35220	774
AT4G35230	1606
AT4G35240	427
AT4G35250	170
AT4G35260	2924
AT4G35270	112
AT4G35280	0
AT4G35290	31
AT4G35295	29
AT4G35300	4464
AT4G35310	1681
AT4G35320	57
AT4G35335	626
AT4G35350	3
AT4G35360	934
AT4G35370	2
AT4G35375	0
AT4G35380	5
AT4G35390	143
AT4G35400	0
AT4G35410	318
AT4G35420	80
AT4G35430	0
AT4G35440	203
AT4G35450	5968
AT4G35460	864
AT4G35470	542
AT4G35480	55
AT4G35485	0
AT4G35490	3499
AT4G35500	165
AT4G35510	412
AT4G35519	0
AT4G35520	71
AT4G35530	534
AT4G35540	120
AT4G35550	328
AT4G35560	90
AT4G35570	7348
AT4G35580	1046
AT4G35590	48
AT4G35600	89
AT4G35610	1
AT4G35620	0
AT4G35630	2616
AT4G35640	120
AT4G35650	0
AT4G35655	0
AT4G35660	12
AT4G35670	0
AT4G35680	0
AT4G35685	80
AT4G35690	0
AT4G35700	0
AT4G35710	0
AT4G35720	65
AT4G35725	5
AT4G35730	135
AT4G35731	0
AT4G35733	0
AT4G35740	411
AT4G35750	2514
AT4G35760	453
AT4G35770	619
AT4G35780	666
AT4G35783	52
AT4G35785	1086
AT4G35790	2254
AT4G35800	3975
AT4G35810	1
AT4G35820	0
AT4G35830	4617
AT4G35840	205
AT4G35850	4723
AT4G35860	817
AT4G35870	344
AT4G35880	283
AT4G35890	2926
AT4G35900	23
AT4G35905	585
AT4G35910	687
AT4G35920	659
AT4G35930	472
AT4G35940	427
AT4G35950	584
AT4G35970	0
AT4G35980	917
AT4G35985	60
AT4G35987	245
AT4G36000	1
AT4G36010	735
AT4G36020	1775
AT4G36030	0
AT4G36032	0
AT4G36040	3711
AT4G36050	258
AT4G36052	3
AT4G36060	1
AT4G36070	0
AT4G36080	1869
AT4G36090	583
AT4G36100	0
AT4G36105	0
AT4G36110	0
AT4G36120	3
AT4G36130	17398
AT4G36140	296
AT4G36150	20
AT4G36160	4
AT4G36170	0
AT4G36180	1171
AT4G36190	675
AT4G36195	1649
AT4G36197	0
AT4G36210	1766
AT4G36220	396
AT4G36230	0
AT4G36240	66
AT4G36245	0
AT4G36250	2960
AT4G36260	137
AT4G36270	110
AT4G36280	97
AT4G36290	669
AT4G36350	7
AT4G36360	297
AT4G36370	0
AT4G36380	593
AT4G36390	1543
AT4G36400	446
AT4G36410	2
AT4G36420	4167
AT4G36430	2
AT4G36440	1038
AT4G36450	0
AT4G36460	0
AT4G36470	0
AT4G36480	1182
AT4G36490	3
AT4G36500	20
AT4G36510	0
AT4G36515	219
AT4G36520	2358
AT4G36530	437
AT4G36540	1323
AT4G36550	487
AT4G36560	0
AT4G36570	1
AT4G36580	976
AT4G36590	1
AT4G36600	363
AT4G36610	0
AT4G36620	107
AT4G36630	831
AT4G36635	0
AT4G36640	14
AT4G36648	1996
AT4G36650	535
AT4G36660	759
AT4G36670	57
AT4G36680	2056
AT4G36690	4317
AT4G36700	135
AT4G36710	52
AT4G36720	282
AT4G36730	1215
AT4G36740	0
AT4G36750	812
AT4G36760	10501
AT4G36770	63
AT4G36780	934
AT4G36790	139
AT4G36791	0
AT4G36795	0
AT4G36800	3208
AT4G36808	4
AT4G36810	0
AT4G36820	0
AT4G36830	26
AT4G36840	151
AT4G36850	1120
AT4G36860	4444
AT4G36870	390
AT4G36880	121069
AT4G36890	3423
AT4G36900	90
AT4G36910	4189
AT4G36920	380
AT4G36925	0
AT4G36930	2132
AT4G36940	1096
AT4G36945	177
AT4G36950	19
AT4G36960	1686
AT4G36970	1527
AT4G36980	2513
AT4G36990	1506
AT4G37000	411
AT4G37010	0
AT4G37020	504
AT4G37022	15
AT4G37030	74
AT4G37040	1415
AT4G37050	3
AT4G37060	0
AT4G37070	0
AT4G37080	519
AT4G37090	3262
AT4G37095	11
AT4G37100	464
AT4G37110	22
AT4G37120	3662
AT4G37130	868
AT4G37140	12
AT4G37150	3
AT4G37160	4
AT4G37170	223
AT4G37175	0
AT4G37180	644
AT4G37190	654
AT4G37200	384
AT4G37210	1350
AT4G37220	1
AT4G37225	14
AT4G37230	0
AT4G37235	0
AT4G37240	24
AT4G37250	228
AT4G37260	618
AT4G37270	514
AT4G37280	750
AT4G37290	0
AT4G37295	16
AT4G37300	580
AT4G37310	13
AT4G37320	422
AT4G37330	243
AT4G37340	0
AT4G37360	0
AT4G37370	56
AT4G37380	362
AT4G37390	325
AT4G37400	61
AT4G37409	0
AT4G37410	41
AT4G37420	5
AT4G37430	0
AT4G37432	0
AT4G37435	0
AT4G37440	1111
AT4G37445	20
AT4G37450	100
AT4G37460	1741
AT4G37470	859
AT4G37480	370
AT4G37483	36
AT4G37490	238
AT4G37500	0
AT4G37510	1926
AT4G37520	13
AT4G37530	8
AT4G37540	17
AT4G37550	585
AT4G37553	20
AT4G37560	49
AT4G37570	0
AT4G37580	2102
AT4G37590	3351
AT4G37608	481
AT4G37610	105
AT4G37620	14
AT4G37630	446
AT4G37640	1338
AT4G37650	377
AT4G37660	855
AT4G37670	244
AT4G37680	208
AT4G37682	8
AT4G37685	7
AT4G37690	8
AT4G37700	1
AT4G37705	0
AT4G37710	0
AT4G37720	0
AT4G37730	4
AT4G37740	1232
AT4G37750	113
AT4G37760	191
AT4G37770	1
AT4G37780	0
AT4G37790	216
AT4G37800	3
AT4G37810	8
AT4G37820	811
AT4G37830	6774
AT4G37840	2
AT4G37850	0
AT4G37860	0
AT4G37870	145659
AT4G37880	1090
AT4G37890	168
AT4G37895	7
AT4G37900	27
AT4G37910	15697
AT4G37920	1182
AT4G37925	3
AT4G37930	1630
AT4G37940	0
AT4G37950	0
AT4G37970	0
AT4G37980	11
AT4G37990	1
AT4G38000	0
AT4G38005	0
AT4G38010	374
AT4G38020	343
AT4G38030	1
AT4G38040	653
AT4G38050	213
AT4G38060	189
AT4G38062	4
AT4G38065	0
AT4G38070	0
AT4G38080	28
AT4G38090	448
AT4G38092	2
AT4G38100	4243
AT4G38120	1043
AT4G38130	3878
AT4G38140	0
AT4G38150	884
AT4G38160	1392
AT4G38170	537
AT4G38180	104
AT4G38190	0
AT4G38200	1333
AT4G38210	55
AT4G38213	1
AT4G38215	27
AT4G38220	491
AT4G38225	911
AT4G38230	212
AT4G38240	1064
AT4G38250	0
AT4G38260	299
AT4G38270	1475
AT4G38280	362
AT4G38290	0
AT4G38300	19
AT4G38310	1
AT4G38320	94
AT4G38330	46
AT4G38340	33
AT4G38350	1891
AT4G38360	610
AT4G38370	375
AT4G38380	573
AT4G38390	1
AT4G38400	5
AT4G38401	0
AT4G38405	0
AT4G38410	19
AT4G38420	12
AT4G38430	343
AT4G38440	1300
AT4G38460	473
AT4G38470	509
AT4G38480	325
AT4G38490	519
AT4G38495	349
AT4G38500	1135
AT4G38510	3455
AT4G38520	809
AT4G38530	0
AT4G38540	35
AT4G38545	26
AT4G38550	0
AT4G38552	27
AT4G38560	0
AT4G38570	347
AT4G38580	2661
AT4G38590	1
AT4G38600	4996
AT4G38620	72
AT4G38630	7067
AT4G38640	896
AT4G38650	2
AT4G38660	426
AT4G38670	538
AT4G38680	13081
AT4G38690	3
AT4G38700	0
AT4G38710	4222
AT4G38730	29
AT4G38740	1074
AT4G38760	1889
AT4G38770	37
AT4G38775	0
AT4G38780	289
AT4G38781	0
AT4G38790	1665
AT4G38800	2792
AT4G38810	1810
AT4G38820	0
AT4G38825	0
AT4G38830	0
AT4G38840	1
AT4G38850	0
AT4G38860	3
AT4G38870	0
AT4G38880	0
AT4G38890	2560
AT4G38900	411
AT4G38905	0
AT4G38910	46
AT4G38920	4490
AT4G38930	860
AT4G38932	485
AT4G38940	130
AT4G38950	83
AT4G38960	174
AT4G38970	1446
AT4G38980	446
AT4G38990	0
AT4G39000	0
AT4G39010	405
AT4G39020	0
AT4G39030	189
AT4G39040	2076
AT4G39050	852
AT4G39060	0
AT4G39070	78
AT4G39080	3893
AT4G39090	7774
AT4G39100	689
AT4G39110	12
AT4G39120	415
AT4G39130	9
AT4G39140	616
AT4G39150	1545
AT4G39160	894
AT4G39170	892
AT4G39180	41
AT4G39190	59
AT4G39195	0
AT4G39200	37544
AT4G39210	1497
AT4G39220	2157
AT4G39230	495
AT4G39235	284
AT4G39240	843
AT4G39250	0
AT4G39260	46926
AT4G39270	678
AT4G39280	3891
AT4G39290	0
AT4G39300	2959
AT4G39320	38
AT4G39330	2104
AT4G39340	0
AT4G39345	0
AT4G39350	532
AT4G39360	0
AT4G39361	65
AT4G39363	144
AT4G39364	155
AT4G39366	143
AT4G39370	352
AT4G39380	95
AT4G39390	1020
AT4G39400	2206
AT4G39403	13
AT4G39404	33
AT4G39410	6
AT4G39420	1285
AT4G39460	1239
AT4G39470	738
AT4G39480	1
AT4G39490	0
AT4G39500	1799
AT4G39510	583
AT4G39520	4249
AT4G39530	220
AT4G39540	768
AT4G39550	182
AT4G39560	241
AT4G39570	129
AT4G39580	0
AT4G39590	0
AT4G39600	74
AT4G39610	1
AT4G39615	0
AT4G39620	552
AT4G39630	41
AT4G39640	2
AT4G39650	1
AT4G39660	992
AT4G39670	3
AT4G39672	0
AT4G39675	38
AT4G39680	6176
AT4G39690	2010
AT4G39700	0
AT4G39710	32
AT4G39720	137
AT4G39730	1537
AT4G39740	470
AT4G39745	0
AT4G39750	0
AT4G39753	0
AT4G39756	0
AT4G39760	0
AT4G39770	0
AT4G39780	179
AT4G39790	81
AT4G39795	4
AT4G39800	960
AT4G39810	0
AT4G39820	768
AT4G39830	6
AT4G39838	0
AT4G39840	0
AT4G39850	6270
AT4G39860	1670
AT4G39865	0
AT4G39870	645
AT4G39880	2329
AT4G39890	56
AT4G39900	440
AT4G39910	1214
AT4G39917	2
AT4G39920	477
AT4G39925	13
AT4G39930	62
AT4G39940	812
AT4G39950	865
AT4G39952	197
AT4G39955	8
AT4G39960	2407
AT4G39970	87
AT4G39980	3209
AT4G39985	0
AT4G39990	707
AT4G40000	740
AT4G40010	7
AT4G40011	0
AT4G40020	2
AT4G40030	14850
AT4G40040	16952
AT4G40042	234
AT4G40045	619
AT4G40050	1096
AT4G40060	1176
AT4G40063	0
AT4G40065	46
AT4G40070	22
AT4G40080	0
AT4G40085	0
AT4G40090	0
AT4G40100	0
AT5G00730	0
AT5G00735	0
AT5G00740	0
AT5G00745	0
AT5G00750	106
AT5G00755	56
AT5G00760	15
AT5G00765	37
AT5G00770	0
AT5G00775	0
AT5G00780	2
AT5G00785	0
AT5G00790	0
AT5G00795	0
AT5G00800	0
AT5G00805	0
AT5G00810	0
AT5G00815	0
AT5G00820	0
AT5G00825	0
AT5G00835	0
AT5G00840	0
AT5G00845	0
AT5G00850	0
AT5G00855	0
AT5G00860	0
AT5G00865	18
AT5G00870	0
AT5G00875	157
AT5G00880	0
AT5G00885	0
AT5G00895	0
AT5G00900	0
AT5G00905	0
AT5G00910	13
AT5G00920	0
AT5G00925	0
AT5G00930	0
AT5G00935	0
AT5G00940	0
AT5G00950	0
AT5G00955	0
AT5G00960	0
AT5G00965	0
AT5G00970	17
AT5G00975	0
AT5G00980	23
AT5G00985	37
AT5G00990	5
AT5G00995	0
AT5G01005	0
AT5G01010	4105
AT5G01015	0
AT5G01017	0
AT5G01020	1736
AT5G01030	2664
AT5G01040	6112
AT5G01045	0
AT5G01050	18
AT5G01055	7
AT5G01060	0
AT5G01065	0
AT5G01070	11
AT5G01075	111
AT5G01080	0
AT5G01090	377
AT5G01095	0
AT5G01100	9
AT5G01105	0
AT5G01110	221
AT5G01115	0
AT5G01120	5
AT5G01125	0
AT5G01130	0
AT5G01135	0
AT5G01140	0
AT5G01145	13
AT5G01150	0
AT5G01155	0
AT5G01160	812
AT5G01165	0
AT5G01170	80
AT5G01175	321
AT5G01180	9
AT5G01185	0
AT5G01190	2
AT5G01195	0
AT5G01200	5
AT5G01205	9
AT5G01210	0
AT5G01215	0
AT5G01220	608
AT5G01225	0
AT5G01230	1066
AT5G01235	0
AT5G01240	161
AT5G01245	0
AT5G01250	0
AT5G01255	0
AT5G01260	44
AT5G01265	0
AT5G01270	1197
AT5G01275	0
AT5G01280	0
AT5G01285	0
AT5G01290	1627
AT5G01295	0
AT5G01300	246
AT5G01305	0
AT5G01310	319
AT5G01315	0
AT5G01320	0
AT5G01325	0
AT5G01330	7
AT5G01335	36
AT5G01340	739
AT5G01345	1
AT5G01350	3523
AT5G01360	1
AT5G01365	0
AT5G01370	5
AT5G01375	0
AT5G01380	0
AT5G01385	0
AT5G01390	1115
AT5G01395	0
AT5G01400	1833
AT5G01405	0
AT5G01410	6989
AT5G01415	0
AT5G01420	0
AT5G01425	0
AT5G01430	800
AT5G01435	0
AT5G01440	0
AT5G01445	252
AT5G01450	377
AT5G01455	0
AT5G01460	913
AT5G01465	0
AT5G01470	534
AT5G01475	0
AT5G01480	3
AT5G01485	0
AT5G01490	5
AT5G01495	7
AT5G01500	919
AT5G01505	15
AT5G01510	327
AT5G01515	13
AT5G01520	327
AT5G01530	858
AT5G01535	0
AT5G01540	0
AT5G01542	0
AT5G01545	17
AT5G01550	0
AT5G01555	0
AT5G01560	242
AT5G01565	0
AT5G01570	28
AT5G01575	0
AT5G01580	0
AT5G01585	0
AT5G01590	2426
AT5G01595	34
AT5G01600	7841
AT5G01605	0
AT5G01610	4
AT5G01615	0
AT5G01620	96
AT5G01630	50
AT5G01635	0
AT5G01640	4
AT5G01645	0
AT5G01650	1829
AT5G01655	0
AT5G01660	131
AT5G01665	34
AT5G01670	490
AT5G01675	30
AT5G01680	3
AT5G01685	0
AT5G01690	0
AT5G01695	0
AT5G01700	2
AT5G01705	0
AT5G01710	2035
AT5G01715	1
AT5G01720	176
AT5G01725	0
AT5G01730	19
AT5G01732	0
AT5G01735	0
AT5G01740	2
AT5G01745	0
AT5G01747	0
AT5G01750	215
AT5G01755	0
AT5G01760	24
AT5G01765	0
AT5G01770	235
AT5G01775	461
AT5G01780	612
AT5G01785	0
AT5G01790	2
AT5G01795	0
AT5G01800	1015
AT5G01805	0
AT5G01810	2344
AT5G01815	0
AT5G01820	202
AT5G01825	0
AT5G01830	278
AT5G01835	0
AT5G01840	35
AT5G01845	0
AT5G01850	65
AT5G01855	0
AT5G01860	0
AT5G01865	0
AT5G01870	150
AT5G01875	0
AT5G01880	52
AT5G01881	2
AT5G01885	0
AT5G01890	258
AT5G01895	0
AT5G01900	0
AT5G01910	1
AT5G01915	0
AT5G01920	456
AT5G01925	0
AT5G01930	294
AT5G01935	4
AT5G01940	212
AT5G01945	0
AT5G01950	513
AT5G01955	0
AT5G01960	1015
AT5G01965	0
AT5G01970	134
AT5G01975	0
AT5G01980	478
AT5G01985	0
AT5G01990	312
AT5G01995	0
AT5G02000	0
AT5G02010	451
AT5G02015	0
AT5G02020	436
AT5G02025	0
AT5G02030	75
AT5G02035	0
AT5G02040	878
AT5G02045	0
AT5G02050	6958
AT5G02055	42
AT5G02060	131
AT5G02065	0
AT5G02070	0
AT5G02075	0
AT5G02080	151
AT5G02085	0
AT5G02090	0
AT5G02095	1
AT5G02100	504
AT5G02105	0
AT5G02110	0
AT5G02115	4
AT5G02120	343
AT5G02125	0
AT5G02130	535
AT5G02135	0
AT5G02140	16
AT5G02145	0
AT5G02150	501
AT5G02155	0
AT5G02160	81
AT5G02170	16
AT5G02175	0
AT5G02180	1279
AT5G02185	0
AT5G02190	297
AT5G02195	0
AT5G02200	178
AT5G02205	0
AT5G02210	0
AT5G02215	0
AT5G02220	21
AT5G02225	4
AT5G02230	17
AT5G02240	3798
AT5G02244	2
AT5G02245	1
AT5G02250	884
AT5G02255	0
AT5G02260	20617
AT5G02265	0
AT5G02270	1017
AT5G02275	0
AT5G02280	275
AT5G02290	780
AT5G02295	0
AT5G02305	0
AT5G02310	2359
AT5G02315	0
AT5G02320	79
AT5G02325	0
AT5G02330	1
AT5G02335	0
AT5G02340	0
AT5G02345	0
AT5G02350	44
AT5G02355	0
AT5G02360	2
AT5G02365	0
AT5G02370	51
AT5G02375	0
AT5G02380	4463
AT5G02385	0
AT5G02390	0
AT5G02395	0
AT5G02400	1
AT5G02405	7
AT5G02410	370
AT5G02415	1
AT5G02420	21
AT5G02425	49
AT5G02430	21
AT5G02435	0
AT5G02440	69
AT5G02445	0
AT5G02450	29325
AT5G02455	0
AT5G02460	45
AT5G02465	0
AT5G02470	913
AT5G02480	4501
AT5G02485	0
AT5G02490	3437
AT5G02495	0
AT5G02500	94767
AT5G02502	559
AT5G02505	0
AT5G02510	0
AT5G02515	0
AT5G02520	147
AT5G02525	5
AT5G02530	3820
AT5G02535	3
AT5G02540	337
AT5G02550	136
AT5G02555	0
AT5G02560	68
AT5G02565	111
AT5G02570	0
AT5G02575	933
AT5G02580	3952
AT5G02590	672
AT5G02595	1
AT5G02600	16
AT5G02605	25
AT5G02610	10621
AT5G02615	0
AT5G02620	366
AT5G02630	320
AT5G02635	18
AT5G02640	0
AT5G02645	43
AT5G02650	146
AT5G02655	0
AT5G02660	0
AT5G02665	27
AT5G02670	188
AT5G02675	6
AT5G02680	11
AT5G02685	0
AT5G02690	2
AT5G02695	0
AT5G02700	0
AT5G02705	19
AT5G02710	674
AT5G02715	0
AT5G02720	4
AT5G02725	0
AT5G02730	13
AT5G02735	0
AT5G02740	2286
AT5G02745	2
AT5G02750	36
AT5G02755	0
AT5G02760	235
AT5G02765	0
AT5G02770	5372
AT5G02775	0
AT5G02780	0
AT5G02785	0
AT5G02790	204
AT5G02795	0
AT5G02800	391
AT5G02805	0
AT5G02810	1154
AT5G02815	0
AT5G02820	599
AT5G02825	0
AT5G02830	179
AT5G02835	0
AT5G02840	408
AT5G02850	428
AT5G02855	0
AT5G02860	807
AT5G02865	0
AT5G02870	33270
AT5G02875	25
AT5G02880	1323
AT5G02885	0
AT5G02890	164
AT5G02895	0
AT5G02900	0
AT5G02905	0
AT5G02910	278
AT5G02915	0
AT5G02920	0
AT5G02925	0
AT5G02930	0
AT5G02935	0
AT5G02940	107
AT5G02945	0
AT5G02950	73
AT5G02955	0
AT5G02960	42934
AT5G02965	0
AT5G02970	128
AT5G02975	0
AT5G02980	0
AT5G02985	0
AT5G02990	0
AT5G02995	0
AT5G03000	0
AT5G03005	0
AT5G03010	18
AT5G03015	0
AT5G03020	0
AT5G03025	0
AT5G03030	1030
AT5G03035	0
AT5G03040	2852
AT5G03045	0
AT5G03050	187
AT5G03055	0
AT5G03060	18
AT5G03065	0
AT5G03070	1031
AT5G03075	0
AT5G03080	710
AT5G03085	198
AT5G03090	39
AT5G03095	0
AT5G03100	448
AT5G03105	0
AT5G03110	93
AT5G03115	0
AT5G03120	27
AT5G03125	0
AT5G03130	0
AT5G03135	0
AT5G03140	78
AT5G03145	0
AT5G03150	247
AT5G03155	2
AT5G03160	2819
AT5G03165	7
AT5G03170	46
AT5G03175	8
AT5G03180	412
AT5G03185	0
AT5G03190	259
AT5G03195	0
AT5G03200	294
AT5G03204	0
AT5G03205	0
AT5G03210	97
AT5G03215	0
AT5G03220	362
AT5G03225	0
AT5G03230	364
AT5G03235	0
AT5G03240	12519
AT5G03245	0
AT5G03250	85
AT5G03255	0
AT5G03260	2
AT5G03265	0
AT5G03270	0
AT5G03275	0
AT5G03280	3008
AT5G03285	130
AT5G03290	3429
AT5G03295	0
AT5G03300	5821
AT5G03305	0
AT5G03310	0
AT5G03315	5
AT5G03320	982
AT5G03325	0
AT5G03330	417
AT5G03335	0
AT5G03340	1463
AT5G03345	1383
AT5G03350	3
AT5G03355	2
AT5G03360	0
AT5G03370	264
AT5G03375	0
AT5G03377	7
AT5G03380	727
AT5G03385	0
AT5G03390	6
AT5G03395	0
AT5G03400	0
AT5G03405	0
AT5G03406	134
AT5G03415	646
AT5G03420	1103
AT5G03425	0
AT5G03430	1881
AT5G03435	0
AT5G03440	276
AT5G03445	0
AT5G03450	609
AT5G03452	0
AT5G03455	1060
AT5G03460	991
AT5G03465	0
AT5G03470	467
AT5G03475	1
AT5G03480	0
AT5G03485	0
AT5G03490	74
AT5G03495	0
AT5G03500	780
AT5G03510	118
AT5G03515	0
AT5G03520	2482
AT5G03525	0
AT5G03530	320
AT5G03535	0
AT5G03540	1202
AT5G03545	15
AT5G03550	0
AT5G03552	6
AT5G03553	0
AT5G03555	66
AT5G03560	832
AT5G03565	0
AT5G03570	433
AT5G03575	0
AT5G03580	0
AT5G03585	0
AT5G03590	7
AT5G03595	0
AT5G03600	1
AT5G03605	0
AT5G03610	652
AT5G03615	3
AT5G03620	17
AT5G03625	0
AT5G03630	1183
AT5G03635	0
AT5G03640	0
AT5G03645	0
AT5G03650	1582
AT5G03660	3823
AT5G03668	8
AT5G03670	918
AT5G03680	39
AT5G03685	0
AT5G03690	267
AT5G03695	0
AT5G03700	677
AT5G03705	0
AT5G03710	0
AT5G03715	0
AT5G03720	53
AT5G03730	2102
AT5G03735	0
AT5G03740	5306
AT5G03745	0
AT5G03750	0
AT5G03755	0
AT5G03760	43
AT5G03765	0
AT5G03770	108
AT5G03775	0
AT5G03780	699
AT5G03785	0
AT5G03790	61
AT5G03795	263
AT5G03800	594
AT5G03805	0
AT5G03810	0
AT5G03815	0
AT5G03820	1
AT5G03825	0
AT5G03830	565
AT5G03835	0
AT5G03840	1
AT5G03845	0
AT5G03850	21049
AT5G03858	27
AT5G03860	110833
AT5G03870	218
AT5G03875	7
AT5G03880	720
AT5G03885	0
AT5G03890	67
AT5G03900	1079
AT5G03905	900
AT5G03910	352
AT5G03915	0
AT5G03920	0
AT5G03925	0
AT5G03930	5
AT5G03935	0
AT5G03940	1728
AT5G03944	0
AT5G03945	0
AT5G03950	0
AT5G03955	0
AT5G03960	1
AT5G03965	0
AT5G03970	951
AT5G03975	0
AT5G03980	0
AT5G03985	7
AT5G03990	362
AT5G03995	0
AT5G04000	943
AT5G04005	0
AT5G04010	14
AT5G04015	0
AT5G04020	179
AT5G04025	0
AT5G04030	0
AT5G04035	0
AT5G04040	3744
AT5G04045	0
AT5G04047	0
AT5G04050	233
AT5G04055	0
AT5G04060	554
AT5G04065	14
AT5G04070	400
AT5G04075	6
AT5G04080	48
AT5G04085	0
AT5G04090	1052
AT5G04105	13
AT5G04110	596
AT5G04115	0
AT5G04120	0
AT5G04125	0
AT5G04130	2703
AT5G04135	0
AT5G04140	39
AT5G04145	0
AT5G04150	0
AT5G04160	176
AT5G04165	0
AT5G04170	505
AT5G04175	0
AT5G04180	0
AT5G04185	0
AT5G04190	0
AT5G04195	0
AT5G04200	1
AT5G04205	4
AT5G04210	12
AT5G04215	0
AT5G04220	313
AT5G04225	0
AT5G04230	55
AT5G04235	328
AT5G04238	0
AT5G04240	990
AT5G04245	6
AT5G04250	390
AT5G04255	0
AT5G04260	336
AT5G04267	0
AT5G04270	328
AT5G04275	0
AT5G04280	3144
AT5G04290	2113
AT5G04305	0
AT5G04310	325
AT5G04315	0
AT5G04320	1047
AT5G04325	0
AT5G04330	36
AT5G04335	0
AT5G04340	74
AT5G04345	0
AT5G04347	0
AT5G04350	0
AT5G04355	0
AT5G04360	124
AT5G04365	0
AT5G04370	0
AT5G04375	0
AT5G04380	0
AT5G04385	0
AT5G04390	11
AT5G04395	0
AT5G04400	0
AT5G04405	0
AT5G04410	2837
AT5G04415	0
AT5G04420	841
AT5G04425	6
AT5G04430	6135
AT5G04435	0
AT5G04440	988
AT5G04445	0
AT5G04455	0
AT5G04460	534
AT5G04465	6
AT5G04470	472
AT5G04475	0
AT5G04480	599
AT5G04490	48
AT5G04495	0
AT5G04500	19
AT5G04505	0
AT5G04510	1123
AT5G04515	0
AT5G04520	473
AT5G04525	0
AT5G04530	78
AT5G04540	826
AT5G04545	0
AT5G04550	1877
AT5G04560	1307
AT5G04575	0
AT5G04585	0
AT5G04590	3626
AT5G04595	0
AT5G04600	7447
AT5G04605	0
AT5G04610	0
AT5G04615	0
AT5G04620	841
AT5G04625	0
AT5G04630	0
AT5G04635	0
AT5G04640	0
AT5G04650	2
AT5G04660	0
AT5G04665	0
AT5G04670	1036
AT5G04675	0
AT5G04680	5
AT5G04685	0
AT5G04690	0
AT5G04695	0
AT5G04700	1
AT5G04705	0
AT5G04710	1091
AT5G04715	0
AT5G04720	523
AT5G04725	2
AT5G04730	0
AT5G04740	1865
AT5G04745	0
AT5G04750	1114
AT5G04755	0
AT5G04760	323
AT5G04765	0
AT5G04770	8
AT5G04775	0
AT5G04780	322
AT5G04781	12
AT5G04785	0
AT5G04790	0
AT5G04795	0
AT5G04800	11301
AT5G04810	1786
AT5G04815	6
AT5G04820	146
AT5G04825	0
AT5G04830	1190
AT5G04840	193
AT5G04845	0
AT5G04850	906
AT5G04853	0
AT5G04855	0
AT5G04860	93
AT5G04865	0
AT5G04870	0
AT5G04880	127
AT5G04885	2721
AT5G04890	13
AT5G04895	2001
AT5G04900	223
AT5G04905	0
AT5G04910	865
AT5G04915	0
AT5G04920	1095
AT5G04925	0
AT5G04930	643
AT5G04933	0
AT5G04935	0
AT5G04937	0
AT5G04940	863
AT5G04945	0
AT5G04950	1
AT5G04955	0
AT5G04960	0
AT5G04965	0
AT5G04970	0
AT5G04975	0
AT5G04980	4
AT5G04985	0
AT5G04990	996
AT5G04995	0
AT5G05000	1744
AT5G05005	0
AT5G05010	4939
AT5G05015	0
AT5G05020	0
AT5G05025	0
AT5G05030	1
AT5G05035	0
AT5G05040	16
AT5G05045	0
AT5G05050	0
AT5G05055	0
AT5G05060	2234
AT5G05065	0
AT5G05070	0
AT5G05075	0
AT5G05080	1835
AT5G05085	0
AT5G05090	10
AT5G05095	0
AT5G05100	1121
AT5G05105	0
AT5G05110	621
AT5G05113	0
AT5G05120	0
AT5G05125	0
AT5G05130	184
AT5G05135	0
AT5G05140	601
AT5G05150	0
AT5G05155	0
AT5G05160	18
AT5G05170	4286
AT5G05175	0
AT5G05180	210
AT5G05185	0
AT5G05190	76
AT5G05195	0
AT5G05200	1160
AT5G05205	0
AT5G05210	3712
AT5G05215	0
AT5G05220	103
AT5G05230	593
AT5G05235	0
AT5G05240	240
AT5G05250	127
AT5G05255	0
AT5G05260	0
AT5G05265	0
AT5G05270	155
AT5G05275	7
AT5G05280	46
AT5G05285	0
AT5G05290	56046
AT5G05295	0
AT5G05300	73
AT5G05310	260
AT5G05315	0
AT5G05320	69
AT5G05325	0
AT5G05330	35
AT5G05335	0
AT5G05340	6
AT5G05350	96
AT5G05360	1223
AT5G05365	140
AT5G05370	2018
AT5G05375	0
AT5G05380	263
AT5G05385	0
AT5G05390	3
AT5G05395	0
AT5G05400	194
AT5G05410	8418
AT5G05415	0
AT5G05420	166
AT5G05425	0
AT5G05430	300
AT5G05435	239
AT5G05440	2018
AT5G05445	0
AT5G05450	1623
AT5G05455	0
AT5G05460	1844
AT5G05465	0
AT5G05470	1605
AT5G05475	0
AT5G05480	449
AT5G05485	0
AT5G05490	41
AT5G05495	0
AT5G05500	0
AT5G05505	0
AT5G05510	5
AT5G05515	0
AT5G05520	2001
AT5G05525	0
AT5G05530	1
AT5G05535	0
AT5G05540	1255
AT5G05545	0
AT5G05550	241
AT5G05555	0
AT5G05560	1365
AT5G05565	0
AT5G05570	528
AT5G05580	406
AT5G05585	0
AT5G05590	66
AT5G05598	0
AT5G05600	184
AT5G05605	0
AT5G05610	1859
AT5G05620	767
AT5G05625	0
AT5G05630	193
AT5G05635	0
AT5G05640	243
AT5G05645	0
AT5G05650	0
AT5G05653	0
AT5G05657	0
AT5G05660	1016
AT5G05665	0
AT5G05670	746
AT5G05675	0
AT5G05680	615
AT5G05685	0
AT5G05690	1816
AT5G05695	0
AT5G05700	619
AT5G05705	0
AT5G05710	374
AT5G05720	0
AT5G05725	0
AT5G05730	647
AT5G05735	0
AT5G05740	799
AT5G05745	0
AT5G05750	274
AT5G05755	0
AT5G05760	253
AT5G05765	7
AT5G05770	0
AT5G05780	5873
AT5G05785	1
AT5G05790	1
AT5G05795	0
AT5G05800	972
AT5G05805	0
AT5G05810	344
AT5G05815	0
AT5G05820	680
AT5G05825	0
AT5G05830	66
AT5G05835	0
AT5G05840	36
AT5G05845	0
AT5G05850	19
AT5G05855	0
AT5G05860	922
AT5G05865	0
AT5G05870	200
AT5G05875	0
AT5G05880	748
AT5G05885	0
AT5G05890	644
AT5G05895	0
AT5G05900	0
AT5G05905	0
AT5G05910	0
AT5G05915	0
AT5G05920	1013
AT5G05925	0
AT5G05930	701
AT5G05935	0
AT5G05940	0
AT5G05945	0
AT5G05950	755
AT5G05955	0
AT5G05960	6
AT5G05965	1
AT5G05970	293
AT5G05975	3
AT5G05980	1381
AT5G05985	0
AT5G05987	529
AT5G05990	1295
AT5G05995	0
AT5G06000	366
AT5G06005	0
AT5G06010	0
AT5G06015	0
AT5G06020	0
AT5G06025	0
AT5G06030	0
AT5G06035	0
AT5G06040	0
AT5G06043	0
AT5G06045	0
AT5G06050	883
AT5G06055	0
AT5G06060	1731
AT5G06065	0
AT5G06070	0
AT5G06075	0
AT5G06080	0
AT5G06085	0
AT5G06090	0
AT5G06095	0
AT5G06100	1322
AT5G06105	0
AT5G06110	4386
AT5G06115	28
AT5G06120	1304
AT5G06125	0
AT5G06130	956
AT5G06140	1350
AT5G06145	0
AT5G06150	3
AT5G06155	0
AT5G06160	1822
AT5G06165	101
AT5G06170	0
AT5G06175	0
AT5G06180	341
AT5G06185	0
AT5G06190	685
AT5G06200	0
AT5G06205	0
AT5G06210	747
AT5G06220	1394
AT5G06230	10
AT5G06235	0
AT5G06240	569
AT5G06245	0
AT5G06250	442
AT5G06255	0
AT5G06260	704
AT5G06265	785
AT5G06270	732
AT5G06275	0
AT5G06278	421
AT5G06280	413
AT5G06285	0
AT5G06290	827
AT5G06295	0
AT5G06300	54
AT5G06305	7
AT5G06310	200
AT5G06320	327
AT5G06325	0
AT5G06330	1192
AT5G06335	0
AT5G06340	1180
AT5G06345	0
AT5G06350	1528
AT5G06360	9854
AT5G06365	0
AT5G06370	1507
AT5G06380	0
AT5G06385	0
AT5G06390	221
AT5G06395	0
AT5G06400	106
AT5G06405	0
AT5G06410	219
AT5G06415	0
AT5G06420	189
AT5G06425	0
AT5G06430	516
AT5G06435	0
AT5G06440	472
AT5G06445	0
AT5G06450	444
AT5G06455	0
AT5G06460	2714
AT5G06465	0
AT5G06470	0
AT5G06475	30
AT5G06480	14
AT5G06490	0
AT5G06495	0
AT5G06500	2
AT5G06505	0
AT5G06510	2
AT5G06515	0
AT5G06520	1
AT5G06525	0
AT5G06530	6
AT5G06535	0
AT5G06540	217
AT5G06545	0
AT5G06550	2815
AT5G06560	2875
AT5G06565	7
AT5G06570	99
AT5G06575	0
AT5G06580	595
AT5G06585	8
AT5G06590	127
AT5G06595	0
AT5G06600	3774
AT5G06605	0
AT5G06610	245
AT5G06615	0
AT5G06620	389
AT5G06630	0
AT5G06634	0
AT5G06635	0
AT5G06640	0
AT5G06645	0
AT5G06650	0
AT5G06655	0
AT5G06660	1510
AT5G06665	0
AT5G06670	598
AT5G06675	3
AT5G06680	823
AT5G06685	0
AT5G06690	79
AT5G06695	0
AT5G06700	531
AT5G06705	0
AT5G06710	35
AT5G06715	0
AT5G06720	1
AT5G06730	0
AT5G06735	0
AT5G06740	0
AT5G06745	0
AT5G06750	231
AT5G06755	8
AT5G06760	10067
AT5G06765	14
AT5G06770	175
AT5G06775	0
AT5G06780	1275
AT5G06785	0
AT5G06790	2
AT5G06795	0
AT5G06800	13
AT5G06805	0
AT5G06810	278
AT5G06811	506
AT5G06815	0
AT5G06820	1
AT5G06825	13
AT5G06830	816
AT5G06835	0
AT5G06839	925
AT5G06845	234
AT5G06850	65
AT5G06855	0
AT5G06860	0
AT5G06865	0
AT5G06870	8
AT5G06875	3
AT5G06880	0
AT5G06885	0
AT5G06890	0
AT5G06900	3
AT5G06905	0
AT5G06910	1290
AT5G06915	0
AT5G06920	0
AT5G06925	0
AT5G06930	41
AT5G06935	0
AT5G06940	186
AT5G06945	0
AT5G06950	772
AT5G06955	0
AT5G06960	745
AT5G06965	0
AT5G06970	1895
AT5G06975	0
AT5G06980	1315
AT5G06985	0
AT5G06990	7
AT5G06995	0
AT5G07000	1335
AT5G07005	0
AT5G07010	1823
AT5G07015	0
AT5G07020	499
AT5G07025	0
AT5G07030	69
AT5G07035	0
AT5G07040	62
AT5G07050	0
AT5G07055	0
AT5G07060	38
AT5G07065	0
AT5G07070	22
AT5G07075	0
AT5G07080	0
AT5G07090	31084
AT5G07095	349
AT5G07100	16
AT5G07105	270
AT5G07110	38
AT5G07115	0
AT5G07120	352
AT5G07125	0
AT5G07130	25
AT5G07135	0
AT5G07140	142
AT5G07145	0
AT5G07150	0
AT5G07152	0
AT5G07155	0
AT5G07160	4
AT5G07165	0
AT5G07170	0
AT5G07175	0
AT5G07180	719
AT5G07185	0
AT5G07190	0
AT5G07195	0
AT5G07200	1891
AT5G07205	0
AT5G07210	0
AT5G07215	0
AT5G07220	556
AT5G07225	0
AT5G07230	7
AT5G07240	43
AT5G07250	174
AT5G07255	0
AT5G07260	2
AT5G07265	0
AT5G07270	583
AT5G07275	0
AT5G07280	102
AT5G07285	43
AT5G07290	2513
AT5G07295	0
AT5G07300	1261
AT5G07310	3
AT5G07315	0
AT5G07320	731
AT5G07322	0
AT5G07325	20
AT5G07330	1079
AT5G07335	0
AT5G07340	5379
AT5G07345	0
AT5G07350	7504
AT5G07355	0
AT5G07360	1785
AT5G07365	0
AT5G07370	1085
AT5G07380	20
AT5G07385	0
AT5G07390	0
AT5G07395	0
AT5G07400	154
AT5G07405	0
AT5G07410	20
AT5G07415	0
AT5G07420	0
AT5G07425	0
AT5G07430	9
AT5G07435	0
AT5G07440	1346
AT5G07445	0
AT5G07450	0
AT5G07455	7
AT5G07460	2178
AT5G07465	0
AT5G07470	1274
AT5G07475	5
AT5G07480	30
AT5G07485	0
AT5G07490	7
AT5G07495	0
AT5G07500	12
AT5G07505	0
AT5G07510	11
AT5G07515	0
AT5G07520	2
AT5G07525	4
AT5G07530	26
AT5G07535	0
AT5G07540	2
AT5G07545	0
AT5G07550	13
AT5G07555	0
AT5G07560	8
AT5G07565	0
AT5G07570	0
AT5G07571	0
AT5G07572	0
AT5G07575	0
AT5G07580	194
AT5G07585	0
AT5G07590	308
AT5G07595	0
AT5G07600	2
AT5G07605	0
AT5G07610	181
AT5G07615	0
AT5G07620	185
AT5G07625	0
AT5G07630	533
AT5G07635	0
AT5G07640	15
AT5G07650	0
AT5G07655	0
AT5G07660	84
AT5G07665	0
AT5G07670	511
AT5G07675	0
AT5G07680	641
AT5G07685	1
AT5G07690	2
AT5G07695	0
AT5G07700	0
AT5G07705	0
AT5G07710	95
AT5G07715	0
AT5G07720	20
AT5G07725	57
AT5G07730	98
AT5G07735	95
AT5G07740	1387
AT5G07745	21
AT5G07760	0
AT5G07770	18
AT5G07775	0
AT5G07780	0
AT5G07785	0
AT5G07790	265
AT5G07795	0
AT5G07800	25
AT5G07805	0
AT5G07810	199
AT5G07815	20
AT5G07820	27
AT5G07825	0
AT5G07830	1022
AT5G07835	0
AT5G07840	366
AT5G07845	0
AT5G07850	0
AT5G07855	0
AT5G07860	74
AT5G07865	0
AT5G07870	482
AT5G07875	0
AT5G07880	46
AT5G07885	0
AT5G07890	621
AT5G07895	3
AT5G07900	473
AT5G07905	0
AT5G07910	231
AT5G07915	0
AT5G07920	618
AT5G07925	0
AT5G07930	0
AT5G07935	0
AT5G07940	1256
AT5G07945	0
AT5G07950	454
AT5G07955	0
AT5G07960	1340
AT5G07965	0
AT5G07970	1569
AT5G07975	0
AT5G07980	682
AT5G07985	0
AT5G07990	229
AT5G07995	0
AT5G08000	409
AT5G08005	3
AT5G08010	260
AT5G08015	0
AT5G08020	335
AT5G08025	0
AT5G08030	4
AT5G08035	0
AT5G08040	5253
AT5G08045	0
AT5G08050	74
AT5G08055	0
AT5G08060	3051
AT5G08065	0
AT5G08070	78
AT5G08075	0
AT5G08080	1208
AT5G08085	0
AT5G08090	0
AT5G08095	0
AT5G08100	895
AT5G08105	0
AT5G08110	416
AT5G08115	0
AT5G08120	525
AT5G08125	0
AT5G08130	2410
AT5G08135	2
AT5G08139	313
AT5G08141	0
AT5G08150	38
AT5G08160	1866
AT5G08165	0
AT5G08170	1459
AT5G08175	0
AT5G08180	14653
AT5G08185	0
AT5G08190	953
AT5G08195	0
AT5G08200	597
AT5G08205	0
AT5G08210	2
AT5G08215	0
AT5G08225	0
AT5G08230	564
AT5G08235	4
AT5G08240	53
AT5G08250	0
AT5G08255	0
AT5G08260	12736
AT5G08265	0
AT5G08270	264
AT5G08275	0
AT5G08280	3277
AT5G08285	0
AT5G08290	2745
AT5G08300	4373
AT5G08305	223
AT5G08310	263
AT5G08315	0
AT5G08320	426
AT5G08330	199
AT5G08335	282
AT5G08340	156
AT5G08350	0
AT5G08360	213
AT5G08370	1203
AT5G08375	0
AT5G08380	427
AT5G08385	0
AT5G08390	460
AT5G08391	40
AT5G08395	0
AT5G08400	1444
AT5G08410	262
AT5G08415	537
AT5G08420	5084
AT5G08425	0
AT5G08430	794
AT5G08435	0
AT5G08440	675
AT5G08445	0
AT5G08450	3223
AT5G08455	0
AT5G08460	13
AT5G08465	0
AT5G08470	2263
AT5G08475	0
AT5G08480	0
AT5G08485	0
AT5G08490	225
AT5G08495	63
AT5G08500	1272
AT5G08505	0
AT5G08510	275
AT5G08515	40
AT5G08520	1014
AT5G08525	18
AT5G08530	6239
AT5G08535	756
AT5G08540	2894
AT5G08550	791
AT5G08560	2746
AT5G08565	128
AT5G08570	4998
AT5G08575	0
AT5G08580	1147
AT5G08585	2
AT5G08590	2077
AT5G08595	0
AT5G08600	388
AT5G08605	0
AT5G08610	3914
AT5G08615	0
AT5G08620	2251
AT5G08630	734
AT5G08635	0
AT5G08640	215
AT5G08645	0
AT5G08650	1206
AT5G08655	0
AT5G08660	513
AT5G08665	0
AT5G08670	13483
AT5G08675	0
AT5G08680	4030
AT5G08685	0
AT5G08690	11774
AT5G08695	0
AT5G08705	0
AT5G08710	206
AT5G08712	0
AT5G08715	0
AT5G08717	0
AT5G08720	249
AT5G08725	0
AT5G08730	0
AT5G08735	0
AT5G08740	616
AT5G08745	0
AT5G08750	557
AT5G08755	0
AT5G08760	4
AT5G08765	0
AT5G08770	247
AT5G08775	0
AT5G08780	1098
AT5G08785	0
AT5G08790	857
AT5G08800	0
AT5G08805	63
AT5G08810	0
AT5G08815	0
AT5G08820	0
AT5G08825	0
AT5G08830	0
AT5G08835	0
AT5G08840	0
AT5G08845	0
AT5G08850	6
AT5G08855	56
AT5G08860	0
AT5G08865	0
AT5G08870	0
AT5G08875	3
AT5G08880	0
AT5G08885	0
AT5G08890	0
AT5G08895	1
AT5G08900	0
AT5G08905	0
AT5G08910	0
AT5G08915	0
AT5G08920	0
AT5G08925	0
AT5G08930	0
AT5G08935	0
AT5G08940	0
AT5G08945	0
AT5G08950	0
AT5G08955	0
AT5G08960	0
AT5G08965	0
AT5G08970	0
AT5G08975	0
AT5G08980	0
AT5G08985	0
AT5G08990	2
AT5G08995	0
AT5G09000	0
AT5G09005	0
AT5G09010	0
AT5G09015	0
AT5G09020	0
AT5G09025	0
AT5G09030	0
AT5G09035	0
AT5G09040	0
AT5G09045	0
AT5G09050	0
AT5G09055	0
AT5G09060	0
AT5G09065	45
AT5G09070	0
AT5G09080	0
AT5G09085	0
AT5G09090	0
AT5G09095	0
AT5G09100	0
AT5G09105	0
AT5G09110	0
AT5G09120	0
AT5G09125	155
AT5G09130	0
AT5G09135	0
AT5G09140	0
AT5G09145	0
AT5G09150	0
AT5G09155	0
AT5G09160	13
AT5G09165	0
AT5G09170	0
AT5G09175	6
AT5G09185	0
AT5G09190	0
AT5G09195	6
AT5G09200	0
AT5G09205	0
AT5G09210	17
AT5G09215	0
AT5G09220	14
AT5G09225	741
AT5G09230	124
AT5G09235	0
AT5G09240	145
AT5G09245	0
AT5G09250	1098
AT5G09255	0
AT5G09260	538
AT5G09265	0
AT5G09270	1826
AT5G09275	1
AT5G09280	0
AT5G09285	0
AT5G09290	13
AT5G09295	94
AT5G09300	857
AT5G09305	0
AT5G09310	517
AT5G09315	106
AT5G09320	0
AT5G09325	0
AT5G09330	3705
AT5G09335	0
AT5G09340	0
AT5G09345	0
AT5G09350	312
AT5G09360	0
AT5G09365	0
AT5G09370	16
AT5G09375	0
AT5G09380	568
AT5G09385	39
AT5G09390	1531
AT5G09395	0
AT5G09400	970
AT5G09405	0
AT5G09410	1287
AT5G09415	3
AT5G09420	816
AT5G09425	0
AT5G09430	21
AT5G09435	0
AT5G09440	123
AT5G09443	1
AT5G09445	0
AT5G09450	1762
AT5G09455	0
AT5G09460	879
AT5G09465	0
AT5G09470	2
AT5G09475	0
AT5G09480	0
AT5G09490	1
AT5G09495	0
AT5G09500	1
AT5G09505	83
AT5G09510	18629
AT5G09513	0
AT5G09515	0
AT5G09520	0
AT5G09530	12
AT5G09535	0
AT5G09540	78
AT5G09545	0
AT5G09550	2
AT5G09555	0
AT5G09560	0
AT5G09565	0
AT5G09570	5
AT5G09580	264
AT5G09585	11
AT5G09590	7676
AT5G09595	0
AT5G09600	384
AT5G09605	0
AT5G09610	0
AT5G09615	0
AT5G09620	2981
AT5G09630	289
AT5G09635	0
AT5G09640	18
AT5G09645	0
AT5G09650	3748
AT5G09655	0
AT5G09660	115
AT5G09665	0
AT5G09670	224
AT5G09675	0
AT5G09680	570
AT5G09685	0
AT5G09690	103
AT5G09695	0
AT5G09700	0
AT5G09705	0
AT5G09710	0
AT5G09711	0
AT5G09715	0
AT5G09720	0
AT5G09730	98
AT5G09735	0
AT5G09740	350
AT5G09750	129
AT5G09755	0
AT5G09760	505
AT5G09765	0
AT5G09770	3126
AT5G09775	0
AT5G09780	0
AT5G09785	23
AT5G09790	246
AT5G09795	0
AT5G09800	612
AT5G09805	1
AT5G09810	16081
AT5G09815	0
AT5G09820	72
AT5G09825	0
AT5G09830	958
AT5G09835	0
AT5G09840	1101
AT5G09845	0
AT5G09850	1893
AT5G09855	0
AT5G09860	1035
AT5G09865	0
AT5G09870	432
AT5G09875	0
AT5G09876	6
AT5G09880	3530
AT5G09885	0
AT5G09890	1048
AT5G09895	0
AT5G09900	7395
AT5G09910	0
AT5G09915	0
AT5G09920	2857
AT5G09925	0
AT5G09930	0
AT5G09940	0
AT5G09945	0
AT5G09950	174
AT5G09955	0
AT5G09960	706
AT5G09965	0
AT5G09970	760
AT5G09975	0
AT5G09976	0
AT5G09978	0
AT5G09980	687
AT5G09990	252
AT5G09995	151
AT5G10000	12
AT5G10010	5169
AT5G10020	780
AT5G10030	1422
AT5G10040	10
AT5G10050	281
AT5G10060	1687
AT5G10070	1787
AT5G10080	296
AT5G10090	2
AT5G10100	3
AT5G10110	659
AT5G10120	7405
AT5G10130	182
AT5G10140	142
AT5G10150	46
AT5G10160	553
AT5G10170	8
AT5G10180	7
AT5G10190	38
AT5G10200	661
AT5G10210	0
AT5G10220	0
AT5G10230	3
AT5G10235	0
AT5G10240	2473
AT5G10250	0
AT5G10260	0
AT5G10270	970
AT5G10278	64
AT5G10280	112
AT5G10290	574
AT5G10300	2573
AT5G10310	82
AT5G10320	195
AT5G10330	282
AT5G10336	1
AT5G10340	1046
AT5G10350	2928
AT5G10360	22995
AT5G10370	250
AT5G10380	22
AT5G10390	785
AT5G10400	979
AT5G10410	6
AT5G10420	0
AT5G10430	103
AT5G10435	0
AT5G10440	89
AT5G10450	2849
AT5G10455	0
AT5G10460	560
AT5G10470	508
AT5G10480	697
AT5G10490	1177
AT5G10500	0
AT5G10510	3251
AT5G10520	75
AT5G10525	0
AT5G10530	0
AT5G10540	3381
AT5G10550	1155
AT5G10560	885
AT5G10570	0
AT5G10572	373
AT5G10580	0
AT5G10590	0
AT5G10600	0
AT5G10605	2
AT5G10610	253
AT5G10620	246
AT5G10625	0
AT5G10630	1252
AT5G10650	380
AT5G10660	12
AT5G10670	1
AT5G10680	6
AT5G10690	490
AT5G10695	6
AT5G10700	219
AT5G10710	643
AT5G10720	82
AT5G10730	864
AT5G10740	411
AT5G10745	663
AT5G10750	323
AT5G10760	0
AT5G10770	52
AT5G10780	4651
AT5G10790	681
AT5G10800	75
AT5G10810	2289
AT5G10820	440
AT5G10830	204
AT5G10840	2052
AT5G10850	40
AT5G10860	7831
AT5G10870	276
AT5G10880	2
AT5G10890	0
AT5G10900	286
AT5G10910	1319
AT5G10920	2834
AT5G10930	49
AT5G10940	873
AT5G10945	0
AT5G10946	8
AT5G10950	1388
AT5G10960	5266
AT5G10965	36
AT5G10970	0
AT5G10980	10398
AT5G10990	5
AT5G11000	805
AT5G11010	1034
AT5G11020	280
AT5G11030	807
AT5G11040	990
AT5G11050	0
AT5G11060	18
AT5G11070	42
AT5G11080	0
AT5G11090	3402
AT5G11100	300
AT5G11110	60
AT5G11130	1
AT5G11140	0
AT5G11150	644
AT5G11160	1921
AT5G11170	8856
AT5G11180	0
AT5G11190	2
AT5G11200	8244
AT5G11210	0
AT5G11220	1
AT5G11225	0
AT5G11230	400
AT5G11240	3310
AT5G11242	0
AT5G11250	71
AT5G11260	945
AT5G11270	915
AT5G11280	906
AT5G11290	0
AT5G11300	20
AT5G11310	463
AT5G11320	4
AT5G11325	0
AT5G11330	661
AT5G11340	1981
AT5G11350	727
AT5G11360	3
AT5G11370	0
AT5G11380	632
AT5G11390	1119
AT5G11400	0
AT5G11410	21
AT5G11412	84
AT5G11416	18
AT5G11420	22495
AT5G11425	0
AT5G11430	616
AT5G11440	0
AT5G11450	2176
AT5G11460	252
AT5G11470	375
AT5G11475	0
AT5G11480	1590
AT5G11490	1609
AT5G11500	5336
AT5G11510	39
AT5G11520	32294
AT5G11530	1255
AT5G11540	86
AT5G11550	141
AT5G11560	4935
AT5G11565	0
AT5G11570	0
AT5G11580	951
AT5G11590	0
AT5G11600	317
AT5G11610	0
AT5G11620	0
AT5G11630	1063
AT5G11640	872
AT5G11650	588
AT5G11660	0
AT5G11670	549
AT5G11680	1395
AT5G11690	568
AT5G11700	2218
AT5G11710	2474
AT5G11720	298
AT5G11730	540
AT5G11740	18412
AT5G11750	1188
AT5G11760	1620
AT5G11770	2839
AT5G11780	144
AT5G11790	160
AT5G11800	394
AT5G11810	663
AT5G11820	1
AT5G11830	0
AT5G11840	297
AT5G11850	513
AT5G11860	1391
AT5G11870	227
AT5G11880	4239
AT5G11890	343
AT5G11900	2453
AT5G11910	785
AT5G11920	0
AT5G11930	22
AT5G11940	0
AT5G11950	844
AT5G11960	927
AT5G11970	29
AT5G11975	0
AT5G11977	0
AT5G11980	892
AT5G11990	14
AT5G12000	0
AT5G12010	942
AT5G12020	54
AT5G12030	709
AT5G12040	1378
AT5G12043	0
AT5G12050	51
AT5G12060	0
AT5G12070	0
AT5G12080	1568
AT5G12085	0
AT5G12090	0
AT5G12100	425
AT5G12110	163
AT5G12120	1551
AT5G12130	593
AT5G12140	1175
AT5G12150	1358
AT5G12170	32
AT5G12180	2
AT5G12190	1270
AT5G12200	508
AT5G12210	1392
AT5G12220	910
AT5G12230	1282
AT5G12235	9
AT5G12236	0
AT5G12240	892
AT5G12250	1583
AT5G12260	338
AT5G12270	0
AT5G12280	35
AT5G12290	975
AT5G12300	1
AT5G12310	1221
AT5G12320	1459
AT5G12330	26
AT5G12340	0
AT5G12350	1040
AT5G12360	120
AT5G12370	1911
AT5G12380	0
AT5G12390	378
AT5G12400	1102
AT5G12410	3726
AT5G12420	7
AT5G12430	1235
AT5G12440	1106
AT5G12450	4
AT5G12460	2
AT5G12470	3168
AT5G12480	1385
AT5G12840	995
AT5G12850	924
AT5G12860	2386
AT5G12870	1
AT5G12880	1
AT5G12890	0
AT5G12900	67
AT5G12910	0
AT5G12920	116
AT5G12930	94
AT5G12940	89
AT5G12950	7261
AT5G12960	10
AT5G12970	23
AT5G12980	389
AT5G12990	0
AT5G13000	4509
AT5G13010	2612
AT5G13020	2276
AT5G13030	2325
AT5G13050	559
AT5G13060	135
AT5G13070	1804
AT5G13080	22
AT5G13090	1385
AT5G13100	1108
AT5G13110	1465
AT5G13120	1728
AT5G13130	0
AT5G13140	12
AT5G13150	3
AT5G13160	744
AT5G13170	626
AT5G13180	992
AT5G13181	0
AT5G13190	414
AT5G13200	65
AT5G13205	0
AT5G13210	88
AT5G13220	257
AT5G13225	0
AT5G13230	203
AT5G13240	293
AT5G13250	11
AT5G13260	962
AT5G13270	407
AT5G13280	1359
AT5G13290	197
AT5G13295	0
AT5G13300	2044
AT5G13310	450
AT5G13320	4
AT5G13330	766
AT5G13340	399
AT5G13350	2
AT5G13360	4878
AT5G13370	4279
AT5G13380	3
AT5G13390	1968
AT5G13400	751
AT5G13410	107
AT5G13420	4828
AT5G13430	3320
AT5G13440	3715
AT5G13450	11794
AT5G13460	184
AT5G13470	741
AT5G13475	0
AT5G13480	884
AT5G13485	0
AT5G13490	4869
AT5G13500	733
AT5G13510	377
AT5G13520	1116
AT5G13530	995
AT5G13548	0
AT5G13550	133
AT5G13560	2726
AT5G13565	0
AT5G13570	828
AT5G13580	0
AT5G13590	1084
AT5G13600	0
AT5G13610	793
AT5G13620	0
AT5G13630	197
AT5G13640	1063
AT5G13650	4989
AT5G13655	0
AT5G13660	285
AT5G13670	4
AT5G13680	2400
AT5G13690	989
AT5G13700	35
AT5G13710	466
AT5G13720	19
AT5G13730	77
AT5G13740	252
AT5G13750	356
AT5G13760	494
AT5G13770	12
AT5G13780	4665
AT5G13790	388
AT5G13800	828
AT5G13810	662
AT5G13820	422
AT5G13825	0
AT5G13830	468
AT5G13840	19
AT5G13845	0
AT5G13850	8065
AT5G13860	246
AT5G13870	4795
AT5G13880	20
AT5G13887	0
AT5G13890	659
AT5G13900	0
AT5G13910	0
AT5G13920	78
AT5G13930	394
AT5G13940	0
AT5G13950	1614
AT5G13960	442
AT5G13970	857
AT5G13980	1340
AT5G13990	22
AT5G14000	426
AT5G14010	0
AT5G14020	0
AT5G14030	5197
AT5G14035	0
AT5G14040	22970
AT5G14050	3932
AT5G14060	655
AT5G14070	0
AT5G14080	381
AT5G14090	53
AT5G14100	308
AT5G14105	1583
AT5G14110	41
AT5G14120	764
AT5G14130	4
AT5G14140	281
AT5G14150	16
AT5G14160	0
AT5G14170	1453
AT5G14180	6355
AT5G14200	98
AT5G14210	380
AT5G14220	555
AT5G14230	53
AT5G14240	1226
AT5G14250	2627
AT5G14260	987
AT5G14270	1489
AT5G14275	0
AT5G14280	137
AT5G14285	324
AT5G14290	0
AT5G14300	0
AT5G14310	365
AT5G14320	3363
AT5G14330	0
AT5G14340	0
AT5G14345	0
AT5G14350	57
AT5G14360	41
AT5G14370	33
AT5G14380	30
AT5G14390	881
AT5G14400	0
AT5G14410	221
AT5G14420	1036
AT5G14430	2333
AT5G14440	5047
AT5G14450	27799
AT5G14460	614
AT5G14470	21
AT5G14480	379
AT5G14490	0
AT5G14495	0
AT5G14500	322
AT5G14510	16
AT5G14515	0
AT5G14520	6734
AT5G14530	755
AT5G14540	1564
AT5G14545	0
AT5G14550	636
AT5G14560	3
AT5G14565	0
AT5G14570	4227
AT5G14580	2874
AT5G14590	2562
AT5G14600	1254
AT5G14602	0
AT5G14610	499
AT5G14620	492
AT5G14640	4871
AT5G14650	15
AT5G14660	1092
AT5G14670	1
AT5G14680	748
AT5G14690	167
AT5G14700	174
AT5G14710	1039
AT5G14720	1730
AT5G14730	0
AT5G14740	34
AT5G14750	1034
AT5G14760	1174
AT5G14770	516
AT5G14780	483
AT5G14790	378
AT5G14800	9977
AT5G14810	0
AT5G14820	0
AT5G14830	96
AT5G14840	2748
AT5G14850	510
AT5G14860	0
AT5G14870	11
AT5G14880	391
AT5G14890	15
AT5G14895	1
AT5G14900	0
AT5G14910	4159
AT5G14920	1515
AT5G14930	65
AT5G14940	73
AT5G14950	956
AT5G14960	190
AT5G14970	816
AT5G14980	0
AT5G14990	0
AT5G14995	0
AT5G15000	0
AT5G15008	0
AT5G15010	381
AT5G15020	1632
AT5G15022	95
AT5G15025	721
AT5G15030	0
AT5G15040	0
AT5G15050	139
AT5G15060	0
AT5G15070	352
AT5G15080	1230
AT5G15090	17643
AT5G15100	6
AT5G15110	1
AT5G15120	5762
AT5G15130	0
AT5G15140	11
AT5G15150	319
AT5G15160	0
AT5G15170	510
AT5G15175	0
AT5G15180	1
AT5G15190	70
AT5G15200	51539
AT5G15210	954
AT5G15220	1395
AT5G15230	4595
AT5G15240	170
AT5G15250	0
AT5G15260	511
AT5G15265	0
AT5G15270	1211
AT5G15280	509
AT5G15290	0
AT5G15300	321
AT5G15310	10
AT5G15320	4437
AT5G15330	327
AT5G15340	205
AT5G15350	2564
AT5G15360	0
AT5G15380	17
AT5G15390	552
AT5G15400	2332
AT5G15410	346
AT5G15420	2
AT5G15430	0
AT5G15440	416
AT5G15450	1081
AT5G15460	453
AT5G15470	552
AT5G15480	0
AT5G15490	1061
AT5G15500	0
AT5G15510	15
AT5G15520	2081
AT5G15530	83
AT5G15533	0
AT5G15537	19
AT5G15540	1436
AT5G15546	0
AT5G15550	4764
AT5G15560	0
AT5G15570	789
AT5G15580	767
AT5G15581	0
AT5G15600	12
AT5G15610	3377
AT5G15620	1
AT5G15630	7
AT5G15640	1106
AT5G15650	3608
AT5G15660	0
AT5G15670	0
AT5G15680	873
AT5G15685	0
AT5G15690	0
AT5G15700	1330
AT5G15710	259
AT5G15720	8
AT5G15725	57
AT5G15730	527
AT5G15740	318
AT5G15745	0
AT5G15750	3716
AT5G15760	389
AT5G15770	0
AT5G15780	107
AT5G15790	311
AT5G15800	8
AT5G15802	463
AT5G15805	0
AT5G15810	3021
AT5G15815	0
AT5G15820	206
AT5G15830	1
AT5G15833	0
AT5G15840	25
AT5G15843	0
AT5G15845	27
AT5G15850	0
AT5G15853	0
AT5G15860	3277
AT5G15870	697
AT5G15880	1210
AT5G15890	0
AT5G15900	2
AT5G15910	813
AT5G15920	1178
AT5G15930	131
AT5G15940	66
AT5G15950	174
AT5G15960	8
AT5G15970	150
AT5G15980	2652
AT5G15990	0
AT5G15995	0
AT5G16000	274
AT5G16010	445
AT5G16020	0
AT5G16023	2
AT5G16030	1
AT5G16040	1309
AT5G16050	7732
AT5G16060	1920
AT5G16070	3716
AT5G16080	0
AT5G16090	0
AT5G16100	0
AT5G16110	1141
AT5G16120	993
AT5G16130	28074
AT5G16140	238
AT5G16150	1437
AT5G16160	261
AT5G16170	0
AT5G16180	641
AT5G16190	1
AT5G16200	48
AT5G16210	881
AT5G16220	1254
AT5G16230	0
AT5G16235	0
AT5G16240	410
AT5G16250	11
AT5G16260	1210
AT5G16270	2382
AT5G16280	1335
AT5G16285	0
AT5G16290	1566
AT5G16300	1917
AT5G16310	529
AT5G16320	226
AT5G16330	0
AT5G16336	0
AT5G16340	156
AT5G16350	79
AT5G16360	789
AT5G16370	1477
AT5G16375	0
AT5G16380	657
AT5G16390	702
AT5G16400	79
AT5G16410	2
AT5G16420	282
AT5G16430	0
AT5G16440	1294
AT5G16450	130
AT5G16453	13
AT5G16460	42
AT5G16470	6097
AT5G16480	661
AT5G16486	0
AT5G16490	1
AT5G16500	0
AT5G16505	678
AT5G16510	1280
AT5G16520	359
AT5G16530	1
AT5G16540	32
AT5G16550	617
AT5G16560	529
AT5G16570	4
AT5G16580	0
AT5G16590	195
AT5G16600	0
AT5G16610	822
AT5G16620	3122
AT5G16630	895
AT5G16640	79
AT5G16650	952
AT5G16660	2122
AT5G16680	1647
AT5G16690	285
AT5G16700	0
AT5G16710	678
AT5G16715	1030
AT5G16720	36
AT5G16730	1189
AT5G16740	0
AT5G16750	2892
AT5G16760	2511
AT5G16770	0
AT5G16780	2073
AT5G16790	50
AT5G16800	392
AT5G16810	177
AT5G16820	593
AT5G16830	513
AT5G16840	2419
AT5G16850	70
AT5G16860	277
AT5G16870	545
AT5G16880	2423
AT5G16890	317
AT5G16900	0
AT5G16910	652
AT5G16920	5
AT5G16930	1906
AT5G16940	43
AT5G16950	1177
AT5G16960	12
AT5G16970	2466
AT5G16980	389
AT5G16990	318
AT5G17000	111
AT5G17010	452
AT5G17020	5504
AT5G17030	1
AT5G17040	0
AT5G17050	189
AT5G17060	327
AT5G17070	766
AT5G17080	0
AT5G17090	417
AT5G17100	3
AT5G17110	0
AT5G17120	0
AT5G17125	0
AT5G17130	0
AT5G17140	0
AT5G17150	43
AT5G17160	23
AT5G17165	1
AT5G17167	0
AT5G17170	237
AT5G17180	3
AT5G17190	2909
AT5G17200	0
AT5G17210	757
AT5G17220	18
AT5G17230	1569
AT5G17240	397
AT5G17250	411
AT5G17260	6
AT5G17270	1702
AT5G17280	0
AT5G17290	432
AT5G17300	28
AT5G17305	0
AT5G17310	344
AT5G17320	0
AT5G17330	0
AT5G17340	4
AT5G17345	0
AT5G17350	11
AT5G17360	67
AT5G17370	271
AT5G17380	2131
AT5G17390	0
AT5G17400	358
AT5G17410	653
AT5G17420	58
AT5G17430	189
AT5G17440	887
AT5G17450	24
AT5G17460	378
AT5G17470	70
AT5G17480	140
AT5G17490	3210
AT5G17500	1
AT5G17510	1661
AT5G17520	275
AT5G17522	0
AT5G17523	0
AT5G17530	1486
AT5G17540	9
AT5G17550	2989
AT5G17560	2505
AT5G17570	219
AT5G17580	136
AT5G17590	2
AT5G17600	60
AT5G17610	1037
AT5G17620	1478
AT5G17630	2962
AT5G17640	1531
AT5G17650	11
AT5G17660	365
AT5G17670	76
AT5G17680	61
AT5G17690	740
AT5G17700	347
AT5G17710	3981
AT5G17720	0
AT5G17725	0
AT5G17730	0
AT5G17740	0
AT5G17750	0
AT5G17760	553
AT5G17770	3403
AT5G17780	40
AT5G17790	545
AT5G17800	126
AT5G17810	657
AT5G17820	1
AT5G17830	1
AT5G17840	544
AT5G17847	0
AT5G17850	229
AT5G17860	382
AT5G17870	2590
AT5G17880	33
AT5G17890	647
AT5G17900	1091
AT5G17910	765
AT5G17920	30884
AT5G17930	1580
AT5G17950	0
AT5G17960	0
AT5G17970	0
AT5G17980	74
AT5G17990	1184
AT5G18000	3
AT5G18005	0
AT5G18010	0
AT5G18015	0
AT5G18020	0
AT5G18030	0
AT5G18037	0
AT5G18040	200
AT5G18050	1
AT5G18060	0
AT5G18065	411
AT5G18070	264
AT5G18080	0
AT5G18085	0
AT5G18090	0
AT5G18100	499
AT5G18110	1766
AT5G18120	273
AT5G18130	34
AT5G18140	295
AT5G18150	0
AT5G18160	0
AT5G18170	1414
AT5G18180	69
AT5G18190	1884
AT5G18200	401
AT5G18202	3
AT5G18210	99
AT5G18220	131
AT5G18230	4063
AT5G18240	0
AT5G18245	123
AT5G18250	364
AT5G18255	99
AT5G18260	20
AT5G18270	68
AT5G18280	1665
AT5G18290	167
AT5G18300	10
AT5G18310	305
AT5G18320	21
AT5G18330	0
AT5G18340	9
AT5G18350	0
AT5G18360	12
AT5G18370	71
AT5G18380	30641
AT5G18390	218
AT5G18400	2939
AT5G18403	0
AT5G18404	0
AT5G18407	0
AT5G18410	971
AT5G18420	1683
AT5G18430	1
AT5G18440	963
AT5G18450	167
AT5G18460	653
AT5G18470	20
AT5G18475	85
AT5G18480	944
AT5G18490	168
AT5G18500	648
AT5G18510	59
AT5G18520	3323
AT5G18525	579
AT5G18540	1060
AT5G18550	421
AT5G18560	0
AT5G18570	2329
AT5G18580	1441
AT5G18590	1851
AT5G18600	1
AT5G18610	667
AT5G18620	1637
AT5G18630	1006
AT5G18633	2
AT5G18636	0
AT5G18640	857
AT5G18650	5809
AT5G18660	271
AT5G18661	0
AT5G18670	1196
AT5G18680	553
AT5G18690	25
AT5G18700	52
AT5G18705	0
AT5G18710	1
AT5G18720	15
AT5G18730	0
AT5G18735	0
AT5G18740	22
AT5G18748	0
AT5G18750	347
AT5G18755	0
AT5G18760	278
AT5G18770	577
AT5G18780	99
AT5G18790	1443
AT5G18800	2446
AT5G18810	96
AT5G18820	923
AT5G18830	875
AT5G18840	56
AT5G18850	138
AT5G18860	52
AT5G18870	0
AT5G18880	0
AT5G18890	0
AT5G18900	2101
AT5G18910	2
AT5G18920	982
AT5G18930	26
AT5G18933	0
AT5G18937	0
AT5G18940	800
AT5G18950	570
AT5G18960	816
AT5G18970	115
AT5G18980	284
AT5G18990	0
AT5G19000	1214
AT5G19010	1938
AT5G19015	0
AT5G19020	343
AT5G19025	72
AT5G19030	403
AT5G19040	0
AT5G19050	440
AT5G19060	29
AT5G19070	291
AT5G19080	133
AT5G19090	2940
AT5G19095	0
AT5G19097	65
AT5G19100	122
AT5G19110	0
AT5G19120	282
AT5G19130	1022
AT5G19140	4215
AT5G19150	1070
AT5G19151	199
AT5G19160	252
AT5G19165	0
AT5G19170	77
AT5G19172	1
AT5G19175	0
AT5G19180	2363
AT5G19190	12
AT5G19200	173
AT5G19210	377
AT5G19220	35
AT5G19221	4
AT5G19230	1
AT5G19240	49
AT5G19250	24
AT5G19260	1
AT5G19270	0
AT5G19280	925
AT5G19290	1395
AT5G19300	2575
AT5G19310	1019
AT5G19315	0
AT5G19320	1101
AT5G19330	2014
AT5G19340	225
AT5G19350	3054
AT5G19360	0
AT5G19370	1570
AT5G19380	446
AT5G19390	1036
AT5G19400	3002
AT5G19410	0
AT5G19420	426
AT5G19430	420
AT5G19440	3142
AT5G19450	2171
AT5G19460	292
AT5G19470	0
AT5G19473	2
AT5G19480	851
AT5G19485	1408
AT5G19490	408
AT5G19500	68
AT5G19510	23830
AT5G19520	6414
AT5G19530	224
AT5G19540	624
AT5G19550	8645
AT5G19560	0
AT5G19570	209
AT5G19580	14
AT5G19590	1208
AT5G19595	0
AT5G19600	7
AT5G19610	0
AT5G19620	1480
AT5G19630	182
AT5G19633	0
AT5G19640	0
AT5G19650	0
AT5G19660	922
AT5G19670	234
AT5G19675	0
AT5G19680	1386
AT5G19690	4998
AT5G19700	0
AT5G19710	0
AT5G19720	0
AT5G19730	55
AT5G19740	2079
AT5G19750	2317
AT5G19760	11511
AT5G19770	4738
AT5G19780	4639
AT5G19790	2
AT5G19800	0
AT5G19810	12
AT5G19820	7411
AT5G19830	182
AT5G19840	237
AT5G19850	77
AT5G19855	277
AT5G19860	1041
AT5G19870	0
AT5G19875	1
AT5G19880	0
AT5G19890	0
AT5G19900	1473
AT5G19910	729
AT5G19920	645
AT5G19930	174
AT5G19940	190
AT5G19950	477
AT5G19960	647
AT5G19970	0
AT5G19980	459
AT5G19990	4397
AT5G20000	3561
AT5G20010	10070
AT5G20020	16109
AT5G20030	78
AT5G20040	1125
AT5G20045	0
AT5G20050	199
AT5G20060	1131
AT5G20070	1029
AT5G20080	2469
AT5G20090	3706
AT5G20100	0
AT5G20110	896
AT5G20120	572
AT5G20130	1655
AT5G20140	232
AT5G20150	1579
AT5G20160	11969
AT5G20165	1038
AT5G20170	707
AT5G20180	2102
AT5G20190	2967
AT5G20200	1535
AT5G20220	97
AT5G20225	0
AT5G20230	126
AT5G20240	33
AT5G20250	15872
AT5G20260	0
AT5G20270	398
AT5G20280	3935
AT5G20290	68889
AT5G20300	965
AT5G20310	0
AT5G20320	492
AT5G20330	0
AT5G20340	0
AT5G20350	1156
AT5G20360	893
AT5G20370	1
AT5G20380	571
AT5G20390	0
AT5G20400	4223
AT5G20410	186
AT5G20420	105
AT5G20430	0
AT5G20440	1
AT5G20447	0
AT5G20450	191
AT5G20460	0
AT5G20470	0
AT5G20480	163
AT5G20490	2344
AT5G20500	2178
AT5G20510	542
AT5G20520	1093
AT5G20540	191
AT5G20550	1
AT5G20560	0
AT5G20570	2749
AT5G20580	139
AT5G20590	901
AT5G20600	2417
AT5G20610	892
AT5G20620	4012
AT5G20630	30
AT5G20635	1032
AT5G20640	9
AT5G20650	602
AT5G20660	1466
AT5G20670	60
AT5G20680	533
AT5G20690	0
AT5G20700	279
AT5G20710	21
AT5G20720	10415
AT5G20730	970
AT5G20740	73
AT5G20750	0
AT5G20760	0
AT5G20770	0
AT5G20780	0
AT5G20790	394
AT5G20800	0
AT5G20810	174
AT5G20820	0
AT5G20830	27
AT5G20840	944
AT5G20850	186
AT5G20852	0
AT5G20854	0
AT5G20856	0
AT5G20858	0
AT5G20860	0
AT5G20870	0
AT5G20880	328
AT5G20885	325
AT5G20890	8881
AT5G20900	249
AT5G20910	704
AT5G20920	6178
AT5G20930	594
AT5G20935	20
AT5G20940	0
AT5G20950	11980
AT5G20960	2966
AT5G20970	1
AT5G20980	1021
AT5G20990	1018
AT5G20995	0
AT5G21010	516
AT5G21020	6749
AT5G21030	13
AT5G21040	656
AT5G21050	3
AT5G21060	776
AT5G21070	712
AT5G21080	1
AT5G21090	3854
AT5G21100	93
AT5G21105	674
AT5G21120	0
AT5G21125	0
AT5G21130	4
AT5G21140	230
AT5G21150	187
AT5G21160	4741
AT5G21170	587
AT5G21222	274
AT5G21274	3880
AT5G21280	7510
AT5G21326	1107
AT5G21378	0
AT5G21430	3
AT5G21482	183
AT5G21535	0
AT5G21900	150
AT5G21910	0
AT5G21920	565
AT5G21930	163
AT5G21940	2486
AT5G21950	10
AT5G21960	1
AT5G21970	610
AT5G21990	2080
AT5G22000	2536
AT5G22010	1493
AT5G22020	377
AT5G22030	920
AT5G22040	843
AT5G22044	0
AT5G22050	241
AT5G22060	5563
AT5G22070	868
AT5G22080	1728
AT5G22090	552
AT5G22100	2145
AT5G22110	383
AT5G22120	436
AT5G22130	554
AT5G22140	60
AT5G22145	0
AT5G22150	0
AT5G22160	0
AT5G22170	0
AT5G22180	0
AT5G22190	0
AT5G22200	84
AT5G22210	669
AT5G22220	658
AT5G22240	0
AT5G22250	75
AT5G22260	1
AT5G22270	2
AT5G22280	1125
AT5G22290	2034
AT5G22300	497
AT5G22310	0
AT5G22315	0
AT5G22320	2300
AT5G22330	1998
AT5G22340	683
AT5G22350	903
AT5G22355	0
AT5G22360	690
AT5G22370	807
AT5G22380	0
AT5G22390	10
AT5G22400	154
AT5G22410	0
AT5G22420	0
AT5G22430	13
AT5G22440	18395
AT5G22450	1632
AT5G22460	1347
AT5G22470	1253
AT5G22480	1253
AT5G22490	1
AT5G22500	626
AT5G22505	0
AT5G22510	1756
AT5G22520	19
AT5G22530	0
AT5G22540	9
AT5G22545	11
AT5G22550	247
AT5G22555	0
AT5G22560	0
AT5G22570	0
AT5G22580	110
AT5G22590	0
AT5G22600	65
AT5G22608	5
AT5G22610	0
AT5G22620	482
AT5G22630	118
AT5G22640	3302
AT5G22650	27610
AT5G22660	0
AT5G22670	0
AT5G22680	1
AT5G22690	208
AT5G22700	535
AT5G22720	0
AT5G22730	521
AT5G22740	1586
AT5G22750	674
AT5G22760	1358
AT5G22765	0
AT5G22770	1095
AT5G22780	1067
AT5G22785	0
AT5G22788	90
AT5G22790	835
AT5G22791	2
AT5G22792	0
AT5G22794	14
AT5G22796	5
AT5G22799	3
AT5G22800	1930
AT5G22810	55
AT5G22820	355
AT5G22830	230
AT5G22840	1282
AT5G22850	569
AT5G22860	42
AT5G22870	0
AT5G22875	935
AT5G22880	2676
AT5G22890	0
AT5G22900	0
AT5G22910	0
AT5G22920	79
AT5G22930	140
AT5G22940	44
AT5G22950	1358
AT5G22960	0
AT5G22970	0
AT5G22980	0
AT5G22990	0
AT5G23000	0
AT5G23010	10
AT5G23020	0
AT5G23030	0
AT5G23035	0
AT5G23040	4295
AT5G23050	424
AT5G23060	42
AT5G23065	0
AT5G23070	1720
AT5G23080	1254
AT5G23090	556
AT5G23100	340
AT5G23110	1271
AT5G23115	1
AT5G23120	447
AT5G23130	317
AT5G23140	2247
AT5G23150	1451
AT5G23155	51
AT5G23160	1
AT5G23170	12
AT5G23180	0
AT5G23190	0
AT5G23200	834
AT5G23210	411
AT5G23212	0
AT5G23220	7
AT5G23230	0
AT5G23235	0
AT5G23240	0
AT5G23250	2400
AT5G23260	0
AT5G23270	1
AT5G23280	315
AT5G23290	1763
AT5G23300	1972
AT5G23310	2883
AT5G23320	16
AT5G23330	341
AT5G23340	339
AT5G23350	27
AT5G23360	2
AT5G23370	4
AT5G23380	225
AT5G23390	919
AT5G23395	1755
AT5G23400	78
AT5G23405	812
AT5G23410	40
AT5G23411	0
AT5G23413	0
AT5G23420	624
AT5G23430	676
AT5G23440	309
AT5G23450	1417
AT5G23460	393
AT5G23470	0
AT5G23480	170
AT5G23490	446
AT5G23510	48
AT5G23520	600
AT5G23530	1849
AT5G23535	4210
AT5G23540	6648
AT5G23550	618
AT5G23570	1015
AT5G23575	5559
AT5G23580	270
AT5G23590	1587
AT5G23600	0
AT5G23610	1474
AT5G23630	3882
AT5G23650	0
AT5G23660	2
AT5G23665	0
AT5G23670	1325
AT5G23680	400
AT5G23690	727
AT5G23700	1
AT5G23710	0
AT5G23720	464
AT5G23730	396
AT5G23740	14626
AT5G23750	4
AT5G23760	1130
AT5G23770	119
AT5G23780	333
AT5G23790	0
AT5G23800	29
AT5G23810	10
AT5G23820	342
AT5G23830	1
AT5G23840	0
AT5G23850	99
AT5G23860	561
AT5G23870	51
AT5G23880	882
AT5G23890	1009
AT5G23900	13764
AT5G23903	0
AT5G23908	0
AT5G23910	70
AT5G23920	121
AT5G23930	110
AT5G23940	387
AT5G23950	39
AT5G23955	84
AT5G23960	1
AT5G23970	0
AT5G23980	0
AT5G23990	0
AT5G24000	75
AT5G24010	242
AT5G24020	852
AT5G24030	9
AT5G24040	0
AT5G24050	0
AT5G24060	1045
AT5G24065	0
AT5G24070	0
AT5G24080	0
AT5G24090	0
AT5G24100	1
AT5G24105	0
AT5G24110	0
AT5G24120	26
AT5G24130	1525
AT5G24140	0
AT5G24150	2042
AT5G24155	36
AT5G24160	25
AT5G24165	2781
AT5G24170	140
AT5G24180	0
AT5G24190	0
AT5G24200	0
AT5G24205	5
AT5G24206	0
AT5G24210	1
AT5G24215	0
AT5G24220	0
AT5G24230	0
AT5G24240	133
AT5G24260	1200
AT5G24270	311
AT5G24275	47
AT5G24280	608
AT5G24290	7
AT5G24300	2808
AT5G24310	94
AT5G24313	0
AT5G24314	1218
AT5G24316	0
AT5G24318	30
AT5G24320	874
AT5G24330	108
AT5G24340	366
AT5G24350	1355
AT5G24352	36
AT5G24355	0
AT5G24360	725
AT5G24370	0
AT5G24380	103
AT5G24390	68
AT5G24400	528
AT5G24410	2
AT5G24420	7
AT5G24430	344
AT5G24440	1
AT5G24450	650
AT5G24460	483
AT5G24470	146
AT5G24480	0
AT5G24490	1888
AT5G24500	432
AT5G24510	0
AT5G24520	507
AT5G24530	30
AT5G24540	0
AT5G24550	0
AT5G24557	0
AT5G24560	0
AT5G24570	48
AT5G24575	5
AT5G24580	16
AT5G24590	1119
AT5G24600	24
AT5G24610	1551
AT5G24620	375
AT5G24630	465
AT5G24640	0
AT5G24650	3187
AT5G24655	1
AT5G24660	27
AT5G24670	1505
AT5G24680	322
AT5G24690	3697
AT5G24710	1941
AT5G24735	195
AT5G24740	1397
AT5G24750	109
AT5G24760	151
AT5G24770	71
AT5G24775	0
AT5G24780	140
AT5G24790	1
AT5G24800	62
AT5G24810	1640
AT5G24820	5
AT5G24825	0
AT5G24830	380
AT5G24840	1755
AT5G24850	633
AT5G24860	0
AT5G24870	664
AT5G24879	0
AT5G24880	0
AT5G24890	1366
AT5G24900	1
AT5G24910	394
AT5G24915	67
AT5G24920	1
AT5G24930	321
AT5G24940	1
AT5G24950	6
AT5G24960	246
AT5G24970	772
AT5G24980	789
AT5G24990	2247
AT5G25000	0
AT5G25010	146
AT5G25020	83
AT5G25030	0
AT5G25040	2
AT5G25045	0
AT5G25050	76
AT5G25060	1803
AT5G25070	783
AT5G25080	1130
AT5G25090	2
AT5G25100	3963
AT5G25110	11
AT5G25120	16
AT5G25130	23
AT5G25140	0
AT5G25150	923
AT5G25160	0
AT5G25170	623
AT5G25180	22
AT5G25190	1978
AT5G25195	0
AT5G25200	0
AT5G25205	0
AT5G25210	390
AT5G25220	570
AT5G25230	14
AT5G25240	16
AT5G25250	2
AT5G25260	1
AT5G25265	910
AT5G25270	1749
AT5G25280	1886
AT5G25290	7
AT5G25300	0
AT5G25305	0
AT5G25310	0
AT5G25320	0
AT5G25330	1
AT5G25340	1
AT5G25350	3053
AT5G25360	819
AT5G25370	1
AT5G25380	3
AT5G25390	7
AT5G25400	1
AT5G25410	2
AT5G25415	0
AT5G25420	0
AT5G25425	0
AT5G25430	0
AT5G25440	21
AT5G25450	259
AT5G25451	0
AT5G25460	25240
AT5G25470	6
AT5G25475	111
AT5G25480	504
AT5G25490	270
AT5G25500	258
AT5G25510	782
AT5G25520	1265
AT5G25530	0
AT5G25540	1166
AT5G25550	0
AT5G25560	2062
AT5G25570	71
AT5G25580	152
AT5G25585	0
AT5G25590	1691
AT5G25600	0
AT5G25610	60
AT5G25615	0
AT5G25620	37
AT5G25625	0
AT5G25630	1962
AT5G25640	0
AT5G25750	0
AT5G25754	1525
AT5G25755	6
AT5G25756	0
AT5G25757	1786
AT5G25760	1038
AT5G25770	787
AT5G25780	2350
AT5G25790	168
AT5G25800	806
AT5G25810	0
AT5G25820	1101
AT5G25830	87
AT5G25840	7
AT5G25850	0
AT5G25860	0
AT5G25870	0
AT5G25880	1
AT5G25890	7
AT5G25900	3760
AT5G25910	0
AT5G25920	0
AT5G25930	54
AT5G25940	637
AT5G25950	0
AT5G25955	0
AT5G25960	0
AT5G25970	0
AT5G25980	201
AT5G25990	0
AT5G25995	0
AT5G26000	989
AT5G26010	3
AT5G26015	0
AT5G26020	0
AT5G26030	2008
AT5G26038	0
AT5G26040	278
AT5G26050	0
AT5G26060	0
AT5G26070	0
AT5G26080	0
AT5G26090	0
AT5G26100	0
AT5G26110	1516
AT5G26120	0
AT5G26130	0
AT5G26140	0
AT5G26146	0
AT5G26147	0
AT5G26150	0
AT5G26160	723
AT5G26170	70
AT5G26180	2065
AT5G26190	0
AT5G26200	132
AT5G26210	1247
AT5G26220	10
AT5G26230	16
AT5G26233	0
AT5G26236	0
AT5G26240	907
AT5G26250	0
AT5G26260	13
AT5G26262	0
AT5G26270	73
AT5G26280	1594
AT5G26283	0
AT5G26286	0
AT5G26290	135
AT5G26300	0
AT5G26310	1
AT5G26320	0
AT5G26330	0
AT5G26340	229
AT5G26345	0
AT5G26350	0
AT5G26360	9575
AT5G26570	2531
AT5G26580	0
AT5G26582	0
AT5G26590	0
AT5G26594	0
AT5G26600	2283
AT5G26610	1279
AT5G26617	0
AT5G26618	0
AT5G26620	0
AT5G26622	413
AT5G26630	0
AT5G26640	0
AT5G26642	0
AT5G26650	0
AT5G26660	0
AT5G26667	2192
AT5G26670	22
AT5G26673	0
AT5G26680	1866
AT5G26690	0
AT5G26692	0
AT5G26700	25
AT5G26710	4897
AT5G26717	0
AT5G26720	123
AT5G26730	11
AT5G26731	1090
AT5G26740	803
AT5G26742	13490
AT5G26749	183
AT5G26751	3175
AT5G26760	1687
AT5G26770	407
AT5G26775	0
AT5G26780	6313
AT5G26790	28
AT5G26800	1749
AT5G26805	1
AT5G26810	2
AT5G26820	653
AT5G26830	6222
AT5G26840	0
AT5G26850	726
AT5G26860	4080
AT5G26865	28
AT5G26880	1796
AT5G26890	0
AT5G26900	6
AT5G26910	976
AT5G26920	1
AT5G26930	0
AT5G26940	588
AT5G26950	0
AT5G26955	0
AT5G26960	239
AT5G26970	0
AT5G26980	386
AT5G26990	533
AT5G27000	16
AT5G27010	0
AT5G27020	0
AT5G27030	1106
AT5G27035	0
AT5G27037	10
AT5G27043	0
AT5G27050	0
AT5G27060	1
AT5G27065	0
AT5G27070	0
AT5G27080	0
AT5G27090	0
AT5G27093	6
AT5G27095	0
AT5G27100	88
AT5G27110	222
AT5G27120	15376
AT5G27130	0
AT5G27140	1
AT5G27150	489
AT5G27160	0
AT5G27170	0
AT5G27180	0
AT5G27190	2
AT5G27200	8
AT5G27210	508
AT5G27220	108
AT5G27230	333
AT5G27238	0
AT5G27240	386
AT5G27247	0
AT5G27250	34
AT5G27260	0
AT5G27270	767
AT5G27280	152
AT5G27290	9
AT5G27300	41
AT5G27310	0
AT5G27320	187
AT5G27330	3382
AT5G27340	0
AT5G27345	7
AT5G27350	1
AT5G27360	20
AT5G27370	0
AT5G27380	2106
AT5G27390	715
AT5G27395	3186
AT5G27400	51
AT5G27410	2182
AT5G27420	6
AT5G27430	1716
AT5G27440	0
AT5G27450	383
AT5G27460	361
AT5G27470	4350
AT5G27480	0
AT5G27490	220
AT5G27493	0
AT5G27495	0
AT5G27500	0
AT5G27505	0
AT5G27510	0
AT5G27520	4230
AT5G27530	0
AT5G27540	3949
AT5G27550	119
AT5G27560	509
AT5G27570	0
AT5G27580	0
AT5G27590	0
AT5G27600	9344
AT5G27603	0
AT5G27606	0
AT5G27607	20
AT5G27610	295
AT5G27620	873
AT5G27630	313
AT5G27640	6913
AT5G27650	1100
AT5G27660	1094
AT5G27670	1157
AT5G27680	387
AT5G27690	2
AT5G27700	18238
AT5G27705	0
AT5G27710	243
AT5G27715	0
AT5G27720	2723
AT5G27730	358
AT5G27740	1771
AT5G27750	645
AT5G27760	2461
AT5G27765	0
AT5G27770	16376
AT5G27771	0
AT5G27780	0
AT5G27790	0
AT5G27800	0
AT5G27807	0
AT5G27810	0
AT5G27820	1906
AT5G27830	430
AT5G27840	901
AT5G27845	0
AT5G27850	41504
AT5G27860	930
AT5G27870	1
AT5G27880	0
AT5G27882	0
AT5G27885	0
AT5G27889	39
AT5G27890	125
AT5G27893	0
AT5G27895	63
AT5G27900	0
AT5G27902	0
AT5G27905	0
AT5G27910	0
AT5G27920	31
AT5G27925	0
AT5G27927	0
AT5G27930	475
AT5G27940	33
AT5G27944	0
AT5G27945	0
AT5G27947	0
AT5G27950	393
AT5G27960	0
AT5G27965	0
AT5G27970	1351
AT5G27980	0
AT5G27990	2812
AT5G28000	2
AT5G28010	0
AT5G28020	241
AT5G28030	5
AT5G28040	748
AT5G28050	1844
AT5G28053	0
AT5G28056	0
AT5G28060	31163
AT5G28065	0
AT5G28067	0
AT5G28073	0
AT5G28076	0
AT5G28080	0
AT5G28085	0
AT5G28090	0
AT5G28100	0
AT5G28110	0
AT5G28120	0
AT5G28130	0
AT5G28140	0
AT5G28141	0
AT5G28143	0
AT5G28145	0
AT5G28150	515
AT5G28160	0
AT5G28165	0
AT5G28170	0
AT5G28173	0
AT5G28176	0
AT5G28180	0
AT5G28190	0
AT5G28200	7
AT5G28210	0
AT5G28220	536
AT5G28225	0
AT5G28230	0
AT5G28232	0
AT5G28235	0
AT5G28237	1
AT5G28240	0
AT5G28250	0
AT5G28253	0
AT5G28260	0
AT5G28262	66
AT5G28263	14
AT5G28266	0
AT5G28270	0
AT5G28280	5
AT5G28285	0
AT5G28287	0
AT5G28288	0
AT5G28290	543
AT5G28295	0
AT5G28300	2742
AT5G28310	0
AT5G28320	32
AT5G28330	31
AT5G28335	0
AT5G28340	11
AT5G28345	0
AT5G28350	429
AT5G28360	0
AT5G28370	7
AT5G28380	5
AT5G28390	10
AT5G28400	33
AT5G28405	0
AT5G28410	0
AT5G28415	5
AT5G28420	4
AT5G28430	90
AT5G28440	20
AT5G28442	40
AT5G28450	1
AT5G28460	3
AT5G28462	0
AT5G28463	0
AT5G28464	0
AT5G28466	0
AT5G28468	0
AT5G28469	0
AT5G28470	2
AT5G28480	0
AT5G28482	0
AT5G28484	0
AT5G28487	0
AT5G28490	8
AT5G28491	0
AT5G28495	0
AT5G28497	0
AT5G28500	2324
AT5G28510	0
AT5G28515	0
AT5G28520	0
AT5G28523	0
AT5G28524	0
AT5G28525	0
AT5G28526	0
AT5G28527	0
AT5G28530	322
AT5G28535	0
AT5G28540	17635
AT5G28545	0
AT5G28550	0
AT5G28560	0
AT5G28570	0
AT5G28580	0
AT5G28590	0
AT5G28593	0
AT5G28596	0
AT5G28600	0
AT5G28605	0
AT5G28610	14
AT5G28615	0
AT5G28620	0
AT5G28622	166
AT5G28623	0
AT5G28624	0
AT5G28625	0
AT5G28626	78
AT5G28627	0
AT5G28630	0
AT5G28635	1
AT5G28637	0
AT5G28640	2483
AT5G28641	0
AT5G28643	0
AT5G28644	0
AT5G28646	1110
AT5G28650	33
AT5G28655	0
AT5G28660	0
AT5G28662	0
AT5G28664	0
AT5G28667	0
AT5G28670	0
AT5G28671	0
AT5G28672	0
AT5G28673	0
AT5G28675	0
AT5G28680	0
AT5G28690	0
AT5G28692	0
AT5G28696	0
AT5G28698	0
AT5G28700	0
AT5G28710	0
AT5G28712	0
AT5G28715	0
AT5G28720	0
AT5G28730	0
AT5G28740	2705
AT5G28750	1722
AT5G28760	0
AT5G28765	0
AT5G28770	195
AT5G28773	0
AT5G28776	0
AT5G28780	0
AT5G28785	0
AT5G28790	0
AT5G28810	0
AT5G28820	0
AT5G28823	0
AT5G28824	0
AT5G28826	0
AT5G28830	132
AT5G28840	17125
AT5G28845	0
AT5G28850	909
AT5G28860	0
AT5G28865	0
AT5G28870	0
AT5G28880	0
AT5G28885	0
AT5G28886	0
AT5G28888	0
AT5G28890	18
AT5G28892	1
AT5G28894	0
AT5G28897	0
AT5G28900	620
AT5G28910	2
AT5G28913	63
AT5G28916	0
AT5G28917	7
AT5G28919	0
AT5G28920	0
AT5G28923	0
AT5G28926	0
AT5G28927	0
AT5G28928	0
AT5G28929	0
AT5G28930	0
AT5G28935	0
AT5G28937	0
AT5G28940	0
AT5G28950	0
AT5G28960	0
AT5G28970	0
AT5G28980	0
AT5G28990	0
AT5G28993	0
AT5G28996	2
AT5G29000	425
AT5G29015	0
AT5G29020	0
AT5G29022	0
AT5G29024	0
AT5G29026	0
AT5G29028	0
AT5G29029	0
AT5G29030	0
AT5G29031	0
AT5G29032	0
AT5G29033	0
AT5G29034	0
AT5G29035	0
AT5G29036	0
AT5G29037	0
AT5G29040	0
AT5G29041	0
AT5G29043	0
AT5G29046	0
AT5G29050	0
AT5G29053	0
AT5G29054	0
AT5G29056	0
AT5G29058	0
AT5G29060	0
AT5G29070	0
AT5G29075	0
AT5G29090	0
AT5G29100	0
AT5G29210	0
AT5G29295	0
AT5G29337	0
AT5G29380	0
AT5G29408	0
AT5G29436	0
AT5G29465	0
AT5G29550	0
AT5G29560	0
AT5G29562	0
AT5G29565	0
AT5G29568	0
AT5G29571	0
AT5G29574	0
AT5G29577	0
AT5G29580	0
AT5G29591	0
AT5G29602	0
AT5G29613	0
AT5G29624	0
AT5G29629	0
AT5G29635	0
AT5G29646	0
AT5G29708	0
AT5G29720	0
AT5G29762	0
AT5G29805	0
AT5G29890	0
AT5G29975	0
AT5G30060	0
AT5G30102	0
AT5G30123	0
AT5G30189	0
AT5G30207	0
AT5G30218	0
AT5G30247	0
AT5G30269	0
AT5G30276	0
AT5G30341	0
AT5G30360	0
AT5G30380	0
AT5G30390	0
AT5G30400	0
AT5G30406	0
AT5G30410	0
AT5G30420	0
AT5G30428	0
AT5G30440	0
AT5G30450	0
AT5G30460	0
AT5G30470	0
AT5G30480	0
AT5G30490	1016
AT5G30495	1367
AT5G30500	1
AT5G30510	5979
AT5G30520	0
AT5G30532	0
AT5G30545	0
AT5G30584	0
AT5G30628	0
AT5G30648	0
AT5G30673	0
AT5G30721	0
AT5G30762	0
AT5G30852	0
AT5G30870	0
AT5G30942	0
AT5G31032	0
AT5G31087	0
AT5G31092	0
AT5G31122	0
AT5G31212	0
AT5G31302	0
AT5G31314	0
AT5G31355	0
AT5G31412	0
AT5G31496	0
AT5G31511	0
AT5G31536	0
AT5G31572	0
AT5G31637	0
AT5G31651	0
AT5G31662	0
AT5G31668	0
AT5G31685	0
AT5G31702	0
AT5G31719	0
AT5G31736	0
AT5G31752	0
AT5G31753	0
AT5G31758	0
AT5G31770	0
AT5G31778	0
AT5G31787	0
AT5G31804	0
AT5G31807	0
AT5G31821	0
AT5G31838	0
AT5G31842	0
AT5G31845	0
AT5G31855	0
AT5G31873	0
AT5G31884	0
AT5G31891	0
AT5G31905	0
AT5G31909	0
AT5G31919	0
AT5G31923	0
AT5G31927	0
AT5G31932	0
AT5G31945	0
AT5G31962	0
AT5G31963	0
AT5G31980	0
AT5G31981	0
AT5G31989	0
AT5G31999	0
AT5G32002	0
AT5G32017	0
AT5G32022	0
AT5G32035	4
AT5G32037	0
AT5G32042	0
AT5G32053	0
AT5G32060	0
AT5G32070	0
AT5G32071	0
AT5G32072	0
AT5G32082	0
AT5G32089	0
AT5G32103	0
AT5G32107	0
AT5G32112	0
AT5G32122	0
AT5G32125	0
AT5G32136	0
AT5G32143	0
AT5G32161	0
AT5G32162	0
AT5G32169	0
AT5G32179	0
AT5G32197	0
AT5G32215	0
AT5G32228	0
AT5G32241	0
AT5G32254	0
AT5G32267	0
AT5G32280	0
AT5G32293	0
AT5G32306	0
AT5G32312	0
AT5G32345	0
AT5G32358	0
AT5G32386	0
AT5G32400	0
AT5G32402	0
AT5G32404	0
AT5G32405	0
AT5G32406	0
AT5G32408	0
AT5G32410	0
AT5G32420	0
AT5G32423	0
AT5G32426	0
AT5G32430	0
AT5G32431	0
AT5G32433	0
AT5G32434	0
AT5G32436	0
AT5G32440	1467
AT5G32450	1150
AT5G32460	0
AT5G32470	524
AT5G32471	0
AT5G32473	0
AT5G32475	0
AT5G32481	0
AT5G32482	0
AT5G32483	0
AT5G32484	0
AT5G32485	0
AT5G32486	0
AT5G32487	0
AT5G32488	0
AT5G32489	0
AT5G32490	0
AT5G32495	0
AT5G32505	0
AT5G32510	0
AT5G32511	0
AT5G32512	0
AT5G32513	0
AT5G32514	0
AT5G32515	0
AT5G32516	0
AT5G32517	0
AT5G32518	0
AT5G32519	0
AT5G32520	0
AT5G32521	0
AT5G32522	0
AT5G32525	0
AT5G32540	0
AT5G32563	0
AT5G32566	0
AT5G32569	0
AT5G32572	0
AT5G32576	0
AT5G32580	0
AT5G32590	0
AT5G32591	0
AT5G32592	0
AT5G32593	0
AT5G32594	0
AT5G32595	0
AT5G32596	0
AT5G32598	0
AT5G32600	0
AT5G32605	0
AT5G32610	0
AT5G32613	0
AT5G32616	0
AT5G32619	0
AT5G32620	0
AT5G32621	0
AT5G32622	0
AT5G32623	0
AT5G32624	0
AT5G32625	0
AT5G32626	0
AT5G32627	0
AT5G32628	0
AT5G32630	0
AT5G32654	0
AT5G32670	0
AT5G32678	0
AT5G32690	0
AT5G32702	0
AT5G32726	0
AT5G32750	0
AT5G32775	0
AT5G32800	0
AT5G32825	0
AT5G32850	0
AT5G32875	0
AT5G32900	0
AT5G32925	0
AT5G32950	0
AT5G32975	0
AT5G33000	0
AT5G33025	0
AT5G33050	0
AT5G33070	0
AT5G33075	0
AT5G33100	0
AT5G33125	0
AT5G33150	0
AT5G33175	0
AT5G33200	0
AT5G33202	0
AT5G33204	0
AT5G33207	0
AT5G33210	0
AT5G33220	0
AT5G33223	0
AT5G33226	0
AT5G33230	0
AT5G33232	0
AT5G33234	0
AT5G33237	0
AT5G33240	0
AT5G33250	0
AT5G33251	1
AT5G33252	0
AT5G33253	0
AT5G33254	0
AT5G33255	0
AT5G33256	0
AT5G33257	0
AT5G33258	0
AT5G33259	0
AT5G33260	0
AT5G33270	0
AT5G33280	460
AT5G33285	0
AT5G33290	382
AT5G33300	158
AT5G33303	0
AT5G33306	0
AT5G33310	0
AT5G33315	0
AT5G33320	2950
AT5G33330	0
AT5G33340	0
AT5G33350	0
AT5G33355	0
AT5G33360	0
AT5G33365	0
AT5G33370	16
AT5G33380	0
AT5G33381	0
AT5G33382	1
AT5G33383	0
AT5G33384	0
AT5G33385	0
AT5G33386	0
AT5G33387	0
AT5G33388	0
AT5G33389	0
AT5G33390	144
AT5G33391	0
AT5G33392	0
AT5G33393	0
AT5G33395	170
AT5G33398	0
AT5G33399	18
AT5G33400	1
AT5G33402	0
AT5G33404	0
AT5G33405	0
AT5G33406	0
AT5G33410	0
AT5G33415	0
AT5G33420	0
AT5G33422	0
AT5G33424	0
AT5G33427	0
AT5G33428	0
AT5G33431	0
AT5G33432	0
AT5G33433	0
AT5G33434	0
AT5G33436	0
AT5G33438	0
AT5G33439	0
AT5G33441	0
AT5G33442	0
AT5G33533	0
AT5G33624	0
AT5G33715	0
AT5G33806	0
AT5G33898	0
AT5G33990	0
AT5G34082	0
AT5G34174	0
AT5G34266	0
AT5G34358	0
AT5G34376	0
AT5G34394	0
AT5G34412	0
AT5G34431	0
AT5G34450	0
AT5G34460	0
AT5G34480	2
AT5G34500	0
AT5G34520	0
AT5G34540	0
AT5G34560	0
AT5G34581	0
AT5G34602	0
AT5G34623	0
AT5G34644	0
AT5G34665	0
AT5G34686	0
AT5G34696	0
AT5G34707	0
AT5G34728	0
AT5G34749	0
AT5G34770	0
AT5G34780	0
AT5G34790	8
AT5G34795	4
AT5G34800	5
AT5G34810	4
AT5G34820	0
AT5G34825	4
AT5G34828	0
AT5G34829	0
AT5G34830	0
AT5G34831	0
AT5G34832	0
AT5G34833	0
AT5G34834	0
AT5G34835	0
AT5G34836	0
AT5G34837	0
AT5G34838	0
AT5G34839	0
AT5G34840	0
AT5G34841	0
AT5G34842	0
AT5G34843	0
AT5G34844	0
AT5G34845	0
AT5G34846	0
AT5G34847	0
AT5G34848	0
AT5G34849	0
AT5G34850	3332
AT5G34851	0
AT5G34852	0
AT5G34853	1000
AT5G34854	0
AT5G34855	0
AT5G34856	0
AT5G34857	0
AT5G34858	0
AT5G34859	0
AT5G34860	0
AT5G34861	0
AT5G34862	0
AT5G34863	0
AT5G34864	0
AT5G34865	0
AT5G34866	0
AT5G34867	0
AT5G34868	0
AT5G34869	0
AT5G34870	0
AT5G34871	5
AT5G34880	0
AT5G34881	0
AT5G34882	0
AT5G34883	0
AT5G34885	0
AT5G34887	0
AT5G34890	0
AT5G34895	0
AT5G34900	0
AT5G34903	0
AT5G34905	0
AT5G34908	0
AT5G34910	0
AT5G34920	0
AT5G34925	0
AT5G34930	581
AT5G34940	881
AT5G34945	0
AT5G34950	0
AT5G34960	0
AT5G34965	0
AT5G34970	0
AT5G34980	0
AT5G34985	0
AT5G34990	0
AT5G35000	0
AT5G35010	0
AT5G35020	0
AT5G35021	0
AT5G35023	0
AT5G35025	0
AT5G35030	0
AT5G35035	0
AT5G35040	0
AT5G35045	0
AT5G35046	0
AT5G35048	0
AT5G35050	0
AT5G35052	0
AT5G35057	0
AT5G35061	0
AT5G35065	0
AT5G35067	0
AT5G35069	0
AT5G35070	0
AT5G35073	0
AT5G35076	3
AT5G35080	1154
AT5G35090	0
AT5G35100	664
AT5G35110	0
AT5G35111	0
AT5G35113	0
AT5G35116	0
AT5G35118	0
AT5G35120	0
AT5G35130	0
AT5G35140	0
AT5G35142	0
AT5G35145	0
AT5G35146	0
AT5G35148	0
AT5G35150	0
AT5G35160	2342
AT5G35170	567
AT5G35180	786
AT5G35190	0
AT5G35195	0
AT5G35200	781
AT5G35205	7
AT5G35207	0
AT5G35210	2727
AT5G35220	1303
AT5G35230	0
AT5G35240	0
AT5G35250	0
AT5G35260	0
AT5G35270	0
AT5G35280	0
AT5G35300	0
AT5G35310	0
AT5G35320	901
AT5G35330	914
AT5G35331	0
AT5G35332	0
AT5G35334	0
AT5G35336	0
AT5G35337	0
AT5G35338	0
AT5G35339	0
AT5G35340	0
AT5G35341	0
AT5G35344	0
AT5G35348	0
AT5G35353	0
AT5G35354	0
AT5G35356	0
AT5G35360	2005
AT5G35370	205
AT5G35375	44
AT5G35380	0
AT5G35390	0
AT5G35400	534
AT5G35405	0
AT5G35407	0
AT5G35410	129
AT5G35413	0
AT5G35416	0
AT5G35420	49
AT5G35425	2
AT5G35430	1893
AT5G35450	858
AT5G35460	1495
AT5G35475	0
AT5G35480	1
AT5G35490	0
AT5G35495	0
AT5G35510	0
AT5G35520	469
AT5G35525	0
AT5G35530	16498
AT5G35535	0
AT5G35540	0
AT5G35550	1
AT5G35555	0
AT5G35560	895
AT5G35570	761
AT5G35575	2
AT5G35580	3
AT5G35590	5246
AT5G35600	9
AT5G35601	0
AT5G35602	0
AT5G35603	0
AT5G35604	0
AT5G35605	0
AT5G35606	0
AT5G35607	0
AT5G35608	0
AT5G35610	0
AT5G35615	0
AT5G35620	7483
AT5G35630	83
AT5G35640	0
AT5G35643	0
AT5G35646	0
AT5G35650	0
AT5G35655	0
AT5G35657	0
AT5G35660	12904
AT5G35670	25
AT5G35680	6519
AT5G35688	0
AT5G35690	1078
AT5G35695	0
AT5G35698	0
AT5G35700	1320
AT5G35710	0
AT5G35715	0
AT5G35720	0
AT5G35725	0
AT5G35730	1561
AT5G35732	393
AT5G35735	223
AT5G35736	0
AT5G35737	0
AT5G35738	10
AT5G35740	57
AT5G35750	291
AT5G35753	357
AT5G35756	0
AT5G35760	65
AT5G35770	33
AT5G35775	0
AT5G35777	0
AT5G35780	0
AT5G35790	396
AT5G35791	0
AT5G35792	0
AT5G35794	0
AT5G35796	1
AT5G35798	0
AT5G35800	0
AT5G35802	0
AT5G35805	0
AT5G35810	0
AT5G35820	0
AT5G35830	0
AT5G35840	1226
AT5G35860	0
AT5G35870	0
AT5G35880	0
AT5G35890	8
AT5G35900	0
AT5G35910	3381
AT5G35912	0
AT5G35913	0
AT5G35914	0
AT5G35915	0
AT5G35917	1
AT5G35918	0
AT5G35920	0
AT5G35923	0
AT5G35926	10
AT5G35927	0
AT5G35930	498
AT5G35932	0
AT5G35935	135
AT5G35940	33
AT5G35945	0
AT5G35950	0
AT5G35960	19
AT5G35965	0
AT5G35970	217
AT5G35980	2316
AT5G35995	483
AT5G36000	13
AT5G36001	0
AT5G36002	10
AT5G36005	0
AT5G36010	0
AT5G36015	0
AT5G36020	0
AT5G36030	0
AT5G36035	0
AT5G36040	0
AT5G36050	0
AT5G36060	0
AT5G36070	0
AT5G36075	0
AT5G36080	0
AT5G36090	0
AT5G36100	618
AT5G36110	392
AT5G36120	165
AT5G36125	0
AT5G36130	0
AT5G36140	0
AT5G36150	0
AT5G36160	169
AT5G36170	713
AT5G36180	0
AT5G36185	0
AT5G36190	0
AT5G36200	0
AT5G36210	2178
AT5G36220	25
AT5G36223	0
AT5G36225	0
AT5G36226	0
AT5G36228	0
AT5G36230	5756
AT5G36240	0
AT5G36250	497
AT5G36260	0
AT5G36270	0
AT5G36275	0
AT5G36280	10
AT5G36290	1814
AT5G36293	0
AT5G36296	0
AT5G36297	0
AT5G36300	0
AT5G36310	0
AT5G36320	0
AT5G36330	0
AT5G36340	0
AT5G36350	0
AT5G36360	0
AT5G36370	0
AT5G36380	0
AT5G36390	0
AT5G36400	0
AT5G36410	0
AT5G36420	0
AT5G36430	0
AT5G36440	0
AT5G36450	0
AT5G36460	0
AT5G36470	0
AT5G36480	0
AT5G36490	0
AT5G36500	0
AT5G36510	0
AT5G36520	0
AT5G36530	0
AT5G36540	0
AT5G36550	0
AT5G36650	0
AT5G36655	0
AT5G36657	0
AT5G36658	0
AT5G36659	0
AT5G36660	0
AT5G36661	0
AT5G36662	0
AT5G36670	0
AT5G36680	0
AT5G36685	0
AT5G36690	0
AT5G36700	0
AT5G36710	0
AT5G36720	0
AT5G36722	0
AT5G36730	0
AT5G36732	0
AT5G36734	0
AT5G36736	0
AT5G36737	0
AT5G36738	0
AT5G36739	0
AT5G36740	13
AT5G36770	0
AT5G36775	0
AT5G36780	0
AT5G36790	0
AT5G36800	0
AT5G36805	0
AT5G36810	0
AT5G36820	0
AT5G36825	0
AT5G36830	0
AT5G36840	0
AT5G36850	0
AT5G36860	0
AT5G36870	9
AT5G36880	2346
AT5G36890	784
AT5G36900	5
AT5G36903	0
AT5G36904	0
AT5G36905	0
AT5G36907	0
AT5G36910	0
AT5G36920	1
AT5G36925	1
AT5G36930	182
AT5G36935	0
AT5G36937	0
AT5G36940	177
AT5G36950	1470
AT5G36960	22
AT5G36970	0
AT5G36980	1
AT5G36990	0
AT5G37000	101
AT5G37010	64
AT5G37017	0
AT5G37020	2042
AT5G37030	0
AT5G37040	0
AT5G37050	18
AT5G37055	243
AT5G37060	0
AT5G37070	456
AT5G37072	30
AT5G37080	0
AT5G37090	0
AT5G37100	0
AT5G37110	0
AT5G37120	0
AT5G37125	0
AT5G37130	2167
AT5G37140	0
AT5G37145	0
AT5G37150	0
AT5G37160	0
AT5G37165	0
AT5G37170	0
AT5G37175	0
AT5G37180	1
AT5G37190	950
AT5G37200	0
AT5G37210	0
AT5G37220	0
AT5G37230	0
AT5G37240	4
AT5G37247	1
AT5G37250	0
AT5G37260	308
AT5G37270	0
AT5G37280	0
AT5G37290	368
AT5G37300	1
AT5G37310	1475
AT5G37320	0
AT5G37330	0
AT5G37340	214
AT5G37350	1846
AT5G37352	0
AT5G37360	310
AT5G37370	2171
AT5G37380	754
AT5G37381	0
AT5G37383	0
AT5G37385	0
AT5G37390	0
AT5G37400	206
AT5G37410	16
AT5G37415	0
AT5G37420	21
AT5G37430	0
AT5G37440	429
AT5G37442	0
AT5G37445	0
AT5G37450	0
AT5G37460	1
AT5G37470	0
AT5G37473	0
AT5G37474	0
AT5G37475	3066
AT5G37476	0
AT5G37478	2
AT5G37480	430
AT5G37485	36
AT5G37490	0
AT5G37500	37
AT5G37510	6346
AT5G37520	0
AT5G37530	669
AT5G37540	33
AT5G37550	1
AT5G37560	1
AT5G37570	400
AT5G37590	1057
AT5G37600	7223
AT5G37610	0
AT5G37620	0
AT5G37630	98
AT5G37640	0
AT5G37650	0
AT5G37660	75
AT5G37665	0
AT5G37670	52
AT5G37680	767
AT5G37690	0
AT5G37710	356
AT5G37715	0
AT5G37720	2612
AT5G37730	0
AT5G37732	0
AT5G37740	1840
AT5G37750	80
AT5G37760	0
AT5G37770	1153
AT5G37780	6989
AT5G37790	332
AT5G37793	4
AT5G37795	0
AT5G37800	25
AT5G37810	1
AT5G37820	0
AT5G37830	1696
AT5G37840	1
AT5G37850	1329
AT5G37860	1
AT5G37870	0
AT5G37872	0
AT5G37875	0
AT5G37880	2
AT5G37890	509
AT5G37900	0
AT5G37910	0
AT5G37920	0
AT5G37930	394
AT5G37940	1
AT5G37950	1
AT5G37960	0
AT5G37970	0
AT5G37980	0
AT5G37990	0
AT5G38000	0
AT5G38005	24
AT5G38010	1
AT5G38020	0
AT5G38030	0
AT5G38035	0
AT5G38037	0
AT5G38040	280
AT5G38050	303
AT5G38060	41
AT5G38070	4
AT5G38080	0
AT5G38090	1
AT5G38096	0
AT5G38100	0
AT5G38110	888
AT5G38120	0
AT5G38130	0
AT5G38140	79
AT5G38150	680
AT5G38155	0
AT5G38160	150
AT5G38170	40
AT5G38180	8
AT5G38190	0
AT5G38192	0
AT5G38195	1
AT5G38197	0
AT5G38200	219
AT5G38210	0
AT5G38212	5
AT5G38220	407
AT5G38230	0
AT5G38240	0
AT5G38250	0
AT5G38260	0
AT5G38270	1
AT5G38275	0
AT5G38280	25
AT5G38285	0
AT5G38290	674
AT5G38300	8
AT5G38310	0
AT5G38317	0
AT5G38320	0
AT5G38330	0
AT5G38340	104
AT5G38344	0
AT5G38350	0
AT5G38360	415
AT5G38365	0
AT5G38378	0
AT5G38380	531
AT5G38383	0
AT5G38386	0
AT5G38390	0
AT5G38391	0
AT5G38392	0
AT5G38393	0
AT5G38396	0
AT5G38397	0
AT5G38400	0
AT5G38410	1904
AT5G38420	134
AT5G38430	46
AT5G38435	0
AT5G38437	0
AT5G38440	0
AT5G38450	0
AT5G38460	682
AT5G38470	6316
AT5G38480	28687
AT5G38490	0
AT5G38500	1
AT5G38510	251
AT5G38520	24
AT5G38530	3182
AT5G38540	0
AT5G38550	4
AT5G38560	801
AT5G38565	80
AT5G38570	0
AT5G38580	0
AT5G38590	158
AT5G38595	0
AT5G38600	871
AT5G38610	4
AT5G38620	0
AT5G38630	791
AT5G38640	1317
AT5G38650	0
AT5G38660	736
AT5G38670	0
AT5G38680	0
AT5G38690	441
AT5G38700	51
AT5G38705	0
AT5G38710	0
AT5G38720	2858
AT5G38730	206
AT5G38740	1
AT5G38743	2
AT5G38747	13
AT5G38750	7
AT5G38760	7
AT5G38770	0
AT5G38780	4
AT5G38790	0
AT5G38800	0
AT5G38810	0
AT5G38820	1
AT5G38830	2739
AT5G38840	1362
AT5G38850	31
AT5G38860	659
AT5G38865	58
AT5G38870	26
AT5G38880	1102
AT5G38890	2019
AT5G38895	144
AT5G38900	0
AT5G38905	0
AT5G38910	0
AT5G38920	0
AT5G38930	1
AT5G38940	3
AT5G38950	0
AT5G38960	1
AT5G38970	0
AT5G38975	0
AT5G38980	10
AT5G38990	1
AT5G39000	0
AT5G39010	0
AT5G39020	0
AT5G39024	0
AT5G39030	0
AT5G39040	1611
AT5G39050	1598
AT5G39060	0
AT5G39070	0
AT5G39080	360
AT5G39090	8
AT5G39095	0
AT5G39100	213
AT5G39110	7
AT5G39120	0
AT5G39130	5
AT5G39140	0
AT5G39150	0
AT5G39155	0
AT5G39160	0
AT5G39170	0
AT5G39180	0
AT5G39185	0
AT5G39190	0
AT5G39200	0
AT5G39205	0
AT5G39210	119
AT5G39220	15
AT5G39230	0
AT5G39240	2
AT5G39245	0
AT5G39250	294
AT5G39260	4
AT5G39270	0
AT5G39280	2
AT5G39290	0
AT5G39300	3
AT5G39310	0
AT5G39320	174
AT5G39330	0
AT5G39340	1711
AT5G39350	591
AT5G39360	403
AT5G39365	0
AT5G39370	0
AT5G39380	232
AT5G39390	0
AT5G39400	0
AT5G39410	1643
AT5G39420	0
AT5G39430	0
AT5G39440	0
AT5G39450	146
AT5G39460	0
AT5G39470	1
AT5G39471	2
AT5G39473	0
AT5G39480	0
AT5G39490	0
AT5G39493	1
AT5G39500	1206
AT5G39510	1426
AT5G39520	1
AT5G39530	23
AT5G39532	0
AT5G39533	0
AT5G39535	0
AT5G39540	0
AT5G39550	65
AT5G39560	0
AT5G39570	8210
AT5G39580	1378
AT5G39590	838
AT5G39600	1869
AT5G39610	539
AT5G39620	0
AT5G39630	0
AT5G39635	0
AT5G39640	0
AT5G39645	0
AT5G39650	0
AT5G39660	402
AT5G39670	1
AT5G39680	139
AT5G39690	1
AT5G39693	0
AT5G39700	0
AT5G39710	405
AT5G39715	0
AT5G39720	89
AT5G39730	2231
AT5G39740	42668
AT5G39750	0
AT5G39760	1102
AT5G39770	1
AT5G39775	0
AT5G39785	457
AT5G39790	461
AT5G39800	796
AT5G39810	0
AT5G39820	49
AT5G39830	679
AT5G39840	1246
AT5G39850	6179
AT5G39860	0
AT5G39861	0
AT5G39862	0
AT5G39863	0
AT5G39865	1
AT5G39870	0
AT5G39880	4
AT5G39890	2251
AT5G39895	0
AT5G39900	445
AT5G39910	3
AT5G39920	0
AT5G39930	1
AT5G39940	767
AT5G39950	1619
AT5G39955	0
AT5G39960	986
AT5G39970	224
AT5G39980	523
AT5G39990	1039
AT5G39995	0
AT5G40000	0
AT5G40010	228
AT5G40020	0
AT5G40030	53
AT5G40040	2
AT5G40050	0
AT5G40060	2
AT5G40070	0
AT5G40080	1175
AT5G40090	18
AT5G40100	24
AT5G40110	0
AT5G40120	0
AT5G40130	15
AT5G40140	155
AT5G40150	72
AT5G40153	0
AT5G40155	0
AT5G40160	1399
AT5G40170	1
AT5G40180	0
AT5G40190	853
AT5G40200	3210
AT5G40210	0
AT5G40212	0
AT5G40220	0
AT5G40230	20
AT5G40240	350
AT5G40250	814
AT5G40260	14
AT5G40270	320
AT5G40275	0
AT5G40280	766
AT5G40290	0
AT5G40300	1346
AT5G40310	0
AT5G40315	0
AT5G40316	0
AT5G40320	21
AT5G40330	0
AT5G40340	3024
AT5G40348	0
AT5G40350	0
AT5G40360	1
AT5G40370	3057
AT5G40380	2
AT5G40382	42
AT5G40384	0
AT5G40390	24
AT5G40395	3
AT5G40400	332
AT5G40405	439
AT5G40410	225
AT5G40420	802
AT5G40430	0
AT5G40440	510
AT5G40450	19
AT5G40460	29
AT5G40470	110
AT5G40480	3534
AT5G40490	3040
AT5G40500	7
AT5G40510	0
AT5G40520	705
AT5G40530	2090
AT5G40540	505
AT5G40545	0
AT5G40550	401
AT5G40560	0
AT5G40570	205
AT5G40580	4419
AT5G40590	0
AT5G40595	0
AT5G40600	278
AT5G40605	0
AT5G40610	237
AT5G40620	0
AT5G40630	2
AT5G40640	165
AT5G40645	94
AT5G40650	1350
AT5G40660	1992
AT5G40670	1422
AT5G40680	0
AT5G40690	9
AT5G40700	179
AT5G40710	610
AT5G40720	141
AT5G40730	45
AT5G40740	460
AT5G40750	0
AT5G40760	624
AT5G40770	8727
AT5G40780	266
AT5G40790	0
AT5G40800	0
AT5G40810	3686
AT5G40820	282
AT5G40830	658
AT5G40840	655
AT5G40850	2530
AT5G40855	0
AT5G40860	0
AT5G40870	717
AT5G40880	238
AT5G40890	98
AT5G40900	0
AT5G40910	892
AT5G40920	29
AT5G40930	2685
AT5G40940	0
AT5G40942	120
AT5G40945	8
AT5G40950	4175
AT5G40960	10
AT5G40970	219
AT5G40980	0
AT5G40981	0
AT5G40990	0
AT5G41000	190
AT5G41010	3085
AT5G41020	1001
AT5G41025	0
AT5G41030	0
AT5G41040	0
AT5G41050	7
AT5G41060	235
AT5G41070	1348
AT5G41071	0
AT5G41080	885
AT5G41090	0
AT5G41100	183
AT5G41109	0
AT5G41110	166
AT5G41120	14
AT5G41130	71
AT5G41140	150
AT5G41150	586
AT5G41160	0
AT5G41170	77
AT5G41180	312
AT5G41190	2764
AT5G41200	0
AT5G41210	2988
AT5G41220	481
AT5G41240	503
AT5G41250	0
AT5G41260	789
AT5G41265	0
AT5G41270	194
AT5G41280	0
AT5G41290	0
AT5G41300	0
AT5G41310	0
AT5G41315	55
AT5G41320	0
AT5G41330	277
AT5G41340	1358
AT5G41350	1140
AT5G41360	843
AT5G41370	877
AT5G41380	7
AT5G41390	0
AT5G41400	15
AT5G41401	0
AT5G41410	29
AT5G41420	0
AT5G41430	0
AT5G41440	0
AT5G41450	0
AT5G41460	308
AT5G41470	0
AT5G41471	37
AT5G41480	460
AT5G41490	0
AT5G41491	0
AT5G41494	0
AT5G41500	0
AT5G41505	0
AT5G41510	0
AT5G41520	25079
AT5G41530	0
AT5G41540	0
AT5G41550	12
AT5G41560	812
AT5G41570	0
AT5G41580	288
AT5G41590	19
AT5G41600	2330
AT5G41605	0
AT5G41610	83
AT5G41612	0
AT5G41620	51
AT5G41630	0
AT5G41640	0
AT5G41650	665
AT5G41660	0
AT5G41663	0
AT5G41670	2122
AT5G41675	0
AT5G41680	0
AT5G41685	2779
AT5G41690	160
AT5G41700	2065
AT5G41710	14
AT5G41720	0
AT5G41730	0
AT5G41740	12
AT5G41750	4
AT5G41755	0
AT5G41760	936
AT5G41761	19
AT5G41763	66
AT5G41765	52
AT5G41770	3520
AT5G41780	0
AT5G41790	1304
AT5G41800	54
AT5G41810	4
AT5G41820	0
AT5G41830	95
AT5G41835	1
AT5G41840	0
AT5G41850	50
AT5G41860	0
AT5G41870	275
AT5G41880	267
AT5G41890	0
AT5G41900	1
AT5G41905	0
AT5G41908	0
AT5G41910	391
AT5G41920	113
AT5G41940	907
AT5G41950	1450
AT5G41960	1095
AT5G41970	3525
AT5G41980	184
AT5G41990	1251
AT5G42000	866
AT5G42010	24
AT5G42020	18071
AT5G42030	252
AT5G42040	18
AT5G42050	3951
AT5G42053	0
AT5G42060	3870
AT5G42070	94
AT5G42080	5053
AT5G42090	26
AT5G42092	0
AT5G42100	2495
AT5G42110	2046
AT5G42120	20
AT5G42130	873
AT5G42140	310
AT5G42146	1
AT5G42150	2030
AT5G42170	0
AT5G42180	79
AT5G42190	1678
AT5G42200	9
AT5G42210	42
AT5G42220	1432
AT5G42223	0
AT5G42230	1
AT5G42232	0
AT5G42235	10
AT5G42240	1047
AT5G42242	2
AT5G42250	2462
AT5G42260	0
AT5G42265	0
AT5G42270	2932
AT5G42280	124
AT5G42290	0
AT5G42300	5836
AT5G42310	421
AT5G42320	912
AT5G42323	0
AT5G42325	0
AT5G42330	35
AT5G42340	0
AT5G42350	287
AT5G42360	369
AT5G42370	32
AT5G42380	13
AT5G42390	3342
AT5G42400	819
AT5G42410	0
AT5G42420	667
AT5G42430	0
AT5G42440	43
AT5G42445	146
AT5G42450	141
AT5G42460	138
AT5G42470	781
AT5G42480	1007
AT5G42490	1
AT5G42500	0
AT5G42504	0
AT5G42505	0
AT5G42510	0
AT5G42520	1108
AT5G42530	2
AT5G42540	4323
AT5G42560	925
AT5G42565	0
AT5G42567	0
AT5G42568	0
AT5G42570	1150
AT5G42580	0
AT5G42590	1
AT5G42600	0
AT5G42610	0
AT5G42620	1424
AT5G42630	185
AT5G42635	0
AT5G42640	0
AT5G42645	0
AT5G42650	23
AT5G42655	0
AT5G42660	697
AT5G42670	553
AT5G42677	0
AT5G42680	3
AT5G42690	433
AT5G42700	7
AT5G42710	3
AT5G42720	12
AT5G42730	66
AT5G42740	1629
AT5G42750	462
AT5G42760	7
AT5G42765	790
AT5G42770	760
AT5G42780	39
AT5G42785	0
AT5G42790	6555
AT5G42797	0
AT5G42800	12
AT5G42810	370
AT5G42820	807
AT5G42825	0
AT5G42830	3
AT5G42840	28
AT5G42850	3046
AT5G42860	33
AT5G42870	1356
AT5G42880	22
AT5G42890	56437
AT5G42895	0
AT5G42900	695
AT5G42905	0
AT5G42910	1
AT5G42920	1291
AT5G42930	1
AT5G42940	1459
AT5G42950	2857
AT5G42955	0
AT5G42957	0
AT5G42960	1288
AT5G42965	0
AT5G42970	2031
AT5G42980	20630
AT5G42990	396
AT5G43000	0
AT5G43010	3186
AT5G43015	0
AT5G43020	406
AT5G43030	34
AT5G43035	0
AT5G43040	15
AT5G43050	479
AT5G43060	2341
AT5G43064	0
AT5G43065	0
AT5G43066	0
AT5G43068	0
AT5G43070	191
AT5G43080	215
AT5G43090	0
AT5G43100	914
AT5G43105	0
AT5G43110	1
AT5G43120	0
AT5G43130	2019
AT5G43140	782
AT5G43150	998
AT5G43155	36
AT5G43160	46
AT5G43170	76
AT5G43175	0
AT5G43180	1
AT5G43185	0
AT5G43190	262
AT5G43196	0
AT5G43200	0
AT5G43210	193
AT5G43211	0
AT5G43230	11
AT5G43240	0
AT5G43250	236
AT5G43260	270
AT5G43270	318
AT5G43280	744
AT5G43285	0
AT5G43290	0
AT5G43300	1
AT5G43310	1065
AT5G43320	2589
AT5G43330	1557
AT5G43340	0
AT5G43350	0
AT5G43360	0
AT5G43370	0
AT5G43380	2
AT5G43390	1
AT5G43400	359
AT5G43401	0
AT5G43403	105
AT5G43405	0
AT5G43410	0
AT5G43415	0
AT5G43420	421
AT5G43430	395
AT5G43440	1
AT5G43450	6
AT5G43455	0
AT5G43460	4850
AT5G43470	11
AT5G43480	0
AT5G43490	0
AT5G43500	673
AT5G43510	0
AT5G43513	0
AT5G43516	0
AT5G43518	1
AT5G43520	0
AT5G43525	0
AT5G43530	11
AT5G43535	0
AT5G43540	0
AT5G43550	0
AT5G43560	1640
AT5G43570	0
AT5G43580	4
AT5G43590	0
AT5G43600	946
AT5G43603	0
AT5G43610	0
AT5G43620	75
AT5G43630	1616
AT5G43640	5
AT5G43650	0
AT5G43660	56
AT5G43670	688
AT5G43680	421
AT5G43690	0
AT5G43695	0
AT5G43700	1939
AT5G43710	1035
AT5G43720	1562
AT5G43725	14
AT5G43730	276
AT5G43740	19
AT5G43745	2786
AT5G43750	72
AT5G43755	0
AT5G43760	651
AT5G43770	36
AT5G43780	39
AT5G43790	399
AT5G43800	0
AT5G43810	1303
AT5G43820	184
AT5G43822	253
AT5G43830	3578
AT5G43840	0
AT5G43850	1074
AT5G43860	3
AT5G43870	62
AT5G43880	372
AT5G43890	0
AT5G43900	1898
AT5G43910	167
AT5G43920	692
AT5G43930	624
AT5G43935	0
AT5G43940	3537
AT5G43950	67
AT5G43960	4575
AT5G43970	5714
AT5G43980	182
AT5G43990	398
AT5G44000	618
AT5G44005	3
AT5G44010	103
AT5G44020	12
AT5G44030	54
AT5G44040	105
AT5G44050	0
AT5G44060	120
AT5G44063	0
AT5G44065	0
AT5G44070	457
AT5G44080	471
AT5G44090	1596
AT5G44100	1966
AT5G44110	208
AT5G44120	3217
AT5G44130	9
AT5G44140	0
AT5G44150	361
AT5G44160	48
AT5G44170	648
AT5G44180	1933
AT5G44190	283
AT5G44200	2354
AT5G44210	190
AT5G44220	3
AT5G44230	436
AT5G44240	1551
AT5G44250	1563
AT5G44255	0
AT5G44260	285
AT5G44265	0
AT5G44270	0
AT5G44280	692
AT5G44283	0
AT5G44286	9
AT5G44290	773
AT5G44300	4
AT5G44306	105
AT5G44310	4735
AT5G44313	0
AT5G44316	0
AT5G44320	4187
AT5G44330	1
AT5G44340	5019
AT5G44345	0
AT5G44350	44
AT5G44360	6
AT5G44370	266
AT5G44375	0
AT5G44380	155
AT5G44390	0
AT5G44400	1
AT5G44410	174
AT5G44415	0
AT5G44416	0
AT5G44417	0
AT5G44418	0
AT5G44420	0
AT5G44430	0
AT5G44440	0
AT5G44450	1403
AT5G44460	2430
AT5G44470	0
AT5G44480	16
AT5G44490	253
AT5G44495	0
AT5G44500	813
AT5G44510	132
AT5G44520	253
AT5G44530	5
AT5G44540	9
AT5G44550	0
AT5G44555	0
AT5G44560	621
AT5G44562	0
AT5G44563	262
AT5G44565	32
AT5G44566	0
AT5G44567	1
AT5G44568	1
AT5G44569	36
AT5G44570	0
AT5G44572	0
AT5G44574	17
AT5G44575	0
AT5G44578	0
AT5G44580	4
AT5G44582	1
AT5G44585	0
AT5G44590	0
AT5G44600	235
AT5G44610	4
AT5G44620	5
AT5G44630	5
AT5G44635	566
AT5G44640	0
AT5G44650	2011
AT5G44660	319
AT5G44670	570
AT5G44680	182
AT5G44690	5
AT5G44700	3107
AT5G44705	0
AT5G44710	1782
AT5G44720	1003
AT5G44730	1260
AT5G44740	346
AT5G44750	1744
AT5G44760	0
AT5G44770	0
AT5G44780	381
AT5G44785	1407
AT5G44790	1013
AT5G44800	2035
AT5G44820	0
AT5G44830	0
AT5G44840	0
AT5G44850	0
AT5G44860	1367
AT5G44870	32
AT5G44875	0
AT5G44880	0
AT5G44890	0
AT5G44900	3
AT5G44910	6
AT5G44920	23
AT5G44925	60
AT5G44930	580
AT5G44940	15
AT5G44950	0
AT5G44960	0
AT5G44970	0
AT5G44973	9
AT5G44980	146
AT5G44990	1
AT5G45000	0
AT5G45010	213
AT5G45020	289
AT5G45030	0
AT5G45040	61
AT5G45050	551
AT5G45060	495
AT5G45070	0
AT5G45080	0
AT5G45082	0
AT5G45085	0
AT5G45090	0
AT5G45095	616
AT5G45100	1118
AT5G45105	0
AT5G45110	1240
AT5G45113	0
AT5G45115	140
AT5G45116	1
AT5G45120	0
AT5G45130	1870
AT5G45140	3062
AT5G45150	115
AT5G45160	1475
AT5G45170	439
AT5G45180	0
AT5G45190	1061
AT5G45200	0
AT5G45210	0
AT5G45220	3
AT5G45230	0
AT5G45240	1
AT5G45250	146
AT5G45260	295
AT5G45275	312
AT5G45276	7
AT5G45277	0
AT5G45280	1107
AT5G45290	846
AT5G45300	519
AT5G45307	0
AT5G45310	32
AT5G45320	0
AT5G45330	505
AT5G45340	92
AT5G45350	1135
AT5G45360	1860
AT5G45370	228
AT5G45380	779
AT5G45390	5472
AT5G45400	359
AT5G45410	1193
AT5G45420	1891
AT5G45430	3605
AT5G45440	21
AT5G45450	0
AT5G45455	51
AT5G45460	133
AT5G45469	0
AT5G45470	0
AT5G45472	38
AT5G45475	0
AT5G45480	0
AT5G45490	485
AT5G45500	479
AT5G45510	2121
AT5G45520	11
AT5G45530	0
AT5G45540	25
AT5G45550	973
AT5G45560	82
AT5G45570	0
AT5G45573	0
AT5G45576	0
AT5G45580	140
AT5G45590	1524
AT5G45595	0
AT5G45600	2108
AT5G45605	0
AT5G45610	368
AT5G45620	4498
AT5G45630	28
AT5G45640	0
AT5G45650	6845
AT5G45660	454
AT5G45670	3488
AT5G45680	136
AT5G45690	246
AT5G45700	2
AT5G45710	192
AT5G45715	0
AT5G45720	686
AT5G45730	37
AT5G45740	51
AT5G45745	0
AT5G45750	1169
AT5G45760	646
AT5G45770	12
AT5G45775	16205
AT5G45780	1034
AT5G45790	372
AT5G45800	643
AT5G45810	0
AT5G45820	0
AT5G45830	4
AT5G45840	21
AT5G45850	80
AT5G45860	62
AT5G45870	4
AT5G45875	1
AT5G45880	9
AT5G45890	2
AT5G45900	517
AT5G45905	0
AT5G45910	3
AT5G45920	3217
AT5G45930	638
AT5G45940	157
AT5G45950	39
AT5G45960	1
AT5G45970	1
AT5G45980	0
AT5G45990	29
AT5G46000	0
AT5G46010	0
AT5G46020	10873
AT5G46025	7
AT5G46030	4356
AT5G46040	3
AT5G46050	5
AT5G46060	0
AT5G46070	2472
AT5G46080	74
AT5G46085	0
AT5G46090	98
AT5G46100	306
AT5G46105	0
AT5G46110	366
AT5G46115	7
AT5G46120	0
AT5G46130	0
AT5G46140	0
AT5G46150	861
AT5G46160	2446
AT5G46170	580
AT5G46180	11119
AT5G46190	1060
AT5G46195	0
AT5G46200	0
AT5G46210	3277
AT5G46220	0
AT5G46230	125
AT5G46240	13
AT5G46250	1463
AT5G46260	0
AT5G46270	2
AT5G46280	763
AT5G46290	2323
AT5G46295	32
AT5G46297	1
AT5G46300	0
AT5G46310	0
AT5G46315	0
AT5G46320	0
AT5G46325	0
AT5G46330	92
AT5G46340	602
AT5G46350	3
AT5G46360	0
AT5G46370	4
AT5G46380	1
AT5G46390	154
AT5G46395	15
AT5G46400	604
AT5G46410	950
AT5G46420	2126
AT5G46430	18243
AT5G46440	16
AT5G46450	275
AT5G46460	350
AT5G46470	503
AT5G46490	1
AT5G46500	0
AT5G46510	586
AT5G46520	3
AT5G46530	106
AT5G46540	4
AT5G46550	1115
AT5G46560	644
AT5G46570	200
AT5G46580	3568
AT5G46590	5
AT5G46595	0
AT5G46600	18
AT5G46610	0
AT5G46620	1095
AT5G46630	2442
AT5G46640	1106
AT5G46645	0
AT5G46650	14
AT5G46660	0
AT5G46665	2
AT5G46670	0
AT5G46680	131
AT5G46690	89
AT5G46700	71
AT5G46710	193
AT5G46720	86
AT5G46730	151
AT5G46740	475
AT5G46750	2239
AT5G46760	774
AT5G46770	1
AT5G46780	36
AT5G46790	261
AT5G46795	1
AT5G46800	586
AT5G46810	1
AT5G46820	0
AT5G46825	0
AT5G46830	0
AT5G46840	3661
AT5G46845	0
AT5G46850	273
AT5G46860	1396
AT5G46870	168
AT5G46871	0
AT5G46873	0
AT5G46874	0
AT5G46875	0
AT5G46877	0
AT5G46880	180
AT5G46890	0
AT5G46900	0
AT5G46910	200
AT5G46915	0
AT5G46920	588
AT5G46930	0
AT5G46940	0
AT5G46950	18
AT5G46960	27
AT5G46970	0
AT5G46980	0
AT5G46990	0
AT5G47000	0
AT5G47010	3206
AT5G47020	1770
AT5G47030	7739
AT5G47040	1574
AT5G47050	176
AT5G47060	5516
AT5G47070	206
AT5G47075	0
AT5G47077	0
AT5G47080	2332
AT5G47090	633
AT5G47100	338
AT5G47110	1754
AT5G47120	3447
AT5G47130	0
AT5G47140	246
AT5G47150	5
AT5G47160	74
AT5G47170	53
AT5G47175	0
AT5G47180	110
AT5G47190	2240
AT5G47200	2936
AT5G47210	34528
AT5G47220	21
AT5G47225	0
AT5G47229	0
AT5G47230	72
AT5G47240	4
AT5G47250	1
AT5G47260	0
AT5G47280	0
AT5G47290	0
AT5G47300	0
AT5G47310	1022
AT5G47320	3278
AT5G47330	140
AT5G47340	0
AT5G47350	145
AT5G47360	339
AT5G47370	1292
AT5G47380	313
AT5G47390	321
AT5G47400	660
AT5G47420	737
AT5G47430	1810
AT5G47435	1767
AT5G47440	663
AT5G47445	74
AT5G47450	0
AT5G47455	1577
AT5G47460	84
AT5G47470	4
AT5G47480	1688
AT5G47490	993
AT5G47500	3
AT5G47510	153
AT5G47520	576
AT5G47530	2
AT5G47540	2150
AT5G47550	1661
AT5G47560	121
AT5G47570	2749
AT5G47580	211
AT5G47590	0
AT5G47600	4
AT5G47610	5
AT5G47620	1214
AT5G47630	1487
AT5G47635	0
AT5G47640	35
AT5G47650	173
AT5G47660	582
AT5G47670	5
AT5G47680	2489
AT5G47690	4577
AT5G47700	21115
AT5G47710	573
AT5G47720	3145
AT5G47730	228
AT5G47740	1
AT5G47750	1559
AT5G47760	579
AT5G47770	132
AT5G47780	2124
AT5G47790	466
AT5G47800	4
AT5G47810	560
AT5G47815	0
AT5G47818	0
AT5G47820	885
AT5G47830	351
AT5G47840	881
AT5G47850	0
AT5G47860	529
AT5G47870	702
AT5G47880	3447
AT5G47890	3100
AT5G47900	586
AT5G47910	3321
AT5G47920	323
AT5G47930	28374
AT5G47940	340
AT5G47950	0
AT5G47960	191
AT5G47970	779
AT5G47980	0
AT5G47990	0
AT5G48000	2
AT5G48010	0
AT5G48020	1639
AT5G48030	3702
AT5G48040	325
AT5G48050	0
AT5G48060	113
AT5G48070	1
AT5G48090	17
AT5G48100	2
AT5G48110	3
AT5G48120	2320
AT5G48130	21
AT5G48140	3
AT5G48150	666
AT5G48160	1320
AT5G48170	0
AT5G48175	0
AT5G48180	488
AT5G48190	0
AT5G48200	0
AT5G48205	0
AT5G48210	2
AT5G48220	626
AT5G48230	606
AT5G48240	4675
AT5G48250	279
AT5G48270	0
AT5G48280	0
AT5G48290	0
AT5G48300	3285
AT5G48310	3
AT5G48320	0
AT5G48330	467
AT5G48335	1205
AT5G48340	369
AT5G48350	1
AT5G48360	633
AT5G48370	90
AT5G48375	0
AT5G48380	784
AT5G48385	4122
AT5G48390	0
AT5G48400	0
AT5G48410	1
AT5G48412	1057
AT5G48420	0
AT5G48430	8
AT5G48440	122
AT5G48450	809
AT5G48460	6
AT5G48465	0
AT5G48470	1489
AT5G48480	210
AT5G48485	0
AT5G48490	0
AT5G48500	795
AT5G48510	0
AT5G48515	0
AT5G48520	578
AT5G48530	251
AT5G48540	28
AT5G48543	0
AT5G48545	416
AT5G48550	0
AT5G48560	56
AT5G48570	26
AT5G48575	0
AT5G48580	3126
AT5G48590	323
AT5G48595	0
AT5G48600	1228
AT5G48605	0
AT5G48610	482
AT5G48620	630
AT5G48630	1046
AT5G48640	864
AT5G48650	48
AT5G48655	1823
AT5G48657	1
AT5G48660	486
AT5G48670	101
AT5G48675	0
AT5G48680	1345
AT5G48690	7
AT5G48700	0
AT5G48710	0
AT5G48720	1466
AT5G48730	235
AT5G48740	0
AT5G48750	0
AT5G48760	6781
AT5G48770	0
AT5G48775	47
AT5G48780	30
AT5G48790	114
AT5G48800	45
AT5G48810	3583
AT5G48820	116
AT5G48830	403
AT5G48835	0
AT5G48840	881
AT5G48850	214
AT5G48860	0
AT5G48870	3550
AT5G48880	92
AT5G48890	211
AT5G48900	22
AT5G48905	0
AT5G48910	314
AT5G48920	0
AT5G48930	321
AT5G48940	487
AT5G48945	5
AT5G48950	62
AT5G48953	0
AT5G48960	1414
AT5G48965	488
AT5G48970	935
AT5G48980	15
AT5G48990	329
AT5G49000	249
AT5G49010	214
AT5G49015	375
AT5G49020	1662
AT5G49030	2740
AT5G49040	0
AT5G49050	0
AT5G49060	696
AT5G49070	1
AT5G49080	0
AT5G49090	0
AT5G49100	1295
AT5G49110	473
AT5G49120	38
AT5G49130	0
AT5G49138	0
AT5G49140	0
AT5G49150	0
AT5G49152	0
AT5G49160	893
AT5G49170	139
AT5G49180	132
AT5G49190	317
AT5G49200	0
AT5G49210	1704
AT5G49215	80
AT5G49220	776
AT5G49230	532
AT5G49240	0
AT5G49250	0
AT5G49260	0
AT5G49270	3
AT5G49280	88
AT5G49290	159
AT5G49300	543
AT5G49301	0
AT5G49305	17
AT5G49310	0
AT5G49320	4
AT5G49330	60
AT5G49340	0
AT5G49350	0
AT5G49360	223
AT5G49390	50
AT5G49400	1633
AT5G49410	269
AT5G49420	1
AT5G49430	931
AT5G49435	0
AT5G49440	1814
AT5G49450	210
AT5G49460	848
AT5G49465	0
AT5G49470	318
AT5G49480	1316
AT5G49490	0
AT5G49500	264
AT5G49510	3578
AT5G49520	83
AT5G49525	1
AT5G49530	948
AT5G49540	2763
AT5G49550	691
AT5G49555	500
AT5G49560	471
AT5G49570	364
AT5G49580	1429
AT5G49590	0
AT5G49600	0
AT5G49610	280
AT5G49615	0
AT5G49620	35
AT5G49630	1234
AT5G49640	0
AT5G49645	49
AT5G49650	1546
AT5G49660	10
AT5G49665	1784
AT5G49680	92
AT5G49690	291
AT5G49700	2360
AT5G49710	415
AT5G49720	3876
AT5G49730	16
AT5G49740	64
AT5G49743	0
AT5G49746	0
AT5G49750	0
AT5G49760	43
AT5G49770	0
AT5G49780	8
AT5G49790	0
AT5G49800	357
AT5G49810	4554
AT5G49820	562
AT5G49830	1237
AT5G49840	1102
AT5G49850	18
AT5G49860	0
AT5G49870	0
AT5G49880	942
AT5G49890	810
AT5G49900	1
AT5G49910	5498
AT5G49920	5
AT5G49930	1523
AT5G49940	1376
AT5G49945	498
AT5G49950	613
AT5G49960	57
AT5G49970	1069
AT5G49980	2185
AT5G49990	1203
AT5G50000	1071
AT5G50010	4
AT5G50020	1537
AT5G50030	1
AT5G50040	0
AT5G50050	1
AT5G50060	0
AT5G50070	0
AT5G50080	0
AT5G50090	102
AT5G50100	312
AT5G50110	485
AT5G50111	0
AT5G50115	1
AT5G50120	0
AT5G50130	10
AT5G50140	0
AT5G50150	173
AT5G50160	30
AT5G50170	514
AT5G50175	25
AT5G50180	507
AT5G50190	0
AT5G50200	224
AT5G50210	1282
AT5G50220	0
AT5G50230	552
AT5G50240	70
AT5G50250	1532
AT5G50260	4
AT5G50270	5
AT5G50280	693
AT5G50290	17
AT5G50300	45
AT5G50310	3679
AT5G50315	839
AT5G50320	1569
AT5G50330	148
AT5G50335	5
AT5G50340	610
AT5G50345	0
AT5G50350	636
AT5G50360	2559
AT5G50361	1
AT5G50365	0
AT5G50370	4405
AT5G50375	424
AT5G50380	1179
AT5G50390	158
AT5G50400	876
AT5G50410	667
AT5G50420	371
AT5G50423	0
AT5G50430	615
AT5G50440	142
AT5G50443	0
AT5G50450	46
AT5G50460	5740
AT5G50470	0
AT5G50480	1
AT5G50490	0
AT5G50500	0
AT5G50510	0
AT5G50520	0
AT5G50530	2
AT5G50540	0
AT5G50550	0
AT5G50560	0
AT5G50562	0
AT5G50565	0
AT5G50570	0
AT5G50580	2
AT5G50590	0
AT5G50600	0
AT5G50610	0
AT5G50620	0
AT5G50630	0
AT5G50640	0
AT5G50650	0
AT5G50660	0
AT5G50665	0
AT5G50670	0
AT5G50680	0
AT5G50690	0
AT5G50700	0
AT5G50710	0
AT5G50715	0
AT5G50717	0
AT5G50720	0
AT5G50740	804
AT5G50750	26
AT5G50760	106
AT5G50770	58
AT5G50780	881
AT5G50790	8
AT5G50800	0
AT5G50805	0
AT5G50810	5299
AT5G50820	0
AT5G50830	1
AT5G50840	1051
AT5G50850	6727
AT5G50860	1235
AT5G50870	2135
AT5G50890	5
AT5G50900	475
AT5G50910	0
AT5G50915	5
AT5G50920	10558
AT5G50930	35
AT5G50940	0
AT5G50950	8
AT5G50960	2539
AT5G50970	322
AT5G50990	175
AT5G50995	0
AT5G51000	0
AT5G51010	296
AT5G51020	481
AT5G51030	0
AT5G51040	5061
AT5G51050	820
AT5G51055	0
AT5G51060	1
AT5G51070	1189
AT5G51080	349
AT5G51090	0
AT5G51100	1566
AT5G51105	0
AT5G51110	1049
AT5G51120	2822
AT5G51130	762
AT5G51140	998
AT5G51150	947
AT5G51160	0
AT5G51170	349
AT5G51174	10
AT5G51180	1347
AT5G51190	0
AT5G51195	0
AT5G51200	3058
AT5G51210	303
AT5G51220	1880
AT5G51230	1712
AT5G51250	0
AT5G51260	81
AT5G51270	38
AT5G51280	1321
AT5G51290	466
AT5G51300	2646
AT5G51310	34
AT5G51320	0
AT5G51330	18
AT5G51340	1649
AT5G51350	262
AT5G51360	0
AT5G51370	200
AT5G51380	237
AT5G51390	0
AT5G51400	1628
AT5G51410	1902
AT5G51420	0
AT5G51430	976
AT5G51440	349
AT5G51450	610
AT5G51451	10
AT5G51460	285
AT5G51465	0
AT5G51470	0
AT5G51480	6
AT5G51490	44
AT5G51500	0
AT5G51510	1227
AT5G51520	0
AT5G51530	37
AT5G51540	738
AT5G51545	781
AT5G51550	5485
AT5G51560	534
AT5G51570	1376
AT5G51580	1
AT5G51585	0
AT5G51590	818
AT5G51600	29
AT5G51610	10
AT5G51620	802
AT5G51630	160
AT5G51640	454
AT5G51650	0
AT5G51660	1539
AT5G51670	90
AT5G51680	0
AT5G51690	364
AT5G51700	1299
AT5G51710	125
AT5G51720	2
AT5G51730	1001
AT5G51740	836
AT5G51750	3268
AT5G51760	1018
AT5G51770	610
AT5G51780	17
AT5G51790	22
AT5G51795	89
AT5G51800	3
AT5G51810	224
AT5G51820	1033
AT5G51830	1119
AT5G51840	864
AT5G51845	0
AT5G51850	274
AT5G51860	0
AT5G51870	0
AT5G51880	1127
AT5G51890	2
AT5G51900	0
AT5G51910	132
AT5G51915	0
AT5G51920	0
AT5G51930	0
AT5G51940	2502
AT5G51950	32
AT5G51960	1449
AT5G51970	2016
AT5G51980	1131
AT5G51990	16
AT5G52000	11
AT5G52010	736
AT5G52020	17
AT5G52030	56
AT5G52040	4876
AT5G52045	0
AT5G52050	0
AT5G52055	0
AT5G52060	417
AT5G52065	0
AT5G52067	0
AT5G52070	1470
AT5G52080	0
AT5G52090	0
AT5G52100	19
AT5G52110	572
AT5G52115	0
AT5G52120	0
AT5G52130	0
AT5G52140	0
AT5G52145	0
AT5G52150	0
AT5G52155	0
AT5G52160	10
AT5G52170	48
AT5G52180	0
AT5G52190	0
AT5G52200	1609
AT5G52210	545
AT5G52220	70
AT5G52230	305
AT5G52240	3209
AT5G52250	1
AT5G52260	0
AT5G52270	0
AT5G52272	0
AT5G52280	288
AT5G52290	4
AT5G52300	892
AT5G52310	135
AT5G52320	2
AT5G52330	1031
AT5G52340	0
AT5G52350	0
AT5G52355	0
AT5G52360	1
AT5G52370	2022
AT5G52380	1386
AT5G52390	4
AT5G52400	0
AT5G52410	277
AT5G52415	0
AT5G52420	1368
AT5G52430	360
AT5G52440	1361
AT5G52450	295
AT5G52460	0
AT5G52470	16918
AT5G52471	7
AT5G52480	0
AT5G52490	0
AT5G52495	0
AT5G52500	0
AT5G52510	1075
AT5G52520	1678
AT5G52530	2382
AT5G52540	212
AT5G52545	168
AT5G52547	147
AT5G52550	499
AT5G52560	1182
AT5G52570	15
AT5G52580	1214
AT5G52600	0
AT5G52605	0
AT5G52610	0
AT5G52620	0
AT5G52630	193
AT5G52640	1538
AT5G52650	16094
AT5G52655	1
AT5G52660	515
AT5G52670	0
AT5G52680	0
AT5G52690	0
AT5G52700	0
AT5G52710	0
AT5G52720	0
AT5G52730	0
AT5G52740	0
AT5G52750	2
AT5G52760	1
AT5G52770	0
AT5G52780	29
AT5G52790	0
AT5G52797	0
AT5G52800	33
AT5G52810	25
AT5G52815	0
AT5G52820	3716
AT5G52830	75
AT5G52840	4640
AT5G52850	173
AT5G52860	18
AT5G52870	198
AT5G52880	314
AT5G52882	957
AT5G52890	132
AT5G52900	50
AT5G52910	251
AT5G52920	3152
AT5G52930	0
AT5G52940	0
AT5G52950	161
AT5G52960	757
AT5G52965	0
AT5G52970	377
AT5G52975	0
AT5G52980	706
AT5G52990	416
AT5G53000	1645
AT5G53010	466
AT5G53020	497
AT5G53030	0
AT5G53040	0
AT5G53045	1199
AT5G53048	0
AT5G53050	101
AT5G53060	826
AT5G53070	1351
AT5G53080	557
AT5G53090	91
AT5G53100	0
AT5G53110	24
AT5G53120	863
AT5G53130	863
AT5G53135	0
AT5G53140	3764
AT5G53150	752
AT5G53160	1775
AT5G53170	2589
AT5G53180	1615
AT5G53190	3
AT5G53200	147
AT5G53210	240
AT5G53220	91
AT5G53230	0
AT5G53240	0
AT5G53250	0
AT5G53260	0
AT5G53270	14
AT5G53280	922
AT5G53290	1643
AT5G53300	9060
AT5G53310	1028
AT5G53320	0
AT5G53330	743
AT5G53340	828
AT5G53350	2851
AT5G53360	171
AT5G53370	10
AT5G53380	0
AT5G53390	1
AT5G53400	3598
AT5G53410	0
AT5G53420	2859
AT5G53430	545
AT5G53440	1597
AT5G53450	888
AT5G53460	4626
AT5G53470	1400
AT5G53480	4638
AT5G53486	0
AT5G53487	0
AT5G53490	384
AT5G53500	113
AT5G53510	2
AT5G53520	0
AT5G53530	718
AT5G53540	2300
AT5G53550	341
AT5G53560	10677
AT5G53570	1010
AT5G53580	939
AT5G53590	25
AT5G53592	0
AT5G53600	0
AT5G53610	0
AT5G53620	2509
AT5G53635	2
AT5G53637	0
AT5G53640	0
AT5G53650	1074
AT5G53660	108
AT5G53670	0
AT5G53680	1
AT5G53700	34
AT5G53710	0
AT5G53720	0
AT5G53730	21
AT5G53740	143
AT5G53742	2
AT5G53750	263
AT5G53760	962
AT5G53770	1155
AT5G53775	0
AT5G53780	2
AT5G53790	0
AT5G53800	1939
AT5G53810	4
AT5G53815	17
AT5G53820	11
AT5G53830	3
AT5G53840	0
AT5G53850	1771
AT5G53860	2168
AT5G53870	2
AT5G53880	448
AT5G53890	377
AT5G53895	57
AT5G53900	670
AT5G53902	14
AT5G53905	0
AT5G53910	0
AT5G53920	544
AT5G53930	808
AT5G53940	850
AT5G53950	33
AT5G53960	0
AT5G53970	95
AT5G53980	0
AT5G53990	5
AT5G54000	4
AT5G54010	1
AT5G54020	113
AT5G54030	6
AT5G54035	0
AT5G54040	0
AT5G54043	0
AT5G54045	0
AT5G54050	0
AT5G54060	0
AT5G54062	0
AT5G54064	62
AT5G54067	0
AT5G54070	0
AT5G54075	0
AT5G54080	459
AT5G54090	299
AT5G54095	41
AT5G54100	364
AT5G54110	517
AT5G54130	81
AT5G54140	126
AT5G54145	4
AT5G54148	0
AT5G54150	0
AT5G54160	949
AT5G54165	32
AT5G54170	1294
AT5G54180	389
AT5G54190	4
AT5G54200	373
AT5G54203	0
AT5G54206	0
AT5G54210	0
AT5G54215	0
AT5G54220	2
AT5G54225	0
AT5G54230	0
AT5G54240	3
AT5G54250	4
AT5G54260	536
AT5G54270	102
AT5G54280	631
AT5G54290	337
AT5G54300	4212
AT5G54310	2247
AT5G54320	0
AT5G54330	0
AT5G54340	0
AT5G54350	0
AT5G54360	0
AT5G54365	0
AT5G54370	0
AT5G54375	0
AT5G54380	2198
AT5G54390	2117
AT5G54400	1
AT5G54410	0
AT5G54420	0
AT5G54430	4795
AT5G54440	1121
AT5G54450	0
AT5G54460	0
AT5G54470	54
AT5G54480	0
AT5G54490	17
AT5G54500	1299
AT5G54510	902
AT5G54520	187
AT5G54530	13
AT5G54540	2549
AT5G54550	0
AT5G54560	6
AT5G54569	50
AT5G54570	0
AT5G54580	2247
AT5G54585	0
AT5G54590	192
AT5G54600	4091
AT5G54610	0
AT5G54620	0
AT5G54630	268
AT5G54640	1338
AT5G54650	269
AT5G54660	49
AT5G54661	0
AT5G54670	419
AT5G54680	2449
AT5G54690	0
AT5G54700	0
AT5G54710	0
AT5G54720	0
AT5G54730	225
AT5G54740	1783
AT5G54745	0
AT5G54750	1317
AT5G54760	5956
AT5G54770	2230
AT5G54780	117
AT5G54790	0
AT5G54800	2378
AT5G54810	3140
AT5G54820	0
AT5G54830	579
AT5G54840	31
AT5G54850	127
AT5G54855	447
AT5G54860	676
AT5G54865	0
AT5G54870	1169
AT5G54880	208
AT5G54890	266
AT5G54900	4368
AT5G54910	1736
AT5G54920	833
AT5G54930	414
AT5G54940	6119
AT5G54950	0
AT5G54960	801
AT5G54970	663
AT5G54980	724
AT5G54990	3
AT5G55000	677
AT5G55010	0
AT5G55020	64
AT5G55040	1723
AT5G55045	0
AT5G55050	545
AT5G55055	0
AT5G55060	612
AT5G55070	5277
AT5G55080	0
AT5G55090	0
AT5G55100	1129
AT5G55110	0
AT5G55120	852
AT5G55125	2981
AT5G55130	1118
AT5G55131	0
AT5G55132	1
AT5G55135	23
AT5G55140	2678
AT5G55150	0
AT5G55160	4052
AT5G55170	0
AT5G55180	219
AT5G55190	9271
AT5G55200	2296
AT5G55210	739
AT5G55220	3441
AT5G55230	1338
AT5G55240	137
AT5G55250	21
AT5G55260	616
AT5G55270	2
AT5G55280	2302
AT5G55290	1009
AT5G55300	3781
AT5G55310	2507
AT5G55320	1
AT5G55330	0
AT5G55340	48
AT5G55350	0
AT5G55360	0
AT5G55370	333
AT5G55380	19
AT5G55390	1708
AT5G55400	1316
AT5G55410	34704
AT5G55420	15
AT5G55430	0
AT5G55440	0
AT5G55450	7
AT5G55460	55
AT5G55470	498
AT5G55480	1487
AT5G55490	212
AT5G55500	862
AT5G55505	0
AT5G55507	0
AT5G55508	0
AT5G55510	929
AT5G55520	3
AT5G55530	863
AT5G55540	286
AT5G55550	497
AT5G55560	56
AT5G55565	0
AT5G55570	0
AT5G55580	615
AT5G55590	0
AT5G55600	1024
AT5G55610	1970
AT5G55620	5
AT5G55630	191
AT5G55640	591
AT5G55650	16
AT5G55660	5068
AT5G55670	2236
AT5G55680	1
AT5G55690	0
AT5G55700	535
AT5G55710	531
AT5G55720	14
AT5G55730	299
AT5G55740	172
AT5G55750	13
AT5G55760	214
AT5G55770	0
AT5G55780	0
AT5G55790	1010
AT5G55800	0
AT5G55810	157
AT5G55820	82
AT5G55830	1
AT5G55835	0
AT5G55840	328
AT5G55850	2032
AT5G55855	0
AT5G55856	0
AT5G55860	294
AT5G55870	0
AT5G55875	0
AT5G55880	0
AT5G55890	0
AT5G55893	0
AT5G55896	1235
AT5G55900	67
AT5G55910	706
AT5G55920	7610
AT5G55930	362
AT5G55940	1966
AT5G55950	24
AT5G55960	360
AT5G55970	649
AT5G55980	2
AT5G55990	710
AT5G56000	1968
AT5G56010	16142
AT5G56020	452
AT5G56030	18699
AT5G56040	498
AT5G56050	5
AT5G56060	0
AT5G56061	0
AT5G56070	0
AT5G56075	0
AT5G56080	0
AT5G56090	1128
AT5G56100	540
AT5G56110	10
AT5G56120	2
AT5G56130	813
AT5G56140	1022
AT5G56150	1535
AT5G56160	112
AT5G56170	1249
AT5G56180	677
AT5G56190	1175
AT5G56200	0
AT5G56210	185
AT5G56220	1476
AT5G56230	26
AT5G56240	2249
AT5G56250	447
AT5G56260	16140
AT5G56270	284
AT5G56280	2379
AT5G56290	4786
AT5G56300	19
AT5G56310	139
AT5G56320	63
AT5G56325	0
AT5G56330	0
AT5G56340	180
AT5G56350	2160
AT5G56360	2821
AT5G56365	0
AT5G56367	0
AT5G56368	0
AT5G56369	1
AT5G56370	420
AT5G56380	853
AT5G56390	0
AT5G56400	0
AT5G56410	0
AT5G56420	411
AT5G56430	0
AT5G56440	0
AT5G56450	139
AT5G56452	0
AT5G56460	313
AT5G56470	0
AT5G56480	0
AT5G56490	1
AT5G56500	3851
AT5G56510	1
AT5G56520	195
AT5G56530	1317
AT5G56540	1
AT5G56544	0
AT5G56550	179
AT5G56555	0
AT5G56560	0
AT5G56570	1
AT5G56580	732
AT5G56590	223
AT5G56600	641
AT5G56605	0
AT5G56610	48
AT5G56620	7
AT5G56630	2408
AT5G56640	0
AT5G56650	385
AT5G56660	223
AT5G56670	22403
AT5G56680	5310
AT5G56690	0
AT5G56700	9
AT5G56710	37007
AT5G56720	2
AT5G56730	1002
AT5G56740	871
AT5G56745	0
AT5G56747	85
AT5G56750	674
AT5G56760	1129
AT5G56770	0
AT5G56780	55
AT5G56790	264
AT5G56795	135
AT5G56800	0
AT5G56810	12
AT5G56820	0
AT5G56830	0
AT5G56840	17
AT5G56850	13
AT5G56860	636
AT5G56870	83
AT5G56880	0
AT5G56890	608
AT5G56900	1594
AT5G56910	673
AT5G56920	0
AT5G56930	311
AT5G56940	2689
AT5G56950	4960
AT5G56960	0
AT5G56970	10
AT5G56975	0
AT5G56980	299
AT5G56985	0
AT5G56990	0
AT5G57000	549
AT5G57010	43
AT5G57015	730
AT5G57020	2416
AT5G57030	278
AT5G57035	486
AT5G57040	230
AT5G57050	254
AT5G57060	336
AT5G57070	200
AT5G57080	274
AT5G57090	1368
AT5G57100	382
AT5G57110	3078
AT5G57120	6061
AT5G57123	2683
AT5G57126	0
AT5G57130	299
AT5G57140	232
AT5G57150	348
AT5G57160	333
AT5G57170	765
AT5G57180	1290
AT5G57190	0
AT5G57200	1
AT5G57210	123
AT5G57220	714
AT5G57230	741
AT5G57240	274
AT5G57250	518
AT5G57260	722
AT5G57270	565
AT5G57280	2634
AT5G57290	21955
AT5G57300	1362
AT5G57320	288
AT5G57330	2125
AT5G57340	6
AT5G57345	163
AT5G57350	1164
AT5G57360	674
AT5G57370	692
AT5G57380	30
AT5G57390	6302
AT5G57400	0
AT5G57410	520
AT5G57420	62
AT5G57440	543
AT5G57450	103
AT5G57460	919
AT5G57480	4
AT5G57490	4166
AT5G57500	0
AT5G57510	0
AT5G57520	0
AT5G57530	0
AT5G57535	0
AT5G57540	0
AT5G57550	315
AT5G57560	1317
AT5G57565	195
AT5G57567	57
AT5G57569	0
AT5G57570	189
AT5G57580	1062
AT5G57590	696
AT5G57610	1425
AT5G57620	37
AT5G57625	0
AT5G57630	2527
AT5G57640	40
AT5G57650	0
AT5G57655	13184
AT5G57660	86
AT5G57670	1
AT5G57685	1062
AT5G57690	1
AT5G57700	176
AT5G57710	3226
AT5G57720	17
AT5G57735	0
AT5G57740	231
AT5G57750	0
AT5G57760	12
AT5G57770	0
AT5G57780	1
AT5G57785	170
AT5G57790	636
AT5G57800	559
AT5G57810	24
AT5G57815	1410
AT5G57820	10
AT5G57830	15
AT5G57840	123
AT5G57850	736
AT5G57860	956
AT5G57870	6128
AT5G57880	13
AT5G57885	0
AT5G57887	10
AT5G57890	214
AT5G57900	631
AT5G57910	590
AT5G57920	27
AT5G57930	1086
AT5G57940	900
AT5G57950	869
AT5G57960	711
AT5G57970	411
AT5G57980	526
AT5G57990	5469
AT5G58000	418
AT5G58003	430
AT5G58005	1150
AT5G58010	0
AT5G58020	1115
AT5G58030	1339
AT5G58040	2723
AT5G58050	1
AT5G58060	1299
AT5G58070	9158
AT5G58080	0
AT5G58090	1511
AT5G58100	2025
AT5G58110	3568
AT5G58120	3
AT5G58130	929
AT5G58140	368
AT5G58150	0
AT5G58160	1590
AT5G58170	0
AT5G58180	0
AT5G58190	803
AT5G58200	906
AT5G58210	1050
AT5G58220	920
AT5G58230	2228
AT5G58240	839
AT5G58250	2678
AT5G58260	24
AT5G58270	1339
AT5G58280	0
AT5G58290	11345
AT5G58300	307
AT5G58310	11
AT5G58320	95
AT5G58330	1885
AT5G58340	250
AT5G58350	228
AT5G58360	0
AT5G58370	1265
AT5G58375	477
AT5G58380	453
AT5G58390	0
AT5G58400	0
AT5G58410	1883
AT5G58412	0
AT5G58420	18967
AT5G58430	915
AT5G58440	1032
AT5G58450	1256
AT5G58460	0
AT5G58465	0
AT5G58470	4056
AT5G58480	230
AT5G58490	1791
AT5G58495	0
AT5G58500	8
AT5G58510	752
AT5G58520	54
AT5G58530	297
AT5G58540	208
AT5G58550	365
AT5G58560	845
AT5G58570	29
AT5G58575	315
AT5G58580	22
AT5G58590	4035
AT5G58595	361
AT5G58600	289
AT5G58610	28
AT5G58620	874
AT5G58630	13
AT5G58640	1423
AT5G58650	139
AT5G58660	3
AT5G58670	3
AT5G58680	42
AT5G58690	27
AT5G58700	146
AT5G58710	9630
AT5G58720	1310
AT5G58730	729
AT5G58740	1021
AT5G58750	74
AT5G58760	881
AT5G58770	0
AT5G58780	0
AT5G58782	0
AT5G58784	0
AT5G58787	689
AT5G58790	344
AT5G58800	127
AT5G58810	0
AT5G58820	0
AT5G58830	0
AT5G58840	54
AT5G58850	0
AT5G58860	0
AT5G58870	1206
AT5G58880	0
AT5G58890	0
AT5G58900	895
AT5G58910	0
AT5G58920	1967
AT5G58930	913
AT5G58940	68
AT5G58950	2482
AT5G58960	319
AT5G58970	786
AT5G58980	531
AT5G58990	1713
AT5G59000	198
AT5G59010	1209
AT5G59020	281
AT5G59030	1037
AT5G59040	0
AT5G59050	931
AT5G59055	0
AT5G59060	8
AT5G59070	0
AT5G59080	59
AT5G59090	0
AT5G59100	0
AT5G59105	0
AT5G59110	0
AT5G59120	3
AT5G59130	3947
AT5G59140	6555
AT5G59150	1225
AT5G59160	2080
AT5G59170	541
AT5G59180	1215
AT5G59190	6
AT5G59200	91
AT5G59210	1145
AT5G59220	19
AT5G59230	2
AT5G59240	453
AT5G59250	36
AT5G59260	2
AT5G59270	0
AT5G59280	1
AT5G59290	991
AT5G59300	1100
AT5G59305	2
AT5G59310	150
AT5G59320	173
AT5G59330	0
AT5G59340	13
AT5G59350	200
AT5G59360	0
AT5G59370	24
AT5G59380	550
AT5G59385	0
AT5G59390	2
AT5G59395	0
AT5G59400	182
AT5G59410	861
AT5G59420	3178
AT5G59430	783
AT5G59440	1381
AT5G59450	157
AT5G59460	1420
AT5G59470	238
AT5G59480	103
AT5G59490	0
AT5G59500	1215
AT5G59505	0
AT5G59510	179
AT5G59520	0
AT5G59530	37
AT5G59540	37
AT5G59550	214
AT5G59560	879
AT5G59570	1618
AT5G59580	0
AT5G59590	125
AT5G59600	0
AT5G59610	664
AT5G59613	8191
AT5G59616	0
AT5G59620	0
AT5G59630	8
AT5G59640	0
AT5G59650	72
AT5G59660	25
AT5G59662	17
AT5G59670	11
AT5G59680	366
AT5G59690	1228
AT5G59700	251
AT5G59710	1368
AT5G59720	19
AT5G59730	0
AT5G59732	0
AT5G59740	257
AT5G59750	366
AT5G59760	22
AT5G59770	346
AT5G59780	1
AT5G59790	366
AT5G59800	53
AT5G59810	3
AT5G59820	205
AT5G59830	664
AT5G59840	1035
AT5G59845	13
AT5G59850	16491
AT5G59860	31
AT5G59865	116
AT5G59870	944
AT5G59880	8230
AT5G59890	970
AT5G59895	0
AT5G59900	215
AT5G59910	14994
AT5G59920	101
AT5G59930	0
AT5G59940	0
AT5G59945	0
AT5G59950	2319
AT5G59960	1974
AT5G59970	738
AT5G59980	739
AT5G59990	1
AT5G60000	0
AT5G60010	0
AT5G60020	3
AT5G60022	4
AT5G60030	2297
AT5G60040	1265
AT5G60050	306
AT5G60060	140
AT5G60070	0
AT5G60080	0
AT5G60090	0
AT5G60100	837
AT5G60110	0
AT5G60120	692
AT5G60130	0
AT5G60140	6
AT5G60142	0
AT5G60150	6
AT5G60160	1977
AT5G60170	1780
AT5G60180	0
AT5G60190	307
AT5G60200	510
AT5G60210	796
AT5G60215	0
AT5G60220	544
AT5G60230	82
AT5G60240	0
AT5G60250	1383
AT5G60260	0
AT5G60265	0
AT5G60270	183
AT5G60280	269
AT5G60285	0
AT5G60290	14
AT5G60300	2667
AT5G60310	6
AT5G60320	0
AT5G60335	147
AT5G60340	2629
AT5G60350	0
AT5G60360	2540
AT5G60370	208
AT5G60380	0
AT5G60390	106195
AT5G60400	724
AT5G60408	0
AT5G60410	2133
AT5G60430	121
AT5G60440	4
AT5G60450	1401
AT5G60460	648
AT5G60470	0
AT5G60480	0
AT5G60490	31
AT5G60500	1
AT5G60510	1
AT5G60520	36
AT5G60530	12
AT5G60540	1651
AT5G60550	763
AT5G60553	0
AT5G60560	0
AT5G60570	1329
AT5G60580	3056
AT5G60590	771
AT5G60600	1976
AT5G60610	406
AT5G60615	0
AT5G60620	1198
AT5G60630	10
AT5G60640	5516
AT5G60650	1
AT5G60660	0
AT5G60670	12709
AT5G60680	800
AT5G60690	1753
AT5G60700	632
AT5G60710	1255
AT5G60720	2
AT5G60730	993
AT5G60740	0
AT5G60750	438
AT5G60760	625
AT5G60770	0
AT5G60780	0
AT5G60790	7223
AT5G60800	28
AT5G60805	0
AT5G60810	17
AT5G60820	152
AT5G60830	0
AT5G60840	531
AT5G60850	257
AT5G60860	57
AT5G60870	327
AT5G60880	5
AT5G60890	2503
AT5G60900	0
AT5G60910	5
AT5G60920	1704
AT5G60930	13
AT5G60940	531
AT5G60945	1
AT5G60950	22
AT5G60960	4042
AT5G60963	0
AT5G60964	0
AT5G60966	0
AT5G60970	228
AT5G60978	0
AT5G60980	3700
AT5G60990	2704
AT5G61000	466
AT5G61010	29
AT5G61020	13409
AT5G61030	12045
AT5G61040	266
AT5G61050	0
AT5G61060	842
AT5G61070	0
AT5G61090	0
AT5G61100	22
AT5G61110	0
AT5G61120	2
AT5G61130	2440
AT5G61140	1717
AT5G61150	2646
AT5G61160	0
AT5G61170	24241
AT5G61180	7
AT5G61190	449
AT5G61200	106
AT5G61210	892
AT5G61220	2539
AT5G61230	2020
AT5G61240	1476
AT5G61250	103
AT5G61260	4
AT5G61270	14
AT5G61280	0
AT5G61290	0
AT5G61300	212
AT5G61310	2270
AT5G61320	19
AT5G61330	2396
AT5G61340	1
AT5G61345	0
AT5G61350	1
AT5G61360	126
AT5G61370	446
AT5G61380	1790
AT5G61390	561
AT5G61400	141
AT5G61410	1344
AT5G61412	4
AT5G61420	5
AT5G61430	38
AT5G61440	281
AT5G61445	0
AT5G61450	926
AT5G61455	8
AT5G61460	514
AT5G61470	0
AT5G61480	206
AT5G61490	257
AT5G61495	0
AT5G61500	2192
AT5G61510	728
AT5G61520	26
AT5G61530	913
AT5G61540	132
AT5G61550	0
AT5G61560	25
AT5G61570	0
AT5G61580	731
AT5G61590	637
AT5G61600	184
AT5G61605	0
AT5G61610	77
AT5G61620	0
AT5G61630	0
AT5G61640	308
AT5G61650	0
AT5G61660	0
AT5G61670	346
AT5G61680	0
AT5G61690	0
AT5G61700	1
AT5G61710	0
AT5G61720	18
AT5G61730	1
AT5G61740	1
AT5G61750	0
AT5G61760	481
AT5G61770	3139
AT5G61780	6785
AT5G61790	19554
AT5G61800	84
AT5G61810	166
AT5G61820	1563
AT5G61830	393
AT5G61835	0
AT5G61840	758
AT5G61850	1
AT5G61865	52
AT5G61880	2261
AT5G61890	11
AT5G61900	4
AT5G61910	487
AT5G61920	156
AT5G61930	248
AT5G61940	192
AT5G61950	604
AT5G61960	2279
AT5G61970	2256
AT5G61980	50
AT5G61990	151
AT5G61997	0
AT5G62000	5448
AT5G62020	305
AT5G62030	771
AT5G62040	0
AT5G62050	2544
AT5G62060	0
AT5G62065	1
AT5G62070	100
AT5G62080	17
AT5G62090	970
AT5G62100	0
AT5G62110	0
AT5G62120	0
AT5G62130	132
AT5G62140	61
AT5G62150	0
AT5G62160	0
AT5G62162	0
AT5G62165	0
AT5G62170	150
AT5G62180	18
AT5G62190	21655
AT5G62200	1111
AT5G62210	15
AT5G62220	179
AT5G62230	123
AT5G62240	2
AT5G62250	0
AT5G62260	326
AT5G62270	3013
AT5G62280	0
AT5G62290	1652
AT5G62300	21979
AT5G62310	60
AT5G62320	0
AT5G62330	0
AT5G62340	34
AT5G62350	4974
AT5G62360	9
AT5G62370	394
AT5G62380	1
AT5G62390	5262
AT5G62400	1
AT5G62410	502
AT5G62420	0
AT5G62430	1
AT5G62440	6349
AT5G62460	1431
AT5G62470	37
AT5G62480	36
AT5G62490	3989
AT5G62500	265
AT5G62510	0
AT5G62520	1521
AT5G62530	825
AT5G62540	1200
AT5G62550	1
AT5G62560	134
AT5G62570	1080
AT5G62573	0
AT5G62575	1162
AT5G62580	347
AT5G62600	1005
AT5G62610	724
AT5G62620	1144
AT5G62623	0
AT5G62627	0
AT5G62630	227
AT5G62640	1464
AT5G62650	860
AT5G62660	0
AT5G62670	221
AT5G62680	1269
AT5G62690	8708
AT5G62700	11119
AT5G62710	396
AT5G62720	167
AT5G62730	4
AT5G62740	1845
AT5G62750	1
AT5G62760	419
AT5G62770	42
AT5G62780	0
AT5G62790	1106
AT5G62800	63
AT5G62810	4567
AT5G62820	262
AT5G62830	0
AT5G62840	111
AT5G62848	0
AT5G62850	1
AT5G62860	0
AT5G62865	49
AT5G62880	2191
AT5G62890	1889
AT5G62900	509
AT5G62910	548
AT5G62920	9
AT5G62930	742
AT5G62940	146
AT5G62950	762
AT5G62960	60
AT5G62970	0
AT5G62980	1588
AT5G62990	556
AT5G62998	31
AT5G63000	1154
AT5G63010	955
AT5G63020	40
AT5G63030	1783
AT5G63040	439
AT5G63050	1351
AT5G63060	139
AT5G63063	0
AT5G63070	0
AT5G63080	340
AT5G63085	1
AT5G63087	6
AT5G63090	0
AT5G63100	155
AT5G63110	910
AT5G63120	825
AT5G63130	426
AT5G63135	470
AT5G63140	305
AT5G63145	0
AT5G63150	2416
AT5G63160	3
AT5G63170	0
AT5G63180	4
AT5G63190	1023
AT5G63195	4
AT5G63200	662
AT5G63220	1657
AT5G63225	1
AT5G63230	11
AT5G63240	20
AT5G63250	5
AT5G63260	658
AT5G63270	0
AT5G63280	1210
AT5G63290	214
AT5G63300	97
AT5G63310	2342
AT5G63320	1164
AT5G63340	0
AT5G63350	1306
AT5G63370	3180
AT5G63375	0
AT5G63380	224
AT5G63390	2
AT5G63400	5719
AT5G63410	705
AT5G63420	2586
AT5G63440	944
AT5G63450	0
AT5G63460	1388
AT5G63470	185
AT5G63480	454
AT5G63490	454
AT5G63500	78
AT5G63510	2054
AT5G63520	538
AT5G63530	5355
AT5G63540	47
AT5G63550	1438
AT5G63560	0
AT5G63570	1432
AT5G63580	1
AT5G63590	0
AT5G63595	0
AT5G63600	0
AT5G63610	773
AT5G63620	924
AT5G63625	1
AT5G63630	596
AT5G63640	1443
AT5G63650	277
AT5G63660	0
AT5G63670	1670
AT5G63680	1047
AT5G63690	101
AT5G63700	184
AT5G63710	3
AT5G63715	0
AT5G63720	0
AT5G63730	1
AT5G63740	0
AT5G63750	104
AT5G63760	901
AT5G63770	678
AT5G63780	263
AT5G63790	832
AT5G63800	371
AT5G63810	9200
AT5G63820	131
AT5G63830	398
AT5G63840	3180
AT5G63850	5
AT5G63860	1938
AT5G63870	917
AT5G63880	637
AT5G63890	2809
AT5G63900	7
AT5G63905	242
AT5G63910	619
AT5G63920	402
AT5G63930	427
AT5G63940	615
AT5G63941	0
AT5G63950	185
AT5G63960	799
AT5G63970	323
AT5G63980	2945
AT5G63990	96
AT5G64000	0
AT5G64010	207
AT5G64020	755
AT5G64030	1923
AT5G64040	177
AT5G64050	1907
AT5G64060	400
AT5G64070	1983
AT5G64080	3290
AT5G64090	427
AT5G64100	70
AT5G64110	0
AT5G64120	39
AT5G64130	2237
AT5G64140	13509
AT5G64150	186
AT5G64160	619
AT5G64170	792
AT5G64180	520
AT5G64190	1
AT5G64200	3305
AT5G64210	324
AT5G64220	1124
AT5G64230	236
AT5G64240	11
AT5G64250	1563
AT5G64260	3412
AT5G64270	3408
AT5G64280	508
AT5G64290	2251
AT5G64300	4466
AT5G64310	1552
AT5G64320	297
AT5G64330	235
AT5G64340	1114
AT5G64350	6614
AT5G64360	624
AT5G64370	1000
AT5G64380	192
AT5G64390	635
AT5G64395	0
AT5G64400	8173
AT5G64401	0
AT5G64410	46
AT5G64420	4205
AT5G64430	986
AT5G64440	1057
AT5G64450	19
AT5G64460	358
AT5G64470	298
AT5G64480	440
AT5G64490	292
AT5G64500	1791
AT5G64501	0
AT5G64505	0
AT5G64510	396
AT5G64520	93
AT5G64530	6
AT5G64540	1
AT5G64550	155
AT5G64560	585
AT5G64570	191
AT5G64572	0
AT5G64580	2485
AT5G64590	14
AT5G64600	340
AT5G64610	1444
AT5G64620	222
AT5G64630	103
AT5G64640	129
AT5G64650	1379
AT5G64660	212
AT5G64667	0
AT5G64670	3644
AT5G64680	2285
AT5G64685	0
AT5G64687	10
AT5G64690	9
AT5G64700	0
AT5G64710	564
AT5G64720	2
AT5G64730	483
AT5G64735	0
AT5G64740	1941
AT5G64750	503
AT5G64760	1450
AT5G64770	1
AT5G64780	58
AT5G64790	0
AT5G64800	0
AT5G64810	1
AT5G64813	1072
AT5G64816	144
AT5G64820	0
AT5G64830	761
AT5G64840	1922
AT5G64850	142
AT5G64855	0
AT5G64860	386
AT5G64870	14
AT5G64880	257
AT5G64890	0
AT5G64900	15
AT5G64905	0
AT5G64910	5
AT5G64920	782
AT5G64930	564
AT5G64940	363
AT5G64950	224
AT5G64960	2898
AT5G64970	361
AT5G64980	216
AT5G64990	182
AT5G65000	1189
AT5G65005	0
AT5G65010	1224
AT5G65015	0
AT5G65020	1312
AT5G65030	8
AT5G65040	17
AT5G65050	1212
AT5G65060	499
AT5G65070	1533
AT5G65080	656
AT5G65090	4
AT5G65100	537
AT5G65110	22088
AT5G65120	426
AT5G65130	5
AT5G65140	247
AT5G65158	0
AT5G65160	51
AT5G65165	803
AT5G65170	384
AT5G65180	631
AT5G65200	174
AT5G65205	260
AT5G65207	1004
AT5G65210	1662
AT5G65220	3634
AT5G65225	0
AT5G65230	1
AT5G65240	492
AT5G65250	590
AT5G65260	2481
AT5G65270	3277
AT5G65274	0
AT5G65280	319
AT5G65290	599
AT5G65300	614
AT5G65305	0
AT5G65310	7784
AT5G65320	0
AT5G65330	0
AT5G65340	0
AT5G65350	37
AT5G65360	1524
AT5G65370	0
AT5G65380	1869
AT5G65390	361
AT5G65400	564
AT5G65410	3193
AT5G65420	312
AT5G65430	2753
AT5G65440	1478
AT5G65445	0
AT5G65450	410
AT5G65460	700
AT5G65470	671
AT5G65480	5506
AT5G65490	1387
AT5G65495	454
AT5G65500	5
AT5G65510	2302
AT5G65520	561
AT5G65530	794
AT5G65535	0
AT5G65540	419
AT5G65550	7
AT5G65560	634
AT5G65570	172
AT5G65575	109
AT5G65580	0
AT5G65590	494
AT5G65600	4
AT5G65609	16
AT5G65610	20
AT5G65613	24
AT5G65615	0
AT5G65620	3821
AT5G65630	3949
AT5G65640	2290
AT5G65650	589
AT5G65660	3062
AT5G65670	8479
AT5G65676	0
AT5G65683	220
AT5G65685	633
AT5G65687	600
AT5G65690	1
AT5G65700	1497
AT5G65710	213
AT5G65720	8313
AT5G65730	7
AT5G65740	363
AT5G65750	4824
AT5G65760	818
AT5G65770	0
AT5G65780	1561
AT5G65790	3
AT5G65800	0
AT5G65810	679
AT5G65820	275
AT5G65830	442
AT5G65840	131
AT5G65850	156
AT5G65860	1487
AT5G65870	0
AT5G65880	641
AT5G65890	185
AT5G65900	2192
AT5G65910	693
AT5G65920	221
AT5G65925	10
AT5G65930	1158
AT5G65940	2086
AT5G65950	2160
AT5G65960	1003
AT5G65970	24
AT5G65980	0
AT5G65990	306
AT5G66000	249
AT5G66005	98
AT5G66010	579
AT5G66020	3
AT5G66030	1773
AT5G66040	1255
AT5G66045	0
AT5G66050	509
AT5G66052	449
AT5G66053	0
AT5G66055	1174
AT5G66060	781
AT5G66070	36
AT5G66080	163
AT5G66090	1129
AT5G66100	574
AT5G66110	179
AT5G66120	2616
AT5G66130	532
AT5G66140	3510
AT5G66150	3
AT5G66160	849
AT5G66170	8350
AT5G66180	745
AT5G66190	495
AT5G66200	621
AT5G66210	770
AT5G66220	0
AT5G66230	5
AT5G66240	1826
AT5G66250	550
AT5G66260	696
AT5G66270	175
AT5G66280	0
AT5G66290	684
AT5G66300	13
AT5G66310	886
AT5G66320	652
AT5G66330	24
AT5G66335	0
AT5G66340	0
AT5G66350	10
AT5G66360	464
AT5G66370	0
AT5G66380	448
AT5G66390	1
AT5G66400	2844
AT5G66410	1352
AT5G66420	1286
AT5G66430	0
AT5G66440	119
AT5G66450	368
AT5G66455	50
AT5G66460	5203
AT5G66470	1117
AT5G66480	175
AT5G66490	0
AT5G66500	211
AT5G66510	2932
AT5G66520	0
AT5G66530	1300
AT5G66535	0
AT5G66540	5836
AT5G66550	357
AT5G66558	18
AT5G66560	0
AT5G66562	54
AT5G66564	45
AT5G66567	7
AT5G66568	0
AT5G66570	207
AT5G66580	338
AT5G66590	430
AT5G66595	0
AT5G66600	505
AT5G66607	1
AT5G66610	109
AT5G66620	2
AT5G66630	53
AT5G66631	193
AT5G66640	0
AT5G66650	6
AT5G66658	51
AT5G66660	0
AT5G66670	0
AT5G66675	256
AT5G66680	3935
AT5G66690	56
AT5G66700	0
AT5G66710	12
AT5G66720	1232
AT5G66730	1765
AT5G66740	8
AT5G66750	626
AT5G66755	0
AT5G66760	8559
AT5G66770	1253
AT5G66780	13633
AT5G66790	1
AT5G66800	20
AT5G66810	656
AT5G66815	0
AT5G66816	0
AT5G66817	0
AT5G66820	506
AT5G66830	19
AT5G66840	7
AT5G66850	378
AT5G66860	2460
AT5G66870	178
AT5G66880	3653
AT5G66890	0
AT5G66900	115
AT5G66910	260
AT5G66920	7171
AT5G66930	461
AT5G66940	37
AT5G66950	899
AT5G66960	377
AT5G66970	3
AT5G66980	0
AT5G66985	2430
AT5G66990	0
AT5G67000	0
AT5G67010	0
AT5G67020	6
AT5G67030	563
AT5G67040	0
AT5G67050	0
AT5G67060	535
AT5G67070	4148
AT5G67080	1005
AT5G67090	45
AT5G67100	569
AT5G67110	2
AT5G67120	0
AT5G67130	2524
AT5G67140	122
AT5G67150	128
AT5G67160	112
AT5G67170	577
AT5G67180	11
AT5G67190	344
AT5G67200	374
AT5G67210	0
AT5G67220	3876
AT5G67230	45
AT5G67240	3615
AT5G67245	167
AT5G67250	1923
AT5G67260	2657
AT5G67265	0
AT5G67270	28
AT5G67280	1926
AT5G67290	437
AT5G67300	2289
AT5G67310	0
AT5G67320	3952
AT5G67330	2162
AT5G67340	27
AT5G67350	163
AT5G67360	21789
AT5G67370	51
AT5G67380	1728
AT5G67385	18
AT5G67390	42
AT5G67400	15
AT5G67410	121
AT5G67411	2
AT5G67420	64
AT5G67430	0
AT5G67440	1310
AT5G67450	21
AT5G67455	0
AT5G67460	38
AT5G67470	1617
AT5G67480	2049
AT5G67488	5
AT5G67490	2
AT5G67500	6995
AT5G67510	8702
AT5G67520	903
AT5G67530	1011
AT5G67540	488
AT5G67550	0
AT5G67560	756
AT5G67570	872
AT5G67580	568
AT5G67590	2654
AT5G67600	5461
AT5G67610	832
AT5G67620	28
AT5G67630	1854
AT5G67640	435
ATCG00010	2
ATCG00020	713
ATCG00030	6
ATCG00040	148
ATCG00050	0
ATCG00060	0
ATCG00065	24
ATCG00070	11
ATCG00080	0
ATCG00090	0
ATCG00100	15
ATCG00110	7
ATCG00120	65
ATCG00130	24
ATCG00140	63
ATCG00150	76
ATCG00160	33
ATCG00170	312
ATCG00180	160
ATCG00190	406
ATCG00200	0
ATCG00210	4
ATCG00220	0
ATCG00230	0
ATCG00240	0
ATCG00250	0
ATCG00260	0
ATCG00270	36
ATCG00280	93
ATCG00290	0
ATCG00300	1
ATCG00310	0
ATCG00320	0
ATCG00330	30
ATCG00340	158
ATCG00350	170
ATCG00360	15
ATCG00370	9
ATCG00380	49
ATCG00390	13
ATCG00400	6
ATCG00410	0
ATCG00420	10
ATCG00430	0
ATCG00440	9
ATCG00450	4
ATCG00460	0
ATCG00470	10
ATCG00480	126
ATCG00490	104
ATCG00500	40
ATCG00510	1
ATCG00520	29
ATCG00530	15
ATCG00540	65
ATCG00550	10
ATCG00560	1
ATCG00570	6
ATCG00580	13
ATCG00590	6
ATCG00600	0
ATCG00610	0
ATCG00620	3
ATCG00630	39
ATCG00640	21
ATCG00650	15
ATCG00660	71
ATCG00670	174
ATCG00680	56
ATCG00690	3
ATCG00700	14
ATCG00710	2
ATCG00720	40
ATCG00730	16
ATCG00740	90
ATCG00750	80
ATCG00760	28
ATCG00770	90
ATCG00780	48
ATCG00790	136
ATCG00800	130
ATCG00810	45
ATCG00820	13
ATCG00830	8
ATCG00840	8
ATCG00850	0
ATCG00860	2
ATCG00870	0
ATCG00880	0
ATCG00890	3
ATCG00900	0
ATCG00905	0
ATCG00910	0
ATCG00920	27
ATCG00930	0
ATCG00940	0
ATCG00950	46
ATCG00960	0
ATCG00970	0
ATCG00980	0
ATCG00990	0
ATCG01000	0
ATCG01010	41
ATCG01020	31
ATCG01030	0
ATCG01040	17
ATCG01050	85
ATCG01060	25
ATCG01070	7
ATCG01080	14
ATCG01090	19
ATCG01100	46
ATCG01110	32
ATCG01120	20
ATCG01130	246
ATCG01140	0
ATCG01150	0
ATCG01160	0
ATCG01170	2
ATCG01180	362
ATCG01190	0
ATCG01200	3
ATCG01210	161
ATCG01220	0
ATCG01230	0
ATCG01240	0
ATCG01250	4
ATCG01260	0
ATCG01270	2
ATCG01280	7
ATCG01290	0
ATCG01300	0
ATCG01310	0
ATCG09900	1
ATMG00010	0
ATMG00020	13687
ATMG00030	3678
ATMG00040	12
ATMG00050	0
ATMG00060	70
ATMG00070	84
ATMG00080	92
ATMG00090	247
ATMG00100	0
ATMG00110	5
ATMG00120	0
ATMG00130	1
ATMG00140	11
ATMG00150	0
ATMG00160	125
ATMG00170	0
ATMG00180	0
ATMG00190	0
ATMG00200	0
ATMG00210	0
ATMG00220	0
ATMG00230	0
ATMG00240	0
ATMG00250	0
ATMG00260	0
ATMG00270	0
ATMG00280	0
ATMG00285	0
ATMG00290	0
ATMG00300	0
ATMG00310	0
ATMG00320	0
ATMG00330	0
ATMG00340	0
ATMG00350	0
ATMG00360	0
ATMG00370	0
ATMG00380	0
ATMG00390	0
ATMG00400	0
ATMG00410	0
ATMG00420	0
ATMG00430	0
ATMG00440	0
ATMG00450	0
ATMG00460	0
ATMG00470	0
ATMG00480	0
ATMG00490	0
ATMG00500	0
ATMG00510	1
ATMG00513	2
ATMG00516	8
ATMG00520	0
ATMG00530	0
ATMG00540	0
ATMG00550	0
ATMG00560	3
ATMG00570	1
ATMG00580	1
ATMG00590	0
ATMG00600	0
ATMG00610	0
ATMG00620	0
ATMG00630	2
ATMG00640	146
ATMG00650	45
ATMG00660	108
ATMG00665	0
ATMG00670	66
ATMG00680	0
ATMG00690	28
ATMG00700	0
ATMG00710	0
ATMG00720	0
ATMG00730	5
ATMG00740	0
ATMG00750	0
ATMG00760	0
ATMG00770	0
ATMG00780	0
ATMG00790	0
ATMG00800	0
ATMG00810	2
ATMG00820	0
ATMG00830	0
ATMG00840	0
ATMG00850	0
ATMG00860	0
ATMG00870	0
ATMG00880	0
ATMG00890	0
ATMG00900	0
ATMG00910	0
ATMG00920	0
ATMG00930	0
ATMG00940	0
ATMG00950	0
ATMG00960	0
ATMG00970	4
ATMG00980	17
ATMG00990	3
ATMG01000	0
ATMG01010	0
ATMG01020	7
ATMG01030	0
ATMG01040	0
ATMG01050	0
ATMG01060	0
ATMG01070	0
ATMG01080	3
ATMG01090	3
ATMG01100	1
ATMG01110	0
ATMG01120	15
ATMG01130	22
ATMG01140	0
ATMG01150	0
ATMG01160	0
ATMG01170	41
ATMG01180	0
ATMG01190	5
ATMG01200	10
ATMG01210	0
ATMG01220	8
ATMG01230	0
ATMG01240	0
ATMG01250	0
ATMG01260	0
ATMG01270	0
ATMG01275	5
ATMG01280	0
ATMG01290	0
ATMG01300	0
ATMG01310	0
ATMG01320	2
ATMG01330	18
ATMG01340	0
ATMG01350	16
ATMG01360	266
ATMG01370	19
ATMG01380	13
ATMG01390	10079
ATMG01400	0
ATMG01410	3
ATMG09390	0
ATMG09440	0
ATMG09450	0
ATMG09510	0
ATMG09520	0
ATMG09560	0
ATMG09720	0
ATMG09730	0
ATMG09740	0
ATMG09750	0
ATMG09790	0
ATMG09800	0
ATMG09830	0
ATMG09950	0
ATMG09960	0
ATMG09980	0
ath-miR156a-3p	0
ath-miR156a-5p	0
ath-miR156b-3p	0
ath-miR156b-5p	0
ath-miR156c-3p	0
ath-miR156c-5p	0
ath-miR156d-3p	0
ath-miR156d-5p	0
ath-miR156e	0
ath-miR156f-3p	0
ath-miR156f-5p	0
ath-miR156g	0
ath-miR156h	0
ath-miR156i	0
ath-miR156j	0
ath-miR157a-3p	0
ath-miR157a-5p	0
ath-miR157b-3p	0
ath-miR157b-5p	0
ath-miR157c-3p	0
ath-miR157c-5p	0
ath-miR157d	0
ath-miR158a-3p	0
ath-miR158a-5p	0
ath-miR158b	0
ath-miR159a	0
ath-miR159b-3p	0
ath-miR159b-5p	0
ath-miR159c	0
ath-miR160a-3p	0
ath-miR160a-5p	0
ath-miR160b	0
ath-miR160c-3p	0
ath-miR160c-5p	0
ath-miR161.1	0
ath-miR161.2	0
ath-miR162a-3p	0
ath-miR162a-5p	0
ath-miR162b-3p	0
ath-miR162b-5p	0
ath-miR163	0
ath-miR164a	0
ath-miR164b-3p	0
ath-miR164b-5p	0
ath-miR164c-3p	0
ath-miR164c-5p	0
ath-miR165a-3p	0
ath-miR165a-5p	0
ath-miR165b	0
ath-miR166a-3p	0
ath-miR166a-5p	0
ath-miR166b-3p	0
ath-miR166b-5p	0
ath-miR166c	0
ath-miR166d	0
ath-miR166e-3p	0
ath-miR166e-5p	0
ath-miR166f	0
ath-miR166g	0
ath-miR167a-3p	0
ath-miR167a-5p	0
ath-miR167b	0
ath-miR167c-3p	0
ath-miR167c-5p	0
ath-miR167d	0
ath-miR168a-3p	0
ath-miR168a-5p	0
ath-miR168b-3p	0
ath-miR168b-5p	0
ath-miR169a-3p	0
ath-miR169a-5p	0
ath-miR169b-3p	0
ath-miR169b-5p	0
ath-miR169c	0
ath-miR169d	0
ath-miR169e	0
ath-miR169f-3p	0
ath-miR169f-5p	0
ath-miR169g-3p	0
ath-miR169g-5p	0
ath-miR169h	0
ath-miR169i	0
ath-miR169j	0
ath-miR169k	0
ath-miR169l	0
ath-miR169m	0
ath-miR169n	0
ath-miR170-3p	0
ath-miR170-5p	0
ath-miR171a-3p	0
ath-miR171a-5p	0
ath-miR171b-3p	0
ath-miR171b-5p	0
ath-miR171c-3p	0
ath-miR171c-5p	0
ath-miR172a	0
ath-miR172b-3p	0
ath-miR172b-5p	0
ath-miR172c	0
ath-miR172d-3p	0
ath-miR172d-5p	0
ath-miR172e-3p	0
ath-miR172e-5p	0
ath-miR173-3p	0
ath-miR173-5p	0
ath-miR1886.1	0
ath-miR1886.2	0
ath-miR1886.3	0
ath-miR1887	0
ath-miR1888a	0
ath-miR1888b	0
ath-miR2111a-3p	0
ath-miR2111a-5p	0
ath-miR2111b-3p	0
ath-miR2111b-5p	0
ath-miR2112-3p	0
ath-miR2112-5p	0
ath-miR2933a	0
ath-miR2933b	0
ath-miR2934-3p	0
ath-miR2934-5p	0
ath-miR2936	0
ath-miR2937	0
ath-miR2938	0
ath-miR2939	0
ath-miR319a	0
ath-miR319b	0
ath-miR319c	0
ath-miR3434-3p	0
ath-miR3434-5p	0
ath-miR3440b-3p	0
ath-miR3440b-5p	0
ath-miR390a-3p	0
ath-miR390a-5p	0
ath-miR390b-3p	0
ath-miR390b-5p	0
ath-miR391-3p	0
ath-miR391-5p	0
ath-miR3932a	0
ath-miR3932b-3p	0
ath-miR3932b-5p	0
ath-miR3933	0
ath-miR393a-3p	0
ath-miR393a-5p	0
ath-miR393b-3p	0
ath-miR393b-5p	0
ath-miR394a	0
ath-miR394b-3p	0
ath-miR394b-5p	0
ath-miR395a	0
ath-miR395b	0
ath-miR395c	0
ath-miR395d	0
ath-miR395e	0
ath-miR395f	0
ath-miR396a-3p	0
ath-miR396a-5p	0
ath-miR396b-3p	0
ath-miR396b-5p	0
ath-miR397a	0
ath-miR397b	0
ath-miR398a-3p	0
ath-miR398a-5p	0
ath-miR398b-3p	0
ath-miR398b-5p	0
ath-miR398c-3p	0
ath-miR398c-5p	0
ath-miR399a	0
ath-miR399b	0
ath-miR399c-3p	0
ath-miR399c-5p	0
ath-miR399d	0
ath-miR399e	0
ath-miR399f	0
ath-miR400	0
ath-miR401	0
ath-miR402	0
ath-miR403-3p	0
ath-miR403-5p	0
ath-miR404	0
ath-miR405a	0
ath-miR405b	0
ath-miR405d	0
ath-miR406	0
ath-miR407	0
ath-miR408-3p	0
ath-miR408-5p	0
ath-miR413	0
ath-miR414	0
ath-miR415	0
ath-miR416	0
ath-miR417	0
ath-miR418	0
ath-miR419	0
ath-miR420	0
ath-miR4221	0
ath-miR4227	0
ath-miR4228-3p	0
ath-miR4228-5p	0
ath-miR4239	0
ath-miR4240	0
ath-miR4243	0
ath-miR4245	0
ath-miR426	0
ath-miR447a-3p	0
ath-miR447a.2-3p	0
ath-miR447b	0
ath-miR447c-3p	0
ath-miR447c-5p	0
ath-miR472-3p	0
ath-miR472-5p	0
ath-miR5012	0
ath-miR5013	0
ath-miR5014a-3p	0
ath-miR5014a-5p	0
ath-miR5014b	0
ath-miR5015	0
ath-miR5016	0
ath-miR5017-3p	0
ath-miR5017-5p	0
ath-miR5018	0
ath-miR5019	0
ath-miR5020a	0
ath-miR5020b	0
ath-miR5020c	0
ath-miR5021	0
ath-miR5022	0
ath-miR5023	0
ath-miR5024-3p	0
ath-miR5024-5p	0
ath-miR5025	0
ath-miR5026	0
ath-miR5027	0
ath-miR5028	0
ath-miR5029	0
ath-miR5595a	0
ath-miR5628	0
ath-miR5629	0
ath-miR5630a	0
ath-miR5630b	0
ath-miR5631	0
ath-miR5632-3p	0
ath-miR5632-5p	0
ath-miR5633	0
ath-miR5634	0
ath-miR5635a	0
ath-miR5635b	0
ath-miR5635c	0
ath-miR5635d	0
ath-miR5636	0
ath-miR5637	0
ath-miR5638a	0
ath-miR5638b	0
ath-miR5639-3p	0
ath-miR5639-5p	0
ath-miR5640	0
ath-miR5641	0
ath-miR5642a	0
ath-miR5642b	0
ath-miR5643a	0
ath-miR5643b	0
ath-miR5644	0
ath-miR5645a	0
ath-miR5645b	0
ath-miR5645c	0
ath-miR5645d	0
ath-miR5645e	0
ath-miR5645f	0
ath-miR5646	0
ath-miR5647	0
ath-miR5648-3p	0
ath-miR5648-5p	0
ath-miR5649a	0
ath-miR5649b	0
ath-miR5650	0
ath-miR5651	0
ath-miR5652	0
ath-miR5653	0
ath-miR5654-3p	0
ath-miR5654-5p	0
ath-miR5655	0
ath-miR5656	0
ath-miR5657	0
ath-miR5658	0
ath-miR5659	0
ath-miR5660	0
ath-miR5661	0
ath-miR5662	0
ath-miR5663-3p	0
ath-miR5663-5p	0
ath-miR5664	0
ath-miR5665	0
ath-miR5666	0
ath-miR5995b	0
ath-miR5996	0
ath-miR5997	0
ath-miR5998a	0
ath-miR5998b	0
ath-miR5999	0
ath-miR771	0
ath-miR773a	0
ath-miR773b-3p	0
ath-miR773b-5p	0
ath-miR774a	0
ath-miR774b-3p	0
ath-miR774b-5p	0
ath-miR775	0
ath-miR776	0
ath-miR777	0
ath-miR778	0
ath-miR779.1	0
ath-miR779.2	0
ath-miR780.1	0
ath-miR780.2	0
ath-miR781a	0
ath-miR781b	0
ath-miR782	0
ath-miR8121	0
ath-miR8165	0
ath-miR8166	0
ath-miR8167a	0
ath-miR8167b	0
ath-miR8167c	0
ath-miR8167d	0
ath-miR8167e	0
ath-miR8167f	0
ath-miR8168	0
ath-miR8169	0
ath-miR8170-3p	0
ath-miR8170-5p	0
ath-miR8171	0
ath-miR8172	0
ath-miR8173	0
ath-miR8174	0
ath-miR8175	0
ath-miR8176	0
ath-miR8177	0
ath-miR8178	0
ath-miR8179	0
ath-miR8180	0
ath-miR8181	0
ath-miR8182	0
ath-miR8183	0
ath-miR8184	0
ath-miR822-3p	0
ath-miR822-5p	0
ath-miR823	0
ath-miR824-3p	0
ath-miR824-5p	0
ath-miR825	0
ath-miR826a	0
ath-miR826b	0
ath-miR827	0
ath-miR828	0
ath-miR829-3p.1	0
ath-miR829-3p.2	0
ath-miR829-5p	0
ath-miR830-3p	0
ath-miR830-5p	0
ath-miR831-3p	0
ath-miR831-5p	0
ath-miR832-3p	0
ath-miR832-5p	0
ath-miR833a-3p	0
ath-miR833a-5p	0
ath-miR833b	0
ath-miR834	0
ath-miR835-3p	0
ath-miR835-5p	0
ath-miR836	0
ath-miR837-3p	0
ath-miR837-5p	0
ath-miR838	0
ath-miR839-5p	0
ath-miR840-3p	0
ath-miR840-5p	0
ath-miR841a-3p	0
ath-miR841a-5p	0
ath-miR841b-3p	0
ath-miR841b-5p	0
ath-miR842	0
ath-miR843	0
ath-miR844-3p	0
ath-miR844-5p	0
ath-miR845a	0
ath-miR845b	0
ath-miR846-3p	0
ath-miR846-5p	0
ath-miR847	0
ath-miR848	0
ath-miR849	0
ath-miR850	0
ath-miR851-3p	0
ath-miR851-5p	0
ath-miR852	0
ath-miR853	0
ath-miR854a	0
ath-miR854b	0
ath-miR854c	0
ath-miR854d	0
ath-miR854e	0
ath-miR855	0
ath-miR856	0
ath-miR857	0
ath-miR858a	0
ath-miR858b	0
ath-miR859	0
ath-miR860	0
ath-miR861-3p	0
ath-miR861-5p	0
ath-miR862-3p	0
ath-miR862-5p	0
ath-miR863-3p	0
ath-miR863-5p	0
ath-miR864-3p	0
ath-miR864-5p	0
ath-miR865-3p	0
ath-miR865-5p	0
ath-miR866-3p	0
ath-miR866-5p	0
ath-miR867	0
ath-miR868-3p	0
ath-miR868-5p	0
ath-miR869.1	0
ath-miR869.2	0
ath-miR870-3p	0
ath-miR870-5p	0
```
